## Supplementary File 5 for "Comparative genomics of a novel *Erwinia* species associated with the Highland midge (*Culicoides impunctatus*)": Erwinia_dacicola_IL.json (part 3 of 6)

```
ILIANNPHVFEKRLFSELGYGAELKVVTANNEDHEAERVTGELIAHHFINKTGYKDYAILYRGNHQSRVFEKIMMQNRIPYHISGGTSFFSRPEIKDLLAYLRVLTNADDDSAFTRIVNTPRREIGSATLQKLGEWAIQRNKSLFSASFDMGLGQTLTGRGLESLQRFTHWLREVAQLVERKPVAAVRDLIRGIDYESWLFETSGSPKAAEMRMKNVNTLFQWMTEMLEGSDIDEPMTLTQVVMRFTLRDMMERGKSDEESDQVQLMTLHASKGLEFPYVFLVGMEEGLLPHQSSIDENNVEEERRLAYVGITRAQKELTFTLCRERRQYGKSICPEPSRFLLELPQDELKWESERKVVSAEERMQKGQSHLANIRAQLAKAKK"]}}], "name": "gnlXKBPJEJPE_197", "description": "gnl|X|KBPJEJPE_197", "dbxrefs": [], "annotations": {"molecule_type": "DNA", "references": []}, "letter_annotations": {}, "areas": [], "original_id": "gnl|X|KBPJEJPE_197", "modules": {"antismash.detection.hmm_detection": {"record_id": "gnlXKBPJEJPE_197", "schema_version": 2, "enabled_types": ["T1PKS", "T2PKS", "T3PKS", "transAT-PKS", "hglE-KS", "prodigiosin", "PpyS-KS", "arylpolyene", "resorcinol", "ladderane", "PUFA", "NRPS", "CDPS", "RCDPS", "thioamide-NRP", "NAPAA", "mycosporine-like", "terpene", "lanthipeptide-class-i", "lanthipeptide-class-ii", "lanthipeptide-class-iii", "lanthipeptide-class-iv", "lanthipeptide-class-v", "lipolanthine", "thiopeptide", "thioamitides", "linaridin", "cyanobactin", "glycocin", "LAP", "lassopeptide", "sactipeptide", "bottromycin", "microviridin", "proteusin", "ranthipeptide", "redox-cofactor", "epipeptide", "cyclic-lactone-autoinducer", "spliceotide", "RaS-RiPP", "fungal-RiPP", "blactam", "2dos", "amglyccycl", "aminocoumarin", "NI-siderophore", "ectoine", "NAGGN", "butyrolactone", "indole", "nucleoside", "phosphoglycolipid", "melanin", "oligosaccharide", "furan", "hserlactone", "phenazine", "phosphonate", "guanidinotides", "other", "acyl_amino_acids", "PBDE", "betalactone", "tropodithietic-acid", "pyrrolidine", "crocagin", "NRP-metallophore", "methanobactin", "opine-like-metallophore", "aminopolycarboxylic-acid", "NRPS-like", "PKS-like", "transAT-PKS-like", "RiPP-like", "RRE-containing", "fungal-RiPP-like", "phosphonate-like"], "rule_results": {"schema_version": 4, "tool": "rule-based-clusters", "cds_by_protocluster": [], "outside_protoclusters": [], "multipliers": {"cutoff": 1.0, "neighbourhood": 1.0}}, "strictness": "relaxed"}}}, {"id": "gnlXKBPJEJPE_198", "seq": {"data": "CTGGTCGAACGTAAAAGCCGTATTTATCTGACGAAGAAGGTTTTTTCTAAAGACTCTGCCGAAGTTGCCGCCGCTATTATCTCGATGCTGAGCGGCTATAAGGACGTCTGTCACACAATCACGTTCGACAACGGCAGGGAGTTTACCCGGCACAAGGAAGTCGCTGACGCGTTGGAAGCGGAAACCTACTTCGCTCATCCATATGCCTCGTGGCAGCGCGGGCTAAACGAGAACACCAATGGGTTGTTGAGGCAGTTTATCCCGAAAGGAACTGACCTGACGGCAGTGACGGATGACGAGCTCCGCAAGTACCAGGGAGCACTGAATAGCAGGCCACGGAAATGCCTTGGGTTCCGGCAACCTTCAGTGGTCTTTGTAGAGCTAAAACAGGCGGCTTAGCGTTGCACTTCAAACTTGAATCCGCCCTTAAGAAAATCAGCGGTGGCCATGACCGAAGTGTAGAACACGCTGTCCGGCAGTTCGATCCCAGCAGAGGCAATGCGATTCGACAGATCAATCGCCGTTTGCGAAGGGTAGTTGGTCAGCACCACCAGCGGCATATTGTTGCCAACAATACGCTGTAGAAACTCCTGCGCACCCGGCACGGGGGTATTGTCGTGCATCGGCATGCCGTCGATATCACAGATGACGTTTTCAATGGTCATTCGTTCGAAATCCATTTTTTATTAACCTTCCAGCAGACGTTGCAGCAGGATGCCATTCAGTATGGCGCGTTTCGCCAGTGCAAAAGCGCCGATAGCCGAGCAGTGATCAATTTCGGAACACACCACCGGCAGATTTTTTCGGAATGCTTTCAGCGCCTGAGTATTAATGCAGCCTTCAATGGCGGGCAGCAGCACTTTGTCGGCTTCGGTAATTTCACCCGCAATCACAATTTTCTGTGGATTAAACAGATTAATGGCAATTGCAATAGCCTTGCCGAGATGGCGGCCCATGTGCTCAATCACTTCAGCGGCCAGCGCATCGCCGCGATTGGCGGCCCGGCAGATCGGCTGAATATGACAATCGTCAAGGGTCAGGCTACTCGGATAGCCCTGAGTCAGCTGGTAGCGCACGCGGTTTTCAATCGCGCTATTGGCCGTGATTGTCTCCAGACAGCCAAAATTCCCGCAGTGGCAGCGCTCGCCGAGTGGGTTAACTTGGATATGCCCAATCTCACCCACGTTGCCGTTGCTGCCGAGAAAAATATGCCCGTTAGCGATAATACCGGCCCCGGTTCCGCGATGCACACGCACCAGAATGGAGTCTGCGCAGTCGCGCGATGCGCCAAAATAGTGCTCCGCCAGCGCTAGGCTGCGAATATCGTGACCGACAAAGCTGGTAACGTTGAAGCGCTTTTCTATATTGGCAACCAGCGCCCAGTAGCTGACGCTGATATGCGGCATATAGAGGATAATGCCATTTTGGGGGTCAACCAAGCCGGGCAGGATCACTGAAATAGCAATCAGCTCGCGTAGCTTACGCTGGTGCTGCTCACTGAAATCGGCGATAGCGTTGAACAGGGCATTTTCTAGGGTTTCCTGGGTGCGTTCCGGCAGCGGGTAGTGCTCTTCCGCCATCGATTTTCCGCTCAAGTCGAACAGGGCAACGGTGGCGTCATTGCGCCCAAGGCGCACGCCGATAGTATTAAAGCCGCGTGTTTCCGTAATGATTGAAATCGCCCGGCGGCCCCCGGTGGAGGCCTGCTGGTCGACTTCACGGATCAACCCGCGCTCAATGAGCTGGCGGGTGATCTTGGTGACGCTGGCGGGCGCGAGATGACTGTGCTCGGCTATTTGAATGCGTGAGATAGGTCCTTGCTGATCGATCACCCGGTAAACGGCTGCGCTATTAATTTGTTTAACGAGATCAACATTTCCAATTTGAGCCTGGCCGCCAGTGGTCATTAAATAGCTACTCGCTTAAGACCTCGTTACCATTAACGATGGTCCGAATGATTTTGTAATCGCGGGTGAACACGGTCAGATTTGCCACTTTTCTAGCTTCAATTGAACCTAACTGGTTATCCACCCCCATTGCGCGGGCTGGGTAGAGTGTTGCCATTCTCAGCGTCTCATCGAGAGAGATGCCAACATGTTCAACGCTGTTCTCTACAGCTTCAATCATAGTCAACGCAGAACCACTCAGAGTGCCGTTCTTATCAAGACACAGCCCGTTGCGATAGTATATTGTTTTACCAGAAAAAATGAACCGTTCAATACTGGCTCCGGCAGGGGCGGTGGCATCGGTCACTAGGATCAGCTTGTCGCCCTTGATCCGTTTAGCGTTACGAATGTTAGCGTAATGCACATGTAAACCGTCGGCGATCACGCCACACCATACATCTGGTGAATCAAACAGCGCACCAATCAGCCCCGGCTCGCGACCGCTGGTGGTAGGCATTGCATTGTATAGATGGGTAGCAAAGGTCACGCCTGCATCGATCCCGGCGGCAGCTTCCTCATAGGTACCGTGCGAGTGGCCCGCAGAGATGACGATCCCGGCTGCGCGCAGCTGGCGAATGACCGCTGCATCCACTTTTTCCGGGGCGAGGGTTATTTTTGCTATCACATCGGCATTAGCGCAGAGGAAATCGACCAGTTCTTTGTCTGGCGCGCGGATCAGGACAGAGTCATGGGTACCTTTTTTCAGCGGGTTGAGCCACGGCCCTTCCAGATGCAGGCCCAGTGCTTGGTTGGCATTCTTCGCCAGATAAGCGCGCATCACTTCCACTGCGCGTTTCATTAATTCGTCGGTACTGGTAATCAGCGTAGGCAGAAAACTGGTGCAGCCTGATTTCTCGTTGGCTTTCTGCATGATTTGCAGCGTTTCTACGCTAATTGCTGCAATGTCATCGTTAAACTGCACGCCGCCACAGCCGTTGAGCTGCAGGTCGATAAATCCAGGAGCAATAATCGCACCACCGACATCGCGAGTTTCGATGCCAGCGGGGAGATCTTCCAGCGGACAGACACGTTCGATCAGACCATCTGCAATGACGACAGCATGGTTATCGGGGATTTTGTGTCCGGTGAAAATGCGACCCTGGGTCAACGCGTACATAATTTTTCTCCTGACTTTCCTGATAATTCCGGCTCTGCCCGGCATTTAATGCGCTCAGGCAGAGCCGTTCAGTGATGCGGGCATCACAGATCTTTGATATTTCTTGCTTCCATTTCGCGGAAATACTTCACGGTTTTTACTTTCAATTCTGAAGTGGAGGGTTCATCACAGACCACTACCGCATTGGCGTGCAGCTGCAGGCAGCTAATGGTCCACATGTGATTCACATTGCCTTCAACAGCGGCCTGTAGGGCCTGAGCTTTCACGTGGTCGGCCACAAGAATCATCACCTCTTCCGCATCCAGCAGCGTACCCACGCCGACGGTCAGCGCATATTTTGGTACCTGCTCAACATCACCGCCGAAGAAACGTGAGTTGGCGATACGAGTATCGTGGGTTAGCGTTTTAATGCGGGTGCGTGAAGCCAGTGATGACGCCGGCTCATTGAAAGCGATATGACCATCGTTACCGACGCCGCCCATAAACAGGTGGATTTTACCATAGGAACGGATCTTCTCCTCATACTGGCGACATTCTGCGTCAATATCCGGGGCATTGCCATTGAGAAGATTGATGCTTTCATTTGGAATATCAACGTGATCAAAAAAATTACGGTACATAAAGCTGTGGTAACTTTCCGGGTGCTCTTTGGGCAGGCCTACGTATTCGTCCATGTTAAAAGTAACAACGTGTTTAAAGCTAACCTGACCAGCTTTATGCCTCTCGATTAAATGCTTGTAGGCTTCAAGCGGTGTACCGCCCGTCGGCAGACCTAATACAAATGGACGGTCAGCAGTCGGATTAAAAGCGTTGATGCGGTTAACAATGTGGCATGCGGCCCACTTGCCGACCTGAGTCGGCGTTACCAGAGGAATCAGTCTCATATTGCACCTTATTTTATGCAGAGTTGGAATGGGTTGAGAACGGTGCTCTGTAATGGCTCAGGGTAAGCGTAACGTGATTACCGCATGAGGACAGAGGGAATTATTTATTATATTATTTGAATAATAAAATAAGTTTGTGCCGATCGCCAGCCGCATGCTAAGAATAATGTATTTCTTGGTGATTTTAGTCACAGATACGGCGATTTAATTTGCGAAGCGAATTAATTTTCTTTACACCACGCCTCGTGGTGTGTAGTGTCATACAAATTCCAAAAAAACGTGTAAAAATCAAAGCGGTTTTTGGTGCCATAATCGGGTTTCATAGGGGGAAATGGTGAATATTCTAGGCTTCTTTCAAAGATTAGGGCGGTCGTTACAGCTGCCGATTGCCATGCTGCCAGTTGCAGCACTGATGCTGTGTTTCGGCCAGCCCGACTTACTCAACATGCCGTTTATTGCCCAGGCGGGTGGTGCGATTTTTGACAATCTCGCGCTGATCTTCGCTATTGGTGTGGCATCGATCTGGTCGAAAGATAACGCCGGTGCAGCTGCGCTGGCGGGTGCGGTGGGTTACTTCATCCTCACCAAAGCGATGGTCACCATTAACCCAACGGTCAATATGGGAGTGCTGGCGGGAATTATTACCGGTTTGGTTGCCGGTATGACTTACAACCGCTGGTCCGACATTAAACTACCTGACTTCCTGAGCTTCTTCGGTGGCAAACGCTTTGTACCGATTGCGACCGGCTTTTTCTGTCTGGTGCTGGCCGCCATCTTTGGTTACGTCTGGCCACCGGTGCAGGCGGGCATTCACGCAGGCGGTGAGTGGATCGTCTCTGAAGGTGCGTTAGGCGCGGGTATCTTCGGTTTCGTTAACCGTCTGCTGATACCAACCGGTCTTCATCAGGTGCTGAATACCATTGCTTGGTTCCAGATTGGTGAGTTTACCAATGCTGCCGGAGCGGTATTTCACGGTGACATTAACCGCTTCTATGCGGGCGATGGCACGGCGGGCATGTTTATGTCTGGCTTCTTCCCAATCATGATGTTTGGTCTGCCGGGTGCCGCGCTGGCGATGTATCTGGCCGCGGCGAAAGAGCGTCGTCCTATGGTCGGTGGCATGCTGCTATCCGTTGCGGTCACCGCCTTCCTGACCGGTGTAACCGAGCCGCTGGAATTCCTGTTCATGTTCCTAGCCCCGATGCTGTATCTGATCCACGCGCTGCTGACCGGTATCAGCCTGTTCGTTGCCACCACTCTGGGAATCCACGCGGGCTTCTCGTTTTCTGCGGGCGCTATCGACTACTTATTAATGTACAAACTGCCTGCGGCCAGCCAGAACGTCTGGAAGCTGCTGATGATGGGCGTTATCGCCTTTCTAGCTTACTTCGTGCTGTTCAGTGCAGTTATCCGCATGCTAAACCTGAAAACGCCGGGCCGTGAAGATGCGAGTGACCTAGTGGTGACTGACGAAGCGAATAGCGATACCGAAGAGGGTCTGGCCCAGGTGTCGCGCAGCTACATTGGTGCGATTGGCGGTTCCGAAAACCTGAACATGATTGATGCCTGTATTACCCGTTTGCGCCTGTCGGTGAAAGATGCTTCCTTGGTCAATAACGCTCAGTGTAAGCGCCTCGGTGCTTCCGGTGTGGTGAAACTGAACAAGCAGACGATTCAGGTTATCGTCGGCGCGAAAGCCGAATCGATTGCGGAAGAGATGAAAAAACAGATTGCTAAAGGCCCGGTGGCTGCGGCTTCTGCTGCCAGCGCAGCACCGTGGTAAAAATCTTCAATACCAACCATGCTTTCTGCTTGGAAACGGAAAGGGGAAGTGGACTGGATACCGTGACGCGGGAGGAAAAGGTTTCACTCGCTTGATGGTTAGAAGATTGAATCG", "alphabet": "DNA"}, "features": [{"location": "[0:399](+)", "type": "CDS", "id": "<unknown id>", "qualifiers": {"locus_tag": ["ctg198_1"], "transl_table": ["11"], "translation": ["LVERKSRIYLTKKVFSKDSAEVAAAIISMLSGYKDVCHTITFDNGREFTRHKEVADALEAETYFAHPYASWQRGLNENTNGLLRQFIPKGTDLTAVTDDELRKYQGALNSRPRKCLGFRQPSVVFVELKQAA"]}}, {"location": "[395:665](-)", "type": "CDS", "id": "<unknown id>", "qualifiers": {"locus_tag": ["ctg198_2"], "transl_table": ["11"], "translation": ["MTIENVICDIDGMPMHDNTPVPGAQEFLQRIVGNNMPLVVLTNYPSQTAIDLSNRIASAGIELPDSVFYTSVMATADFLKGGFKFEVQR"]}}, {"location": "[686:1907](-)", "type": "CDS", "id": "<unknown id>", "qualifiers": {"locus_tag": ["ctg198_3"], "transl_table": ["11"], "translation": ["MTTGGQAQIGNVDLVKQINSAAVYRVIDQQGPISRIQIAEHSHLAPASVTKITRQLIERGLIREVDQQASTGGRRAISIITETRGFNTIGVRLGRNDATVALFDLSGKSMAEEHYPLPERTQETLENALFNAIADFSEQHQRKLRELIAISVILPGLVDPQNGIILYMPHISVSYWALVANIEKRFNVTSFVGHDIRSLALAEHYFGASRDCADSILVRVHRGTGAGIIANGHIFLGSNGNVGEIGHIQVNPLGERCHCGNFGCLETITANSAIENRVRYQLTQGYPSSLTLDDCHIQPICRAANRGDALAAEVIEHMGRHLGKAIAIAINLFNPQKIVIAGEITEADKVLLPAIEGCINTQALKAFRKNLPVVCSEIDHCSAIGAFALAKRAILNGILLQRLLEG"]}}, {"location": "[1914:3063](-)", "type": "CDS", "id": "<unknown id>", "qualifiers": {"locus_tag": ["ctg198_4"], "transl_table": ["11"], "translation": ["MYALTQGRIFTGHKIPDNHAVVIADGLIERVCPLEDLPAGIETRDVGGAIIAPGFIDLQLNGCGGVQFNDDIAAISVETLQIMQKANEKSGCTSFLPTLITSTDELMKRAVEVMRAYLAKNANQALGLHLEGPWLNPLKKGTHDSVLIRAPDKELVDFLCANADVIAKITLAPEKVDAAVIRQLRAAGIVISAGHSHGTYEEAAAGIDAGVTFATHLYNAMPTTSGREPGLIGALFDSPDVWCGVIADGLHVHYANIRNAKRIKGDKLILVTDATAPAGASIERFIFSGKTIYYRNGLCLDKNGTLSGSALTMIEAVENSVEHVGISLDETLRMATLYPARAMGVDNQLGSIEARKVANLTVFTRDYKIIRTIVNGNEVLSE"]}}, {"location": "[3146:3947](-)", "type": "CDS", "id": "<unknown id>", "qualifiers": {"locus_tag": ["ctg198_5"], "transl_table": ["11"], "translation": ["MRLIPLVTPTQVGKWAACHIVNRINAFNPTADRPFVLGLPTGGTPLEAYKHLIERHKAGQVSFKHVVTFNMDEYVGLPKEHPESYHSFMYRNFFDHVDIPNESINLLNGNAPDIDAECRQYEEKIRSYGKIHLFMGGVGNDGHIAFNEPASSLASRTRIKTLTHDTRIANSRFFGGDVEQVPKYALTVGVGTLLDAEEVMILVADHVKAQALQAAVEGNVNHMWTISCLQLHANAVVVCDEPSTSELKVKTVKYFREMEARNIKDL"]}}, {"location": "[4278:5730](+)", "type": "CDS", "id": "<unknown id>", "qualifiers": {"locus_tag": ["ctg198_6"], "transl_table": ["11"], "translation": ["MVNILGFFQRLGRSLQLPIAMLPVAALMLCFGQPDLLNMPFIAQAGGAIFDNLALIFAIGVASIWSKDNAGAAALAGAVGYFILTKAMVTINPTVNMGVLAGIITGLVAGMTYNRWSDIKLPDFLSFFGGKRFVPIATGFFCLVLAAIFGYVWPPVQAGIHAGGEWIVSEGALGAGIFGFVNRLLIPTGLHQVLNTIAWFQIGEFTNAAGAVFHGDINRFYAGDGTAGMFMSGFFPIMMFGLPGAALAMYLAAAKERRPMVGGMLLSVAVTAFLTGVTEPLEFLFMFLAPMLYLIHALLTGISLFVATTLGIHAGFSFSAGAIDYLLMYKLPAASQNVWKLLMMGVIAFLAYFVLFSAVIRMLNLKTPGREDASDLVVTDEANSDTEEGLAQVSRSYIGAIGGSENLNMIDACITRLRLSVKDASLVNNAQCKRLGASGVVKLNKQTIQVIVGAKAESIAEEMKKQIAKGPVAAASAASAAPW"]}}], "name": "gnlXKBPJEJPE_198", "description": "gnl|X|KBPJEJPE_198", "dbxrefs": [], "annotations": {"molecule_type": "DNA", "references": []}, "letter_annotations": {}, "areas": [], "original_id": "gnl|X|KBPJEJPE_198", "modules": {"antismash.detection.hmm_detection": {"record_id": "gnlXKBPJEJPE_198", "schema_version": 2, "enabled_types": ["T1PKS", "T2PKS", "T3PKS", "transAT-PKS", "hglE-KS", "prodigiosin", "PpyS-KS", "arylpolyene", "resorcinol", "ladderane", "PUFA", "NRPS", "CDPS", "RCDPS", "thioamide-NRP", "NAPAA", "mycosporine-like", "terpene", "lanthipeptide-class-i", "lanthipeptide-class-ii", "lanthipeptide-class-iii", "lanthipeptide-class-iv", "lanthipeptide-class-v", "lipolanthine", "thiopeptide", "thioamitides", "linaridin", "cyanobactin", "glycocin", "LAP", "lassopeptide", "sactipeptide", "bottromycin", "microviridin", "proteusin", "ranthipeptide", "redox-cofactor", "epipeptide", "cyclic-lactone-autoinducer", "spliceotide", "RaS-RiPP", "fungal-RiPP", "blactam", "2dos", "amglyccycl", "aminocoumarin", "NI-siderophore", "ectoine", "NAGGN", "butyrolactone", "indole", "nucleoside", "phosphoglycolipid", "melanin", "oligosaccharide", "furan", "hserlactone", "phenazine", "phosphonate", "guanidinotides", "other", "acyl_amino_acids", "PBDE", "betalactone", "tropodithietic-acid", "pyrrolidine", "crocagin", "NRP-metallophore", "methanobactin", "opine-like-metallophore", "aminopolycarboxylic-acid", "NRPS-like", "PKS-like", "transAT-PKS-like", "RiPP-like", "RRE-containing", "fungal-RiPP-like", "phosphonate-like"], "rule_results": {"schema_version": 4, "tool": "rule-based-clusters", "cds_by_protocluster": [], "outside_protoclusters": [], "multipliers": {"cutoff": 1.0, "neighbourhood": 1.0}}, "strictness": "relaxed"}}}, {"id": "gnlXKBPJEJPE_199", "seq": {"data": "TGCCCGTTACTTTTTCATCAGACAATCTGTATGAGCACTACGTAGGAAGCTATCTTCAGGTAAGGAGGTGATCCAACCGCAGGTTCCCCTACGGTTACCTTGTTACGACTTCACCCCAGTCATAAATCACAAAGTGGTAGGCGCTCTCCCGAAGGTTAAGCTACCTGCTTCTTTTGCAACCCACTCCCATGGTGTGACGGGCGGTGTGTACAAGGCCCGGGAACGTATTCACCGTAGCATTCTGATCTACGATTACTAGCGATTCCGACTTCACGGAGTCGAGTTGCAGACTCCGATCCGAACTACGACGCACTTTATGAGGTCCGCTTGCTCTCGCGAGGTCGCTTCTCTTTGTATGCGCCATTGTAGCACGTGTGTAGCCCTGGCCGTAAGGGCCATGATGACTTGACGTCATCCCCACCTTCCTCCGGTTTATCACCGGCAGTCTCCTTTGAGTTCCCACCTTTACGTGCTGGCAACAAAGGATAAGGGTTGCGCTCGTTGCGGGACTTAACCCAACATTTCACAACACGAGCTGACGACAGCCATGCAGCACCTGTCTCACGGTTCCCGAAGGCACTAAGGCATCTCTGCTAAATTCCGTGCATGTCAAGGCCAGGTAAGGTTCTTCGCGTTGCATCGAATTAAACCACATGCTCCACCGCTTGTGCGGGCCCCCGTCAATTCATTTGAGTTTTAACCTTGCGGCCGTACTCCCCAGGCGGTCGACTTAACGCGTTAGCTCCGGAAGCTACGCCTCAAGGGCACAACCTCCAAGTCGACATCGTTTACGGCGTGGACTACCAGGGTATCTAATCCTGTTTGCTCCCCACGCTTTCGCACCTGAGCGTCAGTCTCTGTCCAGGGGGCCGCCTTCGCCACCGGTATTCCTCCAGATTTCTACGCATTTCACCGCTACACCTGGAATTCTACCCCCCTCTACAAGACTCTAGCCTACCAGTTTCGAATGCAGTTCCCAGGTTGAGCCCGGGGATTTCACATCCGACTTGACAGACCGCCTGCGTGCGCTTTACGCCCAGTAATTCCGATTAACGCTTGCACCCTCCGTATTACCGCGGCTGCTGGCACGGAGTTAGCCGGTGCTTCTTCTGCAGGTAACGTCAATCAAAAAGGTTATTAACCTCTTCGCCTTCCTCCCCACTGAAAGTACTTTACAACCCGAAGGCCTTCTTCATACACGCGGCATGGCTGCATCAGGCTTGCGCCCATTGTGCAATATTCCCCACTGCTGCCTCCCGTAAGAGTCTGGACCGTGTCTCAGTTCCAGTGTGGCTGGTCATCCTCTCAGACCAGCTAGGGATCGTCGCTTAGGTGAGCCGTTACCCCACCTACTAGCTAATCCCATCTGGGCACATCCGATGGTGTGAGGCCCGAAGGACCCCCACTTTGGTCCGAAGACGTTATGCGGTATTAGCTACCGTTTCCAGTAGTTATCCCCCTCCATCGGGCAGTTTCCCAGACATTACTCACCCGTCCGCCACTCGTCACCCGAGAGCAAGCTCCCTGTGCTACCGTTCGACTTGCATGTGTTAGGCCTGCCGCCAGCGTTCAATCTGAGCCATGATCAAACTCTTCAATTAAAAGTTCGATTTACTGCAACAAGTGCAGCGATGCTCAAGTGTAAAACGTCACAATGAATTTCATTATGTGTTCACTCTTAAGGCTTGATATTTTTACGTCCGAAGACGTTGATATCGATCCTACGAGTGCCCACACAGATTGTCTGATAAATTGTTAAAGAGCGTC", "alphabet": "DNA"}, "features": [{"location": "[160:415](-)", "type": "CDS", "id": "<unknown id>", "qualifiers": {"locus_tag": ["ctg199_1"], "transl_table": ["11"], "translation": ["MTSSHHGPYGQGYTRATMAHTKRSDLARASGPHKVRRSSDRSLQLDSVKSESLVIVDQNATVNTFPGLVHTARHTMGVGCKRSR"]}}, {"location": "[738:882](-)", "type": "CDS", "id": "<unknown id>", "qualifiers": {"locus_tag": ["ctg199_2"], "transl_table": ["11"], "translation": ["VAKAAPWTETDAQVRKRGEQTGLDTLVVHAVNDVDLEVVPLRRSFRS"]}}], "name": "gnlXKBPJEJPE_199", "description": "gnl|X|KBPJEJPE_199", "dbxrefs": [], "annotations": {"molecule_type": "DNA", "references": []}, "letter_annotations": {}, "areas": [], "original_id": "gnl|X|KBPJEJPE_199", "modules": {"antismash.detection.hmm_detection": {"record_id": "gnlXKBPJEJPE_199", "schema_version": 2, "enabled_types": ["T1PKS", "T2PKS", "T3PKS", "transAT-PKS", "hglE-KS", "prodigiosin", "PpyS-KS", "arylpolyene", "resorcinol", "ladderane", "PUFA", "NRPS", "CDPS", "RCDPS", "thioamide-NRP", "NAPAA", "mycosporine-like", "terpene", "lanthipeptide-class-i", "lanthipeptide-class-ii", "lanthipeptide-class-iii", "lanthipeptide-class-iv", "lanthipeptide-class-v", "lipolanthine", "thiopeptide", "thioamitides", "linaridin", "cyanobactin", "glycocin", "LAP", "lassopeptide", "sactipeptide", "bottromycin", "microviridin", "proteusin", "ranthipeptide", "redox-cofactor", "epipeptide", "cyclic-lactone-autoinducer", "spliceotide", "RaS-RiPP", "fungal-RiPP", "blactam", "2dos", "amglyccycl", "aminocoumarin", "NI-siderophore", "ectoine", "NAGGN", "butyrolactone", "indole", "nucleoside", "phosphoglycolipid", "melanin", "oligosaccharide", "furan", "hserlactone", "phenazine", "phosphonate", "guanidinotides", "other", "acyl_amino_acids", "PBDE", "betalactone", "tropodithietic-acid", "pyrrolidine", "crocagin", "NRP-metallophore", "methanobactin", "opine-like-metallophore", "aminopolycarboxylic-acid", "NRPS-like", "PKS-like", "transAT-PKS-like", "RiPP-like", "RRE-containing", "fungal-RiPP-like", "phosphonate-like"], "rule_results": {"schema_version": 4, "tool": "rule-based-clusters", "cds_by_protocluster": [], "outside_protoclusters": [], "multipliers": {"cutoff": 1.0, "neighbourhood": 1.0}}, "strictness": "relaxed"}}}, {"id": "gnlXKBPJEJPE_200", "seq": {"data": "ACCACTGTTACCACCAAAAATACCCATAAACATATAAAATCTGGCGAAATGACTTCTTTTTCTGGCTGGCGTGGTTTTAGGCTTGCGGCGAGGCAGCTATACGGAACTGACCGTTAATCGGGTTCAGCGTGATTGCGTTCTGGAGATAGTCTGGTGCCAGATGCGCATACGCCATTGTCTGCTGAATGCTGGCATGCCCCAGAATCTGCTGTAGTGCGATAATGTTTCCGCCGTTCATCATAAAGTGGCTGGCGAAAGTATGGCGCAGGATATGGGTAGCCTGTCCGCGAGGCAGGTTGGGTTTGACCTTACGCAGCATCCGGCAGAAATTTTCATAGTCCACATGGAACAGTGTCGCGCTGGCGTTGGTCATGACTTCTTCTTCCAGTTCGGCAGATATGGGGACCACGCGCTTTTTGCCATTCTTGGTTTCCAAAAAGACGACACGGCCATGCATAATCTGCGATTCCGTCAGCGTGCTGACTTCTCCCCAGCGTCCACCAGTGCTGAGACACAGCAAGGCAATCAATCGATAATCTCCTTTCAGAGAGTCAAGCAGGCTGGCTATTTCCGTTTTGGTAAGGTAAGTCATACCGGGATTTTTTTCTTTAAGCGGAGGCAACCCACGTATCGGGTTTTCACCCTCAAGTTCATCCAGCTTAATCAGGGCGCTGAACATACCTGAAAGGCGGTAAACGTCACGATTAATGGTTGATGCGCTGATTCCCTGTGCGAGCCTGCGGCAGCGGTGATCTATCAACATCCGCTTATTAACTTCGCTGACCAGTGGATTATCCAGAGCCGTGATAGTCTTGAGGATGTGTTTATTTTCAGTTTCCCCATTTTTTAGCGTCTGGCCATGGTAGCGCCACCATAATTCCCTGATATCGTTCAGTGTGCGGCTGGATCCCACTCTTTACGCTGTAATTTACCGAGCATGTAGCGCTCATAGGCAACAGCATCAGCTCGTCTGTTAAAGATTTTTCGGGTGCGCTTGCCGTTACGTCCACCTGTTCTTGTGTCCAGTTCATAACGCCCGTCATCTCTCTTTTTTATTGACATTTCTTTACAACCTAAGCAGTTGATTACGTGGTTGAGGTTTTGGCGCAAAGCCTTTGAATACCGATGAATGGCTACGATAAATATTTCAGTTTTCAATGAATGAGATTTCTTTGTTATCGCTTTGATTTTATTGTATTTATAACGTTTTCATTATCTCATAACTCAGGAGGTTTTGCAGGTGATAGTAATCACGTAATTCACATTAAATATATATTTATCAAGGAATTGCTTAGATTCACTGATTGATTCCCCAGCTTCAAAACTGAAATAACCTGAAATTCTTTTCACAGATTTCAGTTTGTGTTTTTACCCGACAAAGCCAGTGGTGGCGCGGTCTGGCGATATGGTTTGTACTACTGGAAAAACTGAAATCAATTGTGATTTGAAAACCGCAGGCGGGTGCGGTGTAGTGCCGTTTTCGTCACTTCCGCCGTTATTTCGTGGCTGACAGAAGCCTCAGTTAAGCCCTGACACCTTTTTCCCTGGAAGGCATGGGTTTTGGCCTGCTTTGAACGTATCGCAGCTAAGGGGGCGTTCTGTGACGTCTGGTGTTAACATCGGTTTAGAGCAGAACAGGAGCAAAAGAAATATGCGGGTAATGAAGGTCACATGTCCGGAATGTGGTGAAAAGGCCGTAATCAGTAAAGTTACCCCAAGAGACCGCCTAGCTACCGATATTTATTGTGCTTGTACGAATGTGGAGTGTGGTCACACCTATGTTGTTAATCTGACGTTTTCCCACTCACTTCGCCCCAGCCAGAAGCAGGGGGAAGCGTCATTATCTGGCATAACTTAGATTGCATCTGGTTTGGATCCGTGCGGCGGAATCGAACTAAAATAGTCAATGAACAAATAGTGTGAATTTTGAACATACATAGAGGGTTGAAAGTAGTACGGGGGCATAAAAAGGGGCACTTAATTTCGCCTTAAAAAATTATCATTAATAAGCAATTGGTTGTGTTGATTTTCGATTCCGGCCTTCGCACCAGTATCCTGTCCATCCTCGTCCGAGCACATCCGTTATAATCCAGACCCCGCTGGGGGCATAATTGGGGGCACCCCCACTTCGATAAGAAATGTGCCCCCAAAATGAAGCTGAATGCCCGCCAGGTCGACACTGCAAAGCCTAAAGAAAAAACTTATAAAATGGCTGATGGTGGCGGTTTATACCTTGAGGTCACGACCAAAGGATCAAAGTACTGGCGTATGAAGTACCGACGGCCAGCCGACAAAAAAGAAGACCGGCTTGCGTTTGGCGTTTGGCCGACAGTCACGCTTGCTGAGGCACGTGCTAAGCGTGATGAAGCCTAAAAAATTTTAGGGCAAGGGATTGACCTCAAAGCTGAACAGAAAGCAGCCCAGGCTGAAAACGCTGGAGCTTATACTTTTGAAACGATCGCCCATGAATGGCATGCCAGTAACAAGCGCTGGAGTAATGATCATCGTTCACGGATCCTGCGCTATCTTGAACTGTATATTTTTCCTCATATTGGTTTGGCAGATGTTCGTAAGCTGAAAACCAGCCAGCTGTTAGCCCCTATCAAGGCCGTTGATGCCAGTGGCAGGCATGACATCGCCCAGCGCCTTCAGCAGCGTGTTACGGCGATAATGCGCTATGCCGTACAGAACGATTACATTGACTCTAATCCAGCTAGTGACATGGCCGGTGCGTTATCGACAACCAAAGCACGACACTATCCAGCTCTACCCTCAAGTCGTTTTCCTGAGTTTCTTGCTCGTCTTGATGCATATCGTGGCCGTGTAATGACACGGATCGCGGTCGAGCTTTCCTTACTAACTTTTGTGCGTTTGTAGTGGCACACTGATACTGGCCACCTGATCGGAAGGTGATATTCTCACCTTCCCAACACCACAGGTCACAGGTGACCCAATGGCTAAACATTTCACGCCAGGATTTAAGCTCGAAGCGGCGAAGTTAGTTGTCGACCACGGCTATACCTACGTTAAGGCCGCAGAGGCTGTCGCTACCGATGTAAAACTGGCCCACCTGCCGATGTAAATCTGACCCACCCAGGGT", "alphabet": "DNA"}, "features": [{"location": "[76:913](-)", "type": "CDS", "id": "<unknown id>", "qualifiers": {"locus_tag": ["ctg200_1"], "transl_table": ["11"], "translation": ["VGSSRTLNDIRELWWRYHGQTLKNGETENKHILKTITALDNPLVSEVNKRMLIDHRCRRLAQGISASTINRDVYRLSGMFSALIKLDELEGENPIRGLPPLKEKNPGMTYLTKTEIASLLDSLKGDYRLIALLCLSTGGRWGEVSTLTESQIMHGRVVFLETKNGKKRVVPISAELEEEVMTNASATLFHVDYENFCRMLRKVKPNLPRGQATHILRHTFASHFMMNGGNIIALQQILGHASIQQTMAYAHLAPDYLQNAITLNPINGQFRIAASPQA"]}}, {"location": "[891:1062](-)", "type": "CDS", "id": "<unknown id>", "qualifiers": {"locus_tag": ["ctg200_2"], "transl_table": ["11"], "translation": ["MSIKKRDDGRYELDTRTGGRNGKRTRKIFNRRADAVAYERYMLGKLQRKEWDPAAH"]}}, {"location": "[1651:1858](+)", "type": "CDS", "id": "<unknown id>", "qualifiers": {"locus_tag": ["ctg200_3"], "transl_table": ["11"], "translation": ["MRVMKVTCPECGEKAVISKVTPRDRLATDIYCACTNVECGHTYVVNLTFSHSLRPSQKQGEASLSGIT"]}}, {"location": "[2151:2373](+)", "type": "CDS", "id": "<unknown id>", "qualifiers": {"locus_tag": ["ctg200_4"], "transl_table": ["11"], "translation": ["MKLNARQVDTAKPKEKTYKMADGGGLYLEVTTKGSKYWRMKYRRPADKKEDRLAFGVWPTVTLAEARAKRDEA"]}}, {"location": "[2953:3082](+)", "type": "CDS", "id": "<unknown id>", "qualifiers": {"locus_tag": ["ctg200_5"], "transl_table": ["11"], "translation": ["MAKHFTPGFKLEAAKLVVDHGYTYVKAAEAVATDVKLAHLPM"]}}], "name": "gnlXKBPJEJPE_200", "description": "gnl|X|KBPJEJPE_200", "dbxrefs": [], "annotations": {"molecule_type": "DNA", "references": []}, "letter_annotations": {}, "areas": [], "original_id": "gnl|X|KBPJEJPE_200", "modules": {"antismash.detection.hmm_detection": {"record_id": "gnlXKBPJEJPE_200", "schema_version": 2, "enabled_types": ["T1PKS", "T2PKS", "T3PKS", "transAT-PKS", "hglE-KS", "prodigiosin", "PpyS-KS", "arylpolyene", "resorcinol", "ladderane", "PUFA", "NRPS", "CDPS", "RCDPS", "thioamide-NRP", "NAPAA", "mycosporine-like", "terpene", "lanthipeptide-class-i", "lanthipeptide-class-ii", "lanthipeptide-class-iii", "lanthipeptide-class-iv", "lanthipeptide-class-v", "lipolanthine", "thiopeptide", "thioamitides", "linaridin", "cyanobactin", "glycocin", "LAP", "lassopeptide", "sactipeptide", "bottromycin", "microviridin", "proteusin", "ranthipeptide", "redox-cofactor", "epipeptide", "cyclic-lactone-autoinducer", "spliceotide", "RaS-RiPP", "fungal-RiPP", "blactam", "2dos", "amglyccycl", "aminocoumarin", "NI-siderophore", "ectoine", "NAGGN", "butyrolactone", "indole", "nucleoside", "phosphoglycolipid", "melanin", "oligosaccharide", "furan", "hserlactone", "phenazine", "phosphonate", "guanidinotides", "other", "acyl_amino_acids", "PBDE", "betalactone", "tropodithietic-acid", "pyrrolidine", "crocagin", "NRP-metallophore", "methanobactin", "opine-like-metallophore", "aminopolycarboxylic-acid", "NRPS-like", "PKS-like", "transAT-PKS-like", "RiPP-like", "RRE-containing", "fungal-RiPP-like", "phosphonate-like"], "rule_results": {"schema_version": 4, "tool": "rule-based-clusters", "cds_by_protocluster": [], "outside_protoclusters": [], "multipliers": {"cutoff": 1.0, "neighbourhood": 1.0}}, "strictness": "relaxed"}}}, {"id": "gnlXKBPJEJPE_201", "seq": {"data": "ACGTCCTAAGACTCTACCATGCCAAAAACGTGTATTACCGCATCATGCGTCAGAATGTGCTGCTGCTTGAGCGTAAACCGGAAATACCGCCATCGAAGCGGGCGCATACAGGGAAAGTGGCCGTTGGAGAAAGTAACCAGCGGTGGTGCTTTGACGGCTTCGAGTTCAGCTGTGATAACGGTGAAAAATTGCGGGTAACGTTCACGCTGGACTGCTGTGACAGAGAGGCCATAGACTGGGCGGCAAGCACCGGAGGCTACGACAATTCGACGGTGCAGGATGTGATGCTGAGGTCGGTGGAAAAGCGCTTCGGCGACAGGTTGCCGGACACACCGGTGCAGTGGCTGACGGATAATGGTTCAGCGTATACCGCGCATGAAACGAGGAAGTTTGCCAGAGAGCTGAACCTAGAGCCCTGTACAACAGCGGTGAGTAGCCCACAGAGTAATGGCATGGCCGAACGGTTTGTGAAAACGATGAAGGAATACTATATCGCGTTCATGCCAAAACCGGAGGTGAGGACAGCCCTGCGAAACCTTGCAGCAGCGTTCACGCATCATAATGAAAACCATCCGCACAGTTAATTTAAGATACAAAAGCTGTCTGGAGATGACGGGTTAAGATCACCGATCGAAAAATAGGACCGGCCCCTACAGGCTGTTAATGTTTCCAGAAATCGTCAAACACCGTGATCGGTGGGCGGCGTTTATGTTCGGTTTTCAGATACCAGTTCTCGACGGTTTTCGCTGCCGCCGGGTCGATAGTTTGCCCTTCCAGATAGCGGTCGATCATCTCATAGGTCACACCCAGCTCCACTTCATCCTGCAGGCCCGGGCGATCGTCTTCGAGGTCGGCCGTTGGATGCTTCAGATAGAGGTGCTCCGGGCATCCCAGCGCTTTCAGCAGCTGCTTACCCTGACCTTTATGCAAGCGGAAGATCGGATTGATATCGGTGCCGCCATCGCCGTATTTGGTAAAGAAGCCGGTGACGGCTTCCGCCGCGTGGTCGGTGCCGACTACCACGCCGGAGGTCATACTGGCAATGTTGTACTGGGTTTTCATGCGCTCGCGCGCTTTATCGTTGCCGCGAATAAAATCGGAAAGCGTCATTCCGGCATCGTGCAGCGCCTGCTCGCTGGCCTGTACCGCTGCCTTGATGTTCACCGTCAGCACGCGGTCTGGCTGAATAAACGCAATGGCATCCTGGCAGTCCTGCTCATCGAGCTGTACGCCGTGCGGCAGGCGCACCGCGATAAAATAGTAGCTGCTATCGCCGGTTTCGGCCCGCAGTTCGTTAATGGCGATCTGGCACAGTTTACCTGTCAGGGTAGAGTCCTGACCGCCGCTGATGCCCAGCACCAGCGATTTCAGGAACGGATACGTTTTTAGATAGGATTTGAGAAATTCAACGCTGGTGCGAATTTCTGCCTGAGCATCAATAGTGGGCTTGACGCCCAGCGCCGCGATAATGTCCTGTTGCAGAGCCATTTACTTCTCCTCATTTTCAACGCCTACTGGTGGCGACCGTGTGCAATTTATCTGTTTAAGCTAACGCGCCCGGGGCGAAACCACAACAATCAATACACAACAATCAATACGTTACTGTCTGCACCGGGTCTGATGAGTTATGGTCATTTTTGGTGTATGGGGATTTGAAGAAGGTGGCGTATCTGTAGTGGCACACTGATACAGGCCACCTGATCGGAAGGTGATATTCTCACCTTCCCAACACCACAGGTGACCCAATGGCTAAACATTTCACGCCGGAATTTAAGCTCGAAGCGGCGAAGTTAGTTGTCGACCACGGCTATACCTGTCGCTACCGATGTAAATCTGACCCACCCAGGGTAAAAATGGCAGTTTTAAGGCACTGCCAATGATGACATTGGAGACCAGAGTGGAGATGAGTGTTTTACACCGTCAGGGCATGTCGATACGCGCCATCGCGCGCCAGCTTTCATGCTCTCGTGAGACCGTTCGCAGATATATCCGTAGCCCGCTGCCCGTAGCGGATATCCGCTACAAGCCACGCGCACCCAGACCCTGCAAGCTTGACCCGTTCAAGCCCTATATCC", "alphabet": "DNA"}, "features": [{"location": "[2:584](+)", "type": "CDS", "id": "<unknown id>", "qualifiers": {"locus_tag": ["ctg201_1"], "transl_table": ["11"], "translation": ["VLRLYHAKNVYYRIMRQNVLLLERKPEIPPSKRAHTGKVAVGESNQRWCFDGFEFSCDNGEKLRVTFTLDCCDREAIDWAASTGGYDNSTVQDVMLRSVEKRFGDRLPDTPVQWLTDNGSAYTAHETRKFARELNLEPCTTAVSSPQSNGMAERFVKTMKEYYIAFMPKPEVRTALRNLAAAFTHHNENHPHS"]}}, {"location": "[660:1488](-)", "type": "CDS", "id": "<unknown id>", "qualifiers": {"locus_tag": ["ctg201_2"], "transl_table": ["11"], "translation": ["MALQQDIIAALGVKPTIDAQAEIRTSVEFLKSYLKTYPFLKSLVLGISGGQDSTLTGKLCQIAINELRAETGDSSYYFIAVRLPHGVQLDEQDCQDAIAFIQPDRVLTVNIKAAVQASEQALHDAGMTLSDFIRGNDKARERMKTQYNIASMTSGVVVGTDHAAEAVTGFFTKYGDGGTDINPIFRLHKGQGKQLLKALGCPEHLYLKHPTADLEDDRPGLQDEVELGVTYEMIDRYLEGQTIDPAAAKTVENWYLKTEHKRRPPITVFDDFWKH"]}}, {"location": "[1876:2074](+)", "type": "CDS", "id": "<unknown id>", "qualifiers": {"locus_tag": ["ctg201_3"], "transl_table": ["11"], "translation": ["MMTLETRVEMSVLHRQGMSIRAIARQLSCSRETVRRYIRSPLPVADIRYKPRAPRPCKLDPFKPYI"]}}], "name": "gnlXKBPJEJPE_201", "description": "gnl|X|KBPJEJPE_201", "dbxrefs": [], "annotations": {"molecule_type": "DNA", "references": []}, "letter_annotations": {}, "areas": [], "original_id": "gnl|X|KBPJEJPE_201", "modules": {"antismash.detection.hmm_detection": {"record_id": "gnlXKBPJEJPE_201", "schema_version": 2, "enabled_types": ["T1PKS", "T2PKS", "T3PKS", "transAT-PKS", "hglE-KS", "prodigiosin", "PpyS-KS", "arylpolyene", "resorcinol", "ladderane", "PUFA", "NRPS", "CDPS", "RCDPS", "thioamide-NRP", "NAPAA", "mycosporine-like", "terpene", "lanthipeptide-class-i", "lanthipeptide-class-ii", "lanthipeptide-class-iii", "lanthipeptide-class-iv", "lanthipeptide-class-v", "lipolanthine", "thiopeptide", "thioamitides", "linaridin", "cyanobactin", "glycocin", "LAP", "lassopeptide", "sactipeptide", "bottromycin", "microviridin", "proteusin", "ranthipeptide", "redox-cofactor", "epipeptide", "cyclic-lactone-autoinducer", "spliceotide", "RaS-RiPP", "fungal-RiPP", "blactam", "2dos", "amglyccycl", "aminocoumarin", "NI-siderophore", "ectoine", "NAGGN", "butyrolactone", "indole", "nucleoside", "phosphoglycolipid", "melanin", "oligosaccharide", "furan", "hserlactone", "phenazine", "phosphonate", "guanidinotides", "other", "acyl_amino_acids", "PBDE", "betalactone", "tropodithietic-acid", "pyrrolidine", "crocagin", "NRP-metallophore", "methanobactin", "opine-like-metallophore", "aminopolycarboxylic-acid", "NRPS-like", "PKS-like", "transAT-PKS-like", "RiPP-like", "RRE-containing", "fungal-RiPP-like", "phosphonate-like"], "rule_results": {"schema_version": 4, "tool": "rule-based-clusters", "cds_by_protocluster": [], "outside_protoclusters": [], "multipliers": {"cutoff": 1.0, "neighbourhood": 1.0}}, "strictness": "relaxed"}}}, {"id": "gnlXKBPJEJPE_202", "seq": {"data": "TGTGAGAATTTCCCAGCAGTTGATCCGCCCGCTTTATTTTATTTTTAACGGATGCTGTTCCTGTCAAATGACGTCCGATACTGGTAAGAGTGAGAGAGGCACCATTTATGACAGCACTGGTTGCATCAATCAGTGATTTCTGGCGGTAAAGATGCAGAGGCTCCAGTACACTTTTAAAGAATTTTTGGCATAATACACGGGCAGGCATAGCGGTGATTTCCTTGAAATTGTTAGCGCAATCAGTTAGATCACATCACGCTATGCCTGTCTTGTTTTCTGGGGATTCATCAGGGGTAGCCCCCGTCTCCGCCAGCTTATCGATCTGTTGTTGGACGGTATCGGTGGCAATCTGTTGCTGCGCCATCAGCGCTCAGTTACCCAACAGCAGCGGAATGCCGTCAAGTATGCCACTGACGCCCTGACCCGGTATTGTACGAAATTGCGCAATTTCTGGCAGGGGGCTAAGGCCCGCACGCGCGACGATTGCCTGCGCCAGCGGATGGCCGGAACCCTGCTCCAGCGCGGCAGCTTGGCGTAATACCGACGGCTCATCGGCCCCGTCAAACAACTGAATCTCAACCACGCGCGGCTTGCCCTCGGTCAGAGTGCCAGTTTTATCGAACACCAGCATGCTGAGGGTACTGGCACGCTGCAGCGCATCGGCATCGCGCACCAGCACGCCAAACTCGGCGGCGCGCCCGAAGCCGGCAATAATCGCCACTGGGGTGGCCAAACCGAGCGCGCAGGGGCAGGCGATGATCAGCACGGTGGTGGCGATTACCAGCGTGTAAACGATTTGCGGGGCGGGGCCGAACAGATACCAGACGGAGGCGATCAGCAGCGCAATCACCACCACGGTGGGAACAAAGATCGCAGAGATCTTATCCACCAGCTGGCCGATCGCCGGCTTGCTGCTCTGCGCTTGACGCACCAGCTGGATAATGCGCGACAGGGTGGTGTTTTTACCAATCGCATCGGCACGCAACAGCACGCTGCCATCTTGCATTACCGTTCCGGCATGCAGCGTATCGCCTGCTAATTTCCGCTGCGGGACAGCTTCCCCGGTCAGCATTGCCTCGTCCAGCTAAGCTTCGCCTTGGATAATCGTGCCATCAACCGGCACGCGATCGCCGGTGTTGACCCGCAGCGTCTCCCCAGCGTCACTGCGCTGAGCGCCGCCGACTGCTCGCCATGGTCAGTAACCACACGCGCAGTCGGCGGCGTCAGATCCAGCAGCTTTTCCAGCGCCTGCGACGAGAGCTGGCGCGCGCGCTGCTCCAGCATATGCCCGAGGTTAATCAGGCTGATGATCATCGCGCTGGCTTCATAGTAGAGGTGGCGGGCGCGGCCATTGGAAACATATCGGGCCACAGGTTGACCACTATTGAGTAGAGCCAGGCCGCCGCGGTGCCGAGCGCCACCAAGGTATCCATCGTTGCCGTGCGGTTGCGCAGGCTTTTCCACGCGCTGCGGTAGAAATGCCCACCAGCAAGCGCCATCACCAGCGACGTCAGTACGCCAACCACCAGCCACCCGCTGCGGTTGGCAGCGCTCAGCATCATATTGTCGCCGTTTACACCCCACAGCATCAGCGGAATACCGAGCGCCAGCGCCGCCTGCCAGCGAAAACGCTGCACCGCAGCTTGGACGCTCTGCTGCTGTTTTTCCCGCCGCTTAACGTCATCTTCGATAATTTCTGCGCCATAACCAGCACGCGTCACCCCCTCAATCAGGGATTGCGGCTGCGCCGAACCCAGTACCAGCGCGCTGCACTCAGCCAAGTTTACCCGCACTTGGCTAACGCCGTCCACCTCTGCAGCGCATGCTGTACGCGGCTGACGCAACTAGCGCAGCTCATGCCGTCAATCAGCAGGTGAAAACTATCTGCCGGAAACGTGGCATCATCCGCTGTCAGCGCTTCCGGCTGAGTTTCTGAGTCTGTCAGCGGATCAGCCTTTGGGTGTGAATTGTCCAGCGCTACGCAGGCATGATAGCCCGCATACTCAATCGTGGCGATCAGCTGGCTAGCACTGGTCTCGCCGGAAATTCGTGCGGAATCAATGCTGACTTCCGCCAGTTCAACATCTGGGCGTTTTTCCAGCGTCTCTTTCACCCGCATCACGCAGTGCCCGCAGGTCAGAGCGTCGAGAGCCAATAAGGTTACTCGCGACATACCATCACTCCTGTTAATCCGGTTTGACCCGGAACTGCTTTTGCATTAGTTATGGAGGTCAAACCTTCCATCAATGGGAAGGTCAAGTGTTTAAATAGCTGATTGAAAGGGATTTTTAAAATCAGCGTCCACATAGCGTCCACACTTCGACAAAAGTGTCTACATAACAAAGAGTAGGCCCGCATTCGGCGGGCCTTTTTTATGGGTAAAAAAGACCAGCCCGCTGGCTGGTCTTTGATGATTTTACTCTTACTCCCTGCGCTCTCGTACTGACCTGATAAACGCATAGTGACATTTGTCGCAACGCTCGACATCAAGCGGGAATAGTCTCTCCAGAAGCGAACGCCGGACGTTGCAGTCTTGGCAAAATTTTAAACCCAATACTTTCATGGTGTTGGCCTGTCGTTATTTTTGCGATAACCCTATGGCCTGTATTGTCATTCGTCCAATTGCTTTTGTAGATCAATTATCAGTAATTGATCGTCGCTATCGATCAGACGAAGCGGCAAAAGGCGCAAACCACATACGTATTTTGCTAGCGCAGCGACGGCCAGCAATCGCAGATCCTTTCGCCTGCATAGCGCGGTATTTTGCAAAAATAAAAATACGCGCCATGACTGGCAATGCCTTGCGCCGCAAGGCTTTCAGAGCATTCAGGGGAAATAATCCAAACGACCGGAACGCATATTTGATCGTGACGGAAAGTAAACGATCCTTTTAAAAACATCATGTTAACCAATCGGTTAGGCGCGACGGGCGCGCTAACTTTTGCGAAGTGCTGCAAATCCTTGCGCGGCGTGCAATAGCCAGCAGACCGCACAAGCCTAGCGGCGGCGCGGGCTGGCGGATTGCTTTGCGCAAAAATTCTTTTGCAAAATTTTTATGATCCAAATACCGCAGGCGGGTGCGGTGTAGCGCCGTTTCCGTCTCGGATCCGCTTCCGTCTGCACTCTGTCTCTTCGTCTCTGGGGCGTGGTTAAACGAACGCAAAAAAGGCCGAACGGTGTCGGCCTTATGTTTCTGCGCTTACTGTGGGGCGTTCTGTGGCGTCTGGTGACGTGATGGTTTTCGCGTGTGTTATGTCAGGCAATCAGGGGGCTGTATTTTGCCTTCAAAGCGTTTGTTTTCTCGGCAGTTCCGGTGAACTGTGATGCCTGCCCGCTGGTCCCGGTGTGGGGTGGGTGTGGCTGGCGCATATCTGCGCCAGTTCGCGCACTACGTCCAGCGTGTCGGGGTCGAGTCCGTCAAGGTGGTGTAAATTCAGATCCAGCCTTCCGGTCCGGTAATATGTCTGTTAAGCGCTGAGTGGCAGCGCCTCGATCACATCGTTTTCAGCGGTCTGCTCTATCTCCGCCATGCTGTGCTGCGGCAGGTAGCGGTTCTGCAACAGCCATTCTTCGTTCTGCTCCGTCAGCACCGCACCCAGAAGCCGGGTTATGCTCTCTTCGTTGGGGAAGATACCCACCACGTCGGAACGCCGCTTCACCTCTTTATTCAGGCGCTCCAGCGTGTTCGTGGAGTGGATTTTCACCCGGTGCGCTCCCGGGAACCCGAAGTACGCCAGCACCTCCGCCTCCGCCTCGTCCATCATCTCCGTGACGGTAGAGTCTTAGGACGTGGTGTAAATTTGGAAGGATGG", "alphabet": "DNA"}, "features": [{"location": "[1:208](-)", "type": "CDS", "id": "<unknown id>", "qualifiers": {"locus_tag": ["ctg202_1"], "transl_table": ["11"], "translation": ["MPARVLCQKFFKSVLEPLHLYRQKSLIDATSAVINGASLTLTSIGRHLTGTASVKNKIKRADQLLGNSH"]}}, {"location": "[370:1072](-)", "type": "CDS", "id": "<unknown id>", "qualifiers": {"locus_tag": ["ctg202_2"], "transl_table": ["11"], "translation": ["MLTGEAVPQRKLAGDTLHAGTVMQDGSVLLRADAIGKNTTLSRIIQLVRQAQSSKPAIGQLVDKISAIFVPTVVVIALLIASVWYLFGPAPQIVYTLVIATTVLIIACPCALGLATPVAIIAGFGRAAEFGVLVRDADALQRASTLSMLVFDKTGTLTEGKPRVVEIQLFDGADEPSVLRQAAALEQGSGHPLAQAIVARAGLSPLPEIAQFRTIPGQGVSGILDGIPLLLGN"]}}, {"location": "[1065:1314](-)", "type": "CDS", "id": "<unknown id>", "qualifiers": {"locus_tag": ["ctg202_3"], "transl_table": ["11"], "translation": ["MIISLINLGHMLEQRARQLSSQALEKLLDLTPPTARVVTDHGEQSAALSAVTLGRRCGSTPAIACRLMARLSKAKLSWTRQC"]}}, {"location": "[1310:1844](-)", "type": "CDS", "id": "<unknown id>", "qualifiers": {"locus_tag": ["ctg202_4"], "transl_table": ["11"], "translation": ["LRQPRTACAAEVDGVSQVRVNLAECSALVLGSAQPQSLIEGVTRAGYGAEIIEDDVKRREKQQQSVQAAVQRFRWQAALALGIPLMLWGVNGDNMMLSAANRSGWLVVGVLTSLVMALAGGHFYRSAWKSLRNRTATMDTLVALGTAAAWLYSIVVNLWPDMFPMAAPATSTMKPAR"]}}, {"location": "[1783:2173](-)", "type": "CDS", "id": "<unknown id>", "qualifiers": {"locus_tag": ["ctg202_5"], "transl_table": ["11"], "translation": ["MSRVTLLALDALTCGHCVMRVKETLEKRPDVELAEVSIDSARISGETSASQLIATIEYAGYHACVALDNSHPKADPLTDSETQPEALTADDATFPADSFHLLIDGMSCASCVSRVQHALQRWTALAKCG"]}}, {"location": "[3467:3761](-)", "type": "CDS", "id": "<unknown id>", "qualifiers": {"locus_tag": ["ctg202_6"], "transl_table": ["11"], "translation": ["MDEAEAEVLAYFGFPGAHRVKIHSTNTLERLNKEVKRRSDVVGIFPNEESITRLLGAVLTEQNEEWLLQNRYLPQHSMAEIEQTAENDVIEALPLSA"]}}], "name": "gnlXKBPJEJPE_202", "description": "gnl|X|KBPJEJPE_202", "dbxrefs": [], "annotations": {"molecule_type": "DNA", "references": []}, "letter_annotations": {}, "areas": [], "original_id": "gnl|X|KBPJEJPE_202", "modules": {"antismash.detection.hmm_detection": {"record_id": "gnlXKBPJEJPE_202", "schema_version": 2, "enabled_types": ["T1PKS", "T2PKS", "T3PKS", "transAT-PKS", "hglE-KS", "prodigiosin", "PpyS-KS", "arylpolyene", "resorcinol", "ladderane", "PUFA", "NRPS", "CDPS", "RCDPS", "thioamide-NRP", "NAPAA", "mycosporine-like", "terpene", "lanthipeptide-class-i", "lanthipeptide-class-ii", "lanthipeptide-class-iii", "lanthipeptide-class-iv", "lanthipeptide-class-v", "lipolanthine", "thiopeptide", "thioamitides", "linaridin", "cyanobactin", "glycocin", "LAP", "lassopeptide", "sactipeptide", "bottromycin", "microviridin", "proteusin", "ranthipeptide", "redox-cofactor", "epipeptide", "cyclic-lactone-autoinducer", "spliceotide", "RaS-RiPP", "fungal-RiPP", "blactam", "2dos", "amglyccycl", "aminocoumarin", "NI-siderophore", "ectoine", "NAGGN", "butyrolactone", "indole", "nucleoside", "phosphoglycolipid", "melanin", "oligosaccharide", "furan", "hserlactone", "phenazine", "phosphonate", "guanidinotides", "other", "acyl_amino_acids", "PBDE", "betalactone", "tropodithietic-acid", "pyrrolidine", "crocagin", "NRP-metallophore", "methanobactin", "opine-like-metallophore", "aminopolycarboxylic-acid", "NRPS-like", "PKS-like", "transAT-PKS-like", "RiPP-like", "RRE-containing", "fungal-RiPP-like", "phosphonate-like"], "rule_results": {"schema_version": 4, "tool": "rule-based-clusters", "cds_by_protocluster": [], "outside_protoclusters": [], "multipliers": {"cutoff": 1.0, "neighbourhood": 1.0}}, "strictness": "relaxed"}}}, {"id": "gnlXKBPJEJPE_203", "seq": {"data": "CCGCCTCCGGCCTCGTCGCCTGCCATTTCTTCCGAGGCGGTGAATCAGCTTTCCAGCGTGTTGCTCCAGCAGCGCAGCCAGATTGAAACGCTCACGCAGCAGGTTCAGCAGCTTGGGAACAGGGTTGCGCAGCAGCAAGGGCAGATCAGCCAGCTAGAGCAGCGGCTGGCGTTGTCTGCCGTGACAGCAACCTCACCTGCTGCGCCCGCTCAGCGCGGTTATCTGAACAGTACGCTGATTTCGAATATGAAAATTAACGATATTCAGCCGGATCTGGTCTGGGTGCGTTATGGCGGCAAGGTGTACGCCTTGCAGGTCGGCGATTCTCTTGGCGGGACGAAAGTGGTGCAGATTGATATGCATAACCGCGTCGTCGTCACCACCAATGGCCTGATACGGTGAACCTATGGACTTAGAGAAAGTTCTCGCAGCCTTAGCCGATGGCCTGAAACCGATGATGTATCTCATTTTTGCCATTGCCGGACTGGTCGGCGTGGTGAAAGTGGGTGAAATGCTGTTGCAGGTCAAAAATCAGGCCAAACACGGGCGCAGCCCGAACCTGACATCCGCAGCCGTGGGCATAGTGTTCTGTGTGTTCATCATCGCGCTGCCGAATTTTATCAATATCAGCGGGGCGACGCTTGGCTACGGGTCAATGACCTACGGCGTTACTCCGGTGGTGTCGGAAGGTGTCTGGGGGATGGGGGCAAAAAGTGTCAATAACATCATCGCACTGGTTCGGGTTCTTGGGGTTTATTTTGTCTACAGCGGGCTGGTGAAAATTGCCAACTCGAATCTGGATGGCCACACCAAAATATCGAGTGTGGAAATGCGAGGCAGCGGGATTGTCAGCGTCATTTGTGGCGTGCTGATGGTCTTTCTGCCGGAAGTGCTTGAAGGTGGACAGCAAACGTTGGGTTTAATCTGGTAAATAAGGAAAATGGCACATGTTGATGAATACACTGTACAAAATGAAAATCTGGGCTGATAACGCGAAATACCGTTTTCTGGCGGCCATGATGCTGATGCTGGGGAACCTTCCGGGCGCTCACGCCGCAGGGTGGTTCGATACCTTCAATGAAATCGGGCAGGGGATGCAGCAGGCGAGAAAGCCCGCCATGCTGATCTTCGGCACAATCGGCGTGGTGCTGGCTGGGATGGGGCTAATCATCATCAAGAACGTCAACGACCCGAAAAAGCAGCAGCAGAATCACGGTCGTGGCGTGATGTCGGGCGTGATTTACATCTTCATTGGCGTATGCCTGATTGCGCTGGCCGTTATCATCAAACGTACCGGTGATACTGCGAACATTCAGACCGAAATCTGATTCAGCCCGCCGTCCGGTTCCTGCCGGACGGCAATACTTCTGGAGAAGGAAAACCGCATGAAACCCATTA", "alphabet": "DNA"}, "features": [{"location": "[0:402](+)", "type": "CDS", "id": "<unknown id>", "qualifiers": {"locus_tag": ["ctg203_1"], "transl_table": ["11"], "translation": ["PPPASSPAISSEAVNQLSSVLLQQRSQIETLTQQVQQLGNRVAQQQGQISQLEQRLALSAVTATSPAAPAQRGYLNSTLISNMKINDIQPDLVWVRYGGKVYALQVGDSLGGTKVVQIDMHNRVVVTTNGLIR"]}}, {"location": "[406:931](+)", "type": "CDS", "id": "<unknown id>", "qualifiers": {"locus_tag": ["ctg203_2"], "transl_table": ["11"], "translation": ["MDLEKVLAALADGLKPMMYLIFAIAGLVGVVKVGEMLLQVKNQAKHGRSPNLTSAAVGIVFCVFIIALPNFINISGATLGYGSMTYGVTPVVSEGVWGMGAKSVNNIIALVRVLGVYFVYSGLVKIANSNLDGHTKISSVEMRGSGIVSVICGVLMVFLPEVLEGGQQTLGLIW"]}}, {"location": "[947:1328](+)", "type": "CDS", "id": "<unknown id>", "qualifiers": {"locus_tag": ["ctg203_3"], "transl_table": ["11"], "translation": ["MLMNTLYKMKIWADNAKYRFLAAMMLMLGNLPGAHAAGWFDTFNEIGQGMQQARKPAMLIFGTIGVVLAGMGLIIIKNVNDPKKQQQNHGRGVMSGVIYIFIGVCLIALAVIIKRTGDTANIQTEI"]}}], "name": "gnlXKBPJEJPE_203", "description": "gnl|X|KBPJEJPE_203", "dbxrefs": [], "annotations": {"molecule_type": "DNA", "references": []}, "letter_annotations": {}, "areas": [], "original_id": "gnl|X|KBPJEJPE_203", "modules": {"antismash.detection.hmm_detection": {"record_id": "gnlXKBPJEJPE_203", "schema_version": 2, "enabled_types": ["T1PKS", "T2PKS", "T3PKS", "transAT-PKS", "hglE-KS", "prodigiosin", "PpyS-KS", "arylpolyene", "resorcinol", "ladderane", "PUFA", "NRPS", "CDPS", "RCDPS", "thioamide-NRP", "NAPAA", "mycosporine-like", "terpene", "lanthipeptide-class-i", "lanthipeptide-class-ii", "lanthipeptide-class-iii", "lanthipeptide-class-iv", "lanthipeptide-class-v", "lipolanthine", "thiopeptide", "thioamitides", "linaridin", "cyanobactin", "glycocin", "LAP", "lassopeptide", "sactipeptide", "bottromycin", "microviridin", "proteusin", "ranthipeptide", "redox-cofactor", "epipeptide", "cyclic-lactone-autoinducer", "spliceotide", "RaS-RiPP", "fungal-RiPP", "blactam", "2dos", "amglyccycl", "aminocoumarin", "NI-siderophore", "ectoine", "NAGGN", "butyrolactone", "indole", "nucleoside", "phosphoglycolipid", "melanin", "oligosaccharide", "furan", "hserlactone", "phenazine", "phosphonate", "guanidinotides", "other", "acyl_amino_acids", "PBDE", "betalactone", "tropodithietic-acid", "pyrrolidine", "crocagin", "NRP-metallophore", "methanobactin", "opine-like-metallophore", "aminopolycarboxylic-acid", "NRPS-like", "PKS-like", "transAT-PKS-like", "RiPP-like", "RRE-containing", "fungal-RiPP-like", "phosphonate-like"], "rule_results": {"schema_version": 4, "tool": "rule-based-clusters", "cds_by_protocluster": [], "outside_protoclusters": [], "multipliers": {"cutoff": 1.0, "neighbourhood": 1.0}}, "strictness": "relaxed"}}}, {"id": "gnlXKBPJEJPE_204", "seq": {"data": "ACCCTGGGTGGGTCAGATTTACATCGGCAGGTGGGCCAGTTTTACATCGGTAGCGACAGCCTCTGCGGCCTTAACGTAGGTATAGCCGTGGTCGACAACTAACTTCGCCGCTTCGAGCTTAAATTCTAGCGTGAAATGTTTAGCCATTGGGTCACCTGTGGTGTCGGGAAGGTGAGAATATCACCTTCCGATCAGGTGGCCAGTATCAGTGTGCCACTACAGTATAGCAGGTTTGTGAGCGGCAGGAAGCAACTATGACTCATATTGGTGCACAACTTGCACGAAAAGGGATTCAGCACCAACATTTGCACTTAATCAGTGCAATCCTTTGGCGCTATGCACCTTGCCAGCGCGTAAACAGATCTTCGTCCAGCTCGACATCAAACTGGTCGAGTACGCGGTTTACCGTCTGGTCAACGATGTCCATCATGCCCTGTGGACGATGATAAAAAGCCGGCACCGGCGGCATTATAATCGCCCCCAGTTCAGCGGCGGTGGTCATCATGCGCAAATGGCCGAGGTGCAGCGGGGTCTCACGCACGCACAGCACCAGACGACGGCGCTCTTTCAGCACCACATCCGCCGCACGCATCAGCAGGCCGTCGCTGTAGCTGTAAACAATTCCTGAAAGGGTTTTCATTGAGCAAGGCAGAATAGCCATGCCTTCGGTTTTGTATGAGCCGGAAGAGATACTGGCGGCGATATCACGCACGTCATGCACCACATCGGCCAGCGCCTGAATCTCGCGCATGGTGTAATCACTCTCCAGCGCTAGCGTTTGACGCGCGACTTGGCTTATTATCAGATGGGTCTCTACCCCGCTCACCTGCTGCAAAACTTGCAGCGTGCGGATGCCGTAAATCACCCCACTGGCACCAGAAATACCAATAATGAGTCGCTTCATACAAAATCCTTAAAAAATGGACCGGAATCACTTCCGGCTTATCTTAGCGTATTTACCTAAGCTTAGCCTTCATTATGCATTTCCAAGTTCTCAACTTCGTTCTGACGTTGCATCGCCTTCGCATCGTTAGAACGCAGCGACTGCAGATACTCTAGGTACTGTTGGTCGACGTCTTTGGTGACGTAGATACCGTCAAATACTGAGCATTCAAACTGGGCAATATCCGGGTTCTCTTCACGCACCGCTTCGATCAGGTCGTTCAGATCCTGGAAGATCAGCGCATCAGCACCAATCAGTTGGCGGATTTCTTCCACTTCACGCCCGTGAGCAATCAGCTCAGTGGCGCTTGGCATATCAATACCGTAAACGTTCGGAAAGCGAATTTCCGGTGCCGCAGAAGCGAGGTAAACTTTTTTCGCCCCGGCTTCACGCGCCATCTCGATGATCTGTTCACAGGTGGTGCCGCGCACGATGGAGTCATCCACCAGCAGCACGTTTTTACCGCGGAACTCAGCACGGTTAGCGTTCAGCTTGCGGCGAACCGCGCCGCGGCGCAGGTGCTGGCCCGGCATGATAAAGGTGCGGCCAACGTAGCGGTTTTTCACAAAGCCCTGACGGTATGGTTTATCGAGAATACGCGCCATCTCCAGCGCGATATCGCAGGAGGTTTCTGGAATGGGGATAACCACATCGATGTCGAGATCTTCCCACTCGCGGGCGATTTTCGCCCCCAGTTTGGTGCCCATAAGCACGCGGGCGCTGTACACGGAGATCTTATCAAGGAAAGAGTCCGGGCGCGCAAAGTAGACATATTCGAACAGGCATGGGTTGTATTTCGGGTTCTCCGCGCACTGACGGGTGGACAGCTGGCCTTTTTCGGTAACGTACACTGCTTCGCCAGGTGCCACATCGCGCAGGAACTCAAAGCCCAAAGTATCCAGTGCCACGCTTTCGGAAGCGACCATATACTCGGTGCGGCCATCGACCATACCGCGTTTACCAATCACCAATGGGCGGATGCCGTTCGGGTCACGGAATGCCACTAGGCCATGACCAATGATCATCGCCACGCAGGCATAAGCTCCGCGCACTTTCAGGTGTACGGCAGCAATAGCGGAGAAGATGTTTTCGGCTTCCAATGGGTAGTGTTGAAAACGGTCCACTTCCTGCGCAAAGATGTTCAGCAGAATTTCGGAATCCGACGTTGTATTCACATGACGGCGGCCAATTTCGAACAATGCCTTGCGCAGCTCTTGGGCGTTGGTCAGATTGCCGTTGTGGGCAAGGGTAATACCGTAAGGGGAGTTCACATAGAAAGGCTGGGCTTCAGAAGCACTGGAGCTTCCTGCCGTTGGGTAGCGCACGTGGCCGATACCCATATTGCCCTGCATACGCTGCATGTGACGGGCTTCAAATACATCGCTGACTAGGCCGTTTGCTTTACGCAGACGGAAGCAATTCAATGCATCAATGGTAACGATGCCTGCGGCATCCTGCCCACGGTGTTGAAGCACCGTTAACGCATCATAAATCGACTGGTTGACCGGCATGAATCCGATGATCCCGACAATACCGCACATAGTGACATTTCCTTATAAGCCGCGACCCCAATGCGATTACTGGGGCAAAAAACTCGACGTGCTTTTCAGGTAATCAAAAAACCACCTGATAATGTAACTGAACTGGGGAATAAGCTGAGACTGCTGCCAGTCCGGGCTTTTGGAAAAACCGGTGAATGTATCGAGGAAGAACACCATCGCTGAAACAATCAGCACACCACGTAATGCCCCGAAACAGACTCCCAGTATTCTGTCGGTACCCGACAGGCCGGTTTTTTCAACCAGCGACCCGATCACATAGTTGACGATTGCCCCGACAATCAGCGTGGCAATAAACAACACCGCAATGGCAATTCCATTTCGAACTAGTTCGTCTTCAAATCCTGCAAACCAGACGGCAAGGAAGGAGTAGTAATGACTGACGACAAAAAATACGCAACCCCAAGTGACGAAAGAAAGAGCTTCCCGAATAAACCCACGGATCAGGCTGACAAGAGCCGAAAAACCAACAACCGCGATAATGACGTAATCTATCCGGACCATGAACTCTTCCAGTGACAATGCCCTTGAATCCAGCCATCCAGCTCGTTTGGGGCGAATTCTAACAGAAAAAGAAAACGTTTGCGTAGGGTTTCCCCACGTCGATTTAAATAATCGCCGACGTGGAAAAAATCCATAGACGCGCCACGATTTCGGCCGTCAGCACGCCTCAACGCAATACCCTGATTTGCCAGTATCAATCCGAATTAACGCTCGGAACGACAGCGCTGCCGTTCCGGGCGTTAATTCGGAATGAAACAATTAATACCCTAAATAATTCGAGTCCCCTCCTAGGACCTACTTTGGGTGCAGGAAGGCGGCAAACCCGCGAATCCCCAAGAGCATAGACCACTATGTGACTGGAATTAACAGGGGCAACTAACGCATCTGCAGCAAAAGTATGACGGGTATTAGCGAGCGCTGTAAGGCTTCACCACTCCCCGAGGCAGGAGATACTCTGCAGCTGGCTGGCTGACACCTGCATTTTAGCCTTCGATGCATCCGGGCCGACGTAAATACGGGTGATCTGCCCCTGAACCGGCGTTGAAAGCACGGTAAAGGTGCGATGGCCCGACAAACTTAGCTGGGCGACAATCTCATTCACCTTAGCGGCATTTTTCAGCGCGCCGAGCTGAACAACATAGGCCTGACCGCTTGGTGCGGTTTCAGCTGTCGGTGCTTCTTCCTTCGGCTGCGTTCTCTCGATTGGCTTCTCGACCGGTTTTTCTACCGCTTTCGGCTTCACAACTGGCTTCGATTTCGCCAGCGGTTTCTCCACCACTTTCGGCAGCTGCTGCTGCACTGGCGGCGGCGTGACGACGGTCGGCTGATTGCGCTACTGCGGCACGGTGGAACCACTGTCCGCCTGTGAGGTGCTTTCACTGCTGCCCGGTGCCGTGGCACCTGCCCCTTACGGCGGCTGAGCGGGCAACGACTGCGTGACAGGCGGAACGAGATCCGTTTCCTGCGGATCTTCCGGTTTCGGCACCAGCGGGATTGCGGCAAACTCTTCTTTATAGTGTTTTTTCTTACCATCGAGCACGCCGGGCAGCACGATCACACTCAGCGTGACAATGATGATGGTTCCGACTAAACGGTTCTGAAACTTACTGGCCACTGCCGTTCTCCGTTTCCATGACCTGCGCGACGGTATGGAATGAACCACACACCAGCACAATATCCTGTTCTGCAGCTTGCTGCAGCGCCTGCTGATACGCCGCCGTCACCGAAGTGAAAACATGTGCGCCATCCAGATACGCCATCAGCTGCTCCGCGCTGGCACCGCGCGGGCAGTCAAGCGGCGCACAGTACCAGGCATCAACCTGGGGACGTAGACAGGCCAGCGTACCGGCAATATCTTTGCCGTGCAGCATACCGACCACCACATGAACTTTCCCGGCGTGCGGTAATTCCTCCAGTCGGCTAGCCAGATACGCCGCCGCATGGGGATTGTGCGCCACATCGAGGATCACCCGCGGTGACTCTGACACCGTCTGAAAACGGCCCAGTAAAATGGTCTGATGCAGATGCATGCGGATCACCGTTTCATCGACCTTCAGCCCGGAGGCGCGCAGCGCAGCCAGCGCGGTGGCGGCATTGGGCAACGGCACCTGCGGCAGAGGTAAATGGTCAACGCGGCCTTGGGCATCCTGGAAAGACCAGCCTTGTGCGGTTGCCTGATATGACCAGTCACGATCGCGCTGGCTCAGCAGTGCGCCCATCCCGGCAGCCACATCAGCGATGGTATGCGGCATATCTGGTTCGCCGACGATGGCCGGTTTGCCGCCACGGAACACGCCCGCTTTTTCGCGGCCAATGCATTCACGGTCCGGCCCCAGCCAGTCGGTGTGATCCAGCGCAATACTGGTGATCACTGCGACATCAGCATCCACGATATTGGTGGCGTCAAGGCGCCCGCCGAGGCCAACTTCGAGGATCGCGACGTCCAGCTGCACCTGCTTAAACAGCCAGAGCGCCGACAGGGTACCGTATTCAAAATAGGTTAACGAGGTTGCGCCACGCCCGGCTTCAATTGCCGCAAACGAAGCGGTGTGCGCTGACTCGGCTAGCTCTGCCCCCTGAATGCGCACGCGCTCGGTGTAGCGCACCAAGTGCGGGGAGCTGTAAACGCCCACGCGAAAGCCTGCAGCCATCAGCACAGTTTCCAGAGTTCGGCAGGTGCTGCCTTTACCGTTGGTACCGGCAACGGTGAAGACCATGGGGGCAGGTTTGAGCAGGTCGAGCGAGGTGGCAACGCGCTCGACACGATCCAGCCCAAGTTCGATAGCCTGAGAGTGTAAATGCTCAAGATAATAAAGCCAAGTAGCAAGGGGCGACGTGGCTTGAGGAAGATTATCCATGTGTCCCGTTCACAAAGTTACGGTTCATTGGTGAAAGGAACCTGCGGCCCCTTTCTCATCATCGATCAGACCTCGAGGCTCTGTGGAACAGCAGAGGCTTCAGTGATCACTTCTTCCTGCGGTGCAGGCAGATTCATGAACTTAGCCAGCAGGCTGGCCAGCTTGAAGCGCATCACCGGACGGCGCACGATCATGTCGACCGCACCCTTCTCGATCAGGAACTCACTGCGCTGGAAGCCCGGCGGCAATTTTTCACGCACGGTCTGCTCAATCACGCGTGGGCCGGCAAAGCCGATCAGCGCTTTCGGTTCAGCGATGTTGAGGTCGCCCAGCATCGCGAAGCTGGCAGAAACCCCGCCCATGGTCGGGTCAGTCAGCACGGAAATATACGGCAAACCACGCTCCTGCATCTTCGCCAAGGCCGCACTGGTTTTCGCCATCTGCATCAGCGACATCAGCGCTTCCTGCATACGCGCACCGCCTGAGGCAGAGAAACAGATCATCGGGCAACCATCTTCCAGCGCCTGCTCAACGGCACGCACAAATCGCGCTCCGACCACAGAACCCATCGAGCCGGCCATAAAGGAAAACTCAAACGCGGCAGCCACAACCGGCATCCCGTGCAGGGTGCCTTTGATTACGATCAGCGCGTCTTTTTCGTCGGTCTCTTTTTGAGCGGCGATTAAGCGATCTTTGTATTTTCTTGAATCTTTGAACTTGAGCAGATCTTTGGGTTCCAGTTCGCTGCCCAGTTCAGTCATTGAACCTTCGTCCAGCACGCTGTGCAGACGGTCACGACCATGCATACGCATGTGGTGGTCGCATTTCGGGCAGACTTCGAGATTGCGCTCCAACTCGGCACGGTAAAGAACCTGCCCGCAGCTGTCACACTTGGTCCAAACCCCTTCAGGAATGCTTGCTTTACGCGATGGGGCGGTTGTGCTCTTATTGAGAATTCGTTCAATCCAGCTCATTGATGACCTTTCCGTTTGAACCTAGCACTTCTCTTGGGAAGTACCAGTTTTTCTTTTCTACGTTGCCACGCCGGGCGGCAACGCAAACCATAAATTGTCGCTTATTAAACCATAACCACCCGTCACTGTGGATAAAAATCTGGTATGGGGGTGACAGATCTGATGATTTTTCTTGTTACTGTTTTTGTTGACGTACCGCACGGCGATGACGCCATACTTCGATAACACCCGGCATAATGGACAGCAGGATAATCAACAAAATCAATAATTTAAGGTTATCCTGCACCGCAGGCAGGTTTCCGAAGAAGTAACCCGCATAGATAAACAGCAGCATCCACAGTAGCCCGCCCGCGACGTTGTACAGCGCAAAATGACGATAGGACATTTTGCCCATTCCAGCCACGAATGGCGCGAAAGTACGCACGATCGGCATGAAGCGTGCCAGAATAATCGTTTTGCCGCCGTGGCGCTCGTAAAATTCATGGGTTTTATTGAGATAGCTGCGACGGAAGATTTTTGAGTTCGGGTTGCTGAACAGCTTATCGCCAAACAATCTGCCAATCGTGTAGTTAACCGCATCGCCGAGAATAGCCGCCACCGCCATCAGCGCCACCGTGATGTGCACGTTCAGCTCATTGTCAGGCAGTGCGGCCAGCGCACCGGCAACAAACAGCAGGGAATCCCCCGGCAGGAACGGTGTCACCACCAGCCCGGTTTCGCAGAACAGGATAAGGAACAGAATGGCGTCAATCCAGATACCATACTGTGCCACCAGCTCCGCAAGGTGGACGTCGATATGCAGAATGAAGTCGACAACAAAACGAATCAATTCCATACAGGCTTCCTTTAATACTCCAAGTCAGGGTTAATCCCCAAGGAACAGTGGTCCCATCTGTGGACGGGGTAATTCAAAGCATGCGGGATAATCCACTGCGACCAGATAAAGACCTTCGGCACGCGCGGTTGCCGCTGCCAGCGTTCTATCTTTCGCCGCTAGTAGCTCAGCCATCCAGCCTTCATGCTGATTCCCGCAGCCAATTTCCATCAAGCTGCCCACGATATTGCGTGCCATATGGTGCACAAAAGCGTTAGCTTTAATATCCACCACCACGTAAGCGCCAACCCGGCTGACGTTGAGGTGCATCACATAGCGCATCGGCGTGCGTGACTGGCACTGCAAGGCGCGAAACGAGGTGAAGTCGTTCTCGCCCAGCAGGCACTGCCCGGCATGTTGCATCTTTTCGACATCCAGCGGATGGTAGAAGTGTGTGATACCCCCCGACAGGATCGCCGGGCGCAGACGCTGGTTGTAGATCACGTAGCGGTAACGGCGCGCTGTGGCGCTGAAGCGGGCGTGAAAATCGTCCGCTACCGTTTTAACCCAGCGCACCGCAATATCTGCCGGTAAATTGGCGTTAGCACCCAGCGTCCAAGCAGCATCTTTACGCTGAGCGCGGGTCTCGAAATGCACCACCTGCCCGGTCCCGTGGACCCCGGCATCGGTGCGCCCGGCGCAGAACACCACCACCGGATGATCGGCCACTTTCGTCAGAGCCTTCTCTAGCTTTTCCTGCACGCTGCGAACTTCGTTCTGTTTTTGCCAGCCGTAATAGCGGCTGCCGTCATATTCAATGCCCAGCGCCAGCTTGGTCAGCGGCTGTGGCACAGTGCTGTCGGACATCAGTACAGATACTCCTGCACCAGTTTCTCAGCGGTTTTGATCGCCATCAGCGCGCAGCTAAAGCGTACGTTATCGGCCACCGACCAGAACTGTAACAGTTCGGCAATACCGTAATCGTTGCGCACGCAGCCAATGCTGAGATGCGCGCTGCCAGAGGCATCACCAACCTGAGTCGGGAAATTATCTTCATCGGTCAGGTTGATATCTTCCGCCTGCTGCAGCGCTTCACGCGCTTCTTCAGCCGAGACCGGATGCAGGTTTTCAATCTGCACAATCTGCGTGTTACCGTAGAACACTGGTGCCTGCACGGTGCTAACCGCGATAGGCAAACCGTCGTCCTGCAGCACTTTCGCACCTGATCCACCAAGCGGCACTCCTGCGACACGCTGCCTTCCGCATCGGTGACCAGCGGCAGCATGTTGAACGCCAGCTGGCGGCCAAAATACCCCTCTTCCGCTTGCCAGCGCGTATAACTCACCAACCGGGAACTGGTGTTCCGCCAGCAATTCCAGTAAAGCTGCCCCTACTGCGCCTGTCGCACCTAAGAGCGCGATATTCCAGCCGTCAGACATGGTGGTTTACTCCAGACAATGACACAAAAGTAGAAGGCGATGATTTCATCGCCTTAAGATTCAGAAAAATCCCGTGATGAAACGGAAATTTTAAATTGGATGACTTAATAAAGACTTAATGGCTAATGGCGTTGAAGCCCAGCCTGTTCAGCAGCGCTGCAGCCTCGGCGTTATCACATTCGACCTGCAGTGAAGACCACTCGCGGCGCTCCTGATAATTCTTACGCAGGCGGTCGAATTCACCGGGTATCGCAGCGACGTGGCACAGCGGTGCATAATCGCGGCGCAGATCATACACCAGATGCACCAGACGTTTCAGCGTTGCCTGATCGAGCGAGCCATGTAGCGTGATGCGGCTAAATTCCGGCGCGGGCAACAGCGTATCCAGCGCCACCTGCTGCGGCTGTCCAATAAACTGCGTCCAGGCTTCAAAGACCTGCGTGGTGCCGCGTGCTTTGCCTTCCAGCGTATAACCGGCAATGTGGGCAGTGGCAATATCCACTTTATCCAGCAACGGCAACGACAGTTCAGGCTCCGACTCCCAGACGTCGAGTACCACGCTCAGGTCATCGCGCTGCCCCAGCACGTTCAGCAGCGCCGCGTTATCCACCACCGGGCCACGGCAGGCATTGATCAAAATAGTATTCGGCTTCAGCGCCAGCAGCAGGGCTGCATCGGCCATATGCAGGGTCTGATAGGGCCCCTGTTTGAACAGCGGAGTATGGAAGGTCAGGATATCGGCCTGCTCTACCAGCTCAGAGAGCGCAAGAAAATCACCTTCATCACCACGATCGGCGCGCGGTGGATCGCACAGCAGGGTACGGATGCCCAGCGCTGCCAGCCGCGCCTGTAAGCGACCACCAACATTGCCCACGCCGACGATACCCATGGTGCGGTCCGCCAGCTGGAAACCATCGCGCTCGGCTAGCAGCAGCAGTGCGGAGAAGACATATTCGACCACGGCGATGGCATTACAGCCGGGCGCTGAGGAGAACGCGATGCCCTGCTCGCCTAGGAACTCTTCGTCAATATGGTCGGTGCCCGCCGTGGCGGTGCCAACAAACTTTACTGGCTTGCCCTTCAGCAGTTCAGCATTCACTTTGGTTACCGAACGCACCATCAAACCATCCGCATCGTCCAGTTCGGCCTGCGGGATGGGGCGACCCGGCACTGCAACCACATCACCGGTACGGCTAAACAGTTCACGGGCGTACGGCATATTTTCATCAACGAGGATCCGGAGTTGTTTTTCTACATCAAACAAAATATATCCCTCTTACCATGGCCCAGTTTTTTCTAAAGATAGAATCATGAATAAAACCTATTAAAAACATGATGGTACACTGGTTTCCTAATTGGTGGCGCGAAAAAAACAACTTTTTCACGCCGCAGTGATAAAGCAGCTATGAGCAATCTAGACTTACTTGTCTGTGGTCAACCCGTGGACAGTAAGGCCACCGATCAGTGGGTTAAGCATCACTGCATCCTGAAGGTAATCAGGGACAAGGTGCGCATAAGTCATTGTCTGTGGATTTAACCCTATAAATCCAGACACCAGATCACTCTTAAGTTAACGACTCGCGCCGGCGACGATACTCACGTGGTGAGCGGTATTCCAGTGCACTGTGGGGATGCTTATCATTATAATGCTCGAAGACAACGGCAAGGTTCATAAGAGCCACCTTACGGTTTGGCTTCGGTATTACGCTGATATAGTCCCGTTCCATTGTCTTCACGAAGCTTTCCGCCATTTCGTTGCTCTGCGGGCTCCGCACCGCGGTTGTTCTCTGCTCCAGATTTAGTTGCCTGCTGAACGCTCTGGTTTCTTTCGCCGTATAACATGACCCGTTGTCGCTCAGGAACTCTATCGAGCAGATGATTATCGCGCATCACTCTGTAAACCCTTTTGGCATTCACTGTTTCTGCTCCCTCATCTTCGCTTTCCTTGTGCAGAAGCGCCCAGACCCTGCGGTATCCGTAGGTTGATAGTTCAGCGATGTGTTTCACTATCCGGGCTATAAGCACCTTATCGTCATGATACCGCTGACGACGTCTGTCCTGCCAGTCTGACGGTCGGTGAATACAGAGCGACAGCTGCGCACGCCATAGTTTTAAGACTACCTCTTATTTTAAGAGTATCTACCTGTCTGGATATTCAGGGGGCCAGTATCAGTGTGCCACTACAACCCGAACTCAAACAGAAACCTGGCCATTTTGAGATTGACACCATTTTTGGCAAAGACCAGAAGTCATTCCTGCTTACTCTCGTAGATAAGGCCCTAAAAACCGTCATCATTCGGAAGCTGTCCAATAAACGTGCAGAAACCGTGGTTGCCGCTTTCAGAAACATTGCAGCCAATACTTTATGCGAGTTTATTGCGCGGCCTTACCATTCCTAGGAGCGCGGTTTGAATGAGCATACCAACGGGCT", "alphabet": "DNA"}, "features": [{"location": "[18:147](-)", "type": "CDS", "id": "<unknown id>", "qualifiers": {"locus_tag": ["ctg204_1"], "transl_table": ["11"], "translation": ["MAKHFTLEFKLEAAKLVVDHGYTYVKAAEAVATDVKLAHLPM"]}}, {"location": "[334:904](-)", "type": "CDS", "id": "<unknown id>", "qualifiers": {"locus_tag": ["ctg204_2"], "transl_table": ["11"], "translation": ["MKRLIIGISGASGVIYGIRTLQVLQQVSGVETHLIISQVARQTLALESDYTMREIQALADVVHDVRDIAASISSGSYKTEGMAILPCSMKTLSGIVYSYSDGLLMRAADVVLKERRRLVLCVRETPLHLGHLRMMTTAAELGAIIMPPVPAFYHRPQGMMDIVDQTVNRVLDQFDVELDEDLFTRWQGA"]}}, {"location": "[966:2484](-)", "type": "CDS", "id": "<unknown id>", "qualifiers": {"locus_tag": ["ctg204_3"], "transl_table": ["11"], "translation": ["MCGIVGIIGFMPVNQSIYDALTVLQHRGQDAAGIVTIDALNCFRLRKANGLVSDVFEARHMQRMQGNMGIGHVRYPTAGSSSASEAQPFYVNSPYGITLAHNGNLTNAQELRKALFEIGRRHVNTTSDSEILLNIFAQEVDRFQHYPLEAENIFSAIAAVHLKVRGAYACVAMIIGHGLVAFRDPNGIRPLVIGKRGMVDGRTEYMVASESVALDTLGFEFLRDVAPGEAVYVTEKGQLSTRQCAENPKYNPCLFEYVYFARPDSFLDKISVYSARVLMGTKLGAKIAREWEDLDIDVVIPIPETSCDIALEMARILDKPYRQGFVKNRYVGRTFIMPGQHLRRGAVRRKLNANRAEFRGKNVLLVDDSIVRGTTCEQIIEMAREAGAKKVYLASAAPEIRFPNVYGIDMPSATELIAHGREVEEIRQLIGADALIFQDLNDLIEAVREENPDIAQFECSVFDGIYVTKDVDQQYLEYLQSLRSNDAKAMQRQNEVENLEMHNEG"]}}, {"location": "[2520:3006](-)", "type": "CDS", "id": "<unknown id>", "qualifiers": {"locus_tag": ["ctg204_4"], "transl_table": ["11"], "translation": ["MVRIDYVIIAVVGFSALVSLIRGFIREALSFVTWGCVFFVVSHYYSFLAVWFAGFEDELVRNGIAIAVLFIATLIVGAIVNYVIGSLVEKTGLSGTDRILGVCFGALRGVLIVSAMVFFLDTFTGFSKSPDWQQSQLIPQFSYIIRWFFDYLKSTSSFLPQ"]}}, {"location": "[3433:3805](-)", "type": "CDS", "id": "<unknown id>", "qualifiers": {"locus_tag": ["ctg204_5"], "transl_table": ["11"], "translation": ["VQQQLPKVVEKPLAKSKPVVKPKAVEKPVEKPIERTQPKEEAPTAETAPSGQAYVVQLGALKNAAKVNEIVAQLSLSGHRTFTVLSTPVQGQITRIYVGPDASKAKMQVSASQLQSISCLGEW"]}}, {"location": "[3913:4120](-)", "type": "CDS", "id": "<unknown id>", "qualifiers": {"locus_tag": ["ctg204_6"], "transl_table": ["11"], "translation": ["VASKFQNRLVGTIIIVTLSVIVLPGVLDGKKKHYKEEFAAIPLVPKPEDPQETDLVPPVTQSLPAQPP"]}}, {"location": "[4109:5363](-)", "type": "CDS", "id": "<unknown id>", "qualifiers": {"locus_tag": ["ctg204_7"], "transl_table": ["11"], "translation": ["MDNLPQATSPLATWLYYLEHLHSQAIELGLDRVERVATSLDLLKPAPMVFTVAGTNGKGSTCRTLETVLMAAGFRVGVYSSPHLVRYTERVRIQGAELAESAHTASFAAIEAGRGATSLTYFEYGTLSALWLFKQVQLDVAILEVGLGGRLDATNIVDADVAVITSIALDHTDWLGPDRECIGREKAGVFRGGKPAIVGEPDMPHTIADVAAGMGALLSQRDRDWSYQATAQGWSFQDAQGRVDHLPLPQVPLPNAATALAALRASGLKVDETVIRMHLHQTILLGRFQTVSESPRVILDVAHNPHAAAYLASRLEELPHAGKVHVVVGMLHGKDIAGTLACLRPQVDAWYCAPLDCPRGASAEQLMAYLDGAHVFTSVTAAYQQALQQAAEQDIVLVCGSFHTVAQVMETENGSGQ"]}}, {"location": "[5428:6337](-)", "type": "CDS", "id": "<unknown id>", "qualifiers": {"locus_tag": ["ctg204_8"], "transl_table": ["11"], "translation": ["MSWIERILNKSTTAPSRKASIPEGVWTKCDSCGQVLYRAELERNLEVCPKCDHHMRMHGRDRLHSVLDEGSMTELGSELEPKDLLKFKDSRKYKDRLIAAQKETDEKDALIVIKGTLHGMPVVAAAFEFSFMAGSMGSVVGARFVRAVEQALEDGCPMICFSASGGARMQEALMSLMQMAKTSAALAKMQERGLPYISVLTDPTMGGVSASFAMLGDLNIAEPKALIGFAGPRVIEQTVREKLPPGFQRSEFLIEKGAVDMIVRRPVMRFKLASLLAKFMNLPAPQEEVITEASAVPQSLEV"]}}, {"location": "[6512:7172](-)", "type": "CDS", "id": "<unknown id>", "qualifiers": {"locus_tag": ["ctg204_9"], "transl_table": ["11"], "translation": ["MELIRFVVDFILHIDVHLAELVAQYGIWIDAILFLILFCETGLVVTPFLPGDSLLFVAGALAALPDNELNVHITVALMAVAAILGDAVNYTIGRLFGDKLFSNPNSKIFRRSYLNKTHEFYERHGGKTIILARFMPIVRTFAPFVAGMGKMSYRHFALYNVAGGLLWMLLFIYAGYFFGNLPAVQDNLKLLILLIILLSIMPGVIEVWRHRRAVRQQKQ"]}}, {"location": "[7202:8018](-)", "type": "CDS", "id": "<unknown id>", "qualifiers": {"locus_tag": ["ctg204_10"], "transl_table": ["11"], "translation": ["MSDSTVPQPLTKLALGIEYDGSRYYGWQKQNEVRSVQEKLEKALTKVADHPVVVFCAGRTDAGVHGTGQVVHFETRAQRKDAAWTLGANANLPADIAVRWVKTVADDFHARFSATARRYRYVIYNQRLRPAILSGGITHFYHPLDVEKMQHAGQCLLGENDFTSFRALQCQSRTPMRYVMHLNVSRVGAYVVVDIKANAFVHHMARNIVGSLMEIGCGNQHEGWMAELLAAKDRTLAAATARAEGLYLVAVDYPACFELPRPQMGPLFLGD"]}}, {"location": "[8017:8590](-)", "type": "CDS", "id": "<unknown id>", "qualifiers": {"locus_tag": ["ctg204_11"], "transl_table": ["11"], "translation": ["MSDGWNIALLGATGAVGAALLELLAEHQFPVGELYALASGRGVFWPPAGVQHAAAGHRCGRQRVAGVPLGGSGAKVLQDDGLPIAVSTVQAPVFYGNTQIVQIENLHPVSAEEAREALQQAEDINLTDEDNFPTQVGDASGSAHLSIGCVRNDYGIAELLQFWSVADNVRFSCALMAIKTAEKLVQEYLY"]}}, {"location": "[8705:9854](-)", "type": "CDS", "id": "<unknown id>", "qualifiers": {"locus_tag": ["ctg204_12"], "transl_table": ["11"], "translation": ["LFDVEKQLRILVDENMPYARELFSRTGDVVAVPGRPIPQAELDDADGLMVRSVTKVNAELLKGKPVKFVGTATAGTDHIDEEFLGEQGIAFSSAPGCNAIAVVEYVFSALLLLAERDGFQLADRTMGIVGVGNVGGRLQARLAALGIRTLLCDPPRADRGDEGDFLALSELVEQADILTFHTPLFKQGPYQTLHMADAALLLALKPNTILINACRGPVVDNAALLNVLGQRDDLSVVLDVWESEPELSLPLLDKVDIATAHIAGYTLEGKARGTTQVFEAWTQFIGQPQQVALDTLLPAPEFSRITLHGSLDQATLKRLVHLVYDLRRDYAPLCHVAAIPGEFDRLRKNYQERREWSSLQVECDNAEAAALLNRLGFNAISH"]}}], "name": "gnlXKBPJEJPE_204", "description": "gnl|X|KBPJEJPE_204", "dbxrefs": [], "annotations": {"molecule_type": "DNA", "references": []}, "letter_annotations": {}, "areas": [], "original_id": "gnl|X|KBPJEJPE_204", "modules": {"antismash.detection.hmm_detection": {"record_id": "gnlXKBPJEJPE_204", "schema_version": 2, "enabled_types": ["T1PKS", "T2PKS", "T3PKS", "transAT-PKS", "hglE-KS", "prodigiosin", "PpyS-KS", "arylpolyene", "resorcinol", "ladderane", "PUFA", "NRPS", "CDPS", "RCDPS", "thioamide-NRP", "NAPAA", "mycosporine-like", "terpene", "lanthipeptide-class-i", "lanthipeptide-class-ii", "lanthipeptide-class-iii", "lanthipeptide-class-iv", "lanthipeptide-class-v", "lipolanthine", "thiopeptide", "thioamitides", "linaridin", "cyanobactin", "glycocin", "LAP", "lassopeptide", "sactipeptide", "bottromycin", "microviridin", "proteusin", "ranthipeptide", "redox-cofactor", "epipeptide", "cyclic-lactone-autoinducer", "spliceotide", "RaS-RiPP", "fungal-RiPP", "blactam", "2dos", "amglyccycl", "aminocoumarin", "NI-siderophore", "ectoine", "NAGGN", "butyrolactone", "indole", "nucleoside", "phosphoglycolipid", "melanin", "oligosaccharide", "furan", "hserlactone", "phenazine", "phosphonate", "guanidinotides", "other", "acyl_amino_acids", "PBDE", "betalactone", "tropodithietic-acid", "pyrrolidine", "crocagin", "NRP-metallophore", "methanobactin", "opine-like-metallophore", "aminopolycarboxylic-acid", "NRPS-like", "PKS-like", "transAT-PKS-like", "RiPP-like", "RRE-containing", "fungal-RiPP-like", "phosphonate-like"], "rule_results": {"schema_version": 4, "tool": "rule-based-clusters", "cds_by_protocluster": [], "outside_protoclusters": [], "multipliers": {"cutoff": 1.0, "neighbourhood": 1.0}}, "strictness": "relaxed"}}}, {"id": "gnlXKBPJEJPE_205", "seq": {"data": "CTGTCAGGCTGCGGAGCAAGCGGGCGAAGAACGGCGGCTTGAGGGCGACGACGCTAGCGATGGTATTCAAGCTGCTCCAGTCAGCATAAAAGAACTGGAATCGACTTAAGAGTTTCGAGCTGTTGACTCTGGTGGTCAACAACCTGCCGTTCAAAGACGGCGAACAAGTGGAAGAGGAAGCATCAGACCGGAACGTTGCCTGTGATGGATACACCAGATTTGACAATAACTCTGGAAACAGCTCCCAGAGAGTATATCCACTACTACAATCACGAGCGGATCAGTTTAAGGTTACAAGGCCTCAGTCCTGTGGAATTTAGAACTCAGACCTTGCAAACCGCATGGGGAAACAGTCCAACTATCGAGGTTCAGTTCACTAGCACGGGCGGCTTTTTGCGAGAGGCTTACTATGCACCCACGTTATCAGCAGGCATTTACCACGTTGCCTACCCTGTTACAGAGCGCTTTGCAGCCGATATTATCCGCTGACGACTTTGCCGGATTTATCACTGCCAGCCAAGCACACCAATTAAAACAGCACTGTGGTTACAGCGACAGCGAGCTGGCTTTTGCCCTGCTGCCGCTGGCGGCAGCCTGCGCCGTGGCCACGCTGTCTGATTTTAAAGTGGGGGCGATTGCCCGCGGAGCCAGCGGTACGCTGTGGTTTGGTGCCAATATGGAATTTGCTGGGGCCACCATGCAGCAGACGGTGCATGCCGAGCAGAGCGCAGTTACCCATGCCTGGCTGCGCGGGGAAAGCATGCTGGTCTCAATAACCGTGAACTACACGCCGTGCGGCCACTGCCGCCAGTTTATGAACGAGCTGAACAGCGGCACGCTGCTGACGATTGAACTGCCCGGCCGCGCTGCCGCGCCGCTGGGCGACTATCTGCCGGACGCTTTCGGCCCGCGCGATCTCGCAATTACCACCCTGCTGATGGATGCCATCGACCACGGCATCTCTCCCTCGGGTGATGCGCTTGAGCAGGCCGCCCTGAATGCCGCCAACCGCAGCCATACCCCTTACAGCCAAGCTTACAGCGGCGTGGCGCTGGAGACGGCTGAGGGTGGCATCTTCGCCGGAAGCTACGCTGAAAATGCCGCCTTTAACCCCAGCCTGCCGCCGTTGCAGGGGGCACTGAACCTGCTGAACCTGGCAGGGCACAGCCTGAGTACAGTTCAGCGTGCAGTGCTGGCTGAATCCCCGCAGGCGAAGCTGAGCCAGCAGAATGCCACCGCCACCACCCTAGCCGCCCTCGGCTGCAGCAATCTCAACGTCGTTGCACTGGTTAAAGCGTAACAAAATTTCTGTTCGTTGAAAAAGATCGCAGCTTTTGTTATTACGTGTTAACAAAAGCGTAAGCGTAAAGCCAGCGCCGTATTTAGCCATTAAGCCAGTGCGGGTAACTTAGACGCCCACCTGTTACAGATGGACATCTAAGTATGGAAACCCAATCCTGGCGAAAAGAACGTAGCGCCCTTAC", "alphabet": "DNA"}, "features": [{"location": "[1:109](+)", "type": "CDS", "id": "<unknown id>", "qualifiers": {"locus_tag": ["ctg205_1"], "transl_table": ["11"], "translation": ["CQAAEQAGEERRLEGDDASDGIQAAPVSIKELEST"]}}, {"location": "[409:1300](+)", "type": "CDS", "id": "<unknown id>", "qualifiers": {"locus_tag": ["ctg205_2"], "transl_table": ["11"], "translation": ["MHPRYQQAFTTLPTLLQSALQPILSADDFAGFITASQAHQLKQHCGYSDSELAFALLPLAAACAVATLSDFKVGAIARGASGTLWFGANMEFAGATMQQTVHAEQSAVTHAWLRGESMLVSITVNYTPCGHCRQFMNELNSGTLLTIELPGRAAAPLGDYLPDAFGPRDLAITTLLMDAIDHGISPSGDALEQAALNAANRSHTPYSQAYSGVALETAEGGIFAGSYAENAAFNPSLPPLQGALNLLNLAGHSLSTVQRAVLAESPQAKLSQQNATATTLAALGCSNLNVVALVKA"]}}], "name": "gnlXKBPJEJPE_205", "description": "gnl|X|KBPJEJPE_205", "dbxrefs": [], "annotations": {"molecule_type": "DNA", "references": []}, "letter_annotations": {}, "areas": [], "original_id": "gnl|X|KBPJEJPE_205", "modules": {"antismash.detection.hmm_detection": {"record_id": "gnlXKBPJEJPE_205", "schema_version": 2, "enabled_types": ["T1PKS", "T2PKS", "T3PKS", "transAT-PKS", "hglE-KS", "prodigiosin", "PpyS-KS", "arylpolyene", "resorcinol", "ladderane", "PUFA", "NRPS", "CDPS", "RCDPS", "thioamide-NRP", "NAPAA", "mycosporine-like", "terpene", "lanthipeptide-class-i", "lanthipeptide-class-ii", "lanthipeptide-class-iii", "lanthipeptide-class-iv", "lanthipeptide-class-v", "lipolanthine", "thiopeptide", "thioamitides", "linaridin", "cyanobactin", "glycocin", "LAP", "lassopeptide", "sactipeptide", "bottromycin", "microviridin", "proteusin", "ranthipeptide", "redox-cofactor", "epipeptide", "cyclic-lactone-autoinducer", "spliceotide", "RaS-RiPP", "fungal-RiPP", "blactam", "2dos", "amglyccycl", "aminocoumarin", "NI-siderophore", "ectoine", "NAGGN", "butyrolactone", "indole", "nucleoside", "phosphoglycolipid", "melanin", "oligosaccharide", "furan", "hserlactone", "phenazine", "phosphonate", "guanidinotides", "other", "acyl_amino_acids", "PBDE", "betalactone", "tropodithietic-acid", "pyrrolidine", "crocagin", "NRP-metallophore", "methanobactin", "opine-like-metallophore", "aminopolycarboxylic-acid", "NRPS-like", "PKS-like", "transAT-PKS-like", "RiPP-like", "RRE-containing", "fungal-RiPP-like", "phosphonate-like"], "rule_results": {"schema_version": 4, "tool": "rule-based-clusters", "cds_by_protocluster": [], "outside_protoclusters": [], "multipliers": {"cutoff": 1.0, "neighbourhood": 1.0}}, "strictness": "relaxed"}}}, {"id": "gnlXKBPJEJPE_206", "seq": {"data": "TCTACGAAGCGCTCGAGATGACGCCGCGGAAAAAGCCGGAGAAGCCGGGATTCGCGGTGCTGATGAAGGGCTTCCTGGGTACCGACCCGTACCAGTGCATCCTGTGCAAGGGCCGACTGCGTTTTGCCGGCGCTGAGGCAGGAACGCAGGCGATGGCATGACTGTCGGAAAGGTTGCGTGGAATGGAGAAAAAGCGATGGTTGCGGATGCCTGAGCCGGATTAGTGTGCCTGAAAAATGGCTTTCCGGTCAAAAACACGACAAAAACTGCATTTTCATACTTAAACCTACGCACGAGCGCCGCATCAAAGGGATAGTTCGTTCTGACATTCATGGTTGGGCGCTCTCAGAAGAGGCGATTCAATCTCCTAACCATGAACACTGACTTAGTCATAACTTTTGGCGGTTCCTTATCTTCTCGGATGAGGGCTGTTTGGGCGCTTTCTGGGGTGATATGTGTTCTCATCTTCCACAGGAAAGCCACATTGACGCTGGAAGAGGCTGATATTCTTTCTGCGATCGGTAAGAGATAGCACCTATTCGGTAAATTAAAAACCCTGACATTTGATCAGTAGCCCACTCCGGGGGGATTTTTTACGACATTATATCGGCTTGAACTGGCTTTACTGTTGGTTGAGTTGTACAATTAAGCTGATATTGATTTGAGACAGCTTAAGGAGCCAACGATGATTACTTTGACCTTTTCCGATGTTCGTCAGAAATTTTCCAGTGTACTGGATACCGCCGTCAATCAGCCTGTGACGATTACCCGCCGTTCCGCGCCTGATATGGTGGTCATCACTGCGGAACAGTTTGCAGAGTTACAGCAGGCTAAATTTGATGCGTCTCTTGCCCGGGTGATGGGCAAGCCAAAGAATCAGGCCTTGTTCAGGGAACTTGCAGATAAATGATTTTTTTCTTATCTGTTGAGCAGGTCATAGCCATTCACGATTGTCAGTTGGAGTCTTATGGCGGGCTGGCAGGATACAGAGATATTGGTCTTGTTGAAGGAATGGTGGCCCGCGTTGAAAACCTTCATGCATACCAGGGTGAAAGTGATTTGTTTGTGCTGGCTGCGTCGCTGCTGCTTTCAATAGCTCGAGGGCATGGCTTCAATGATGCAAACAAAAGAACTTCCGTTGCATCAGCGATGGTATTTCTGGATATGAATAGCGCACCAATAATTCCGATAGAGGGTTTCGCTGACTTTGTGGTAGAAGCGGCGCAGGGAATTCATGATGTGCATACTGTAGCGCAAGAGCTGAAGAGGCTCATAAATTAGAACCTAGCCACTGTAACGATCAACCCAACCCGCTTCCTTGTTCTACCTTGATCCACCTTACTGGAAGACTCAAAGTT", "alphabet": "DNA"}, "features": [{"location": "[2:161](+)", "type": "CDS", "id": "<unknown id>", "qualifiers": {"locus_tag": ["ctg206_1"], "transl_table": ["11"], "translation": ["YEALEMTPRKKPEKPGFAVLMKGFLGTDPYQCILCKGRLRFAGAEAGTQAMA"]}}, {"location": "[685:910](+)", "type": "CDS", "id": "<unknown id>", "qualifiers": {"locus_tag": ["ctg206_2"], "transl_table": ["11"], "translation": ["MITLTFSDVRQKFSSVLDTAVNQPVTITRRSAPDMVVITAEQFAELQQAKFDASLARVMGKPKNQALFRELADK"]}}, {"location": "[906:1281](+)", "type": "CDS", "id": "<unknown id>", "qualifiers": {"locus_tag": ["ctg206_3"], "transl_table": ["11"], "translation": ["MIFFLSVEQVIAIHDCQLESYGGLAGYRDIGLVEGMVARVENLHAYQGESDLFVLAASLLLSIARGHGFNDANKRTSVASAMVFLDMNSAPIIPIEGFADFVVEAAQGIHDVHTVAQELKRLIN"]}}], "name": "gnlXKBPJEJPE_206", "description": "gnl|X|KBPJEJPE_206", "dbxrefs": [], "annotations": {"molecule_type": "DNA", "references": []}, "letter_annotations": {}, "areas": [], "original_id": "gnl|X|KBPJEJPE_206", "modules": {"antismash.detection.hmm_detection": {"record_id": "gnlXKBPJEJPE_206", "schema_version": 2, "enabled_types": ["T1PKS", "T2PKS", "T3PKS", "transAT-PKS", "hglE-KS", "prodigiosin", "PpyS-KS", "arylpolyene", "resorcinol", "ladderane", "PUFA", "NRPS", "CDPS", "RCDPS", "thioamide-NRP", "NAPAA", "mycosporine-like", "terpene", "lanthipeptide-class-i", "lanthipeptide-class-ii", "lanthipeptide-class-iii", "lanthipeptide-class-iv", "lanthipeptide-class-v", "lipolanthine", "thiopeptide", "thioamitides", "linaridin", "cyanobactin", "glycocin", "LAP", "lassopeptide", "sactipeptide", "bottromycin", "microviridin", "proteusin", "ranthipeptide", "redox-cofactor", "epipeptide", "cyclic-lactone-autoinducer", "spliceotide", "RaS-RiPP", "fungal-RiPP", "blactam", "2dos", "amglyccycl", "aminocoumarin", "NI-siderophore", "ectoine", "NAGGN", "butyrolactone", "indole", "nucleoside", "phosphoglycolipid", "melanin", "oligosaccharide", "furan", "hserlactone", "phenazine", "phosphonate", "guanidinotides", "other", "acyl_amino_acids", "PBDE", "betalactone", "tropodithietic-acid", "pyrrolidine", "crocagin", "NRP-metallophore", "methanobactin", "opine-like-metallophore", "aminopolycarboxylic-acid", "NRPS-like", "PKS-like", "transAT-PKS-like", "RiPP-like", "RRE-containing", "fungal-RiPP-like", "phosphonate-like"], "rule_results": {"schema_version": 4, "tool": "rule-based-clusters", "cds_by_protocluster": [], "outside_protoclusters": [], "multipliers": {"cutoff": 1.0, "neighbourhood": 1.0}}, "strictness": "relaxed"}}}, {"id": "gnlXKBPJEJPE_207", "seq": {"data": "CTCTGGCAGAAGAAGCGGGATCGCCGTCTATTTCGGTGATTTCAATCGGTACCGGACCTTGGTCGGTTTCTGCCAGGAAGCTCATGCCAACTTGCAGTTCGTCAACGCCCATGAATACGTCTTTCGGCACGCGTTGCACTAGCTCATCGTATTCGCCGTAGGCATCGTTTGATGCGATATTCACATCAAACTTGTCGCCAGCTTCACGATTTTCCAGCACCTTCTCGAGCCTAGAAATCAGGGAACCATGACCGGGCAGGTAGTCCAGCGGTGCGCTCACAGGCGATTCATCAACCAACACACCATCTTCTGTACGGGCTTGGTATGCTAGGCTGACCACGAAGTCTTTTGCTACTTTCATGATTACTCCTAACCGTTGAGAGCGTTGAGTTCTTAATTCGCTGGCTGTTATTATCAACGCTAAGGGCTCTAAGTGACTACGGTTGTATCGAATTTCAACTCAGCTGTACTGTACAGATTAAAAAACTGTGCAATTACGCTGCTCGGGATGAAAAATTCCGAGCACCTGCTCGTTGCTGCGCACCTGTTCGCGCGCCTTTTTGTCGGCTTCACGCATCTGATGACCGCATTTAACACACTTGACCACATCAATATTATTTTTACGCCACAGGGCGAGAGCGTCGCGAGTCTGGCACTTCGGGCAGATCGCGCCAGCGATAAAACGTTTACGCATAGTATTTTCCTAAATTAATCTGCCTCATCCCAACCGTCATACTGCCGCTTCTCGTGCTGCATTTCGGCCTGGAAGATATCTTCCAGCTCGCGCCGCGCCTCTTTCACTCTGGAAATCTGCTGGCTGTCGCTGTGATTCGGCATCAGCTCACGCAGCATGCGCATATCCAAGCGGCGGAAGTGCTGCTGCGCGCGGAACGCCTGATGCGGGTGCATCCCCAGCGTCATTAAGGTTTTGCGCCCCAGCTCCAGCGCACTGCTGAAAGTTTCACGGGAAAACTGCGACACGCCGGCCTGCAGCAGCTCGTGCGCCTCAACGCGGCCCCGGGTGCGCGCCAGAATTTGCAGATGTGGGAAATGGTGCTGGCAGAGATGAACAATCTCCATCCCATCTTCCGGGCCATTACAGGTTATCACGATCGACTTTGCGGTTTCTGCTCCGGCGGCATGCAATAGCTCCAGCTCGGTGGCATCCCCGTAATACACCTTGTAACCATATTTGCGCATCAGGCTGACCGCACTGATATCGCGTTCCAGCACCGTAATGCGTTTTTGGTTAGCCATCAGCAGGCGCGCTACCACCTGACCAAATCGACCGAAGCCGACCACGATCACCTGCGGTTTATCATCTTCAACAAACGGCTTCTCGGCAGAGTCATCCACTTCATTGAAGCGGCGTTCGAGGATTCTATCCACGCCCTGCATCAGCAGCGGCGTGGTCATCATCGACAGCGTCACCGTCACCAGCAGCATCTGGTCACTGCTGAACAGCTTCGCCGAAGAAGCAGCAGAGAACAGCACGAAGGCAAACTCGCCGCCTTGGCTGAGCACCGTGGAAAACTGCAGCCGTTCCGAGCTACGCAGGCCGTAGATGCGCGACAGCAAATACAGCACCGCCACCTTCACCGCGACCAGAATCACGACGCCGGCGAGGATCTCAATAATATTGCTATAGAGCACTCCGAGGTTAAGCGCCATGCCGACCGAAATAAAAAACAGCCCCAGCAGCAGGCCTTTAAACGGATCTATCGCGATTTCCAGCTCGTGGCGATATTCACTTTCCGCCAGCAGGATACCGGCAATAAAGGTGCCGAGTGCCATCGACAACCCGAGCGCATCCATAAACAGCGCCGAGCCAAGCACCAGCAGCAGCGCTGCGGCGGTAAACACTTCGCGCACGCCGGAAGCGGCAATAAAGCGGAATATCGGCCGCAGCAGATAGCACCCGCCGATCAACATGCCGCCAAAGGCCAGCACCTTCATGCCCACCTTCATCCAATCGGTATGACCGCTGTCGTCGCCGGACAGTAACGGCACCAGCGCCAGCGCCGGGATCACCATCAGGTCCTGGAACAGTAGCACCGAGAAACCGAGTTGCCCGGATTCGTTGTGGTTCATCCCTTTATCGCGCATCAGCTGTAAAGCCATCGAAGTGGATGACATCGCCAGCCCGATGCCGCCGATAGCGGTCGCCTGCCAGGAGAAATCGGTTAGCAGCAGCAGCAGGCCGCCGAGCACCGCTGCACTCAGGATCACCTGCGCCGCACCGACGCCAAATATTGAGCGCCGCAGCTCCCACAGTTTCGACAGTTTCAGTTCCAGACCGATGATAAACATCAGGAACACCACGCCGAGTTCGGAGAAGTGCAGGATCTCGTCAACGTCGCTGATAAAGCCCAGTCCCCAAGGACCAATGGCAATCCCCGCCAGCAGATAACCCAGCACCGCACCGATGCCGAGATGGGCCGCAATCGGCACCGCAATCACGGCCGCGAACAGATAAACAACACCGGCGGTCAGGAGGCTTTGTCCTTCCATCTAAACTCCTCCATGGGACAGCGGATTGGCGAGCCAGTCGCTATAAGCGTGGGCATAATTGTTCATCACGTCTCCAGACTGGCGGCGTGCCCAGTAGATAATCATCGGCATCAGCCAGTGCATGCTGCACATCTGCGCCGTCAGTTCGAACGTGCGCATAATGTCCGACATCGGGTAACGGTTCAGCCCCTCCTGATGGTAGGCAGCCTCCGGTTCACCGGTGGTGATCACGCTGCGCCAGTATTTTCCTTCCAGCACGTTACCGCCCACGCCGCTGGCAAAGTCGCGCGACAGCACACGATCCAGCCACTCTTTTAGCAGCGCCGGGCAGCTGTAAGTGTAAAGGGGATGCTGGAAAACAATGATTTGATGTTCACGCAGCAGCTGCTGTTCGTGGTGAATATCGATAAAAAAATCCGGATAGTGTGCATACAGGTCGTGGACCGTGACATTGTCCAGATCCCTTGCTGGTTGTAGCAAAATGCGATTGGCAATCGAATCCTGAGACTCCGGGTGGGCGTACAACAGCAAGACTTTAGGCGGCTGCGACATCATTCCTCTCCCAATCGTCGTCATGGCGGGTGATTTCCGCTACCATGCTCGACGCAACGGAACTATTTGATTCCAAAAACTGATTATGATGGCTCAATTTAACATACTCTGAACTTACGGCGCTTATGATTGTATTCTCTTCATTACAAATCCGTCGCGGTGTCCGCGTCCTGTTCGAAAACGCGACTGCAACCATTAAACCCGGCCAGAAAGTGAGCTTGGTGGGTAAAAATGGCTGTGGCAAATCGACCTTGCTGGCGCTGCTGAAAAACGAGATAAGCGCCGATGCGGGCAGTTTTAACTATCCAGGAAACTGGTCGCTGGCCAAGATCAATCAGGAGACCCCGGCGTTGGATGTTCCCGCTATAGAGTTATGTTATCGATGGCGATCGTGAATTTCGCCAGCTCGAAGCTCAGCTAGCACGCACCAACGAAATCAATGATAGCCACGCCATCGCCATGTTGCACGGCAAGCTCAATGCGGTACAGGCTTGGACTATTCAGTCCCGCGCCGCCAGCGTGCTGGACGACCTTGGATTTAGCCATGAATAGCTGCAGCGCCCGGTCAGCGACTTCTCGGGTGGCTGGCGCATGCGCCTTAACCTCGCTCAGGCGCTGATTTGCCGTTCCGACCTGCTGCTGCTCGATGAGCTAACCAACTACCTCGATCTCGATGCGGTGATCTGGCTGGAGCGCTGGCTGACTGAAAAGCTATACCAGCACGCTGATCCTGATCTCCCACGACCGCGACTTTCTCAATCCGGTGGTGGATAAAATCTTGCATATCGAACAGCAGTCGATTTTCGAGTACTCCGGCAACTACAGTTCGTTTGAAATCCAGCGCGCCACCAAGCTGTCGCAGCAGCAGTCGATGTTTGGAAACCAGCAGCTAAAAATCGAGCACCTGCAAAGCTTTATCGACCACTTTAAGGCCAAAGCCAGCAAGGCGAAGCAGGCGTAGAGTTGTATCAAAATGCTGGAGCGGATGGAGCTGATTGCCCCAGCGAACGTCGACACCCCCTTTACCTTTAGCTTCCGCGCACCTGAAAACTTGCCAAACCCACTGCTGAAGATGAAAAAAGTCAGCGCCGGTTATGGCAATCGTAAAATCCTTAACTGGATTTGACCCTATAAATCCAGACACCAGATCACTCTTAAGTTAACGACTCACGCCGGCGACGATACTCACGTGGTGAGCGGTATCCCAGTGCACTGTGGGGATGCTTATCATTATAATGCTCGAAGACAACGGCAAGGTTCATAAGAGCCACCTTACGGTTTGGCTTCGGTATTACGCTGATATAGTCCCGTTCCATTGTCTTCACGAAGCTTTCCGCCATTCCGTTGCTCTGCGGGCTCCGCACCGCGGTTGTTCTCTGCTCCAGATTTAGTTGCCTGCTGAACACTCTAGTTTCTTTCGCCGTATAACATGACCTGTTGTCGCTCAGGAACTCTATCGGCAAGTCAGGCAGTCGGTTGCCGAACCGCTTGCTGGCGCTGTTCATCATGCCGTCTTTTACGATATCACTGGTATAGCCTCCATTCGTGGCTATCCAGTCCAGCGCTTCCCGGTCGCAGCAGTCCAGAGTGAACGTGACCCGCAACTTATCGCCGTCATCGCAGTTGAACTCAAAGCCATCTGAGCACCATCGCTGGTCACTTTGCGCCACTGCCACTTTACCGTTATGAGAACGAGGCTCCGCTGCTGCCCCTTTTCTCTCCAGAAGCAGATGATTATCGCGCATCACTCTGTAAACCCTTTTGGCATTCACTGTTTCTGCTCCCTCATCTTCGCTTTCCTTGCGCAAAAGCGCCCAGACCCTACGGTATCCGTAGGATGATAGTTCAGCGATGTGTTTCACTATCCGGGCTATAAGCACCTTATCGTCATGATACCGCTGACGACGTCTATCCTGCCAGTATGACGGTCGGTGAATACAGAGCGACAGCTGCACACGCGACACATTAAGGCAACGGCTGATAAGCGTCAGTCCGTATCTCATAGGCGCTAACTTAAGTATTGCAGTCCAGCCCCTTGTGTGATTTAACAACCCAATGAATATTCACCACGATAACTGGTCAGCACTCCTGGCTTGTATTGGTAAACCAGAAGAACTGGATGCTTCGGCACGTAACGCCGGAGCCCTGATACGACGCCGCGAAATCCGCGACGCCGGAACTCTGTTACACCTGGGGCTGGCTTACGGCCCGGGAGGTATGTCACTACGGGAGGCTACTGCCTGGGCTCAGCTTCACGGTATTGCGGAATTATCCGACGTAGCCCTCATGAAACGTCTGCAAAATGCGGTTGACTGGTTCGCCATCCTTGCTGCACAAACACTGGCTGCCCGCGCCGGGTTCACGGGTTGTACAGGCTACAGGAAACTGCGTCTTATTGATGGAACTGCAATCGGTGCGCCCGGTGGCGGTAGCGTGCAATGGCGACTGCATATGGGATACGATCCTCATACCTGTCAGTTCACTGATTTTGAGCTAACTAGCAGCAGGGAAGCCGAACGGCTGGAGCGGTTTGCGCAGACAGCAGACGAGAGACGCATTGCTGACCGGGGTTTTGGTTCCCATCCTGAATGCATCCGCTCGCTTGCTGTTGGGGAAGCTGATTATATCGTACGGGTTCACTGGCGGGGACTGCGCTGGTTAACCCCGGAAGGAAAGCGCTTCGACATGAGCAAATGGATGCTCTGCGGACAAAGGACACTGAACTTGCAAAAACCTGGATATTTGCAAATCTGCTCGCGGCTTTCTTAATTGATGACATGATCTAGCTATCGCTGGCCTTTCCTCCCTGAAGTCACGACAGAAAAACGAAGGGAGGCGGATTCAAGTTTGAAGTGCAACGCTAAGCCGCCTGTTTTAGCTCTACAAAGACCACTGAAGGTTGCCGGAACCCAAGGCATTTCCGTGGCCTGCTATTCAGTGCTCCCTGGTACTTGCGGAGCTCGTCATCCGTCACTGCCGTCAGGTCAGTTCCTTTCGGGATAAACTGCCTCAACAACCCATTGGTGTTCTCGTTTAGCCCGCGCTGCCACGAGGCATATGGATGAGCGAAGTAGGTTTCCGCTTCCAACGCGTCAGCGACTTCCTTGTGCCGGGTAAACTCCCTGCCGTTGTCGAACGTGATTGTGTGACAGACGTCCTTATAGCCGCTCAGCATCGAGATAATAGCGGCGGCAACTTCGGCAGAGTCTTTAGAAAAAACCTTCTTCGTCAGATAAATACGGCTTTTACGTCCGACCAG", "alphabet": "DNA"}, "features": [{"location": "[1:361](-)", "type": "CDS", "id": "<unknown id>", "qualifiers": {"locus_tag": ["ctg207_1"], "transl_table": ["11"], "translation": ["MKVAKDFVVSLAYQARTEDGVLVDESPVSAPLDYLPGHGSLISRLEKVLENREAGDKFDVNIASNDAYGEYDELVQRVPKDVFMGVDELQVGMSFLAETDQGPVPIEITEIDGDPASSAR"]}}, {"location": "[478:694](-)", "type": "CDS", "id": "<unknown id>", "qualifiers": {"locus_tag": ["ctg207_2"], "transl_table": ["11"], "translation": ["MRKRFIAGAICPKCQTRDALALWRKNNIDVVKCVKCGHQMREADKKAREQVRSNEQVLGIFHPEQRNCTVF"]}}, {"location": "[708:2511](-)", "type": "CDS", "id": "<unknown id>", "qualifiers": {"locus_tag": ["ctg207_3"], "transl_table": ["11"], "translation": ["MEGQSLLTAGVVYLFAAVIAVPIAAHLGIGAVLGYLLAGIAIGPWGLGFISDVDEILHFSELGVVFLMFIIGLELKLSKLWELRRSIFGVGAAQVILSAAVLGGLLLLLTDFSWQATAIGGIGLAMSSTSMALQLMRDKGMNHNESGQLGFSVLLFQDLMVIPALALVPLLSGDDSGHTDWMKVGMKVLAFGGMLIGGCYLLRPIFRFIAASGVREVFTAAALLLVLGSALFMDALGLSMALGTFIAGILLAESEYRHELEIAIDPFKGLLLGLFFISVGMALNLGVLYSNIIEILAGVVILVAVKVAVLYLLSRIYGLRSSERLQFSTVLSQGGEFAFVLFSAASSAKLFSSDQMLLVTVTLSMMTTPLLMQGVDRILERRFNEVDDSAEKPFVEDDKPQVIVVGFGRFGQVVARLLMANQKRITVLERDISAVSLMRKYGYKVYYGDATELELLHAAGAETAKSIVITCNGPEDGMEIVHLCQHHFPHLQILARTRGRVEAHELLQAGVSQFSRETFSSALELGRKTLMTLGMHPHQAFRAQQHFRRLDMRMLRELMPNHSDSQQISRVKEARRELEDIFQAEMQHEKRQYDGWDEAD"]}}, {"location": "[2511:3063](-)", "type": "CDS", "id": "<unknown id>", "qualifiers": {"locus_tag": ["ctg207_4"], "transl_table": ["11"], "translation": ["MSQPPKVLLLYAHPESQDSIANRILLQPARDLDNVTVHDLYAHYPDFFIDIHHEQQLLREHQIIVFQHPLYTYSCPALLKEWLDRVLSRDFASGVGGNVLEGKYWRSVITTGEPEAAYHQEGLNRYPMSDIMRTFELTAQMCSMHWLMPMIIYWARRQSGDVMNNYAHAYSDWLANPLSHGGV"]}}, {"location": "[3188:3458](+)", "type": "CDS", "id": "<unknown id>", "qualifiers": {"locus_tag": ["ctg207_5"], "transl_table": ["11"], "translation": ["MIVFSSLQIRRGVRVLFENATATIKPGQKVSLVGKNGCGKSTLLALLKNEISADAGSFNYPGNWSLAKINQETPALDVPAIELCYRWRS"]}}, {"location": "[3654:3837](+)", "type": "CDS", "id": "<unknown id>", "qualifiers": {"locus_tag": ["ctg207_6"], "transl_table": ["11"], "translation": ["MRLNLAQALICRSDLLLLDELTNYLDLDAVIWLERWLTEKLYQHADPDLPRPRLSQSGGG"]}}, {"location": "[4036:4189](+)", "type": "CDS", "id": "<unknown id>", "qualifiers": {"locus_tag": ["ctg207_7"], "transl_table": ["11"], "translation": ["MLERMELIAPANVDTPFTFSFRAPENLPNPLLKMKKVSAGYGNRKILNWI"]}}, {"location": "[4217:5066](-)", "type": "CDS", "id": "<unknown id>", "qualifiers": {"locus_tag": ["ctg207_8"], "transl_table": ["11"], "translation": ["MRYGLTLISRCLNVSRVQLSLCIHRPSYWQDRRRQRYHDDKVLIARIVKHIAELSSYGYRRVWALLRKESEDEGAETVNAKRVYRVMRDNHLLLERKGAAAEPRSHNGKVAVAQSDQRWCSDGFEFNCDDGDKLRVTFTLDCCDREALDWIATNGGYTSDIVKDGMMNSASKRFGNRLPDLPIEFLSDNRSCYTAKETRVFSRQLNLEQRTTAVRSPQSNGMAESFVKTMERDYISVIPKPNRKVALMNLAVVFEHYNDKHPHSALGYRSPREYRRRRESLT"]}}, {"location": "[5118:5832](+)", "type": "CDS", "id": "<unknown id>", "qualifiers": {"locus_tag": ["ctg207_9"], "transl_table": ["11"], "translation": ["MNIHHDNWSALLACIGKPEELDASARNAGALIRRREIRDAGTLLHLGLAYGPGGMSLREATAWAQLHGIAELSDVALMKRLQNAVDWFAILAAQTLAARAGFTGCTGYRKLRLIDGTAIGAPGGGSVQWRLHMGYDPHTCQFTDFELTSSREAERLERFAQTADERRIADRGFGSHPECIRSLAVGEADYIVRVHWRGLRWLTPEGKRFDMSKWMLCGQRTLNLQKPGYLQICSRLS"]}}, {"location": "[5923:6322](-)", "type": "CDS", "id": "<unknown id>", "qualifiers": {"locus_tag": ["ctg207_10"], "transl_table": ["11"], "translation": ["LVGRKSRIYLTKKVFSKDSAEVAAAIISMLSGYKDVCHTITFDNGREFTRHKEVADALEAETYFAHPYASWQRGLNENTNGLLRQFIPKGTDLTAVTDDELRKYQGALNSRPRKCLGFRQPSVVFVELKQAA"]}}], "name": "gnlXKBPJEJPE_207", "description": "gnl|X|KBPJEJPE_207", "dbxrefs": [], "annotations": {"molecule_type": "DNA", "references": []}, "letter_annotations": {}, "areas": [], "original_id": "gnl|X|KBPJEJPE_207", "modules": {"antismash.detection.hmm_detection": {"record_id": "gnlXKBPJEJPE_207", "schema_version": 2, "enabled_types": ["T1PKS", "T2PKS", "T3PKS", "transAT-PKS", "hglE-KS", "prodigiosin", "PpyS-KS", "arylpolyene", "resorcinol", "ladderane", "PUFA", "NRPS", "CDPS", "RCDPS", "thioamide-NRP", "NAPAA", "mycosporine-like", "terpene", "lanthipeptide-class-i", "lanthipeptide-class-ii", "lanthipeptide-class-iii", "lanthipeptide-class-iv", "lanthipeptide-class-v", "lipolanthine", "thiopeptide", "thioamitides", "linaridin", "cyanobactin", "glycocin", "LAP", "lassopeptide", "sactipeptide", "bottromycin", "microviridin", "proteusin", "ranthipeptide", "redox-cofactor", "epipeptide", "cyclic-lactone-autoinducer", "spliceotide", "RaS-RiPP", "fungal-RiPP", "blactam", "2dos", "amglyccycl", "aminocoumarin", "NI-siderophore", "ectoine", "NAGGN", "butyrolactone", "indole", "nucleoside", "phosphoglycolipid", "melanin", "oligosaccharide", "furan", "hserlactone", "phenazine", "phosphonate", "guanidinotides", "other", "acyl_amino_acids", "PBDE", "betalactone", "tropodithietic-acid", "pyrrolidine", "crocagin", "NRP-metallophore", "methanobactin", "opine-like-metallophore", "aminopolycarboxylic-acid", "NRPS-like", "PKS-like", "transAT-PKS-like", "RiPP-like", "RRE-containing", "fungal-RiPP-like", "phosphonate-like"], "rule_results": {"schema_version": 4, "tool": "rule-based-clusters", "cds_by_protocluster": [], "outside_protoclusters": [], "multipliers": {"cutoff": 1.0, "neighbourhood": 1.0}}, "strictness": "relaxed"}}}, {"id": "gnlXKBPJEJPE_208", "seq": {"data": "CAGATTCCTAACCATGAACTCAGATGCTGCCGCCTCTGGATCATTCACTGGACTGGCAACGAGCGCTGCACGCCAGAAGAATCCGGTCAGCGCCATGTTCAGGTTTCCACAATCTGAGCAGGCAAAGCGAATATCCGGACGACCGAGAGAGTCATGCACATGTCTGTTGATACAGAAGGTGTATTTCATGCAACACCCCCAACGATACGAAGGTGCTGACGCTGACGGGGAGTCAGGTATTTTGATGTATTGGCAAAGCGAACGAGTTCGCGGCGGGTATAACGATAGCCTTTCTTTACGCGCAGCAGCGCGGTACTATTTTTCATAGCTCACCTCTTGGTTATGCAAGTGTGTGGGTTAGCTGGCTGTCTGGGTTGCCTCCCATTCAGCTGGCGTTAATTTTGTTTTTTTGATCCTCTAAATCCTTTTGGTATCTCAGTGTCAGGAATGCACGGAGAGTTAATACCATTATGGATTTTTAGGCTGTAATCATCTTTTTTACTGACATTGCAGGTTTTAAACCATCATCTTCGTATTCATACGAAATACAAACTTTATGCGCTTTCCTTCCTTTTCGCTCAGTGATTGTCACTTCGATTTTTGAAAATTCAGTAACTTCAATTATTTTTTATTGATCTATCCAAGAATTGACTTTTAAGGAATTTGAACTGCTGATATGTTTCATGTTTATTTATTCCTAAATTAATCCTCAAAACATCAATATCTATCTCGAAATATTTTTTCTTTCCAGCACTGATTTGCTTTCTAAGGTATTGATACAAGTTACTTGCATTTGTATCAGTTAGGCGTATGGAGCTTAACAGAACCTGTGTTGTGTAATCTTTTTCAAGCATGCAGATATATGGTTCAACTTGTCGACTAAATCTAACTTGGACAATTGCTTCATTATCTACATAACTACAAGAGTCTGTGATATGTAATGATCGTACTCCACGCCAGCTCTTTTCTTTTTCAAAAAACTTACTAGGACGCTTTGCAAAAGCTTTTAATAATTCTTCCTGTGGTATTTTTAATGACTACTCATGAAGCTGTTCTGCTCCCTTTTTTAACTGTTCGTAAGCTGTATCAATATCAATACCACACAACTTCGAATAAGATTTCTCAGAAACTTCAAATATTCTACCTTCCTCTATCAGAGGCTTAGTGTCGATTTGCGCCATAATCAGGAACAAAGTTCTCCTGGCTGGCAACGGCATCGATGCAAAAGTTTGATTAATCCCATTTCGATGCCTAATTTTTGTCTTTTTAGTCACAGTAAGCACTTCTTGTTGTCCTATAATCAGACAGTAAAACAAAACTACCAAGAGAAATAAAGGTTGTCAAAAAAAAGGAAATCCGATAACCATTTAAATTTGGGGCTGTCCTAGATA", "alphabet": "DNA"}, "features": [{"location": "[0:189](-)", "type": "CDS", "id": "<unknown id>", "qualifiers": {"locus_tag": ["ctg208_1"], "transl_table": ["11"], "translation": ["MKYTFCINRHVHDSLGRPDIRFACSDCGNLNMALTGFFWRAALVASPVNDPEAAASEFMVRNL"]}}, {"location": "[617:854](-)", "type": "CDS", "id": "<unknown id>", "qualifiers": {"locus_tag": ["ctg208_2"], "transl_table": ["11"], "translation": ["MLEKDYTTQVLLSSIRLTDTNASNLYQYLRKQISAGKKKYFEIDIDVLRINLGINKHETYQQFKFLKSQFLDRSIKNN"]}}, {"location": "[1037:1283](-)", "type": "CDS", "id": "<unknown id>", "qualifiers": {"locus_tag": ["ctg208_3"], "transl_table": ["11"], "translation": ["VLTVTKKTKIRHRNGINQTFASMPLPARRTLFLIMAQIDTKPLIEEGRIFEVSEKSYSKLCGIDIDTAYEQLKKGAEQLHE"]}}], "name": "gnlXKBPJEJPE_208", "description": "gnl|X|KBPJEJPE_208", "dbxrefs": [], "annotations": {"molecule_type": "DNA", "references": []}, "letter_annotations": {}, "areas": [], "original_id": "gnl|X|KBPJEJPE_208", "modules": {"antismash.detection.hmm_detection": {"record_id": "gnlXKBPJEJPE_208", "schema_version": 2, "enabled_types": ["T1PKS", "T2PKS", "T3PKS", "transAT-PKS", "hglE-KS", "prodigiosin", "PpyS-KS", "arylpolyene", "resorcinol", "ladderane", "PUFA", "NRPS", "CDPS", "RCDPS", "thioamide-NRP", "NAPAA", "mycosporine-like", "terpene", "lanthipeptide-class-i", "lanthipeptide-class-ii", "lanthipeptide-class-iii", "lanthipeptide-class-iv", "lanthipeptide-class-v", "lipolanthine", "thiopeptide", "thioamitides", "linaridin", "cyanobactin", "glycocin", "LAP", "lassopeptide", "sactipeptide", "bottromycin", "microviridin", "proteusin", "ranthipeptide", "redox-cofactor", "epipeptide", "cyclic-lactone-autoinducer", "spliceotide", "RaS-RiPP", "fungal-RiPP", "blactam", "2dos", "amglyccycl", "aminocoumarin", "NI-siderophore", "ectoine", "NAGGN", "butyrolactone", "indole", "nucleoside", "phosphoglycolipid", "melanin", "oligosaccharide", "furan", "hserlactone", "phenazine", "phosphonate", "guanidinotides", "other", "acyl_amino_acids", "PBDE", "betalactone", "tropodithietic-acid", "pyrrolidine", "crocagin", "NRP-metallophore", "methanobactin", "opine-like-metallophore", "aminopolycarboxylic-acid", "NRPS-like", "PKS-like", "transAT-PKS-like", "RiPP-like", "RRE-containing", "fungal-RiPP-like", "phosphonate-like"], "rule_results": {"schema_version": 4, "tool": "rule-based-clusters", "cds_by_protocluster": [], "outside_protoclusters": [], "multipliers": {"cutoff": 1.0, "neighbourhood": 1.0}}, "strictness": "relaxed"}}}, {"id": "gnlXKBPJEJPE_209", "seq": {"data": "CTGAAAACGATGTGATCGAGGCGCTGCCACTCAGCGCTTAACAGACATATTACCGGACCGGAAGGCTGGATCTGAATTTACACCACCTTGACGGACTCGACCCGCAGCAGTAGCGGCGCACACCCATAGCGCAGGTGCCGCAGGCGCGCATGCGCTCAACGGCGAGTGGGGTCCACTGGCTGACGCTGTCGCCATGTTTTTCGAGATAGCGGTTCCAGCCGTCATCGATGGTGAAAAGGAGTTTGGCGGGACGCGGGATATACATGGAGCTGAGTATAAAGCGGAGCTCCAGTCATGCAAAGCACCGGAACGGCGAAGCCGTGACGTTCGCCCTGTAAGGGCGCTACGTTCAATATATGTTTAACACTAACGCCAATTTTGAGATAACCGGGATCCTTTTAGGGCAAGAAGTCCGTAAGCGTAAGACTTCTCAGGAGAAGATCGCCATTATCCAGCAGACGATGAAGCCGGGCATGAATATTTCCCATGTTGCTCGCCTGCACGGTATTCAGCCCAGCCTGCTGTTCAAGTGGAAGAAGCAATATCAGGAAGGCAGCCTCACCGCCATTGCTGCCAGAGAAGAAGTTGTGCCAGCCTCTGAACTCACAGCAGCGCTGAAGCAGGTTCGAGAGCTCCAGCGCCTTCTGAGCAAAAAGACGATGGAAGTTGAGAGCCATTCGTGAAAACGATGAAGGAAGACTATATCGCGTTCATGCCAAAACCGGAGGTGAGAACAGCACTGCGAAACCTTGCAGCAACGTTCACACATTATTAATGAAAACTACCCGCACAGCGCGCTGGGGTATCACTCTCCGAGGGAATACCGGCGGCAGCGGGCATCGTTAACTTAAGATACAAAAGTTGTCTGGAGATGACGGCTCAAGATCAAGCTTCCGGGAATTTCTCTTGTTTCTCATCGTCTGGCAAGTAACATAGCAAGACCCTAATTTTGGGGTTATTCAGATTAATAGTGAGAGACTTATATGAGTGTTGTGCCTGTAGCGGATGTACTGCACGGCCGGGTCGCGGTTGACAGCGGAGTCACCGTACGTGGCTGGGTACGTACACGAAGAGATTCAAAAGCCGGTATTTCCTTTATTGCCGTTTACGACGGTTCCTGCTTTAATGCCGTTCAGGCTGTGGTCAATAATTCTCTAAATAATTATCAGGATGAAGTATTGCGCCTGACCACCGGCTGCTCGGTTGTGATTACCGGCAAAGTGGTGGAATCCCTAGGTGAAGGCCAGAGTTTTGAAATTCAGGCCACGGCGGTCGAAGTGGTTGGCTGGGTTGATGACCCTAATACCTATCCGATGGCGGCAAAATGCCACAGCATTGAATATCTGCGTGAGGTTGCTCACCTGCGCCCGCGTACCAACCTGATTGGTGCCGTCGCCCGCGTGCGTCATACGCTGGCCCAGGCATTACATCGCTTCTTCGATGAGCAGGGTTTCTTCTGGGTTTCTACCCCGCTGATTACCGCTTCCGATACCGAAGGTGCCGGTGAAATGTTCCGCGTTTCCACGCTGGATATGGAAAACCTGCCGCGCACACCGCAAGGCAAAGTCAATTACGACAAAGACTTCTTTGGTAAAGAAGCGTTCCTGACCGTCTCCGGCCAGCTGAACGGCGAAACTTATGCCAGCGCGATTTCTAAGATCTACACATTCGGTCCAACCTTCCGTGCAGAAAACTCCAAGACCAGCCGCCACCTAGCAGAATTCTGGATGCTGGAACCGGAAATGGCGTTTGCCAATCTGGAAGACAACGCCGCGCTGGCGGAAGCGATGCTGAAGTATGTCTTCAAAACGGTACTGGAAGAGCGCGCCGACGATATGGTTTTCTTCGCTGAGCGCGTAGACAAAAAAGCGATTTCGCGCCTGAAAAAATTTGTGACTACTGATTTTGCTCAGGTAGATTACACCGAGGCCGTTGAGATCCTGCTAGCATCCGGCCAGACCTTCGAAAATGCCGTTTCTTGGGGTATTGACCTATCTTCCGAACACGAACGCTACTTGGCCGAGAAACACTTTAAGGCACCGGTGGTAGTGAAGAACTACCCGAAGGATATTAAAGCTTTCTATATGCGTCTGAACGACGACGGCAAAACCGTTGCCGCGATGGATGTTCTTGCCCCGGGTATCGGTGAAATCATCGGCGGTTCCCAGCGTGAAGAGCGTCTGGATGTGCTGGATGCTCGCCTCGCCAAGATGAGTCTGAATAAAGAAGATTACTGGTGGTATCGTGACCTGCGTCGCTACGGCACCGTGCCACATTCAGGTTTTGGTTTAGGTTTCGAACGATTAATCGCCTATGTCACCGGCATACAAAATGTAAGAGATGTTATCGCCTTCCCGCGTACCCCGCGCAACGCGACCTTCTGATTTCTACATTAAATATAAAAATTCATGTATATACTAAGGCCAGCCTCGCTGGTTTTTTATTTTTATAAATTTAGAGTTCCCTCACAAAGAGCCGTTATTTTTTATATTTTGTCATGTATATTTTCTATTTGTAACAAAAATAAGACATTGGTAGTATTTTGGTGCTAGATTAACAAGGCTGTGAATGGAAAGGTGCGTGCAGACACAGGAAGACACCAAACTCTCATCGTAGTTCTGCAAATAATTATTGACGGCAGTGGCAGGTGTCTAAATAACTCCAATGAGGGTAATAAAAAATGATGAAGCGCAACATTCTTTCAGTAGTGATCCCAGCTCTGTTGGCTGCTGGTACCGCGAACGCTGCAGAAATCTATAACAAAGATGGCAACAAGCTGGACCTGTACGGTAAAGTTGATACGCGCCACAACTTCTCTGACAACGTTGGTTCTGACGGCGACCAGACTTATGTTCGTTTTGGTTTCAAAGGTGAAACCCAGATCAACGATCAAATCACTGGTTACGGTCAGTGGGAATACAACCTTCAGGCGAACGTTGCTGAATCTCAGGGTACTTCGGGTTCTGAAACTCGTCTGGGCTTCGCCGGTCTGAAATTCGGTGATGCAGGCTCATTCGACTATGGTCGTAACTACGGCGTTATCTACGACGTAATCTCTTACACCGACCAGCTACCAATCTTCGGCAATGACACCATGAACCAAGGAAACGACAATTTCATGGTTGGTCGTTCAAATGGTTTGGTTACCTACCGTAACAACAACTTCTTCGGTCTGGTTGAAGATCTGAGCTTCGCTATACAGTACCAAGGCAAAAACAAAGGCCGTGATGTGCTGCACGACAACGGCGACGGTTGGGGGGCTTCTGTAGCTTACGACACCGGTATGGGCGTGAACGTAGTAGGTGCATATGCCTCTTCTGACCGTACTAACCTGCAGGCTGCTGACGGTAAAGGCGATAAAACTGACCAGTGGGGCACCGGCCTCAAGTATGATGCTAACAACGTATATTTGGCAGCATTCTACGGCGAAGCACGCAACACGACTGCATACGGCAACACTGTGCGTCGGATTGCTAACAAAACTCAGAACTTCGAAGTGGTTGCACAGTACCAGTTCGACTTCGGCCTGCGCCCATCCATCGCTTACCTGCAGTCTAAAGGCAAGCAGCTGGATGCAGTCGGTACCTTCAACGGTGGCGATGCAGACTTGGTTAAATACATCGAAGTTGGTACTTACTACTACTTCAACAAAAACATGTCTACCTATGTAGACTACAAAATCAACCTGCTGGACGACAACAACTACCCCCATTCTCAGGGCGTAGCGACTGACGATGTTGTTGGTGTTGGCCTACAGTACCAGTTCTAATTAACCGCGGCTCCGGTCTCGGTTAACAGAGTATCAAACGGGGCTTCGGCCTCGTTTTTGTTTTCTTCCCTTCTCACCCCTCTTTATGCTGCATTTTTCACGCAAACGGTTGGCAATTTACCCATTCTGACGGTAACCTGAGTCATCATTTCGCTTTAGATTAAGCTAACGGACTTCGACTATGTTTGAACGTATTGCAGCTGCACCCGCCGACCCTATTCTTGGTTTAGCCGATCTGTTCCGTGCCGATGATCGCCAGAATAAAATCAACCTCGGTATTGGCGTGTATAAAGATGAAACCGGCAACACGCCGGTACTGACCAGCGTGAAGAAAGCTGAGCAGTATCTGCTGGAACACGAAACCACCAAAGACTATCTGAGCATTGATGGTATTGCTGATTTTGGCCGCTGCACCCAGGAACTGCTGTTAGGTGCCGACAGCACCCTGATTAGCCATCAACGTGCCCGCACTGCACAGACCCCTGGTGGTACTGGTGCCCTGCGCGTGGCGGCGGACTTTATCGCCACCCAGACGCCTGCCAAACGCATCTGGGTGAGTAATCCAAGCTGGCCGAACCACAAAAATGTGTTCGAAGCCGCCGGTCTGGAAGTGTGTGAATACAATTACTACGATGCGGCGAATCACTCGCTGGATTTCGATGGCATGTTAAACAGCCTGAATGCCGCTGGAGCCGGTGACGAGGTGCTGTTCCACGGCTGCTGCCACAACCCCACCGGGATTGACCCAACGGCTGAACAGTGGTCACAGCTAGCTGAGCTGTCGCTGGCGAAAGGCTGGCTGCCGCTGTTTGACTTCGCCTATCAGGGCTTCGCTCGCGGTCTGGAAGAGGATGCTGAAGGCCTGCGCTCCTTTGCTGCCACCCACCAAGAACTGATCGTTTGCAGCTCTTACTCGAAAAACTTCGGCCTGTATAACGAACGCGTGGGTACATTCACGCTGGTAGCCGCTGATGCTGGCGTGGTAGATACCGCCTTCAGTCAGGTGAAAGCCACTATCCGCGCCAACTACTCTAACCCACCGGCACACGGTGCGGCTGTGGTTGCGACTATCCTCAGCAACAGCGCTCTGCGCGTGCTGTGGAAGCAGGAGCTGACCGCAATGCGCGAGCGCATTCAGCGTATGCGTCGGCTGTTCGTCAACACGCTGCAGGAGAAAGGGGCGAAAGGTGACTTTAGCTTTATCATCGACCAGAACGGTATGTTCTCGTTCAGCGGCCTGACCAAAGATCAGGTGGTGCGCCTGCGCGATGAGTTTGGCGTGTATGCGGTGAACTCCGGGCGCGTTAACGTTGCAGGCATGACCCCCGACAATATGGTGCCGCTGTGTGAGGCGATTGTCGCGGTACTGTAAATGAGAGAAGGCTGACCGGAACAGAGGGTCAGCCCCTGCATTGCATTGCCCTACGCCAATTTCCAAACGAAATGCAACAAAGTGATCCACCGATCAGTTACGGATAAAATAGCCGTATTGACCCTATCGGAGATTCTGTTGCATGAAGGGAGAACATTTGACGGAGCTCGCACTGCACACTTCGCTTGGGGTTATCAGCGGAAGACTGCAGAAGCTTTTTGATATTACTGTCAGCAAAAATACCCTCTACCGCTATATCCGCAGGGATAGACTGGCAGGTGGTGGACTTTATCTTCAGCTGCCTCACTGGGGAAAACGCTATCGGTATGACGCCGGGGAACCCCAGCGCAGCGCCATCCCTGACCGCGTGGGGATTGAGCATCGCTCGGATGAGGCAGAGCTCAAACGGCATCTTGTAGTGGCACACTGATA", "alphabet": "DNA"}, "features": [{"location": "[356:683](+)", "type": "CDS", "id": "<unknown id>", "qualifiers": {"locus_tag": ["ctg209_1"], "transl_table": ["11"], "translation": ["MFNTNANFEITGILLGQEVRKRKTSQEKIAIIQQTMKPGMNISHVARLHGIQPSLLFKWKKQYQEGSLTAIAAREEVVPASELTAALKQVRELQRLLSKKTMEVESHS"]}}, {"location": "[983:2384](+)", "type": "CDS", "id": "<unknown id>", "qualifiers": {"locus_tag": ["ctg209_2"], "transl_table": ["11"], "translation": ["MSVVPVADVLHGRVAVDSGVTVRGWVRTRRDSKAGISFIAVYDGSCFNAVQAVVNNSLNNYQDEVLRLTTGCSVVITGKVVESLGEGQSFEIQATAVEVVGWVDDPNTYPMAAKCHSIEYLREVAHLRPRTNLIGAVARVRHTLAQALHRFFDEQGFFWVSTPLITASDTEGAGEMFRVSTLDMENLPRTPQGKVNYDKDFFGKEAFLTVSGQLNGETYASAISKIYTFGPTFRAENSKTSRHLAEFWMLEPEMAFANLEDNAALAEAMLKYVFKTVLEERADDMVFFAERVDKKAISRLKKFVTTDFAQVDYTEAVEILLASGQTFENAVSWGIDLSSEHERYLAEKHFKAPVVVKNYPKDIKAFYMRLNDDGKTVAAMDVLAPGIGEIIGGSQREERLDVLDARLAKMSLNKEDYWWYRDLRRYGTVPHSGFGLGFERLIAYVTGIQNVRDVIAFPRTPRNATF"]}}, {"location": "[2680:3769](+)", "type": "CDS", "id": "<unknown id>", "qualifiers": {"locus_tag": ["ctg209_3"], "transl_table": ["11"], "translation": ["MMKRNILSVVIPALLAAGTANAAEIYNKDGNKLDLYGKVDTRHNFSDNVGSDGDQTYVRFGFKGETQINDQITGYGQWEYNLQANVAESQGTSGSETRLGFAGLKFGDAGSFDYGRNYGVIYDVISYTDQLPIFGNDTMNQGNDNFMVGRSNGLVTYRNNNFFGLVEDLSFAIQYQGKNKGRDVLHDNGDGWGASVAYDTGMGVNVVGAYASSDRTNLQAADGKGDKTDQWGTGLKYDANNVYLAAFYGEARNTTAYGNTVRRIANKTQNFEVVAQYQFDFGLRPSIAYLQSKGKQLDAVGTFNGGDADLVKYIEVGTYYYFNKNMSTYVDYKINLLDDNNYPHSQGVATDDVVGVGLQYQF"]}}, {"location": "[3950:5141](+)", "type": "CDS", "id": "<unknown id>", "qualifiers": {"locus_tag": ["ctg209_4"], "transl_table": ["11"], "translation": ["MFERIAAAPADPILGLADLFRADDRQNKINLGIGVYKDETGNTPVLTSVKKAEQYLLEHETTKDYLSIDGIADFGRCTQELLLGADSTLISHQRARTAQTPGGTGALRVAADFIATQTPAKRIWVSNPSWPNHKNVFEAAGLEVCEYNYYDAANHSLDFDGMLNSLNAAGAGDEVLFHGCCHNPTGIDPTAEQWSQLAELSLAKGWLPLFDFAYQGFARGLEEDAEGLRSFAATHQELIVCSSYSKNFGLYNERVGTFTLVAADAGVVDTAFSQVKATIRANYSNPPAHGAAVVATILSNSALRVLWKQELTAMRERIQRMRRLFVNTLQEKGAKGDFSFIIDQNGMFSFSGLTKDQVVRLRDEFGVYAVNSGRVNVAGMTPDNMVPLCEAIVAVL"]}}, {"location": "[5283:5571](+)", "type": "CDS", "id": "<unknown id>", "qualifiers": {"locus_tag": ["ctg209_5"], "transl_table": ["11"], "translation": ["MKGEHLTELALHTSLGVISGRLQKLFDITVSKNTLYRYIRRDRLAGGGLYLQLPHWGKRYRYDAGEPQRSAIPDRVGIEHRSDEAELKRHLVVAH"]}}], "name": "gnlXKBPJEJPE_209", "description": "gnl|X|KBPJEJPE_209", "dbxrefs": [], "annotations": {"molecule_type": "DNA", "references": []}, "letter_annotations": {}, "areas": [], "original_id": "gnl|X|KBPJEJPE_209", "modules": {"antismash.detection.hmm_detection": {"record_id": "gnlXKBPJEJPE_209", "schema_version": 2, "enabled_types": ["T1PKS", "T2PKS", "T3PKS", "transAT-PKS", "hglE-KS", "prodigiosin", "PpyS-KS", "arylpolyene", "resorcinol", "ladderane", "PUFA", "NRPS", "CDPS", "RCDPS", "thioamide-NRP", "NAPAA", "mycosporine-like", "terpene", "lanthipeptide-class-i", "lanthipeptide-class-ii", "lanthipeptide-class-iii", "lanthipeptide-class-iv", "lanthipeptide-class-v", "lipolanthine", "thiopeptide", "thioamitides", "linaridin", "cyanobactin", "glycocin", "LAP", "lassopeptide", "sactipeptide", "bottromycin", "microviridin", "proteusin", "ranthipeptide", "redox-cofactor", "epipeptide", "cyclic-lactone-autoinducer", "spliceotide", "RaS-RiPP", "fungal-RiPP", "blactam", "2dos", "amglyccycl", "aminocoumarin", "NI-siderophore", "ectoine", "NAGGN", "butyrolactone", "indole", "nucleoside", "phosphoglycolipid", "melanin", "oligosaccharide", "furan", "hserlactone", "phenazine", "phosphonate", "guanidinotides", "other", "acyl_amino_acids", "PBDE", "betalactone", "tropodithietic-acid", "pyrrolidine", "crocagin", "NRP-metallophore", "methanobactin", "opine-like-metallophore", "aminopolycarboxylic-acid", "NRPS-like", "PKS-like", "transAT-PKS-like", "RiPP-like", "RRE-containing", "fungal-RiPP-like", "phosphonate-like"], "rule_results": {"schema_version": 4, "tool": "rule-based-clusters", "cds_by_protocluster": [], "outside_protoclusters": [], "multipliers": {"cutoff": 1.0, "neighbourhood": 1.0}}, "strictness": "relaxed"}}}, {"id": "gnlXKBPJEJPE_210", "seq": {"data": "GAGAAAAAGCGATGGTTGCGGATGCCTGAGCCGGATTAGTGTGCCTGAAAAATGGCTTTCCGGTCAAAAACACGACAAAAACTGCATTTTCATACTTAAACCTACGCACGAGCGCCGCATCAAAGGGATAGTTCGTTATGACATTCATGGTTGGGCGCTCTCAGAAGAGGCGATTCAATCTCCTAACCATCAAGGCAGTAAATGAGAGTAAGACCTACTACACAGGTAGTAGAAAGCTCTAATTTGACAGGTCAAGACAAATTTAAAGATGGGGGTTTACTGGCTATAACTGTCTCAAAAATTGAGAAAATTTTGCATTTGAGGGGGTAATAGGCCGAGGGGCAAATAGAGAGATCACCCGCGGTCAACTAGGACAATCAGCCGCAGGCAGTCGTCGGGTTAGAGACCCAGCAGATATTGTAGTTCATTCAGAGAAGTCACCTGCCAGGTCGGCGCAATGCCTTCAGGCAGGCTGCGGCCATCGGCATTTAGCCAGCAGGTCGCCATTTCGGCGTTGATGCCACCGAGAATATTGGAATCCGGGTTATCCCCCACCATCAGCACTCGCGCGCGCGGCGGGTTGCCCATCTGGCTCAGGGCATAATCAAAGATCGCCGAATGCGGTTTGGTGTGGCCGACCTGTTCAGAGATCACCAGCAGATCGAAGTAGCCGAGGAAGCCGGTACGCTCCAGACGCGCCTGCTGCAGCGCAGTGAAGCCGTTGGTGATAATTCCCATCTTTACCTTGCCCTTCAGCGCGTTGAGTAACTCAACGGCACCCGGCAGCGGTGTGCAGATCTCGGTCATCGCCGTCAGGAAAGCGCTATTAAGATGGTGCGCGGTGACGTTCAGCCTGCTGGCCCAGCCTTTAAAACGGCGGTACTGCAACTGCAGTGCGCTGATAGCGCCGTTCTGGTAGTCAACCCACAGCGGCTTGTTAATCGCTTGGTAGTCGTCGTAGTCCGCCTTGTTAAACTGCACATCGTACTGCTGAAACAGGTGCTGCAAACCGGCGAACGCATCAAAGTGGAACAGCGTTTCGTCAGCGTCAAAGAGGATCCAGTCACGGTCTTGTAGCATTGTGGCATTCCTTACTTACTTGAAGGTCAGGCGTAATCGTCGCAGCAATTTTAGGTCCGGTCAGCGCGGAAAAACCGGAGCGTACACGTAGTACGTGAGGATTTTGAGCGCTCGCTGCCCAAGCCTAAAAGGGCAAGTAAGATAGCCTACGCATGTGTTATTTATATCGTGAGAACCATCATGATCGCGTCTTCTTTGCCGTCTATAGTCGGGTAATAGTCACGACGAATCGAGACCTTGTTGAAATCTAGCTGCTCATAGAGCGCAATAGCAGCAGCGTTTGAGGCGCGCACTTCCAGCCACAGCGTCATCACCTCGCGGTGATCCAACTCGCCGATCAGATGCCGTAGCAGCTCGCGCCCGAGGCCACGGCGCTGAAAGTCCGGGTCCACCGCTAGGTTAAACAGCATGGCTTCATCCAGCACCACCTGCGTAATGGCGAAGGCTGCCAGCACGTCGTCAACGCACAGGGCAAAATTCAGATAGCGCTCGCCCTGATTGCTGGCAAAGATTTTTTCTGTCCAGGGGAAAGCGTGGCTACGCTGCTCAATGGCAAACGCCGGCTCAAGGTCTTGCGTCGTGAGTAAAGAAATCTGATTCATGTTGGTAAATTTGCAGCCAGAGCGCCCGTTTGGCGTCGGCATTGTGATAAAGCTCCGCCAGCACTGGCGAGGTAATTTGAGTTCCGGCTAAGGCCACCGGGGCGTCTAGCCCTAAACACCAGCTGTTACAGCGGGAGTCATCCGGCAACATTGCCAGCTGGTCGGGAGTGAGTAATTGCACCTGCGGTTCCTGCAATTTCAGGGCGCGCAGCACGTCCGCCACCAGCGGATCCTGCAGCAAAGGCAGCGTATCCGCCACAATCACTAGGCGGATTTCAGCGGGTAACGTCACCACAATCTCCCCCTGCAGGACGCGCGGACGCCGCAGCGTATACTGCGTTATGCCCATTTGCTGTAATAACCAGTCACGTCTGGAAGACATCTTTATTTTCCTGTCTGGTCGCCCGATTGCACGCCTATGCTAGCAAACCCGATGATTAAGAGCCAACAAACGACTATAATGCCCGCTCTGAAATTAAAGGAGCCATCAATGTCCGCATTTACCCCAGCCAGTGAAGTGATACTGCGCCACAGTGATGAATTTACTGAACGCCGCATGCTGTTTGCTGGCGACCTGCAGGATGACCTGCCAGCCCAACTTGATACCGCGCTCAGCCGGGTACACACCCAGCAGTATCATCACTGGCAGATCCTCAGCCGCGCCCTAGGAAAAAATGCCTATTATGGCCTCGTCTCCACGGCCGCCGACTGCAATACGCTGGTCTACTACTGGCCGAAGAACAAGCCGGAAGCGCAGTTCCAGCTGCAAAACCTGCTGGCGCTGCTGCCGGTAGGTAGCGATGTTTTCGTTATCGGTGAAAACCGCAGCGGCGTGCGCAGTGCCGAGCAGATGCTGGAAGGCTGGTGCACGCTTAAGAAAATCGACAGCGCGCGCCGCTGTGGTCTGTACCACGGCCAGCTGGAAAAACAGCCTGCGTTCGACGTCGACACCTTCTGGGACGAGTACCCGCTGGGCGACCTGACGGTGAAAACCCTGCCGGGGGTGTTCAGCCGCGATGGTCTGGACATCGGTAGCCAGCTGCTGCTCTCCACTCTCAAGCCGCATATGAAAGGCAAAATTCTGGATATGGGCTGCGGCACCGGAGTGCTCTCCGCGATGATCGCTAGCTTCTCGCCAAAAGTGCGCCTGACGCTGACCGATGTCAACGCGGCGGCGATTGAAGCCAGTAAAGCCACGCTGGCAGCCAACCAGCTGGAAGGCGAAGTGTTCGCGAGTAATGTTTACTCCGACATCCCCGGCAGCTTCGATATAATCATTTCCAACCCGCCTTTCCACGATGGCGTGCAGACCAGCCTGGATGCGGCACAGACGCTGATCTGCGGGGCAATCACCCACCTGAACACCGGCGGTGAGCTGCGCATTGTCGCTAACTCCTTCCTGCCTTATCCGCAGATGCTGGATGAAACCTTCGGCAGCCACGAAGTGCTGCTGCAGAATGGTCGTTTCAAAGTGTACCGCGCCGTTAAAGGTCATCCACCGAAGAAATAATATTCCGCGATCTGTACGGGTCGGGCATGCCCGACCCGCTTCAAACTTTGGCTATTTGCATTCTGAGGTAGGATCGCAAATTTAGCCAAGAACTGAATTCCATCCCCCTTTTGTGCAAAATCTGGTTGAAATTCGCAGATTGACTACAGTACCGTTCTGTGCAAGAGGTGGTTGGAGTCCAGAATGAACGAATTTACGGGATCGGCAGCTTCACAGGCTGACTTTATTTGGAAAAACGCGGAAGACCTGTGGGGGGACTTCAAGCATACGGACTTTGGCAAGATCATTTTGCCGTTTACCTTGCTGCGCCGCCTAGAGTATGCGCTGGAGCCGACCCACAAGGCGGTGAGAGAAGCGCATGACGCTTTCAAGGATGCCAATGTTGAGCTGGATACCATTCTGCGCTCAACCGCTGAATACCCCTTCTACAACACCTCTGAATACTCCCT", "alphabet": "DNA"}, "features": [{"location": "[1:205](+)", "type": "CDS", "id": "<unknown id>", "qualifiers": {"locus_tag": ["ctg210_1"], "transl_table": ["11"], "translation": ["RKSDGCGCLSRISVPEKWLSGQKHDKNCIFILKPTHERRIKGIVRYDIHGWALSEEAIQSPNHQGSK"]}}, {"location": "[399:1080](-)", "type": "CDS", "id": "<unknown id>", "qualifiers": {"locus_tag": ["ctg210_2"], "transl_table": ["11"], "translation": ["MLQDRDWILFDADETLFHFDAFAGLQHLFQQYDVQFNKADYDDYQAINKPLWVDYQNGAISALQLQYRRFKGWASRLNVTAHHLNSAFLTAMTEICTPLPGAVELLNALKGKVKMGIITNGFTALQQARLERTGFLGYFDLLVISEQVGHTKPHSAIFDYALSQMGNPPRARVLMVGDNPDSNILGGINAEMATCWLNADGRSLPEGIAPTWQVTSLNELQYLLGL"]}}, {"location": "[1241:1682](-)", "type": "CDS", "id": "<unknown id>", "qualifiers": {"locus_tag": ["ctg210_3"], "transl_table": ["11"], "translation": ["MNQISLLTTQDLEPAFAIEQRSHAFPWTEKIFASNQGERYLNFALCVDDVLAAFAITQVVLDEAMLFNLAVDPDFQRRGLGRELLRHLIGELDHREVMTLWLEVRASNAAAIALYEQLDFNKVSIRRDYYPTIDGKEDAIMMVLTI"]}}, {"location": "[1644:2064](-)", "type": "CDS", "id": "<unknown id>", "qualifiers": {"locus_tag": ["ctg210_4"], "transl_table": ["11"], "translation": ["MSSRRDWLLQQMGITQYTLRRPRVLQGEIVVTLPAEIRLVIVADTLPLLQDPLVADVLRALKLQEPQVQLLTPDQLAMLPDDSRCNSWCLGLDAPVALAGTQITSPVLAELYHNADAKRALWLQIYQHESDFFTHDARP"]}}, {"location": "[2172:3192](+)", "type": "CDS", "id": "<unknown id>", "qualifiers": {"locus_tag": ["ctg210_5"], "transl_table": ["11"], "translation": ["MSAFTPASEVILRHSDEFTERRMLFAGDLQDDLPAQLDTALSRVHTQQYHHWQILSRALGKNAYYGLVSTAADCNTLVYYWPKNKPEAQFQLQNLLALLPVGSDVFVIGENRSGVRSAEQMLEGWCTLKKIDSARRCGLYHGQLEKQPAFDVDTFWDEYPLGDLTVKTLPGVFSRDGLDIGSQLLLSTLKPHMKGKILDMGCGTGVLSAMIASFSPKVRLTLTDVNAAAIEASKATLAANQLEGEVFASNVYSDIPGSFDIIISNPPFHDGVQTSLDAAQTLICGAITHLNTGGELRIVANSFLPYPQMLDETFGSHEVLLQNGRFKVYRAVKGHPPKK"]}}, {"location": "[3375:3639](+)", "type": "CDS", "id": "<unknown id>", "qualifiers": {"locus_tag": ["ctg210_6"], "transl_table": ["11"], "translation": ["MNEFTGSAASQADFIWKNAEDLWGDFKHTDFGKIILPFTLLRRLEYALEPTHKAVREAHDAFKDANVELDTILRSTAEYPFYNTSEYS"]}}], "name": "gnlXKBPJEJPE_210", "description": "gnl|X|KBPJEJPE_210", "dbxrefs": [], "annotations": {"molecule_type": "DNA", "references": []}, "letter_annotations": {}, "areas": [], "original_id": "gnl|X|KBPJEJPE_210", "modules": {"antismash.detection.hmm_detection": {"record_id": "gnlXKBPJEJPE_210", "schema_version": 2, "enabled_types": ["T1PKS", "T2PKS", "T3PKS", "transAT-PKS", "hglE-KS", "prodigiosin", "PpyS-KS", "arylpolyene", "resorcinol", "ladderane", "PUFA", "NRPS", "CDPS", "RCDPS", "thioamide-NRP", "NAPAA", "mycosporine-like", "terpene", "lanthipeptide-class-i", "lanthipeptide-class-ii", "lanthipeptide-class-iii", "lanthipeptide-class-iv", "lanthipeptide-class-v", "lipolanthine", "thiopeptide", "thioamitides", "linaridin", "cyanobactin", "glycocin", "LAP", "lassopeptide", "sactipeptide", "bottromycin", "microviridin", "proteusin", "ranthipeptide", "redox-cofactor", "epipeptide", "cyclic-lactone-autoinducer", "spliceotide", "RaS-RiPP", "fungal-RiPP", "blactam", "2dos", "amglyccycl", "aminocoumarin", "NI-siderophore", "ectoine", "NAGGN", "butyrolactone", "indole", "nucleoside", "phosphoglycolipid", "melanin", "oligosaccharide", "furan", "hserlactone", "phenazine", "phosphonate", "guanidinotides", "other", "acyl_amino_acids", "PBDE", "betalactone", "tropodithietic-acid", "pyrrolidine", "crocagin", "NRP-metallophore", "methanobactin", "opine-like-metallophore", "aminopolycarboxylic-acid", "NRPS-like", "PKS-like", "transAT-PKS-like", "RiPP-like", "RRE-containing", "fungal-RiPP-like", "phosphonate-like"], "rule_results": {"schema_version": 4, "tool": "rule-based-clusters", "cds_by_protocluster": [], "outside_protoclusters": [], "multipliers": {"cutoff": 1.0, "neighbourhood": 1.0}}, "strictness": "relaxed"}}}, {"id": "gnlXKBPJEJPE_211", "seq": {"data": "ACGTTGTCCATAACTTAAAATAGCTTAGATCCTTGTTAAGGAGAAAGTTTCATCAGTATTTCTTCACCCGAGTTGCGGAAGACCCTTTTTTGAACCGTCACTATTGGCTATTTTGCTGATGGAAGCAAAAAAAACGGCCCGCATTGTGGACCGTTTATCAGAAAAACAGGACTTACTTGTTGGTCGGGCGCAGTGCCGGGAACAGGATTACATCGCGGATGGTGTGGCTGTCGGTGAACAGCATCACCATACGGTCAATACCGATACCGAGGCCGGCGGTTGGCGGCAGACCGTGCTCCAGCGCGGTAACGTAGTCTTCGTCGTAGAACATCGCTTCGTCATCGCCGGCATCTTTGGCGTTAACCTGCTGCAGGAAACGATCGGCCTGATCTTCCGCATCGTTCAGCTCAGAGAAGCCGTTGCCGATTTCGCGGCCGCAGATAAAGAACTCGAAGCGGTCGGTGATTTCCGGGTTCTGATCGTTACGACGCGCCAGCGGCGAAACTTCTGCCGGGTATTCAGTAATGAAGGTTGGTTGGATCAGGTGCGCTTCTGCAGTCTCTTCGAAGATCTTAGTGACCACGCGGCCCAGACCCCAGCTCTTCTCAACTTTTATACCGATAGACTGGGCGATAGCCACGGACTTATCGAAATCGTCAAGATCGGCTAGGTTGGTTTCTAGGCGATATTTCAGAATCGCTTCTTTCATTGTCAGCTTATCGAACGGCTTACCGAAGTCGAACTCTTGGTCACCGTAAGGCACCACGGTGGTGCCTAGCACGTCCTGCGCCAGCGTGCGGAATAGGCTTTCGGTCAGCTCGATCAGAACTTTGTAATCCGCATACGCCATATAGAGTTCCATCATGGTGAACTCTGGGTTATGGCGCGGCGAGATACCTTCGTTACGGAAGTTGCGGTTAATTTCGAACACGCGATCAAAGCCACCGACCACCAGACGCTTCAGGTACAGCTCTGGCGCAATACGCAGGTACATATCGATGTCCAGCGCGTTGTGATAGGTGATAAACGGACGCGCAGAGGCACCACCAGGGATCACCTGCATCATCGGGGTTTCCACTTCCATAAACTCACGGCCAACCATGAAGTTACGGATGCTGGCAATGATCTGTGAGCGGATTTTGAAGGTCTTACGCGAGTCGTCGTTTGAGATTAGATCTAGGTAACGCTGGCGGTAGCGGGTCTCCTGATCGGCCAGACCGTGGAACTTATCCGGCAGTGGGCGCAGGGCTTTAGTCAGCAGGCGCAGTTCGCTACAGTGCAGGGTCAGCTCACCGGTTTTGGTCTTAAACAACTTGCCGCGCGCGCCGAGAATATCGCCGAGGTCCCATTTCTTGAACTGCTCGTTGTATTTGCCTTCTGGCAGATCGTCACGGGAAACGTATAACTGGATAATCCCGCCCACGTCCTGCAAGGTGACGAAAGAGGCTTTACCCATAATGCGGCGGGTCATCATACGACCGGCAACGCTGAACTCTTCACCGATTAGCTCCAGCTCTTCATTCTCTTTATCGGCGTATTTCGCCGCCAGAACGTCAGAGGTGCTGTCGCGGTGGAAGTCGTTCGGGAACGCCACGCCAGTTTCACGCAGTGCGGCCAGCTTTTCGCGACGTGATTTCAGTTCGTTATTAAGCTCAAGTACGGCATCAGCAGCCTGTGGTGGTTGTTCAGACATGTGAGTTCCTTATAACCCTGCTTTCAAACTTGCTTCGATAAAATGATCCAGATCGCCGTCCAGAACTGCCTGAGTATTGCGCGTTTCTACGTTGGTACGCAGATCCTTGATGCGGGAATCATCCAGCACGTAAGAGCGGATCTGGCTGCTCCAGCCGATGTCAGATTTGTTGTCTTCCGCCGCCTGCTTATCCGCATTTTTCTTCTGCATTTCATATTCAAACAGCTTCGCACGTAGCTGTTTGAATGCCTGATCTTTGTTCTTATGCTGAGAACGGTCGTTCTGGCACTGCACCACAATGTTGGTCGGCAAGTGGGTAATACGCACCGCCGATTCGGTTTTATTGACGTGCTGACCACCGGCACCCGAAGCGCGATAAACGTCAATGCGCAGATCGGCCGGGTTAATATCGATATCGATGTTGTCATCCAATTCCGGATAGATAAATACCGAACTGAACGAGGTGTGGCGGCGGCGACCGGAGTCGAACGGGCTTTTACGTACCAAGCGATGGACGCCGGTTTCAGTACGCAACCAGCCGAACGCGTAGTCGCCGATGATTTTAATGGTGGCGGATTTGGTTCCGGCCACTTCACCGTCAGACTCCTCAATAATTTCAGTTTTGTAGCCTTTGGCTTCCGCCCAGCGCAGGTACATACGCAGTAGCATGCTGGCCCAGTCCTGTGCTTCGGTGCCGCCGGAACCCGCCTGAATATCCATGTAGCAGTCAGCGCTGTCGTACTCGCCAGAGAACATGCGGCGGAACTCTAATTCACCGAATTTCTTTTCCAGAATGCCGAGTTCAGCCACTGCTTCATTGAAGGTCTCTTCGTCTTCGGCTTCAACGAGCAGTTCAAGCAGGCCAGTGACATCTTCCAGCCCCTGTTCCATCTGGTCGAGCGTTTCAACGACGGCTTCTAATGCGGAGCGCTCTTTACCCAGCGCCTGGGCGCGGTCAGGTTCATTCCAGACATCAGGCTGCTCAAGTTCAGCGTTTACTTCCTGCAGGCGTTCTTTCTTGGCATCATAGTCAAAGATACCCCCTAAGAACGGCGCTACGCTCTGTGAGATCCTGAATACGGTTCTTTACCGGATTAATTCCAAACATGTTTTAAGATCTTTTTAGGTGATCGGACGAGAATAAGAGAATTTAGCTAGGGAGTTTAACTGAAATAGCGCCCGGTGTGTAGCACAGAACTCACCTTGTGAGTTCTGTGCGGTAGGGGTCAGGCATGCCTGACCCGCTCTTTTGACCAGAATGGAGACCTGAACATGTCCGTTACTGATGCCCTGCTGGCATTTACTTTCGCCGCCACCCTGCTCACCTGACGCTGGAGCTAGATACCGCGCTGATTTTGCGTACCTCCACAGTGGAAGGTACTAGAAAGGGCACTGTTGCAAAGATATTGATGAGTTAGCCTTTCGTGTTATTGAAAGGTCTTATCTTTCAAAGACTCTGCTTACCAGACGCATCTCGCCTAGGGGATGCCCCAAATAAAATG", "alphabet": "DNA"}, "features": [{"location": "[172:1693](-)", "type": "CDS", "id": "<unknown id>", "qualifiers": {"locus_tag": ["ctg211_1"], "transl_table": ["11"], "translation": ["MSEQPPQAADAVLELNNELKSRREKLAALRETGVAFPNDFHRDSTSDVLAAKYADKENEELELIGEEFSVAGRMMTRRIMGKASFVTLQDVGGIIQLYVSRDDLPEGKYNEQFKKWDLGDILGARGKLFKTKTGELTLHCSELRLLTKALRPLPDKFHGLADQETRYRQRYLDLISNDDSRKTFKIRSQIIASIRNFMVGREFMEVETPMMQVIPGGASARPFITYHNALDIDMYLRIAPELYLKRLVVGGFDRVFEINRNFRNEGISPRHNPEFTMMELYMAYADYKVLIELTESLFRTLAQDVLGTTVVPYGDQEFDFGKPFDKLTMKEAILKYRLETNLADLDDFDKSVAIAQSIGIKVEKSWGLGRVVTKIFEETAEAHLIQPTFITEYPAEVSPLARRNDQNPEITDRFEFFICGREIGNGFSELNDAEDQADRFLQQVNAKDAGDDEAMFYDEDYVTALEHGLPPTAGLGIGIDRMVMLFTDSHTIRDVILFPALRPTNK"]}}, {"location": "[1702:2584](-)", "type": "CDS", "id": "<unknown id>", "qualifiers": {"locus_tag": ["ctg211_2"], "transl_table": ["11"], "translation": ["MEQGLEDVTGLLELLVEAEDEETFNEAVAELGILEKKFGELEFRRMFSGEYDSADCYMDIQAGSGGTEAQDWASMLLRMYLRWAEAKGYKTEIIEESDGEVAGTKSATIKIIGDYAFGWLRTETGVHRLVRKSPFDSGRRRHTSFSSVFIYPELDDNIDIDINPADLRIDVYRASGAGGQHVNKTESAVRITHLPTNIVVQCQNDRSQHKNKDQAFKQLRAKLFEYEMQKKNADKQAAEDNKSDIGWSSQIRSYVLDDSRIKDLRTNVETRNTQAVLDGDLDHFIEASLKAGL"]}}], "name": "gnlXKBPJEJPE_211", "description": "gnl|X|KBPJEJPE_211", "dbxrefs": [], "annotations": {"molecule_type": "DNA", "references": []}, "letter_annotations": {}, "areas": [], "original_id": "gnl|X|KBPJEJPE_211", "modules": {"antismash.detection.hmm_detection": {"record_id": "gnlXKBPJEJPE_211", "schema_version": 2, "enabled_types": ["T1PKS", "T2PKS", "T3PKS", "transAT-PKS", "hglE-KS", "prodigiosin", "PpyS-KS", "arylpolyene", "resorcinol", "ladderane", "PUFA", "NRPS", "CDPS", "RCDPS", "thioamide-NRP", "NAPAA", "mycosporine-like", "terpene", "lanthipeptide-class-i", "lanthipeptide-class-ii", "lanthipeptide-class-iii", "lanthipeptide-class-iv", "lanthipeptide-class-v", "lipolanthine", "thiopeptide", "thioamitides", "linaridin", "cyanobactin", "glycocin", "LAP", "lassopeptide", "sactipeptide", "bottromycin", "microviridin", "proteusin", "ranthipeptide", "redox-cofactor", "epipeptide", "cyclic-lactone-autoinducer", "spliceotide", "RaS-RiPP", "fungal-RiPP", "blactam", "2dos", "amglyccycl", "aminocoumarin", "NI-siderophore", "ectoine", "NAGGN", "butyrolactone", "indole", "nucleoside", "phosphoglycolipid", "melanin", "oligosaccharide", "furan", "hserlactone", "phenazine", "phosphonate", "guanidinotides", "other", "acyl_amino_acids", "PBDE", "betalactone", "tropodithietic-acid", "pyrrolidine", "crocagin", "NRP-metallophore", "methanobactin", "opine-like-metallophore", "aminopolycarboxylic-acid", "NRPS-like", "PKS-like", "transAT-PKS-like", "RiPP-like", "RRE-containing", "fungal-RiPP-like", "phosphonate-like"], "rule_results": {"schema_version": 4, "tool": "rule-based-clusters", "cds_by_protocluster": [], "outside_protoclusters": [], "multipliers": {"cutoff": 1.0, "neighbourhood": 1.0}}, "strictness": "relaxed"}}}, {"id": "gnlXKBPJEJPE_212", "seq": {"data": "CCCGCGTCCCGCCAAACTCCTTTTCACCGTCGATGACGGCTGGAACCGCTATCTCGAAAAACATGGCGACAGCGTCAGCCAGTGGACCCCACTCGCCGTTGAGCGCATGCGCGCCTGCGGGACCTGCGCTATGGGTGTGCGCCGCTACTGCTGCGCTTCACCTGACTGTACCCACTCCCGCTTCTTCTGCCAGAGCTGCAAGTCAAAGGCCTGCAGCGCCGGCGGCATGAAGTCTACCGAGCAGTGGATTGCTGAGCAACAACACGTCCTGCCCGACTGCGAAGGGCAGCACATCACCTTTACCATGCCACACCTGCTCTGGCCGTTCTTCAGCAACAACTGGCCGCTGCTCAACAACCTGTTCCGCTGTGCCACCCGCGCCCTGCACCTCGGCGCACTGAATCAGGTGTGGCAATTTGAGATATATGACCAGCGGGATCGGCTGTGCTGCATCTCTCGCCTGACCACCGCGATTATCGGTTAACGCCATGTAAAACGGGACGCCAGTGGCGTCCCGTTTTTTTAGCGTGGATTAACGCTGATAGACCGTTTCGACACCTTCTTTGTCGTCTTCATCCCAGTCATCGTCTTCTTCAACTTCTGGATGTGCTTCTTTCAGCTGCTGACGATGGTAGTCATCCCACATGAATTCCACTTTCTCTGGCTGCTTCGCTTCCAGTTCTGCTTCTTTCGGGTTGGCGTTGATAAAGGACATCAGGTCCCAGCACAGCGCATTGACGCCCACACTGTTTGCCGCAGAGATCAGGTAATACTTCTCGGTCCAGCCCAGCGAGTCTGCAATCGCTTTAGCACGCGCCTGCGCCTCTTCCTCATCCAGCAGGTCAACTTTGTTGAACACTAGCCAGCGTGGCTTGTTAAACAGCTTGTCGCTGTATTTTTCCAGCTCGCCGAGGATCATGCGCGCATTTTCAACCGGGTCACTTTTGTCCATCGGCACCAGATCGATAATGTGCAGCAGAACGCGGCAGCGCTCGAGGTGCTTCAGGAAGCGAATCCCTAGGCCAGCACCGTTCGATGCGCCTTCGATCAGCCCTGGAATATCGGCCACCACGAAGCTCTGCTCGCTGTCCATGCGCACCACGCCGAGGCTTGGCACTAGGGTGGTAAACGGGTAATCGGCCACTTTTGGCTTCGCGGCGGAAACCGCGCGAATAAAGGTCGACTTACCGGCGTTTGGCAGGCCCAGCATGCCAACGTCGGCCAGTAGCATCAGCTCCAGCTGTAAGTCGCGCTTTTCGCCAGGCGTACCCATGGTTTTCTGGCGTGGCGTACGGTTTACGGAAGATTTGAAGCGGGTGTTACCCAGACCGTGCCAGCCGCCCTTCGCGACCATCATCTGCTGCTGATTGTGAGTCATATCACCCAGCGTTTCACCGGTACCATGGTCGATAATACGCGTGCCGACCGGCACTTTGATCAGGATATCGTTGCCGCGTTTACCGGTACAGTCACGACTCTGACCGTTCTGCCCGCGCTCGGCACGGAAAAATTTCTCAAAACGGTAGTCAATCAGGGTGTTGAGGTTTTCATCAGCCTGCATGTAGATATCGCCGCCGTCACCACCATCACCACCATCTGGACCACCACGCGGAATATATTTCTCACGACGGAAGCTGACGCAGCCATTGCCGCCGTCGCCCGCTACTACCAGTATCGTCGCTTCATCAACAAACTTCATTTTACTTCTCCGTCACTCATTCGTCCAAGCACACTGCCTGCTGGCAGCGGGTCGGGATTGCTCCGCCGTGATCATAAGCGATGGCCAATTGCGGAAAACATGGTGCCTGACACCACGACGATTGCCCCAATAAACCTTAAGGTATTGAGTTGCGGAATGGCAAAAAAGTCGGGCCGGCCAAGCGATAAAAATTCTAAAAACAGCAGGGTAAATAAGGGCGTTAGCGTCACGATTGCGCTGACCTGTGCCGCCTGCCAGCGTGCATAGGCTTCCACCAGCGCGCCATAACCCACCACGGTATTAAGCGCGCAAAATAACAGACAGCCTAACTGCCAGCCGTCCAGCTGCCACAACAGCTCCAACTAAGCCATCGGCAACAGCGCCACTGCACATAGAGTGCACAGCAAAAACAGAATTTGTTACGAGCCCAAACCGAAGATCACACCCCAGATGTAATCCGTCAGGCGCGTGAAGATCTCAATCAGGCTCGTATTAAAGAACATCACCAGTCCGCATAACAGCATCACCCTACCGACGATCTGGCTACCACGCATCTTCCCTTTCAGGATAAATACGCTGACGAGCATCATACCCGGCGGTGCCAGTTAGGCAATCACCTAGGAGGCGGTAGGGCTGAGATACTGCAACGAAGAACTAAACAGCACGAAGTTGCCCACCAGACCCACGGTAGCAATTAACACCCAGACCAGCCAGCGCGGGTGACGAAAGAAGTCACGCGGCGGCAGTTGGCATTTCAGCTCTAAAATTGCCCCCTGGCCTTGCTGCTGCAAGGGAAAAACGGTAGAACACTACCGTGGCGGGATCCATCACCAGTACCTGTTTCATCGCAATAGGCAACGAGCTCCAGCTCATATGCAGTGACCAGCGCGAGAGCGGTCCCTATCGCTGCCTGCTGCTTACTGACTAACATCGGTGTTCTGGCATAATGTAAAAAGCCCCGCAGTCTAGTGCGGGGCTTTTCTTTTCGTCGTCGCATAGAGCGACATTTGCCACTCTGCGGCACGAAAACCTAATTACTCAGCAACGATGCTGATGTATTTACGGTTGTTCGGGCCTTTAACTTCGAATTTGACTTGGCCGTCTGCAGTTGCAAATAGAGTGTGGTCACGACCACAGCCAACGTTGGTGCCCGCGTGGAATTTGGTGCCACGCTGACGAACAATGATGCTACCAGCCAGAACAGTTTCGCCGCCGAAACGTTTTACACCCAAGCGTTTTGCGTTGGAGTCACGACCATTACGAGTCGAACCACCAGCCTTCTTGTGTGCCATTTGTCAGATCTCCTATTAAGCACTGATGCCAGTGATCTTCACATCAGTGAACCACTGACGGTGACCCTGCTGCTTACGGTAATGTTTACGACGACGGAACTTAACAATCTTGATTTTGTTGCCACGACCGTGAGCAACGATTTCCGCTTTAACCAAGCCACCAGAAACTAATGGTGCGCCGATCTGAACGTCTTTGCCGTTAGCAATCATCAGAACTTGGTCGAATTCAACGACATCGCTGGTTGCGATGTCCAGCTTTTCCAAACGAACGGTCTGACCTTCGCTTACTCGGTGTTGTTTACCACCACTTTGGAAAACCGCGTACATATAAACTCCGCTTTTGCGCTTGCTTTTTTGACTTCGGGCTGCGCTATAAATATTCACAATAGGGTAAGGATTCTACGCAATTTCCCAACTAAAGACAAGTACCTGTTGCGCTGTATTGCAGGAAAAAACGCAACATGAATGGAGATGTTTCACCGCCGTGTTTTTGCAGTACAATCTGTCATACATTTCATGCCACAGGCACGGGTTAAGGCGATTATCATAGCAGGGAACTGAGCGATAGCTGAAAAGACTGATGAACTTAAAACAGATAAACGAACTCACCGCGCAAGATATGGCGGACGTCAATGCGACAATACTTGACCAGCTGAACTCCGATGTATCCCTTATCAACCAGCTGGGCTACTACATTATCAGCGGCGGAGGGAAACGCATCCGCCCAATGATCGCCGTGCTTGCTGCACGCGCTGTTAATGATTACTCCGGTAAGCAGCACATTACCGTGGCAGCACTGATCGAATTTATTCACACCGCGACACTGCTGCACGACGATGTCGTCGACGAATCCGCCATGCGGCGCGGCAAAGCCACCGCCAATGCGGCATTTGGCAATGCGGCCAGCGTGCTGGTCGGCGACTTCATCTATACCCGCGCTTTCCAGATGATGACCAGCTTGGGTTCACTGAAAGTGTTGGCGCTGATGTCGGAAGCGGTGAACGTGATTGCGGAAGGGGAAGTTTTACAGCTGATGAACTGTAACGTCCCGGATATCACCGAAGAGAGCTACATGCGGGTAATCTACAGCAAAACCGCACGCCTGTTTGAAGCGGCGGCGCAATCCTCGGCAATCCTCGCCGGTGCCACAGCAGTACAGGAAAAGGCGCTGCAGGATTATGGCCGCTATATCGGCACCGCATTCCAGCTGATCGACGATCTTCTCGATTATAGTGCCGATGGCAAAACTCTGGGGAAAAACGTCGGTGATGACCTAAGCGAAGGCAAGCCTACGCTGCCGCTGCTGCACGCGATGCGTAACGGCAACTCTGAGCAAGCTGCGATGATCCGCTCGGTGATTGAAGAGGGTAACGGTCGTCATTTACTGGAATCCGTTCTGGAAACCATGCGTGAATGTGGTTCACTGGAATGGACCCGCGATGCCGCAGAGAAAGAAGCTGATAAGGCGATCGCTGCGCTGAATGTATTACCGGAATCACCGTGGCGTAGTGCGCTGAAAGCGCTGGCGCATATGTCAGTGCAGCGCGAATTCTAATCCCGATTTTGCTTTAAGAGCGCGGCCTGCCGCGTTTTTTTTATCGCAATAATCTGGCTATTTTGCCCGACAGCTCTGCCCGCCCTCTCATCTTTATGCAACAACCTCACGCTATTACCTGTACTTTTGCCTAGCACTACGCAAAAAATGTTTTAGTCGCTCATTTTACTGGAAATAAATGGAAATTATGTGTAGTGGTCAACTAATACTGGCCACAGCATTAGACTGTAAGTAATACAGCCGCTCAGATTCGTTGGGCGTCAGACCGCCGTTATACCAGTGGGGCCTGATAGCGCTGTAATATCCCGTTATATAGCGGATTATCGCGCCCTGGGCTTCGCTGAAGCTGTTATAGCCCTTCGTCGGCACCCATTCGGTCTTCAGGCTCCGGAAGAACCGCTCCATAGGGGCGTTATCCCAGCAGTTTCCCCGTCGACTCATACTCTGC", "alphabet": "DNA"}, "features": [{"location": "[1:484](+)", "type": "CDS", "id": "<unknown id>", "qualifiers": {"locus_tag": ["ctg212_1"], "transl_table": ["11"], "translation": ["PRPAKLLFTVDDGWNRYLEKHGDSVSQWTPLAVERMRACGTCAMGVRRYCCASPDCTHSRFFCQSCKSKACSAGGMKSTEQWIAEQQHVLPDCEGQHITFTMPHLLWPFFSNNWPLLNNLFRCATRALHLGALNQVWQFEIYDQRDRLCCISRLTTAIIG"]}}, {"location": "[532:1699](-)", "type": "CDS", "id": "<unknown id>", "qualifiers": {"locus_tag": ["ctg212_2"], "transl_table": ["11"], "translation": ["MKFVDEATILVVAGDGGNGCVSFRREKYIPRGGPDGGDGGDGGDIYMQADENLNTLIDYRFEKFFRAERGQNGQSRDCTGKRGNDILIKVPVGTRIIDHGTGETLGDMTHNQQQMMVAKGGWHGLGNTRFKSSVNRTPRQKTMGTPGEKRDLQLELMLLADVGMLGLPNAGKSTFIRAVSAAKPKVADYPFTTLVPSLGVVRMDSEQSFVVADIPGLIEGASNGAGLGIRFLKHLERCRVLLHIIDLVPMDKSDPVENARMILGELEKYSDKLFNKPRWLVFNKVDLLDEEEAQARAKAIADSLGWTEKYYLISAANSVGVNALCWDLMSFINANPKEAELEAKQPEKVEFMWDDYHRQQLKEAHPEVEEDDDWDEDDKEGVETVYQR"]}}, {"location": "[2733:2991](-)", "type": "CDS", "id": "<unknown id>", "qualifiers": {"locus_tag": ["ctg212_3"], "transl_table": ["11"], "translation": ["MAHKKAGGSTRNGRDSNAKRLGVKRFGGETVLAGSIIVRQRGTKFHAGTNVGCGRDHTLFATADGQVKFEVKGPNNRKYISIVAE"]}}, {"location": "[3006:3318](-)", "type": "CDS", "id": "<unknown id>", "qualifiers": {"locus_tag": ["ctg212_4"], "transl_table": ["11"], "translation": ["MYAVFQSGGKQHRVSEGQTVRLEKLDIATSDVVEFDQVLMIANGKDVQIGAPLVSGGLVKAEIVAHGRGNKIKIVKFRRRKHYRKQQGHRQWFTDVKITGISA"]}}, {"location": "[3571:4546](+)", "type": "CDS", "id": "<unknown id>", "qualifiers": {"locus_tag": ["ctg212_5"], "transl_table": ["11"], "translation": ["MNLKQINELTAQDMADVNATILDQLNSDVSLINQLGYYIISGGGKRIRPMIAVLAARAVNDYSGKQHITVAALIEFIHTATLLHDDVVDESAMRRGKATANAAFGNAASVLVGDFIYTRAFQMMTSLGSLKVLALMSEAVNVIAEGEVLQLMNCNVPDITEESYMRVIYSKTARLFEAAAQSSAILAGATAVQEKALQDYGRYIGTAFQLIDDLLDYSADGKTLGKNVGDDLSEGKPTLPLLHAMRNGNSEQAAMIRSVIEEGNGRHLLESVLETMRECGSLEWTRDAAEKEADKAIAALNVLPESPWRSALKALAHMSVQREF"]}}, {"location": "[4744:4993](-)", "type": "CDS", "id": "<unknown id>", "qualifiers": {"locus_tag": ["ctg212_6"], "transl_table": ["11"], "translation": ["QSMSRRGNCWDNAPMERFFRSLKTEWVPTKGYNSFSEAQGAIIRYITGYYSAIRPHWYNGGLTPNESERLYYLQSNAVASIS"]}}], "name": "gnlXKBPJEJPE_212", "description": "gnl|X|KBPJEJPE_212", "dbxrefs": [], "annotations": {"molecule_type": "DNA", "references": []}, "letter_annotations": {}, "areas": [], "original_id": "gnl|X|KBPJEJPE_212", "modules": {"antismash.detection.hmm_detection": {"record_id": "gnlXKBPJEJPE_212", "schema_version": 2, "enabled_types": ["T1PKS", "T2PKS", "T3PKS", "transAT-PKS", "hglE-KS", "prodigiosin", "PpyS-KS", "arylpolyene", "resorcinol", "ladderane", "PUFA", "NRPS", "CDPS", "RCDPS", "thioamide-NRP", "NAPAA", "mycosporine-like", "terpene", "lanthipeptide-class-i", "lanthipeptide-class-ii", "lanthipeptide-class-iii", "lanthipeptide-class-iv", "lanthipeptide-class-v", "lipolanthine", "thiopeptide", "thioamitides", "linaridin", "cyanobactin", "glycocin", "LAP", "lassopeptide", "sactipeptide", "bottromycin", "microviridin", "proteusin", "ranthipeptide", "redox-cofactor", "epipeptide", "cyclic-lactone-autoinducer", "spliceotide", "RaS-RiPP", "fungal-RiPP", "blactam", "2dos", "amglyccycl", "aminocoumarin", "NI-siderophore", "ectoine", "NAGGN", "butyrolactone", "indole", "nucleoside", "phosphoglycolipid", "melanin", "oligosaccharide", "furan", "hserlactone", "phenazine", "phosphonate", "guanidinotides", "other", "acyl_amino_acids", "PBDE", "betalactone", "tropodithietic-acid", "pyrrolidine", "crocagin", "NRP-metallophore", "methanobactin", "opine-like-metallophore", "aminopolycarboxylic-acid", "NRPS-like", "PKS-like", "transAT-PKS-like", "RiPP-like", "RRE-containing", "fungal-RiPP-like", "phosphonate-like"], "rule_results": {"schema_version": 4, "tool": "rule-based-clusters", "cds_by_protocluster": [], "outside_protoclusters": [], "multipliers": {"cutoff": 1.0, "neighbourhood": 1.0}}, "strictness": "relaxed"}}}, {"id": "gnlXKBPJEJPE_213", "seq": {"data": "TCAGCGTCAAGTTAATTGAAACTTACGCACAACTCTTAATTCACTAATGGAGTAACGGGTCATGGATAAGCAAGTTCTTAACTGCCACCGCTCACGCGCCAGAATGGAGATTCAGACTCACGGCGGACGTGTCACTGGCTGGCATCCTAAATTACCCATTGTCTACGCTATTGCACCGCTGAGCGGCCCTCTATGGCCGGTGGTGGAGGTGGCCGAAAATTGGGCGGCGTGATTAAAACCATCCGTACATCAAATATCGATGGTTGTACCGTTATCTGGAGGTAATTATGCCGGTCACCCTGGTAATTAAACTCACACATACGGAGGAAGGCATTAACGTTGAGTCAGAGATTAACACGAAGGCAGATTATCACTGCGTTCATGAAATGGCGCATGCGACTGCGACAATTGAATATGCCCGACGCGCAGCGCAGGAAATAAACGAATTACATAACAGGCGTAACACACACTGGAGACATTAAATGCCGATAGAAATGAAAATAATCATTGAAGAGGATGCTACTGGTGTTGGCACCCGCATTATGGCCGAAGGTCCGTGTACCGAGGCTGAGGCCCGGCAGGCACAATTCATTCATAAAACGGTAATTGCTGCTCTGGAAAGTCGTAAAGGCTTTAAGCGCAATGATAGCGATGTTTGTGAAGTAAAAAAATTAGCATACCAAACTCAGAAGGAAATAAAAATGTCCACTAATACCGCGAATAAAAATGCTGATATTAAAGTACCAGATGGCTTCTGGATGGATGCACGCGGTGCGCTTATTCCTGAGTCTGTAATTAAACCCGTCGATAAAGAACGCGATGCGCTGGTTAAAGCGCTTGTTGAATGAGCAAAGCCGCTGCAGGAGGCTCTGCGCAAGTTTAAAGAAGATGCATTTGCCGATATTCAGGCGCTGATTGATCTTTCCGCAGAGCGGTATGGCGCTAAAGTTGGCGGCAGAAAAGGTAATGTCACCATGTATACCTTTGACGGTCGATTCAAGGTGCAACGTGCCATGCAGGAGCATATCGCTTTTGATGAACGTATTCAGGCGGCTAAAGCGCTTATTGATGCCTGCGTGGCCGAGTGGACGCAGGATGCGCGACCAGAGCTGCTAGCAATAATTGACCGCACCTTTTCCACCGATAAAGAGGGGGAAATTAACCCCGGACGTGTTCTGCAGCTGCGCCGTCATGAAATCACCGACCCGCGCTGGCTGGAGGCCATGAATGCGCTCTCTGAGGCGGTTCAGGTGGTGGGCAGCAAGAGTTACATTCGACTCTATGAACGTATCGGCGACACAGACCAGTATCGCCCTATCTCACTGGACGTGGCGGGAGTCTGATACATGAATATGAAAACTGAGAACTCAGCACATAATAATTATGGGCTGTACGCTGTGGGCGCGGGCCGCGCTGAGCGTAATGGAGAATGGGGTAAGGCTGCTGAACTGTGGCAGTCTGCCCTGAGTCATGCCCGCACCAGCCATTGTCGCCATTGGGCTGAGGCTCGTATCGCTTATTGTTCAAATGCTGCTGCACCCGGCTGGGGCGGGGTGAATGAAAGCTAAAGCGTTTAATCAGGCTTATGCTGTCGGTAGCCATTTTATCTATCAGCCCTGCAAGGTTTTGCGCGGCAGCTATCCGGCCAGAACCGTCGCCGAAGCGCGGGACTTTAATTGTGGAACCATTGTTGAAATAGACCGCGAACCGTTTTTTGTTAAGACCGAATCGTTAACGCCAGCGAGCTGAATTTAAAAACGATTTAAACCGAAATAAACCATCTTTTAATTATGGCGTAAACCGTCAGGGGCGGCTTTACACCTGAATTAAGGAATCAGTATGAAAATCATTAATTCCGAATTTGCAGAATTTATTCAGGATTTAAAATCATGGCATGAGCAAAAGGTTGCCGATCTCCAGCTTGTTCTTGATAAATCCGATGCATCTATATCTTTGGGTAATGGATTGCCAGATATTGAAGCCGGTAGCGATAAAGCTAAAGGTGTACGCATCGGTATTATCCTCGCTTTAAGCGTGTTGGGTGAGCTGCCATTTTCATTTGATAAGGATGATGACGATGGCGATCAATAAGCTGCAGTGGGTCGGCATTGAAAACGCGCTTAAATCTGGCACACCAGTTCGCTTCCTGTATCAGGGGCATGAAATTTATGTGATGAAAATACGTACCAGCGAAACCAAAATGGCCTACATCGTCAGCGAGGGAGATCATGCGCTGCTGGGTTTTCTGAAGGAGGATGATAAGGCTTACAACCCGCTTTCAGAGGTGTTTCTTCGCAAGAAGCTGATTAACCCCCATGCGCGAATCGCGCGGTCTATTGCTAAAGAGCGCAGCGGCAAAGCTTATCTGAAACGCAAAGAGAACCGTTACCTTACTGAAAAATCCACAGAGGTTATTGAGACCTTATTCCCCACGGCTAAAACAGTGGTTGCACATTTCAGGAAAATCAAAGAGCTGGAGCTTGCTGCAGGTTCGTTTGCCGATCTGAACTCTGCCACCGGAGGTGATGATGCTTAATGTTACCGGAGCGTTGTACCAGCAACCTGGCAAGGGTAGAGTCTTAGGACGTGGTGTAAATTTGGAAGGATGGTGAGCGCCATTGGCTTATCCGGTAAGGTAATGGTTAATTAGACAATTATCTCAGAAGGAGTCAACCGATGGCCGACAACAGCATGACATTCAGCAACACCCTGATGCAACTCGGCGGTGAGGACTTTCTGCGTGAACTCACCGAATTTATGCTCAACCGCATCATGGAGGCCGATGTCACTCAGCGCATCAACGCAGAGCCTCATGAGCGCAGTGACGAGCGGGAGACCTACCGTAACGGCTACCGTGACCGTCAGTACCACACCCGCCTCGGTACCCTGGACCTGCGTATACCGAAGCTGCGTGAAGGCTCGTACTTCCCGTCCTTCCTTGAGGCCCGCAGGCTGTCGGAGAAAGCACTGAACGCGGTAATCCAGGAAGCGT", "alphabet": "DNA"}, "features": [{"location": "[61:232](+)", "type": "CDS", "id": "<unknown id>", "qualifiers": {"locus_tag": ["ctg213_1"], "transl_table": ["11"], "translation": ["MDKQVLNCHRSRARMEIQTHGGRVTGWHPKLPIVYAIAPLSGPLWPVVEVAENWAA"]}}, {"location": "[287:482](+)", "type": "CDS", "id": "<unknown id>", "qualifiers": {"locus_tag": ["ctg213_2"], "transl_table": ["11"], "translation": ["MPVTLVIKLTHTEEGINVESEINTKADYHCVHEMAHATATIEYARRAAQEINELHNRRNTHWRH"]}}, {"location": "[482:848](+)", "type": "CDS", "id": "<unknown id>", "qualifiers": {"locus_tag": ["ctg213_3"], "transl_table": ["11"], "translation": ["MPIEMKIIIEEDATGVGTRIMAEGPCTEAEARQAQFIHKTVIAALESRKGFKRNDSDVCEVKKLAYQTQKEIKMSTNTANKNADIKVPDGFWMDARGALIPESVIKPVDKERDALVKALVE"]}}, {"location": "[974:1343](+)", "type": "CDS", "id": "<unknown id>", "qualifiers": {"locus_tag": ["ctg213_4"], "transl_table": ["11"], "translation": ["MYTFDGRFKVQRAMQEHIAFDERIQAAKALIDACVAEWTQDARPELLAIIDRTFSTDKEGEINPGRVLQLRRHEITDPRWLEAMNALSEAVQVVGSKSYIRLYERIGDTDQYRPISLDVAGV"]}}, {"location": "[1346:1568](+)", "type": "CDS", "id": "<unknown id>", "qualifiers": {"locus_tag": ["ctg213_5"], "transl_table": ["11"], "translation": ["MNMKTENSAHNNYGLYAVGAGRAERNGEWGKAAELWQSALSHARTSHCRHWAEARIAYCSNAAAPGWGGVNES"]}}, {"location": "[1839:2091](+)", "type": "CDS", "id": "<unknown id>", "qualifiers": {"locus_tag": ["ctg213_6"], "transl_table": ["11"], "translation": ["MKIINSEFAEFIQDLKSWHEQKVADLQLVLDKSDASISLGNGLPDIEAGSDKAKGVRIGIILALSVLGELPFSFDKDDDDGDQ"]}}, {"location": "[2077:2536](+)", "type": "CDS", "id": "<unknown id>", "qualifiers": {"locus_tag": ["ctg213_7"], "transl_table": ["11"], "translation": ["MAINKLQWVGIENALKSGTPVRFLYQGHEIYVMKIRTSETKMAYIVSEGDHALLGFLKEDDKAYNPLSEVFLRKKLINPHARIARSIAKERSGKAYLKRKENRYLTEKSTEVIETLFPTAKTVVAHFRKIKELELAAGSFADLNSATGGDDA"]}}, {"location": "[2676:2991](+)", "type": "CDS", "id": "<unknown id>", "qualifiers": {"locus_tag": ["ctg213_8"], "transl_table": ["11"], "translation": ["MADNSMTFSNTLMQLGGEDFLRELTEFMLNRIMEADVTQRINAEPHERSDERETYRNGYRDRQYHTRLGTLDLRIPKLREGSYFPSFLEARRLSEKALNAVIQEA"]}}], "name": "gnlXKBPJEJPE_213", "description": "gnl|X|KBPJEJPE_213", "dbxrefs": [], "annotations": {"molecule_type": "DNA", "references": []}, "letter_annotations": {}, "areas": [], "original_id": "gnl|X|KBPJEJPE_213", "modules": {"antismash.detection.hmm_detection": {"record_id": "gnlXKBPJEJPE_213", "schema_version": 2, "enabled_types": ["T1PKS", "T2PKS", "T3PKS", "transAT-PKS", "hglE-KS", "prodigiosin", "PpyS-KS", "arylpolyene", "resorcinol", "ladderane", "PUFA", "NRPS", "CDPS", "RCDPS", "thioamide-NRP", "NAPAA", "mycosporine-like", "terpene", "lanthipeptide-class-i", "lanthipeptide-class-ii", "lanthipeptide-class-iii", "lanthipeptide-class-iv", "lanthipeptide-class-v", "lipolanthine", "thiopeptide", "thioamitides", "linaridin", "cyanobactin", "glycocin", "LAP", "lassopeptide", "sactipeptide", "bottromycin", "microviridin", "proteusin", "ranthipeptide", "redox-cofactor", "epipeptide", "cyclic-lactone-autoinducer", "spliceotide", "RaS-RiPP", "fungal-RiPP", "blactam", "2dos", "amglyccycl", "aminocoumarin", "NI-siderophore", "ectoine", "NAGGN", "butyrolactone", "indole", "nucleoside", "phosphoglycolipid", "melanin", "oligosaccharide", "furan", "hserlactone", "phenazine", "phosphonate", "guanidinotides", "other", "acyl_amino_acids", "PBDE", "betalactone", "tropodithietic-acid", "pyrrolidine", "crocagin", "NRP-metallophore", "methanobactin", "opine-like-metallophore", "aminopolycarboxylic-acid", "NRPS-like", "PKS-like", "transAT-PKS-like", "RiPP-like", "RRE-containing", "fungal-RiPP-like", "phosphonate-like"], "rule_results": {"schema_version": 4, "tool": "rule-based-clusters", "cds_by_protocluster": [], "outside_protoclusters": [], "multipliers": {"cutoff": 1.0, "neighbourhood": 1.0}}, "strictness": "relaxed"}}}, {"id": "gnlXKBPJEJPE_214", "seq": {"data": "TCAGCGTCAAGTTAATTGAACTTACGCGCAGCTGTTAATTCACTGAGGGAGTAACGGGTCATGGATAAACAAGTTCTTAACTGCCACCGCTCACGCGCCAGAATGGAAATTCAGACTCACGGCGGACGTGTCACTGGCTGGCACCCCAAATTACCCATCGTCTACGCTGTGCCACCGCTGAGTGGATCAGTATGGCCTGTGGTAGAAGTGGCCGAAAAAACGGGCGGAGTGATTAAAACCACGCGTACGTCAAATATCGACGGCTGTACCGTTATCTGGAGGTAGTTATGTCAACAGCCATCAAAGAGAAATATGCCGCTTTTATTAAGCGTGTAGAAGGTAACGGCACGGCAACACTTGGTTTTTATTGCCCGCATTGTAAAAGCGCTATTTTGACCCTTGCAGCCCCTGCGGGTGAGACGTGGGATAGCATGAGCACCTGCCCATATTGTGAGGGCATATTTATGAAAATAACCACTCATACTGCCGTCAATATTGGTGTTCCTAAAGCCAGCGGTAACATCGTATGGGGTGAATTATGTCAGTCACAGTGATTATTAAATTCACGCATACGGAGGACGGTATCAACGTTGAGCCAGAAATTAACACGAAGGCAGATTATCACTGCTTACATGAAATGGCGCATGCGACAGCGACAATTGAATATGCCCGACGCGCAGCGCAGGAAATAAACACATTACTCAACCAGCGAAATACACACCGGAGACATTAAATGCCGATAGAAATGAAAATCATCATCGAAGAGGATGCAACTGGCGTTGGCACCCGCATTATGGCTGAAGGGCCGTGTACTGAGGCTGAGGCCCTGCAAGCACAGTTTATTCATAAAACGGTAATTGCAGCCCTGGAATGCCGTAAAGGCTTTAAACGCAATGACAGCGATGTTTGTGAAGTGAAAAAAATTCAACCTACTGACGGAGAAAATAAGAATGTCCATTAATAATCAAAATACTGTTGTGCCAGAAGGCTATATGAAAGACCGTAAAGGCCGTCTGGTGCCGGTTGAGCAGGTATCAGAATACGATCGCGAAATGGAAGAGCCAGGATATGGCGGACTTTAAACGGGGATCGTTTGGCGACTGCTATGCCTGGCTGGAGCTGTCGTCAGAGAAATTCGGGCGCAAGCCTGGCGGTATTAAAGATAATGTCACCTTTTCCACCTTCGACGGTAGCCAGCAGATTAAGATTGCTGTGCAGGACAGACTGGCTTTTGGCCCTGAATTACAGGTCGCTAAAGACATGATTGATGAGTGTCTGAAGGCATGGTCTAAGGGAGCTGATGAAAAGCTGCTGACGTTCGTCAACGATGCTTTCGACGTGGATAAAGAGGGTAAGCTGAACACCGGGCGAATTGTTTCTCTCCGCCAGCTCAATATCCAGGATGAACTCTGGCAGCAGGCTATGAATGCGCTAAATAAAGCGCTGGTCGTTTCCGTTACGTCCACCTATATCAATTTTAAAGAGCAGGATGAAAACGGAAAACTGGTCAATATTCCGCTCGATATTGCCGGGGTCTGATGATGAATATGAAAGCTGAGAACGCCGCACGTAATAACTATGGGCTGTATGCCGTAGGTGCGGGCCGTGCAGAGCGCAATGGCGAATGGGGTAAAGCTGCCGAACTGTGGCAATCTGCCCTGACCTACGCCCGCACCAGTCACTGTCGCCAGTGGGCTGAAACCCGTATCGCTTACTGTTCTAATGCTGCTGCACGCGGCTGGGGCGGGGTCAATGAAAGCTAAAGCGTTTAATCAGGCATACGTTGTCGGTAGCCATTTTATCTACCAACCCTGCAAGGTTTTGCGCGGCGGCTATCCGGCTAAAACCGTTTCTGAAGCGCGTGACTTCAAATGCGGAACAATCGTCGAAATTAACAGAGAGCCGTTATTCGTTAAAACGGAAACACTGACGCCTGCAGGCTGCATTTAAATCTGATTTAAACCGAATTTAATTATCGATTAATTATGGCGTAAACCGTCAGGGGACTGCTTACGCCTGAAACGCACAAAGGAATTAATTATGAAAAACAAGTCAGTTACGCCTTTGATTGAACTCTGGATAAAACAACTTAATGAAAGTGGATGGTGCGACATTACCGACCATGATGTGGAGAATCTAATTCGTGAATTTTCTTCCTTAGATTCTAATCATCAGAATCTAATTAAAGAACAGGCCGCATTTGTTCAGGGTTTAACAGCATGGCATAAGCAAAAAGTTGCCAGTCTTCAGCTTGTTATTGATAAACGCGATGCCTCTATATCTTTAGGTAAAGGGATTCCTGATATTGAGGCGGGTAGCGAAAAGGCTAAAGGTGTACGTATTGGCATCATTCTGCCCCTGACTCTGCTGGGGAAACTGCCATTTTCAGTAGATGAGGACGATGACGATGGCGATCAATAAGTCCCAGTGGGTCGGCATTGAAAGCGCGCTTAAATCTGGCGCACCAGTTCGCTTCCTGTATCAGGGGCATGAGATTGAAGTGATGAAAATCACCGTTCGTGAAACCAGAATGGCTTATGTCCTGACTCAGAATGGTCATGCTCTGACCGGTTTTCTCAATAAAGAGCATAAGGATTACAACCCACTGTCGGAAATATTCCTTCGGAAGCGCTTAATTAATCCTTATGCGCGTGTGGCCCGCAGTATTGCTAAAGAGCGTGGTGGCAAATCTTACCTCAAGCGCAAAGAGAACCGGTATCTGACAGAGAAGTCGATAGAAGTCATTGATACCTTCTTCCCCACAGCTAAAACGGTGGTTACACATTTTCGGAAAATCAAAGAGCTGGAGCTTGCTGCAGGTTCGTTTGCCGGTCTGAACTCTGTCACCGGAGGTGATGATGCTTAGCGTTACTGGGGCGCTGTACCAGCAGCTAGGAAAGCGCCATGAATATCACCTCAGCGATGGCAGCACGGTGGTTGAGCGCCCGTCGCTACCTTCATCATCCCGCTGGCAGTTTTGGGACAATATGAATCACCGGGTATACAAAAAGGCCCGCCAGGCAGAGATGAAAGCGGCTATTGAACGCCATAAAAAAAGGTACGGGTGCAAATGATAATAATTTATCTGATGTGCGCAGCATTGGTCTACGTGACTGGCTTTGTTTGTACGTTTAAAGCAATTGCCCGGCATGATGGCAGACAACGTGCCGAACGCGATCCTTTCGATGCAACTATGGTAGCGCTGTTCTGGCCGCTGGTGTGGTGCGCTTATTTAGTCGTGTCGATTATTAAATTAATCAGCAAGGCATTTTGCTTTGTCTATAACCGTAGCTACGAAGCTGCCGGGAGGCAAAAATGAATAACATCATGATTGATATAGAAACGCTGGGTAAAAAACGGGGTTGCCCTGTACTTTCGATTGCTGCGGTTCAGTTTGATCCTCTGTCCGGTAAAACAGGTGATATTTTCTATGAACGCATGAGCATTGATGCTGCGCTCAGCTATGGTATGCCAGAAACCAGTACTCTTCAGTGGTGGGATAGGCAGAGCGCAGAAGCGCGTGATGAGGCATTTAACGGTACGCGCCTGCCCGATTGAGGTTGCTACAGAGCTACGGGCGTTCATACATAATGCTGGCGGTTGCCATTGTATTCCGTGGGGGAATGGCTCCGTTTTCGATATCGTCATTCTTGAGGGATGGTTTGACCGGGTTAACCCGCTGAAAGACGCGAACGATGAGGACATCTACCCCTGGAAATTCTGGAATATCGCCGACCTGCGCACGCTGGTTCGCCTTTCGGGGATCGATGTCAGAAGTATCCCTTTCACTGGCGACAAACATAACGCTCTTGCGGATGCACTTCACCAGGTGAAAATCGCCCATGCTGCCAGTATCAACCTGATGAGCGACCGCCTACAGAGAGAAGAAATGAAACCGAGGGAATGCTGATGGGTAAAATGACGTTTGTGGTTGATTTCCCTGACGGTCAGGAGCCGCCAGTGGGTGCTGGTAGTGATATCCTCGGTGGGGCGTTAGTATCAGTGTCGTTTAATGATGCTGTTGAGTCTGGAGATTATGTCGCTTCGTTCTTGGGTTATCTTCAGGGCGGATTGTTTTGGCTTGAGGCATGGCTTGAGGTTGCAGAGGATAATGGCTAGAAATTCCAGGAGATTACCCGAAGCTACGCTAAAATCGTCGTCCCTGAGGAACAGGTCTGTAGCGTGGAGAAGCTGGTTAAAGTCAGTGTTCCTGTTTTATTTCAGATGGATGTTGTAGCGTGGAAGCCACCGGAAATAGTGGAAAGTCTCCGTTCATAGCATAATGGCCTTCTTCGGAAGGCTATTTTTTTGAGGGATTTTTGTATGTCTGACAGATTAAAAACTTTTAGAAACTGTGCAATCGGGGGCATTATTTTCTCAACCGTGACCTTTATGATTAGTGGGATTTTTGTCGAAAATCAGTTTGAGAGAATTGCCAACGGCATAGAGCTTATAGCCGGGGTTGTCGTGGTGTGTGGGATTGTCTGGTTATACTCGCTTAAACATCAATACCCTGAGTCTTTCAAGAAAGCGGATAAAGCCCCTTGTTCGCGCCTGACGCCCCCGAAATGTGAGCCGGAGCAGAAAATCCTATCTGCCGTTGAAAAAGCCAAAAATGCAAAGCTATGGGGTGGTAAAAAGTGATTCAATTTAATTGACGCTATACTGTTTTTGTGATCCAATTAATCCGTTAAAACTGTTCACCACAATTTGAAACTGGCTCAAACCCCGCCCTGTGCGGGGCTTTTTCGTTCTGGTACTTCCTGTTTTTCACCTCCATTTGAGGCGCACCAATGAAAGCAAATCTAATCCGAATCATTCACACCGGAAAATCATCCCTCGGCTGGGACGATGAGACCTATCGCGACGTGCTGGCCCGCCAGACCGGCAAACGCTCAGCCCCTGACTGTTCCCTCTCCGAGCTGGAAAAAGTGGTGCTGTATATGCGCACTCAGGGCTTTGCACCGTCTTCCCGTGGTCGCCGTCCCCGTGTGGCGACGGGCCGTAAAGCTATGCTAGGTAAGATTGAGGCCATGCTGGCGGAGGCTGGCCGCCCGTGGGGTTATCTGGATGGTATCGTCGAACGCATGCTGGGTGAGAAGAAGCCGGTAGAGTGGCTGAGTGACGATCAGGTGCGTAAGCTGATGCAAATGCTGATTGTTGACGCTAAGCGTCACGGGAGGCTGTAATATGCGCGAGTTTGACCTTGAATCCCTCGAAGAGCTGTTGCCGGATACCGCCCGCCAGATAGCCGATGTGATAGGCTTCCCCGCCACGCAGCGGCTGATTGAGCGCTTTGGTGGTCCCTGTTTCCCGGTTGGTCGTGGTTTGCGTGACACTGGCGAGCGCCGTCTGGCCATGTTGCGTGACGTTATCGGCGACGAGAATACCCGCCAGTTGGTTAAGCGTTTCGGCGGTGACAGTTCGCTGGTGATCCCCCGCTGTGCTGACGCGCTGCGTGAGTGGCGCAACCGCTGTTTTCTCGCCGAGGTTGACAGCATGCTGGCCGATGGCGAATCATTGCGCATGGCGCTCACGGTACTCGGCCCTAAATTCGGCATCGGTAATACCCGCGCCTGGGCCATTGTGGCCAGCCGCCGTCAGGCAACCTCTCCCCCGGCACAGGGGGCACTGTTCTGATGGCATACCGCTTCACCCCCGTATCATGCCCTGAGTTACGCCTCCCATCACAATAACTCTCACAAACTTTGTGAGGGTTTTTTATGTCTTCTTTCCGCTTCAGTCAGCGCAGCGAGTCCCGCCTGCAGGGTGTTCAACCTGACCTGGTGAAAGTGACCCGCCGTGCGCTGGAACTGTCTCCCGTTGATTTTGGTATCACCGAAGGCCTCCGCTCTCAGGAACGCCAGAAACAGATGGTCGCTCAGAGCAGCAGCCAGACCATGAACAGCCGCCACCTTACCGGGCATGCGGTTGACGTGGTGGCGTATGTCGGTAGTGATATTTCGTGGAACATGCCGCTCTATCAGCAGATTGCGCAGGCGTTTAAACAGGCTTCAGCAGAGCTGTCCATCCCCGTTGAATGGGGCGGAGACTGGAAAACGCTGAAGGATGGCCCGCACTTCCAGCTTCCCTTTGCGCAGTATCCGGCCTGATGTTCCGGGGGATCGTACTGATGGCACTCCTTAACCGTCTTGCTGAGCTAATCACTAATCCACAGGGCAGATTGTCCACTACCGACGCCGCCACGATGGTGGCGCTGGTTGTCAGCTCGCTGGCGCTGCTTATCTGCGTGGTGATGGACAGGCAACCTGATGCCGCACTGGGCCTGTATCTCGGTGCCTGGGTAACACATGCAGGCGTACAGGTTCACCAGAAACTGAAGGTGCCTGTTGCCCAGCCAGCGGGAGGCAAGGATGAACAGCGCAGTTAAATGGCTTTTTACCCGTCTTTTCCCCGGCGTCGTGCTTTGCGCGGCGCTGGCCGGGGCCGGATGGTGGCTGCACAGCACCGGCTATGACTCCGGCCACAAAGATGCGAAGGCAGACGGCGATACGGCGCTGGCCCGTGAGAAACAGGCCAGTGCAGATGAACGCCAGCAACTGGCACAGGCCGGGCAGCAGGCTCTGCTGCAGGCAAGGGATGGCGAGCGCCAGCAGCGTGAGCGGGCCGACCGGCTCGCCCTGCAGCTGGCTGACAAAGAATCTGAGCTGAAGCAGACCAGCAGTCTGCTGCAGTTGAATATCAGTAAGGTGGTCAGCGATGACAATCAGGACAAGCAGATTTCTGGCTGTGGTTATAACGGGATTGGGCCTCACAGCCTGCAGCTCTACACCAAAGCCCTCGGATACACCGGTGGTGGTCACGCCCGCGCCGGTGATCGTTCAGGACAGTAAGCCCCCACGGGCGATGGTCACGGTGGCCCCGATGCCACCCGCGCCCGGCGCGTATGCCGGTAACAGTCCGGGTCTGCCCCCGGATGCCCTGCTGCGGCATGCCACCGACTACGGAGCCTGGTGCAAGACGAACGCCGCAAAACTTTACGCCCTTGAGGCATTTTTCTGGCCCGTGCCGGATAAGGACAAATAGAAATGGACGCAAACCCTCTCGCTGATTTCTGGCAGACCGCTCTGCTGGGGGTGTTTTCATTCGGCTTTACCTTCTGGATCAAGACCCTCCACTCCACGATTAATCGCCTGTGGGAGGAAAACCGCCAGATGTACACCGTGTTTCAGCTCAAGTCCGATGCCCTGCGCGATCAGGAGCAGATCATGGTGATGCTCTCGGAAATTAAGCAGTCGATTGAGCGTATGAATGACCGTATAGATCGCCGCACTGATGCCACGGGGGGCCGCTGATGGCGCACCCGAAAGCGGTCAGGGATGCCGTCAGGCGCGATTACATTGCCCAGGGGATCGCCCCTGAAGTGCTGGGGCCGATGCACGGCGTCAGCGTGGCGACGGTTATTCGCTGGCGTCGTGAGTCTCGTGAGAATGGCGACGACTGGGACAAACAGCGTGCGGCCCGCCGCCTGTCGTCCGGCGTGCCGGAGGATATCACCCGCGACCTGCTGCTGGAGTTTCTGGAACACCACAAGCACGCGATGGAGCAACTGCGTAAAGCCCGTGAAGGCGCGGACGGTCAGGCGGCGCTGCCTGCCGATGACTACGCCAGTCTGCTGGCTAAGCTGCAGGATGGCTTCAACAAGATGATAGCGGCCAGCAAGCGCATTCAGCCGGAGACTGATCGTCTGATCGTCGCGGCGGGCGTGGTGGAGGATTTGGCGGCTTTTCTCAGCGATAAACACCCGGCGCTGATGGCGGGCTTTCTGGACGTGTTACCTGAGTTTCAACAGATAGTGGAGAAGAAATATGGCTGAAGTCATTACGCCGATTAACCAGTTTATCGCGCTCACCGACCGTAATGCGGTGCGGGCCGATACTATCGTTCGCGTATACGTTCAGAGCGATTATCTGATGGTTCAGACTGAATAGACCCGGGTTTCGTAGACACTTTTTTGCCTCATAATGGAGGCCTAATGAAGGAGTGTTTATGTCAGTCAAAACGTTCACCGAAGAATTCAAAATTGAAGCCGTAAAACAGGTCACTGAACAGGGATACCCTGTATCACAGGTCTCCTCTCGACTTGGTGTATCCACTAATAGTCTTTACGCCTGGGTTAAGCGCTACCAGAAGCCCGAGCCGCAGCGTAAGCAAGACGATGCACTACAGCATGAGGTAAAGCGTCTCAGGCAAGAACTTAAGCGGGTAACTGAAGAGCGAGATATTT", "alphabet": "DNA"}, "features": [{"location": "[60:285](+)", "type": "CDS", "id": "<unknown id>", "qualifiers": {"locus_tag": ["ctg214_1"], "transl_table": ["11"], "translation": ["MDKQVLNCHRSRARMEIQTHGGRVTGWHPKLPIVYAVPPLSGSVWPVVEVAEKTGGVIKTTRTSNIDGCTVIWR"]}}, {"location": "[287:554](+)", "type": "CDS", "id": "<unknown id>", "qualifiers": {"locus_tag": ["ctg214_2"], "transl_table": ["11"], "translation": ["MSTAIKEKYAAFIKRVEGNGTATLGFYCPHCKSAILTLAAPAGETWDSMSTCPYCEGIFMKITTHTAVNIGVPKASGNIVWGELCQSQ"]}}, {"location": "[733:961](+)", "type": "CDS", "id": "<unknown id>", "qualifiers": {"locus_tag": ["ctg214_3"], "transl_table": ["11"], "translation": ["MPIEMKIIIEEDATGVGTRIMAEGPCTEAEALQAQFIHKTVIAALECRKGFKRNDSDVCEVKKIQPTDGENKNVH"]}}, {"location": "[950:1082](+)", "type": "CDS", "id": "<unknown id>", "qualifiers": {"locus_tag": ["ctg214_4"], "transl_table": ["11"], "translation": ["MSINNQNTVVPEGYMKDRKGRLVPVEQVSEYDREMEEPGYGGL"]}}, {"location": "[1068:1539](+)", "type": "CDS", "id": "<unknown id>", "qualifiers": {"locus_tag": ["ctg214_5"], "transl_table": ["11"], "translation": ["MADFKRGSFGDCYAWLELSSEKFGRKPGGIKDNVTFSTFDGSQQIKIAVQDRLAFGPELQVAKDMIDECLKAWSKGADEKLLTFVNDAFDVDKEGKLNTGRIVSLRQLNIQDELWQQAMNALNKALVVSVTSTYINFKEQDENGKLVNIPLDIAGV"]}}, {"location": "[1538:1763](+)", "type": "CDS", "id": "<unknown id>", "qualifiers": {"locus_tag": ["ctg214_6"], "transl_table": ["11"], "translation": ["MMNMKAENAARNNYGLYAVGAGRAERNGEWGKAAELWQSALTYARTSHCRQWAETRIAYCSNAAARGWGGVNES"]}}, {"location": "[2040:2421](+)", "type": "CDS", "id": "<unknown id>", "qualifiers": {"locus_tag": ["ctg214_7"], "transl_table": ["11"], "translation": ["MKNKSVTPLIELWIKQLNESGWCDITDHDVENLIREFSSLDSNHQNLIKEQAAFVQGLTAWHKQKVASLQLVIDKRDASISLGKGIPDIEAGSEKAKGVRIGIILPLTLLGKLPFSVDEDDDDGDQ"]}}, {"location": "[2407:2866](+)", "type": "CDS", "id": "<unknown id>", "qualifiers": {"locus_tag": ["ctg214_8"], "transl_table": ["11"], "translation": ["MAINKSQWVGIESALKSGAPVRFLYQGHEIEVMKITVRETRMAYVLTQNGHALTGFLNKEHKDYNPLSEIFLRKRLINPYARVARSIAKERGGKSYLKRKENRYLTEKSIEVIDTFFPTAKTVVTHFRKIKELELAAGSFAGLNSVTGGDDA"]}}, {"location": "[2858:3074](+)", "type": "CDS", "id": "<unknown id>", "qualifiers": {"locus_tag": ["ctg214_9"], "transl_table": ["11"], "translation": ["MLSVTGALYQQLGKRHEYHLSDGSTVVERPSLPSSSRWQFWDNMNHRVYKKARQAEMKAAIERHKKRYGCK"]}}, {"location": "[3070:3319](+)", "type": "CDS", "id": "<unknown id>", "qualifiers": {"locus_tag": ["ctg214_10"], "transl_table": ["11"], "translation": ["MIIIYLMCAALVYVTGFVCTFKAIARHDGRQRAERDPFDATMVALFWPLVWCAYLVVSIIKLISKAFCFVYNRSYEAAGRQK"]}}, {"location": "[3315:3558](+)", "type": "CDS", "id": "<unknown id>", "qualifiers": {"locus_tag": ["ctg214_11"], "transl_table": ["11"], "translation": ["MNNIMIDIETLGKKRGCPVLSIAAVQFDPLSGKTGDIFYERMSIDAALSYGMPETSTLQWWDRQSAEARDEAFNGTRLPD"]}}, {"location": "[3523:3910](+)", "type": "CDS", "id": "<unknown id>", "qualifiers": {"locus_tag": ["ctg214_12"], "transl_table": ["11"], "translation": ["MRHLTVRACPIEVATELRAFIHNAGGCHCIPWGNGSVFDIVILEGWFDRVNPLKDANDEDIYPWKFWNIADLRTLVRLSGIDVRSIPFTGDKHNALADALHQVKIAHAASINLMSDRLQREEMKPREC"]}}, {"location": "[3909:4119](+)", "type": "CDS", "id": "<unknown id>", "qualifiers": {"locus_tag": ["ctg214_13"], "transl_table": ["11"], "translation": ["MGKMTFVVDFPDGQEPPVGAGSDILGGALVSVSFNDAVESGDYVASFLGYLQGGLFWLEAWLEVAEDNG"]}}, {"location": "[4323:4644](+)", "type": "CDS", "id": "<unknown id>", "qualifiers": {"locus_tag": ["ctg214_14"], "transl_table": ["11"], "translation": ["MSDRLKTFRNCAIGGIIFSTVTFMISGIFVENQFERIANGIELIAGVVVVCGIVWLYSLKHQYPESFKKADKAPCSRLTPPKCEPEQKILSAVEKAKNAKLWGGKK"]}}, {"location": "[4793:5189](+)", "type": "CDS", "id": "<unknown id>", "qualifiers": {"locus_tag": ["ctg214_15"], "transl_table": ["11"], "translation": ["MKANLIRIIHTGKSSLGWDDETYRDVLARQTGKRSAPDCSLSELEKVVLYMRTQGFAPSSRGRRPRVATGRKAMLGKIEAMLAEAGRPWGYLDGIVERMLGEKKPVEWLSDDQVRKLMQMLIVDAKRHGRL"]}}, {"location": "[5190:5640](+)", "type": "CDS", "id": "<unknown id>", "qualifiers": {"locus_tag": ["ctg214_16"], "transl_table": ["11"], "translation": ["MREFDLESLEELLPDTARQIADVIGFPATQRLIERFGGPCFPVGRGLRDTGERRLAMLRDVIGDENTRQLVKRFGGDSSLVIPRCADALREWRNRCFLAEVDSMLADGESLRMALTVLGPKFGIGNTRAWAIVASRRQATSPPAQGALF"]}}, {"location": "[5723:6113](+)", "type": "CDS", "id": "<unknown id>", "qualifiers": {"locus_tag": ["ctg214_17"], "transl_table": ["11"], "translation": ["MSSFRFSQRSESRLQGVQPDLVKVTRRALELSPVDFGITEGLRSQERQKQMVAQSSSQTMNSRHLTGHAVDVVAYVGSDISWNMPLYQQIAQAFKQASAELSIPVEWGGDWKTLKDGPHFQLPFAQYPA"]}}, {"location": "[6112:6391](+)", "type": "CDS", "id": "<unknown id>", "qualifiers": {"locus_tag": ["ctg214_18"], "transl_table": ["11"], "translation": ["MFRGIVLMALLNRLAELITNPQGRLSTTDAATMVALVVSSLALLICVVMDRQPDAALGLYLGAWVTHAGVQVHQKLKVPVAQPAGGKDEQRS"]}}, {"location": "[6374:6854](+)", "type": "CDS", "id": "<unknown id>", "qualifiers": {"locus_tag": ["ctg214_19"], "transl_table": ["11"], "translation": ["MNSAVKWLFTRLFPGVVLCAALAGAGWWLHSTGYDSGHKDAKADGDTALAREKQASADERQQLAQAGQQALLQARDGERQQRERADRLALQLADKESELKQTSSLLQLNISKVVSDDNQDKQISGCGYNGIGPHSLQLYTKALGYTGGGHARAGDRSGQ"]}}, {"location": "[6813:7047](+)", "type": "CDS", "id": "<unknown id>", "qualifiers": {"locus_tag": ["ctg214_20"], "transl_table": ["11"], "translation": ["VVVTPAPVIVQDSKPPRAMVTVAPMPPAPGAYAGNSPGLPPDALLRHATDYGAWCKTNAAKLYALEAFFWPVPDKDK"]}}, {"location": "[7049:7316](+)", "type": "CDS", "id": "<unknown id>", "qualifiers": {"locus_tag": ["ctg214_21"], "transl_table": ["11"], "translation": ["MDANPLADFWQTALLGVFSFGFTFWIKTLHSTINRLWEENRQMYTVFQLKSDALRDQEQIMVMLSEIKQSIERMNDRIDRRTDATGGR"]}}, {"location": "[7315:7837](+)", "type": "CDS", "id": "<unknown id>", "qualifiers": {"locus_tag": ["ctg214_22"], "transl_table": ["11"], "translation": ["MAHPKAVRDAVRRDYIAQGIAPEVLGPMHGVSVATVIRWRRESRENGDDWDKQRAARRLSSGVPEDITRDLLLEFLEHHKHAMEQLRKAREGADGQAALPADDYASLLAKLQDGFNKMIAASKRIQPETDRLIVAAGVVEDLAAFLSDKHPALMAGFLDVLPEFQQIVEKKYG"]}}, {"location": "[7829:7952](+)", "type": "CDS", "id": "<unknown id>", "qualifiers": {"locus_tag": ["ctg214_23"], "transl_table": ["11"], "translation": ["MAEVITPINQFIALTDRNAVRADTIVRVYVQSDYLMVQTE"]}}, {"location": "[8010:8247](+)", "type": "CDS", "id": "<unknown id>", "qualifiers": {"locus_tag": ["ctg214_24"], "transl_table": ["11"], "translation": ["MSVKTFTEEFKIEAVKQVTEQGYPVSQVSSRLGVSTNSLYAWVKRYQKPEPQRKQDDALQHEVKRLRQELKRVTEERDI"]}}], "name": "gnlXKBPJEJPE_214", "description": "gnl|X|KBPJEJPE_214", "dbxrefs": [], "annotations": {"molecule_type": "DNA", "references": []}, "letter_annotations": {}, "areas": [], "original_id": "gnl|X|KBPJEJPE_214", "modules": {"antismash.detection.hmm_detection": {"record_id": "gnlXKBPJEJPE_214", "schema_version": 2, "enabled_types": ["T1PKS", "T2PKS", "T3PKS", "transAT-PKS", "hglE-KS", "prodigiosin", "PpyS-KS", "arylpolyene", "resorcinol", "ladderane", "PUFA", "NRPS", "CDPS", "RCDPS", "thioamide-NRP", "NAPAA", "mycosporine-like", "terpene", "lanthipeptide-class-i", "lanthipeptide-class-ii", "lanthipeptide-class-iii", "lanthipeptide-class-iv", "lanthipeptide-class-v", "lipolanthine", "thiopeptide", "thioamitides", "linaridin", "cyanobactin", "glycocin", "LAP", "lassopeptide", "sactipeptide", "bottromycin", "microviridin", "proteusin", "ranthipeptide", "redox-cofactor", "epipeptide", "cyclic-lactone-autoinducer", "spliceotide", "RaS-RiPP", "fungal-RiPP", "blactam", "2dos", "amglyccycl", "aminocoumarin", "NI-siderophore", "ectoine", "NAGGN", "butyrolactone", "indole", "nucleoside", "phosphoglycolipid", "melanin", "oligosaccharide", "furan", "hserlactone", "phenazine", "phosphonate", "guanidinotides", "other", "acyl_amino_acids", "PBDE", "betalactone", "tropodithietic-acid", "pyrrolidine", "crocagin", "NRP-metallophore", "methanobactin", "opine-like-metallophore", "aminopolycarboxylic-acid", "NRPS-like", "PKS-like", "transAT-PKS-like", "RiPP-like", "RRE-containing", "fungal-RiPP-like", "phosphonate-like"], "rule_results": {"schema_version": 4, "tool": "rule-based-clusters", "cds_by_protocluster": [], "outside_protoclusters": [], "multipliers": {"cutoff": 1.0, "neighbourhood": 1.0}}, "strictness": "relaxed"}}}, {"id": "gnlXKBPJEJPE_215", "seq": {"data": "ACATGGCGTATCATCTCTCTATTGTTAAAATCTTGGGAGAAATCAATCAGCAGGATACGCCACCTTCCTCGAATTCCCATACACCACAAATGACCATAATTCATTCTGATTAACAGCCGCATTTTTTCAGGTTATTAACTCCTCCAGCCTTATGTAGCTGGATTAACGCCAGCGTCTTTTACCGAATTCTGTTAAGGTTTGGTTTCTTAAAATAGGTCTAATGTGGTAAAAATTGGGGCCAATTTTTGTGGCTGGCAGTAGGAATAAGATGACGACAGTGGATGCTCAAGCCTCTGATATTAAAGTGCGAGCAGTACAACGCGCTACGCGTATGGCGTTTTTAATCGCCGGTATCGGTATGACATCGTAGGCCCCGTTGGTCCCGTACGCTAAACAGCGTGCTCAGCTGGGTGATGGTTCACTCGGCACCCTGCTGCGGTGCCTAGGATTAGGTTCACTGATTGCAATGCCGCTTACTGGCGTGCTGGTCGGCCGCTTCGGCTGCAAGCGGGTGATGGCCAACGGTAGTGCGCTCCTGCTGCCCCTGCTGGCATCGCTCTCCACACCTCTCTCGCTGGACCTATCGCTGATGGTATTTGGTACCGCTATCGGATTAATCGACATGGCGATGAATAGTCTAGGCCGTGGATTTTGGCCGCACCGCGATGCTGTTCTGCGGCGCGCTCTGCGCCGCCGCAGGAATACTGCTGGCGGTACTTGTGCCGAGTATGCTGGCGACGCTGTTGGGTTTTATTCTGATCGGTTTTGGTGGTGCCAATGCCGTACCGATTATTTTCACTGCGACGGGTAAACAGCAGGTGATGCCGATCAATCTGGCGATTTCGGCTATGACAACCATCGGTTATGCAGGTATTCTGGCAGGCTCGGCTTTAGTCGGATTTATCTCACAGTTGTCCAGCCTGTCGGTGGCCTTCAGTACCATTGCTGCGCTGTTTTTAGTCGTGGCGGCCAGCGCCCGATTGATTACACGTTAACTGGGGTTTCATTGCATGTTGCCATATAAATTTCCGCTGACATCCGGCAATGTTACGCGCTTTTTTGTGATGTTTATCATGGTGCTTCTGCTGACATCAGTATTTATGATTCACAATGCGGTAAACGCCAGGTTGACGGAAAAACGTTATGCAATGGCGGATATCAATCATGCGATGCAAAAGCGCATTGATACCTATCGCTTCACCACTTGGCAGATCTATGAAAACTTGGCGGCCAGCGTGGCCGGTATGCCATCGAACAGCCTGCAGGAAACGCGCCTGCGCCCGGACGTCTACTATCTGGAAAAAAACCGCCGTAAAACCGAAGCGCTGATTTTTGGTTCTCACGACGGCGGCACGCTGGATATGACCCTGCGCATGAGCAACTACCTTGATACGCTATGGGGCGCGGAAAACAGCACTTGGTCGATGTACTTTCTGAATGGCCAGGATAACAGCATGATCCTAGTTTCTACCCTGCCGCTGAAGGATATGACCACGCGCTATAAAGAGAGCGCCATCAGCAATATCGTTGAGGCGCGCCGCGCGGAGATGCTGCAGCAGGCCAACGCCCTAGATGAGCGCGAGAGCTTCTCGCCGCTGCGCCGCTTCAGCTGGCAAAACGACCACTACTTTACGGTACGCACCACATTTAATCAGCCGGGGCATCTGGCGACTGTGGTGGCGTTTGACCTGCCGGTGAATGATCTCGTTCCGCTCAATATGCCGCTGGAAAACTTCCAACTAAAGCAGGATGCAGCACCAGTGGCGGAAGGGGATGACAATCAGGACAGCAACAGCAGCACGCGCATTGACTGGATTAACCCGAATATTGAAATTGCCGCATCGCTGGCCAGCACCCCGCTACAGCTGGTTTATCGCGTACCGATTACTGGCCTAGTGATTGAGACGCTGCACAATCTGCTGTGGCCACTGCTGGCAAACCTTGCGCTGCTGATCATGTCGCTGGCAGGGCTGTTTTTACTGCGCCAGCAGTCGCTACGTCCGAGCGAAAATCAAAGCGCAGAGCTCGAATCACTGCGCCTGCTGAACGAAGAGATTGTCGGCACGCTGCCAGTCGGGCTGCTGGTGTATGACTTCGCCAACAACCGCACCATTATCAGCAACAAGATTGCCGAACATCTGCTGCCGCATCTCAACCTGCAAAAGATTATCAATATGTCCGATCAGCATCAGGGCGTGTTGCAGGCCACGGTGAACAACGAAGTGTATGAGATCCGCCATGCGCGCAGCGTCATCTCTCCGCATACGCAGCTGTTTATGCTGCGCGATCAGGACCGGGAATTACTGGTCAACAAGAAGCTGCAGAAAGCGCAGCAGGTGCTGGATAAAAACCATCAGTCGCGTCGGCAGCTGTTACAGAATCTGGGTCATGCCCTGCAGCGCCCTCTGCATGATGTTATTGGCCGTTTGCAGTCGCTCAGGGCTGAACACGAGCCTAAGCAGCTCGAGAGTTCGCTGGAGGCGTCACAAGCTCTGAGCCGCTTGGTAGATGATATTGTGCTGCTGAACCAGCTGGAAACCCTCGACTGGGCGCCGGACGCCTGCAGCTTCAGCCTGCAAACCCTGCTGGATGAACTGGCGGTGGAGATCCTACCGATCATGCGCCGCAAAGGGCTGACGCTGATGGTCAACAACACGCTCAGCAGCGATGAGACGCGTTTCAGTGACCGCCGGGCCATTGCGAAAATTCTCTCGACGCTGCTGCATTACGCGGTGACTACCACCACTTGGGGCCGCGTCAGCATCACCATCAGCACACCGCCAAAGCGCGCCGATCACCTATCGATTGAGATTGTCGATACCGGCGCGGGGCTCTCCGCTGAAGAGATGGCGAATACCGACTTCCCGTTCCTAGGGGAAACGCACCAAGATCGTTTTGGTCAGGCATCCGGTATGGCATTCTTCCTCTGCAAGCAGCTGTGTAAACAGCTTGGCGGGCATTTGGAGATTGCGGCGCGCCCGGACATCGGCTCACGCTACAGCATACAGCTGCATGCGCCGCTGGAGCCTCAGCAGGATCAGGAAGAGAAACTGCTGGAAGGGGTTAATGCCCTGATTGATATTACCCTTGATGACGTGCGTAAAATCGTGGTGCATCAACTGGAAAACTGGGGCGCGAACTGCATTACGCCAGACGAGCGCTTCTCCGGCCAGGAACATGATGTGCTGGTCACCGACGATCCTGAGCGTTTAACGCCATGGTCGCTGCTGCTCACGGATGATGAACCCGGTTTCAGCCAGCTGCCTGCAAATCAGTACCGCGTGAACTTCAATATCAGCAGTGCAATGCAGGATGCGCTGCTGATGTTGATTGAACAACAGCTTGCGCGGGGCGAGTTGACTGACGAAAATATGGATCCGCAGGACACGGCTCAACTTTTCGCCAGTGGCTATTTCCAGCTTTTCGTTGATACAGTACCAGATGATGTAAAGAGACTGTATAATGAAGCTACAAACAGGGATTACAGTGCGTTGGCTCAGATCGCACACCGGCTGAAAGGTGTGTTTGCCATGTTAAATTTGTTACCCGGCAAGCAGCTTTGTGAAACGTTAGAACTGCACATTAAAGAATGTGACGATTCAAACATTAAAAATACCACCAGTGAAGTTGACACTTACGTCGATGAACTGCTGCAGCAAGGTAACCAATAATATGAATAACCTGAATGTCATTATTGCCGACGACCATCCTATTGTCCTGTTCGGCATTCGTAAGTCGCTTGAGCAGATTGAATGGGTCAACGTTGTAGGCGAATTTGAAGACTCCACGGCCTTAGTTAACAGCCTGCCTAAGCTTGATGCGAACGTGCTGATCACCGACCTTTCTATGCCCGGTGAGAAATATGGCGACGGTATTACGCTGATTAAATACATCAAGCGTCACTATCCTGATCTCTCCATTATTGTTCTGACCATGAACAATAACCCGGCGATCCTCAGCGCGGTACTGGACTTGGATATCGAAGGGATAATACTGAAACAGGGTGCACCAACTGACCTGCCGAAAGCGCTGGCAGCCCTGCAGAAGGGTAAGAAATACACCCCGGACAGCGTGGCAAAACTGCTGGAAAAAATCAGTGCGGGTGGCTACGGTGACAAACGTCTGTCGCCGAAAGAGAGCGAAGTATTACGCCTGTTTACTGAAGGTTTACTAGTGACTGAAATTGCCAAGAAGCTGAACCGCAGTATTAAAACCATCAGTAGCCAGAAGAAATCAGCGATGATGAAACTGGGTGTTGATAATGATATCGCCCTGCTGAACTATCTCTCTTCAGTGAACATGTCTCCTTCCGTAGATTAAGCAAATATTCACTTAACGGGTCGACCAGAAAAAATGGTCGCCCCCTACGAAAATTTGTAGGAGCTGACTTTTTTTTCGGTCAGCCCTTAATATCTAAGCGCCATCCCTGCCCTTCCTCACCCGCTCCGCATAATACGCCAGCGCCTGCTGCAGCATATCCATCGTCACCGGCTTCGAGAGGCAGTTATCCATCCCGGCCTTAATACAACGCTGCTTCTCTTCAGCCAGCGCATTCGCGGTCACGCCGACCACCAAGAAAGTTTGCCCCAGCTCGCGCAGGCGCTGCGTCAGACGATAGCCATCCATATTCGGCATATTGACATCGGTCAGGACAATATCGATCTCGCTGCGGCTCAATACATTCAGGGCATCAATACCGTCCTGCGCCGTTTTGACGCGGTAACCCAGCGAGCCAAGCTGATCTGACAGCAGCATGCGGTTAATCGGATGGTCATCAACCACCAGAATCAGGATATCGTCATTGTTGACACCGATTTCCTGCTCAACCAAGGTGGCCGGTAACCCTTCCGGCATCGTTACTTCCACGCGATAGATGCGCCCAAGCAGTGCCAGCATCTCGTGCGGCATGGTAGTGGCACACAGCCAACGCCCTGGTAGCACTTCGCGTGGTCCGTCATTGTGACGATTGTCGAAGCGGATTACAGAGCGCACGTTCTGTTCTGGCTGGCAGTCGTAATCGCAGATAATCACGTCATCCGCTTCACCCTCACCCTCATAGCGCCGCACCTGGATGCCGTGACCACGCAGCAATTTGTCGAGGAATTCCGCCAGCTGATCGTTACGCACCGCCAGCCAGCACTGTTTATCCTGCAAGCCGTCGTGCACCTCAGGGATCATCACCCGGCTGTTGTAGAGCGGTATTCGAATAATAAACTGGCTACCCATTCCCGGCTCGGAGTCCACCTCAATATCTCCGTCCATCATATTGATCAGCTTCTCACAGATCGCCAGCCCGAGTCCGGTTCCCTGGAAATTCCGCTGCACGCCGCTGCCGACTTGGAAGAAGGGGTCAAACAGCCGGGTTAGCTCTTTAGTCGGGATCCCCACGCCGCTGTCGCGCACGCGGAACGCTAGGTAGCCATCCTTGACGTAGGCGTGCAGAACGATGCCGCCGGTATGGGTAAACTTAATGGAATTATTCAGCAGGTTAGAGATCACCTGCTGCAAACGCATCGGATCGCCATCCAGCGTTACCGGCACGTCACTGTCGATAAAGCACCACAGCGTCAGGCGCTTTTTCACCACCATCGCCAGATAGTTGGCGGTGATATGCGCTATCACCTCACGCGGGGAAAACTTACGCGGCTCAATCTTCAGCTGCTCAGACTCGATTTTCGAGAAATCGAGGATATCACTGATGATTTTCAGCAGCAGGCTGGAGGAGTTGTTCATCGCCGTCACCAGCGACTCCACGTCTTTCGGTAAGGTTTTGGTTTGCAGCAGGTCGAGGTTACCAATAATGCCGTACAGCGGGGTGCGTAGCTCGTGGCTGACGGTGGCGAGGAACATCGATTTAGACTGGCTAGCCTGCTCTGCAGCCTGCGCCATCTCCTGCAGCGACTCTTCCATCTTCACGCGCACGCTGACATCCACCAGCACGCAGATCGCCACGTTTTCATTGCGGTAGCGTGAATGCACAAAGCTAATTTGCAGGTTAGTATTGCTACCGGTCAGCACGTCTACAAAGTTAACCTGCTGTCTGCAGATAATCTCGCTCAGGCGCAGCCGGTCTTCCTGGGTCAGCATGGTGAGATAATTATGCGCCAGCTCGTTACTCAGAATATTGGTGCCGTCGCTGGTGCGCAGAATGCAGATCCCTACCGGTGCCGAAGCGACAATTTTGCGGTTGAACTGCTCATGCTCTTCCAACCGGTGCGCATTATACTCGGCGGGTAGAAACATGCGGCGCTCGAACAGCCAAGCGAGGGTAAACAGAATAATTGCGATGATAATATTCAGCAAAATGGCGTTGATCAGCAGCATTTTTAGCGGCTCAATCATCGCGCTAGTCGGCACCGAGTACACCACGCTCAGGGATGAAGGCGGCAGCTCTTTTTTCATCACCAGCTGCTTGTAACCGGCAACATAGCCAAACCAGCTGGCGTTATCGGGCAGATCGTCGGCGGAAAAAGCTAGCGCGCCGCGAGCGGAAGAAAGCACCCGCTGGTTGTTCTGATCGACCAGCGTCACCGCCACCGGCAGGTTACCCGGCGTAATAAAGTCCTCCATACGAATGCCCTGCTCAATACCGACCTGCACCGCGACCTTATTTGCCACATAAACAGGGGTGATCATATAGTAATAGCCGACGCCCGGCTGCGCGGTCGGCGACACCCAGAACAGGCTGTTTTTGCGCTCTTCTTCGTTGCCGCTGCGGTATTTCAGGATGCGTTCATGCAGCGATTTCAGCGCCCGCATACGGTCAACGGAAGCATTGCCCACGCCGAAGTCTGCCAAGCACTGGCTCTCGCCACCGACGAAAAACACCCGGTTCAGCTCATAGGCCGTGGCAAAGTTCACTTTCCAGTAATTGAGGAAATAGCTGAGTGACTCCAGAGAATTACGCCAAGTATTGCTCATCGCGCTACAGTTTGAATTGGCATACAGCGGGTAGAACTGCGGCAGCGTACTCTTACCGGGAAATACGCCGTTCAGCACATCGAGCCCGCTGGACGAAGTATTAAGGCTGTTTTCAGCGATAAACTTCAGCTCGCGCGTCACGTCTGCGGAGTGACGTACGTACCACCGAGTCTGGTCATAGCTGGTATTAAACTCCTGGCGGACCTGGGACTCTCTCTCGTGCAGGACGTTAATAATGTAGAACGTTGTCAGCAAGGCACCAAGCATCCACAGCATCAGCGCCAGCGCACGGAACAGGTAGCGCGAGATTTTTAACGTTGTACGGAAAGAGACAAGATATTTCAAACGGGACCCACGCAGCTATCAGTAGTGATAAAACAGAGTGCCGATACAGTAGCGTCTACCTGCTTAAAAGCCAGTCATCCCCACCCCCCCGCTCTATTTTAGCTAATTGTGCTTTGTTTCCCTGACTCTTTACGCCACTGCGAGGGGGTTCTTCCGGTGATGCGCAGAAACTTGCGATTAAAGTTTGATTTGCTCTGGGAACCAACGTTTTCCATGATCTTAATGATCGGACTCTGGCTGCGGCAAATGTGCTCGCAGGCTTCAGCAATTCGCCAACTGTTAACATACTGCGATACGCTCTGGCGGTAGAGTGCATTGATGGCGGCGGAGACCTGACATGCCGGAATGCCCGATTTACGCGCCAGCTGCTCTAGGTTCAGCCCGGTCTCGCGATAAATGCCGCTACGCATCAGTCCATCGATGCGTTCGAGCACGGCGGCATCGCCCTCTTTCACCTTACGCGATTTTACCGCCGGGCTGGCTGTGGCAGGCGTCAGCAGTACTGTCAGGGCCACCAGCAGGCAGAGCAGTAAATTACCGCAGGCTGTTAATAGCTGAACGCCGCTGCCCGCCCTGTATTCTAGCAGCCCCGCGACGCTGATATCGATTAGCAAGACGGCCAGCAAGACGCCAGCCATTCACACTCAGAGCACTGCTCTCCAGCGGCAGCTGACAGAACCTATCCCTACCCTAGCGCAATTTTATCAGCATCGCCGCGCTATTTATCCAGATGACCGCCATCAGCTCATCAATCGCCTGCGGTAGCCACAGGATGCTGCCAGCCATAACCAGTAGCGCCAGCACGCTAAGTGCAAGATGCAGCTTCTGCCCGGTGGCCTAGCACAGTGCCAGATAGCAAAACAGCGGCAACGCGACTGCCGTCAGCGGCTATACATGCGCAGCTGATGAAACTGCGGCAGTGTCCCCAAACCGGCGACCACCGTGTGCAGCAGGAACAACAACAGTAGCAGACGGAAGAAAGCGCCAGCCTGACGTTTCTGCACCAGCAGCAGGCAGGCAAAACTGAGTAGAAAATTTATTGATATTAGCATAGGACCCAACCGCGATCGAAGACGTCAAGCATCTGTAACATTCTGTTAATACGACCTTTATACGCGAGGAGTAAATAAGATGCGACTGATTTTTCTGTTTTCACTGATGTTAATCAGTTTCTCAAGCTGGAGTTATTCCGTTGGTACACAGCAGGAAACTGTCAGCAGCTCAACCCTGAAGCGCATGCTCAATGTGCGTATTTTCTACCCCAGCGATAACCATCAGGCGGTGAGGCTGCTGGCAGCAAGCCCGGTGTTCACTGGATCTTATGCGATAGAACAGGCTCACCCTGCTGCGGGTCAGTTTCCCCTGATTGTGCTGAACTACGGCAGCAGCGGTAATGACAGCAGTCTGGCCTAGCTGGCCGTGCCGCTGGCGGCGGCACAAGGGGCCATGGATCACCCGGGCAGCACCACCGGCGATTTCAGCCCCGATAGCGATCTCACGCTCTAGACGCGCGACCTGTCGTTTTTAATCACTTACTATCTTGATGATGCAAGATGGCAGCCTGCCATTGACGCCAACAGGATTGGCACTATCGGCCATTCAAAGGGCGGTTACAACGTGCTGGTAAATGCCGGACTGCCAGTTCTATCAACGCGGAAATTTACCGCTGGCACAGCGATCGGCGGCCACGCTGGCGACCAGCTATCGTGACCAGCTAGTGAAGTTTGTCGTCGCTCTCAACCCGGGGATGAGTGATGTTTTCACTCCTGCCAGCCTGCATTCCGTTACCCTTCCACTGCTGGTAATTGCCGCGGGCTATTATATCCACGCACAGACTGAGATTAATTTAGGGGTGGACAGGTTGCCGCTACTGCTGTTGCACCTCCCACAGGCCGGGCATTTTGATTTCCTGTCGCTGTGCCAACCCGCGGCACGGAAAATTCTGGCTGAGGAAGGGGAAGCGTTTATTTGCGAAACTTCGGTGGAAAAGCGTGCGGAGATACATCAGCAAATGATTACCGCCGTTAGCGCGTTTATTCAGCGTAGCTGAGCAGCGGGAGTTTTAACAGTGAGTTAGCTTACCGTTTCGATTTCAGTTCAAGATTGGCAGAGAGTTCGGGGCCAAGGAAAGGCTCCAGCGATCCATGCTCGAGCAGGATTTGGTGCTGCATCCTGCGTAGCGTCTTCCAGATCCCCGGATTTCAGACAAAAAAAACCGGTTCAGCTGAACCGGTTTTCCATCAGAGCTTAACGATTACTCGTCATCAGCCTCTGGCGCTTCATCGTCATTGTCGACTTCAGGTGCGATATCATCATCGCCTTCCGCCACGCTGCCGTCGATAGCATCGAGCTCTTCTTCCGCTACCGGCTCAGCCACGCGCTGCAGGCCGACTACGTTTTCATCTTCCGCGGTACGGATCAGGATCACACCCTGGGTGTTACGCCCTACCACACTCACTTCAGAAACGGGGGTACGCACCAGCATACCGGCATCGGTGATCATCATGATCTGATCGCTGTCGACCACCTGTACCGCACCGATAACCGGTCCGTTACGCTCTGTGACTTTAATCGAAATCACGCCCTGAGTCGCACGCGATCTAGTTGGGTATTCGCTGTTGGCGGTACGCTTACCGTAACCGTTCTGCGTCACTGTCAGGATGGCGCCATCATCACGCGGCACAATCAGAGAAACCACGTGGTCACCCTCTGCCAGCTTGATACCACGCACGCCTGAGGCAGTACGACCCATGGCACGCACCGCGCTTTCAGCAAAGCGCACCACTTTACCGGCGGCAGAGAACAGCATGGTTTCATCCGTGCCATTAGTCAGCGCCACACCGATCAGTTCGTCGTCATCACGCAGGTTGACGGCAATGATACCGGCGCTGCGCGGACGGCTGAACTTGGTCAGCGCAATTTTCTTCACGGTACCGCTGGCAGTCGCCATAAAGATGTTCCAGCCCTCGGCGTATTCACGCACTGGCAGGATCGCGGTAATACGTTCATTCGCTTCCAGCGGCAGCAGGTTGACGATTGGACGCCCACGAGCACCGCGGCTAGCTTCCGGCAGCTGATAAACCTTCATCCAGTACAGACGACCACGGCTTGAGAAACAGAGGATGGTGTCATGGGTGTTGGCCACCAGCAGGCGGTCAATAAAGTCATCTTCTTTAATACGCGCTGCCGATTTACCCTTACCGCCGCGGCGCTGCGCTTCGTAATCGGTCAGTGGCTGATATTTCACGTAGCCCTGGTGCGACAGGGTCACCACAACGTCTTCCTGATTAATCAGGTCTTCGATGTTGATGTCGGAGCTGTTGGCGGTGATCTCGGTACGACGTTCGTCGCCGAACTGATCGCGGTTCAGCTCCAGCTCTTCACGAATCACTTCCATCAGGCGCTCTGAACTGCCGAGAATGCGCAGCAGCTCAGCAATCTGCGCCAGCAGATTTTTATACTCGTCGAGCAGTTTTTCATGCTCAAGGCCGGTCAGTTTCTGCAAGCGTAAATCTAGGATGGCCTGCGCCTGCTGCTCGGTCAGGTAGTAGTACTGGCCGTCACGAATTCCGTACTGCTCTTCCAGCCACTCAGGGCGAGCGGCGTTGTCACCGGCACGTGCCAACATCGCAGAAACGTTGCCAAGTAGCCACGGACGGGCAATCAGGCCCGCTTTTGCTTCGGCTGGGGTTGCTGCCTGGCGGATCAGATCGATAACCGGATCGATGTTGGTCAGTGCCACGGCCAGTGCTTCAAGGAGATGGGCACGGTCACGCGCTTTACGTAGTTCGAAGATGGTACGACGGGTGACCACTTCACGACGGTGACGCACGAAGGCTTCAAGAATATCCTTCAGCGGCATAATCTTTGGCTGGCCCTGATGCAGTGCCACCATGTTAATGCCGAAAGAGCTTTGCAGCTGCGTCAGCGAGTAGAGGTTGTTCAGCACCACTTCGCCCAACGCATCCCGCTTCACTTCGATCACAATGCGCATACCGTCTTTGTCGGACTCATCTCGCAGAGCGCTGATGCCTTCCAGACGCTTCTCTTTCACCAGCTCGGCGATTTTCTCGATCAGGCGCGCTTTGTTCACCTGATAAGGAATTTCATGCACGATGATGGTTTCATGACCGGTCTTGGCGTCAATTTCCACTTCGCCACGGGCGCGGATGTAAATTTTCCCGCGACCAGTACGATAGGCTTCTTCAATGCCGCGACGACCATTGATGATGGCAGCTGTAGGGAAGTCAGGGCCCGGGATGTGCTCCATCAGGCCTTCAACGGTGATGTTTTCATCGTCGATATACGCCAAGCAGCCGTTGATCACTTCGGTCAGGTTGTGCGGCGGAATGTTGGTCGCCATACCCACTGCGATCCCCGAGGAACCATTAACCAGCAGGTTAGGTACGCGAGTTGGCATCACTTCTGGGATCTGCTCGGTGCCGTCGTAGTTTGGCACAAAGTCAACGGTCTCTTTTTCAAGATCTGCCAGCAGTTCGTGAGCAATTTTGGACATGCGCACTTCGGTATAACGCATCGCCGCAGCCGAGTCGCCGTCGACGGAACCGAAGTTACCTTGGCCATCGACCAGCATGTAGCGCAGCGAGAATGATTGCGCCATACGTACGATGGTATCGTACACGGCGGTATCACCATGCGGGTGATATTTACCGATGACGTCACCGACAACACGGGCGGATTTTTTATAGGCTTTGTTCCAGTCGTTACCGAGCACGTTCATAGCGTAAAGTACACGGCGGTGAACCGGCTTTAAACCATCACGGACATCTGGCAGCGCACGACCAACGATGACCGACATTGCATAATCCAGATAAGAGCTCTTTAGCTCTTCTTCGATATTGACCGGTGTAATTTCGTGGGCGAGGTCGCTCATGGACGTGCTTTCCTTCTGTCTTAATTCGCGGATTCAAAGGTGCGTTAATATATCATATCGCGGGCATGTGTTGAATGGAAAGCATCGCTTTGGCTGCTTTATTGCGTTCTGTTTTTGGCGCAGACAACAACCTTGGCTGTCAGGGGCGTGAAACTTGTATACTGCAGCAAACTTTAGCCGGAGTCATACCCCAATGAAAGCAGAACAAAACGCGGGCGCGCAGAACGTAGACTATGGCGAGATCGCCAAATTTGAAGCGGTAGCGACACGCTGGTGGGACCTGGATGGCGAATTTATGCCGCTGCACCGCATTAATCCACTGCGCCTCGGCTGGATTGCTCAGCACTCCAACGGGCTGTTTGGTAAAACGATCCTCGACGTTGGCTGCGGCGGCGGCATCCTTGCTGAAAGCATGGCGCGAGAAGATGCTAACGTCACCGGGCTGGACATGAGCGCGGAGCCGTTACAGGTCGCCCGCATGCACGCGCTGGAAAGCGGTGTGACGATCGATTACGTACAGCAAACGGTTGAAGAGCATGCCGAACAATTCGCTGGGCAGTATGACGTGGTGACCTGCATGGAGATGCTGGAGCACGTGCCGGACCCGCGCTCCGTGGTCCACGCCTGCGCTAGGCTGGTGAAACCCGGCGGCGAAGTGTTCTTCTCTACGCTGAACCGCAACAGTAAAGCCTGGCTGATGGCGATCATCGGCGCTGAGTACGTGCTGCGCATAGTGCCGCGCGGAACGCACGACATCAAAAAGTTCATCCGCCCCGGCGAATTACTAAACTGGGTTGACGAAACCCCACTGCACGAGCGCCATATCATTGGACTGCACTACAATCCGCTGACCAACCACTTCAAGCTGGCCCCTGGCATTGATGTAAACTACATGGTTTACACCCACCGTGCGATTGACTGACCCTTCAGGGGTGGATGCCGATCCACCCCTGCTAGATTTTTTTCGTCTTACAACTGTCATCACGGCTGAGTTAGGGTTAACCCATCACGGCAATTATTGCTATTGAGGCGTTTCATTCCGCCGAATTTTCAGCAAAGAAATTCAGGGAACATCTGGGATGAACAAGAAACTTGGGCTCGATCAAATTTCTTAAACCATTGACATCGACTGCGGGCCTTGAGAAACGTGGACTTAGAAAAAACACCCACCCTGCGACAGTAGTTTCACCTGAAAATCAAGCCTTGTTAACCACCCGGAAATTACTAGAATACTCACCACATCCTGTGGGGGGAAAATCATTTTGATACTGATCGTATATGCCCAAGACAAGTCGACAACCTTTGACTGGCGCGGCTATGCTAGAAAATTCAGGTTTAATACTAGTTGCAGAAAATAACTTAAAACTAATTTTTTTGAATGGTATTTTGGATTGGCCCCTATATTTTCATACACTTTGTCGCTACCGATGTAAATCTGACCCACCCAGGGTAAAAATGGCAGTTTTAAGGCACTGCCAATGATGACATTGGAGACCAGAGTGGAGATGAGTGTTTTACACCGTCAGGGCATGTCGATACGCGCCATCGCGCGCCAGCTTTCATGCTCTCGTGAGACCGTTCGCAGATATATCCGTAGCCCGCTGCCCGTAGCGGATATCCGCTACAAGCCTCGCGCACCCAGACCCTGCAAGCTTGACCCGTTCAAGCCCTATATCCTTGAGCGCGATATCTACGGCCCCGGCAAGCATCGCTGGAACCCACAGTTGATGCACGTTGCCGAGAAGTATGCTTTT", "alphabet": "DNA"}, "features": [{"location": "[665:995](+)", "type": "CDS", "id": "<unknown id>", "qualifiers": {"locus_tag": ["ctg215_1"], "transl_table": ["11"], "translation": ["MLFCGALCAAAGILLAVLVPSMLATLLGFILIGFGGANAVPIIFTATGKQQVMPINLAISAMTTIGYAGILAGSALVGFISQLSSLSVAFSTIAALFLVVAASARLITR"]}}, {"location": "[1010:3671](+)", "type": "CDS", "id": "<unknown id>", "qualifiers": {"locus_tag": ["ctg215_2"], "transl_table": ["11"], "translation": ["MLPYKFPLTSGNVTRFFVMFIMVLLLTSVFMIHNAVNARLTEKRYAMADINHAMQKRIDTYRFTTWQIYENLAASVAGMPSNSLQETRLRPDVYYLEKNRRKTEALIFGSHDGGTLDMTLRMSNYLDTLWGAENSTWSMYFLNGQDNSMILVSTLPLKDMTTRYKESAISNIVEARRAEMLQQANALDERESFSPLRRFSWQNDHYFTVRTTFNQPGHLATVVAFDLPVNDLVPLNMPLENFQLKQDAAPVAEGDDNQDSNSSTRIDWINPNIEIAASLASTPLQLVYRVPITGLVIETLHNLLWPLLANLALLIMSLAGLFLLRQQSLRPSENQSAELESLRLLNEEIVGTLPVGLLVYDFANNRTIISNKIAEHLLPHLNLQKIINMSDQHQGVLQATVNNEVYEIRHARSVISPHTQLFMLRDQDRELLVNKKLQKAQQVLDKNHQSRRQLLQNLGHALQRPLHDVIGRLQSLRAEHEPKQLESSLEASQALSRLVDDIVLLNQLETLDWAPDACSFSLQTLLDELAVEILPIMRRKGLTLMVNNTLSSDETRFSDRRAIAKILSTLLHYAVTTTTWGRVSITISTPPKRADHLSIEIVDTGAGLSAEEMANTDFPFLGETHQDRFGQASGMAFFLCKQLCKQLGGHLEIAARPDIGSRYSIQLHAPLEPQQDQEEKLLEGVNALIDITLDDVRKIVVHQLENWGANCITPDERFSGQEHDVLVTDDPERLTPWSLLLTDDEPGFSQLPANQYRVNFNISSAMQDALLMLIEQQLARGELTDENMDPQDTAQLFASGYFQLFVDTVPDDVKRLYNEATNRDYSALAQIAHRLKGVFAMLNLLPGKQLCETLELHIKECDDSNIKNTTSEVDTYVDELLQQGNQ"]}}, {"location": "[3672:4320](+)", "type": "CDS", "id": "<unknown id>", "qualifiers": {"locus_tag": ["ctg215_3"], "transl_table": ["11"], "translation": ["MNNLNVIIADDHPIVLFGIRKSLEQIEWVNVVGEFEDSTALVNSLPKLDANVLITDLSMPGEKYGDGITLIKYIKRHYPDLSIIVLTMNNNPAILSAVLDLDIEGIILKQGAPTDLPKALAALQKGKKYTPDSVAKLLEKISAGGYGDKRLSPKESEVLRLFTEGLLVTEIAKKLNRSIKTISSQKKSAMMKLGVDNDIALLNYLSSVNMSPSVD"]}}, {"location": "[4413:7266](-)", "type": "CDS", "id": "<unknown id>", "qualifiers": {"locus_tag": ["ctg215_4"], "transl_table": ["11"], "translation": ["LKYLVSFRTTLKISRYLFRALALMLWMLGALLTTFYIINVLHERESQVRQEFNTSYDQTRWYVRHSADVTRELKFIAENSLNTSSSGLDVLNGVFPGKSTLPQFYPLYANSNCSAMSNTWRNSLESLSYFLNYWKVNFATAYELNRVFFVGGESQCLADFGVGNASVDRMRALKSLHERILKYRSGNEEERKNSLFWVSPTAQPGVGYYYMITPVYVANKVAVQVGIEQGIRMEDFITPGNLPVAVTLVDQNNQRVLSSARGALAFSADDLPDNASWFGYVAGYKQLVMKKELPPSSLSVVYSVPTSAMIEPLKMLLINAILLNIIIAIILFTLAWLFERRMFLPAEYNAHRLEEHEQFNRKIVASAPVGICILRTSDGTNILSNELAHNYLTMLTQEDRLRLSEIICRQQVNFVDVLTGSNTNLQISFVHSRYRNENVAICVLVDVSVRVKMEESLQEMAQAAEQASQSKSMFLATVSHELRTPLYGIIGNLDLLQTKTLPKDVESLVTAMNNSSSLLLKIISDILDFSKIESEQLKIEPRKFSPREVIAHITANYLAMVVKKRLTLWCFIDSDVPVTLDGDPMRLQQVISNLLNNSIKFTHTGGIVLHAYVKDGYLAFRVRDSGVGIPTKELTRLFDPFFQVGSGVQRNFQGTGLGLAICEKLINMMDGDIEVDSEPGMGSQFIIRIPLYNSRVMIPEVHDGLQDKQCWLAVRNDQLAEFLDKLLRGHGIQVRRYEGEGEADDVIICDYDCQPEQNVRSVIRFDNRHNDGPREVLPGRWLCATTMPHEMLALLGRIYRVEVTMPEGLPATLVEQEIGVNNDDILILVVDDHPINRMLLSDQLGSLGYRVKTAQDGIDALNVLSRSEIDIVLTDVNMPNMDGYRLTQRLRELGQTFLVVGVTANALAEEKQRCIKAGMDNCLSKPVTMDMLQQALAYYAERVRKGRDGA"]}}, {"location": "[7364:7904](-)", "type": "CDS", "id": "<unknown id>", "qualifiers": {"locus_tag": ["ctg215_5"], "transl_table": ["11"], "translation": ["MAGVLLAVLLIDISVAGLLEYRAGSGVQLLTACGNLLLCLLVALTVLLTPATASPAVKSRKVKEGDAAVLERIDGLMRSGIYRETGLNLEQLARKSGIPACQVSAAINALYRQSVSQYVNSWRIAEACEHICRSQSPIIKIMENVGSQSKSNFNRKFLRITGRTPSQWRKESGKQSTIS"]}}, {"location": "[8397:8679](+)", "type": "CDS", "id": "<unknown id>", "qualifiers": {"locus_tag": ["ctg215_6"], "transl_table": ["11"], "translation": ["MRLIFLFSLMLISFSSWSYSVGTQQETVSSSTLKRMLNVRIFYPSDNHQAVRLLAASPVFTGSYAIEQAHPAAGQFPLIVLNYGSSGNDSSLA"]}}, {"location": "[8893:9316](+)", "type": "CDS", "id": "<unknown id>", "qualifiers": {"locus_tag": ["ctg215_7"], "transl_table": ["11"], "translation": ["MPDCQFYQRGNLPLAQRSAATLATSYRDQLVKFVVALNPGMSDVFTPASLHSVTLPLLVIAAGYYIHAQTEINLGVDRLPLLLLHLPQAGHFDFLSLCQPAARKILAEEGEAFICETSVEKRAEIHQQMITAVSAFIQRS"]}}, {"location": "[9520:12160](-)", "type": "CDS", "id": "<unknown id>", "qualifiers": {"locus_tag": ["ctg215_8"], "transl_table": ["11"], "translation": ["MSDLAHEITPVNIEEELKSSYLDYAMSVIVGRALPDVRDGLKPVHRRVLYAMNVLGNDWNKAYKKSARVVGDVIGKYHPHGDTAVYDTIVRMAQSFSLRYMLVDGQGNFGSVDGDSAAAMRYTEVRMSKIAHELLADLEKETVDFVPNYDGTEQIPEVMPTRVPNLLVNGSSGIAVGMATNIPPHNLTEVINGCLAYIDDENITVEGLMEHIPGPDFPTAAIINGRRGIEEAYRTGRGKIYIRARGEVEIDAKTGHETIIVHEIPYQVNKARLIEKIAELVKEKRLEGISALRDESDKDGMRIVIEVKRDALGEVVLNNLYSLTQLQSSFGINMVALHQGQPKIMPLKDILEAFVRHRREVVTRRTIFELRKARDRAHLLEALAVALTNIDPVIDLIRQAATPAEAKAGLIARPWLLGNVSAMLARAGDNAARPEWLEEQYGIRDGQYYYLTEQQAQAILDLRLQKLTGLEHEKLLDEYKNLLAQIAELLRILGSSERLMEVIREELELNRDQFGDERRTEITANSSDINIEDLINQEDVVVTLSHQGYVKYQPLTDYEAQRRGGKGKSAARIKEDDFIDRLLVANTHDTILCFSSRGRLYWMKVYQLPEASRGARGRPIVNLLPLEANERITAILPVREYAEGWNIFMATASGTVKKIALTKFSRPRSAGIIAVNLRDDDELIGVALTNGTDETMLFSAAGKVVRFAESAVRAMGRTASGVRGIKLAEGDHVVSLIVPRDDGAILTVTQNGYGKRTANSEYPTRSRATQGVISIKVTERNGPVIGAVQVVDSDQIMMITDAGMLVRTPVSEVSVVGRNTQGVILIRTAEDENVVGLQRVAEPVAEEELDAIDGSVAEGDDDIAPEVDNDDEAPEADDE"]}}, {"location": "[12353:13082](+)", "type": "CDS", "id": "<unknown id>", "qualifiers": {"locus_tag": ["ctg215_9"], "transl_table": ["11"], "translation": ["MKAEQNAGAQNVDYGEIAKFEAVATRWWDLDGEFMPLHRINPLRLGWIAQHSNGLFGKTILDVGCGGGILAESMAREDANVTGLDMSAEPLQVARMHALESGVTIDYVQQTVEEHAEQFAGQYDVVTCMEMLEHVPDPRSVVHACARLVKPGGEVFFSTLNRNSKAWLMAIIGAEYVLRIVPRGTHDIKKFIRPGELLNWVDETPLHERHIIGLHYNPLTNHFKLAPGIDVNYMVYTHRAID"]}}, {"location": "[13659:13914](+)", "type": "CDS", "id": "<unknown id>", "qualifiers": {"locus_tag": ["ctg215_10"], "transl_table": ["11"], "translation": ["VEMSVLHRQGMSIRAIARQLSCSRETVRRYIRSPLPVADIRYKPRAPRPCKLDPFKPYILERDIYGPGKHRWNPQLMHVAEKYAF"]}}], "name": "gnlXKBPJEJPE_215", "description": "gnl|X|KBPJEJPE_215", "dbxrefs": [], "annotations": {"molecule_type": "DNA", "references": []}, "letter_annotations": {}, "areas": [], "original_id": "gnl|X|KBPJEJPE_215", "modules": {"antismash.detection.hmm_detection": {"record_id": "gnlXKBPJEJPE_215", "schema_version": 2, "enabled_types": ["T1PKS", "T2PKS", "T3PKS", "transAT-PKS", "hglE-KS", "prodigiosin", "PpyS-KS", "arylpolyene", "resorcinol", "ladderane", "PUFA", "NRPS", "CDPS", "RCDPS", "thioamide-NRP", "NAPAA", "mycosporine-like", "terpene", "lanthipeptide-class-i", "lanthipeptide-class-ii", "lanthipeptide-class-iii", "lanthipeptide-class-iv", "lanthipeptide-class-v", "lipolanthine", "thiopeptide", "thioamitides", "linaridin", "cyanobactin", "glycocin", "LAP", "lassopeptide", "sactipeptide", "bottromycin", "microviridin", "proteusin", "ranthipeptide", "redox-cofactor", "epipeptide", "cyclic-lactone-autoinducer", "spliceotide", "RaS-RiPP", "fungal-RiPP", "blactam", "2dos", "amglyccycl", "aminocoumarin", "NI-siderophore", "ectoine", "NAGGN", "butyrolactone", "indole", "nucleoside", "phosphoglycolipid", "melanin", "oligosaccharide", "furan", "hserlactone", "phenazine", "phosphonate", "guanidinotides", "other", "acyl_amino_acids", "PBDE", "betalactone", "tropodithietic-acid", "pyrrolidine", "crocagin", "NRP-metallophore", "methanobactin", "opine-like-metallophore", "aminopolycarboxylic-acid", "NRPS-like", "PKS-like", "transAT-PKS-like", "RiPP-like", "RRE-containing", "fungal-RiPP-like", "phosphonate-like"], "rule_results": {"schema_version": 4, "tool": "rule-based-clusters", "cds_by_protocluster": [], "outside_protoclusters": [], "multipliers": {"cutoff": 1.0, "neighbourhood": 1.0}}, "strictness": "relaxed"}}}, {"id": "gnlXKBPJEJPE_216", "seq": {"data": "TCTAGGACAGCCCCTAAAACTTTTTTGTCAACCATGTTAACTCCAATCATAAGAAAATTTTCAGGAGCTATAACAATACATTGCAGCTTAACGAACTTTAAGCATTTTTTTGACCTATGTTGCTTTATCTACCCCAAGTGGGACTCGGCAAAAAACTGTTCTGCCGAGTCTGCCACCACAACCCAAAGTTACCTGATCCTACCCACTATTTTTTGGACAATGCTACATTTTGTATGCTGTTCTCTACGGTTGTTACTATATGTAGAACCAGGCAGGGCAAGATTTCCAGTCAATCGTGAAGGTGAGGTTTGCTCTGCCCCACTTAGAGCTACGGATTTTGGTACTATATAAGTATACCTTCCTCGTACCGCTGCAAGCTGGTACTGTTTAAACACACACGACACACTTAAACAGAACCGGTTCTCAAAAATGACCCAAACAGTACCGACCTGCTTTGTTCGCGCCTATCTTCGAGCCTCCACATCCGAACAGGATGCATCACGAGCACGTAGCTCTATCGACACTTTCGCCACTGAGCGCGGGCTGGCCATCTGTAACTATTATATTGAAAATGAGTCAGGTTCACGGCTGGAGCGTCCTGAGCTTTTCCGGCTGCTGAAAGACTGTCGGCAGCGTGACATCTTACTCATTGAAGATGTTGACCGCCTTTCACGTCTGGCTGGGAATGACTGGATCACGCTCAAGAAAATGATTGCCAGAAAAGATATAAGAGTCGTGGCCGTTAATGTTCCCACTACCTGGCTACATTTATCTCCAGGGCTGACCGATTTTGATAACCGGATGTTTTCGGCCATCAATGACATGCTGCTCGATATGCTGGCCGCAGTGGCCAGACGCGACTATGAGCAGCGGCGGGAACGCCAGAAACAGGGGATCGCCAAAGCAAAAGCTGAGGGCAAATACCAAGGAAGAAAGGTTAACCAACATCGCTATGATGCCATTAACCGGCTGCTGGCCAGCGGCAGTTCCTGGAGCCAGGTTCAGAAGACCATCAATTGCAGTCGTGGCACCATTAGCCGGGCGATTAAACAGTGCCCCCCAGTTACAGCCCTCCCCTCTCTTTCCGGGCAGTCTGAGAGTGCTACCGCATTTTCCGTGACAGCCACTCTGTGGGTGCCGGTGCAGAACGGCAGCAAATTTACCCGTGGGAAGAAAAAGGTCAGAGAAGATATTGCCTGGCTGGTTGAGTACGACTATGACGGGAAGTTGTTGGACAATAATGAGTACAGCCTGATTTTTACGTATAGCGATGAAGCCGATTTGAAAGAGCAGATTGACGAACTTTTTGACGAGATATACCGCACCGCTGAGATACGTAACTGCGTGGTCGATGATATGACGCTAACCAATGATGCGACGAATCAGGGCTGGAATGAATACGATGGAGGTTGGCAATAATTTCCTGAGAGAAGCTTAAACCAAAATTCCCGCCAGTTCTAACATTCAAAAAAACACTCATATACTCATTCACACACAACAAACATATTTACTCATTTGTGTTTTTGTGTATAATTAAGCTCAAATGAGTAAACACACAAATGAGGTTTAAACATGAAAATTATCGCGTTCCTCAACCCCAAAGGGGGGTCTGGTAAAACGACTGCGGCGATCAACGTCAGTAGCTGCCTTGCCAGTTCGGGTAAAAAAATTGCAGTTGTAGATACAGACCCACAGATGAGCCTGACTAACTGGAATAAAGCAGAGAAAGCAGCATTCGATGTTTACACCGCAGCATCAGAGAAAGACGTTTACCAGGTAAGAAAAGATCTGGCTGAATATGACTTTGTGATTATTGATGGAGCCGGTTCTCTGTCAGTTATTACTTCCGCAGCGGTGATGGTCAGCGACCTGATTATCATCCCGGTAACACCCAGCCCTCTGGATTTTTCCGCTGCCGGTTCTGTCGTCACGGTACTGGAAGCCCAGGCTTATAATCGTCCGGTAGAAGCTCGATTCCTCATCACACGGAAAATCGAACAAGCCACCATGCTTAACGTTCTAAAAGATAGCATTGCTCAGACGGGTATTAAGCCGTTTAAAACTGCGATCACACAACGCCAAAGTTACGTTAAATCCGTCATGGAGGGTGAGAGCGTTTTCGATACCAACGATGGAGCAGCAAAGGGCGAGATAGCCATTCTGACGCGAGAAATACTCGAATCATTTGAGTAAAAACTCATATACTTATTTCAGCATATTAGAGGTTATGTATGGCACTAACTAAGCAACATACATCAAAAACAATGAGTTTCGGTGAGCATCGAGATCTTGAAAAAGTCGTCAATAGCACACCCACGGGAAAGCAAAAGAGAGTCAACGTTAACTTTGATGAAGAAACACATATCCGCTTCAAAGCGGCGTGTGCAAAACAAGGTACATCTATTACTGATGTTATAAAGGACTTGGTTGATAGCTGGCTGAAAGCAAATGACAGGTAACTTACTCAAACACACATATGAGTAAAAACCCATATATAATAATAAGAGAGTATAACCATCCAGAGATACTCTCTTGTTAAGCAGATCAATGCTGCTGTGGCTCTGGAACGTCATCGTTAACAGACGGGCTACTTCCAGCATCGGCTTCTTTCTGCGCGGCAATGAGCCCATTGGACTGCTTGCGAGTGAGCACCGGCCGCGAACGGTTAGCTGCGTAAAATTTTGCGACAGTTACAACTTCCTCACCGGTAAACGTCTGTGGATCGTCCGGGTTATTTTTAAGGCTGTTCTTCGTAATCTGGAGAGCAACTACTTCCGGATCAACATTATTGGCGAGCTGCGATGCTACACGTTTCGCTGAATGACCTGTCCTGCTTGTCTGGTCAGACGTAACTTGATCCTAAGTATCAAGTGCCGCATCCTTTCCGCTTCGCAGCGTGTCTCTAATCTTTTTAACTGTCATATTGCACCTCAGTAGATACTTCAATAAAAAATGCGTAATCACACATTTACTCAAAAACACATGTATTCCCTTTGAGAACACTGATCTGGTGCATAAATTTTTTATGTACCAGATCAGTGTTGGCCAAGCAAAGCGCGGCAGGGATTTTCTCATCCAATTAGAGCCTTAGCCTTTGCTCTGATCTCAGCAAGTTCTTCAGGCGATACAGTGCCTTTTTTTGTTACTTTTCGCGCTCTCCAGTCAACACAGGTAACTTGATCGGCAAGAGCAACACTTTCGCGGCTATCCGATAGTTCTACCTCAAATGGATAGCCTTTAGCTTTAGTGGTACACGGAACGCAAAGCAGCAACCCTACAGGATTATTGTAAGAAAAAGGGCTGAGGACGACAGCAGGGCGATGGCCCCCCTGTTCGTGACCTTCTACGGGGTCAAAATCCAGCCAGATTAGATCACCAGAATTTGGTACGTAACGTGAAACCATTTAGATCAATTCCTTTCCGACTGGCGAACCAAAATCTATTTTTCCCTGAACGTTATCTGGTGTGATACCTGATAACAGTACATCCAGTGAATACTCTTTAGATTTCAATGGTACTAAAACAATTTGGCCAGCTTCATCAATTTTCAAATCGAGTTTATCTTCGACATTAAGTGCTGCTGCTTGCATTACGCTGGCTGGTATTCTGATCGATGGGCTATTGCCCCATTTTTTTAGCGTTACTGTTGTCATTAACATTTCCTCCCTCATATTTGTAGATACATTGTAGAGGATAAACAATGTATCTACAAGCATTTCCCTTCCTGCTAGACCGGGTTTTTAGCTAACTTTCAGTAGTGATGTAGGTAAGGGCTAAAAGTGCCTTTTCGCTGTAGTGGTTACAGTTAACTCCCTGCCTCCGGGCAAAGACCGGAGGTGTTACTTAAAGTTGTCGGGGAGCATAGCGACCATGCCGAACCGGCGCGGCCGTCAGGCCGCTGCAAGGGCGGTCATTATCGGTTTTCCCCGTTATCCACAGAACTTATCCAGCGAATAAGTAGATCTTTAATGAAGTTAAGTAGGTCGAAGACCTGATTGTTTTGCAGCTAACTATTGGTTGATTGCAGATAGTCCCATTTACCTATTTGCAGGTAAGTGTGCATAAAAGATATAACGCCGGTGTTGATTGGGGTTTTGACCAAATATCGGTGAGGTTATCGTGATAATGGTGACTAAAAAACGAGCTGTTTTAGCAGATGGACAACGAACATCCTCCGCAGGGAATCGGATTAGTAAAAAGAGGGCGGGTTAGTGAGGCGGGGCTGTGCCTGGCTGCTCCATATTTACCAGTTCAAGCTGGTAAAGCTGAGTCCAGACCATTTTTTCAAACTGCTGAGGGGTTAGATGGTGTATATCACCCTTCATATCACGGAAAATACGCTCGGCCACCTGACGCTTTCGCTCATCGAACGGTAATTCGGCCAGCTTACGCCGTTGTTTGCCCTCAATAGCGCGTGTACGGCGGCTGAGTATCGTCTGATGGCGGCAACGTTCATACCAGCGCTTACGGGCTTCTTTTACTGTCATAGCCTCGCCGGGTTGTAGAATGCCGTCCTCAATAGCGCGTAGGCGTTCTTCTTGCTCTGCTCGTAGCTTGTCCATATCCACACCGGTAAGACGCCAGCCTTCTTCTGTAATGATTATATGCTTAGGAAAACGGCACCCGTTCACATAATCCCACTCAGTTTCAGGCGCAAGGACTATGCCAAACCTCGCCAGTTCGTCTATCAGACGCGACACCCTAGATACCGTCACGGCAGTTTCAGGGATGATCTGGCCATCTTCATTCCGTGGACTGAGTTCTTCAGCCAGCTTAGTGATGTTGATAGTGACAATACCGGTAGCAAGATCGGCTTTGTTGACGAAAAGCACAAACAACGCATCGAGCAAACGCCGGCGTACTTCACGGAAAGCTCTTTTTCTGTCTGCGACAGGTCGCAAAAAAGTGAAGATTGGATCGGCAGAAACACGACGACGAATAACCCAGGCACCAGAGGTTTTGTCCTGGCTCATAAGGTTACGTAAGGCTCGACCATGCTGTTTACTGAGGGGCTTATAATGCGCCGGACGCACGTAGAGCGGTAACGGACATTTACAGGCTGTAGAATGTTCGCCACGGTGACGTTTATCGGGGTTTTCTTGGGAAGATTTAGTCTGGTTACCCACGCCCGCCCGCGCTTATGGCGAGGAAGAGGGGTTGTTTTAGGTTATGCATTTGCTATAATCCTTTTCAGGCGCCGCGCCTGCTTTCGACCCCCTGAATATCCCTCGTTCCGCCAAGTTCGTCAGGATTTCAGGGGGTTTTTGCATTCAGGGTGTGGCTTTTGCCTATCACCCTTTCCCTAGACGCTATTACCGGGAACGT", "alphabet": "DNA"}, "features": [{"location": "[429:1419](+)", "type": "CDS", "id": "<unknown id>", "qualifiers": {"locus_tag": ["ctg216_1"], "transl_table": ["11"], "translation": ["MTQTVPTCFVRAYLRASTSEQDASRARSSIDTFATERGLAICNYYIENESGSRLERPELFRLLKDCRQRDILLIEDVDRLSRLAGNDWITLKKMIARKDIRVVAVNVPTTWLHLSPGLTDFDNRMFSAINDMLLDMLAAVARRDYEQRRERQKQGIAKAKAEGKYQGRKVNQHRYDAINRLLASGSSWSQVQKTINCSRGTISRAIKQCPPVTALPSLSGQSESATAFSVTATLWVPVQNGSKFTRGKKKVREDIAWLVEYDYDGKLLDNNEYSLIFTYSDEADLKEQIDELFDEIYRTAEIRNCVVDDMTLTNDATNQGWNEYDGGWQ"]}}, {"location": "[1572:2193](+)", "type": "CDS", "id": "<unknown id>", "qualifiers": {"locus_tag": ["ctg216_2"], "transl_table": ["11"], "translation": ["MKIIAFLNPKGGSGKTTAAINVSSCLASSGKKIAVVDTDPQMSLTNWNKAEKAAFDVYTAASEKDVYQVRKDLAEYDFVIIDGAGSLSVITSAAVMVSDLIIIPVTPSPLDFSAAGSVVTVLEAQAYNRPVEARFLITRKIEQATMLNVLKDSIAQTGIKPFKTAITQRQSYVKSVMEGESVFDTNDGAAKGEIAILTREILESFE"]}}, {"location": "[2231:2459](+)", "type": "CDS", "id": "<unknown id>", "qualifiers": {"locus_tag": ["ctg216_3"], "transl_table": ["11"], "translation": ["MALTKQHTSKTMSFGEHRDLEKVVNSTPTGKQKRVNVNFDEETHIRFKAACAKQGTSITDVIKDLVDSWLKANDR"]}}, {"location": "[3071:3404](-)", "type": "CDS", "id": "<unknown id>", "qualifiers": {"locus_tag": ["ctg216_4"], "transl_table": ["11"], "translation": ["MVSRYVPNSGDLIWLDFDPVEGHEQGGHRPAVVLSPFSYNNPVGLLLCVPCTTKAKGYPFEVELSDSRESVALADQVTCVDWRARKVTKKGTVSPEELAEIRAKAKALIG"]}}, {"location": "[3404:3716](-)", "type": "CDS", "id": "<unknown id>", "qualifiers": {"locus_tag": ["ctg216_5"], "transl_table": ["11"], "translation": ["MLVDTLFILYNVSTNMREEMLMTTVTLKKWGNSPSIRIPASVMQAAALNVEDKLDLKIDEAGQIVLVPLKSKEYSLDVLLSGITPDNVQGKIDFGSPVGKELI"]}}, {"location": "[4208:5126](-)", "type": "CDS", "id": "<unknown id>", "qualifiers": {"locus_tag": ["ctg216_6"], "transl_table": ["11"], "translation": ["VGNQTKSSQENPDKRHRGEHSTACKCPLPLYVRPAHYKPLSKQHGRALRNLMSQDKTSGAWVIRRRVSADPIFTFLRPVADRKRAFREVRRRLLDALFVLFVNKADLATGIVTINITKLAEELSPRNEDGQIIPETAVTVSRVSRLIDELARFGIVLAPETEWDYVNGCRFPKHIIITEEGWRLTGVDMDKLRAEQEERLRAIEDGILQPGEAMTVKEARKRWYERCRHQTILSRRTRAIEGKQRRKLAELPFDERKRQVAERIFRDMKGDIHHLTPQQFEKMVWTQLYQLELVNMEQPGTAPPH"]}}], "name": "gnlXKBPJEJPE_216", "description": "gnl|X|KBPJEJPE_216", "dbxrefs": [], "annotations": {"molecule_type": "DNA", "references": []}, "letter_annotations": {}, "areas": [], "original_id": "gnl|X|KBPJEJPE_216", "modules": {"antismash.detection.hmm_detection": {"record_id": "gnlXKBPJEJPE_216", "schema_version": 2, "enabled_types": ["T1PKS", "T2PKS", "T3PKS", "transAT-PKS", "hglE-KS", "prodigiosin", "PpyS-KS", "arylpolyene", "resorcinol", "ladderane", "PUFA", "NRPS", "CDPS", "RCDPS", "thioamide-NRP", "NAPAA", "mycosporine-like", "terpene", "lanthipeptide-class-i", "lanthipeptide-class-ii", "lanthipeptide-class-iii", "lanthipeptide-class-iv", "lanthipeptide-class-v", "lipolanthine", "thiopeptide", "thioamitides", "linaridin", "cyanobactin", "glycocin", "LAP", "lassopeptide", "sactipeptide", "bottromycin", "microviridin", "proteusin", "ranthipeptide", "redox-cofactor", "epipeptide", "cyclic-lactone-autoinducer", "spliceotide", "RaS-RiPP", "fungal-RiPP", "blactam", "2dos", "amglyccycl", "aminocoumarin", "NI-siderophore", "ectoine", "NAGGN", "butyrolactone", "indole", "nucleoside", "phosphoglycolipid", "melanin", "oligosaccharide", "furan", "hserlactone", "phenazine", "phosphonate", "guanidinotides", "other", "acyl_amino_acids", "PBDE", "betalactone", "tropodithietic-acid", "pyrrolidine", "crocagin", "NRP-metallophore", "methanobactin", "opine-like-metallophore", "aminopolycarboxylic-acid", "NRPS-like", "PKS-like", "transAT-PKS-like", "RiPP-like", "RRE-containing", "fungal-RiPP-like", "phosphonate-like"], "rule_results": {"schema_version": 4, "tool": "rule-based-clusters", "cds_by_protocluster": [], "outside_protoclusters": [], "multipliers": {"cutoff": 1.0, "neighbourhood": 1.0}}, "strictness": "relaxed"}}}, {"id": "gnlXKBPJEJPE_217", "seq": {"data": "CCATCCTTCCAAATTTACACCACGTCCTAAGACTCTACCGTCACAGAGATGATGGACGAAGCGGAGGCGGAGGTGCTGGCGTACTTCGGGTTCCCGGGAGCGCACCGGGTGAAAATCCACTCCACGAACACGCTGGAGCGCCTGAATAAAGAGGTGAAGCGGCGTTCCGACGTGGTGGGTATCTTCCCCAACGAAGAGAGCATAACCCGGCTTCTGGGTGCGGTGCTGACGGAGCAGAACGAAGAATGGCTGTTGCAGAACCGCTACCTGCCGCAGCACAGCATGGCGGAGATAGAGCAGACCGCTGAAAACGATGTGATCGAGGCGCTGCCACTCAGCGCTTAACAGACATATTACCGGACCGGAAGGCTGGATCTGAATTTACACCACCTTGACGGACTCGACCTCTGCCGGCACATCTCGGTCTTTATCAAAACCTCACCTTTCGCCGTCAACGAAACTTATTACGGCAACGTGGCCAGCGAAAAACTTCTCCTGCCAACCCGTGATACGCGTGACATTATTAACGCCGCTGTGAAGGCCATGGACCGTATCTGGATAGATGGGCATCGATATGCCAAAGCTGGCGTGATGTTGAACGACTTCACTCCATGTGGAGTGTCCCAGTTGAATCTTTTTGACGAAGTACAGCCACGTGAGCACAGCGACGAGCTGATGAAGGTTCTGGATGGGATCAACCATTCCGGTAAAGGCAAAGTCTGGTTTGCCGGTCGAGGCATTGCCCCGGAGTGGCAGATGAAGCGAGAAATGCTGTCGCCAGCATATACGACGAGGTGGAACGAAATTCCGACTGCAAAGTTATAAAAAGATTAAATCCGTCTGGTATGGGGGTGGCCTCCCTGTGGGCGACCACTTCCAATAAACAGGTTATTTCTAAAACTTCAGTAAACAACTAAATCGGAACCCAGAGGGCCCCCCGATTTAGTTATTGACTGATTAAAGGAATACAAAAATCTAATTTGGAATCTTCAGTGTATTATGTCATGGAAATAAATATTAATTAATGTGCTGTATTTGGTTGTCTTTAATGTTTTATCCTGGCATAATATCATTATTGAAATAACAAATGAATGTCCATTGCGGATTCATTGTTGTTCACTTCCGGCACTGGCCATTCTCAAAGGAGAGCTAACATATTAAATAATACTGTTTCTTCTACAGTACCATATAAAAAACTGCGTCAGGCATCACATTAATGCCCGCAAACATAATGTTGATACGTTGAATTTTAAACGCGGTATTATTAGTCTTGCGAGATCAATAGCAGCGCGTAATCTTTTACAAAACTTAATCGTGTTCAGCGATGACGAAGTTGAGCAGGGCTGTTGGTTTGTCGCCGCAGGTCAGCGTAGACTTATGGCTCTTGATTACCTCCATCGTGTTGGTACAATTGATGACGATTATCCTGTGCGTGTTGATTTCATTGATAAAGCTGATGCGCTTGTAGTTTCAGTCTCTGAAAACAATGACCGCGTAGATATGCATCTTTCAGACCTGATCGTCTCTGTCAACGAACTTGCTAATAATGGTGATTCAGTAGAAGTGATTGCAGCCAAGTTTGGCTATAAAGCTCACTATGTCAGGAAGTTGATGAAGCTGGCTAACATGGCTCCTGAGTTAATGCAGCTACTGAAGAATAATAAAATTTCCTTGAATCAGTTAATTGCTTTGAGCATTACAGACGACCACGACCTCCAGTTAAAAGCATGGGAAAATTCTTCTTATGATAAGAACCCGAAGGACTTGCGTCGTCTGGCTTTGAATGAAGAAGAGCCTATAAGCGATAATAAATATATCAAGGTCGTTGGTATAGATGCTTACCGTGATGCAGGTGGTGAAATTAAACATGATCTCTTCACCCAGCATGAGAGTCATGGTGGTTATATTCTGAATCCTTCACTTGTTCAGGAGTTGGCACTGAACAAATTGCAAGTGCTCGCTGAGCAAGTCGCTAATAATGAAGGATGGAGCTGGTACGGTAGTCAGGAGCGTCTTGAGAGTTGGGGGGATGATTCTAAACGTTATGAATTCCCGAAGCCTCAGCTTGAAGATTACGTATTTACTTCAGAACAGCAGAATCATTTAGATACTATTTACGATAAGCTCGAAAATGTTAAGTTTGCAATGGAGGAGGCCGAGGAACTCCGAGGTGATGAAAAATGGGAAGCACTCCGTCCTTTATCAAAAGAGCGTAATGAGCTTGAACAACAGAAATTCGAAATACTGGATGTGGCCGAGTTCACCCAGGAATATAAATCACAGCGCGGCGTCATTGTTTCAATTGGCTATCATGGTGATATTGTTATTACGCGTGGGTTGATGAAGCTTGTTGATAAAGCCAGTAAAGAAAACAAAGCCGTAAAAGTAAAAACTGACGGTACGGTGGTTCCTGTCACGCAAGTTTCAGCTGCGTTGGCCAGATCACTGTCATGTGAACGCACTCTGGCAGTCCAGGCTGTTTTGTTGCAAAAGCCGGAAATTGCATTGGCTCTGACCGTTCAAAAGCTTGCTCTGTCAGTTTTCAGCGCTGGTTATCATCAGAATCCAGCTTGCTTCACCATTCAGGAAACAACTCGCACGATGATCGAAGCCGCCCCTGGTTGCGAAGATGGTGAGGCAGTCAAACAACTGAGATTGGCCAAAGCCAAGTGGTATGAATCACTTCCTAAAGGTTGGGAAGACGATTTCACTCTGTTGACTTCATTAGGAACAGACCAGTTACTTGAGCTACAGGCTTTTTGTGTCGCTGTGACGCTGGACGGTTCCGTATCTCAGTACGAACCCAAGCAGAAGAGTAAACTGCATAAACTCGAATTTGCAATGAACTTCGATATTCATGAGTACTGGAAACCTACGGCTCAAAACTTATGGAGCCGTCTCAAGAAAGAAGGAATGATCGACCAACTTACTCAGGCTGGCGTCAGCGTTAATAAAGACGAGTTTATGGCTTATAAAAAAGGTGATGCAGCTAAGCGCGCTGAGCAACTAATCGATGGAATTAAATGGGTTCCTGATTTTATGTGATTATCGAGGGGTGGCATGTATTTGCCGCCCTGCATAGATTGTCCTCAGTACATCTTCAAAATTTAAGGAATCTGGGCATGGCTAATATGAAGCAGTTTTGGAAAGGGTGGGGTTATATGTGCCAAGTGGTTGGCAAGCGGCACACTCGTACTTACGTTGGCACTCCGAAATTTCACTATGGCGCCCTAAGTCGCTTCCAACAAATTAAATGGCTGGACTAACCCATGAGTATTCTTACCAGAGAATGGTTGCAGCAAAAAATTGCCGATATTGAAGCTCGCCATGACGACCCATGGCTTGGGCTGGATGAAGCGACAGCAACATCCTGGTAGCTCTGAGAATGGTGCTGGCATCGCTCGAAGCCAATTCTGTGGCCTGGACTGATGAACAAGAATTGCGTGATGTAGATAAATTTGGCTGCGGATACTTGTTTACAGTTAACCCGATCACACCAAATGCAGATCCGCGTCGTGTCATTAAGCTTTGCCGCATGCTGGAGATTGAATGATGGAATTCACCAAAGAGCAGTTAATCGCGCACATCGCTGCAAAGGCTTCGCGAATAAAGCCAGATTTGCAGGTTAACGATAGCCTCCGAATTGAAGCACTGATGAATAAGCGCGTATTGGAAATCGCGCTGGCATCGCTTACCGTACCAGACGATATACCGCCACACGTTCTGGACGCGATGAGCGATATGTGTGACGCAGGCTATCACACTGCAAGCGTACATATGCCAAGCATCGATTCGCCAGGATTCACCAGCTGGGCCGATGATTGGCACGGTATAACGCTTGAAGATGGTATTGAAGTGGAAGAAGACTAAGTTATGCGAAATTTTACAACACTTGCTGCCAGTTTCCGCATGCAGATAGCAAAGCAGTGGTCAATACGGTGCGGGTTATCACCGGCTCTGGCCATTGAGCAGGTTGTTAATGAGGCTGTTAGTGTCGGGTTACTTAATGAGCCTCGTGTGCTCCCGGGAAACACGTTTACAGACTGGGCCAGTACAGGAAAGTCACCTGCATGGGCGGCACAAGCAATGCTGAATCTGCTTCTCAAGTCTGGCTGGGTTCCCGGAACTGAAAGTGAGTGGGCTGGCGTTGCAGCTATCCAGGTACGTTCCGGGAAGTCATTGCCTAAAGAAGGTTATGTTGAAAAGCTGTGTGCGCTCTCCCCTGCTTTGGACCGGCTGACAGCAGCTGGCTGGATACATGCCGCACTACTCGAGAACGAAATTTTCGTATACGAAAAAAACGCGAGAATCAAGCGCTAAGCATTTTGACTCTTTTAAGTGACATTTACTTGATTTTGTGTCTCTTATAAGTGACAATAAGACATGATCAGGGAGTAAGGGGAAACTGGATGTATAAATCTCAGTTCTACCAGGATGAAAATGGCGATAAACCGTTTAGTGATTGGTTGACGAAGCTTAAGAAAAAAGACCGTATCGCCGCGGCGAAGATAGACACCAGAATAGACCGGGCCGAAGCGGGTAACTTTGGCGATCATAAATTTGAAAGGGATGGCGTCTGGGAGTTACGAATTGATTATGGACCAGGCTATCGGGTGTACTACTCGATAGAAGACGGTGAAATCATCCTGTTATACGTCGGCGGCACGAAAAGAACGCAGGACGCCGATTTGGATAAAGCAGTTGGATACCTCAAAGACTTTAAAGCGAGGGCGAAAAAATGACAGTAGCGAATAAAATGGAGACCGCCAACAAGGCGGTCGCAATCGCACCGGCAGTTGACCGTGACAAACTCATGATTGAGGAGTTACGCGCCGATCCTGATTATGCTGAACTGTACCTAAAGACCGCACTCGAAGATATTAACGAGGAAGGTGGTTTAGGCGGTTTTCTCATAGCGTTACGTCGCGTGTTAGAAGCGAGGGGCGGCATAAACGAAGCGGCCAAGAAGACAGGATTAGCCCGGCAAAGTATATACCGTGCATTATCTGAAAAGGGTAACCCAACAATTACGACTTTGGCGCAGCTTGCTTCTGCCGCAGGTGTGAAGCTAACTTTAATAGGTAAAGCCCACCATTGAAATTAAGTAAATGCGGGATTAGCTTGCATGGATGATCAGGAGAGGATGGCTATCTACTTCAATTTGGGCTGAGAACTGGCTCGATCAGCTCACGGCCCTGGTTCTTAACATTACCCACGGCGCGTGAGACTGCATGCCAGGTAAATGTTTCAAAGCGGGCATTAATTAATGGCGGTTTATCCCACCATGGTGGTGCGTAACCCCACAAGACAGGATCGATATGCAACGCTCCTCCACGTTGGTTGAGGAGCAGAACCTTAGTCCCAGGCGCGACATTGTATCGAGCTATAGGCGCTGGGTCGAAAGGGATATCCCTGTCGACGTCACCGGTAAGCACGCTAAGATATTCTTCACGGCTAAGCGATTGAGAAAAGCGGCCACACATACGAACCTCCAGTCAGTACCCAATTATAGGCCATTTAAGCACTCATTGACCCCGTTCGTGGTGGCTATACCAGGTCAAGACGTCTTCAACTGGTAATCCTTGCTGATAACCCCTACGGCGCTCCCCGGATTGATGACCGCCGGTCGGACCCAGATCACTCGTTCCTTGAGCCGCCTTATATGACCTCTTCTGAGATGGGTACGCCTTGGGGTTCCTGGTGTAGCATCTGTCGCACCGGCGTAAGACTTAGTGTGACTCGTTCTTTCATCTGAGATCTGAAGAACCTTGTATTCAAACTTAGGCTTAGGAGCTGGCTTAAGCTTCTTACGAGCTGATGGTGGGAGTTTTCTCAAGCCATCCGGTGTGGCTGCATTGACTGGTTCGATGATGACGTTAGCGCAGTTAAGAAGGCTGCATGCGCCAATGTAAGCAAAAACTTCATCGCGGGTATTCAGAATGATATCTGCGAACAGTTTATCACGACCACCCATGGCTCTCTCCATTTCGCTTGCGAACTCTGGCAATGCGATGAATGGCTCAACGATAAACTGTGTCAGGTTTTTCTCTGGGAGTTGGTCAGCGGATTTGAGTTGTTCTGTGGCCAGGACCGATGCAGGTAGTAATTTGAGTTTCGCGTCACTTAGCTTTTCAAGATGATTATCATAAGGAACAAAGGACCCACCCTGGCATAAGATCCACGACTTATCGTGATCATTGAAGTAAATTGAGAATACTAATACACCACCCTGCGGAAAGCTTTCTAATAGTCTATCGAGATTGGGAACAGGGCATAGTTGTTTGTGCTCATCTGAATAATCGATGCACAAAGCAATTCGTTTGGTTGAAAGTGTATTGGGGAAATCTTTATATTTCTTTAACGGAGTATATTTTACCCAAGGAATTTCAAAGGTTACTACCGGATAAGGTAGGCGAGCTAAATCGAGATGAGTTTGGCTGAAACTTTCGACGTCTATAAAATCGGCGCAATTTGGTAATATAAATTTTGTGCTTTCTGAAACAAGATCTACGACTTTCCGTATTACATACGCTGACAAAGGAAATATCCGGGAGATATTTCGTTCGGTTTCATTAAGAAACTTTAACGCTTCTTGGCTGTAGTTAAGTAATTCAATGTTCCCATTCATAATTAATTCCCTTTCACAAGTTAGGATAAGTTAATCGCGGTTTCATATGACGTCCAGTGAACAGATGGTACTAAACTACCAAATGAAACTGTTACTGTCAGAACCACTGGCAGTTTTTTTGAATTTACTTATCGTGGGAATATCTGGTAATGGTGGCTATGTCGGTCGGGTGTAAGGTAAAACGATGATTGGCTCAGCATGGGGGTAGGCTCTTTGCGGGTTCTACCCCCCATAAAAAGGGTTTTTCAAGATATCGCCGTCAACCACTAAATCGGAACCCAGAGGGACCCCCGATTTACCAATTGACTGCATGAACGGCGAACTGGTGATAGTACGCCAGGCTAATTAATGGCTGTTATGCGGCCATCAACAATGAGGTACTTAACAGCTGGCATCAGGCCCTTTTCTCCAATTTTCCCGATCGTCGTTTCAAGGTCATTGCCGCACCACCACTGAAAGCGAATTTCGGTTCCTTCTCCGGCAGCGACGGATGTACCTGGTCCTGCGGTCACCGTTGAATCCGAACCAGTGATAACGTTGCAAAAAGCACCAGTATCAATGCTACTGTTGTCGCCCGCGATAACAACACAGTTGTTTCTGCACTGTATGTAAGATTCAGCTCCTGCGGTTATGTTGCAGTTGTCAGCAATGAATACGGTGAGGTGAAAGCCGGCTTTGATTTGAATATCATTGGAGAATGTGAAATTGCGGTGATCACCGCAGGTGATATGTGTTTGCATAGGTTTCAGTCCCAAATATTAGTGCATTAAGCGCGCCAAAACTGGTTCCAAGCAGGATTGGTGGCGAACTGAACATGGTTTGGAACCCGGATGCACTACCGGCCGCTACAAGTAGCGCCACGCCCAGCCCGCCATTGCTGGGGACTGTACTATGCATCACGGGGTTCCAAGCCCGACCGTCGATTGTGCGACGGATTTACGACATTATAAGTTTACTGCTTTGAAATTCAAACAATGATCATCAGCAACGGCAACTTTGCTGAGTTCCAAAGCTTCAGAATCTTGAATTTTTGAAGCTAAGGTTAGCGCTACGTAGACAACAACTGTGCATGCAATAAATGACAGCAGAAAATGTCCGTTTATCATCAGGGTTGTTGCAACGGCAATATAGGCTATCGCAGTGGCAATGCTCAGAGCAGTAACCTTTGCTAGTACGCTGTTTCCATACTTGATGGAAGAGCCGATGATGCCGGCAATTAGCACTAATCCAATGAGTGCTCCGATAATCGGTATGGCGCAAATTACAGATGTAATCATGAAAATGAGGCTAAGTTTTTTTGTGTAACCAGACCTGGTCAGATTTACGTCTGTTTCGTACAGGATTTCAGTTGAAACATTAAATACACGAACCATGCGACCGTTTGTATAAACGATTCTCACTGTGTCGCCGATAGACAGTCCTGATGTTACTTCATCATTTAGTTCAATGTATTCACGCTTATCGCCGAATTTAAAGGTGACAGCATTACCTGTAATAACTTCCACTACGCCAGTTTTTAAATTATTTTTCATTTTAATGGCCTCAGGGTATTTAACTACTTTTAAAATAGCACAAATTCTAAGTAGGGGCAATAAATACCCCTCTTAGGAAACGTTATTTTATACTATTTTGGGTGCTGCACCATTAGAACTACCAGAAGGATTTGCTCGAGGTTGTCTAGTTCCTGAATTAAGCCCATTTTCAGTTTTATTAGCCAGAACGTTAACTGAATGTCCAGCTTTGTCAGACATATCTCGACCGAGACTTTGACCCATGTGTCCTCCAACCCAGTTGATCACTTGATCTGGTACAACATTAATTAATGAGAATGAAGAGCCGACGAGCGCTATAGCTGTTCCACAATATAAAACTAAATATCCGATAAGAGTTGCTATTCCGGTTACTGAATCAAACTGAGCATTAGCCATTGCCGCGGGCATGAATTTGTTTAGTAACGTTCCCCCAATGATAACTATACCGCCACCTAATAAAAATCCTCCAACCATTAATGTTGGTCTGAACATTAGGTTTAAAATAAAAATATAACCATGGGTCGTTTTTTGCCCCATACCTTCACCATCACCTAGTAAATGTGCAAAGGCCCATAAAGCAGATGCGTAAATCGCCTCTCCTATTATAACGAAATAATTAACGCAAGCAGCAAGCCATATCAAGAACGGCATCAGCGGAATGTAAATTGCTAATGTTATCCCGCATCCAATTAACATTATAAAGCTAAGGTTAATATAAACACCCAGAGATTCTGCTAATGACTCAATTGCTTTGCCTACCCCAGAGAACTTGTTTACAACATTTCCAAGAAGTGATTCGTTTGCCCCTGCCATGAAAGCTTTGATTGCGGCGAAGCTCAGTATTCCAGCTTCTGAACTCGTTATGACGTAATCACCAAGGTTTTTCATAGCAATAACTGGGTTGACTTGTCCGGAGTCATTTTGAGACAAATTGATCAAATTGGTTGTAAGAGATTGCCCTGCTGTATTAAATACGTATCCAAGGAAACTTGAGGCGTCAGTAATGTTGTTAGCTTCGTATGATGATTTTGCTGTCAGAACTCCAGCACTTGAATTGTCAGTCACTGAGCGTTGGGCCTGATATGCGCTCATAACGAGACGGTACTCATCATCAACAGCTGGACGTTGCCCGGTTGATGCACCAAATGCCGATCCTTTGGCCGCAGCAGTATTTCCAACCCGATTATTCGCAACGGCTAAAGTCTGGTACCAGCTCCCTAGCGACATCCAGCCTTCAGTTTTGATGGTTTCTCCTACCTGGCTGGTAAGATTTTTCAGCTGGCTATTGATATTTGATGACCTGATAGCCGCTGTTACCTTATTTTCATAAATCTGACTGGCGTTCTGGATAATCGCTTCTGCGTTTACCAGGCTGGCGTTTTCGTCTTGCTGACGAGCCAGTACGCCGTCTACGAATTGTTGTGCGCCATCACGCAGAGCTCGTTGCATTTCATTAAGGCCAGTAGCATGAGCTTCTCGGATCGCATTAATGTCTACGTCAGCTGAAATGCCGAGTTTGGCCAGTAATGATTGTTCCTCTTCTACAGCGATTGTAGCCCCGCCACATGTATAGCTGCGCGACTTGAGGATAAAACCATTGTCCCCGGCCAAACCTGACTGGTTGATATAGTCACCGGCAGAAGAAAAACCGCCGACAGAGTTAAGGTTATCGAGGCTGGCATTGATACCGAACATACAAAGATTCGCCTCGAAAAGTGAACGCGATAATTCGACAGTAGAAGGCGCAGCAGGTTGCAGGACAAATGACTGCCCATTCATAAACGCATCTACAGTCAGGTCAGTAGCAATATTCGCCCCGCCTACACCCACTTTTGCCGCGGCGTAAAGCATGAGAAGGGCACTCAGACTCCAGCCATTCGGTAGTGGTGTTAACAGTGAAAATGCCGCTAGGACGCGGATAGGCATCCATACTGATGCCTGGTCCTTATCCAGAAACACACCATCATGCGCTGTCTGGCTGGTCTTCCTCAGAATGATATAACCGCCCATGGCAGTACCCACGATGAGAAGTGTAGAACTGAAGACTTTGAGGACCTGAGACACCAGGCTGTCCCCACCGTCCTCAAGAATACCGTTCAAAGGGTCATTCACGATCTGGCCAAAAAGCGTCACCATTGCCTGCCGGCTAATGTCGGTACCGCGATCGGCTGCCGTTGTCAGATCATCAAGATTCTCAGCGTGGCCTGTTATAGGTGCACCCAGGGAAATAACGAGCAGAGCCGTCAGAAGAATTCTGCTTACCTGTGATTTCAGGCGCGGATTCAGCGTATCGCGCACCCAGTTTGTTTCAGCCCGAAAATCAGCAAATCCCCCCTTCTCGCTTTTGCTTAAACGCCGGTTGTCAATTTGCCACATACGGAACTGTACCGGCACGGCAAACAACATCATCGATGCTGAGAAAATTAACATACCAATGCCAAACAACATGGATGTACGCATCAGGGTAAACATGCCACCCAGAAAAATTAAATATGCCAGTACCAGGATCATTCGTTTCCGGATAACCAGCATCTGCCGTATTTCTTCAAGACTGTACAGTTGTCCACGGATGGCCGCATTTCTTTCAGCAAGTTAGACAGCCTCTTCAAAAGACAGTTCAGCACTGTTTTCCTGTTGTTCCTCTGTCCGGTCCTGGCCTTTGCGCGCAGCAAGTTTTTGCCGAATATCGGCATGAAGGTCTCCGATAACGGCGCGACTGAATAGACCCTAGTTT", "alphabet": "DNA"}, "features": [{"location": "[51:345](+)", "type": "CDS", "id": "<unknown id>", "qualifiers": {"locus_tag": ["ctg217_1"], "transl_table": ["11"], "translation": ["MDEAEAEVLAYFGFPGAHRVKIHSTNTLERLNKEVKRRSDVVGIFPNEESITRLLGAVLTEQNEEWLLQNRYLPQHSMAEIEQTAENDVIEALPLSA"]}}, {"location": "[474:825](+)", "type": "CDS", "id": "<unknown id>", "qualifiers": {"locus_tag": ["ctg217_2"], "transl_table": ["11"], "translation": ["VASEKLLLPTRDTRDIINAAVKAMDRIWIDGHRYAKAGVMLNDFTPCGVSQLNLFDEVQPREHSDELMKVLDGINHSGKGKVWFAGRGIAPEWQMKREMLSPAYTTRWNEIPTAKL"]}}, {"location": "[1242:3045](+)", "type": "CDS", "id": "<unknown id>", "qualifiers": {"locus_tag": ["ctg217_3"], "transl_table": ["11"], "translation": ["LNFKRGIISLARSIAARNLLQNLIVFSDDEVEQGCWFVAAGQRRLMALDYLHRVGTIDDDYPVRVDFIDKADALVVSVSENNDRVDMHLSDLIVSVNELANNGDSVEVIAAKFGYKAHYVRKLMKLANMAPELMQLLKNNKISLNQLIALSITDDHDLQLKAWENSSYDKNPKDLRRLALNEEEPISDNKYIKVVGIDAYRDAGGEIKHDLFTQHESHGGYILNPSLVQELALNKLQVLAEQVANNEGWSWYGSQERLESWGDDSKRYEFPKPQLEDYVFTSEQQNHLDTIYDKLENVKFAMEEAEELRGDEKWEALRPLSKERNELEQQKFEILDVAEFTQEYKSQRGVIVSIGYHGDIVITRGLMKLVDKASKENKAVKVKTDGTVVPVTQVSAALARSLSCERTLAVQAVLLQKPEIALALTVQKLALSVFSAGYHQNPACFTIQETTRTMIEAAPGCEDGEAVKQLRLAKAKWYESLPKGWEDDFTLLTSLGTDQLLELQAFCVAVTLDGSVSQYEPKQKSKLHKLEFAMNFDIHEYWKPTAQNLWSRLKKEGMIDQLTQAGVSVNKDEFMAYKKGDAAKRAEQLIDGIKWVPDFM"]}}, {"location": "[3122:3266](+)", "type": "CDS", "id": "<unknown id>", "qualifiers": {"locus_tag": ["ctg217_4"], "transl_table": ["11"], "translation": ["MANMKQFWKGWGYMCQVVGKRHTRTYVGTPKFHYGALSRFQQIKWLD"]}}, {"location": "[3269:3377](+)", "type": "CDS", "id": "<unknown id>", "qualifiers": {"locus_tag": ["ctg217_5"], "transl_table": ["11"], "translation": ["MSILTREWLQQKIADIEARHDDPWLGLDEATATSW"]}}, {"location": "[3549:3870](+)", "type": "CDS", "id": "<unknown id>", "qualifiers": {"locus_tag": ["ctg217_6"], "transl_table": ["11"], "translation": ["MMEFTKEQLIAHIAAKASRIKPDLQVNDSLRIEALMNKRVLEIALASLTVPDDIPPHVLDAMSDMCDAGYHTASVHMPSIDSPGFTSWADDWHGITLEDGIEVEED"]}}, {"location": "[3873:4320](+)", "type": "CDS", "id": "<unknown id>", "qualifiers": {"locus_tag": ["ctg217_7"], "transl_table": ["11"], "translation": ["MRNFTTLAASFRMQIAKQWSIRCGLSPALAIEQVVNEAVSVGLLNEPRVLPGNTFTDWASTGKSPAWAAQAMLNLLLKSGWVPGTESEWAGVAAIQVRSGKSLPKEGYVEKLCALSPALDRLTAAGWIHAALLENEIFVYEKNARIKR"]}}, {"location": "[4409:4742](+)", "type": "CDS", "id": "<unknown id>", "qualifiers": {"locus_tag": ["ctg217_8"], "transl_table": ["11"], "translation": ["MYKSQFYQDENGDKPFSDWLTKLKKKDRIAAAKIDTRIDRAEAGNFGDHKFERDGVWELRIDYGPGYRVYYSIEDGEIILLYVGGTKRTQDADLDKAVGYLKDFKARAKK"]}}, {"location": "[4738:5098](+)", "type": "CDS", "id": "<unknown id>", "qualifiers": {"locus_tag": ["ctg217_9"], "transl_table": ["11"], "translation": ["MTVANKMETANKAVAIAPAVDRDKLMIEELRADPDYAELYLKTALEDINEEGGLGGFLIALRRVLEARGGINEAAKKTGLARQSIYRALSEKGNPTITTLAQLASAAGVKLTLIGKAHH"]}}, {"location": "[5156:5483](-)", "type": "CDS", "id": "<unknown id>", "qualifiers": {"locus_tag": ["ctg217_10"], "transl_table": ["11"], "translation": ["MCGRFSQSLSREEYLSVLTGDVDRDIPFDPAPIARYNVAPGTKVLLLNQRGGALHIDPVLWGYAPPWWDKPPLINARFETFTWHAVSRAVGNVKNQGRELIEPVLSPN"]}}, {"location": "[5557:6628](-)", "type": "CDS", "id": "<unknown id>", "qualifiers": {"locus_tag": ["ctg217_11"], "transl_table": ["11"], "translation": ["MNGNIELLNYSQEALKFLNETERNISRIFPLSAYVIRKVVDLVSESTKFILPNCADFIDVESFSQTHLDLARLPYPVVTFEIPWVKYTPLKKYKDFPNTLSTKRIALCIDYSDEHKQLCPVPNLDRLLESFPQGGVLVFSIYFNDHDKSWILCQGGSFVPYDNHLEKLSDAKLKLLPASVLATEQLKSADQLPEKNLTQFIVEPFIALPEFASEMERAMGGRDKLFADIILNTRDEVFAYIGACSLLNCANVIIEPVNAATPDGLRKLPPSARKKLKPAPKPKFEYKVLQISDERTSHTKSYAGATDATPGTPRRTHLRRGHIRRLKERVIWVRPAVINPGSAVGVISKDYQLKTS"]}}, {"location": "[6969:7368](-)", "type": "CDS", "id": "<unknown id>", "qualifiers": {"locus_tag": ["ctg217_12"], "transl_table": ["11"], "translation": ["MQTHITCGDHRNFTFSNDIQIKAGFHLTVFIADNCNITAGAESYIQCRNNCVVIAGDNSSIDTGAFCNVITGSDSTVTAGPGTSVAAGEGTEIRFQWWCGNDLETTIGKIGEKGLMPAVKYLIVDGRITAIN"]}}, {"location": "[7572:8160](-)", "type": "CDS", "id": "<unknown id>", "qualifiers": {"locus_tag": ["ctg217_13"], "transl_table": ["11"], "translation": ["MKNNLKTGVVEVITGNAVTFKFGDKREYIELNDEVTSGLSIGDTVRIVYTNGRMVRVFNVSTEILYETDVNLTRSGYTKKLSLIFMITSVICAIPIIGALIGLVLIAGIIGSSIKYGNSVLAKVTALSIATAIAYIAVATTLMINGHFLLSFIACTVVVYVALTLASKIQDSEALELSKVAVADDHCLNFKAVNL"]}}, {"location": "[8247:10671](-)", "type": "CDS", "id": "<unknown id>", "qualifiers": {"locus_tag": ["ctg217_14"], "transl_table": ["11"], "translation": ["MILVLAYLIFLGGMFTLMRTSMLFGIGMLIFSASMMLFAVPVQFRMWQIDNRRLSKSEKGGFADFRAETNWVRDTLNPRLKSQVSRILLTALLVISLGAPITGHAENLDDLTTAADRGTDISRQAMVTLFGQIVNDPLNGILEDGGDSLVSQVLKVFSSTLLIVGTAMGGYIILRKTSQTAHDGVFLDKDQASVWMPIRVLAAFSLLTPLPNGWSLSALLMLYAAAKVGVGGANIATDLTVDAFMNGQSFVLQPAAPSTVELSRSLFEANLCMFGINASLDNLNSVGGFSSAGDYINQSGLAGDNGFILKSRSYTCGGATIAVEEEQSLLAKLGISADVDINAIREAHATGLNEMQRALRDGAQQFVDGVLARQQDENASLVNAEAIIQNASQIYENKVTAAIRSSNINSQLKNLTSQVGETIKTEGWMSLGSWYQTLAVANNRVGNTAAAKGSAFGASTGQRPAVDDEYRLVMSAYQAQRSVTDNSSAGVLTAKSSYEANNITDASSFLGYVFNTAGQSLTTNLINLSQNDSGQVNPVIAMKNLGDYVITSSEAGILSFAAIKAFMAGANESLLGNVVNKFSGVGKAIESLAESLGVYINLSFIMLIGCGITLAIYIPLMPFLIWLAACVNYFVIIGEAIYASALWAFAHLLGDGEGMGQKTTHGYIFILNLMFRPTLMVGGFLLGGGIVIIGGTLLNKFMPAAMANAQFDSVTGIATLIGYLVLYCGTAIALVGSSFSLINVVPDQVINWVGGHMGQSLGRDMSDKAGHSVNVLANKTENGLNSGTRQPRANPSGSSNGAAPKIV"]}}], "name": "gnlXKBPJEJPE_217", "description": "gnl|X|KBPJEJPE_217", "dbxrefs": [], "annotations": {"molecule_type": "DNA", "references": []}, "letter_annotations": {}, "areas": [], "original_id": "gnl|X|KBPJEJPE_217", "modules": {"antismash.detection.hmm_detection": {"record_id": "gnlXKBPJEJPE_217", "schema_version": 2, "enabled_types": ["T1PKS", "T2PKS", "T3PKS", "transAT-PKS", "hglE-KS", "prodigiosin", "PpyS-KS", "arylpolyene", "resorcinol", "ladderane", "PUFA", "NRPS", "CDPS", "RCDPS", "thioamide-NRP", "NAPAA", "mycosporine-like", "terpene", "lanthipeptide-class-i", "lanthipeptide-class-ii", "lanthipeptide-class-iii", "lanthipeptide-class-iv", "lanthipeptide-class-v", "lipolanthine", "thiopeptide", "thioamitides", "linaridin", "cyanobactin", "glycocin", "LAP", "lassopeptide", "sactipeptide", "bottromycin", "microviridin", "proteusin", "ranthipeptide", "redox-cofactor", "epipeptide", "cyclic-lactone-autoinducer", "spliceotide", "RaS-RiPP", "fungal-RiPP", "blactam", "2dos", "amglyccycl", "aminocoumarin", "NI-siderophore", "ectoine", "NAGGN", "butyrolactone", "indole", "nucleoside", "phosphoglycolipid", "melanin", "oligosaccharide", "furan", "hserlactone", "phenazine", "phosphonate", "guanidinotides", "other", "acyl_amino_acids", "PBDE", "betalactone", "tropodithietic-acid", "pyrrolidine", "crocagin", "NRP-metallophore", "methanobactin", "opine-like-metallophore", "aminopolycarboxylic-acid", "NRPS-like", "PKS-like", "transAT-PKS-like", "RiPP-like", "RRE-containing", "fungal-RiPP-like", "phosphonate-like"], "rule_results": {"schema_version": 4, "tool": "rule-based-clusters", "cds_by_protocluster": [], "outside_protoclusters": [], "multipliers": {"cutoff": 1.0, "neighbourhood": 1.0}}, "strictness": "relaxed"}}}, {"id": "gnlXKBPJEJPE_218", "seq": {"data": "AGCGGCCACGCGCTCAAGGATATAGGGCTTGAACGGGTCAAGCTTGCAGGGTCTGGGTGCGCGAGGCTTGTGGCGGATATCCGCTACGGGCAGCGGGCTACGGATATATCTGCGAACGGTCTTACGGGAGCATGAAAGCTGGCGCGCGATGGCGCGTATCGACATGCCCTGACGGTGTAAAACACTCATCTCCACTCTGGTCTCCAATGTCATCATTGGCAGTGCCTTAAAACTGCCATTTTTACCCTGGGTGGGTCAGATTTACATCGGCAGGTGGGCCAGTTTTACATCGGTAGCGACAGAAAAGGTTTTAGATTCAGGCAAAAAAGCATCCACAACGGCGATTTATTTAGGCAGGGGTCTGCTGGGACGAAGTAAAGAAGCACAGCATGAAGGCCATTTTTATCTTTACAGGAGCAGACCTAAAGGCCGTCAGTTCAAGCGTTCAAAGGAAAGAGCGGTCAGAGCAACAGTGACGGCTAAAGCCCGTACAGCAGGGAAATCACCCTGGTTTATTTTCACAAACAGCACGGATTTCTTGCCCAGACAGGTGATGAAGTTATACAGCTGCAGAATGCAAATCGAGCAAAATTTCAGAGATGAGAAAAATCCTCGCTGGGGATTTGGGCTAAGGTTCGGAGCCAGCCATTCAGCGGAAAGAGTTGCAGTGTTGAGCCTGATCGCGACTTTAGCCAGTATCATCATGTGGTTAAGCGGCTTCTGCTTTGAAAACAAAGGAATACACTCTAAATATCAGGCAAATACGGTGAAGCACAGGCGAGTTGTTTCATTGTTAAAGCTGGCAGAGAATGTATTTCGACATTCCCCGCTCATATTGAAAACCCTGTCGCTGGACTCGGGACTGAAGAAATTACAGCAAAGGTATAACGATATGATTTTGGTTTACTAAATTTTCTGGGGATCCCTCAGGTGAAAGCCCTGCCGCTGAGGGGGTCAGGTTGTGGTATTCCCTGACTCACCGAGAGGTACCCGGCACTGCTCAGTTTTCTTATGGAAGCTGATGGGTGAGAACAGACGGATGCCCCCTTCGCGGAGGAACCAAGTCAGATACAAACATACTATCATCTAGGCAATGAGTAGCAACGGCAGGTCAGATTCTGACCTTTCTGACCTATCGGGATGCACCCGACACATCCGGGAAAGTTGCAGTTTTTCAGTGCCTAAAAGGCCTATACATTTGCTCTCAGGCCTTTTTTATTCACCATCAATGAGGCAGAAAGTGACAGATTCTGTTGTATGGCAACCATCAGAAAGCACTGACGGTACTCAGCATATTATTTAGGAGGATAAAAATGATGCAGGTAAACAACAGTAAGACCATGAGAGTCACCGGGCCTCTCCTTTTGCTTTTTCTTTCTGGATGTACGCCCCCATCCCTCCCAGTTAAAGAAGACACTGTTTACACCGAAACGCCTGTACAAAAAGACTGTTCCGGTCAGAAGGGGAAAATATATCTGATTGCAAGCTCGTCGCAGTATGACGAAAAGTTCATTCCTGAGATTGATAAAGCGTTCTCCCGCCTGTGCTACTCCATTGACCGCCGTTATCTTGACCAGAATCCTACTCGGCTTGGTTATGTCAACACCGATGAGAAACGTGCTAAAACGCTCACTGATGCTCTCAGTGACCCGGATATGCGCTATCTCTGGTTTGTCAGGGGCGGCTCAGGGGCTGTAAACCTTTACCCTGCTCTTCATTCAAACCGGAAACGTATTTCCTCATCCACACCGAAAATCATTATCGGTTTCAGCGACGTGACAGCCATTCATAACTTTGTTAACCATGAACTGAACTGGCCAAGCGTGCACGGTGTCGTCGCCGCTTACAACAAGGACACGAATGAGATTGACAAAAACAAAACGCTTAATCTGAACAGTAGCCTGAATGAGGTATTTGTTACGCTATCTCATGGGGTGAACTACTCTGGCGTCGAACCGCTGAACCCTCAGGCTATTAAAACGGTTACCGGTAAGCTGGATGGAGGAAATCTGACGCTGGTCCAGTCGCTGTTCTCCACTAAATATGAGGGTGCTTACATGGACAAAATAATGATACTTGAAGATACAGGAGTGACGGCAAAGCAGCTTGACCGGACCCTTCACCAGATTGAGTACAACAGAAGATTTCACCCACGAGCCGTTGTGTTTGGTCAGTTTTACTCTCAGAATCCAGACGATGGTGAAAAAAGTCTTTACAGAGAAGTGGTACAGCATTTTGCAGATCGTGTTAACTACCCCGTTTATTACTATCCAGAATTTGGACACGGAGAAACTAACCGGCCCTTCCTTTTGAATCACCGAGCCAGCATTTTATGCAGTAGCGCACTGCGGTTGTGCACTCTGAAGCAGTTACCTTTAGAAACAGAATAACAATATCAAGCGTCTGCCAACGGTTAGCTGGCAGAAGGACAAACCCAGTATGGCCCCTTTCTATCGGTTTCTGGTAGATTAGAAAATAGGTCAACGTATGCTTGTACTATCGCCACTCCACCTTAAATGAACCTGTCAATACGGTCTGTATGTAACGCTTACCTAACTCTTTGTAGATAAAAATTAAATCGCTGCGCTATAAATCGTGCGGTGGCTGATTTATTCCGCTTTTACAATTGGTTGCATGGTGGTTGCGCGCAAAATCCTCTCTCGCCTCGGTTCTTCACTACTATGTTCACCTAGTCACGCCCTGTTATCGTGCCGCTTATGACGGTTTCTATTGCTGTGTTCAACACGCTGGTGCGCTATTAGGCGACAATTACCCC", "alphabet": "DNA"}, "features": [{"location": "[0:213](-)", "type": "CDS", "id": "<unknown id>", "qualifiers": {"locus_tag": ["ctg218_1"], "transl_table": ["11"], "translation": ["MTLETRVEMSVLHRQGMSIRAIARQLSCSRKTVRRYIRSPLPVADIRHKPRAPRPCKLDPFKPYILERVAA"]}}, {"location": "[432:705](-)", "type": "CDS", "id": "<unknown id>", "qualifiers": {"locus_tag": ["ctg218_2"], "transl_table": ["11"], "translation": ["MMILAKVAIRLNTATLSAEWLAPNLSPNPQRGFFSSLKFCSICILQLYNFITCLGKKSVLFVKINQGDFPAVRALAVTVALTALSFERLN"]}}, {"location": "[1316:2390](+)", "type": "CDS", "id": "<unknown id>", "qualifiers": {"locus_tag": ["ctg218_3"], "transl_table": ["11"], "translation": ["MQVNNSKTMRVTGPLLLLFLSGCTPPSLPVKEDTVYTETPVQKDCSGQKGKIYLIASSSQYDEKFIPEIDKAFSRLCYSIDRRYLDQNPTRLGYVNTDEKRAKTLTDALSDPDMRYLWFVRGGSGAVNLYPALHSNRKRISSSTPKIIIGFSDVTAIHNFVNHELNWPSVHGVVAAYNKDTNEIDKNKTLNLNSSLNEVFVTLSHGVNYSGVEPLNPQAIKTVTGKLDGGNLTLVQSLFSTKYEGAYMDKIMILEDTGVTAKQLDRTLHQIEYNRRFHPRAVVFGQFYSQNPDDGEKSLYREVVQHFADRVNYPVYYYPEFGHGETNRPFLLNHRASILCSSALRLCTLKQLPLETE"]}}], "name": "gnlXKBPJEJPE_218", "description": "gnl|X|KBPJEJPE_218", "dbxrefs": [], "annotations": {"molecule_type": "DNA", "references": []}, "letter_annotations": {}, "areas": [], "original_id": "gnl|X|KBPJEJPE_218", "modules": {"antismash.detection.hmm_detection": {"record_id": "gnlXKBPJEJPE_218", "schema_version": 2, "enabled_types": ["T1PKS", "T2PKS", "T3PKS", "transAT-PKS", "hglE-KS", "prodigiosin", "PpyS-KS", "arylpolyene", "resorcinol", "ladderane", "PUFA", "NRPS", "CDPS", "RCDPS", "thioamide-NRP", "NAPAA", "mycosporine-like", "terpene", "lanthipeptide-class-i", "lanthipeptide-class-ii", "lanthipeptide-class-iii", "lanthipeptide-class-iv", "lanthipeptide-class-v", "lipolanthine", "thiopeptide", "thioamitides", "linaridin", "cyanobactin", "glycocin", "LAP", "lassopeptide", "sactipeptide", "bottromycin", "microviridin", "proteusin", "ranthipeptide", "redox-cofactor", "epipeptide", "cyclic-lactone-autoinducer", "spliceotide", "RaS-RiPP", "fungal-RiPP", "blactam", "2dos", "amglyccycl", "aminocoumarin", "NI-siderophore", "ectoine", "NAGGN", "butyrolactone", "indole", "nucleoside", "phosphoglycolipid", "melanin", "oligosaccharide", "furan", "hserlactone", "phenazine", "phosphonate", "guanidinotides", "other", "acyl_amino_acids", "PBDE", "betalactone", "tropodithietic-acid", "pyrrolidine", "crocagin", "NRP-metallophore", "methanobactin", "opine-like-metallophore", "aminopolycarboxylic-acid", "NRPS-like", "PKS-like", "transAT-PKS-like", "RiPP-like", "RRE-containing", "fungal-RiPP-like", "phosphonate-like"], "rule_results": {"schema_version": 4, "tool": "rule-based-clusters", "cds_by_protocluster": [], "outside_protoclusters": [], "multipliers": {"cutoff": 1.0, "neighbourhood": 1.0}}, "strictness": "relaxed"}}}, {"id": "gnlXKBPJEJPE_219", "seq": {"data": "CCGGACTGGTATTCCGTCATGTAAATCTGGGTCGCCAGACGGGCAACTTCAATGCGCTGGTCAATGGTGAATTTTTCTGTATCGGACATAAAGCCTCTCTGTTTAAAGGGTCATTGTTGGCAGCAGTATCCTGGCACAGAGGGGTTTTATTTTTAATGAGGTTAGTTATCTGTGGCATCAAAATCTTCGCTTAAAGCCTTTCGCGAGAAGATTGCCCGCATTCAGGGGGAGCTGCGCAACCGCATTGAGAACGCAAGCTGTGGTCTGGACAGCAGCCCGGAGGCGATACAGGCTCGCCGGTCACAGGTCAGCGATCCGGTGACCGGATTTCGCTTCTTCGTAAACACCTACTTTAAGCATCACATCCATCACCCGCAAACCAGTGCGCTGCACGAGTATCTGTATTGAGCGCCTGCCGCAGATTGTCACCAGCCCTGAGAGCGAGAATGACGTTATTGCCGCCCCGCGCGGCGAGGCAAAAACCACTCTCGGTCAGCAGCTGTTTGACCTGTGGTGCGTCGTCCTTGAACTGAAGAAATTTATCATTATCGCCTTTGATACGTCTGCTCAGTCAGCGGAGTCACTGGAGGTTATCAAGGCTGAGCTGCTCTATAACGCCGGTCTGGCGCTGGACTTCCCGAAAGCCTGTGGACAGGGGCGCGTGTGGCGTATCGGCTGCATTTTGACTGCGTCGGGCATCAAAATCGAATCCGCTGGCCAGGGGCAGAGTCTGCGTGGCCGTAAGCACGGCGCGTATCGTCCTGATCTCGTTCATCTCGATGACCTTGAGAACGACGAGAACGTGGTGACGCCAAAGCAGCGTGACAAGCTGGAGAAGTGGCTGAACAGCACGGTGCTGCCGCTGGGCGGGGCCGGGGTCAAGCTCGATGTTATCTACGTCGGGTCAATCCTGCACTACGATTCCGTGCTGGCCCGCACCATGAAAAACCCGCTGTGGAACGCGAAGCGTTTCCAGGCAATCCTCGCGTGGCCAGAGGATATGGCGCGGTGGGATGAGTGGGAAGAAACCCTGCGCAGCAAGGGTAAAAATGCCGCGAAGGCGTTCTATAACCGCCATGAAAAAGCGCTGCTGAAAGGCTCCCGCGTTTCCTGGGCGGCCCGACCGCTGCTGGCGCTGATGTTGATCCGCGTGCGCGTAGGCACCCGCGCTTTCGATGCAGAATACCAGAATGACCCGGTCAGCGACGAGCATGCCATCTTCCACGGCTGTATCCATGAGTGGCGGGAGCTGGAGCCTGACCTGATTTACTTCGGTGCCTGCGACCCGTCGCTCGGCAAGCACAACAGCCGGGGCAACGACCCCAGCGCGTTGCTGATTGGCGGATGGCACCGCATCAAAAAAGTGCTGAAGGTCATCCGTGCCGATATTCGCGTGCGCCGCCCTAAAAAGATTATTACCGATGTTATCCAGCTGCAGCGTGAGTTTGGCTGCGTCGCATGGGCGTTTGAGTGGGTGCAGTTCCAGGACTTCCTGCGCGAGACGCTGATAGAAGAATCCCTGAAGGCGGGCGTCCCCGTTCCTGCCCGCTCGGTGATCCCTTCCACCGACAAGGCCGGACGTATTGAGTCCCTGCAGCCCTTTATGGAGAGCGAGCACATTCTGATCGCCCGTGCGCTCGCCACGTTGCGTGAACAGCTGATGCATTTCCCGATGGCTGACCACGATGACGGCCAGGATGCGCTGCATATGCTGTTTGCCATCGCGTCAACCAGTGTGGGTAACTTCGAATTTATTCCCGTCAGCCAGCTGGAGGCGGTGGAGTCGGATTCTCTATCGCGCCGCAGGCATGACGATGACGACGATTATGGCTCTGACGGTTTCGGGTCTGGAGGATGGTAAATGGACATTAAAACCGCGTTTAAACGCTTTTTTTCCCGCGATAACACACAGGCCATGCAGAGTGCTGGCGACGATTTTCTCTACAGCGATACCGTCAGCCACCCGTCCACCGGGCTGGATATTCAGCGGGTGTATGCCCTTTTCAGCGCTGCCGAACAGGGCGACATTCAGGCGCAGAGTGACCTGTTTACCGATATGGAAGAGCGCGACGGCCACCTGTTCGCCGAGCTGTCAAAGCGTAAGCGTGCGCTGCTGACGCTGCCGTTTTCCGTCAAACCGCCCCCGGATGCGACCGAGGCGGAGAAGAAAGTCGCGGCGGAGGCCGACTGGTGGCTGCGCCATTTGCCGGGCTTCCGCGAGATGCTGATGGATATGCTGGATGCCATTGGTCACGGCTTTTCGTGTATCGAGATCGAATGGGGCCGCAAAGAGTCACTCTGGCTTCCGTCAGCGTTCCACAAGCGACCGGCGCGGGCCTTCACCATGCCGCAGAACGACCCTGACAGTATCCGCCTGAACCGGGGCGGCGTGGGTGGCGAGGAGCTGTGGGATATGGGCTGGATCGTGCATAAGCACAAGTCAAAATCCGGCCCGGTGGCGCAGAGTGGCCTGTTCCGCGTACTGGTCTGGACGTACCTGTTCAAGAATCTCTCTGCCCGCGACTGGGCACAGTTCCTGAACCTCTACGGCCTGCCGTTCCGTATCGGTAAGTATGATGCCTCCATGACCGACAGGGAGCGACTGAACCTGCTTCGCGGTATCCGCATGCTGGCCGGCGAAGGCGGCGGTATCATTCCGTCTAATGCTGAAATCTCGCTGGTCTCTCCGTCAGCAGGCCAGAGTGCACCCTTCCTGGATATGGTGAGCTGGTGCGAGAAGGTACAGTCAAAGGTCATTCTCGGCGGGATGCTGACAAGTCAGGCGGACGGCAAATCGTCAACCAATGCGCTCGGAAATGTGCATAACGAAATCCGTCACGATCTCCTCGTCGGTGATGCGTGGATGTCGGCGGAGACGCTGACCCAGCAGCTACTGTGGCCAGTGCTGGTGATAAACGGGCGTTTTAACCCGGAGCGCGCGCCGTATCTGGAGTTTGATGCCCGCGAGTCCGTTAACCTTGAGCGACTGATGACGGTGGTAACTACGGCCCAGCAGGCGGGCTTTAAAATCACTGCTGACTGGGTCTCGGAGAAAAGCGGTATCCCGCTGCCGCAGGAAGGTCAGACCATCCTGAAGCCGCTGGCCCGCCAGCAGGCCGGTGACGCCGCACTGTCTCAGGTAATGCAGGCCCGCCTTGCTGCCCTCTCTGTGCCGCAGAGTGGAACTGACAACGTACAGCTGCAGCTGGATGCCGCTCCGCAGCTTCTGGCCATTCAGGCTACTGCCGCTGCTAAAGCAATGTTGAAACCGCTTATTACGAAGGTAAAAGCCGCCCGAAGCCCGGATGAGGTTTACGAGCTTCTTGCAGCCAGCTATCCAGCGCTGGACGATATGGCCCTGCGCGAGCTGGTCGGTCAGGCGGTGTTTATCGCCGATGCAATGGGGCAGCAGGATGCCTGATATCAACGCAGGCTTTGCCATGACCCTGCCACCGGCGCGGGCGATAGCGTACTTCCGCTCGAAGGGGCTGAAGCCCACCATGAGCTGGAAGGACATGCAGGATGATGCCCATGCGGTGGAGTTTGCGGTGGCCGGCATCACAAAGCTGGATGTTCTCAGCGATATCCAGAACAGCCTGACGCGCTCGTTTACGGAAGGGATGAGCTTCCGCCAGTTCCAGGACGAACTGGAGCCGCTGCTGCAGCGTAAGGGCTGGCTGGGGCGCGGGCTGGTTGCCGATGATGATGGCGTGCTGCAGGGCAAAAAGCTGATGCCGTATCGGCTGGATACCATTTTTCGCACCAATATCCAGTCGGCGCATGCAGCGGGCCGCTATCAGTGGATGGTAGCGAATGCGAAAGAGCGCCCTTACTGGCAGTATAACGCCATCATGGACGGTCGCACCCGGCCTGCGCATGCAGCCCTGCACGGGCGTATATTCCGCTGGGACGATCCTATCTGGAATGTACTGTTTCCGCCGAATGGCTATAACTGCCGGTGCTTTGTCAGGGCGCTCACGCAGGCTCAGGTTGATGCGCATCCGATTGGTGTTGAATCCTCGGAAGCGTACATGACCACAATCCAGCAACCTTACGGCACTGACGGGGAGATGCGCCCGGTGACAGCGTTTTGTGATCCGAAGACCGGGCGGATGATGGTGCCGGATGCAGGTTTTAACCTCAACCCGGGGCGTGGGTATCTGGCCGGGCTGGGTCAGTCCCTCCTGGAGAAAAGCGTTGATGCCCCTCCACGTCTTGCCGCGCAGGCAGTGTATGAAACGCTGCGTAATAACCGGCTGGCCACGGCAATGAACCGCGACCTTGAGAGCTGGGTGCGCTCGCTGCCTGCGCGACCCAGCAGGGATTTTCGCCGCGCTGGTGCATTATCACCGCTGGTGCTGGCGGCAATCAGTGACAGTGCGACTCTGCCGTCGCCGGTTGTCACCTTACCGGCAAAAACGGCGGTCAGCCTGCGGGAAGCCGGTGCGTCGTGGCTTGGACGTCTGGCATCGGCATTTCGTTACCCGGTGGCAGTGCTGCGGCGCGGAGAGGCTCTGCTGATGGTGGTGGAGGATTTAGCCGGTTACAGCGTGGTCACACTTGCCCGCAGCGCTGATGGTTTTGAGCCGGTATCGTCGGTGCCGTGGTCGCCTGCTGCTGTCGCACGCGCCAGCCTGATTGACGGGACGCTGCCGGAGGGAAGTGCATGAAGCTCGATATCGATATTTCTGACGAGTTCCGCGACTGGCTCGACAAGCTGGCCGCACGTTGCCAGCACCGTGAGCCGCTAATGAATAAGGTCGCGGGTATCATGCTTGATGCGGTAGATGAGAACTTTGTTCAGGGCGGGCGTCCGGCGTGGAAGCCACTTAAATATCGCGACGGCAAGCCGCTGATGAAGACCGGACGCCTGCATGGCTCAGTTGAGCCGTTCGCCGATAACGATCAGGCGGTGGTGGGTACGTAATGTTGTCTATGCCCGAATCCACCAGAAGGGCGGGAAAACCCGCCCTCACATCATCCGCCCCCGCAACAAAAAAGCGCTGTATTTTAACGGACGCTTTGCGAGTCAGGTCAACCACCCTGGTTCAGATATTCCGGCCCGTCCTTTCCTCAGCCTTACGGATGATGATAATGACGCCATCCGCCAGGCGGTCATCGACCATCTTGGAGGTGAAGACTGATAAGCCCACAAAAGGCCGTTGTGGCGTTTTTCCGCTTACAGGGGTAACGTATTACCCCTGTAATGTTTTAACGCCATTCTGCGCGATTTAAACGGGTTTTAAACGGGGTTGCGCCATGCAGCCACGGTGTTACTGTCTTAATCCCCTGTATCCTTCCCCTGTTCTTACCGCTTCACCCCTGTAACTGTCGGGCATTTAGCCTGCCGCCTATCCTGTCCTCACTTTCAGGCATCAACAAGGACAACACCGCCCGCATTCAGCTGTTTCCGGCTGGCTGGTTTGGTGCGCCGTCAGGTGGTCAGCGCTGGTTCCTGGACGCCTCACTGGCACAGCGTCTGATTGATGCCGCCAACAGCCGGGTGAATGACTACCAGTTTGACTATGAGCACCAGTCCCTGAACGCTCCACAGGCCAGTGGCCCGGTGCCTGCGTCAGGCTGGTTTAAGTCCCTGACCTGGGTTGAAGGTGAAGGCCTGTTTGCTGACGTCAAGTGGACAGAACGCGC", "alphabet": "DNA"}, "features": [{"location": "[2:89](-)", "type": "CDS", "id": "<unknown id>", "qualifiers": {"locus_tag": ["ctg219_1"], "transl_table": ["11"], "translation": ["MSDTEKFTIDQRIEVARLATQIYMTEYQS"]}}, {"location": "[171:408](+)", "type": "CDS", "id": "<unknown id>", "qualifiers": {"locus_tag": ["ctg219_2"], "transl_table": ["11"], "translation": ["VASKSSLKAFREKIARIQGELRNRIENASCGLDSSPEAIQARRSQVSDPVTGFRFFVNTYFKHHIHHPQTSALHEYLY"]}}, {"location": "[382:1861](+)", "type": "CDS", "id": "<unknown id>", "qualifiers": {"locus_tag": ["ctg219_3"], "transl_table": ["11"], "translation": ["VRCTSICIERLPQIVTSPESENDVIAAPRGEAKTTLGQQLFDLWCVVLELKKFIIIAFDTSAQSAESLEVIKAELLYNAGLALDFPKACGQGRVWRIGCILTASGIKIESAGQGQSLRGRKHGAYRPDLVHLDDLENDENVVTPKQRDKLEKWLNSTVLPLGGAGVKLDVIYVGSILHYDSVLARTMKNPLWNAKRFQAILAWPEDMARWDEWEETLRSKGKNAAKAFYNRHEKALLKGSRVSWAARPLLALMLIRVRVGTRAFDAEYQNDPVSDEHAIFHGCIHEWRELEPDLIYFGACDPSLGKHNSRGNDPSALLIGGWHRIKKVLKVIRADIRVRRPKKIITDVIQLQREFGCVAWAFEWVQFQDFLRETLIEESLKAGVPVPARSVIPSTDKAGRIESLQPFMESEHILIARALATLREQLMHFPMADHDDGQDALHMLFAIASTSVGNFEFIPVSQLEAVESDSLSRRRHDDDDDYGSDGFGSGGW"]}}, {"location": "[1861:3421](+)", "type": "CDS", "id": "<unknown id>", "qualifiers": {"locus_tag": ["ctg219_4"], "transl_table": ["11"], "translation": ["MDIKTAFKRFFSRDNTQAMQSAGDDFLYSDTVSHPSTGLDIQRVYALFSAAEQGDIQAQSDLFTDMEERDGHLFAELSKRKRALLTLPFSVKPPPDATEAEKKVAAEADWWLRHLPGFREMLMDMLDAIGHGFSCIEIEWGRKESLWLPSAFHKRPARAFTMPQNDPDSIRLNRGGVGGEELWDMGWIVHKHKSKSGPVAQSGLFRVLVWTYLFKNLSARDWAQFLNLYGLPFRIGKYDASMTDRERLNLLRGIRMLAGEGGGIIPSNAEISLVSPSAGQSAPFLDMVSWCEKVQSKVILGGMLTSQADGKSSTNALGNVHNEIRHDLLVGDAWMSAETLTQQLLWPVLVINGRFNPERAPYLEFDARESVNLERLMTVVTTAQQAGFKITADWVSEKSGIPLPQEGQTILKPLARQQAGDAALSQVMQARLAALSVPQSGTDNVQLQLDAAPQLLAIQATAAAKAMLKPLITKVKAARSPDEVYELLAASYPALDDMALRELVGQAVFIADAMGQQDA"]}}, {"location": "[3440:4670](+)", "type": "CDS", "id": "<unknown id>", "qualifiers": {"locus_tag": ["ctg219_5"], "transl_table": ["11"], "translation": ["MTLPPARAIAYFRSKGLKPTMSWKDMQDDAHAVEFAVAGITKLDVLSDIQNSLTRSFTEGMSFRQFQDELEPLLQRKGWLGRGLVADDDGVLQGKKLMPYRLDTIFRTNIQSAHAAGRYQWMVANAKERPYWQYNAIMDGRTRPAHAALHGRIFRWDDPIWNVLFPPNGYNCRCFVRALTQAQVDAHPIGVESSEAYMTTIQQPYGTDGEMRPVTAFCDPKTGRMMVPDAGFNLNPGRGYLAGLGQSLLEKSVDAPPRLAAQAVYETLRNNRLATAMNRDLESWVRSLPARPSRDFRRAGALSPLVLAAISDSATLPSPVVTLPAKTAVSLREAGASWLGRLASAFRYPVAVLRRGEALLMVVEDLAGYSVVTLARSADGFEPVSSVPWSPAAVARASLIDGTLPEGSA"]}}, {"location": "[4666:4927](+)", "type": "CDS", "id": "<unknown id>", "qualifiers": {"locus_tag": ["ctg219_6"], "transl_table": ["11"], "translation": ["MKLDIDISDEFRDWLDKLAARCQHREPLMNKVAGIMLDAVDENFVQGGRPAWKPLKYRDGKPLMKTGRLHGSVEPFADNDQAVVGT"]}}, {"location": "[4874:5144](+)", "type": "CDS", "id": "<unknown id>", "qualifiers": {"locus_tag": ["ctg219_7"], "transl_table": ["11"], "translation": ["MAQLSRSPITIRRWWVRNVVYARIHQKGGKTRPHIIRPRNKKALYFNGRFASQVNHPGSDIPARPFLSLTDDDNDAIRQAVIDHLGGED"]}}], "name": "gnlXKBPJEJPE_219", "description": "gnl|X|KBPJEJPE_219", "dbxrefs": [], "annotations": {"molecule_type": "DNA", "references": []}, "letter_annotations": {}, "areas": [], "original_id": "gnl|X|KBPJEJPE_219", "modules": {"antismash.detection.hmm_detection": {"record_id": "gnlXKBPJEJPE_219", "schema_version": 2, "enabled_types": ["T1PKS", "T2PKS", "T3PKS", "transAT-PKS", "hglE-KS", "prodigiosin", "PpyS-KS", "arylpolyene", "resorcinol", "ladderane", "PUFA", "NRPS", "CDPS", "RCDPS", "thioamide-NRP", "NAPAA", "mycosporine-like", "terpene", "lanthipeptide-class-i", "lanthipeptide-class-ii", "lanthipeptide-class-iii", "lanthipeptide-class-iv", "lanthipeptide-class-v", "lipolanthine", "thiopeptide", "thioamitides", "linaridin", "cyanobactin", "glycocin", "LAP", "lassopeptide", "sactipeptide", "bottromycin", "microviridin", "proteusin", "ranthipeptide", "redox-cofactor", "epipeptide", "cyclic-lactone-autoinducer", "spliceotide", "RaS-RiPP", "fungal-RiPP", "blactam", "2dos", "amglyccycl", "aminocoumarin", "NI-siderophore", "ectoine", "NAGGN", "butyrolactone", "indole", "nucleoside", "phosphoglycolipid", "melanin", "oligosaccharide", "furan", "hserlactone", "phenazine", "phosphonate", "guanidinotides", "other", "acyl_amino_acids", "PBDE", "betalactone", "tropodithietic-acid", "pyrrolidine", "crocagin", "NRP-metallophore", "methanobactin", "opine-like-metallophore", "aminopolycarboxylic-acid", "NRPS-like", "PKS-like", "transAT-PKS-like", "RiPP-like", "RRE-containing", "fungal-RiPP-like", "phosphonate-like"], "rule_results": {"schema_version": 4, "tool": "rule-based-clusters", "cds_by_protocluster": [], "outside_protoclusters": [], "multipliers": {"cutoff": 1.0, "neighbourhood": 1.0}}, "strictness": "relaxed"}}}, {"id": "gnlXKBPJEJPE_220", "seq": {"data": "TACAGATAAGCCCAGCGTCCGTTGACCTTCACGTAGGTTTCATCGAGATGCCATGAGCCAAAACCGGAAGGTTGACGCCAGTACCAGCGCCGCCGCTTTTCCATCTCAGGTGCAGAACGCTGAACCCATCGATAAATCGTGGTGTGATCGACATTTACCCCTCGCTCAGCCAGCATCTCCTGCAGCTCACGATAACTGATGCCATATTTGCAGTACCAGCGGACGGCCCACAGGATAATATGACGCTCAAAATGTCGACCTTTAAATGGGTTCATGTGCTGCTCCTTCAACTAAACAGTGGCATCAGTTTACCATCGCCAGATCTTTGCAACAGTGCCAATCTGTTTATATAATAATTACAGCCTAGCTCACAAAGCGGCGGTACGAAGGGTTAATCCCACAGGCTGTCGGGGAGATTGCTTCCCGCTTAACGGGCAACTTGATAAACTCCGGCGGTAACTCTTTCCTAAAAAGGACATCCCCTATGTACCAAAACCTCATTCGTGCCGAGCTGAACGAAGCGGCAGACACGCTGAATAAATTTCTTAGCGAAGATGCAAATATCGAGTCTATTCAGCGTGCGGCGGTTTTACTGGCTGACTCATTCAAAGCGGGCGGTAAAGTGCTTTCCTGCGGTAACGGCGGTTCCCACTGTGACGCGATGCACTTCGCCGAAGAGCTGACCGGCCGCTACCGTGAAAACCGACCGGGCTACCCGGCGATCGCGATTTCAGATGTCAGCCACCTCTCCTGCGTCAGCAACGATTTTGGCTACGATTTTGTCTTCTCGCGCTATGTCGAAGCGGTAGGGCGCGCGGGGGATATCCTGCTGGGGATCTCCACTTCCGGCAACTCTGCCAACATCATCAAAGCGGTTGAAGCGGCGCATGCGCAGGAGATGAAAGTGATCACCCTCACCGGTAAAGACGGCGGTAAAATGGACAGCGTGGCCGACGTGGAAATCCGCGTACCGCACTTCGGCTATGCCGACCGCGTTCAGGAGATCCACATCAAGGTGATTCATATCTTGATGTTGCTTATCGAAAAAGAGATGGTAAAAGCGTAATCCTGCCGGGGCATCCTGCGACGGCCCCTCACTGAGGTAATTCTATGTGCGAACTGCTCGGGATGAGCGCTAATGTCCCGACGGACATCTGTTTTAGCTTTACCGGGCTGGTGCAGCGAGGGGGGGGAACAGGTCCGCATAAAGATGGTTGGGGCATTACCTTTTATGAAGGAAAGGGCTGCCGCACATTTAAAGATCCACTGCCCAGCTTCCAGTCGCCGATTGCGCGCCTAGTGCAGAAGTATCCGATCAAATCCTGTTCGGTGGTGGCGCATATTCGCCAGGCCAATCGTGGGGAAGTGTCGCTGGAAAACACCCATCCGTTTACCCGTGAGCTTTGGGGTCGCAACTGGACCTATGCACATAACGGGCAGCTGAAGGGCTATAAAAACCTCGATACCGGCCCGCATCGTCCGATTGGGGAAACCGACAGTGAACTGGCGTTCTGCTGGCTTCTGCACAAGCTGACCACGCGCTATCCGCGCACTCCCGGCAACTGGCCGGCGGTATTCCGCTATATTGCCAAACTGGCAGGTGAACTGCGTGAGAAGGGTGTATTTAATATGCTGCTGTCGGACGGGCGCTATCTTATGGCGTTCTGCTCGACCAATCTGTTCTGGATCACCCGGCGCGCGCCGTTTGGCAAAGCCAAGCTGCTGGATCAGGATGTGGAGATTGATTTTCAGAAGCAGACCACACCGAACGATGTGGTCACAGTGGTCGCCACCCAGCCGCTAACGGTGAATGAAACCTGGCACAAGATTGCGCTAGGTGAGTGGGCGTTATTTTGTCTGGGTGAGTGCGAGCACTGAGTCAGGTACCGTTGGGCCGTTCGACATCGGGCGGCTCAACACATATTTGCCATCGCTGACGCTGACAAAAGGCGGCTGCTTGGTCTGCACGAACTGCGCATATCCCGGGCTGCAGCTGTTTCCAGAAATTGTAACAGGTTGAGTAGCGATGGCGCTGCATATTACTTTCCGTCATGCGGAAAGGATAAATGCTCACCTCAACACGCGGCTGGCCGTTGCACAGCGCGGCTTCCACATAGTGATAAATCTCATCCATATAGGCATCGGTCATGGCATAGCAGCCAATCGACACGCAGTTACCGTGGATTATCAGATATTTCCCCTGATAATCCTACTGACGATCGTACTCATTCGGGAAACGACGTTAATTGCACGGTAGAAGCGGCTATCTGGCTTCAGCTGGGAAAGTCCCACGCTGTAAAAATCTTCCGGGCTTTGAAATCACCCTGCACGCGTTTTGGCCCAAGGCCGCAGTTTTGCCGTACAGCTCAAGCGTGCGTTCTTCTTTGAAAATTTGCAGATACACGGGGGTGCCGAGTAATTGTTTCTTTAACTCTTTGCTTACCGGCACCAGAGGGATAACCGCATCGGGTACGCTGGCAAAGACAACAGCTGGCAGAAAAATCATCGCAAACAGCAGTGCGATTTTTCCCATTCTATTTCCCTTGAAAAGTAGGGGTGGAAAGCAACGCCGGAAGGCGTCTGTTAACTGACAATATAGGACAAATCCACTATTGCTGCGTCAGCATTAGCATTGTCTATTTCTTTAGCAAGATAGTGAAGGATAAAAAGCCGCAATTTAGTGTTGACCGACGTTTATTCGCTGCATTGAACTCTGCAAAATTAACTGTATACTTATCCAGTACTGTCGGAGGGTTATGCGTAAAATTATTCATGTGGATATGGACTGCTTTTTGGGTAGAGCCTTGGGACGTGG", "alphabet": "DNA"}, "features": [{"location": "[2:275](-)", "type": "CDS", "id": "<unknown id>", "qualifiers": {"locus_tag": ["ctg220_1"], "transl_table": ["11"], "translation": ["MNPFKGRHFERHIILWAVRWYCKYGISYRELQEMLAERGVNVDHTTIYRWVQRSAPEMEKRRRWYWRQPSGFGSWHLDETYVKVNGRWAYL"]}}, {"location": "[484:1066](+)", "type": "CDS", "id": "<unknown id>", "qualifiers": {"locus_tag": ["ctg220_2"], "transl_table": ["11"], "translation": ["MYQNLIRAELNEAADTLNKFLSEDANIESIQRAAVLLADSFKAGGKVLSCGNGGSHCDAMHFAEELTGRYRENRPGYPAIAISDVSHLSCVSNDFGYDFVFSRYVEAVGRAGDILLGISTSGNSANIIKAVEAAHAQEMKVITLTGKDGGKMDSVADVEIRVPHFGYADRVQEIHIKVIHILMLLIEKEMVKA"]}}, {"location": "[1110:1878](+)", "type": "CDS", "id": "<unknown id>", "qualifiers": {"locus_tag": ["ctg220_3"], "transl_table": ["11"], "translation": ["MCELLGMSANVPTDICFSFTGLVQRGGGTGPHKDGWGITFYEGKGCRTFKDPLPSFQSPIARLVQKYPIKSCSVVAHIRQANRGEVSLENTHPFTRELWGRNWTYAHNGQLKGYKNLDTGPHRPIGETDSELAFCWLLHKLTTRYPRTPGNWPAVFRYIAKLAGELREKGVFNMLLSDGRYLMAFCSTNLFWITRRAPFGKAKLLDQDVEIDFQKQTTPNDVVTVVATQPLTVNETWHKIALGEWALFCLGECEH"]}}, {"location": "[2026:2257](+)", "type": "CDS", "id": "<unknown id>", "qualifiers": {"locus_tag": ["ctg220_4"], "transl_table": ["11"], "translation": ["MALHITFRHAERINAHLNTRLAVAQRGFHIVINLIHIGIGHGIAANRHAVTVDYQIFPLIILLTIVLIRETTLIAR"]}}, {"location": "[2263:2533](-)", "type": "CDS", "id": "<unknown id>", "qualifiers": {"locus_tag": ["ctg220_5"], "transl_table": ["11"], "translation": ["MGKIALLFAMIFLPAVVFASVPDAVIPLVPVSKELKKQLLGTPVYLQIFKEERTLELYGKTAALGQNACRVISKPGRFLQRGTFPAEAR"]}}], "name": "gnlXKBPJEJPE_220", "description": "gnl|X|KBPJEJPE_220", "dbxrefs": [], "annotations": {"molecule_type": "DNA", "references": []}, "letter_annotations": {}, "areas": [], "original_id": "gnl|X|KBPJEJPE_220", "modules": {"antismash.detection.hmm_detection": {"record_id": "gnlXKBPJEJPE_220", "schema_version": 2, "enabled_types": ["T1PKS", "T2PKS", "T3PKS", "transAT-PKS", "hglE-KS", "prodigiosin", "PpyS-KS", "arylpolyene", "resorcinol", "ladderane", "PUFA", "NRPS", "CDPS", "RCDPS", "thioamide-NRP", "NAPAA", "mycosporine-like", "terpene", "lanthipeptide-class-i", "lanthipeptide-class-ii", "lanthipeptide-class-iii", "lanthipeptide-class-iv", "lanthipeptide-class-v", "lipolanthine", "thiopeptide", "thioamitides", "linaridin", "cyanobactin", "glycocin", "LAP", "lassopeptide", "sactipeptide", "bottromycin", "microviridin", "proteusin", "ranthipeptide", "redox-cofactor", "epipeptide", "cyclic-lactone-autoinducer", "spliceotide", "RaS-RiPP", "fungal-RiPP", "blactam", "2dos", "amglyccycl", "aminocoumarin", "NI-siderophore", "ectoine", "NAGGN", "butyrolactone", "indole", "nucleoside", "phosphoglycolipid", "melanin", "oligosaccharide", "furan", "hserlactone", "phenazine", "phosphonate", "guanidinotides", "other", "acyl_amino_acids", "PBDE", "betalactone", "tropodithietic-acid", "pyrrolidine", "crocagin", "NRP-metallophore", "methanobactin", "opine-like-metallophore", "aminopolycarboxylic-acid", "NRPS-like", "PKS-like", "transAT-PKS-like", "RiPP-like", "RRE-containing", "fungal-RiPP-like", "phosphonate-like"], "rule_results": {"schema_version": 4, "tool": "rule-based-clusters", "cds_by_protocluster": [], "outside_protoclusters": [], "multipliers": {"cutoff": 1.0, "neighbourhood": 1.0}}, "strictness": "relaxed"}}}, {"id": "gnlXKBPJEJPE_221", "seq": {"data": "ATGGAGCGCCTGAACACAGCACCCAGAACATACCATTGATGATCATACGGTGTTTTGCCCATGGGCGTCCGGCCCGTGGTGTTACTGGTTCAGTTGGTAATAAGGGCTGGATGAGAGCCCATGCTTCATCGGAAAGATCGTAACGAGCCATAGTTCAATGTGTTGTGGAAACAGGCAGTTACTATAGCTCAGGTGATTAAGGGACACAGCCTAGCCTGAAGCGCAGCGAGTGGCGGGATTAGGGCAAAAAAATGCCAGTCAGTTTCCGACTGGCACTCGAACAACTTAAACCTGAGTTACATTGCGTTCTTGGTCAACTCGATCACGCGCAGTTTGGCGATCGCTTTAGCCAGTTCTGCAGACGCCATGGCGAAGTCAACATCACCGTGCGAGCTGTTCATATGCTCTTCGGCTTTGCGTTTCGCTTCCAGCGCGCGAGCTTCATCAAGATCGCTGCCGCGGATCGCAGTGTCAGCCAGCACGGTAACCGCGCTAGGCTGCACTTCCAGCACGCCCCCGGAGAGGTAAATCACCTCTTCTTCGCCGTGCTGCTTAACGATGCGAACCATACCGGGCTTAATGGCGGTCAGGAGCGGGGCGTGGTTTTGGCGAATACCCAGCTCACCTTCGCTACCTGATACTTGGATGCTCTGTACGGTACCGGAGAACATCTGCTGCTCCGCGCTGACAACGTCCAGATGAAAAGTCATAGCCATTGTTAACCTCCAGAGAAACTGAAATTACAGTTTCTTCGCTTTTTCCACGGCTTCTTCGATGGAACCTACCATGTAGAAAGCCTGCTCTGGTATATGGTCGAATTCGCCTTCCATGATGCCTTTAAAGCCACGGATGGTATCTTTCAGGGACACGTATTTACCCGGAGAACCGGTGAATACTTCTGCCACGAAGAACGGCTGGGACAGGAAACGCTGCATCTTACGTGAGCGTACTACCACCAGTTTGTCTTCTTCTGACAGTTCGTCCATACCTAGGATGGCGATGATGTCTTTCAGTTCTTGATAACGCTGCAGCAGTGACTGAACGCCACGCGCAGTGTCATAGTGTTCCTGACCAACAACCAGTGGATCCAGCTGACGGCTGGTAGAATCCAGTGGGTCAACCGCCGGGTAGATACCCAGTGAAGCGATCGGACGGCTCAGTACCACTGTGGCGTCTAAGTGCGCAAAGGTGGTGGCTGGTGACGGGTCAGTCAAGTCATCCGCAGGAACGTAAACGGCCTGAACGGAAGTGATTGAACCGGTTTTGGTCGAGGTGATACGTTCCTGCAGAACGCCCATCTCTTCCGCCAGCGTTGGCTGATAACCTACCGCAGAAGGCATACGACCCAGCAGTGCTGAAACTTCAGTACCGGCCAAGGTGTAACGGTAGATGTTATCGATGAACAGCAGTACGTCACGACCTTCGTCACGGAATTTCTCAGCCATAGTCAGACCGGTCAGCGCTACACGCAGACGGTTCCCTGGTGGCTCGTTCATCTGGCCATAAACCAAGGACACTTTGTCGATAACGTTAGAGTCAGTCATCTCGTGGTAGAAATCGTTACCCTCACGAGTACGCTCGCCCACACCGGCAAATACCGAGAAACCTGAATGCTCAGCCGCGATGTTACGGATCAGCTCCATCATGTTTACGGTTTTACCTACACCCGCACCACCGAACAGACCGACTTTACCGCCCTTAGCGAACGGACACATCAGGTCGATAACCTTGATGCCAGTTTCCAGCAGTTCCTGCGAGTTTGACTGATCTTCGTAAGAAGGTGCTGAACGGTGAATCGCCCAACGCTCTTCTTCGCCGATGTCGCCTTTCATATCGATTGGCTCGCCCAGCACGTTCATGATACGGCCAAGCGTTGCAACACCAACAGGTACTTCGATCGGGTGCTCAAGGTCGACAGTTTCCAGACCGCGCTTCAGGCCGTCTGAAGAACCCATGGCGATGGTACGAACCATGTTACCACCCAGCTGCTGCTGAACTTCCAGCACCAGACGAGCATCACCATTTTTAACCTCAAGGGCGCTGTACACTTGTGGTACTGCATCCTGAGGGAACTCGACATCAACCACGGCGCCGATTACCTGGACAATTTTTCCAGTAGCCATCTTGAATCCTCTACCTAATTCATTAAACCTAGTTAAACCGCGGAGGCCCCACCGACAATCTCGGTAAGTTCGAGGGTAATGCTGGCCTGACGAGTTTTGTTGTATACCAACTGCAGCTCTTTGATCAGGTTTCCGCCGTTATCGGTTGCAGCTTTCATTGCCACCATTCGCGCGGCCTGCTCGCTGGCTAGGTTTTCGACAACACCCTGGTAAACCTGAGACTCGACATAGCGGCGCAGTAACGTGTCCAGCAGCGCTTTCGGATCCGGTTCATACAGATAGTCCCAGGTACTCTTCTTCACAACGCCTTCCGCATCATCTGCTGGCGGTAATGGCAGCAGCTGTACGATCTGTGAAGTCTGAGACATGGTGTTGATAAATTTGTTGCTGACGATAAACAGCTTGTCAAGACGGCCTTCATCGTATGCCTGAAGCATCACTTTGACCGGACCAATCAGGTCAGACAGGGCAAGTTTATCACCCATCCCGGTAACCTGAGCAACCACGTTGCCGCCAACAGAGCTGAAGAATGACAGACCTTTGGAACCGATAACCGCCATATCACTTTCGACGCCTTTATCAGCCCTAGTCTTCATATCAGCCAGTACTCGCTTGAACAGGTTAACGTTCAAACCACCACAAAGCCCGCGGTCGGTGGACACGACCAGATAGCCGACGCGTTTAACGTCACGCTCTTCTAGGTAAGGGTGCTTGTATTCCAGATTCCCTAACGTAATGTGACCAATTACTTTGCGCATGGTCTCTGCATAAGGACGGCTGGCCGCCATGCGTTCCTGCGATTTACGCATTTTAGAGGCGGCGACCATTTCCATCGCTTTGGTGATCTTCTGCGTATTTTGCACGCTGCCGATCTTACTACGTATCTCTTTTGCGCCGGCCATAAGCTTCTCCTCAAGGCCTCGCGGCCTGCCCCCGAAGGGACAAGCCGCCAGACATTACCAAGACTGGACTGCTTTAAACGTTTCGAGGAGGCCTTTCAGCTTCTCTTCGATTTCGCTGTTATAGTTACCAGACTGGTTGATATCAGCTATCAGCTCTGCGTGATCGCGATCCGCGTAAGCCAGCAGTGCGGCTTCGAAGCTACCAATTTCCGCCAGTTCAACGTCATTCAGGAAACCACGCTCGGCGGCAAACAGCACCAGACCCTGCTGCGCGACAGACATCGGCGCATACTGTTTCTGTTTCAGGAGCTCTGTCACTTTCTGACCGTGGCTCAGCTGTTTGCGGGTTGCTTCATCCAGATCGGAGGCGAACTGAGCGAACGCAGCTAGTTCACGATACTGTGCCAGCGCGGTACGAATACCACCGGACAGTTTCTTGATGATCTTGGTCTGAGCAGCACCACCTACACGAGATACCGAAATACCCGGGTTAACCGCCGGACGAATACCGGAGTTAAACAGGTTGGTTTCCAGAAATATCTGACCATCGGTAATCGAGATTACGTTGGTTGGAACGAAGGCAGAAACGTCACCCGCCTGGGTTTCAATGATTGGCAGCGCAGTCAGTGAACCGGTTTTACCTTTTACTTCACCGTTGGTGAAACGCTCAACATAGTCGGCGCTCACGCGGGAAGCACGCTCCAGCAGACGGGAGTGGAGGTAGAACACGTCGCCAGGGAACGCTTCGCGCCCTGGTGGACGGCGCAGCAGCAGAGAAACCTGACGGTAAGCAACAGCCTGTTTAGACAGGTCATCATACACGATCAGTGCGTCTTCACCTCGGTCACGGAAATATTCGCCCATCGCACAACCGGCATACGGTGCCAAGTATTGCAGAGCAGCCGACTCAGATGCGGTTGCAACCACAACGATGGTGTTAGCCAGCGTGTTGTGTTCTTCCAGTTTACGTACCACGTTAGCAACGGTAGAGGCTTTCTGGCCGATAGCAACGTACACACATTTGATACCGGAATCGCGCTGGTTGATGATCGCATCGATCGCCATTGCGGTTTTACCGGTCTGACGGTCACCGATGATCAGCTCACGCTGGCCACGGCCAATTGGAATCATTGAATCGACAGACTTGTAACCAGTCTGTACAGGCTGGTCAACAGCCTGACGGTCAATCACGCATGGTGCAATCACTTCGATCGGTGAGAAACCGTCGTTGTCGATAGCTCCTTTACCATCGATAGGAGCACCTAGAGTGTTCACTACGCGGCCCAGCAGGCCACGGCCGACCGGAACTTCTAAGATGCGGCCAGTACACTTAACCTTCATGCCTTCGGCGAGGTCAGAGTATGGGCCCATCACTACGGTACCAACAGAGTCGCGCTCTAGGTTCAGTGCGATAGCGTAACGGTTACCCGGCAGGGCAATCATCTCACCCTGCATCACATCGGCCAAGCCGTTGACGCGGATGATACCGTCACTTACAGAAACAATAGTACCTTCGTTGTGAGCTTCGCTCACTACATTGAACTGAGCAATGCGTTGCTTGATCAGTTCGCTGATTTCGGTGGAATTCAGTTGCATATATGCTCAAGTCCCCTTAAGTCTGCAAGACGTCTGCGAGGCGTTCGAGACGACCGCGTACGCTTCCGTCAATGACCATATCACCCGCACGGATGATTACGCCTGCCATTACAAACTTATCAATTTTGCAATTCAGTTTAACTTTGCGTGACAGACGTTTTTCCATCGCGCTGCTGATTTTGGTCAGCTGTTCATCGCTCAATATCGTGGAAGAAATAACTTCAACCTCAGCGGTCACATCATGTGCGGCATTCAGTTGGATGAACTGTTCCAGAACAGCGGTAAGCGCTGGCAAACGTTTGTTCTCAGCCATCACCTTTATCAGGTTCTGACCGGTTTCGTCGAGTTGGTCACCACAGATCGCGATGAACACTCCAGACAACGCTTCCGGCACCAGAGAGTCGGAAAGAAGTTCTGATACCTGTTCATTGCCAGCCACTTCGACGGCAAACGCTAGCATCTGCTGCCAGTGATCGATACTTTGATGTTCAACCGCAAAGTCAAAAACGGCTTTAGCGTAGGGGCGAGCTACGGTAGTAAATTCAGACATCAGCCCCTCCCTTACAGTTCAGCGACCAGTTTATCAATGATGTCGCTGTTAGCAGCGTCATCCACGGAACGTTCAATGATTTTCTCGGCGCCAGCAACAGCCAGCATCGCGACCTGCTTGCGCAGCTCTTCACGTGCACGTTTAAGTTCGGCATCAATTTCTGCCTGCGCTTGAGTGATGATCTTGTTACGTTCCTGCTTAGCCTCAGCTTTCGCTTCGTCCAAGATCTGCGCCCGGCGTTTGTTCGCCTGCTCGACGATGACCTGAGCGTCTTCTTTCGCTTTCTTCAGCTCGTCGGTCGCATTAGCCTGCGCGAGATCCAAATCTTTCTTGGCACGTTCAGCAGAAGCAAGGCCTTCGGCAACTTCTTTCTGGCGATTTTCTACAGCAGCCATAAGCGGCGGCCACACGTACTTCATGCAGAACAGGACAAACAGGATGAACGCGATAGCCTGGCCGAGGATTGTTGCGTTAATGTTCACAGCACAATACCTCATTGTTAAGTTAACTTTTTCTACCGCTGCCGAAGCAGCGGCCAGAAGCCGTTCATCGCTCACAAACGCTGGCGATGAACTATTGGTTTTTACGCGACAGCAAACATCACGTACAGACCCAGACCAACAGCGATCATTGGGATTGCATCCACCAGCCCCATTACAACAAAGAACTGCGTACGCAGCAGAGGAATAAGATCCGGTTGGCGTGCGGCGCCTTCCAGGAATTTGCCTCCGAGGATGCCGATACCGATCGCAGCACCGATTGCCGCTAGGCCCATCATCACAGCGGCAGCCATGTACAGCAGATCCATATTCAGGTTTTCCATGACAGTCTCCAGTTTGTTTCAGTTAAAACGCAGTAGTGTTGAGAAAAAATCAGAATTCTTCAGATGCCATTGACAGATAGACAATCGTTAAGACCATGAAAATGAAAGCCTGGAGCGAAATGATCAGGATGTGGAAAATGGCCCATGGCACATTCAGAATCCACTGTGACCACCACGGCAACAAACCGGCAATCAGGATAAAAATCAATTCCCCCGCATACATGTTTCCGAACAGTCGCAGACCCAGAGATACCGGTTTGGACAGCAGGCTCACACCTTCCAGAATCAGGTTGATCGGAATGAATACAGGGTGGTTGAAGGGTTGCAGAGTCAGCTCTTTAGTAAAGCCGCCAATGCCTTTCATCTTGATGCTATAGAACAGAATCAAAATAAATACGCCAAGGGCCATCGACAGCGTGACGTTCACGTCAGCAGAAGGCACCACACGCAACGCTGGCAGACCAAAGACATGCTCGCCGATGTACGGCAGCAGATCGATTGGCAGCAGGTCCATGAAGTTCATCAAGAACACCCAGACGAAAATCATCATGGCCAGTGGAGCGATAAGTTTGCTTTTACCGTGGTACATGTCGCGCACGTTGTCGTCAATGAAGCCAACAACTAGCTCAACGGCGGCCTGTAATTTACCTGGCACGCCGCTGGTCGCTGATTTCGCAACTTTGCGAAACAGCACCAAGAGCACCAGTCCCAGCACCACAGAGAAAAACATGGAGTCGATATTTAGTACCCAGAACGTCGTCGGAGCGTCTTGTGGATTCACTAGCTCAAAGGTACGCAGGTCAAGCTGAAGGTTATTCAGATGATGACCTATGTATTCTTGCGGCGTAGAGATTTCTCCTGCAACCATGATGCTCTTACCCTTTGTTGTTAATTACAGCCGGTGCGACAATTTGCATAATCAGCACCGATAATCAAGTCAGTCCCAGCAGCGTAAACACCGCCTTAAACACTCCCAGCACCACGATAATCACGAGAACAGTAACGAACACATTTAGCACTTCGCCTAACGCAAAAGTCTAGGCGAGCCGCCCTGTTATTTCATGTCCTGCCCGGTGGCGCCAAGCAAAAATTATAAACAACACGTTCGGCAGCTAGGCTGCCAGTCCCTCCGCTAAGGCGGACACGCCCCACGTCAGATCTTTCAGGGCAAAAAACAGTGCGCCGATTACGACAAAGGTCACCAGCTGCAAAAGCAACACGGTCCGGGTAAATTCCACTCTGTAAATGGACACTGATATGACGCTGAAACTCTCCTACCCCGATGGGGGTATGTCGCGTGTCGTATAAAACTGCCTTTGCTCTTTTGAGTCAAGCCGCAAAAAACGTGCAAATTATACGGTGCGCACCTGTGATTTCAATCAATAAGTAGAGAAAAGTGAACAATTATTATTTAAATTTCTTTCTAGCGCTTCGTTTCCCAAAACTGCTAGCGGCGGCAATTGACCGGCTTTTTTCTGCAATACGCGACGTTGCTTGCTCTCAACGCGTGCGACAGTTCACAATTCAGTCATGCGGCTTCTGGGTGCG", "alphabet": "DNA"}, "features": [{"location": "[296:716](-)", "type": "CDS", "id": "<unknown id>", "qualifiers": {"locus_tag": ["ctg221_1"], "transl_table": ["11"], "translation": ["MAMTFHLDVVSAEQQMFSGTVQSIQVSGSEGELGIRQNHAPLLTAIKPGMVRIVKQHGEEEVIYLSGGVLEVQPSAVTVLADTAIRGSDLDEARALEAKRKAEEHMNSSHGDVDFAMASAELAKAIAKLRVIELTKNAM"]}}, {"location": "[740:2123](-)", "type": "CDS", "id": "<unknown id>", "qualifiers": {"locus_tag": ["ctg221_2"], "transl_table": ["11"], "translation": ["MATGKIVQVIGAVVDVEFPQDAVPQVYSALEVKNGDARLVLEVQQQLGGNMVRTIAMGSSDGLKRGLETVDLEHPIEVPVGVATLGRIMNVLGEPIDMKGDIGEEERWAIHRSAPSYEDQSNSQELLETGIKVIDLMCPFAKGGKVGLFGGAGVGKTVNMMELIRNIAAEHSGFSVFAGVGERTREGNDFYHEMTDSNVIDKVSLVYGQMNEPPGNRLRVALTGLTMAEKFRDEGRDVLLFIDNIYRYTLAGTEVSALLGRMPSAVGYQPTLAEEMGVLQERITSTKTGSITSVQAVYVPADDLTDPSPATTFAHLDATVVLSRPIASLGIYPAVDPLDSTSRQLDPLVVGQEHYDTARGVQSLLQRYQELKDIIAILGMDELSEEDKLVVVRSRKMQRFLSQPFFVAEVFTGSPGKYVSLKDTIRGFKGIMEGEFDHIPEQAFYMVGSIEEAVEKAKKL"]}}, {"location": "[2155:3025](-)", "type": "CDS", "id": "<unknown id>", "qualifiers": {"locus_tag": ["ctg221_3"], "transl_table": ["11"], "translation": ["MAGAKEIRSKIGSVQNTQKITKAMEMVAASKMRKSQERMAASRPYAETMRKVIGHITLGNLEYKHPYLEERDVKRVGYLVVSTDRGLCGGLNVNLFKRVLADMKTRADKGVESDMAVIGSKGLSFFSSVGGNVVAQVTGMGDKLALSDLIGPVKVMLQAYDEGRLDKLFIVSNKFINTMSQTSQIVQLLPLPPADDAEGVVKKSTWDYLYEPDPKALLDTLLRRYVESQVYQGVVENLASEQAARMVAMKAATDNGGNLIKELQLVYNKTRQASITLELTEIVGGASAV"]}}, {"location": "[3079:4621](-)", "type": "CDS", "id": "<unknown id>", "qualifiers": {"locus_tag": ["ctg221_4"], "transl_table": ["11"], "translation": ["MQLNSTEISELIKQRIAQFNVVSEAHNEGTIVSVSDGIIRVNGLADVMQGEMIALPGNRYAIALNLERDSVGTVVMGPYSDLAEGMKVKCTGRILEVPVGRGLLGRVVNTLGAPIDGKGAIDNDGFSPIEVIAPCVIDRQAVDQPVQTGYKSVDSMIPIGRGQRELIIGDRQTGKTAMAIDAIINQRDSGIKCVYVAIGQKASTVANVVRKLEEHNTLANTIVVVATASESAALQYLAPYAGCAMGEYFRDRGEDALIVYDDLSKQAVAYRQVSLLLRRPPGREAFPGDVFYLHSRLLERASRVSADYVERFTNGEVKGKTGSLTALPIIETQAGDVSAFVPTNVISITDGQIFLETNLFNSGIRPAVNPGISVSRVGGAAQTKIIKKLSGGIRTALAQYRELAAFAQFASDLDEATRKQLSHGQKVTELLKQKQYAPMSVAQQGLVLFAAERGFLNDVELAEIGSFEAALLAYADRDHAELIADINQSGNYNSEIEEKLKGLLETFKAVQSW"]}}, {"location": "[4637:5171](-)", "type": "CDS", "id": "<unknown id>", "qualifiers": {"locus_tag": ["ctg221_5"], "transl_table": ["11"], "translation": ["MSEFTTVARPYAKAVFDFAVEHQSIDHWQQMLAFAVEVAGNEQVSELLSDSLVPEALSGVFIAICGDQLDETGQNLIKVMAENKRLPALTAVLEQFIQLNAAHDVTAEVEVISSTILSDEQLTKISSAMEKRLSRKVKLNCKIDKFVMAGVIIRAGDMVIDGSVRGRLERLADVLQT"]}}, {"location": "[5182:5653](-)", "type": "CDS", "id": "<unknown id>", "qualifiers": {"locus_tag": ["ctg221_6"], "transl_table": ["11"], "translation": ["VNINATILGQAIAFILFVLFCMKYVWPPLMAAVENRQKEVAEGLASAERAKKDLDLAQANATDELKKAKEDAQVIVEQANKRRAQILDEAKAEAKQERNKIITQAQAEIDAELKRAREELRKQVAMLAVAGAEKIIERSVDDAANSDIIDKLVAEL"]}}, {"location": "[5754:5994](-)", "type": "CDS", "id": "<unknown id>", "qualifiers": {"locus_tag": ["ctg221_7"], "transl_table": ["11"], "translation": ["MENLNMDLLYMAAAVMMGLAAIGAAIGIGILGGKFLEGAARQPDLIPLLRTQFFVVMGLVDAIPMIAVGLGLYVMFAVA"]}}, {"location": "[6043:6862](-)", "type": "CDS", "id": "<unknown id>", "qualifiers": {"locus_tag": ["ctg221_8"], "transl_table": ["11"], "translation": ["MVAGEISTPQEYIGHHLNNLQLDLRTFELVNPQDAPTTFWVLNIDSMFFSVVLGLVLLVLFRKVAKSATSGVPGKLQAAVELVVGFIDDNVRDMYHGKSKLIAPLAMMIFVWVFLMNFMDLLPIDLLPYIGEHVFGLPALRVVPSADVNVTLSMALGVFILILFYSIKMKGIGGFTKELTLQPFNHPVFIPINLILEGVSLLSKPVSLGLRLFGNMYAGELIFILIAGLLPWWSQWILNVPWAIFHILIISLQAFIFMVLTIVYLSMASEEF"]}}], "name": "gnlXKBPJEJPE_221", "description": "gnl|X|KBPJEJPE_221", "dbxrefs": [], "annotations": {"molecule_type": "DNA", "references": []}, "letter_annotations": {}, "areas": [], "original_id": "gnl|X|KBPJEJPE_221", "modules": {"antismash.detection.hmm_detection": {"record_id": "gnlXKBPJEJPE_221", "schema_version": 2, "enabled_types": ["T1PKS", "T2PKS", "T3PKS", "transAT-PKS", "hglE-KS", "prodigiosin", "PpyS-KS", "arylpolyene", "resorcinol", "ladderane", "PUFA", "NRPS", "CDPS", "RCDPS", "thioamide-NRP", "NAPAA", "mycosporine-like", "terpene", "lanthipeptide-class-i", "lanthipeptide-class-ii", "lanthipeptide-class-iii", "lanthipeptide-class-iv", "lanthipeptide-class-v", "lipolanthine", "thiopeptide", "thioamitides", "linaridin", "cyanobactin", "glycocin", "LAP", "lassopeptide", "sactipeptide", "bottromycin", "microviridin", "proteusin", "ranthipeptide", "redox-cofactor", "epipeptide", "cyclic-lactone-autoinducer", "spliceotide", "RaS-RiPP", "fungal-RiPP", "blactam", "2dos", "amglyccycl", "aminocoumarin", "NI-siderophore", "ectoine", "NAGGN", "butyrolactone", "indole", "nucleoside", "phosphoglycolipid", "melanin", "oligosaccharide", "furan", "hserlactone", "phenazine", "phosphonate", "guanidinotides", "other", "acyl_amino_acids", "PBDE", "betalactone", "tropodithietic-acid", "pyrrolidine", "crocagin", "NRP-metallophore", "methanobactin", "opine-like-metallophore", "aminopolycarboxylic-acid", "NRPS-like", "PKS-like", "transAT-PKS-like", "RiPP-like", "RRE-containing", "fungal-RiPP-like", "phosphonate-like"], "rule_results": {"schema_version": 4, "tool": "rule-based-clusters", "cds_by_protocluster": [], "outside_protoclusters": [], "multipliers": {"cutoff": 1.0, "neighbourhood": 1.0}}, "strictness": "relaxed"}}}, {"id": "gnlXKBPJEJPE_222", "seq": {"data": "CAGTTGGTAATAAGGGCTGGATGAGAGCCCATGCTTCATCGGAAAAATCGTAACGAGCCATAGTTCAATGTGTTGTGGAAACAGGCAGTTACTATAGCTCAGGTGATTAAGGGACACAGCCTAGGTCTAGGCTGCCGAGTTCGAGGATCACCTGTTGCTTTTCAATCTCAACGCGAATACCTTATTAACTCGACCAGCGACATGCCGATTGGGTTAGGGGGGAAGATCGAACGGGTGGCAAATACGCCCATGCGGGCATTACCGCCTAGGCGCGGGGGCCTGACTGTTGAGTGTCAGCTGCCCTCGATCGTCTGATAGAATACAAAAAGCAGCTACAGATGGCTGAACTCTTCGAGGTGGTGTATGGCTTCCGGGTAGTTATACGGCGCTGCGAAGTGGAGTTCTCCACCACTATCCTGAGCCAAACTAGATTGGTGGGGAACGGCGAACTTTTTCTTCTACGGAGAGTGGATCACACCAATCTGGGAGAAGGAGAACGCACTCATTGATTGCTGACTTTCAGCGCGGGGCTCTGGCAAATCGCCTGACGATAGCAACCCTGAGCACCGGTGACGATCTCACATTTGCGCACTAGCACCGCGTTGGCTTTTATACCGGATGCCCAGATCTGCATACGTTACGGTGCGGTGGCGAGATTCGGTGGTGAGTCCTGTGAGCGGCTTTGGAAATCGTCGCCATACACTCACCTAGGTCACGGAAATGCTTGCTCACTAGGTCACCAGCTTCGGTATACGGTTTTACCGGGGCAGGGTGTGGCAGGTTTCGCCTAGGAAGCATCGTTCTGCATTGACTGCAGAAAAGGTTTAATAGGCTCATAGGGCTTAGGGAACAATGAACACCCTGTCAGCGTCAGCGCTAACAAACACATGGGAAAATCCTCATGATCGATCAAGTGGCGTTATTGAAGCAAGCTGGGAGGAAAATAACAAGCGGAGAGCATCAGGCAGGCACATCTGGCAATATCTATTGAGCTGCGGGCAGCTGGCGCTGCCCGCATGCGGCTGATTACCAGCCTTTTACTGCGCCACCGTTAAACACTTTATTTGCGGCGTCATTGACTTCGTCAGACTGGTAAGCCTGCACGAATTTCTTCACGTTTTCCGCATTTTTGTTGTCTTCGCGTGCCACGATCAGGTTAACGTAAGGGGAGTCTTTGTCTTCAATAAAGATGCCGTCTTTCGCTGGAGTCAGGTTAATCTGGCTGGCGTAAGTGGTGTTGATCACTGCCAGAGCGATCTGCTGATCGTCCAGTGAACGTGGCAGCTGCGGTGCTTCCAGCTCTACCAGCTTCAGGTTTTTCAGGTTCTCAACCACATCCAGTGAGGTTGGTAGCAGGCCAACGCCATCTTTCAGTTTGATCAGGCCCACTTTCTGCAGCAGCAGTAGGGAACGGCCGAGGTTAGTTGGGTCATTCGGGATAGCAACCTGTGCGCCGTTCTGCAGTTCGTCCAGAGATTTGATCTTCTTGGAGTAACCCGCGATTGGATAAACAAAGATGCTCCCCACGGAAACCAACTTGTAGCCACGATCTTTAATTTGCTGATCGATGTAAGGTTTGTGCTGGAAGGCATTGGCGTCAATATCGCCATTGCTCAGCGCTTCGTTCGGCAGTACGTAGTCGTTGAAGGTAACCAGCTCAACATCCAGACCGTATTTCTCTTTCGCCACTTTGGCCGCCACTTCAGCAACCTCTAGCTCAGAACCGACGATCACACCAACCTTAATGTAGTTTGGATCTTTCTCTTTCTGATCGCATCCGACTAACGCTAAGGTACCAATCAGAGCGCCTACTGCGGCAAATGTTATAAAATTAAAAGACATATCCCTTCCTTGAATGTAGATAGAAATTACTGTTGTGTTTACTTGTGGGTGACCGTACGTACGATGCGATCGCCACAGACCTGAATCAAATACACTAAAACAACCAGCAGGACTAATACCGTGTTCATCACGGTAGCGTTATAGCCGATATAGCCATACTGATAGCCAATTTGACCCAGACCGCCTGCGCCGACGGCACCACCCATTGCTGAATAGCCGATCAGGGTAATCAGAGTAATAATAGCGGCATTCACCAGACCCGGCAGTGCTTCCGGCAGCAGAACCTTGCGGACAATCTGTAATGGGGTGGCCCCCATTGCGCGGGAAGCTTCGATTAGACCGGTTGGCAGCTCAATCAGCGCATTTTCGACCATGCGGGCAATAAAGGGTGCAGCGCCAACGGTCAGCGGCACGATAGCGGCCTGCAAACCAATGGAGGTGCCGACGATAATGCGCGTAAACGGGATCATCCAGACCAGCAGGATAATGAACGGAATCGAGCGGAAAATATTTACCGCAGCGGAGAGCACGCGATACAACTTAGCATTCGCCACAATCTGACCCAGTCGAGTGACATAGAGAAGAACGCCTGTTGGCAGACCCAACACGAAGCCGAAAAAGCCAGAGACAAAGGTCATTATTAGCGTTTCCCAAATGCCCCGGACAAGTAACCATATCATTGCCTCAGACATAACCTAACACCTCTACTTTTACATGATGCTCGTGCAGGAAAGCGATGGCTGCCTGAATGTCGGCTGCCTCACCGTGGATCTCCGCCAGCATGATGCCAAACTTCACACCACCGGCGTAATCCATCTGCGCGCTAATGATATTGTTGTTAACGTTAAAACGGCATGCTGACTCAGAAAGCAGTGGCGTATCGACGGACTGACTGGTAAATTCTAGGCGCAGCAGAGGGACGGTGGTGGCACTCGCTTCTAGCGATAGGCGCTTGAGGTAGTCTTCCGGAATGTCCAGATGCAATGTTGACTGAATAAACTTCTGCGCCAGTGGCGTCTTCGGATGGGAGAACACTTCACTTACGGTATCCTGCTCAATCAGTTCTCCGTTGCTGATGACGGCCACGCAGTCGCAGATGCGTTTCACCACATCCATTTCATGGGTGATCAGTAGGATGGTAATGCCCAGACGACGGTTGATATCTTTCAGCAGTTCGAGGATTGAGCGCGTGGTTGCCGGGTCCAGCGCGCTAGTGGCTTCATCACACAGCAGCACTTTGGGATTGGTGCCCAGCGCACGGGCAATGGCCACGCGCTGTTTCTGGCCGCCGGAAAGATTGGCTGGCCAGGTGTCATGCTTGTCTGACAGGCCGACCAGCTCGAGCAGTTCACTGACGCGCGCTTTGATTTCGGCTCTGGACAGGTTGCCCAGCTCAAGCGGCAGCGCGACGTTGCCGGCTACGGTGCGTGAGTTCAGCAGATTGAAGTGCTGGAAAATCATACCAATCTGGCGGCGTGCCAGCGTGAGCTGCCCTTCTGAAAGGGTAGTGAGGTCCTGACCATCAACTAGCACGCTACCGGAAGTGGGGCGCTCCAGCAGATTAACGCAGCGGATCAGGGTACTTTTACCCGCACCGGATGCGCCGATCACGCCATAAATTTGTCCGGCGGGAACGTGCAAGCTGACATCTGACAGCGCTGTGATAGTCCATGAACCCTGCTGGAACACTTTGGTGATATTTGAGAGTTTTATCATTGAGTTATTTATTATCGTGATGGGAATTATCCGTGGCGTAAATGATCAATCCATCCCGCGCTTCCGTGACTGCGAGTAAATGTTAAGGCATCCAGATGTCTAAATCAATCGAAGTCATTCAAACTGCCATTCTCTACTTTTCAGGCAACCATGCGATACTCTAGGGCAAATTTTGTAGCAGGAGTTACTACGTGGTTGACAAGATTCCCGCAATTTTTCTTGATCGAGACGGCACTATTAATGTCGATTACGGTTATGTCTCTGAAATCGATAACTTCAAGTTTATCGATGGTGTCATTGATGCCATGCGTGAACTGAAAAAGATGGGCTTTGCGCTGGTGCTGGTGACTAACCAGTCCGGCATTGCCCGTGGCATGTTTAGTGAAGATCAGTTTATGCAGCTGACAGAATGGATGGACTGGTCATTGGCCAGCCGCGATGTCGACCTCGATGGCATCTATTTCTGCCCGCATCATCCCGAAGCAACAGTAGAAGGGTTACGTCAGTCCTGTGACTGCCGCAAACCTCAGTCGGGAATGTTGCTTACTGCTCAGCAGGAGCTGAACATTGATATGGCTTCTTCTTGTATGGTTGGCGACAAAATAGAAGACATGCTGGCGGCGAAAGCTGTTGGAGTGGGTAAAAAAGTATTAGTGCGTAGCGGTAAGCCCGTCACTGCTGAAGACGAAGCCGCAGCCGATTGGGTGCTAAATAGCCTGAAAGAGCTGCCGGCACGTATCAAACAGGGTTAAAAAGCAGCGTTTCGCGTGAACTTTCATCAGGCAGTAAAAAAAAGTTAAGATTACTGCTTGCGTTCTCGAAGTTCCTGTCTATAATGCGCCTCGACTGATACTGAACAATGGCTTACAGGCCAGCGGCTGAGGAGGTTCAGGAAGCATCTAAACCGCCGGAAAAACTTCTCAAAAAGAAGTTGACTCTGAAAGAAGAAAGCGTAATATTCGCCACCTTGCGACTGATACCTCAGGTACTGCTCGGGACGCTCTTTAACAATTTATCAGACA", "alphabet": "DNA"}, "features": [{"location": "[787:889](-)", "type": "CDS", "id": "<unknown id>", "qualifiers": {"locus_tag": ["ctg222_1"], "transl_table": ["11"], "translation": ["MCLLALTLTGCSLFPKPYEPIKPFLQSMQNDAS"]}}, {"location": "[1026:1842](-)", "type": "CDS", "id": "<unknown id>", "qualifiers": {"locus_tag": ["ctg222_2"], "transl_table": ["11"], "translation": ["MSFNFITFAAVGALIGTLALVGCDQKEKDPNYIKVGVIVGSELEVAEVAAKVAKEKYGLDVELVTFNDYVLPNEALSNGDIDANAFQHKPYIDQQIKDRGYKLVSVGSIFVYPIAGYSKKIKSLDELQNGAQVAIPNDPTNLGRSLLLLQKVGLIKLKDGVGLLPTSLDVVENLKNLKLVELEAPQLPRSLDDQQIALAVINTTYASQINLTPAKDGIFIEDKDSPYVNLIVAREDNKNAENVKKFVQAYQSDEVNDAANKVFNGGAVKGW"]}}, {"location": "[1880:2534](-)", "type": "CDS", "id": "<unknown id>", "qualifiers": {"locus_tag": ["ctg222_3"], "transl_table": ["11"], "translation": ["MSEAMIWLLVRGIWETLIMTFVSGFFGFVLGLPTGVLLYVTRLGQIVANAKLYRVLSAAVNIFRSIPFIILLVWMIPFTRIIVGTSIGLQAAIVPLTVGAAPFIARMVENALIELPTGLIEASRAMGATPLQIVRKVLLPEALPGLVNAAIITLITLIGYSAMGGAVGAGGLGQIGYQYGYIGYNATVMNTVLVLLVVLVYLIQVCGDRIVRTVTHK"]}}, {"location": "[2526:3558](-)", "type": "CDS", "id": "<unknown id>", "qualifiers": {"locus_tag": ["ctg222_4"], "transl_table": ["11"], "translation": ["MIKLSNITKVFQQGSWTITALSDVSLHVPAGQIYGVIGASGAGKSTLIRCVNLLERPTSGSVLVDGQDLTTLSEGQLTLARRQIGMIFQHFNLLNSRTVAGNVALPLELGNLSRAEIKARVSELLELVGLSDKHDTWPANLSGGQKQRVAIARALGTNPKVLLCDEATSALDPATTRSILELLKDINRRLGITILLITHEMDVVKRICDCVAVISNGELIEQDTVSEVFSHPKTPLAQKFIQSTLHLDIPEDYLKRLSLEASATTVPLLRLEFTSQSVDTPLLSESACRFNVNNNIISAQMDYAGGVKFGIMLAEIHGEAADIQAAIAFLHEHHVKVEVLGYV"]}}, {"location": "[3749:4310](+)", "type": "CDS", "id": "<unknown id>", "qualifiers": {"locus_tag": ["ctg222_5"], "transl_table": ["11"], "translation": ["VVDKIPAIFLDRDGTINVDYGYVSEIDNFKFIDGVIDAMRELKKMGFALVLVTNQSGIARGMFSEDQFMQLTEWMDWSLASRDVDLDGIYFCPHHPEATVEGLRQSCDCRKPQSGMLLTAQQELNIDMASSCMVGDKIEDMLAAKAVGVGKKVLVRSGKPVTAEDEAAADWVLNSLKELPARIKQG"]}}], "name": "gnlXKBPJEJPE_222", "description": "gnl|X|KBPJEJPE_222", "dbxrefs": [], "annotations": {"molecule_type": "DNA", "references": []}, "letter_annotations": {}, "areas": [], "original_id": "gnl|X|KBPJEJPE_222", "modules": {"antismash.detection.hmm_detection": {"record_id": "gnlXKBPJEJPE_222", "schema_version": 2, "enabled_types": ["T1PKS", "T2PKS", "T3PKS", "transAT-PKS", "hglE-KS", "prodigiosin", "PpyS-KS", "arylpolyene", "resorcinol", "ladderane", "PUFA", "NRPS", "CDPS", "RCDPS", "thioamide-NRP", "NAPAA", "mycosporine-like", "terpene", "lanthipeptide-class-i", "lanthipeptide-class-ii", "lanthipeptide-class-iii", "lanthipeptide-class-iv", "lanthipeptide-class-v", "lipolanthine", "thiopeptide", "thioamitides", "linaridin", "cyanobactin", "glycocin", "LAP", "lassopeptide", "sactipeptide", "bottromycin", "microviridin", "proteusin", "ranthipeptide", "redox-cofactor", "epipeptide", "cyclic-lactone-autoinducer", "spliceotide", "RaS-RiPP", "fungal-RiPP", "blactam", "2dos", "amglyccycl", "aminocoumarin", "NI-siderophore", "ectoine", "NAGGN", "butyrolactone", "indole", "nucleoside", "phosphoglycolipid", "melanin", "oligosaccharide", "furan", "hserlactone", "phenazine", "phosphonate", "guanidinotides", "other", "acyl_amino_acids", "PBDE", "betalactone", "tropodithietic-acid", "pyrrolidine", "crocagin", "NRP-metallophore", "methanobactin", "opine-like-metallophore", "aminopolycarboxylic-acid", "NRPS-like", "PKS-like", "transAT-PKS-like", "RiPP-like", "RRE-containing", "fungal-RiPP-like", "phosphonate-like"], "rule_results": {"schema_version": 4, "tool": "rule-based-clusters", "cds_by_protocluster": [], "outside_protoclusters": [], "multipliers": {"cutoff": 1.0, "neighbourhood": 1.0}}, "strictness": "relaxed"}}}, {"id": "gnlXKBPJEJPE_223", "seq": {"data": "CGAGCGTGAGCAGGAATGACTTCTGGTCTTTGCCAAAAATGGTGTCAATCTCGAAATAGCTAGGTTTCTGTTTGAGTTCGGCTTCAGTTAGGCGATGTTCAATGCCAACACGGTTGGGAATAGAACGTAGCGCCCTGTAATGGCGCTACGTTCAGGTACTAATTCGTCTGGCAGAAAAGCTTCCTGTTGACTATCATTATATGGCACAATGGCTTTGTTGAATAAATGGAGATTATGCTGCGAACCCATAAAAAGAGCGAGCTTCCATAACATAAAATCAGTAAGTTACAACCAATGTTCGGTAATACATGCCTGGAACGGCTAGCATCTTCGTCCAAAACCGGTATATTAAAACAGCATGATTACCTTTTATTCAACAAAGCCTAGCACAAGATAGTGTAAAAATTTATCTTAAGGGTGGCATGAGCGAAGAGCAACAATAGCTTCAATGAAGCTCAGCGCGCAGCAATCCGCTACGTCACGGGCTATTCAGTGGCATCAGGCCACATTGGTATAACGGCGATCTGACACCAAACGAATCTGAGTGACTGTTTTACTTACAGTCTAGTGCAGTGGCTAGTAGTTGACCACTACAGTGGTTGGTGACATAGGTTAATTAATCACCATGCCAGAGGAGTAATAAATATGCATCCCAAAACAGTCCGCATCCTTAATCGGGGAGAGTTTGAGCAACTGAAGAATACTATTGCTCTTCGATCAAAAGCTCGTAACGCGCTGACTAATAATCCGTGTTACGCCGCCGCGACGCCGGCAGATGTCAGCCTTCAATTAACCTATCGTTGCAATCTGCGTTGTAAACACTGTTATCAATGGAATGATAAAGGGTCCTTTCATGATATGGATCATGAACAGCAGAAAACGGAACTCCCGCTTAATATTATTGAAAAGGTGCTGCAGGAAACACATACGCCTAACGCGAAGTTGTTCTTATGGGGCGGAGAACCTTTGATGCACTCACAATTCAGTGAAATATCGAAGCTTTTACAACGTCATCCTCGAACTGTCATCATGTGTACCAATGGTATTCTGATAAAAAAGAAAATAGATGATTTGCTGGCGATCGGTAGCCATTTGAACTTGCTGGTGAGCTTGGATGGTCTGGAAAGTGATCACGATGCGTTGCGTGGCAAAGGCAAATTTCGGCAGACCATAGAAAATATTCAATACCTACTTAATCTGAAAGAGGAAGGCCGTTTTCAGGGGGAGATTTCCCTTTCCTGCATGGTTTCAGAAAGTGGGGTGGGGAAAATGTACAACTTCATGGAATGGGCCGAACAGATGTGCATAAATACCGTTTATTTCCAATATCCATGGTTCATCAGCCCTGATGTCGCCACAAATATGGATGGCTATTTCCGGGATAAATTCTGTTGGATGAATGTGCCCTCAGAAAAACCAACTTGGCATTCCTATACCTATCAACTTACGGAAAGCCACTTACCGTTATTGCGTGAGTCATTAGCAAAACTGGCATCGCGTCCTTGGCGCTGCCGAATTCGTTATCAGCCGCAGCTTGAAGACGATGAGATTGATGATTTTATTCGTGGTACCTCCCGACCTGCACAGCGTCGTCAACAATGTCTGGCAGTATCCAATCGTCTGGAAGTACATGCTAATGGGGATGTTACGTCATGCAAATTTTTTTCCGAATTTGTCATCGGCAATCTTCATGACCAGTCGGTTGATGACATCTGGCATGGTCCTGACTTTCAAAAAATTCGCGAAACCTTGAATCGAGAAGGATTAATGCCTGTGTGTTCCAAATGTATTCTTTTATATCTTAACGGAGTTTAACTTGATGACGGATGCTCTTGTGATAGAAGTACAATCCTTATTGGTTGAAATACTGGGAAATAATGGAAGCAAGAAAGAATTAAGCAGGGAGGATAATATTGCCACCGACTTGGGAATAGATTCAATACAAATGATTAATTTTTTTCTGACATTGGAGAATAAGTACAATATTGCGTTTGATTATGAGTCTATAGAAATAGAAAACTTTACTATCGGACGTTGCTGCGATTTAATAAATAAACTACAACATCAGGATATTATTGAAAAATAAAAAAACAGAGATATAATATTATGGATAGCAAACGTTATATCCATTTCGGCACCTTTGATGCCGAACGTTACTGGCGTCCTGATGACGTTGTCAGTTTGCCCGCTATTGTCGACCGGCAGGGACAACGCATTATTGCGCAGATGGATCAACTGTTATCGATACGCTGCCAGCCCGACGATATTCTTATGGCCAGAACAGCTTTCTCGCCTGCACTGCGTGCAGCATTGATTGAGGCTAATATTCGCTTTTTTGAACATCCACTTCCGCCGTTTCCCCAGTTGCAAGCAGAACAAATGGTTTCCTCTCTGCCTGCGACTTATAACTTGGCACCCTATGCGGTTACCAATGCTGTCACGGCATTAAAGCATCACTGGCAATTTACATCGCCGCTGCCTGATGCAGAAAATGTCGCTAGGTTGAGTTCAAAAACATGGTCAAATCAGTGGGTTATTTCACATCAACTGCCCGGCGATTGTGAGGTTATTACCGAAGTGGCGCAACTCCGCCGCTACGCGATGGATCAGGACAGCATTGGTTTCATCCTCAAAGACCCTTATGGCGTAGCCGGTAGGGGGACTATCCATATTACCTCTAGTGCCGTACTGGAAAATATCTGCCGTCATTTGGAAAAGCAAATCAGATCCGGGATAGAGCTGGTACTACTGGCTCAACCGTTTCTTCCGCGGCGTACCGATTTTTCCGCCCATCTGTATATTAGCGAGAGTGGTAATATCGAATGGCTCGGATTTCGGCAAATGCAGAATAACGGATTTGCTTATAGCGGTTCGGGCGCGCTTACGTCTTCAATGATAATCCGCCTGACGGAGGAACGTTATCAGGATCTGGCATGTAAACTCGCGACAGATATTGCGCAACAGGGGTATTTCGGTCCATTGTGCATTGACGCAATGTTACTGGAGGACGACCGTATTATTCCCGTACTAGAAGTTAACCCTCGGGTTTCGATGGGCTTGCTGAGCCTGCTGCTAGAAAAAAAGTTCGCGTCGGAGTTTGCCGTCGATATGTGTGTCTGGTCGGTAAAAATCACCTCTACGGATTTCATCGAGCGCCTGTTGTTGCAACTTGACAAACAGGCGGTTATGGCAGCTCAGGATCGTCCGGGTATATTGCCTCTGTCATCAGCAACATTGTTGTGTCCTCGTGGACGACTCTATTTCGCACGCGTCTATCCAGCGGATAGACCGGAAGCAGCGGCTGGCTATGAAGAACAGCTGCTGCGGGCACTGGAAGCCAGTGGGGGGGCGCTGTGAAAAAAGGCATGCTGACCATTGGGCTGTTGGGTGCGACATTTATCGCTGAGAAAGCCATTATCCTGCCAGCTCGTAGCCGCGGCCTGGTTACCGTACGCGGTATTGCCGCCAGCGATTACGCCCGAGCGCAAGCTTTGGCCACACGGTACCCGCCGATGATCGCTTATGAAGATTATGACTCATTATTGCGTGATCCTGCGATAGACATTGCCTACATATCGCTACATAACGCGGCGCATGCCATGATGGCGCTGGATGCTATCCATGCTGGTAAGCATGTGATCGTTGAAAAGCCACTCTGTCTGGGACGACGGGAATGGCATGCCATTCAACAGGCCTCCCAGACCAAACAGGTTAAGGTGATAGAGGCGGTTATGTGTGCCGAGCATCCTTGGCAGAGCAGTGTCTCGTCGCTGATTAGCGGACAGAGGCTGGGGACGCTGGAGTCGGTGCATACCACTATTTCATTCAGTCTGTCCGCGTTACGGGGATATCGTTGTCGACCTGAACTCGGTGGCGGTGCGTTTCTGGATAGCGCCAGCTACTGGCTGCAAATGTTGCAGGCCACCTTACCGCTTCACCCCGTTGGTATCGTAGGCCACTCCACCTTCAGTGGCCCTAATGGAGTTGATCAAGAGTTTCAGGCCAGCATTGATCTCGGTAACGGATGTCACGCCGAGCTGAATTGTCGTTTTTCTGATAATTATGAGGCGTCTCATGAATGGCGGTTCAGTCACGGGCTGGTTCGTTTACATAATTTCCTGTTGCCCGCCACTGCCTCTTTCCCCGTGAATTTGCATGTCACCTACCGGAATGGAACGCGCGAGGTGATAACGCATCCTGCCAGCTACTACTATGAGGATCAGCTACGTCGCATTGAAGGATATTATTCTGCTGATCTTGCGGAGTGGAAAAATACTGAATGTCACCAGGCGCAGCGTGTATCGCTGATGGAAGATATTTATCTGGCTGCATTAATGCATAAAATAAGGTGAAGCGCAACACCCCATACTGTCAATAGTACCGGAAGTCATCCCCGTCAGTGTTTCCCCTTCGTCGCTGAATTCCGGTGACATGCAGCAGCAGGCTGCCAGTGAGTCGGTCACATTATATCTTCCCAGCGGGATTCGTATGTGCATGGTTAGGATCTTCCTTGCCGGCAGGGGTATGCGACTGCCAGTCAATATGCAATTTCCGCATCATGTTACTGAAGACCCGGCTTTTGGTCACGGGGCCGTTATCGAGATACAGCATATTGGGACGTCCCTAGAAATGGGGTTCAGGAATGGAGGGTTTGGGTGCCATGACATTGAAGGGAAAACGCAATGCCGATTCAGCGTCTTCACCGTAAACGCATCGATATTCCTAGTAGGTGAAGCCACTGCGATTCGACCCCATGCTCTTGAACGTAGTGCCCTTACAGGGCGAGCGTCACGGCTTCGCCGTTCCGGTGCTTTGCATG", "alphabet": "DNA"}, "features": [{"location": "[645:1815](+)", "type": "CDS", "id": "<unknown id>", "qualifiers": {"locus_tag": ["ctg223_1"], "transl_table": ["11"], "translation": ["MHPKTVRILNRGEFEQLKNTIALRSKARNALTNNPCYAAATPADVSLQLTYRCNLRCKHCYQWNDKGSFHDMDHEQQKTELPLNIIEKVLQETHTPNAKLFLWGGEPLMHSQFSEISKLLQRHPRTVIMCTNGILIKKKIDDLLAIGSHLNLLVSLDGLESDHDALRGKGKFRQTIENIQYLLNLKEEGRFQGEISLSCMVSESGVGKMYNFMEWAEQMCINTVYFQYPWFISPDVATNMDGYFRDKFCWMNVPSEKPTWHSYTYQLTESHLPLLRESLAKLASRPWRCRIRYQPQLEDDEIDDFIRGTSRPAQRRQQCLAVSNRLEVHANGDVTSCKFFSEFVIGNLHDQSVDDIWHGPDFQKIRETLNREGLMPVCSKCILLYLNGV"]}}, {"location": "[1819:2086](+)", "type": "CDS", "id": "<unknown id>", "qualifiers": {"locus_tag": ["ctg223_2"], "transl_table": ["11"], "translation": ["MTDALVIEVQSLLVEILGNNGSKKELSREDNIATDLGIDSIQMINFFLTLENKYNIAFDYESIEIENFTIGRCCDLINKLQHQDIIEK"]}}, {"location": "[2106:3357](+)", "type": "CDS", "id": "<unknown id>", "qualifiers": {"locus_tag": ["ctg223_3"], "transl_table": ["11"], "translation": ["MDSKRYIHFGTFDAERYWRPDDVVSLPAIVDRQGQRIIAQMDQLLSIRCQPDDILMARTAFSPALRAALIEANIRFFEHPLPPFPQLQAEQMVSSLPATYNLAPYAVTNAVTALKHHWQFTSPLPDAENVARLSSKTWSNQWVISHQLPGDCEVITEVAQLRRYAMDQDSIGFILKDPYGVAGRGTIHITSSAVLENICRHLEKQIRSGIELVLLAQPFLPRRTDFSAHLYISESGNIEWLGFRQMQNNGFAYSGSGALTSSMIIRLTEERYQDLACKLATDIAQQGYFGPLCIDAMLLEDDRIIPVLEVNPRVSMGLLSLLLEKKFASEFAVDMCVWSVKITSTDFIERLLLQLDKQAVMAAQDRPGILPLSSATLLCPRGRLYFARVYPADRPEAAAGYEEQLLRALEASGGAL"]}}, {"location": "[3353:4352](+)", "type": "CDS", "id": "<unknown id>", "qualifiers": {"locus_tag": ["ctg223_4"], "transl_table": ["11"], "translation": ["VKKGMLTIGLLGATFIAEKAIILPARSRGLVTVRGIAASDYARAQALATRYPPMIAYEDYDSLLRDPAIDIAYISLHNAAHAMMALDAIHAGKHVIVEKPLCLGRREWHAIQQASQTKQVKVIEAVMCAEHPWQSSVSSLISGQRLGTLESVHTTISFSLSALRGYRCRPELGGGAFLDSASYWLQMLQATLPLHPVGIVGHSTFSGPNGVDQEFQASIDLGNGCHAELNCRFSDNYEASHEWRFSHGLVRLHNFLLPATASFPVNLHVTYRNGTREVITHPASYYYEDQLRRIEGYYSADLAEWKNTECHQAQRVSLMEDIYLAALMHKIR"]}}], "name": "gnlXKBPJEJPE_223", "description": "gnl|X|KBPJEJPE_223", "dbxrefs": [], "annotations": {"molecule_type": "DNA", "references": []}, "letter_annotations": {}, "areas": [], "original_id": "gnl|X|KBPJEJPE_223", "modules": {"antismash.detection.hmm_detection": {"record_id": "gnlXKBPJEJPE_223", "schema_version": 2, "enabled_types": ["T1PKS", "T2PKS", "T3PKS", "transAT-PKS", "hglE-KS", "prodigiosin", "PpyS-KS", "arylpolyene", "resorcinol", "ladderane", "PUFA", "NRPS", "CDPS", "RCDPS", "thioamide-NRP", "NAPAA", "mycosporine-like", "terpene", "lanthipeptide-class-i", "lanthipeptide-class-ii", "lanthipeptide-class-iii", "lanthipeptide-class-iv", "lanthipeptide-class-v", "lipolanthine", "thiopeptide", "thioamitides", "linaridin", "cyanobactin", "glycocin", "LAP", "lassopeptide", "sactipeptide", "bottromycin", "microviridin", "proteusin", "ranthipeptide", "redox-cofactor", "epipeptide", "cyclic-lactone-autoinducer", "spliceotide", "RaS-RiPP", "fungal-RiPP", "blactam", "2dos", "amglyccycl", "aminocoumarin", "NI-siderophore", "ectoine", "NAGGN", "butyrolactone", "indole", "nucleoside", "phosphoglycolipid", "melanin", "oligosaccharide", "furan", "hserlactone", "phenazine", "phosphonate", "guanidinotides", "other", "acyl_amino_acids", "PBDE", "betalactone", "tropodithietic-acid", "pyrrolidine", "crocagin", "NRP-metallophore", "methanobactin", "opine-like-metallophore", "aminopolycarboxylic-acid", "NRPS-like", "PKS-like", "transAT-PKS-like", "RiPP-like", "RRE-containing", "fungal-RiPP-like", "phosphonate-like"], "rule_results": {"schema_version": 4, "tool": "rule-based-clusters", "cds_by_protocluster": [], "outside_protoclusters": [], "multipliers": {"cutoff": 1.0, "neighbourhood": 1.0}}, "strictness": "relaxed"}}}, {"id": "gnlXKBPJEJPE_224", "seq": {"data": "CGGTATTTCCGGTTTACGCTCAAGCAGCAGCACATTCTGACGCATGATGCGGTATACACGTTTGGCATTGAGCACCGCCATGTCGTCAGTTTCTGATTGTCTGCGCAGCACTGCCCATACCCGACGATAACCATAGGTGGGCAGATCGCCGATAACGGCATGGATACGGGCCAGCACTTCAGAATCATCAGGCTTGCGCCGACCATCCTGCCAGTCCTTCGACCAACGGGCCATGGCATGCAGCTGCGCACGTGAGACCCGGAGGCAACGACTGACAAGGCTTATTCGCCATCCTCCGGCAACAAGGACACGTGCGCTATCCACTTTTTTTGTCGGCCATATTCAATAGCTTCTTTCAGCCGCTCGTTTTCCATGGTTTTCTTACCCAACAGGCGCTGCAGCTCTTTAATTTGCTTCATCGTAGATGCCAGCTCCGATGCGGGCACAACCTGTTCTCCTGCGGCAACGGCAGTGAGGCTGCCTTCCTGATACTGCTTACGCCACATGAACAGCTGACGGGCGACCAGCGACACGGTCATTCCGGGCTCAAAGCTCTGCTGAACAATAGAGATTTTTTTTCCTGAATGCTGCGCCGTCTGCGCTTCTCTGGACCTGAAACATCAATCATCCGGACTCCAACGACTAGTCTAGAAACTAGTATCAAGACTATCACTAACTTAAGTGATACTAACTGTCTGGAGATTTATGGGGCCAGTCTAAATACTGGCAGTACTCTTTCCTTAATGAAGAGGAGGAGTTAAGGATTTTTGGTGAAAGTAGATGTGACAGCTTTTTCACACTGAGCTTTCTGGCTGAGGCTGCACGATGGGTGAAGACAGTTTTTGAACTCAGCCCCATGGACATCGCCTGTTTCTCTGCGCTTATACCGTCTAAAGCGTACTGCAGGGAAACATATTCCATATCAGTAAGGTGAGGGGTGCCAACCTCTTGTTTTATACTGTAAAGCTTTCCCTGCCAGAGCAGGTCCCTAAGCACCCCGTAAAACTCTAGAGTATGGCATACCTCTATGATATCTCTGTTTTGTAGCTGGAGATATTTCGCGAGGGGAAAGAATCTGCTGTCAGAAACGATGAGGATCTTTGATTCAACCCAGCTCTTCATCCAGCTTGCAGAAACCACATCCCTTACCGACCAGGGAGCCATGCATACGATGATTAGCTCTTCCTTACTTTTCCTGAAATGAAACCCCGCATCGCATAATGCAGATATTCCGGCATTAAAATAATTATTCCTGCGTGGGAAAGTCCGTATTTCCATGAATCTTAAACCTCACTGGAAAGCTAAAAATTCGACCAAAATTGATTTGCCATAGGATTTAACCGAAAGCCTGCAACGATCATTTTTATGTCACTTGATAGTTTTTATCTATCATAAATAGATTTTCGATCGCCAAACCCGATCATAATAGTTGATCTTGGTTAGAAAATCCCATAAGATTCTCTCCGTACCACGCTTTTAGCTAACTGACCGGCATCTGCAATACTGATGTTAAACTTTTATATTCATACATTTAATCAGATTGGCAATCATCGGTACTGATGTCACTCTGGGGCTAAAGACGGTTCAGGCAGCAACGCAGGTTTGCTCGCGCCCGCAGTGGTATTGCAGACTAGGAAATATCTGAAAAAATAATATGTCGCGCATCCAACCTGACGTGACAGGCATAATATAATAATTAACTGAGCCTGATCGCAGACGTTAATATTGGAGTCTGGGTTGGTCTAAAAAAAGCCCGAAATAGATTCAGAATAACTCTCAGCCTGTCTTACAGGTAATAATGATGGGATGGCAAAGCTTTACCCATGGATAAATAATTAAAGGACTTATGGATGAGAACTTGGCCTTTCACCAGCATCGCCTCATATCTAATGGCAATCTGTAGCACTTCATTTCTTTGCCCTACCGCACAAGCAGCCATGTATGTATATCCGATGGAGACTACGGTCGGAGAAAGCGGTACGTCTCAGATAAGGGTAATATCCCAGAATGATGAAGTTGAGTTTATTAAAATAAAGTTAAAAAAAATTATAAACCCCGGAACTAGAAATGAGCGCGAGGTTGAGGTCAATATGTCCGACGCTAGTCAGATTATTGTTACGCCACAAAAAATAGCCCTTGCCGCTGGCGGAGAGCGGGTTGTACGGATTGTTTCAATGACCCCTCCCGAGAGGGAGACTACCTGCCGTGTTTATTTCGAAGGCGTGAGCGAAGCTGCCTTCAATTCTCATTCAGATAAAAAGAACCAGTCCAGAAAAACAGCTCAGGTTGGCGTTAATATTATATGGGGCGCACTGGTTCACGTGGCACCGCGCAAAGCCAAGGCGAGCCTGAAATATATCCCCTCAACGGGAAATATCATTAACGACGGCACTATTCGCATCCCGGTGACAGAAGTAGGCGTATGTAACCCCGGCAGAGAATGCATCTGGGAAAAAAAAGCGCTGACAGTTTACCCGGAAAGCGAAACATCCATCCCACAAATACGCTTCTCGGCTGGCAACACCTACAAAATAAAGTATTTTAACTGGACGAAGAACAGAACAGAAGAAACCGAACTGCCTGCATCGCAGGCTAATTAACCCCCTTTCAGCGAAAGGGAAATTTAAACCTAAAAGGAAGTCTCAATGAAAAGTAATTTCAAAGTCGCTCTCGCCGCGGCCGCGCTGGTCGCCACATTCAGCGCCAACGCCGCACAGCGTGATATCACCGTTACCGCCAGCATCGACCCCACCGTCGACGTGACGAAGGCCGACGGTTCCGCACTGCCTGCGGCCGTGGAGATGCAGTATCTCCCGGGCAAAGGTCTTCAGGCCTATCAAGAGCAGATTAAGTTTTGGTCTAACACTGAGAACAGGGACCTAAACGTAAGCTTAGTTTCCGAACCTTCGCTGACCGACGCCGCGGGAGCAAACGCTATCCCACTGAGCGTATCCGTCAACAGCAAGGCACTGACCACCACCGCCACCCCATTCGCCTATTCGACGACGTTCCCTGGCGGGGTAACTAACGGCTCCTCTGCAATGCCCCTAGTCATTGCCCAGAAAACGCCGGGCGTCATCACAGCGGCTGGCACCTACAGCGGCGTCGTCAGCTTGGTGGTTACTCAGGCCACTGCTCCAACTAAGGAATAGCCACTGAACAACTTACATTAACGGGGCCAGCGCCCCGTTTCTTCATGGATATCGTTAAGTCGGGAAGACCAGAATGCGTATCAGGCTGAAGCTTATTGCCATTGCTATTGCGGCGGCACTGCCCGCGGTCGTCGGCGTTCAGGCCGCGATCAGTGTGCCCGCGGGATTTGAAGAGCTCGCGCGCGGCCAGAATATGATGCTGGACGTATCACTCTACGGTGAAAGTCTCGGCGTCGTTCAGGCCAGAGTCGACCTTGAGGACGTGCAGTTCTTACAACCCGAAGCGCTTGCTGGCGCCGTGCTAAAGAAGTTTGCGGACGCTCCTGGGCTTGGGGCCCTCCTCAGCCGTTCGCTTAACTCTCCGCTCAAGCGCAACGGTAACCTTGCCTGCAGCACCAACGGCAGGGCACCGGGCTGCGACCATATTGAAACTGACAGCGTGGCTGCTATATACGACGAGAATAATGCCAAAGTTGCCCTGTTTCTCGGCCGTCAATACCGGCCATCAAAAAAGAATGAAGACGTCTACTACGATGCCAGCACAGAGAGCAAAAATGCGCTGGTGCACCAGCAGAACCTCAACTTTGTTGCCGACAGTGACTATCAGTCTGCCTCCGTGCAGGGTAATGGTTCGCTCGGGGTAACAGAGACCGGCTATCTGAACATTGACTGGAACTGGCAGGGGCAGCGTTCGCGCTCAGCCAACATGCAGAAGGCGGATGTCACCAACGCCTATTTTCGTCAGGACCTGCTGAAACGCGTATATCTACAAGGGGGACTAATGGACGCCCGGGATATCTTCAGCAACGCCGGCGGGAATATTAACCTCAGCCAGCTGCCCCTAGGCAAAATTAGCGGGGCACGCGTGGGGTCAACCCTGTCATGGGTCAACATGGATAAGGTCTCCCGGGGCACGCCCGTTAACGTTTTTCTCACCAGGGACTCCCGGGTAGATGCCTACCGTGACGGCCAGCTTCTTTCCTCTTTCTACCTGAAGGCCGGCGCACAGGAGCTTGATACACGAACCTTCCCGGCTGGCAGCTACACCATCTCACTGAGCATTTATGAAAACAACCAGCTGGTCAGAACCGAGACCGTACCCTATACCGGTACCGGCGGCACCCCTCTCAGCTCATTCCAGTGGTTTGTACAGGCCGGTAACGTCAGCGACGACAGCGGTACCGCGCGGCGCTCTGATGATGACAGCCGGCGTGTTGTGCAGGGTGGACTTCGCCTGCCGGTGACCGAAAACACATCCCTCACCGGTGGCGCAGCTCTTTTCAGCGCCGCCCGTTACTGGGAAGGGGTTGTCAACTGGGTTCACGGCTTCGATACAGGGCCCGTTGACGGCACGCTGACGACCCGTGCCAGCTACCTTTACGGCACCGACGGATCGCGCGGTAATATTCAGCAGTTCAACTACAACGACGGCTTTTCGCTGAGCTTCTACCGTTCCGCGATGGCCGCTCCCGACTGCAACAGCCAAGGGGAGCACCGTTACAGCTACAGCGGGTGCTATAAAAGTACGAACGTGATGCTGTCCGTGCCCTTTTCAAAATGGTATGGCACGCTGGGCTACGCGCTCAGCAATAACGAAGGCCGCTACGTCTACCGCCGCGACCTGCACGGGGATGACAGGAATAGTCAGACAGGGATACCCTGGGAGCAGGTGTATCAGACCCGTTCGCGCAGCCGCACCTGGCAGACGGGCATTACGCGATATTTCAACTGGAAAAGCCTCAACGCAAATGCAGGCGTCAACGCCTTTATGCGCAAAGACACCGGATATGACGGCACGGACAAGGGCATGTTCCTCATTTTTACCCTATCTCACGCGGGCAGCAGCACCGGTCAGTTAAGAAGCTCATCCTCTGCGGGAGCCAGCTGGCAGACCAGTCGGCGCGGCAGCGACCAGCTGAGCTATAACGCCGCCTACAGTCGTTATATAGACGTCAGCGGAGAGAGCGAGCTAGGAGCCTCCCTGTACGGCGTAAACACGGATACGATGACCTCCTCCGCGTATGGTCGTGCCGGCGGGCAATACGGCAACGGTGCGCTTACGGTCAGCGACGCCTTGAGTAAGTCAGACGGCACACACAGGCTGAGCAGCAGCGGTAGCTACAGCTCTTCGCTTGCGATTGACCGCAGCGGTCCGCTCTGGGGCCGGTGGGGAAACGGAACGCCGTCGTCAGCCGTAATGATTGGCGTGGAGCAGGACAATGAGCAAAAGGACTCCCGGGTCAGCGTTTCGCTGGACAGCGGTGGACGCAGCAACGTGCGCGGCAACAGCCGCGCACTGTTTACCGTGCCTGGCTACCGGCAGACCACGTTCAGCGTGACCGAGGCGGAGTCTTCACCGGACGGTATCAGCAGCGAACTCCGTAAGGGCGCCGGCTCGCGCACCGTCTTTTTAACTCCGGGCAAAGTATTTAGTCGGAGCGTTGAGGTGGATACCCGCTATACGTGGCTGGGCAGGATGACTGACGCACAGCGCCGACCGCTTGAGGGCGGCATCCCGCTGAACGTTATGTCTTGGACGCCACTCGGCGGCGGGGGATTCACACTGGAAACATCAAAACGACTGGAGACGCTGTACGTCATGAAGGACAGCGAATTCTGGCGGTGCGGCATGAAGGTAAGGGCAGTGCGCAACGTGGTGCGCTACGTGGGCACCACGACGTGCGAAAGCTCGGACGTGGCGAGCCTGCCAGTCGCGGAGCAAAAACAAGTCAGACTAATAACTGTGGGGGCGAGTGCTAATTCGAAACCTACTGCAATGAATAAATAAGAGTTTGTATGAAAATTAAATCAACCTTAAAATTATTTACAATGATATCATCCATAATATCTTTTTCATGCATGGCTGTTTATGAGTCGCCAGTATCCAGAACAACAACGTTAACTGCTGAGTTTGACAAGAGCTCATTACCCGATTCATTAACCATCTGGAATAATTTATCAGGGGGGCGGGACGATACTGATGGACAAAAGTGGGGGAGGAATACACTTGTGTGTCTTAGCACAACTGACACCACTAATGGTGCGTGTAATATAACACCTTATTGGTCAGGTAATAACCCACCGGCCGGCTCTCAGAATATCTCCTTACTCTTTACCAATAAAAAAACAAATCAAAGTGTCAATATAAATATTGTCGGGATGCACCAGATAGTGATACCGGCAGGGTGCCATTCACCATATTCGTTTAACTACCCAGCATCGGTGACATTTGGATGCGCAGGTTCAATTAGTGTCGAAAACAAATTTACATATAAAATACCGAGGGATTCGCTTTCAAGTCTATCGACACCTGGAATATGGCAAGCAAGATTGAAGCAAAATCTTATGCTATGGTCCAGCAACCCAAATACGATAACCGTCTGGACTGCAGATATTACGCTTAATGTCACCGATGTGAAAAATCAGAAAATATATTTTCCAGCCTTTCCTTCTTCTGCGCCATTGATAAACCTCAATCTATCAAACAGGCCGGGGACGCCAGATAATATTGTCGCTAGCGGAGTCTCTACGCTGGATATGTGCCTTTATGATGGAAAAAATTCGATGAGTTCACAGATTAATATGATATTCAGAGACGAAGGTTCTTTTGCGTCAAAAAGACCGGAAGGCCTTTTTTCTGTATATCTTGATGATGCTAACAAGAGTCAGACAACTAACAGAATTGATTATCAGCTTAGTGTAATAAATCCGACAAATGGGCAGGTGCAGGTAATTAATAATGGAGATGGTATTTTATGGGAAAATACAAATACAAGGCGCATTCAGAGGCTGGTGGTTATTCCTGGTATGCATGGCGCTTCATTATGTGTTCCTGCACCACTTACTATTACAGTGCCTCAGTTTCGTCTTGCCGATAAGTCAGCTGGAAGATATAGTGGAAAATTAACTGTAATATATACTCCATCGACACAAACAAACGTCAGTAATTAAATATGGGGCTATCCCAGATAGCCAAGAACATCTAGGATAGTTCCAGGAGAAATAGCAAATTCAGTCAGTACAAACAGGAACGGTTACTTGAACTGTTTATTGCAGGCTCTGCAGCCCGTATTGCCGCAGAGCTGG", "alphabet": "DNA"}, "features": [{"location": "[0:234](-)", "type": "CDS", "id": "<unknown id>", "qualifiers": {"locus_tag": ["ctg224_1"], "transl_table": ["11"], "translation": ["MARWSKDWQDGRRKPDDSEVLARIHAVIGDLPTYGYRRVWAVLRRQSETDDMAVLNAKRVYRIMRQNVLLLERKPEIP"]}}, {"location": "[281:539](-)", "type": "CDS", "id": "<unknown id>", "qualifiers": {"locus_tag": ["ctg224_2"], "transl_table": ["11"], "translation": ["MTVSLVARQLFMWRKQYQEGSLTAVAAGEQVVPASELASTMKQIKELQRLLGKKTMENERLKEAIEYGRQKKWIAHVSLLPEDGE"]}}, {"location": "[687:1278](-)", "type": "CDS", "id": "<unknown id>", "qualifiers": {"locus_tag": ["ctg224_3"], "transl_table": ["11"], "translation": ["MEIRTFPRRNNYFNAGISALCDAGFHFRKSKEELIIVCMAPWSVRDVVSASWMKSWVESKILIVSDSRFFPLAKYLQLQNRDIIEVCHTLEFYGVLRDLLWQGKLYSIKQEVGTPHLTDMEYVSLQYALDGISAEKQAMSMGLSSKTVFTHRAASARKLSVKKLSHLLSPKILNSSSSLRKEYCQYLDWPHKSPDS"]}}, {"location": "[1850:2600](+)", "type": "CDS", "id": "<unknown id>", "qualifiers": {"locus_tag": ["ctg224_4"], "transl_table": ["11"], "translation": ["MRTWPFTSIASYLMAICSTSFLCPTAQAAMYVYPMETTVGESGTSQIRVISQNDEVEFIKIKLKKIINPGTRNEREVEVNMSDASQIIVTPQKIALAAGGERVVRIVSMTPPERETTCRVYFEGVSEAAFNSHSDKKNQSRKTAQVGVNIIWGALVHVAPRKAKASLKYIPSTGNIINDGTIRIPVTEVGVCNPGRECIWEKKALTVYPESETSIPQIRFSAGNTYKIKYFNWTKNRTEETELPASQAN"]}}, {"location": "[2645:3152](+)", "type": "CDS", "id": "<unknown id>", "qualifiers": {"locus_tag": ["ctg224_5"], "transl_table": ["11"], "translation": ["MKSNFKVALAAAALVATFSANAAQRDITVTASIDPTVDVTKADGSALPAAVEMQYLPGKGLQAYQEQIKFWSNTENRDLNVSLVSEPSLTDAAGANAIPLSVSVNSKALTTTATPFAYSTTFPGGVTNGSSAMPLVIAQKTPGVITAAGTYSGVVSLVVTQATAPTKE"]}}, {"location": "[3225:5940](+)", "type": "CDS", "id": "<unknown id>", "qualifiers": {"locus_tag": ["ctg224_6"], "transl_table": ["11"], "translation": ["MRIRLKLIAIAIAAALPAVVGVQAAISVPAGFEELARGQNMMLDVSLYGESLGVVQARVDLEDVQFLQPEALAGAVLKKFADAPGLGALLSRSLNSPLKRNGNLACSTNGRAPGCDHIETDSVAAIYDENNAKVALFLGRQYRPSKKNEDVYYDASTESKNALVHQQNLNFVADSDYQSASVQGNGSLGVTETGYLNIDWNWQGQRSRSANMQKADVTNAYFRQDLLKRVYLQGGLMDARDIFSNAGGNINLSQLPLGKISGARVGSTLSWVNMDKVSRGTPVNVFLTRDSRVDAYRDGQLLSSFYLKAGAQELDTRTFPAGSYTISLSIYENNQLVRTETVPYTGTGGTPLSSFQWFVQAGNVSDDSGTARRSDDDSRRVVQGGLRLPVTENTSLTGGAALFSAARYWEGVVNWVHGFDTGPVDGTLTTRASYLYGTDGSRGNIQQFNYNDGFSLSFYRSAMAAPDCNSQGEHRYSYSGCYKSTNVMLSVPFSKWYGTLGYALSNNEGRYVYRRDLHGDDRNSQTGIPWEQVYQTRSRSRTWQTGITRYFNWKSLNANAGVNAFMRKDTGYDGTDKGMFLIFTLSHAGSSTGQLRSSSSAGASWQTSRRGSDQLSYNAAYSRYIDVSGESELGASLYGVNTDTMTSSAYGRAGGQYGNGALTVSDALSKSDGTHRLSSSGSYSSSLAIDRSGPLWGRWGNGTPSSAVMIGVEQDNEQKDSRVSVSLDSGGRSNVRGNSRALFTVPGYRQTTFSVTEAESSPDGISSELRKGAGSRTVFLTPGKVFSRSVEVDTRYTWLGRMTDAQRRPLEGGIPLNVMSWTPLGGGGFTLETSKRLETLYVMKDSEFWRCGMKVRAVRNVVRYVGTTTCESSDVASLPVAEQKQVRLITVGASANSKPTAMNK"]}}, {"location": "[5948:7103](+)", "type": "CDS", "id": "<unknown id>", "qualifiers": {"locus_tag": ["ctg224_7"], "transl_table": ["11"], "translation": ["MKIKSTLKLFTMISSIISFSCMAVYESPVSRTTTLTAEFDKSSLPDSLTIWNNLSGGRDDTDGQKWGRNTLVCLSTTDTTNGACNITPYWSGNNPPAGSQNISLLFTNKKTNQSVNINIVGMHQIVIPAGCHSPYSFNYPASVTFGCAGSISVENKFTYKIPRDSLSSLSTPGIWQARLKQNLMLWSSNPNTITVWTADITLNVTDVKNQKIYFPAFPSSAPLINLNLSNRPGTPDNIVASGVSTLDMCLYDGKNSMSSQINMIFRDEGSFASKRPEGLFSVYLDDANKSQTTNRIDYQLSVINPTNGQVQVINNGDGILWENTNTRRIQRLVVIPGMHGASLCVPAPLTITVPQFRLADKSAGRYSGKLTVIYTPSTQTNVSN"]}}], "name": "gnlXKBPJEJPE_224", "description": "gnl|X|KBPJEJPE_224", "dbxrefs": [], "annotations": {"molecule_type": "DNA", "references": []}, "letter_annotations": {}, "areas": [], "original_id": "gnl|X|KBPJEJPE_224", "modules": {"antismash.detection.hmm_detection": {"record_id": "gnlXKBPJEJPE_224", "schema_version": 2, "enabled_types": ["T1PKS", "T2PKS", "T3PKS", "transAT-PKS", "hglE-KS", "prodigiosin", "PpyS-KS", "arylpolyene", "resorcinol", "ladderane", "PUFA", "NRPS", "CDPS", "RCDPS", "thioamide-NRP", "NAPAA", "mycosporine-like", "terpene", "lanthipeptide-class-i", "lanthipeptide-class-ii", "lanthipeptide-class-iii", "lanthipeptide-class-iv", "lanthipeptide-class-v", "lipolanthine", "thiopeptide", "thioamitides", "linaridin", "cyanobactin", "glycocin", "LAP", "lassopeptide", "sactipeptide", "bottromycin", "microviridin", "proteusin", "ranthipeptide", "redox-cofactor", "epipeptide", "cyclic-lactone-autoinducer", "spliceotide", "RaS-RiPP", "fungal-RiPP", "blactam", "2dos", "amglyccycl", "aminocoumarin", "NI-siderophore", "ectoine", "NAGGN", "butyrolactone", "indole", "nucleoside", "phosphoglycolipid", "melanin", "oligosaccharide", "furan", "hserlactone", "phenazine", "phosphonate", "guanidinotides", "other", "acyl_amino_acids", "PBDE", "betalactone", "tropodithietic-acid", "pyrrolidine", "crocagin", "NRP-metallophore", "methanobactin", "opine-like-metallophore", "aminopolycarboxylic-acid", "NRPS-like", "PKS-like", "transAT-PKS-like", "RiPP-like", "RRE-containing", "fungal-RiPP-like", "phosphonate-like"], "rule_results": {"schema_version": 4, "tool": "rule-based-clusters", "cds_by_protocluster": [], "outside_protoclusters": [], "multipliers": {"cutoff": 1.0, "neighbourhood": 1.0}}, "strictness": "relaxed"}}}, {"id": "gnlXKBPJEJPE_225", "seq": {"data": "CGCTTGAGAAGCCCGAAAACAGGCACTTTTCCGGCAGCACCTCTGCCACGCTGACCTTTACGACAACCACCAAAATAACTTTCGTCCAGTTCAATCTCGCCATCAAACCAGGAGTGCCTATCTACGTGCTCGGCTATCAGCACTCTGAGGCGGTGAAAATAGTATGCAGCAGTGTTCCTGTGGACACCAACCAGCTCTGCGGCAATACGGGCTGTGGAGCCTGCAATAAACTGTTCAAGTAACCGTTCCTGTTTGTACTGACTGAGTCTGCTTTTTCTCATGGCACTATCCTAGATGATCTTAGTTATCTAGGACAGCCCCGTCATTTTTATATCGCTATGGCCGAGGATATTTTTCAACACCAGAATATTGCCGCCGTTCATCATAATCCGTGCAAAGACGTTGTACTCCAAAGAAGCCCGCAAGGTTGGCAGTGGTATTCGAGCAGGACGAGGCAAGGTCGAGTATGGGCCGCACATTCCGACATTGTTTAAGTAGGCAGAAAGTGGAGAGTTGGATTAACGCGCGAGAGGGGGCGTCTGAGAATCCAACCAATGTTAGATTCTCGCAGGGTGGTGAAAAACAAAAAAATCCAACCAGAAGCAGGTTTGTCCGACTAAGAATCAAGGATTAGAATGGATGAATTCCAACCCTAGAATGCAAAAAGCCCAAAAAAACCCCGCAAGCGGGGTTTTTCAATACTGCGGCAGATTACTCGGCTACAGCTTCTACTTGAGCTTCTGGACGATCAACGAGCTCAATGTAAGCCATCGGAGCGTTATCACCAGCGCGGAAGCCACACTTCAGAATGCGAGTGTAACCACCTGCACGACTCGCGAAACACGGACCGAGCTCATTAAACAGCTTTGCCACGATCTCGTTATCACGAGTACGGGCGAATGCCAGACGACGATTAGCTACGCTATCGGTCTTGGCAAGAGTAATCAGCGGCTCAACTACGCGACGCAGCTCTTTCGCTTTTGGCAGGGTCGTCTTGATAATCTCGTGACGAACCAAAGAGCCAGTCATGTTGCGGAATATAGCCTGACGATGGCTGCTGCTGCGATTCAGTTGACGACCACTCTTACGATGGCGCATGACCTTATCCTTCTCAGTGAAACCTTAACCTGTGATCGAGTTATTCATCAGCAATACTAGCTGGCGGCCAGTTTTCTAGGCGCATGCCCAGAGACAGACCACGAGAAGCCAGCACATCTTTAATCTCAGTAAGAGATTTTTTACCAAGGTTAGGCGTTTTAAGCAGCTCAACCTCGGTACGCTGTACCAGATCACCGATGTAGTGGATAGCTTCTGCCTTAAGGCAGTTAGCAGAACGGACAGTCAATTCCAGATCGTCAACAGGGCGCAGCAAGATCGGATCGAATTCTGGTTTCTCTTCTTTCACTTCCGGCTGACGTACATCACGTAAGTCAACGAAAGCTTCCAGTTGTTCTGCCAAGATGGTTGCCGCACGGCGTATCGCTTCTTCAGGATCAATAGTGCCGTTGGTTTCCATTTCGATGACCAGCTTGTCCAAGTCAGTACGCTGTTCTACACGCGCTGCTTCAACATTGTAGGCAATACACTCTACAGGGCTGTAACAGGCGTCAACAAACAGACGACCAATCGGGCGCTCATCTTCTTCCGAATGAATTCGGGCAGAAGCCGGCACATAACCACGACCACGCTGAACTTTGATACGCATGCTAATAGCGGCGTTCTCATCAGTCAGGTGACAGATGACGTGCTGAGGCTTGACGATTTCGACATCACCATCATGGATAATATCGGCTGCAGTCACAGGGCCAATGCCAGATTTATTCAGAGTAAGAATAACTTCATCTTTGCCCTGAACTCTTACCGCCAAACCTTTCAGGTTGAGCAGGATTTCCAAGATATCTTCCTGTACGCCCTCTTTGGTGCTGTACTCATGCAGTACACCATCAATTTCAACCTCGGTCACCGCGCAACCCGGCATTGATGAAAGCAGAATACGGCGCAGTGCGTTACCAAGAGTATGACCAAAGCCACGCTCTAAAGGCTCAAGGGTCACCTTGGCGTGCGTCGAACCCACTTGCTCGATATCTACCAGGCGCGGTTTTAGAAACTCTGTCACAGAACCCTGCATTGTGTCCTCTCTTTGGTACTAAGCTTTACTTGGAGTAAAGCTCGACGATCAGGTGTTCGTTAATGTCCGCAGACAGATCGGTACGTTCAGGAATACGCTTGAATACACCTTCCATCTTAGTTGCATCAACTTCCAGCCAAATTGGCTTTTCACGCTGTTCAGCCAGATCCAGAGCGGCTTTCACGCGAGACTGCTTTTTGGCTTTCTCACGGATGCTAACAACGTCATTCGGAGTTACCTGACAAGAAGCGATGCTGACAACGCGACCATTTACCAAAATAGATTTGTGGCTAACCAGCTGACGTGCTTCTGCACGAGTGGCACCAAAGCCCATACGGTAAACTACGTTATCCAGACGACCTTCCAGCAGAACTAGCAGGTTTTCACCGGTGTTACCTTTCAGACGAGCTGCTTCTTTATAATAGTTACGGAACTGACGCTCCAGCACGCCGTACATACGACGAACTTTCTGCTTTTCACGTAACTGCACACCATAGTCAGACAGACGTGGCTTACGCGCACCGTGCTGACCAGGAGCTTGTTCAAGCTTACACTTGGTATCAATCGCGCGAACACCAGACTTAAGGAAAAGGTCTGTGCCTTCACGGCGGCTCAGCTTGAGCTTAGGACCCAAATATCTTGCCATTTTCTTTCTCCAACATTCCTAAAAAACGGAGCGTTATACGCGACGTTTTTTCGGCGGACGACAACCGTTGTGAGGGATCGGAGTCACATCAGTAATATTAGTGATGCGGAAACCAGCAGCGTTCAGGGCACGAATAGCTGATTCGCGGCCTGGACCAGGACCCTTAACCATAACTTCCAAGTTCTTAATACCGTAATCTTTCACGGCCTCTGCGCAACGCTCTGCAGCAACCTGCGCAGCGAACGGCGTAGACTTACGAGAACCACGGAAACCGGAACCACCGGCTGTTGCCCAACCCAGCGCATTACCCTGACGATCAGTAATAGTTACGATGGTGTTGTTAAAAGACGCATGGACATGAGCCACGCCATCAGAGACTTGCTTTCTTACACGTTTGCGTGCACGAACTGGTGCCTTTGCCATTATTCAATCACCCCGATTATTTCTTGATCGGTTTACGCGGACCCTTACGGGTACGTGCGTTAGTCTTAGTACGCTGACCGCGCACTGGAAGACCACGACGATGACGCAAACCACGATAGCAGCCAAGGTCCATAAGACGCTTGATGCTCAGGGTGACTTCACGACGCAGATCGCCTTCAACAACAAATTTCGCTACTGCATCACGCAGAATGTCGATTTGTTCTTCTGACAGCTCACTGATCTTAACATTTTCAACGATTCCCGTAGATGCACAGATAGCCTGTGAACGGGTCTTGCCGATACCAAAAATTGCAGTTAATGCGATAACGGTATGTTTATGATCAGGAATGTTAATGCCTGCTATACGGGCCACTATGCACTCCTATATTAATTACTTATGCGTCCCATACCGAAAAGCCCGTTTTCAGGATACTCAAATGGAGACGCATAGACATACAACAGATTGACCGGTCAATCTAGCCAGCTCAATCCAACTTTGCAAGAAAAATATGCGATTAAATCAGCCCTGGCGCTGTTTATGCTTAGGCTCGGCACTACAAATCACACACACGATGCCGTCGCGACGAACGATTTTGCAGTTACGACATAATTTCTTGACGGAAGCACGAACTTTCATTTTTACTCTCCGTAACTTCTAAAACACCTGAATTAACGACCATAGCGCTTCAGATTTGCTTTCTTTAATGCAGACTCGTACTGACTAGACATCATCAGAGTTTGCACTTGAGCCATAAAGTCCATGATGACAACAACTACGATCAACAGTGAAGTACCGCCGAAGTAGAATGGAACTTTCATCGCATGACGCATGAACTCCGGGATCAGGCAAATAAAGGTAATGTACAGCGCACCGATTAAGGTTAAGCGCGTCATCACTTTATCGATATACTTCGCCGTCTGTTCTCCCGGACGAATACCTAGTACAAATGCACCAGACTTCTTCAGGTTATCCGCTGTTTCTCTTGGGTTGAAAACCAATGCCGTATAGAAGAAACAGAAGAAGATGATTGCGGTAGCATAGAGTAGCACATAAAGCGGCTGACCTGGCTGTAATGACATCGAAATAGTTGTCAACCAGTTCCAACCGGTTCCGCCCCCGAACCATGACGAGATGGTTGCTGGGAACAGAATGATGCTGGAAGCAAAAATAGCTGGAATTACACCGGCCATATTCACTTTCAACGGTAAATGTGTGCTCTGCGCAGCATAGACACGACGGCCTTGCTGACGTTTCGCATAGTTCACCACAATGCGGCGTTGACCACGCTCAACGAAAACAACGAAGAAGGTCACTGCAAATACAAAAGCTGCAACCAACAGCAACAGGAGGAAGTGCAGGTCGCCTTGCCGCGCTTGCTCGATGGTATGACCAATAGCCGGCGGCAGACCCGCAACAATACCAGCGAAGATAATGATCGAGATACCGTTACCGATACCTCGTTCAGTTATCTGCTCGCCCAACCACATCAGGAGCATTGTCCCGGTAACCAGACTGACAACAGCGGTAAAATAGAAGGCAAAGCCTGGGTGTAACACCAAGCCCGTCATCCCTAGCATATTCGGCAGGCCGGTAGCAATACCGACCGCTTGGAATATACCTAATACCAGAGTACCGTAACGGGTGTACTGGCTAATCTTACGACGGCCAGCCTCCCCTTCTTTCTTGATTTCAGCTAACGCTGGATGAACCACCGTCAGCAGCTGGGTAATAATAGAAGCCGAAATGTACGGCATAATACCCAAGGCAAAGATAGAAGCACGGCTCAGAGCACCACCAGAGAACATGTTAAACATTTCAATGATGGTGCCACGCTGTTGTTCAAACAATTTGGCAAGTACAGTGGCATCGATACTAGGGATCGGAATAAAAGAGCCAATACGGAAAACAATCAGCGCACCAATTACAAACAGAAGTCTACGTTTTAGCTCGCAAAATCCACCCTTGGCACTTTGAAAATCTAATCCCGGTTGCTTAGCCATCTGCTACTTATTCCTCAATTTTACCGCCAGCGGCTTCGATTGCAGCACAAGCGCCTTTAGTGACACGCAGACCGCGAATCGTTACCGGTGCAGAAACTTTGCCAGACAGGATCACTTTCGCAAACTCCATCTGAATTCCAATAATGTTTGCTGCTTTCAGCGTGTTCAGGTCGACGATACCGCCTTCGACTTTCGCTAGATCAGATAGACGAACTTCTGCAGTGACCATTGCTTTGCGAGAGGTGAAACCGAATTTCGGCAGACGCCGATACAGAGGCATCTGACCGCCTTCAAAACCACGATGTACGCCACCGCCAGAACGTGAGTTCTGACCTTTGTGACCACGGCCACCGGTTTTGCCGAAACCTGAACCGATACCACGGCCCAGACGTTTCGAAGCGTGCTTGGAGCCATCGGCCGGAGTCAGAGTATTTAAACGCATCTGTTACTCCTCCATTTTAACCATGTAGGAAATCGCGTTAACCATACCGCGTACGGCTGGCGTGTCTTCACGCTTTACGGTTTGGTTAATACGACGCAGACCCAAGCCAAGCAGCGTTGCCTTGTGTTTAGGCAAACGACCGATCGAACTGCGGGTTTGTGTAATCTTAATAGTCTTAGTCATGGTCATTATCCCAGAATGTCTTCAACAGATTTGCCACGCTTGGCAGCGACCACTTCTGGGGAATTCATGTTGGCCAAGCCATCCAGAGTTGCACGAACCACGTTGATCGGGTTAGTGGAACCGTAGGCTTTAGCCAAGACGTTATGAACCCCAGCGATTTCCAGTACGGCGCGCATTGCGCCTCCGGCAATGATACCTGTACCTTCAGAAGCCGGCTGCATGAACACGCGAGAACCTGTGTGCACGCCTTTAACAGGGTACTGCAGGGTGCCGCTGTTCAGTGCGACGTTAATCATATTGCGACGAGCTTTTTCCATCGCTTTCTGGATTGCTGCTGGAACTTCACGCGCTTTCCCATAACCAAAACCGATGCGACCATTACCGTCACCAACAACAGTCAGAGCTGTGAAGGAGAAAATACGACCACCTTTTACGGTTTTAGATACGCGATTTACCGCGATTAGCTTTTCCTGCAGTTCGCCAGCTTGTTTTTCGATGTGTGCCATCTTACACCTCCACCTTAGAACTGTAGGCCAGCTTCACGGGCAGCATCTGCCAGTGCTTGGACACGACCATGATATTGGAAACCAGAACGGTCAAAAGAAACACCAGTGATGCCTTTTTTGATTGCGCGTTCAGCAACTGCTTTACCAACAGCAGCGGCAGCGTCTTTGTTTCCTGTATACTTCAGTTGCTCACTGATAGCTTTTTCTACAGTAGAAGCAGCGACCAAGACTTCAGAACCGTTGGGTGCGACTACCTGTGCGTAAATATGACGCGGGGTACGATGTACCACCAAGCGAGTAGCACCCAGCTCTTTGAGCTTGCGACGTGCGCGGGTCGCACGACGGATACGAGCAAATTTCTTATCCATAGTGTTACCTTACTTCTTCTTAGCCTCTTTGGTACGCACGACTTCGTCGGCGTAACGAACACCCTTGCCTTTATAAGGCTCAGGACGACGGTAGGCGCGGAGATCTGCTGCAACCTGACCAATCAGCTGTTTATCAGCGCCTTTCAGCACGATTTCAGTCTGAGTTGGACATTCAGCAGTGATTCCCGCTGGCAGTGCATGGTCAACAGGGTGAGAGAAGCCTAAGACTAAGCTCACAGAGTTGCCTTTAACGGCTGCACGATAACCTACACCAACCAGCTGCAGTTTCTTAGTGAAGCCTTCGGTAACACCGATAACCATAGCGTTCAACAGTGCACGAGAAGTACCTGTCTGAGCCCAACCATCCACAAAACCTTCGCGCGGAGCAAAAGTCAGGGTGTTGTTAGCATGCTTAACTTCTACAGCTTTGTTGAGCTTACGAGTCAGCTCGCCGTTTTTACCTTTAATCGAAATAACCTGACCGTCGAGTTTTACCTTTACGCCGGCAGGAATTGCGACTGGTGCTTTAGCAACACGAGACATTTATTCCTCCGATTAAGCTACGTAGCAGATAATTTCGCCGCCAAGACCAGCCTGACGTGCGGCACGATCGGTCATGACACCTTTAGAGGTAGAGATAACAGCGATACCCAGTCCAGCCATAACTCTTGGCAGTTCTTCTTTGCGTTTGTAGATACGCAGACCTGGACGGCTTACACGCTGAATGCTCTCTACCACTGCCTTGCCTTGGAAATACTTAAGAGTCAGTTCCAGTTCAGGCTTGGTGTCGCCTTCGATTTTAAATTCTTCAATATAGCCTTCTTCCTTCAGCACGTTGGCAATAGCCAATTTTAGCTTGGAAGAAGGCATGGTGACCGCAACTTTGTTCGCGGCTTGACCGTTACGGATACGGGTCAGCATATCCGCGATCGGGTCTTGCATGCTCATCTGTCTTTACTCCCGTGATTCAATTGGTAATTACCAGCTAGCCTTTTTCAAGCCAGGTACTTCACCGCGCATGGCAGCTTCACGCAACTTGATACGGCTCAGACCGAATTTGCCCACATAACCATGTGGGCGACCAGTTTGACGGCAGCGCTTACGCTGACGACAAGGGCTGGAATCACGCGGCAGAGTTTGCAGCTTGAGAACAGCATTCCAACGAGCTTCGTCAGATGAGTTCATACTAGAAATGATAGCTTTCAGTTCCTCGCGTTTAGCGCGGTACTTGTCAGCCAGTTTCACGCGAACGACTTCGCGTGCTTTCATCGATTGCTTAGCCATCAGTAACCCTGCCTCACTTAGTTGCGGAACGGGAAGTTAAAAGCAGCCAAAAGTGCGCGGCCTTCATCATCAGATTTCGCAGTAGTGGTAATGGTGATATCCAAACCACGAACACGATCAACTTTGTCATAGTCGATCTCTGGGAAGATTATCTGCTCACGAACGCCCATGCTGTAGTTACCACGGCCATCGAATGACTTAGCGGACAAGCCACGGAAGTCACGGATACGTGGAACAGCAATAGAAATCAGACGCTCAAAGAACTCCCACATGCGTTCGCCACGCAGAGTTACTTTACAGCCGATCGGATAGCCCTGACGGATTTTGAAGCCTGCAACTGACTTGCGTGCTTTGGTGATAAACGGCTTTTGACCGGAGATTGCTGTTAAGTCAGCTGCTGCGTTATCCAGCAACTTCTTGTCAGCGATCGCTTCACCCACCCCCATATTCAGGGTGATCTTCTCGACCCGAGGGACTTGCATGACAGAATTGTAGCCAAACTCAGTCATGAGTTGTTTAACTACTTCGTCTTTGTAATAATCATGCAGTTTCGCCATCGTACTACTCCAAATCACTTGATAGTTTCGCTGTTAGACTTGAAGAAACGGACTTTTTTGCCGTCTTCGAATCTAAAGCCTACACGGTCAGCCTTGCCGGTTGCCGAATTGAAGAGCGCAACGTTAGAAACCTGAATAGCAGCTTCTTTTTCAACGATGCCACCTAGTTGGTTCAGAGTCGGAACCGGCTTTGAGTGCTTCTTAATTAGGTTGATACCTTCAACAATCAGTTTGCCTGAAGACAGAACATTTTTTACTTTACCGCGCTTACCTTTATCTTTGCCGGTCAGCACGATAACTTCGTCATCGCGACGGATTTTAGCTGCCATTTTTTACTCCTTAGAGTACTTCCGGTGCCAGAGAGATAATTTTCATGAACTTTTCAGTACGAAGCTCACGAGTTACCGGCCCAAAAATACGCGTTCCGATAGGCTGCTCAGTGTTATTATTTAAAATAACGCATGCATTACGATCGAAGCGAATGACAGAACCGTCCGGGCGACGAACACCCTTCTTGGTGCGCACCACTACCGCTTTCAGCACATCACCCTTCTTAACCTTACCGCGAGGAATTGCTTCCTTGATGGTGATTTTGATGATGTCGCCTACGCCCGCGTAGCGACGGTGCGAGCCACCCAGAACCTTGATACACATTACGCGACGTGCACCGGAGTTGTCGGCGACGGTCAGCATAGTCTGTTCTTGGATCATTTTAGTGCTCCGCTAATTTCAACTACTACTTCGGGACCTGATTCAGGTCGTATATAAGCGCCCATTATTGAGGGCGCAGCATTATAACACTACTTCCTTAACTTTGGTAGAAAAGATAAACGGCTCTTGCAAGCCGTTTATCTTGTTTTTTTAGAGACAGCAGGTTCTATTACAGAATCGCTTTCTCTACAACGCGAACCAGCGTCCAAGACTTAGTCTTAGACAGTGGACGGCATTCGCGAATTTCTACCACGTCGCCGATTCCACATTCATTGTTCTCGTCATGTACGTGCAATTTGGTCGTACGTTTGATGAATTTCCCGCAGAACGGGTGCTTCACAACACGTTCGATTGCCACAACAATGGATTTCTCCATTTTGTCGCTCAGAACACGACCTTGCAGAGTACGGATTTTATCGGTCATTACGCACCCGCCTTCTCAGTCAGTAAAGTCTTAACGCGTGCAACATCACGACGAACATTCTTCAAGACGTGAGTCTGTTGAAGTTGGCCTGATGCTGCCTGCATGCGCAGATTGAACTGCTCACGCAGCAGGTTAAGAAGCTCAGTGTTCAGCTCTTTAACGTTTTTTTCACGCAGCTCTGTTGCTTTCATTACATCACCGTCTTAGTTGCAAAGGTGGTTTTGATAGGCAGTTTTGCTGCTGCCAACTTGAATGCTTCACGGGCCAGCTCTTCCGGTACACCGTCCATTTCATACAGGACTTTACCAGGCTGGATCAAGGCAACCCAATACTCTACGTTACCTTTACCTTTACCCATACGCACTTCCAGCGGCTTCTCGGTAATTGGTTTGTCCGGGAATACACGGATCCAAATTTTACCTTGACGCTTAACTGCACGGGTCATAGCACGACGTGCTGCTTCAATCTGACGAGCAGTTAGACGACCACGGCCAACAGCTTTCAGACCGAAAGTACCGAAGCTAACATCCGTACCCTGCGCCAAACCACGGTTGTGGCCTTTATGCACTTTACGGAATTTTGTACGCTTGGGTTGTAACATCAGCGACTCTCCTTACTTACGGCCTTTACGCTGCTGCTTTTTAGGTTGAGCAGCCGGTTCCGGTTGTTCAACAGCAGCCATACCACCTAGGATCTCACCTTTGAAGATCCATACCTTAACGCCGATTACCCCATAAGTGGTGTGCGCTTCAGAGGTATTGTAGTCAATGTCTGCACGCAGAGTGTGCAGCGGCACGCGGCCTTCACGGTACCATTCGGTACGCGCGATTTCTGCACCGCCTAGGCGGCCACTAACTTCAACTTTGATCCCTTTAGCGCCTAGACGCATTGCGTTCTGTACAGCACGCTTCATAGCACGACGGAACATCACACGACGCTCTAGCTGTGAAGTGATGCTGTCAGCAACCAATTTAGCGTCCAGTTCCGGTTTACGGATTTCGGCGATATTGATCTGTGCAGGAACGCCAGCGATATCAGCTATGACCTTGCGCAGTTTTTCTACATCTTCACCTTTCTTACCGATAACGATGCCTGGACGAGCGGTGTGAATAGTCACACGAATACTCTTAGCTGGGCGCTCGATAACGATACGAGAGACGGATGCTTTAGCCAGTTCTTTAGTCAGGAACTGACGCACTTTAAAGTCGCTGTCTAGGTTGTCAGCGAATTCTTTGGTATTTGCGAACCAAGTAGAGTTCCAAGGTTTAACAATACCCAAGCGAATACCATTAGGATGTACTTTCTGACCCATTGCTAGTCTCCAGAGTCTCAGCGATCGGACACAACCACAGTAATGTGGTTGGTGCGCTTCAGGATGCGATCTGCACGACCTTTTGCACGCGGCATAATGCGCTTCATGCTTGGGCCTTCGTCTACGAAGATTTTCGTGACTTTCAGATCATCAATGTCAGCGCCATCGTTGTGTTCGGCGTTAGCAATGGCAGATTCCAAGACCTTCTTGACCAGTACAGCTGCTTTCTTATTGGTGTAGGTCAGAATATCCAGAGCCTGCGACACTTTCTTACCGCGTACAAGATCCGCTATCAAGCGAACCTTCTGTGCAGAAGAACGAGCGTGGCGATGTTTAGCGATAGTTTCCATCTCTTCCTCCCGCCTTAGCGTTTCTTGGCTTTTTTATCAGCCGAATGGCCGCGATAAGTACGAGTCGGTGCAAATTCACCTAGTTTGTGACCGACCATTTCGTCGGAAACAAAGACAGGAACGTGCTGACGACCATTATGGACAGCGATGGTCAAACCAATCATGTTAGGGAAGATCGTTGAACGACGGGACCATGTGCGCAGTGGCTTCTTGTCTCCGCTTTCCAAAGCTTTCTCTACCTTCTTCAGCAAGTGCAGGTCAATAAAAGGACCTTTCTTGAGAGAACGTGGCATGGCTTATCCTCTAAAATTATTTGCTACGGCGACGTACGATAAACTTATCGGTACGCTTGTTGCTACGGGTCTTCTTACCTTTGGTCTGTAGGCCCCATGGGGACACTGGATGCTTACCAAAATTACGACCTTCACCACCACCGTGCGGGTGATCGACTGGGTTCATCGCAGTACCGCGAACGGTAGGACGGACACCACGCCAACGAGCTGCACCGGCTTTACCCAGAACGCGAAGCATGTGCTCAGCGTTACCGACTTCGCCCAAGGTTGCGCGGCAGTCAATTTCGACTTTGCGCATTTCACCAGAACGCAGACGCAGAGTAACGTAAGAACCATCACGCGCAACGATCTGCACGTAAGTACCAGCTGAGCGAGCAATCTGTCCGCCTTTGCCTGGTTTCATTTCTACGTTATGCACGGTAGAACCCACTGGGATGTTACGCATTGGCAGGGTGTTACCCGCTTTAATCGCAGCATCAACGCCAGATTGAATCTGATCGCCAACTTTCAGTCCTTTAGGAGCTAGGATGTAACGGCGTTCGCCATCTTTGTACAGAACCAGTGCGATGTTCGCAGAGCGGTTCGGATCGTACTCAAGACGTTCAACGGTCGCTGGTATACCATCTTTGTTGCGTTTGAAGTCAACAATACGGTAAGCCTGCTTGTGACCACCACCGATATGACGGGTAGTGATGCGACCATTGTTGTTACGGCCGCCGGATTTGCTGTTTTTCTCAACCAGCGGGGCAAATGGTTTACTCTTGTGCAGCTCCGCGTTTACCACTTTAACTACATGGCGACGACCCGGAGATGTCGGTTTACATTTAACAATTGCCATTGTTCTTCTCCTCCGACTTACTCAGCGCCGCCTGCGAAGTCCAGATTCTGGCCTTCTTTCAGGGTGACGTAAGCTTTTTTCCAGTCTCTACGACGACCAATACGCTGTCCAGAACGCTTAGTTTTGCCTTTAACCAGCAAAGTGTTCACGACTTCAACTTCTACTTCGAAAAGTTTCTGTACAGCGGCTTTAATTTCTGCCTTGGTCGCGTCAATCGCAACTTTGAGAACGATGGTGTTAGTTTTTTCCATCGCAGCAGATGCTTTTTCAGATACGTGCGGCGCGCGCAGTACTTTCAGCAGACGTTCTTCACGGATCATGCCAGCATCTCCTCAACTTGCTTAACTGCATCAGCAGTCATAACGACTTTGTCGAAAGCGATCAGGCTAACTGGGTCGATACCCGCTGCATCACGAACGTCAACCTTGTACAGGTTGCGAGCGGCCAAAAACAGGTTTTCTTCCAGTCCGCCAGTGATGATCAGCACGTCTTCCAGAGCCATGTCTTTCAGTTTTTCTACCAGCAGCTTCGTTTTAGGGGATTCCAGAGAGAACTGCTCGACAACGATCAGACGATCTTGACGTACCAGTTCGGACAGGATGCTTTTCAGCGCGCCGCGGTACATCTTTTTATTGACTTTTTGACTGTGGTCCTGTGGCTTCGCCGCGAATGTCACACCACCTGAACGCCAGATTGGGCTATTTACAGAACCTGCACGCGCACGGCCAGTGCCTTTCTGGCGCCATGGCTTTCTGCCTGAACCAGTTACTTCAGCACGAGTCTTCTGAGCACGAGTACCCTGACGAGCACCTGCTGCATAAGCAACGACAACCTGGTGTACCAGCGCTTCGTTGAAATCACGACCGAAGGTAGTTTCGGAAACAGTCAGCACGCTTTGCGCGTCTTTCAATACTAATTCCATTGCTATCCCCTTACGCCTTCACAGCTGGTTTAACGATAAGGTCGCAACCGGTAGCGCCGGGTACTGCACCTTTAACCAGCAGCAGGTTGCGCTCAGCGTCAATACGTACAACGTCCAGACTCTGAACAGTTACACGCTCATTGCCCATCTGGCCTGCCATTTTCTTGCCTTTGAACACTTTGCCCGGAGTCTGGTTCTGACCGATAGAACCAGGTACGCGGTGTGACAAGGAGTTACCGTGAGTGGCATCCTGAGTACAGAAGTTCCAGCGCTTTACAGTACCGGCAAAACCTTTACCTTTAGATGTTCCAGTCACGTCAACTTTTTTCACGTCAGCGAAAATATCAACATTAATGCTCTGACCTACAGTGAACTCTGTGCCTTCAACGGTGCGGAATTCCCAAAGACCACGGCCAGCCTTAACGCCAGCTTTAGCAAAATGACCTGCTTCAGGCTTAGTTACACGGTTTGCTTTTTTAGCACCGGTAGTTACCTGGATAGCAGTGTAACCGTCGTTTTCTTGCCCTTTAACCTGAGTAACGCGGTTTGCTTCAATTTCGATCACGGTTACAGGGATTGAAACGCCATCTGCTGTGAAGATACGGGTCATACCCACTTTTTTACCGACTAAACCAATCATTGTTTCAACCTCTCAATCGCTCAATGACCTGATTAACCCAAGCTAATCTGCACGTCAACACCTGCAGCTAGATCCAGACGCATCAGAGCATCAACCGTTTTTTCGGTTGGCTCAACGATGTCAACCAGACGTTTGTGAGTGCGAATTTCATACTGATCGCGCGCATCTTTGTTGACGTGCGGGGAGATCAGAACGGTAAAGCGCTCTTTGTGGGTCGGCAGCGGGATAGGACCACGTACCTGCGCACCAGTGCGCTTGGCAGTCTCTACGATTTCTGCAGTTGATTGATCGATCAGACGATGATCAAACGCTTTAAGACAGATACGGATTCTTTGGTTCTGCATGAGACCAGAGCTCCAATTGTTTATAAACGAAAAATTACTACTCGCATCCATTACGATTGATGGAGGAGTGTAATCGTTGAGCACATAACCCGCATATCGCGAGTATTGTTGGCGAGCACTTTCGCACTTGCCTGCGACTCATATTGAATCGCGCCTGACCATGTTTGCAGGCACAAACATTATACGTACATCTGGGGGTAAAGCAACAGCATTGTGGCTTTTATTAGCGGAAGGAGAGAACGGGAGAAGAGATCGCAACCACCTTGCCCTACCCGTTCAGGTACTAAGGTGACTGAATGACACTGCTTAGAGTGAGCCTATCGGTAATTCTGTGTAAATGCCTTTTTAGAGGTGGCCGTTCAGGCTCTCACCGAACTCGATAATAAATCGACTCATCGCCAGCCGCCAGTTCTGGATTGGCATAC", "alphabet": "DNA"}, "features": [{"location": "[2:281](-)", "type": "CDS", "id": "<unknown id>", "qualifiers": {"locus_tag": ["ctg225_1"], "transl_table": ["11"], "translation": ["MRKSRLSQYKQERLLEQFIAGSTARIAAELVGVHRNTAAYYFHRLRVLIAEHVDRHSWFDGEIELDESYFGGCRKGQRGRGAAGKVPVFGLLK"]}}, {"location": "[711:1098](-)", "type": "CDS", "id": "<unknown id>", "qualifiers": {"locus_tag": ["ctg225_2"], "transl_table": ["11"], "translation": ["MRHRKSGRQLNRSSSHRQAIFRNMTGSLVRHEIIKTTLPKAKELRRVVEPLITLAKTDSVANRRLAFARTRDNEIVAKLFNELGPCFASRAGGYTRILKCGFRAGDNAPMAYIELVDRPEAQVEAVAE"]}}, {"location": "[1138:2128](-)", "type": "CDS", "id": "<unknown id>", "qualifiers": {"locus_tag": ["ctg225_3"], "transl_table": ["11"], "translation": ["MQGSVTEFLKPRLVDIEQVGSTHAKVTLEPLERGFGHTLGNALRRILLSSMPGCAVTEVEIDGVLHEYSTKEGVQEDILEILLNLKGLAVRVQGKDEVILTLNKSGIGPVTAADIIHDGDVEIVKPQHVICHLTDENAAISMRIKVQRGRGYVPASARIHSEEDERPIGRLFVDACYSPVECIAYNVEAARVEQRTDLDKLVIEMETNGTIDPEEAIRRAATILAEQLEAFVDLRDVRQPEVKEEKPEFDPILLRPVDDLELTVRSANCLKAEAIHYIGDLVQRTEVELLKTPNLGKKSLTEIKDVLASRGLSLGMRLENWPPASIADE"]}}, {"location": "[2153:2774](-)", "type": "CDS", "id": "<unknown id>", "qualifiers": {"locus_tag": ["ctg225_4"], "transl_table": ["11"], "translation": ["MARYLGPKLKLSRREGTDLFLKSGVRAIDTKCKLEQAPGQHGARKPRLSDYGVQLREKQKVRRMYGVLERQFRNYYKEAARLKGNTGENLLVLLEGRLDNVVYRMGFGATRAEARQLVSHKSILVNGRVVSIASCQVTPNDVVSIREKAKKQSRVKAALDLAEQREKPIWLEVDATKMEGVFKRIPERTDLSADINEHLIVELYSK"]}}, {"location": "[2807:3197](-)", "type": "CDS", "id": "<unknown id>", "qualifiers": {"locus_tag": ["ctg225_5"], "transl_table": ["11"], "translation": ["MAKAPVRARKRVRKQVSDGVAHVHASFNNTIVTITDRQGNALGWATAGGSGFRGSRKSTPFAAQVAAERCAEAVKDYGIKNLEVMVKGPGPGRESAIRALNAAGFRITNITDVTPIPHNGCRPPKKRRV"]}}, {"location": "[3213:3570](-)", "type": "CDS", "id": "<unknown id>", "qualifiers": {"locus_tag": ["ctg225_6"], "transl_table": ["11"], "translation": ["VARIAGINIPDHKHTVIALTAIFGIGKTRSQAICASTGIVENVKISELSEEQIDILRDAVAKFVVEGDLRREVTLSIKRLMDLGCYRGLRHRRGLPVRGQRTKTNARTRKGPRKPIKK"]}}, {"location": "[3717:3834](-)", "type": "CDS", "id": "<unknown id>", "qualifiers": {"locus_tag": ["ctg225_7"], "transl_table": ["11"], "translation": ["MKVRASVKKLCRNCKIVRRDGIVCVICSAEPKHKQRQG"]}}, {"location": "[3866:5198](-)", "type": "CDS", "id": "<unknown id>", "qualifiers": {"locus_tag": ["ctg225_8"], "transl_table": ["11"], "translation": ["MAKQPGLDFQSAKGGFCELKRRLLFVIGALIVFRIGSFIPIPSIDATVLAKLFEQQRGTIIEMFNMFSGGALSRASIFALGIMPYISASIITQLLTVVHPALAEIKKEGEAGRRKISQYTRYGTLVLGIFQAVGIATGLPNMLGMTGLVLHPGFAFYFTAVVSLVTGTMLLMWLGEQITERGIGNGISIIIFAGIVAGLPPAIGHTIEQARQGDLHFLLLLLVAAFVFAVTFFVVFVERGQRRIVVNYAKRQQGRRVYAAQSTHLPLKVNMAGVIPAIFASSIILFPATISSWFGGGTGWNWLTTISMSLQPGQPLYVLLYATAIIFFCFFYTALVFNPRETADNLKKSGAFVLGIRPGEQTAKYIDKVMTRLTLIGALYITFICLIPEFMRHAMKVPFYFGGTSLLIVVVVIMDFMAQVQTLMMSSQYESALKKANLKRYGR"]}}, {"location": "[5205:5640](-)", "type": "CDS", "id": "<unknown id>", "qualifiers": {"locus_tag": ["ctg225_9"], "transl_table": ["11"], "translation": ["MRLNTLTPADGSKHASKRLGRGIGSGFGKTGGRGHKGQNSRSGGGVHRGFEGGQMPLYRRLPKFGFTSRKAMVTAEVRLSDLAKVEGGIVDLNTLKAANIIGIQMEFAKVILSGKVSAPVTIRGLRVTKGACAAIEAAGGKIEE"]}}, {"location": "[5643:5823](-)", "type": "CDS", "id": "<unknown id>", "qualifiers": {"locus_tag": ["ctg225_10"], "transl_table": ["11"], "translation": ["MTKTIKITQTRSSIGRLPKHKATLLGLGLRRINQTVKREDTPAVRGMVNAISYMVKMEE"]}}, {"location": "[5828:6329](-)", "type": "CDS", "id": "<unknown id>", "qualifiers": {"locus_tag": ["ctg225_11"], "transl_table": ["11"], "translation": ["MAHIEKQAGELQEKLIAVNRVSKTVKGGRIFSFTALTVVGDGNGRIGFGYGKAREVPAAIQKAMEKARRNMINVALNSGTLQYPVKGVHTGSRVFMQPASEGTGIIAGGAMRAVLEIAGVHNVLAKAYGSTNPINVVRATLDGLANMNSPEVVAAKRGKSVEDILG"]}}, {"location": "[6343:6697](-)", "type": "CDS", "id": "<unknown id>", "qualifiers": {"locus_tag": ["ctg225_12"], "transl_table": ["11"], "translation": ["MDKKFARIRRATRARRKLKELGATRLVVHRTPRHIYAQVVAPNGSEVLVAASTVEKAISEQLKYTGNKDAAAAVGKAVAERAIKKGITGVSFDRSGFQYHGRVQALADAAREAGLQF"]}}, {"location": "[6706:7240](-)", "type": "CDS", "id": "<unknown id>", "qualifiers": {"locus_tag": ["ctg225_13"], "transl_table": ["11"], "translation": ["MSRVAKAPVAIPAGVKVKLDGQVISIKGKNGELTRKLNKAVEVKHANNTLTFAPREGFVDGWAQTGTSRALLNAMVIGVTEGFTKKLQLVGVGYRAAVKGNSVSLVLGFSHPVDHALPAGITAECPTQTEIVLKGADKQLIGQVAADLRAYRRPEPYKGKGVRYADEVVRTKEAKKK"]}}, {"location": "[7252:7645](-)", "type": "CDS", "id": "<unknown id>", "qualifiers": {"locus_tag": ["ctg225_14"], "transl_table": ["11"], "translation": ["MSMQDPIADMLTRIRNGQAANKVAVTMPSSKLKLAIANVLKEEGYIEEFKIEGDTKPELELTLKYFQGKAVVESIQRVSRPGLRIYKRKEELPRVMAGLGIAVISTSKGVMTDRAARQAGLGGEIICYVA"]}}, {"location": "[7675:7981](-)", "type": "CDS", "id": "<unknown id>", "qualifiers": {"locus_tag": ["ctg225_15"], "transl_table": ["11"], "translation": ["MAKQSMKAREVVRVKLADKYRAKREELKAIISSMNSSDEARWNAVLKLQTLPRDSSPCRQRKRCRQTGRPHGYVGKFGLSRIKLREAAMRGEVPGLKKASW"]}}, {"location": "[7998:8538](-)", "type": "CDS", "id": "<unknown id>", "qualifiers": {"locus_tag": ["ctg225_16"], "transl_table": ["11"], "translation": ["MAKLHDYYKDEVVKQLMTEFGYNSVMQVPRVEKITLNMGVGEAIADKKLLDNAAADLTAISGQKPFITKARKSVAGFKIRQGYPIGCKVTLRGERMWEFFERLISIAVPRIRDFRGLSAKSFDGRGNYSMGVREQIIFPEIDYDKVDRVRGLDITITTTAKSDDEGRALLAAFNFPFRN"]}}, {"location": "[8552:8867](-)", "type": "CDS", "id": "<unknown id>", "qualifiers": {"locus_tag": ["ctg225_17"], "transl_table": ["11"], "translation": ["MAAKIRRDDEVIVLTGKDKGKRGKVKNVLSSGKLIVEGINLIKKHSKPVPTLNQLGGIVEKEAAIQVSNVALFNSATGKADRVGFRFEDGKKVRFFKSNSETIK"]}}, {"location": "[8877:9249](-)", "type": "CDS", "id": "<unknown id>", "qualifiers": {"locus_tag": ["ctg225_18"], "transl_table": ["11"], "translation": ["MIQEQTMLTVADNSGARRVMCIKVLGGSHRRYAGVGDIIKITIKEAIPRGKVKKGDVLKAVVVRTKKGVRRPDGSVIRFDRNACVILNNNTEQPIGTRIFGPVTRELRTEKFMKIISLAPEVL"]}}, {"location": "[9418:9673](-)", "type": "CDS", "id": "<unknown id>", "qualifiers": {"locus_tag": ["ctg225_19"], "transl_table": ["11"], "translation": ["MTDKIRTLQGRVLSDKMEKSIVVAIERVVKHPFCGKFIKRTTKLHVHDENNECGIGDVVEIRECRPLSKTKSWTLVRVVEKAIL"]}}, {"location": "[9672:9864](-)", "type": "CDS", "id": "<unknown id>", "qualifiers": {"locus_tag": ["ctg225_20"], "transl_table": ["11"], "translation": ["MKATELREKNVKELNTELLNLLREQFNLRMQAASGQLQQTHVLKNVRRDVARVKTLLTEKAGA"]}}, {"location": "[9863:10274](-)", "type": "CDS", "id": "<unknown id>", "qualifiers": {"locus_tag": ["ctg225_21"], "transl_table": ["11"], "translation": ["MLQPKRTKFRKVHKGHNRGLAQGTDVSFGTFGLKAVGRGRLTARQIEAARRAMTRAVKRQGKIWIRVFPDKPITEKPLEVRMGKGKGNVEYWVALIQPGKVLYEMDGVPEELAREAFKLAAAKLPIKTTFATKTVM"]}}, {"location": "[10286:10985](-)", "type": "CDS", "id": "<unknown id>", "qualifiers": {"locus_tag": ["ctg225_22"], "transl_table": ["11"], "translation": ["MGQKVHPNGIRLGIVKPWNSTWFANTKEFADNLDSDFKVRQFLTKELAKASVSRIVIERPAKSIRVTIHTARPGIVIGKKGEDVEKLRKVIADIAGVPAQINIAEIRKPELDAKLVADSITSQLERRVMFRRAMKRAVQNAMRLGAKGIKVEVSGRLGGAEIARTEWYREGRVPLHTLRADIDYNTSEAHTTYGVIGVKVWIFKGEILGGMAAVEQPEPAAQPKKQQRKGRK"]}}, {"location": "[11002:11335](-)", "type": "CDS", "id": "<unknown id>", "qualifiers": {"locus_tag": ["ctg225_23"], "transl_table": ["11"], "translation": ["METIAKHRHARSSAQKVRLIADLVRGKKVSQALDILTYTNKKAAVLVKKVLESAIANAEHNDGADIDDLKVTKIFVDEGPSMKRIMPRAKGRADRILKRTNHITVVVSDR"]}}, {"location": "[11349:11628](-)", "type": "CDS", "id": "<unknown id>", "qualifiers": {"locus_tag": ["ctg225_24"], "transl_table": ["11"], "translation": ["MPRSLKKGPFIDLHLLKKVEKALESGDKKPLRTWSRRSTIFPNMIGLTIAVHNGRQHVPVFVSDEMVGHKLGEFAPTRTYRGHSADKKAKKR"]}}, {"location": "[11644:12466](-)", "type": "CDS", "id": "<unknown id>", "qualifiers": {"locus_tag": ["ctg225_25"], "transl_table": ["11"], "translation": ["MAIVKCKPTSPGRRHVVKVVNAELHKSKPFAPLVEKNSKSGGRNNNGRITTRHIGGGHKQAYRIVDFKRNKDGIPATVERLEYDPNRSANIALVLYKDGERRYILAPKGLKVGDQIQSGVDAAIKAGNTLPMRNIPVGSTVHNVEMKPGKGGQIARSAGTYVQIVARDGSYVTLRLRSGEMRKVEIDCRATLGEVGNAEHMLRVLGKAGAARWRGVRPTVRGTAMNPVDHPHGGGEGRNFGKHPVSPWGLQTKGKKTRSNKRTDKFIVRRRSK"]}}, {"location": "[12483:12786](-)", "type": "CDS", "id": "<unknown id>", "qualifiers": {"locus_tag": ["ctg225_26"], "transl_table": ["11"], "translation": ["MIREERLLKVLRAPHVSEKASAAMEKTNTIVLKVAIDATKAEIKAAVQKLFEVEVEVVNTLLVKGKTKRSGQRIGRRRDWKKAYVTLKEGQNLDFAGGAE"]}}, {"location": "[12782:13388](-)", "type": "CDS", "id": "<unknown id>", "qualifiers": {"locus_tag": ["ctg225_27"], "transl_table": ["11"], "translation": ["MELVLKDAQSVLTVSETTFGRDFNEALVHQVVVAYAAGARQGTRAQKTRAEVTGSGRKPWRQKGTGRARAGSVNSPIWRSGGVTFAAKPQDHSQKVNKKMYRGALKSILSELVRQDRLIVVEQFSLESPKTKLLVEKLKDMALEDVLIITGGLEENLFLAARNLYKVDVRDAAGIDPVSLIAFDKVVMTADAVKQVEEMLA"]}}, {"location": "[13398:14028](-)", "type": "CDS", "id": "<unknown id>", "qualifiers": {"locus_tag": ["ctg225_28"], "transl_table": ["11"], "translation": ["MIGLVGKKVGMTRIFTADGVSIPVTVIEIEANRVTQVKGQENDGYTAIQVTTGAKKANRVTKPEAGHFAKAGVKAGRGLWEFRTVEGTEFTVGQSINVDIFADVKKVDVTGTSKGKGFAGTVKRWNFCTQDATHGNSLSHRVPGSIGQNQTPGKVFKGKKMAGQMGNERVTVQSLDVVRIDAERNLLLVKGAVPGATGCDLIVKPAVKA"]}}, {"location": "[14060:14372](-)", "type": "CDS", "id": "<unknown id>", "qualifiers": {"locus_tag": ["ctg225_29"], "transl_table": ["11"], "translation": ["MQNQRIRICLKAFDHRLIDQSTAEIVETAKRTGAQVRGPIPLPTHKERFTVLISPHVNKDARDQYEIRTHKRLVDIVEPTEKTVDALMRLDLAAGVDVQISLG"]}}], "name": "gnlXKBPJEJPE_225", "description": "gnl|X|KBPJEJPE_225", "dbxrefs": [], "annotations": {"molecule_type": "DNA", "references": []}, "letter_annotations": {}, "areas": [], "original_id": "gnl|X|KBPJEJPE_225", "modules": {"antismash.detection.hmm_detection": {"record_id": "gnlXKBPJEJPE_225", "schema_version": 2, "enabled_types": ["T1PKS", "T2PKS", "T3PKS", "transAT-PKS", "hglE-KS", "prodigiosin", "PpyS-KS", "arylpolyene", "resorcinol", "ladderane", "PUFA", "NRPS", "CDPS", "RCDPS", "thioamide-NRP", "NAPAA", "mycosporine-like", "terpene", "lanthipeptide-class-i", "lanthipeptide-class-ii", "lanthipeptide-class-iii", "lanthipeptide-class-iv", "lanthipeptide-class-v", "lipolanthine", "thiopeptide", "thioamitides", "linaridin", "cyanobactin", "glycocin", "LAP", "lassopeptide", "sactipeptide", "bottromycin", "microviridin", "proteusin", "ranthipeptide", "redox-cofactor", "epipeptide", "cyclic-lactone-autoinducer", "spliceotide", "RaS-RiPP", "fungal-RiPP", "blactam", "2dos", "amglyccycl", "aminocoumarin", "NI-siderophore", "ectoine", "NAGGN", "butyrolactone", "indole", "nucleoside", "phosphoglycolipid", "melanin", "oligosaccharide", "furan", "hserlactone", "phenazine", "phosphonate", "guanidinotides", "other", "acyl_amino_acids", "PBDE", "betalactone", "tropodithietic-acid", "pyrrolidine", "crocagin", "NRP-metallophore", "methanobactin", "opine-like-metallophore", "aminopolycarboxylic-acid", "NRPS-like", "PKS-like", "transAT-PKS-like", "RiPP-like", "RRE-containing", "fungal-RiPP-like", "phosphonate-like"], "rule_results": {"schema_version": 4, "tool": "rule-based-clusters", "cds_by_protocluster": [], "outside_protoclusters": [], "multipliers": {"cutoff": 1.0, "neighbourhood": 1.0}}, "strictness": "relaxed"}}}, {"id": "gnlXKBPJEJPE_226", "seq": {"data": "ACTTTGCACGCCCATACCATTCCTGGGAACGTGGCCTGAATGAGCATACCAACGGTCTGATACGGCGCTTTTATCCCAAGGGAACCGACTTCAGTCAGGTGAGCCATCGCAAGATGGCTGAACTCGAACACATACTCAACATGCACGGGAGAAAATCACTGGGCTATCGTTCCCCCAACGAGGTATTTTTAACGCACTTACTGGCGGCATAAGCCCCCTCGGTTTTGTTGCGTTTCGAGTGGGAATGGAGCCGATATAAACAAGATCATTGCTACTGAAAAATTTTACGAACCCATGTTCATTTTCATATAAATTCCCCGGTGTGGAATTACCAGTTCCCTGACGGCCTCCATATTGGTCGTGGGCAAAATGTATTACTGACCATAGTTCCTTTGAAATATACCGGCAGATAATTTCCATTCTTACATCAGCAGATGATGATGCTGACTCTTTTTTAATTTTTCGAGTTTAGCAGAAAGATTACTTTCCCTTTCATTTAAAGAAGAAAAATAGTTTTCCTGCAGTTTTTTTAGGCAGTAATTTTTTATAAAAAAATACAAACCCCCTGCTTCCTTGTCAATTAAACTATAATCCTGCGTGTAGATATTTTTGTAAAATATAACCGCAAAAATCTTCGCTTCATTTTTATTTTCATCAACCATTCGCCTGAATAAATTAAACTCATTGGCAATATTATGTAGTGAACGCATATCTGTAATATACAGAGACGTTTGCTTAAGAAGCACATCATCCTTAACGGGGAAATCTTTTAGTTTATTTTTCAGATGTGTATAGGCATTTCTGGCATCCAGCACGGGTACAACCGGAACGATGAAATCAAAAAAATTTAGTGCGTATATCAGCTCCGAGAAAAATATCATCCCGACAGGCATAGAGGAATCTTACAGGATCATTCTTCAGGTTATTGTTTACTATCTGGTTTATCTCCCTCAGCTTCACGAAAACTTCCGTATTACCAAGCCTGTCCAGATCTTCAAATACCACGATTTTGCTCTTTGAACGGGAGAAGAAATAGACAATTTCGTCGAGACAGTTGTTGAGCAGTGAGGATGACTCCTGTTGAGCCATCTCTGCACTCGCCTGAAGAAAAGCTATCTTGCTTAGTTTTAATTTTTTATCAAAGAAACCGACCTTTGACGCCACCCTGACGATACAAAACAAGGTTACCAACACCAGTGCGATACTGCACCATAAACGCTCAGGATAAGCATCATTTACAAGAGAAATGGTCGCCTCATTCACACTGAAGAATAATAGTATTTTTTTTGGAAAAACGGATAAATACAAACAAAATAACGGAACCACTATGCTGATGGATGTTTCAAAAAGTGAAATAACGTGTTTTATATCTCTGTTCTGAATTCTGTCAATCCGAGAGTCGGGAATATTATCCTTATTTTCTTTATAGAGGATCTGCTGAAGAATGCTTAATTCAATTTCAGCATTTTCTGGGGGGTTTCGTCTTTCTTTCCTGACATTGAAAAATCTGCCAGGGACACATTGATGAAGTCTTTTTTCAACCTGGCATTTAGATAAGAAAGTATCACAGTACTTTTTCCTGCTCCATAAGGACCGGTAATCGCGATATTTCTCACATCTTTCTTTAAAAAAGCAAAATGAACGTAGCACGCCTGTGGCGTGAGCGGCGCTGCTACGCCGCTTCGGGTGTTTGCATGACCGGCGCTCCGCTTTATACTCTGCTCCATGCATATCCC", "alphabet": "DNA"}, "features": [{"location": "[2:212](+)", "type": "CDS", "id": "<unknown id>", "qualifiers": {"locus_tag": ["ctg226_1"], "transl_table": ["11"], "translation": ["FARPYHSWERGLNEHTNGLIRRFYPKGTDFSQVSHRKMAELEHILNMHGRKSLGYRSPNEVFLTHLLAA"]}}, {"location": "[422:893](-)", "type": "CDS", "id": "<unknown id>", "qualifiers": {"locus_tag": ["ctg226_2"], "transl_table": ["11"], "translation": ["MPVGMIFFSELIYALNFFDFIVPVVPVLDARNAYTHLKNKLKDFPVKDDVLLKQTSLYITDMRSLHNIANEFNLFRRMVDENKNEAKIFAVIFYKNIYTQDYSLIDKEAGGLYFFIKNYCLKKLQENYFSSLNERESNLSAKLEKLKKSQHHHLLM"]}}, {"location": "[837:1734](-)", "type": "CDS", "id": "<unknown id>", "qualifiers": {"locus_tag": ["ctg226_3"], "transl_table": ["11"], "translation": ["DMHGAEYKAERRSCKHPKRRSSAAHATGVLRSFCFFKERCEKYRDYRSLWSRKKYCDTFLSKCQVEKRLHQCVPGRFFNVRKERRNPPENAEIELSILQQILYKENKDNIPDSRIDRIQNRDIKHVISLFETSISIVVPLFCLYLSVFPKKILLFFSVNEATISLVNDAYPERLWCSIALVLVTLFCIVRVASKVGFFDKKLKLSKIAFLQASAEMAQQESSSLLNNCLDEIVYFFSRSKSKIVVFEDLDRLGNTEVFVKLREINQIVNNNLKNDPVRFLYACRDDIFLGADIRTKFF"]}}], "name": "gnlXKBPJEJPE_226", "description": "gnl|X|KBPJEJPE_226", "dbxrefs": [], "annotations": {"molecule_type": "DNA", "references": []}, "letter_annotations": {}, "areas": [], "original_id": "gnl|X|KBPJEJPE_226", "modules": {"antismash.detection.hmm_detection": {"record_id": "gnlXKBPJEJPE_226", "schema_version": 2, "enabled_types": ["T1PKS", "T2PKS", "T3PKS", "transAT-PKS", "hglE-KS", "prodigiosin", "PpyS-KS", "arylpolyene", "resorcinol", "ladderane", "PUFA", "NRPS", "CDPS", "RCDPS", "thioamide-NRP", "NAPAA", "mycosporine-like", "terpene", "lanthipeptide-class-i", "lanthipeptide-class-ii", "lanthipeptide-class-iii", "lanthipeptide-class-iv", "lanthipeptide-class-v", "lipolanthine", "thiopeptide", "thioamitides", "linaridin", "cyanobactin", "glycocin", "LAP", "lassopeptide", "sactipeptide", "bottromycin", "microviridin", "proteusin", "ranthipeptide", "redox-cofactor", "epipeptide", "cyclic-lactone-autoinducer", "spliceotide", "RaS-RiPP", "fungal-RiPP", "blactam", "2dos", "amglyccycl", "aminocoumarin", "NI-siderophore", "ectoine", "NAGGN", "butyrolactone", "indole", "nucleoside", "phosphoglycolipid", "melanin", "oligosaccharide", "furan", "hserlactone", "phenazine", "phosphonate", "guanidinotides", "other", "acyl_amino_acids", "PBDE", "betalactone", "tropodithietic-acid", "pyrrolidine", "crocagin", "NRP-metallophore", "methanobactin", "opine-like-metallophore", "aminopolycarboxylic-acid", "NRPS-like", "PKS-like", "transAT-PKS-like", "RiPP-like", "RRE-containing", "fungal-RiPP-like", "phosphonate-like"], "rule_results": {"schema_version": 4, "tool": "rule-based-clusters", "cds_by_protocluster": [], "outside_protoclusters": [], "multipliers": {"cutoff": 1.0, "neighbourhood": 1.0}}, "strictness": "relaxed"}}}, {"id": "gnlXKBPJEJPE_227", "seq": {"data": "GGGTACCGACTCGTACCAGTGCATCCTGTGCAAGGGCCGACGGCGTTTTGCCGGCGCCCAGGCAGGAACGCAGGCGATGGAATTACTGTCGGAAAGGCTGCGTGAAATGGAGAAAAAGCGATGGCTGCGGATACCTGAGCCGGATCAGTACGCCTGAAAAATTGATTTCAGATTAAAAACACGACAAAAACTGCATTCTCATACTTAAACCTACGCAGGGCCGTAGCATCAAAGGGATAGTTCGTTCTGACATTCATGGTTAGGCGCTCTCAGAAGAGGCGATTCAATCTCCTAACCATGAATAGCAGCTGCTGAGCTTCTTTACTCAAGTTTTTCGCACGCACGCCGCGCAGACGTTCGATTTCCGCTTCCATCTTGTCTTTCTCTTTCAGCAATTCGCCGAGCTTTTCGCTCTCGCCAGAGGCCAGCAGCCTAGGTTCTTTGTGATTAAGGCCGTCCAACTTGTCGCTAAGCTCTTTGATTTCTACCTTAACTTGTTCTTTCATCGCGATTGACCTGTTGGTGACAGCATCAGCGGCTCTACGACATACTTCACGGCGTAGTCATCCTTACGGAACACCTGTACAAGCAGAATGTTCACGGCCTCAACTAGCAGTTCTACGGCGGCGATCAGAAAACTTCTTACCGATCGTCCGGCATTCAGGCGTTCGAGCACCTGATTTTCAAAAGCCTGTGGTTGTTCCATGAATGTCTGCATATTTTTCATATGGCGTAAGGACGCCTGCGCGAGCACAGCAGTACTGTGCCCTAGTTGTTCGTCCGTGAGGGGCGCTTGCACCATTATGCCATAGCGTTCCAAGCCTTCACTACCGCCTTGACGACATCGCCGTCGGCGGGCAGGCCGGAGATCTGCGCCAGCACGCTGGCAACATCCTGCTTCGCCAGCAGCCCAGCCAGTTCCTGCTCCTGCGGATACTGATCGCTGCGGTAGTGCAGGGCAGCGGCGATACCGGTCACCAGATTATCGTGCGGCAGGTGATATTCCAGCGTGCTGAGCGTTGGCTTAATCAGACGATCGCCCGCGCTCAGTTTACGCAGCGGCTGGCGGCCAACGCGGTCCACATCATCTTTCAGGTACGGATTCTCGAAACGGTCGAGGATTTTCTGGATGTACGCCGCGTGTTTTGCCGCGTCAAAGCCGTAACGCTTAATCAGCGCGGCACCGCTCTCTTCCATCGCGCCCTGTACCACCGCCCGCACTTTCTCATCGAGAATCGCTTCGCGAATGGTCTTGTGCCCGGCCAGCTGACCCAAGTAAGCGGTGATGGCATGACCGGTGTTCAGCGTAAACAGCTTACGCTCGACGAACGCCATCAGATTGTCGGTCAGCTCCATGCCGGGAATATCAGGTAGCGCGCCTTTAAACTGGGTCTTATCGACAATCCACTCGCTGAAGGTTTCCACGGTGACTTCCAGCGGATCGCTGTTGCCCGCTTCAGACGGCGGCACGATGCGGTCAACGGCAGAGTCAATAAAGCCAACATGTTCTTCAACCCAGGCGTGATACTGCTCTGGCAGCGCCTTCAGCACGTGGCCTTTCAGCTGCGTGGTGCCGCGCACCATATTTTCACAGGCGATGATATTCAGCGGATGGGAATTAGCGCTATCACTACGTTTGGCTAGCCCTTTGGCAATGCCACCGGCAATGCGCTCAAGGATCTGTGGGCCAACTGCCGTGGTAACGATATCAACGTCTGCGACCAGCGCGATAATGTCATCGCTGGTGCTGTTAACCGCGTTTACTCCTTTAACGATCTCAACCTGCGCATGCCCACCGACCACCTGTACTGGATATTCTCCGCGCGCGTTGAGAGCATCCAGTACCACCTGGTTCACATCCGCGAAGGTAAGCTGAATACCGGCATCCGCCAGCAGTTTACCGATAAAGCCACGGCCGATATTTCCGGCGCCAAAATGTAATGCTTTCATAATTATTCCCGTATCAATGATGGAAAGGTCAGGCATGCCCAAACCCAAAAAGGGCCGGGCGGGCCCAACCCCTAGGGAGGTATTTACTTCAACCGGCTCGGGCGCTTGTTTTACCTGACAGCAAGTCGAGAACTTCCTGCACGTCGGTGGTGCTAGCTAGGCGGGCAATCACGCTGTCATCATCGAGCGCGTTAGTCAGGCTGGTAATCACCTGGATATGTTCGTTATTGCGCGCTGCAATGCCGATCACTAGGCGGGCAATATCCTCCGGCTCTTCACCGAAGTGAACGCCCTGCGAATACTGACAGAACACCACGCCGGTTTTCAGCACGCGGTCTTTCGCTTCCACGGTACCGTGCGGCACGGCAATGGATTCGCCGAGGTAGGTTGGCGTCAGTTTTTCACGCGCCAGCATCGCCTCAACATATTCCGGCTCAACATAGCCGCCTTTCACCAGCTGCTCACCAGCAAAGCGGATCGCCTGCTCTTTATCCGTCGCCACGTTACCGAGGAATATGTTGCTGGCGCTCAGTTTGAACAGGTGGTCTTGGCCATCATCGAAGCTGTCGTTCAGCGTCGCGCTTACTTTCTCGCGATAGTTGGCGCTGCGTCTGGCTTCCACCAAGCGTGCCGTCAGGTCGCTATACAGGTCGCTGTCGAGGAAGTTAGTCAGCGAGATGTGCTGGGCATGAGGGGCCTGGCGGATCGCACGTTCGGTCAGATCGCGGTGGGTGATCACCAAGTCAACGTCGCCCGGCAGGCTGTTAATCGCCATGTTGGTGACGGAAACCGCGGTCAGACCAGCATCGTTTACTTTTTTACGCAGCACGCCTGCGCCCATCGCACTGGAGCCCATACCGGCATCACAGGCTACGATAATTTTGCGCACGTGGCTCAGGTCAGCGTGAGGGCCATCAGCAGCGGCAACACCGGTCGCGCTCTGACCTTTAGACTGGGCTTTCATCTCTTGCACACGGCGAGCCGAGGCTTCAATATCGTCGTTTTCTTTCACTTTGCTGGTTTTCAGCAGGTTAGCAGAGACCACGAAGGAGACAGCAAAAGCAGCGACAATCGCGGCGATATTCGCGAAGTAGGCACCTTTTAGTGTCATTGCCAGCACTGCCAGGATAGAGCCTGGAGAAGCTGGGGACACCAAGCCGCCGTTCAGCAGAGTCAGTGTGAACACGCCGGTCATACCACCGAGGATAACCGCCAGAATCAAGCGCGGGTTCATCAGCACGTACGGGAAGTAGATTTCGTGGATACCACCAAAGAAGTGGATGGTTGCCGCGCCACCGGCGGACTGTTTGGCATTGCTATGGCCGAAAAACATATATGCCATCAGCACGCCCATACCCGGGCCTGGGTTCGCTTCGATCAGGAAAAAGATCGACTGACCGGCTTCGCTGGCCTGCTGGATACCCAGCGGCGAGAAGATACCGTGGTTGATGGCGTTATTCAGGAACAGAATTTTTGCCGGTTCAACGAAGATAGAGGTCAGCGGTAGCAGGTTGTTCTGCACCATCAGATTCACGCCCGCGGCGAGAATATGCGACAGACCTTCAACCAGTGGACCAATCGCCAAGAAGGCGAGGATGGCCAACAGCATGCCGATGCTACCGGCAGAAAAGTTGTTAACCAGCATTTCGAAGCCAGATTTGATCTGGCCATCAATCTGACGGTCGAAGGTTTTAATTGCCCAGCCGCCCAGTGGACCCGCAATCATCGAGCCAAGAAACATTGGCATGTCGGCACCGACAATCACACCCATGGTGGTAATCGCGCCAACCACACCACCGCGATCGCCGCCGACTAGGCGGCCACCGGTATAACCGATCAGCAGCGGCAGCAGGTAGGTAATCATCGGACCAACCAGTTTAGCCATGGTTTCATTTGGCAGCCATCCAGTTTGAATAAACAGCGCGGTGATCATACCCCAAGCGATAAACGCCCCGATATTTGGCATTACCATGTTGCTCAGAAAGCGACCAAAATTCTGGACCTTGATCTTGATATCTGATGAGGACATAAACAAACACCCCCTATTGGTACGCGCTGACAATAAGAGAGCGCGTTGATTTTTGTTTTAGACGTGACAGCGGGTTAAACCGTCAGTATCACTGTATGCAGGCGGACTTTATCACGCGAATATGACGCTGCGTAGCGGCAGACTAAAGTCTGACACAGATCACTATGAATGGTGGTGTAGATGGGGTACGTTAGTGACGAAAGTCACATTTATTCACTGTAGTAAAAGGACTTAGGCTGGAATTTAATCAATTGTAGCGTATTGATGCGATATATCTCACAAATTAACGTTGTGAGCCTGTAGCCTTTTTATGATTCAAATCACAAAATATTTTGAAACAAAACGAGCCAGATCACACTTCACTGGCCGATGAATCTGTCGGACAACTTTTATGTAATAAAAGTATAGTTACTCGCTCATCTT", "alphabet": "DNA"}, "features": [{"location": "[1:157](+)", "type": "CDS", "id": "<unknown id>", "qualifiers": {"locus_tag": ["ctg227_1"], "transl_table": ["11"], "translation": ["GTDSYQCILCKGRRRFAGAQAGTQAMELLSERLREMEKKRWLRIPEPDQYA"]}}, {"location": "[269:506](-)", "type": "CDS", "id": "<unknown id>", "qualifiers": {"locus_tag": ["ctg227_2"], "transl_table": ["11"], "translation": ["MKEQVKVEIKELSDKLDGLNHKEPRLLASGESEKLGELLKEKDKMEAEIERLRGVRAKNLSKEAQQLLFMVRRLNRLF"]}}, {"location": "[502:802](-)", "type": "CDS", "id": "<unknown id>", "qualifiers": {"locus_tag": ["ctg227_3"], "transl_table": ["11"], "translation": ["MVQAPLTDEQLGHSTAVLAQASLRHMKNMQTFMEQPQAFENQVLERLNAGRSVRSFLIAAVELLVEAVNILLVQVFRKDDYAVKYVVEPLMLSPTGQSR"]}}, {"location": "[801:1950](-)", "type": "CDS", "id": "<unknown id>", "qualifiers": {"locus_tag": ["ctg227_4"], "transl_table": ["11"], "translation": ["MKALHFGAGNIGRGFIGKLLADAGIQLTFADVNQVVLDALNARGEYPVQVVGGHAQVEIVKGVNAVNSTSDDIIALVADVDIVTTAVGPQILERIAGGIAKGLAKRSDSANSHPLNIIACENMVRGTTQLKGHVLKALPEQYHAWVEEHVGFIDSAVDRIVPPSEAGNSDPLEVTVETFSEWIVDKTQFKGALPDIPGMELTDNLMAFVERKLFTLNTGHAITAYLGQLAGHKTIREAILDEKVRAVVQGAMEESGAALIKRYGFDAAKHAAYIQKILDRFENPYLKDDVDRVGRQPLRKLSAGDRLIKPTLSTLEYHLPHDNLVTGIAAALHYRSDQYPQEQELAGLLAKQDVASVLAQISGLPADGDVVKAVVKAWNAMA"]}}, {"location": "[2038:3979](-)", "type": "CDS", "id": "<unknown id>", "qualifiers": {"locus_tag": ["ctg227_5"], "transl_table": ["11"], "translation": ["MSSSDIKIKVQNFGRFLSNMVMPNIGAFIAWGMITALFIQTGWLPNETMAKLVGPMITYLLPLLIGYTGGRLVGGDRGGVVGAITTMGVIVGADMPMFLGSMIAGPLGGWAIKTFDRQIDGQIKSGFEMLVNNFSAGSIGMLLAILAFLAIGPLVEGLSHILAAGVNLMVQNNLLPLTSIFVEPAKILFLNNAINHGIFSPLGIQQASEAGQSIFFLIEANPGPGMGVLMAYMFFGHSNAKQSAGGAATIHFFGGIHEIYFPYVLMNPRLILAVILGGMTGVFTLTLLNGGLVSPASPGSILAVLAMTLKGAYFANIAAIVAAFAVSFVVSANLLKTSKVKENDDIEASARRVQEMKAQSKGQSATGVAAADGPHADLSHVRKIIVACDAGMGSSAMGAGVLRKKVNDAGLTAVSVTNMAINSLPGDVDLVITHRDLTERAIRQAPHAQHISLTNFLDSDLYSDLTARLVEARRSANYREKVSATLNDSFDDGQDHLFKLSASNIFLGNVATDKEQAIRFAGEQLVKGGYVEPEYVEAMLAREKLTPTYLGESIAVPHGTVEAKDRVLKTGVVFCQYSQGVHFGEEPEDIARLVIGIAARNNEHIQVITSLTNALDDDSVIARLASTTDVQEVLDLLSGKTSARAG"]}}], "name": "gnlXKBPJEJPE_227", "description": "gnl|X|KBPJEJPE_227", "dbxrefs": [], "annotations": {"molecule_type": "DNA", "references": []}, "letter_annotations": {}, "areas": [], "original_id": "gnl|X|KBPJEJPE_227", "modules": {"antismash.detection.hmm_detection": {"record_id": "gnlXKBPJEJPE_227", "schema_version": 2, "enabled_types": ["T1PKS", "T2PKS", "T3PKS", "transAT-PKS", "hglE-KS", "prodigiosin", "PpyS-KS", "arylpolyene", "resorcinol", "ladderane", "PUFA", "NRPS", "CDPS", "RCDPS", "thioamide-NRP", "NAPAA", "mycosporine-like", "terpene", "lanthipeptide-class-i", "lanthipeptide-class-ii", "lanthipeptide-class-iii", "lanthipeptide-class-iv", "lanthipeptide-class-v", "lipolanthine", "thiopeptide", "thioamitides", "linaridin", "cyanobactin", "glycocin", "LAP", "lassopeptide", "sactipeptide", "bottromycin", "microviridin", "proteusin", "ranthipeptide", "redox-cofactor", "epipeptide", "cyclic-lactone-autoinducer", "spliceotide", "RaS-RiPP", "fungal-RiPP", "blactam", "2dos", "amglyccycl", "aminocoumarin", "NI-siderophore", "ectoine", "NAGGN", "butyrolactone", "indole", "nucleoside", "phosphoglycolipid", "melanin", "oligosaccharide", "furan", "hserlactone", "phenazine", "phosphonate", "guanidinotides", "other", "acyl_amino_acids", "PBDE", "betalactone", "tropodithietic-acid", "pyrrolidine", "crocagin", "NRP-metallophore", "methanobactin", "opine-like-metallophore", "aminopolycarboxylic-acid", "NRPS-like", "PKS-like", "transAT-PKS-like", "RiPP-like", "RRE-containing", "fungal-RiPP-like", "phosphonate-like"], "rule_results": {"schema_version": 4, "tool": "rule-based-clusters", "cds_by_protocluster": [], "outside_protoclusters": [], "multipliers": {"cutoff": 1.0, "neighbourhood": 1.0}}, "strictness": "relaxed"}}}, {"id": "gnlXKBPJEJPE_228", "seq": {"data": "GCGGGCGCTGGCATTGCTGAAGCGGGAAGGTAAATGTCCGCAGCATGTGCATCACCGGCAAATACAGTACCGGAATAATATAATTGAGTGCGATCATGGCAAACTGAAACGGATAATCAACGCCACGCTGGGCTTCAAATCAATGAAGACGGCTTACGCCACAATCAAAGGCATTGAAGTGATGCGGGCGCTACGGAAAGGTCAGGCAGAATCATTTTATTTGGGGCATCCCCTAGGCGAGATGCGTCTGGTGAGCAGAGTCTTTGAAAGATAAGACCTTTCAATAACACGAAAGGCTAACTCATCAATATCTTTGCAACAGTGCCTTCAGACTTACCAGAGGAACCGCTTAGCTTTAAGTTGCCAGAACACGCTGGAACAAGGTAGCCTCTTGCATTATTTTGCGCAGAATTGCGTGTTGAATGTCCCTACAGGAGTTGTAATGCCAAATAGTCTGACCTGGTGCGACCTGCCTGCTGAAGTCTCTCTCTGGCCGGGGTTACCTCTTTCATTAAGCGGTGATGAAGTGATGCCGCTGGACTACCGCGCTGGCCGTAGCGGCTGGCTGCTGTATGGACGCCAACTTGACAAAGCCAGCCTAACCGAATATCAGCGCCAGCTGGGCGCGGCGATGGTGATCGTCAGCGCGTGGGTGGTGGAAGATTATCAGGTCGTCCGGCTGGCGGGATCGCTGACCCCGCTGGCAACTAGGCTGGCGCATGACGCCGGGTTTGATGTGGCACCGATGGGCAAGATCCCGCATCTGAAAACGCCGGGCCTGCTGGTGATGGATATGGACTCCACCGCGATTGAGATCGAGTGTATTGATAAGATCGCCAAACTGGCCGGCAGCGGCATGCTGGTGGAGGAAGTGACCGAACAGGCGATGCGTGGCGAGCTGGACTTTGCGGCCAGCCTGCGCCAGCGCGTGGCAACCCTGAAAGGGGCTGATGCCAATATCCTGAAAGCGGTACGCGATGCTCTGCCGCTGATGCCGGGACTGACCTCGCTGGTGGCGAAGCTGCAGGCGATGGGCTGGGAAGTGGCTATCGCTTCCGGCGGCTTCACCTACTACGCTGAGCATCTGCGCGACACGCTGCATCTCTCTGCGGTAGCCGCTAACGTGCTGGAGATTGCGGACGGCAAGCTGACCGGTGAAGTGCTGGGCGATATCGTCGATGCGCAATATAAAGCCGACACGCTGCAGAAGCTGGCTGAGCGCTTTAACATTGCGCCTGAGCAAACCGTAGCCGTCGGTGATGGGGCCAACGACCTGCCGATGATCAAAATTGCTGGCCTCGGTATTGCCTATCACGCCAAGCCAAAAGTGAATGAACACACCGCTGTGACGATCCGTCACGCAGATTTAATGGGCGTGTTCTGCATTCTGAGCGGCAGCCTGATTTTTGACGAGCGTTAAGGGGACAATTTGGCCAAAGCGGTAAAGCGCGCCTTTGTGTGTAACGAGTGCGACGCAGACTATCCTCGCTGGCAGGGGCAGTGCAGCGTCTGTCACGCCTGGAACACCATCACCGAGATGCGGTTTGCCGCACCCCCCACCGTGGCGCGTAGCGAGCGGCTCTTTGGCTATGCGGGCAGTGTGGGCGTCAGCCGCATGCAGAAGCTGTCGGAAATCAGTCTCGACGAACTACCGCGTTTCAGCACCGGTTTCAACGAGTTTGACCGCGTGCTTGGCGGCGGCGTGGTTCCGGGCAGCGCCATTCTGATTGGCGGTAACCCCGGCGCGGGGAAAAGTACGCTGCTTTTGCAGACCCTGTGCAAGCTGTCTGAGAGCATGAAAACCCTGTACGTCACCGGAGAAGAGTCGCTGCAGCAGGTGGCGATGCGCGCCCATCGTCTGGGACTACCGAGCGAAAACCTGAATATGCTGTCGGAAACCAGCATCGAGCAGATCTGCCTGATCGCCGAGCATGAGCAGCCGAAGCTGATGGTGATCGACTCGATCCAGGTGATGCACATGGCAGATATCCAGTCTTCGCCGGGCAGCGTGGCGCAGGTGCGCGAAACCGCCGCCTACCTCACGCGCTTCGCCAAAACCAAGGGTGTGGCGATTGTGATGGTCGGACACGTGACGAAAGATGGCTCGCTGGCTGGCCCGAAGGTGCTAGAACACTGCATCGACTGTTCGGTGCTACTCGATGGCGATGCCGACTCGCGTTTTCGCACGCTGCGTAGCCATAAAAACCGCTTTGGCGCGGTGAATGAGCTGGGCGTGTTTGCCATGACCGAGCAGGGGCTGCGTGAAGTCAGCAACCCGTCGGCGATCTTCCTGATCCGGGGGGATGAAGTGACCTCCGGCAGCTCCGTGATGGTGCTGTGGGAGGGAACGCGCCCGCTGCTGGTCGAGATCCAGGCGCTGCTCGATCACTCGATGATGGGCAACCCGCGTCGCGTCGCGGTGGGGCTTGAGCAGAACCGCTTGGCGATTCTGCTGGCGGTGCTGCACCGTCACGGCGGTCTGCAAATGGCCGATCAGGACGTGTTTGTTAACGTGGTGGGCGGGGTGAAAGTCACCGAAACCAGCGCCGATCTGGCACTGATGCTGTCGATGGTCTCCAGCCTGCTCGACCGCCCGCTGCCGCAGGATCTGGTGGTGTTTGGCGAGGTCGGGCTGGCCGGTGAGATCCGTCCGGTGCCCAGCGGTCAGGAGCGTATTTCAGAAGCGGCGAAGCACGGATTCCGTCGCGCTATTGTTCCTACCGCCAATGTGCCAAAAAAATTGCCAGAAAATATGAAGGTGTACGGCGTGAAAAAGCTGGCCGATGCGCTCTCTATCCTTGACGATCTCTAATTGCCGGAGGCATATAATGCCGTCTTTTGATTACCTGAAAACAGTGATCCGCCAGCAGGCCTGTACTCTGTAGCAGGTGGCGGACGCCAGCGGCATGACCACGGGCTACCTCAGCCAGCTGCTGAATGCCAGAATCAAAAGCCCCAGCGCGCAGAAGCTGGAGGCGCTGCATCGCTTTCTCGGCCTAGAGTTTCCCCGCCGCGAGAAAACCATCGGTGTGGTGCTCAGCAAGTTTTATCCGCTGCATACCGGGCAACATCTACCTGATCCAGCGCGCCTGTAGCTAGGTTAACGAGCTGCATATCATTATGGGCTATGATGGGCCGCGCGATCGCCAGCTGTTTGAGGACAGCGCGATGTCGCAGCAGCCGACGGTCAGCGACCGCCTGCGCTGGCTGCTTCAGACCTTTAAGTATCAGAAGGACTTCCCATAGGTGGTGTAACCATAGGAGATCATAGGGTTAGACCATGTGTCAATCTCTTTGTGTCACTTCTTGTTGCCCTCTTTGTGTCGCTATATAGCCTCACGTTTAGGAGACCATAGGCATTACAAACGCGACTGAGGGTCCTCTTTCTGGTCAACTCAGCCGGGGGGCCTATGGGGATACTTTGAGCCATTAATATATTAAATACCCTCTCAGATTTTTCTGTCAGATTCTTAAAGGGTTAGGGGTCTCCTTAAGTACCTACTCGTTTCAGTAAGTAAGCCAGCAAGAGGTTGACCATAGCGAGTAACATATGGTGCTCATGAATGGCCTGAATGATAGCCAACATGATAGCCTCCTTATGTTGTCTTATAGTGGTGCGGGTGCATCATAGAGAGAACTGTCCGCGCCCTTTGAGTGAGCCTGCTAAGTTCAGAGCCTCTATGTGGTCTAACCAATTGTGGGCATGTTGTATGCTCTCTACAATCTTTCGTCTTAATTTATCACCACACCAGATATAAGCCCGTAAGCGTCCATCAGGCATTAAGTGAATACCTTTACGGTTACTCATTGCTTTCTCCTCATGTTGGTGAATGTACCAGTTAGCGAGTACAAAAACTAAGGAGTGCCATATAGACACCCCTTGCCAGCCCACTGGCCTTAAGTTATTACTTTTTGGTTTCTTCTTCTTCGACCTTCCAGACCAACTGAGTGATAACCGGGAGTTTTACCTCTACGCCGTCTTTGTCTTCTGCCTTAGCATCAGCGACAATATCCAGTACACCACGCGCCTCAATGACCCACGCAGAACGAGCAGCATCACGAGCAGGGACTCTGGCGTCAA", "alphabet": "DNA"}, "features": [{"location": "[1:274](+)", "type": "CDS", "id": "<unknown id>", "qualifiers": {"locus_tag": ["ctg228_1"], "transl_table": ["11"], "translation": ["RALALLKREGKCPQHVHHRQIQYRNNIIECDHGKLKRIINATLGFKSMKTAYATIKGIEVMRALRKGQAESFYLGHPLGEMRLVSRVFER"]}}, {"location": "[442:1420](+)", "type": "CDS", "id": "<unknown id>", "qualifiers": {"locus_tag": ["ctg228_2"], "transl_table": ["11"], "translation": ["MPNSLTWCDLPAEVSLWPGLPLSLSGDEVMPLDYRAGRSGWLLYGRQLDKASLTEYQRQLGAAMVIVSAWVVEDYQVVRLAGSLTPLATRLAHDAGFDVAPMGKIPHLKTPGLLVMDMDSTAIEIECIDKIAKLAGSGMLVEEVTEQAMRGELDFAASLRQRVATLKGADANILKAVRDALPLMPGLTSLVAKLQAMGWEVAIASGGFTYYAEHLRDTLHLSAVAANVLEIADGKLTGEVLGDIVDAQYKADTLQKLAERFNIAPEQTVAVGDGANDLPMIKIAGLGIAYHAKPKVNEHTAVTIRHADLMGVFCILSGSLIFDER"]}}, {"location": "[1429:2812](+)", "type": "CDS", "id": "<unknown id>", "qualifiers": {"locus_tag": ["ctg228_3"], "transl_table": ["11"], "translation": ["LAKAVKRAFVCNECDADYPRWQGQCSVCHAWNTITEMRFAAPPTVARSERLFGYAGSVGVSRMQKLSEISLDELPRFSTGFNEFDRVLGGGVVPGSAILIGGNPGAGKSTLLLQTLCKLSESMKTLYVTGEESLQQVAMRAHRLGLPSENLNMLSETSIEQICLIAEHEQPKLMVIDSIQVMHMADIQSSPGSVAQVRETAAYLTRFAKTKGVAIVMVGHVTKDGSLAGPKVLEHCIDCSVLLDGDADSRFRTLRSHKNRFGAVNELGVFAMTEQGLREVSNPSAIFLIRGDEVTSGSSVMVLWEGTRPLLVEIQALLDHSMMGNPRRVAVGLEQNRLAILLAVLHRHGGLQMADQDVFVNVVGGVKVTETSADLALMLSMVSSLLDRPLPQDLVVFGEVGLAGEIRPVPSGQERISEAAKHGFRRAIVPTANVPKKLPENMKVYGVKKLADALSILDDL"]}}, {"location": "[2906:3095](+)", "type": "CDS", "id": "<unknown id>", "qualifiers": {"locus_tag": ["ctg228_4"], "transl_table": ["11"], "translation": ["MTTGYLSQLLNARIKSPSAQKLEALHRFLGLEFPRREKTIGVVLSKFYPLHTGQHLPDPARL"]}}, {"location": "[3120:3246](+)", "type": "CDS", "id": "<unknown id>", "qualifiers": {"locus_tag": ["ctg228_5"], "transl_table": ["11"], "translation": ["MGYDGPRDRQLFEDSAMSQQPTVSDRLRWLLQTFKYQKDFP"]}}, {"location": "[3490:3586](-)", "type": "CDS", "id": "<unknown id>", "qualifiers": {"locus_tag": ["ctg228_6"], "transl_table": ["11"], "translation": ["MLAIIQAIHEHHMLLAMVNLLLAYLLKRVGT"]}}, {"location": "[3625:3808](-)", "type": "CDS", "id": "<unknown id>", "qualifiers": {"locus_tag": ["ctg228_7"], "transl_table": ["11"], "translation": ["MSNRKGIHLMPDGRLRAYIWCGDKLRRKIVESIQHAHNWLDHIEALNLAGSLKGRGQFSL"]}}, {"location": "[3905:4079](-)", "type": "CDS", "id": "<unknown id>", "qualifiers": {"locus_tag": ["ctg228_8"], "transl_table": ["11"], "translation": ["DARVPARDAARSAWVIEARGVLDIVADAKAEDKDGVEVKLPVITQLVWKVEEEETKK"]}}], "name": "gnlXKBPJEJPE_228", "description": "gnl|X|KBPJEJPE_228", "dbxrefs": [], "annotations": {"molecule_type": "DNA", "references": []}, "letter_annotations": {}, "areas": [], "original_id": "gnl|X|KBPJEJPE_228", "modules": {"antismash.detection.hmm_detection": {"record_id": "gnlXKBPJEJPE_228", "schema_version": 2, "enabled_types": ["T1PKS", "T2PKS", "T3PKS", "transAT-PKS", "hglE-KS", "prodigiosin", "PpyS-KS", "arylpolyene", "resorcinol", "ladderane", "PUFA", "NRPS", "CDPS", "RCDPS", "thioamide-NRP", "NAPAA", "mycosporine-like", "terpene", "lanthipeptide-class-i", "lanthipeptide-class-ii", "lanthipeptide-class-iii", "lanthipeptide-class-iv", "lanthipeptide-class-v", "lipolanthine", "thiopeptide", "thioamitides", "linaridin", "cyanobactin", "glycocin", "LAP", "lassopeptide", "sactipeptide", "bottromycin", "microviridin", "proteusin", "ranthipeptide", "redox-cofactor", "epipeptide", "cyclic-lactone-autoinducer", "spliceotide", "RaS-RiPP", "fungal-RiPP", "blactam", "2dos", "amglyccycl", "aminocoumarin", "NI-siderophore", "ectoine", "NAGGN", "butyrolactone", "indole", "nucleoside", "phosphoglycolipid", "melanin", "oligosaccharide", "furan", "hserlactone", "phenazine", "phosphonate", "guanidinotides", "other", "acyl_amino_acids", "PBDE", "betalactone", "tropodithietic-acid", "pyrrolidine", "crocagin", "NRP-metallophore", "methanobactin", "opine-like-metallophore", "aminopolycarboxylic-acid", "NRPS-like", "PKS-like", "transAT-PKS-like", "RiPP-like", "RRE-containing", "fungal-RiPP-like", "phosphonate-like"], "rule_results": {"schema_version": 4, "tool": "rule-based-clusters", "cds_by_protocluster": [], "outside_protoclusters": [], "multipliers": {"cutoff": 1.0, "neighbourhood": 1.0}}, "strictness": "relaxed"}}}, {"id": "gnlXKBPJEJPE_229", "seq": {"data": "CCGGACTGGTATTCCGTCATATAAATCTCGGTCGCCAGACGGGCAATTTCAATCTTCTGTTCAATGGTGAGTTTTTCTGTATCAGACATAAAGCCTCTCTGTATAAAGGGTCATTGTTGGCAGCAGTATCCTGGCACAGAGGGGCTTTATTTTTAAGAGGTGAGTTATCTGTGGCATCAAAATCTTCGCTAAAGGCTTTTCGTGAGAAGATTGCCCGTATTCAGGACGAGCTGCGCGAGCGTATCGAGAACGAATGCACCGGCTTCGACAACAGCCCGGAGGCGGTAAAACGTCGCCGGGAGCAGGTCAGCGATCCGGTGACCGGGTTTCGCTTTTTTGCCAATACCTATTTCCCGCATCACCTTGTTCATCCTGATACCAGCGAACTGCATGAGTATCTTTTTGAGCGCCTGCCACAGGTCGTGGCCAGCCCTGAAGGTGAAAACGAGGTGATCGCCGCCCCGCGTGGCGAAGCAAAAACCACGCTCAGCCAGCAGCTTTTTGATTTGTGGTGTGTCGTCCGTGAGCTGAAGAAGTTCATCATTATCGCTTTTGATACCGGCGCACAGGCTGCTGAGTCACTTGAAGTGATCAAGGCCGAACTGCTCTACAACCCGCGTCTGTCGATGGACTTCCCGGAGGCCTGCGGTCAGGGCCGGGTGTGGCGTATCGGCTGCATTCTCACCGCTAAAGGCATCAAGATTGAAGCCGCAGGTCAGGGACAGAGCCTGTGTGGCCGTAAGCACGGTGCGTATCGTCCTGACCTGGTTAACCTTGATGATCTGGAAAATGACGAGAATGTGGTGACGCCAAAGCAGCGTGACAAGCTGGAGAAGTGGCTCAACAGCACCGTGCTGCCGCTTGGCGGGCCGGGCGTGAAGCTGGATGTCGTTTATGTCGGGTCAATCCTGCACTACGACTCCGTGCTGGCCCGTACCATGAAAAATCCGCTGTGGAACGCCCGTCGCTTCCAGGCGATCCTCGCGTGGCCAGAGGATATGGCGCGGTGGGATGAGTGGGAAGAAACCCTGCGCAGCAAGGGTAAAAATGCCGCCAGGGCGTTTTACAACCGCCATGAAAAGGCGCTGCTGAAAGGCTCGCGCGTCTCATGGACGGCGCGACCTTTGCTGGCGCTGATGCTTATCCGCGTGCGCGTAGGCACACGCGCCTTCGATGCGGAATACCAGAATGACCCGGTCAGCGGTGAACACGCCATCTTCCACGGCTGCATACATGAATGGCGCGAGCTGGAGCCGGATTTAATTTACTTCGGTGCCTGTGACCCGTCGCTGGGCAAGCACAACAGCCGGGGCAATGACCCCAGCGCGTTGCTGATTGGCGGCTGGCATCGCATCAAAAAAGTGCTGAAGGTGGTCCGGGCCGATATCCGCGTGCGCCGCCCTAAAAAGATTATTACCGATGTTATCCAGCTGCAGCGTGAGTTTGGCTGCGTGGCCTGGGCTTTTGAGTCGGTGCAGTTCCAGGACTTTCTGCGCGAGACGCTGATTGAAGAGTCGCTGAAAGCGGGCGTGCCCGTACCGGCCCGTTCTGTTATCCCCACCACAGACAAATTCGGGCGTATCGAGTCGCTGCAGCCGTTCATGGAGAACGAGCGCATTCTGATTGCCCGCATGCTGGCCACCCTGCGGGAACAGCTGATGCATTTCCCGATGGCAGACCACGATGACGGCCCGGATGCCCTGCATATGCTTTTTGCAATAGCGTCCACAAGCGTGGGCAGCTTTGAATTTATTTCGGTCAGCCAGCTGGAGGCGGTAGAGGCGGATTCACCTACGCGCCGCAGGCATGACGATGATGACGACTATGGCTCTGACGGGTTCGGAGTGGGAGGATGGTAAATGGACATTAAAACCGCGTTTAAACGCTTTTTTACCCGCGATAAAACGCAGGGCATGCAGAGCGCCGGCGATGATTTTCTGTATGGTGATACCGCCACGCATCCCTCTACGGGGCTGGATATTCAGCGGGTCTATGCGCTGTTCAGCGCCGCCGAGCAGGGTGACATTCAGGCGCAGAGCGACCTGTTCACCGATATGGAAGAACGTGACGGCCACCTGTTTGCCGAACTGTCGAAGCGTAAGCGTGCGCTGCTGACGCTGCCGTTCTCCGTCAAGCCGCCGCCGGATGCGACAGAGGCGGAGAAAAAAGTGGCGGCGGAGGCCGACTGGTGGCTGCGCCATTTGCCGGGGTTCCGCGAAATGCTGATGGATATGCTCGATGCTATCGGCCACGGTTTTTCCTGTATCGAAATTGAGTGGAGCCGTAAAGGCTCGCTGTGGCTTCCGGGGGCTTTTCACAAGCGACCGGCGCGGGCCTTTACCATGCCGCAGACTGACCTGGACAGCATCCGGCTGAACCGGGGCAGCGTGGGCGGCGAGGAGCTGTGGGATATGGGATGGATCGTGCATAAGCACAAATCCAAATCCGGCCCGGTGGCGCAGAGCGGCCTGTTCCGCGTGCTGGTCTGGACATACCTGTTCAAGAACCTGTCAGCCCGCGACTGGGCGCAGTTCCTGAACCTCTACGGCCTGCCGTTTCGCATCGGTAAATATGATTCCACCATGACCGACAAAGAGCGCCTGGATCTGCTGCGGGGTATTCGTATGCTGGCCCGCGAAGGTGGGGGGATCATTCCCAACACGGCTGACATTAAATTTGAATCGCCTGCTGCCGGTCAGAGTGCGCCGTTCTTCGATATGGTGAGCTGGTGTGAGAGAGTGCAGTCGAAGGTGATCCTCGGCGGGACGCTGACCAGCCAGGCCGACGGGGCCAGCTCCACTAACGCACTCGGCAACGTGCATAACGAGGTGCGTCACGACCTGCTGCTCGGTGATGCATGGATGTCGGCGGAGACGCTAACGCAGCAGCTGCTGTGGCCGGTGCTGGCGATGAACGGCCGTTTCAACCCGGAGCGTGCGCCGTATCTTGAATTCGACGCCCGCGAGTCCGTTGACCTTGAACGCCTGATGAAGGTAGTGAACCGCGCCCAGCTGGCGGGATTTGACATCACCGCAGACTGGGTTTCGGAGAAAAGCGGTATCCCGCTGCCGCAGGAGGGGCAGACCATCCTGAAGCCACTGGCCCGCCAGCAGGCTGGCGATGCTGCGCTGTCTCAGGTGATGCAGGCCCGCCTTGCGGCCCTGTCCGTGCCGCAGAGTGGGACAGACAGCATTCAGCTGCAGCTGGATGCTGCACCGCAGCTGCTGGCAGCACAGGCCAGTGCCGCCGCTGAAGCGATGCTGAAACCGCTGATTACGCAGGTAAAGGCAGCCCGTAGCCCGGATGAGGTTTATGAGCTGCTCGCGGCCAGCTACCCGTCGCTGGATGACATGGCCCTGCAGGAGCTGGTCGGTCAGGCCGTGTTTGTTGCTGACGTTATGGGGCAGCAGTATGGGTGAGGTCAATGCGGGGTTTGCCATGACCCTGCCACCGGCGCGGGCGATAGCGTACTTCCGGTCTAAGGGAATGACCCCCACCCTGAGCTGGAAGGACATGCAGGACGAAGCCCATGCGGTCAGGTTCGCGGTGGCCGGCATCACGAAACTTGATGTACTCAGCGATATCCACAACGGCCTGACGCGCTCGCTGACGGAGGGAGCAACCTTCCGTCAGTTCCAGGACGAGCTGGAGCCTCTGCTGCAGCGTAAGGGCTGGCTGGGGCGCGGGCTGGTTGCCGATGAGGATGGCGTGTTGCAGGGCAAAAAGCTGATGCCGTACCGGCTTGATACCATTTTCCGCACCAATATCCAGTCCGCCTATGCAGCGGGTCGCTATCAGCAGCAGATGAGCAACGTCGCTGACCGACCCTACTGGCAATACAACGCGGTGATGGACAACCGCACCCGTCCGACGCACTCGGCGCTCAATGGACGCATTTTCGCTGGGACGACCCGATATGGCAGACCATCTACCCACCGAATGGCTACAACTGCCGCTGCTGGGTTCGCGCCCTGACTGAAGCGCAGATGACAAATCACCCTGTGGGCGTTGAAATCAGCGACGGTCGGCTGGTCACCGTGCAACAGCCTTATGGGCTGGATGGTGAGATGCGCCCGGTCAAAGCATATCGCGACCCTGAGACCGGCCAGATGCTGGTGCCGGACGCGGGCTTTCACCTCAATCCGGGGCGCGGATATCTGGCCGGGCTGGGTCAGTCCCTTCTGGAGAAAACCGTGGATGCTCCCCCGCGCCTTGCCGCGCAGGCGGTGTATGAAACGCTGCGCAATAACCGGCTGACCACCGCGGTGAACCACGCCCTAGATGGCTGGGTACGCTCGCTGCCTGCGCGTCCCGGCAAAGACTTTCGCCGCGTGGGCGCACTGTCGCCGCTGGTGCTGGCGGCAATCAGCGAGAGCGCGGCCCTGCCGTCGCCGGCGATCACCTTACCGGCGCAGACGGCGATCAGCCTGCGCGATGCCGGAGTAACGTGGCTGGCACGGATTGCCTCAGCGTTCCGTTACCCGGTCGCCGTGCTGCAGCGGGGTGACACCATTCTGGTTGTGGCAGAGGATTTAACAGGCTACAGCGTGGTCACGCTCGTCCGCAGCGCTGATGGCGTTGAGCCGGTATCCTCGGTGCCGTGGTCGCCTGCCGCTGTTACGCATGCACGCCTGATTGACGGGGCACTGCCGGAGGATGGCGCATGAAACTTGATATCGATATCTCTGATGGGTTCCGCGACTGGCTGGACAAGCTGGCCGCGCGCTGCCAGCACCGTGAGCCACTGATGAATAAGGTCGCCGGTATCATGCTCGATGCGGTGGATGAGAACTTTATTCAGGGCGGGCGTCCGGCGTGGAAGCCCCTGCAATATCGTGACGGTAAGCCGCTGATGAAGACCCGACGCCTGCACGGCTCCATTGAGCCGTTCGCCGATAACGATCAGGCGGTGGTGGGCACCAACCTCGTTTACGCCCGCATTCACCAGCAGGGCGGGAAAACCCGCCCCCACATCATCTGCCCCCGCAACAAAAAAGCGCTGCGCTTTAACGGTCGCTTTGCCAGCCAGGTCAACCACCCCGGCTCGGATATTCCGGCCCGTCCTTTCCTCAGCCTGACGGAGGATGATAACGACGCCATCCGCCAGGCCGTCATTGACCACCTTGGTGGGGAAGACTGATAAGCCCACAAAAGCACGCTGTGGCGTTTTTCTGCTTTCAGGGGTAACGTATTACCCCTGCATCATTTTAACGCCATCTGGCGCGATTTAAACGGGTTTTAAACGGGGTTGTGCCGCGCAGCCACGGTGTTACTGTCTTAACCCCCTGAATCCTCCCCCTGTTCTTACCGCTTCACCCCTGTAACTGTCGGGCTGTCAGTCCGCCGCCAGGTGGCCAGCGCTGGTTTCTGGATGCAGCGCTGGCGCAGCGTCTGATTGATACCGCTAACAGCCGGGTAAACGACTACCTGTTTGACTATGAACACCAGTCCCTGAATGCCCCGAAGGCCAGCGGCCCGGTGCCTGCGTCAGGCTGGTTCAGGACCCTGAGCTGGGTGGAAGGCGAAGGCCTGTTTGCTGACGTCAGGTGGACGGAACGCGCTGCCTCGCTGAT", "alphabet": "DNA"}, "features": [{"location": "[2:89](-)", "type": "CDS", "id": "<unknown id>", "qualifiers": {"locus_tag": ["ctg229_1"], "transl_table": ["11"], "translation": ["MSDTEKLTIEQKIEIARLATEIYMTEYQS"]}}, {"location": "[170:1859](+)", "type": "CDS", "id": "<unknown id>", "qualifiers": {"locus_tag": ["ctg229_2"], "transl_table": ["11"], "translation": ["VASKSSLKAFREKIARIQDELRERIENECTGFDNSPEAVKRRREQVSDPVTGFRFFANTYFPHHLVHPDTSELHEYLFERLPQVVASPEGENEVIAAPRGEAKTTLSQQLFDLWCVVRELKKFIIIAFDTGAQAAESLEVIKAELLYNPRLSMDFPEACGQGRVWRIGCILTAKGIKIEAAGQGQSLCGRKHGAYRPDLVNLDDLENDENVVTPKQRDKLEKWLNSTVLPLGGPGVKLDVVYVGSILHYDSVLARTMKNPLWNARRFQAILAWPEDMARWDEWEETLRSKGKNAARAFYNRHEKALLKGSRVSWTARPLLALMLIRVRVGTRAFDAEYQNDPVSGEHAIFHGCIHEWRELEPDLIYFGACDPSLGKHNSRGNDPSALLIGGWHRIKKVLKVVRADIRVRRPKKIITDVIQLQREFGCVAWAFESVQFQDFLRETLIEESLKAGVPVPARSVIPTTDKFGRIESLQPFMENERILIARMLATLREQLMHFPMADHDDGPDALHMLFAIASTSVGSFEFISVSQLEAVEADSPTRRRHDDDDDYGSDGFGVGGW"]}}, {"location": "[1859:3419](+)", "type": "CDS", "id": "<unknown id>", "qualifiers": {"locus_tag": ["ctg229_3"], "transl_table": ["11"], "translation": ["MDIKTAFKRFFTRDKTQGMQSAGDDFLYGDTATHPSTGLDIQRVYALFSAAEQGDIQAQSDLFTDMEERDGHLFAELSKRKRALLTLPFSVKPPPDATEAEKKVAAEADWWLRHLPGFREMLMDMLDAIGHGFSCIEIEWSRKGSLWLPGAFHKRPARAFTMPQTDLDSIRLNRGSVGGEELWDMGWIVHKHKSKSGPVAQSGLFRVLVWTYLFKNLSARDWAQFLNLYGLPFRIGKYDSTMTDKERLDLLRGIRMLAREGGGIIPNTADIKFESPAAGQSAPFFDMVSWCERVQSKVILGGTLTSQADGASSTNALGNVHNEVRHDLLLGDAWMSAETLTQQLLWPVLAMNGRFNPERAPYLEFDARESVDLERLMKVVNRAQLAGFDITADWVSEKSGIPLPQEGQTILKPLARQQAGDAALSQVMQARLAALSVPQSGTDSIQLQLDAAPQLLAAQASAAAEAMLKPLITQVKAARSPDEVYELLAASYPSLDDMALQELVGQAVFVADVMGQQYG"]}}, {"location": "[3387:3975](+)", "type": "CDS", "id": "<unknown id>", "qualifiers": {"locus_tag": ["ctg229_4"], "transl_table": ["11"], "translation": ["LLTLWGSSMGEVNAGFAMTLPPARAIAYFRSKGMTPTLSWKDMQDEAHAVRFAVAGITKLDVLSDIHNGLTRSLTEGATFRQFQDELEPLLQRKGWLGRGLVADEDGVLQGKKLMPYRLDTIFRTNIQSAYAAGRYQQQMSNVADRPYWQYNAVMDNRTRPTHSALNGRIFAGTTRYGRPSTHRMATTAAAGFAP"]}}, {"location": "[3986:4667](+)", "type": "CDS", "id": "<unknown id>", "qualifiers": {"locus_tag": ["ctg229_5"], "transl_table": ["11"], "translation": ["MTNHPVGVEISDGRLVTVQQPYGLDGEMRPVKAYRDPETGQMLVPDAGFHLNPGRGYLAGLGQSLLEKTVDAPPRLAAQAVYETLRNNRLTTAVNHALDGWVRSLPARPGKDFRRVGALSPLVLAAISESAALPSPAITLPAQTAISLRDAGVTWLARIASAFRYPVAVLQRGDTILVVAEDLTGYSVVTLVRSADGVEPVSSVPWSPAAVTHARLIDGALPEDGA"]}}, {"location": "[4663:5140](+)", "type": "CDS", "id": "<unknown id>", "qualifiers": {"locus_tag": ["ctg229_6"], "transl_table": ["11"], "translation": ["MKLDIDISDGFRDWLDKLAARCQHREPLMNKVAGIMLDAVDENFIQGGRPAWKPLQYRDGKPLMKTRRLHGSIEPFADNDQAVVGTNLVYARIHQQGGKTRPHIICPRNKKALRFNGRFASQVNHPGSDIPARPFLSLTEDDNDAIRQAVIDHLGGED"]}}], "name": "gnlXKBPJEJPE_229", "description": "gnl|X|KBPJEJPE_229", "dbxrefs": [], "annotations": {"molecule_type": "DNA", "references": []}, "letter_annotations": {}, "areas": [], "original_id": "gnl|X|KBPJEJPE_229", "modules": {"antismash.detection.hmm_detection": {"record_id": "gnlXKBPJEJPE_229", "schema_version": 2, "enabled_types": ["T1PKS", "T2PKS", "T3PKS", "transAT-PKS", "hglE-KS", "prodigiosin", "PpyS-KS", "arylpolyene", "resorcinol", "ladderane", "PUFA", "NRPS", "CDPS", "RCDPS", "thioamide-NRP", "NAPAA", "mycosporine-like", "terpene", "lanthipeptide-class-i", "lanthipeptide-class-ii", "lanthipeptide-class-iii", "lanthipeptide-class-iv", "lanthipeptide-class-v", "lipolanthine", "thiopeptide", "thioamitides", "linaridin", "cyanobactin", "glycocin", "LAP", "lassopeptide", "sactipeptide", "bottromycin", "microviridin", "proteusin", "ranthipeptide", "redox-cofactor", "epipeptide", "cyclic-lactone-autoinducer", "spliceotide", "RaS-RiPP", "fungal-RiPP", "blactam", "2dos", "amglyccycl", "aminocoumarin", "NI-siderophore", "ectoine", "NAGGN", "butyrolactone", "indole", "nucleoside", "phosphoglycolipid", "melanin", "oligosaccharide", "furan", "hserlactone", "phenazine", "phosphonate", "guanidinotides", "other", "acyl_amino_acids", "PBDE", "betalactone", "tropodithietic-acid", "pyrrolidine", "crocagin", "NRP-metallophore", "methanobactin", "opine-like-metallophore", "aminopolycarboxylic-acid", "NRPS-like", "PKS-like", "transAT-PKS-like", "RiPP-like", "RRE-containing", "fungal-RiPP-like", "phosphonate-like"], "rule_results": {"schema_version": 4, "tool": "rule-based-clusters", "cds_by_protocluster": [], "outside_protoclusters": [], "multipliers": {"cutoff": 1.0, "neighbourhood": 1.0}}, "strictness": "relaxed"}}}, {"id": "gnlXKBPJEJPE_230", "seq": {"data": "TAAGGGCGCTACGTTCAAAATTACCTATTATTCAACAAAGCCATTTTAGCCCAGTAATAAACTATTTTCCCGGCACCGATAATCGCATGAGTCCGAAAGTATAGCTGACGCACATCCGGCCATTGACTTATCCTGCAGAATTTACCTGCGGGATAATGGCGATTTACGCGGGCTGCTTCTTAATTTGCGTAACAGATTCAGGCATTCTACCGATATCGAAAAGAACATGGCAAAATAAATGTAGCCTTTCGGAATATGAAAGTTGAAGCTCTCCAGCATCAGCGTGAAACCAACGAGGATTAAGAACGCCAGTGCCAGCATTTTTACCGACGGGTGGCGATCGACAAAATCACCAATTGCACGGGCGGCAAACATCATCACCAGCACGGCAATCACTACGACAGCCATCATAATAATCAGGTTATCGGACAGGCCTACGGCGGTGATCACCGAGTCGAGACTGAAGATAATATCCAGCACTATAATCTGTACGATAGCCTCGGCAAAGGAGTGCACGTTGGTTTTATGCTCGCCTTCGCCGCCTTCGATACTATCGTGGATCTCCATGCTCGACTTCCATAGCAGGAACAGCCCGCCGAACAGCAGGATCAGGTCACGCGCTGAGAAGGCGTAGTCCATCAGCGTGAACAGCGGATCGGTCAGACGAATAACACAAGCAATAGAGGCCAGCAGGCCAAGGCGCATCAGCATTGCGCCAGCTAGGCCAATACGGCGGGCGGCATTGTGCTGATGTTTTGGTAGTTTGGCGACGACCAGAGAGAGGAAAATAATGTTATCGATCCCTAGGACAATTTCGAGGATCGTCAGCGTACCCAACGCTAACCAAGTATTAGGATCGGCAATCCATTCAAACATAAAATGTGAATCCTTAAACTTAAACAAAAGCTAAACGGCGATTATACGCAAGGTTGACTATTGCGTAATAGCTTTTATAGCAGGAAATGGCGGGCAAGCAGCGGGGCGGTAAAGCTTTTCTTTAAATAGAAGCCGCGCGGCAGGGTCATAATTGGCTGCCCGTGCTGACCAATGCCTTCCGTCAGCGCTTTACTGTTGGCGGCTTTCGGGCGGATCTGCAGCACTTCGCCGTGGCGCGCGGTGATCTGCTCCACCTGGCCCAGCACGATCATATCCATCAGTTCCTCCCAGTCGCGCTGCAGCTGGCGCTCTTCTTGCTCATTCGGGCTCCACAGCAGCGGCGCACCGACATGGCGATGCTCGAGCGGGATCGCCCGATCGCCCTCGATCAGCACCCACAGCACCCGATGCAGCTTGTGGCGCACGTGGCTGTTAAGCCAAGTCACGCCGCTGTTGCCGGTCAGCGGCGCCACGCAGACAAAGGTTGTTTCCAGCGGGCGACCGGCGGTATCAATGGGAATGGTTTTCAGCTCAACACCAATCTCCGCGAAGTCCTGCTGCGGCTTACTGCCCGCGCTGGCACCGAGATAGCGCTCCAGCAGCATCCCCACCCAGCCCTTATCATGCTTGAGATCGCGCGGGATCGGCAGGGCAATCCGCAGCGCCAGATCTCCCAGCGTATAGCCCGCCAGTGCAGAAGCGCGCGACAGCAGTTCGGCTTCATTTTGTGGGGGAGGGATAAGGTTAAGATCGCCAGTCATAATAACTTCCAGATTTTGTTCAAAAAATAGACGTCATTTACATACACAGCCAGAAAAAGATTTCAAGCTGGAGAAAACGCTAATAATAGCATGATAAACCTTGTTTTTTATTCTGTCGCCCGCAGGAAAAACTGTCGCTCCTAGGGATTTTACCCGGGTTGTCACCGACAATGAACAGGTTCACCCGAGTAGTTATCCACAGAAAAATGGGATAACTTGTCCTTTTTGATAATACTGTTTCTATTTACAGCCTTGACGCAGGGGTTCTTACCCGTTTTAGCCGTTATGCAGCCTAACTAATCGGCATATTCTGTGGGTAACGTTCTAAGTGTTCGATCTTTCATCAGCTGGAGATCCTGCGCTTATGACAGCAACATGACAACCTAGATAAAAGCTGTAACTAATCGCTAAAGATAATGATTAATATGGATTTATTCTGAGTTAAATCGTGGGTGAGTTTTGCCGCCAATAAAGTTTTCCCCACCTGTTAACAGAGTTCTGCACAAAGCTATCCACAGAAAACGTGAATAAGATTGCCTTTTTAACCCGCTTTCTGTTTATAACTTTGCTTTAAAGGACGAGTTATTCCAGCTGCAGTGCCATACATCGCCTAAAAGCAGTGGTTTACCGTCTGTAAGGAGTATGAAACAATCAGAATATCCAGTTTTAGTTTGAGGTAGTCCGGTGATCGATGATGATGGCTACCGCCCGAATGTTGGTATCGTAATTTGTAACAGGCAGGGACAGGTGTTGTGGGCCAGACGTTATGGTCAGCACTCCTGGCAGTTTCCTCAGGGAGGGATAAATCCTAGCGAGACGGCGGAGCAGGCGATGTACCGCGAACTTTTCGAGGAAGTCGGTTTGAACCGCAAGGATGTTCATATCCTTGCATCTACCCGTAACTGGTTACGATATAAGTTGCCAAAACGTTTGGTGCGTTGGGACACAAAGCCGGTTTGTATCGGCCAAAAACAGAAGTGGTATCTTCTGCAGCTGATGTGCAATGACGCAGATATCAATGTGCAGACCAGCAGCACGCCAGAGTTCGACGGCTGGCGCTGGGTCAGTTTCTGGTATCCAGTTCGCCAGGTGGTCTCTTTCAAACGCGATGTTTACCGCCACGTGATGAAAGAGTTCGCCAGCGTGGTTATGCCCCTGCAGGAGACGACCGTTCAGCGGAATACGCTTGGTTTTCGACGGAAGAGAGGTTAAGCCACATAGATTATGCTCACACAGCTGCGCGAAATAGTTGAGAAAGTGGCGGCAGCGCCCCGGCTTATCGAGGCGCTAGATATTTTGGTTAATGAAATCTGTCTGGCGATGGATACCGAGGTCTGCTCGGTCTATCTTGCTAACCACGATCACCGCTGCTACTACCTGATGGCTACACGTGGGCTAAAAAAGCCGCGTGGGCGCACGGTCGCCCTAGCATTTGACGAAGGGATTGTCGGGCTGGTCGGTCGTCTGGCAGAACCTATCAACCTTGCTGATGCGCAGAGTCACCCCAGCTTTAAATATATTCCCTTTGTCAAGGAAGAGCGTTTCCGCTCCTTCCTTGGCGTGCCGATCATCAGCCGCCGCCAGCTTCTTGGCGTGCTGGTGGTTCAGCAGCGCGAGCACCGCCAGTTTGATGAAAGCGAGGAGTCGTTCCTCGTCACCCTCGCCACGCAGATGGCGGGCATTCTCTCGCAGTCCCAGTTTAACACTCTGTTTGGGCAATATCGGCAAACCCGCATTAGTGCGCTGGCTGCCGCGCCTGGCGTTGTCGTGGCGGAAGGCTGGGTCGACTCCAACCAGCCGTCGCTGGAAAACGTCTCTGCCGCTTCCACGCTGGACACGGTGCGCGAGCGTGAACGCCTTGCCATGGCAATCAGCGAAGCCTCCAGTGAGTTCCGCCGCTACAGCAAACGCTTCGCAGCCAGCATGCATAAAGAGAGCGCGGTCATCTTTGATCTCTACTCGCACCTGCTGAACGATGCGCGGCTGAAGAAAGATCTGCTGGCCGAGATTGATGCTGGCTCGGTGGCGGAGTGGGCGGTGAAAACCGTGATTGAAAAGTTTGCCGCCCAGTTTGCCAGCCTGCAGGACAGCTATCTGCGCGAGCGCTCCGGCGACCTGCGCGTGCTTGGGCAGCGCCTGCTGTTTCACCTTGATGACACCATGCAAGGCACTAACAGCTGGCCGCAGCGTTTTGTGCTGGTGACCGATGAGCTGACGGCGACTACGCTAGCAGAGCTGCCGCAGGATCGCCTAGCGGGCGTGGTGGTGCGCGACGGCGCGGCGAACTCGCACGCGGCGATCATGGTGCGGGCGATGGGCATCCCGACGGTGATGGGCGCAGATATTCAACCGGAGCTGATGAAAGGGCGCCTGCTGATCGTCGACGGTTATCGCGGCGAGCTGCTGGTTGACCCGGAACCGGTGCTGATGCAGAAATATCAGCAGCTAATCAGCCAAGAAAATAAGCTGAGCCAGCTGGCCGAGGATGATGTTTTCCTGCCGGGCGCACTGAAAAGCGGCGAACCGGTGAAGGTGATGCTTAATGCGTGCCTCAGCGCGGAGCATGAGCAGAAGCTCGGCAGCCGCGTCGACGGCGTTGGCCTGTACCGCACTGAAATCCCGTTTATGCCGCAGAGCGGCTTCCCGTCGGAGGAAGAGCAGGTGGCGCAATATCAGGGCATGCTGCAGCTGTTCCTCGACAAGCCGGTGACGCTGCGAACGCTGGATATCGGTGCCGACAAGCAGCTGCCGTATATGCCGATCAGCGAAGAGAACCCTTGCCTAGGCTGGCGCGGCATCCGCCTGACGCTCGATCAGCCCGAGATCTTTCTGGTGCAGCTGCGCGCCATGCTTCGCGCTAACGTCGCCAGCGACAATCTCAGCATTCTGCTACCGATGATCACTAGCCTTGATGAGATTGATGAAGCGCGCCGCCTGATCGACCGTGCGGCACGTGAAGTGGAAGAGATGCTCGGCTATGCCATCCCGCAGCCGCGCATCGGCATTATGATCGAAGTACCGTCGATGATCTTTATGATCGACCAGCTCAAGCAGCGGGTCGATTTTGTCTCCGTTGGCACCAACGATCTGACCCAGTATGTGCTGGCGGTCGATCGCAACAATACTCGGGTAGCGAGCCTGTATGACAGCTTGCACCCGGCAATGCTGCGGGCGCTCAAAGCCATTGCCGATGAAACCCGCCGCACCGGGATTGAACTCTGCCTGTGCGGAGAAATGGCCGGTGACCCGATGTGCGTGGTGATGCTAATCGGGATGGGCTATCACCATCTCAGCATGAACGGGTGCAACGTGGCGCGGGTGAAATACCTGCTGCGCCACATCGACAATGAAGAATCACAGGCGCTGGCACAGCGTGGCCTAGACGCCCAGCTCGCCAGCGACGTGCGCCATATGGTGGCGGCGTTTATGGAGCGCAGGGGATTAGGCGGTCTTATCCGCGGCGGCCACTAGAATCACATTTAAGGCTATTTTATTTGCCATTTGGCTGCAACAATTACGCTTAAAACGCGATTTGCTGAACCCTACTATTACATTAGCCGAGACCGCAATAATTCGCGTTATGCTATGATGAGTGCTTATGCAGCCGCCGGGCTGAATGATGCAGGGGGCGGGGTACGCCCGTCCGTGCTACGCACTGGCAATATTGGCTGCCTGTCTGGACAGACTTCAACAATGGTGAAAAATGAATAACGGCTATCTGGTTTTCCCCCAATTTGATCCGATAATCTTCTCCGTCGGGCCAATCTCTCTGCACTGGTACGGTCTGATGTACCTCGTGGGTTTCATTTTCGCGATGTGGCTGGCGGTGCGCCGTGCTAATCAGCCGGGCAACGGCTGGAAAAAAGAAGAAGTCGAAAACCTGCTGTATGCCGGTTTTCTCGGCGTGTTCCTTGGTGGGCGTATCGGCTATGTGCTGTTCTACAACCTGCCACTGTTCTTCGATAACCCGCTGTATCTGTTTAAAGTCTGGGATGGTGGTATGTCATTCCACGGCGGTCTGATTGGCGTGATCGTGGTGATGCTGGTGTTTGCACACCGCACCAAACGTAACTTCTTCCAGGTTTCTGACTTTATCGCTCCTCTGATCCCATTTGGCCTCGGCGCGGGCCGCCTAGGTAACTTTATCAACGGCGAACTGTGGGGCCGCGTTGACCCGAACCTGCCGTGGGCGATGCTATTCCCAGGCTCTCGCAATGAAGATATCGCGCTGGTCACCACTCACCCGGAATGGCAGTCGCTGCTGTCAACCTACGGGGTGCTGCCGCGCCACTCTTCACAGCTGTACGAACTGATCCTTGAAGGAGTGGTGCTGTTTATCATCCTCAACGTGTTTATTCGTAAATCTCGCCCAATGAGCGCGGTATCCGGCCTGTTCCTGATTGGCTACGGTACGTTCCGTATTATTGTTGAGTTCTTCCGTCAGCCGGACCAGCAGTTGGGACTGTTCAGCGGCATCAGCATGGGGCAGATCCTCTCTGTGCCCATGATTCTGGCTGGCGTGATTATGATGGTCTGGGCGTATCGCCGCCGCCCTGCGCAACAAGTTTGTGAGGAAAAATGAAACAGTATCTGGCGTTAATGCAGCAAGTGCTCGAGCAGGGCACGCCGAAAAATGACCGCACCGGAACCGGCACGCTATCGATTTTTGGTCATCAGATGCATTTCAACCTGCAGGACGGTTTTCCGCTGGTCACCACCAAGAAGTGCCATCTGCGCTCAATCATTCATGAGCTGCTGTGGTTCCTTAACGGTGACACCAATATCGCCTACCTGAAGGAAAATAAGGTGTCGATCTGGGACAAGTGGGCCGATGAAAATGGCGATCTCGGGCCGGTTTACGGCAAACAGTGGCGCAGCTGGCGGTCAGCGGATGGCCACCAGATTGACCAGCTGAGCAAGGTGGTCGAACAGCTGAAAAGCGATCCAGACTCGCGCCGCATCATCGTTTCTGCATGGAACGTTGGCGAACTGGACGAAATGGCGCTGGCACCGTGCCACGCGTTCTTCCAGCTCTACGTTGCGGACGGCAAGCTCTCCTGCCAGATGTATCAGCGCTCCTGCGATATCTTCCTCGGCCTGCCATTCAATATTGCCAGCTACGCCTTGCTGGTGCATATTATGGCCCATCAGTGCGACTTGGAAGTGGGTGGTTTTGTCTGGACCGGTGGCGATACCCATCTGTACAGCAACCACCTAGAGCAGACGCGCCTGCAGCTGACGCGCGAACCGCGCGCCCTGCCAAGGCTGATTATCAAGCGCAAGCCGGAGTCTATCTTCGACTATCGCTTTAATGACTTCGAGATCGAAGGTTACGATCCGCATCCGGTAATTAAAGCCCCGGTCGCCATCTGAGGCACTGTTGCAAAGATCTGGCGATGGTAAACTGATGCCACTGTTTAGTTGAAGGAGCAGCACATGAACCCATTTAAAGGCCGACATTTTGAGCGTCATATTATCCTGTGGGCCGTCCGCTGGTACTGGCGTTAACCTTTCGGTTTTGGCTCATGGCATCTCGATGAAACCTACGTGAAGGTCAACGGACGCTGGGCTTATCTGTACCGCGCCGTCGACAGCAGGGGCTGCACCATTAACTTTTACCTGTCTTCACGTCGTCACACCAAAGCCGCCTATCGCTTTATGGGTAAACTTCTGAATAATACGAAGCGCCTGCAAATTCCACGGTTGATCAACACAGATAAAGTGTAGTGGTCAACTAATACTGGCCACAGCATTAGACTGTA", "alphabet": "DNA"}, "features": [{"location": "[141:876](-)", "type": "CDS", "id": "<unknown id>", "qualifiers": {"locus_tag": ["ctg230_1"], "transl_table": ["11"], "translation": ["MFEWIADPNTWLALGTLTILEIVLGIDNIIFLSLVVAKLPKHQHNAARRIGLAGAMLMRLGLLASIACVIRLTDPLFTLMDYAFSARDLILLFGGLFLLWKSSMEIHDSIEGGEGEHKTNVHSFAEAIVQIIVLDIIFSLDSVITAVGLSDNLIIMMAVVVIAVLVMMFAARAIGDFVDRHPSVKMLALAFLILVGFTLMLESFNFHIPKGYIYFAMFFSISVECLNLLRKLRSSPRKSPLSRR"]}}, {"location": "[950:1637](-)", "type": "CDS", "id": "<unknown id>", "qualifiers": {"locus_tag": ["ctg230_2"], "transl_table": ["11"], "translation": ["MTGDLNLIPPPQNEAELLSRASALAGYTLGDLALRIALPIPRDLKHDKGWVGMLLERYLGASAGSKPQQDFAEIGVELKTIPIDTAGRPLETTFVCVAPLTGNSGVTWLNSHVRHKLHRVLWVLIEGDRAIPLEHRHVGAPLLWSPNEQEERQLQRDWEELMDMIVLGQVEQITARHGEVLQIRPKAANSKALTEGIGQHGQPIMTLPRGFYLKKSFTAPLLARHFLL"]}}, {"location": "[2321:2849](+)", "type": "CDS", "id": "<unknown id>", "qualifiers": {"locus_tag": ["ctg230_3"], "transl_table": ["11"], "translation": ["VIDDDGYRPNVGIVICNRQGQVLWARRYGQHSWQFPQGGINPSETAEQAMYRELFEEVGLNRKDVHILASTRNWLRYKLPKRLVRWDTKPVCIGQKQKWYLLQLMCNDADINVQTSSTPEFDGWRWVSFWYPVRQVVSFKRDVYRHVMKEFASVVMPLQETTVQRNTLGFRRKRG"]}}, {"location": "[2861:5108](+)", "type": "CDS", "id": "<unknown id>", "qualifiers": {"locus_tag": ["ctg230_4"], "transl_table": ["11"], "translation": ["MLTQLREIVEKVAAAPRLIEALDILVNEICLAMDTEVCSVYLANHDHRCYYLMATRGLKKPRGRTVALAFDEGIVGLVGRLAEPINLADAQSHPSFKYIPFVKEERFRSFLGVPIISRRQLLGVLVVQQREHRQFDESEESFLVTLATQMAGILSQSQFNTLFGQYRQTRISALAAAPGVVVAEGWVDSNQPSLENVSAASTLDTVRERERLAMAISEASSEFRRYSKRFAASMHKESAVIFDLYSHLLNDARLKKDLLAEIDAGSVAEWAVKTVIEKFAAQFASLQDSYLRERSGDLRVLGQRLLFHLDDTMQGTNSWPQRFVLVTDELTATTLAELPQDRLAGVVVRDGAANSHAAIMVRAMGIPTVMGADIQPELMKGRLLIVDGYRGELLVDPEPVLMQKYQQLISQENKLSQLAEDDVFLPGALKSGEPVKVMLNACLSAEHEQKLGSRVDGVGLYRTEIPFMPQSGFPSEEEQVAQYQGMLQLFLDKPVTLRTLDIGADKQLPYMPISEENPCLGWRGIRLTLDQPEIFLVQLRAMLRANVASDNLSILLPMITSLDEIDEARRLIDRAAREVEEMLGYAIPQPRIGIMIEVPSMIFMIDQLKQRVDFVSVGTNDLTQYVLAVDRNNTRVASLYDSLHPAMLRALKAIADETRRTGIELCLCGEMAGDPMCVVMLIGMGYHHLSMNGCNVARVKYLLRHIDNEESQALAQRGLDAQLASDVRHMVAAFMERRGLGGLIRGGH"]}}, {"location": "[5340:6219](+)", "type": "CDS", "id": "<unknown id>", "qualifiers": {"locus_tag": ["ctg230_5"], "transl_table": ["11"], "translation": ["MNNGYLVFPQFDPIIFSVGPISLHWYGLMYLVGFIFAMWLAVRRANQPGNGWKKEEVENLLYAGFLGVFLGGRIGYVLFYNLPLFFDNPLYLFKVWDGGMSFHGGLIGVIVVMLVFAHRTKRNFFQVSDFIAPLIPFGLGAGRLGNFINGELWGRVDPNLPWAMLFPGSRNEDIALVTTHPEWQSLLSTYGVLPRHSSQLYELILEGVVLFIILNVFIRKSRPMSAVSGLFLIGYGTFRIIVEFFRQPDQQLGLFSGISMGQILSVPMILAGVIMMVWAYRRRPAQQVCEEK"]}}, {"location": "[6215:7010](+)", "type": "CDS", "id": "<unknown id>", "qualifiers": {"locus_tag": ["ctg230_6"], "transl_table": ["11"], "translation": ["MKQYLALMQQVLEQGTPKNDRTGTGTLSIFGHQMHFNLQDGFPLVTTKKCHLRSIIHELLWFLNGDTNIAYLKENKVSIWDKWADENGDLGPVYGKQWRSWRSADGHQIDQLSKVVEQLKSDPDSRRIIVSAWNVGELDEMALAPCHAFFQLYVADGKLSCQMYQRSCDIFLGLPFNIASYALLVHIMAHQCDLEVGGFVWTGGDTHLYSNHLEQTRLQLTREPRALPRLIIKRKPESIFDYRFNDFEIEGYDPHPVIKAPVAI"]}}], "name": "gnlXKBPJEJPE_230", "description": "gnl|X|KBPJEJPE_230", "dbxrefs": [], "annotations": {"molecule_type": "DNA", "references": []}, "letter_annotations": {}, "areas": [], "original_id": "gnl|X|KBPJEJPE_230", "modules": {"antismash.detection.hmm_detection": {"record_id": "gnlXKBPJEJPE_230", "schema_version": 2, "enabled_types": ["T1PKS", "T2PKS", "T3PKS", "transAT-PKS", "hglE-KS", "prodigiosin", "PpyS-KS", "arylpolyene", "resorcinol", "ladderane", "PUFA", "NRPS", "CDPS", "RCDPS", "thioamide-NRP", "NAPAA", "mycosporine-like", "terpene", "lanthipeptide-class-i", "lanthipeptide-class-ii", "lanthipeptide-class-iii", "lanthipeptide-class-iv", "lanthipeptide-class-v", "lipolanthine", "thiopeptide", "thioamitides", "linaridin", "cyanobactin", "glycocin", "LAP", "lassopeptide", "sactipeptide", "bottromycin", "microviridin", "proteusin", "ranthipeptide", "redox-cofactor", "epipeptide", "cyclic-lactone-autoinducer", "spliceotide", "RaS-RiPP", "fungal-RiPP", "blactam", "2dos", "amglyccycl", "aminocoumarin", "NI-siderophore", "ectoine", "NAGGN", "butyrolactone", "indole", "nucleoside", "phosphoglycolipid", "melanin", "oligosaccharide", "furan", "hserlactone", "phenazine", "phosphonate", "guanidinotides", "other", "acyl_amino_acids", "PBDE", "betalactone", "tropodithietic-acid", "pyrrolidine", "crocagin", "NRP-metallophore", "methanobactin", "opine-like-metallophore", "aminopolycarboxylic-acid", "NRPS-like", "PKS-like", "transAT-PKS-like", "RiPP-like", "RRE-containing", "fungal-RiPP-like", "phosphonate-like"], "rule_results": {"schema_version": 4, "tool": "rule-based-clusters", "cds_by_protocluster": [], "outside_protoclusters": [], "multipliers": {"cutoff": 1.0, "neighbourhood": 1.0}}, "strictness": "relaxed"}}}, {"id": "gnlXKBPJEJPE_231", "seq": {"data": "CATTCGCAGTCGGGCAGGACGTGTTGTTGCTCAGCAATCCACTGTTCGGTGGACTTCATGCTGCAGGCCTTTGACTTGCAGCTCTGGCAGAAGAAGCGGGAGTGGGTACAGTCAGGTAAAGCCAGGTAAAGCGCAGCAGTAGCGGCGCACACCCATAGCGCAGGTGCCACAGGCGAGCATGCGCTCAACGGCGAGTTGGGTCCACTGGCTGACGCTGTCGCCATGTTTTTCGAGATAGCGGTTCCAGCCGTCATCGACGGTGAAAAGGAGTTTGGCGGGACGCGGGATATACATGGAGCTGAGTATAAAGCGGAGTTCCAGTCATGCAAAGCACCGGAACGGCGAAGCCGTGACGCTCGCCCTTAAGGGCGCTACGTTCTTGACCTGAGACGTCTTGACATGTATAACCCCGTTGACTTTGAGTGTGGTGTTGCGGGAGCAAGCACTACTTAGGCTGTATCTTTAGTCATATAATTTGGGCCAGATGAATTCGACCCTTTACCGTCTTTACTGATTTAAAAAACGGTTAATTACTGGCGCGTCAGAGCAGAAATCAGGCTTTCTTTCTCGAAGGGTGAATCGTTCAGTGCTTTTTCACCCGTTTCAGATTATCGCGAAATTTTGCACCGCGCCGCAGGGTGAAACCGGTCGCTAAGACGTCAATCAGAGTGAGCTGCGTCAGTCTGGAAACCATTGGCATATAGATATCAGTGTCTTCAGAAACGTCCAGCGTCAGAGCCAGTGTGGCTTCGCGGGCAAGTGGCGAGCCGGGAGAGGTAATAGCCAGCACGGTGGCATCATTTTCACGGGCCAGCATTGCCAGTTCAACCATACCTTTTGTGCGCCCGGTATGGGAGATCAGCATCATCACATCGCCTTCACCGCTGTTTATACAGCTCATGCGCTGCATCACAATATCATCTGAATGGATAACCGGCACATTGAAGCGAAAAATTTATTAATCGCATCGTGTGCGACAGCGGCGGATGCGCCGAGGCCAAAAAAGGCGATTTTCTTCGAGTGGGTAAGCAGATCGACCGCCCGATTAACGGCATCAACGTCCAGACTTTGTTTTACCCGGTTGAGACCGGCCATTGCCGATTCAAAAATTTTGCTAGAATAGGACTCGACGCTGTCATCCTGTTCAACATTACGGCTGACATCGGGCGAGCCCTTTGCTAGGCTTTGAGCCAGCGGGAGATTTAAAATCTGGAAAGCCGTTGGCATCCAGTCGATGGCAGAAGCGGTTAACCGTCGGCTCCCTGACGCCGGCAGCGCAATGCTGGAGTGCATCGCGGTGGTTGGGGAGGCGAGGATCACTTCCGCAACCTTGCGTTCGGATTTGCTCAAATTTTCTAGTTGTAACTGAATTTTTTCCAGCATATTCATATTGCTACCCGCTCATACATTCTGACGATTTCAATCAAAGGAAAAATCGATGTCGTTTTGTAGAGAATATACAATGCGCTACAGGCCCGGTGGCAGTAGCATAATGACAACACTTTACATTTTTTGCCAGAGTTTTAGCTTTGTCTGATTTTCACGACTGTAATAACAGTAACAAAAATGTCGAAAAATTACGCAGAAACTGACTGCCAGCCCCTGTTGTTTGTCACTAAATTAGGCATTGCATTGGTTGAATACTATATTGTGCCTGAGTGCGTCCGGCTGGTTTCCGCGGACTGGGCAAAAGCAGTACATTGTATTGAAACAAAATTACAATAAGAGTCTGTCTGACTACGGAATTTTAGGGACAGGCTAATCCTGCATCGAGGAGAATGAAATGGCGGTTACACAAACAGCCCAGGCATGCGATCTGATAATTTTCGGTGCCAAAGGCGACCTTGCACGCCGGAAACTGTTGCCCTCTCTGTACCAATTAGAAAAAGCCGGTCAGATTCATGAGGACTCCCGCATTATCGGCGTTGGCCGCGCTGAGTGGGATAAAGCAGCCTATACCGAAGTGGTGCGTGAAGCGCTGGAAACCTTCATGAAGGAGAAAATCGACGAAGCGCTGTGGGATAAGCTCTGCAACCGCCTCGATTTCTGCAACTTGGATGTCAACGACAGGGGGCATTTCCCGCGCCTAGGCAAGATGCTGGACCAGAAAAAACGCGTCACCATCAACTACTTCGCCATGCCGCCAAGCACTTTTGGCGCGATCTGTGAAGGGCTGGGCACAGCCAAGCTGAATGCGCACCCGGCGCGCGTAGTGATGGAAAAACCGCTGGGCACCTCGCTGGCGACCTCGCAGGAAATTAACGACCAAGTCGGAGAATACTTCGACGAGAGTCAGGTTTTCCGTATTGACCACTACCTCGGTAAAGAGACGGTACTTAATCTGTTGGCGCTGCGTTTTGCTAACTCGCTGTTTGCCTCCAACTGGGATAACCGCACCATCGACCACGTGCAGATTACCGTGGCCGAAGAAGTGGGAATCGAAGGCCGCTGGGGTTACTTTGACCAAGCTGGCCAGATGCGCGATATGATCCAGAACCATCTGTTGCAGGTTCTGACCATGGTAGCGATGTCACCGCCGGCGGACCTTTCTGCTGACCGTATTCGTGACGAAAAAGTGAAAGTGCTGCGCTCCCTGCGCAGTATTGACCACACCAACGTGCGCGAAAAAACCGTGCGTGGTCAGTATACTTCCGGCTTCGTGCAGGGCAAAAAAGTGCTTGGCTACCTTGAAGAAGAGGGGGCGAATAAAACCAGCACCACTGAAAGCTTCGTCTCTATTCGCGTGGATATCGACGACTGGCGCTGGGCAGGCGTGCCGTTCTACCTGCGTACCGGCAAGCGTCTGCCAACCAAATGTTCCGAAGTGGTGGTCTACTTCAAGAATCCGGAGCTGAACCTGTTCAAAGATACTTGGCAGGAGCTGCCGCAGAACAAACTGACCATTCGCCTGCAGCCGGATGAAGGCATGGATATTCAGATCCTGAACAAAGTGCCGGGCCTTGACCACAAGCACAACCTGCAAACCACCAAGTTGGATCTGAGCTTCTCAGAAACCTTTAATCAGTCGCACCTAGCAGATGCCTATGAACGCCTGCTGCTGGAAACCATGCGCGGTATTCAGGCACTGTTCGTGCGCCGTGATGAAGTGGAAGAGGCGTGGAAATGGGTCGACTCTATTATGGATGCTTGGTCTGCCGATAAAGAAGCGCCTAAGCCTTATCAGGCGGGGACGTGGGGGCCGGTGGCTTCCGTCACGATGATCACCCGCGATGGTCGCTCATGGAATGAATTCGAGTAGTTCATGCCTGAAAAGTAAAACCCGCCCCCGCGGCGGTTAATGAGATGGTCCCCACCACCCTGTGAGCGGTACGCTGACATGGTGTTTCTTTATGGAGAAGACCATCATGCAAAACGTCACGCTTATTGGTATCGATCTCGGCAAACATTCTTTTCGTAAGCGTAAAGCCAGCGCCATATTTAGCCATTAAGCCAGTGCAGGTAACTTAGACGCCCACCTGTTACAGACGGACATCTAAGTATGGAAACCCAATCCTGGCGAAAAGAACTTCGTAAAAATTATTCGAATGACTTCAAGCTCCTTATGGTCGAACTGGCTTCTTGCCCCGGTCCCTGCGTTGCTCAGATTGCCCGCGAAAATGGCATTAACGATAACGTCATCTTTAAATGGTTACGGCTCTGGCAGGAAGAGGGTCGCATATCACGTCGTCTTCCTGCAATAGTCGAATCCTCACCATCACCGATGATGCTGCCTGTCGAGGTGATACCTGACCCAACGCCAACAGGTGAGACGAACACAGATCCGGGTCAGCTTTCAACGCTGAATGCCACCTCCTGTTGTGTTGAGTTCCGTCACGGCAAAATGACGCTTGAAAACCCGTCATCAGAGTTGCTGGCCGTGCGGCCCCGCGAGCTGACCGGGAGAAGCCAATGATATCCCTCCCGTCAGGCACCCGTATCTGGCTGGTTGCTGGCGTCACGGATATGCGTAAATCGTTCAATGGTCTGGACGAGCTGGTACAGCATGCACTTGATGAAAACCTGTTCTCCGGCCACCTGTTTATCTTCCGTGGTCGCAATGGCAATACCGTGAAAAATCCTCTGGGCTGACGTTAATGGCCTGTGCCTGTTTACCAAATGGCTGGAAGAAGGCCAGTTTATCTGGC", "alphabet": "DNA"}, "features": [{"location": "[583:910](-)", "type": "CDS", "id": "<unknown id>", "qualifiers": {"locus_tag": ["ctg231_1"], "transl_table": ["11"], "translation": ["MQRMSCINSGEGDVMMLISHTGRTKGMVELAMLARENDATVLAITSPGSPLAREATLALTLDVSEDTDIYMPMVSRLTQLTLIDVLATGFTLRRGAKFRDNLKRVKKH"]}}, {"location": "[909:1389](-)", "type": "CDS", "id": "<unknown id>", "qualifiers": {"locus_tag": ["ctg231_2"], "transl_table": ["11"], "translation": ["MNMLEKIQLQLENLSKSERKVAEVILASPTTAMHSSIALPASGSRRLTASAIDWMPTAFQILNLPLAQSLAKGSPDVSRNVEQDDSVESYSSKIFESAMAGLNRVKQSLDVDAVNRAVDLLTHSKKIAFFGLGASAAVAHDAINKFFASMCRLSIQMIL"]}}, {"location": "[1783:3259](+)", "type": "CDS", "id": "<unknown id>", "qualifiers": {"locus_tag": ["ctg231_3"], "transl_table": ["11"], "translation": ["MAVTQTAQACDLIIFGAKGDLARRKLLPSLYQLEKAGQIHEDSRIIGVGRAEWDKAAYTEVVREALETFMKEKIDEALWDKLCNRLDFCNLDVNDRGHFPRLGKMLDQKKRVTINYFAMPPSTFGAICEGLGTAKLNAHPARVVMEKPLGTSLATSQEINDQVGEYFDESQVFRIDHYLGKETVLNLLALRFANSLFASNWDNRTIDHVQITVAEEVGIEGRWGYFDQAGQMRDMIQNHLLQVLTMVAMSPPADLSADRIRDEKVKVLRSLRSIDHTNVREKTVRGQYTSGFVQGKKVLGYLEEEGANKTSTTESFVSIRVDIDDWRWAGVPFYLRTGKRLPTKCSEVVVYFKNPELNLFKDTWQELPQNKLTIRLQPDEGMDIQILNKVPGLDHKHNLQTTKLDLSFSETFNQSHLADAYERLLLETMRGIQALFVRRDEVEEAWKWVDSIMDAWSADKEAPKPYQAGTWGPVASVTMITRDGRSWNEFE"]}}, {"location": "[3499:3913](+)", "type": "CDS", "id": "<unknown id>", "qualifiers": {"locus_tag": ["ctg231_4"], "transl_table": ["11"], "translation": ["METQSWRKELRKNYSNDFKLLMVELASCPGPCVAQIARENGINDNVIFKWLRLWQEEGRISRRLPAIVESSPSPMMLPVEVIPDPTPTGETNTDPGQLSTLNATSCCVEFRHGKMTLENPSSELLAVRPRELTGRSQ"]}}, {"location": "[3909:4089](+)", "type": "CDS", "id": "<unknown id>", "qualifiers": {"locus_tag": ["ctg231_5"], "transl_table": ["11"], "translation": ["MISLPSGTRIWLVAGVTDMRKSFNGLDELVQHALDENLFSGHLFIFRGRNGNTVKNPLG"]}}], "name": "gnlXKBPJEJPE_231", "description": "gnl|X|KBPJEJPE_231", "dbxrefs": [], "annotations": {"molecule_type": "DNA", "references": []}, "letter_annotations": {}, "areas": [], "original_id": "gnl|X|KBPJEJPE_231", "modules": {"antismash.detection.hmm_detection": {"record_id": "gnlXKBPJEJPE_231", "schema_version": 2, "enabled_types": ["T1PKS", "T2PKS", "T3PKS", "transAT-PKS", "hglE-KS", "prodigiosin", "PpyS-KS", "arylpolyene", "resorcinol", "ladderane", "PUFA", "NRPS", "CDPS", "RCDPS", "thioamide-NRP", "NAPAA", "mycosporine-like", "terpene", "lanthipeptide-class-i", "lanthipeptide-class-ii", "lanthipeptide-class-iii", "lanthipeptide-class-iv", "lanthipeptide-class-v", "lipolanthine", "thiopeptide", "thioamitides", "linaridin", "cyanobactin", "glycocin", "LAP", "lassopeptide", "sactipeptide", "bottromycin", "microviridin", "proteusin", "ranthipeptide", "redox-cofactor", "epipeptide", "cyclic-lactone-autoinducer", "spliceotide", "RaS-RiPP", "fungal-RiPP", "blactam", "2dos", "amglyccycl", "aminocoumarin", "NI-siderophore", "ectoine", "NAGGN", "butyrolactone", "indole", "nucleoside", "phosphoglycolipid", "melanin", "oligosaccharide", "furan", "hserlactone", "phenazine", "phosphonate", "guanidinotides", "other", "acyl_amino_acids", "PBDE", "betalactone", "tropodithietic-acid", "pyrrolidine", "crocagin", "NRP-metallophore", "methanobactin", "opine-like-metallophore", "aminopolycarboxylic-acid", "NRPS-like", "PKS-like", "transAT-PKS-like", "RiPP-like", "RRE-containing", "fungal-RiPP-like", "phosphonate-like"], "rule_results": {"schema_version": 4, "tool": "rule-based-clusters", "cds_by_protocluster": [], "outside_protoclusters": [], "multipliers": {"cutoff": 1.0, "neighbourhood": 1.0}}, "strictness": "relaxed"}}}, {"id": "gnlXKBPJEJPE_232", "seq": {"data": "AGCCGAACTCAAACAGAAACCTGGCCATTTCGAGATTGACACCATTTTTGGCAAAGACCAGAAGTCATTCCTGCTCACTCTCGTAGATAAGGCCCTAAAAACCGTCATCATTCGGAAGCTGCCCAATAAACGTGCAAAAACCGTGGTTGCCGCTTTCAGAGACATTGAAGCCAATACTTTCTGCGAGTTTATTGCGCGGCCTTACCATTCCTAGGAGCGCGGCCTGAATGAGCATACCAACGGGCTGATTAGGCGTTTTTACCCCAAGGGAACGGACTTCAGTCAGGTCAGTCATCGTAAGATTGCCGAACTCGAACACACGCTCAACACCAGAGGGCGAAAATCTCTGGGCTATCGCTCTCCCAATGAGGTATTTTTAACGCACTTACTGGCGGCATAAGCCCCCTCCGTTTTGTTGCGTTTCGACTGGGAATGGGGCAAAACTCTACCCTGAAGCAGGAGCTGCTCGCCAATGCGCGCCGCCGCGTGCTTCTGGCCGACAGCAGCAAATACGGCTCGTAGTCGCTGTTCCAAGCCGCGCCGTTGCAGCAGCTAACCGATATCATTACCGACAAGCCGCTCACGCTGAAATCGGATGAAGAACTCAGCGGACAGCAGTTTGCCTTGCAGAAGGTGCTGTAAACTAAAGCAAACCACGATGTAATTAAATGAAAATAGCAGAAATAAAAAACGGTCGCAGGCCGTTTATTTATATGAATAACTAAAATCGATAAATTAAGTTGTTTTAAGGTGTTTTTAATCCGATGGTCGGGATATTGCGGCCATAGTAAATTTCACGCATTTCTTTCCACAGCAGATCGGTGATGCGCTTATGTTCCTGCGGGCTGAGGTCGGCAGGATTGGTATTAAACAGATAATGTTTAAGATCGAACTCCTTCAGCAGCATTTTGCTATGGAACATATTTTCCTGATAGACATTCACATCCATCATGTCATACATCGCCTTCATATCGTCCGACATAAAGTTCTGGATCGAATTGATCTCGTGGTCGATAAAGTGTTTCACCCCATTGACGTCACGCGTAAAGCCGCGCACGCGATAGTCGATGGTGACAATGTCGGATTCCAGCTGGTGAATTAAGTAGTTCAGCGCTTTCAGGGGCGAAATCACGCCGCAGGTCGATACTTCAATATCGGCACGGAAAGTACATAGGCCACCTTCTGGATGGCTTTCTGGGTAGGTATGCACGCAGATATGGCTCTTATCAAGGTGCGCAACCATGGAGTTTGGCAGCGGGCCGGGGTGCTCGGAGGTATCGATATCGCGTGGATCGACAGGCTCTTCGCTCACCAGAATCGTGACGCTGGCACCCTGTGGTTCATAGTCTTGGCGTGCGATATTCAGCACGTTCGCCCCGATAATCGAGCAGGTCTCGCTCAGAATTTCGGTCAAGCGATTAGCATTATACTGCTCATCAATGTACGCAATGTACCCGTCGCGTTCAGCTTCAGTGTTCGCGTAACAGATATCGTAGATACAAAAACTCAGGCTTTTCGTCAGGTTATTGAAGCCATGTAGTTTCAGCTTTTGCAATTTCATTCACTCCCTAAGAATGCCTAGCTAGTCTGCCAGCGCATTCAACAGATATTGCGGCAGGGCAAAACTGCCCGTGTGGATCGCCGGATTGTAGTAACGGCAGGTAAGTCCTGCTGCGGCAAAGCGCGATGCGATAGTGGCCGCATCCGGCTGGCGTAGCTCTGGGTTGTCGCTGGCCCAGGCAAAGGTCATGATGCCGCCGTAATAGGTCGGAACCGCCGCCTGATAGAAGCTGACATCAGCAAAATAGTGGCCGAGCTTGCGGTGGCTGTTGACGGCTTCATCCTGCTGCAGGAAACAGACGCCATTCTGCGCCACGAAGATGCCGTTAGGGTTAAGGCAGCGGTGGCATCCCTGATAAAAGTCTGAGGTAAACAGGCTCTCCCCCGGTCCGATGGGATCGGTACAGTCAGAGATAATGACATCGAACTTTTCGCTGGTCTGGCTCACGAAGTTCACGCCATCGTCGATCACCAGCGTGAAGCGTGGATCGTCATAAGCGCTCTGGCTGTGGTTCGGCAGGTACTGTTTGCAGAACGTCACCACGCCCGCATCGATTTCGACCATGGTGATTTTTTCAATGTTCTGATGACGGTTGACTTCACGCAGCATGGCACCATCGCCACCGCCGATAATCAGAACGTCTTTTGGCGCGCCGTGTGCCAGTAGCGGAACGTGGGTCATCATCTCATGATAGATAAACTCATCGCGCTCGGTGGTTTGTACCACACCGTCCAGCGCCATGACGCGACCTAACACGGAGTTTTCAAAAATGACCAGATCCTGATGCCCGGTTTGTTCGCGATACAGTACTTTATCGACAGAAAAATACTGTCCGAATCCGGCATGAAGCGTTTCATACCACATTTCTTTATCGGTCATGGTGGGGACTCCTCCTGACGAAAAATGGGCCAATATCATAGTCATTTATGACCGTGGTTGCACGGTCAAATGATCGGCAGCAAGAAGGATAACAGCGGTTTATTTCACGTAGGCGAGCAGACTCAGCGAGTCCCGTGCGAGAGATTTACACTTGGTATCATTAGGAACGGCAATACCGCTCAGATCGCGATAGCTGTCTTCACCCAGTGCTTTCATGTTGAAACTGTTGTAATTGGTTAAATCCCAACGGTTTTGCTGTGCAAAAAAGACCAGTGCCCGGCGAATTTGCCCGTCCGGTAAATCCTGATAGCCACAGTCATTTTTTAAATAAACAAATACGGCGGTTAAATCTGCCAAATCTTCTGCTTCCGATTCGCTCAGGGCGAAACTGGTGGAGGAGAAGCCAAACAGCCCTAACAGCAACAGAACTTTGATGCTTTTCTTCATAGTTATTCTCATACGTGTGCAATAACCTGACGTTAGCACAGTTCAGGCCAAGTGCCAGTCAAAATTAGCGCAGAAAATGGTAGAGTCTTGGGACGTGGTGTAAATTTGGCAGGATGGTGAGCGCCATCGGCTTATCCGGTAA", "alphabet": "DNA"}, "features": [{"location": "[1:214](+)", "type": "CDS", "id": "<unknown id>", "qualifiers": {"locus_tag": ["ctg232_1"], "transl_table": ["11"], "translation": ["AELKQKPGHFEIDTIFGKDQKSFLLTLVDKALKTVIIRKLPNKRAKTVVAAFRDIEANTFCEFIARPYHS"]}}, {"location": "[745:1561](-)", "type": "CDS", "id": "<unknown id>", "qualifiers": {"locus_tag": ["ctg232_2"], "transl_table": ["11"], "translation": ["MKLQKLKLHGFNNLTKSLSFCIYDICYANTEAERDGYIAYIDEQYNANRLTEILSETCSIIGANVLNIARQDYEPQGASVTILVSEEPVDPRDIDTSEHPGPLPNSMVAHLDKSHICVHTYPESHPEGGLCTFRADIEVSTCGVISPLKALNYLIHQLESDIVTIDYRVRGFTRDVNGVKHFIDHEINSIQNFMSDDMKAMYDMMDVNVYQENMFHSKMLLKEFDLKHYLFNTNPADLSPQEHKRITDLLWKEMREIYYGRNIPTIGLKTP"]}}, {"location": "[1582:2440](-)", "type": "CDS", "id": "<unknown id>", "qualifiers": {"locus_tag": ["ctg232_3"], "transl_table": ["11"], "translation": ["MTDKEMWYETLHAGFGQYFSVDKVLYREQTGHQDLVIFENSVLGRVMALDGVVQTTERDEFIYHEMMTHVPLLAHGAPKDVLIIGGGDGAMLREVNRHQNIEKITMVEIDAGVVTFCKQYLPNHSQSAYDDPRFTLVIDDGVNFVSQTSEKFDVIISDCTDPIGPGESLFTSDFYQGCHRCLNPNGIFVAQNGVCFLQQDEAVNSHRKLGHYFADVSFYQAAVPTYYGGIMTFAWASDNPELRQPDAATIASRFAAAGLTCRYYNPAIHTGSFALPQYLLNALAD"]}}, {"location": "[2539:2887](-)", "type": "CDS", "id": "<unknown id>", "qualifiers": {"locus_tag": ["ctg232_4"], "transl_table": ["11"], "translation": ["MKKSIKVLLLLGLFGFSSTSFALSESEAEDLADLTAVFVYLKNDCGYQDLPDGQIRRALVFFAQQNRWDLTNYNSFNMKALGEDSYRDLSGIAVPNDTKCKSLARDSLSLLAYVK"]}}], "name": "gnlXKBPJEJPE_232", "description": "gnl|X|KBPJEJPE_232", "dbxrefs": [], "annotations": {"molecule_type": "DNA", "references": []}, "letter_annotations": {}, "areas": [], "original_id": "gnl|X|KBPJEJPE_232", "modules": {"antismash.detection.hmm_detection": {"record_id": "gnlXKBPJEJPE_232", "schema_version": 2, "enabled_types": ["T1PKS", "T2PKS", "T3PKS", "transAT-PKS", "hglE-KS", "prodigiosin", "PpyS-KS", "arylpolyene", "resorcinol", "ladderane", "PUFA", "NRPS", "CDPS", "RCDPS", "thioamide-NRP", "NAPAA", "mycosporine-like", "terpene", "lanthipeptide-class-i", "lanthipeptide-class-ii", "lanthipeptide-class-iii", "lanthipeptide-class-iv", "lanthipeptide-class-v", "lipolanthine", "thiopeptide", "thioamitides", "linaridin", "cyanobactin", "glycocin", "LAP", "lassopeptide", "sactipeptide", "bottromycin", "microviridin", "proteusin", "ranthipeptide", "redox-cofactor", "epipeptide", "cyclic-lactone-autoinducer", "spliceotide", "RaS-RiPP", "fungal-RiPP", "blactam", "2dos", "amglyccycl", "aminocoumarin", "NI-siderophore", "ectoine", "NAGGN", "butyrolactone", "indole", "nucleoside", "phosphoglycolipid", "melanin", "oligosaccharide", "furan", "hserlactone", "phenazine", "phosphonate", "guanidinotides", "other", "acyl_amino_acids", "PBDE", "betalactone", "tropodithietic-acid", "pyrrolidine", "crocagin", "NRP-metallophore", "methanobactin", "opine-like-metallophore", "aminopolycarboxylic-acid", "NRPS-like", "PKS-like", "transAT-PKS-like", "RiPP-like", "RRE-containing", "fungal-RiPP-like", "phosphonate-like"], "rule_results": {"schema_version": 4, "tool": "rule-based-clusters", "cds_by_protocluster": [], "outside_protoclusters": [], "multipliers": {"cutoff": 1.0, "neighbourhood": 1.0}}, "strictness": "relaxed"}}}, {"id": "gnlXKBPJEJPE_233", "seq": {"data": "CTGGTCGAACGTAAAAGCCGTATTTATCTGACGAAGAAGGTTTTTTCTAAAGACTCTGCCGAAGTTGCCGCCGCTATTATCTCGATGCTGAGCGGCTATAAGGACGTCTGTCACACAATCACGTTCGACAACGGCAGGGAGTTTACCCGGCACAAGGAAGTCGCTGACGCGTTGGAAGCGGAAACCTACTTCGCTCATCCATATGCCTCGTGGCAGCGCGGGCTAAACGAGAACACCAATGGGTTGTTGAGGCAGTTTATCCCGAAAGGAACTGACCTGACGGCAGTGACGGATGACGAGCTCCGCAAGTACCAGGGAGCACTGAATAGCAGGCCACGGAAATGCCTTGGGTTCCGGCAACCTTCAGTGGTCTTTGTAGAGCTAAAACAGGCGGCTTAGCGTTGCACTTCAAACTTGAATCCGCCCTCATTATTGCCGAGGTAATCCACCAGCAGCTCAAACGGGCGTACCGCCGGGTTCACCACCACCGCTGGCAGCGCGAAGCATTGCGACAGCCAGGTGGCGTAATAGCCGCCAAGAGAAGAGCCGATAATGCCGAGCGGTTCGTCCGCCGATTTCATTACGAACTCCTCCAGCAGCGCCGCAGCCTCAGCGGGAAACGCCGGAAGTTGCGGCACGTACAGGGTAATTTTTAGGTAGTGCTGCGCCAGCCACTGTTTAAAGCTGGTCGCTTTTGCCGACTGCGGAGAGCTGTTGAAACCGTGCAGATAGAGCAGGGTTGCCATCGATCAATATCCTTCTGAGTCGAGATCGGGGTTAAATTTACGGGTTGCCAAGCGCTGAACATCCGTTTCCAGCCGTCCGTCATCATACAGATCCAACCAGCGCCATCCTGGCGCTTCCGCATCAATGGTGAAGTTGGTGCAGTGGGGTTTGAACTGGATGCAGGTGGACGGGCTGGCCAGCACGCGCCGTCCGTGCCAGTCTAGGTCAAGCTCCTGATGAATATGGCCACACAGCAAGATTTTTGCCAGCGGGTAGCGCTGTAATACCGCATCCAGCATATGCGGATTGCGCAGGCTGTGCTGATCGAGCCATGAGCAGCCGGAAGGCAGGGGATGATGGTGCAGCAGTACCAGCGTGTGGCGCTGTGGTTCAGCGGCCAGCGCGTGCTCCAGCCACTCCAGCTGGTAATCACTTAACTCGCCGTGCGGGACGCCGAACACCTGGCTGTCGAGTAGCACGATCTGCCAGTGATCGCCTACCAGTACTTGCTTTTCATCGGCAATGCTCGACTCCGTCAGCGCGCTGAACATCGCCGGCTGGAAGTCGTGATTGCCGGGCAGCCAGACGCAGGGAGCCGGCAGGCCAGCGATACCCTCAGCAAAATGCTGATAGGCTTTGACCGAGTGATCCTGCGCAAGGTCGCCGGTGGCGACAATTAGATCGTAATGACGCTGCCCGGCGGCGATCCCTTCCAGTACCGCGTCATAACTGGCCCAAGTGTTCACACCGAGTAAGGTTTCGTGTTTACCTGCGAAAAGGTGAGTATCCGTTATCTGTAAAATTCTAAATCTGGACCCACTCGCCACAGGAAGTTTTAACAGGCTATCCAATCAAAGTCCTTAACTAGCTCTGAAATTGTCGCAGCGTTCTAAAAAACCGGGGCTGTCACTGCGCCATGGAACGGGCAGCCAGTCCGCAAGAAACTGGTTAATCTGATGCTTTTGATCACGCTGATGCAGCTTTTTATTCAGATAATCATAGCGTGCTTTAAAGCGATAGATCTGCTGAGTGGAACACACTTCCGCCACCATCGCGTCATGATACAGGCGAACCGACATTGATGGCAGGCTCCAGTAGCTGACGGCCGGTGCGGTCTGTTTCACCTCAACCAGCGTGGTGTAGCGCGTTGATTCCAAGATGGTTATCTGGTAACTGGCGCCATTAACCTGATATGTCACGGACTTCCCCGCCTAGTCTTCTTTTGGCAACAGACGACGCAGTTGAGCAAAATCGGTTCCGCAAACACGCATCATTTTTGGAAAGTCAGGGACATAACGTTTCATTATTCGGGGTTCCATTTATCACAAAGCTGTTCATGGTGCAGCTCCAGCCATTGCAAAGCAATGACAGCAGCGGCGTTATCTATTTTCCTCTGTTTCACCCACTGGTAAGCCTGAGTACGGCTGACCACACAAGAATATCTTCATTCTCTTCTTCCAGATCGTGGTTTCCCTGCGCCACGCTGGCATCCACTTCTCCCACAAACATCGAAAGGCGTTCTGTAGTTCCTCCCGCACTGGAGAGGGAGTTAATGATGGGTTTAATGCGCCCGGGAGTCAGCCCGGCTTCTTCCAGCGCTTCGCGTCTGGCGACCTCTTCCGGCGTTTCACCCGGTTCCATCATCCCCACCACCCACGGCGTTGGGCTGGTGTCGTAAGCGGCGATACTGATCTCTTCGATTAGCACCACTTCATCGCGCAGCGGATCATAGGGTAGCAGCACTCCGGCATGACCGCGCTCCAAAATTTTTCATGATACTTCACCACTCATCCCGCCATTAAAGAACGTAGCGCCCTTAC", "alphabet": "DNA"}, "features": [{"location": "[0:399](+)", "type": "CDS", "id": "<unknown id>", "qualifiers": {"locus_tag": ["ctg233_1"], "transl_table": ["11"], "translation": ["LVERKSRIYLTKKVFSKDSAEVAAAIISMLSGYKDVCHTITFDNGREFTRHKEVADALEAETYFAHPYASWQRGLNENTNGLLRQFIPKGTDLTAVTDDELRKYQGALNSRPRKCLGFRQPSVVFVELKQAA"]}}, {"location": "[395:746](-)", "type": "CDS", "id": "<unknown id>", "qualifiers": {"locus_tag": ["ctg233_2"], "transl_table": ["11"], "translation": ["MATLLYLHGFNSSPQSAKATSFKQWLAQHYLKITLYVPQLPAFPAEAAALLEEFVMKSADEPLGIIGSSLGGYYATWLSQCFALPAVVVNPAVRPFELLVDYLGNNEGGFKFEVQR"]}}, {"location": "[749:1577](-)", "type": "CDS", "id": "<unknown id>", "qualifiers": {"locus_tag": ["ctg233_3"], "transl_table": ["11"], "translation": ["LDSLLKLPVASGSRFRILQITDTHLFAGKHETLLGVNTWASYDAVLEGIAAGQRHYDLIVATGDLAQDHSVKAYQHFAEGIAGLPAPCVWLPGNHDFQPAMFSALTESSIADEKQVLVGDHWQIVLLDSQVFGVPHGELSDYQLEWLEHALAAEPQRHTLVLLHHHPLPSGCSWLDQHSLRNPHMLDAVLQRYPLAKILLCGHIHQELDLDWHGRRVLASPSTCIQFKPHCTNFTIDAEAPGWRWLDLYDDGRLETDVQRLATRKFNPDLDSEGY"]}}, {"location": "[1586:1925](-)", "type": "CDS", "id": "<unknown id>", "qualifiers": {"locus_tag": ["ctg233_4"], "transl_table": ["11"], "translation": ["VTYQVNGASYQITILESTRYTTLVEVKQTAPAVSYWSLPSMSVRLYHDAMVAEVCSTQQIYRFKARYDYLNKKLHQRDQKHQINQFLADWLPVPWRSDSPGFLERCDNFRAS"]}}, {"location": "[1937:2030](-)", "type": "CDS", "id": "<unknown id>", "qualifiers": {"locus_tag": ["ctg233_5"], "transl_table": ["11"], "translation": ["MKRYVPDFPKMMRVCGTDFAQLRRLLPKED"]}}, {"location": "[2124:2469](-)", "type": "CDS", "id": "<unknown id>", "qualifiers": {"locus_tag": ["ctg233_6"], "transl_table": ["11"], "translation": ["VLLPYDPLRDEVVLIEEISIAAYDTSPTPWVVGMMEPGETPEEVARREALEEAGLTPGRIKPIINSLSSAGGTTERLSMFVGEVDASVAQGNHDLEEENEDILVWSAVLRLTSG"]}}], "name": "gnlXKBPJEJPE_233", "description": "gnl|X|KBPJEJPE_233", "dbxrefs": [], "annotations": {"molecule_type": "DNA", "references": []}, "letter_annotations": {}, "areas": [], "original_id": "gnl|X|KBPJEJPE_233", "modules": {"antismash.detection.hmm_detection": {"record_id": "gnlXKBPJEJPE_233", "schema_version": 2, "enabled_types": ["T1PKS", "T2PKS", "T3PKS", "transAT-PKS", "hglE-KS", "prodigiosin", "PpyS-KS", "arylpolyene", "resorcinol", "ladderane", "PUFA", "NRPS", "CDPS", "RCDPS", "thioamide-NRP", "NAPAA", "mycosporine-like", "terpene", "lanthipeptide-class-i", "lanthipeptide-class-ii", "lanthipeptide-class-iii", "lanthipeptide-class-iv", "lanthipeptide-class-v", "lipolanthine", "thiopeptide", "thioamitides", "linaridin", "cyanobactin", "glycocin", "LAP", "lassopeptide", "sactipeptide", "bottromycin", "microviridin", "proteusin", "ranthipeptide", "redox-cofactor", "epipeptide", "cyclic-lactone-autoinducer", "spliceotide", "RaS-RiPP", "fungal-RiPP", "blactam", "2dos", "amglyccycl", "aminocoumarin", "NI-siderophore", "ectoine", "NAGGN", "butyrolactone", "indole", "nucleoside", "phosphoglycolipid", "melanin", "oligosaccharide", "furan", "hserlactone", "phenazine", "phosphonate", "guanidinotides", "other", "acyl_amino_acids", "PBDE", "betalactone", "tropodithietic-acid", "pyrrolidine", "crocagin", "NRP-metallophore", "methanobactin", "opine-like-metallophore", "aminopolycarboxylic-acid", "NRPS-like", "PKS-like", "transAT-PKS-like", "RiPP-like", "RRE-containing", "fungal-RiPP-like", "phosphonate-like"], "rule_results": {"schema_version": 4, "tool": "rule-based-clusters", "cds_by_protocluster": [], "outside_protoclusters": [], "multipliers": {"cutoff": 1.0, "neighbourhood": 1.0}}, "strictness": "relaxed"}}}, {"id": "gnlXKBPJEJPE_234", "seq": {"data": "TACAGATAAGCCCAGCGTCCGTTGACCTTCACGTAGGTTTCATCGAGATGCCATGAGCCAAAACCGGAAGGTTGACGCCAGTACCAGCGCCGCCGCTTTTCCATCTCAGGTGCAGAACGCTGAACCCATCGATAAATCGTGGTGTGATCGACATTTACCCCTCGCTCAGCCAGCATCTCCTGCAGCTCACGATAACTGATGCCATATTTGCAGTACCAGCAGACGGCCCACAGGATAATATGACGCTCAAAATGTCGACCTTATAAATGGGTTCATGTGCTGCTCCTTCAACTAAACAGTGGTATCAGTTTACCATCGCCAGATCTTTGCAACAGTGCCGGATATCCCGCTGCCGGCAACTACAGTCCATGTCGGGCATTACGCCGTTGATATTCTCGTAAGCAGGTACGCATCACGCCGCAAACTTCATTGAAGGAATCAGTCGGGTCGTAAACATAGGGGTCAGGCATGCCTAGCCACTACGATCTAGATGTGCAGCTCTTTCAACTTCTCTTTTGGCAGCGCCAGATCTTCATTGCGGTTTACACCAATCTCTTTAGAGATGACATTCCGCGCGATCTCCTGAGCTTGCTCTAGCGAGTGCAGCTCACAGCTTCCGCACTGGTAGATATTTAGTTCAGGAATATCGCTCTGCTGCTTCACTTTCAGCACGTCTTCCATAGCCGCTTTCCACGCTGTCGCTACGCGCCTTTCATCCGGCACGCCAATCAGGCTCATGTAGAAACCGGTACGGCATCCCATTGGTGAAATATCAATGATTTCGACACCATCACCATTCAGGTGGTTACGCATAAAGCCGGCAAACAGGTGCTCTAGCGTATGGATCCCGCGTTCGGTCAAAATCTCAATATTCGGACGACACAAACGCAGGTCGAATACGGTAATGGTATCGCCCTGAGGCGTTTTAATGGTCTTCGCAACGCGTACTGCAGGCGCATTCATGATGGTATGATCGACGGTAAAGCTATCCAGCAATGGCATATGGTCGCCTCAACTAATGAATTTATTTTTACAATGATGAAACTTTTACGCGTACGGCGCGTCTGAATATATGTAAAGACGCGCATTTGTTATCATCATCTCATCCCTGACAACGGAGATGTTAATTTGACCACAGTGATTGTAGCCCTTTTCTTTTCAAACGCTAGCCTTTATCCTTCAAAAAGGCGTCCAGACTAAGCGTATCACTTTCTTCAATCTCCTGCTGACTTACCTTAGAGCGCAGAGCTTCATCGCTAAGCTGCTGTTCAGTCAGCACTTCCAGCGACTCTTCGCTCAGCTGCTGGCGATACTGCTCGGCCAGCGCCAGTCCGGCACCGCCAATGCCATTGGCTTTCAGGGTTTGCAGGAAACGCGCTGAGTAAGTTAGATCAGGATCATCAAACGAGGCCACTAGGCGATCGCAAACTTCCTGATAGTGATGTTCGCCGCTCTGCCCGTCCAGCGTTTCCGCTACGCGCCGCAGGTCGCTAAACAGCGCTTTGCCCACGTATACCAGCTGATGCTGTGCTTTTTCACACTCCATCGCGATAGTCTGGCCAGGTTTACGCCCTTCAAGGATCATTCGATTCCAATTTTTACGCGTGCAGGCCAATTCTGCGCTGCTCATCTCTGGTGCTTCAGCCAGCGCACACCAGATCAGGAACAGATCTAGGAAACGCACCTGGTTGGCGTCCACGCCGATTGGCGAGAACGGGTTGATATCCAACGAGCGCACTTCGATATACTCGATTCCGCCGCGCTGTAGTGCATCCGAAGGCGCTTCGCCCGATCGGGTCACTCGCTTCGGCCGGATTGGCGCATACAGCTCATTTTCGATCTGCAGGACGTTGGTATTCAGCTGCAGAAAGTCACCGTTTTCATCCTTCATGCCCATGCCAGCAAACTCTTCAGACGGGGTTTTAATCGCCGCCTTCAGGCCCTTGATGTATTCCGCTAGGTTATTGAAGGTAATGTTGAGGCTACTTTGTGACTTGTTGGTGTAGCCTAGGTCACTCAGACGCAGTGAAGTGGCGTAAGGCAGTGACAGCATGCCTTTATCGCTGCGTTCGAAAGGCAGTGCGCTCTCTTTCCCCTGCAGGAACGAAGAGCAGATTGCTGGCGATGCGCCAAACAGGTAAGGGATCACCCAACCAAAGCGGTAGTAGTTACGGATCATACGCAGATAGCCATCGGAGATTACCTCTTTACCGCTTTCCGCATCCTTCACCCCTGCCCACTCCTGCCAGAATGAGAGTGGCAGCGAGAAGTTATAGTGCACGCCAGAGATAATCTGCATCAGTGCGCCATAGCGGTTTTTCAGTCCCTGGCGATACAGCGTTTTCATCTGGCCGATATGCGAACTGCCGTACTGCGCCAGTTCAATATCCTGATCGGGATCGATCATACACGGCATACTCATCGGCCACATGCGCTCTTCACCAAGTTCGCGCGCAACGTGACGATGAATATCGCGTAAAAACGCCAGCAGATGATCAATGTCCTGATCGACCGGCGTGATAAACTCTAACAGCGTTTCGGCAAAGTCAGTGGTGATCCACTTATGCGTCAAGGCTGAGCCAAGGGAAGCTGGGTGCCCGGTCGTGGCCAGATGACCATCCGGTTTGACGCGCAGAGTTTCACGCTCAATGCCGCGGCCAATACCTTTAAGTGCGTCAGGATGAGCTTCCAGCCAAGAAAGCGCCTGTGATACGTCCGGGATCAAATTGACCTCCCGTTCAGAGAAAAACTTATTATTGTTAAGCATAATGTTAACCGTAGCGCCACCCTAAAGCGAATCAATGTCGCCATTCCATGCCATGAAGTGTTGCGGCTGCCAGTACTACGTAACGCAAGGTCTTGCCGACAGCGAGAAAAATCACCACCGGCAACTAGGCAAAACGTAACCACCCGGAAACAACGCACAGCAGATCACCAATCACTGGTAACCAGCTGAAAAGAAGCGCAGCAGGCCCAAACAGTGCAGCCACGCCGTTGTTGTGCGTTGCTGTGTCATGCCATCGCCCCTGATTTTTCTGTGGAAACAGGCGACCTATTACAATGTTGGTTAATCCGCCCGGGTGTTTCCCAGTGCGGCAGTGAAAACCAGAGCGCCAATAGAAACTTTCCCTGCCAGCAAAAGTGTAGTGGTCAACTA", "alphabet": "DNA"}, "features": [{"location": "[2:176](-)", "type": "CDS", "id": "<unknown id>", "qualifiers": {"locus_tag": ["ctg234_1"], "transl_table": ["11"], "translation": ["MLAERGVNVDHTTIYRWVQRSAPEMEKRRRWYWRQPSGFGSWHLDETYVKVNGRWAYL"]}}, {"location": "[486:1002](-)", "type": "CDS", "id": "<unknown id>", "qualifiers": {"locus_tag": ["ctg234_2"], "transl_table": ["11"], "translation": ["MPLLDSFTVDHTIMNAPAVRVAKTIKTPQGDTITVFDLRLCRPNIEILTERGIHTLEHLFAGFMRNHLNGDGVEIIDISPMGCRTGFYMSLIGVPDERRVATAWKAAMEDVLKVKQQSDIPELNIYQCGSCELHSLEQAQEIARNVISKEIGVNRNEDLALPKEKLKELHI"]}}, {"location": "[1165:2725](-)", "type": "CDS", "id": "<unknown id>", "qualifiers": {"locus_tag": ["ctg234_3"], "transl_table": ["11"], "translation": ["LIPDVSQALSWLEAHPDALKGIGRGIERETLRVKPDGHLATTGHPASLGSALTHKWITTDFAETLLEFITPVDQDIDHLLAFLRDIHRHVARELGEERMWPMSMPCMIDPDQDIELAQYGSSHIGQMKTLYRQGLKNRYGALMQIISGVHYNFSLPLSFWQEWAGVKDAESGKEVISDGYLRMIRNYYRFGWVIPYLFGASPAICSSFLQGKESALPFERSDKGMLSLPYATSLRLSDLGYTNKSQSSLNITFNNLAEYIKGLKAAIKTPSEEFAGMGMKDENGDFLQLNTNVLQIENELYAPIRPKRVTRSGEAPSDALQRGGIEYIEVRSLDINPFSPIGVDANQVRFLDLFLIWCALAEAPEMSSAELACTRKNWNRMILEGRKPGQTIAMECEKAQHQLVYVGKALFSDLRRVAETLDGQSGEHHYQEVCDRLVASFDDPDLTYSARFLQTLKANGIGGAGLALAEQYRQQLSEESLEVLTEQQLSDEALRSKVSQQEIEESDTLSLDAFLKDKG"]}}], "name": "gnlXKBPJEJPE_234", "description": "gnl|X|KBPJEJPE_234", "dbxrefs": [], "annotations": {"molecule_type": "DNA", "references": []}, "letter_annotations": {}, "areas": [], "original_id": "gnl|X|KBPJEJPE_234", "modules": {"antismash.detection.hmm_detection": {"record_id": "gnlXKBPJEJPE_234", "schema_version": 2, "enabled_types": ["T1PKS", "T2PKS", "T3PKS", "transAT-PKS", "hglE-KS", "prodigiosin", "PpyS-KS", "arylpolyene", "resorcinol", "ladderane", "PUFA", "NRPS", "CDPS", "RCDPS", "thioamide-NRP", "NAPAA", "mycosporine-like", "terpene", "lanthipeptide-class-i", "lanthipeptide-class-ii", "lanthipeptide-class-iii", "lanthipeptide-class-iv", "lanthipeptide-class-v", "lipolanthine", "thiopeptide", "thioamitides", "linaridin", "cyanobactin", "glycocin", "LAP", "lassopeptide", "sactipeptide", "bottromycin", "microviridin", "proteusin", "ranthipeptide", "redox-cofactor", "epipeptide", "cyclic-lactone-autoinducer", "spliceotide", "RaS-RiPP", "fungal-RiPP", "blactam", "2dos", "amglyccycl", "aminocoumarin", "NI-siderophore", "ectoine", "NAGGN", "butyrolactone", "indole", "nucleoside", "phosphoglycolipid", "melanin", "oligosaccharide", "furan", "hserlactone", "phenazine", "phosphonate", "guanidinotides", "other", "acyl_amino_acids", "PBDE", "betalactone", "tropodithietic-acid", "pyrrolidine", "crocagin", "NRP-metallophore", "methanobactin", "opine-like-metallophore", "aminopolycarboxylic-acid", "NRPS-like", "PKS-like", "transAT-PKS-like", "RiPP-like", "RRE-containing", "fungal-RiPP-like", "phosphonate-like"], "rule_results": {"schema_version": 4, "tool": "rule-based-clusters", "cds_by_protocluster": [], "outside_protoclusters": [], "multipliers": {"cutoff": 1.0, "neighbourhood": 1.0}}, "strictness": "relaxed"}}}, {"id": "gnlXKBPJEJPE_235", "seq": {"data": "GGCCAGAGTAATTGTCGCGACCCGGTCAGAGTAATTGTCGCCTAATACCAGATAGCAGCGCACAAATACAAACGCGGCGGAAACGAACACGTTGAGATACCGAACCATCTCGACCGCCAGTTCGCGGTTACCGGGCCGGACCAGGTCTGGTGCGGCGATGTGACTTATATCTGGACGGGTAAATGCTGGGCTTATCTGGCGGTGGTGCTGGACTTGTTTGCACGTAAACCGGTGGGCTGGGCCATGTCGACGTCACCGGACTCGGCACTGACGGTCAAAGCGTTGCAGATGGCCTGGGAGCTTCGGGGTAAGCCAACAGACGTGGCGTTCCACAGCGACCAGGGCAGCCACTATACCAGCCGTAGATATCGGCAGGCGCTGTGGCGCTGTAGGATAAAGCAGAGTATGAGTCGACGGGGAAACTGCTGGGATAACGCCCCTATGGAGCGGTTCTTCCGGAGCCTGAAGACCGAATGGGTGCCGACGAAGGGCTATAACAGCTTCAGCGAAGCCCAGGGCGCGATAATCCGCTATATAACGGGATATTACAGCGCTATCAGGCCCCACTGGTATAACGGCAGTCTGACGCCCAACGAATCTGAGCGGCTGTACTACTTACAGTCTAATGCTGTGGCCAGTATTAGTTGGCCACTACACCTCACGGGGTCTAACCCTTTATCATCAACGAATTGCAGGTCAGATGGTTATACTGCTTCGAGCTTTAGTTGGCTGAGTACAGCCGGAAATCATCACCGTAATGTAGTGATGCTCAACATAGCCGCGCGTTTTTGGCGGCGATGGTCACAACAGCCCGCCAGTACCCTCTGCGCTCAACCAACATACAAACCCAACGGCTGAATTAGTCTTCCCAGCGCCAATAAGCACTGAACGAGCCCCCTGAACCAGAAGCGTTCGCAGTTGTGATCCTGCCGAGTTTCGACTTTCCGCCGCTGCTGTATTGTGATGGCGTCAGCCCCAGCCAAACTGCCAGTTGACGTCCATTTTTAAAATTATGTGCATTACCGATACTGGCGACCAGTGCACAGGCCGTTGTGGGACCAACGCCCTTTAGCTCCATCAGCCGCTGACTGCGATGATCTGTTTTGGCTATGCGGGACAAAATTCGGTCATATTCAGTGATGTTAGCTTCAATGCGATCAACGTGTTCCATCAAATCATCAACACATTGCTGAACCTGAAGCGGTAAAGATCTCTTCTGCACAGAAACTATGTGGCGCAGGGCATCAGCACTTTGTGGCGCGATGACACCGAATTCAGATATCAATCCTTGCAGACGATTATACGTTGCTGTTTTCTCTTCGATAAAACCCTGACGGGTACGATGTAAACACTGCATGGCCTGCTGGCTTTCGTCTTTCACTGGTACGAACTGCATATGCGGACGACGAACAGCTTCACAGATAGCCTGAGCATCAGCTGCATCATTTTTTCCTGATTTTCCGGCCATACGATAAGGCGATACAAACTTAGCAGCCATCAGACGTGGCTCATGACCATACTGCCGAAACAATCTTGCCCAGTAGTGAGCCCCGGAGCATGCTTCCATCCCGATAGCACAGGGAGGCAAACTTGCAATTAACTCAGGAAGTGCAGCACGTGATACTTTAGGCTTAACCAGAACAGTTCTACCATTTTGATCAACACCTTGAACAGCAAACACATTTTTAGCAAAATCGATACCGACAGTCGTGATAGTCATAACGAATTCATCCGGGACGATGTGTACCCCATGATTGCACAAGAGTTAATCAGGCGCATAATCAGGGGAAGTCCCTTCCATTCGTTAGGCATCTTTTTTAACCAAGTTATAACACTTGGTTAAATTGCTAATCCAAATGGCGGCTGATAAAAATAGCCGCTCTTTTAGTCACTTCAGGAAGAGACTTGACTTCCAGTGTCTCATTCTGACTATGAGTTCCCCTGCCCCAGGGGCCAAGGCCATCAAGACTGGCAGCAGCATATTGTGCAATATATGAAATATCCGCCCCCCCACGTTCAGTGGTTTGTACAGCCTGTAAGCTCGATCCCCCCAAAGTTACACTAATATCGCTTAACTCAGCTAAAAGCTGCCTGTTCTCATTTTTCTCCAGCATAGCAGGCATTATGTTGTTGAATATCAACTGGCTGGAGGTTAGTGGTAACGAGGTCTCCATAATTTCATGCATCTTTTGTTCAGCCATACATTTCTGCTTATCTGATAAAAACCGCAAATCACCATGCACAAGTGTCTGAGCTGCAATGATTGTCTTCTGCCCGCTGGCGCTTCCGGTGTTTTGCTGCGTATCTTCGTTAACAGTCTGTCCTCCTAGGATAATACTTGGATTAAGCGTTAATCCCGGAATATTCGAAAGGGTAGTTCGAAAACTGTTCAGCACCCGCGCTGTTTCATAAATGGCACCATCCCCTGATGCAGTCTGGAATATTGTGGAGGAGTGTCCTGGTTTACCACTGCTTGAAAGGTACCATTCGCTCAATCCTCGTCTTCTTGTCACCAGCTGATTTTCGGCCAGCGAAAATTCGAATCCCAGTGCAATATCGCTGCCCTGAGCGGCTTCCTTCAGTGCGTTACGTGAGATGGAGGTCGGTTTTTCTGCCTGTTCTTCATCCCCGGTAAGTACTACCGTTATATTGGCATGCTTCAATTTTCCTGCGTGATTCAGCGCATTGAGTGTATATAAAATCGTGACTACGCCACCTTTATCATCAATGACTCCCGGTCCTGTTGCTGATAGCTGATCTGACGAAAGTGTGAATGACTGAAACGGGCTGTTGCGAGGGAAAACTGTATCTAGGTGGCCGATTATCAAAATTTTCTTTCCCGGGCCGCTATGCCTAGCAACTAAACTACCGGCATGCCTCATCGAGGCGGGGAGATTGACCCACTGTGTTTTGAAACCTAGGTCATCTAATTCAGTTCTAACCAGTTCCCCAACTTTTTCAACTCCGGGGCGGTTTCCCGTGCCACTATTGATATTGACTAGGTTCTCTAGCAGTTTGAGTTGATTTTTTTTATGTTTATCAATGTAATTGATTAAAACTCTTTCATCTGAACTTAACTTTGCATTTGCTGCCGTGATGTTGCTGATACAGGACAGCATTAATACTAAAAATAATATTTTAGCTTTCATTCTTAGGGCCTATCCCAAATGGATTTATTCCAGACAATGCGAGTTATTGTCAAATCTAGTGTATGGAGTGTAGTGGTCAACTAAT", "alphabet": "DNA"}, "features": [{"location": "[243:858](+)", "type": "CDS", "id": "<unknown id>", "qualifiers": {"locus_tag": ["ctg235_1"], "transl_table": ["11"], "translation": ["MSTSPDSALTVKALQMAWELRGKPTDVAFHSDQGSHYTSRRYRQALWRCRIKQSMSRRGNCWDNAPMERFFRSLKTEWVPTKGYNSFSEAQGAIIRYITGYYSAIRPHWYNGSLTPNESERLYYLQSNAVASISWPLHLTGSNPLSSTNCRSDGYTASSFSWLSTAGNHHRNVVMLNIAARFWRRWSQQPASTLCAQPTYKPNG"]}}, {"location": "[859:1720](-)", "type": "CDS", "id": "<unknown id>", "qualifiers": {"locus_tag": ["ctg235_2"], "transl_table": ["11"], "translation": ["MTITTVGIDFAKNVFAVQGVDQNGRTVLVKPKVSRAALPELIASLPPCAIGMEACSGAHYWARLFRQYGHEPRLMAAKFVSPYRMAGKSGKNDAADAQAICEAVRRPHMQFVPVKDESQQAMQCLHRTRQGFIEEKTATYNRLQGLISEFGVIAPQSADALRHIVSVQKRSLPLQVQQCVDDLMEHVDRIEANITEYDRILSRIAKTDHRSQRLMELKGVGPTTACALVASIGNAHNFKNGRQLAVWLGLTPSQYSSGGKSKLGRITTANASGSGGSFSAYWRWED"]}}, {"location": "[1847:3149](-)", "type": "CDS", "id": "<unknown id>", "qualifiers": {"locus_tag": ["ctg235_3"], "transl_table": ["11"], "translation": ["MKAKILFLVLMLSCISNITAANAKLSSDERVLINYIDKHKKNQLKLLENLVNINSGTGNRPGVEKVGELVRTELDDLGFKTQWVNLPASMRHAGSLVARHSGPGKKILIIGHLDTVFPRNSPFQSFTLSSDQLSATGPGVIDDKGGVVTILYTLNALNHAGKLKHANITVVLTGDEEQAEKPTSISRNALKEAAQGSDIALGFEFSLAENQLVTRRRGLSEWYLSSSGKPGHSSTIFQTASGDGAIYETARVLNSFRTTLSNIPGLTLNPSIILGGQTVNEDTQQNTGSASGQKTIIAAQTLVHGDLRFLSDKQKCMAEQKMHEIMETSLPLTSSQLIFNNIMPAMLEKNENRQLLAELSDISVTLGGSSLQAVQTTERGGADISYIAQYAAASLDGLGPWGRGTHSQNETLEVKSLPEVTKRAAIFISRHLD"]}}], "name": "gnlXKBPJEJPE_235", "description": "gnl|X|KBPJEJPE_235", "dbxrefs": [], "annotations": {"molecule_type": "DNA", "references": []}, "letter_annotations": {}, "areas": [], "original_id": "gnl|X|KBPJEJPE_235", "modules": {"antismash.detection.hmm_detection": {"record_id": "gnlXKBPJEJPE_235", "schema_version": 2, "enabled_types": ["T1PKS", "T2PKS", "T3PKS", "transAT-PKS", "hglE-KS", "prodigiosin", "PpyS-KS", "arylpolyene", "resorcinol", "ladderane", "PUFA", "NRPS", "CDPS", "RCDPS", "thioamide-NRP", "NAPAA", "mycosporine-like", "terpene", "lanthipeptide-class-i", "lanthipeptide-class-ii", "lanthipeptide-class-iii", "lanthipeptide-class-iv", "lanthipeptide-class-v", "lipolanthine", "thiopeptide", "thioamitides", "linaridin", "cyanobactin", "glycocin", "LAP", "lassopeptide", "sactipeptide", "bottromycin", "microviridin", "proteusin", "ranthipeptide", "redox-cofactor", "epipeptide", "cyclic-lactone-autoinducer", "spliceotide", "RaS-RiPP", "fungal-RiPP", "blactam", "2dos", "amglyccycl", "aminocoumarin", "NI-siderophore", "ectoine", "NAGGN", "butyrolactone", "indole", "nucleoside", "phosphoglycolipid", "melanin", "oligosaccharide", "furan", "hserlactone", "phenazine", "phosphonate", "guanidinotides", "other", "acyl_amino_acids", "PBDE", "betalactone", "tropodithietic-acid", "pyrrolidine", "crocagin", "NRP-metallophore", "methanobactin", "opine-like-metallophore", "aminopolycarboxylic-acid", "NRPS-like", "PKS-like", "transAT-PKS-like", "RiPP-like", "RRE-containing", "fungal-RiPP-like", "phosphonate-like"], "rule_results": {"schema_version": 4, "tool": "rule-based-clusters", "cds_by_protocluster": [], "outside_protoclusters": [], "multipliers": {"cutoff": 1.0, "neighbourhood": 1.0}}, "strictness": "relaxed"}}}, {"id": "gnlXKBPJEJPE_236", "seq": {"data": "GTTCCCTGCTGATGGCAGACCGCGGGAGATCAAGCTCTCTGGCGATGGTAGCCAGTTTTACACCTTCACTACGCCGCTTTTCAATGTAGAACCGCTCTTTCTGAGTCAGATGTTTTCCCTGCATGCAACAGGCTCTCCAGTAAGACCAGAACGGAGATTTTATCCGGGTCTGGCCAGTGGGTCACTTTGTTGCGTTTCGAGTGGGAATGGGGCCACGGTTCTCGCGCTCCCCGCTAATTTTAAAGCGAACGGTACTGAGTACAGTTTTTAACCATCTAACTAGAAACTACCGAAATATGGTGTTGGTTTATTAGCAGTGATTTTCTGGGGATCCCTCAGCCGCAGCGGGGTGATGGAGGGGCCGGGCGCGCCGGCTGCCTGTACTCCCCGGCAGGGCGCGTCTTTTGTCGTTCTGGCGTGTTCAGGCCGATCTCTGAGCGGTTACCGCACGTTTAGCGATGGAAGTCGGGGATATTACAGGGGCAGCCCCGACAGCAAACCAGCAGCCGCTAAATTGAATAAATCACAATCCGCCTGACTTATAATTCCTCGCGGCCGGTGCGCCGTTGCTGGCCGGAGTTTTACGACCGATAGTCTCCATGCGCACTTGGAACGGTGGGAACGGCATCTCCAGCCCGTGTTCATGATAACCGCGCAGGATCAGCTGATGCAGCTCATGGCGCAGCGGCATGCGGTGCCCCATTTCAGCGGCGTGAATACGCAGCTCAAACACCTGAATCCCCTGCTGTAAATCTACCAAAAACGCTTCCGGCTGCGGCGTATCTAGCACGTATCTGCAGCGCTGTGCAGCGGTCAGCAGCACGTTGGTAACCTCTTCACTGTTGGCTTCTGCCGCGGCCGGAATGGTCAGCACTACGCGCGTCACCGGATCGGTCAGCGACCAGTTGATAAACTGCTCGGTGATGAAGGCCTTGTTCGGCACGATAATCTCTTTGCGGTCCCAGTCGGTAATCGTGGTCGCACGCGTGTTGATGCGCGTGATGCTGCCAGTGAGATCGCGGATAGTGACAGTATCACCGATGCGGATCGGTTTCTCAAACAGGATGATCAGGCCGGACATAAAGTTAGCGAAAATCTCCTGCATTCCAAAGCCCAGCCCAAGCGTCAATCCGGCCACCAGCCACTGTAGTTTTGACCAGTCGATACCAATCAGTGAGAAGCCGACCAGCCCGCCAATCAGGATCAGTAGATACTTGGTGATGGTGGTGATTGCATAGCCGGTACCCGGCGTCAGGCTGAGGTGCTGCAACAGCGCCAGCTCCAGCAGGGCTGGCATATTGCGTACCAGCTGGGTGGTGATAATCAACACCAGCACGGCGATCAGCAGCGCACCGAGGGTGATCGACTGCAGGTTCTCCCCCCCCTGCACGGTGGTGCTGACATCCCACAGACGGATGTTTTCGAGGAAGCCGAAGGCAGAGTGGATCTCCGACCACAGCACGATCACCGACACCAGCGCGATCAGCGTCAGGATCGAGCGCACCAGCCGCAGCGACTGCGCACTGATGGCATCAAGGTCGATCACCGGCTCCTCCACATCGATATTATCGGCGGCGGTCTGCTGCGCGGCCAGCTCCTCTTCACCGCGTGCACGCTGTGCCAGAATCTCAGCGCGGCGCTGACGGGCGCGATCAAAAGCGATGCGGCGGCGCTGGATCAGCATCCAGCGGCGAATAATGTGGTAAATCACCAGCAGCAAGAACCAGATCGCCACCGAGGTTTCCAGCCTAGCCAGCAGCGCCTGGGCGGTGGCCAGATAGCCGATGCAGGAAGCCAGCGCCGCCAGCAGCGGGATGGAAATCATCGAGTTCCACAGCACATTATTAATAAAGTTCTCGCCGTTACCCTCTTTATCTAGGTGCAGCGGAATGCCGGCGCGTTTCAGGCTGACGTTCACCAAGCTCAGCGCGCCACAAATCAGGATAAAGCACAGACGTCCGAGGGTGGCCGAGAATTCGCGATCTTCAAGGTTATCGAAGGCGATCAGCAGCATGATCAGCGGCACCACCAGCCCGATGCACAACGTGTAAAAGCGCATGGCACGCGCTGCGCGCGCCTGCGGCCAGCGGAAGTGAACGATAAACAGCCCCTGTGAGCGGGCGAAGCTGTTGCTGATCATAAATGCCCACAGCAGCGGCACGCTGGCGGTGACGCCATCGCCAATCGCTACGGCAATCGGATAGGGCCAAGCATGCTGTAAACCGTAGCCGAGCGCCGCCCACAGCACTGGCAGCGGCAATGCCACCAGAATTGACCAGAATACGGTACGCATCGTCAGGCTGAAATGGTCCTGCGTGACTTTGCCGACTTTGCTGGAGGCGCGTTCAAGGAAACGGCGGAAGTGGCGGCGCGAGCTGATGCTGAAGCCGACCAGCAGGAGAGCGCCGATGATCGGCAGCACGGTCTCACGGCTGGTGACCATCATCACCATCGCCCCGCCGAGCTGACCGAGGGTATCCAACGACAGCAGGCGTTGCAGATCGCGCGCCAAATCGAGCAAATAGCTGAAGTTCAGCGCGCTGACGTCGGCGGTCCAGAACAAGTAGCGGTGGGTGGCTTCTTTGACTTCGGTCAGCGCATCCACCAGCTGGCTGTTGCCCACTTTCAGCTTGGTGACTTCCAGAATCAGGTTATCGCAGCCGGAGAGCAGCGAGTTCAGCAGCTCGCGCTGGGTTTTCAGTTGCGCGCCGAGGATACGTTTCTGCTCGTTAGTCAGGTTACTGTTATCGTCCTGACGCAGCTGGCGCAGCGACTGCTGGCGCTCCAGCAGGTCTTCATAGTGCAGGCGCTGCACGCGCAGCTGGGCCATTTCACTGTCGAGCTGCTGCGGTTTGGGCATATCCGGCAGGCGTGATACCTGGGCACGCAGCGCTTCCCCCAGCACGTTCGAGACGCCGAGCCATTGTGACTGCTCACGGATGGTGCTCAGAGCTTGGCGCACCTGAATTGTCTGGTTGGCGGCGGTGCGCTGCTGCGAGGCGACCAGATCCATGCGCTGCGCCTGCTGGTTCAGCGCGGCGGAGAGCTCGCGGTTCACGCGAAACTGATCGCTGATACCTTTGGGTATGTCGCCGCTGTTTTCCGCCAGCTGCTCGGTGCGGGCCAGCGCGATTTCCGCTTCACGCTGGCGCAGGCCGTTGAGCTGATTGCGCAGGTCCTGCAGGTAAGCATCCAGCTCGACGGACTTGCGTTGGTGGATTTCCGCCCGCATGCGCGCCAGCTCCTGGCGATTGTTGGCTGATAGCTGCGCCAGTTCCAGCTCGTCAACGCGGGCCTTCTGCGCGGCGGATTCTGCCTGGCGCTGTGCCAGCTGAGCCTGGCCGAGCGGGGTGGTTGCGTCGGGCTGCCCCTGCAGGCGGCGTTCGATTTCATTCAGGGCGCGGCGCGCTTCGGTCTGCTGCTGCGGCAGCTGCGGCAGGGAGTCGCTGATTTCGCGCGCGCGGTCCTGCTCCTGCTGCGCGTGGCGGCTCTCTTCCAGCAGCTGGCTGCTGACCTCTAAGATTTCCTGATCGAGATCGGCCGCGCTCATATTGCTGCGCAGCGTTCGGCTGCTCTCGGTCAGATTGACGATTTGCTGGCGCAGTTCGCGTGAGAGTTTTGGGAAGTCATCGATAACCTGCAGGTAATCGTTTGAGCACTGAAGGGATTCTTCGCGCTCATCTAGCCAGTTAAGCGTGCCCTGCAGGACCGCAACAAGTTCCGCCTGATTCGCGGTGGTTTTGTCTGACTTTGCCTCATCAAGTTCCTGTTTGATCTGCGCGGTATCCGGTGAGCTGGCGGCATAAACCGGCTGGAGCAAGCTCCAGCCTAACAAAAGAGTGAGGATCAGGCGTGACATGGCGCTCTGCTATGGGTGATGGAGGACGTCTTCCGCACTCTCTTTCTGGAGTGCGATGGCCAGCGTCTCGCCGAGGCGGGTTTTGCTCTCTGCCGCTAGGCTTTCTGCCAGTTTCACTTTACCCGGGGCGAACAGGTTGATCACGGTGGAACCCAGCTTGAAGCGGCCCATCTCCTGGCCCTTCAGCAGCACCACGGCACCTTCTTCGTCGGCACCCGGCCAGCTCCAGCGTTTGATCACGCCTTCACGCGGCGGGGTCACGGTGCCTGACCAAGCGGTTTCAATGCTGCCGACAATGGTGGCGCCTACCAGAATCTGCACCATCGGGCCGAATTCAGTATCAAAGCGGCAGATGACGCGCTCATTACGGGCAAACAGGTTAGGAATGTTCTGCGTGGTCAGCGGATTCACCGAGTACAGATCGCCAGGGACGTAGATCATCTCGCGCAGGATACCGTTACACGGCATATGAACGCGGTGATAGTCGCGCGGAGCTAGGTAGATGGTGACGAACTCGCCGTTGCGGAACATATCGGTCATCGTGGCGTTTCCGGCCAGCAGTGCTTCCAGCGAATAGGTGTGGCCCTTCGCCTGGAAAATCTGGTCGCCGTGAATACGGCCTAGCTGGCTGATTACGCCATCAGCAGGCAGGATCAGCAGGTTTGGGTCAGTCTCAATCGGGCGGGCATCGTCACACAGCGGGCGCACGAAGAAATCGTTAAAAGTGCGATAGCTGGCGGTATCGGGTTTCTGCGCCTCTTTTACATCCACTTTGTAATACCAGACAAAAGCATCGATAACGGCTTTAGTCAGCCATCCTGCACGCTTGCTGGCACCCCAGCCTGCCAGTTCAGTCAGGGCTTTTTTAGGCAATACATTATTCAGGCCGAGTTTAATACGATCTAACATGTTAGCCTCCTAGCTTGGCAAGACACTCGATAAAAGGGGATAGATTGTAACAGCGCCTGCAGGATTAGGCTATTGCCTGCCTACGGGCGCTCACCGGTTACTCTTTATCCGTAGTGAAATTGCGGCGAGTTTTCGCCTGCACTTCAGACATCGTTTCCAGAATCAGGTGGTAGTTAACAAAACGCGATTCGTCGATTTCACCTTTTTCTACCGCTTCGCGGATGGTGCAGCCGGGGTCGGTGTCATGCTTACAGTCGCGGAACTTGCAGCCACCTAAATAGTCACGAAATTCGACAAATCCCTGGGTGATTTGTTCCTGCTTCAGATGCCATAAACCAAATTCACGCACGCCCGGGGAATCAATAACATCGCCGCCGTGCGGGAAGTGGTAAAGGCGTGACGCGGTGGTGGTGTGCTGGCCTAGGCCCGAGTTATCGGAGACGTCGTTAGTGAGGATCTCCGCGCTGCTCAGTTCCAGCCCCAGCAGCGCATTCAGCAGGCTGGATTTGCCCACGCCCGACTGACCGGCAAAGATGCTGATGCAGTCGGTGAGCGCGCTTTCCAGCTCCGTCAGGCCCTCTTTGCGATGGCTGGAGACCATCAGCACCTTGTAACCAATGTGGCGATAGATATCCATATGCTTGTCGACGAACTTTCGGCCATCCTCATCCAGCAGGTCGGTTTTGTTCAGCACTATCAGCGGCTCCACACCGAGAGTTTTGCAGGCCACCAGATAGCGGTCAATAATGTTCAGCGAAAGCTCGGGCAGAATGGCCGAGACCACCACGATCTGATCGATATTAGCGGCAATCGGTTTTACGCCGTCATAGAAGTCAGGACGAGTCAGCACCGAGGTGCGCTCATGCACGGCCTCGACAATGCCTTTGACTGTGGCTGCGCTTTCAACACCCGGGCGCCACAGCACGCGGTCCCCGGTCACCAGCGAACGAATAGTACGGCGGATATTGCAGCGGTGAACTGAACCATCCGCATCTTCCACATCGCAGTGCATACCAAAACGGCTGATCACCACGCCATCACGCGCTTCACCGAGCAGATTGTCATCTGGCTCGGGTTTATCAGCACGCTGCTTCAGGCGACGATCGTGGTTGGCACTCACGCGACGTTTCTGACCTTTGGATAGTTTGTTTTTAGTCACTGTTCCTCACACCATATTGGGCATATTTCGCCCTATCAGGGCAAAACGTCTATCATACATACACGCTAATTCTAAACAATGCCGCTCAACACCATGAGACCCGAAATGACTGCCAATGCTAACAACCTGATTTGGATTGACCTTGAGATGACCGGGCTAGACCCGGAGCAGGACCGGATTATTGAGATCGCCACGCTGGTGACCGATGCCGATCTGAACATCCTCGCGGAAGGCCCGGTATTTGCCGTGCATCAGTCCGACGCGCAGTTGGCGCTGATGGATGAGTGGAACGTCAATACCCATACCCACAGTGGCCTGGTGGAACGAGTCAAGGCCAGCCAGTACGATGACCGCGCAGCCGAACTGGCGACGATTGAGTTTCTTAAACAGTGGGTGCCGCACAACAGCTCGCCGATTTGCGGCAACAGCATCGGCCAGGATCGCCGCTTCCTGTTCAAATATATGCCGGAGCTGGAAGCTTACTTCCACTATCGCTATCTCGACGTCAGCACCCTAAAAGAGCTGGCGCGCCGCTGGAAGCCAGAGATCCTGCCAAGCTTTAAAAAGCAGGGTATCCACCAAGCGTTGGACGATATTCGCGAATCGGTGGCCGAGCTGGCGTATTACCGAGAACATTTTATTCAGCTTTAATCAGGCTATTTTCGCGCCAGATTGCCGATTAAAGTGGCATTGCGCTGATTTAATCGGCAGTCAGACGTTAAAGGTAAAAATTTTAGCGGCACAGGGTTGCGACAGGACAAAATCCTCGTATAATACTCGCCCTGTACCGGTGAGGAATTTACATTGCTACGCAAAGCGGGAATAGCTCAGTTGGTAGAGCACGACCTTGCCAAGGTCGGGGTCGCGAGTTCGAGTCTCGTTTCCCGCTCCAAAATTCAGTTCACAGACTTCGAGTTCACAGACTTCGCTTTGTAAGCCATTAAAGAAAGAGCCGCAAGGCCCCTTCTTTATTTCTGTTTTTCGTGAGATATAGGTGGTAAATCTCAGTCTGGCGAGGTCAATAAAACGCCCGCGCCGCCGCCGTCTGATAGCCCCCCTATTCTTTGCAGCAGCACCGCCGTTCTCTCCAGCAGAGAAGTGAAGTAGAGAGTGACACCACCTTCAGCTTCCCGCTTTCTTGTGCAATATTTGCCAGTAACAGCGCCGTACTTATCCACAGAGCCAGACGACGTGTGCTAGCTAATTTACCCTCTCTGAAACAATTTTCTAAACAGACTTATCCACAGCTTATGTTGCCGCACGCTTATCAGCTGAAATTAGCAAAATCTTACATGCTTTATATAACTCATTGATTTTAAGTTTATTATAATTATTTTAAAATATTACCCAGATCACTTGTGCTTTCTGTGACGCTTGAATGACAACGAGTTTTTATTTTTATTCACCGCATGTGGAAAAGATTTCGCGTCTGTAATATTCACCGTGTTGCGCAATTAAGCATCACTCGGTAATCCTTTTTCGACCACCCGCACCAGACGTTTTTGCTGGCTGCTCTACACTTCAATCGCATTTTCATCTCTGCGCGCCAGCATGCTGGATATCGCCCAGCGAATATGCTCATCCAGCATGCTGTTTTCACCCAACCGCGCTTACAGCGCTGACAGGTGGGCTTAATGGTTAGGAGATTGAATCGCCTCTTCTGAGAGCGCCCAACCATGAATGTCAGAACGAACTATCCCTTTGATGCGGCGGTCGTGCGTAGGTTTAAGTATGAAAATGCAGTTTTTGTCGTGTTTTTAACCGGAAAGCTATTTTTCAGGCGTACT", "alphabet": "DNA"}, "features": [{"location": "[1:124](-)", "type": "CDS", "id": "<unknown id>", "qualifiers": {"locus_tag": ["ctg236_1"], "transl_table": ["11"], "translation": ["MQGKHLTQKERFYIEKRRSEGVKLATIARELDLPRSAISRE"]}}, {"location": "[523:3859](-)", "type": "CDS", "id": "<unknown id>", "qualifiers": {"locus_tag": ["ctg236_2"], "transl_table": ["11"], "translation": ["MSRLILTLLLGWSLLQPVYAASSPDTAQIKQELDEAKSDKTTANQAELVAVLQGTLNWLDEREESLQCSNDYLQVIDDFPKLSRELRQQIVNLTESSRTLRSNMSAADLDQEILEVSSQLLEESRHAQQEQDRAREISDSLPQLPQQQTEARRALNEIERRLQGQPDATTPLGQAQLAQRQAESAAQKARVDELELAQLSANNRQELARMRAEIHQRKSVELDAYLQDLRNQLNGLRQREAEIALARTEQLAENSGDIPKGISDQFRVNRELSAALNQQAQRMDLVASQQRTAANQTIQVRQALSTIREQSQWLGVSNVLGEALRAQVSRLPDMPKPQQLDSEMAQLRVQRLHYEDLLERQQSLRQLRQDDNSNLTNEQKRILGAQLKTQRELLNSLLSGCDNLILEVTKLKVGNSQLVDALTEVKEATHRYLFWTADVSALNFSYLLDLARDLQRLLSLDTLGQLGGAMVMMVTSRETVLPIIGALLLVGFSISSRRHFRRFLERASSKVGKVTQDHFSLTMRTVFWSILVALPLPVLWAALGYGLQHAWPYPIAVAIGDGVTASVPLLWAFMISNSFARSQGLFIVHFRWPQARAARAMRFYTLCIGLVVPLIMLLIAFDNLEDREFSATLGRLCFILICGALSLVNVSLKRAGIPLHLDKEGNGENFINNVLWNSMISIPLLAALASCIGYLATAQALLARLETSVAIWFLLLVIYHIIRRWMLIQRRRIAFDRARQRRAEILAQRARGEEELAAQQTAADNIDVEEPVIDLDAISAQSLRLVRSILTLIALVSVIVLWSEIHSAFGFLENIRLWDVSTTVQGGENLQSITLGALLIAVLVLIITTQLVRNMPALLELALLQHLSLTPGTGYAITTITKYLLILIGGLVGFSLIGIDWSKLQWLVAGLTLGLGFGMQEIFANFMSGLIILFEKPIRIGDTVTIRDLTGSITRINTRATTITDWDRKEIIVPNKAFITEQFINWSLTDPVTRVVLTIPAAAEANSEEVTNVLLTAAQRCRYVLDTPQPEAFLVDLQQGIQVFELRIHAAEMGHRMPLRHELHQLILRGYHEHGLEMPFPPFQVRMETIGRKTPASNGAPAARNYKSGGL"]}}, {"location": "[3868:4768](-)", "type": "CDS", "id": "<unknown id>", "qualifiers": {"locus_tag": ["ctg236_3"], "transl_table": ["11"], "translation": ["MLDRIKLGLNNVLPKKALTELAGWGASKRAGWLTKAVIDAFVWYYKVDVKEAQKPDTASYRTFNDFFVRPLCDDARPIETDPNLLILPADGVISQLGRIHGDQIFQAKGHTYSLEALLAGNATMTDMFRNGEFVTIYLAPRDYHRVHMPCNGILREMIYVPGDLYSVNPLTTQNIPNLFARNERVICRFDTEFGPMVQILVGATIVGSIETAWSGTVTPPREGVIKRWSWPGADEEGAVVLLKGQEMGRFKLGSTVINLFAPGKVKLAESLAAESKTRLGETLAIALQKESAEDVLHHP"]}}, {"location": "[4865:5927](-)", "type": "CDS", "id": "<unknown id>", "qualifiers": {"locus_tag": ["ctg236_4"], "transl_table": ["11"], "translation": ["VTKNKLSKGQKRRVSANHDRRLKQRADKPEPDDNLLGEARDGVVISRFGMHCDVEDADGSVHRCNIRRTIRSLVTGDRVLWRPGVESAATVKGIVEAVHERTSVLTRPDFYDGVKPIAANIDQIVVVSAILPELSLNIIDRYLVACKTLGVEPLIVLNKTDLLDEDGRKFVDKHMDIYRHIGYKVLMVSSHRKEGLTELESALTDCISIFAGQSGVGKSSLLNALLGLELSSAEILTNDVSDNSGLGQHTTTASRLYHFPHGGDVIDSPGVREFGLWHLKQEQITQGFVEFRDYLGGCKFRDCKHDTDPGCTIREAVEKGEIDESRFVNYHLILETMSEVQAKTRRNFTTDKE"]}}, {"location": "[6032:6578](+)", "type": "CDS", "id": "<unknown id>", "qualifiers": {"locus_tag": ["ctg236_5"], "transl_table": ["11"], "translation": ["MTANANNLIWIDLEMTGLDPEQDRIIEIATLVTDADLNILAEGPVFAVHQSDAQLALMDEWNVNTHTHSGLVERVKASQYDDRAAELATIEFLKQWVPHNSSPICGNSIGQDRRFLFKYMPELEAYFHYRYLDVSTLKELARRWKPEILPSFKKQGIHQALDDIRESVAELAYYREHFIQL"]}}], "name": "gnlXKBPJEJPE_236", "description": "gnl|X|KBPJEJPE_236", "dbxrefs": [], "annotations": {"molecule_type": "DNA", "references": []}, "letter_annotations": {}, "areas": [], "original_id": "gnl|X|KBPJEJPE_236", "modules": {"antismash.detection.hmm_detection": {"record_id": "gnlXKBPJEJPE_236", "schema_version": 2, "enabled_types": ["T1PKS", "T2PKS", "T3PKS", "transAT-PKS", "hglE-KS", "prodigiosin", "PpyS-KS", "arylpolyene", "resorcinol", "ladderane", "PUFA", "NRPS", "CDPS", "RCDPS", "thioamide-NRP", "NAPAA", "mycosporine-like", "terpene", "lanthipeptide-class-i", "lanthipeptide-class-ii", "lanthipeptide-class-iii", "lanthipeptide-class-iv", "lanthipeptide-class-v", "lipolanthine", "thiopeptide", "thioamitides", "linaridin", "cyanobactin", "glycocin", "LAP", "lassopeptide", "sactipeptide", "bottromycin", "microviridin", "proteusin", "ranthipeptide", "redox-cofactor", "epipeptide", "cyclic-lactone-autoinducer", "spliceotide", "RaS-RiPP", "fungal-RiPP", "blactam", "2dos", "amglyccycl", "aminocoumarin", "NI-siderophore", "ectoine", "NAGGN", "butyrolactone", "indole", "nucleoside", "phosphoglycolipid", "melanin", "oligosaccharide", "furan", "hserlactone", "phenazine", "phosphonate", "guanidinotides", "other", "acyl_amino_acids", "PBDE", "betalactone", "tropodithietic-acid", "pyrrolidine", "crocagin", "NRP-metallophore", "methanobactin", "opine-like-metallophore", "aminopolycarboxylic-acid", "NRPS-like", "PKS-like", "transAT-PKS-like", "RiPP-like", "RRE-containing", "fungal-RiPP-like", "phosphonate-like"], "rule_results": {"schema_version": 4, "tool": "rule-based-clusters", "cds_by_protocluster": [], "outside_protoclusters": [], "multipliers": {"cutoff": 1.0, "neighbourhood": 1.0}}, "strictness": "relaxed"}}}, {"id": "gnlXKBPJEJPE_237", "seq": {"data": "TGCTGGGGCCTGGCAGCAGAGCCAGCCAGTCGGTTGTCTGTGCCGCGTTGCAACAGGTGTTCGTGCAGACGGAGGAACAAAACGCCCATGCCACCTGGCGCGAGGTCGCAGCCCAGCTGGAAAAGAACTTCCCGGCAGTCACAGAGATGATGGACGAAGCGGAGGCGGAGGGGCTGGCGTACTTCGGGTTCCCGGGAGCGCACCGGGTGAAAATCCACTCCACGAACACGCTGGAGCGCCTGAATAAAGAGGTGAAGCGGCGTTCCCACGTGGTGGGTATCTTACCCAACGAAGAGAGCATAACCCGGCTTCTGGGTGCGGTGCTGACGGAGCAGAACGAAGAATGGCTGTTGCAGAACCGCTACCTGCCGCAGCACAGCATGGCGGAGATAGAGCAGACCGCTGAAAACGATGTGATCGAGGCGCTGCCACTCAGCGCTTAACAGACATATTACCGGACCGGAAGGCTGGATCTGCATTTACACCACCTTGACGGACTCGATTGGAAGTCATTACCCTGACGGCCTATCGCTATATTGCTGAGCTTACCGCGCTGACTGGCACCGTACCGCCTTACTGGTCTGAATTTCAGGCGGGTAAAGGCGTACTTAGCCTGCGTAAGGCGCAGTCCGGCCTGCTGCGCATGATGGCCCCTGAGTGGTGGCGCGGCCGCCTCAAGAAAATGCGTGATTTACAGCGTGAGCACATGGCGATAACGGTGGGGCAAATGCAGAAATCTGCCTTGCCTTACGTTTCTCGCAGCACTTTGGGCCAATGGGTGGAGCAGAAGAAACGCAACCGGGACTTCTTTAAGCGCTACGATCTGATAAACAAAGAAGGGGATCGCATTGCGCTGGATGAAATGGTTAACCGCAATGTGGTTAATCCGGCGATACGTCGCCGTGAGCTTATGACGCGTATGCGTGGCTTTGCGGATGTGGCGAACGAAACCGGCTGCGTGGGCGTGTTCTATACACTGACCGCGCCCTCTAAATACCATGCTGTTTACAGCCAGGGCGGCTTTATCTCTCAGTGGAACGGTTCAAGCCCGAAAGACACGCAGCGGTATCTTTGTAATGTCTGGTCAAAAATCCGCGCCGCATTTTCGCGTGAAGGGATTCACCTGTTCGGTTTTCGTGTGGTGGAGCCGCATCACGATGGTACCCCGCACTGGCACATGCAGCTGTTTATGGAGCCTAAGCATAAACAGCGCGTGTACGACATTATGGCCCGCTATGCGCGTGCAGAAGATGCGCACGAGATGAACACGCCGGAAGCACGCAAGGCGCATCTTCATGCTGAAGATATCGACCCGAGCAAGGGCAGCGCGACGGGCTATATCGCAAAATATATTTCAAAGAACATTGACGGGTACGCGATAGATGGCGAAAAAGACGATGAAACCGGCGCAAACATGCGCGATATGGCGAAAGCCGTTTCGGCCTGGGCGTCGCGCTGGTCTGTTCGTCAGTTTCAGCAAATCGGCGGTGCGCCGGTCACGGTATGGCGTGAACTGCGCCGCCTTAAAGATGCCTGCCTGCCGGACAGTAAAATGGATGCCGTGCTGGCGTCAGCTTCAGTCGCCAGCTGCTGGGCCTCTTACACAATGGCGCAGGGTAGCCCGCTGGTTGCGCGTGACGATTTAGTGATCCGCCTTTGCTACGAAATTACCGAGATGGGGAATGAATATGCTGAAGACGTCCAGCGCGTTAACGGTATTTATTCGCCGTTCATCGCCGGTTCTGAAGTTCTCACGCATCTGGTTAAGTGGGAAAAGATCGCCAAACTGGCCGATGCGCCAGCGGAGGCTGATTTTCATGGCGGCTCTGCCGCCCCTTGGAGTTCTGTCAATAAGAAACAATAAATTCTCTATAATTTTTTCTGCTTTCCCGTTTGAAAGCTAGATATCGAGAAATAGTTTGCAGGGAAGAATAAGAAAGGAGAGCAAAAGTTAAGCAGTTGCTGTTTGAAAACTGATAAATACCAGCATTGACGGCTGCTAATATCTGCCTGCTGTAACAGATTTCTGCTTAACTGATAGGTTCACTTATCAACATTAAGCCTGTTATTCTGGCGTCGTTTAAAACGATAGGTAAGTTAGATCCCGGCTACCTGAAAGTAGGAATTAACTATGTACGTCCAACAGCTTGAATTTATTGAAGATGCAGAATTAACACTTTTGCAGCGGTATCAGACATGTAAAGCGATGGCTAAAGGCTATGCGGCTAACTTTGATGACGATAAAACAAGACTTGTACAGGCTCGTTCCTATTGCGCCAGGGTTATTGATGCCTACTGGTCATCAATTGCTAAAAAACATACGTCTACAATTAAAATTAAGGCGGTTGCATCCTCAGTTTGGCTTGAGGATGTTGCGGTGGATGCTGAGCAAGTTGCGGAGAGAACGGGAGAATTAATCGCACTTTTCCCGGTTGAAGATGCTGGCTTTCTGATTGGTTCCATATATACAGTCATGCTACCTGCTGCATACCGTTCTGAAAAAGGGGCGTACTATACACCTCCCCCACTTGTGGCTCGTTTACTCGATATGGCAGAAAAAAGTGGAGTGGATTTTTTCAAAGCGTCGGTGATTGACCCTGCATGTGGTGGTGGAGCTTTTCTTGCCCCCGTTGCTTTGAGAATGCTTAAAAACGAGAAAGGTTCTTCACCTGAATGGATTTTCAGAAGGCTTGTTAAGCGATTGAGGGGTATTGAAATCGATCCATTTGCCGCATGGATGAGTCTGGTTCTCCTTGAAGCGGCTGTTATGGCCATCTGCATTAGTGCTAAACGTCGCATTCCAGACTCCATAATTGTGGTGGGGGATGCACTAATTCAGAATGATTTAGGCAAATTTGATTTGGTGATGGGAAATCCTCCTTACGGAAGAGTTTCGCTTTCATCTGAAATGCGTGAAAAATTTTCTCGTTCCCTTTTTGGTCATGCAAACTTATATGGTTTATTCACTGATTTGGCTGTTCGTTTAATTAAGCCGGATACAGGAGTAATCGCGTTTCTTACACCTACTTCTTTTCTTGGGGGGCAATATTTTACTTCGCTTAGAGACCTTTTAACGCGAAACACTACACCATTTTTTTTCGATTTTATCTCGGACAGGGATGGGGTGTTTGATGATGTTTTACAGGAAACTATGCTTGCTACCTTCAGAGCGGGCACATACAATATTCCGGTTTCTGTATCCTCCTTGATTCCCAAGGGGCTAAATAAAGCAAAAATAGAAAGCCTTGGAAAAGTTCATATTGAAAAGGGCGGTAAAATCTGGCTGTTACCACGTAAAAAAAACGATGCCATATTTATTAATAAAATAAAAAAATTATCTCTTAGCCTTTCAGATTTAGGTTACACAGTTTCAACAGGCCAGCTAGTATGGAATAGATTCAAGCCACAACTCAGACAGCTTAAGAAAAAAGGTTACTATCCACTGATATGGGCTGAATCTGTTACGCATGAAGGCTTTAAATTCAACGCGACCAGGAAAAACCATGTACCTTACATTGAGGTCATGAAAAAACAAGAGTTTCTCATAACTAAAAACGAATGCATACTTGTTCAAAGAACTACCTCTAAAGAGCAAGATAAAAGGATAATGGCAGCGATAATCCCTCAGGGATTCATTGATGAGTTCGGTGGAGTGATTGTTGAAAACCATGTTAACGTTATTAATACAAATGGTTTTTTGTCAGATGTTGATATTGGAGTTATTGAAAAAATCCTTAATTCGGCAACTGTGGATAGAATATTTCGCTGCATCAGTGGAAGTGTAGCTGTCTCAGCATATGAGTTGAATGCTATTCCAATACCCGATATTTCAAGATTGCATGAGCTTCGAGAACTAATTGATTCTGGCATGAATAGTTTTCAGCTTGAGGGGATTATTGCAAATATATATGGAGTTTCGGTTTCATGAAGATGCCTGACTTACTTAAAATAGCTGAAATACATAGACGGCTAAATGTTATTTTTCCGGATGGAACTGAAAATAGAAATTATGTTATCAGGGAAATGGCTGCGAAAACCATCTTCGTCATGTTATATGTAGATGCTATAGAAGGCAATGAGCAATGGATTAGGCCCAGTCAAGTCACTGACATGGGTGATGAGCAGTCTTCAAAGCGATCAGTAGAAGAGCGTCATCAGTGGCTGAGCGATACTCTTTCAAAAAAAGGCAAAAGACCTATTGATGCTTGGTATGCTGCTAATTCTCGGGAACCCATCAGGGATGAAACTTTAAGAGGAGGATTAATACCTTGTCATGCTGTTATCGAAAGAAAAGGGATCCCCACCACATCGTCAAAGCCGCGATACTGTCTAAATAATTCGTTTGCTGATTTATTTGACCCTAGCCTTTCTACTGAAGATTTAGTTGGAAAAATTGCAATTTGGCAAAATACGCATTTGAATAAAGCAGCTCTGGCGAGAATTCGCCTGATAAAATTTAGTATTACGAATTCGGACGATAGCCTAACTGTTACTTTTCCTGGTGGAGAAAAACGAACCCTCGCACCGGGACCATCTAGCGTGATAGCAAAAGAAGTTATCGAAGTCTTTGCAGCAAAATTCCTTAAGGTCCCGGCAGTCCTGTGGCTTTCAGAGTCAGGGAATAAAGTTGTGACTCGTGACGAAGAGCTGGCAAATTCGCTAGGACTAAAAATTGATGCTTCCAAAGCACTTCCGGATATTATTCTTGTCGATCTCGGCGAAGATAAATCGGGAGCGGATATGCTATTCATATTCACAGAGGTTGTCGCGACTGATGGACCTGTAAATCGTGAAAGAAAAGTTGCATTAACTAAAATTGCAGCGGATGCGGGCTTCAGTAACAAGAATCTCGCTTTCCTAACAGCTTTTATGGATCGTGGAGCCTCCCCGTTCAAAAAAACTATAAGTGAACTGGCCTGGGGATCTTATGCATGGTTCGTATCAGAACCAGAAAATTTAATCGATTTGCGTGATGGCAAAGCAATCAAGCTAAGTGGTGGTCATGACGATAGTTGATTGAGTGCTTGCGTGTAGCTACTGCATGAATTTGCATGATCCTTGAAAGACCTTCATCACTTCTGCCCGCTAGTTCTGGCGGGCTTTGTATAACGTCATGCACCTGCATGAAAACCATCCCACAAAGCGGGCAGGCGTGGCGGAGATAGCATTGCGCGCTGAGGGGCAAACATGTATGCGTAGGCTGTGCCGCGAGAACGGGCCCAAATTAAGCTCGTGATATCTGTATATAAAAACAGTATTATGCTATAGTCATATTGGTTGGGAATTATCCTGGTTGACTGTAAAATGGCGGCCCTCAACTTCAAGTGAAGTATGCAGGGACGCCTAATGCCATACGAATTTATCCAGTTAACGCCAGTAGCTAATGTGTAGTGGTCAACTAATACTGGCCACAGCATTAGACTGTAAGTAGTCCGCTCAGATTCGTTAGGCGTCAGACCGCCGTTATACCAGTGGGGCCTGATAGCGC", "alphabet": "DNA"}, "features": [{"location": "[2:443](+)", "type": "CDS", "id": "<unknown id>", "qualifiers": {"locus_tag": ["ctg237_1"], "transl_table": ["11"], "translation": ["LGPGSRASQSVVCAALQQVFVQTEEQNAHATWREVAAQLEKNFPAVTEMMDEAEAEGLAYFGFPGAHRVKIHSTNTLERLNKEVKRRSHVVGILPNEESITRLLGAVLTEQNEEWLLQNRYLPQHSMAEIEQTAENDVIEALPLSA"]}}, {"location": "[502:1864](+)", "type": "CDS", "id": "<unknown id>", "qualifiers": {"locus_tag": ["ctg237_2"], "transl_table": ["11"], "translation": ["LEVITLTAYRYIAELTALTGTVPPYWSEFQAGKGVLSLRKAQSGLLRMMAPEWWRGRLKKMRDLQREHMAITVGQMQKSALPYVSRSTLGQWVEQKKRNRDFFKRYDLINKEGDRIALDEMVNRNVVNPAIRRRELMTRMRGFADVANETGCVGVFYTLTAPSKYHAVYSQGGFISQWNGSSPKDTQRYLCNVWSKIRAAFSREGIHLFGFRVVEPHHDGTPHWHMQLFMEPKHKQRVYDIMARYARAEDAHEMNTPEARKAHLHAEDIDPSKGSATGYIAKYISKNIDGYAIDGEKDDETGANMRDMAKAVSAWASRWSVRQFQQIGGAPVTVWRELRRLKDACLPDSKMDAVLASASVASCWASYTMAQGSPLVARDDLVIRLCYEITEMGNEYAEDVQRVNGIYSPFIAGSEVLTHLVKWEKIAKLADAPAEADFHGGSAAPWSSVNKKQ"]}}, {"location": "[2131:3928](+)", "type": "CDS", "id": "<unknown id>", "qualifiers": {"locus_tag": ["ctg237_3"], "transl_table": ["11"], "translation": ["MYVQQLEFIEDAELTLLQRYQTCKAMAKGYAANFDDDKTRLVQARSYCARVIDAYWSSIAKKHTSTIKIKAVASSVWLEDVAVDAEQVAERTGELIALFPVEDAGFLIGSIYTVMLPAAYRSEKGAYYTPPPLVARLLDMAEKSGVDFFKASVIDPACGGGAFLAPVALRMLKNEKGSSPEWIFRRLVKRLRGIEIDPFAAWMSLVLLEAAVMAICISAKRRIPDSIIVVGDALIQNDLGKFDLVMGNPPYGRVSLSSEMREKFSRSLFGHANLYGLFTDLAVRLIKPDTGVIAFLTPTSFLGGQYFTSLRDLLTRNTTPFFFDFISDRDGVFDDVLQETMLATFRAGTYNIPVSVSSLIPKGLNKAKIESLGKVHIEKGGKIWLLPRKKNDAIFINKIKKLSLSLSDLGYTVSTGQLVWNRFKPQLRQLKKKGYYPLIWAESVTHEGFKFNATRKNHVPYIEVMKKQEFLITKNECILVQRTTSKEQDKRIMAAIIPQGFIDEFGGVIVENHVNVINTNGFLSDVDIGVIEKILNSATVDRIFRCISGSVAVSAYELNAIPIPDISRLHELRELIDSGMNSFQLEGIIANIYGVSVS"]}}, {"location": "[3924:5016](+)", "type": "CDS", "id": "<unknown id>", "qualifiers": {"locus_tag": ["ctg237_4"], "transl_table": ["11"], "translation": ["MKMPDLLKIAEIHRRLNVIFPDGTENRNYVIREMAAKTIFVMLYVDAIEGNEQWIRPSQVTDMGDEQSSKRSVEERHQWLSDTLSKKGKRPIDAWYAANSREPIRDETLRGGLIPCHAVIERKGIPTTSSKPRYCLNNSFADLFDPSLSTEDLVGKIAIWQNTHLNKAALARIRLIKFSITNSDDSLTVTFPGGEKRTLAPGPSSVIAKEVIEVFAAKFLKVPAVLWLSESGNKVVTRDEELANSLGLKIDASKALPDIILVDLGEDKSGADMLFIFTEVVATDGPVNRERKVALTKIAADAGFSNKNLAFLTAFMDRGASPFKKTISELAWGSYAWFVSEPENLIDLRDGKAIKLSGGHDDS"]}}, {"location": "[5111:5486](-)", "type": "CDS", "id": "<unknown id>", "qualifiers": {"locus_tag": ["ctg237_5"], "transl_table": ["11"], "translation": ["AIRPHWYNGGLTPNESERTTYSLMLWPVLVDHYTLATGVNWINSYGIRRPCILHLKLRAAILQSTRIIPNQYDYSIILFLYTDITSLIWARSRGTAYAYMFAPQRAMLSPPRLPALWDGFHAGA"]}}], "name": "gnlXKBPJEJPE_237", "description": "gnl|X|KBPJEJPE_237", "dbxrefs": [], "annotations": {"molecule_type": "DNA", "references": []}, "letter_annotations": {}, "areas": [], "original_id": "gnl|X|KBPJEJPE_237", "modules": {"antismash.detection.hmm_detection": {"record_id": "gnlXKBPJEJPE_237", "schema_version": 2, "enabled_types": ["T1PKS", "T2PKS", "T3PKS", "transAT-PKS", "hglE-KS", "prodigiosin", "PpyS-KS", "arylpolyene", "resorcinol", "ladderane", "PUFA", "NRPS", "CDPS", "RCDPS", "thioamide-NRP", "NAPAA", "mycosporine-like", "terpene", "lanthipeptide-class-i", "lanthipeptide-class-ii", "lanthipeptide-class-iii", "lanthipeptide-class-iv", "lanthipeptide-class-v", "lipolanthine", "thiopeptide", "thioamitides", "linaridin", "cyanobactin", "glycocin", "LAP", "lassopeptide", "sactipeptide", "bottromycin", "microviridin", "proteusin", "ranthipeptide", "redox-cofactor", "epipeptide", "cyclic-lactone-autoinducer", "spliceotide", "RaS-RiPP", "fungal-RiPP", "blactam", "2dos", "amglyccycl", "aminocoumarin", "NI-siderophore", "ectoine", "NAGGN", "butyrolactone", "indole", "nucleoside", "phosphoglycolipid", "melanin", "oligosaccharide", "furan", "hserlactone", "phenazine", "phosphonate", "guanidinotides", "other", "acyl_amino_acids", "PBDE", "betalactone", "tropodithietic-acid", "pyrrolidine", "crocagin", "NRP-metallophore", "methanobactin", "opine-like-metallophore", "aminopolycarboxylic-acid", "NRPS-like", "PKS-like", "transAT-PKS-like", "RiPP-like", "RRE-containing", "fungal-RiPP-like", "phosphonate-like"], "rule_results": {"schema_version": 4, "tool": "rule-based-clusters", "cds_by_protocluster": [], "outside_protoclusters": [], "multipliers": {"cutoff": 1.0, "neighbourhood": 1.0}}, "strictness": "relaxed"}}}, {"id": "gnlXKBPJEJPE_238", "seq": {"data": "GCGATAGGGGCGGCAGACCTTGGGGGTAAAAGCATACTTCTCGGCAACGTGCATCAACTGTGGGTTCCAGCGATGCTTGCCGGGGCCGTAGATATCGCGCTCAAGGATATAGGGCTTGAACGGGTCAAGCTTGCAGGGTCTGGGTGCGCGAGGCTTGTAGCGGATATCCGCTACGGGCAGCGGGCTACGGATATATCTGCGAACGGTCTCACGAGAGCATGAAAGCTGGCGCGCGATGGCGCGTATCGACATGCCCTGACGGTGTAAAACACTCATCTCCACTCTGGTCTCCAATGTCATCATTGGCAGTGCCTTAAAACTGCCATTTTTACCCTGGGTGGGTCAGATTTACATCGGCAGGTGGGCCAGTTTTACATCGGTAGCGACATGCACGCGCAGGCCAGCCTGACTCTGGCCGACTGGCATCATCTCCAGCGCGTTAATATTGACGTGTTTCGGCAGGGTAGCCACCCACCAGACTGCTTCGGTCACATCTTCTGGCGTTAACGGCTCGGTACCGTCATACACGCTACCCGCTTTTGCATCATCACCCTTAAAGCGCACGTTGGAAAACTCGGTGCCGCCGACTAGGCCCGGTTCGATATCGGTAACGCGCAGCACGGTGCCGTGCAGGTCGGTACGCAGATTAAAGCTGAACTGACGCACAAACGCTTTAGTCGCGCCGTAGACGTTACCGCCCGGGTACGGCCAGCTGCCGGCAATCGAACCGATATTGATAATGTGGCCGACGTTGCGCTCCACCATGGCGGGCAGAATGGCGCGCGTCATATACACCAAGCCCTTGTTGTTGGTGTCGATCATGTCTTCCCAGTCTTCCAAGCTGGCACGCTGCGCCGGTTCAATTCCCAGCGCCAGGCCGGCATTATTCACCAGTACGTCAATATTGCGCCATTCGGCCGGCAGGTTGTTCACCGCCGCGTCAATGCCGGCGCGATCGCGCACGTCGAGAACCAGCGTATACACGCTGTCGCCCAGTTCCTGATGTAACGCATCAAGACGCTCGTGGCGGCGGCCAGTGGCAATAACTTTATGTCCCTGAGCGACAAAGCGGCGGGTAATACTCTGACCAAAACCGGCGGTAGCACCGGTAACAAATACGATCATCTCACTGTTCCTCGACCAGTAACACATTTTGGATTTTTCTTACCTTAACATCAGCTTTGTTGAATGATAGGTAATAATACTGTTTTAGTATGCAGGTTTTAGACGAAGATGCTAGCCATTCCAGCATGTATTACTGAACACTGGTTGTAACCCACTGATTTTATGTTATGGATGCTTGCTGTTTTTATGGGGTCGCAGCATAATTTCTATCTATTCAACAAAGCCGTTTTTGGCACGCGACCAAGGTCAAACAGGCGACCGCCGGAAACCAGCTCTGCGCGGCGGTGATTGGCGGCGCGATACATCTGAATAATTTCACCATCATCATTAAGGGAATAGTTGAGATGGTCGAATAGTTTTTCCAGTCTTTCCAGAGAATTAACTTTGCGAAATTTTAACAAATAATTTTGAGCAATCATATTGACCATTTGCGAACAGAATAGTGAGTGATAAGTGTATTATATGGAAAAAAAAGAGTACAGAAAGTTAGTGACGAAAGAGATAAATTCAGACTACTGATGACATTTAGTAATGAAATTGATTTTTTAGAGCCTGTCTGTAATTCTATGTAACTGC", "alphabet": "DNA"}, "features": [{"location": "[0:282](-)", "type": "CDS", "id": "<unknown id>", "qualifiers": {"locus_tag": ["ctg238_1"], "transl_table": ["11"], "translation": ["VEMSVLHRQGMSIRAIARQLSCSRETVRRYIRSPLPVADIRYKPRAPRPCKLDPFKPYILERDIYGPGKHRWNPQLMHVAEKYAFTPKVCRPYR"]}}, {"location": "[348:1125](-)", "type": "CDS", "id": "<unknown id>", "qualifiers": {"locus_tag": ["ctg238_2"], "transl_table": ["11"], "translation": ["MIVFVTGATAGFGQSITRRFVAQGHKVIATGRRHERLDALHQELGDSVYTLVLDVRDRAGIDAAVNNLPAEWRNIDVLVNNAGLALGIEPAQRASLEDWEDMIDTNNKGLVYMTRAILPAMVERNVGHIINIGSIAGSWPYPGGNVYGATKAFVRQFSFNLRTDLHGTVLRVTDIEPGLVGGTEFSNVRFKGDDAKAGSVYDGTEPLTPEDVTEAVWWVATLPKHVNINALEMMPVGQSQAGLRVHVATDVKLAHLPM"]}}, {"location": "[1331:1553](-)", "type": "CDS", "id": "<unknown id>", "qualifiers": {"locus_tag": ["ctg238_3"], "transl_table": ["11"], "translation": ["MVNMIAQNYLLKFRKVNSLERLEKLFDHLNYSLNDDGEIIQMYRAANHRRAELVSGGRLFDLGRVPKTALLNR"]}}], "name": "gnlXKBPJEJPE_238", "description": "gnl|X|KBPJEJPE_238", "dbxrefs": [], "annotations": {"molecule_type": "DNA", "references": []}, "letter_annotations": {}, "areas": [], "original_id": "gnl|X|KBPJEJPE_238", "modules": {"antismash.detection.hmm_detection": {"record_id": "gnlXKBPJEJPE_238", "schema_version": 2, "enabled_types": ["T1PKS", "T2PKS", "T3PKS", "transAT-PKS", "hglE-KS", "prodigiosin", "PpyS-KS", "arylpolyene", "resorcinol", "ladderane", "PUFA", "NRPS", "CDPS", "RCDPS", "thioamide-NRP", "NAPAA", "mycosporine-like", "terpene", "lanthipeptide-class-i", "lanthipeptide-class-ii", "lanthipeptide-class-iii", "lanthipeptide-class-iv", "lanthipeptide-class-v", "lipolanthine", "thiopeptide", "thioamitides", "linaridin", "cyanobactin", "glycocin", "LAP", "lassopeptide", "sactipeptide", "bottromycin", "microviridin", "proteusin", "ranthipeptide", "redox-cofactor", "epipeptide", "cyclic-lactone-autoinducer", "spliceotide", "RaS-RiPP", "fungal-RiPP", "blactam", "2dos", "amglyccycl", "aminocoumarin", "NI-siderophore", "ectoine", "NAGGN", "butyrolactone", "indole", "nucleoside", "phosphoglycolipid", "melanin", "oligosaccharide", "furan", "hserlactone", "phenazine", "phosphonate", "guanidinotides", "other", "acyl_amino_acids", "PBDE", "betalactone", "tropodithietic-acid", "pyrrolidine", "crocagin", "NRP-metallophore", "methanobactin", "opine-like-metallophore", "aminopolycarboxylic-acid", "NRPS-like", "PKS-like", "transAT-PKS-like", "RiPP-like", "RRE-containing", "fungal-RiPP-like", "phosphonate-like"], "rule_results": {"schema_version": 4, "tool": "rule-based-clusters", "cds_by_protocluster": [], "outside_protoclusters": [], "multipliers": {"cutoff": 1.0, "neighbourhood": 1.0}}, "strictness": "relaxed"}}}, {"id": "gnlXKBPJEJPE_239", "seq": {"data": "TCAGTTTTAATGATTCAGGGGGGTTTATCGGGCGTGAAAAAATCTCAGCCTCTTTGTACCAGTATTCTTTTTTTTCAGGGATTTCTTCTCTTTCTGCCTTGATTACATAGGCAATTTCTTCTGTTGTGATCCCCAGTAATCTTGCGAGGTGTGCGCATTCTGCGGGAGAGACATAGCCTTTTCCCTGTTTCCATTGTGAAATTTTTATCGGTGGAGCGTCCAGATATTGGGCTATTTTTCGGTAACTATCACAAATAGTTAGCTTTTTTGCTTCTTCTATGTATTCAAAAAAATTTTTTTTCATAAATTATTGTCTTTGGTGTTGGTGTACTGTATTTTATATAAAATACAGTATTTTGTAACAATGTTAACCCTATACTACTTTTCACGCAGCTTATGGGTACGGATTGTGATCACAAACAATACACTGAAACGTAAGTTTTTAAATACCCTTCTCTTTTTCGGCGTTTTGTCCGGTTGCGTTATGCTTTATCAGCATTATTTCGTTGTCAATTTTACTAAAAGTATGCCGTTAGGAGTGTACTTCAAAAGTTATCCAGCATCTTATACAAAAAATGATACGGTTTTGGTTTGTCTTGATGATGAGATAGCAAGATGGTCTGTTGATCATCACATCATTGCTGATGGTTTAGGTTGCCGGCATTCAGCACCGTTACTCAAAAAAATCGTAGCAACTGAGGGGGACAGGGTAACTGTGACCCATAAAGGCATTGTTGTTAATGATGTTTTAGTCCCGAATACCGCGCCAATTGCCAGGAAAATTAAGCAGTGGAACATTATTGATAGGGAAATATTATTAAAACCGACGGAGTATATCGTTGTCGCCAATCAAAATAATCTGTCTTTTGACAGTCGTTATTTTGGTGTAGTAACAGACCGGAATATTACCGCAAAAATCAGACCTTTTTATTTATTTGACTGATTTTTAAGGTGAAAATTTTTTATCTGTGGGGCTGATAGAACCGCCTTATGCGGTAGCTATCACCTGAATAAAGGAGTTCTCTTGATTGATATGCCGAGTGTGTCTGCATGTGCGCCGGAGATAGCCGCAGATACGTTACAGAAAATTATTATGGTTGAAAGTGGCGGTAATCCTTTTGCCGTTAATGTCAATAAGCTGTCCGCCGGAAGCCAGCCTAAACCGAAAAACGTGGCTGATGCCGTTGCAGCGACACAATACTGGATAGCAAAAGGCTATTCTGTTGATGTGGGTTTAATGCAGGTAAATAGCCGCAATTTTAAAATGTTGGGTATTACTGATACTGAATTAAGCTCTGTTTTTGAACCCTGCAATAATGTGAAGTACGGAGCAACAATTTTACTTTCTGCATGGAACATGACTTCATCCAAAGAACACCAGAACGACCGGCTGATGAAATCATTGAGTATTTACAATACGGGTAATGACGTTAACGGATTTAAAAATGGTTACGTCAGTAAGTATGTGGGAAGAAACATTTCCGGTTCACTGGCAAAAACGGTTGTCACTCCTTATAACGCAGACTCCAGTGTCGGGTTTAATGCAGACTCTTTTTACGGGGATGATTTATGAATACGGGTGATGATAAAAAAATCAGTGACCTTGCCAAAATGCTTTGGCGGGAGTTCGATATTATTGCGCCTTATCTCAGGGATGAAACCACTATTGAAATCATGCTCAATCCTGACGGTAATATATGGGTTGAGCAGATCGGTAAGCCAATGTTCAGTATTGGCGAAATGTCGTTATATAACGCTCAATCATTATTTGCCACCATTGCACACAGCATGGGGAAAACAATAGATAATCGCCACCCTTGCCTTGAGGGAACGTTGCTTATTAATGATGCGCGTTTTGAGGGGTTCTATCCCCCCGTTTCAAGTGCGCCCACCTTTGCTATCCGTAAAAAACCTAAAAAAATATTCTCTCTTGATGATTTTAAATTAACTGAAAATCAGAAATCGACGATGGTTACATGGGTGAAAGAACGTAAAAACATTTTAGTCGTCGGCGGAACCAGTAGCGGTAAAACATCTTTTTCTAATGCCTTTATTGACCTGATGGCACAATTTACACCTGATGATCGTATCGTCATTCTTGAAACGCTGGATGAAATCCAGTGCCGCGCAAAAAATTATTCAAAACTGATTGAAACAATGGATGTGACGATGAATCAGTTACTGCGCGGTGTGATGCGTTACCGGCCTGACCGTATTATTGTTGGTGAAGTTGTTGATGCAGCGGCGTTATCTATGCTGAAAGCATGGAATACAGGGCATGACGGAGGGTTATGTACCATTCATGCCGACAGTGCCCTTGAGGGGTTTGACCGCCTTTACGATCTGATTGAAGAAAGCGGGATTAATATGTCAGAAAGGGTGAACCGGCTGATTGGACGGGCGATTGACGGGGTTGTTTTCCTGAAACGGGAACAAGGTGTTCGGGTAGTCAAAGAAGTCGCAAATGTGACAGAATTTAACGGCAGTGAATTTGTGCTTGATTATGTTAATTAAGGAAAAACTATGTTAGAGAAATATTACTATAGCCAGTCGAGACTGACCCAGCAACTGATAGTGTTAGGTGCATTGCTACTGGTCTGTATGTTGTTAAGCAGTCATGCAATGGCAGGTCAGACGCAAGGTTTACCTTGGGAAAGTCCGCTTGAGAAAATCAAAAACAGCATAACCGGCCCCGTAGCGGGGGCGATTTCCTTTCTCGGGATTTGCGTTGCGGGAATGATGCTGATTTGGGGCGGTGAAATGTCTGATTTCACCAAGCGTATCGTTTATGTGGTTCTGGTTATCTCTATTATTTTAGGGGCAAGTGTGGTTATCAACATGTGGCAGGGTAACGGTGCATTGATCCCTCTGTCTATGGTGTAAACGCCATGAAAACACAAGAGCCGCTGGTTAGTTTTATTATTCACCGCTCGTTAAATCGTCCTGATTTAGTCTTTGGGTGTGAACGTAAACCGTTATATTGCTTGGGCTTAATTGCTGCCGTTATGATTTTTTCTTCTTATAACCTCTATATTGCGGGGGCGGGTCTTGTTGTTTTCTGCGTGGGGGTTTACCTGTTGCGACGTATGGCGAAAGCCGATCCTTTCATGTCGCTGATTTTTCAGCGGGCTATCCGATATCGTTATTATTACCCTGCAAGGAGCACACCGTTTGCAACTGGTGCAAAATTCAGAAGGAAAAAACAATGAAGTTATATAAGAAACAATACAATACATCACTTTCTTTTGCTGACTTACTGAATTTTGGCGTGATGATCACTCCCAACTTAATGTTGGGTAAAGATGGTTCACTGACTGCCGGATTAATTTATACCTGTTGGGATTATGAAAATTCCGATAATTCTGAATTAAATGACTTGGTTAATGCACTTAATGCTGCCTATCTCCGGTTGGGTACAGGTATCACATTGCACTTTACGGTAATAAGGAGTGAAACCTCAGAATATCCGCAGCCGGAAAAAAGTCATTTTACGTCATTACTGAATAAATTAATTGATGAAGAACGCCGGATCAAATGGGAAAGCGCAGGGGCGCATTTTTCGAGTGTGCTTTCATTTTCAATTACTTATTTACCTGAAAGCATGTCAAAAAGTCGGTTAAGTGATTTCTTTGTTACCGACGAATCCGGCACTAAAAAATCAAAATCATTAACAGATAAACACATTGAATACTTTGAAAGCGTTATTTCAGAACTCAGCGGACAATTAAGCGGAACGTTTACTCTGCACCGGCTTGGGGTACGCCATGATAACGCTACAGGTGTTGTTTATAATGATTTAGTCCAATATTTCAATCATTGTATCAGTGGTGATAATTATCCGGTCATTCATCCGGATAATCAGTTTCTTGATGCTGTTTTGTCTACGGATGATTTTTATACTGAGCCTCGTCTTAAAATTGGTAATAAATATATCAGTGTGCTTTGCATTGATGCTTATCCGGCAAGCTCAGTGATGGGGATGCTGCAATCGTTATCAAATTTACCTTGTGAGTATCGCTGGACGACCCGCGCCATATTTCTTGATCCGATAGATGCGGATAAGCAAATTGAAAAATACCGTAAAAGTTGGGGGCAGAAAGTTCGTGGATTTGTCGATCAACTTATGGGTAAACACAGCGATAATATTAATTATGATGCAGCCACGATGAAAGAGGATGCACAGATTGCTAAAGGTGAAAATAACTCAAATACGGTTCGCTATCTGTATCTTACGCCCACAATAGTGATTATGGATGAAGATATTGACCGTTTGGATGAAACGACAAATCTTATCCGTACCACGATTAAAAATGTCGTCAATTTTAATGCAAGAATTGAGACAGTTAATGCAATGGATGCCTACCTTGGCAGTCTGCCGTCTCATACCTATGAGAATGTGAGACGACCCCTTTTACATACCGGAAATATGACGCATATAGTGCCCTGTTCCACGTTGTGGACGGGCGAAGAAACATCGCCCTGCCCGTTCTTTCCGCCGGACAGTCCGCCGCTGATGAAGGTCAGTACAACGGGTAACTCCGAGTTTAATCTTAATTTGCATGAGGACGATGTAGGACACGGCATTATCGGCGGTAAAACAGGTGCAGGGAAATCATCATTAGTCACATTAATTTCTTCTCAATATGACCGGTATCCTGATTCTCAGGTATTTACCTTTGATAAGGGACGTTCTGCAAAAGTGTTCTGCAAACTATCGGGAGGAAAGTATTACGATATTATGACGGGCGAGCATTCTCTTAACTTTGCACCGCTGGCGCGTATAGATGAACCGAGTGAGTTTATATGGGCGTTTGAGTGGTTACAGGATATTGCCGAAATTAACGGCGTAAAGCTGGATTCTGAAAAAGTTAAAAAACTGAATGAAGCCCTGAAAATTGTCTCAAGAATGGATAATAAGGACGGCCAGTACCGTAACATTGATTCACTGATTACAAAATTGCAAGACCGCGAATTGAAAGATTTGTTCAGTCAGTACGGCTCCGGCGGGGCATACGGTGAAGTGCTTAATCAGCCACAAGAACAAATTACACTCAGTAACTTTACCGTTTTTGAGTATGGAGAATTACTGGACAGGGGCAATAAAATCAAACTGCCGGTACTTTTTTATCTCTGCCACCTGATTGAGCGACAACTCGACGGAAGACCGACACTGGTTAATATTGACGAGGCATGGAAGTTTTTAGATGAACCTGTTGCGGGTAAACGCCTTTTACAATGGCTGCGTGAATGGCGTAAAAGCAATGCTGCCGTGGTTATTTCCACCCAGAACCTGCACATTATCGAAAAAGCCTTTCCGCTGGTATTTTCAGAAATCGCTATGGCTTGCCCGACAAAACTGTTTCTTAGTAACCCCGCCGCCGAGGAAGAAGTTTCGATCAATGCTTATAAAATTCTTGGCTGCAAAGCCGCTGAAATCCGCAGAATCCGTCATTTAACGCCGAAGCGTGAGTATTTTGTGAAAAAAGGTGATTTTCGCCGGACATTCAGCCTCGATATGGTTGAGGGTGACATCGGACTTGCTACCGTTGCCGCAAGCTCTAAAAAAGATTTAAAAGAGATAGATAAATTAGATTTTGAACATTCCAGTGAAGAAGATTTACTGCACCAGTGGCTTGATTTTAAAGGTGTTGATAGTGGCTATGTGCAGTATCTGACAGACAGACTGAAATCAAGGGGTGAAATATGAGAAAGTTATTAATCGCGGGTATCTTTGCTGTAAGCAGTCTTACCAGCATCAGCAGTTTTGCCGGCGGTTGGGCGACTGAAACAACACAGTGGCTCAATAAGATACAACTGACTGAACAAGTCAGGCAGCAAATACATACCGTTCAGAACCAGATAAAAGATATGCAGGAACTACCTGCCTCAGTATTAAACCTCGGTGCCAGCAAAGAAGAAATTTTAGGTGTGTTTAAAGAGCTTAAACGAATTTATCACGAGGGACAAAATATTGCCAACGCCGGACAGGACGTAGCTAATTATTACAAAAAAATGGGAAATATTGATATTGCGGACGCATTGCAGAACGGCAACTACCCACAACTGTTTAATCAGTGGAGTAACCAGAATCACGACACTGTGAAAGCGGTTCTTAAACAAGGAGGTCTGTCTGAAGAATGGTTCACCAATCAACAGGCTGAAGTGAGTGACTATAACGCCGTACTGAACAACGCAGACGGCACAGTGTCAGCTTTACAGGCAGCGGGTAAACTCGCAAACGCTCAGTTAGACAGTATAAATCAGCTTGCACAATTGCAAATGTCCCAGAATAACCTGCTGGCATCTCAGGCAGCGACTCAACAAAGCGAAAAAGATGCGGAGAGAGCCGATACAATCCGGCGTTCAGAAATGAATGTGATCATAAATTCTGATAACAACACTGCTGCTGATTTTCTAAAGAGGGACTAAATATGAAACTGATTACCACAGGACTTTCTTTCCTCCTGATAATTACCGTTGTTTCTACTGGATATTTATGGAAACAAAATAAAGAATTGCATTATCAGATTAATGAGCTATCTACCGTTGTTGCTGAACAACGTGTTGCAGTTCAAAGTTGCCTTAAAGAAAAAACAGATACGCAACATAGAGGTAAAGCTAATTTTGTTATTCCAGATGATTCAGGTAATGCGGAAGATTGGTTAAAACGATAACTACGCTAAGGATGTGCCATGAAAAAGATTATTTTCCTTTTCTGTGTATTGCTAATGCCATTTTTAACACATTTAGCATATGCGGATGATGTAAGTGGATTAACTGGTGAATGGAAGTCGCCGGAAGAAGTCCGCCGTCTTATTGATGAAAGTAGAAGAGAAACAGCTTTAATAAATCAGTACACTAATGAGTGTGCAAAGGGTAATAATCAAAGTTGTATTCAATTGGAAACTATAAAGTCAAAAAACAGCAAAATTAATTTAGATGCAAATTTTGTCAAAACTTTTAGTGATTCTTTTCAACAAGAAATAAAAAAGTGGCTGCCGCCTTTGCAAAAAGCTGCCAAATATTTACTTTTTACACTTGGGATTATTGCACTGGTCTTAAAAATGGTTCCACTGGTTCTAAAGGGGGCTGATTTAGGGGAGATAATAAAAGAACTGATAATTTTTGTTTTAATTATTGGTATCTGGTTGGCATTTATAATAAACGCTAAAGAGTGGACTGATGCAATCATAAATAGCTTTATGAAACTAGCTCAATTAGCTAATCAAACATCTATGCAAGCTACGCCTGTTGGAATATTAAAGCAAGGGTTTATTGTTGTTGGCAAAGTGTTTACTGACCCGATAAACCCTATAACGTTATTAACGCAGGTTATTTGTGCATTAATTATAATGATTATTTATGCGAAAATTGCATTTTATTTACTGAAAGTCATGCTTGAGACGTACATTGTTTCTTATGGAGGAATAATTCTGTTGGGGTTTGGTGGGATAGCTTTCACCAGCGACTATGCAAAACGCTATTTTACCTACGTTATCTCATGCGGCATTAAATTATTTATGACATTACTTATTATCGGTTTTGGCGGTAATTTTATTGCCTCATTCCTGACTCTCAATTTTACTGAATTTGCAAATTGCGTCGCAATTGTTGCTGTTGTTGTCATGCTTATGATGTTGGCTGAAGGTATACCCGACATGGCACAGTCTATGGTCACTGGTGCCAGCTTAGGCAATAGCAATATGAATATCGGCGGCTCTCTTGCAACAATGGCCGCTGCCGCCGCAGCATTTACCGCCGCCTGTTATGCCGGAGCCGCCGCCTTTAAAGCGGCAGGGGCGGCCAATGCAGCAGGAGGAGGCGGAGCCGCTACAGGCGGACTTTCCGGCGGTGATTTAGCGAATGCGTTAAGCAAAGGCGGCGGCTCGGGTGTTGCCGGTGGGGGCGGTTCCGGCGGTAGTAGTTCACTGCCTAACGGGGGTAAATCCGGTGCTCAGTTAGTGAAAGAGGGAAAAGTACAATCGCCTAATAAAAATACGGGTAACACAGCAACGGATACTGAATCAGGAAAACCACAACAAAGCAGAACGGGAGCAGCCCTGAAAGCTGTCGCTAAATCCGTTGGTGAGGGAATACTCAATAAAGCAGCAGGAAGCAGAGGCTCCACGGCAGCAAACATTACCCGTGCAGCGTTAAATAATGCTGCACAAAGTCAACAGTCCACAGAAAGCCCTCGTAAACCTATTGCCAGTCCGTATGCAAAAAGCACCGGAAATAATAGTAGCGGAACCAGTAAAACGCCTAACAAGGGAAATAATGATACAGGGGAAAATCAATGAGTGATGATAAATTCAAAAAATCGTCCGGCTGGAACAGTTTTTTAGGTAAGACTAAAGAACAAGTTACGTTCTACCGATGGACTACTATCCTTTGCGCTGTCGCGGCTATTATCTCTATTTCTGGCTGTATTTATTTCTCTTCTCAGGTGAAATATGTGCCTTTTGTTGTTGAAGTCAACAAAGATTACGCGCCGTTGCAGGTTCATCAGCTAGAGTCTTTAGGGCAAAGCAAAGATGCGGTTACACGTTCGCAACTGGCAACGATTATCAAAAATATGCGGGTAGTCTATGCCGGAGATAAAGAAGCGCAATTAGATGCTATTAAATCAGTCTATTATTTCATCAAAACCAACTCGCAACCTTACAAATATGTTCAGGAGATGTTCTCAGTTGATGATCCGATGAATCAGAAATTTTTAAATCAGGTGGAAATAAAAGCCATTCTTCCTTTAAGTAAAGATACATGGAGGGCTGAATGGGTAGAAAAGAAAGCTATGCCTGATGGTAAAAATGTTCTGTCACGAAACTATTCAGCGGTTATTCAGGTTGAGTATGCAGATACTATTTCTGCTGAAATGATTATCAATAACCCTATCGGGTTATATCTTAAAAATATGCAAATTACAGAAGAATATAAATAGGGTATAACGTTATGAAAAAAACAATTTTATTTACCTCATTGCTGATTTCAGGCGTTGCATTAGCTGATCCTGTTGTGCCTTCTGTCAGTAATATAGAAAGGATTAATACAGGTGCAACCTCTCAACCAACAACGCCACAGCAGGCTATGCCATCTTCAATGCTCTTAGGTGGTAAAGACTTACCTTTAAGCCGAAAAGAACAACAGGCGATTAAAACAGCAAATCAATGGGTTAACGGGAAACAGTATATTTCTAATGGCGGTCAGGAAGTCGTGTACACATATGGAGCAGGTCAGGCGGCCATTATTGCCACACCGCTAAAACTCAGTGTTTTTGAGCTTGAATCCGGCGAACGTATTGTTAATGAGGGTATTCAGTTAGGTGATTCTGTTCGTTGGCACGCTACCCCCGTAAAACAGGGGAATCAGACGAATGTTATTATAAAACCAACGGACACAGGACTATCAACGGATTTAGTTGTCGTCACAGACCGCCGTACTTATCACATTAAATTAATTTCAAACAGTAAAAACTATACTCCATTAGTCAAATTCAGTTATCCAGAAGATGAAAACCAAAAAGCGTGGAATGCGTACTATCAAAATTCAGGTGCAGATAATAGCAGTATCTCACTTGCCGGAAATAAAACGGGACTTGCCCCTATAAATTTTGATTATACCATTAAAGGCGATAATAAAATGAAACCGTTGCGGGTTTACGACAATGGTGCTCAGGTGTTTATTCAAATGGATGGAAAACTACAGGAAACTCCCGCATTATTTGTCATTAATGGCTCAGGAAAACAGCAATTAGTTAATTATCGTTATGTGGATAATACCTTTGTTGTTGACCGCTTGTTTAACAAAGCTGTTCTGACACTTGATGTTGGCGGTGATCAGGAAAAAGTTACCATCACAAAGGGGTAAACGATGAAATACAAATTATTCTTTGCCTTTGTATGTATGGTATTAGCAGGGTGTGTTAGTAAGCCTAATATCTCATCGTATGATGGTACACAGGGAACAATAGGGAAAAACAGTATTCAAAAAATGGTATATGGCGTTGATGTTATTTTTTCTAAACTTCATTCAAAAAATACTAT", "alphabet": "DNA"}, "features": [{"location": "[1:304](-)", "type": "CDS", "id": "<unknown id>", "qualifiers": {"locus_tag": ["ctg239_1"], "transl_table": ["11"], "translation": ["MKKNFFEYIEEAKKLTICDSYRKIAQYLDAPPIKISQWKQGKGYVSPAECAHLARLLGITTEEIAYVIKAEREEIPEKKEYWYKEAEIFSRPINPPESLKL"]}}, {"location": "[364:943](+)", "type": "CDS", "id": "<unknown id>", "qualifiers": {"locus_tag": ["ctg239_2"], "transl_table": ["11"], "translation": ["MLTLYYFSRSLWVRIVITNNTLKRKFLNTLLFFGVLSGCVMLYQHYFVVNFTKSMPLGVYFKSYPASYTKNDTVLVCLDDEIARWSVDHHIIADGLGCRHSAPLLKKIVATEGDRVTVTHKGIVVNDVLVPNTAPIARKIKQWNIIDREILLKPTEYIVVANQNNLSFDSRYFGVVTDRNITAKIRPFYLFD"]}}, {"location": "[1033:1573](+)", "type": "CDS", "id": "<unknown id>", "qualifiers": {"locus_tag": ["ctg239_3"], "transl_table": ["11"], "translation": ["MPSVSACAPEIAADTLQKIIMVESGGNPFAVNVNKLSAGSQPKPKNVADAVAATQYWIAKGYSVDVGLMQVNSRNFKMLGITDTELSSVFEPCNNVKYGATILLSAWNMTSSKEHQNDRLMKSLSIYNTGNDVNGFKNGYVSKYVGRNISGSLAKTVVTPYNADSSVGFNADSFYGDDL"]}}, {"location": "[1569:2514](+)", "type": "CDS", "id": "<unknown id>", "qualifiers": {"locus_tag": ["ctg239_4"], "transl_table": ["11"], "translation": ["MNTGDDKKISDLAKMLWREFDIIAPYLRDETTIEIMLNPDGNIWVEQIGKPMFSIGEMSLYNAQSLFATIAHSMGKTIDNRHPCLEGTLLINDARFEGFYPPVSSAPTFAIRKKPKKIFSLDDFKLTENQKSTMVTWVKERKNILVVGGTSSGKTSFSNAFIDLMAQFTPDDRIVILETLDEIQCRAKNYSKLIETMDVTMNQLLRGVMRYRPDRIIVGEVVDAAALSMLKAWNTGHDGGLCTIHADSALEGFDRLYDLIEESGINMSERVNRLIGRAIDGVVFLKREQGVRVVKEVANVTEFNGSEFVLDYVN"]}}, {"location": "[2523:2883](+)", "type": "CDS", "id": "<unknown id>", "qualifiers": {"locus_tag": ["ctg239_5"], "transl_table": ["11"], "translation": ["MLEKYYYSQSRLTQQLIVLGALLLVCMLLSSHAMAGQTQGLPWESPLEKIKNSITGPVAGAISFLGICVAGMMLIWGGEMSDFTKRIVYVVLVISIILGASVVINMWQGNGALIPLSMV"]}}, {"location": "[2888:3209](+)", "type": "CDS", "id": "<unknown id>", "qualifiers": {"locus_tag": ["ctg239_6"], "transl_table": ["11"], "translation": ["MKTQEPLVSFIIHRSLNRPDLVFGCERKPLYCLGLIAAVMIFSSYNLYIAGAGLVVFCVGVYLLRRMAKADPFMSLIFQRAIRYRYYYPARSTPFATGAKFRRKKQ"]}}, {"location": "[3205:5707](+)", "type": "CDS", "id": "<unknown id>", "qualifiers": {"locus_tag": ["ctg239_7"], "transl_table": ["11"], "translation": ["MKLYKKQYNTSLSFADLLNFGVMITPNLMLGKDGSLTAGLIYTCWDYENSDNSELNDLVNALNAAYLRLGTGITLHFTVIRSETSEYPQPEKSHFTSLLNKLIDEERRIKWESAGAHFSSVLSFSITYLPESMSKSRLSDFFVTDESGTKKSKSLTDKHIEYFESVISELSGQLSGTFTLHRLGVRHDNATGVVYNDLVQYFNHCISGDNYPVIHPDNQFLDAVLSTDDFYTEPRLKIGNKYISVLCIDAYPASSVMGMLQSLSNLPCEYRWTTRAIFLDPIDADKQIEKYRKSWGQKVRGFVDQLMGKHSDNINYDAATMKEDAQIAKGENNSNTVRYLYLTPTIVIMDEDIDRLDETTNLIRTTIKNVVNFNARIETVNAMDAYLGSLPSHTYENVRRPLLHTGNMTHIVPCSTLWTGEETSPCPFFPPDSPPLMKVSTTGNSEFNLNLHEDDVGHGIIGGKTGAGKSSLVTLISSQYDRYPDSQVFTFDKGRSAKVFCKLSGGKYYDIMTGEHSLNFAPLARIDEPSEFIWAFEWLQDIAEINGVKLDSEKVKKLNEALKIVSRMDNKDGQYRNIDSLITKLQDRELKDLFSQYGSGGAYGEVLNQPQEQITLSNFTVFEYGELLDRGNKIKLPVLFYLCHLIERQLDGRPTLVNIDEAWKFLDEPVAGKRLLQWLREWRKSNAAVVISTQNLHIIEKAFPLVFSEIAMACPTKLFLSNPAAEEEVSINAYKILGCKAAEIRRIRHLTPKREYFVKKGDFRRTFSLDMVEGDIGLATVAASSKKDLKEIDKLDFEHSSEEDLLHQWLDFKGVDSGYVQYLTDRLKSRGEI"]}}, {"location": "[5703:6429](+)", "type": "CDS", "id": "<unknown id>", "qualifiers": {"locus_tag": ["ctg239_8"], "transl_table": ["11"], "translation": ["MRKLLIAGIFAVSSLTSISSFAGGWATETTQWLNKIQLTEQVRQQIHTVQNQIKDMQELPASVLNLGASKEEILGVFKELKRIYHEGQNIANAGQDVANYYKKMGNIDIADALQNGNYPQLFNQWSNQNHDTVKAVLKQGGLSEEWFTNQQAEVSDYNAVLNNADGTVSALQAAGKLANAQLDSINQLAQLQMSQNNLLASQAATQQSEKDAERADTIRRSEMNVIINSDNNTAADFLKRD"]}}, {"location": "[6431:6674](+)", "type": "CDS", "id": "<unknown id>", "qualifiers": {"locus_tag": ["ctg239_9"], "transl_table": ["11"], "translation": ["MKLITTGLSFLLIITVVSTGYLWKQNKELHYQINELSTVVAEQRVAVQSCLKEKTDTQHRGKANFVIPDDSGNAEDWLKR"]}}, {"location": "[6692:8300](+)", "type": "CDS", "id": "<unknown id>", "qualifiers": {"locus_tag": ["ctg239_10"], "transl_table": ["11"], "translation": ["MKKIIFLFCVLLMPFLTHLAYADDVSGLTGEWKSPEEVRRLIDESRRETALINQYTNECAKGNNQSCIQLETIKSKNSKINLDANFVKTFSDSFQQEIKKWLPPLQKAAKYLLFTLGIIALVLKMVPLVLKGADLGEIIKELIIFVLIIGIWLAFIINAKEWTDAIINSFMKLAQLANQTSMQATPVGILKQGFIVVGKVFTDPINPITLLTQVICALIIMIIYAKIAFYLLKVMLETYIVSYGGIILLGFGGIAFTSDYAKRYFTYVISCGIKLFMTLLIIGFGGNFIASFLTLNFTEFANCVAIVAVVVMLMMLAEGIPDMAQSMVTGASLGNSNMNIGGSLATMAAAAAAFTAACYAGAAAFKAAGAANAAGGGGAATGGLSGGDLANALSKGGGSGVAGGGGSGGSSSLPNGGKSGAQLVKEGKVQSPNKNTGNTATDTESGKPQQSRTGAALKAVAKSVGEGILNKAAGSRGSTAANITRAALNNAAQSQQSTESPRKPIASPYAKSTGNNSSGTSKTPNKGNNDTGENQ"]}}, {"location": "[8296:8941](+)", "type": "CDS", "id": "<unknown id>", "qualifiers": {"locus_tag": ["ctg239_11"], "transl_table": ["11"], "translation": ["MSDDKFKKSSGWNSFLGKTKEQVTFYRWTTILCAVAAIISISGCIYFSSQVKYVPFVVEVNKDYAPLQVHQLESLGQSKDAVTRSQLATIIKNMRVVYAGDKEAQLDAIKSVYYFIKTNSQPYKYVQEMFSVDDPMNQKFLNQVEIKAILPLSKDTWRAEWVEKKAMPDGKNVLSRNYSAVIQVEYADTISAEMIINNPIGLYLKNMQITEEYK"]}}, {"location": "[8952:9867](+)", "type": "CDS", "id": "<unknown id>", "qualifiers": {"locus_tag": ["ctg239_12"], "transl_table": ["11"], "translation": ["MKKTILFTSLLISGVALADPVVPSVSNIERINTGATSQPTTPQQAMPSSMLLGGKDLPLSRKEQQAIKTANQWVNGKQYISNGGQEVVYTYGAGQAAIIATPLKLSVFELESGERIVNEGIQLGDSVRWHATPVKQGNQTNVIIKPTDTGLSTDLVVVTDRRTYHIKLISNSKNYTPLVKFSYPEDENQKAWNAYYQNSGADNSSISLAGNKTGLAPINFDYTIKGDNKMKPLRVYDNGAQVFIQMDGKLQETPALFVINGSGKQQLVNYRYVDNTFVVDRLFNKAVLTLDVGGDQEKVTITKG"]}}, {"location": "[9870:10041](+)", "type": "CDS", "id": "<unknown id>", "qualifiers": {"locus_tag": ["ctg239_13"], "transl_table": ["11"], "translation": ["MKYKLFFAFVCMVLAGCVSKPNISSYDGTQGTIGKNSIQKMVYGVDVIFSKLHSKNT"]}}], "name": "gnlXKBPJEJPE_239", "description": "gnl|X|KBPJEJPE_239", "dbxrefs": [], "annotations": {"molecule_type": "DNA", "references": []}, "letter_annotations": {}, "areas": [], "original_id": "gnl|X|KBPJEJPE_239", "modules": {"antismash.detection.hmm_detection": {"record_id": "gnlXKBPJEJPE_239", "schema_version": 2, "enabled_types": ["T1PKS", "T2PKS", "T3PKS", "transAT-PKS", "hglE-KS", "prodigiosin", "PpyS-KS", "arylpolyene", "resorcinol", "ladderane", "PUFA", "NRPS", "CDPS", "RCDPS", "thioamide-NRP", "NAPAA", "mycosporine-like", "terpene", "lanthipeptide-class-i", "lanthipeptide-class-ii", "lanthipeptide-class-iii", "lanthipeptide-class-iv", "lanthipeptide-class-v", "lipolanthine", "thiopeptide", "thioamitides", "linaridin", "cyanobactin", "glycocin", "LAP", "lassopeptide", "sactipeptide", "bottromycin", "microviridin", "proteusin", "ranthipeptide", "redox-cofactor", "epipeptide", "cyclic-lactone-autoinducer", "spliceotide", "RaS-RiPP", "fungal-RiPP", "blactam", "2dos", "amglyccycl", "aminocoumarin", "NI-siderophore", "ectoine", "NAGGN", "butyrolactone", "indole", "nucleoside", "phosphoglycolipid", "melanin", "oligosaccharide", "furan", "hserlactone", "phenazine", "phosphonate", "guanidinotides", "other", "acyl_amino_acids", "PBDE", "betalactone", "tropodithietic-acid", "pyrrolidine", "crocagin", "NRP-metallophore", "methanobactin", "opine-like-metallophore", "aminopolycarboxylic-acid", "NRPS-like", "PKS-like", "transAT-PKS-like", "RiPP-like", "RRE-containing", "fungal-RiPP-like", "phosphonate-like"], "rule_results": {"schema_version": 4, "tool": "rule-based-clusters", "cds_by_protocluster": [], "outside_protoclusters": [], "multipliers": {"cutoff": 1.0, "neighbourhood": 1.0}}, "strictness": "relaxed"}}}, {"id": "gnlXKBPJEJPE_240", "seq": {"data": "GGGCGTTTTCCCCTGGCGCTCAAGTCGCAGCTTATTCACCCAACGGGGGATAGCCGAATGGCTTACGTTAACTGCCTCTGCGGCCTTAACGTAGGTATAGCCGTGGTCGACAACTAACTTCGCCGCTTCGAGCTTAAATTCTGGCGTGAAATGTTTAGCCATTGGGTCACCTGTGGTGTTGGGAAGGTGAGAATATCACCTTCCGATCAGATGGCCAGTATCAGTGTGCCACTCCCCCCACCGGGAAATCGTCGCCGCATTCTAAGGAACTGTACGATGCGGATGTCTCTCCGGCGCTGGTCTCGAAGGTGACGAATGCGGTGATGGAGCAGGTCGTGGAGTGGCAGAATAGCCCTCTAGAGGCCATCTACCCTATTGTTTATCTGGACTGTATTGTCCTGAAGGTACGTCAGAATAGCTGCGTCATCAATAAGTCGGTGTTCCTGGTGTTAGGCATAGACATCGAAGGCTATAAAGAACTGCTGGGCATGTAGCTCGCGGAAAACGAAGGTGCAAAGTTCTGGCTGAACGTCCTGACTGAGCTGAAAAACCGCGGCCTGAATGATATTCTAATCGCCTGTGTAGATGGTCTGAAAGGCTTTGCGGATGCCATCAACGCGGTCTATCTGGAAACGCGGATCCAGCTGTGCATCGTGCATATGGTCCGTAACAGCCTGCGCTTTGTCTCTTGGAAGGACTACAAAGCCGTCACCAGCGACCTGAAGACCATCTATCAGGCGCCGACGGAAGAGGCAGCCCTACAGGCGCCGTGGGACAACCGGTATCCGCAGATAAGCCGGAGCGGGGAGTCCAACTGGACCAACCTTGCCACGTTCTTCGCTTACCCGAAGGATATCCGCAAAATGATGTACACCACCAATGCCATTGAGTCGCTGAATAGCGTGATCCGCCATGCTATCAAGAAGCGTAAGGTGTTCCCGACGGATGACTCAGTGCGTAAAGTCGTGTGGCTGGCGATACAGGCAGCGTCGCAAAAATGGACGATGCCGCTGAAGGACTGGCGCGTGGCAATGAGTCGCTTTATTATCGAGTTCGGTGGCCGCCTGAACGACCACCTCTAAAAAGGCATTTACACAGAATCATGTACAGGGTCTTGCGGTCGGCAAAGTGCCTGTTTTCGGGTTTTTTAAGCGAGGTGGCAAGGTTTATACCCGATGCTAAATCGCGGACATTACTGCCGGTAATTGATCTTGACCCGCCATCTCCGGACAGTTTTTGTATCTTAAGTTAACGATGCCCGCTGCCGCCAGTATTCCCTCGGGGAGTTATATCCCCGCGCGCTGTGCGGGTGGTTCTCATTGTAATGCGTGAACGCTGCTGCAGCTGCAAGGTTTCGCGAGCCTGTACACGAGATTGTGTAATTGCCTGATTTTGATATGTTCAATTCAACATCAAAAACAGGTTAAATTATGGACGTAAAACAGTTACAGGCTCTGGCTAATGAACTGGCCAAAAATCTCAAAACCCCAGAGGATCTCAATCAGTTCGATCGGCTGCTGAAAAAAGTTAGTGTGGAAGCCGCCCTCAATGCCGGAATGACTCACTATCTCAGGTACGATAAAAACCAGCCCAGGACCAGTAGCAATGCCCGTAATGGTTACTCGACAAAAACGGTAGCCAGCAGTGTGGCCCACTGGAACTGCAAATTCCACGCGATCCACCCGGGAAATCGCCGCCGCGTTCAAGGAACTGTACGATGCGGATGTCTCTCCGGCGCTGGTCTCGAAGGTGACGGATGCGGTGATGGAGCAGGTCGTGGAGTGGCAGAATCGCCCTCTGGACACCATCTACCCTATTGTTTATCTGGACTGTATTGTACCTGAAGGTACGTCAGGATAGCCGCGTCATCAATAAGTCGGTGTTCCTGGCGCTGGGCATAAACATCGAAGGCCATAAAGAACTGCTGGGCATGTAGCTCGCAGAAAACGAAGGTGCAAAGTTCTGGCTGAACGTCCTGACTGAGCTGAAAAACCGCGGCCTGAATGATATCCTGATCGCCTGTGTAGATGGTCTGAAAGGCTTTTCGGATGCCATCAACGCGGTCTATCCGGAAACGCGGATCCAGCTGTGCATCGTGCATATGGTCCGTAACAGCCTGCGCTTTGTCTCCTGAAAGGACTACAAAGCCGTCACCAGCGACCTGAAGACCATCTATCAGGTGCCGACGGAAGAGGCAGCCCTACAGGCGCCGTGGGACAACCGATATCCGCAGATAAGCCGGAGCGGGGAGTCCAACTGGACCAACCTTACCACGTTCTTCGCTTACCCG", "alphabet": "DNA"}, "features": [{"location": "[0:162](-)", "type": "CDS", "id": "<unknown id>", "qualifiers": {"locus_tag": ["ctg240_1"], "transl_table": ["11"], "translation": ["MAKHFTPEFKLEAAKLVVDHGYTYVKAAEAVNVSHSAIPRWVNKLRLERQGKTP"]}}, {"location": "[323:494](+)", "type": "CDS", "id": "<unknown id>", "qualifiers": {"locus_tag": ["ctg240_2"], "transl_table": ["11"], "translation": ["MEQVVEWQNSPLEAIYPIVYLDCIVLKVRQNSCVINKSVFLVLGIDIEGYKELLGM"]}}, {"location": "[659:1082](+)", "type": "CDS", "id": "<unknown id>", "qualifiers": {"locus_tag": ["ctg240_3"], "transl_table": ["11"], "translation": ["MVRNSLRFVSWKDYKAVTSDLKTIYQAPTEEAALQAPWDNRYPQISRSGESNWTNLATFFAYPKDIRKMMYTTNAIESLNSVIRHAIKKRKVFPTDDSVRKVVWLAIQAASQKWTMPLKDWRVAMSRFIIEFGGRLNDHL"]}}, {"location": "[1430:1844](+)", "type": "CDS", "id": "<unknown id>", "qualifiers": {"locus_tag": ["ctg240_4"], "transl_table": ["11"], "translation": ["MDVKQLQALANELAKNLKTPEDLNQFDRLLKKVSVEAALNAGMTHYLRYDKNQPRTSSNARNGYSTKTVASSVAHWNCKFHAIHPGNRRRVQGTVRCGCLSGAGLEGDGCGDGAGRGVAESPSGHHLPYCLSGLYCT"]}}, {"location": "[1813:2101](-)", "type": "CDS", "id": "<unknown id>", "qualifiers": {"locus_tag": ["ctg240_5"], "transl_table": ["11"], "translation": ["MHDAQLDPRFRIDRVDGIRKAFQTIYTGDQDIIQAAVFQLSQDVQPELCTFVFCELHAQQFFMAFDVYAQRQEHRLIDDAAILTYLQVQYSPDKQ"]}}], "name": "gnlXKBPJEJPE_240", "description": "gnl|X|KBPJEJPE_240", "dbxrefs": [], "annotations": {"molecule_type": "DNA", "references": []}, "letter_annotations": {}, "areas": [], "original_id": "gnl|X|KBPJEJPE_240", "modules": {"antismash.detection.hmm_detection": {"record_id": "gnlXKBPJEJPE_240", "schema_version": 2, "enabled_types": ["T1PKS", "T2PKS", "T3PKS", "transAT-PKS", "hglE-KS", "prodigiosin", "PpyS-KS", "arylpolyene", "resorcinol", "ladderane", "PUFA", "NRPS", "CDPS", "RCDPS", "thioamide-NRP", "NAPAA", "mycosporine-like", "terpene", "lanthipeptide-class-i", "lanthipeptide-class-ii", "lanthipeptide-class-iii", "lanthipeptide-class-iv", "lanthipeptide-class-v", "lipolanthine", "thiopeptide", "thioamitides", "linaridin", "cyanobactin", "glycocin", "LAP", "lassopeptide", "sactipeptide", "bottromycin", "microviridin", "proteusin", "ranthipeptide", "redox-cofactor", "epipeptide", "cyclic-lactone-autoinducer", "spliceotide", "RaS-RiPP", "fungal-RiPP", "blactam", "2dos", "amglyccycl", "aminocoumarin", "NI-siderophore", "ectoine", "NAGGN", "butyrolactone", "indole", "nucleoside", "phosphoglycolipid", "melanin", "oligosaccharide", "furan", "hserlactone", "phenazine", "phosphonate", "guanidinotides", "other", "acyl_amino_acids", "PBDE", "betalactone", "tropodithietic-acid", "pyrrolidine", "crocagin", "NRP-metallophore", "methanobactin", "opine-like-metallophore", "aminopolycarboxylic-acid", "NRPS-like", "PKS-like", "transAT-PKS-like", "RiPP-like", "RRE-containing", "fungal-RiPP-like", "phosphonate-like"], "rule_results": {"schema_version": 4, "tool": "rule-based-clusters", "cds_by_protocluster": [], "outside_protoclusters": [], "multipliers": {"cutoff": 1.0, "neighbourhood": 1.0}}, "strictness": "relaxed"}}}, {"id": "gnlXKBPJEJPE_241", "seq": {"data": "CCATCACCTGCCAGGCTTGCCCGCAGGAGCTGAAAACGCGAAGCATGATAAGCACTCCAGTCAATGAGTATCACAACACGGGACATCCCCTGTGTAATTTCCTAAGTAACCCTCTGAAAAATGGTTAAAACTGCATTCTGCAGAAGAGGATTGTCCAACAGTCGATCCACCCGTTTTATTTTGTTTTTAACCGATGCAGTTCTACCCAAATGACGACCGATACTGGTAAGTGTGAGAGAGGCACCATTTGTTACAGCACTGGTGGCGTCAATCAGTGATCTTTGGCGGTAGAAATGCAGAGGCTCCAGTATATTTTTGAAGAATTTTTGGCATAATGAGCGAGCAGGCATAGTGGTGATTTCCTTGAAATTGTTAGCGCAATCAATCAGATCACATAGTGCTATGCCTGTCTCATTTTTCTGGAAATTCCTCAGAAGGAAGACCCAGCCTTTTCTGCTCTAACCTCCCCTGCCACACTGCTGTATTCTCCGCCTGTTTTTTTTGGCATAATGCGCGCTGACTCACATACTCACATCGCAAATTAAAGGCTATCTCTGTGCTAGTTTCCAGCAATGTCACCATGCAGTTTGGCAGTAAGCCGCTGTTCGAAAATATCTCTGTCAAATTTGGCGGCGGCAACCGCTACGGTCTGATCGGTGCCAACGGCAGCGGTAAGTCTACCTTTATGAAAATTCTCGGTGGCGACCTAGTTCCTTCCGGCGGTAATGTCTTGCTCGATCCGAACGAGCGCCTCGGTAAACTGCGCCAGGATCAGTTCGCCTTTGAACAGTATTCCGTGCTGGATACAGTGATCATGGGCCACGGCGAGCTGTGGGCGGTGAAGGAAGAGCGCGATGCGATCTATGCACTGCCGGAGATGAGCGAAGAAGACGGTTACAAAGTCGCTGACCTCGAAGAGAAGTATGGCGAGATGGACGGCTACACCGCAGAAGCGCGCGCCGGTGAGCTGCTGCTGGGCGTGGGTATTCCGCTGGAGCAGCACTACGGCCCGATGAGCGAAGTGGCTCCCGGCTGGAAACTGCGCGTGCTGCTGGCACAGGCGTTGTTCTCTAACCCGGAAATTCTGCTGCTCGACGAACCAACGAACAACCTAGACATCGATACGATTCGCTGGCTGGAGCTGGTGCTGAACGAACGTAACAGCACCATGATCATCATTTCGCACGATCGTCACTTCCTAAATATGGTCTGCACCCACATGGCAGACCTCGACTACGGCGGGCTGCGCGTTTACCCGGGCAACTACGACGAGTACATGACGGCAGCGACCCAAGCGCGTGAGCGTCTGCTGTCTGATAACGCCAAGAAGAAAGCGCAGATCAACGAGCTGCAGTCCTTCGTCAGCCGCTTCAGCGCCAACGCCTCAAAATCCCGTCAGGCTACCTCACGCGCCAAGCAGATCGACAAGATCAAACTGGATGAGGTGAAAGCGTCGAGCCGTCAGAACCCGTTCATCCGTTTCGAGCAGGATAAGAAACTGTTCCGTAATGCGCTGACGCTGGAAGCAGTGACTAAAGGTTTCGACAATAGCCCGCTGTTTAAGAACGTCAATATGCTGCTGGAAGTGGGCGAAAAGCTGGCGATCCTCGGCCCGAACGGTATTGGTAAAACCACGCTGCTGAAAACGCTGATTGGCGAACTGCTGCCGGACAACGGCACCGTAAAATGGTCAGAGAATGCGCGAATTGGTTACTACGCGCAGGATCACGCCCACGACTTCGCCGACGACCTGACTGTGTTCGACTGGATGAGCCAGTGGAAGCAGGAGAGCGATGATGAGCAGGCGGTACGCGGCATTCTCGGCCGTCTGCTGTTCAGCCAAGACGATATCAAGAAGCCAGCCAAAGTGCTGTCCGGTGGTGAGAAGGGCCGTATGCTGTTCGGCAAGCTGATGATGCAGAAGCCGAACGTACTGATCATGGATGAACCGACTAACCACCTCGATATGGAATCGATTGAAGCGCTGAACATCGCGCTGGAGATGTACGAAGGCACGCTGATTTTCGTTTCTCACGACCGTGAATTCGTCAGCTCGCTGGCCACTCGCGTCATTGAGATGACCACGGGCAAACTGAACGACTTTACCGGCAACTACGAAGACTACCTGCGCAGCCAAGGCATCGTGTAAACCCTTTCATTACGCGATATCCGGCAAGGGCCGACCCTTGCCGCGGATTTTGCGGGCTGACCTAAACAGAAGGTCAGCCACTACGTGTTTTCACTTACCCGATTCTTCCCCGCCCGCTTCGCGATATATAACGCCTTATCCGCCCCGGCAATCAGCTGATGGCGCGCGACTTCGCTGCGTTCGGTAATCGCCACCGCCTCAGTCGCCTGACCGGCAAAGCGCAGCGCCGCTGTCCGATCCGCTCTCGGCATAATCAGCGCAAACTCTTCACTGTCGTAGCGCGTCACAAAATCTTCCGGGCGGTGCGGCAGGCATGACAGCGTATGAGCGATCTGTTTCAGGCAATCATCTTCGGCTAGGTGACCATAAGTGTAGTTAAACGCTTTAAACGAATCGAGGTAGAGTCTTGAGACGTGGTGTAAATGGCACTGTTGCAAAG", "alphabet": "DNA"}, "features": [{"location": "[101:350](-)", "type": "CDS", "id": "<unknown id>", "qualifiers": {"locus_tag": ["ctg241_1"], "transl_table": ["11"], "translation": ["MPARSLCQKFFKNILEPLHFYRQRSLIDATSAVTNGASLTLTSIGRHLGRTASVKNKIKRVDRLLDNPLLQNAVLTIFQRVT"]}}, {"location": "[556:2149](+)", "type": "CDS", "id": "<unknown id>", "qualifiers": {"locus_tag": ["ctg241_2"], "transl_table": ["11"], "translation": ["VLVSSNVTMQFGSKPLFENISVKFGGGNRYGLIGANGSGKSTFMKILGGDLVPSGGNVLLDPNERLGKLRQDQFAFEQYSVLDTVIMGHGELWAVKEERDAIYALPEMSEEDGYKVADLEEKYGEMDGYTAEARAGELLLGVGIPLEQHYGPMSEVAPGWKLRVLLAQALFSNPEILLLDEPTNNLDIDTIRWLELVLNERNSTMIIISHDRHFLNMVCTHMADLDYGGLRVYPGNYDEYMTAATQARERLLSDNAKKKAQINELQSFVSRFSANASKSRQATSRAKQIDKIKLDEVKASSRQNPFIRFEQDKKLFRNALTLEAVTKGFDNSPLFKNVNMLLEVGEKLAILGPNGIGKTTLLKTLIGELLPDNGTVKWSENARIGYYAQDHAHDFADDLTVFDWMSQWKQESDDEQAVRGILGRLLFSQDDIKKPAKVLSGGEKGRMLFGKLMMQKPNVLIMDEPTNHLDMESIEALNIALEMYEGTLIFVSHDREFVSSLATRVIEMTTGKLNDFTGNYEDYLRSQGIV"]}}, {"location": "[2229:2586](-)", "type": "CDS", "id": "<unknown id>", "qualifiers": {"locus_tag": ["ctg241_3"], "transl_table": ["11"], "translation": ["LQQCHLHHVSRLYLDSFKAFNYTYGHLAEDDCLKQIAHTLSCLPHRPEDFVTRYDSEEFALIMPRADRTAALRFAGQATEAVAITERSEVARHQLIAGADKALYIAKRAGKNRVSENT"]}}], "name": "gnlXKBPJEJPE_241", "description": "gnl|X|KBPJEJPE_241", "dbxrefs": [], "annotations": {"molecule_type": "DNA", "references": []}, "letter_annotations": {}, "areas": [], "original_id": "gnl|X|KBPJEJPE_241", "modules": {"antismash.detection.hmm_detection": {"record_id": "gnlXKBPJEJPE_241", "schema_version": 2, "enabled_types": ["T1PKS", "T2PKS", "T3PKS", "transAT-PKS", "hglE-KS", "prodigiosin", "PpyS-KS", "arylpolyene", "resorcinol", "ladderane", "PUFA", "NRPS", "CDPS", "RCDPS", "thioamide-NRP", "NAPAA", "mycosporine-like", "terpene", "lanthipeptide-class-i", "lanthipeptide-class-ii", "lanthipeptide-class-iii", "lanthipeptide-class-iv", "lanthipeptide-class-v", "lipolanthine", "thiopeptide", "thioamitides", "linaridin", "cyanobactin", "glycocin", "LAP", "lassopeptide", "sactipeptide", "bottromycin", "microviridin", "proteusin", "ranthipeptide", "redox-cofactor", "epipeptide", "cyclic-lactone-autoinducer", "spliceotide", "RaS-RiPP", "fungal-RiPP", "blactam", "2dos", "amglyccycl", "aminocoumarin", "NI-siderophore", "ectoine", "NAGGN", "butyrolactone", "indole", "nucleoside", "phosphoglycolipid", "melanin", "oligosaccharide", "furan", "hserlactone", "phenazine", "phosphonate", "guanidinotides", "other", "acyl_amino_acids", "PBDE", "betalactone", "tropodithietic-acid", "pyrrolidine", "crocagin", "NRP-metallophore", "methanobactin", "opine-like-metallophore", "aminopolycarboxylic-acid", "NRPS-like", "PKS-like", "transAT-PKS-like", "RiPP-like", "RRE-containing", "fungal-RiPP-like", "phosphonate-like"], "rule_results": {"schema_version": 4, "tool": "rule-based-clusters", "cds_by_protocluster": [], "outside_protoclusters": [], "multipliers": {"cutoff": 1.0, "neighbourhood": 1.0}}, "strictness": "relaxed"}}}, {"id": "gnlXKBPJEJPE_242", "seq": {"data": "CTCATCAAGGGTAAAGAACGTCCATCACATGCCAGGCTTGCCCGCAGGAGCTGGAAACGCGAAGCGTGATAAGCGCTCCAGTCAATGAGTATCACAGCACGGGACATTCCCTGCGTAATTTTCCGTGTAACTCGCTGAAAAATTGTGGAAACCGCATTTTGCATGTGAGAATTTCCCAGCAGTTGATCCGCCCGCTTTATTTTATTTTTAACGGATGCTGTTCCTGTCAAATGACGTCCGATACTGGTAAGAGTGAGAGAGGCACCATTTATGACAGCACTGGTTGCATCAATCAGTGATTTCTGGCGGTAAAGATGCAGAGGCTCCAGTACACTTTTAAAGAATTTTTGGCATAATACACGGGCAGGCATAGCGGTGATTTCCTTGAAATTGTTAGCGCAATCAATTAGATCACATTACACTATGCCTGTCTTGTTTTCTGGGGATTCATCAGGGGGAAACCCCGCCATTTAAAAGAAGGATAAAAAATGGCTACCTCAGTTTATTTTTATAACGCATCTTCCGAACAAAAATTAATCGCCAATTCCTTAAAAGAATTAAAAGACAATCTTATCATAAAAGATTCATACCGTGGCGACGTTACCAGTGAAGTAAAAGGAATAATAAGATTATGGCTAAAAGATGGAGATAAAAACATAAACGATTTAAAAGAATAGCTTTCCTATTATAATTTATTTGTAAACCCTGAAATTGCAGAATTTCAGGATAAAAATAAACGTTGCGGACTAAGATTAAATGCCTATTTAAGTGGGATTTAAAAGGAGGTGAGTGGGATTTAAAAGGAAGTGAAAACCTAAAAATCTGAAAGGTGTGATCAGGTTGTTCTAGCAACCTGATCACGTATCGACAAATAAACTTCACGAGGTTTTTAAATGTCAACGCATCAAATCGTACAGGTTGCGGATTCCCTTGTCAAAGGCTGGGAAACCCGAATCCCCGCGATGAGAGGCGGCGAGTGGGAGCAATTCAGGTGGTGGTTAAACTACCTGCAAGGGTACCAAATGTTTTAACAAGAGAAGGGGCTTAATGCCCCTTATTTATTGACAATAAAGCATTCTGCAACTAAAATTAGTTGCATGAGGAAGGGGGGTATGGGGAAAAATGATAAATTGCTGGAAAAATTCATAAACAGCAAGAAAACATTTGAATGGACGGAACTGATTGTACGCCCCATTCCCACTTGAAACGCAACAAAACCGAGGGGGCTTATGCCGCCAGTAAGTGCGTTAAAAATACCTCGTTGGGGGAACGATAGCCCAGTGATTTTCTCCCGCGCGTGTTGAGTATGTGTTCGAGTTCAGCCATCTTGCGATGGCTCACCTGACTGAAGTCGGTTCCCTTGGGGTAAAAGCGCCGTATCAGACCGTTGGTATGCTCATTCAGGCCACGTTCCCAGGAATGGTATGGGCGTGCAAAGT", "alphabet": "DNA"}, "features": [{"location": "[2:371](-)", "type": "CDS", "id": "<unknown id>", "qualifiers": {"locus_tag": ["ctg242_1"], "transl_table": ["11"], "translation": ["MPARVLCQKFFKSVLEPLHLYRQKSLIDATSAVINGASLTLTSIGRHLTGTASVKNKIKRADQLLGNSHMQNAVSTIFQRVTRKITQGMSRAVILIDWSAYHASRFQLLRASLACDGRSLPLM"]}}, {"location": "[488:677](+)", "type": "CDS", "id": "<unknown id>", "qualifiers": {"locus_tag": ["ctg242_2"], "transl_table": ["11"], "translation": ["MATSVYFYNASSEQKLIANSLKELKDNLIIKDSYRGDVTSEVKGIIRLWLKDGDKNINDLKE"]}}, {"location": "[893:1031](+)", "type": "CDS", "id": "<unknown id>", "qualifiers": {"locus_tag": ["ctg242_3"], "transl_table": ["11"], "translation": ["MSTHQIVQVADSLVKGWETRIPAMRGGEWEQFRWWLNYLQGYQMF"]}}], "name": "gnlXKBPJEJPE_242", "description": "gnl|X|KBPJEJPE_242", "dbxrefs": [], "annotations": {"molecule_type": "DNA", "references": []}, "letter_annotations": {}, "areas": [], "original_id": "gnl|X|KBPJEJPE_242", "modules": {"antismash.detection.hmm_detection": {"record_id": "gnlXKBPJEJPE_242", "schema_version": 2, "enabled_types": ["T1PKS", "T2PKS", "T3PKS", "transAT-PKS", "hglE-KS", "prodigiosin", "PpyS-KS", "arylpolyene", "resorcinol", "ladderane", "PUFA", "NRPS", "CDPS", "RCDPS", "thioamide-NRP", "NAPAA", "mycosporine-like", "terpene", "lanthipeptide-class-i", "lanthipeptide-class-ii", "lanthipeptide-class-iii", "lanthipeptide-class-iv", "lanthipeptide-class-v", "lipolanthine", "thiopeptide", "thioamitides", "linaridin", "cyanobactin", "glycocin", "LAP", "lassopeptide", "sactipeptide", "bottromycin", "microviridin", "proteusin", "ranthipeptide", "redox-cofactor", "epipeptide", "cyclic-lactone-autoinducer", "spliceotide", "RaS-RiPP", "fungal-RiPP", "blactam", "2dos", "amglyccycl", "aminocoumarin", "NI-siderophore", "ectoine", "NAGGN", "butyrolactone", "indole", "nucleoside", "phosphoglycolipid", "melanin", "oligosaccharide", "furan", "hserlactone", "phenazine", "phosphonate", "guanidinotides", "other", "acyl_amino_acids", "PBDE", "betalactone", "tropodithietic-acid", "pyrrolidine", "crocagin", "NRP-metallophore", "methanobactin", "opine-like-metallophore", "aminopolycarboxylic-acid", "NRPS-like", "PKS-like", "transAT-PKS-like", "RiPP-like", "RRE-containing", "fungal-RiPP-like", "phosphonate-like"], "rule_results": {"schema_version": 4, "tool": "rule-based-clusters", "cds_by_protocluster": [], "outside_protoclusters": [], "multipliers": {"cutoff": 1.0, "neighbourhood": 1.0}}, "strictness": "relaxed"}}}, {"id": "gnlXKBPJEJPE_243", "seq": {"data": "TATCTTTGCAACAGTGCCAAGCCCACCATGTCTTTGATATCTGGTACCGCAACACATCAGAGGTGAAACCCATGGCCATCACTGGCGACATGCACAACATCAATAAAGCCAAATTTGCGATCCTGCATTGGTTTGGCCTGCGCTTTGAACCTCATTTCACGGACTGAACAGGCAGTTGCAGGAGCTGTACTGCATCAGAGAACCGTCGGCCCATAAAAAATGCCTGCGCGGCCCGCCGATCAGATTGACCGAGATCTTATTATCCGCGAGAAAAGCAATCTCGATCACATCGTCGCCACGCTGGGGCTGAAAGAAATAACGCAGGGGACGCTGGTCCGCAAACTGTGCACGTACACCACGACCAATCCGACCCGGCAGGCACTATTCGAATATGACCGGCTGATACGCAGCATCTACACGCTGAAATATCTGCGCGATCCGCAGCTGGAGCTCAACATCCGGCGTTTCCAGAACCGGATTGAATCTTATCACCAGCTGCGTGCCGCAGTGACCAAAGTCGGCGTCGGCGGAAAGAAGGAATTAACCGGGAAAAATGATATTGAAACAAACATCAGTAACCAGTGCGGGCGGCTGATTTCCAACGTGATCGTATATTACAACTCGGCAATCCTGTCGCGATTGCTGGAACGACTGGAAACGGAAGGCAATGCCAAAGGCTTTGAGGCGCTAGCCCAGATATCACCAGTGGCCTAGCAGCACATTTTGTTAAACGGACATTATACTTTCCAGAGCAGCAATGAGATTATTGACCTAGATGAGCTGGTTGCCGGGCTGAAACTGGGGTAACGGAAATTTTGGCGGTTCCGGCGTAGAACCCCTAATAATTGCCTGCGCGGTTAACCTGGACGGACGCCGGGAGATTATCGGAATGGGTATCGGCGAGTCAGAAGCCAAAGCGTTCTGGCTGGCCTTCCTGCTTAGCCTGAAAGAGCGCGGACTGGAGGGCGTTAAGCTGGTTATCTCCGACTCGCACAGCGGCCTGAAGGCGGCGATACAGCAGGTGTTCTGTGCAGACCGATGAGAAAAGTGCC", "alphabet": "DNA"}, "features": [{"location": "[2:167](+)", "type": "CDS", "id": "<unknown id>", "qualifiers": {"locus_tag": ["ctg243_1"], "transl_table": ["11"], "translation": ["SLQQCQAHHVFDIWYRNTSEVKPMAITGDMHNINKAKFAILHWFGLRFEPHFTD"]}}, {"location": "[219:714](+)", "type": "CDS", "id": "<unknown id>", "qualifiers": {"locus_tag": ["ctg243_2"], "transl_table": ["11"], "translation": ["MPARPADQIDRDLIIREKSNLDHIVATLGLKEITQGTLVRKLCTYTTTNPTRQALFEYDRLIRSIYTLKYLRDPQLELNIRRFQNRIESYHQLRAAVTKVGVGGKKELTGKNDIETNISNQCGRLISNVIVYYNSAILSRLLERLETEGNAKGFEALAQISPVA"]}}, {"location": "[904:1051](-)", "type": "CDS", "id": "<unknown id>", "qualifiers": {"locus_tag": ["ctg243_3"], "transl_table": ["11"], "translation": ["ALFSSVCTEHLLYRRLQAAVRVGDNQLNALQSALFQAKQEGQPERFGF"]}}], "name": "gnlXKBPJEJPE_243", "description": "gnl|X|KBPJEJPE_243", "dbxrefs": [], "annotations": {"molecule_type": "DNA", "references": []}, "letter_annotations": {}, "areas": [], "original_id": "gnl|X|KBPJEJPE_243", "modules": {"antismash.detection.hmm_detection": {"record_id": "gnlXKBPJEJPE_243", "schema_version": 2, "enabled_types": ["T1PKS", "T2PKS", "T3PKS", "transAT-PKS", "hglE-KS", "prodigiosin", "PpyS-KS", "arylpolyene", "resorcinol", "ladderane", "PUFA", "NRPS", "CDPS", "RCDPS", "thioamide-NRP", "NAPAA", "mycosporine-like", "terpene", "lanthipeptide-class-i", "lanthipeptide-class-ii", "lanthipeptide-class-iii", "lanthipeptide-class-iv", "lanthipeptide-class-v", "lipolanthine", "thiopeptide", "thioamitides", "linaridin", "cyanobactin", "glycocin", "LAP", "lassopeptide", "sactipeptide", "bottromycin", "microviridin", "proteusin", "ranthipeptide", "redox-cofactor", "epipeptide", "cyclic-lactone-autoinducer", "spliceotide", "RaS-RiPP", "fungal-RiPP", "blactam", "2dos", "amglyccycl", "aminocoumarin", "NI-siderophore", "ectoine", "NAGGN", "butyrolactone", "indole", "nucleoside", "phosphoglycolipid", "melanin", "oligosaccharide", "furan", "hserlactone", "phenazine", "phosphonate", "guanidinotides", "other", "acyl_amino_acids", "PBDE", "betalactone", "tropodithietic-acid", "pyrrolidine", "crocagin", "NRP-metallophore", "methanobactin", "opine-like-metallophore", "aminopolycarboxylic-acid", "NRPS-like", "PKS-like", "transAT-PKS-like", "RiPP-like", "RRE-containing", "fungal-RiPP-like", "phosphonate-like"], "rule_results": {"schema_version": 4, "tool": "rule-based-clusters", "cds_by_protocluster": [], "outside_protoclusters": [], "multipliers": {"cutoff": 1.0, "neighbourhood": 1.0}}, "strictness": "relaxed"}}}, {"id": "gnlXKBPJEJPE_244", "seq": {"data": "GTGATTTTATCCGGGGCTGACCAGTGGGTTACTTTGTTTCGTTTCGAGTGAGAATGGGCGGACGTCCCGGGCAAAGCTGACTGTCAGATAATTATGGCAGCACTTTGGCAGAGAGGATGACGACCGGTTTTTCGGGCACATTCTGGTAAGGGCCGAAGGTTTTGGTCGGGACCTGAGCAATCTTATCGGCAACGTCTATACCTTTAACCACTTTACCAAATACCGCGTAGCCAAAATCACGCTGGCCGTGGTCGAGGAAAGCGTTATCTGTCACGTTGATAAAGAACTGGCTGGTGGCGCTGTCTTTATCCGCAGTACGGGCCATAGAGATAGTGCCGCGCTTGTTTAGCAGGCCGTTATCCGCCTCATTCTTGATTGGCGGTTTTGGCTGTTTCTGCTGCATATCGGCAGTGAAACCGCCGCCCTGCAGCATGAAGCCTGGGATCACGCGGTGGAAGATGGTGTTGTTATAAAAACCACCGTTCACGTAATCCACAAAATTAGCCACCGATACTGGTGCTTTCTGGTTATTCAGTTCCAGTTCAATACTGCCTGCTGAAGTGGTCAACAGCACATGCGTGTCCCCCTTCACCTTCACTGCAACAATGGCGGCAGAGACAGTAGACAGTGCGAGAACTGTCGCCAGCGCGGTCAAAGTACGTTTCAACATGAAAAATTCCTTACTGAGGGCAACAAATAAAAAAATTCTGCTGAGTGTAAAGAGGTACTTACCAATACCAACGCGGCAGCATTCTACAATTATTTACTTAGTATTGTTGTGACGCAACCCTTCCGCACGCTGAAATTAGTGATTAGAATCACGTTATGAATGAAATATGAAAATAATTGTTTCAGTAAAGATTTAAGAAGATCACAAATCTGGTTAAACTTCTCCCGTTTATCATGAGCAACTCCGCCGGTAGCGTTCTTTATCAACAGGTTTCCACTATGACAAATCGCGATCGAATCGGGCTTACTTGGATCAGCTTCTTCTCTTACGCGCTGACCGGTGCAGTGGTTATCGTTACCGGTATGGTGCTAGAGAATATCGCTGCTTACTTCCAGCTGCCCGTGGCTCAGATGAGCAACACCTTCACCTTCCTTAACGCCGGGATCCTGCTGACGGTATTCCTGAATGCTTGGCTGATGGATATCGTGCAGCTGAAGCTCCAGCTGATCTTCGGCTTCGTGCTGATGGTACTGGCCGTGCTGGGCCTGATGACTAGCCACAGCCTCACCGTTTTTTCACTGTGTATGTTTGTGCTGGGCGTGATGAGCGGGATTACCATGTCGATTGGTACTTTCCTGATCACTCACCTGTATGAAGGGGGCCAGCGCAGTTCACGCCTGCTGTTTACCGACTCCTTCTTCAGCATGGCCGGGACGATTTTTCCGATCATCGCTGCGGCTATCCTTGCCCGCTCGCTGCCGTGGTACTGGGTTTATGCCTGCATCGGCGTGATCTACTTGGCGATCTTCGTTCTGGCGCTGTGCGTTGAATTCCCGGTACTCGGTAAGAAAACCGCCAGCGGCGCGCCGGTTAGCAAAGAAAAATGGGGCATCGGCGTGGGTTTCCTCGCCATTGCTGCCCTATGCTACATCCTCGGCCAGCTTGGCTTTATCGGCTGGGTGCCACTGTACGCCACCAAAAACATGGGCATGGATATCGGTCTGGCCGGTAGCTTGGTAGGTAACTTCTGGATCGCCTATATGATCGGCATGTGGGCCTTTAGCGCCATTCTGCGCTTCTTCGATCCGCAGCGTATCCTGACCGTTCTGGCGCTGGCAGCGACCGCACTGATGTACTGGTTTATCAGCGAAACTGATGCCTCAATGCTGAAGTGGATCATGATGAACTTGGGTTTTTTCTCCAGCGCTATCTACACCACCATCATTACCCTCGGCTCGCTGCAGACCAAAATGGCCTCGCCTAAGCTGGTCAACTTTATTCTCACCTGCGGTACCGTTGGCACCATGCTGACCTTCGTGGTCACCGGTCCTATCGTTGACAGCCACGGCCCGCACGCCGCGCTGGCAACCGCTAATGGCCTGTACGCCGTGGTGTTTGTCATGTGTCTGCTGCTCGGCTTCGTCAGCAAGCACAAGCTGCACGGGCATATGGGTTCGCATTAATCCCGTGACTAGGGCGAGGCATGCCTCGCCCCTACCGGAAAGGGGATTAAACGTTGGGGAGGAACTTGTTCCTCCCCTTTTTATTACTTAACGCCTGAAATCCACTTTCTCGCTCTCAGCAAGACGAATGGTGCTGGCGGCAGGCACGGTTTCGGCGATGATCTTGCCGTAACGGATCGAGTAGCGCACCGTCACCTGACGGCGCAAGGCATCGAAGCCACTGTCGGCAGGCAGGATCACTAGGTTGGCGCTGTTAGTGGTGATGAGTTTTATGCCGGAGTCCAGCTGGTCATAGGTCGAGTCTGTCAAGGTGGTGTAAATTCACTTACAGCCTTCCAATCCGGTAATGGGCCTGTTATGTGCTGAGTGGCAACGCGTCGA", "alphabet": "DNA"}, "features": [{"location": "[91:670](-)", "type": "CDS", "id": "<unknown id>", "qualifiers": {"locus_tag": ["ctg244_1"], "transl_table": ["11"], "translation": ["MLKRTLTALATVLALSTVSAAIVAVKVKGDTHVLLTTSAGSIELELNNQKAPVSVANFVDYVNGGFYNNTIFHRVIPGFMLQGGGFTADMQQKQPKPPIKNEADNGLLNKRGTISMARTADKDSATSQFFINVTDNAFLDHGQRDFGYAVFGKVVKGIDVADKIAQVPTKTFGPYQNVPEKPVVILSAKVLP"]}}, {"location": "[948:2133](+)", "type": "CDS", "id": "<unknown id>", "qualifiers": {"locus_tag": ["ctg244_2"], "transl_table": ["11"], "translation": ["MTNRDRIGLTWISFFSYALTGAVVIVTGMVLENIAAYFQLPVAQMSNTFTFLNAGILLTVFLNAWLMDIVQLKLQLIFGFVLMVLAVLGLMTSHSLTVFSLCMFVLGVMSGITMSIGTFLITHLYEGGQRSSRLLFTDSFFSMAGTIFPIIAAAILARSLPWYWVYACIGVIYLAIFVLALCVEFPVLGKKTASGAPVSKEKWGIGVGFLAIAALCYILGQLGFIGWVPLYATKNMGMDIGLAGSLVGNFWIAYMIGMWAFSAILRFFDPQRILTVLALAATALMYWFISETDASMLKWIMMNLGFFSSAIYTTIITLGSLQTKMASPKLVNFILTCGTVGTMLTFVVTGPIVDSHGPHAALATANGLYAVVFVMCLLLGFVSKHKLHGHMGSH"]}}], "name": "gnlXKBPJEJPE_244", "description": "gnl|X|KBPJEJPE_244", "dbxrefs": [], "annotations": {"molecule_type": "DNA", "references": []}, "letter_annotations": {}, "areas": [], "original_id": "gnl|X|KBPJEJPE_244", "modules": {"antismash.detection.hmm_detection": {"record_id": "gnlXKBPJEJPE_244", "schema_version": 2, "enabled_types": ["T1PKS", "T2PKS", "T3PKS", "transAT-PKS", "hglE-KS", "prodigiosin", "PpyS-KS", "arylpolyene", "resorcinol", "ladderane", "PUFA", "NRPS", "CDPS", "RCDPS", "thioamide-NRP", "NAPAA", "mycosporine-like", "terpene", "lanthipeptide-class-i", "lanthipeptide-class-ii", "lanthipeptide-class-iii", "lanthipeptide-class-iv", "lanthipeptide-class-v", "lipolanthine", "thiopeptide", "thioamitides", "linaridin", "cyanobactin", "glycocin", "LAP", "lassopeptide", "sactipeptide", "bottromycin", "microviridin", "proteusin", "ranthipeptide", "redox-cofactor", "epipeptide", "cyclic-lactone-autoinducer", "spliceotide", "RaS-RiPP", "fungal-RiPP", "blactam", "2dos", "amglyccycl", "aminocoumarin", "NI-siderophore", "ectoine", "NAGGN", "butyrolactone", "indole", "nucleoside", "phosphoglycolipid", "melanin", "oligosaccharide", "furan", "hserlactone", "phenazine", "phosphonate", "guanidinotides", "other", "acyl_amino_acids", "PBDE", "betalactone", "tropodithietic-acid", "pyrrolidine", "crocagin", "NRP-metallophore", "methanobactin", "opine-like-metallophore", "aminopolycarboxylic-acid", "NRPS-like", "PKS-like", "transAT-PKS-like", "RiPP-like", "RRE-containing", "fungal-RiPP-like", "phosphonate-like"], "rule_results": {"schema_version": 4, "tool": "rule-based-clusters", "cds_by_protocluster": [], "outside_protoclusters": [], "multipliers": {"cutoff": 1.0, "neighbourhood": 1.0}}, "strictness": "relaxed"}}}, {"id": "gnlXKBPJEJPE_245", "seq": {"data": "AATCTCCTAACCATGAACATCCGCTAAGCGGCTCAGTTCTGCGAAAATTTCTTAAGTAACCAATTAAAATCCCTGCGGTTTTTTATTTATAGTAAGAGTTTTCTGATACAACTCCTTAACTTATCGGTTCCGTTAAGTGTGCAGCAAGTAGCGAAAAGGTAAACCTGAAAAGGCAAAAACTGTGGCCGGGCAGCCCCGGCCAGCAGAAATTACATCACGGCAGTGAAGGCTTCCGCTACCTGATGCACGTTGTTGCGGTTGAGACCGGCCATGCAGACGCGCCCGCTGGCGATCAGATAGACGCCAAACTCGTTACGCAGGCGATCAACCTGTGCAGCGCTCAGCCCGGTGTAGCTGAACATACCGCGCTGCCTGATCAGGAAGTCGAAGTTCTTGCCCGGCACCGCCTGAGTCAGCGCGTCCACCAGCACCTGGCGCATCTCAAGAATACGCAGGCGCATCGCTTCCACTTCCGCCAGCCAGCTGGCCTTCAGCTCAGGGTTATTCAGCACGCAGGAAACCACCTGCGCCCCGAAGTTTGGCGGGCTGGAGTAGTTGCGGCGCACGGTGGCTTTCAGCTGCCCCAGTACGCGAGCGGCTTCTTCTGCGTCATCACAGACGATTGACAGACCACCAACGCGCTCGCCGTACAACGAGAAAATTTTTGAGAAGGAGTTGCTGACCAGTGCTGGCAGGCCCGCCGCGGCGATGCTGCGAATGGCATAAGCATCTTTCTCCATGCCGCCGCCAAAGCCCTGATAGGCGATATCGAGGAACGGAATCAGCTCGCGCTCTTTCAGCACCTTGGTCACTTCATCCCACTGCGCATTAGTCAGGTCGGCACCGGTTGGGTTGTGACAGCACGGATGTAGCAGCACGATGCTTTGCGCCGGCAGCGTATTAAGTTTTTCCAGCAGCGTGTCAAACTTCACGCCGTTGGTTGCCGTGTCATACCACGGGTAGGTATTTACGGTGAAACCGGCACCGTTAAAGATGGCAATATGGTTTTCCCAGGTCAGGTCGCTGACCCATACCTGCGAATCTGGGAAGTAGAACTTCAGGAAGTCGGCACCGACTTTCAGCGCACCGGAACCGCCCAGCGTCTGAATAGTGGCGATGCGGCCCGCTTTCAGCACAGGGTGCTCAGCGCCGAACAGTAAAGGCGCGATGGCGCTGAGGTAAGGCGGCAGGCCTTCCATCGGCAGATAGAGCGAGGCGGCCTGCGGCTGGGCGTGCAGCTGCTCTTCAGCGGCGGCAACGGTCTGCATCTGTGGGATCACACCCTGTTCGTTATAATATAGACCAATGCTCAGGTTGACCTTGTGCGGGCGGGCATCCTGCTTGAAGGTTTCCATCAGGGAGAGGATCGGGTCGCCAGCGTAGGCATCAACGTCTTGAAACACGGTGCAAATCTCCATTAAATAAGCAATAAATTCAGCGACTCAGACGAAATAGCGGCCAGGTCGATGGTTCATGGCGATAATCAGGTTCAATACCACGGCTCCGGCAATTGAGGCTGCCAGCATCTCGCGTGAGACCACAAACAGCGAGGCCAGCACCACGCAGGTATCGATCACCATCTGCAATTTTCCGGCGCGAATACCGTAACGGTCCTGCAGCCATAGCGCCAGAATATTGATGCCGCCAAGGCTGGCCTTGTGGCGAAATAACACTATAAACCCAATTCCCATCACCACGTTACCGAACAGTGTCGCATAAAAGTAATCCAGCGCGGAAAAATGGATAAATAACGGGTGCAGGTGGCTGAAGAGCGAAACCAGCGCCACGGCAGAGAAGGTTTTTACGGTGAATGCCCAGCCCATGCGCCTGACTGCCAGCCAGTAGAACGGGATGTTGATCAGGAAGAAAGCGAGGCCAAAAGAGGTTTTGCTCAGATAACTGATGAGGAAGGAAATGCCTGCAGTGCTGCCGGTTAGCGCCCCGGCCTGTTTTAACAGCGTAATGCCAAAGGAGACCATCAAAGTGCCAAGCACGATAGCCAGCACATCTTCCAGCAGGGTATGGGGGATTTTGACCGGTTGTACCACGTTGTCCATCAGATTGATTCTCTGGTGATTATTACTATGAATATGGCAGAACGATCGCCAAGTTTTAGTAATAATCTAGCAAAAATCGCACCAATTCGGTGAAGGTTCAGACCACCGGATGGTGCCAGCGAATTAACCTATTGAATACAAGTCACTTTATTGCTCGACTTTGTGCATGAAATCATTAAATCGTCATTTCGCGCACTGAAAATTGTTTTCCCGCACAGATTTTGCGTAAAACCAGAATTAAATGCACAATTCCGGTACATAACATGCACCATTCTAGCGCAGCAGATTCTCGCTCACCGACATCAAACCATTCTCCTTTAGACGGTTGAGGACCACAGAGGTTTTCACATGCGCCACGCTCTGATGCCCGGCGACCTGCTGGCTGATTAAGGCACTCAGCCCGGCGAGATCGGCAACCGCGACTTTTAACAGGTAATCGGCATCTCCGATGGTTTTATAGGTATCAACAATGCCTAGCTGCTCCGCCACCATGCGGTGAAAACTCTCAACGTACTCCGGGAGATTATCGGAATGG", "alphabet": "DNA"}, "features": [{"location": "[209:1403](-)", "type": "CDS", "id": "<unknown id>", "qualifiers": {"locus_tag": ["ctg245_1"], "transl_table": ["11"], "translation": ["VFQDVDAYAGDPILSLMETFKQDARPHKVNLSIGLYYNEQGVIPQMQTVAAAEEQLHAQPQAASLYLPMEGLPPYLSAIAPLLFGAEHPVLKAGRIATIQTLGGSGALKVGADFLKFYFPDSQVWVSDLTWENHIAIFNGAGFTVNTYPWYDTATNGVKFDTLLEKLNTLPAQSIVLLHPCCHNPTGADLTNAQWDEVTKVLKERELIPFLDIAYQGFGGGMEKDAYAIRSIAAAGLPALVSNSFSKIFSLYGERVGGLSIVCDDAEEAARVLGQLKATVRRNYSSPPNFGAQVVSCVLNNPELKASWLAEVEAMRLRILEMRQVLVDALTQAVPGKNFDFLIRQRGMFSYTGLSAAQVDRLRNEFGVYLIASGRVCMAGLNRNNVHQVAEAFTAVM"]}}, {"location": "[1442:2057](-)", "type": "CDS", "id": "<unknown id>", "qualifiers": {"locus_tag": ["ctg245_2"], "transl_table": ["11"], "translation": ["MDNVVQPVKIPHTLLEDVLAIVLGTLMVSFGITLLKQAGALTGSTAGISFLISYLSKTSFGLAFFLINIPFYWLAVRRMGWAFTVKTFSAVALVSLFSHLHPLFIHFSALDYFYATLFGNVVMGIGFIVLFRHKASLGGINILALWLQDRYGIRAGKLQMVIDTCVVLASLFVVSREMLAASIAGAVVLNLIIAMNHRPGRYFV"]}}, {"location": "[2330:2591](-)", "type": "CDS", "id": "<unknown id>", "qualifiers": {"locus_tag": ["ctg245_3"], "transl_table": ["11"], "translation": ["HSDNLPEYVESFHRMVAEQLGIVDTYKTIGDADYLLKVAVADLAGLSALISQQVAGHQSVAHVKTSVVLNRLKENGLMSVSENLLR"]}}], "name": "gnlXKBPJEJPE_245", "description": "gnl|X|KBPJEJPE_245", "dbxrefs": [], "annotations": {"molecule_type": "DNA", "references": []}, "letter_annotations": {}, "areas": [], "original_id": "gnl|X|KBPJEJPE_245", "modules": {"antismash.detection.hmm_detection": {"record_id": "gnlXKBPJEJPE_245", "schema_version": 2, "enabled_types": ["T1PKS", "T2PKS", "T3PKS", "transAT-PKS", "hglE-KS", "prodigiosin", "PpyS-KS", "arylpolyene", "resorcinol", "ladderane", "PUFA", "NRPS", "CDPS", "RCDPS", "thioamide-NRP", "NAPAA", "mycosporine-like", "terpene", "lanthipeptide-class-i", "lanthipeptide-class-ii", "lanthipeptide-class-iii", "lanthipeptide-class-iv", "lanthipeptide-class-v", "lipolanthine", "thiopeptide", "thioamitides", "linaridin", "cyanobactin", "glycocin", "LAP", "lassopeptide", "sactipeptide", "bottromycin", "microviridin", "proteusin", "ranthipeptide", "redox-cofactor", "epipeptide", "cyclic-lactone-autoinducer", "spliceotide", "RaS-RiPP", "fungal-RiPP", "blactam", "2dos", "amglyccycl", "aminocoumarin", "NI-siderophore", "ectoine", "NAGGN", "butyrolactone", "indole", "nucleoside", "phosphoglycolipid", "melanin", "oligosaccharide", "furan", "hserlactone", "phenazine", "phosphonate", "guanidinotides", "other", "acyl_amino_acids", "PBDE", "betalactone", "tropodithietic-acid", "pyrrolidine", "crocagin", "NRP-metallophore", "methanobactin", "opine-like-metallophore", "aminopolycarboxylic-acid", "NRPS-like", "PKS-like", "transAT-PKS-like", "RiPP-like", "RRE-containing", "fungal-RiPP-like", "phosphonate-like"], "rule_results": {"schema_version": 4, "tool": "rule-based-clusters", "cds_by_protocluster": [], "outside_protoclusters": [], "multipliers": {"cutoff": 1.0, "neighbourhood": 1.0}}, "strictness": "relaxed"}}}, {"id": "gnlXKBPJEJPE_246", "seq": {"data": "CACCTGGCGCGAGGTCGCGGCCCAGCTGGAAAGAACTTCCCGGCAGTCACGGAGATGATGGACAAGGCGGAGGCGGAGGGGCTGGCGTACTTCGGGTTCCCGAGAGCGCACCGGGTGAAAATCCACTCCACGAACACGCTGGAGCGCCTGAATTAAAGAGGTGAAGCGGCGGCGTTTCCACGTGGTGGGTATCTTTCAACGAAGAGAGCATAACCCGGCTTCTGGGGGCGGTGCTGACGGAGCAGAACGAAGAATGGCTGTTGCAGAACCGCTACCTGCCGCCGCACAGCATGGCGGAGATAGAGCAGACCGCTGAAAACGATGTGATCGAGGCGCTGCCACTCAGCGCTTAACAGACATATTACCGGACCGGAAGGCTGGATCTGAATTTACACCACCTTGACGGACTCGACTCGCTGCGGGTCGGGCATGCCCGATCCCAGCGGATGTTTCATTATTTTGCAGGGGCGAGGCATGCCTCGCCTAGGACGTTGTTTATCTTACCAGATAAGGAAAAGGTTATGTCACAGCAGTTACCCAAAGATTTTTTATGGGGCGGCGCGGTTGCGGCACATCAGGTTGAAGGCGGCTGGAATGAGGGCGGCAAAGGCCCGAGCATCGTTGACGTTTTGTCCGGCGGCTCCCACGGCGTTGACCGCCAGATCACCGACGGCATCTACCCATCGCTCAACTACCCGAATCACCTAGCGGTAGATTTCTACCATCGCTACAAAGAAGATATCGCTCTGTTCGCCGAGATGGGCTTTAAGTGCTTCCGCACCTCGATTGCCTGGACACGCATCTTCCCAAAAGGCGACGAGCAGGTGCCAAACGAAGCCGGATTACAGTTCTACTATGACCTGTTTGACGAGCTGCTGCAGTACGGTATTGAGCCGGTGATCACCCTCTCGCACTTCGAGATGCCGCAGCATTTGGTCAAGGAGTACGGTGGCTGGCTGAATCGCAAAGTGGTCCACTTCTTTGTGAACTACAGCGAAGTGGTGCTGAAGCGCTATCAGCACAAAGTGAAATACTGGATGACCTTTAACGAGATCAATAATCAGCGTAACTGGCGCTACCCGCTGTTCGGCTACTGCAACTCCGGGGTGATTTTTACCGACCACGAAAAGCCCGAGCAGGCCATGTACCAAGTGCTGCACCATCAGTTTGTCGCGAGTGCGCAGGTAGTGAAGCTGGGCCACGATATTAACCCACAGCTGCAGATTGGCTGCATGCTGGCGATTGTGCCCCTCTACCCTTGGTCGTGCCACCCGGACGACGTGATGTTTTCCCAGGAGTCGATGCGCGAACGCTACCTGTTCGGCGATGTGCATCTACGCGGCTACTACCCCCCCTACATCCTGAAAGAGTGGCAGCGTAAAGGCTACCAGATCGAGATGCAGCCGGGCGACGAGCAGGTGCTGCGCGATGGCTGTGCCGATTACCTTGGCTTCAGCTATTACATGAGCAACGCGGTGCAGTTCTCCGCCAAAGATAGCGACGATGGCCGCCATATTGAAGGCTTCCCCGGCAGCCTCCCGAATCCGCACGTCAAAGCGTCCGACTGGGACTGGCAGATTGACCCGGTAGGCCTGCGCTACACGCTGAATGCCTTCTGGGAACGCTATCAGAAGCCGATGTTTATCGTGGAAAACGGCTTTGGCGCTTACGATACAGTGGAAGCCAACGGCGAGATCAACGATGACTACCGCATTGCCTATCTGCAGGCGCATATCGAGCAAATGAAGATTGCGGTGCTGGAGGATGGCGTCGAGCTGGTGGGCTACACGCCGTGGGGCTGTATTGACTGCGTGTCGTTTACTACCGGCCAGTACAACAAGCGTTACGGCTTTATCCACGTGGATAAAAACGATGATGGCACAGGTACCCTAGCGCGTTCGAAAAAGAAGAGTTTCGACTGGTATAAGCAGGTAATCGCCAGCAACGGCGCGGACCTGTAAAGTTGGAAAACACCAGGCCGATCGAAAAAAATGATCGGTCCCTACAACTGCCCCATCTACATCCTGTAGGGGTCGACTGCTTTTCTGGTCGACCCGCGAATCGATAATCGTCATCAATTCGGGCCCTGATGAAAGACGCGCGTGAGGTTCTTGTTCGTTAAGCGGATACGTATATCCTGTACAATAGCCAGATAGGCCTCACGGGGTCTAACCCTTTATCATCAACGAATTGCAGGTCAGATGGTTATACTGCTTCGAGCTTTAGTTGGCTGAGTACAGCCGGAAATCATCACCGTAATGTAGTGATGCCCAACATAGCCGCGCGTTTTTGGCGGCGATGGCCACAACAGCCCGCCAGTACCCTCTGCGCTCAACCAACATACAAACCCAACGGCTGAATGAATCAGTCCTTTTCCCAGCGCCAATAAGCACTGAACGAGCCCCCTGAACCAGAAGCGTTCGCAGATACGAATCACCGGCTTTTGTGATTCTGCCAAGTTTCGACTTTCCGCCGCTGCTGTATTGTGGTGGCGTCAGCCCCAGCCAAGCTGCCAGTTGACGTCCATTTTTAAAATCATGTGCATTACCGATACTGGCGACCAGTGCACAGGCCGTTATGGGACCAACGCCCTTTAGCTCCATCAGCCGCTGACTGCGATGATCTGTTTTGGCTATGCGGGACAAAATTCGGTCATATTCAGTATATGTTAGCTTCAATGCGATCAACGTGTTCCATCAAATCATCAACACATTGCTGAACCTGAAGCGGTAAAGAGCTCTTCTGCACAGAAACCATGTGGCGCAGGGCATCAGCACTTTGTGGCGCGATGACACCGAATTCAGATATCAATCCTTGCAGACGATTATACGTTGCTGCAGGGACAAATGCGACAGGAGTTGCTCGTTGACCTTCACCCCTTTACGCTTCAGGGCATGGACCACTCTTACCATATACACGTTATTCCACAGCGAGATAGCTGCCGTCAGCAGCGTCAGTCCACTGGCGCGATAGCTCTGATTTTCCGGTTTTCTGTCCCTGATTTCACCCAACCGGTGCAGAAATACCGTACGTGCCAGCGCATTACGGGCTTCTCCTTTATTCAGTCCCGCCGCTTGATCAAGATGTCCAATCGGTTAGGTCGGGGTTACAGCTATGACATCATCCGTGCAAAGACGTTGTACTCCAAAGAAGCCCGTAAGGTTGGCAGTGGTATTCGAGCAGGACGAGGCAAGGTCGAGTATGGGCCGCACATTCCGACATTGTTGAAGTAGGCAGAAGATGGAGAGTTGGATTAACGCGCGAGAGGGGGCGTCTGAGAATCCAACCAAAGCCTATATTTTTTACCACTTCCTTGCCCCCGCCACTCTTTAATTCGGCGCGCAATTTGATGTTCGGAAAGGGACTGCTGAGATCTACCCATAAAAAAAGTCCAGTATGCTTTTTAAGCAGCATAACTTAAATTTTTGACTTTACAACTATTTTGTCATCCTACAACTCATTCAACCACTGCGCAAAGGCTTATTCCACCGTAACGGATTTTGCTAGGTTGCGCGGCTGATCCACATCGGTGCCTTTAATCAGGGCGACATGGTAGGAGAGCAGCTGCAGCGGCACGGTGTAGAAGATTGGCGCAATCACCTCTTCAACGTGCGGCAGTGGGATAATGCGCATTCCTTCGCTGTCGACGAAACCAGCATCAACATCGGCGAAGACATACAGCAGGCCGCCACGGGCGCGCACCTCTTCGATGTTCGACTTCAGCTTCTCCAGCAGTTCGTTGTTCGGTGCGACCACAATCACTGGCATATTAGCATCGATCAGCGCCAGCGGGCCATGCTTCAGTTCGCCGGCGGCGTAGGCTTCTGCGTGAATGTAGGAGATCTCTTTCAGCTTCAGCGCCGCTTCCATCGCGATTGGGTACTGATCTCCACGGCCAAGGAACAGCGCATGATGCTTATCGGAAAAGTCTTCCGCCACCGAGGCGATCTTCTCATCCTGCGCCAGTATCTGCTCAATGCGGCTCGGCAGCGCCTGCAGGGAGTGCACGATATCGCATTCTACCTGTGAGTTCATACCTTTCAGACGGCCGATTTTCGCCACCAGCATCAGCAGCACGGTCAACTGGGTGGTGAAGGCTTTAGTCGAGGCCACGCTGATTTCGGTTCCGGCTTTGGTCATCAGCGCTAGGTCCGATTCACGCACCAGCGAGGAACCGGCCACGTTGCAGATTGCCAGAGAACCAAGGTAGCCCAGCTCTTTTGACAGGCGCAGCACCGCCAAGGTATCGGCGGTTTCACCGGACTGGGACAGGGTGATCAGCAGGCTGTTTTTGCGCACCGCAGATTTGCGATAGCGGAACTCAGAGGCGATCTCTACGTCGCACGGTACGTTCGCCAGCGACTCGAACCAGTAGCGCGAAACCATCCCGGAGTTGTAGGAGGTACCGCAGGCCTTGATCTGGATATGCTCAACGTTAGCGAGCAACGCATCGGCGTTCGGGCCCAGCTCAGAGAGGTCGACTTTGCCATAGCTGAAACGCCCGCTGAGAGTGTTTTTGATCGCTACCGGCTGCTCGTAAATCTCTTTCTGCATGTAGTGACGGTAAACGCCTTTATCACCAGCGTCGTACTGCGCGGTGGATTCGATCTCTGCGCGTTTTACCTGAGCGCCGGTGCGATCGAAAATCGTCACGTCACGCCGGGTAATTTTCGCGATGTCACCCTCTTCTAGGTAAACAAAGCGGCGCGTTACCGGCAGCAGGGCCAGCTGATCGGAGGCGATAAAGTTTTCACCCACGCCACGACCAATCACCAGCGGGCTGCCGGAACGGGCGGCCACCAGCACGGACGGGTCACGGCTGTCGACAATCACCATGCCGTAAGCGCCGCGCAGCTGAGGGATGACGCGCTGCACCACTTCACGCAGCGAGCCGCCAGCCTGTTTTTGCTCCCAGTGCACCAGATACGCCACCACTTCGGTGTCGGTTTCTGACGCAAAGGTGTAGCCATGGGCGATCAGCTGCTCGTGCAGCGGTTCGTGGTTCTCAATAATACCGTTGTGAACAATGATGATATGTTCAGAGATATGCGGGTGCGCATTGACTTCCGACGGCTCGCCGTGGGTTGCCCAGCGAGTGTGCGCGATACCGGTTCCACCAATCAGCGCGGTGCTTTCTGCTGCTTCAGCAAGATTCTGAACCTTACCTAGGCGACGCAGGCGGGTGGCTTTTCCCTGCTGGTCGATTACAGCCAGCCCCGCAGAGTCATAACCACGGTACTCCAGACGGCGCAGTCCTTCGAGCAGGATCTCTGCAATATCACGCTGCGCTACAGCTCCAACAATTCCACACATAGTAAATTTTCCTGACAGGATGACATTCAGCGTCATACTGCGTTGTCTTCTGACCTGATTATTCGGGTATTTTCCGGCTCCCCGAGCCTTGTAGAGTGGGGATTATTTTTATGTTTACTGCGTTTACAACAAAACACAGGGCCAAGCATGCCTAGCCCCTGAAATGCGGTTATTTTTTCTTTTCCGGGCGCTGCCAGCTGGCGTTCAGCTGCTGCTCTTTGCGGTTATATACCAGCCCCGCCGCCGGAACGTTTTTCATAATAGTGGTACCGGCCGCGATGGTGGCCCCCGCCGTGACGCTCACCGGGGCGATCAGCTGGGTATCGGAGCCCACAAACACATCGTCGCCGATGATGGTCTTCGATTTATTCACGCCGTCGTAGTTGCAGGTGATGGTGCCCGCGCCGATATTGACGTTACTACCAATCTCGGCATCGCCTAGGTAGCTGAGATGCCCGGCCTTCGAGCCTTTGCCCAACCGTGCCTTTTTCATCTCGACAAAATTACCGACATGCGCGCCTTCGGCCAGTTCGCTACCGGGACGCAGGCGGGCGAAAGGCCCTATACTGCAGCCGAACTCCAGCCGTGCGTCTTCAATCACGCTGTATGGACTGATGATGCTCTCGTCGGCAATCACGCTGTTTTTAATCACGCAGCCGCTGCCGATTTTCACCCAGTTACCCAAGGTAACGCGACCTTCAATAATCACGTTGGTATCGATCACCACATCGCGACCGTGCTCCAGCGTGCCGCGCAGATCGAAACGCGCCGGATCGAGCAGCATCACACCGGCGAGCAGCAGTTTTTCTGCCTGCTCCGCTTGGTAAACGCGCTCCAGCGTCGCCAGCTGTAAACGGTTGTTCACGCCGTCGGTTTCGGTCAAGCGCGACGGATGTACCGCCGCAATCTGGAGGCCTTCCTGGTGGGCAAGGGCAATGATATCGGTAATGTAATACTCGCCCTGCGCGTTTTTGTTGGTCAGCTTACCGAGCCAGCGTTTCAGATCTGCACCGTTCGCCAGCAGGATGCCGGTATTGATCTCATTAATCAGCAATTGCTCAGGGGCGGCATCTTTCTGTTCAATAATGCCAACCACTCGGCCGTTTTCACGGATGATGCGCCCGTAACCGGTTGGGTTATCGAGGATTACCGTCAGCAGGCCAATGCCGCCAGCCGGTTTAGCCGACTGCAGGCGGCGCAGCGTCTCGACCGAGATCAGCGGCACATCTCCGTACAGAATCAGAATATCTTCGTCATCAGCGAAGCAGGGGGCGGCCTGCTGCATCGCGTGGCCAGTGCCCAGTTGTTCCGCCTGCAGCACCCAGTTCAGTGAGGCATCGTTAAGGGTGCTTTTCAGCAGGTCACCACCGTGGCCATAAACCAGATTAACGCGCTGCGCGTTCAGCGCCTTCGCCGCATCAATCACATGCTGAACCATCGGTTTTCCTGCCAGTAAGTGCAGCACTTTCGGCAGTTCGGAGTACATGCGCGTACCTTTACCAGCGGCAAGGATAACAACGCTCATCGGGCTCTCAGACATAGACATCCTGACTCTTTATTTTATGTTGAAAGTAAAACGGTTTAATACTGAGAATACTACATTTTTCTCAGTCCGAAATTAGGCTGTGTCCCTTAATTGCATAACCTTTTGTAAAACAGTCGGATACAACCCAGTTTAACCATCGCCAGATAATTCCTCGCCGTTTTGTCGTAACGTGTGGCGATGCGCCGATATTCTTTCAGGCGACCAAAGCAACGTTCAACAACATTGCGATTAAGGTAAGCATCACGATCGAGCTGTGAACGACCATCTGACGCCATTTTCTCGTGCGAACTGGCTTTCATGGGCTTGTCCGGGGCTCAGTACGATGTTTAACGGCAGACCGCTTCCGTC", "alphabet": "DNA"}, "features": [{"location": "[0:156](+)", "type": "CDS", "id": "<unknown id>", "qualifiers": {"locus_tag": ["ctg246_1"], "transl_table": ["11"], "translation": ["HLARGRGPAGKNFPAVTEMMDKAEAEGLAYFGFPRAHRVKIHSTNTLERLN"]}}, {"location": "[521:1961](+)", "type": "CDS", "id": "<unknown id>", "qualifiers": {"locus_tag": ["ctg246_2"], "transl_table": ["11"], "translation": ["MSQQLPKDFLWGGAVAAHQVEGGWNEGGKGPSIVDVLSGGSHGVDRQITDGIYPSLNYPNHLAVDFYHRYKEDIALFAEMGFKCFRTSIAWTRIFPKGDEQVPNEAGLQFYYDLFDELLQYGIEPVITLSHFEMPQHLVKEYGGWLNRKVVHFFVNYSEVVLKRYQHKVKYWMTFNEINNQRNWRYPLFGYCNSGVIFTDHEKPEQAMYQVLHHQFVASAQVVKLGHDINPQLQIGCMLAIVPLYPWSCHPDDVMFSQESMRERYLFGDVHLRGYYPPYILKEWQRKGYQIEMQPGDEQVLRDGCADYLGFSYYMSNAVQFSAKDSDDGRHIEGFPGSLPNPHVKASDWDWQIDPVGLRYTLNAFWERYQKPMFIVENGFGAYDTVEANGEINDDYRIAYLQAHIEQMKIAVLEDGVELVGYTPWGCIDCVSFTTGQYNKRYGFIHVDKNDDGTGTLARSKKKSFDWYKQVIASNGADL"]}}, {"location": "[2846:3233](+)", "type": "CDS", "id": "<unknown id>", "qualifiers": {"locus_tag": ["ctg246_3"], "transl_table": ["11"], "translation": ["MRQELLVDLHPFTLQGMDHSYHIHVIPQRDSCRQQRQSTGAIALIFRFSVPDFTQPVQKYRTCQRITGFSFIQSRRLIKMSNRLGRGYSYDIIRAKTLYSKEARKVGSGIRAGRGKVEYGPHIPTLLK"]}}, {"location": "[3480:5313](-)", "type": "CDS", "id": "<unknown id>", "qualifiers": {"locus_tag": ["ctg246_4"], "transl_table": ["11"], "translation": ["MCGIVGAVAQRDIAEILLEGLRRLEYRGYDSAGLAVIDQQGKATRLRRLGKVQNLAEAAESTALIGGTGIAHTRWATHGEPSEVNAHPHISEHIIIVHNGIIENHEPLHEQLIAHGYTFASETDTEVVAYLVHWEQKQAGGSLREVVQRVIPQLRGAYGMVIVDSRDPSVLVAARSGSPLVIGRGVGENFIASDQLALLPVTRRFVYLEEGDIAKITRRDVTIFDRTGAQVKRAEIESTAQYDAGDKGVYRHYMQKEIYEQPVAIKNTLSGRFSYGKVDLSELGPNADALLANVEHIQIKACGTSYNSGMVSRYWFESLANVPCDVEIASEFRYRKSAVRKNSLLITLSQSGETADTLAVLRLSKELGYLGSLAICNVAGSSLVRESDLALMTKAGTEISVASTKAFTTQLTVLLMLVAKIGRLKGMNSQVECDIVHSLQALPSRIEQILAQDEKIASVAEDFSDKHHALFLGRGDQYPIAMEAALKLKEISYIHAEAYAAGELKHGPLALIDANMPVIVVAPNNELLEKLKSNIEEVRARGGLLYVFADVDAGFVDSEGMRIIPLPHVEEVIAPIFYTVPLQLLSYHVALIKGTDVDQPRNLAKSVTVE"]}}, {"location": "[5482:6853](-)", "type": "CDS", "id": "<unknown id>", "qualifiers": {"locus_tag": ["ctg246_5"], "transl_table": ["11"], "translation": ["MSESPMSVVILAAGKGTRMYSELPKVLHLLAGKPMVQHVIDAAKALNAQRVNLVYGHGGDLLKSTLNDASLNWVLQAEQLGTGHAMQQAAPCFADDEDILILYGDVPLISVETLRRLQSAKPAGGIGLLTVILDNPTGYGRIIRENGRVVGIIEQKDAAPEQLLINEINTGILLANGADLKRWLGKLTNKNAQGEYYITDIIALAHQEGLQIAAVHPSRLTETDGVNNRLQLATLERVYQAEQAEKLLLAGVMLLDPARFDLRGTLEHGRDVVIDTNVIIEGRVTLGNWVKIGSGCVIKNSVIADESIISPYSVIEDARLEFGCSIGPFARLRPGSELAEGAHVGNFVEMKKARLGKGSKAGHLSYLGDAEIGSNVNIGAGTITCNYDGVNKSKTIIGDDVFVGSDTQLIAPVSVTAGATIAAGTTIMKNVPAAGLVYNRKEQQLNASWQRPEKKK"]}}, {"location": "[6945:7158](-)", "type": "CDS", "id": "<unknown id>", "qualifiers": {"locus_tag": ["ctg246_6"], "transl_table": ["11"], "translation": ["MKASSHEKMASDGRSQLDRDAYLNRNVVERCFGRLKEYRRIATRYDKTARNYLAMVKLGCIRLFYKRLCN"]}}], "name": "gnlXKBPJEJPE_246", "description": "gnl|X|KBPJEJPE_246", "dbxrefs": [], "annotations": {"molecule_type": "DNA", "references": []}, "letter_annotations": {}, "areas": [], "original_id": "gnl|X|KBPJEJPE_246", "modules": {"antismash.detection.hmm_detection": {"record_id": "gnlXKBPJEJPE_246", "schema_version": 2, "enabled_types": ["T1PKS", "T2PKS", "T3PKS", "transAT-PKS", "hglE-KS", "prodigiosin", "PpyS-KS", "arylpolyene", "resorcinol", "ladderane", "PUFA", "NRPS", "CDPS", "RCDPS", "thioamide-NRP", "NAPAA", "mycosporine-like", "terpene", "lanthipeptide-class-i", "lanthipeptide-class-ii", "lanthipeptide-class-iii", "lanthipeptide-class-iv", "lanthipeptide-class-v", "lipolanthine", "thiopeptide", "thioamitides", "linaridin", "cyanobactin", "glycocin", "LAP", "lassopeptide", "sactipeptide", "bottromycin", "microviridin", "proteusin", "ranthipeptide", "redox-cofactor", "epipeptide", "cyclic-lactone-autoinducer", "spliceotide", "RaS-RiPP", "fungal-RiPP", "blactam", "2dos", "amglyccycl", "aminocoumarin", "NI-siderophore", "ectoine", "NAGGN", "butyrolactone", "indole", "nucleoside", "phosphoglycolipid", "melanin", "oligosaccharide", "furan", "hserlactone", "phenazine", "phosphonate", "guanidinotides", "other", "acyl_amino_acids", "PBDE", "betalactone", "tropodithietic-acid", "pyrrolidine", "crocagin", "NRP-metallophore", "methanobactin", "opine-like-metallophore", "aminopolycarboxylic-acid", "NRPS-like", "PKS-like", "transAT-PKS-like", "RiPP-like", "RRE-containing", "fungal-RiPP-like", "phosphonate-like"], "rule_results": {"schema_version": 4, "tool": "rule-based-clusters", "cds_by_protocluster": [], "outside_protoclusters": [], "multipliers": {"cutoff": 1.0, "neighbourhood": 1.0}}, "strictness": "relaxed"}}}, {"id": "gnlXKBPJEJPE_247", "seq": {"data": "TGGATCGCTACCGGGTGATAGTGATAGATGACCTGGGTTATGTCAAACGTGACAATGCTGAAACCGGGGTATTGTTCGAACTTATCGCGCACCGGTACGAAAGAGGCAGTCTGATCATCACCAGCAACCATCCGTTCAGCACATGGGGAAGCATCTTCGTGGAAGAGACGATGGCGGTAGCAGCGGCGGATCGGTTGATCCATCACGGTTATATCTTCGAGTTAAAAGGAGAAAGTTACAGAAAGAAAACATCAAAAGCGATAACGCAGCAGTCAACTAAGCAAGAATCCTAAGGCGGCCAGGATAGTTGACGCGTACCGGCAAAAGTAATTGACGCCTAATATTTTATATGCCAAATTCATAAGATGTACATATCTATAACAACGTTACCGCCCCTAAGTTAGGGTTTATTACTTTTCTAAAAAAACATGTTGATGTTTGTGACGGTTATAGAACTATATTCATTTATGAATATGATAACGATTGTGAACCCGTTTTGGTTCTTCATGAACCATCTGATTTGACTGAATATGAAAAGTCCGGCTATTGGATTGTCGGTAATATTTACTCAAAGCTGGAAAACGGGAAAAAATACAGTGAGAAGGAACTAAGGAAGATAATAAAATCGGGAGAGGTAATGTAAGGAATGGGGCGACATATAGCCCCTTCTGTCCGCTGGGGCGGATAAAAAAGCGCAAAAAGCATCACATAATTAGCTGTTTTTCATAAAAAATCCTTTCAGATACGCCACTAATGACGTATTATTACGTCATCGAAAGGGGATAGCCCCAATCAATAAAGCCCACACGGGCAGGAGCTAAAAAATGAAATCTATCTTAAACTTGGCTTATCCAGACACCTTTAAATTCTCATTTACAAAAGCCGAAATCAAAGGCGGTAAAATGTTCATGAGTACCTACGGTATTCGCCAGAGCTTCACCGTTGAAAGTCACGCATCTTTGGAAAGCCTGATCCAGACCATCACCACAAAATGCGGTGTAAATTCCTCAAAACGTTGATTTTGAAATAATCGACTAAATAGAACGGCGGGGGAAACCCCTGAGGGATCCCCAGAA", "alphabet": "DNA"}, "features": [{"location": "[2:293](+)", "type": "CDS", "id": "<unknown id>", "qualifiers": {"locus_tag": ["ctg247_1"], "transl_table": ["11"], "translation": ["DRYRVIVIDDLGYVKRDNAETGVLFELIAHRYERGSLIITSNHPFSTWGSIFVEETMAVAAADRLIHHGYIFELKGESYRKKTSKAITQQSTKQES"]}}, {"location": "[824:1019](+)", "type": "CDS", "id": "<unknown id>", "qualifiers": {"locus_tag": ["ctg247_2"], "transl_table": ["11"], "translation": ["MKSILNLAYPDTFKFSFTKAEIKGGKMFMSTYGIRQSFTVESHASLESLIQTITTKCGVNSSKR"]}}], "name": "gnlXKBPJEJPE_247", "description": "gnl|X|KBPJEJPE_247", "dbxrefs": [], "annotations": {"molecule_type": "DNA", "references": []}, "letter_annotations": {}, "areas": [], "original_id": "gnl|X|KBPJEJPE_247", "modules": {"antismash.detection.hmm_detection": {"record_id": "gnlXKBPJEJPE_247", "schema_version": 2, "enabled_types": ["T1PKS", "T2PKS", "T3PKS", "transAT-PKS", "hglE-KS", "prodigiosin", "PpyS-KS", "arylpolyene", "resorcinol", "ladderane", "PUFA", "NRPS", "CDPS", "RCDPS", "thioamide-NRP", "NAPAA", "mycosporine-like", "terpene", "lanthipeptide-class-i", "lanthipeptide-class-ii", "lanthipeptide-class-iii", "lanthipeptide-class-iv", "lanthipeptide-class-v", "lipolanthine", "thiopeptide", "thioamitides", "linaridin", "cyanobactin", "glycocin", "LAP", "lassopeptide", "sactipeptide", "bottromycin", "microviridin", "proteusin", "ranthipeptide", "redox-cofactor", "epipeptide", "cyclic-lactone-autoinducer", "spliceotide", "RaS-RiPP", "fungal-RiPP", "blactam", "2dos", "amglyccycl", "aminocoumarin", "NI-siderophore", "ectoine", "NAGGN", "butyrolactone", "indole", "nucleoside", "phosphoglycolipid", "melanin", "oligosaccharide", "furan", "hserlactone", "phenazine", "phosphonate", "guanidinotides", "other", "acyl_amino_acids", "PBDE", "betalactone", "tropodithietic-acid", "pyrrolidine", "crocagin", "NRP-metallophore", "methanobactin", "opine-like-metallophore", "aminopolycarboxylic-acid", "NRPS-like", "PKS-like", "transAT-PKS-like", "RiPP-like", "RRE-containing", "fungal-RiPP-like", "phosphonate-like"], "rule_results": {"schema_version": 4, "tool": "rule-based-clusters", "cds_by_protocluster": [], "outside_protoclusters": [], "multipliers": {"cutoff": 1.0, "neighbourhood": 1.0}}, "strictness": "relaxed"}}}, {"id": "gnlXKBPJEJPE_248", "seq": {"data": "GCGCATGACACGCGGAGGTTCGCCAGAGAGCGAAATCTGAAGCCCTGCACAACAGCGCTGAGCAGCCTGCAGAGCAATGGCATGGCCGAACGGTTCGTGAAAACGGTGAAGGAAGACTATATCGTGTTCATGCCAAAACCGGAGGTGAGAACAGCACTGCGAAACCTTGCAGCAACGTTCACGCATTACAATGAAAACCACCCGCACAACGCGCGGGGATATTACTCCCTGAGGGAATACCGGCAGCAGCGGGCATCGTTAACTTAAGATACAAAAGCTGTCCGGAGATGGCGGGTCAAGATCAGTGGTGAAATCCGTGATGCATCAATGTGCATTCTGTGCCAGCTATGGTTTTAAATGTGTGCGACATATCTATCCCCGTTTAAAAATAACTTGCCATTAATTTGTGGATATGTGATACAATACTCGGGTAAAACGAGGTACAGTTCTGTTTATGTTTGGCATCTATCAGTAAAGAAGTTCTGAGTAAAAGACTAACGTTGAATACCACTTCCTTGCCGAGCTTTAATGTAGTGCCTCATGCAGTAATGTCTCTAGTTTTTCTGTACGTTAAGCCTACGGGCGAATAAACACTCTAAGGAAATTTGCAAAATGGCAAAGATTAAAGGTCAGGTTAAGTGGTTCAACGAGTCTAAAGGTTTCGGTTTCATTACTCCTACTGATGGCAGCAAAGATGTGTTCGTACACTTCTCTGCGATCCAAGGTAATGGCTTCAAAACTCTGGCTGAAGGCCAGAACGTTGAGTTCGAAATTCAGGACGGCCAGAAAGGCCCTGCTGCTGTGAACGTCACTGCTATCTAATTTTCGATCTGAGCCTGACATTGCCGCCCGGCGCGTAATCTAGGCTAAAATCTGAACACTAAAGCCCTGCCAGCGATGACGGGGCTTTTTATATCCGATTATCGTGGTGCGCGGGATTTTTTACGGGCTTTGCAGTACACTGCCTCGTCTTAAATTTATGGATTCTTGCTATGTCGTACCTGTGTTCTCTTTGCCAGCAGCTGCTGAGGTCAGCGTGCTGGATATCGGCTGTGGGGAAGGCTATTACACCCATGAAGTCGCCAGCCGCCTGCAGGCCAGAGTTCAGACTGAGGTGTACGGTCTCGATGTGGCTAAAATTGCCATGCGCTATCGCAACGTGGAATTTTGCGTCGCATCAAGCCACCGCCTGCCCGCCGTTGCTGCTGGAGAACAGGTCGTACCGCATCGGAGCTGGTATCTGCGATGAAGCAAATTAAAGAGCTGCAGCGCCTGCTGGGCAAGAAAACCATGGAAAATGAGCTGCTAAAAGAAGCCGTTGAATATGGCCGATAAAAAAATGGATAGCGCCCGCGTCCTTGTTGTCAAAGGACAGGGAATAGCACTGGTCAGGGCACTGTTGCAAAGATATTGATGAGTTAGCCTTTCGTGTTATTGAAAGGTTTTATCTTTCAAAGACTTCAACTAATACTGGCCACAGCATTAGACTGTAAGTAGTACAGCCGCTCAGATTCGTTGGGCGTCAGACCACCGTTATACCAATGGGGCCTGATAGCGCTGTAATATCCCGTTATATAGCGAATTATCGCGCCCTGGGCTTCGCTGAAGCTGTTATAGCCCTTCGTCGGCACCAATTCGGTCTTCAGGCTCCGGAAGAACCGCTCCATAGGGGCGTTATCCCAGCAGTTTCCCCGTC", "alphabet": "DNA"}, "features": [{"location": "[576:843](-)", "type": "CDS", "id": "<unknown id>", "qualifiers": {"locus_tag": ["ctg248_1"], "transl_table": ["11"], "translation": ["MSGSDRKLDSSDVHSSRAFLAVLNFELNVLAFSQSFEAITLDRREVYEHIFAAISRSNETETFRLVEPLNLTFNLCHFANFLRVFIRP"]}}, {"location": "[979:1249](+)", "type": "CDS", "id": "<unknown id>", "qualifiers": {"locus_tag": ["ctg248_2"], "transl_table": ["11"], "translation": ["MDSCYVVPVFSLPAAAEVSVLDIGCGEGYYTHEVASRLQARVQTEVYGLDVAKIAMRYRNVEFCVASSHRLPAVAAGEQVVPHRSWYLR"]}}, {"location": "[1324:1414](+)", "type": "CDS", "id": "<unknown id>", "qualifiers": {"locus_tag": ["ctg248_3"], "transl_table": ["11"], "translation": ["MADKKMDSARVLVVKGQGIALVRALLQRY"]}}, {"location": "[1460:1694](-)", "type": "CDS", "id": "<unknown id>", "qualifiers": {"locus_tag": ["ctg248_4"], "transl_table": ["11"], "translation": ["RGNCWDNAPMERFFRSLKTELVPTKGYNSFSEAQGAIIRYITGYYSAIRPHWYNGGLTPNESERLYYLQSNAVASIS"]}}], "name": "gnlXKBPJEJPE_248", "description": "gnl|X|KBPJEJPE_248", "dbxrefs": [], "annotations": {"molecule_type": "DNA", "references": []}, "letter_annotations": {}, "areas": [], "original_id": "gnl|X|KBPJEJPE_248", "modules": {"antismash.detection.hmm_detection": {"record_id": "gnlXKBPJEJPE_248", "schema_version": 2, "enabled_types": ["T1PKS", "T2PKS", "T3PKS", "transAT-PKS", "hglE-KS", "prodigiosin", "PpyS-KS", "arylpolyene", "resorcinol", "ladderane", "PUFA", "NRPS", "CDPS", "RCDPS", "thioamide-NRP", "NAPAA", "mycosporine-like", "terpene", "lanthipeptide-class-i", "lanthipeptide-class-ii", "lanthipeptide-class-iii", "lanthipeptide-class-iv", "lanthipeptide-class-v", "lipolanthine", "thiopeptide", "thioamitides", "linaridin", "cyanobactin", "glycocin", "LAP", "lassopeptide", "sactipeptide", "bottromycin", "microviridin", "proteusin", "ranthipeptide", "redox-cofactor", "epipeptide", "cyclic-lactone-autoinducer", "spliceotide", "RaS-RiPP", "fungal-RiPP", "blactam", "2dos", "amglyccycl", "aminocoumarin", "NI-siderophore", "ectoine", "NAGGN", "butyrolactone", "indole", "nucleoside", "phosphoglycolipid", "melanin", "oligosaccharide", "furan", "hserlactone", "phenazine", "phosphonate", "guanidinotides", "other", "acyl_amino_acids", "PBDE", "betalactone", "tropodithietic-acid", "pyrrolidine", "crocagin", "NRP-metallophore", "methanobactin", "opine-like-metallophore", "aminopolycarboxylic-acid", "NRPS-like", "PKS-like", "transAT-PKS-like", "RiPP-like", "RRE-containing", "fungal-RiPP-like", "phosphonate-like"], "rule_results": {"schema_version": 4, "tool": "rule-based-clusters", "cds_by_protocluster": [], "outside_protoclusters": [], "multipliers": {"cutoff": 1.0, "neighbourhood": 1.0}}, "strictness": "relaxed"}}}, {"id": "gnlXKBPJEJPE_249", "seq": {"data": "TCTTTGCAACAGTGCCACATATCTTATGTGTGAAAGATTTCATGCCGGTGGTTTATTGATCGTTTTTTGCATGCTACGCGAACAGGGGTTAAGGGACAAGATAGTCGGAACGATTATCGTTATTTATCCATCTTGTGCCTGTGATAGGCTTGCAGGTGAGGAAAAGTACTGGCCTGTAAGCAAAAATTCAGTTTTACTGATAATCCTCATGCACTGGCGTAAAATTCTTATTATGTGGTTTTGGTTGTGGCGCAGGGGTTAACGCGTGGTTAATCTGAGTGTGCTTTGCATGCATAGATATCTGTCAGGAATGAATAATTATGAGTAATGCAAAAATTCGTATCGCCATTGTGGGAGCCGCAGGGCGTATGGGGCGTCAGCTGATTCAGGCAACGGAACAGGCTGAGGGTGCGCGTCTGGGGGCAGCCATTGTCCGTGCTGGCTCATCGCTGGTTGGCACCGATGCAGGTGAACTGGCGGGCTGTCGCGCGCTGGGTATCAAGGTCAGCGACAATCTGGATGTCGTAGTTAATGACTTCGACGTGCTGATCGACTTCACCCACCCGGAAGGCATGCTGCACTATATAGCGTTTTGCCGTCAGCATAAGAAAGCGATGGTGATTGGCACTACCGGTTTTGATGAGGCAGGCAAAGCGGCGATCAAAGCCGCAGCGCAAGAGATTGGCATCGTATTTGCGGCCAACTTCAGCGTGGGCGTCAATCTGGTGCTGAAGCTGTTGGAGAAGGCGGCAAAAGTGATGGGTGACTATGCGGATATCGAAATTATCGAAGCGCACCACCGTCATAAAGTTGATGCGCCATCAGGTACGGCGCTAGCAATGGGGGAGGCAGTTGCCGATGCGATGAACTGGAACCTGAACGCGCATGCGATCTATGCGCGTGAAGGTAACACCGGTGAGCGCGAAGCGCAGACTATCGGTTTCGCCACCGTGCGTGCCGGAGATATTGTTGGTGAGCACACCGCGATGTTTGCTGATGTTGGCGAGCGAGTAGAGATTACCCACAAGGCTTCAAGCCGCATGACCTTCGCTAATGGCGCCGTTCGTGCTGCTGTCTGGTTAAAGTTGCATAAAAGTGGTCTTTATGACATGCGCAACGTGCTGAATTTGGATGATTTATAAGTGTTATGCTCCATCGCGATGTAGTTATTTCAATCATAACGTTCTGATTGAATGGGCAATTATTTATTGCCCTTTTATTTTTTTTAAAAAAAAGCAATTTATCATAGTAACTTAACAATTTTCGCTATAAATTTAAATTTTCCTTCTTTTTACTCGCTCTGAACGCTAATCTGTCCATTTGGACCGCTTTTTTACTCTATTACACCTGAAATTATGTAGAAACTGGCAGGCAACCGTTTTTATCGCTAGGATATGTGCTGTTTTCAGGGTAAATCATCCGACTTTCCACTCAGTGAGTTAAAAAACGCAGAAAAGTGGCGCGCAGGGTAGATATTCGGCAGGGCTATCATTAGAATGCGCCCAATTTGCCAAAAACGGGGCAGTCAGGCAGTTTTTGCATTGATTTTGGGGTTATTTCTGAATTAATATGCAGATATTGTGACTGCTTATTCCTTGGAGGATGTTTTGATTAAGTCAGCGCTCTTTGTTCTGGAAGACGGAACCCAATTCCATGGTCGGGCCATCGGGGCCATCGGATCGGCAGTGGGAGAAGTTGTTTTCAACACTTCAATGACCGGTTATCAAGAAATCCTCACTGATCCTTCCTATTCCCGCCAGATCGTCACCCTCACTTATCCCCATATCGGCAATGTCGGCACGAACGCCGCTGACGCAGAATCCACTCAGGTACATGCCCAGGGATTAGTTATCCGCGACCTGCCGCTGATTGCCAGCAACTACCGCAATGAGGAAGTCTTGTCTGACTATCTAACGTGCAACAACATTGTTGCTATTGCCGATATCGATACGCGTAAGCTGACTCGTCTGCTGCGTGAGAAAGCGGCGCAGAACGGCTGCATCATCGCCGGAGACGCACTGGATGCTGCCGAAGCCCTAGCAAAAGCCAAAGCTTTCCCAGGCCTGAAGGGTATGGATTTGGCGAAAGAAGTGACTGTGGCACAGCCTTACAGCTGGCAGCAGGGCAGCTGGACGCTGGAAGGCGAAATGCCGACCGAGAAAGCCGCTGCTGACCTTCCATTCCACGTGGTGGCCTACGACTACGGTGTGAAACGCAACATTTTGCGCATGCTGGTCGATCGCGGCTGCCGCCTGACGGTGGTGCCGGCTCAGGTCCCGGCAGAAGATGTGCTGAAGCTCAACCCGGACGGCGTGTTCCTCTCCAATGGTCCTGGCGATCCGGAGCCTTGCGACTACGCCATTACCGCGATTAAACGCCTGCTGGAAACCGAGATTCCGGTCTTCGGCATCTGCCTCGGCCATCAGCTGCTGGCGCTGGCAAGCGGGGCGAAAACCGTGAAGATGAAGCTTGGTCACCACGGCAGCAACCACCCGGTGAAAGACCACGACAATAACACCGTGGTGATCACCGCACAGAACCATGGCTTCGCCGTCGATGACAGTAACCTGCCAGTCAATCTGCGCATCACGCATACCTCGCTGTTTGACCACACGGTGCAGGGCATCCACCGTACCGATAAAGCGGCATTCAGCTTCCAGGGGCACCCGGAAGCCAGCCCGGGGCCGCACGATGCTGCACCGTTGTTCGATCACTTTATCGAACTGATTAAAGCCTCTAAATAAGATCAGGAGAGAAAGATAATGCCAAAACGTACAGACATACAAAGCATCCTGATCCTTGGCGCTGGCCCGATCGTTATCGGCCAAGCCTGTGAATTTGACTACTCCGGTGCGCAGGCGTGTAAAGCGCTGCGTGAAGAAGGTTACCGCGTTATCCTAGTGAACTCTAACCCGGCAACCATTATGACCGACCCGGATATGGCCGATGCCACCTACATCGAGCCGATTAACTGGGAAGTGGTACGCAAAATCATTAAGAAAGAGCGCCCGGATGCGGTGCTACCCACCATGGGCGGCCAGACCGCGCTGAACTGTGCGCTGGAGTTAGAGTGCCAGGGCGTGCTGGAAGAGTTCGGTGTGACCATGATCGGTGCCACCGCGGACGCGATTGATAAAGCTGAAGACCGTCGTCGTTTCGACGTGGCGATGAAGAAAATTGGCCTCGACACCGCGCGTTCCGGTATCGCGCACACCATGGAAGAAGCGCTGGCGGTTGCCGCTGACGTCGGTTTCCCGTGCATCATCCGTCCCTCCTTTACCATGGGCGGCACCGGTGGTGGTATCGCATACAACCGTGAAGAGTTTGAAGAGATTTGCGAACGCGGCCTCGATCTGTCGCCGACCAATGAGCTGCTGATTGATGAGTCGCTGATTGGCTGGAAAGAGTACGAGATGGAAGTAGTGCGTGATAAAAACGACAACTGCATCATCGTCTGTTCAATTGAAAACTTTGATGCCATGGGCATCCACACCGGTGACTCAATTACCGTTGCGCCAGCGCAGACTCTGACCGACAAAGAGTACCAGATCATGCGTAACGCCTCGCTGGCGGTGCTGCGCGAAATCGGCGTGGAAACCGGGGGGTCAAACGTGCAGTTCTCAGTGAACCCGGAGAATGGCCGTCTGATCGTCATTGAGATGAATCCACGCGTGTCGCGCTCCTCTGCGCTGGCCTCAAAAGCTACCGGCTTCCCTATTGCTAAAATCGCCGCCAAGCTGGCAGTGGGCTTCACCCTCGATGAGCTGACCAATGATATCACCGGTGGCCTGATCCCAACGTCGTTTGAACCGTCTATCGACTACGTGGTCACAAAAATTCCACGCTTCAACTTTGAAAAATTTACTGGTGCTAACGACCGTCTGACCACGCAGATGAAATCTGTCGGGGAAGTGATGGCGATTGGCCGTACCCTACAGGAGTCGATGCAGAAAGCGCTGCGCGGCCTAGAAGTGGGCGCGCACGGCTTTGATCCGAAGGTGGATCTTAACGACCCGGAAGCGCTGACCACTATTCGTCGCGAGCTGAAAAATGCTGGCTGCGACCGTATCTGGTATATCGCCGACGCCTTCCGTGCCGGAATGAGCGTAGAAGATGTCTTCGCGCTGACCAATGTTGACCGCTGGTTCCTAGTACAGATCGAAGAGCTGGTACTGCTGGAGCAGCAGGTAGCAGAACAGGGCGTTAAAGGCCTGAGTTATGACTTCTTGCGCACGCTGAAGCGTAAAGGCTTTGCCGATGCGCGCCTAGCCGATGTAGCGGGCGTGTATGAAGCGGAGATCCGTACCCTGCGCGAGCAGCAAAACCTGCACCCGGTCTACAAGCGTGTGGATACCTGTGCGGCGGAGTTCTCTACGGACACCGCCTGCATGTACTCAACCTATGAAGAAGAGTGTGAAGCGAACCCGAATCAGGACCGTGATAAAATCATGGTGCTGGGCGGCGGTCCAAACCGTATCGGCCAAGGTATCGAGTTCGACTACTGCTGCGTACACGCCTCGCTGGCGCTGCGCGAAGACGGTTTCGAGACCATTATGGTCAACTGCAACCCGGAAACTGTGTCAACCGATTACGACACCTCTGACCGCCTGTACTTCGAGTCGGTCACGCTGGAAGACGTGCTGGAAATTGTGCGCATTGAGAAGCCAAAAGGTGTGATCGTGCAGTACGGCGGGCAGACTCCGCTGAAGCTGGCGCGTGCGCTGGAAGCCGCAGGCATGCCGGTTATCGGTACCAGCCCGGATGCTATTGATCGTGCAGAAGACCGTGAACGTTTCCAGCAGACGGTTGAGCGCTTGGGCCTGAAGCAGCCGGCCAACGCCACCGTCACCGCCATCGATATGGCCGTGGAAAAGGCGGCGCTGATTGGCTATCCGCTGGTGGTGCGCCCGTCCTATGTACTGGGCGGCCGCGCAATGGAAATTGTGTATGACGAAATCGACCTGAAACGCTACTTTAATACCGCGGTTTCCGTGTCTAACGACGCTCCGGTGCTGCTGGACCGCTTCCTTGATGATGCGGTAGAAGTTGACGTTGACGCGATCTGCGACGGTGAACAGGTGGTGATTGGCGGCATCATGGAGCACATCGAACAGGCGGGCGTTCACTCCGGTGACTCTGCCTGCTCCTTGCCAGCCTACACGCTGAGCCAGGAAATTCAGGATGTGATGCGTGACCAAGTGAAGAAGCTAGCCTTTAAGCTGGGCGTGCATGGCCTGATGAACGTGCAGTTTGCGGTTAAGGACAATGAAGTTTACCTGATTGAGGTTAACCCACGTGCTGCGCGTACCGTACCGTTTGTCTCCAAAGCAACCGGCATGCCGCTGGCGAAAGTGGCCGCGCGCGTGATGGCGGGTAAAACCCTCGCCGCGCAGGGCGTGACCAAAGAGATCATCCCACCGTACTACTCGGTGAAAGAGGTGGTGCTGCCGTTTAACAAGTTCCAGGGCGTCGACCCTATCCTTGGCCCGGAAATGCGTTCTACCGGTGAAGTGATGGGTGTGGGCCGTACCTTTGCAGAAGCGTTCTGCAAGGCGATGATGGGCGCGCAGAGCAATATGAAGAAAACTGGTCGTGCGCTGCTGTCAGTGCGTGAAGGAGATAAGAAGCGTATTGCTGAGCTGGCGCGCCGCCTGCAGGCTTACGGCTTCGAGCTGGATGCTACCGCGGGTACCGCTGCGGTGCTGAAAGCTGCCGGTATTGAAGTGCGCCAAGTGAACAAAGTGCACGAAGGCCGCCCGCACATTCAGGACCGCCTGAAGAACGGTGAGTATGCCTACATCGTTAACACCACAGCAGGCCGTCAGGCGATTGAGGATTCCAAACTGATCCGCCGTAGCGCCCTGCAGTATAAGGTGCACTACGACACCACGCTGAACGGCGGTTTTGCCACCGTGACGTCGCTGAACTCCAGCGCCACGGACCAAGTAATTTCCGTGCAGGAGATGCATGCGCAGATCATCGCGTAATCACAGTCTCGTAGGGGCGCGGGTCATGACCCGAACGGCTAGGCATGCCTGACCACTACGCTGAGGGGCGACCATTAACGGTCGCCCCTTTTTTATCCCTCCCTTGCTCATTACCTGAGCAACGCCTCGCAGTTTTGCACCTTTCCCGAACGTAGCGCCCTTAAAGCTCAATCGGGCGAGCGTCACGGCTTC", "alphabet": "DNA"}, "features": [{"location": "[320:1142](+)", "type": "CDS", "id": "<unknown id>", "qualifiers": {"locus_tag": ["ctg249_1"], "transl_table": ["11"], "translation": ["MSNAKIRIAIVGAAGRMGRQLIQATEQAEGARLGAAIVRAGSSLVGTDAGELAGCRALGIKVSDNLDVVVNDFDVLIDFTHPEGMLHYIAFCRQHKKAMVIGTTGFDEAGKAAIKAAAQEIGIVFAANFSVGVNLVLKLLEKAAKVMGDYADIEIIEAHHRHKVDAPSGTALAMGEAVADAMNWNLNAHAIYAREGNTGEREAQTIGFATVRAGDIVGEHTAMFADVGERVEITHKASSRMTFANGAVRAAVWLKLHKSGLYDMRNVLNLDDL"]}}, {"location": "[1607:2744](+)", "type": "CDS", "id": "<unknown id>", "qualifiers": {"locus_tag": ["ctg249_2"], "transl_table": ["11"], "translation": ["LIKSALFVLEDGTQFHGRAIGAIGSAVGEVVFNTSMTGYQEILTDPSYSRQIVTLTYPHIGNVGTNAADAESTQVHAQGLVIRDLPLIASNYRNEEVLSDYLTCNNIVAIADIDTRKLTRLLREKAAQNGCIIAGDALDAAEALAKAKAFPGLKGMDLAKEVTVAQPYSWQQGSWTLEGEMPTEKAAADLPFHVVAYDYGVKRNILRMLVDRGCRLTVVPAQVPAEDVLKLNPDGVFLSNGPGDPEPCDYAITAIKRLLETEIPVFGICLGHQLLALASGAKTVKMKLGHHGSNHPVKDHDNNTVVITAQNHGFAVDDSNLPVNLRITHTSLFDHTVQGIHRTDKAAFSFQGHPEASPGPHDAAPLFDHFIELIKASK"]}}, {"location": "[2762:5987](+)", "type": "CDS", "id": "<unknown id>", "qualifiers": {"locus_tag": ["ctg249_3"], "transl_table": ["11"], "translation": ["MPKRTDIQSILILGAGPIVIGQACEFDYSGAQACKALREEGYRVILVNSNPATIMTDPDMADATYIEPINWEVVRKIIKKERPDAVLPTMGGQTALNCALELECQGVLEEFGVTMIGATADAIDKAEDRRRFDVAMKKIGLDTARSGIAHTMEEALAVAADVGFPCIIRPSFTMGGTGGGIAYNREEFEEICERGLDLSPTNELLIDESLIGWKEYEMEVVRDKNDNCIIVCSIENFDAMGIHTGDSITVAPAQTLTDKEYQIMRNASLAVLREIGVETGGSNVQFSVNPENGRLIVIEMNPRVSRSSALASKATGFPIAKIAAKLAVGFTLDELTNDITGGLIPTSFEPSIDYVVTKIPRFNFEKFTGANDRLTTQMKSVGEVMAIGRTLQESMQKALRGLEVGAHGFDPKVDLNDPEALTTIRRELKNAGCDRIWYIADAFRAGMSVEDVFALTNVDRWFLVQIEELVLLEQQVAEQGVKGLSYDFLRTLKRKGFADARLADVAGVYEAEIRTLREQQNLHPVYKRVDTCAAEFSTDTACMYSTYEEECEANPNQDRDKIMVLGGGPNRIGQGIEFDYCCVHASLALREDGFETIMVNCNPETVSTDYDTSDRLYFESVTLEDVLEIVRIEKPKGVIVQYGGQTPLKLARALEAAGMPVIGTSPDAIDRAEDRERFQQTVERLGLKQPANATVTAIDMAVEKAALIGYPLVVRPSYVLGGRAMEIVYDEIDLKRYFNTAVSVSNDAPVLLDRFLDDAVEVDVDAICDGEQVVIGGIMEHIEQAGVHSGDSACSLPAYTLSQEIQDVMRDQVKKLAFKLGVHGLMNVQFAVKDNEVYLIEVNPRAARTVPFVSKATGMPLAKVAARVMAGKTLAAQGVTKEIIPPYYSVKEVVLPFNKFQGVDPILGPEMRSTGEVMGVGRTFAEAFCKAMMGAQSNMKKTGRALLSVREGDKKRIAELARRLQAYGFELDATAGTAAVLKAAGIEVRQVNKVHEGRPHIQDRLKNGEYAYIVNTTAGRQAIEDSKLIRRSALQYKVHYDTTLNGGFATVTSLNSSATDQVISVQEMHAQIIA"]}}], "name": "gnlXKBPJEJPE_249", "description": "gnl|X|KBPJEJPE_249", "dbxrefs": [], "annotations": {"molecule_type": "DNA", "references": []}, "letter_annotations": {}, "areas": [], "original_id": "gnl|X|KBPJEJPE_249", "modules": {"antismash.detection.hmm_detection": {"record_id": "gnlXKBPJEJPE_249", "schema_version": 2, "enabled_types": ["T1PKS", "T2PKS", "T3PKS", "transAT-PKS", "hglE-KS", "prodigiosin", "PpyS-KS", "arylpolyene", "resorcinol", "ladderane", "PUFA", "NRPS", "CDPS", "RCDPS", "thioamide-NRP", "NAPAA", "mycosporine-like", "terpene", "lanthipeptide-class-i", "lanthipeptide-class-ii", "lanthipeptide-class-iii", "lanthipeptide-class-iv", "lanthipeptide-class-v", "lipolanthine", "thiopeptide", "thioamitides", "linaridin", "cyanobactin", "glycocin", "LAP", "lassopeptide", "sactipeptide", "bottromycin", "microviridin", "proteusin", "ranthipeptide", "redox-cofactor", "epipeptide", "cyclic-lactone-autoinducer", "spliceotide", "RaS-RiPP", "fungal-RiPP", "blactam", "2dos", "amglyccycl", "aminocoumarin", "NI-siderophore", "ectoine", "NAGGN", "butyrolactone", "indole", "nucleoside", "phosphoglycolipid", "melanin", "oligosaccharide", "furan", "hserlactone", "phenazine", "phosphonate", "guanidinotides", "other", "acyl_amino_acids", "PBDE", "betalactone", "tropodithietic-acid", "pyrrolidine", "crocagin", "NRP-metallophore", "methanobactin", "opine-like-metallophore", "aminopolycarboxylic-acid", "NRPS-like", "PKS-like", "transAT-PKS-like", "RiPP-like", "RRE-containing", "fungal-RiPP-like", "phosphonate-like"], "rule_results": {"schema_version": 4, "tool": "rule-based-clusters", "cds_by_protocluster": [], "outside_protoclusters": [], "multipliers": {"cutoff": 1.0, "neighbourhood": 1.0}}, "strictness": "relaxed"}}}, {"id": "gnlXKBPJEJPE_250", "seq": {"data": "CCTTGACGGACTCGACCCCGTCCGGCGACACCCTGACCTTAGCCAATGACCGGATTGACAGCGGCAATACCCACCTGACGGTCAACGGTGAGTGGGTCAACAAGGCCGGCGAGCAGCGCACTTCGCTGAAAGGCGTGCTGAGCGGTAAAAAATCGATGAGGCCACCAACTGGTCTGGCGTCACGTCGCCACTGCGCGATGCGCCGTTCAGGCCCGACTATGACCTGCACTGGCGCTCTGCCCCGTTGCAGCCTTCGGAAGAGACGCTGAGTAGCGTGCTAAAATTCCACCTCAGCGTCGGACATATCGCTGAGGTTTCTACTGGGCGCGCCGGGCAGCTGCTGCGGCTAGTGAGCTTTGATTCGCTGGTGCGCAAACTGCGCCTCGACTTCAGCGATACCTTCAGCCAGAGCTTCTGGTTTGAGTCGATTAACGGCACGGACTAGATCGAAAATGGCATGATGCACACTGATAATCTACTGGTAGACGGGCTGGAAGCGGACATCGCGATGAAAGGCAATGTGGACCTGGTTAAACGCTGCATCGATATGGAAGCCACCGTCGCGCCGGAAATCTCCGCCATTATTGGCGTGGCTACGGCCTTTGCGGTCAATCCGGTTATCGGTGCCACCGTGTTTGCTGCCAGTAAGGTGCTCGGCCCACTGTGGAATAAAATTTCGGTGCTGCGCTACCACATCAGTGGGCCAATCGATAAGCCGCAGATTGACGAAGTGCTACGCAAGCCGCGTGAAAACAGCGAGAAATGAATTTGACGTGGCCCCGTAATATCTCAGGCTTTAGCATAACGTATATTCAACATCACCCGGCCAAAGCGATGCTGGTCAGCCCGTTATGACCCATCCACACAAAGCGAGAATTCATGAATCTGAATCTGGTAAGTCAGCAGTTACTAACTGCTAACAACATTAGTCAAAGCGACCTCTTTTCCATTCTCGGCCAGCTGTCCGAGCGCAAGCTGGATTACGCTGACCTCTATTTTCAGTCCAGCCACCATGAATCTTGGGTGCTGGAAGACCGCATTATTAAAGATGGCTCCTACAATATCGATCAGGGCGTGGGCGTGCGCGCTATCAGCGGTGAGAAAACCGGTTTCGCCTATGCTGATCAGATAACGCTGAACGCCCTGCATCAGAGCGCAACAGCGGTACGCAGTATCGTGCGCGAGCAGGGTAATGGCCAGTCACGCACTCTCTGTGCGGTGACCAACCACCCGCTCTACCCGGCGCTCGACCCGCTGCAAAGCCTGACGCGTGAAGAGAAAATTGAGCTGCTGCACCGCGTTGATAATGCGGCGCGTGCTGCCGATAAGCGCGTGCAGGAAGTCTCCGTCAGCCTCACCGGCGTCTATGAACTGGTGCTAGTGGCGGCAACCGACGGTACGCTGGCAGCGGATGTGCGCCCACTGGTGCGCCTGTCGGTCAGCGTGCAGGTCGATGATAGTGGCAAACGCGAGCGCGGCTCCAGCGGAGGCGGTGGCCGTTTCGGCTATGAGTTCTTCCTCGCAGATGAAAACGGTGAGATGCATGCTGAAGCTTGGGCTCGTGAAGCGGTGCGCATGGCGCTGGTCAATCTGAATGCGGTAGCAGCCCCGGCGGGGATCTTTGCGGTGGTGCTCGGCGCGGGCTGGCCAGGCGTGCTGGTGCACGAAGCGGTCGGTCACGGGCTGGAAGGCGACTTTAACCGTCGCGGTACCTCGGTGTTCAGTGGTCAGCTGGACCAGCTGGTCGCCTCCGAGCTGTGTACCGTAGTGGATGATGGCACCATCGATGGCCTGCGTGGCTCGCTAGCGATTGATGATGAAGGCGTTCCAGGGCAGTACAACGTCCTGATTGAGAACGGCATTCTGAAAAGCTACATGCAGGATAAACTGAATGCGCGCCTGATGGGCGTGCCGCCAACCGGTAACGGTCGCCGTGAGTCGTACGCGCACCTGCCGATGCCGCGTATGACCAATACTTATATGCTGGCGGGCAAATCAACGCCACAGGATATCATCGAAAGTGTGGAGTACGGCCTGTACGCGCAGAATTTTGGCGGTGGCCAGGTGGATATCACCTCCGGCAAATTCGTTTTCTCCACTTTAGAAGCCTATCTGATTGAGAACGGTAAAGTGACGACCCCGGTTAAAGGTGCCACGCTGATTGGTTCCGGTATCGAAGCGATGCAACAGATTTCGATGGTCGGCAACGATCTGGCGCTGGATAAAGGCGTCGGCGTCTGTGGTAAAGAAGGGCAGAGCCTGCCGGTTGGCGTGGGTCAGCCTACGCTAAAGCTGGATAAACTCACCGTCGGCGGCACCGCGTAACCCTGTTTGGTTGGGGCCGCCTCCTGGGGTACCCCCAGAAATAACTTCTATCGTTAAACGTCCGATAAACCGGTCTGAGCTCAACCTGAGCGCGCCGGAACGGCGAAAGACGTTCCCTGCGGGCCTCGTCACGCGGCATCCCTGCCGCGTGACGTCCGGCTTACCTCCGGCCAAGCCCATCCCCCGCTATCATCGTGCTCGCTGTGGGTTTAAAAACGCGACGATGAGGCTTTGGGTGAAACTCGCGGTAAATCTCCGCCACCTTGTCAAAATATTCAGTCAGATGGTTAATACACACCTGCACCTTCAGCGGTAGTTTGCCTTTCTGCGTATACACGGCATACACCGGGCACGGCACCGACTGATAGTGCGCGAACAGAATCTCCACCTCCCCAGCATTAATCTCTTCAATCCACATTAGCGGTACATAGGCGATTCCGATTCTGGATTTCAGCCAGCGAATCATTGGTGGCAAAGTGCCTCTGAGGCGAATAGCGGTACCTTCCCGTGAGGTCAGCTCAAAATCGTTATCCGGGCGCACGCTGTATTCCAGCCACGAAAAATTGCTGATATCGGCCGGATTTTAGGGGCCGCCATCGGTCATGCTGTAACAGGTAGCTTTTCGCCGCGCAGACCACCATCGGCATCGAGCCAAGGCGCTTCGAAAACAGGTTGGAGTCCCGCAGTGCGCCACCGCGGATCACCATGTCCAGCCCGTCGGCAATCAGGTCCGGTGCCGAGATACCGGTCACCAGATTCACCGTCAGCCCCGGGTATTCTTTCAGCATCTCTTCCATCATGGGTGCCAGCAGATTTTGCGCCATGGTGGAGGAGCTGCCGATACGCAGTAGGCCAATCGGGGTATTATTGAATGCCCACAGCTATTCATGTACCTGCTGAGCTTCGGAAAGCATGCGGCGACAGCTCTGGAAATAGATTTTACCTGCCTCCGTCAAGCCATGCTGCGGGTGAGTAATCTGACCTGCAGCTCTTCTTCCAGCCTAGCGACTGTCTGACTCACTGCGGATACGCTTAACTGCAGATGCTGCGCCACGGCGGTAAATGAGCCCATTTCAACGACTTTGGCAAAGACGGACATGCCCTTGAGTCTTTCCATTGTTAACCCTAGATTAAGAGTGATTTAGATCACTGATCTTGACCCGTCATCTCCAAACAGCTTTTGTAGCTTAAGTTAACGATGCCTGCTACCGCAGGTATTCCCTCGGAGAGTGATACCCCAGCGTGCTGTGCGGGTGGTTTTCATTATAATGCGTGAACGCTGCTGCAAGGTTTCGCAGTGCTGTTCTCATCTCCGGTTTTGGTATGAACGCGATATAGTCGGCACTGTTGCAAAGATCTGGCGATGGTAAACTGATGCCACTGTTTAGTTGAAGGAGCAGACATGAACCCATTTAAAGGTCGACA", "alphabet": "DNA"}, "features": [{"location": "[2:269](+)", "type": "CDS", "id": "<unknown id>", "qualifiers": {"locus_tag": ["ctg250_1"], "transl_table": ["11"], "translation": ["LTDSTPSGDTLTLANDRIDSGNTHLTVNGEWVNKAGEQRTSLKGVLSGKKSMRPPTGLASRRHCAMRRSGPTMTCTGALPRCSLRKRR"]}}, {"location": "[460:766](+)", "type": "CDS", "id": "<unknown id>", "qualifiers": {"locus_tag": ["ctg250_2"], "transl_table": ["11"], "translation": ["MHTDNLLVDGLEADIAMKGNVDLVKRCIDMEATVAPEISAIIGVATAFAVNPVIGATVFAASKVLGPLWNKISVLRYHISGPIDKPQIDEVLRKPRENSEK"]}}, {"location": "[879:2325](+)", "type": "CDS", "id": "<unknown id>", "qualifiers": {"locus_tag": ["ctg250_3"], "transl_table": ["11"], "translation": ["MNLNLVSQQLLTANNISQSDLFSILGQLSERKLDYADLYFQSSHHESWVLEDRIIKDGSYNIDQGVGVRAISGEKTGFAYADQITLNALHQSATAVRSIVREQGNGQSRTLCAVTNHPLYPALDPLQSLTREEKIELLHRVDNAARAADKRVQEVSVSLTGVYELVLVAATDGTLAADVRPLVRLSVSVQVDDSGKRERGSSGGGGRFGYEFFLADENGEMHAEAWAREAVRMALVNLNAVAAPAGIFAVVLGAGWPGVLVHEAVGHGLEGDFNRRGTSVFSGQLDQLVASELCTVVDDGTIDGLRGSLAIDDEGVPGQYNVLIENGILKSYMQDKLNARLMGVPPTGNGRRESYAHLPMPRMTNTYMLAGKSTPQDIIESVEYGLYAQNFGGGQVDITSGKFVFSTLEAYLIENGKVTTPVKGATLIGSGIEAMQQISMVGNDLALDKGVGVCGKEGQSLPVGVGQPTLKLDKLTVGGTA"]}}, {"location": "[2485:2866](-)", "type": "CDS", "id": "<unknown id>", "qualifiers": {"locus_tag": ["ctg250_4"], "transl_table": ["11"], "translation": ["VRPDNDFELTSREGTAIRLRGTLPPMIRWLKSRIGIAYVPLMWIEEINAGEVEILFAHYQSVPCPVYAVYTQKGKLPLKVQVCINHLTEYFDKVAEIYREFHPKPHRRVFKPTASTMIAGDGLGRR"]}}, {"location": "[2852:3149](-)", "type": "CDS", "id": "<unknown id>", "qualifiers": {"locus_tag": ["ctg250_5"], "transl_table": ["11"], "translation": ["MAQNLLAPMMEEMLKEYPGLTVNLVTGISAPDLIADGLDMVIRGGALRDSNLFSKRLGSMPMVVCAAKSYLLQHDRWRPLKSGRYQQFFVAGIQRAPG"]}}, {"location": "[3277:3442](-)", "type": "CDS", "id": "<unknown id>", "qualifiers": {"locus_tag": ["ctg250_6"], "transl_table": ["11"], "translation": ["MERLKGMSVFAKVVEMGSFTAVAQHLQLSVSAVSQTVARLEEELQVRLLTRSMA"]}}], "name": "gnlXKBPJEJPE_250", "description": "gnl|X|KBPJEJPE_250", "dbxrefs": [], "annotations": {"molecule_type": "DNA", "references": []}, "letter_annotations": {}, "areas": [], "original_id": "gnl|X|KBPJEJPE_250", "modules": {"antismash.detection.hmm_detection": {"record_id": "gnlXKBPJEJPE_250", "schema_version": 2, "enabled_types": ["T1PKS", "T2PKS", "T3PKS", "transAT-PKS", "hglE-KS", "prodigiosin", "PpyS-KS", "arylpolyene", "resorcinol", "ladderane", "PUFA", "NRPS", "CDPS", "RCDPS", "thioamide-NRP", "NAPAA", "mycosporine-like", "terpene", "lanthipeptide-class-i", "lanthipeptide-class-ii", "lanthipeptide-class-iii", "lanthipeptide-class-iv", "lanthipeptide-class-v", "lipolanthine", "thiopeptide", "thioamitides", "linaridin", "cyanobactin", "glycocin", "LAP", "lassopeptide", "sactipeptide", "bottromycin", "microviridin", "proteusin", "ranthipeptide", "redox-cofactor", "epipeptide", "cyclic-lactone-autoinducer", "spliceotide", "RaS-RiPP", "fungal-RiPP", "blactam", "2dos", "amglyccycl", "aminocoumarin", "NI-siderophore", "ectoine", "NAGGN", "butyrolactone", "indole", "nucleoside", "phosphoglycolipid", "melanin", "oligosaccharide", "furan", "hserlactone", "phenazine", "phosphonate", "guanidinotides", "other", "acyl_amino_acids", "PBDE", "betalactone", "tropodithietic-acid", "pyrrolidine", "crocagin", "NRP-metallophore", "methanobactin", "opine-like-metallophore", "aminopolycarboxylic-acid", "NRPS-like", "PKS-like", "transAT-PKS-like", "RiPP-like", "RRE-containing", "fungal-RiPP-like", "phosphonate-like"], "rule_results": {"schema_version": 4, "tool": "rule-based-clusters", "cds_by_protocluster": [], "outside_protoclusters": [], "multipliers": {"cutoff": 1.0, "neighbourhood": 1.0}}, "strictness": "relaxed"}}}, {"id": "gnlXKBPJEJPE_251", "seq": {"data": "ATGGAGCGCCTGAAAACAGCACCCAGAACATACCATTGATGATCATACGGTGTTCTGCCCATGGGCGTCCGGCCCGTGGTGTTACTGGTTCAGTTGGTAATAAGGGCTGGATGAGAGCCCATGCTTCATCGGAAAGATCGTAACGAGCCATAGTTCAATGTGTTGTGGAAACAGGCAGTTACTATAGCTCAGGTGATTAAGGGACACAGCCTAGTATTTAAATAATCTCTGAAACGTACCTGTATCATTTTTCGAGCATCAGTTAGGTTAACTCCCCCGGTATCAAATGATTCAAGGATCTGTTCAAGGGTTTCTATACATTGTTCGTAACTCATATCTTTTCTCACACTGCTCATGTATATTATGTAAAAGATCTTTTGTTCAATTTTTTGAATGCTATCAGTTGAAGATGCATATGCCTTTTTGATATCGAAGTAGCGCTCTATGATTTCTGGAGCTTGAGAAATATTGAATTTTCTTTCATCAAAAATTTCATCGTAATACTTACCGAAAATGTGCTGCTTTTGATTTGACGACTTTTCAGGATTGCCCTGCAGAGCAAATAATATTTGGCCAAACTGTTCCATGCTAATTTTATAGCGGTAATCTTTTTTATCGTCAATGCCAGTGTCACCATTTTTTCTTGAGTATATTATTCCGTGCTCATCGAGTAACTGTTCAAGCTGAATTTGCAGCGTACTTAGTGATTTCAGGTCAACATTTGATATGGAATTCTGGCTGTTTGTATACTCTGCGATTTTATTGGCGGTTTCGCTACTGGATGCATTGAATATCCTAACAAGTATTTCACTCTCGGAAAGATAATCCGTAATATGAGATTTATCTGCGGCATTGAAATCATGAAGTGTTCTCAGAGTCTGCCCCCCGTTTAGTACCTGCACACCGGTTAGGCTTATACGAACTTTACGGTTTCCGTTAACTGGATGCGCTTTGATATCTTCAGCAACAATAGTTAATCCATTGTTATACATGAAAAATTTACCAGGCTCTTCTCGCAAGGTTTTAGCAATGGCTGCATTGTATCGCGATCGTTGAACCAATCCCCGGACATTATCAAAGAGCACACCAAAGTCGATTTTTTCATAAGCAAGCTGGTCTATGTTCTCACAGTTATGATCCTGTCTCAAATCAGCGTTCCTGCACGTCATTCTGATAACATCTGCAGCATTCAACCTGACAACATATGATTTTGATGTTGAAATGGAATTTTCTGAGTAAGACATTAAAGCATCATTATCTATTATCAGTTCGGCATTTATTGGTGCGGGACGTATAGACATCATACTTGCGATTTGGGGCATGCAAACTGAAATAACTTCCATGTCATAGAAGGTTTTCAGCTGTTGAATGGAACTTTCGTCGTGTTCTATCGGTACCGCCTCATTGCTGATCATATAGAGGGATAATTTCCATACTTCGTTACCGTTTAGTTTTTCATTCGCAGAATTAACACAGTCCCGAAGTTTACCTTCTAGGCCGTTTGTGCTGTCATTCATGATGCAATTCACCAGTTTGGTTGAAACAAATGCATCATTGAAGCTTTGTTTCTGCTCAGGCTTATAGTTTTCACGAAACTTAAAATTAAATAACTTTATCTCTTTCGCATCTTCATCTATATAGAATGCGTCTATTCCATGGTCTTCATAGCGCAGTCCTGAAATGTGAGTGTTGTATTCAGTATCGGTAATGAAGTCGCTGATAATATCAATATCCTTTTCATTGCACAGGGATTCCAGCATAAATAAGTAAAATCCAATGCGCTGCTGAAGCTTTGTATCATTAACAGGTTGTGCAAAGTTATTAGTTTTACTGAATAGATTGAAATATTTCTGACATTTAATATTAAGTAATTTAAAATCATTGATACTTACATAAGACATGCGAGTTTCCTTCGGTCAAGGATGTTTACTATGTATTATGCCTGATAAGCCTTATCATTGTCTCTGCCATTTGAGGTCTTTTGAATCTAGAAAATGGTGTTTTTGTAATCGGATATAGCTTGCTGAATGACGCGATTGGAATACTGTATGCCCAGAATGTCAGCTTGATGGTTAGGAAATTCAATCGCCTCTTTTGAGGGAGCCTGACTATGAGTTTCATCACCTCCCATCCCTCTTATGATGCGGTTTCGCGTGAGTTTGTATGTGAAAATGCCGTTTCTGATATGTTTTTAACCGG", "alphabet": "DNA"}, "features": [{"location": "[188:1901](-)", "type": "CDS", "id": "<unknown id>", "qualifiers": {"locus_tag": ["ctg251_1"], "transl_table": ["11"], "translation": ["MSYVSINDFKLLNIKCQKYFNLFSKTNNFAQPVNDTKLQQRIGFYLFMLESLCNEKDIDIISDFITDTEYNTHISGLRYEDHGIDAFYIDEDAKEIKLFNFKFRENYKPEQKQSFNDAFVSTKLVNCIMNDSTNGLEGKLRDCVNSANEKLNGNEVWKLSLYMISNEAVPIEHDESSIQQLKTFYDMEVISVCMPQIASMMSIRPAPINAELIIDNDALMSYSENSISTSKSYVVRLNAADVIRMTCRNADLRQDHNCENIDQLAYEKIDFGVLFDNVRGLVQRSRYNAAIAKTLREEPGKFFMYNNGLTIVAEDIKAHPVNGNRKVRISLTGVQVLNGGQTLRTLHDFNAADKSHITDYLSESEILVRIFNASSSETANKIAEYTNSQNSISNVDLKSLSTLQIQLEQLLDEHGIIYSRKNGDTGIDDKKDYRYKISMEQFGQILFALQGNPEKSSNQKQHIFGKYYDEIFDERKFNISQAPEIIERYFDIKKAYASSTDSIQKIEQKIFYIIYMSSVRKDMSYEQCIETLEQILESFDTGGVNLTDARKMIQVRFRDYLNTRLCPLIT"]}}, {"location": "[2110:2197](+)", "type": "CDS", "id": "<unknown id>", "qualifiers": {"locus_tag": ["ctg251_2"], "transl_table": ["11"], "translation": ["MSFITSHPSYDAVSREFVCENAVSDMFLT"]}}], "name": "gnlXKBPJEJPE_251", "description": "gnl|X|KBPJEJPE_251", "dbxrefs": [], "annotations": {"molecule_type": "DNA", "references": []}, "letter_annotations": {}, "areas": [], "original_id": "gnl|X|KBPJEJPE_251", "modules": {"antismash.detection.hmm_detection": {"record_id": "gnlXKBPJEJPE_251", "schema_version": 2, "enabled_types": ["T1PKS", "T2PKS", "T3PKS", "transAT-PKS", "hglE-KS", "prodigiosin", "PpyS-KS", "arylpolyene", "resorcinol", "ladderane", "PUFA", "NRPS", "CDPS", "RCDPS", "thioamide-NRP", "NAPAA", "mycosporine-like", "terpene", "lanthipeptide-class-i", "lanthipeptide-class-ii", "lanthipeptide-class-iii", "lanthipeptide-class-iv", "lanthipeptide-class-v", "lipolanthine", "thiopeptide", "thioamitides", "linaridin", "cyanobactin", "glycocin", "LAP", "lassopeptide", "sactipeptide", "bottromycin", "microviridin", "proteusin", "ranthipeptide", "redox-cofactor", "epipeptide", "cyclic-lactone-autoinducer", "spliceotide", "RaS-RiPP", "fungal-RiPP", "blactam", "2dos", "amglyccycl", "aminocoumarin", "NI-siderophore", "ectoine", "NAGGN", "butyrolactone", "indole", "nucleoside", "phosphoglycolipid", "melanin", "oligosaccharide", "furan", "hserlactone", "phenazine", "phosphonate", "guanidinotides", "other", "acyl_amino_acids", "PBDE", "betalactone", "tropodithietic-acid", "pyrrolidine", "crocagin", "NRP-metallophore", "methanobactin", "opine-like-metallophore", "aminopolycarboxylic-acid", "NRPS-like", "PKS-like", "transAT-PKS-like", "RiPP-like", "RRE-containing", "fungal-RiPP-like", "phosphonate-like"], "rule_results": {"schema_version": 4, "tool": "rule-based-clusters", "cds_by_protocluster": [], "outside_protoclusters": [], "multipliers": {"cutoff": 1.0, "neighbourhood": 1.0}}, "strictness": "relaxed"}}}, {"id": "gnlXKBPJEJPE_252", "seq": {"data": "CCAGCGGACGGCCCACAGGATAATATGATACTCAAAATGTCGACCTTTAAATGGGTTCATGTGCTGCTCCTTCAACTAAATAGTGGCATCTTACCATCGCCAGATCTTTGCAACAGTGCCATTTACACCACCTTGACAGACTCTACCCTCACGGCTTAGGAAACCCCAAAAGGGTCGATTCAGTTTCCTAACCATGAACTGCGGCTCGAGGGCGACGACGCTGGCGATGGTATTCAAGCTGCTCCAGTCAGCACAAAAAAACTGGAATCGACTTAAGGGTTTCGAGCTGTTGACTCTGGTGGTCAACAACCTGCCGTTCAAAGATGGCAAACAGGTGGAAGAGGAAGCATCAGACTGGAACGTTGCCTGATGGCTCCATAAACCAGATTTGACAATAACTCTCAGGAGAGCGCCGCAATTGTTTTCTGCATTGAATGCTAGGCCGAACTGAACTGTGTCGGTCAGTCATTGTCACTTAATGCAGGTGAATCTGTTTTTATTGCCACCAGCGAGCCAACGCTATCGCTTTCGGGCAATGGCCGCGTTGCTAGGGTATTTAATCAACATCTTAAATGCGGCTGACGCCAGCGGTCATAATTGCTAAGTTATTTAGTGTATTAAACAAAAACGCCGCATTGGCGTTCTTTATCGCCAGAGGGTTACCCGCAGGATCTGCACGGGCTAACCGGCATTCGCGAACGGAAAAAAGGACGACACAACTGATGAATAAAACCAAGATTGCTGTGGGCGTAGTGGTTGCCCTTGGCGTAGTCTGGACTGCTGGCGCCTGGTTTACCGGCAAGCAGCTGGAAAAAAATATGGATCAGCTGGTACAGCAGGCTAACGTTCAGATCAAGAACAGCGCACCGGAAAGCCGTCTGCAACTGAGCTATCAGAATTTCCAGCGCGGCGTATTTAGCAGCAGCGCTCGTTTCGTGCTGCAGAGCAGCTTGCAGACTGAAGATAAAGCCATGCTGAAGCCGAGCCAGAGCATCGTGTTTAAAGAGACTATCGATCATGGTCCTCTGCCGCTGGCACAGCTAAAAAAATTTAACCTGATCCTGAGCATGGCTTCGGTACACAGCGAGCTGGAAAATACCGACGCCGTAAAAAAGCTGTTTGAAATTACCAAAGGCCAGTCGATTGTGCAGGCGGAAACCCGCGTAGGCTACGGCGGCAGCACCGAGTCGGATATCAAACTGTTACCTGCCGACTACAGCAATGCCCAGACCAGCGAACGTTTTGCCTTTAACGGCGCCACGCTGAAAGTCAGCGCGGACGATAAAGGCGATAAGGTCTCATTTAATTGTGATATCGACAGCTTGGTGGTGACCAGCAAAAACAAGCTTGAGATGCCGGTGCTGTTCACCGTTAGTGGCCTGAAGCTGGATGCCTATACAAAACTCAGCCCGGAAGGGATGCGCATTGGCGACCCGACTATCGCGCTGAAAAAACTGACTGCGGCAGTGGATGGCAAAGAGGTGCTGATCGCCGAAGGCCTGAACGGTAAATCGACCTTCAATTCCGACAATGGCAGCATGTCTGGCCAGATCGACTATACTCTCGACAGCCTGAAGCTGCAGGGTCAGAACTTCGGCCAAGGCAAGCTGGCGGTTAAGCTGGTTGGCTTCGATGGCAAGGCGATAAAAGCCTTCTCCGAAAACTACAAACGCCAGATGCAGGCGTTGAACAGCAATCCTGATGTGCAGGCTAACCCTGAGCTATATCAGCAGCGCACCAGTGAAATTCTCACCAGCAACCTGCCGCTGCTGCTGAAAGGCGATCCGTCAGTCAGCATCGCGTCATTTAGCTGGAAAAATGATAAAGGCGAGAGCAGCTTTAACCTCAACGCCCAGTTCAAAGATCCGGCCACCGCCACCGCTTCGGCGCAGAATCTGGGCCAGCAGGTTGATAACGTACTGAAAACCCTGGATACCGAACTGACTATTTCGATGGATATGGCGACCGAGATGATGACGCATGTGGCGATGGCAGAAGGCTACAGTCAGGAAGAAGCGTTGAAACTGGCGGATCAGCAGGTGAAAGGTGTCGCCGCGATGGGCCAGATGTTCAAGCTGACCACGCAGGAAGACAACAACATTACCACCAGCCTGCAGTACGACACTGGTCAGATCATCATGAACGGTGAGAAGATGCCGCTGGAGCAATTCCTCTTCCGCTATATGCTGGGTGGCGCTGGCATGGCAGCACCTGAAGGCATGCCGCAGTAACGCTTGCGTTTAGAACTGAAACCACCTTTACGAAGGTGGTTTTTTTTTGCCCGATTAGCTGTGCTGGATCCTGATATCAGCCGCTTCCCCCGCAGCTGCGGCCCGCTGCTCAGTGGGATCCTGAACGCCGTTGCATCGCGCTCAAGGCAGACAATGCGTAAGTGACGATTACAGATAAACCAGATCTCATCCCGATTATTTGGTCGAGTCCGTCAAGGTGGTGTAAATTCACTTACAGCCTTCCGTTCCGGTAATAGGCCTGTTATACGCTGACTGGC", "alphabet": "DNA"}, "features": [{"location": "[0:60](-)", "type": "CDS", "id": "<unknown id>", "qualifiers": {"locus_tag": ["ctg252_1"], "transl_table": ["11"], "translation": ["MNPFKGRHFEYHIILWAVRW"]}}, {"location": "[722:2231](+)", "type": "CDS", "id": "<unknown id>", "qualifiers": {"locus_tag": ["ctg252_2"], "transl_table": ["11"], "translation": ["MNKTKIAVGVVVALGVVWTAGAWFTGKQLEKNMDQLVQQANVQIKNSAPESRLQLSYQNFQRGVFSSSARFVLQSSLQTEDKAMLKPSQSIVFKETIDHGPLPLAQLKKFNLILSMASVHSELENTDAVKKLFEITKGQSIVQAETRVGYGGSTESDIKLLPADYSNAQTSERFAFNGATLKVSADDKGDKVSFNCDIDSLVVTSKNKLEMPVLFTVSGLKLDAYTKLSPEGMRIGDPTIALKKLTAAVDGKEVLIAEGLNGKSTFNSDNGSMSGQIDYTLDSLKLQGQNFGQGKLAVKLVGFDGKAIKAFSENYKRQMQALNSNPDVQANPELYQQRTSEILTSNLPLLLKGDPSVSIASFSWKNDKGESSFNLNAQFKDPATATASAQNLGQQVDNVLKTLDTELTISMDMATEMMTHVAMAEGYSQEEALKLADQQVKGVAAMGQMFKLTTQEDNNITTSLQYDTGQIIMNGEKMPLEQFLFRYMLGGAGMAAPEGMPQ"]}}], "name": "gnlXKBPJEJPE_252", "description": "gnl|X|KBPJEJPE_252", "dbxrefs": [], "annotations": {"molecule_type": "DNA", "references": []}, "letter_annotations": {}, "areas": [], "original_id": "gnl|X|KBPJEJPE_252", "modules": {"antismash.detection.hmm_detection": {"record_id": "gnlXKBPJEJPE_252", "schema_version": 2, "enabled_types": ["T1PKS", "T2PKS", "T3PKS", "transAT-PKS", "hglE-KS", "prodigiosin", "PpyS-KS", "arylpolyene", "resorcinol", "ladderane", "PUFA", "NRPS", "CDPS", "RCDPS", "thioamide-NRP", "NAPAA", "mycosporine-like", "terpene", "lanthipeptide-class-i", "lanthipeptide-class-ii", "lanthipeptide-class-iii", "lanthipeptide-class-iv", "lanthipeptide-class-v", "lipolanthine", "thiopeptide", "thioamitides", "linaridin", "cyanobactin", "glycocin", "LAP", "lassopeptide", "sactipeptide", "bottromycin", "microviridin", "proteusin", "ranthipeptide", "redox-cofactor", "epipeptide", "cyclic-lactone-autoinducer", "spliceotide", "RaS-RiPP", "fungal-RiPP", "blactam", "2dos", "amglyccycl", "aminocoumarin", "NI-siderophore", "ectoine", "NAGGN", "butyrolactone", "indole", "nucleoside", "phosphoglycolipid", "melanin", "oligosaccharide", "furan", "hserlactone", "phenazine", "phosphonate", "guanidinotides", "other", "acyl_amino_acids", "PBDE", "betalactone", "tropodithietic-acid", "pyrrolidine", "crocagin", "NRP-metallophore", "methanobactin", "opine-like-metallophore", "aminopolycarboxylic-acid", "NRPS-like", "PKS-like", "transAT-PKS-like", "RiPP-like", "RRE-containing", "fungal-RiPP-like", "phosphonate-like"], "rule_results": {"schema_version": 4, "tool": "rule-based-clusters", "cds_by_protocluster": [], "outside_protoclusters": [], "multipliers": {"cutoff": 1.0, "neighbourhood": 1.0}}, "strictness": "relaxed"}}}, {"id": "gnlXKBPJEJPE_253", "seq": {"data": "AGAAGTTTACCCATAAAGCGATAGGCGGCTTTGGTGTGACGACGTGAAGACAGGTAAAAGTCAATGGTGCAGCCCCTGCTGTCGACGGCGCGGTACAGATAAGCCCAGCGTCCGTTGACCTTCACGTAGGTTTCATCGAGATGCCATGAGCCAAAACCGGAAGGTTGACGCCAGTACCAGCGCCGCCGCTTTTCCATTTCAGGTGCAGAACGCTGAACCCATCGATAAATCGTGGTGTGATCGACATTTACCCCTCGCTCCGCCAGCATCTCCTGCAGCTCACGATAACTGATGCCATATTTGCAGTACCAGCGGACGGCCCACAGGATAATATGACGCTCAAAATGTCGACCTTTAAATGGGTTCATGTGCTGCTCCTTCAACTAAACAGTGGCATCAGTTTACCATCGCCAGATCTTTGCAACAGTGCCCCTTTTGGTATTAGGCCCGGTCAAAGGGTATACTGACGCCTACTTTTTATCACCACTCGTATCGAGTGCGAAATCATCATGCAACAGTTTGATACCAAGACCTTTCAGGGCCTGACCCTGACCTTACAGGATTACTGGGCGCGCCAGGGCTGCACCATCATCCAGCCGCTGGATATGGAAGTGGGCGCGGGCACCTCCCACCCAATGACCTGCCTGCGCGCGCTCGGTCCCGAGCCGACGGCGGTTGCCTACGTGCAGCCTTCGCGCCGACCAACCGATGGCCGCTACGGCGAAAACCCGAACCGCCTGCAGCACTACTACCAGTTCCAAGTGATCATCAAGCCATCGCCGGACAATATTCAGGAGCTGTACCTCGGTTCATTAAAAGATCTGGGCATGGATCCGACAATTCACGATATCCGCTTCGTGGAAGACAACTGGGAAAACCCAACTCTGGGTGCCTGGGGTCTGGGCTGGGAAGTGTGGCTGAACGGCATGGAAGTAACGCAGTTCACCTACTTCCAGCAGGTTGGCGGCCTAGAGTGTAAGCCGGTAACCGGCGAGATCACTTATGGTCTGGAGCGCCTAGCGATGTATATCCAGGGCGTCGACAGCGTTTACGATCTAGTGTGGAGCGATGGTCCGCTGGGTAAAACCACCTACGGCGACGTGTTCCATCAGAACGAAGTGGAGCAGTCCACTTACAACTTCGAATACACCGATGTCAACTTCCTGTTTACCTGCTTCGAGCAGTACGAGAAAGAGGCGCGGAGCCTGCTTGCGCTGAAGAAACCGCTGCCGCTGCCGGCCTACGAACGTATTCTGAAAGCCGCACATAGCTTTAACCTGCTGGATGCGCGTAAAGCGATTTCCGTCACCGAGCGCCAGCGCTATATTCTGCGCATCCGCACCCTGACGAAAGCCGTGGCTGAAGCCTACTATGCCTCTCGCGAGGCACTCGGCTTCCCGATGTGCAATAACAAAAAATAAGAGACAGTCATGACTGATAAAACTTTTCTGGTGGAAATTGGCACCGAAGAACTACCTCCAAACGCGCTGCGCAGCCTTGCCGAGTCGTTCGCTGCCAACGTCACCGCTGAGCTGGATGCTGCGGGCCTAGCCCACGGTGAAGTGAGCTGGTTCGCGGCTCCGCGCCGTCTGGCACTGAAAGTCGCTAATCTGAGCGCCGCGCAGCCCGATCGCGAAGTAGAAAAACGTGGCCCGGCAATCCAGGCAGCATTCGACCCCAAGGGCGTGGCGACCAAAGCAGCCGAAGGCTGGGCACGCGGCTGCGGCATCACCGTTGACGAGGCCGAGCGTCTGAGCACCGATAAAGGCGAGTGGCTGATGTACCGCGCACAGGTAATGGGCGAAAGCGCCCAGGCTCTGCTGCCGGCTATGATTGCCACCTCCCTCGCTAAGCTGCCGATCCCGAAACTGATGCGCTGGGGTGCTTCCGAGGTGCAGTTCGTGCGCCCGGTCCACACCGTAACGCTGCTGCTGGGCGATGAGCTGATCTCGGCGAAAATCCTCGGTATCGACTCTGCCCGCACTATCCGCGGCCACCGCTTTATGGGCGAGCCGGAGTTTACCATCGATAACGCCGACCAGTATGCGCAGATCTTGGTAGAACGCGGCAAGGTGCAGCCGGACTTCGAAGCGCGTAAAGCGATGATCAAAGTCGGTGCAGAAGAAGCTGCCGCGCAGATTGGCGGCGTGGCCGACCTGAGCGAAAGCCTGCTGGAAGAAGTGACCTCCCTAGTTGAATGGCCGGTCGTGCTAACGGCGAAGTTTGAAGAGAAGTTCCTCGCGGTTCCGGCGGAAGCGCTGGTCTATACCATGAAGGGCGACCAGAAATATTTCCCGGTGTACGACAACGCGGGCAAGCTGCTGCCGAACTTTATCTTCGTCACCAACATCGAGTCGAAAGATCCGCAGCAGATTATCTCCGGTAACGAGAAAGTGGTGCGCCCGCGTCTCGCCGACGCCGAGTTCTTCTTCAACAGCGACCGTAAGCGCCGCCTAGAAGATAACCTGCCGCGTCTGGAGACCGTGCTGTTCCAAAAAGAGCTGGGTACCCTGCGCGATAAGACTGACCGTATTCAGGCGCTGGCGAGCTGGATCGCCGCACAGATTGGCGCAGATGTGAATAACGCCACCCGTGCTGGACTGCTCTCCAAGTGCGACCTGATGACCAACATGGTGTTTGAGTTCACCGACATTCAGGGCGTGATGGGCATGCACTACGCGCGTCACGACGGCGAAGCCGAAGACGTGGCGGTGGCGTTGAACGAGCAGTATCAGCCGCGCTTTGCCGGTGACGATCTGCCGTCTAACCCGGTAGCCTGTGCGCTGGCGATTGCCGATAAGATGGATACCCTTGCGGGCATCTTCGGGATTGGTCAGCATCCGAAAGGCGATAAAGACCCGTTCGCACTGCGCCGCGCTGCGCTCGGCGTGCTGCGTATTATCGTTGAGAAGAACCTGCCTATCGACCTGCAAACCCTGACGGAAGAAGCCGTGCGCCTCTACGGCAGCAAGCTGTCGAACACCAAAGCGGTGAATGAAGTGATCGACTTTATGCTCGGTCGTTTCCGCACCTGGTATCAGGAAGAAGGCCACAGCATAGATACTATCCAGGCCGTGCTGGCACGTCGCCCGACCCGCCCTGCTGACTTCAATGCCCGTATGCGAGCGGTGTCTCACTTCCGTACGCTGGATGAAGCAGCCAGCCTAGAGGCTGCCAACAAGCGCGTCTCCAACATTCTGGCGAAGGCAACCGAGCCGCTCAACGACAGCGTGCAGGCGTCGCTGCTGGAAGAGAATGAAGAGATTAAGCTGGCGACCTACGTCTCCGCACTGAGCAGCAAACTGGCACCGTTCTTCGCCGAAGACCGTTACCAAGATGCACTGATCGAGCTGGCGCAGCTGCGTGAAGCGGTGGATAACTTCTTTGATAAGGTGATGGTCAATGTTGAAGAGAAAGAAATGCGTATCAATCGTCTGACGCTGCTGGCGAAACTGCGCGAGCTGTTCCTACAGGTGGCGGATATCTCGCTGCTGCAGTAATCTTTGCGGGGTGACCGGAAAAGAGGGTCCGCCCCTACATGATTGAGGTTGCCCCGAAGCGGGGAGCGGCAACCATTTTTTCCGGTCACCCCGTGTTCCATTCATCCCTTTTTACAATTACTCCTTGCCCTTGGCACCTCATTTCCCTACTCTGTGCGGTTTTTGCCAACTAGGTAGACACTATGCAATCCTCTAGATTCGCTGTCAAAGCAGCTAACACCCCGTGTAGTGGCCAACTAATACTGGCCACAGC", "alphabet": "DNA"}, "features": [{"location": "[2:368](-)", "type": "CDS", "id": "<unknown id>", "qualifiers": {"locus_tag": ["ctg253_1"], "transl_table": ["11"], "translation": ["MNPFKGRHFERHIILWAVRWYCKYGISYRELQEMLAERGVNVDHTTIYRWVQRSAPEMEKRRRWYWRQPSGFGSWHLDETYVKVNGRWAYLYRAVDSRGCTIDFYLSSRRHTKAAYRFMGKL"]}}, {"location": "[509:1421](+)", "type": "CDS", "id": "<unknown id>", "qualifiers": {"locus_tag": ["ctg253_2"], "transl_table": ["11"], "translation": ["MQQFDTKTFQGLTLTLQDYWARQGCTIIQPLDMEVGAGTSHPMTCLRALGPEPTAVAYVQPSRRPTDGRYGENPNRLQHYYQFQVIIKPSPDNIQELYLGSLKDLGMDPTIHDIRFVEDNWENPTLGAWGLGWEVWLNGMEVTQFTYFQQVGGLECKPVTGEITYGLERLAMYIQGVDSVYDLVWSDGPLGKTTYGDVFHQNEVEQSTYNFEYTDVNFLFTCFEQYEKEARSLLALKKPLPLPAYERILKAAHSFNLLDARKAISVTERQRYILRIRTLTKAVAEAYYASREALGFPMCNNKK"]}}, {"location": "[1430:3500](+)", "type": "CDS", "id": "<unknown id>", "qualifiers": {"locus_tag": ["ctg253_3"], "transl_table": ["11"], "translation": ["MTDKTFLVEIGTEELPPNALRSLAESFAANVTAELDAAGLAHGEVSWFAAPRRLALKVANLSAAQPDREVEKRGPAIQAAFDPKGVATKAAEGWARGCGITVDEAERLSTDKGEWLMYRAQVMGESAQALLPAMIATSLAKLPIPKLMRWGASEVQFVRPVHTVTLLLGDELISAKILGIDSARTIRGHRFMGEPEFTIDNADQYAQILVERGKVQPDFEARKAMIKVGAEEAAAQIGGVADLSESLLEEVTSLVEWPVVLTAKFEEKFLAVPAEALVYTMKGDQKYFPVYDNAGKLLPNFIFVTNIESKDPQQIISGNEKVVRPRLADAEFFFNSDRKRRLEDNLPRLETVLFQKELGTLRDKTDRIQALASWIAAQIGADVNNATRAGLLSKCDLMTNMVFEFTDIQGVMGMHYARHDGEAEDVAVALNEQYQPRFAGDDLPSNPVACALAIADKMDTLAGIFGIGQHPKGDKDPFALRRAALGVLRIIVEKNLPIDLQTLTEEAVRLYGSKLSNTKAVNEVIDFMLGRFRTWYQEEGHSIDTIQAVLARRPTRPADFNARMRAVSHFRTLDEAASLEAANKRVSNILAKATEPLNDSVQASLLEENEEIKLATYVSALSSKLAPFFAEDRYQDALIELAQLREAVDNFFDKVMVNVEEKEMRINRLTLLAKLRELFLQVADISLLQ"]}}], "name": "gnlXKBPJEJPE_253", "description": "gnl|X|KBPJEJPE_253", "dbxrefs": [], "annotations": {"molecule_type": "DNA", "references": []}, "letter_annotations": {}, "areas": [], "original_id": "gnl|X|KBPJEJPE_253", "modules": {"antismash.detection.hmm_detection": {"record_id": "gnlXKBPJEJPE_253", "schema_version": 2, "enabled_types": ["T1PKS", "T2PKS", "T3PKS", "transAT-PKS", "hglE-KS", "prodigiosin", "PpyS-KS", "arylpolyene", "resorcinol", "ladderane", "PUFA", "NRPS", "CDPS", "RCDPS", "thioamide-NRP", "NAPAA", "mycosporine-like", "terpene", "lanthipeptide-class-i", "lanthipeptide-class-ii", "lanthipeptide-class-iii", "lanthipeptide-class-iv", "lanthipeptide-class-v", "lipolanthine", "thiopeptide", "thioamitides", "linaridin", "cyanobactin", "glycocin", "LAP", "lassopeptide", "sactipeptide", "bottromycin", "microviridin", "proteusin", "ranthipeptide", "redox-cofactor", "epipeptide", "cyclic-lactone-autoinducer", "spliceotide", "RaS-RiPP", "fungal-RiPP", "blactam", "2dos", "amglyccycl", "aminocoumarin", "NI-siderophore", "ectoine", "NAGGN", "butyrolactone", "indole", "nucleoside", "phosphoglycolipid", "melanin", "oligosaccharide", "furan", "hserlactone", "phenazine", "phosphonate", "guanidinotides", "other", "acyl_amino_acids", "PBDE", "betalactone", "tropodithietic-acid", "pyrrolidine", "crocagin", "NRP-metallophore", "methanobactin", "opine-like-metallophore", "aminopolycarboxylic-acid", "NRPS-like", "PKS-like", "transAT-PKS-like", "RiPP-like", "RRE-containing", "fungal-RiPP-like", "phosphonate-like"], "rule_results": {"schema_version": 4, "tool": "rule-based-clusters", "cds_by_protocluster": [], "outside_protoclusters": [], "multipliers": {"cutoff": 1.0, "neighbourhood": 1.0}}, "strictness": "relaxed"}}}, {"id": "gnlXKBPJEJPE_254", "seq": {"data": "ATAACATAAAATCAGTAGGTTACAACCAGTGTTCGGTAATACATGCTGGAATGGCTAGCATCTTCGTCCAAAACCGGCATATTAAAACAGCATGATTACCTATCATTCAACAAAGCCCATAAATTAGTCACTTTTTAGCCAGTAAGCTTTATTAATACCATAATAACCAGCACTGACAACCGCCACCCGAATCGCAGACACACGGTCTGAGAACTTGAACAGGTACAGTTATGACGCAATTACGCGCCTTTAAACAAGTCGATGTTTTTACCTCGTCTCCCTATAACGGCAACCCGCTGGCGGTGATCATGGATGCCAGCGATCTCAGCGATGAGCAGATGCAAACCATCGCCCGCTGGACCCATCTCTCCGAAACCACCTTTGTCCTGCCGGCCACCGACCCGACGGCCGACTACCGGATGCGAATTTTTACCCCGGATTACGAACTGCCATTTGCCGGGCACCCTACGCTGGGAACGGCTCACGCGCTGCTGGAAGCCGGCATAACGCTGAAAAATGTGGGTGAGATTTTGCAGCAGTGCGGGCTTGGGCTGGTGAAAGTAAAGATTAGCGACGACGGCGCGCTGGCTTTTGCCGCCCCGGAAGCCATTTTTACCCCGTTCAGCGATGCGCCCATCAGCAGCGCGCTAAACAGCGACAGCTTGGAGGAACAGCTGCCGGTAACCATCGCCGATATGGGTATTCGCTGGCTGCTGGTGCCGATGACCACAGCCGAGGCGGTCCTAGCGATCAAACCGGATGCGGTGGAGTTTGCCCGCCTGATAAAAAAGACGCGGGTCAATGGCGTAATGCCGTTTGGCCCAATTCAGGGAGCGGAAGAGCAGTATGAAGTGCGTGGCCTGCTGATTGAAGAGGGCGTGGTGACGGAAGATCTGGTCACCGGCAGCGCCAACGCCTGCCTTTCCCGCTATTTCCAGCAGCGCGGCGTGGAGCTGGACTACCGTGTGCGCCAGGGCACGGCGATGCAGCGTGCTGGCCGCCTGAGCGTCAGGTACGGTGCCGACGGAATCTGGATTGGCGGCCAGACCGTCACAGTGATTGAAGGCACTATCCGCATCTAAGAATACGACCAAGGGCTGACCATGTTTTTCGGTCAGTCCGCCATCCTAGACTTTACAGGTACATTCCGCCCGACGCTTCAATACGGTGGCCGTTAATCCAGCGGCACTCTTCGATGAACAGCGCGGCAACGGCGTAACCGATATCATCCGGCGGCCCGATGCGGCCCAGCGCGGTTTGTGAGGCGATCCCGGCGTTAATCTCCGCGTTATCCCGTACCCGGCCGCCGCCAACGTCGGTTTCAATCGCTCCCAGTGCCAGCACATTCACGGCAATGCCGCATGCACCCAGCTCTTTTGCCTGGTAGCGCGTCAGTACCTCAATCGCCCCTTTTACCGCCGCATAAGCAACGGATCCCGGATGGCTAAAGCGTGCTAGACGGCACTGTTGCAAAG", "alphabet": "DNA"}, "features": [{"location": "[230:1082](+)", "type": "CDS", "id": "<unknown id>", "qualifiers": {"locus_tag": ["ctg254_1"], "transl_table": ["11"], "translation": ["MTQLRAFKQVDVFTSSPYNGNPLAVIMDASDLSDEQMQTIARWTHLSETTFVLPATDPTADYRMRIFTPDYELPFAGHPTLGTAHALLEAGITLKNVGEILQQCGLGLVKVKISDDGALAFAAPEAIFTPFSDAPISSALNSDSLEEQLPVTIADMGIRWLLVPMTTAEAVLAIKPDAVEFARLIKKTRVNGVMPFGPIQGAEEQYEVRGLLIEEGVVTEDLVTGSANACLSRYFQQRGVELDYRVRQGTAMQRAGRLSVRYGADGIWIGGQTVTVIEGTIRI"]}}, {"location": "[1134:1473](-)", "type": "CDS", "id": "<unknown id>", "qualifiers": {"locus_tag": ["ctg254_2"], "transl_table": ["11"], "translation": ["LQQCRLARFSHPGSVAYAAVKGAIEVLTRYQAKELGACGIAVNVLALGAIETDVGGGRVRDNAEINAGIASQTALGRIGPPDDIGYAVAALFIEECRWINGHRIEASGGMYL"]}}], "name": "gnlXKBPJEJPE_254", "description": "gnl|X|KBPJEJPE_254", "dbxrefs": [], "annotations": {"molecule_type": "DNA", "references": []}, "letter_annotations": {}, "areas": [], "original_id": "gnl|X|KBPJEJPE_254", "modules": {"antismash.detection.hmm_detection": {"record_id": "gnlXKBPJEJPE_254", "schema_version": 2, "enabled_types": ["T1PKS", "T2PKS", "T3PKS", "transAT-PKS", "hglE-KS", "prodigiosin", "PpyS-KS", "arylpolyene", "resorcinol", "ladderane", "PUFA", "NRPS", "CDPS", "RCDPS", "thioamide-NRP", "NAPAA", "mycosporine-like", "terpene", "lanthipeptide-class-i", "lanthipeptide-class-ii", "lanthipeptide-class-iii", "lanthipeptide-class-iv", "lanthipeptide-class-v", "lipolanthine", "thiopeptide", "thioamitides", "linaridin", "cyanobactin", "glycocin", "LAP", "lassopeptide", "sactipeptide", "bottromycin", "microviridin", "proteusin", "ranthipeptide", "redox-cofactor", "epipeptide", "cyclic-lactone-autoinducer", "spliceotide", "RaS-RiPP", "fungal-RiPP", "blactam", "2dos", "amglyccycl", "aminocoumarin", "NI-siderophore", "ectoine", "NAGGN", "butyrolactone", "indole", "nucleoside", "phosphoglycolipid", "melanin", "oligosaccharide", "furan", "hserlactone", "phenazine", "phosphonate", "guanidinotides", "other", "acyl_amino_acids", "PBDE", "betalactone", "tropodithietic-acid", "pyrrolidine", "crocagin", "NRP-metallophore", "methanobactin", "opine-like-metallophore", "aminopolycarboxylic-acid", "NRPS-like", "PKS-like", "transAT-PKS-like", "RiPP-like", "RRE-containing", "fungal-RiPP-like", "phosphonate-like"], "rule_results": {"schema_version": 4, "tool": "rule-based-clusters", "cds_by_protocluster": [], "outside_protoclusters": [], "multipliers": {"cutoff": 1.0, "neighbourhood": 1.0}}, "strictness": "relaxed"}}}, {"id": "gnlXKBPJEJPE_255", "seq": {"data": "AGCGGCCACGCGCTCAAGGATATAGGGCTTGAACGGGTCAAGCTTGCAGGGTCTGGGTGCGCGAGGCTTGTAGCGGATATCCGCTACGGGCAGCGGGCTACGGATATATCTGCGAACGGTCTCACGAGAGCATGAAAGCTGGCGCGCGATGGCGCGTATCGACATGCCCTGACGGTGTAAAACACTCATCTCCACTCTGGTCTCCAATGTCATCATTGGCAGTGCCTTAAAACTGCCATTTTTACCCTGGGTCGGTCAGATTTACATCGGCAGGTGGGCCAGTTTTACATCGGTAGCGACAGCATTCCCGCTGTGGCGCGGTATTCTCGGTGAAAACTCGGTGCTTGGCGCATCCTATATTCAGAAATCTTGGTGGCAGCTATCTAACCGCAGCGCCTCTTCGCCGTTCCGCGAAACTGACTACGAGCCGCAGGTTTTCCTCGGCTGGGCAACAGACCCCAGCTTGGGTGGCTGGACGCTGCGTGATGTGGAAACCGGTGTGAGCCATCAGTCCAACGGTCGCGCCGACCCAACCTCGCGCAGCTGGAACCGCGTCTATGCGCGTCTGATGGCGGAAAACGGCAACTGGCTGGTGAAAGTGAAACTCTGGTACCGTATTCCAGAAAATGAAAATAATGACGATAACCCGGATATCACTAAGTACATGGGGTATTATCGCCTGACGGTGGGATATCAGTGGGGCGAGAACATCTTCAGCGTGAAGAGCCAGTATAACTGGAACAGCGGCTACGGCGGCGCTGAACTGGGCTGGAGCTACCCAATGACTAAGCATGTGCGTTTTTATACGCAGGTGTATAGCGGTTATGGTGAATCCCTGATCGATCACAATCATCGTCAAACTCGCGTCGGTGTAGGCGTGACGCTTAACAACCTGTTCTAAGGTCGCCGCTTACCGGGCAGGCACTGCCGCCCTGTTAAAAATTCAGTCATTTCAGATTTTGGGGACGATGTGTCTACGGCAGCAGTCATCAATAAAGAAACGCTGGCAGAGCAGGTATTACGCGATACCTTCGGCTACCAGCAGTTTCGTCCGGGGCAACAAACTATCATTCAGGAATCGCTTAACGGGCGCGACTGTCTGGTAGTCATGCCGACCGGCGGCGGAAAATCACTCTGTTATCAGATCCCGGCGCTGGTGCGCGAAGGGCTGACGCTGGTGGTGTCGCCGTTGATCTCGCTGATGAAAGACCAGGTAGACCAGCTGCTGGCAAACGGCGTGGCGGCGGCCTGCCTCAACTCGACGCAGAACCGCGAAGAACAGCAGGAAGTGATGGCGGGCTGCCGCACTGGCCGCATCCGCCTGCTGTACATTGCTCCTGAACGTCTGATGATGGATAACTTCCTCGACCAGCTGACGCACTGCAATCCAGCGATGCTGGCGGTGGATGAAGCCCACTGTATCTCTCAGTGGGGTCACGACTTCCGTCCGGAATATGGCGCTTTAGGCCAGCTGCGCCAGCGCCTGCCGGATGTGCCGGTGATGGCGCTGACCGCGACCGCCGATGAAACCACGCGTAACGATATTGCCCGCCTGTTACAGCTTGACGTTCCGCTTATCCAGATCAGCAGCTTTGACCGCCCCAATATCCGCTATACGCTGGTGGAAAAATTCAAACCGACCGAGCAACTGCTGCGCTATGTACAAGATCAGCGCGGCAAGTGCGGCATCATTTATTGTAACAGCCGGCTAAAAGTGGAAGACACCGCAGCCCGTCTGCAAAACCGTGGCCTGAGCGTTGGGGCTTATCATGCCGGAATGGATAATGCCCACCGTGCGCTCGTGCAGGAAGCGTTCCAGCGCGACGATCTGCAAATCGTGGTGGCGACCGTGGCATTCGGCATGGGCATCAACAAACCTAACGTGCGCTTCGTGGTGCACTTTGATATCCCGCGCAATATTGAATCCTACTATCAGGAAACCGGCCGCGCCGGGCGTGATGGCCTGCCTGCTGAAGCGTTGCTGCTGTACGATCCGGCCGATATGGCTTGGCTGCGTAAGTGTCTGGAGGAGAAAGCGCTAGGCCCGTTGCAGGATATTGAGCGCCACAAGCTGAATGCGATGGGCGCATTTGCCGAAGCGCAAACCTGCCGCCGCTTGGTGGTGCTGAACTACTTCGGCGAAGGCTGCCAGCAGGCGTGCAACAACTGCGATATCTGCCTCGATCCGCCGCGCCGCTACGACGGGCTGGTAGAGGCGCAGAAAGCGTTGTCCTGTATTTACCGCGTCGGCCAGCGCTTTGGTATGGGCTATATCGTTGAGATCCTGCGCGGGGCCAACAACCAACGCATTCGCGATATGCAGCATGATAAATTGCCAGTCTACGGCATTGGCCGCGAGCAGACGCACGAGCACTGGACCAGTGTGCTGCGCCAGCTTATCCACCTCGGTCTAGTGACGCAGAACATTGCGATGCACTCGGCGCTGCAGCTGACCGAAGCCGCTAGGCCAATCCTGCGCGGGGAAGCGCCGCTACAGCTGGCGGTGCCGCGCCTCGTCAGCATCAAACCGCGCAGCAATAGCCAGAAGTCGTTCGGCAGCAACTGTGACCACAAGCTGTTTGCCAAGCTGCGCAAGCTGCGTAAAGCGATTGCGGATGAAGAAAACGTGCCGCCATACGTGGTGTTTAACGATGCGACGCTGATTGAAATGGCGGAGCAGATCCCGATTACCGCCTCAGAGATGCTGAGCGTGAATGGGGTCGGTCATAAGAAGCTGAAACGTTTTGGCAAGCCGTTCCTAGTAATGATCAAAGAGCACGTCGACGTCGACGGCGACGATGTGGAGTAATGGATCACGGCGGGCCAACCACAAAACGGTCGGCCTCTCCTGCACTTGTCGGGGTCGACCAGAAAAAAGGTCGACCCGATTATTCAGGCCATTCTGCGCGCCGAAGCAAGCAGTGCACTCACCGCGATAAACAATCCGCCAAACGTCCCGTTCAACAACTTCATCTGATGTGGGCCTTTAATCCACACCGCAATGCGCGTCGCCAGCGTGGCGTAGCCAATCATCACAATAATATCGACCACCACCGTGGTGATGCCGGGCACCAGAAACTGCACCGCTTGGGGCTGATGCGGAAGAATGAACTGCGGGAGCAGCGCCGCGAGGAAAATGATGCTCTTCGGGTTCGTCAGATTAACCAGCTCGGCGCGGCGAAACAGCTTGCGGCGCAGCATCGCCACCGCGCTGAAATCAATCGCGCCGGATGAGCGCCACTGCACCGCGATAGCCGTGGCTAATGCCGGAACTCATGGTATTAATCGCCCTAGAGCCGGGCGACAGGCTTAAAAGATGCTGGTCGTTAATAAATAGATCAGCCACCATTCAATGGTCATTGGGTAAAGCTCCCTGAAAACGCTCAATTACGACACAATACGACATTGTTGAACGTTGCGCTATGGGTAACAATGTCCGCTGCCCGTAGTTTGTTTCTTCTGGAAAACGCCTGATGGAACATCTTAAAAACAGCTGGTTGACGCGGGAGAGAGCCTTCACCGCTTTTGCCACTGGCCCGCTGCTGAATTTCTGGAAGCAGCGTGAAGAGGGTGAGTTTACCGGCGTGGAAAACGTGCCGATCCGCTATGTCCGCTTTATTTCCCCGCAACACGATAAAGTTATTTTGCTGTGTCCCGGCCGGATTGAAAGCTATGTGAAATATCCCGAGTTGGCCTACGACCTGTTCCACAGTGGATACGACGTGGTGATTATCGACCATCGTGGCCAAGGGCGCTCCGGCCGACTTCTTGCTGATTCGCATTGCGGTCACGTGGTGGAATTTGAAGATTACGTCGACGATCTGGAAACCCTGTGTCTGAAAGAGATCGTCACATGCGACTATCGTCACCGCTACGCGCTGGCCCACTCGATGGGCGGGGCGATCCTCTGATGAAGGCACTGTTGCAAAGATCTGGCGATGGTAAACTGATGCCACTGTTTAGTTGAAGGAGCAGCACATGAACCCATTTAAAGGTCGACATTTTGAGCGTCATATTATCCTGTGGGCCGTCCGCTGGTACTGCAAATATGGCATCAGTTATCGTGAGCTGCAGGAGATGCTGGCTGAGCGAGGGGTAAATGTCGATCACACCACGATTTATCGATGGGTTCAGCGTTCTGCACCTGAGATGGAAAAGCGGCGGCGCTGGTACTGGCGTCAACCTTCCGGTTTTGGCTCATGGCATCTCGATGAAACCTACGTGAAGGTCAACGGACGCTGGGCTTATCTGTACCGCGCCGTCGACAGCAGGGGCTGCACCATTGACTTTTACCTGTCTTCACGTCGTCACACCAAAGCCGCCTATCGCT", "alphabet": "DNA"}, "features": [{"location": "[0:195](-)", "type": "CDS", "id": "<unknown id>", "qualifiers": {"locus_tag": ["ctg255_1"], "transl_table": ["11"], "translation": ["VEMSVLHRQGMSIRAIARQLSCSRETVRRYIRSPLPVADIRYKPRAPRPCKLDPFKPYILERVAA"]}}, {"location": "[340:901](+)", "type": "CDS", "id": "<unknown id>", "qualifiers": {"locus_tag": ["ctg255_2"], "transl_table": ["11"], "translation": ["VLGASYIQKSWWQLSNRSASSPFRETDYEPQVFLGWATDPSLGGWTLRDVETGVSHQSNGRADPTSRSWNRVYARLMAENGNWLVKVKLWYRIPENENNDDNPDITKYMGYYRLTVGYQWGENIFSVKSQYNWNSGYGGAELGWSYPMTKHVRFYTQVYSGYGESLIDHNHRQTRVGVGVTLNNLF"]}}, {"location": "[970:2809](+)", "type": "CDS", "id": "<unknown id>", "qualifiers": {"locus_tag": ["ctg255_3"], "transl_table": ["11"], "translation": ["VSTAAVINKETLAEQVLRDTFGYQQFRPGQQTIIQESLNGRDCLVVMPTGGGKSLCYQIPALVREGLTLVVSPLISLMKDQVDQLLANGVAAACLNSTQNREEQQEVMAGCRTGRIRLLYIAPERLMMDNFLDQLTHCNPAMLAVDEAHCISQWGHDFRPEYGALGQLRQRLPDVPVMALTATADETTRNDIARLLQLDVPLIQISSFDRPNIRYTLVEKFKPTEQLLRYVQDQRGKCGIIYCNSRLKVEDTAARLQNRGLSVGAYHAGMDNAHRALVQEAFQRDDLQIVVATVAFGMGINKPNVRFVVHFDIPRNIESYYQETGRAGRDGLPAEALLLYDPADMAWLRKCLEEKALGPLQDIERHKLNAMGAFAEAQTCRRLVVLNYFGEGCQQACNNCDICLDPPRRYDGLVEAQKALSCIYRVGQRFGMGYIVEILRGANNQRIRDMQHDKLPVYGIGREQTHEHWTSVLRQLIHLGLVTQNIAMHSALQLTEAARPILRGEAPLQLAVPRLVSIKPRSNSQKSFGSNCDHKLFAKLRKLRKAIADEENVPPYVVFNDATLIEMAEQIPITASEMLSVNGVGHKKLKRFGKPFLVMIKEHVDVDGDDVE"]}}, {"location": "[2892:3246](-)", "type": "CDS", "id": "<unknown id>", "qualifiers": {"locus_tag": ["ctg255_4"], "transl_table": ["11"], "translation": ["VQWRSSGAIDFSAVAMLRRKLFRRAELVNLTNPKSIIFLAALLPQFILPHQPQAVQFLVPGITTVVVDIIVMIGYATLATRIAVWIKGPHQMKLLNGTFGGLFIAVSALLASARRMA"]}}, {"location": "[3473:3911](+)", "type": "CDS", "id": "<unknown id>", "qualifiers": {"locus_tag": ["ctg255_5"], "transl_table": ["11"], "translation": ["MEHLKNSWLTRERAFTAFATGPLLNFWKQREEGEFTGVENVPIRYVRFISPQHDKVILLCPGRIESYVKYPELAYDLFHSGYDVVIIDHRGQGRSGRLLADSHCGHVVEFEDYVDDLETLCLKEIVTCDYRHRYALAHSMGGAIL"]}}, {"location": "[3978:4329](+)", "type": "CDS", "id": "<unknown id>", "qualifiers": {"locus_tag": ["ctg255_6"], "transl_table": ["11"], "translation": ["MNPFKGRHFERHIILWAVRWYCKYGISYRELQEMLAERGVNVDHTTIYRWVQRSAPEMEKRRRWYWRQPSGFGSWHLDETYVKVNGRWAYLYRAVDSRGCTIDFYLSSRRHTKAAYR"]}}], "name": "gnlXKBPJEJPE_255", "description": "gnl|X|KBPJEJPE_255", "dbxrefs": [], "annotations": {"molecule_type": "DNA", "references": []}, "letter_annotations": {}, "areas": [], "original_id": "gnl|X|KBPJEJPE_255", "modules": {"antismash.detection.hmm_detection": {"record_id": "gnlXKBPJEJPE_255", "schema_version": 2, "enabled_types": ["T1PKS", "T2PKS", "T3PKS", "transAT-PKS", "hglE-KS", "prodigiosin", "PpyS-KS", "arylpolyene", "resorcinol", "ladderane", "PUFA", "NRPS", "CDPS", "RCDPS", "thioamide-NRP", "NAPAA", "mycosporine-like", "terpene", "lanthipeptide-class-i", "lanthipeptide-class-ii", "lanthipeptide-class-iii", "lanthipeptide-class-iv", "lanthipeptide-class-v", "lipolanthine", "thiopeptide", "thioamitides", "linaridin", "cyanobactin", "glycocin", "LAP", "lassopeptide", "sactipeptide", "bottromycin", "microviridin", "proteusin", "ranthipeptide", "redox-cofactor", "epipeptide", "cyclic-lactone-autoinducer", "spliceotide", "RaS-RiPP", "fungal-RiPP", "blactam", "2dos", "amglyccycl", "aminocoumarin", "NI-siderophore", "ectoine", "NAGGN", "butyrolactone", "indole", "nucleoside", "phosphoglycolipid", "melanin", "oligosaccharide", "furan", "hserlactone", "phenazine", "phosphonate", "guanidinotides", "other", "acyl_amino_acids", "PBDE", "betalactone", "tropodithietic-acid", "pyrrolidine", "crocagin", "NRP-metallophore", "methanobactin", "opine-like-metallophore", "aminopolycarboxylic-acid", "NRPS-like", "PKS-like", "transAT-PKS-like", "RiPP-like", "RRE-containing", "fungal-RiPP-like", "phosphonate-like"], "rule_results": {"schema_version": 4, "tool": "rule-based-clusters", "cds_by_protocluster": [], "outside_protoclusters": [], "multipliers": {"cutoff": 1.0, "neighbourhood": 1.0}}, "strictness": "relaxed"}}}, {"id": "gnlXKBPJEJPE_256", "seq": {"data": "CGTTGACAGCAGGGGCTGCATCAGCTGGCGCCGCGGTGGAGCAGCAGGGTCTGCCACGTTCGCGCCTTCGGCGGTGACGGGCGTCATTGGCTGTTCCATCGGCTGTGCGCTTTTCTGCTCTGGCACGACCGCAGGATCAGTCACGGTTGCTTCGCCGTTCACTTTTACCGGCATGCCGGAGCGCGCTTTCACCGCATCTTCCATGCTGATGCTGTTCACGCTGGCGTCGGCAACAATTTTTGTCACGGAAGCAGGGATAGTCAGCGGCACAGGCTCGCGTGATTTGAACTGCTCTTCGGTCTGCGACAGCGGGTTGTGAACTTCCACATAGCGTGAACCGTCCGGCTCAACCGTGGCTTTGATTGGCTGGTCGATAAACTGAACGCGGGTGCCAACCGGCACGTGGTCGAACAGCCATTTGATATCGTCAGCACGCAGCCGGACGCAGCCGTGGCTCACGCGCAGACCGATACCGAAGTTAGCATTCGTACCGTGAATCGCGTACAGGCGACCGATATACAGCGCGTACAGCCCCATCGGGTTGTTCGGACCAGCCTGGAATACCGCAGGCAGTGATTCACTGCGCGCGTTGTACTCTTCGTGCATTTTCTTGGTCGGGGTCCAAGTCGGGCCAGCCTTTTTACGCTGGACGGTAGTGGTCCAGTTAATCGGGGTATCCTTGCCCAGCTCGCCGATACCAATTGGCAGCACGACCACGGTTTTACTGCCTTTCGGGTAGTAGTACAGACGCATTTCAGCACTGTTGATCACGATGCCTTCACGCGGCGCGTCCGGCAGGATCAGCTGTTGAGGGATGATCAACTTGCTGCCCGCTTTTGGCAGGTAAACGTCAACGCCCGGGTTAGCTTCCATAATGTTGCTCAGGCCCATCTGGTACTGAGCAGCAAAAGCTTCCAGCGGAAACTTACTGTCTTCCGGGATAGTAATTTCGAGGTTTTCCCCGATCAGGCGGCTGTTAGCGGCCGGAAGAGGGTAAACCACAGCAAAGGCAGATTGGCTGAAAGCCGCAGCGGCCAGAATCAGGGTGACAAACGCACGGATGCTCTTTTTCATATTATTTCAGGTGTAGCGCCATGCAGACTGTTGATAAACGCCCCAATACTGACCAACTGTGACCGGCTGCACATTATATGTTCATAACGGCTCAAGAAGAAACCAGGATTTAACCCTGTTGAACTATCTTTATGGATTGGCCCCTATATATTGAGACATTTTTTATCGCCTAGTCCATGACTGGTTCGCCGCCGCAGATATTCTCGTGGCGAACGATATCCCAGTGCACTGTGAAGATGCCATTCGTTGTAATGTTCGAAGGCCTCCGCAAGGTTCTTAACCGCGGTTAACCCGTCAGGTTTCGGCATGATGCTGATGTGGTCACGCTTCATCATTTTCACGACGCTCTCTGCCATCCCGTCGCTTTCTGGGCTGCGTACCGTCGTATGTTTAGGCTCCAGTCCGACCATTCTGGCGAACTGACGCCTCTGATGAGAACGGTAAGCTGAACCGTTGTCTGTCAGCCCATCAACAGGGGATGACGGCAGGTTGCTGGCGAAGCCTCGATGGTTAGGAGATTGAATCGCCTCTTCTGAGAGCGCCCAACCATGAATGTCAGAACGAACTATCCCTT", "alphabet": "DNA"}, "features": [{"location": "[0:1074](-)", "type": "CDS", "id": "<unknown id>", "qualifiers": {"locus_tag": ["ctg256_1"], "transl_table": ["11"], "translation": ["MKKSIRAFVTLILAAAAFSQSAFAVVYPLPAANSRLIGENLEITIPEDSKFPLEAFAAQYQMGLSNIMEANPGVDVYLPKAGSKLIIPQQLILPDAPREGIVINSAEMRLYYYPKGSKTVVVLPIGIGELGKDTPINWTTTVQRKKAGPTWTPTKKMHEEYNARSESLPAVFQAGPNNPMGLYALYIGRLYAIHGTNANFGIGLRVSHGCVRLRADDIKWLFDHVPVGTRVQFIDQPIKATVEPDGSRYVEVHNPLSQTEEQFKSREPVPLTIPASVTKIVADASVNSISMEDAVKARSGMPVKVNGEATVTDPAVVPEQKSAQPMEQPMTPVTAEGANVADPAAPPRRQLMQPLLST"]}}, {"location": "[1217:1646](-)", "type": "CDS", "id": "<unknown id>", "qualifiers": {"locus_tag": ["ctg256_2"], "transl_table": ["11"], "translation": ["GIVRSDIHGWALSEEAIQSPNHRGFASNLPSSPVDGLTDNGSAYRSHQRRQFARMVGLEPKHTTVRSPESDGMAESVVKMMKRDHISIMPKPDGLTAVKNLAEAFEHYNEWHLHSALGYRSPREYLRRRTSHGLGDKKCLNI"]}}], "name": "gnlXKBPJEJPE_256", "description": "gnl|X|KBPJEJPE_256", "dbxrefs": [], "annotations": {"molecule_type": "DNA", "references": []}, "letter_annotations": {}, "areas": [], "original_id": "gnl|X|KBPJEJPE_256", "modules": {"antismash.detection.hmm_detection": {"record_id": "gnlXKBPJEJPE_256", "schema_version": 2, "enabled_types": ["T1PKS", "T2PKS", "T3PKS", "transAT-PKS", "hglE-KS", "prodigiosin", "PpyS-KS", "arylpolyene", "resorcinol", "ladderane", "PUFA", "NRPS", "CDPS", "RCDPS", "thioamide-NRP", "NAPAA", "mycosporine-like", "terpene", "lanthipeptide-class-i", "lanthipeptide-class-ii", "lanthipeptide-class-iii", "lanthipeptide-class-iv", "lanthipeptide-class-v", "lipolanthine", "thiopeptide", "thioamitides", "linaridin", "cyanobactin", "glycocin", "LAP", "lassopeptide", "sactipeptide", "bottromycin", "microviridin", "proteusin", "ranthipeptide", "redox-cofactor", "epipeptide", "cyclic-lactone-autoinducer", "spliceotide", "RaS-RiPP", "fungal-RiPP", "blactam", "2dos", "amglyccycl", "aminocoumarin", "NI-siderophore", "ectoine", "NAGGN", "butyrolactone", "indole", "nucleoside", "phosphoglycolipid", "melanin", "oligosaccharide", "furan", "hserlactone", "phenazine", "phosphonate", "guanidinotides", "other", "acyl_amino_acids", "PBDE", "betalactone", "tropodithietic-acid", "pyrrolidine", "crocagin", "NRP-metallophore", "methanobactin", "opine-like-metallophore", "aminopolycarboxylic-acid", "NRPS-like", "PKS-like", "transAT-PKS-like", "RiPP-like", "RRE-containing", "fungal-RiPP-like", "phosphonate-like"], "rule_results": {"schema_version": 4, "tool": "rule-based-clusters", "cds_by_protocluster": [], "outside_protoclusters": [], "multipliers": {"cutoff": 1.0, "neighbourhood": 1.0}}, "strictness": "relaxed"}}}, {"id": "gnlXKBPJEJPE_257", "seq": {"data": "CTTGCTGACAAAGACATCGAATTCCAGCTGCAGGCGGCCACTGATGTCTTCAGGAGAGGTATGGGTGGAAAGCTCCTGCCGGATGAAGTCCTGAACGTGTGGCTCCAGCCGGTGAAAAGCATTTTTTGGCAAGGGTTTATGACGCCGTTCCCGTGCCAGCGAATCCGCTCTCCTGCAGGAGTAAACGCCGTTAAAAGCGGGGTCGGTATTGCGTCTGAGTTCCCTGCTGATGGTAGACCGCGGGAGATCAAGCTCTCTGGCGATGGTAGCCGGTTTGACACCTTCACCCCGCCGCTTTTCAATGTAGAACCGCTCTTTCTGAGTCAGATGTTTTCCCTGCATGCAACAGGCTCTCCAGTAGGACCAGAACGGAGATTTTATCCGGGTCTGGCCAGTGGGTCACTTTGTTGCGTTTCGAGTGGGAATGGGGCTTCCGAACTTCTATACCATCCTGAAGCCGCTCAGGAAGTGAAAGCGCTACCGGATGTTCTGCGCGGTAAAATGGCAAGACTATTGGTTCAGTTGAGTGAGCGGGGAAATGAATTACGCTACCCGTTAAGCAGACCCATCAAAAATGGATTGTTTGAACTCAGGGCGTCAGGAACAGATATTGCCCGCACCTTGTTTGTATTCCAGCAGGGGAAGAAAATTTATATTTTACGTTGTTTCATTAAGAAAACAGAGAAGACGCCGCCCAAAGAAATCGTGGTTGCGTTGCAACGACTGGAGGAATTATCTGATGGCTAAAATAAAAGCAATAAGTCATGAAGACGTCATGAAGACGTTGCTCGATACCCCAGAAGCTATTGCTGCTTTCGAAGAGGCAAAAGATGAGTTTGCGCTGCTGGAGCAGCTCACGGCATGGCGGACTCAGGCGGGACTCACAAAAGCGGACGTTGCGGAACGAATGGGGGTAAAACCTCCGGCAATAAATCGCATCGAAAATAACGTGACGAAAGCTAGCTGGCAAACGCTGAAACGTTACGCGGCAGCCTGTGGTGTTGAACTGGGTATTACCGTCAGGGTGTGATCTGCCCCCTGTCTGCAAAGCTTCTATGCCGCTGATTTTCGGGCGGCTGGTTGAGTGTAAGGCTTGTGTTTAATTATAATAAAAGTGCAATTATTGCACTTCATGGGTCGCTTTTCGAAGCGGCTTTTTCATGCGCGTTCTCCCAGGACGCGCTTTGAGCCCGCCCAGGGCGATGAAATACAACAGCCCGCTTGCAGCGCCCACAGGGCGCGCCGCTCTTACTGGCCACTTTCGTGGCCGCTAAGGATGCCGTCCATGTTGTCCGGCTTCTTTCTGGTGTCAGCCTCACCTCTGCCATTAGCGGTTTCCCTTTTGCAGTGACAGACACTTGCACGGGGCCCCATTCCCACTCGAAACGTAACAAAGTGACCCACTGGCC", "alphabet": "DNA"}, "features": [{"location": "[0:747](+)", "type": "CDS", "id": "<unknown id>", "qualifiers": {"locus_tag": ["ctg257_1"], "transl_table": ["11"], "translation": ["LADKDIEFQLQAATDVFRRGMGGKLLPDEVLNVWLQPVKSIFWQGFMTPFPCQRIRSPAGVNAVKSGVGIASEFPADGRPREIKLSGDGSRFDTFTPPLFNVEPLFLSQMFSLHATGSPVGPERRFYPGLASGSLCCVSSGNGASELLYHPEAAQEVKALPDVLRGKMARLLVQLSERGNELRYPLSRPIKNGLFELRASGTDIARTLFVFQQGKKIYILRCFIKKTEKTPPKEIVVALQRLEELSDG"]}}, {"location": "[739:1030](+)", "type": "CDS", "id": "<unknown id>", "qualifiers": {"locus_tag": ["ctg257_2"], "transl_table": ["11"], "translation": ["MAKIKAISHEDVMKTLLDTPEAIAAFEEAKDEFALLEQLTAWRTQAGLTKADVAERMGVKPPAINRIENNVTKASWQTLKRYAAACGVELGITVRV"]}}, {"location": "[1248:1407](-)", "type": "CDS", "id": "<unknown id>", "qualifiers": {"locus_tag": ["ctg257_3"], "transl_table": ["11"], "translation": ["PVGHFVTFRVGMGPRASVCHCKRETANGRGEADTRKKPDNMDGILSGHESGQ"]}}], "name": "gnlXKBPJEJPE_257", "description": "gnl|X|KBPJEJPE_257", "dbxrefs": [], "annotations": {"molecule_type": "DNA", "references": []}, "letter_annotations": {}, "areas": [], "original_id": "gnl|X|KBPJEJPE_257", "modules": {"antismash.detection.hmm_detection": {"record_id": "gnlXKBPJEJPE_257", "schema_version": 2, "enabled_types": ["T1PKS", "T2PKS", "T3PKS", "transAT-PKS", "hglE-KS", "prodigiosin", "PpyS-KS", "arylpolyene", "resorcinol", "ladderane", "PUFA", "NRPS", "CDPS", "RCDPS", "thioamide-NRP", "NAPAA", "mycosporine-like", "terpene", "lanthipeptide-class-i", "lanthipeptide-class-ii", "lanthipeptide-class-iii", "lanthipeptide-class-iv", "lanthipeptide-class-v", "lipolanthine", "thiopeptide", "thioamitides", "linaridin", "cyanobactin", "glycocin", "LAP", "lassopeptide", "sactipeptide", "bottromycin", "microviridin", "proteusin", "ranthipeptide", "redox-cofactor", "epipeptide", "cyclic-lactone-autoinducer", "spliceotide", "RaS-RiPP", "fungal-RiPP", "blactam", "2dos", "amglyccycl", "aminocoumarin", "NI-siderophore", "ectoine", "NAGGN", "butyrolactone", "indole", "nucleoside", "phosphoglycolipid", "melanin", "oligosaccharide", "furan", "hserlactone", "phenazine", "phosphonate", "guanidinotides", "other", "acyl_amino_acids", "PBDE", "betalactone", "tropodithietic-acid", "pyrrolidine", "crocagin", "NRP-metallophore", "methanobactin", "opine-like-metallophore", "aminopolycarboxylic-acid", "NRPS-like", "PKS-like", "transAT-PKS-like", "RiPP-like", "RRE-containing", "fungal-RiPP-like", "phosphonate-like"], "rule_results": {"schema_version": 4, "tool": "rule-based-clusters", "cds_by_protocluster": [], "outside_protoclusters": [], "multipliers": {"cutoff": 1.0, "neighbourhood": 1.0}}, "strictness": "relaxed"}}}, {"id": "gnlXKBPJEJPE_258", "seq": {"data": "TTTGCAACAGTGCCGTTTTTGTTTGGTACTCAGATTCATCGTATTTTTACTTACATTGGGATTGAAAACGGGACATTATACCACCATCTCTGGTGTATCACCACATCGCGGCAGAGCTGATTTGCGCGGTTTATTTATCGCTTACGTTGAATCATAGTTGGAAATTGTATGACTGGTAAAAAGCGTTCGACCAGTTCCAGCAGCTGGCTACAGGAACACTTTAGCGATAAATATGTGCTTCAGGCACAGAAAAAAGGGTTGCGCTCGCGCGCTTGGTTTAAACTTGCTGAAATACAGCAAGGCGACAAACTTTTCAAGTTTGGTATGACCGTGGTTGACCTCGGCGCGGCGCCAGGCGGCTGGTCGCAATATGTGGTAACGCAGATAGGGTTAAAGGGTCGCGTCATCGCCTGTGATATCCTGCCGATGGATCCCATCGTTGGGGTCGATTTCCTTCAGGGCGATTTTCGTGATGAACTGGTATTAAAAGCCCTGCTGGATCGCGTAGGGGATACCAAAGTTCAGGTTGTTATGTCAGATATGGCACCAAACATGACGGGTACCCCTGCAGTTGATATTCCCCGCTCGATGTATTTATGTGAGCTGGCGTTAGAAATGTGCCGTGATGTTCTGGCACCTAGCGGCAGTTTTTTAGTGAAAGTGTTTCAGGGAGATGGCTTTGAAGAATACCTGCGGGAAATTCGCTCCCTGTTTACGAAAGTAAAAATTCGTAAGCCGGACGCTTCACGCTCTCGTTCGCGTGAAGTGTACATTGTAGCGACAGGGCGAAAACTATAACCCTAATAGACGGGATCACAGCGATTCCAGATATGACGGATATATAGTACCCTACGCTGTCTGTTAACACAGTTGTAATATGAGGTTAATCCCTTGAGTGACATGGCGAAAAACCTAATTCTTTGGTTAGTCATCGCAGTTGTGCTGATGTCTGTATTCCAGAGCTTTGGGCCCAGCGAGTCGAACGGGCATAGGGTTGATTATTCAACCTTCCTATCTGAAGTGAACCGGGATCAGGTCCGCGAGGCACGTATTAACGGGCGTGAGATTAACGTAACCAAAAAAGACAGTAATCGATATACGACCTACATCCCCGTCAACGATCTCAAGTTACTCGATAACCTGTTGACTAAAAATGTAAAAGTAGTGGGTGAACCACCAGAAGAACCGAGTCTGCTGGCTTCAATCTTCATTTCTTGGTTCCCTATGCTGCTTCTTATCGGTGTCTGGATCTTCTTTATGCGTCAAATGCAGGGCGGCGGAGGAAAGGGCGCGATGTCTTTCGGCAAGAGCAAGGCTCGCATGCTTACAGAAGATCAAATCAAAACAACCTTTGGCGATGTTGCTGGTTGTGATGAAGCCAAAGAGGAAGTGAGCGAGCTGGTCGAATACCTGCGAGAGCCAAGCCGCTTCCAGAAACTCGGCGGTAGAATTCCGAAAGGCGTGCTGATGGTCGGTCCTCCGGGTACCGGTAAAACCCTGCTGGCAAAAGCGATTGCTGGTGAAGCGAAAGTGCCTTTTTTTACTATTTCCGGTTCTGACTTTGTTGAAATGTTTGTTGGTGTGGGTGCATCTCGTGTGCGCGACATGTTCGAACAGGCTAAGAAAGCCGCGCCGTGCATCATCTTTATCGATGAGATCGATGCAGTAGGTCGTCAGCGTGGTGCCGGTTTAGGTGGTGGTCATGATGAGCGTGAGCAGACGCTGAACCAGATGCTGGTTGAGATGGATGGCTTCGAAGGCAATGAAGGCATCATCGTTATCGCTGCAACTAACCGTCCTGACGTACTCGACCCTGCACTGCTGCGTCCGGGCCGTTTTGACCGTCAGGTTGTGGTTGGTCTGCCGGATGTTCGCGGACGTGAGCAGATCCTGAAAGTTCATATGCGCCGTGTACCGCTGGCGATGGATATCGATGCGGCAATCATTGCGCGCGGTACCCCTGGCTTCTCCGGTGCTGACCTAGCTAACCTAGTCAACGAAGCGGCTTTGTTCGCGGCACGTGGTAACAAGCGTGTGGTGTCGATGGTTGAATTCGAAAAAGCCAAAGATAAAATCATGATGGGTGCGGAACGTCGCTCCATGGTGATGACCGAAGCGCAGAAAGAGTCTACCGCGTATCACGAAGCAGGCCATGCCATCATCGGCCGACTGGTTCCTGAGCATGACCCGGTACATAAAGTGACGATTATTCCTCGTGGACGTGCTCTGGGTGTGACCTTCTTCCTACCTGAAGGCGACGCAATCAGCGCCAGTCGTCAGAAACTGGAAAGTCAGATCTCCACCCTGTACGGTGGACGTCTGGCGGAAGAGATTATCTACGGTGTGGAACATGTTTCTACCGGCGCGTCGAACGACATTAAAGTCGCCACCTCGATCGCGCGTAACATGGTTACGCAGTGGGGCTTCTCTGAGAAACTCGGTCCGTTGCTGTATGCAGAAGAAGATGGCGAGGTGTTCCTCGGCCGCTCCGTAGCGAAAGCTAAGCATATGTCTGACGAAACCGCGCGTATCATCGACCAAGAAGTTAAGTCACTGGTTGAAGTGAACTACAAGCGTGCCCGTGTCCTGCTTGGTAAGAACATGGACATCCTTCACGCGATGAAAGACGCGCTGATGAAGTATGAAACCATTGATTCTCTGCAGATCGACGACCTGATGGCACGACGCGAAGTGCGTCCGCCAGCCGGTTGGGAAGACTCTGGTAGCAGCAACAGCTCAGACAGCAACGGCACGCCAAAGACGCCGCGACCGGTCGATGAACCGCGTACGCCAAACCCAAGCAACACCATGTCAGAGCAGTTCGGCGACAAGTAAATTTGCCGCAGTAAGCTGTTATAATCGAAACCCCGGCGCTGACCGGGTTTTTTATACCTGCAAACCGGAGACGATTCGTTATGAAGCTGTACGCCCGAGATTCCGTGCTCGACCTTTCTCATCCTCACGTTATGGGGATTCTGAACGTCACTCCTGACTCTTTTTCTGATGGCGGCAAACATAACGAATTGATTCAGGCCCTGACCCACGCCAATGAGATGATTAACGCCGGTGCCACCATCATTGATGTGGGCGGCGAATCAACCCGCCCTGGCGCTGCTGACGTCAGCGTGGAGCAGGAGCTGGAACGCGTTATCCCGGTAGTGGAAGCTATCGCTCAGCGCTTTGAAGTGTGGATCTCGGTGGATACGTCGAAGCCCGAAGTGATCCGAAAATCGGCCCACTTTGGTGCCCATATCATCAACGATATCCGCTCCCTGCAGGAGCCGGGCGCGCTGGAAGCGGCGGCAGAGACCGGGCTGCCGGTGTGCCTGATGCATATGCAGGGTGAGCCGAAAACCATGCAGCAGGCGCCGCAATACAAAAATATTCTGCGCGACGTGGATGAGTTCTTTGTTGAACATATCGCCCGTTGCGAAGGGGCAGGGATCAAAAAATCGCAGTTGCTACTCGACCCGGGTTTCGGTTTCGGTAAGAATCTGTCGCACAACTATCTGTTACTGGCGCATCTGGCCGATTATCATCGCTTCGGACTGCCACTGTTAGTCGGCATGTCGCGCAAAAGTATGATTGGACAGTTACTGAATGTAGGCCCTTCGCAGCGCCTGACCGGCAGCCTGGCCTGTGCGGTGATTGCAGCAATGCAGGGCGCCCATATTTTGCGCGTACACGATGTGAAAGAAACCGTAGAAGCGATGCGCGTCGTCGAAGCTACACAGTCCGTAAGGGAAGAATAACACTATGAGTAACCGCAAGTATTTTGGTACCGATGGTATCCGCGGCAAAGTGGGTGAATCGCCAATCACACCTGATTTTGTGCTGAAATTGGGTTTTGCTGCCGGCAAGGTGCTGGCGCGCCACGGCTCGAAGAAAATCATCATCGGTAAAGACACGCGTGTTTCTGGCTACATGCTGGAATCCGCGCTGGAAGCAGGCCTTGCCGCAGCCGGAATCTCTGCGGCTTTCACCGGCCCGATGCCGACCCCTGCGGTTGCTTATCTGACCCGTACTTTCCGTGCTGAAGCTGGAATTGTAATTTCCGCCTCGCATAACCCGTTCGACGATAACGGCATTAAATTCTTCTCCACCGAGGGTACCAAGCTGCCGGACGACGTGGAAGAAGCGATTGAAGCCGAGATGGAAAAGTCGATCACCTGCGTCGAGTCCGTCGCGCTGGGTCGAGCCAGTCGTATTGTCGATGCTGCCGGGCGCTACATTGAGTTCTGTAAAGGGACTTTCCCCAGCGAACTGAGCCTGAACGGCCTGAAAATTGTGGTCGACTGTGCCAACGGTGCCACCTATCACATCGCCCCTAACGTGCTGCGTGAGCTGGGCGCTACGGTGATTGCTATCGGCGTTCAGCCAGACGGCATGAACATTAACAAAGAGTGCGGTGCGACCGACCTGCGTCTGTTGCAGGAGCGCGTGCTGATAGAAAAAGCCGACGTGGGTCTGGCTTACGATGGTGACGGCGACCGCATCATGATGGCTGACCACCTTGGTCAAAAAGTGGATGGTGACCAGATCCTCTATCTGATCGCGCGCGAAGGGCTGCGTCAGGGCCAGCTGCGCGGCGGCGTGGTGGGTACGCTGATGAGCAATATGGGCTTGGAGCTGGCACTGAAGCAGATTGGCATTCCGTTTGCCCGTGCCAAGGTCGGCGACCGTTACGTGCTGGAGAAGCTGAAAGAGAAGGGCTGGCGTCTGGGCGCTGAAAATTCCGGGCACGTCATCCTGCTGGACAAAACCACCACCGGCGACGGTATTGTGGCCGGCCTGCAGGTGCTGACCGCGATGGTGCGTAACCATATGAGCCTGCATGACCTGTGCAGCGGCATGAAACTGCTGCCGCAGATTCTGGTCAATGTGCGCTTTAGCGGCAGCCACACCCCTCTGGAAGATGCCACGGTAAAAGCCGTCACGGCAGAAATTGAGGCCGAGCTGAAAGGTCGTGGCCGCCTGCTGCTGCGTAAATCCGGCACCGAGCCACTGATCCGCCTGATGGTAGAAGGCGAAGATGAAGCGCAGGTCACCGCGCTGGCGCACCGCATTGCAGACGCGGTAAAAGCGGTTTAACGGGGCAATCAATTTAACAGAGGCGACCTTTTTTTCCGGTCGCACCGGGCTGATGATTTGCACTATTTCTCCAACGTTCGTATGTAATTACAGCGCTTTGCTGATTTTTTCTGCACTCAGCAACGGCGCATGAAATTGCTCTTGCACAGGCGGGCGCCTTTGGTTAGTATTCACACTCGCTTGATAAGTAGGTCGTCACCTACTTGATCAAGACTAACTAGATTGAAGTTTTTGATGTGCGGATAACGCGCAAGGAACGAGGTTGATTATGTACGAAGCTCTTTTGGTTATTTTCCTTATTGTAGCGCTGGGCCTCGTAGGTCTGATAATGCTGCAGCAAGGTAAAGGCGCTGATATGGGAGCATCATTTGGTGCAGGCGCTTCTGGTACGCTGTTCGGTTCTAACGGTTCTGGTAACTTCATGACCCGTATGACTACAGTGCTGGCAGCCCTGTTCTTCATTATCAGTCTGGTGCTGGGTAACATCAACGGTAACAAGACTCGGAAAGGAAGCGAGTGGGAAAATCTGACCCAGCCAGCGCTGTCCCAACAGACTACGTCAGCTAAATCGGCAGAGCCGGGCGGCGATATCCCGCAGTACCCAGTGACCGTTTCGACGCGACAGAAATAAGAAAGTCGCCCCTTATTGCCGTGGTGGTGGAATTGGTAGACACGCCACCTTGAGGTGGTGGTGCCCGCATGGGCTTACGGGTTCAAGTCCCGTCCTCGGTACCAAATCTCAGTTGTACTTGCAATTTATGCAAGTTTTGCTTAGTATTCAGACGCGGGGTGGAGCAGCTTGGTAGCTCGTTGGGCTCATAACCCGAAGGTCGTCGGTTCAAATCCGACCCCCGCAACCACTTTCCCTTAGAGTTTTTTAAAATATACTGTCTGCAGTACATCATGACGCACAGCAGCGATCTTGAAAAAGTTCTTTTGGACTGCGCCGAGCCGCCTTTAGCGGTTTACAGGGTCCAGTGACATTAAGCCCCGAATTTTTCGGGTTTTGGTTATCAGGAAGCAGAATCACTGGGCTATAGGCCCTTTTTTTACGTCTTGGGGGCAAGATTGTCCACATTAGAGCAAAAATTAACAGAGCTGATCTCAGCACCGGTAGAAGCGCTAGGCTACGAACTGGTTGGTATTGAGTTTGTACGCGGTCTCACATCCACCTTGCGCATCTATATCGATAGTGAAGATGACATCAATGTTAATGATTGTGCTGATGTGAGCCACCAGGTCAGTGCGGTATTTGACGTCGAAGACCCGATCACCGTGGCTTACAACCTCGAAGTTTCCTCGCCTGGCCTTGACCGTCCAATGTTTACCGCAGACCATTACGTGCGATTTATTGGCGAAGAAGTGAGCTTGGTTCTGCGTATGGCGGTTCAGAACCGACGCAAATGGCAGGGCATCATCAAATCTGTGGAAGATGAGATGATCACTATTGCCGTTGAGGGTAACGACGAAGTGTTCGCGCTGAGCAACATCCAGAAGGCGAACCTGGTTCCCCACTTTTAAAAGTCCGGATTGAGGCATACTAGGATGAACAAAGAAATCTTAGCTGTTGTAGAAGCGGTCTCTAATGAGAAGTCCCTCCCACGCAAGAAGATTTTCGAAGCGCTGGAGAGCGCGCTGGCCACAGCCACCAAGAAAAAACACGAGCAGGAAATTGACGTTCGCGTCAGCATCGATCGCAAAAGTGGCGATTTCGATACTTTCCGCCGTTGGCTGATTGTTGATGAAGTCACCATGCCTACCCGCGAAATTACGCTGGATGCTGCACAGTTCGAAGATGAAACTCTCGGACTCGGCGGCTTCGTTGAAGATCAGATTGAGTCTGTGACCTTTGACCGTATCACCACGCAAACTGCCAAGCAGGTTATCGTGCAGAAAGTGCGCGAAGCAGAGCGTGCGATGGTGGTTGATCAGTTCCGTGAGCAGGAAGGCGAAATCATCACTGGTGTGGTGAAGAAAGTAAATCGCGACAATATCTCACTTGAAGTGCGTCCAAACGATGGTTCTAACACCAATGCGGAAGCCGTGATCATTCGTGAAGATATGCTGCCACGCGAGAACTTCCGCCCGGGTGACCGTATCCGTGGCGTACTTTACGCCGTGCGTCCTGAAGCGCGTGGTGCTCAGCTGTTCGTTAGCCGTTCCAAGCCAGAAATGCTGATCGAACTGTTCCGCATTGAAGTGCCGGAAATTGCCGAAGAAGTGTTAGAAATTAAAGCCGCTGCGCGCGACCCCGGCTCCCGAGCTAAGATCGCTGTGAAAACTAACGACAAGCGCATCGACCCGGTCGGTGCCTGCGTAGGTATGCGTGGTGCGCGTGTTCAGGCGGTATCCAGTGAACTGGGTGGCGAGCGTATTGATATCGTGCTGTGGGATGATAATCCTGCGCAGTTCGTGATCAACGCAATGGCCCCTGCGGATGTCACCTCTATCGTGGTGGATGAAGATAATTACACCATGGATATCGCTGTAGAAGCCGGAGATCTGGCTCAGGCAATCGGCCGTAATGGCCAAAACGTGCGTCTGGCTTCTCAGCTGAGTGGCTGGGATCTGAACGTGATGACGGTCGACGACCTGCAGGCTAAGCATCAGGCTGAAGCTCATGCTGCTATTGATGTCTTCACCAAACACCTCGATATCGACGAAGACTTTGCTACCGTACTGGTAGAAGAAGGCTTCTCCTCTCTCGAAGAGTTAGCTTACGTGCCAATCAAGGAGCTGTTGGAAATCGACGGTCTAGATGAAGATACGGTAGAAGCGTTGCGCAACCGGGCTAAAAACGCGTTGACCACCCTAGCTCTGGCAAAAGAAAAGAGCCTCGGCGATACCAAACCGGCGGATGACCTGTTAGGTCTGGAAGGTTTGGAGCGTGAGATGGCCTTTAAGCTGGCGGCAAAAGGCGTTTGCACACTGGAAGATCTTGCCGAGCAGGGTGTTGACGATCTGTCAGATATTGATGGCCTGAGCGATGAGCTGGCTGGTGAGCTGATTATGGCTGCACGAAATATTTGCTGGTTCGGCGACGACGCGTAATAAACTGTAGCAGGAAGGAATAGCATGACGACAGATGTAACCGTAAAATCGCTGACCGCAGAGATTCAGACACCGCTAGAACGCTTGGTACAGCAATTTGCTGATGCAAGGATCCAAAACTCTGAAACTGACTCTGTTGCCCAGCACGAAAAAGAGACATTACTTACCCATCTGAATCGCGATCATGGCGGCGTATCTGGTAAGCTGACTTTGCAGCGCAAGACGCGCAGCACATTAAGTGTTCTAGGCACCGGGGGCAAAAGTAAGTCGGTGCAAATCGAAGTCCGCAAAAAACGCACTTATGTAAAAGGCGATCCGGCTGATGCTGAACAGGCAGAATCAGAAGCCCGGGCAGAGCGTGAAGCGGAAGAACTGGCTTGTAGCGAGGCTAAAGAACAAGCCCAGCGCGCGGCTCAAGACAAAGCGAAGCGTGAAGTCGAGGAGCAGGCCAAGCGTAAGGCAGCTGATAAAGCCAAACGTGAAGCAGCGGAAAAAGATAAAGTGAGCAATCAATATACCGACGATACCACCCGGGCTTCCCAGTCCGGCAAAGCCCGCCGTGAAGCGGAAGCGGCAGAACTGAAGCGTAAAGCTGAAGAAGAAGCGCATCGCAAGATCGCAGAAGAAGCGAAGCGCGTAGCCGAAGAAACTCGCAAAATGGTGGCCGAACGAGGTGAAGAGTGGGCGCAAATTAAAGAGGTTGAAGACACCTCTGACTACCACGTTACCACTTCAACTCACGCCCGTGCTGCAGAAGACGAAAACGACGCTCAGGTTGAAGGTGACCGTCGAACTCGCACTGCTGTACACTCAGCTAAAGCCCCGGTTCGCAAGAAAGGCAACAAGCATTCTGAAGCGAAGACTGACCGTGAAGAAGCTCGTGCGCAGGTTCGCGGCGGCAAAGGCGGCAAGCGTAAGTCAAGCACCCTACAGCAGAGCTTCAACAAGCCTGTTCAGGTCGTTAACCGTGACGTCATTATCGGCGAAATTGTTACCGTAGCTGAGCTGGCTAACAAGATGGCAGTCAAAGGTTCTCAGGTCATCAAAGCGATGATGAAAATGGGCGCGATGGCCACCATCAATCAGGTTATTGATCAGGAAATTGCCCAGCTGGTCGCGGAAGAGATGGGTCACAAAGTGACGCTGCGCCGCGAGAATGAGCTGGAAGAAGCGGTAATGAGCGATCGTGATACCGATGCCGTTCACGAATCCCGTGCGCCAGTTGTAACAATCATGGGTCACGTTGACCACGGTAAAACCTCTCTGCTGGACTATATCCGTTCGACAAAAGTTGCCTCTGGCGAAGCGGGCGGCATTACTCAGCACATCGGTGCATACCACGTTGAAACCGACGACGGTATGGTGACCTTCCTAGATACCCCGGGCCACGCAGCGTTTACTTCAATGCGTGCACGTGGTGCTCAGGCAACGGACATCGTTATCCTAGTTGTTGCAGCAGACGATGGCGTGATGCCACAGACTATCGAAGCTATTCAGCATGCCAAAGCGGCCAAAGTGCCGGTTGTCGTAACAGTAAACAAGTGTGATAAGCCAGAAGCCGATCCGGACCGTGTTAAAAAGGAGCTGACTCAGTACGGGATCATCCCGGAAGAGTGGGGCGGCGAGAACATGTTCGTCAACGTTTCTGCGAAAGCCGGTACCGGTATCGACGACCTGCTGAACGTTATCCTGCTGCAGGCTGAAGTTCTGGAGCTGACCGCGGTTCGTCAGGGTATGGCAAGCGGTGTAGTTATCGAATCCTTCTTGGATAAAGGTCGTGGTCCGGTTGCTACCGTGCTGGTACGTGAAGGTACGCTGAACAAAGGCGATATCGTACTGTGCGGCTTCGAGTATGGCCGTGTGCGTGCGATGCGTGACGAGCGGGGCCGTGAAGTGATGACTGCGGGTCCATCTATCCCGGTTGAGATCCTCGGCCTCTCCGGTGTTCCAGCAGCGGGCGATGAAGCGACTGTGGTACGTGATGAGAAGAAAGCTCGTGAAGTTGCGCTGTATCGTCAGGGCAAATTCCGTGAAGTTAAGCTGGCACGTCAGCAGAAATCTAAGCTGGAAAACATGTTTGCTAACATGACCGAAGGCGAAGTTTCCGAGCTGAACATCGTGCTGAAAGCTGACGTACAGGGTTCTGTCGAAGCGATCTCCGAATCGCTGATGAAGCTTTCTACTGATGAAGTGAAAGTGAAAATCATTGGTTCCGGCGTAGGCGGTATCACTGAAACCGATGCCACTCTGGCCGCTGCGTCTAACGCAATCTTGGTTGGCTTCAACGTCCGTGCTGATGCTTCTGCGCGCCGCCTAATTGATTCTGAAAGCCTAGATCTGCGTTACTACTCCGTTATCTATAATCTGATTGACGAAGTGAAAGCAGCGATGAGCGGTATGCTGGCACCTGAGTACAAACAGCAGATCATCGGTCTGGCTGCCGTACGTGACGTGTTCAAATCGCCGAAATTTGGTGCTATCGCTGGTTGTATGGTGACTGAAGGTAACATCAAACGTCACAACCCAATCCGCGTACTGCGTGACAATGTGGTTATCTATGAAGGCGAGCTGGAATCTCTGCGCCGCTTCAAAGATGACGTTAACGAAGTCCGTAACGGCATGGAATGTGGTATCGGCGTGAAGAACTACAACGATGTGCGTGTTGGCGATATGATCGAAGTATTCGAAATTATCGAAATCCAGCGCACCATTGATTAATAGTCACTTTTCATAATTAACTGTATTTGGGAGGCTTATAGCCTCCCAAATTATTTGGAGAGAATAATTATGGCGAAAGAATTTGGTCGCCCGCAGCGCGTTTCACAGGAGCTGCAAAAAGAGATCGCGATGATTTTACAGCGCGAGATCAAAGATCCGCGTCTGGGCATGATGGTGACGGTTTCTGGCGTTGATGTGTCACGCGACCTAGCCTATGCCAAAGTGTTCGTGACCTTCCTCAACAACAAAGATAAAGCTGCAATCAAAGCTGGCCTGCGTGCGCTGGGCGATGCCTCAGGTTATATCCGTACCCTGCTGGGCAAAGCGATGCGCCTGCGCATCGTGCCAGAGCTGACCTTCTTCTACGATAACTCGTTGGTTGAAGGGATGCGCATGTCGAACTTGGTGACTAACGTCGTCAGAAACGACGAAGAGCGCCGTGGCCCGGCAGAAGATGAAGAGCAAGAAGGCAAAGCAGAGTAATGAGTCGTCCTCCTCGTCGTGGTCGTGATATTCACGGCGTACTGTTGCTGGATAAACCTAGCGAATTGTCCTCCAACGACGCGCTTCAGAAAGTCAAACGCCTGTATAACGCCAACCGTGCCGGTCATACCGGTGCGCTGGATCCACTGGCAACCGGCATGCTGCCGATCTGCCTTGGAGAAGCGACTAAGTTTTCCCAGTATCTGCTGGAGTCCGACAAGCGTTACCGGGTGATTGCCCGTCTTGGGCAGCGCACGGATACTTCTGATGCCGATGGCATCGTGGTCAGCGAGCGTCCGGTTACCTTCAGCTCTGAAATGTTGGAGCAGGCGCTGGAGAGTTTCCGTGGTGAGACTCAGCAGGTGCCGTCGATGTATTCGGCCCTGAAGTACCAAGGGCGCAAGCTGTACGAATATGCGCGAGAAGGCATTGAAGTGCCGCGTGAATCACGCCGTATTATGGTTTACGAGATGCTGTTTATCCGCCATGAAGGGGACGAGCTGGAGCTGGAAATTCACGTGTCGAAAGGCACCTACATCCGCACCATTATCGACGATCTCGGCGAGAAACTGGGCTGTGGTACACACGTGACCTATCTGCGCCGCTTACAGGTTGCCACCTATCCGATTGAGAAGATGGTGACGCTGGAACAGTTGCAGGAGCTGGCGGAAGAGGCTCATCGTCAGGAAAAAGCCCCGGCGGAGCTGCTGGATGCGTTGCTGATGCCAATGGACAGCCCAGCAGCGGAATACCCGGTCGTTAACCTGCTGAGCTCGGTTGCTGCTTACTTTAAGCAGGGCATGCCGGTTCAGGCAGCTGGCGCGCCGGTCAGTGGGCTGGTTCGCGTGACTGAGGGGGACGAGCACAAGTTTATCGGCATGGCAGAAATCGCTGACGATGGACGCGTGGCACCGCACCGCCTAGTTGTAGAATATTCCGACTAGCCATTTGCGATTAAGTGGCGCGCAGAGTAGAATGGCGCGGCTTTACACTGGGTTGCTGAATTAGAGATCGGCACCTGTACATTTATTATCTTTAATTTGGAGTTGTATCATGTCTCTAAGTGTTGAATCTAAAACACAAATCGTTGCTGATTTCGGTCGCGGCGCGAACGACAGTGGTTCTACCGAAGTTCAGGTTGCTTTGCTGACTGCACAGATTAACCATCTGCAGGGTCACTTCTCTGAGCACAAGAAAGACCACCACAGCCGTCGTGGCCTGCTGCGCATGGTATCTCAGCGTCGTAAGCTGCTGGATTACCTGAAGCGTAAAGACGTTGCATGCTACATCAACCTGATCAAGCGTCTGGATCTGCGTCGCTAAGTCTTACGGGTTGTCCCGCAACGCTATCAGAGTCAATCTGACAGATAAAGTGGTGAAACCGGACAACCTGTGCGAGATTCGCTGGGAGGGGCCTTTATGGCCCCTTTTTTCACGCCAGCGGCAGCAATTTTGTGCAAACTATTGTATTGTTGCTGGGTGTGATCTTCAGTTGCAGAGGTTCGCGCGGCTAATGAGAGGCTTTGTCCCATCGGGGATTAAGGTTGTCATTAGTCGCGAGGATGCAAAAATGAAGATTGGAAATCCACGGCGGGTATAAAAAACTACCCGCCCTGATGTTAAGGAAATAATTTTGCTGAATCCGATCGTAAAGAAATTCCAGTATGGTCAGCATACCGTCACTATTGAGACCGGTATGATGGCTCGCCAGGCAACAGCTGCTGTCATGGTAAGCATGGACGACACTGCGGTGTTCGTGACTGTTGTAGGCCGTAAAAATGCAAAACCAGGTCAGGATTTCTTCCCGCTGACCGTGAACTATCAGGAGCGTACTTACGCTGCTGGCCGTATCCCAGGCAGCTTCTTCCGTCGTGAAGGCCGCCCAAGCGAAGGCGAGACCCTGACTTCACGTCTGATTGACCGTCCGCTGCGCCCACTGTTCCCGGAAGGATTCGTCAACGAAGTGCAGGTTATCGCCACCGTGGTTTCCGTTAACCCACAGGTTAACCCGGATATCGTTGCCCTGATCGGTGCTTCTGCTGCGCTGGTGCTGTCTGGCCTGCCGTTCAACGGTCCAATCGGTGCTGCGCGTGTCGGTTACCTAAACGACCAGTACGTGCTGAACCCAACCACCGATGAGCTGAAAGAAAGTAAGCTGGACTTGGTGGTTGCGGGTACTAAAGCCGCTGTTCTGATGGTAGAATCTGAAGCTGAGCTGTTGAGCGAAGATCAGATGCTGGGCGCAGTGATGTTTGGTCATGAGCAGCAGCAGATCGTTATCGACACCATCAACGAACTGGGGGCCGTTGCCGGTAAACCGCGTTGGGACTGGCAGCCAGAAGCTGTAAACGACGCTTTACATGGTTGTATCGCTGCACTGGCTGAATCTCGCCTGAGCGATGCTTACCGCATCACCGAAAAACAGGAACGTTACGCTCAGATTGACGTGATAAAATCTGAAACCACCGCTGCGCTGCTGGCTGAAGACGAAGCGCTTGACGCTGGCGAAATTAGCGACATCCTGCACACGCTGGAAAAAAATGTGGTTCGTAGCCGCATCCTGCGCGGTGAGCCACGCATTGATGGTCGCGAAAAAGACATGATCCGTGGTCTGGATGTGCGCACTGGCGTACTGCCACGTACTCACGGCTCTGCGCTGTTCACCCGCGGTGAAACTCAGGCGCTGGTGACGGCAACACTGGGTACTGCCCGTGATGCGCAGAACCTTGATGAGCTGATGGGCGAGCGTACCGACAACTTCCTGTTCCACTACAACTTCCCTCCATACTCTGTCGGCGAAACCGGCATGGTAGGTTCACCTAAGCGTCGTGAAATTGGTCACGGTCGTCTGGCGAAACGCGGCGTGCAGGCAGTGATGCCTAAAGGCGATGCGTTCCCATACACCGTACGCGTAGTGTCTGAAATCACAGAATCAAACGGCTCGTCTTCAATGGCATCTGTTTGCGGTGCTTCTCTGGCACTGATGGATGCAGGCGTACCAATCAAGGCTGCCGTAGCCGGTATCGCGATGGGCCTAGTTAAAGACGAAAACAACTTTGTTGTACTGTCAGATATCCTCGGCGATGAAGACCACCTCGGCGACATGGACTTCAAAGTAGCTGGTAGCCGTGAAGGGATCACCGCGCTGCAGATGGATATCAAAATCGAAGGTATCACCCGCGAAATCCTGCATGAAGCACTGAATCAGGCTAAAGGCGCGCGTCTGCACATCCTCAGCGTGATGGAACAGGCTATCAGTACGCCGCGTGGCGACATTTCTCAGTTTGCTCCACGCATCCACACCATCAAGATCAGCGTTGATAAGATCAAAGACGTGATTGGTAAAGGTGGCTCGGTTATCCGTGCGCTGACAGAAGAGACTGGCACTACCATTGAAATCGAAGATGACGGTACTGTGAAAATCGCAGCAACAGACGGCGATAAAGCGAAGTTCGCGATTCGTCGTATTGAAGAGATCACTGCAGAAATCGAAGTGGGCCGTATCTACAACGGTAAAGTGACCAGCATCGTTGACTTCGGTGCCTTCATCGCTATCGGTGGCGGTAAAGAAGGGCTGGTGCACATTTCTCAGATCGCTGACACGCGCGTTGAGAAAGTGACTGACTATCTGTCGATGGGTCAGGAAGTTCCAGTGAAAGTGCTGGAAGTTGACCGCCAGGGCCGTGTACGTTTGAGCATCAAAGAAGCCAGCGAGCAGACTAAGACTGAAGCAGCAGCTCCAGAAGCGCCAGCGGCAACGCCTGAAGCAGAATAAGCGCATCACCATTGAGTTCCCCGCGCCAGCCGGTGCGGGGAATTGTTTGAACGCGAGGGAGGGAAGGCCTTGTTCATGGCAGGCGGATGACAGGATGTGTATCCCAATGTTTGTTTTCAGGAGTGGGAAATGAAGCCATTTTTGCGCTGGTGTATTGTTGCGACAGCTTTAACGCTGGCAGGATGCAGCAACACCGATTGGCGTAAGAACGAAGTTTTGGCAGTCCCTTTGCAGCCTACGCTGCAACAGGAAGTCATTTCCGCTCGCATGGAACAAATACTTGCCAGTCGGTCATTGACCGATGATGAACGCGCACAGCTGTTATATGAGCGCGGAGTATTGTATGATAGTTTGGGTTTGAGAGCACTGGCGCGAAATGATTTTTCACAAGCACTATCTATCAGACCTGATATGCCTGAAGCATTCAATTACTTAGGCATTTATTTAACGCAGGCAGGCAATTTTGATGCTGCCTATGAAGCGTTCGATTCTGTACTTGAGCTTGATCCAACTTACAATTATGCGCGTTTAAATCGTGGTATCGCCCTATATTACGGCGGAAGATTTAAACTGGCGCAAGATGACATGCTGGCGTTTTATCAAGACGATCCTAACGATCCCTTCCGCAGCCTGTGGCTGTATCTTACAGAACGTGAGATCAACGCAGACCAGACTAAAGTGTCGCTGAAAAAACGTTACGACAAAGCGGTTAAGAACCAATGGGGATGGAATATTATCGAGTTCTACTTGGGTAACATCAGTGAAAAAACGCTGATGGAAAGACTCCAAGCAGACGCAACGGATAACACCTCGCTCGCTGAACATCTCAGTGAAACGGACTTCTATTTAGGTAAGTACTACCTAAATCTGGGGGAGAAAGACAACGCAGAAGCGTTGTTCAAGCTGACAGTAGCCAACAACGTACACAACTTTGTTGAGCATCGATATGCATTGTTGGAGCTGGCGCTACTCGGCCAGACACAAGACGATTTATCAGAATCTGACCAGCAATAGAATAGCTGACGAACTTTTATTGCCCAAATTCTCGAAAAGTCATCATCTTAGCGGATGAAGGTCTTTGGGTTCGTCGAAACCACTAATTTGAGCCGGTTCACACTTTTTGATGAAAATGACTGAAAATTTTCACGACGAGTTATGTAGACTGGCCGCCGCAATCTACGAGACACGTGTACTACATGACTGATATCCAAACTACTTTTGCTGACCTTGGCCTGAACGCCGACATCCTTGAATCACTGAACGGTATTGGCTACGTGAAGCCTTCCCCAATCCAGCTTGAGTGTATTCCTCATTTGTTGGCGGGCCGTGACGTGCTGGGTATGGCACAGACCGGTAGCGGAAAAACGGCGGCTTTCTCTCTGCCGCTGGTGCATAACATTGACCCAACTGTTAAAGCACCACAGATTCTGGTGCTGGCACCGACCCGCGAACTGGCGGTTCAGGTTGCTGAAGCCATGACCGAATTTGCCAAACACATGCGCGGCCTGAACGTGGTTGCCCTTTACGGCGGCCAGCGCTATGACGTGCAGCTGCGCGCACTGCGTCAGGGACCACAGGTTGTTGTGGGTACCCCTGGTCGTCTGCTTGACCACCTGAAACGCGGCACGTTAGATCTCTCTAACCTGCGCGGCCTAGTGCTGGACGAAGCTGATGAAATGCTGCGTATGGGCTTCATCGAAGATGTTGAAACCATCATGGCGCAGATCCCAGACGGTCATCAGACCGCGCTGTTCTCGGCTACCATGCCAGAAGCGATTCGTCGTATTACTAAACGCTTCATGAAAGATCCTCAGGAAGTGCGTATTAAGTCAAGCATGACGACGCGCCCGGACATCAGCCAGAGCTACTGGACTGCCTATGGACGTAAAACTGATGCACTGACTCGCTTCCTGGAAGCTGAAGATTTTGATGCTGCTATCATCTTCGTGCGTACTAAAAATGCCACGCTGGAAGTGGCCGAAGCGCTGGAGCGTAGCGGTTACAACAGTGCTGCACTGAACGGTGATATGAACCAGACACTGCGTGAGCAGACGCTGGAGCGTCTGAAAGATGGTCGTCTGGACATCCTGATCGCGACCGACGTTGCGGCACGTGGTCTGGACGTTGAACGTATCAGTCTGGTTGTGAACTACGATATCCCAATGGATGTCGAATCTTACGTGCACCGCATCGGCCGTACCGGTCGTGCTGGTCGTGCTGGTCGCGCGCTGCTGTTCGTTGAGAACCGTGAACGTCGTCTGCTGCGTAACATTGAACGCACCATGAAGCTGACTATTCCAGAAGTTGAGCTGCCTAACGCAGAACTACTGGGTGAGCGTCGTCTGGCTAAGTTCGCCGCTAAAGTTCAGCAGCAGCTGGAAAGCAGCGATCTGGAACAGTACCGCGCACTGCTGGCTAAAATGCGGCCGGAAGATGGGCTGGATATCGAAACGCTGGCCGCAGCACTGATGAAAATGGCTCAGGGCGAACGTCCACTGATCGTGCCTGCTGATGCGCCACAGCGTCCACGCAGCCAGTTCCGTGATCGTGACGAACGTCGTGAAGGCGCTCGTAGTGACCGTCCACGCCGTGAACGTCGTGACGTTGGCGATATGGAAGTTTACCGTATTGAAGTTGGTCGTGATGACGGTGTTGAAGTGCGTCATATCGTTGGTGCCATCGCTAACGAAGGCGACATCAGCAGCCGTTACATCGGTAACATCAAGCTGTTCGGTACGCACTCTACCATAGAGCTGCCGAAAGGCATGCCGGGCGATGTGCTGTCGCATTTCACCCGCACACGTATTCTGAACAAACCGATGAACATGCAACTGATTGGTGATGCGGTTCCACGCAACGGCGAACGTCGCCTAGGCGGCCCGGCACGCGGCCCACGTCGTGAAAACACTGGCGCAGCGCCAACTCGTCGTCGTGACGCATAACACTGACGCAAAATAAAAAACCAGCCTCCGGGCTGGTTTTTTTTATGCCTGCAGTCTGTGGTACCCGGCGAATATTCGTAGTGTCGAGGCATGCCTCGACCTCTACTTCTACAGCGAATTACGCGCCTGCATCGCCAGCTTGAAGGAATAGAACCGTGCTTAGCTATCCAAGATTTGGCCATTCACCATAATCTCATTCGTAAGTGTGCAGCGAGAACCGTATTGACAGGATGACCCGGAGATTATTCCCATAGGCGCTAACTTAATGTCCGGACCATCTGAA", "alphabet": "DNA"}, "features": [{"location": "[168:798](+)", "type": "CDS", "id": "<unknown id>", "qualifiers": {"locus_tag": ["ctg258_1"], "transl_table": ["11"], "translation": ["MTGKKRSTSSSSWLQEHFSDKYVLQAQKKGLRSRAWFKLAEIQQGDKLFKFGMTVVDLGAAPGGWSQYVVTQIGLKGRVIACDILPMDPIVGVDFLQGDFRDELVLKALLDRVGDTKVQVVMSDMAPNMTGTPAVDIPRSMYLCELALEMCRDVLAPSGSFLVKVFQGDGFEEYLREIRSLFTKVKIRKPDASRSRSREVYIVATGRKL"]}}, {"location": "[891:2835](+)", "type": "CDS", "id": "<unknown id>", "qualifiers": {"locus_tag": ["ctg258_2"], "transl_table": ["11"], "translation": ["LSDMAKNLILWLVIAVVLMSVFQSFGPSESNGHRVDYSTFLSEVNRDQVREARINGREINVTKKDSNRYTTYIPVNDLKLLDNLLTKNVKVVGEPPEEPSLLASIFISWFPMLLLIGVWIFFMRQMQGGGGKGAMSFGKSKARMLTEDQIKTTFGDVAGCDEAKEEVSELVEYLREPSRFQKLGGRIPKGVLMVGPPGTGKTLLAKAIAGEAKVPFFTISGSDFVEMFVGVGASRVRDMFEQAKKAAPCIIFIDEIDAVGRQRGAGLGGGHDEREQTLNQMLVEMDGFEGNEGIIVIAATNRPDVLDPALLRPGRFDRQVVVGLPDVRGREQILKVHMRRVPLAMDIDAAIIARGTPGFSGADLANLVNEAALFAARGNKRVVSMVEFEKAKDKIMMGAERRSMVMTEAQKESTAYHEAGHAIIGRLVPEHDPVHKVTIIPRGRALGVTFFLPEGDAISASRQKLESQISTLYGGRLAEEIIYGVEHVSTGASNDIKVATSIARNMVTQWGFSEKLGPLLYAEEDGEVFLGRSVAKAKHMSDETARIIDQEVKSLVEVNYKRARVLLGKNMDILHAMKDALMKYETIDSLQIDDLMARREVRPPAGWEDSGSSNSSDSNGTPKTPRPVDEPRTPNPSNTMSEQFGDK"]}}, {"location": "[2915:3752](+)", "type": "CDS", "id": "<unknown id>", "qualifiers": {"locus_tag": ["ctg258_3"], "transl_table": ["11"], "translation": ["MKLYARDSVLDLSHPHVMGILNVTPDSFSDGGKHNELIQALTHANEMINAGATIIDVGGESTRPGAADVSVEQELERVIPVVEAIAQRFEVWISVDTSKPEVIRKSAHFGAHIINDIRSLQEPGALEAAAETGLPVCLMHMQGEPKTMQQAPQYKNILRDVDEFFVEHIARCEGAGIKKSQLLLDPGFGFGKNLSHNYLLLAHLADYHRFGLPLLVGMSRKSMIGQLLNVGPSQRLTGSLACAVIAAMQGAHILRVHDVKETVEAMRVVEATQSVREE"]}}, {"location": "[3756:5091](+)", "type": "CDS", "id": "<unknown id>", "qualifiers": {"locus_tag": ["ctg258_4"], "transl_table": ["11"], "translation": ["MSNRKYFGTDGIRGKVGESPITPDFVLKLGFAAGKVLARHGSKKIIIGKDTRVSGYMLESALEAGLAAAGISAAFTGPMPTPAVAYLTRTFRAEAGIVISASHNPFDDNGIKFFSTEGTKLPDDVEEAIEAEMEKSITCVESVALGRASRIVDAAGRYIEFCKGTFPSELSLNGLKIVVDCANGATYHIAPNVLRELGATVIAIGVQPDGMNINKECGATDLRLLQERVLIEKADVGLAYDGDGDRIMMADHLGQKVDGDQILYLIAREGLRQGQLRGGVVGTLMSNMGLELALKQIGIPFARAKVGDRYVLEKLKEKGWRLGAENSGHVILLDKTTTGDGIVAGLQVLTAMVRNHMSLHDLCSGMKLLPQILVNVRFSGSHTPLEDATVKAVTAEIEAELKGRGRLLLRKSGTEPLIRLMVEGEDEAQVTALAHRIADAVKAV"]}}, {"location": "[5359:5722](+)", "type": "CDS", "id": "<unknown id>", "qualifiers": {"locus_tag": ["ctg258_5"], "transl_table": ["11"], "translation": ["MYEALLVIFLIVALGLVGLIMLQQGKGADMGASFGAGASGTLFGSNGSGNFMTRMTTVLAALFFIISLVLGNINGNKTRKGSEWENLTQPALSQQTTSAKSAEPGGDIPQYPVTVSTRQK"]}}, {"location": "[6159:6612](+)", "type": "CDS", "id": "<unknown id>", "qualifiers": {"locus_tag": ["ctg258_6"], "transl_table": ["11"], "translation": ["LSTLEQKLTELISAPVEALGYELVGIEFVRGLTSTLRIYIDSEDDINVNDCADVSHQVSAVFDVEDPITVAYNLEVSSPGLDRPMFTADHYVRFIGEEVSLVLRMAVQNRRKWQGIIKSVEDEMITIAVEGNDEVFALSNIQKANLVPHF"]}}, {"location": "[6636:8142](+)", "type": "CDS", "id": "<unknown id>", "qualifiers": {"locus_tag": ["ctg258_7"], "transl_table": ["11"], "translation": ["MNKEILAVVEAVSNEKSLPRKKIFEALESALATATKKKHEQEIDVRVSIDRKSGDFDTFRRWLIVDEVTMPTREITLDAAQFEDETLGLGGFVEDQIESVTFDRITTQTAKQVIVQKVREAERAMVVDQFREQEGEIITGVVKKVNRDNISLEVRPNDGSNTNAEAVIIREDMLPRENFRPGDRIRGVLYAVRPEARGAQLFVSRSKPEMLIELFRIEVPEIAEEVLEIKAAARDPGSRAKIAVKTNDKRIDPVGACVGMRGARVQAVSSELGGERIDIVLWDDNPAQFVINAMAPADVTSIVVDEDNYTMDIAVEAGDLAQAIGRNGQNVRLASQLSGWDLNVMTVDDLQAKHQAEAHAAIDVFTKHLDIDEDFATVLVEEGFSSLEELAYVPIKELLEIDGLDEDTVEALRNRAKNALTTLALAKEKSLGDTKPADDLLGLEGLEREMAFKLAAKGVCTLEDLAEQGVDDLSDIDGLSDELAGELIMAARNICWFGDDA"]}}, {"location": "[8166:10860](+)", "type": "CDS", "id": "<unknown id>", "qualifiers": {"locus_tag": ["ctg258_8"], "transl_table": ["11"], "translation": ["MTTDVTVKSLTAEIQTPLERLVQQFADARIQNSETDSVAQHEKETLLTHLNRDHGGVSGKLTLQRKTRSTLSVLGTGGKSKSVQIEVRKKRTYVKGDPADAEQAESEARAEREAEELACSEAKEQAQRAAQDKAKREVEEQAKRKAADKAKREAAEKDKVSNQYTDDTTRASQSGKARREAEAAELKRKAEEEAHRKIAEEAKRVAEETRKMVAERGEEWAQIKEVEDTSDYHVTTSTHARAAEDENDAQVEGDRRTRTAVHSAKAPVRKKGNKHSEAKTDREEARAQVRGGKGGKRKSSTLQQSFNKPVQVVNRDVIIGEIVTVAELANKMAVKGSQVIKAMMKMGAMATINQVIDQEIAQLVAEEMGHKVTLRRENELEEAVMSDRDTDAVHESRAPVVTIMGHVDHGKTSLLDYIRSTKVASGEAGGITQHIGAYHVETDDGMVTFLDTPGHAAFTSMRARGAQATDIVILVVAADDGVMPQTIEAIQHAKAAKVPVVVTVNKCDKPEADPDRVKKELTQYGIIPEEWGGENMFVNVSAKAGTGIDDLLNVILLQAEVLELTAVRQGMASGVVIESFLDKGRGPVATVLVREGTLNKGDIVLCGFEYGRVRAMRDERGREVMTAGPSIPVEILGLSGVPAAGDEATVVRDEKKAREVALYRQGKFREVKLARQQKSKLENMFANMTEGEVSELNIVLKADVQGSVEAISESLMKLSTDEVKVKIIGSGVGGITETDATLAAASNAILVGFNVRADASARRLIDSESLDLRYYSVIYNLIDEVKAAMSGMLAPEYKQQIIGLAAVRDVFKSPKFGAIAGCMVTEGNIKRHNPIRVLRDNVVIYEGELESLRRFKDDVNEVRNGMECGIGVKNYNDVRVGDMIEVFEIIEIQRTID"]}}, {"location": "[10929:11343](+)", "type": "CDS", "id": "<unknown id>", "qualifiers": {"locus_tag": ["ctg258_9"], "transl_table": ["11"], "translation": ["MAKEFGRPQRVSQELQKEIAMILQREIKDPRLGMMVTVSGVDVSRDLAYAKVFVTFLNNKDKAAIKAGLRALGDASGYIRTLLGKAMRLRIVPELTFFYDNSLVEGMRMSNLVTNVVRNDEERRGPAEDEEQEGKAE"]}}, {"location": "[11342:12287](+)", "type": "CDS", "id": "<unknown id>", "qualifiers": {"locus_tag": ["ctg258_10"], "transl_table": ["11"], "translation": ["MSRPPRRGRDIHGVLLLDKPSELSSNDALQKVKRLYNANRAGHTGALDPLATGMLPICLGEATKFSQYLLESDKRYRVIARLGQRTDTSDADGIVVSERPVTFSSEMLEQALESFRGETQQVPSMYSALKYQGRKLYEYAREGIEVPRESRRIMVYEMLFIRHEGDELELEIHVSKGTYIRTIIDDLGEKLGCGTHVTYLRRLQVATYPIEKMVTLEQLQELAEEAHRQEKAPAELLDALLMPMDSPAAEYPVVNLLSSVAAYFKQGMPVQAAGAPVSGLVRVTEGDEHKFIGMAEIADDGRVAPHRLVVEYSD"]}}, {"location": "[12396:12666](+)", "type": "CDS", "id": "<unknown id>", "qualifiers": {"locus_tag": ["ctg258_11"], "transl_table": ["11"], "translation": ["MSLSVESKTQIVADFGRGANDSGSTEVQVALLTAQINHLQGHFSEHKKDHHSRRGLLRMVSQRRKLLDYLKRKDVACYINLIKRLDLRR"]}}, {"location": "[12976:15118](+)", "type": "CDS", "id": "<unknown id>", "qualifiers": {"locus_tag": ["ctg258_12"], "transl_table": ["11"], "translation": ["LLNPIVKKFQYGQHTVTIETGMMARQATAAVMVSMDDTAVFVTVVGRKNAKPGQDFFPLTVNYQERTYAAGRIPGSFFRREGRPSEGETLTSRLIDRPLRPLFPEGFVNEVQVIATVVSVNPQVNPDIVALIGASAALVLSGLPFNGPIGAARVGYLNDQYVLNPTTDELKESKLDLVVAGTKAAVLMVESEAELLSEDQMLGAVMFGHEQQQIVIDTINELGAVAGKPRWDWQPEAVNDALHGCIAALAESRLSDAYRITEKQERYAQIDVIKSETTAALLAEDEALDAGEISDILHTLEKNVVRSRILRGEPRIDGREKDMIRGLDVRTGVLPRTHGSALFTRGETQALVTATLGTARDAQNLDELMGERTDNFLFHYNFPPYSVGETGMVGSPKRREIGHGRLAKRGVQAVMPKGDAFPYTVRVVSEITESNGSSSMASVCGASLALMDAGVPIKAAVAGIAMGLVKDENNFVVLSDILGDEDHLGDMDFKVAGSREGITALQMDIKIEGITREILHEALNQAKGARLHILSVMEQAISTPRGDISQFAPRIHTIKISVDKIKDVIGKGGSVIRALTEETGTTIEIEDDGTVKIAATDGDKAKFAIRRIEEITAEIEVGRIYNGKVTSIVDFGAFIAIGGGKEGLVHISQIADTRVEKVTDYLSMGQEVPVKVLEVDRQGRVRLSIKEASEQTKTEAAAPEAPAATPEAE"]}}, {"location": "[15247:16132](+)", "type": "CDS", "id": "<unknown id>", "qualifiers": {"locus_tag": ["ctg258_13"], "transl_table": ["11"], "translation": ["MKPFLRWCIVATALTLAGCSNTDWRKNEVLAVPLQPTLQQEVISARMEQILASRSLTDDERAQLLYERGVLYDSLGLRALARNDFSQALSIRPDMPEAFNYLGIYLTQAGNFDAAYEAFDSVLELDPTYNYARLNRGIALYYGGRFKLAQDDMLAFYQDDPNDPFRSLWLYLTEREINADQTKVSLKKRYDKAVKNQWGWNIIEFYLGNISEKTLMERLQADATDNTSLAEHLSETDFYLGKYYLNLGEKDNAEALFKLTVANNVHNFVEHRYALLELALLGQTQDDLSESDQQ"]}}, {"location": "[16314:18060](+)", "type": "CDS", "id": "<unknown id>", "qualifiers": {"locus_tag": ["ctg258_14"], "transl_table": ["11"], "translation": ["MTDIQTTFADLGLNADILESLNGIGYVKPSPIQLECIPHLLAGRDVLGMAQTGSGKTAAFSLPLVHNIDPTVKAPQILVLAPTRELAVQVAEAMTEFAKHMRGLNVVALYGGQRYDVQLRALRQGPQVVVGTPGRLLDHLKRGTLDLSNLRGLVLDEADEMLRMGFIEDVETIMAQIPDGHQTALFSATMPEAIRRITKRFMKDPQEVRIKSSMTTRPDISQSYWTAYGRKTDALTRFLEAEDFDAAIIFVRTKNATLEVAEALERSGYNSAALNGDMNQTLREQTLERLKDGRLDILIATDVAARGLDVERISLVVNYDIPMDVESYVHRIGRTGRAGRAGRALLFVENRERRLLRNIERTMKLTIPEVELPNAELLGERRLAKFAAKVQQQLESSDLEQYRALLAKMRPEDGLDIETLAAALMKMAQGERPLIVPADAPQRPRSQFRDRDERREGARSDRPRRERRDVGDMEVYRIEVGRDDGVEVRHIVGAIANEGDISSRYIGNIKLFGTHSTIELPKGMPGDVLSHFTRTRILNKPMNMQLIGDAVPRNGERRLGGPARGPRRENTGAAPTRRRDA"]}}], "name": "gnlXKBPJEJPE_258", "description": "gnl|X|KBPJEJPE_258", "dbxrefs": [], "annotations": {"molecule_type": "DNA", "references": []}, "letter_annotations": {}, "areas": [], "original_id": "gnl|X|KBPJEJPE_258", "modules": {"antismash.detection.hmm_detection": {"record_id": "gnlXKBPJEJPE_258", "schema_version": 2, "enabled_types": ["T1PKS", "T2PKS", "T3PKS", "transAT-PKS", "hglE-KS", "prodigiosin", "PpyS-KS", "arylpolyene", "resorcinol", "ladderane", "PUFA", "NRPS", "CDPS", "RCDPS", "thioamide-NRP", "NAPAA", "mycosporine-like", "terpene", "lanthipeptide-class-i", "lanthipeptide-class-ii", "lanthipeptide-class-iii", "lanthipeptide-class-iv", "lanthipeptide-class-v", "lipolanthine", "thiopeptide", "thioamitides", "linaridin", "cyanobactin", "glycocin", "LAP", "lassopeptide", "sactipeptide", "bottromycin", "microviridin", "proteusin", "ranthipeptide", "redox-cofactor", "epipeptide", "cyclic-lactone-autoinducer", "spliceotide", "RaS-RiPP", "fungal-RiPP", "blactam", "2dos", "amglyccycl", "aminocoumarin", "NI-siderophore", "ectoine", "NAGGN", "butyrolactone", "indole", "nucleoside", "phosphoglycolipid", "melanin", "oligosaccharide", "furan", "hserlactone", "phenazine", "phosphonate", "guanidinotides", "other", "acyl_amino_acids", "PBDE", "betalactone", "tropodithietic-acid", "pyrrolidine", "crocagin", "NRP-metallophore", "methanobactin", "opine-like-metallophore", "aminopolycarboxylic-acid", "NRPS-like", "PKS-like", "transAT-PKS-like", "RiPP-like", "RRE-containing", "fungal-RiPP-like", "phosphonate-like"], "rule_results": {"schema_version": 4, "tool": "rule-based-clusters", "cds_by_protocluster": [], "outside_protoclusters": [], "multipliers": {"cutoff": 1.0, "neighbourhood": 1.0}}, "strictness": "relaxed"}}}, {"id": "gnlXKBPJEJPE_259", "seq": {"data": "AGTCTTTGAAAGATAAGACCTTTCAATAACACGAAAGGCTAACTCATCAATATCTTTGCAACAGTGCCGCAGTCACCAAAATAGGCTAGGATGCCCAACTGCCGCTAAAATCAAGGTATACTCCGTGTAGCTGAATCGGGACCGCTCGGCACCACAGCGGTTTTCCGATCTCCCCTTTGCCAAGAGACCATCTAACTGATTATGCCAGAACTCTACCGCTACAACCTGCCGACCAGAGCAGGCGACCAGCGCCAGCTGGGGCAATTAACCGGTGCAGCCTGTGCCGTTGAATGTGCCGAAATGGTTGAACGTCATCAAGGCCCGGTAGTATTGATTGCGCCGGATATGCAGAATGCACTGCGCCTGCAGGATGAAATTAAACAGTTTACCGACCAGCCGGTGATGGCGCTGGCAGACTGGGAAACGCTGCCTTTTGACAGTTTTTCGCCGCATCAGGAAATCATCTCCTCGCGACTCTCCACCCTGTATCAACTGCCGACGCTTGAGCGCGGCGTGCTAATCCTGCCGGTTAATACGCTGATGCAGCGCGTCTGCCCGCACAGCTTCCTGCACGACCATGCGCTGGTGATGCAGAAAGGGCAAAAGCTGTCGCGCGATAAGCTGCGTGTCCAGCTGGAACAGGCGGGCTATCGCAGCGTGGATCAGGTAATGGAACACGGTGAGTTTGCCACCCACGGCGCACTTCTTGACCTTTACCCGATGGGAAGCGACCGCCCTTACCGTATTGACTTTTTCGATGATGAAATCGACAGCCTGCGCCTATTTGACGTTGACAGCCAGCGCACTCAGGAAGAGGTCGCGGCGATTAACCTGCTGCCCGCGCATGAATTCCCGACCGATAAAGCCGCGATTGAGCTGTTCCGCACCCAGTGGAGCAAACATTTTGACGTGCGTCGTGAAGCCGAACATATCTATCAGCAGGTGAGTAAAGGCACCCTGCCCGCCGGGATTGAATACTGGCAGCCGCTGTTCTTCGAGCAGCCGTTGCAGCCGTTATTCAGCTATCTGCCTGCCAATACGCTGCTGATTGTTTCCGGCGACCTAGAAGCCAGCGCCGAACGTTTCTGGAAAGATGTCAACGCCCGCTATGAGAACCGCCGCGTCGATCCGATGCGTCCGCTGCCGCTGCCGCCAACCCTGTGGCTGCGCAGTGATGAACTGTTCGGCGCACTGAAGCAGTGGCCGCGCGTGCAGCTGAAAACCGAGCTGCTGGTCGATAAAGCCGCTAATACCAATCTGCATTATGAAACCCTGCCGGATCTGACGGTGCAGGCACAAGCAAAAGCACCGCTTGATGCGCTGCGCCGTTTTCTGGAGAGTTTCACCGGCCCGGTGGTGTTCTCGGTAGAGAGTGAAGGCCGCCGCGAAGCGCTGCAGGAGCTGCTGGCGCGCATCAAGCTAAAGCCCACGGCGATCCACTCACTGCCGGATGCGCAGGAGTCGGGTCACTACCTGCTGATCGGCGCTAGCGAACACGGCTTTATCGACGGCCTGCGCAACCGCGCGCTGATCTGCGAAAGCGATCTGTTGGGCGAGCGAGTTAGCCGTCGTCGCCAGGACAGCCGCTGCACCATCAACCCGGACGTGCTGATCCGCAACCTCGCGGAGCTGCATCCTGGCCAGCCGGTGGTGCATCTGGAGCACGGCGTCGGGCGCTATATCGGCCTGACCACGCTAGAAACCGGCGGTATCCAGGCCGAATATCTGATGCTGGTGTATGCCGGAGATGCCAAGCTGTATGTGCCGGTGTCGTCTCTGCGTCTGATCAGCCGCTACGCGGGTAGTGCCGAAGAGAACGCGCCGCTGCATAAGTTGGGCAGCGATGCCTGGTCACGCGCCCGCCAGAAAGCGGCAGAAAAAGTGCGCGATGTGGCCGCCGAACTGCTGGATATCTATGCCCAGCGTGCCGCCAAAACCGGCTTTGCCTTTAAACACGATCGGGAACAATATCAGCTGTTCTGCGAGAGCTTCCCGTTCGAAACCACCCCTGACCAAGCGCAGGCGATTAACGCCGTGCTGAGCGATATGTGTCAGCCGCTGGCGATGGACCGCTTGGTGTGCGGCGACGTGGGCTTTGGTAAAACCGAAGTGGCGATGCGTGCCGCCTTCCTCGCGGTGGAAAATCACAAGCAGGTGGCAGTGCTGGTGCCGACCACCTTGCTGGCCCAGCAGCATTACGATAACTTTCGCGACCGTTTCGCTAACTGGCCGGTGCGTATTGAGATGCTGTCTCGATTCCGCACCGCCAAAGAGCAGGCGCAGGTGCTGAGCGAGGCGCAGGACGGCAAGGTTAATATTCTGATCGGCACGCACAAGCTGTTGCAGAGTGAGATCAAATGGCGCGATCTCGGCCTGCTCATCGTCGATGAAGAGCACCGCTTCGGCGTACGACATAAAGAGCGCATCAAAGCTATGCGTGCCGACGTTGATATTCTGACGCTGACCGCCACGCCAATCCCGCGCACGCTGAATATGGCGATGAGTGGGATGCGCGATCTGTCGATTATTGCCACGCCACCGGCCCGCCGTCTGGCGATAAAAACCTTTGTGCGCCAGTATGATGAGCTGGTCGTGCGCGAGGCGATCCTGCGTGAAGTGCTGCGCGGGGGTCAGGTTTATTACCTCTACAACGACGTCGAAAATATCGAGAAGGCCGCACAGCGTCTCTCCGAACTGGTGCCTGAAGCGCGTATTGCTATCGGTCATGGTCAGATGCGTGAGCGCGAGCTGGAACGAGTAATGAACGATTTTCACCACCAGCGGTTTAACGTGCTGGTGTGTACCACCATCATCGAAACCGGTATCGATATCCCAACCGCTAATACCATTATCATCGAACGTGCCGATCACTTTGGTCTGGCGCAGCTTCACCAGCTACGTGGCCGCGTGGGCCGTTCTCACCATCAGGCCTACGCTTGGCTGTTGACTCCGCACCCGAAAGCGATGACCACCGATGCGCACAAACGCTTAGAGGCTCTCGCCTCACTGGAAGATTTGGGTGCGGGCTTCGCGCTGGCAACGCATGATCTGGAAATCCGCGGTGCCGGTGAGCTGCTGGGAGAAGGTCAGAGCGGCCAGGTGGAAACGATCGGCTTCTCGCTGTATATGGAGCTGCTGGAAAATGCCGTTGATGCGCTGAAGGATGGCCGTGAACCCTCGCTGGAGGATCTCACCAACAGCCAGACGGAGATCGAACTGCGCATGCCTGCGCTGCTGCCGGATGACTTTATCCCGGATGTTAACACCCGCCTCTCCTTCTATAAGCGGATTGCCAGCGCGCAGGAGTCCGGCAAGCTGGATGACCTCAAGGTTGAGCTGATCGACCGCTTCGGCCTGCTGCCGGATGCGGCACGTAACCTGCTGGACATCGCCGAGCTGCGTCTGGTGGCGAAGAAGCTGGGCGTGCGTAAGGTGGAAGCCAGCGAGAAAGGCGGCTTCGTTGAGTTCGCCGAGAAAAATAAGGTCGACCCTACTTGGTTGATTGGCCTGTTGCAGAAAGACCCGCTGCACTGGCGGCTGGACGGCCCAACACGCATTAAGTTTATGCGCGACCTCGGCGAGCGCCAAGTGCGTATGGGCTGGGTGCGGGAGTTTATGGATAAGATAGGCTTTGTTGAATAATAGGTAATCATGCTGTTTAATATACTAGTTTTGGACGAAGATGTTAGCCGCGAATTCAGATAATAAGTGCAACGCTCGGTCATGTAGATGGAGGGACGGTTAGCTACCGATAAGCTATCCTGCTCTTCCGACTAAAGATGAGCGAGTAACTATGAAATATCAGCAGTTAACCGAAGGATTACGATACCAGATAGCTCTGTTGTGTGAAGACAAAGTTAGTCAGGCCGAGATTGGTCGCCGGTTAGGCGTCTGTAAGTCAACAGTCTCGCGGGAACTGCGCCGTAATCGCTCTGTAGATGGCTACCAGCCTGCGGTAGCGCAGAAGCTCAGCACCAGCCGCCGCAAGGCTGCCGGCAAACGCAGGATGCATGAGGATACGGTCTTCTTTGTTGAGGCAGCGCTCAACTGGTTGTGGAGCCCTGAGCAAATCAGCGCCATTGGCGATATCATCGGCAGACCGGTTAGTCACGAATGGATTTACCAGCACGTGAGCGGCGATAAAGTCCAGGGCGGAAAGCTGTACAAGCTCCTCCGGCAGGGTAAACGCC", "alphabet": "DNA"}, "features": [{"location": "[201:3642](+)", "type": "CDS", "id": "<unknown id>", "qualifiers": {"locus_tag": ["ctg259_1"], "transl_table": ["11"], "translation": ["MPELYRYNLPTRAGDQRQLGQLTGAACAVECAEMVERHQGPVVLIAPDMQNALRLQDEIKQFTDQPVMALADWETLPFDSFSPHQEIISSRLSTLYQLPTLERGVLILPVNTLMQRVCPHSFLHDHALVMQKGQKLSRDKLRVQLEQAGYRSVDQVMEHGEFATHGALLDLYPMGSDRPYRIDFFDDEIDSLRLFDVDSQRTQEEVAAINLLPAHEFPTDKAAIELFRTQWSKHFDVRREAEHIYQQVSKGTLPAGIEYWQPLFFEQPLQPLFSYLPANTLLIVSGDLEASAERFWKDVNARYENRRVDPMRPLPLPPTLWLRSDELFGALKQWPRVQLKTELLVDKAANTNLHYETLPDLTVQAQAKAPLDALRRFLESFTGPVVFSVESEGRREALQELLARIKLKPTAIHSLPDAQESGHYLLIGASEHGFIDGLRNRALICESDLLGERVSRRRQDSRCTINPDVLIRNLAELHPGQPVVHLEHGVGRYIGLTTLETGGIQAEYLMLVYAGDAKLYVPVSSLRLISRYAGSAEENAPLHKLGSDAWSRARQKAAEKVRDVAAELLDIYAQRAAKTGFAFKHDREQYQLFCESFPFETTPDQAQAINAVLSDMCQPLAMDRLVCGDVGFGKTEVAMRAAFLAVENHKQVAVLVPTTLLAQQHYDNFRDRFANWPVRIEMLSRFRTAKEQAQVLSEAQDGKVNILIGTHKLLQSEIKWRDLGLLIVDEEHRFGVRHKERIKAMRADVDILTLTATPIPRTLNMAMSGMRDLSIIATPPARRLAIKTFVRQYDELVVREAILREVLRGGQVYYLYNDVENIEKAAQRLSELVPEARIAIGHGQMRERELERVMNDFHHQRFNVLVCTTIIETGIDIPTANTIIIERADHFGLAQLHQLRGRVGRSHHQAYAWLLTPHPKAMTTDAHKRLEALASLEDLGAGFALATHDLEIRGAGELLGEGQSGQVETIGFSLYMELLENAVDALKDGREPSLEDLTNSQTEIELRMPALLPDDFIPDVNTRLSFYKRIASAQESGKLDDLKVELIDRFGLLPDAARNLLDIAELRLVAKKLGVRKVEASEKGGFVEFAEKNKVDPTWLIGLLQKDPLHWRLDGPTRIKFMRDLGERQVRMGWVREFMDKIGFVE"]}}, {"location": "[3793:4189](+)", "type": "CDS", "id": "<unknown id>", "qualifiers": {"locus_tag": ["ctg259_2"], "transl_table": ["11"], "translation": ["MKYQQLTEGLRYQIALLCEDKVSQAEIGRRLGVCKSTVSRELRRNRSVDGYQPAVAQKLSTSRRKAAGKRRMHEDTVFFVEAALNWLWSPEQISAIGDIIGRPVSHEWIYQHVSGDKVQGGKLYKLLRQGKR"]}}], "name": "gnlXKBPJEJPE_259", "description": "gnl|X|KBPJEJPE_259", "dbxrefs": [], "annotations": {"molecule_type": "DNA", "references": []}, "letter_annotations": {}, "areas": [], "original_id": "gnl|X|KBPJEJPE_259", "modules": {"antismash.detection.hmm_detection": {"record_id": "gnlXKBPJEJPE_259", "schema_version": 2, "enabled_types": ["T1PKS", "T2PKS", "T3PKS", "transAT-PKS", "hglE-KS", "prodigiosin", "PpyS-KS", "arylpolyene", "resorcinol", "ladderane", "PUFA", "NRPS", "CDPS", "RCDPS", "thioamide-NRP", "NAPAA", "mycosporine-like", "terpene", "lanthipeptide-class-i", "lanthipeptide-class-ii", "lanthipeptide-class-iii", "lanthipeptide-class-iv", "lanthipeptide-class-v", "lipolanthine", "thiopeptide", "thioamitides", "linaridin", "cyanobactin", "glycocin", "LAP", "lassopeptide", "sactipeptide", "bottromycin", "microviridin", "proteusin", "ranthipeptide", "redox-cofactor", "epipeptide", "cyclic-lactone-autoinducer", "spliceotide", "RaS-RiPP", "fungal-RiPP", "blactam", "2dos", "amglyccycl", "aminocoumarin", "NI-siderophore", "ectoine", "NAGGN", "butyrolactone", "indole", "nucleoside", "phosphoglycolipid", "melanin", "oligosaccharide", "furan", "hserlactone", "phenazine", "phosphonate", "guanidinotides", "other", "acyl_amino_acids", "PBDE", "betalactone", "tropodithietic-acid", "pyrrolidine", "crocagin", "NRP-metallophore", "methanobactin", "opine-like-metallophore", "aminopolycarboxylic-acid", "NRPS-like", "PKS-like", "transAT-PKS-like", "RiPP-like", "RRE-containing", "fungal-RiPP-like", "phosphonate-like"], "rule_results": {"schema_version": 4, "tool": "rule-based-clusters", "cds_by_protocluster": [], "outside_protoclusters": [], "multipliers": {"cutoff": 1.0, "neighbourhood": 1.0}}, "strictness": "relaxed"}}}, {"id": "gnlXKBPJEJPE_260", "seq": {"data": "TACACCACGTCCTAAGACGCTACCTAGCGATAGAGCGTATTCTTGCTGACAGAGATACCGAATTCCAACTGCAGGCGTCCACTGGCGACAGGCTGACGGATAATGGTTCAGCGTATACCGCGCATGACACGCGGAGGTTCGCCAGAGAGCGGAATCTGGCGCCCTGTACAACAGCGGTGAGTAGCCCACAGAGTAATGGCATGGCCGAACGGTTCGTGAAAACGATGAAGGAAGACTATATCGCGTTCATGCCAAAACCGGAGGTGAGAACAGCCCTGCGAAACCTTGCACCAGCGTTCACGCATTACAATGAAAACCATCCGCACAGCGCGCGGGGATGTAACTCCCCGAGGGAATACTGGCGGGGAATACTGGCGGGGAATACTGGCGGCAGCAGGCATCGTTAACTTAAGATACAAAAGCTGTCCGGAGATGGCGGGTCAAGATCAGGGGTCACAGCCCCTGTGGGTCAGATATCTTGTTTACACTGGACCGATGTTTCAGGCCAGTTTTGGCAAGGAAGTCACGTTACTCTGCTGGCTCTTTACCCGACCATCCTGCGGCAGCGCCTGCAAATCACGTAGGTAGCTCTCACGCCAGTGCGTAATGTCATTGCTGCGCAGCACCGTCATCATGTCGTTGTAGCGCGAGATCCTTTCCGTACGTGACATGGTTATTGCTTGGTTGAGTGCCGCCGCGACATCATCGCGGTCATAAGGATTGACGATCAGCGCCGACTTCAGATCGTTGGCGGCACCAGCAAAACGCGACAGCACCAGCACGCCCGGGTCATCCGGATCCTGAGCGGCGACATACTCTTTCGCCACCAGATTCATGCCGTCACGCAGCGGCGTTACCAGCCCGATATCCGTCAGGCGGAAGATTTTCATCAGCAGGCGGCGGTCAAAGTGCTGATTGAGGTAGTAGAGCGGCGTCCAGCCCAGCGTGCCGTATTTACCATTGATGCGCCCCGCTTCAGTTTCCAGCATATGGCGGATATCCTGATAAGCCTGCACGTTGCCGCGCGAGGTGGGCGCAATCTGCGAGTACCGAATTTTGCCATGATGCTGCGGATAGTTCTCCAGCAGCGCCTCGTAGGCGAGAAAGCGCTCCAGCAACCCTTTCGAATAGTCGAGGCGCTCGCAGGCGATAATATTTTGCGCGTCACCCAGATCTTCCTTCATCGCCACCATTTTTGGCGGTAGCGGCCCTTCAGCCATCTCTTTGATGCTGTCAGGTTCGATACCGATCGGGTAAACCTCGGTGGTGAAGCGGTTGCCGAAGGCGCGATGCTGTTTGCCTTCGCTCTGCATCTGCGTCAGCAGTGAAACGCTCTCCAAGAACGCCAGACGGTCACTCTCCGTCTGGAAGCCCAGCAGATCGTATTCGCACATCATCTCCAGCAGGTCAGCGTGCGGCGGCAGCGCGTTGAAGATCTCCGGGGTCGGGAACGGTATATGCAGGAAGAAGCCGATGCGGTTATTGACGCCCAGCTTGCGCAGCTCGGCGGCAAACGGCAGCAGATGGTAATCGTGGATCCACAGAACATCGTCTTCTTTCAGCAGCGGCTGCAGGCGCTGTGCCAACTGCTTATTGACGCGGCAGTAACCATCCCAGGCTTCACGCTGGAAATTCACTAGGTCGAGACGGTAGTGGAAAGCAGGCCATAGCACCGCGTTGGAAAACTGCAGATAGTAGAGATCGTAATCATTCTGTTCTAGGCCGAAGGAGGCATAAGTGATGCCATCCTGCTCCAGCATATTCAGCTGCTCTTCATCTTCTCCAATTTCATTGATCTCACCGTTCCAGCCAAACCACATGCCTCCGGTGGTTTTCAGGGCATCAACAATGCCTACCGTCAGTCCTCCGGCACTGGCCTTACTGCCATCAGGAATGGCAATACGGTTAGATACGACTACTAAGCGACTCATAATTTAACTCCTCACCGACGTTGTTGCGTCTTGATCTAGTTTTATTCGGGTCTGTTCCAGCCAGCGGTAAACGGCATCAACATCAGCCAGACGTCCGCGCGCAGCGGTGGCTCCAGAGCCGACTTTAATTGAGATACCGCCCATGGCATTGACCACGTCAAAACCTGCTTCGTCAGTCAGATCATCCCCGATACACACCGGGATACGGCCGGCAAACGGAGGCTGTTGCATAAAATCGTTGATCGCGGCACCTTTGTTCACGCCCCGCGGCTTCAGCTCGACCACGCATTTTCCCGGCTGTTGTACCAGCTCGGGGAAACGCGCCACTAGCGAGTCGGCCAGCGCTTCAATCGCCTGCTGATACTGCGGTGCTTGGCGATAATGCAGAGCAAACGCCATACCTTTACTCTCCAGCCCGGTACCCGGCAGAGCGGCTATCGCCTGCTCCAGTTCACGGCTGAGGATCGTCACAGTACCCGGGTCGAGGGCAATGCCCGTAATTTTATTCTGGAGATTGCGCCGCTCTGCGCCATGCACGCCGACCAGCGGAAAACGCGCCGGGGCGACCAAGGCATCCAGTTCGCTTATCGGGCGGCCAGAAACCAGCGCCAGCGCAGCATCACAGCTTTGCGCCAGCTGCTGTAGGTCAGCCACCACCGCAGCAGGGATGGAAACTTCATCCGGGCGCGGTTTGATCGCCGTCAGTGTGCCATCCACGTCAAAGAAGAAGGCGTAGCGCGCTTCTGCCTTAATTGGGGGAACGAAATCTGCTTGTTTAGTCACACATTCCTCCTGATTAATGGTTCAGAAAGATGCTGTGCAATGAGGGTAACTGCGTGGTCTGACGGTGACGGCGTAGAGCAGTTGCCTGTCGTCTGACGTCGAGAGGGACCGTGGTTTTCTTACCGCGTCGACCCTCAGTGCGGACAACATCAGCGTTAAGTATAGAAGAGTTTCCAGATCCTGCCAGAAAATCAGACAGTAACCGCTTTTTGTCATAGGGCGTTGACGTCAATCCCTCGCCAGTGTCCGGCTTCTTCCGGCCCAACATTGCTTGCGGAGTAGTGCTACTGGCGAGATCCACCTCATATGACGTCAGCCGTTTGCCGCTGTTTAACGACCAGAAAATGCAGACTTTAGGCTGCAGCAGCGAGTGTTCATTAATAGGAATTAAAACCTCAAAACGAACATAAATCTAACCGCAATATCTATCGACTGGCCTGAACTGGCGGGGTTTTCTGGTTTTACTCCCACCAATCAATAACGCTATTTTCATCGCTGACACTAATTTGCTGTCTATTTTTTAGGGGCTGTCCTAGATAACTAAGATCATCTAGGATAGTGCCATGAGAAAAAGCAGACTCAGTCAGTACAAACAGGAACGGTTACTTGAACAGTTTATTGCAGGCTCCACAGCCCGTATTGCCGCAGAGCTGGTTGGTGTCCACAGGAACACTGCTGCATACTATTTTCACCGCCTCAGAGTGCTGATAGCCGAGCACGTAGATAGGCACTCCTGGTTTGATGGCGAGATTGAACTGGACGAAAGTTATTTTGGTGGTCGTCGTAAAGGTCAGCGTGGCAGAGGTGCTGCCGGAAAAGTGCCTGTTTTCGGGCTTCTCAAGCGTGGTGGTAAGGTGTATACCAAGGTCATACCCGATGCCAAATCACGCACATTACTGCCGATAATAGAGTCAAAAATTTACCCTGACAGCATCGTCTATACCGATAATTTTGCCAGTTATGATGTACTGGATGTGA", "alphabet": "DNA"}, "features": [{"location": "[500:1931](-)", "type": "CDS", "id": "<unknown id>", "qualifiers": {"locus_tag": ["ctg260_1"], "transl_table": ["11"], "translation": ["MSRLVVVSNRIAIPDGSKASAGGLTVGIVDALKTTGGMWFGWNGEINEIGEDEEQLNMLEQDGITYASFGLEQNDYDLYYLQFSNAVLWPAFHYRLDLVNFQREAWDGYCRVNKQLAQRLQPLLKEDDVLWIHDYHLLPFAAELRKLGVNNRIGFFLHIPFPTPEIFNALPPHADLLEMMCEYDLLGFQTESDRLAFLESVSLLTQMQSEGKQHRAFGNRFTTEVYPIGIEPDSIKEMAEGPLPPKMVAMKEDLGDAQNIIACERLDYSKGLLERFLAYEALLENYPQHHGKIRYSQIAPTSRGNVQAYQDIRHMLETEAGRINGKYGTLGWTPLYYLNQHFDRRLLMKIFRLTDIGLVTPLRDGMNLVAKEYVAAQDPDDPGVLVLSRFAGAANDLKSALIVNPYDRDDVAAALNQAITMSRTERISRYNDMMTVLRSNDITHWRESYLRDLQALPQDGRVKSQQSNVTSLPKLA"]}}, {"location": "[1934:2714](-)", "type": "CDS", "id": "<unknown id>", "qualifiers": {"locus_tag": ["ctg260_2"], "transl_table": ["11"], "translation": ["VTKQADFVPPIKAEARYAFFFDVDGTLTAIKPRPDEVSIPAAVVADLQQLAQSCDAALALVSGRPISELDALVAPARFPLVGVHGAERRNLQNKITGIALDPGTVTILSRELEQAIAALPGTGLESKGMAFALHYRQAPQYQQAIEALADSLVARFPELVQQPGKCVVELKPRGVNKGAAINDFMQQPPFAGRIPVCIGDDLTDEAGFDVVNAMGGISIKVGSGATAARGRLADVDAVYRWLEQTRIKLDQDATTSVRS"]}}, {"location": "[3277:3691](+)", "type": "CDS", "id": "<unknown id>", "qualifiers": {"locus_tag": ["ctg260_3"], "transl_table": ["11"], "translation": ["MRKSRLSQYKQERLLEQFIAGSTARIAAELVGVHRNTAAYYFHRLRVLIAEHVDRHSWFDGEIELDESYFGGRRKGQRGRGAAGKVPVFGLLKRGGKVYTKVIPDAKSRTLLPIIESKIYPDSIVYTDNFASYDVLDV"]}}], "name": "gnlXKBPJEJPE_260", "description": "gnl|X|KBPJEJPE_260", "dbxrefs": [], "annotations": {"molecule_type": "DNA", "references": []}, "letter_annotations": {}, "areas": [], "original_id": "gnl|X|KBPJEJPE_260", "modules": {"antismash.detection.hmm_detection": {"record_id": "gnlXKBPJEJPE_260", "schema_version": 2, "enabled_types": ["T1PKS", "T2PKS", "T3PKS", "transAT-PKS", "hglE-KS", "prodigiosin", "PpyS-KS", "arylpolyene", "resorcinol", "ladderane", "PUFA", "NRPS", "CDPS", "RCDPS", "thioamide-NRP", "NAPAA", "mycosporine-like", "terpene", "lanthipeptide-class-i", "lanthipeptide-class-ii", "lanthipeptide-class-iii", "lanthipeptide-class-iv", "lanthipeptide-class-v", "lipolanthine", "thiopeptide", "thioamitides", "linaridin", "cyanobactin", "glycocin", "LAP", "lassopeptide", "sactipeptide", "bottromycin", "microviridin", "proteusin", "ranthipeptide", "redox-cofactor", "epipeptide", "cyclic-lactone-autoinducer", "spliceotide", "RaS-RiPP", "fungal-RiPP", "blactam", "2dos", "amglyccycl", "aminocoumarin", "NI-siderophore", "ectoine", "NAGGN", "butyrolactone", "indole", "nucleoside", "phosphoglycolipid", "melanin", "oligosaccharide", "furan", "hserlactone", "phenazine", "phosphonate", "guanidinotides", "other", "acyl_amino_acids", "PBDE", "betalactone", "tropodithietic-acid", "pyrrolidine", "crocagin", "NRP-metallophore", "methanobactin", "opine-like-metallophore", "aminopolycarboxylic-acid", "NRPS-like", "PKS-like", "transAT-PKS-like", "RiPP-like", "RRE-containing", "fungal-RiPP-like", "phosphonate-like"], "rule_results": {"schema_version": 4, "tool": "rule-based-clusters", "cds_by_protocluster": [], "outside_protoclusters": [], "multipliers": {"cutoff": 1.0, "neighbourhood": 1.0}}, "strictness": "relaxed"}}}, {"id": "gnlXKBPJEJPE_261", "seq": {"data": "GTTCTACAGTGCGGGAGAACTGCTGCAGGAGCTGCAAAAAGCCCGGTCGCTGCTGAGACTTAACGAAGTGTTGCTGAAGTTGGATCGCTACCGGGTGATAGTGATAGTATGACCTGGGTTATGTCAAACGTGACAATGCTGAAACCGGGGTATTGTTCGAACTTATCGCGCACCGGTACGAAAGAGGCAGTCTGATCATCACCAGCAACCATCCGTTCAGCACATGGGGAAGCATCTTCGTGGAAGAGACGATGGCGGTAGCAGCGGCGGATCGGTTGATCCATCACGGTTATATCTTCGAGTTAAAAGGAGAAAGTTACAGAAAGAAAACATCAAAAGCGATAACGCAGCAGTCAACTAAGCAAGAATCCTAAGGCGGCCAGGATAGTTGACGCGTACCGGCAAAAGTAATTGACGCCTAATATCAGGTGGCTTAGATACCATAACCAACTGAAATTCATCTACTTCACACACCAAGAAATATATAAAAATGCGCCTGCTGGCGCGTTTTTTATTGACAGAAGGAAATTGCAGCGGTTACTTTAACCTTTCAAGATATGGTGGATACCCCAATGAAATCAGTTCCGTTTTTCTTCGCATTCTTTTTTACCTTCCCCTAACTGGGAGGCAATTCGTCGTGTGAGAATGAATGCGAAGACGAATAATAAAGCCTCCCAACCGGGAGGTTTTTTTTTGGCGAAATATGGATAGGTAGCACATATGAACTCCGAAAACCCTTTGCTTGCTCTGTGCGATAAGATCAGCGCACTGGACGAACAACTGCTGACGCTGCTGGCACAGCGCCACGCGCTGGCGGTAGAAGTTGCCGAGGCCAAAATGGCTACGCACCGCCCCATCCATGACATCGACCGCGAGCGCGACCTGCTCGAACATCTAGTCAGCCTAGGTAAAAGCCACAAGCTGGATGCTCATTACATTACGCGCCTGTTCCAGCAAATCATTGAAGACTCCGTGCTGACCCAGCAGGCGCTGCTGCAAAAACAGCCAAATAATACTAACCCGCATTCGGCATGCATCGCCTTCCTTGGGCCAAAAGGTTCATATTCCCACCTAGCGTCGCGCCACTATGCCGCCCGCCATTTCGACAGCTTTATTGAGAGCGGCTGCCTGAAGTTCCACGATATCTTTAACCAAGTCGAAATCGACCAAGCAGATTACGCGGTGCTGCCGGTGGAGAATACGACCTCGGGTTCCATTACCGACGTGTACGATCTTCTGCAGCAGACCAGCCTGTCAATCGTGGGTGAAATTACTCTCCCTATCGACCACTGCGTGCTGGTCTCCGGCAATGCTACGCTGCAGGGAATCGAAACGGTTTACAGCCATCCGCAGCCATTCCAGCAGTGCAGCCAGTTTATTAACCGCTATCTGCACTGGAAAATCGAATACACCGAGAGCACCGCTGCCGCGATGGAAAAAGTAGCCGCAATGAACTCGCCAAAAGTCGCCGCTCTGGGCAGTGAAGCCGGTGGCAATATTTACAGCCTGCAGGTACTGGAGCGTAATCTGGCTAACCAGCGCCAGAACATCACCCGTTTTATCGTTCTGGCGCGCAAACCGATTGAAGTGTCGCTCCAGATCCCAGCCAAAACCACGCTGATTATGACCACTGGCCAACAGGCGGGTGCGTTGGTTGAAGCCCTTCTAGTGCTGCGCAAGCACAATCTGACGATGAGCAAGCTGGAGTCGCGTCCAATCAATGGCAACCCATGGCAGGAGATGTTTTACATCGATTTCCAGGGCAACCTGCGCAATGACGACGTGCAGGAAGCGCTGCGCGAGCTGGCTCCGATCACCCGCTCGCTGAAAGTCCTTGGCTGCTATCCGGGCGAGAACGTGGTTGCCGTCGACCCGCAGTAAACAGGCATCCGCCAGCCCGACGACGGCTGGTGGGTCCCCTCTTATCACCGAGAATTATTTAACCTGTTGCGTCTATCGCTATATCATTAGATATACAACGACTAACAGGCATTCATTATGATCCCGCGATCCCGGCTTTTTGCTGTCGCTTTTTTCACCGTTCTGCTCCCCTTTTCCGCACCGGCTGCGCACTAGGCTGTGTCCCTTAATTGCATAACCTTTTGTAAAACAGT", "alphabet": "DNA"}, "features": [{"location": "[1:112](+)", "type": "CDS", "id": "<unknown id>", "qualifiers": {"locus_tag": ["ctg261_1"], "transl_table": ["11"], "translation": ["FYSAGELLQELQKARSLLRLNEVLLKLDRYRVIVIV"]}}, {"location": "[720:1881](+)", "type": "CDS", "id": "<unknown id>", "qualifiers": {"locus_tag": ["ctg261_2"], "transl_table": ["11"], "translation": ["MNSENPLLALCDKISALDEQLLTLLAQRHALAVEVAEAKMATHRPIHDIDRERDLLEHLVSLGKSHKLDAHYITRLFQQIIEDSVLTQQALLQKQPNNTNPHSACIAFLGPKGSYSHLASRHYAARHFDSFIESGCLKFHDIFNQVEIDQADYAVLPVENTTSGSITDVYDLLQQTSLSIVGEITLPIDHCVLVSGNATLQGIETVYSHPQPFQQCSQFINRYLHWKIEYTESTAAAMEKVAAMNSPKVAALGSEAGGNIYSLQVLERNLANQRQNITRFIVLARKPIEVSLQIPAKTTLIMTTGQQAGALVEALLVLRKHNLTMSKLESRPINGNPWQEMFYIDFQGNLRNDDVQEALRELAPITRSLKVLGCYPGENVVAVDPQ"]}}], "name": "gnlXKBPJEJPE_261", "description": "gnl|X|KBPJEJPE_261", "dbxrefs": [], "annotations": {"molecule_type": "DNA", "references": []}, "letter_annotations": {}, "areas": [], "original_id": "gnl|X|KBPJEJPE_261", "modules": {"antismash.detection.hmm_detection": {"record_id": "gnlXKBPJEJPE_261", "schema_version": 2, "enabled_types": ["T1PKS", "T2PKS", "T3PKS", "transAT-PKS", "hglE-KS", "prodigiosin", "PpyS-KS", "arylpolyene", "resorcinol", "ladderane", "PUFA", "NRPS", "CDPS", "RCDPS", "thioamide-NRP", "NAPAA", "mycosporine-like", "terpene", "lanthipeptide-class-i", "lanthipeptide-class-ii", "lanthipeptide-class-iii", "lanthipeptide-class-iv", "lanthipeptide-class-v", "lipolanthine", "thiopeptide", "thioamitides", "linaridin", "cyanobactin", "glycocin", "LAP", "lassopeptide", "sactipeptide", "bottromycin", "microviridin", "proteusin", "ranthipeptide", "redox-cofactor", "epipeptide", "cyclic-lactone-autoinducer", "spliceotide", "RaS-RiPP", "fungal-RiPP", "blactam", "2dos", "amglyccycl", "aminocoumarin", "NI-siderophore", "ectoine", "NAGGN", "butyrolactone", "indole", "nucleoside", "phosphoglycolipid", "melanin", "oligosaccharide", "furan", "hserlactone", "phenazine", "phosphonate", "guanidinotides", "other", "acyl_amino_acids", "PBDE", "betalactone", "tropodithietic-acid", "pyrrolidine", "crocagin", "NRP-metallophore", "methanobactin", "opine-like-metallophore", "aminopolycarboxylic-acid", "NRPS-like", "PKS-like", "transAT-PKS-like", "RiPP-like", "RRE-containing", "fungal-RiPP-like", "phosphonate-like"], "rule_results": {"schema_version": 4, "tool": "rule-based-clusters", "cds_by_protocluster": [], "outside_protoclusters": [], "multipliers": {"cutoff": 1.0, "neighbourhood": 1.0}}, "strictness": "relaxed"}}}, {"id": "gnlXKBPJEJPE_262", "seq": {"data": "CGGGCTGTAGCTCACCTGACGCTGTCTGAGCGCGAGGAAATACGAGCCGGTTTGTCAGCCAAAATGAGCATTCGTGCGATAGCTACTGCGCTGAATCATAGTCCTTCGACGATCTTACGTGATGTTCAGCGTAATCGAGGCTGGCGCTATTACAAAGCTGTTGATGCTAATAACCGGGCTAGCAGGATGGCGAAAAGACCAAAACCGTGCTTACTGGATCAGAATTTACCGTTGAGATAGCTTGTCCTAGAAAAGCTGGAGATGAAGTGGTCTCCAGAGCAAATATCAGGATGGTTAAGGCGAATGAAGCCGCGTCAAAAAACACTGCGAATATCACCTGAGACAATTTATAAAACGCTGTACTTTCGTAGCCGTGAAGCGCTACACCAGCTGAATGTACAGCATCTGCGCCGGTCGCATAGCCTTCGTCATGGCAGACGCCATACCCGCAAAGGTAAAAGAGGTACGATCAACATAGTGTGAACGGAACGCCAATTCACGAACGCTTCCAGCATATCGATAACAGACGCTCTCCGGGGCACTTGGAAGGCGATTTAGTATCAGGCACAAAAAACTCGCATATAGCCACACTTGTAGACCGAAAATCACGTTATACGATCATTCTTAGACTAAGAGGCAAAGATTCTTTACTCAGTAAATCAGGCTCTTACTGACAAATTCGACAATACTTTTCCAAAAAGACATGCCTTGCCCAATATACTCAACATGAGCTGGATCAGGTTGCAGCTCAGCTAAACAACAGACCAAGAAACATACTGAAGCTCAAAACACCGAAAGAGATAATTGAAAGGGGTGTTGCGTTGACAGATTGAATCTATAACTCTTAATGTCGGACTCACCCAACGGTTCACGGTAGTCAGCGGACTGAGAGCGCGATACCGGGTCGCTGCGTTGTGTCAGACTTTTGAAGTCCATCGCAGCAGCTACAGGCACTGGCAAACTTCAGCGAATGAGCCCGACGGCGGGCATGTAACCAAGCGCAGCCAGGTCATGGAAGCTCTGTACACGACGTGTATCTGCCAGTGAAATTGCCAGAAATATCGGTATCAGTCGCACGGTATTGTATAAATGGAAAGATGAAATTATAGGCAACGGGGCTTACTAGGTCATGCACAAACACAAGGTGCCTTCCCCTGAGGAGGAGCGCGATGCGCTGTGGGAAGAAATTGCCCGATTTAATCAGGAAATACAGCGTCAGCAGATGGAGCTGGATACCCTGAAAAAAGCGAAGGAAATCATAAGAAAAGACCCGGGCATCAGCGTCAACACTCTGACAAACAGGGAAAAAACAAAGATCGTTGATGCCCTGAGAGAAACGTATCCTCTGGCAGAACTGCTGAGTGTCTTGACGCTTGCACGTAGCAGCTATTTTTATCACCGGGCGGCTCTGCGTGCGGGAGATAAATACGTGACCGTTCACACCACAATGGCAGAGGTCTTTAACGGTAATTACGGTTGTTATGGCTATCGTTGCCTGCATGCGATGCTCAGGCAGGAAGGTCTGCGGCTCTGTGGAAAGGTGGTGCGCAGGCTGATGGCGGAAGAGCAGCCTGTTGTCAGTCGTTCCCGTCGCCAGCGCTACAAAGCCCCGCGCCCGACAATCTACTCGCCAGAGATTTTAAAGCGGCGCAGCCTAATCAAAAATGGCTGACGGATATCACGAAGTTCCAGCTTCTGGCCGGTAAAGTGTGGTTGTCGCCAGTGGCGGACTGCTTCGATGGCAAAGTGGTGAGCTGGTCGCTCAGTACACGCCCAGATGCAGAACTGGTCAATACGATGCTAGAAAGCGCGATCGGCACGTTAAACGTAGACGACTGTCCGATCATCCACAGTGACAGAAGCGGGCATTACCGCTAGCCGGGCTGGCTGGCGCGGGTGAATGCGGCAGATCTTATCCGCTCGATGTCCCGCAAGGGGTGTCCACTGTAGTGGTCAACTAATACTGGCCACAGCATTAGACTGTAAGTAGTACAGCCGCTCAGATTCGTTGGGCGTCAGACCGCCGTTATACTAGTGGGGCCTGATAGCGCTGTAATATCCCGTTATATAGCGGATTATCGCGCCCTGGGCTTCGCTGAAGCTGTTATAGCCCTTCGTCGGCACCCATTCGGTCTTCAGGCTCCGGAAGAACCGCTCCATAGGGGCGTTATCCCAGCAGTTTCCCCGTCGACTCATACTCTGCTTTATCCTACAGCGCCACAGCGCCTGCCGAT", "alphabet": "DNA"}, "features": [{"location": "[0:240](+)", "type": "CDS", "id": "<unknown id>", "qualifiers": {"locus_tag": ["ctg262_1"], "transl_table": ["11"], "translation": ["RAVAHLTLSEREEIRAGLSAKMSIRAIATALNHSPSTILRDVQRNRGWRYYKAVDANNRASRMAKRPKPCLLDQNLPLR"]}}, {"location": "[1129:1672](+)", "type": "CDS", "id": "<unknown id>", "qualifiers": {"locus_tag": ["ctg262_2"], "transl_table": ["11"], "translation": ["MHKHKVPSPEEERDALWEEIARFNQEIQRQQMELDTLKKAKEIIRKDPGISVNTLTNREKTKIVDALRETYPLAELLSVLTLARSSYFYHRAALRAGDKYVTVHTTMAEVFNGNYGCYGYRCLHAMLRQEGLRLCGKVVRRLMAEEQPVVSRSRRQRYKAPRPTIYSPEILKRRSLIKNG"]}}], "name": "gnlXKBPJEJPE_262", "description": "gnl|X|KBPJEJPE_262", "dbxrefs": [], "annotations": {"molecule_type": "DNA", "references": []}, "letter_annotations": {}, "areas": [], "original_id": "gnl|X|KBPJEJPE_262", "modules": {"antismash.detection.hmm_detection": {"record_id": "gnlXKBPJEJPE_262", "schema_version": 2, "enabled_types": ["T1PKS", "T2PKS", "T3PKS", "transAT-PKS", "hglE-KS", "prodigiosin", "PpyS-KS", "arylpolyene", "resorcinol", "ladderane", "PUFA", "NRPS", "CDPS", "RCDPS", "thioamide-NRP", "NAPAA", "mycosporine-like", "terpene", "lanthipeptide-class-i", "lanthipeptide-class-ii", "lanthipeptide-class-iii", "lanthipeptide-class-iv", "lanthipeptide-class-v", "lipolanthine", "thiopeptide", "thioamitides", "linaridin", "cyanobactin", "glycocin", "LAP", "lassopeptide", "sactipeptide", "bottromycin", "microviridin", "proteusin", "ranthipeptide", "redox-cofactor", "epipeptide", "cyclic-lactone-autoinducer", "spliceotide", "RaS-RiPP", "fungal-RiPP", "blactam", "2dos", "amglyccycl", "aminocoumarin", "NI-siderophore", "ectoine", "NAGGN", "butyrolactone", "indole", "nucleoside", "phosphoglycolipid", "melanin", "oligosaccharide", "furan", "hserlactone", "phenazine", "phosphonate", "guanidinotides", "other", "acyl_amino_acids", "PBDE", "betalactone", "tropodithietic-acid", "pyrrolidine", "crocagin", "NRP-metallophore", "methanobactin", "opine-like-metallophore", "aminopolycarboxylic-acid", "NRPS-like", "PKS-like", "transAT-PKS-like", "RiPP-like", "RRE-containing", "fungal-RiPP-like", "phosphonate-like"], "rule_results": {"schema_version": 4, "tool": "rule-based-clusters", "cds_by_protocluster": [], "outside_protoclusters": [], "multipliers": {"cutoff": 1.0, "neighbourhood": 1.0}}, "strictness": "relaxed"}}}, {"id": "gnlXKBPJEJPE_263", "seq": {"data": "TCACTGGTCGCCAGTGAGTTACGAAGCTTAGCCACGTTAGACTTCGGTACCATAATGTAGTGAGGACCATTAGGGGCCGTTTTTCCACGCGTGTAGCCAGAGTTAAACGTCTTCATCTTGCTTAGCGACATGCCAGCCATTTCGGCTGCCTGTGTCAGTTCAATCTGCTGACCCACTTCTACGCGTGCCAAGGCACGAGATTCGTTGGGTGCCGGCAGACGTATGCCATAACGCTTACTGTTCTTGAGCAGTTGCCCCAGAGCTAGCATTTTTGGCACATAGACCGTCGTTTCTTTTGGCAGCGCTAAAGACCAGAAATTCGTCGGTCGTCCACGGGCTTTATTGGCTTTGATCGCTTTCAACACGTGTCCTTCACCGCTGTTATAGGCAGCAACCGTCAGTAACCAGTCACCGTCAAACATACTGTTAAGGCGCTGCATTATATCTAGGGCAACTTTGGTCGATGCCACAACATCGCGTCGTCCGTCATACCACTGGGTCTGCTTAAGACCATAAATTTTACCCGTCTGCGGCACGATCTGCCAGATGCCAGCGGCATTCGCAGATGATGTTGCATGAGGGTCAAAAGCGCTCTCCACTATGGGTAGTAGTACCAGTTCCATCGGCATTTTGCGTTGCTTAATTTGCTCGACAATCCAGTACATATACGGCTCTGCCCGTAATGTTACATCGTGGAGATAGCTCTTGTTCTTCAGATATTTTTGTTTTTGTTCGCGTATCCGGTAATTATCCGGAACTTTCATCTTCAGCTCGTCGCTAATGAAATTCCACAGATTTCTGTCCTGCGCAAGCGATGTTCCATCATTCTGCCAGCGCGGCGACAACATATTGTCTGAGTACTGTCCATTTTCACCTTGACCTGCCGAAGACAAACTCTGTGCATGCTGTTCTGGGATGTTAGCATCATGCCTTGATGTTTGGCACCCTAGCAGCAAGACCGGGGCGAGTAATATCGCTTTAGCCTTCATGTGTGTCATTGGTTCCGCTTAAAAGACGAACAATAATACGTGGTCGCTCCCCTCAGCACAACCTAAATTATCAAAAACGGTCTTTCTTCTCGCGTAGAGCCGCAAATACCTGCTACTCATGTTGAGGAGTCGTTTCTAATCCAATAGTGCGTTGTAATTCAATATCTTGCGTTCATGGTTAAGAGATTGAATCG", "alphabet": "DNA"}, "features": [{"location": "[2:998](-)", "type": "CDS", "id": "<unknown id>", "qualifiers": {"locus_tag": ["ctg263_1"], "transl_table": ["11"], "translation": ["MTHMKAKAILLAPVLLLGCQTSRHDANIPEQHAQSLSSAGQGENGQYSDNMLSPRWQNDGTSLAQDRNLWNFISDELKMKVPDNYRIREQKQKYLKNKSYLHDVTLRAEPYMYWIVEQIKQRKMPMELVLLPIVESAFDPHATSSANAAGIWQIVPQTGKIYGLKQTQWYDGRRDVVASTKVALDIMQRLNSMFDGDWLLTVAAYNSGEGHVLKAIKANKARGRPTNFWSLALPKETTVYVPKMLALGQLLKNSKRYGIRLPAPNESRALARVEVGQQIELTQAAEMAGMSLSKMKTFNSGYTRGKTAPNGPHYIMVPKSNVAKLRNSLATS"]}}], "name": "gnlXKBPJEJPE_263", "description": "gnl|X|KBPJEJPE_263", "dbxrefs": [], "annotations": {"molecule_type": "DNA", "references": []}, "letter_annotations": {}, "areas": [], "original_id": "gnl|X|KBPJEJPE_263", "modules": {"antismash.detection.hmm_detection": {"record_id": "gnlXKBPJEJPE_263", "schema_version": 2, "enabled_types": ["T1PKS", "T2PKS", "T3PKS", "transAT-PKS", "hglE-KS", "prodigiosin", "PpyS-KS", "arylpolyene", "resorcinol", "ladderane", "PUFA", "NRPS", "CDPS", "RCDPS", "thioamide-NRP", "NAPAA", "mycosporine-like", "terpene", "lanthipeptide-class-i", "lanthipeptide-class-ii", "lanthipeptide-class-iii", "lanthipeptide-class-iv", "lanthipeptide-class-v", "lipolanthine", "thiopeptide", "thioamitides", "linaridin", "cyanobactin", "glycocin", "LAP", "lassopeptide", "sactipeptide", "bottromycin", "microviridin", "proteusin", "ranthipeptide", "redox-cofactor", "epipeptide", "cyclic-lactone-autoinducer", "spliceotide", "RaS-RiPP", "fungal-RiPP", "blactam", "2dos", "amglyccycl", "aminocoumarin", "NI-siderophore", "ectoine", "NAGGN", "butyrolactone", "indole", "nucleoside", "phosphoglycolipid", "melanin", "oligosaccharide", "furan", "hserlactone", "phenazine", "phosphonate", "guanidinotides", "other", "acyl_amino_acids", "PBDE", "betalactone", "tropodithietic-acid", "pyrrolidine", "crocagin", "NRP-metallophore", "methanobactin", "opine-like-metallophore", "aminopolycarboxylic-acid", "NRPS-like", "PKS-like", "transAT-PKS-like", "RiPP-like", "RRE-containing", "fungal-RiPP-like", "phosphonate-like"], "rule_results": {"schema_version": 4, "tool": "rule-based-clusters", "cds_by_protocluster": [], "outside_protoclusters": [], "multipliers": {"cutoff": 1.0, "neighbourhood": 1.0}}, "strictness": "relaxed"}}}, {"id": "gnlXKBPJEJPE_264", "seq": {"data": "TCGAACTTGAATCCGCCAGCGGCCGACGATATCTCCTACTGCGTGGCAGACTTGGAAGATGCCGTGGAGAAAAAATCTTCAGCGTTGAACACCTGTATGAACATCTGTTCCAGCTGTGACCGAATCATTAGCATGGCGATCTGTTTATCACAGTGGTGACCACCGCACTGGAGAAGTCTCGCAGCTGACAGACCAACCGCAGTAGTGAGGATCAGTTTTTTATGTATCTGTGCATCAATACTGTTGTGGAGTTAGTGCCGTACGCCGCCAGCCATTTTATCGAACATCTGCCCGCGGTCTTTCACGGCAATTTCAACTAGGCGCTGCTGGAAGATGACAACCCTCACAGCCTGCTGCTGGATATTTACCGCCCGCTGCTGCGGTTAACGCACGAAGAATTTAGCGAGTTGAATGAGAAGGATTATCTGAAAGAGTATCAGATTGAAACGCGGCTGTTTCACAAACTATCAACGCGTTTTCACTTCGCCTACAGTGAAGCCGTGGAAAAACTCGATAAAACGCCAAACAATATTATTATCGCGTGCGCCTGTTGCAGGATTACATCAGCGGGATGACCGATCTGTACGCCTAAGATGAGTGTCGACGTCTGATGACCATGGAATAAGCTGCGCTGAGTTTTGTAAAGGGAGCCAATACTTCTTTACCTTTCCGTAATATTTAAACATGAACTTAGCGCTAAAAAGTTAATCTCATCATAACAACCACAGCAATGGTTATTTAACTGAATACTTGAGAACCAATCTAATGAAAAAAACTACGTTAGTATTGAGTGCCCTTGCCATGAGCATTGGGCTGGCAATCAGCCCGTTATCTGCCAGCGCTGCTGAAACCGCTTCATCTTCTACGTCTACTCGGCAGTTGCCTAGCCTAGCACCGATGCTGGAAAAAGTGATGCCGTCGGTGGTAAGTATCAATGTAGAAGGCAGCACCACGGTGCGCATGCAGCATATGCCGCAGCAGTTCCAGCAGTTCTTTGGCGACAATTCGCCATTCTGCCAAGACGGTTCACCATTCCAGTCCTCACCCATGTGTCAGGGCGGCGGGGCGGAAGGCAACGGCGGAGCAGATACCCAGCAGCAGAAATTTAAAGCGCTTGGCTCTGGCGTGGTGATTGATAACGCTAAAGGCTATGTGGTCACCAATAACCACGTGGTGGATAACGCCACCAAAATTCAGGTGCAGCTGAGCGACGGGCGTAAATTTAACGCAAAAGTGATTGGTAAAGATCCGCGTTCCGATATCGCGCTGATTCAGCTGAAAGATGCCAAAGGTCTTACCGCGATTAAAATTGCCGACTCCGATGCGCTGCGCGTGGGTGACTATACCGTGGCGATCGGTAACCCGTACGGCCTAGGTGAAACGGTCACCTCGGGAATCGTCTCTGCACTCGGCCGCAGCGGCCTGAATGTGGAAAACTACGAAAACTTTATCCAGACCGATGCGGCGATCAACCGTGGTAACTCCGGCGGTGCGCTGGTCAACCTGAACGGTGAGCTGATCGGGATTAACACTGCGATCCTAGCGCCGGATGGCGGCAACATCGGTATCGGCTTTGCTATCCCAAGTAATATGGTGAAAAACCTGACCCGTCAGATGGTCGAGTATGGCCAAGTGAAACGCGGCGAGCTGGGGATTATGGGTACCGAGCTGAACTCTGAGCTGGCGAAAGCGATGAAAGTCGACGCACAGCGCGGTGCATTTGTCAGCCAGGTGCTGCCTAAATCCTCCGCTGCGGAAGCGGGCATTAAAGCCGGGGACGTGATCGTTTCCCTCAACAACAAGCCAATTTCTAGCTTTGCGGCGCTGCGTGCTGAAGTCGGTTCGCTGCCGGTTGGTACTAAAATGGAGCTGGGCCTGATCCGAGACGGTAAGCCGATGAATGTGAACGTGGCGTTGCAGCAGAGCACCGCAGCCAAAGTGGATTCCGGCACTATCTACACCGGTATTGAAGGCGCTAATCTGAGCAACTACGATGCAAAGGGAACCAAAGGAGTGAAGGTAGATAGCGTGAAGGCCGGTTCTGCGGCGGCGCGCATCGGATTGAAGAAAGACGATGTAATCCTTGGTGTTAACCAGCAGGCGATTGCTAATCTGGGTGAGCTGCGCAAAATCCTTGATACCAAGCCATCGGTACTGGCGCTGAATATTCAGCGTGGCGACAGCAGTATTTACCTGCTGATGCAGTAAATAATAGTAACAAGGGCCGATCGGAAAAGACGATCGGACCCTTACTCAGATTATAAATATGAAAAAGGGGTGACCGAAAAGAGCCTGTACACGAGATTGTGTAATAGGCTCTGGCTAATGAATTGGCCAAAAATCTCAAAACCCCAGAGGATCTCAATCAGTTCGATCGGCTGCTGAAAAAAGTTAGTGTAGAAGCCGTCCTCAATGCCGAAATGACTCACCATCTCGGGTACGATAAAAATCAGCCTAGGACCAGTAGCAATGCCCGTAATGATTACTCGACAAAGACGGTAGCCAGCAGTGGTGGCCCACTGGAACTGCAAACTCCACGCGATCGTGACGGTACTTTCGAACCGCAAATGGTGAAGAAAAATCAGACCCGTATTGCCGAGATGGACAACCAGATCCTGTCGCTGTATGCTAAAGGCATGACCCCCGGGAAATCGCCGCCGCGTTCAAGGAACTGTACGATGCGGATGTCTCTCCGGCACTGGTCTCGAAGGTGACGGATGCGGTGATGGAGCAGGTCGTGGAGTGGCAGAATCGCCCTCTGGATGCCATCTACCCTATTGTTTATCTGGACTGTATTGTCCTGAAGGTACGTCAGGATAGCCGCGTCATCAATAAGTCGGTGTTTTTGGCGCTGGGCATAAACATCGAAGGCCATAAAGAACTGCTGGGCATGTGACTCGCGGAAAACGAAGATGCGAAGTTTTGGCTGAACGTTCTGACTGAGCTGAAAACCGCGGCCTGAATGATATCCTGATCGCCTGTGTAGCAGAAAACCGTTAAGCACCACCGTTTGGCGACCGTCATCGAGACGGAGGTCAGCAAACCGGACAAGCATCACAGCCAGTTCAGCCTCAACCTTACTGGCGATCAACCGCTGTG", "alphabet": "DNA"}, "features": [{"location": "[221:320](+)", "type": "CDS", "id": "<unknown id>", "qualifiers": {"locus_tag": ["ctg264_1"], "transl_table": ["11"], "translation": ["MYLCINTVVELVPYAASHFIEHLPAVFHGNFN"]}}, {"location": "[765:2208](+)", "type": "CDS", "id": "<unknown id>", "qualifiers": {"locus_tag": ["ctg264_2"], "transl_table": ["11"], "translation": ["MKKTTLVLSALAMSIGLAISPLSASAAETASSSTSTRQLPSLAPMLEKVMPSVVSINVEGSTTVRMQHMPQQFQQFFGDNSPFCQDGSPFQSSPMCQGGGAEGNGGADTQQQKFKALGSGVVIDNAKGYVVTNNHVVDNATKIQVQLSDGRKFNAKVIGKDPRSDIALIQLKDAKGLTAIKIADSDALRVGDYTVAIGNPYGLGETVTSGIVSALGRSGLNVENYENFIQTDAAINRGNSGGALVNLNGELIGINTAILAPDGGNIGIGFAIPSNMVKNLTRQMVEYGQVKRGELGIMGTELNSELAKAMKVDAQRGAFVSQVLPKSSAAEAGIKAGDVIVSLNNKPISSFAALRAEVGSLPVGTKMELGLIRDGKPMNVNVALQQSTAAKVDSGTIYTGIEGANLSNYDAKGTKGVKVDSVKAGSAAARIGLKKDDVILGVNQQAIANLGELRKILDTKPSVLALNIQRGDSSIYLLMQ"]}}, {"location": "[2725:2896](+)", "type": "CDS", "id": "<unknown id>", "qualifiers": {"locus_tag": ["ctg264_3"], "transl_table": ["11"], "translation": ["MEQVVEWQNRPLDAIYPIVYLDCIVLKVRQDSRVINKSVFLALGINIEGHKELLGM"]}}], "name": "gnlXKBPJEJPE_264", "description": "gnl|X|KBPJEJPE_264", "dbxrefs": [], "annotations": {"molecule_type": "DNA", "references": []}, "letter_annotations": {}, "areas": [], "original_id": "gnl|X|KBPJEJPE_264", "modules": {"antismash.detection.hmm_detection": {"record_id": "gnlXKBPJEJPE_264", "schema_version": 2, "enabled_types": ["T1PKS", "T2PKS", "T3PKS", "transAT-PKS", "hglE-KS", "prodigiosin", "PpyS-KS", "arylpolyene", "resorcinol", "ladderane", "PUFA", "NRPS", "CDPS", "RCDPS", "thioamide-NRP", "NAPAA", "mycosporine-like", "terpene", "lanthipeptide-class-i", "lanthipeptide-class-ii", "lanthipeptide-class-iii", "lanthipeptide-class-iv", "lanthipeptide-class-v", "lipolanthine", "thiopeptide", "thioamitides", "linaridin", "cyanobactin", "glycocin", "LAP", "lassopeptide", "sactipeptide", "bottromycin", "microviridin", "proteusin", "ranthipeptide", "redox-cofactor", "epipeptide", "cyclic-lactone-autoinducer", "spliceotide", "RaS-RiPP", "fungal-RiPP", "blactam", "2dos", "amglyccycl", "aminocoumarin", "NI-siderophore", "ectoine", "NAGGN", "butyrolactone", "indole", "nucleoside", "phosphoglycolipid", "melanin", "oligosaccharide", "furan", "hserlactone", "phenazine", "phosphonate", "guanidinotides", "other", "acyl_amino_acids", "PBDE", "betalactone", "tropodithietic-acid", "pyrrolidine", "crocagin", "NRP-metallophore", "methanobactin", "opine-like-metallophore", "aminopolycarboxylic-acid", "NRPS-like", "PKS-like", "transAT-PKS-like", "RiPP-like", "RRE-containing", "fungal-RiPP-like", "phosphonate-like"], "rule_results": {"schema_version": 4, "tool": "rule-based-clusters", "cds_by_protocluster": [], "outside_protoclusters": [], "multipliers": {"cutoff": 1.0, "neighbourhood": 1.0}}, "strictness": "relaxed"}}}, {"id": "gnlXKBPJEJPE_265", "seq": {"data": "AAATTCCACGGTTGATCAACACAGATAAAGCCCCGACGTATGGGCGGGCGCTGGCATTGCTGAAGCGGGAAGGTAAATGTCCGCAGCATGTGCATCACCGGCAGATACAGTACCGGAATAATATAATTGAGTGCGATCATGGCAAACTGAAACGGATAATCAACGCCACGCTGGGCTTCAAATCAATGAAGACGGCTTACGCCACAATCAAAGGCATTGAAGTGATGCGGGCGCTACGGAAAGGTCAGGCAGAATCATTTTATTTGGGGCATCCCCTAGGCGAGATGCGTCTGGTGAGCAGAGTCTTTGAAAGATAAGACCTTTCAATAACACGAAAGGCTAACTCATCAATATCTTTGCAACAGTGCCCTGAAGCGTGAGAAGGTGGTGAAATGGCTGGATCGCACGACCGGCGGGGTGTTTCTGCTGTTTGCCGCGAAGCTGGCGCTGAGCCGCCGCCCGGAATAGTGCAAAGGGCTGACCGGAAAAGAGGGGCGGCCCCTACAGGCTTTTGCTTACAGCGCCCAGATATGGTCGATAATCAGCTGCACGGTACGGTTACCGCGAAACTTATTAACATCAAGCTTGTACGCCAGCTCAACCTGTCTGATGGTCGGAGCCGGCCACAGGGCGGTATCGACATTAAAGGCGATACCGTCCAGCAGCGGGCCGCCGCCAAGCGGTTCAATCATCACTTTCAGATGACGCTCGCCCACCAGCCGCTGCCGTAACAGCTTGAACTTACCGTCAAAGGTTGGCTCCGGGAAGCCCTGCCCCCATGGACCGGCTTCGCGCAGCAGCTCCGCCGTCGGTAACGTCAGCTCCTGCGCCATCAGTTCACCGTCGGACCAGACTACGCCCTGAAGAGACTCGGCATCTAGCCACTCGCCAACCAGCTCAGCAAAGCGCTGGCGGAACTCGTCGAACTTACACTCCTCCAGCGATAAACCCGCCGCCATCGCGTGGCCGCCAAACTTAATAATCAGCCCGGGGTTCAGCGTATGAAGCCGCTCCAGCGCATCCCGCATATGCAGCCCGGCAATGGAGCGGCCAGAACCTTTCAGAGTGCCGTCCCCCGCCGGAGCAAAGGCGATCACCGGACGGTAGAAGCGCTCCTTCAGGCGCGAGGCCAGAATGCCGACCACGCCCTGATGCCACTCGGGATGATACATGGCGATGCCGCGCGGCAGCGCGTCATCGCTGCTTTCGAGGCGATCGCACAGCGCCCGCGCTTCCGACTGCATCCCCTGCTCGATCTCTTTACGCGTCTGGTTTAACGCATCCAGCTCGCTGGCCAGCATACGCGCCTGACCGAGATCTTCACTCAGCAACAGCGCCACGCCAACCGACATATCGTCCAGACGGCCTGCAGCATTTAAGCGCGGCCCAAGCGCGAAGCCTAAGTCGCTGGCGACCAGCTGACGGGCATCGCGATTGGCGATCTCCAGCAGCGCGCGGATACCCGGGCGGCATTTCCCGGCGCGAATACGGCTCAGCCCCTGCCACACTAGGATGCGGTTGTTAGCATCCAGCGGCACCACGTCGGCGACCGTACCCAGCGCCACCAGATCCAGCAGTTTCGCCAAGTTTGGCAGAGTGGTCACGCCGCTGTCGCGCAGCTGCGATCGCAACGCCAGCATCAGGTAAAACGCCACGCCCACGCCCGCCAGCGCCCGTGAGGGGAACTGGCAGGCGTTGAGGTTGGGGTTAACGATAGCGTTAGCCTCAGGCAGCGAGTCGCCCGGCAGGTGGTGATCGGTCACGACCACCAGGATCCCTTTCTCGTGCGCCAGCGCTACACCCGCATGAGAGGAGATGCCGTTATCGACCGTGACAATCAGCTGCGCGCCGCGTGCTGCAGCCTGCTCAACCACTTCCGGGCTGATGCCATAGCCATCATCAAAACGGTTCGGCACTAGGTATTTAATGTTGCTGCCGCCCATGCTGCGCAGCGCCAGCACCGTTAATGCGGTACTGGTGGCGCCGTCGGCGTCGAAATCGCCAACGATCATGATGCACAGGTTATCCTCCAGCGCGCGCTGCAGGATCTCAACTGCCTGCTGAATACCGCTCAGCGACTGGAAGGGATGCAGGTTTTTCGCACCGCGCTCCAGCTCGGCAGCTGCGGTAACACCGCGTTGAGCGTAGAGACGACGTAACAGCGGGTGTAGTTCACTAGGAAGTGCAGCAGCCTCTGTCGCTTCGCGGCGACGGAGTTCAGTTTTACTGTTCACGAAAATCAGCCGCCGTTTTTCTGGCTGTCGAGAAATTTCTTCAAATCCTGCGGCTCCTGATAGCCTGGGATCATGGTGCCATTTTCCAGTAGCATGGCAGGAGTGCCCTGAATGCCGAACAGCACGCCTAGTTTGTACTGCTGACCAATATCGATTTTACAATCGGCAGGTGTGACCGTTTTGCCCTTCATCGCGGCGCTGAATGCTTTGCGCGGGTCAGCGCTACACCAGACGGACTTCATCTCTTTGGCTACCTGACCATTCATCCCTTCACGCGGGAAGGTTAGGTAGCGCACGGTAATACCCAGCGCATTGTAGTCCGCCATCTGCTCGTGCAGCTTGCGGCAGTAGCCACAGCTGATATCGGTAAATGCCGTAATCACATGCTGCTCTTTTGCAGCTTTGTACATGATCATCTCGCTGCTCAACGCATCGACTTTTTTCTGCAGCAGCTGATTGGTCACGTTGACCGGCTGACCGCCGCTGACGTCGTACAGCGGGCCCTGCAGGAAGTGTTTGCCGTCTTCTGTGACGTACAGCACACCGCTCTCATTCAGCACGGTTTTGATGCCCGGCAGCGGCGAAGGCTGGATCTCGGTCTGCTGTAAGCCCAGTCTGGTCAGCGACTGTTTAATGGCGGCATCATCGGAGTGGGCCAGTCCGCTGACCGAAGCGATGAAAAGAGAAAGTAACAGGTAATGCTTCTTCATTTGATGTCCTTATGTACTCTGAAATCAGGCACGCGGGTGATGCTGCTGATGCAGCTGGCGCAGGCACTCGGTCGCCACGTGCGTATAAATCTGGGTAGTGGATAAATCGCTGTGGCCTAACAGCATCTGCACCACGCGTAAATCAGCGCCGTGGTTAAGCAGATGCGTGGCAAATGCATGCCTCAGCACGTGCGGTGACAGTTTTTCGCTGTCGATGCCCGCCAGTGTGGCGTAATGTTTGATGCGATACCAGAAGGTTTGTCGGGTCATTTGTTGCGCGCGGTTACTGGGAAAAAGCACGTCCAGCGTCTGGTCGTTGAGCAGCCACGGGCACCTGTACTCGATAAACTGCTCGATCCAGTGCACCGCTTCTTCGCCCATCGACACCAGCCGCTCCTTGTTGCCTTTACCGATCACGCGCACCACGCCCTGGCGCAGGCTGACATCGCTGAGCGTTAAGCCCACCAATTCGGTGACGCGCAGCCTGGTAGCGTACAGCAGTTCCAGCATCGCTTTATCGCGCAGCTCAATCGGCTGGTCAAGGCATGGCGACTGCAGCAGGCGTTCAACTTGGGCTTCCGACAGATCCTTAGGCAGGCGTTGAGGCAGTTTGGGCGAGGAGAGCAGCGCGCTGGGATCGTCCTCACGCAGCTTCTCGCGGTAGAGATACTTGAACAGGCGGCGCATGGCGCTCAGCAGACGGGTAGAGCTGGGAGCTTTGTAACCGCCTTCCAGCCGCTCGGCGAGAAACCCCTGCAGGCTGACGGCATCCACGCTCAGTAATGAGTACTGTTGATGCTCCAGCCAGCCGCACAGCGAACGCAGGTCAAGACGATAAGAGGCAACAGTATTCTGCGCCAGATTGCGCTCGATCCACAGGGCATCAAGAAATTGCTCAATCAGATCGTTATCCTGCACCTTATCCTCTCTTTTAATGACACGGCGTGGCTGTCAGTGCGCTGCCATAAATTACTTTCCAAAATATCAGCATGATACGTCATCACTCACGCTGAGTGAACCACGTCCATTATGCCTTATTCATGGCCGTTTCTGATATAATCGCCACCAGACTTTAGGAAAAATGAGTTCCACTACCATGAATATCGGTCTGTTTTACGGCTCCAGCACCTGTTATACCGAAATGGCCGCTGAGAAAATCCGCGACTTTATCGGCGAAGATCTCGTTACGCTGCACAATCTTAAAGAGGATTCCCCGGCGCTGATGGAGCAGTACGATCTGCTGATCCTCGGCATTCCCACCTGGGATTTTGGCGAGTTGCAGGAGGACTGGGAAGCGATCTGGACCGATCTGCCAACGCTAAATCTGCAGGACAAAGTGGTGGCGCTGTACGGCATTGGCGATCAGGGGGAGTACAGCGAATGGTTCCTCGATGCGCTGGGCATGCTGCATGAAGTACTGGCCCAGTCCGGCGTCAAGTTTGTCGGCTACTGGCCGCTGGCAGGCTACGAATTTACCAGTACCAAACCGCTCACCGCGGATGGTCAGAAATTTGTCGGGCTGGCGCTGGATGATATCACCCAGTTTGAGCAGACCGATGAGCGCATTGCGCAGTGGTGCGAGCAGATCCTGACCGAGATGGCAGAGATGCTGTAACCAGAAAAAGGGCGATGGGTAAAACAGTGATAGGCTCTGGCTAATGAACTGGCCAAAAATCTCAAAACCCCAGAGGATCTCAATCAGTTCGATCGGCTGCTGAAAAAAGTTAGTGTGGAAGCCGCCCTCAATGCCGAAATGACTCACCATCTCGGCTACGATAAAAACCAGCCTAGGACCAGTAGCAATGCCCGTAATGGTTACTCGACAAAGATGGTAGCCAGCAGTGGTGGCCCACTGGAACTGCAAACTCCACGCGATCGTGACGGTACCTTCGAACCGCAAATGGTGAAGAAAAATCAGACCCGTATTACCGGGATGGACAACCTCCTGTCGCTGATCACTGTTCATTTTGCCAGTAATGGTGTCTACCTGACCGGAATTGCTGTTCACGTCTCTAGAATCATTCTTAACGCATTGATTTTTAGGCACTATTGCAAAGATCTG", "alphabet": "DNA"}, "features": [{"location": "[2:317](+)", "type": "CDS", "id": "<unknown id>", "qualifiers": {"locus_tag": ["ctg265_1"], "transl_table": ["11"], "translation": ["IPRLINTDKAPTYGRALALLKREGKCPQHVHHRQIQYRNNIIECDHGKLKRIINATLGFKSMKTAYATIKGIEVMRALRKGQAESFYLGHPLGEMRLVSRVFER"]}}, {"location": "[515:2234](-)", "type": "CDS", "id": "<unknown id>", "qualifiers": {"locus_tag": ["ctg265_2"], "transl_table": ["11"], "translation": ["VNSKTELRRREATEAAALPSELHPLLRRLYAQRGVTAAAELERGAKNLHPFQSLSGIQQAVEILQRALEDNLCIMIVGDFDADGATSTALTVLALRSMGGSNIKYLVPNRFDDGYGISPEVVEQAAARGAQLIVTVDNGISSHAGVALAHEKGILVVVTDHHLPGDSLPEANAIVNPNLNACQFPSRALAGVGVAFYLMLALRSQLRDSGVTTLPNLAKLLDLVALGTVADVVPLDANNRILVWQGLSRIRAGKCRPGIRALLEIANRDARQLVASDLGFALGPRLNAAGRLDDMSVGVALLLSEDLGQARMLASELDALNQTRKEIEQGMQSEARALCDRLESSDDALPRGIAMYHPEWHQGVVGILASRLKERFYRPVIAFAPAGDGTLKGSGRSIAGLHMRDALERLHTLNPGLIIKFGGHAMAAGLSLEECKFDEFRQRFAELVGEWLDAESLQGVVWSDGELMAQELTLPTAELLREAGPWGQGFPEPTFDGKFKLLRQRLVGERHLKVMIEPLGGGPLLDGIAFNVDTALWPAPTIRQVELAYKLDVNKFRGNRTVQLIIDHIWAL"]}}, {"location": "[2239:2944](-)", "type": "CDS", "id": "<unknown id>", "qualifiers": {"locus_tag": ["ctg265_3"], "transl_table": ["11"], "translation": ["MKKHYLLLSLFIASVSGLAHSDDAAIKQSLTRLGLQQTEIQPSPLPGIKTVLNESGVLYVTEDGKHFLQGPLYDVSGGQPVNVTNQLLQKKVDALSSEMIMYKAAKEQHVITAFTDISCGYCRKLHEQMADYNALGITVRYLTFPREGMNGQVAKEMKSVWCSADPRKAFSAAMKGKTVTPADCKIDIGQQYKLGVLFGIQGTPAMLLENGTMIPGYQEPQDLKKFLDSQKNGG"]}}, {"location": "[2968:3862](-)", "type": "CDS", "id": "<unknown id>", "qualifiers": {"locus_tag": ["ctg265_4"], "transl_table": ["11"], "translation": ["VQDNDLIEQFLDALWIERNLAQNTVASYRLDLRSLCGWLEHQQYSLLSVDAVSLQGFLAERLEGGYKAPSSTRLLSAMRRLFKYLYREKLREDDPSALLSSPKLPQRLPKDLSEAQVERLLQSPCLDQPIELRDKAMLELLYATRLRVTELVGLTLSDVSLRQGVVRVIGKGNKERLVSMGEEAVHWIEQFIEYRCPWLLNDQTLDVLFPSNRAQQMTRQTFWYRIKHYATLAGIDSEKLSPHVLRHAFATHLLNHGADLRVVQMLLGHSDLSTTQIYTHVATECLRQLHQQHHPRA"]}}, {"location": "[4040:4559](+)", "type": "CDS", "id": "<unknown id>", "qualifiers": {"locus_tag": ["ctg265_5"], "transl_table": ["11"], "translation": ["MNIGLFYGSSTCYTEMAAEKIRDFIGEDLVTLHNLKEDSPALMEQYDLLILGIPTWDFGELQEDWEAIWTDLPTLNLQDKVVALYGIGDQGEYSEWFLDALGMLHEVLAQSGVKFVGYWPLAGYEFTSTKPLTADGQKFVGLALDDITQFEQTDERIAQWCEQILTEMAEML"]}}, {"location": "[4673:5006](+)", "type": "CDS", "id": "<unknown id>", "qualifiers": {"locus_tag": ["ctg265_6"], "transl_table": ["11"], "translation": ["VEAALNAEMTHHLGYDKNQPRTSSNARNGYSTKMVASSGGPLELQTPRDRDGTFEPQMVKKNQTRITGMDNLLSLITVHFASNGVYLTGIAVHVSRIILNALIFRHYCKDL"]}}], "name": "gnlXKBPJEJPE_265", "description": "gnl|X|KBPJEJPE_265", "dbxrefs": [], "annotations": {"molecule_type": "DNA", "references": []}, "letter_annotations": {}, "areas": [], "original_id": "gnl|X|KBPJEJPE_265", "modules": {"antismash.detection.hmm_detection": {"record_id": "gnlXKBPJEJPE_265", "schema_version": 2, "enabled_types": ["T1PKS", "T2PKS", "T3PKS", "transAT-PKS", "hglE-KS", "prodigiosin", "PpyS-KS", "arylpolyene", "resorcinol", "ladderane", "PUFA", "NRPS", "CDPS", "RCDPS", "thioamide-NRP", "NAPAA", "mycosporine-like", "terpene", "lanthipeptide-class-i", "lanthipeptide-class-ii", "lanthipeptide-class-iii", "lanthipeptide-class-iv", "lanthipeptide-class-v", "lipolanthine", "thiopeptide", "thioamitides", "linaridin", "cyanobactin", "glycocin", "LAP", "lassopeptide", "sactipeptide", "bottromycin", "microviridin", "proteusin", "ranthipeptide", "redox-cofactor", "epipeptide", "cyclic-lactone-autoinducer", "spliceotide", "RaS-RiPP", "fungal-RiPP", "blactam", "2dos", "amglyccycl", "aminocoumarin", "NI-siderophore", "ectoine", "NAGGN", "butyrolactone", "indole", "nucleoside", "phosphoglycolipid", "melanin", "oligosaccharide", "furan", "hserlactone", "phenazine", "phosphonate", "guanidinotides", "other", "acyl_amino_acids", "PBDE", "betalactone", "tropodithietic-acid", "pyrrolidine", "crocagin", "NRP-metallophore", "methanobactin", "opine-like-metallophore", "aminopolycarboxylic-acid", "NRPS-like", "PKS-like", "transAT-PKS-like", "RiPP-like", "RRE-containing", "fungal-RiPP-like", "phosphonate-like"], "rule_results": {"schema_version": 4, "tool": "rule-based-clusters", "cds_by_protocluster": [], "outside_protoclusters": [], "multipliers": {"cutoff": 1.0, "neighbourhood": 1.0}}, "strictness": "relaxed"}}}, {"id": "gnlXKBPJEJPE_266", "seq": {"data": "GAAAAGTGCCCATGCTACCTTGACGGACTCAACCTTATCTGCTATGACCTTTGGGTCAATACTTCTGTCCAAACTCTCCCTAAGATCTGCCACTTTGTTCCTAGTATCTCGCAGGAAGATGGCCGGGTGTTTGCCGATACCTATGCGGCGTTGCTTACCCAACCATCTATATCGGTACTGAAAGTTGATAATGCCGCGAGGGGTGATCCCGACTCCCAGCCCGTCTGAATCAATTATTTCAGGTGTGCCGGAATATGCTTTACCATAATAGATGGAGCTTAGCTTTGTTTCGCTGATAGCCATAATCATATTTTGTACTCATCTAATTTTAGTTTTATGTACTCATTGTGTACTCGATGTGCCATTTACTACCTGATACATCAACAAGCACTGTTGTAGAATCAGTAGAATAAACGATTTAATAGTATTTTTATCACTAAAAACATAGAGATAGACAAAAAACCATGGACAACAAATTACAGTGAAAGACACGTCGATACAGCCAACTTTTCTCTTCCACGATTACGAAACCTTCGGTAAAAGTCCGTCGCTGGACCGCCCTGCTCAGTTTGCCGGCATCCGTACCGATATGGACTTCAACATCATCGGGGAGCCGGAGGTGTTTTACTGCCAGCCTGCGGATGGCTATCTGCCGCAGCCGGAAGCGGTGATGATTACCGGGATTACCCCGCAGATTGCCCGTGCCCGTGGGGTGCCGGAAGTGGAGTTCACCCGCCGCATTCATCAGCTGTTCAGCGAACCGAATACCTGCATAGTGGGTTATAACAACGTGCGTTTTGACGACGAAGTCAGCCGTAACCTGTTTTATCGCAACTTTTACGACCCCTACGCGTGGAGCTGGCAGCACGGTAACAGCCGCTGGGATCTACTGGACGTGATGCGCGCCTGCTACGCCCTACGCCCGGACGGAATTGAGTGGCCAGAAAATGATGATGGCTTCCCCAGCTTCTGCCTAGAGCACCTGACCAAAGCCAACGACGTGACACATGACAATGCTCACGATGCGATGTCAGATGTTTACGCCACCATTGCCATTGCCAAGCTGGTTAAAAAGAAGCAGCCGCGTCTGTATGACTTCCTGTTCAGCCACCGCAACAAGCAGAAGATCGCCGCGCTGGTCGATATTCCGCAGATGAAATCGCTGGTGCATATTTCGGGCATGTTTGGCGCAGCGCGGGGCAATACCAGCTGGATCGCCCCGCTTGCCTGGCACCCGGAAAACCGTAATGCGCTGATTACCTGCGATCTCGGCGGTGATATGTCGCCGCTGCTGGAGCTGGACGCCGCTGCGCTGCGCGAACGCCTGTATACCCGCAGCGACGAGCTGGGGGATGCGTCCCCGGTACCGCTCAAGCTGGTGCATATCAATAAATGCCCGGTGGTTGCCCCGGCGAACACGCTGCGCCTGGAAGATGCGCAGCGCATTGGCATTGACCGCCAGCGCTGCTTAGATAATCTCGCCCTGCTGCGTCAGCATCCTGAGGTACGCGAAAAAGTAGTGGCGCTGTTTGCAGAAGCCGAACCCTTTACCCCTTCGGAAGATGTCGATGCGCAGATCTATAACGGCTTCTTCAGCGATGCCGATCGCAACGCGATGAATATTATTCGTCAGACTGCCGCGGAAAATCTGCCGGCGCTGGATCTGAGCTTTAACGATGCGCGTATAGAGAAGCTGCTGTTCCGTTACCGCGCGCGCAACTTCTTCGGCACGCTGGATGACGCCGAGCAGAAGCGCTGGCTACAGCACTGCCGTGAGATGCTTAATCCTGAGCGGGTGCAAAGCTATGTGCAGGAGCTGAAGATGCTGTTTAATCAGTACGAAGGGGAACAGGAGAAGCTGGATCAGCTGAAGGCGTTGTTTGAGTATGCGCGGGATTGTGTAATTAAATCCGGTAAACCCCCGGCTTTGCCGGGGGACTCCGAAAGGTTTGACCTTTAAGTCAGTCGCGCGAATCTGAAATCTCCGCCAAAGAGATGAGGATTCGTGATGAAAGACTACCAGAGCTTAAGCCATACGAAATGGGACTGTAAATATCACGTGGTTTATATCCCCAAACGCTGGAAGCAGCGGTTATATGGTGCGCTCGGCATGAATTGGGCAAGATATTCCATGAGCTTGCGAACCAGAAAGGCTGTCAGATTTTGGAGGGGTATTTGATGCGCGATCATGTCCACATGTGCATCAGCATTCCGCCAAAGTACGCGGTATCAACAGTCGTCGGCTATCTGAAGGGGAAAAGCGTGATGGCGATAGCCCGGCACTTTGGCAGAGGTAAGAATTTCACCGGAGAAGTTTTCTGGGCGCGTGGCTATTTCGTTTCAACCGTTGGTCTGGATGAGGCCATGGTCAGGACTTACATACGCAACTAGGAACGAGAAGACGAACGATACGATTAGATGAAACTGAACGTATAGCAGCTGCCCCGGGCGGCTCATGGTTTGTCAGCGCCTTTGAGACGCTCACCCTAAAGCCTCCGGCTCTGCCGGAGGATACTTAACTGCCTGATTTTGATATGTTCAATTCAACATCAAAAACAGGTTAAATTATGGACGTAAAACAGTTACAGGCTCTGGCTAATGAACTAGCCAAAAATCTCAAAACCCCAGAGGATCTCAATCAGTTCGATCGGCTGCTAAAAAAGTTAGTGTGAAAGCCGCCCTCAATGCCGAAATGACTCACCATCTCGGGTACGATAAAAACCAGCCCAAAACCAGTAGCAATGCCCGTAATGGTTATGGCACTGTTGCAAAGATATTGATGAGTTAGCCTTTCGTGTTATTGAAAGGTCTTATCTTTCAAAGACT", "alphabet": "DNA"}, "features": [{"location": "[0:309](-)", "type": "CDS", "id": "<unknown id>", "qualifiers": {"locus_tag": ["ctg266_1"], "transl_table": ["11"], "translation": ["MIMAISETKLSSIYYGKAYSGTPEIIDSDGLGVGITPRGIINFQYRYRWLGKQRRIGIGKHPAIFLRDTRNKVADLRESLDRSIDPKVIADKVESVKVAWALF"]}}, {"location": "[481:1960](+)", "type": "CDS", "id": "<unknown id>", "qualifiers": {"locus_tag": ["ctg266_2"], "transl_table": ["11"], "translation": ["VKDTSIQPTFLFHDYETFGKSPSLDRPAQFAGIRTDMDFNIIGEPEVFYCQPADGYLPQPEAVMITGITPQIARARGVPEVEFTRRIHQLFSEPNTCIVGYNNVRFDDEVSRNLFYRNFYDPYAWSWQHGNSRWDLLDVMRACYALRPDGIEWPENDDGFPSFCLEHLTKANDVTHDNAHDAMSDVYATIAIAKLVKKKQPRLYDFLFSHRNKQKIAALVDIPQMKSLVHISGMFGAARGNTSWIAPLAWHPENRNALITCDLGGDMSPLLELDAAALRERLYTRSDELGDASPVPLKLVHINKCPVVAPANTLRLEDAQRIGIDRQRCLDNLALLRQHPEVREKVVALFAEAEPFTPSEDVDAQIYNGFFSDADRNAMNIIRQTAAENLPALDLSFNDARIEKLLFRYRARNFFGTLDDAEQKRWLQHCREMLNPERVQSYVQELKMLFNQYEGEQEKLDQLKALFEYARDCVIKSGKPPALPGDSERFDL"]}}, {"location": "[2178:2391](+)", "type": "CDS", "id": "<unknown id>", "qualifiers": {"locus_tag": ["ctg266_3"], "transl_table": ["11"], "translation": ["MRDHVHMCISIPPKYAVSTVVGYLKGKSVMAIARHFGRGKNFTGEVFWARGYFVSTVGLDEAMVRTYIRN"]}}, {"location": "[2567:2672](+)", "type": "CDS", "id": "<unknown id>", "qualifiers": {"locus_tag": ["ctg266_4"], "transl_table": ["11"], "translation": ["MDVKQLQALANELAKNLKTPEDLNQFDRLLKKLV"]}}], "name": "gnlXKBPJEJPE_266", "description": "gnl|X|KBPJEJPE_266", "dbxrefs": [], "annotations": {"molecule_type": "DNA", "references": []}, "letter_annotations": {}, "areas": [], "original_id": "gnl|X|KBPJEJPE_266", "modules": {"antismash.detection.hmm_detection": {"record_id": "gnlXKBPJEJPE_266", "schema_version": 2, "enabled_types": ["T1PKS", "T2PKS", "T3PKS", "transAT-PKS", "hglE-KS", "prodigiosin", "PpyS-KS", "arylpolyene", "resorcinol", "ladderane", "PUFA", "NRPS", "CDPS", "RCDPS", "thioamide-NRP", "NAPAA", "mycosporine-like", "terpene", "lanthipeptide-class-i", "lanthipeptide-class-ii", "lanthipeptide-class-iii", "lanthipeptide-class-iv", "lanthipeptide-class-v", "lipolanthine", "thiopeptide", "thioamitides", "linaridin", "cyanobactin", "glycocin", "LAP", "lassopeptide", "sactipeptide", "bottromycin", "microviridin", "proteusin", "ranthipeptide", "redox-cofactor", "epipeptide", "cyclic-lactone-autoinducer", "spliceotide", "RaS-RiPP", "fungal-RiPP", "blactam", "2dos", "amglyccycl", "aminocoumarin", "NI-siderophore", "ectoine", "NAGGN", "butyrolactone", "indole", "nucleoside", "phosphoglycolipid", "melanin", "oligosaccharide", "furan", "hserlactone", "phenazine", "phosphonate", "guanidinotides", "other", "acyl_amino_acids", "PBDE", "betalactone", "tropodithietic-acid", "pyrrolidine", "crocagin", "NRP-metallophore", "methanobactin", "opine-like-metallophore", "aminopolycarboxylic-acid", "NRPS-like", "PKS-like", "transAT-PKS-like", "RiPP-like", "RRE-containing", "fungal-RiPP-like", "phosphonate-like"], "rule_results": {"schema_version": 4, "tool": "rule-based-clusters", "cds_by_protocluster": [], "outside_protoclusters": [], "multipliers": {"cutoff": 1.0, "neighbourhood": 1.0}}, "strictness": "relaxed"}}}, {"id": "gnlXKBPJEJPE_267", "seq": {"data": "ACTCATCAATAACTTTGCAACAATGCCCTCAAAAGTGCCTCTTATGCCATTTCAGTAGGGCTTATTTCCAGCGAACATATCTATATACGATTTCTTCACTTCCTTGTGAAATTGAACAAGGTATACTCTAAGTCAATCCTAAAATTTCAGACAGTTAAGGACAGGCTATGAGCAAGATCTATGAAGATAACTCTTTAACAATCGGTCATACGCCGCTAGTTCGACTGAACCGCATCGGTAATGGACGCGTTCTGGCTAAAGTTGAATCGCGTAACCCTAGCTTTAGTATCAAATGCCGTATCGGTGCCAATATGATTTGGGACGCGGAAAAACGCGGAATTCTGAAACCGGGCATCGAACTGGTGGAACCGACCAGCGGCAACACCGGTATTGCGCTGGCCTATGTTGCAGCAGCGCGCGGCTACAAGCTGACGCTGACCATGCCGGAAACCATGAGCGTTGAGCGCCGTAAACTGTTGAAAGCTCTCGGTGCTAACTTGGTGTTGACCGAAGGTGCGAAAGGTATGAAAGGGGCAATCAGCAAGGCAGAAGAGATTGTCGCCAGTAACCCGGATAAATTCGTGCTGCTGCAGCAGTTCAGCAACCCAGCAAACCCGGAGATCCACGAGAAAACCACTGGCCCGGAAATTTGGGAAAACACTGATGGCGAAGTGGATGTCTTTATTGCCGGTGTCGGTACCGGTGGCACCCTGACCGGGGTGAGCCGCTACATTAAAAACACCAAAGGCAAAAAAGACCTGATCACCGTGGCGGTAGAACCAACTGACTCCCCGGTCATTGCTCAAGCGATGGCTGGCGAAGAGATCAAACCCGGCCCGCATAAAATTCAGGGCATCGGCGCTGGCTTTATTCCTAGCAACCTCGATCTTAACCTAGTTGACCGCGTGGTCGCCATCACCAATGAAGAGGCGATCTCCGCCGCACGTCGTCTGATGGAAGAGGAAGGTATTCTTGCCGGCATCTCTTCCGGGGCAGCCGTTGCCGCCGCGCTGAAACTGCAGGAAGGCGAAGCGTTTGCCAACAAAAATATCGTGGTAATCCTGCCCTCTTCCGGCGAGCGTTATCTGTCAACGGCCCTGTTTGCAGATCTGTTTACTGAGAAAGAATTGCAGCAGTAATGGCGGCTGGATGAAATTGTCTGAAAAAGCACCCAAATGGGTGCTTTTTTGTGGACTGCGTCAAACTTTTATCACCCTGCAGATTGATTTTACCCTCGTGTGTCTGGTATTTAGACTGCCAATTATTTCGATCCGTAGAATTAATCGCGGCGTGAACTGGATCAAGCTGAATCGATTTACTGGTTTGGCGCTGAAAGGTAAATAGCGGCATAATGGTAGTTGGGAAAGCGAGGCGGAAATTCTGGATTTTTACTCAATCTTAACTCCACCTTACCAGCGCATTTTGGGGCCAGTCTTCATACCATGCCAGCGCGACTCAATACAGGCTAAAGTCATGCCTCTAGGCTGCGCTTTGGATCAACAACACCAAACCATGAAGTTGGGGAAACATAATGTTCCAGCAAGAAGTCACCATTACCGCACCAAACGGCCTACACACTCGTCCAGCAGCTCAGTTCGTTAAAGAAGCGAAAGCCTTCTTTTCCGAAATCATCGTTACTTCTAACGGCAAATCTGCCAGCGCTAAAAGCTTGTTCAAGCTGCAGACGCTGGGCCTGACTCAGGGCACCGTTGTCACCCTGTCAGCAGAAGGCGAAGATGAGCAGAAAGCCGTTGAGCATCTGGTTAAACTGATGGCTGAACTCGAGTAATCAGCACACTTTCTAGCTGTCCAGCGCAGTGTTTCAGGACAGATTATTGCAATATTGATCGATTGATCGCGGACAGTACGTCCGCGATGTTGCTTTCGTAAAGTAGTCGAAAGTAGTCAACATACATTGCATTCTGTTCCGACTCGCTAAGTGGATCAACCGATGCAGTCATCTGGGCTACTTTGCTTCAGATGATTATCAGAGAAAGAAAAGGTAGGGTTATGATTTCAGGCATTTTAGCATCACCGGGTATCGCTTTTGGCAAGGCGCTTCTGCTGAAAGAAGATGAGATTATCATCAACCGGAAGAAGATTACTGCCGACCAAGTTGATCAGGAAGTTCAGCGTTTTCTTGATGGTCGTAAAAAGGCTGTCGTGCAGCTGGAAGCGGTCAAAATCAAAGCCGGGGAAACCTTCGGTGAAGAAAAAGAAGCGATCTTCGAGGGGCATATCATGCTGCTGGAAGATGAAGAGCTTGAGCAGGAAATCATTGCCCTGATTAGAGACGAGCATGCCACTGCGGATGCCGCTGCCTTTTCCGTGATCGAAGGCCAGGCGAAAGCGCTGGAAGAGCTCGATGACGAATATCTGAAAGAACGTGCTGCCGACGTCCGTGATATCGGTAAGCGCCTGCTGCAAAATATCTTGGGTCTGCATATCGTTGACCTCAGCGCTATCAACGAAGAAATTCTGCTGATCACTAAAGATCTGACGCCGTCAGAAACTGCGCAGCTGAACCTGAATAAAGTGCTTGGCTTTATCACCGATATCGGTGGCCGCACCTCACACACCTCGATCATGGCCCGTTCACTTGAACTGCCCGCTATCGTAGGTACCGGAGATGTGACCAGCCAGGTTAAAAACGACGATTTCCTGATTCTCGATGGCGTCAACAACCAAGTGTACGTGAATCCAACACCTGAGAAAATCGATGAGCTGAAAGCGGTTGCCCACCAGTATCTCAGCGAGAAAAACAAGCTGGCGAAGCTGAAAGATCTGCCTGCTGTGACGCTTGACGGTCACCAGGTTGAAGTGTGCGCCAACATCGGTACCGTACGCGATGTGGCAGGTGCAGAGCGCAACGGTGCTGAAGGCGTAGGCCTGTACCGTACCGAGTTCCTGTTTATGGACCGTGATTCACTGCCAACCGAAGAAGAACAGTTCCAGACGTATAAAGCCGTCGCGGAAGCTGTGGGTTCTCAGGCGGTGATCGTGCGTACTATGGATATCGGCGGTGACAAAGATCTGCCATACATGAACCTGCCAAAAGAAGACAACCCGTTCCTCGGCTGGCGCGCAATCCGCATCTGTATGGACCGCAAAGAAATTCTGGATGCCCAGTTGCGCGCGATTTTATGTGCCTCCTCATTTGGCAAGCTTCGCATCATGTTCCCGATGGTAATTTCCGTTGAAGAAGTACGCTTCCTGAAAGCCGAACTGGAAACGCTGAAAGCTCAGCTGCGTGCTGAAAGCAAATCCTTCGACGAGAGCATTGAAGTCGGCATTATGGTGGAAACACCTGCCTCGGCCGTTATCGCTCACCATCTGGCAAAAGAAGTTGATTTCTTTAGTATTGGGACAAACGACCTGACTCAGTATACTCTGGCTGTGGATCGTGGTAACGACCTAATTTCCCATCTCTACAACCCAATGTCTCCTTCCGTTCTGACGCTGATTAAGCAGGTTATTGATGCTTCTCATGCCGAAGGCAAGTGGACTGGTATGTGCGGTGAGCTGGCAGGCGACGAACGTGCTATACTACTGCTATTGGGAATGGGGCTGGACGAATTCAGCATGAGTGCCATTTCTATCCCACGCATCAAGAAAATTATTCGTAATACGAATTTTGAAGATGCGAAAGCATTGGCAGAGCAGGCTCTGGCTCAACCGACAGCGGATGAATTGATGAACTTGGTCAACAAGTTCATTGAAGAAAAAACACTTTGCTGAAGCCTGAGACGCTGGTCCAATATTACTGCTTAGGAGAAGAACATGGGTTTGTTTTCAAAACTTTTTGGCGATAAGTCAGATTCCGCATCTGGTGCCATTGAGATCGTAGCACCGCTGTCTGGCGAAATCGTTAATATCGAAGATGTACCGGACGTCGTGTTTGCGGAGAAAATTGTTGGCGACGGTATCGCTATCAAACCTACTGGCAATAAAATGGTTGCGCCGGTTGATGGCACCATCGGTAAGATTTTCGAAACCAATCATGCTTTTTCCATCAAGTCTGACAATGGCATTGAGCTGTTTGTCCACTTCGGTATCGACACGGTTGAGCTGAAAGGCGAAGGCTTCAAACGCATCGCTGAAGAAGGCCAGAAAGTGAAAAAAGGCGGCGTCGTGATTGAGTTCGATCTGGCTCTGCTGGAAGAGAAAGCAAAATCGACGCTGACACCAGTGGTGATCTCCAATATGGATGAGATCAAAGAGCTGGTTAAGCTGACGGGCAGCGTTGTGGTGGGTGAAACTCCGGTTATCCGCATTAAGAAGTAACGCTACCGTTAACGTAAAAAGCCCCCCGTAGGCAGCTGCAGGGGGCTTTTTTTATGCCTGTGGGGTACTGTAGTGGTCGAGCCTGTACACGAGATTGTGTAATTGCCTGATTTTGATATGTTCAATTCAACATAAAAAACAGGTCAAATTATGGACGTAAAACAGTTACAGGCTCTGACTAATGAACTGACCAAAAATCTCAAAACCCTAGAGGATCTCAATCAGTTCGATCGGCTGCTGAAAAAAAGTTAGTGTGGAAGCCGCCCTCAATGCCGAAATAACTTACCATCTCGGGTACGATAAAAACCAGCCTAGGACCAGTAGCAATGCCCGTAATGGGCACTGTTGCAAAGAT", "alphabet": "DNA"}, "features": [{"location": "[167:1139](+)", "type": "CDS", "id": "<unknown id>", "qualifiers": {"locus_tag": ["ctg267_1"], "transl_table": ["11"], "translation": ["MSKIYEDNSLTIGHTPLVRLNRIGNGRVLAKVESRNPSFSIKCRIGANMIWDAEKRGILKPGIELVEPTSGNTGIALAYVAAARGYKLTLTMPETMSVERRKLLKALGANLVLTEGAKGMKGAISKAEEIVASNPDKFVLLQQFSNPANPEIHEKTTGPEIWENTDGEVDVFIAGVGTGGTLTGVSRYIKNTKGKKDLITVAVEPTDSPVIAQAMAGEEIKPGPHKIQGIGAGFIPSNLDLNLVDRVVAITNEEAISAARRLMEEEGILAGISSGAAVAAALKLQEGEAFANKNIVVILPSSGERYLSTALFADLFTEKELQQ"]}}, {"location": "[1149:1344](+)", "type": "CDS", "id": "<unknown id>", "qualifiers": {"locus_tag": ["ctg267_2"], "transl_table": ["11"], "translation": ["MKLSEKAPKWVLFCGLRQTFITLQIDFTLVCLVFRLPIISIRRINRGVNWIKLNRFTGLALKGK"]}}, {"location": "[1531:1789](+)", "type": "CDS", "id": "<unknown id>", "qualifiers": {"locus_tag": ["ctg267_3"], "transl_table": ["11"], "translation": ["MFQQEVTITAPNGLHTRPAAQFVKEAKAFFSEIIVTSNGKSASAKSLFKLQTLGLTQGTVVTLSAEGEDEQKAVEHLVKLMAELE"]}}, {"location": "[2010:3738](+)", "type": "CDS", "id": "<unknown id>", "qualifiers": {"locus_tag": ["ctg267_4"], "transl_table": ["11"], "translation": ["MISGILASPGIAFGKALLLKEDEIIINRKKITADQVDQEVQRFLDGRKKAVVQLEAVKIKAGETFGEEKEAIFEGHIMLLEDEELEQEIIALIRDEHATADAAAFSVIEGQAKALEELDDEYLKERAADVRDIGKRLLQNILGLHIVDLSAINEEILLITKDLTPSETAQLNLNKVLGFITDIGGRTSHTSIMARSLELPAIVGTGDVTSQVKNDDFLILDGVNNQVYVNPTPEKIDELKAVAHQYLSEKNKLAKLKDLPAVTLDGHQVEVCANIGTVRDVAGAERNGAEGVGLYRTEFLFMDRDSLPTEEEQFQTYKAVAEAVGSQAVIVRTMDIGGDKDLPYMNLPKEDNPFLGWRAIRICMDRKEILDAQLRAILCASSFGKLRIMFPMVISVEEVRFLKAELETLKAQLRAESKSFDESIEVGIMVETPASAVIAHHLAKEVDFFSIGTNDLTQYTLAVDRGNDLISHLYNPMSPSVLTLIKQVIDASHAEGKWTGMCGELAGDERAILLLLGMGLDEFSMSAISIPRIKKIIRNTNFEDAKALAEQALAQPTADELMNLVNKFIEEKTLC"]}}, {"location": "[3780:4284](+)", "type": "CDS", "id": "<unknown id>", "qualifiers": {"locus_tag": ["ctg267_5"], "transl_table": ["11"], "translation": ["MGLFSKLFGDKSDSASGAIEIVAPLSGEIVNIEDVPDVVFAEKIVGDGIAIKPTGNKMVAPVDGTIGKIFETNHAFSIKSDNGIELFVHFGIDTVELKGEGFKRIAEEGQKVKKGGVVIEFDLALLEEKAKSTLTPVVISNMDEIKELVKLTGSVVVGETPVIRIKK"]}}, {"location": "[4434:4536](+)", "type": "CDS", "id": "<unknown id>", "qualifiers": {"locus_tag": ["ctg267_6"], "transl_table": ["11"], "translation": ["MDVKQLQALTNELTKNLKTLEDLNQFDRLLKKS"]}}], "name": "gnlXKBPJEJPE_267", "description": "gnl|X|KBPJEJPE_267", "dbxrefs": [], "annotations": {"molecule_type": "DNA", "references": []}, "letter_annotations": {}, "areas": [], "original_id": "gnl|X|KBPJEJPE_267", "modules": {"antismash.detection.hmm_detection": {"record_id": "gnlXKBPJEJPE_267", "schema_version": 2, "enabled_types": ["T1PKS", "T2PKS", "T3PKS", "transAT-PKS", "hglE-KS", "prodigiosin", "PpyS-KS", "arylpolyene", "resorcinol", "ladderane", "PUFA", "NRPS", "CDPS", "RCDPS", "thioamide-NRP", "NAPAA", "mycosporine-like", "terpene", "lanthipeptide-class-i", "lanthipeptide-class-ii", "lanthipeptide-class-iii", "lanthipeptide-class-iv", "lanthipeptide-class-v", "lipolanthine", "thiopeptide", "thioamitides", "linaridin", "cyanobactin", "glycocin", "LAP", "lassopeptide", "sactipeptide", "bottromycin", "microviridin", "proteusin", "ranthipeptide", "redox-cofactor", "epipeptide", "cyclic-lactone-autoinducer", "spliceotide", "RaS-RiPP", "fungal-RiPP", "blactam", "2dos", "amglyccycl", "aminocoumarin", "NI-siderophore", "ectoine", "NAGGN", "butyrolactone", "indole", "nucleoside", "phosphoglycolipid", "melanin", "oligosaccharide", "furan", "hserlactone", "phenazine", "phosphonate", "guanidinotides", "other", "acyl_amino_acids", "PBDE", "betalactone", "tropodithietic-acid", "pyrrolidine", "crocagin", "NRP-metallophore", "methanobactin", "opine-like-metallophore", "aminopolycarboxylic-acid", "NRPS-like", "PKS-like", "transAT-PKS-like", "RiPP-like", "RRE-containing", "fungal-RiPP-like", "phosphonate-like"], "rule_results": {"schema_version": 4, "tool": "rule-based-clusters", "cds_by_protocluster": [], "outside_protoclusters": [], "multipliers": {"cutoff": 1.0, "neighbourhood": 1.0}}, "strictness": "relaxed"}}}, {"id": "gnlXKBPJEJPE_268", "seq": {"data": "TCGAACTTGAATCCGCCGCCTCTAATTTATCCGGGGTGATTCAGTAACACATAAGGCATTTATTTTCATCGTACGTTCCCTGTATCAAGTCGTGTCCGAGTCCTGAATTTCGACACTAGCGCCAGCAGATGGGCTTCGCCAGTTGCTTTATTGACCGCTTTATGAGATTGGAAAGCTTCTTGCGTTTTTTATGCGCGGTTGCACTGATGACCGCACTTATCCTGTGAGGCGTTTTCCATTACAATAGTCGCCATTTTTCGCGGCAGCAGCGCTCCTCAGAGCAGGGTATTGATTGAAAATGCTGCACCCGCAGCGCTGTAGTTAAAAGGATATCATTATGCGTACTGAGTATTGTGGACAGATCAACCTGTCATATGTAGGCCAGCAGGTGACACTGTGCGGTTGGGTTAATCGCCGTCGCGACCTAGGCAGCCTGATCTTTATTGATATGCGCGACCGTGAAGGTATTGTGCAGGTGTTCTTTGACCCGGACCGTCAGGAAGCTTTCAAGCTGAGTTCTGAGCTGCGTAACGAGTTCTGCATTCAGATAACCGGCACCGTGCGTGTGCGTGATGAGAAAAACAAAAACAGCGATATGGCGACCGGCGAGATCGAAGTGTTTGCTACCGACCTAACCATCCTTAACCGCTCCGAGCCGCTGCCGTTAGACTCCAACATGGCTAACAGCGAAGAAGCGCGTCTGAAATATCGCTACCTCGACCTGCGCCGCCCGGATATGGCTATCCGCCTGAAAGCGCGTGCCAAAATCACCAGCTTTGTGCGCCGCTTTATGGATGAGCACGGTTTCCTCGATATCGAAACCCCGATGCTGACCAAGGCAACGCCGGAAGGTGCCCGCGACTACCTAGTGCCAAGCCGCGTACATAAAGGCAAATTCTATGCGCTGCCACAGTCGCCACAGCTGTTCAAACAGCTGCTGATGATGTCCGGTTTTGACCGCTACTATCAGATCATCAAATGCTTCCGTGATGAAGATCTGCGCGCCGATCGCCAGCCAGAATTTACCCAGATCGATATAGAAACCTCGTTTATGACGGCGCCACAGGTGCGTGAGATCATGGAACGTCTGGTGCGCGATCTGTGGCTCGATGTGAAGTCTGTCGATCTCAGCGATTTCCCGCAGATGACCTTTGCAGAGGCGATGCGTCGTTACGGCTCTGATAAGCCGGACCTGCGTAACCCGATGGAGCTGGTGGACGTTGCTGACCTGCTGAAAGACGTGAAGTTTAAAGTCTTCTCCGGCCCGGCGAACGATGCTAAAGGGCGCGTTGCCGCACTGCGCATGCCGGGTGGTGCGCAGTTTAGCCGCAAGCAGATTGACGATTACGGTAAGTTTATTGAAATCTACGGTGCCCGTGGCCTAGCGTATATCAAGGTTAACGAGCGTGCTAAAGGCTTAGAAGGGATCACCGGCCCGGTGGCTAAGTTCCTAAGCGCGGAAATTGTTGAATCTATTCTGGCGCGCACTGCTGCTGCCGATGGCGATATGATCTTCTTCAGCGCTGACAGTGCCAAAGTGGTGGCCGATGCGCTGGGTGCGCTGCGCCTTAAGCTGGGACGTGACCTGAAAATCACCGACGAAGCCGCGTGGAAACCGCTGTGGGTGATCGACTTCCCGATGTTTGAAGACAATGGCGAAGGCGGCCTGACGGCGATGCACCACCCGTTCACCGCGCCTAAAGATATGTCACCAGCCGAGCTGAAGAGCGCGCCGGAAACGGCGATTGCCAATGCTTACGATATGGTGATTAACGGTTACGAAGTGGGCGGCGGTTCGGTGCGTATCCACAATGGCCAGATGCAGCAGACCGTATTCGGCATTCTGGGTATTGCCGAGCACGAGCAGCGCGAGAAGTTTGGCTTCCTGATGGATGCTCTGAAGTTCGGTACACCGCCGCACGCTGGTCTGGCCTTTGGCCTTGACCGCTTGGTGATGCTGCTGACCGGCACGGAAAACATTCGTGATGTTATCGCCTTCCCGAAAACTACCGCTGCGGCCTGTCTGATGACCGAAGCGCCAAGTTTCACTAACCCGGCTTCACTGGCTGAGTTGGGTATTGAGGTGATTAAGAAGGTCAAAGACCAGTCGTTAAAGAACGAATAATGGCCTTCAAGCATCCGGTATCAGTACTGGTAGTGGTTTACGCCGCCAATACGGGGCGGGTGCTGATGTTGCAGCGGCGCGATGATGTGGATTTCTGGCAGTCGGTCACCGGCAGCCAGGAAACATGGGAAAGCCCTGCACGTACCGCGCAGCGCGAAGTACTGGAAGAGACTGGAATTGATATTTGCGCGGAGCAGCTCACATTAGCGGACTGCCAGCGTCATATAAACTTCGAAATCTTTCCGCACTTCCTCCACCGCTATGCGCCGGGCATCACCCATAACCGGGAACACTGGTTTACCCTAGCGCTGACGGCGGAGTGCGACATAACGCTGAGCGAGCATCTGGCCTTTCAGTGGCTGGACGCCCCTGCTGCTGCCGCGCTTACCAAGTCTTGGAGTAACCGCCAAGCAATTAAAGAATTCGTCGTGTAAATTTGGTTTTATCTTTTGAACTTAGCCAAACGTTCAGGCGTTATCGGCACAGTGAGTTTGTTCACCGCCAGCGCACAGGAAGCGGAGCGTACTGCGGTACGTGAGCATTTTGCGCACTGCCGGGGGACAAAATCGCCAGCAAGATAGCCTGTCCGGTGCCAATTGGGAGACTAATAGGAAATGGCGGGACATAGTAAGTGGGCAAATACCAAGCACCGCAAGGCTGCTCAGGATTCCAAGCGCGTTAAAATCTTTACCAAAATCATCCGTGAGCTGGTGACGGCTGCCAAACTGGGCGGCGGTGATGCTAGCTCTAACCCGCGCCTGCGTGCGGCAATGGATAAAGCGCTGTCCAACAACATGACGCGTGACACCATGAACCGTGCGATTGCACGCGGCGTGGGCGGCGATGATGATTCCAACATGGAAACCATCATCTATGAAGGCTACGGCCCGGGCGGCACCGCCGTCATGATTGAGTGCCTGTCTGACAACCGTAACCGTACCGTGTCTGAAGTGCGTCATGCCTTCACTAAAACCGGCGGTAACCTAGGGACTGACGGCTCGGTTGCATATCTGTTTACCAAAAAAGGCGTGATCTCTTACGCACCTGGCCTAGATGAAAATACGGTGATGGATGCAGCGCTGGAAGCCGGTGCTGATGACGTGGTGACCTATGATGATGGCGCGATTGACGTGTTCACCCCTTGGGAAAACATGGGCGCGGTGAAGGGTGTTCTGGAAGCGGCAGGTCTGCCAGCGGAAAGCGCTGAAGTCAACATGATCCCATCGACTAAAGCAGATATGGATGCGGAAAGCGCGCTAAAACTGCTGCGTCTGATCGACATGCTGGAAGATTGTGACGACGTTCAGGAAGTTTACCATAACGGTAAAATTTCTGACGAGGTGGCGGAAACGCTTTGATAGCTGCTCCATCGCTCCGCAGGAGCGCGTAATGGCGATCATCCTTGGTATTGACCCTGGTTCGCGCATTACCGGCTACGGTGTGATCCGCCAGGTTGGGCGGCAGTTAACCTATCTGGGCAGCGGCTGTATCCGCACCAGCGTGGCCGACTTACCCACCCGTCTGAAGCTGATCTACGCGGGCATCAGCGAAATTATCACGCAGTTCCAGCCAAAATATTTTGCTATCGAGCAGGTGTTTATGGCGAAGAACGCGGACTCGGCGCTGAAGCTCGGTCAGGCGCGCGGTGCGGCCATCGTCGCGGCGGTTAATCAGGATCTGCCAGTGTTCGAATACGCAGCGCGTCAGGTCAAGCTGACCGTGGCGGGAACGGGCGGTGCGGAAAAGAGCCAAGTGCAGCACATGGTGCGCACCTTGCTCAAACTTCCTGCTAACCCGCAGGCGGATGCGGCCGATGCGCTGGCCATTGCTATCACCCACTGTCATCTGAGCCAGAACGTCACGCGTATTTACGAAGGGAAACTGACCCTTGCATGCGGCCACCTGATTTAGCTTCCACCCCGAAATTCCCAGCAGGCTGGATATTCATCCATCCTTTTTTATGCTATAAACTCCCCACTTATGGTTATCTGAAGAAAGCGAATGTGATAGGTCGTCTGAGAGGCATTATCCTGGAAAAGCAGCCGCCCGTGGTGTTAATTGAGGCCAACGGCGTGGGTTATGAGGTGCAAATGCCGATGACCTGTTTTTATGAGCTTCCCGAACTCAATCAAGAAGCGATCATCTTTACCCAGTTCGTGGTGCGTGAAGATGCCCAGCTGCTGTTCGGCTTTAACAGTAAGCCCGAACGTGCGCTGTTTCGCGAGCTGGTGAAAGTGAATGGCGTTGGGCCGAAGCTGGCGCTAGCGATCCTCTCCGGTATGTCGGCACAGCAGTTTGTCACTGCCGTTGAGCGTGAAGAGATCGCCGTGCTGGTGAAACTGCCGGGCGTGGGCAAGAAAACCGCCGAGCGTCTAGTGGTCGAAATGAAAGACCGCTTTAAAGGCATGCACGGCGATCTGTTTGCCAGCGATGCACCGTTTACCCTGACTAGCGAAATGCCGGTGGAAACGGGTAACAATGCTGAAAGTGAAGCCGTTGCTGCGCTGGTAGCGCTGGGGTATAAACCGCCAGAGGCCAGCCGGATGATCAGTAGAGTGGGCAAACCTGATGTCGACTGTGAAACTTTAATTCGCGAAGCCCTGCGCGCAGCCATTTAGAGGTAAAGCATGATTGAAGCCGATCGCTTAGTCTCTGCCGGGGTTATTTCAGAGGAAGAGGTAATTGTCCGCGCGATTCGTCCGAAGATGCTGGACGAGTACGTCGGCCAGCCTGCGGTGCGCGAACAGATGGAAATCTTCATCAAAGCCGCCAAAATGCGCCGCGATGCACTCGACCATCTGCTGATCTTCGGTCCTCCGGGCCTCGGAAAAACCACGCTGGCCAATATTGTTGCCAATGAGATGGGGGTTAATCTGCGAACTACCTCCGGGCCGATTCTGGAGAAGGCGGGCGATCTGGCGGCAATGCTTACCAACCTTGAACCTCACGACGTGCTGTTTATCGATGAGATCCACCGCCTTTCGCCGGTAGTGGAAGAGGTACTGTATCCGGCGATGGAAGATTATCAGCTGGATATCATGATCGGTGAAGGGGCGGGTGCGCGCTCGATCAAACTTGACCTGCCGCCGTTTACGCTGATTGGCGCTACCACGCGCGCCGGCTCGCTCACCTCGCCGCTGCGCGACCGCTTTGGTATCGTGCAGCGTCTGGAGTTTTATCGAGTGGAAGATTTGCAGCATATCGTCGGGCGCAGCGCAGCCTGCCTCGGTTTGCCGCTGACCGATGATGGCGCGCGGGAGATCGCCCGCCGTGCGCGCGGTACCCCGCGTATCGCCAACCGCCTGCTCAGGCGCGTGCGTGACTTCGCGGAAGTGCGTGCCGCCGGGGAGATGAGTGGTGATATCGCCTCGAAAGCGCTGGATATGCTGAGCGTCGATACTGAAGGTTTCGACTATATGGACCGCAAACTGCTGCTGGCGATTATTGATAAGTTTATGGGTGGCCCGGTCGGGCTGGATAACTTGGCGGCGGCGATTGGCGAAGATCGCGAAACCATTGAGGATGTGCTGGAGCCATTTTTAATCCAGCATGGCTTTATTCAGCGCACGCCGCGCGGGCGTATTGCCACCGGGCATGCCTATAAGCATTTTGATATCTATCGCCCGACTTCTCCGTAGGGGCGAGGCATGCCTCGCCCGTTGCCTGCAACCCAGTCAGGTTAAACTGCCGGTTCCTTCACCATACTCAGCATAAACAACACAGCAGCACCCAGCACCACGGAAGGGCCAGTCGGTGTGTCATAAAACGCCGAGAAGGTCAGGCCTGCGGTGATGGCCAGCATGCCAATCACAATGGCAAGCAGAGCCATCTGTTCCGGGGAACGGGCAAAGCGGCGAGCGGTGGCGGCAGGAATAATCAGCAGGGAAGTGATGATCAGCGCCCCGACAAACTTCATTGCCACGCCAATGGTCAGCGCGGTGATTAGCATCAGAATCATTTTGGTACGCTGAATGTTCACCCCGTTCACCTGTGCCAGCTCCGGACTGATGGTTATCGACAGTAGCGCGCGCCACTGCCAGCCCAGCAGCAGCATCACCACCGCCACGCCCGTCGCAATCGTCCACAGATCCTGTGGCGTGACGGCCAGCAGGTCGCCAAACAGATAGGTCATCAAATCGACGCGCACGTCTGACATCAGGCTGACCACCATCATCCCCAGCGACAGCAAGCTGTGCGCCATAATCCCGAGCAAGGCATCAATTGCCAGATGCGGCCTGCGTTCCAGCCACACTAACACCAGCGACAGCAGCATCATCACCACGATCACCGCATAAAATGGGCTGACGTTGAGCAGCAGGCCAAATGCCACGCCGAGCAGGGAAGCGTGCGCCAAAGTGTCGCCAAAATAGGACATGTGGCGCCAAACCACAAACGACCCCAGCGGACCAGCCGCTAGCGCCAGTAAAATGCCAGCCAGCCAGCCGGGTAATAACAGCTCAATCATTGCGTCCGGTCCCTCTGCGTAAAACAATGCGTCCCTGAAGATCGTGACGATGATTGTGATAATGGCGATAAATGGCCAGCTGCTCGGCACCGCGTGGGCCAAACATCGAGATAAATTCCGGGTGTTGCGACACCGCTTCCGGCGTGCCGGAGCAGCAGATATGGTGATTGAGGCACAGCACCTCGTCGGTTTTCGCCATCACTAGGTGCAGATCGTGGGAAACCATCAGCACGCCGCAGTTCAGCTCGCGACGCAGCTGGTCGATAAGATCGTACAGTGCGACCTGACCGTTAACATCGACGCCCTGCGTCGGCTCATCCAGCACCAGCAGCTGTGGCTGATTGAACAGTGCCCGTGCTAGCAGCACGCGCTGCATCTCACCGCCGGATAATTTCTGCAGGGGGTACTCCCGCAGCTGCGCGGCCTGAACGCGCTTCAGCGCCGGCAGGATATCGGCGCGCTTGACGTCGGGGCGCAGACGTATAAAGCGATCGACGGTTAGCGGCAGGGTGACATCCAGATGAATTTTTTGCGGCACGTAGCCAATCCGAAGCTGGGCAGGGCGCGTCAGCCTACCGGCAGTCGGGGCAATCAGCCCCAGCACCACGCGCACTAGCGTAGATTTACCCGCTCCGTTCGGCCCGAGCAGGGTCAAAATGCGGCCAGGCTGCAGCGCGAGTGAAACATCAGACAGCACGCAGCGCTGACCAAAACTTACAGATATTTTATCAAGGGCTATCAAAGGGGACATATCGATTACAGGTTGCAGAAGTTTGTAAATGTTATAATATCACAATCTATCACCTAATCACGATGAACTGAATCATTATGTTACATAAAAAAATGCGTGCATTTTCAATGCTGGCCGGCCTGAGTGTCGCCGCTTCGCTTGCACTTCCTGCTCAGGCCGCCGTGGTCGCCTCCGTTAAGCCGGTGGGCTTCATCGCCGCAGCCATTGCCAATGGCGTAACCCCGGTCGAAATCCTGCTGCCCGGCGGTGCCTCTGAGCATGATTACGCGCTGCGCCCATCAGACATTAAACGCTTGCAGGACGCGGATTTAGTGGTATGGGTCGGGCCAGAAATGGAAGCTTTTATGACCAAATTGGTCGCTTCACTTCCCGCACAAAAGAGCGCTGAAATGGACACCCTGCCGGGTGTAAAAGCACTGCTGCTGAAGGGAGGAGAAGACGAAGAGCATGAACACCACGGTAAATATAATATGCACCTGTGGATGTCTCCTGAAATAGCTAAGAAAACTGCGGTTGCAATCCATGCAAAATTATTGGAACTTATGCCGCAAAGCAAGGACAAACTAGACGCTAACCTGCAGCACTTTGAAGCAGAACTGTCGTCTGCCGATGCGAAAATCGGTAATCAGCTGTCCCCAGTTAAAGGTAAAGAATATTTCGTTTTTCATGATGCCTACACTTATTTTGAAAAACACTACGGTCTGACCCCATTAGGTCATTTTACCGTTAATCCTGAGATCCAACCTGGCGCGCAGCGTTTACATCAAATACGAACACAGTTGGTTGAGCAGAAGGCCGCATGCGTCTTTGCTGAGCCACAATTCAGGCCGGCCGTGATTGAAGCCGTTGCCAGAGGGACCAAAGTGCGTTCGGGCACGCTGGATCCACTTGGGACGAACATCACCCTAGGCAAAGACAGCTATGTGACATTCCTCTCACAGCTGTCCAGCCAATATGCGAGCTGCCTGAATGGAAAATAGAGGAAACTTAAGTGCAGCAGATTGCCCGCGCTGTCGCTATAGCGTTCAATAATTTACCCCGACCTCACCGCATCATGCTGGGGTCGTTGACCGTCGTTACTCTGGCTTTCACCGTCTGGCAGCCTTACGTTTATCATCCTAGTGGTAAAAACCCAATTGTGAAAACGATCGAGCTGGAAAAGAGTGAGCTGCGCACGCTGCTCCCGGAAGCCAGTGAACCCATCGATCAAGATACGCTGTCCCCTGTTGATGATGTGCCCAAAGATGAAATCGATGAGGATGTGCCTGACGAAAGCGGCACGCACGATTATGTCGTTTCCACCGGCGACACGCTCAGTAGCGTACTGAATCAGTATGGCATCGATATGTCAGATATCAGCCAGCTGGTGAAGGCGGATAAAGATCTGCGGAATTTGCGAATCGGCCAGCAGCTGTCGTGGACTCTCACCGATGATGGCCAGCTTCAGCGCCTCAGTTGGGAAGTCTCCCGCCGTGAAACCCGTACTTACGATCGTTCCGGCGATGGCTTTAAATCCTCCGCGGCGATGCAACAGGGCGAATGGCAGAACAAGGTACTGAGCAGCGTGGTTAACGGCAGTTTCGTGAGCAGCGCCCGTTCGGCTGGCCTGACCGGCGGCGAAATTAGCGCGGTGATCAAATCACTGCAGTGGCAGATGGATTTCCGCAAGCTGCGCAAAGGCGATCAGTTCGCGGTGCTGATGTCGCGTGAAATGATGGACGGTAAAAGTGAGCAGAGCGAACTGCAGGGCGTGCGTATGAGCAGCGGTGGCAAAGATTACTACGCTATCCGCGCTGAAGACGGCAAGTTCTATGACCGCAGTGGCTTCGGTCTGGCGCGCGGTTTTATGCGTTTCCCAACGGTGAAACAGTACCGCGTCTCCTCCAACTTTAATCCGCGCCGCGTCAACCCGGTAACCGGGCGTATCGCGTCGCACAAAGGCGTCGACTTTGCCGTGCCGGTAGGTACCTCAGTGCTGGCGGTGGGTGATGGTGAAGTGATCGTCTCCAAGCGCAGCGGCGCTGCGGGCAACTATGTGACTATCCGCCACGGTCGCCAGTATATGACGCGCTATATGCACCTGAAAAAGCTGCTGGTGAAGCAAGGTCAGAAGGTGAAACGCGGTGACCGTATTGCTCTGTCCGGCAATACCGGGCGCTCCACCGGGCCTCACGTGCACTACGAAATCTGGATTAATAATCAGGCAGTCAACCCATTAACGGCGAAATTGCCGCGTATGGAAAGGCTGGTCGGTAAAGAGCGTCGAGACTACCTTGCGCAGGTGCGTGAAGTGGTGCCTAAGCTACGATTTAAGTAATTCAGCTGCGTGAAAACTGAGCCGATGGGTGTTGCCATCGGCTTTTTTTTGGCAGGCAGAGGCTAAATGACCAATAACATTGCAAATTTGCCCGTCAGCACTATCATAAGCCCGTTATTGTTCAAGGCCAGTGCATGGAAAACAGAAAAAAAAGTAACGTTGAATTTATACCCACCTTTCAGAAATCCTTTCTTTTACCGCGTTACTGGGGGAGCTGGCTGGCGGTAGGTGCCTTTGCCGGTCTGGCGCTGGTTTCCCCGCGCCTGCATGACCCGCTGCTGGGTGCGATGGGGCGTTTTGCCGGCAAGCTGGCGCGCAGCGCGCGTCGCCGTGCTCAGATTAACCTGCTGTACTGCATGCCGGAGAAGACCGAAGCCGAACGCGAGCAGATTGTCAATGAGATGTTTGCCACGGCACCGCAGTCAATGGCGATGATGGCCGAGCTGGCTATTCGCCCGAAGAGCGCGATCAAACGTATTCGCTGGCACGGTCGTGAAATTATCGAACCGATGCGCGCAGCCGGGCAGAATGTGATCTTCCTCGTCCCGCACGGCTGGGCGGTCGATCTCCCGGCGATGGTCTTGGCTTCTGAAGGGCAGCCGATGGCGGCGATGTTCCATAACCAGAGCGATCCGGTTATGGACTATCTCTGGAACAGAGTACGTCGCCGTTTTGGTGGTCGTATGCACGCCCGTAATGACGGTATCAAACCGTTTATAAGCTCTATCCGTCAGGGTTACTGGGGCTACTATTTGCCCGATCAGGACCACGGCGCTGAGCACAGCGAGTTTGTCGATTTCTTCGGCACCTATAAAGCCACGCTACCCGCGCTGGGCCGCATGATGAAGGTGTGTCGCGCCAGAGTGGTGCCGCTGTTCCCGGTATACGATAGCAAAACCCATATGCTGGATATCTGGCTGCGCCCGCCGATGGATGATTTGGTGGATGTGAACGATCAGAAACTTGCGCGGAGGATGAATGAAGAGGTTGAAATCTTTGTGCGTCCGAACCCGGAGCAGTACACTTGGATCCTCAAGCTGATCAAAACGCGTCGTCCGGGTGAAGTGGAGCCTTACGATCGTAAGGAGTTATACCCGAAGAAATAGTCAGTTTACACGTAGGGATAATCCAACGCCGATCGGAGCTTTCTCTCGCGCAGGAATGCACTCACCAGCCAGCACCAGACTAGGCCACAGGCCAGATTTGTTAGGCTGAAAGCACGCGTGCCGTCGCTGAAGTAAGCAAACTTCGCCAGCTCAATCCCCAGCGCGAACACCAGAATACTCACCATACCGAGCATCGCGGCCACGCAGCCTTTGGCTGCGGTGCTGGAAAAAAGCGTCAGACGATACAGTCCGGCATTGACCAGTCCGATGCCGAAGCCATAAATGCTCAGCCCAGCTGTCAGCCACAGATAGCTGTGGCTGTCGTTCAGCGCGGCAATGGTGGCAGTCCCCAGCCCCAGAAGGATCGGCCAAGCGCCAAGGCGCAGCGGAAAGTCGATCGATACGCGGGAAGCCAGCTTACCCAGCGTCAGGTTACCGGCAATAATCGCAACAAACACCGGCAGCTGCAGCAGCGCATAGTCCATGCGCGCCAGCCCCTCGTCCTGGATCAGGATCACCGGCGACAGCGCCACCCAAGCCAAGCAGGGAATGGTGACCAAGCCAATCGCCAGCGAGCCGCTCATCACCTGACGGTTCTTCACCAGCGCTAGGTAGCCTTTGCCGAGTGATTTCAGCGACAGCGACATCTGCTTGTCGCCTGCGGTTTCCGGCATGGTATGCCACAGTCCAACCAGTGCCACGGCGGTCACCACGCCAAACAGCCAGAACATGGTGCGCCAGTCGCTGAACTCAAAGAATGCCGCACCTGCCAGCGGGCCCGCTAACGGTGCCAGCAGGGCGACGTTGGCCATCAGCGCCATAATGCGCACGCTTAGCGTCTCGTCAAACGCTTCCTGAATGGCGGCATAGCCGACGGCACCAATAAAGCACAGGCTGATGCCCTGCAGGAAACGCAGCAGGACAAACTGATCAATGCTCTGCACCCAGTGGGTTGCCATACAGGTAAGCATAAAGAAGGCTACGCCCGAGAGCATCACTGGGCGGCGACCAAGCTTGTCGGACAGCGGCCCGAGCGGCCACTGCAGCACAATGCCGCCGATCAGATAGGCGGTCAGCGAGGCGGATACCCACTCCGGGCCGACCTTAAACTCGCTGGTCACCAGCAGCATGCCAGGCTGGATCATGTCATTGGCGATATAGGTGGCAAACTCAAACAGCACCAATGACAGCGGGAAAATCAGATGTCGCCGGGTAAGGCTTACTATGGGGATAAATGACGCCATTCCGACTCTCTCCTAGAATTAACGAAAAGTAAAAAAGCGCGGCCGCCTGAGCGCCTGAGAAGCGACCACGCTAACATACCGCATTTTTACCTGATAACACTGCACAATTATGAATTATCGAAAACGGGCAATCGGATTGTGCAATACGCCGGAAAACTTTAGGTTCTCTGCCGGATCGGCTAAGTTGATCATCTGCTGGTTGTTGTTCGCCAGCTGCAGGCGGTTAAGGCAGGAGCGCTGGAACTCTTTGGTAAATAGATCGTAGCGCGCAAACTTGCGGGCGTGCTGTGGATGCGCCTGCTGATACTCCTGCACGCAGTTAGCCACGGCCTGCCAGAAACGCGCTTAGGGCAACGTGGTGGACTGGTTGAGAATGGCGCTGACAAAGCGGAAGATGCAGTCGAAAACGTCGGTTGTCAATACCGATCGAATTCTGCCCCACCCTGCCAAAGTAAAACTGACCCACCCCCTTTGAATTACTCGAACGTTGTTGCTTTCGTTTTCTTCTGGATTTGACCGCTTTTCAGCTTATCCTTCAGTCGGTAGCATTGGCCGCTGATTTGGGCGATATGCGCATGGTGAAGCAGCCGATCCAGCATCGCTGCCGTCAGCGTTTCGTTATCACCAAACGTTCCGGACCACTGAGTAAACGGCAGGTTGCTGGTCAGGATCACGCTGCCTGACTCATAGCGTTTAGCAACGACCTGAAAGAACAGGTTCGTCTCCATTTTACCGAACGGCAGAT", "alphabet": "DNA"}, "features": [{"location": "[337:2125](+)", "type": "CDS", "id": "<unknown id>", "qualifiers": {"locus_tag": ["ctg268_1"], "transl_table": ["11"], "translation": ["MRTEYCGQINLSYVGQQVTLCGWVNRRRDLGSLIFIDMRDREGIVQVFFDPDRQEAFKLSSELRNEFCIQITGTVRVRDEKNKNSDMATGEIEVFATDLTILNRSEPLPLDSNMANSEEARLKYRYLDLRRPDMAIRLKARAKITSFVRRFMDEHGFLDIETPMLTKATPEGARDYLVPSRVHKGKFYALPQSPQLFKQLLMMSGFDRYYQIIKCFRDEDLRADRQPEFTQIDIETSFMTAPQVREIMERLVRDLWLDVKSVDLSDFPQMTFAEAMRRYGSDKPDLRNPMELVDVADLLKDVKFKVFSGPANDAKGRVAALRMPGGAQFSRKQIDDYGKFIEIYGARGLAYIKVNERAKGLEGITGPVAKFLSAEIVESILARTAAADGDMIFFSADSAKVVADALGALRLKLGRDLKITDEAAWKPLWVIDFPMFEDNGEGGLTAMHHPFTAPKDMSPAELKSAPETAIANAYDMVINGYEVGGGSVRIHNGQMQQTVFGILGIAEHEQREKFGFLMDALKFGTPPHAGLAFGLDRLVMLLTGTENIRDVIAFPKTTAAACLMTEAPSFTNPASLAELGIEVIKKVKDQSLKNE"]}}, {"location": "[2124:2559](+)", "type": "CDS", "id": "<unknown id>", "qualifiers": {"locus_tag": ["ctg268_2"], "transl_table": ["11"], "translation": ["MAFKHPVSVLVVVYAANTGRVLMLQRRDDVDFWQSVTGSQETWESPARTAQREVLEETGIDICAEQLTLADCQRHINFEIFPHFLHRYAPGITHNREHWFTLALTAECDITLSEHLAFQWLDAPAAAALTKSWSNRQAIKEFVV"]}}, {"location": "[2739:3483](+)", "type": "CDS", "id": "<unknown id>", "qualifiers": {"locus_tag": ["ctg268_3"], "transl_table": ["11"], "translation": ["MAGHSKWANTKHRKAAQDSKRVKIFTKIIRELVTAAKLGGGDASSNPRLRAAMDKALSNNMTRDTMNRAIARGVGGDDDSNMETIIYEGYGPGGTAVMIECLSDNRNRTVSEVRHAFTKTGGNLGTDGSVAYLFTKKGVISYAPGLDENTVMDAALEAGADDVVTYDDGAIDVFTPWENMGAVKGVLEAAGLPAESAEVNMIPSTKADMDAESALKLLRLIDMLEDCDDVQEVYHNGKISDEVAETL"]}}, {"location": "[3514:4036](+)", "type": "CDS", "id": "<unknown id>", "qualifiers": {"locus_tag": ["ctg268_4"], "transl_table": ["11"], "translation": ["MAIILGIDPGSRITGYGVIRQVGRQLTYLGSGCIRTSVADLPTRLKLIYAGISEIITQFQPKYFAIEQVFMAKNADSALKLGQARGAAIVAAVNQDLPVFEYAARQVKLTVAGTGGAEKSQVQHMVRTLLKLPANPQADAADALAIAITHCHLSQNVTRIYEGKLTLACGHLI"]}}, {"location": "[4017:4743](+)", "type": "CDS", "id": "<unknown id>", "qualifiers": {"locus_tag": ["ctg268_5"], "transl_table": ["11"], "translation": ["MRPPDLASTPKFPAGWIFIHPFLCYKLPTYGYLKKANVIGRLRGIILEKQPPVVLIEANGVGYEVQMPMTCFYELPELNQEAIIFTQFVVREDAQLLFGFNSKPERALFRELVKVNGVGPKLALAILSGMSAQQFVTAVEREEIAVLVKLPGVGKKTAERLVVEMKDRFKGMHGDLFASDAPFTLTSEMPVETGNNAESEAVAALVALGYKPPEASRMISRVGKPDVDCETLIREALRAAI"]}}, {"location": "[4752:5763](+)", "type": "CDS", "id": "<unknown id>", "qualifiers": {"locus_tag": ["ctg268_6"], "transl_table": ["11"], "translation": ["MIEADRLVSAGVISEEEVIVRAIRPKMLDEYVGQPAVREQMEIFIKAAKMRRDALDHLLIFGPPGLGKTTLANIVANEMGVNLRTTSGPILEKAGDLAAMLTNLEPHDVLFIDEIHRLSPVVEEVLYPAMEDYQLDIMIGEGAGARSIKLDLPPFTLIGATTRAGSLTSPLRDRFGIVQRLEFYRVEDLQHIVGRSAACLGLPLTDDGAREIARRARGTPRIANRLLRRVRDFAEVRAAGEMSGDIASKALDMLSVDTEGFDYMDRKLLLAIIDKFMGGPVGLDNLAAAIGEDRETIEDVLEPFLIQHGFIQRTPRGRIATGHAYKHFDIYRPTSP"]}}, {"location": "[5804:6590](-)", "type": "CDS", "id": "<unknown id>", "qualifiers": {"locus_tag": ["ctg268_7"], "transl_table": ["11"], "translation": ["MIELLLPGWLAGILLALAAGPLGSFVVWRHMSYFGDTLAHASLLGVAFGLLLNVSPFYAVIVVMMLLSLVLVWLERRPHLAIDALLGIMAHSLLSLGMMVVSLMSDVRVDLMTYLFGDLLAVTPQDLWTIATGVAVVMLLLGWQWRALLSITISPELAQVNGVNIQRTKMILMLITALTIGVAMKFVGALIITSLLIIPAATARRFARSPEQMALLAIVIGMLAITAGLTFSAFYDTPTGPSVVLGAAVLFMLSMVKEPAV"]}}, {"location": "[6582:7341](-)", "type": "CDS", "id": "<unknown id>", "qualifiers": {"locus_tag": ["ctg268_8"], "transl_table": ["11"], "translation": ["MSPLIALDKISVSFGQRCVLSDVSLALQPGRILTLLGPNGAGKSTLVRVVLGLIAPTAGRLTRPAQLRIGYVPQKIHLDVTLPLTVDRFIRLRPDVKRADILPALKRVQAAQLREYPLQKLSGGEMQRVLLARALFNQPQLLVLDEPTQGVDVNGQVALYDLIDQLRRELNCGVLMVSHDLHLVMAKTDEVLCLNHHICCSGTPEAVSQHPEFISMFGPRGAEQLAIYRHYHNHRHDLQGRIVLRRGTGRND"]}}, {"location": "[7418:8321](+)", "type": "CDS", "id": "<unknown id>", "qualifiers": {"locus_tag": ["ctg268_9"], "transl_table": ["11"], "translation": ["MLHKKMRAFSMLAGLSVAASLALPAQAAVVASVKPVGFIAAAIANGVTPVEILLPGGASEHDYALRPSDIKRLQDADLVVWVGPEMEAFMTKLVASLPAQKSAEMDTLPGVKALLLKGGEDEEHEHHGKYNMHLWMSPEIAKKTAVAIHAKLLELMPQSKDKLDANLQHFEAELSSADAKIGNQLSPVKGKEYFVFHDAYTYFEKHYGLTPLGHFTVNPEIQPGAQRLHQIRTQLVEQKAACVFAEPQFRPAVIEAVARGTKVRSGTLDPLGTNITLGKDSYVTFLSQLSSQYASCLNGK"]}}, {"location": "[8332:9658](+)", "type": "CDS", "id": "<unknown id>", "qualifiers": {"locus_tag": ["ctg268_10"], "transl_table": ["11"], "translation": ["VQQIARAVAIAFNNLPRPHRIMLGSLTVVTLAFTVWQPYVYHPSGKNPIVKTIELEKSELRTLLPEASEPIDQDTLSPVDDVPKDEIDEDVPDESGTHDYVVSTGDTLSSVLNQYGIDMSDISQLVKADKDLRNLRIGQQLSWTLTDDGQLQRLSWEVSRRETRTYDRSGDGFKSSAAMQQGEWQNKVLSSVVNGSFVSSARSAGLTGGEISAVIKSLQWQMDFRKLRKGDQFAVLMSREMMDGKSEQSELQGVRMSSGGKDYYAIRAEDGKFYDRSGFGLARGFMRFPTVKQYRVSSNFNPRRVNPVTGRIASHKGVDFAVPVGTSVLAVGDGEVIVSKRSGAAGNYVTIRHGRQYMTRYMHLKKLLVKQGQKVKRGDRIALSGNTGRSTGPHVHYEIWINNQAVNPLTAKLPRMERLVGKERRDYLAQVREVVPKLRFK"]}}, {"location": "[9792:10764](+)", "type": "CDS", "id": "<unknown id>", "qualifiers": {"locus_tag": ["ctg268_11"], "transl_table": ["11"], "translation": ["MENRKKSNVEFIPTFQKSFLLPRYWGSWLAVGAFAGLALVSPRLHDPLLGAMGRFAGKLARSARRRAQINLLYCMPEKTEAEREQIVNEMFATAPQSMAMMAELAIRPKSAIKRIRWHGREIIEPMRAAGQNVIFLVPHGWAVDLPAMVLASEGQPMAAMFHNQSDPVMDYLWNRVRRRFGGRMHARNDGIKPFISSIRQGYWGYYLPDQDHGAEHSEFVDFFGTYKATLPALGRMMKVCRARVVPLFPVYDSKTHMLDIWLRPPMDDLVDVNDQKLARRMNEEVEIFVRPNPEQYTWILKLIKTRRPGEVEPYDRKELYPKK"]}}, {"location": "[10769:12008](-)", "type": "CDS", "id": "<unknown id>", "qualifiers": {"locus_tag": ["ctg268_12"], "transl_table": ["11"], "translation": ["MASFIPIVSLTRRHLIFPLSLVLFEFATYIANDMIQPGMLLVTSEFKVGPEWVSASLTAYLIGGIVLQWPLGPLSDKLGRRPVMLSGVAFFMLTCMATHWVQSIDQFVLLRFLQGISLCFIGAVGYAAIQEAFDETLSVRIMALMANVALLAPLAGPLAGAAFFEFSDWRTMFWLFGVVTAVALVGLWHTMPETAGDKQMSLSLKSLGKGYLALVKNRQVMSGSLAIGLVTIPCLAWVALSPVILIQDEGLARMDYALLQLPVFVAIIAGNLTLGKLASRVSIDFPLRLGAWPILLGLGTATIAALNDSHSYLWLTAGLSIYGFGIGLVNAGLYRLTLFSSTAAKGCVAAMLGMVSILVFALGIELAKFAYFSDGTRAFSLTNLACGLVWCWLVSAFLRERKLRSALDYPYV"]}}, {"location": "[12484:12751](-)", "type": "CDS", "id": "<unknown id>", "qualifiers": {"locus_tag": ["ctg268_13"], "transl_table": ["11"], "translation": ["LPFGKMETNLFFQVVAKRYESGSVILTSNLPFTQWSGTFGDNETLTAAMLDRLLHHAHIAQISGQCYRLKDKLKSGQIQKKTKATTFE"]}}], "name": "gnlXKBPJEJPE_268", "description": "gnl|X|KBPJEJPE_268", "dbxrefs": [], "annotations": {"molecule_type": "DNA", "references": []}, "letter_annotations": {}, "areas": [], "original_id": "gnl|X|KBPJEJPE_268", "modules": {"antismash.detection.hmm_detection": {"record_id": "gnlXKBPJEJPE_268", "schema_version": 2, "enabled_types": ["T1PKS", "T2PKS", "T3PKS", "transAT-PKS", "hglE-KS", "prodigiosin", "PpyS-KS", "arylpolyene", "resorcinol", "ladderane", "PUFA", "NRPS", "CDPS", "RCDPS", "thioamide-NRP", "NAPAA", "mycosporine-like", "terpene", "lanthipeptide-class-i", "lanthipeptide-class-ii", "lanthipeptide-class-iii", "lanthipeptide-class-iv", "lanthipeptide-class-v", "lipolanthine", "thiopeptide", "thioamitides", "linaridin", "cyanobactin", "glycocin", "LAP", "lassopeptide", "sactipeptide", "bottromycin", "microviridin", "proteusin", "ranthipeptide", "redox-cofactor", "epipeptide", "cyclic-lactone-autoinducer", "spliceotide", "RaS-RiPP", "fungal-RiPP", "blactam", "2dos", "amglyccycl", "aminocoumarin", "NI-siderophore", "ectoine", "NAGGN", "butyrolactone", "indole", "nucleoside", "phosphoglycolipid", "melanin", "oligosaccharide", "furan", "hserlactone", "phenazine", "phosphonate", "guanidinotides", "other", "acyl_amino_acids", "PBDE", "betalactone", "tropodithietic-acid", "pyrrolidine", "crocagin", "NRP-metallophore", "methanobactin", "opine-like-metallophore", "aminopolycarboxylic-acid", "NRPS-like", "PKS-like", "transAT-PKS-like", "RiPP-like", "RRE-containing", "fungal-RiPP-like", "phosphonate-like"], "rule_results": {"schema_version": 4, "tool": "rule-based-clusters", "cds_by_protocluster": [], "outside_protoclusters": [], "multipliers": {"cutoff": 1.0, "neighbourhood": 1.0}}, "strictness": "relaxed"}}}, {"id": "gnlXKBPJEJPE_269", "seq": {"data": "TTAAGGGACACAGCCTAGGTTGCGACAATTACTTTGGCCCGTTTGTAATCTTAGCGTCATGTTTCTTCTTTCCATGGAGAGGTTGTGACGCTTAACATCAGACAGGTCGATTTTTACATGACTCAACGAAATAAAGGTCTTACTCAGGAAGCGTCGGCAGCAACTACCAGTATCTTTGTCCGTTCCGGACGCCAAATCGAAAAAGGCCTGTGGCAACAGGCTAAGGAGCGTCACTGGTGTACCCGTACCTACAAAGCCTGCCACGGCGAGGAAAAGGAGGTGATGTTCCGCCAGGAACATCATCCCGACCTGAGAGCCTTATCTGACTTTACCTAACTCAAGGGGACTGAGATCACCATTGCGCGTGGTCACCGGAGGTGAAAGCTTCACCGCGCTTGCCGAGGGTGTTCAGGAAGCGCTGGGACAATTGGGCGGAGTTCCACAAGAGCACCGCACCGACAGCCTGTCCGCCGCGTGGAAAAACCTGAGCGAAGATAATCATTGCGATCTGACGGAACGATATGCTCACTTGTGTGAGCACTATGGAATGATCCCGTCGCGTAATAATAGCGGAGCCGCCATGGAAATGGCTCTGTTGAATCGGCGCACGGGCGTCTGAAACAGCGCATCCGTCAGGCACTGTTACTGAGAAATAGTCATGACTTCAGAACGTTGGGACGACGCCGTATACAGCATCTGCCATGCGCTGGGCAGGCTCTCTGGCTGATATTTGCCGTTCGCCACTGGTACTGTCGTAACCCATCCTGTTCACGAAAAATCTTTGCCGAATCCCTGGCTCCTTTTGCGGGCTCACGACAGCAGACTTCGCAGTTAGTGCAAAAATTACAGTATCAACTGGGGTTGATTGCCGGTGGAGAAGCGGGACAGCGGGCTGCAACTGCGGCAGGCCTGCGGACCAGTGCGGATAGCCTTCCTGAGACAAAGCAACCCGGTACCCCACACGTAGGAATCGATGAATGGGCATGGCATCGGGGCCATCGTTGACGGCGTTGTAGGTCAGGGCTACCGGGCGCGGTTCTTCAACGCAGGAGAACTGCTGCGGAAGCTGCAAAAAGCCCGTTCGCTGCTGAGACTTAACGAAGTGTTGCTAAAGCTGGATCGGTTGATCCATCACGGGTATATCTTCGAGTTGAAAGGAGAAAGCTACAGAAAGAATGCATATTCCGCTTTGATCGATCACAGATGAGCCTGTACACGAGATTGTGTAATTGCCTGATTTTGATATGTTCAATTCAACATTAAAAACAGGTTAAATTATGGACGAAAAACAGAATCATGTACAGGGTCCCGTAAAACAGTCCAAAATTTTCCGTCGCGCTACAAAAAAGCCTAGATTTTTGTAGCATAGTTGCTTTCTTAATCGAATGCAATTGCCGGGGCGGGAAGCCAGTTCGACCATACGTAGCTTGAAATCATTCGAATAATTTTTATGGGGTTCTTTTCGCTAGGATTGGGATTCCATACTTAGATGTCCGTCTATAACAGGTGGGCGTCTAAGTTACCAGCTCTGGCTTTACGCTTGCGGTTCATATTGAAACCGGCATCGGTAATAAACGGTGCCAGAGTCTCTGCGGTACGGAGATCGCACAGCTGCTCGATTAGCTTATGGATGGCCTCGTGCTCAAAGTTAGCGCAATGAGAGGTACAACGCGTGAGATCGTAATTTTCCATCTTATGTTTTTTCCTGCAGTTGAGAGGAAACCTAAGACTAAAGAAATGGCAAGCAGGGAGCTAGCGCTAGGGGATGGCACAACATAAAGCAGGGGCGCGGTAGACCGCGCCCCACAGAATCAAGCGTAACCGTAGCTCATCAGACGCTGATAACGACGGTCTAGCAGCTCTGCTTTGGTCAACTTATCTAGCTCGACTAGGTCGGACAGCAGCTGAGCCTTAATTGTTGCGCCAATCGCCAGCGGGTCGCGGTGCGCGCCACCCAGTGGTTCAGGCAGCACGGTGTCGATCAGCTTCAGCTCTTTCAGGCGCGGGGCGATAATGCCCATCGCTTCCGCTGCCAGCGGTGCTTTATCTGCGCTTTTCCACAGAATAGAGGCACATCCTTCCGGCGAGATCACCGAGTAGGTGCTGTACTGCAGCATGTTGACTTTGTCACCCACGCCGATAGCCAGTGCGCCGCCGGAGCCGCCTTCACCGATTACGGTACAGATCACCGGAACCGTCAGGCCAGACATCTCACGCAGGTTACGGGCGATAGCTTCAGACTGACCGCGCTCTTCTGCACCTACGCCAGGGTAAGCACCCGGGGTGTCGATAAAGGTGATGATCGGCATGTTAAAACGCTCGGACATCTCCATCAAACGCAGCGCTTTACGGTAGCCTTCTGGCGCTGGCATACCGAAGTTACGACGGATCTTCTCTTTGGTTTCACGCCCTTTCTGATGACCAATGATCATCACCGGACGGCCTTCCAGACGCGCAATTCCCCCGACGATAGCTTTATCATCAGCGTAGGCACGACCGCCCGCCAGCTCGTCAAAGTCGGTAAACACATTGCGGACATAGTCCAGCGTATACGGGCGCAGCGGATGACGCGCGAGCTGCGCAATCTGCCAAGCACCTAAATCGGAGAAAATTTTACGTGTCAGCTCAACGCTTTTATTGCGCAGACGCTGAACTTCTTCATCTAGATTAATATCCAGTTTTTCATCCTGACGGCTAACCGACTTAAGCGAATCGATCTTCGCTTCAAGTTCTGCGATTGGCTGTTCAAAATCTAGGTAATTAAGACTCATAATAATCCTGTTTTAGTCAAACTCCAGTTCCACCTGCTCCGATCCTATCAATGACCGAAGATCGTTCAGCAAACGATCACTCGGCGATACGCGCCAAGTTGCACCGAAGCGCAACTTCGCCCGCGCATCCTCTCTCTGATAGTAGAGGTGTACCGGAATTGTCCCCGAACGATGGGGTTCTAGGGATTGACGGAGACGGTTTAAAAGCTGGTCATCAATTTGCCTGTCTGTCAGTGAGATAGCAAGCCCGCGCGCATATTTTTCGCGTGCTTCATCAATGTCCATCATATCGCGGGCCATCATTTTAAGCCCGCCGTTGAAGTCATCGAAGCTGACCTGCCCGCTAACGACCAGGATACGGTCCTTCTCCAGCATGTGCTGGAACTTATCTAACGCATCTGTAAATAACATCACTTCCAGACGACCGGAACGGTCATCCAACGTACAGAGGCCAATACGGTTGCCGCGCTTTGTCACCATTACGCGGGCCGCCACCACCAGACCGGCTGCGGTGGTCATTTTACCACGCTCGGTCGGGTGCATGTCTTTCAGGCACTGTCCACCGACATAGCGCTCAATCTCTTTCAGATACTGGTTGATGGGGTGGCCGGTCAGGTACAGCCCTAACGTCTCCCGCTCCCCATCCAGCTGAATCTGTTCCGGCCACGGCGTGACGTCGGCATAAGATTTCTCGACCTGCTCTGGCGCTTCGGTCAGTACGCCGAACATATCAACTTGGCCAATTGCTTCCGCTTTCGCGTGCTGATCGGCGGCTTTTAGCGCATCGGGCAGCGCGCTTATCAGCGCCGCACGGTGCGGGCCTAAGCGGTCAAACGCCCCGGACATAATCAGCTTTTCCAGCACCCGCTTATTCAACTTTTTTGTGTCAGTACGCGCACAGAGGTCAAACAGCTCGCGGAAATAACCTCCCTCGTTACGCGCTTCGATTATCGCCTCGATCGGTCCTTCACCGACGCCTTTAATCGCGCCGATGCCGTAAACAATTTCTCCGTTCTCGTTTACGTGGAATTGATACTGGCCGGAGTTAATATCCGGCGGCAGCACCTTCAGCTCCATGCGCCAGCACTCATCCACCAGCCCAACCACCTTCTCGGTGTTGTCCATATCGGCGGTCATGACCGCTGCCATAAACTCGGCCGGGTAGTGCGCTTTCAGCCACAGCGTCTGATAAGAGACCAGCGCATAGGCGGCGGAGTGCGATTTGTTAAAGCCGTAACCGGCAAATTTCTCCACTAGGTCGAAGATTTTAATTGCCAGCTCACCGTCGATGCCGCGCGCTTTCGCACCGTCTTCAAAGCCGCCACGCTGCTTAGCCATCTCGACCGGGTTCTTTTTACCCATCGCACGGCGCAGCATGTCAGCGCCGCCTAGGCTATAACCCGCCAGCACCTGAGCAATCTGCATCACCTGTTCCTGATACAGGATAATGCCGTAGGTCGATTCCAGCACCGGTTTCAGTGACTCATGTTGCCACTGAATGTCCGGGTAGGAGATCTCTTCACGCCCGTGCTTACGGTCAATGAAGTTGTCTACCATGCCCGACTGCAGCGGACCGGGGCGGAACAGGGCTACCAACGCGATCATATCCTCGAAGCAGTCGGGCTTCAGGCGTTTAATCAGGTCTTTCATGCCGCGTGATTCGAGCTGGAACACCGCTGTAGTTTCCGAGCGTTGCAGCATATCGAAACTTTTTTTATCTTCAAGCGGAACCACCGCAATATCGATCGGCGGCTCGCCCTCTTTTTCACGCCGGGCGTTAATCATCGCCAGCGCCCAGTCGATGATAGTCAGTGTACGCAGACCGAGAAAGTCGAACTTCACCAGCCCGGCATATTCCACGTCATTTTTATCAAACTGGGTAACCGGATGATTACCGTTTTCGTCACAGTAAAGCGGGGCAAAATCAGTAATTTTGGTCGGCGCAATCACCACTCCACCGGCGTGTTTACCGGCGTTACGCGTGACGCCTTCCAGCTTGCGCGCCATGTCGATCAGCGCCTTAACCTCTTCATCTGCCTCATAGATTTCCGGCAGCTGTGGTTCAGCAGCAAAGGCTTTTTCCAGCGTCATGCCCGGATCAGGTGGCACTAGTTTCGAAATGCGGTCGACGAATCCGTACGGATGCCCCAACACGCGCCCTACGTCGCGGATGACCGCTTTCGCCGCCATAGTACCGAAGGTAATAATCTGCGACACCGCCTGGCGACCGTACATATCGGCCACGTGCTCAATCACCAGATCGCGCTTTTCCATGCAGAAGTCGACGTCAAAGTCCGGCATCGAAACACGTTCCGGGTTTAGGAAACGTTCGAACAGCAGGTCAAATTCCAGCGGGTCGAGGTCGGTAATTTTCAGCGCGTAGGCCACCAGCGAACCGGCACCGGAACCACGTCCTGGCCCCACGGGCACCTCGTTATCCTTCGACCACTGGATGAACTCCATCACGATCAGGAAATAGCCGGGGAAGCCCATCTGGTTGATCACGTTAAGCTCAATTTCCAGACGTTCGTCGTATTCTGGCCGCTTTTCGCCGCGTAACTTCTCGTCCGGGAACAGGAACGCCAAGCGCTCTTCCAGCCCCTCGCGCGATTTCATCACGAGGAAATCTTCGGTGCTCATTTCACCGGTCGGGAACTGCGGCAGGAAGTATTCGCCAAGGCGAATGGTGACATTGCAGCGGCGGGCGATCTCAACACTGTTTTCCAGTGCTTCCGGGATGTCCGAGAACAGCTCGCACATCTCCTCTTCCGTGCGCATATACTGCTGCGGACTGTAGTTGCGCGGTCGCTTTGGATCGTCGAGAGTGAAACCATCATGAATGGCAACGCGAATTTCATGGGCGTTGAAGTCTGATTCCTGCAGGAAGCAAACTTCATTGGTGGCCACCACCGGGATGCCGTTGGCAATCGCCAGCTCCACCGCCGCGTGCAGATAGGTCTCTTCGTCCTGACGACCCGTACGGATCAGCTCAAGGTAGTAGCGATCGGCAAAATGTTGCTGATAAAACACCAGACAGTCGGCAACCAGCGCGGCGTTGCCGCGCAACAGCATTTTGCCAACATCGCCACGACGCCCGCCGGACAGCAGAATAATTCCCTGCTGATGTTTAACCAGCCAGTCGCGGTCAATCGTTGGGCCTGCCGGACCATATCCACGCTGGTAAGCGTGCGAGATCAGCAGGGTCAGGTTTTGGTAGCCTTCGTTATCTGCCGCCAGCACGGTGATATGCGACAGCTCGTCACCCATCGCTTCACTGGCAACATTAAAATCAGCGCCAATAATCGGCTTCATGCCCTGGCCGTGAGCTGTGCCGTAAAACTTCACCAGACCGCACAGGTTAGTGAAGTCGGTAACGGCAATAGCTGGCATTCCCAGTTTTGCTGCTTTTTTCACCAACGGACCCGTTTTGGCTAGCCCATCGATCATGGAGTAGTCGCTGTGAACGCGTAAATGAATAAAACGAGGTTCAGCCATCTGGGATTCCGTTAAAACTAAGGATGAAAAATTACAGCGCGCGAGCTACCGACGCGCTGATGTCGGCATCCAGTAGCGCATTGCGCACCGGGGCAAAACCGCGACGATGCTGCGGAGTGACGCCATGCTGCGTCAGTTTTTCCATATGCAGCGAGGTCGGATAACCTTTGTGCTGAACGAAGCCATATTCAGGATATAACAGATCGAGCTGTGCCATTTTACGGTCGCGCGTCACTTTTGCAATAATCGAGGCGGCGCTGATTTCGCGCACCAGACTATCACCTTTGACCACGGTCTGGCTCGGCATAGGCAGCAGAGGACAGCGATTGCCGTCAATCAGCATAGAGTCCGGTGTCAGGTGCAGCCCGGCAACCGCACGCTGCATAGCCAGCATGGTGGCGTGCAGAATATTGAGCTGGTCAATCTCTTCCGGCTCGGCACGGCCCAGACTCCAGCTTAGCGCTTTCTCGACGATCTCATCGAACAGCGCCAGACGGCGTTTTTCCGACAGCTTTTTCGAATCGACGAGCCCCACAATCGGACGCGCCGGATCGAGGATCACCGCGGCGGTGACTACGGCACCCACCAGCGTACCGCGCCCAACTTCATCAGCGCCCGCAATCAGCGCAGCACTGGGGTAAATAAATTCACTCACGGGCATAACTCCAGTACAGCGACTGCGGCCTGTTCGTCGGCATTCCAGCGGATCTGGTGGTGCAGCTCGGCAAAGGTTGCCAGCAGCCGATCGCGCGTTTCACCCGCAGCCAGCAATGGCTCTAACGCAGAGGCCAGCTGCTCAGGCTGGCACTCATCCTGCAGCAGCTCTTTGACCAGTTCGCGCTCGGCCAGCAGGTTCGGCAACGAGACATAATCGGTTTTCACCAGACGTTTCGCCATCCAGAAGGTAGACGGCTTCATGCGATACCCCACCACCATCGGGCATTTTGCCAGCATGCACTCCAGCGCGGCAGTACCGGAAGCCAGCAGGGCGGCATCGCTGGCCACCATCGCGGTGCGGCCTTTGCCGTCCAGCAGGTGCATGGGCAGATCGGGTGCAACTTCGGCTTTGATCGCTTTAAATTGCTCGCGCCGCCTAGGGTTTACCAGCGGCACGACGATTTCAAGCTGAGGATATTTCGCCTGCAGCAGCATCGCCGTACGCAGGAAGTCAGCGCTGAGCATTTCGACTTCTGCCCCGCGACTACCCGGCAGCAGGGCGAGGCATACTTCATCTGACGTAATGCCCAGCTCGCGGCGTGCCGCCTGTTTATCCGGCTCGATCGGCATCGCATCAGCCATGGTATGGCCGATAAAACGACAGGGAACGTTGAATCGATCGTAGAAGGCTTTTTCAAACGGCAGGAACGCCAGCACCAGATCAGTGGAGCGGCCAATTTTGAATACGCGCTTCTGGCGCCACGCCCAGACAGAGGGGCTGACGTAATGAATGGTGCGAATACCCTGCTGTTTCAGCTTCCCTTCGAGAGTGATATTGAAATCAGGGGCATCAATGCCAACGAAGACATCTGGCTTCAGGGCGGTAAAGCGGCGGAGCAGGTCGCGGCGGATGTGCAGCAGGCGACGCAGACGGCCCAGCACCTCAACGATGCCCATTACCGCCAGCTCTTCCATCTCATACCAAGCTTCACAGCCTTCGGCCTGCATCAGCGGGCCGGCAACGCCGACAAAACGTGCGTCAGGATGCTTCTCTTTCAGCGCGCGGATAAGACCGGCACCAAGAATATCGCCGGAGGTTTCTCCGGCGACAAGGGCAATCGTTAAGGGATACTTTGGCATGAGTTAACGAATCAGACCCCTTGTGGAACGGGCAAAGAAGTCATAAAACGGCTGAACTTCCGGATGCGCTTTGGCGATTTCAGCAATCTCCGACTTCGCTTCATCCAGCGTCTTGCCGCTGCGGTACAGCAGCTTATACGCCGCAGTAATCGCATGCAGCGCCTCTTTGCTGAAGCCACGGCGCTTCAGGCCCACCAAGTTAACGCCAAACGGCGTGGCATGGTTGCCCTGAGCAATCACGTAAGGAGGAACGTCCTGCGCCACACCGGAGCAGCCGCCAACCATCACGTGCGCGCCGATAACGCAGAATTGATGCACCGCCGTCATACCACCAATGATGGCATGATCGTCCACTGAAACATGACCCGCCAGCGTAGCGTTGTTGGCCAGAATACAGTAATTACCCACCACGCAGTCGTGCGCCACGTGCGCATTCACCATCAGCAGATTGTCGCTGCCGACTTTCGTCAGCCCTTCAGCCTGCGAAGTACCACGATGAATGGTCACGCTTTCACGAATGCGGTTACGGTTGCCAATCTCAACCCAGGTAGGTTCACCCGCGTATTTCAGATCCTGATTAGCTTCACCGATCGAAGCAAACTGGTAGATGGTGTTGTCTTTACCAATAGAGGTGTGACCATTGACCACTACGTGAGATTTCAGAACGGTGCCTTCACCGATCGACACGTTCGCACCCACGGTACAAAACGGACCAATCTGCACACCAGCACCAATAATGGTGCCTTCTTCTACGATCGAACTGGGATGGATTACGGCGGTGCTATCAATCACGAATTAAGCCTCCCGGCTGCGGGCACACATCATCGTTGCTTCGCAGGCAATTTTGCCCTCAACGGTGGCTACGCCTTTAAAGCGGGTTACACCACGGCGGGTTTTCTCGAAGGTGACTTCCATGATCATCTGATCGCTAGGTACCACCGGGCGCTTGAAGCGCGCTTCGTCGATACCGGCAAAGTAATACAGTTCGCCCGGTTCCAGTTTTCCAACGCTCTTAAACGCCAGAATCCCAGTCGCCTGTGCCATTGCTTCCAGAATCAGCACGCCTGGGAAAATCGGTTTACCCGGGAAATGACCTTGGAAAAACGGTTCGTTAACCGAGACATTCTTTACTGCACGCAGAAACTTATTTTCTTCGAAATCAAGTACGCGGTCGACCAGCAAGAACGGGTAACGGTGCGGTAAAAGTTCAATAATCTCTTCAATCTGCAGAGTATGAGTTTTAGTAGTCAAAATACTCTTCCTGTCCTAAAAATTCTGATAGCATCAATAACACGGCCTGCAACGATCTGTCGATCGTCCGCAGGCCGCAAATCATGTTCTGTACGCTTAGCTTTAGCTTTCCCTGCTAGCATATTGTAATTATGAAAGCTAGGCAGGGTAGTGCGATCGCTTAGTGTTCACCGACCTTGCGCTCGATGGCTTTTAAGCGTTTGCTTATTTCATCTATCTTCAGCACCAGAGCTGCAGTTTTGCGCCAAGTTTTGTTGGGCTGTAACGGAATGCCGGAAGAGTATACTCCAGGTTCAGTGATAGGGCGCATCACCATTCCCATCCCTGTGACGGTAACTTTATCACAAATTTCCATGTGGCCATTAATCACGCTGGCCCCACCAATCATGCAGTAGCAGCCAATTTTAAGGCTGCCCGCCATGATGACGCCACCCGCAACCGCGGTATTGTCACCAATCACGACGTTGTGTGCAATCTGGCACTGGTTATCTATGATAACACCATTCCCGATTTTGGTGTTATCAAGCGCACCGCGATCGATCGTCGTACAGGCACCAATTTCGACGTGATCGCCAATGATCACGGTGCCAAGCTGCGGGATCTTCACCCAATTGCCGCGGTCATTAGCGTAACCGAAGCCATCAGCGCCGATCACTGTGCCTGACTGGATCAGACAGTCTCTACCGATCCGCACTTCATGATAGACAGAGACGTTGGCCCACAGGCGGCTACCTGCGCCAATTTGTGTTTTTTTACCGATGAAGCAGCCCGGGCCGATAACCACGTTATCACCGAGTACCACATCAGATTCAATCACCGAGTTAGCGCCAATCGAGACGTTGTTCCCCAATTTTGCGTTTGCATCAATCACGGCACTTGGGGCAATGTTTTGGGCTGGCTGCGGCGTGGTATCCAGCAGTTGCGCCATACGGGCGTAGGTCAGATACGGGTTTTTAACCACCAGCGCTGCACCAGGGAAAAATTCACGGTCTGCTTCAGATAGGACCACAGCGGAGGCCTGACAGGCTGCGAGCTGCTCACGGTAACGGCCGTTTGAGAGAAACGTGATCTGACCGGTTTGGGCGGATTGCATAGAAGCAATGCCGGAGATGGCGATATCGCCATCTCCGTGCAATTCTGCATCCAACTGCTGAGCTAAATCAACCAGTCGAATTGAAAGCATGGCTTATTTAACCTGTTTCAGAACATCAGCAGTGATGTCTTTAGATTTAGCAGCATAAGCAACCGCGTTCTGATCGATAACAACGTCGTAATCTTCGTTATCAGCAACTTTCTGCAAGGCATCCTGGATACGGCTCAGGATTTTATTACGCTCTTCCATCTGACGGCGGCGGTTGTCCTGTTCGAAAGTCTGAGCTTTCGTAGAGAAAGCCTCACGCTGTGCCATCACGTCTTTTTCCATCTTGCTGCGTTCGCTCGGCTTCATGGTAGAGCCGTCACGCTGCAGACGCTGCATTTTGGCTTGCAGATCGAGTTCCATGCCGTGCAACTCAGTTGCACGGCCTTTAAACTCGTTTTCCAACTGTTTCGCAACGGTCGCACGCGCTGGTAACTGTTGGAAAATGCTGGAAACGTTCACCACTGCAATTTTATCAGCAGCCTGAGCACCGGCGGAAACCGCCAGAGCAATACCCAGACCTGCAGCACACAACAACTTTTTCACTATAAAACTCCTTACCATCAACGTTTGTGTCACGGACACATGTGTTGCGCTATATCGTGGCCCGCGTACGGGCTAGGATTAAACAGCGCGATACTCTCTTGCTGCTCTTCCGTGCCAAGGCGAATTACCAAGTATTACCAATGTTAAACTGGAACTGTTCGGCCTTATCTCCGTCATACTTTTTGAACGGCTGAGCGTATGAGAACACCAGCGGTCCCAGCGGCGACATCCATTGCAGTGCTAGACCGGCTGACATACCGATGTTGCTTGGATCGCTATAGTCAGGGATACCTGCTGCACGTGTTTCGGCAGTGTTTTCCCATTTGGTATCCCATACGGTACCCGCATCAACAAACAGCGAGGTACGGACTGAGTTAGCATATTTCTCACTCAGGAACGGCGTTGGTGTAATCAGCTCGGCGCTGACGACAGCCATCGCGTTACCGCCGATAGCATCATCGGAATTACATACCGGGCTGCTGCCAGAACAATCGAAAGAACCGTTATTCAGATAAGCTGCTTTCGGACCGATGTTGTTAGAACGGAACCCACGCACGGAGCTGGAACCACCGGCGTAGAAGTTCTCGTAGAACGGCATCTCTTTCCCGCTCAGACCATTGCCATCGCCTACACGACCACGTCCCAACAGCACCCAAGTACGATCCTGATTCAGCGGCAGATACTGTTGCGTATCCAGCGTGGCCTTGTAGAAGGTATTATCAGAACCCGGAATGGTCACTTTACCATTCAGGTTAGTACGGTTACCTGACGTTGGGAAGAATCCGCGGTCAAGGGTGTTGTACGTCCAGCGGTAGTTGAAGGTGAAGTCATCCGCCGAGTAATCTTCATCGCCGCTCAGCGATGGATTTTGCCTGACTGAGCGCAGATAACGCCACATGGCGATCTGCGGCTGCATGTTGGAGAGGCTGTTATGCACATAGCCTAGACCCACACGCAGGGTGTTATTTTCATTTACCGGGAAGCCCAGCGTGCCGTCTACACCGTAACTCTTGTTGGTATAGTCAGACAGATCGGCATCATCCGCTTTAAAGTCGTTATAGAAAACACGACCGCCCATGCTGACACCGTCAACCGTGAAGTAATGGTCGGTCAGTGAGAATTCAGCGTAGGTCTGGTAGTCATTCTTGGTTCCGCTGATGCCAACGGTATTACCGGTGCCGAGCCAGTTATCTTGGGTTACGCCAACCTGGAAGCTGACGCCGCTCTCGGTGCCGTAACCGACGCCGAAGTTCAGAGTACCGGTGTTACGCTCTTTTATCTTGTAGACCACGTCAACCTGGTCCAGTGAACCCGGCACGCGCTGGGTTTCGGTATTAACGGTTTCGAAGTAGCCGAGGCGATTCAGACGCTTTTTACCCTGCTCAACCAGATCGCTGCCTAACCAAGCACCTTCCATCTGGCGCATTTCACGGCGCAGCACGGAATCTTTCGAGGTATCGTTGCCCTCGAAGCGCACTTCACGCACGTAATAACGGTTACCGACATCCACGTTGATACGCAGTTTAACGGTCTTGTTCGCGTCATTGATTTCAGGCTGCGTCTGTACGCGCGGATACGCGTAGCCATAACGGCCCAGCAGCTTCTTGATATCCTCTTCAATGCGCGTCACTTTCGAGCCGTTGTAAAGTTCACCAGGGGTGATTTTGCTCAGCGTTTCGATTTCGGCAGAGTGTCCCGCTAGGTTACCACTGATAGTGACACCTGAAAGCTTGTACTGATCGCCTTCGTTGATGTTAACCGTGATGTAGATACCCTTTTTGTCTGGCGTCAGGCTGACCTGCGTCGAATCAATGTTGAAACGGGCATAACCGCGGTCCAGATAAAAGCTGCGCAGGGTTTCAAGGTCACCGGCCAATTTTTGCTTCTGGTACTTACGGTCACCTACCACGTTCCACCATGGCACCTCATCACGCAGCTGGAAGCGGGAGATCAGTTCATTAGAGCTGTGCGCCTTGTTACCGACGATGTTGATCTGCTGGATCTTGGCAGAGACACCTTCGGTAAACATCAGTTTCAGGTCAACACGGTTACGCGGCAGCGGAGTGACGACGGCTTTTACGCTGGCGCTGTATTTACCCACGCTGTAGTAGAAGTCTTCCAAGCCTTTCTCAATGGAGGAGATTGTGGTGCGATCCAGTGCTTCACCCACGCGCACGCCAGAGGCTTCGAGGTTCTGCTTGAGCATATCCTCTTTTACCGCTTTGTTGCCAGAGAAAGTGATGCTGGCAATCGTTGGGCGTTCTTTCACCTGAAAGATCAGCGTGCCGCCATCGCGCAGGACCTGAACATCCTCAAAATTTCCGGTCGCAAACAGCGCGCGAATGGTGTTACTGAGATCTTCATCGGAGACAGTGTCCCCAACGCGGACGGGCATACTGAGCAATGCCGCACCGACGGCGACTCGCTGCAGGCCTTCGAAATGAATATCCTTCACTATCACTACGAATTCGTCTGCACCGTATACGGTAGCGCTGCTAAGCAGCAGCGACGCTATGAGCAACTTTTTCATCGCCATCGTGTTTATGCATTCTTCCTAACTGGTTCTCAAGAATAGTTTGCCTGCTGGCAGATATAGCCTTGATAAATCATTGAATAGCGCAAGCCCCATTAACAGCACCAGTACAATCGAGCCGATACGATAACTGAAGTCCTGAACTCGCTCGGACACCGGCCCTCCCTTGATCTTTTCGATCAGCAGGGACAGCAAATGACCACCATCTAACATCAGCAGTGGGAACAAATTGATAATCCCGAGGTTCACGCTAATCAGAGCGAGGAACATCAGGTAGTAAATCAAACCATATTCCGCTGACATCCCGGCTCCCTGCGCGATCGAAATCGGGCCGCTAAGATTGTTCAACTTCACATCACCGACAATCAGTTTGCCCAGCATGCTTACCGTAAGCTTCATCAGCTGCCAGGTTTTTGCACTGGCTTCACCGATCGCTGCAAACGGGCCATACTGGCGTACCGTTCTGTACTCATCTGGTAGAGGGACAATGCGCGGGATAACGCCGGCAAACCCTTCTGCTTTGTTACGAGGATTCACGTCCGGTGTCAGCGTCAAATCGACGGTGCTGCCTTGACGTTCTACCTCCAGCTTAATTTCTTTACCTAGACTGTCACGCACGGTGGCGACAAAACTTTGCCATTGGTCCAAAGGCTGACCATCGACTTTAACGATCCTTACGCCCGCTTGCAAACCTGCCTTGCTAGCAGCGGAGTTCTTCTGCACCTGCGCCAGCACTAACTCGATCTGTGGGCCGCGCGGCTGGATGCCGAGAGAAGCCACCGGATCCTGCTTGTCTGGCTCAAAGTGCCAGTTGCGCAGGTTCACGGTCTTATCACTGGTCTGCTCGCTGCCAAATGGGGCGACGGTAACGACGGTACTCTCGTCGCCAATTCTCGCCACCAGCGCCATGCGCACAGCATCCCAATCAGGCGTTTCGATACCGTCAACGGCTTTAAGTTCCGTTCCTGGCGCAATTTGAGCTTCTGCGGCGGGTGAACCGTTCACTATTTCGCCAACCACCGGGCGCACGCCAGGTACACCGATGATAAATACCAGCCAGTAAGAAAAGATAGCAAAGATAAAATTGGCGATCGGGCCAGCGCTGATAATCGCGGCACGTTGCAAAATGGTTTTATTGTTGAAGGCCTGATGGCGCAGTTCCTGCGGCACGCTTTCGACGCGCTCATCCAGCATCTTGACATAACCGCCGAGCGGGATCAGTGCGATAACATACTCGGTACCCTGTTTGTCAGTGCGCAGCCACAGCGATTTACCAAAGCCAATCGAAAAACGTTCGACTTTTACGCCACAGCGACGGGCCACCCAAAAGTGGCCGAACTCATGAACGGTGATTAAAATCCCCAGCGCAACAATAAATGCAGCAAAACTCCAGAGTACGCTCAGCATAGTGTTTCCCTACAGCGTCCCAAAGACCAGCAACAGCAGGCAGGCAAATACCGGTACCGCAGCGGTGAGGCTGTCAATACGGTCTAGAATGCCGCCATGCCCGGGGATCAGGCTCCCGCTATCTTTGATGCCCGCTTCACGCTTGAACATACTCTCGGTCAGGTCACCCAGAACAGAGGCCAGCGCGGAGACAATCGAGCAAATCAGCAGTGTTATAAGCGATACCTGAAGCGGAGCAAACACGCTGAACAGCCAGCAAATAAGTGCCGAGATTGCCAACCCGCCGAGGAAGCCTTCCCAGGTTTTGCCCGGTGAGACTTTCGGTGCAAGTTTGTGCTTACCGAACAGCTTGCCAAACACATACGCACCGGAATCCGCTCCCCATACGAGGACCATCACATACAACAGCCACCAAGCACCCGCAAAGTGGTCTTCTTGGTAGTGATACTGGCGCAGCGCCAGCATGCCCCAGAAGAACGGAACGATAGTCAGCAGACCGAATATCAGGCGAATGGCGCGTGAATGGCGCCAGAAAGTAGCAGAATTGGGATAAAACAGCACCAGCGCCAGCACGACGATCCACCAACCGAGGGAAACCCAGAGGGGGCCGCAGACCTGTGGCAGATGCACGGAGTGCTGATAGGCAGGCAGTGTGAACAGCATAAAGGCCAGCAGCAGTCCGCACAGCAGCGCCAGCCAGACGCGCTGTGAGCGCGCAGCAAAGCCTGCCAGCTGGCCCCATTCCCATGCTGCCAGCTGGCAGATCGCTAATATGGTGATGGCAAACCCTAACGGCGGCAGCAAGAACAGCGCTGCAATGACGATGGGAATCAGTATAAACGCGGTAATCAGGCGAGACTTTAACAAAGATTACCCCCAGTGCGCTTATGCGCCGCCAAACCGGCGCTCTCGTTGTGCAAACGCATTCAGTGCACCTTCAAAAACTTGTTCATCAAAATCAGGCCAAAGAGTATCGGTAAACCAAAACTCTGCATAGGCGACTTGCCACAGCAGGAAGTTACTAATTCGATGCTCTCCCCCGGTCCTTATTACCAGATCCACAGGCGCTAGTTCATTCAGGCATAGATGCGGTGCCAAGCTCTCTTCTTCGATCTGATCCGGTCGAAGAAGCCCTTCTTGGACCTGCTCTGCGATTTTTCTGACGCCATGGATAATATCCCAACGACCGCCATAATTTGCGGCTATGTTGAGCGTTAATCCATTATTTTGTTGAGTAAGTTCCTCAGCACGGCGAATACACTCCTGTAAGTGGGTGTTAAATCGACCGATATCGCCGATAATTTTCAACCGGACATTATGCTTGTGCAGACTTTTAACTTCGCTGTCGAGTGCCCAGACGAACAACTCCATCAGCGCTAAAACTTCCTGCTGTGGACGATTCCAGTTTTCGCTACTGAAGGCATAAAGCGTCAGCGCATCCAACTTATTGCTGACGGCAAAACTCACGGCGCGGCGCACGGATTTCACTCCCGCTTTATGGCCAGAAATACGCAGCTTGCCTTGGTTTTTAGCCCAGCGACCATTACCATCCATAATGATGGCCACATGGCGGGGACCGTTCCCCTGCTGGTCATCAGTTTTTAATTGATTTCCGGACGACATAACGCGTAACTATTTCCTTAATTCAGAAATACAACGGCTTCTGAAATATCTCACCCGCCCAGCACAAATGGACCGGGCGGATTCAAGTTTGAAGTGCAACGCTAAGCCGCCTGTTTTAGCTCTACAAAGACCACTGAAGGTTGCCGGAACCCAAGGCATTTCCGTGGCCTGCTATTCAGTGCTCCCTGGTACTTGCGGAGCTCGTCATCCGTCACTGCCGTCAGGTCAGTTCCTTTCGGGATAAACTGCCTCAACAACCCATTGGTGTTCTCGTTTAGCCCGCGCTGCCACGAGGCATATGGATGAGCGAAGTAGGTTTCCGCTTCCAACGCGTCAGCGACTTCCTTGTGCCGGGTAAACTCCCTGCCGTTGTCGAACGTGATTGTGTGACAGACGTCCTTATAGCCGCTCAGCATCGAGATAATAGCGGCGGCAACTTCGGCAGAGTCTTTAGAAAAAACCTTCTTCGTCAGATAAATACGGCTTTTACGTTCGACCAG", "alphabet": "DNA"}, "features": [{"location": "[84:336](+)", "type": "CDS", "id": "<unknown id>", "qualifiers": {"locus_tag": ["ctg269_1"], "transl_table": ["11"], "translation": ["VTLNIRQVDFYMTQRNKGLTQEASAATTSIFVRSGRQIEKGLWQQAKERHWCTRTYKACHGEEKEVMFRQEHHPDLRALSDFT"]}}, {"location": "[358:619](+)", "type": "CDS", "id": "<unknown id>", "qualifiers": {"locus_tag": ["ctg269_2"], "transl_table": ["11"], "translation": ["LRVVTGGESFTALAEGVQEALGQLGGVPQEHRTDSLSAAWKNLSEDNHCDLTERYAHLCEHYGMIPSRNNSGAAMEMALLNRRTGV"]}}, {"location": "[973:1207](+)", "type": "CDS", "id": "<unknown id>", "qualifiers": {"locus_tag": ["ctg269_3"], "transl_table": ["11"], "translation": ["MNGHGIGAIVDGVVGQGYRARFFNAGELLRKLQKARSLLRLNEVLLKLDRLIHHGYIFELKGESYRKNAYSALIDHR"]}}, {"location": "[1497:1692](-)", "type": "CDS", "id": "<unknown id>", "qualifiers": {"locus_tag": ["ctg269_4"], "transl_table": ["11"], "translation": ["MENYDLTRCTSHCANFEHEAIHKLIEQLCDLRTAETLAPFITDAGFNMNRKRKARAGNLDAHLL"]}}, {"location": "[1811:2771](-)", "type": "CDS", "id": "<unknown id>", "qualifiers": {"locus_tag": ["ctg269_5"], "transl_table": ["11"], "translation": ["MSLNYLDFEQPIAELEAKIDSLKSVSRQDEKLDINLDEEVQRLRNKSVELTRKIFSDLGAWQIAQLARHPLRPYTLDYVRNVFTDFDELAGGRAYADDKAIVGGIARLEGRPVMIIGHQKGRETKEKIRRNFGMPAPEGYRKALRLMEMSERFNMPIITFIDTPGAYPGVGAEERGQSEAIARNLREMSGLTVPVICTVIGEGGSGGALAIGVGDKVNMLQYSTYSVISPEGCASILWKSADKAPLAAEAMGIIAPRLKELKLIDTVLPEPLGGAHRDPLAIGATIKAQLLSDLVELDKLTKAELLDRRYQRLMSYGYA"]}}, {"location": "[2783:6266](-)", "type": "CDS", "id": "<unknown id>", "qualifiers": {"locus_tag": ["ctg269_6"], "transl_table": ["11"], "translation": ["MAEPRFIHLRVHSDYSMIDGLAKTGPLVKKAAKLGMPAIAVTDFTNLCGLVKFYGTAHGQGMKPIIGADFNVASEAMGDELSHITVLAADNEGYQNLTLLISHAYQRGYGPAGPTIDRDWLVKHQQGIILLSGGRRGDVGKMLLRGNAALVADCLVFYQQHFADRYYLELIRTGRQDEETYLHAAVELAIANGIPVVATNEVCFLQESDFNAHEIRVAIHDGFTLDDPKRPRNYSPQQYMRTEEEMCELFSDIPEALENSVEIARRCNVTIRLGEYFLPQFPTGEMSTEDFLVMKSREGLEERLAFLFPDEKLRGEKRPEYDERLEIELNVINQMGFPGYFLIVMEFIQWSKDNEVPVGPGRGSGAGSLVAYALKITDLDPLEFDLLFERFLNPERVSMPDFDVDFCMEKRDLVIEHVADMYGRQAVSQIITFGTMAAKAVIRDVGRVLGHPYGFVDRISKLVPPDPGMTLEKAFAAEPQLPEIYEADEEVKALIDMARKLEGVTRNAGKHAGGVVIAPTKITDFAPLYCDENGNHPVTQFDKNDVEYAGLVKFDFLGLRTLTIIDWALAMINARREKEGEPPIDIAVVPLEDKKSFDMLQRSETTAVFQLESRGMKDLIKRLKPDCFEDMIALVALFRPGPLQSGMVDNFIDRKHGREEISYPDIQWQHESLKPVLESTYGIILYQEQVMQIAQVLAGYSLGGADMLRRAMGKKNPVEMAKQRGGFEDGAKARGIDGELAIKIFDLVEKFAGYGFNKSHSAAYALVSYQTLWLKAHYPAEFMAAVMTADMDNTEKVVGLVDECWRMELKVLPPDINSGQYQFHVNENGEIVYGIGAIKGVGEGPIEAIIEARNEGGYFRELFDLCARTDTKKLNKRVLEKLIMSGAFDRLGPHRAALISALPDALKAADQHAKAEAIGQVDMFGVLTEAPEQVEKSYADVTPWPEQIQLDGERETLGLYLTGHPINQYLKEIERYVGGQCLKDMHPTERGKMTTAAGLVVAARVMVTKRGNRIGLCTLDDRSGRLEVMLFTDALDKFQHMLEKDRILVVSGQVSFDDFNGGLKMMARDMMDIDEAREKYARGLAISLTDRQIDDQLLNRLRQSLEPHRSGTIPVHLYYQREDARAKLRFGATWRVSPSDRLLNDLRSLIGSEQVELEFD"]}}, {"location": "[6297:6921](-)", "type": "CDS", "id": "<unknown id>", "qualifiers": {"locus_tag": ["ctg269_7"], "transl_table": ["11"], "translation": ["VSEFIYPSAALIAGADEVGRGTLVGAVVTAAVILDPARPIVGLVDSKKLSEKRRLALFDEIVEKALSWSLGRAEPEEIDQLNILHATMLAMQRAVAGLHLTPDSMLIDGNRCPLLPMPSQTVVKGDSLVREISAASIIAKVTRDRKMAQLDLLYPEYGFVQHKGYPTSLHMEKLTQHGVTPQHRRGFAPVRNALLDADISASVARAL"]}}, {"location": "[6917:8063](-)", "type": "CDS", "id": "<unknown id>", "qualifiers": {"locus_tag": ["ctg269_8"], "transl_table": ["11"], "translation": ["MPKYPLTIALVAGETSGDILGAGLIRALKEKHPDARFVGVAGPLMQAEGCEAWYEMEELAVMGIVEVLGRLRRLLHIRRDLLRRFTALKPDVFVGIDAPDFNITLEGKLKQQGIRTIHYVSPSVWAWRQKRVFKIGRSTDLVLAFLPFEKAFYDRFNVPCRFIGHTMADAMPIEPDKQAARRELGITSDEVCLALLPGSRGAEVEMLSADFLRTAMLLQAKYPQLEIVVPLVNPRRREQFKAIKAEVAPDLPMHLLDGKGRTAMVASDAALLASGTAALECMLAKCPMVVGYRMKPSTFWMAKRLVKTDYVSLPNLLAERELVKELLQDECQPEQLASALEPLLAAGETRDRLLATFAELHHQIRWNADEQAAVAVLELCP"]}}, {"location": "[8066:8855](-)", "type": "CDS", "id": "<unknown id>", "qualifiers": {"locus_tag": ["ctg269_9"], "transl_table": ["11"], "translation": ["VIDSTAVIHPSSIVEEGTIIGAGVQIGPFCTVGANVSIGEGTVLKSHVVVNGHTSIGKDNTIYQFASIGEANQDLKYAGEPTWVEIGNRNRIRESVTIHRGTSQAEGLTKVGSDNLLMVNAHVAHDCVVGNYCILANNATLAGHVSVDDHAIIGGMTAVHQFCVIGAHVMVGGCSGVAQDVPPYVIAQGNHATPFGVNLVGLKRRGFSKEALHAITAAYKLLYRSGKTLDEAKSEIAEIAKAHPEVQPFYDFFARSTRGLIR"]}}, {"location": "[8858:9314](-)", "type": "CDS", "id": "<unknown id>", "qualifiers": {"locus_tag": ["ctg269_10"], "transl_table": ["11"], "translation": ["LTTKTHTLQIEEIIELLPHRYPFLLVDRVLDFEENKFLRAVKNVSVNEPFFQGHFPGKPIFPGVLILEAMAQATGILAFKSVGKLEPGELYYFAGIDEARFKRPVVPSDQMIMEVTFEKTRRGVTRFKGVATVEGKIACEATMMCARSREA"]}}, {"location": "[9474:10497](-)", "type": "CDS", "id": "<unknown id>", "qualifiers": {"locus_tag": ["ctg269_11"], "transl_table": ["11"], "translation": ["MLSIRLVDLAQQLDAELHGDGDIAISGIASMQSAQTGQITFLSNGRYREQLAACQASAVVLSEADREFFPGAALVVKNPYLTYARMAQLLDTTPQPAQNIAPSAVIDANAKLGNNVSIGANSVIESDVVLGDNVVIGPGCFIGKKTQIGAGSRLWANVSVYHEVRIGRDCLIQSGTVIGADGFGYANDRGNWVKIPQLGTVIIGDHVEIGACTTIDRGALDNTKIGNGVIIDNQCQIAHNVVIGDNTAVAGGVIMAGSLKIGCYCMIGGASVINGHMEICDKVTVTGMGMVMRPITEPGVYSSGIPLQPNKTWRKTAALVLKIDEISKRLKAIERKVGEH"]}}, {"location": "[10500:10998](-)", "type": "CDS", "id": "<unknown id>", "qualifiers": {"locus_tag": ["ctg269_12"], "transl_table": ["11"], "translation": ["VKKLLCAAGLGIALAVSAGAQAADKIAVVNVSSIFQQLPARATVAKQLENEFKGRATELHGMELDLQAKMQRLQRDGSTMKPSERSKMEKDVMAQREAFSTKAQTFEQDNRRRQMEERNKILSRIQDALQKVADNEDYDVVIDQNAVAYAAKSKDITADVLKQVK"]}}, {"location": "[11122:13534](-)", "type": "CDS", "id": "<unknown id>", "qualifiers": {"locus_tag": ["ctg269_13"], "transl_table": ["11"], "translation": ["MAMKKLLIASLLLSSATVYGADEFVVIVKDIHFEGLQRVAVGAALLSMPVRVGDTVSDEDLSNTIRALFATGNFEDVQVLRDGGTLIFQVKERPTIASITFSGNKAVKEDMLKQNLEASGVRVGEALDRTTISSIEKGLEDFYYSVGKYSASVKAVVTPLPRNRVDLKLMFTEGVSAKIQQINIVGNKAHSSNELISRFQLRDEVPWWNVVGDRKYQKQKLAGDLETLRSFYLDRGYARFNIDSTQVSLTPDKKGIYITVNINEGDQYKLSGVTISGNLAGHSAEIETLSKITPGELYNGSKVTRIEEDIKKLLGRYGYAYPRVQTQPEINDANKTVKLRINVDVGNRYYVREVRFEGNDTSKDSVLRREMRQMEGAWLGSDLVEQGKKRLNRLGYFETVNTETQRVPGSLDQVDVVYKIKERNTGTLNFGVGYGTESGVSFQVGVTQDNWLGTGNTVGISGTKNDYQTYAEFSLTDHYFTVDGVSMGGRVFYNDFKADDADLSDYTNKSYGVDGTLGFPVNENNTLRVGLGYVHNSLSNMQPQIAMWRYLRSVRQNPSLSGDEDYSADDFTFNYRWTYNTLDRGFFPTSGNRTNLNGKVTIPGSDNTFYKATLDTQQYLPLNQDRTWVLLGRGRVGDGNGLSGKEMPFYENFYAGGSSSVRGFRSNNIGPKAAYLNNGSFDCSGSSPVCNSDDAIGGNAMAVVSAELITPTPFLSEKYANSVRTSLFVDAGTVWDTKWENTAETRAAGIPDYSDPSNIGMSAGLALQWMSPLGPLVFSYAQPFKKYDGDKAEQFQFNIGNTW"]}}, {"location": "[13552:14938](-)", "type": "CDS", "id": "<unknown id>", "qualifiers": {"locus_tag": ["ctg269_14"], "transl_table": ["11"], "translation": ["MLSVLWSFAAFIVALGILITVHEFGHFWVARRCGVKVERFSIGFGKSLWLRTDKQGTEYVIALIPLGGYVKMLDERVESVPQELRHQAFNNKTILQRAAIISAGPIANFIFAIFSYWLVFIIGVPGVRPVVGEIVNGSPAAEAQIAPGTELKAVDGIETPDWDAVRMALVARIGDESTVVTVAPFGSEQTSDKTVNLRNWHFEPDKQDPVASLGIQPRGPQIELVLAQVQKNSAASKAGLQAGVRIVKVDGQPLDQWQSFVATVRDSLGKEIKLEVERQGSTVDLTLTPDVNPRNKAEGFAGVIPRIVPLPDEYRTVRQYGPFAAIGEASAKTWQLMKLTVSMLGKLIVGDVKLNNLSGPISIAQGAGMSAEYGLIYYLMFLALISVNLGIINLFPLLMLDGGHLLSLLIEKIKGGPVSERVQDFSYRIGSIVLVLLMGLALFNDLSRLYLPAGKLFLRTS"]}}, {"location": "[14947:15805](-)", "type": "CDS", "id": "<unknown id>", "qualifiers": {"locus_tag": ["ctg269_15"], "transl_table": ["11"], "translation": ["LLKSRLITAFILIPIVIAALFLLPPLGFAITILAICQLAAWEWGQLAGFAARSQRVWLALLCGLLLAFMLFTLPAYQHSVHLPQVCGPLWVSLGWWIVVLALVLFYPNSATFWRHSRAIRLIFGLLTIVPFFWGMLALRQYHYQEDHFAGAWWLLYVMVLVWGADSGAYVFGKLFGKHKLAPKVSPGKTWEGFLGGLAISALICWLFSVFAPLQVSLITLLICSIVSALASVLGDLTESMFKREAGIKDSGSLIPGHGGILDRIDSLTAAVPVFACLLLLVFGTL"]}}, {"location": "[15823:16561](-)", "type": "CDS", "id": "<unknown id>", "qualifiers": {"locus_tag": ["ctg269_16"], "transl_table": ["11"], "translation": ["MSSGNQLKTDDQQGNGPRHVAIIMDGNGRWAKNQGKLRISGHKAGVKSVRRAVSFAVSNKLDALTLYAFSSENWNRPQQEVLALMELFVWALDSEVKSLHKHNVRLKIIGDIGRFNTHLQECIRRAEELTQQNNGLTLNIAANYGGRWDIIHGVRKIAEQVQEGLLRPDQIEEESLAPHLCLNELAPVDLVIRTGGEHRISNFLLWQVAYAEFWFTDTLWPDFDEQVFEGALNAFAQRERRFGGA"]}}, {"location": "[16662:17061](-)", "type": "CDS", "id": "<unknown id>", "qualifiers": {"locus_tag": ["ctg269_17"], "transl_table": ["11"], "translation": ["LVERKSRIYLTKKVFSKDSAEVAAAIISMLSGYKDVCHTITFDNGREFTRHKEVADALEAETYFAHPYASWQRGLNENTNGLLRQFIPKGTDLTAVTDDELRKYQGALNSRPRKCLGFRQPSVVFVELKQAA"]}}], "name": "gnlXKBPJEJPE_269", "description": "gnl|X|KBPJEJPE_269", "dbxrefs": [], "annotations": {"molecule_type": "DNA", "references": []}, "letter_annotations": {}, "areas": [], "original_id": "gnl|X|KBPJEJPE_269", "modules": {"antismash.detection.hmm_detection": {"record_id": "gnlXKBPJEJPE_269", "schema_version": 2, "enabled_types": ["T1PKS", "T2PKS", "T3PKS", "transAT-PKS", "hglE-KS", "prodigiosin", "PpyS-KS", "arylpolyene", "resorcinol", "ladderane", "PUFA", "NRPS", "CDPS", "RCDPS", "thioamide-NRP", "NAPAA", "mycosporine-like", "terpene", "lanthipeptide-class-i", "lanthipeptide-class-ii", "lanthipeptide-class-iii", "lanthipeptide-class-iv", "lanthipeptide-class-v", "lipolanthine", "thiopeptide", "thioamitides", "linaridin", "cyanobactin", "glycocin", "LAP", "lassopeptide", "sactipeptide", "bottromycin", "microviridin", "proteusin", "ranthipeptide", "redox-cofactor", "epipeptide", "cyclic-lactone-autoinducer", "spliceotide", "RaS-RiPP", "fungal-RiPP", "blactam", "2dos", "amglyccycl", "aminocoumarin", "NI-siderophore", "ectoine", "NAGGN", "butyrolactone", "indole", "nucleoside", "phosphoglycolipid", "melanin", "oligosaccharide", "furan", "hserlactone", "phenazine", "phosphonate", "guanidinotides", "other", "acyl_amino_acids", "PBDE", "betalactone", "tropodithietic-acid", "pyrrolidine", "crocagin", "NRP-metallophore", "methanobactin", "opine-like-metallophore", "aminopolycarboxylic-acid", "NRPS-like", "PKS-like", "transAT-PKS-like", "RiPP-like", "RRE-containing", "fungal-RiPP-like", "phosphonate-like"], "rule_results": {"schema_version": 4, "tool": "rule-based-clusters", "cds_by_protocluster": [], "outside_protoclusters": [], "multipliers": {"cutoff": 1.0, "neighbourhood": 1.0}}, "strictness": "relaxed"}}}, {"id": "gnlXKBPJEJPE_270", "seq": {"data": "CGAGCCTTCACGCAGCTTGGGGATGCGCAGGTCGAGCGTGCCGAGCCGGGTGTTGTACTGTCGGTCACGGTAGCCGTTGTGATAGGTCTCACGCTCATCACAGCGCTCATGGGGCTCTGCGTTGATACACAGAGTGACATCTACCGAATTTACACCACGTCCCAAGAGTCTACCTCGGGTGCCGCGAAAGGATGGGCGCATATCGGGGTGATAAATGTTCTTGAACGCGCCGGCATCTGTATTGACGTCGTGGTCGGATGCTCCGTAGGTGCCTTGGTCGGGATCGCATATGCTACGCAGCGACTGCCGCTGATGGAGCGCTGGGTGCGCTTGTTCAGCTACTGGCAGGTTATACGCCTGATGGATTTTTCATGGTAACGAGGTGGGCTGCCGCGCGGTGAGCGCATGTTTAGTCACGTGCGTGAGTTGATTGGCGAAAATAATATCGAACAATGTGGTTTACCTTTCAGCGCGGCAGTGACTAACATGCAGCTCACCGGTTTACTGGCACCGATGAGCTGGAACGGTTACTGGCTGGTAGATGGCGCGGTGGTCAACTAGGTACCTATCTCCCTGACGCGTGCGCTGGGCGCTGATATCGTTATTGCCATGGATTTGCAGCGCTATGCGCATCTGATGCAGCAGGACTTGCTATCAGTGACGCCAGAATCCGGCGATAAGCAACCTCTACCGCAGCCTGACAGCTGGAATGACCGCCTGCGTCAGCGCATTAGCGGCCTTAAGCTACGTAGAGTAAATCACACACCCGGCACCATGGAGATCATGTTTACCTCTATTATACAGGTGCTGGAAAATCGGTTGAAGCGCAATCGTATGGCGGATGACCCGCCAGATATGCTATTACAACCCTTCTGCCCGCAAATTTCTACCCTAGACTTCCACCGGGCCGAAGAGGCCATTGATGCGGGGAGACTGTCCGTTGAGAAAAAAATAGATAAATTGTTACCTCTGGTCCGTGACAAGCAACAATAGCGTGGTCAAAAAGCGACTACTTCGGCCAATTCTGAGAGGCATAAAGGGCGTTTATAGACCACTATTGAGGTATCTGCTATGCCAGGGGGAAGCAATGGAAAAACTATTAAGTGGAAAACATATTCTCCTCGTTGAGGACGAAGTCGTTTTTCGTTCTCTGCTGGATAACTTTCTCTCTGCGCTAGGTGCCGTGGTCACGTTGGCTGATGACGGCATGCACTCACTGGAAATCCTGAGCCGTTCTCTGCCGGATTTGATCATCTGCGACCTCGCCATGCCACGCATGGACGGTATCAAACTGGTTGAGCATCTGCGCAGCAAGGGAAACTCATTACCCATTTTGGTTATCTCGGCCACCGAGAATATGTCGGATATCGCCCACGTCCTGCGTTTGGGCGTGCAGGATGTGCTGCTCAAGCCGGTTAAAGACCTCGCGCGCCTGCGCGAAGCGGTATTCGAGTGCCTCTATCCATCAATGTTTACCTCTAAAGTGGAAGAGGACGAACAGCTTTTTCAAGACTGGGACGCGCTGGTCAGTGACCCGCAGGCCGCCGCCAAACTCCTCAAGCAGCTGCAACCGCCGGTGCAGCAGACGATGGCCAACTGTCGCATCAACTATCGCCAGCTGACGATGGCAGAGCAGCCAGGACTGGTGCTTGACGTGGCGGCATTATCGGAACGCGATCTCGCTTTCTATTGTCTCGATGTCACCCGAGCCGGCGATAACGGCGTGATGGCCGCATTACTGCTACGCGCCATGTTTAACGGACTGCTGCAGGAGCAGCTTTCCGGACAGGGGCAGCGGCTGCCCGAGCTGGGCGGTCTGTTAAAACAGGTCAATCTACTGCTGCGGCAGGCCAACCTGAAAGGTCAATTTCCACTGTTGGTGGGCTACTACCATCAGGGTTTGAAGAATCTGCTTCTCGTTTCTGCGGGTTTAAACTCCACTCTCAATATTAATGCACACCAGATACAGCTAAGCAATGGTGTCCCTCTTGGCACCATGGGCAGCACACATCTTAATCAAATCAGCCAGCGGTGTGATGCCTGGCAGTGTCAAGTTTGGGGCACCGGAGGCCGACTGCGCCTGATGTTGTCTACGGATTAACCGCTGCCTTACTATTTTCATCTGGCTCTGGCAGACAGGGCCATAGATAAGCTTTACACTCGGGTAATAGTCTTAATTTGCACTAAAATGGTTTATCTAGGATAAATCTGCGTGGGTTCAACTGGTATAGCCAACTCGTTTTAAACTCGACATATCAAGTAATAACTTGAACGGCCTAAAGAGAGGTGCTTAGATGTCTGCCTATAAGTCCAAAGTAAAAAATAAAAAAAGCGGTTATCCCTGTTGCTGCTTTGGGAACGCGTATATAGCCAGCTACCAAAGCTATTCCAAAAGAAATGCTGCCGCTGGTCGATAAGCCGTTAATTCAGTATGTCGTTAAATGGTTTATTTAGGATAAATCTGCGTGGGTTCAACTGGTATAGCCAACTCGTTTTAAACTCGATATATCAAGTAATAACTTGAACGGCCTAAAGAGAGGTACTTAGATGTCTGCCTATAAGTCTAAAGTAAAAAAAGCGGTTATCCCTGTTGCTGGTTTGGGAACGCGTATGCTGCCAGCCACCAAAGCTATTCCAAAAGAAATGCTGCCGCTGGTTGATAAGCCGTTAATTCAGTATGTCGTTAACGAGTGTGTCGCTGCTGGGATCAATGAGATTGTGCTGGTTACGCACTCTTCTAAAAACTCGATTGAAAACCACTTCGATACCAGTTTCGAGCTGGAAGCAATGCTAGAAAAACGCGTTAAGCGCCAGCTGCTGGAAGAAATTCAGTTTATCTGCCCACCGCACGTAACGATCATGCAGGTTCGTCAGGGTCTGGCGAAAGGCCTCGGTCATGCTGTTATGTGCGCATGGCCAGTGATTGGCAATGAGCCAGTTGCGGTGATCCTGCCGGACGTTATCCTCGACGAATATGAGTCAGACCTGTCGAAAGACAACCTAGCTGAAATGATGAAGCGCTTCGACGAAACCGGTCACAGCCAGATTATGGTTGAGCCAGTCGCTGACGTGACCGCTTACGGCGTAGTTGACTGCCAGGGTGCAGAGCTGAAGCCTGGCGATAGCGCACCAATGGTTGGTGTGGTTGAGAAGCCGAAAGCGGACAAAGCACCGTCTAACCTCGTAGTTGTTGGTCGTTACGTTCTCTCTGCCGATATCTGGTCACTGCTGGCGAAAACCCCTCCGAGCACCGGTGATGAGATCCAACTGACTGACTCCATCGCCATGCTGATGGAAAAAGAGACCGTAGAAGCTTATTACCTGAAAGGTGTGAGCCACGACTGCGGCAATAAGCTGGGCTATATGCAGGCCTTCGTTGAATACGGTGTGCGTCACAATACGTTGGGCAGCGATTTCAAAGTGTGGCTGGAAAGCACCGTAGGCAATAATAAGTAAGTTTAATTTCTAACCGGGACAATTCAATGAAAGTCACCGTATTTGGTATTGGCTATGTTGGTCTGGTTCAGGCTGCGGTTTTGGCCGAAGTCGGACATGACGTTCTTTGCATCGATGTCGACGAAAATAAAGTCGAGAATCTGAAGAAAGGGATCATTCCTATTTTTGAACCGGGCCTGACGCCGCTGGTTATACAGAACTATGAGGCCGGACGCCTGAAGTTCTCCACTGACGCAGCAGCTGGCGTCAACCACGGGATTATGCAGTTTATCGCGGTAGGTACGCCACCTGATGAAGACGGTTCAGCGGACCTGAAATATGTTACCGCAGTGGGGCGTACCATTGCTCAGCATATGCAAGAGCATAAAGTGGTGCTCGACAAGTCGACTGTGCCAGTCGGTACAGCTGACCGTATGCGTCAGGTCATGGAAGAGACATTGAAAGGGCGAGGCATTGAGCTGACCTTTGACGTGGTCTCCAACCCTGAGTTCCTGAAGGAAGGAGCAGCAGTCAGCGACTGTATGCGGCCTGAGCGTATTGTTATCGGTACTGATAACGATGAAGTGGTTGAACTGTTGCGCGAGCTGTATGAGCCGTTTAACCGCAATCACGATCGCATGATCCTGATGGATATTCGTAGTGCTGAATTGACCAAATACGCAGCAAACTGCATACTGGCGACCAAAATCAGCTTTATGAATGAAATCTCTAACCTAGCCGAACGCTTGGGTGCAGATGTTGAAAAAGTGCGTCTGGGAATTGGTTCTGATTCACGAATCGGCTATTCATTCATTTATGCTGGCTGTGGCTACGGCGGCTCCTGCTTCCCGAAAGACGTTCAGGCGCTGATCCGTACCGCAGAGCAGATCGGCTATAAGCCGCGTCTGTTGCAGGCGGTTGAAGATGTCAACGATTCGCAGAAGACCAAACTGCCGACGTTTATCAAGCGTCACTTCTGTGAGAATTTGCAGGGCAAAACCTTTGCACTGTGGGGGCTGTCATTTAAGCCAAACACCGACGACATGCGTGAAGCTTCCAGCCGCGTGCTGATGGAGTCACTGTGGCAGGCGGGTGCAACCGTGCAGGCTTTCGACCCGGAAGCAATGGACGAAGCGCAGCGTATCTACGGTCACCGCAGCGCTCTCAAACTGATGGGAACTAAAGAAGCTGCCCTGCAGGGCGCAGATGGCTTGGTCATCTGTACCGAATGGCAGAATTTCCGCGCACCTGATTTTGACGTAATTAAAAATGCTCTAAAAGAACCCGTGATTTTTGATGGTCGTAACCTGTATGATCCAGAAAAAATCAGCAAGCGCGGTTTTGTTTATTATGCAATCGGCCGCGGAGCATCTCTTCAAACTGCATAATAAATGAGGGTAGTATGAAATATCTGGTTACCGGTGCAGCAGGCTTTATTGGCTTTCATGTCTCCCTGCGCCTGTTGACTGCCGGTCACCAGGTTGTCGGGCTCGACAACCTGAATGACTATTACGACGTTAATCTTAAGACAGCCCGTCTTGACCTGATTAAAAACCACCCCGAATTCACCTTTGTGAAAGGAGATCTCGCCGATCATGAAGGCATTGCCGAACTGTTCCAGACTCAGCGCTTTCAGCGTGTCATTCACCTCGCCGCGCAGGCGGGTGTGCGTTATTCCTTAGAAAACCCGCTGGCTTATGCCGACGCCAATTTAATTGGTCATCTCAATATTCTTGAAGGGTGCCGCCATAACCAGGCGGAGCATATGTTATATGCCTCTTCCAGCTCGGTGTATGGATTAAATCGCAAGATGCCATTCTCAACCGACGACTCGGTTGACCACCCGGTATCGCTGTATGCCGCGACCAAAAAAGCCAATGAGCTGATGTCCCATACCTATTCACATTTATATGGTATTCCTACGACTGGTCTGCGCTTCTTCACCGTTTATGGTCCGTGGGGACGCCCAGATATGGCGCTGTTTAAATTTACCCGCGCAATGATCGCGGGTGAAAAAATCGATGTCTATAACCACGACCAGATGCGTCGTGATTTCACTTATATTGACGATATCGCCGAAGCTATTCTGCGCTTACAGGATGTTATCCCGCAGGCGGATAATAGCTGGACGGTTGAAAGCGGCAGCCCGGCAACCAGCTCTGCGCCTTACCGCGTATACAATATCGGCAACAGCCAGCCCGTTACGCTGATGTCGTATATCGAAGCGCTGGAGAATGCTCTGGGGCAGACTGCGCAGAAAAATATGCTGCCTATGCAGCCGGGTGACGTGATGGAAACCAGCGCCGATACCAGCGCATTATATAAGGTGATTGACTTCAAGCCGCAGACGTTAGTTGAAGAGGGCGTGGCGCGCTTTGTTGCGTGGTATAAAAATTTCTATCGGGTATAAGCCCGGCAGCCCAAAGAAAAAGGATGCCATGATGGCTTCTTTTTTTTATCTACGCTTGGTAGCTGTAACAAAATGGAGGGAAACGCCCTATGTAGTGGTCAACTAAT", "alphabet": "DNA"}, "features": [{"location": "[0:378](+)", "type": "CDS", "id": "<unknown id>", "qualifiers": {"locus_tag": ["ctg270_1"], "transl_table": ["11"], "translation": ["RAFTQLGDAQVERAEPGVVLSVTVAVVIGLTLITALMGLCVDTQSDIYRIYTTSQESTSGAAKGWAHIGVINVLERAGICIDVVVGCSVGALVGIAYATQRLPLMERWVRLFSYWQVIRLMDFSW"]}}, {"location": "[657:993](+)", "type": "CDS", "id": "<unknown id>", "qualifiers": {"locus_tag": ["ctg270_2"], "transl_table": ["11"], "translation": ["VTPESGDKQPLPQPDSWNDRLRQRISGLKLRRVNHTPGTMEIMFTSIIQVLENRLKRNRMADDPPDMLLQPFCPQISTLDFHRAEEAIDAGRLSVEKKIDKLLPLVRDKQQ"]}}, {"location": "[1087:2101](+)", "type": "CDS", "id": "<unknown id>", "qualifiers": {"locus_tag": ["ctg270_3"], "transl_table": ["11"], "translation": ["MEKLLSGKHILLVEDEVVFRSLLDNFLSALGAVVTLADDGMHSLEILSRSLPDLIICDLAMPRMDGIKLVEHLRSKGNSLPILVISATENMSDIAHVLRLGVQDVLLKPVKDLARLREAVFECLYPSMFTSKVEEDEQLFQDWDALVSDPQAAAKLLKQLQPPVQQTMANCRINYRQLTMAEQPGLVLDVAALSERDLAFYCLDVTRAGDNGVMAALLLRAMFNGLLQEQLSGQGQRLPELGGLLKQVNLLLRQANLKGQFPLLVGYYHQGLKNLLLVSAGLNSTLNINAHQIQLSNGVPLGTMGSTHLNQISQRCDAWQCQVWGTGGRLRLMLSTD"]}}, {"location": "[2547:3456](+)", "type": "CDS", "id": "<unknown id>", "qualifiers": {"locus_tag": ["ctg270_4"], "transl_table": ["11"], "translation": ["MSAYKSKVKKAVIPVAGLGTRMLPATKAIPKEMLPLVDKPLIQYVVNECVAAGINEIVLVTHSSKNSIENHFDTSFELEAMLEKRVKRQLLEEIQFICPPHVTIMQVRQGLAKGLGHAVMCAWPVIGNEPVAVILPDVILDEYESDLSKDNLAEMMKRFDETGHSQIMVEPVADVTAYGVVDCQGAELKPGDSAPMVGVVEKPKADKAPSNLVVVGRYVLSADIWSLLAKTPPSTGDEIQLTDSIAMLMEKETVEAYYLKGVSHDCGNKLGYMQAFVEYGVRHNTLGSDFKVWLESTVGNNK"]}}, {"location": "[3482:4823](+)", "type": "CDS", "id": "<unknown id>", "qualifiers": {"locus_tag": ["ctg270_5"], "transl_table": ["11"], "translation": ["MKVTVFGIGYVGLVQAAVLAEVGHDVLCIDVDENKVENLKKGIIPIFEPGLTPLVIQNYEAGRLKFSTDAAAGVNHGIMQFIAVGTPPDEDGSADLKYVTAVGRTIAQHMQEHKVVLDKSTVPVGTADRMRQVMEETLKGRGIELTFDVVSNPEFLKEGAAVSDCMRPERIVIGTDNDEVVELLRELYEPFNRNHDRMILMDIRSAELTKYAANCILATKISFMNEISNLAERLGADVEKVRLGIGSDSRIGYSFIYAGCGYGGSCFPKDVQALIRTAEQIGYKPRLLQAVEDVNDSQKTKLPTFIKRHFCENLQGKTFALWGLSFKPNTDDMREASSRVLMESLWQAGATVQAFDPEAMDEAQRIYGHRSALKLMGTKEAALQGADGLVICTEWQNFRAPDFDVIKNALKEPVIFDGRNLYDPEKISKRGFVYYAIGRGASLQTA"]}}, {"location": "[4837:5845](+)", "type": "CDS", "id": "<unknown id>", "qualifiers": {"locus_tag": ["ctg270_6"], "transl_table": ["11"], "translation": ["MKYLVTGAAGFIGFHVSLRLLTAGHQVVGLDNLNDYYDVNLKTARLDLIKNHPEFTFVKGDLADHEGIAELFQTQRFQRVIHLAAQAGVRYSLENPLAYADANLIGHLNILEGCRHNQAEHMLYASSSSVYGLNRKMPFSTDDSVDHPVSLYAATKKANELMSHTYSHLYGIPTTGLRFFTVYGPWGRPDMALFKFTRAMIAGEKIDVYNHDQMRRDFTYIDDIAEAILRLQDVIPQADNSWTVESGSPATSSAPYRVYNIGNSQPVTLMSYIEALENALGQTAQKNMLPMQPGDVMETSADTSALYKVIDFKPQTLVEEGVARFVAWYKNFYRV"]}}], "name": "gnlXKBPJEJPE_270", "description": "gnl|X|KBPJEJPE_270", "dbxrefs": [], "annotations": {"molecule_type": "DNA", "references": []}, "letter_annotations": {}, "areas": [], "original_id": "gnl|X|KBPJEJPE_270", "modules": {"antismash.detection.hmm_detection": {"record_id": "gnlXKBPJEJPE_270", "schema_version": 2, "enabled_types": ["T1PKS", "T2PKS", "T3PKS", "transAT-PKS", "hglE-KS", "prodigiosin", "PpyS-KS", "arylpolyene", "resorcinol", "ladderane", "PUFA", "NRPS", "CDPS", "RCDPS", "thioamide-NRP", "NAPAA", "mycosporine-like", "terpene", "lanthipeptide-class-i", "lanthipeptide-class-ii", "lanthipeptide-class-iii", "lanthipeptide-class-iv", "lanthipeptide-class-v", "lipolanthine", "thiopeptide", "thioamitides", "linaridin", "cyanobactin", "glycocin", "LAP", "lassopeptide", "sactipeptide", "bottromycin", "microviridin", "proteusin", "ranthipeptide", "redox-cofactor", "epipeptide", "cyclic-lactone-autoinducer", "spliceotide", "RaS-RiPP", "fungal-RiPP", "blactam", "2dos", "amglyccycl", "aminocoumarin", "NI-siderophore", "ectoine", "NAGGN", "butyrolactone", "indole", "nucleoside", "phosphoglycolipid", "melanin", "oligosaccharide", "furan", "hserlactone", "phenazine", "phosphonate", "guanidinotides", "other", "acyl_amino_acids", "PBDE", "betalactone", "tropodithietic-acid", "pyrrolidine", "crocagin", "NRP-metallophore", "methanobactin", "opine-like-metallophore", "aminopolycarboxylic-acid", "NRPS-like", "PKS-like", "transAT-PKS-like", "RiPP-like", "RRE-containing", "fungal-RiPP-like", "phosphonate-like"], "rule_results": {"schema_version": 4, "tool": "rule-based-clusters", "cds_by_protocluster": [], "outside_protoclusters": [], "multipliers": {"cutoff": 1.0, "neighbourhood": 1.0}}, "strictness": "relaxed"}}}, {"id": "gnlXKBPJEJPE_271", "seq": {"data": "CGCGGGAGATCAAGCTCTCTGGCGATGGTAGCCGGTTTGACACCTTCACCACGCCGCTTTTCAATGTAGAACCGCTCTTTCTGAGTCAGATGTTTTCCCTGCATGCAACAGGCTCTCCAGTAGGACCAGAACGGAGATTTTATCCGGGTCTGGCCAGTGGGTCACTTTGTTGCGTTTCGAGTGGGAATGGGGCCCAGAACTATGACAACTACGATAGTTTCGTGACCGTATGGCGCACCGACACCATTGCATTCACCGCCTCTACGCTCTCCTTTATGCTGGAGAATCTGGCTAAGCCAGTAATCGTGACGGCGTCATGGATCCCACTGAAGCAGCTGCGCTCTAACGGGCAGAGAACCCGCTTAACTCGCTGTTTGTCGCAGCAAACTAACCGATCAATGAAGTCAGGCTGTTCTTCAACAACACCCTGTACCGTGGTAATCGCACCACTAAGGCGCACTCCTATGGGTTTAACGCCTTTGCTTCGCCAAACCTAGCCCCGCTGCTGGAAGCCGGTATCCATATTCGCCGCCTCAATACGCCACTGGCAATGCCTTGGCACACGCCGGTGTGATCAGCGGAGCTGTTCTGACCGTGGAAGCAACACTGACCAAGCTGCACTTCCTGCTGAGCTAGGATCTGAGCAGTGGAGAGATCCGCCAGCAGATGACGCAGAACCTGCGCGGCGAATTAACTCAGCATTAACCCGTGGAGAGTGGTATGAGTGCACGTCAGGCACTGTTACTCATCGACTTACAGAATGATTTCTGTCTGGGCGGCGCGCTAGCGGTAGCCGAAGGCGACCAGACTATTGCGGTGGCTAATCTTCTGGCGGCTGAGTTCTGCGCACAAGGTGAGCCAGTCATCGCCACGCTAGACTGGCACCCTGCCGGGCACGGTAGTTTTGCCTTCACGGCGGGTAATATCCCCGGCACCGTGGGTGAACTGCGTGGATTATCCCAAGTGTGGTGGCTGCACCTTGAACTGGACCGTTCGCTGATTAGCACGGAGATCTGTAAAGGCGAAAATCTACAGATTGACAGCTACAGCGCGTTTTCTGACAACGGACAGCGTCAGCAGACGCATCTACACGCGTGGTTGCAGCAGCACGCTATCACCTCACTGTCGGTGATGAGGCTGGCAATGGACTACTGCGTGAAGTACAGCGTGCTGGATGCGTTGGCACTCAGTTATCAGGTCACGCTGGTGTCCGCAGGCTGCCGTAGTGTCAACCTGCGCCCAGATGCCGGAGCGGTAATCCTCTAAATGGATAAAAAACGCCGGGAAGTTAGCAGATCGGACCGACGATTCTTTGTGCAAATTATTCCTATAGGAATAATTTACTGCAGCGTGATTTGCGTGACGTCGTCATCGCCAATACCAAACTATTCTTTCAGCTGTTTCTTACTCTTGGTCATGATCTCCCCGCCCTTCACCACGCTCATGTGCTGCGGGTTATCGTTGTGACGCACCTGCCACAGCAATACCAGCTGCAGGCTGTTCTCTTTCTGCTCTGCGGTTAATGCCACGCCGTCAGCACATTTGCCGGTTTCTACCGCCGTCGCCAGACTCTGATACACTTCAGGCGTCATGCTGGCAATCATTTCATCCAGTTCCATTGCGCCTTACCCCTGAGTGCTGTTTCCGTCTTCGTCTGTGAAGCTCAGCGAGGCGGAGTTAACACAGAAGCGCTCTCCAGTTGGCTGCGGGCCGTCTGGGAACACGTGCCCCAAGTGGGCATCACAGCTGCCGCAGCGGATTTCAACGCGCTGCATACCGTGGGAATCGTCTTCCAGATAGTGGATAGCCTCATCGCTGTAGGGTTCGTAGAAACTCGGCCAGCCGCAGTCGGAATCATATTTACTGCCAGACAGGAACAGCGGAGCCTTGCACACCAGACAGTGGTATATGCCTTCGTCTTTGTTATGCAACAGTTTACCGGAGTACGGAGGTTCGGTGCCGCGCTGCTGGGTAACGTAGCGCTGCATCTCGTTCAACTCATTTTCAAGTGAGAAAGGTATATTTTCATTAGCCATGCTAGACTCTCTGGCAGTGTTGTTTTCTCGATTCCGTCAAGGTGGTGTAAAT", "alphabet": "DNA"}, "features": [{"location": "[2:104](-)", "type": "CDS", "id": "<unknown id>", "qualifiers": {"locus_tag": ["ctg271_1"], "transl_table": ["11"], "translation": ["MQGKHLTQKERFYIEKRRGEGVKPATIARELDLP"]}}, {"location": "[720:1266](+)", "type": "CDS", "id": "<unknown id>", "qualifiers": {"locus_tag": ["ctg271_2"], "transl_table": ["11"], "translation": ["MSARQALLLIDLQNDFCLGGALAVAEGDQTIAVANLLAAEFCAQGEPVIATLDWHPAGHGSFAFTAGNIPGTVGELRGLSQVWWLHLELDRSLISTEICKGENLQIDSYSAFSDNGQRQQTHLHAWLQQHAITSLSVMRLAMDYCVKYSVLDALALSYQVTLVSAGCRSVNLRPDAGAVIL"]}}, {"location": "[1385:1604](-)", "type": "CDS", "id": "<unknown id>", "qualifiers": {"locus_tag": ["ctg271_3"], "transl_table": ["11"], "translation": ["MIASMTPEVYQSLATAVETGKCADGVALTAEQKENSLQLVLLWQVRHNDNPQHMSVVKGGEIMTKSKKQLKE"]}}, {"location": "[1625:2036](-)", "type": "CDS", "id": "<unknown id>", "qualifiers": {"locus_tag": ["ctg271_4"], "transl_table": ["11"], "translation": ["MANENIPFSLENELNEMQRYVTQQRGTEPPYSGKLLHNKDEGIYHCLVCKAPLFLSGSKYDSDCGWPSFYEPYSDEAIHYLEDDSHGMQRVEIRCGSCDAHLGHVFPDGPQPTGERFCVNSASLSFTDEDGNSTQG"]}}], "name": "gnlXKBPJEJPE_271", "description": "gnl|X|KBPJEJPE_271", "dbxrefs": [], "annotations": {"molecule_type": "DNA", "references": []}, "letter_annotations": {}, "areas": [], "original_id": "gnl|X|KBPJEJPE_271", "modules": {"antismash.detection.hmm_detection": {"record_id": "gnlXKBPJEJPE_271", "schema_version": 2, "enabled_types": ["T1PKS", "T2PKS", "T3PKS", "transAT-PKS", "hglE-KS", "prodigiosin", "PpyS-KS", "arylpolyene", "resorcinol", "ladderane", "PUFA", "NRPS", "CDPS", "RCDPS", "thioamide-NRP", "NAPAA", "mycosporine-like", "terpene", "lanthipeptide-class-i", "lanthipeptide-class-ii", "lanthipeptide-class-iii", "lanthipeptide-class-iv", "lanthipeptide-class-v", "lipolanthine", "thiopeptide", "thioamitides", "linaridin", "cyanobactin", "glycocin", "LAP", "lassopeptide", "sactipeptide", "bottromycin", "microviridin", "proteusin", "ranthipeptide", "redox-cofactor", "epipeptide", "cyclic-lactone-autoinducer", "spliceotide", "RaS-RiPP", "fungal-RiPP", "blactam", "2dos", "amglyccycl", "aminocoumarin", "NI-siderophore", "ectoine", "NAGGN", "butyrolactone", "indole", "nucleoside", "phosphoglycolipid", "melanin", "oligosaccharide", "furan", "hserlactone", "phenazine", "phosphonate", "guanidinotides", "other", "acyl_amino_acids", "PBDE", "betalactone", "tropodithietic-acid", "pyrrolidine", "crocagin", "NRP-metallophore", "methanobactin", "opine-like-metallophore", "aminopolycarboxylic-acid", "NRPS-like", "PKS-like", "transAT-PKS-like", "RiPP-like", "RRE-containing", "fungal-RiPP-like", "phosphonate-like"], "rule_results": {"schema_version": 4, "tool": "rule-based-clusters", "cds_by_protocluster": [], "outside_protoclusters": [], "multipliers": {"cutoff": 1.0, "neighbourhood": 1.0}}, "strictness": "relaxed"}}}, {"id": "gnlXKBPJEJPE_272", "seq": {"data": "TTCGAACTTGAATCCGCCGAATCCGCCGATTGCCCAACTGTAAACCACCCCAGTCGGCATTAAGAAGATCTAAGGATGTGAAAGCAGCAGCCTTGTTCGAGCAGGATAAACGGGATCTGCTGGATCTGGTGCGCGCCCGGGATATCACCAATGCGACCGAAGTGGTGCTGCGTAAAATCACCACCACGCAGAATGCTTTCTTCGATATCGTGGTGGCCTTTGCCGACTCGCAGTCTGGCTAGCTTCAGGCCGAAGGGGTTAAGGCGGTGAAGAATGGCTCAACGGCGATTAAGATCGTGCTGATCTTTTCCGCGCTGGCGATTATTGCGGCGGGCAATATGGATCTCTCCGTCCGTACCGAGCAGCAGGCCAGCTCGCTGTAAGAGACCGCTTCGGCAATGGAACAGATTCACCTCAACGGTGAAGCAGAACGTCAACAACGCACGGCAGGCCAACCAGCTAGCCGCGCAGGCTTCACAAGTTGCCGTGCAGAGCGGTGATGCGGTGAAACAGGTTGTCAGCACCATGGAGATGATTAACGGATCGTCGAAGAAAATCGTCGATATCATCAGCGTGATTGACGGCATTGCCTTCCAGACCAACATCCTAGCGCTGAAGGCCGCCGTTGAAGCCGCACGCGCTGGCGAGCGGGGGCGCGGTTTCGCCGTGGTCGCCCCCGAAGTACGCAGCCTTGCGCAGCGTTCGGCTTCAGCTGCAAAAGAGATCGCGCAGATGATTCAGTATTCGGTGAGTAAAGTCCATGAGGGCGGCAAACAGGTGGCGAAAGCAAGTTTCACCATGGATGAAGTGCTCGCCAGCGTGAAAAGTGTTACGCAGATCATTGGCAAAATTTTGATTGCCAGCTTAGAACAAAACAGCGGTATTGCGTGCAGTCGATGCAAAAACAGGCAGATCAGCTGTCAGTCGCCATTCGCGCATTTAAGGTCAACGAGCCTGCGTTTCAGTATGCGGACAAAAAAATAGCTGCACAAGGGGGCTATTTAGCTACTGCAGTAGCGACCAAAGTAGAGTTCGCCCCCTGCAGTCGTTAAGCTTTGGCTTTGGCAACGGCAACCATAGCTGGGCGCAGCAGGCGACCGTTCAGGGTATAACCGCGCTGCATCACCATAAGCACGTGGTTTGGTGCGACCTCTTCAGACTCCATCATCGACATGGCCTGATGCACTTCCGGGTTGAACGGCACCTTGGTGTCGCCAACCACTTCCATGCCAAACTTGCGTACCGCACCCAGTAGTGACTTCATGGTTAGGTCGATGCCTTCAATCATCGAAGCCAGTTCCGGGTTCTCTTTATCGACCACTTCCAGCGCGCGCTCTAGGCTATCGATCACTGGCAGTAGCTCGTTGGCGAATTTTTCCAGCGCAAATTTATGCGCTTTTTCCACATCCAGTTCGGCACGGCGACGGATGTTTTCGATTTCTGCCTGAGCACGCAGCTGCGCATCACGCAGGCCACCCAGAGAGTCGGCCAGCTGTGCTTCCAGCTCAGCAATACGCCCATCACGCGGATCCACCACTTCTGTTATTTCCGCGTCCTGGTTTTGTGCCTGCTCCATCTCGATTTCGTGTGAAACTTGCTCGTTTGGTGTGTTCTGTTCTTTACTACTCATGAATTTCTCCGCGTTTGTGCATATTCATCTTGCTGGTTCGCTTATTATGGGGATAAGAATCGCGGTTTCAAGGGAACTAGTCACATTGTCGGGGGAGTTTACCTCGTAAGGAATGCCAGTAACATGAATAGCCACTTCAACTGCATTGGGATCGTCGGCCATCCGCGCCACCCTACCGCACTCAGCACCCATGAAATGCTGTATCGCTGGCTGACTGGGAAAGCCTATCAGGTCATTATTGAGCAGCAGATCGCGCGCAAGTTGAAACTGGATGGCGTCTTGACCGGAACGCTGGCGGAGATTGGCCGCAAGGCCGATCTGGCGGTGGTGGTCGGCGGTGATGGCAATATGCTGGGTGCGGCCAGAGTGCTTGCACGCTATGACATCAAAGTGATCGGCATTAACCGTGGCAACCTTGGTTTTCTCACCGACCTCGACCCGGATAACGCGCAGCAGCAGCTGACCAACGTGCTGGAAGGCGAATACTTCGTTGAGACCCGCTTCCTGCTGGAAGCGCAGGTTTGCCGCCAGTCCGGCACGCCGCGCATTGGCACGGCAATAAACGAAGTGGTACTGCACCCGGGCAAAGTGGCGCATATGATCGAGTTCGAGGTCTATATTGACAAGAACTTTGCGTTCTCGCAACGATCCGATGGCCTGATTATTTCCACGCCGACCGGTTCCACCGCCTATTCACTCTCTGCCGGCGGGCCGATCCTAACCCCGTCGCTGGATGCGATTGTGCTGGTGCCGATGTTTCCGCATACCCTTTCGGCACGCCCGTTAGTGATCAACAGCAGCAGCACCATCCGCCTGCGGTTTTCCCATATGCGCAGTGATCTAGAGATCAACTGCGACAGCCAGATTGCGCTGCCTATCCAGCAGGGAGAGGATGTATTAATCCGCCGCAGTGATTACCACCTGAATCTAATTCACCCGGAAAATTATAATTATTTCAAAACATTAAGCTCAAAACTAGGATGGTCAAAAAAATTATTCTAAAAAGCGTGCTGCCTGAGTTTACTGTTTATAAAACCAGTATATACTGTATGGAAAACCATATCTGTGTTTTCATACAGGAAAGACAATTATGTTGGTACAACTGACCATCAGTAACTTCGCGATTGTTCGCGAACTTGAGATCCACTTTCAGCACGGAATGACGGCTATCACCGGGGAAACCGGTGCGGGTAAATCCATCGCTATTGACGCGCTGGGTTTGTGTCTGGGTGGTCGTGCCGAAGCTGATATGGTGCGCCAGGGGGCAGTGCGGACCGATATCTGCGCGCGCTTCTCCCTCAAAGATACCCCTTCCGCGCAGCGCTGGCTGACGGACAACCAGCTGACTGACGGTAATGAATGTCTGCTGCGCCGCGTGATCAGCAGCGACGGTCGCTCACGCGGCTTTATCAACGGCACTGCGGTGCCCCTCTCCCAGCTGCATGACCTCGGCCAAGTGCTTATCCAGATCCACGGCCAGCACGCCTATCAGCTGCTGCTCAAACCTGAACACCAGAAAACGCTGCTGGATGCCTACGCCGGTGAGCCTCTGCTGGTGCAAAACATGGCGCAGCACTACCGTCAGTGGCATCAGAGCTGCCGCGCGCTGGCACAGCATCAGCAGCTGACGCAGGAGCGTGAAGCGCGTCGTGAGCTGTTGCAGTATCAGCTAAAAGAGCTGAACGAGTTTGCGCCGGTCAGCGGCGAATATGAGCAGATTGATGAAGAGTATAAGCGCCTAGCGAACAGTGGGCAACTGCTCTCAACCAGCCAGCAAACCCTGCTGATGCTGACCGATGGCGAAGAGAACAACCTGCAAAGCCAGCTGTATACCGCGCGCCAGCTGATGACCGAGCTGATTGAGATGGACGACAAGCTGAGCGGAGTGTCTGGCATGCTGGAAGAGGCAGCGATCCAGATTAGTGAGGCCAGCGATGAGCTGCGCCACTACTGTGACCGCCTCGACCTTGATCCTAACCGCCTACACGAGCTGGAGCAGCGCCTGTCGCGCCAGATTAGCCTAGCATGCAAGCATCACCTCGCGCCGGAAGAGCTGCCCGTATTTCATCAGCAGCTGCTGGCAGAACAGCAGCTGCTTGACCAGCAGGAGAGCGAGCAAGACGAGCTAAGCGAAGCCGTTAGCGTACACTATGCTGCTGCCCTGAGCTGCGCACATCAGCTGCATGAGCGCCGCACTCATTTCGCCAATGAGCTGAGCGGGCTAATCACCGACAGCATGCATACACTGTCGATGCCGCATGGCCGCTTCAACATTGAAATTCATTTCAACCCTGACCACCTGACGGCTGAAGGCGCGGACCGTATCGATTTCCGCGTCAGCACCAACCCTGGTCAGCCGGTTCAGCCGCTGGGCAAAGTGGCATCGGGCGGTGAGTTGTCGCGTATCGCGCTGGCCATCCAAGTGATCACCGCACATAAAATGAATACGCCAGCGCTGATTTTCGATGAGGTGGACGTGGGTATCAGCGGGCCAATCGCCGCGGTGGTCGGTAAGATGCTGCGCCAGCTGGGTGAGTCCACTCAGGTGATGTGCGTGACGCACCTGCCGCAGGTTGCGGGCTGTGGTCATCAGCATTTCTACGTCAGTAAAGAGACTGACGGCGCGATGACCGAAACGCATATGCAACCGCTGAACAAGCGCGCACGCCTGCAGGAACTGGCACGTTTACTGGGCGGCAGCGAGGTCACGCGCAACACGCTAGCGAACGCCAAAGAGCTTTTAACCGCCTAATCATTGCACTTTTTTACCGGATTGCGGTCATATCGTTGCTTCGCAGAGGTTTTAAACTGCGGAAAGGTTTATTATCATCGGCAGCTTACACTGGTATCGTAGTTGCACACTGATAGATCCATGTCCTAGAGCGGCTTGTTTCAGGGAGTCCGGGGATACGAATATAGCCACAAAGGAATAAACATTGATTATGCGCTGTAAAACGCTGACTGCTGCCGCGGTGGTTCTTCTGATAATGACCGCTGGATGTTCCACTCTGGAGCGAGTGGTTTACCGCCCGGATATTAACCAAGGCAACTACTTGGTCGCCAATGACGTGGCTAAAATCCATACTGGCATGACCCAACAGCAGGTTGCTTACACGCTGGGCACGCCGATGATGCACGACCCGTTTGGTAAAAACGTATGGTATTACGTATTCCGTCAGGAGCTAAGCCGCGAGCCGGTGAAACAGCAGACGCTGACCCTGACGTTTGATCAGAACGGCACGCTGACCAACATTGATAACAAACCTGCACTGAACAAAACGAAGGTTAATCTTCTGTTCATACAGGGGCCGCCCCTCTTTTAAACTGAACCCCAGAAGTTGGACATGCTTAAACCGACGGCACTGTTGCAAAGTT", "alphabet": "DNA"}, "features": [{"location": "[77:242](+)", "type": "CDS", "id": "<unknown id>", "qualifiers": {"locus_tag": ["ctg272_1"], "transl_table": ["11"], "translation": ["VKAAALFEQDKRDLLDLVRARDITNATEVVLRKITTTQNAFFDIVVAFADSQSG"]}}, {"location": "[420:984](+)", "type": "CDS", "id": "<unknown id>", "qualifiers": {"locus_tag": ["ctg272_2"], "transl_table": ["11"], "translation": ["VKQNVNNARQANQLAAQASQVAVQSGDAVKQVVSTMEMINGSSKKIVDIISVIDGIAFQTNILALKAAVEAARAGERGRGFAVVAPEVRSLAQRSASAAKEIAQMIQYSVSKVHEGGKQVAKASFTMDEVLASVKSVTQIIGKILIASLEQNSGIACSRCKNRQISCQSPFAHLRSTSLRFSMRTKK"]}}, {"location": "[1048:1630](-)", "type": "CDS", "id": "<unknown id>", "qualifiers": {"locus_tag": ["ctg272_3"], "transl_table": ["11"], "translation": ["MSSKEQNTPNEQVSHEIEMEQAQNQDAEITEVVDPRDGRIAELEAQLADSLGGLRDAQLRAQAEIENIRRRAELDVEKAHKFALEKFANELLPVIDSLERALEVVDKENPELASMIEGIDLTMKSLLGAVRKFGMEVVGDTKVPFNPEVHQAMSMMESEEVAPNHVLMVMQRGYTLNGRLLRPAMVAVAKAKA"]}}, {"location": "[1753:2632](+)", "type": "CDS", "id": "<unknown id>", "qualifiers": {"locus_tag": ["ctg272_4"], "transl_table": ["11"], "translation": ["MNSHFNCIGIVGHPRHPTALSTHEMLYRWLTGKAYQVIIEQQIARKLKLDGVLTGTLAEIGRKADLAVVVGGDGNMLGAARVLARYDIKVIGINRGNLGFLTDLDPDNAQQQLTNVLEGEYFVETRFLLEAQVCRQSGTPRIGTAINEVVLHPGKVAHMIEFEVYIDKNFAFSQRSDGLIISTPTGSTAYSLSAGGPILTPSLDAIVLVPMFPHTLSARPLVINSSSTIRLRFSHMRSDLEINCDSQIALPIQQGEDVLIRRSDYHLNLIHPENYNYFKTLSSKLGWSKKLF"]}}, {"location": "[2720:4382](+)", "type": "CDS", "id": "<unknown id>", "qualifiers": {"locus_tag": ["ctg272_5"], "transl_table": ["11"], "translation": ["MLVQLTISNFAIVRELEIHFQHGMTAITGETGAGKSIAIDALGLCLGGRAEADMVRQGAVRTDICARFSLKDTPSAQRWLTDNQLTDGNECLLRRVISSDGRSRGFINGTAVPLSQLHDLGQVLIQIHGQHAYQLLLKPEHQKTLLDAYAGEPLLVQNMAQHYRQWHQSCRALAQHQQLTQEREARRELLQYQLKELNEFAPVSGEYEQIDEEYKRLANSGQLLSTSQQTLLMLTDGEENNLQSQLYTARQLMTELIEMDDKLSGVSGMLEEAAIQISEASDELRHYCDRLDLDPNRLHELEQRLSRQISLACKHHLAPEELPVFHQQLLAEQQLLDQQESEQDELSEAVSVHYAAALSCAHQLHERRTHFANELSGLITDSMHTLSMPHGRFNIEIHFNPDHLTAEGADRIDFRVSTNPGQPVQPLGKVASGGELSRIALAIQVITAHKMNTPALIFDEVDVGISGPIAAVVGKMLRQLGESTQVMCVTHLPQVAGCGHQHFYVSKETDGAMTETHMQPLNKRARLQELARLLGGSEVTRNTLANAKELLTA"]}}, {"location": "[4572:4953](+)", "type": "CDS", "id": "<unknown id>", "qualifiers": {"locus_tag": ["ctg272_6"], "transl_table": ["11"], "translation": ["MRCKTLTAAAVVLLIMTAGCSTLERVVYRPDINQGNYLVANDVAKIHTGMTQQQVAYTLGTPMMHDPFGKNVWYYVFRQELSREPVKQQTLTLTFDQNGTLTNIDNKPALNKTKVNLLFIQGPPLF"]}}], "name": "gnlXKBPJEJPE_272", "description": "gnl|X|KBPJEJPE_272", "dbxrefs": [], "annotations": {"molecule_type": "DNA", "references": []}, "letter_annotations": {}, "areas": [], "original_id": "gnl|X|KBPJEJPE_272", "modules": {"antismash.detection.hmm_detection": {"record_id": "gnlXKBPJEJPE_272", "schema_version": 2, "enabled_types": ["T1PKS", "T2PKS", "T3PKS", "transAT-PKS", "hglE-KS", "prodigiosin", "PpyS-KS", "arylpolyene", "resorcinol", "ladderane", "PUFA", "NRPS", "CDPS", "RCDPS", "thioamide-NRP", "NAPAA", "mycosporine-like", "terpene", "lanthipeptide-class-i", "lanthipeptide-class-ii", "lanthipeptide-class-iii", "lanthipeptide-class-iv", "lanthipeptide-class-v", "lipolanthine", "thiopeptide", "thioamitides", "linaridin", "cyanobactin", "glycocin", "LAP", "lassopeptide", "sactipeptide", "bottromycin", "microviridin", "proteusin", "ranthipeptide", "redox-cofactor", "epipeptide", "cyclic-lactone-autoinducer", "spliceotide", "RaS-RiPP", "fungal-RiPP", "blactam", "2dos", "amglyccycl", "aminocoumarin", "NI-siderophore", "ectoine", "NAGGN", "butyrolactone", "indole", "nucleoside", "phosphoglycolipid", "melanin", "oligosaccharide", "furan", "hserlactone", "phenazine", "phosphonate", "guanidinotides", "other", "acyl_amino_acids", "PBDE", "betalactone", "tropodithietic-acid", "pyrrolidine", "crocagin", "NRP-metallophore", "methanobactin", "opine-like-metallophore", "aminopolycarboxylic-acid", "NRPS-like", "PKS-like", "transAT-PKS-like", "RiPP-like", "RRE-containing", "fungal-RiPP-like", "phosphonate-like"], "rule_results": {"schema_version": 4, "tool": "rule-based-clusters", "cds_by_protocluster": [], "outside_protoclusters": [], "multipliers": {"cutoff": 1.0, "neighbourhood": 1.0}}, "strictness": "relaxed"}}}, {"id": "gnlXKBPJEJPE_273", "seq": {"data": "TTCATGGTTGGGCGCTCTCAGAAGAGGCGATTCAATCTCCTAACCATCAAGCAGGCCACGCGCCTGTAAAGTATCAGACTATTATTTCCAGTTTCGCGTAGGCAGCAACCAGCCACTTAATGCCCTGCCCCTGGAAGGCAACCTGCAGACGACTGTGTTCGTCGCTACCTTCCAGATTGACGATTGTCCCTTCACCAAACTTGGCGTGGCGCACGCGCTGACCAAGGGCAAAGCCGCTGTCATTTTGCGTCACCGGCGTGCCCATGCGCTGATGATTCACCGGGCGGGTAACGCTGGCGCGCAGGCGAACTTCCTCGATGCACTCTTCCGGCAGTTCGCCGATAAAGCGCGACGGACGGTGATACACCTCTTTGCCATACAGACGTCGGGTTTCCGCATAGGTCAGGGTCAGCTTTTGCATAGCACGCGTCACGCCAACGTAGGCCAGACGACGCTCTTCCTCCAGCCGCCCGCCCTCATCTAGCGACATCTGGCTCGGGAACATCCCCTCTTCCATGCCGACAATAAACACCTGCATAAACTCCAGCCCTTTGGCCGAGTGTAGGGTCATCAGCTGCACCGCATCCTGCCATTTGTCGGCCTGGCCTTCACCGGCTTCCAGCGCGGCATGGGACAGAAATGCCTGAAGCGGCATCAGGTTTTCATCTTCATCCTGATAGGCATACTGGCGCGTGGCGTTCACCAGCTCCTCAAGGTTCTCAATACGCGCTTGGCCTTTCTCACCTTTTTCCTGCTCGTACATGATCCACAGGCCAGAGTCTTTGATTACCCGGTCAGTCTGTACGTACAACGGCATCTCAACCGTTTCCTGCGCCAGCGAATCAACCAATTCGGTAAAGCGCTGAAGAGCAGAGGCGGCACGCCCAGCCAGCGCTTTCTCCTGCAAGAGTGCGCGCGTAGCCTGCCACAGCGTGAGCTGGCTCTCGCGTGAAGTCTGGCGTACCACATCCAGCGTGCGGTCACCAATACCGCGCGTTGGCGTATTCACCACGCGTTCGAACGCCGCGTCATCGTTGCGGTTAGAGATCAGGCGCAGATAGGCCAGCACGTCTTTGATCTCTTGGCGTTCGAAGAAGCGCATCCCGCCGTAGATCCGGTAAGGTAGGCTGGTTTGCAGCAGCGCCTCTTCCAGCACGCGCGACTGGGCGTTACTGCGGTAGAGAATGGCACAGTCGTTCAGTGCACCGCCGTTCTCCGTCCACACCTTAATTCGGTTCACCACAAAGCGCGCTTCGTCCAGCTCGTTAAACGCGCAGTAGATAGCGATAGGCTCACCGTCGCTGTCTTTGGTCCACAGCTCTTTACCTAAGCGCCCGTTGTTGTTGGCGATCAGGGTATTGGCGGCTTTCAGAATGTTGTTGGTCGAGCGGTAGTTCTGCTCAAGACGGATAGTTTCTGCGCCGGGAAAATCATTGAGGAAACGCTGGATATTTTCTACCTGCGCCCCGCGCCAGCCGTAGATTGACTGGTCATCATCGCCGACGATAATCACTTTGCCGCTATCGCCCGCCAGCATGCGGATCCAAGCGTACTGGATGTTGTTGGTATCTTGGAACTCGTCCACCAGAATATTGATAAAGCGCTTGCGGTAGTGATTAAGAATATGCGGCTTGTTCAGCCACAGCTCGTGTGAGCGCAGCAACAACTCGGCGAAGTCTACCAGCCCGGCGCGATCGCAGGCTTCCTGATAGGTCTGGTAGATCTTCAGCGAAATCTGCTCAATCAGGTTGCCGTAGCTTTCGATATGTTTCGGCCGCAGCCCTTCATCTTTTTTGCCGTTGATGTACCACATCCCCTGACGGGCGGGCCACTGCTTCTCATCAAGGTTCATCGCATTGATGAGGCGCTTAAGCAGGCGCAGCTGGTCTTCACTGTCGAGGATCTGGAAATCCTGCGGCAGGTTAGCATCGAGGTGGTGCGCACGTAGCAGGCGGTGCGCTAGGCCGTGGAAGGTCCCGATCCACATGCCGCCCTGACTGGTGCCGATCAGCTGTTCGATGCGGTGGCGCATCTCCGCTGCCGCTTTATTGGTGAAGGTCACCGCCATGATCGAATACGGAGAATAGTTTTCAACCGCCATCAGCCAGGCAATGCGATGTACCAGCACGCAGGTTTTACCACTGCCAGCACCGGCCAGCACCAGCAGGTTGCTGCGCGGGGCGGCTACGGCTTCGCGTTGTTTGTCATTCAAGCTGTCGAGCAGGTCAGAAACGTCCATAAGCACCGTCGAAGATCGGGGGCGGCGTCAGGCCACCCCCTAGATATTTAACCAGCTTATTATACAAGCGCAGTTAAAGAAGCCAACTGCGAAATTTCCAGCGTGGGAAGCAGGCGGGTATCGTCGATATGCATCAGATTCCCTTCACGCAGGTTAATCCAGCACGCCTGCATCCCGCAGCGAACTGCACCGGCAACGTCGGTGGTGAGATCGTCACCGATATGCAGGATCTGCTCGGGGCGCAGATTCAGCTTTTCAGCAGTCGTTTGATACATATCCTGATACGGTTTCGCGCGCCCGTCTGGACCGGCACGCAGCACAAACTGGAAGTAGTGATCCAGCCCGCACAGATGCGGTTCAGCGTTACCGTTTGTGATCGCCACCAGCGGAATGTGTTTGGCCAGCGCGGTTAGCGTCTGGTGCGTCTCTTCAGGAATTTCGATCTGGCTGCGCCAGTGGGCGAACACGTCCATCACCTCGTGCGAGCCGTTGGCGGCTTGGGTGGCAACAATGCCGACATCCAGCATCGCCTGCTCAACCGCACGGCGGCGCCATTCGCTGACGTCATGATAGATTTCCGGCTCGGCGGCCAGCAGGCGATCGCGCACCTGCTGATACTGTTCAACGCTGTAATCCTTCAGTAAAGGATGATGCGCCTGCAGCGCAGCGTGGGACTCTTTAGTGGTACGACGGATAACCGGGGAGTTGTCATACAGAGTGTCGTCGAGGTCGAAGGTCATCGCCGCAATCGGGCGCAGTGGTCGGTAAAAGTGCATCAGGATTTTCCTCGTTTCGCACGGGGATGAGCAGCATCGTAAACCGACGCTAGGTGTTGAAAGTCGAAATGAGTATAGATCTGAGTGGTGGTCAGGTTGGCGTGACCGAGCAGCTCTTGCACCGCGCGCAAATCGCCGCTGGATTCCAGCATATGCGTGGCAAAAGAGTGGCGCAGTTTGTGCGGATGAACGTGGCCAGACAGCCCCTGCTTCACGCCCCATTCGGCAAAGCGCTTCTGTACGTTGCGCGCCGAGATACGCCGACCCTGCTTCGCCAAAAACAGCGCGTAATCTTCGGGTGCAAACAGCTCGCGCAGCGCCAGCCAGTATTCAAGCCACAGCACCGCCGTGCGGCCAATAGGCAGGCGGCGCTCTTTGCTGCCTTTACCCTTCACCCAGACTTCACCCGTCGCGAGGTCGAGATGACCGAGATCGATACCAACCAGTTCAGACAAGCGCAGCCCTGCGCCGTACATTACTTCCAGCATCGCACGGTCACGTACCGCCAGCGGATCGTTAAGGTCAATCTCCAACAGGCGATTCACTTTATCGACATCAATATTTTTTGGCAGGTGGCGCGTCGCACGCGGCGTCGCCACGCCTTTCGCCGGATTCGCTTTAATCACGCCCTGGCTAATCAGCCAATCGAGAAAACTGCGCAGCGCAGAGAGGCGCAGCGCCAAGCTGGCAAGTTTCAGGCCGCTGCGGCTGCTGCGTGCAGCCAGCGAACGTACCAGCGCGGCATCGAGGCGCAGCCAGTCGCTGACTTTGAGTTCGTCCAGCAGGGCGATAACTGCCGTCAGCTGGCGCTGGTAGTTGATCTGGGTCAGTGGGCTGAGCTGACGCTCAACCTTCAGGTAACACAGGAAGCCCTCTACGGCAGGTTGCAGAGGAGATTCGCTGCTCACGCGCGCTCAACCCAGCGCGACAGCAGCTGCGGCAGCATCAGCGCCAAGTGCTGCAGCAGGACGGTACCCATCCCGGACTGATAGTGCTGGCTGTCGCGGCTGCTGAAGATCAGCACGCCAAGATCGGCTTCTTCGCCCAGCAGCGACATCGCCACCGAGCCGATGGCTTTCGCCTGCGGCAAAAGCAGCAGCAGTTCTGGGCCGTTGAGGCTGCCAAGATAATGATTCTGCTTACCGAGACGCTGAATGCGCACGGATTCGAAAGCCTGACGCGGCAACGCCAGCTGGGTAAAATCGGAGGGCGCACCGATATTCCATTTATCGCTGAACAGGTGGATATTTGCCCCGGCCAGCCCGAATTCACGCGCCCAGCGGTGCAGGCGATTCAGCATTTCGGGCAGGCTCGGGGCCGAAGCCAGCTGCGCCTGTAGCGCAAACAGCCGATCGAACAGCTGCTGGTTGGCACTCGCCTGCTCCATCAGCAACGTAATCTCTTCTTCCAGCTGCTGGATATGGTTGCGCTGGCGCGCCAGCTGCCACTCGACCAGCGACACGGTGCCGCGCACGGGGTGCGGTACCAGCATCTGTTCAACTTGGCGCGCATTGCGGATAAAGAAGTCTGGATTTTGCAGCAGAAAATCGCTGACAGCGCGATCGTCCAGTAGAAGTTTGCTGGTTTCCTGCTGTGGATCCCCGACATATTTCATAGATAAATAAACCCGTCGTAAACGTGAGTGGCTGGCCCGGTCATATACAGCGGATGTCCCGGACCTTTCCAGGCGATGTTCAACGTGCCGCCAGGCAGGTCGACCCGCACTTTATCGCTCAGCAGCGCCTGCTGAATTCCCACTGCCACCGCTGCACAGGCTCCGCTGCCGCAGGCCTGGGTTTCCCCCGCACCGCGTTCATAGACGCGCAGGCGAATGTGTTCGCGGCTGCCCACTTCCATAAAGCCGACGTTGACGCGCTCCGGGAAGCGCTCGTGGCTTTCCAGCACTGGTCCGAGAGCGTCGACTGTGGCGGTCTGAATGCTTTCAACCTGCAGCACGCAGTGAGGATTGCCCATCGACACCACGCCGCACATGATGGTCTGCTCGGCGGCGCGCATCAGGTAGATAGATTCGGCTTTGTTAGCGCGGAACGGCACCTGCTGCGGCTCAAAATTTGGCTCGCCCATATTCACGCACACCAGTTCATCTTGGTTGACGCTCAGCACCATGCGGCCATTTTGCGTACTGACGCGAATATCGCTTTTGTTGGTCAGCCCTTTCAGGCGTACAAAGCGGGCAAAACAGCGCGCGCCGTTGCCGCACTGCGCCACTTCGCTGCCGTCGGCGTTGAAGATACGGTAGTGAAAATCGAGATCGGGATCGTAGGGCGGTTCGACGATCAGCAACTGATTAAAGCCGATCCCCAGATGACGATCGGCTAGGCTGCGGATCAGCTCTGGAGAGAAATAGACGTTTTGCGTGACGGCATCCACAACCATAAAGTCGTTGCCAAGGCCGTGCATTTTTGAGAACTGCATTTTCTGCTCCGCCGGGTGCGTCATGGGTTACTGAGCTGGTTGCACACTCGTCACGCCGCTCGCAGGCGTTTGCCCGGCATCGGTGGATGGAGTTGTTGATAGCGTCGTTTGGGTGGGTTGGGTCACCTGTGACTTCGGCTGTTCATCCTTTGGGAAATAGAGTGGCCCTTTAAGCCCGCATCCCGCCAGACTGACTACAGTCAGTAACAGTGCCAGCTGGCAAATCGTTTTCTTCATTCTTTTTTGCTCGTGAAAGATACCTATTGCTGTCTATCATCGCAGGTGAAGTTCGAAAAGCAACAGGAAAAGCGAATAACGCAGCAGAAGCCACCGCGACTCTGTTAATGTATCTGATAGCGCTGGGCGTAATCTTCGCTGGAGCCGCTTTCCGGTAGCGTGGCGCACAGCTGCGTCAGAGTCTGGCTGCAAAACGGGATGACTTGGAAGCGATCATCAAGCGGCACAATCTGGTAGAACTGCGGCAGATTGAAGTTGATAAAGCTGGAACCATAGGTGAAGCGGTCGTGTGAAGAGGAGTAGAAGCGGCTGACGTCGCGCACCAACTCTTCTTTACTGCCTTCGCAATGGTGATAAATCTCAACGCGGTTAGTTTCATTAAGGATATAGATATTGAAGCCGCGATCGTCGCGAGTGTCTTCAAAGAAGAATTGGATAATGCCTTCGCTGGCGTAGCCGTTCACCACAGCCGGCAAGCGCGCCTGGTCAGTTTCCACCTTCAGCGACAGGCCGTGCAGCTTGTTGTTGGAGATAGCACCGTAGAACTCTACCGCATTTTCCAGCTTATGCACCGACACGCTGAGACGCTCAAAGAACAGCCCCCACGTCTGACCCGCCACACGCAGCGCTTTAAAACGGCCCGGCTCATGGCGGGTACTGGAGAGACGCAGCTCAACGCACTCGGACACCAGCTGCTGCACGCGGGTACGGATCAGTCCGCGCAGATGCTGGCTGTAGCAGAACACCTCAACATTATCCGGCGGTGAGGCGTCCTGATGCATTTTGCCGAGGATGGTTTTCAGCGCATCGATCACCGACTGATCGCCGTTGAAATGTAGGGTGCGCACTTCATTCCACGAGTTACGATACAGCAGATCGATGCTGCCAATGAGGCACTGCTGCTGCTGCCCGAAGCTGAATACGTCCAGCTTGCGGAAATCAAAGTGAACCACCTGATTGCGGAACGCGACCGTCGGATCATATTCGAGGTTGACGATAATGGCTAGATGGCGAATTTCGCATGGGGTGTAGAGCGCTTTAGGCGTCGGAGAAGGCAGATGCGGCGGGAAATGGTGCGACACATCGGCCACCAGCTCCTGCAGACGCGCTAGATTGCAAATCTCATCGCCTTTAATATGCAGTCTTGTTTTGCTGGTCAGCAATCCGTTGAACCATGCCCACGCCACCAGCTTGTTGAGATAGCGGTTATATTCCAGCGGCTGATGGCTGATGATCGAGCTCATATCCGGCGACTGGTTGTACAGATACCAGCCCGCACGGTTGGCGTGACCATTAGGCACGTGAATAAAGGTCAGGTGCTGCTCAGAGAGGTCTGGGGAGATCTGCGGGTTCAGCAGCGTGACTTTCCCCGGCAGCGCTTCGAACGCAGCATACAGTTTACGCGTCAGTACTCCAATATCCTGCGGGCTGGCACTCACGCTTAAATTGTTGCGCCGCGCAAAGCGGATCAGGTTGCGATAGCTCTGCATCATAGCGTCCAGCAGCTCGTTGTGCGCTTCGCGTACCTGGCTGATTTTCCAGTTGGCTCGGCTGTCGAGCATCGCCAGACATTCGCTGTCCCAGCCCCACTCTTTTACCTGCTGACTGAGGATCTCGCGGCGCCAGCCGGCATCCTCTGTCGCGAGGGAGAGCTTCTCGTACACTTTCAGATAGAAGCAGCGGCGCAGTAGGTCAAGGCGCGCGTGGTCGTCGATGCTGGTTAGATAATGCGTTACCCGCTCCAGCATCATGCAGTAAGGATCCAGCCCGTAACAGACGATTTCTCCGTCGTGCAAGCGCTGTTTGATATCCATTGCTAGCAGGCGGGTGACCGGATATTCCCACGAATAGGCTTCCAGCAGCAGGGTTTTCAGCACCGCTTTGTACGGCGAGTCGATACTTTTATACAGCTGCCACAGGCTGGCACCGAAATACTCTTCCGCCGACAGCGTGCCGAGCCCACCAAGGTCGAGCCACTCGTTGGGCATCAGGACACCCTGCTGATACAGCGACATCACATAGTCGTCGTAATGCTCTTCCTCTTCACGCGGCACCATATTCCACAGAATACGTTTGCCCGCCATGCGCACGGCGGTGCGATAGAACTCATCAAGCAGCAGAATGTGCTGGGTTGAACCGCAGTCTTCGCCGCCAAGGCTACCGCTCTCATTATGACGGAAGCGGTTTTCATCAATCAGGAAGAAGCTGGCTTCCACGCCCATAGAGGCGCACCACTTCTGCAGCAGGGTGCATTTTTTCTGCAGGCTGAGGCGCTCGTCATTGTCCAGCCACGACTGATGGCAGACCCAGATATCAAGGTCAGAGGTGTAATTTTGGCCAATAGATGAGGTGCTGCCCATGGAGTAAACGCCGGTAATCGGCATTTCACCCGAGGTGGGAATGGCAGCAAGGTATCTGGATTTATCTTTCAAATCATTAAGATAGCTAATCTGGCTTTCATCAGGCGTGTAGAAGCTGATGCCATGTGGAACGTTACCTTCAAGATAACCCGGCATTAGCGGATGATGGCAATGTAATAAGGTCGGCAGCAGACTGTAAACCTGTTGGAATGCAGGTCCCATAGCAGCCAGTGCGCGGTCAACGCGCAGCTGGTTAATAGCATCCAGTCTCTGTTTCAGTGTCTCAATGTAGAGGTACAAGACGTCTCGCCTGATTATCCCAGTGCTTACACCCTTATGGACTGAAAAGGGTATATATAAAGTTCGGTTTCCGAAGTCTGCTGCTTGCTTTTAAAATAGTCGTGCAGATTTTTGCTGGAAACGCGATCAATCTAACACCTAGCAGATTGACCGTAAAGAAAAGTTGCGCTATTTAAATAGTTTAGCACATTTTGAGTTCAACTCACTGCAATACGTCCGTGTGCCGCCGTTTAACTGACAGCCTTCCCAGTCCAATGATAAGATAATCACAGTGAACGATCAAAACGGTATCAAGCATGTTAGACAAAATTTTAAGAATTGCCACCAGGCAAAGTCCGCTGGCCTTATGGCAGGCGGAGTACGTACAGCAGCGTTTAATCACCAGCCACCCGGGCCTGCGCGTCGAACTGGTGCCGATGGTCACCAAGGGTGATGTGATCCTCGACACGCCACTGGCGAAGGTGGGTGGCAAGGGTCTGTTCGTCAAAGAGCTAGAACAGGCGATACTGGAAGGCCGCGCCGATATTGCCGTGCACTCGATGAAAGATGTCCCGGTCGCTTTTCCTGAAGGTTTGGGGCTGGTAACGATCTGCGAACGAGAAGATCCGCACGATGCGTTTGTATCCTATCATTATGATTCGGTCGACGCGCTGCCGCGGGGCACCATTGTCGGCACTTCCAGCCTGCGCCGTCAGTGCCAGATCAGCGCACGCCGCCCGGATCTGGTGATCCGCTCGTTGCGGGGTAACGTTGGCACCCGCTTAGGCAAACTGGATGCCGGAGAGTATGACGCGATTATTTTGGCCGTCGCCGGATTAAAGCGACTGGGTCTTGGCGATCGTATTCGCCAGATCATGCCCGCAAAGGAGTCGCTTCCAGCCGTTGGCCAGGGCGCGGTTGGCATTGAGTGCCGCCTTGATGACGCTTACACCATCGGGCTACTGGCCGCGCTGGATGATGCAGACACCGCCTGCCGCCTGCTGGCTGAGCGTGCAATGAACACCCGGCTGGAAGGTGGCTGTCAGGTGCCCATCGGCAGCTTCGCGCTGCTGGATGATGACCAGTTGTGGCTGCGCGGTCTGGTGGGTTCACCGGACGGCAGTCAGATGGTCAGCGGTGAACGCCGTGGCCCGCGCGCGGATGCCGAGAAAATGGGCATTTCTCTGGCGGAAGAGCTGCTGGATAATGGCGCGCGCGAAATTCTCGCCGAGGTTTATCAGGGAAATCCACCGACTCCACCGACATGAGTATCCTGGTAACCCGTCCGTCACCTGCCGCAGATGAGCTGGTCAGCAGTTTGTGTGCACGCGGTCAGGTTGCTTGGCCCTTCCCGCTGATTAAATTTACTCCCGGGACTCAGCTGGATCTTCTGCCAGCACGCCTGAGCGCATTGCAGGAAGGGGATCTGGTGTTTATTCTCTCACAGCACGCCATTCACTATGCTCAGCCCGCGTTAATGCGCGCTGAAGCAACATGGCCCGCCAGCCTGAACTATTATGCTATAGGCCGCAGCACCGCGCTGGTGCTGCATACCGTCAGCGGTTATGACGTTGTCTGGCCGCACGAGCAGGAAAACAGTGAAATTCTCATTCAACTCCCCGAGCTGCAGGCGGTCGCTGGCAAGCGGGCGTTGATTCTGCGCGGCAACGGTGGGCGTGAATTACTGGCGGAAACTTTGCTTAACCGTGGCGCTCAGGTAGAGTTTATTCAGTGCTATCAACGGTGTGCAAAGTATTACCACGGCGCGGAGCAAGGCCGGCGCTGGCGCAACCAGGGAATAGATACTCTGGTGGTCACCAGCGGTGAGATGCTGCAACAGCTTTACTCGCTATTCCCCGAGGTCGATCGGGATGAATGGCTTCTGCACTGTCGGCTTGTTGTCGTCAGTGAACGTTTGGCTACCCTAGCTAGGGCATTGGGCTGGGCGAACATCTGTGTCGCTGGGGCAGCCGATAATGATGCGTTACTACGCGCACTTAATATGGGATGAGCCATTATGACGGAACACAAAGATTCCTCCGCCATTGTTGAAGAGACTACCCCAGCGGTTGAAACCTCAACACCTGAATCTACGCCAGCGCGTAAAGCGAAAAATAGCGCCACCGTGCTCAGCATTGTTGCGATTGCACTGGCAGTGGGCGGTGGCTTCTATATGTATGGGAAGCATCAGGCTCAACAGCAGGCCGCTGCTAGCCAAGCACTGGCCGCACAACTCTCTGACCTGCAGCAGCAGTCGGTCAGCGACCGGCAATCTCTTGTTCAGCAGCTGACGACGCAGAGTAGCGCACTGGATACGGCGCGTCAGCAGCAAACGGCGATGAGCCAGCAGCTCGACGAACTGAAAGAGAAGGTAGCCATTATTTCCGGCAGTGATGCACAAACCTGGCTGCTGGCACAGTCCGACTACCTAGTGAAAATGGCCGGGCGTAAGTTGTGGAGCGATCAGGATGTCACTACCGCTGCCGCGCTGCTGAAAAGCGCCGACGTCAGCCTAGCCGATATGAACGATCCCAGCCTGATCGAAGCACGTCGCGCCCTAGCGCAGGATATCAGCACACTTTCCACCCTCAGTCTAGTCGATTATGACGGCATCATTCTTAAGCTAAATCAGCTGTCTAACGGCGTGGATAATTTGCGCCTTGCTGACAACAACAGCGATGATGAGCCAATGGATGCCGACAGCGGTGAACTCTCTTCATCCCTGCGTGAATGGCGCCAGAACTTGGTGAAAAGCTGGCATAATTTTATGGATGATTTCATCACCATCCGCCGCCGCGATGCCACCGCGCAGCCGCTGCTGGCACCGAATCAGGACGTTTACCTGCGTGAAAACATCCGTTCTCACCTGCTGATTGCCGCCCAGACCGTACCGCGCCATCAGGATGAAATCTATAAGCAGTCGGTCGATACCGTTTCCGCCTGGGTGCGTGCTTGGTTCGATACTAACGATGCCAGCACCAAGGCGTTTCTCAACCAGCTCGATGAACTGAGCCAGCAGAGCGTGTCGATGGACGTGCCGGACACGCTGGGAAGTCAGCCAATGCTGGATAAACTGATGCAGACCCGCGTACGCAACCTGCTGGCACATCCTTCTGCGCATGCCGCTAAACCCGCGCAGCGGGGAGAATAATCATGTTAAAAGTTCTCCTGCTTTTCCTGCTGTTAATCGCTGGCGTGGTGATTGGCCCAATGATCGCGGGCCATCAGGGCTATGTGCTGATCCAGACCGATAACTGGAATATTGAAACCAGCGTGACTGGCCAGGTGATTATGCTGGTGCTGTCGCTGCTGGCGATCCTCGCTATCGAATGGCTGCTGCGCCGCATTTTCCGCACCGTTGCCCGCACCCGTGGCTGGTTCACCGGCCGTAAACGCCGCAGCGCCCACAAGCAGACTAATGCCGCACTGATCAAGCTGGCGGAAGGTGATTATCAGCAGGTAGAAAAACTGCTGTCGCGCCATGCCGATCACGCTGAGCAGCCGATGGTCAATTATCTGCTGGCCGCTGAGGCTGCCCAGCAGCGCGGTGACGAAATTCGCGTCAATCAGCATCTGGAACGTGCCACCGAGCTCAACGACGGCGATCCGCTGCCGGTTGAGATCACCCGCGTGCGCATTCAGCTGGCACGCAATGAAGATCACGCCGCCCGTCACGGCGTTGACCGCCTGCTAGAGATTGCCCCGAGTCATCCTGAAGTGCTGCGCTTGGCCGAGCAGGCTTACGTGCGAACTCAGGCATGGAGCGCGCTGTTAGATATTCTGTCAGAGATGGAGAAAGTGCAGGTTGGTGATAAAACTCATCGCGTTGCGCTACAGCAGCAGGCGTGGCTGGGTCTGATGAGCCAAGCAATGGTCGATCAGGGCAGCGATGGCCTTAAGCGCTGGTGGCAGAATCAGAGTCGTAAAACGCGCCATGAAACTGCATTGCAGGTTGCCATGGCCAATCACCTGATCGTCTGTGACGACCATGACACCGCGCAGCAAATCGTTCTAGGTGGCCTGAAGCACCAGTATGACGAGCGCCTAGTGCTGCTGATGCCGCGCCTGAAAACCTGTAACCCCGAGCAGCTGGAAAAAGCATTGCGCCAGAAGATTAAGCAGCACTGCGCCACGCCACTGCTGTACAGCACGCTGGGGCAACTGCTGATGCAGCACGGGGAGTGGAAACAGGCCAGTGAAGCCTTCCGTTCCGCGCTCGCGCTGCGCCCGGACGCGTTTGATTATGCTTGGCTGGCGGATACGCTGGACCGACAGCACAAACCGGAAGAAGCGTCCATCATGCGCCGCGACGGCCTGCTGCTGACGCTGAAAAACACGCCGTAACCTGCGGTCGGGCATGCAACTTCCTGAAGGAAATCTAGGGTAAAAAAAGACCTGCCATCTGGCAGGTCTGAATTTCTCTGATTCTTAAAATTCTATCTCGATGATTAATATACGTTTAAAAGCCCATAAGCAGAAAAATCTGTTCGTGGGCTGTCGTCGAAAACCAACAACTTCCGCTTGAAGGCGTCTTCAATCGGAGACAGTAAATGTAAGTATTAGTAAATAACCTTTAAAACAATTATATACACATCACCGAACGGAGATGAAAGGTAGGGATGGGCCACTGCTTTGGTCCCTTCGCCGAGCCCGCTTTAGAACTCCCGTTTAACGATAATATAGCCGTTTATTAGGCGTCAATTACTCTGACTGGGTCGCGCCAATTACTTTGGCCTGTTTGTAATCTTAGCGTCATGTTTCTTCTTTCTCTTTCTACGGAGAGGTTGTGACGCTTAATATCAGAGGCACTGTTGCAAAGAT", "alphabet": "DNA"}, "features": [{"location": "[73:2239](-)", "type": "CDS", "id": "<unknown id>", "qualifiers": {"locus_tag": ["ctg273_1"], "transl_table": ["11"], "translation": ["MDVSDLLDSLNDKQREAVAAPRSNLLVLAGAGSGKTCVLVHRIAWLMAVENYSPYSIMAVTFTNKAAAEMRHRIEQLIGTSQGGMWIGTFHGLAHRLLRAHHLDANLPQDFQILDSEDQLRLLKRLINAMNLDEKQWPARQGMWYINGKKDEGLRPKHIESYGNLIEQISLKIYQTYQEACDRAGLVDFAELLLRSHELWLNKPHILNHYRKRFINILVDEFQDTNNIQYAWIRMLAGDSGKVIIVGDDDQSIYGWRGAQVENIQRFLNDFPGAETIRLEQNYRSTNNILKAANTLIANNNGRLGKELWTKDSDGEPIAIYCAFNELDEARFVVNRIKVWTENGGALNDCAILYRSNAQSRVLEEALLQTSLPYRIYGGMRFFERQEIKDVLAYLRLISNRNDDAAFERVVNTPTRGIGDRTLDVVRQTSRESQLTLWQATRALLQEKALAGRAASALQRFTELVDSLAQETVEMPLYVQTDRVIKDSGLWIMYEQEKGEKGQARIENLEELVNATRQYAYQDEDENLMPLQAFLSHAALEAGEGQADKWQDAVQLMTLHSAKGLEFMQVFIVGMEEGMFPSQMSLDEGGRLEEERRLAYVGVTRAMQKLTLTYAETRRLYGKEVYHRPSRFIGELPEECIEEVRLRASVTRPVNHQRMGTPVTQNDSGFALGQRVRHAKFGEGTIVNLEGSDEHSRLQVAFQGQGIKWLVAAYAKLEIIV"]}}, {"location": "[2298:3015](-)", "type": "CDS", "id": "<unknown id>", "qualifiers": {"locus_tag": ["ctg273_2"], "transl_table": ["11"], "translation": ["MHFYRPLRPIAAMTFDLDDTLYDNSPVIRRTTKESHAALQAHHPLLKDYSVEQYQQVRDRLLAAEPEIYHDVSEWRRRAVEQAMLDVGIVATQAANGSHEVMDVFAHWRSQIEIPEETHQTLTALAKHIPLVAITNGNAEPHLCGLDHYFQFVLRAGPDGRAKPYQDMYQTTAEKLNLRPEQILHIGDDLTTDVAGAVRCGMQACWINLREGNLMHIDDTRLLPTLEISQLASLTALV"]}}, {"location": "[3014:3923](-)", "type": "CDS", "id": "<unknown id>", "qualifiers": {"locus_tag": ["ctg273_3"], "transl_table": ["11"], "translation": ["VSSESPLQPAVEGFLCYLKVERQLSPLTQINYQRQLTAVIALLDELKVSDWLRLDAALVRSLAARSSRSGLKLASLALRLSALRSFLDWLISQGVIKANPAKGVATPRATRHLPKNIDVDKVNRLLEIDLNDPLAVRDRAMLEVMYGAGLRLSELVGIDLGHLDLATGEVWVKGKGSKERRLPIGRTAVLWLEYWLALRELFAPEDYALFLAKQGRRISARNVQKRFAEWGVKQGLSGHVHPHKLRHSFATHMLESSGDLRAVQELLGHANLTTTQIYTHFDFQHLASVYDAAHPRAKRGKS"]}}, {"location": "[3919:4630](-)", "type": "CDS", "id": "<unknown id>", "qualifiers": {"locus_tag": ["ctg273_4"], "transl_table": ["11"], "translation": ["MKYVGDPQQETSKLLLDDRAVSDFLLQNPDFFIRNARQVEQMLVPHPVRGTVSLVEWQLARQRNHIQQLEEEITLLMEQASANQQLFDRLFALQAQLASAPSLPEMLNRLHRWAREFGLAGANIHLFSDKWNIGAPSDFTQLALPRQAFESVRIQRLGKQNHYLGSLNGPELLLLLPQAKAIGSVAMSLLGEEADLGVLIFSSRDSQHYQSGMGTVLLQHLALMLPQLLSRWVERA"]}}, {"location": "[4626:5451](-)", "type": "CDS", "id": "<unknown id>", "qualifiers": {"locus_tag": ["ctg273_5"], "transl_table": ["11"], "translation": ["MQFSKMHGLGNDFMVVDAVTQNVYFSPELIRSLADRHLGIGFNQLLIVEPPYDPDLDFHYRIFNADGSEVAQCGNGARCFARFVRLKGLTNKSDIRVSTQNGRMVLSVNQDELVCVNMGEPNFEPQQVPFRANKAESIYLMRAAEQTIMCGVVSMGNPHCVLQVESIQTATVDALGPVLESHERFPERVNVGFMEVGSREHIRLRVYERGAGETQACGSGACAAVAVGIQQALLSDKVRVDLPGGTLNIAWKGPGHPLYMTGPATHVYDGFIYL"]}}, {"location": "[5478:5688](-)", "type": "CDS", "id": "<unknown id>", "qualifiers": {"locus_tag": ["ctg273_6"], "transl_table": ["11"], "translation": ["MKKTICQLALLLTVVSLAGCGLKGPLYFPKDEQPKSQVTQPTQTTLSTTPSTDAGQTPASGVTSVQPAQ"]}}, {"location": "[5792:8348](-)", "type": "CDS", "id": "<unknown id>", "qualifiers": {"locus_tag": ["ctg273_7"], "transl_table": ["11"], "translation": ["LYLYIETLKQRLDAINQLRVDRALAAMGPAFQQVYSLLPTLLHCHHPLMPGYLEGNVPHGISFYTPDESQISYLNDLKDKSRYLAAIPTSGEMPITGVYSMGSTSSIGQNYTSDLDIWVCHQSWLDNDERLSLQKKCTLLQKWCASMGVEASFFLIDENRFRHNESGSLGGEDCGSTQHILLLDEFYRTAVRMAGKRILWNMVPREEEEHYDDYVMSLYQQGVLMPNEWLDLGGLGTLSAEEYFGASLWQLYKSIDSPYKAVLKTLLLEAYSWEYPVTRLLAMDIKQRLHDGEIVCYGLDPYCMMLERVTHYLTSIDDHARLDLLRRCFYLKVYEKLSLATEDAGWRREILSQQVKEWGWDSECLAMLDSRANWKISQVREAHNELLDAMMQSYRNLIRFARRNNLSVSASPQDIGVLTRKLYAAFEALPGKVTLLNPQISPDLSEQHLTFIHVPNGHANRAGWYLYNQSPDMSSIISHQPLEYNRYLNKLVAWAWFNGLLTSKTRLHIKGDEICNLARLQELVADVSHHFPPHLPSPTPKALYTPCEIRHLAIIVNLEYDPTVAFRNQVVHFDFRKLDVFSFGQQQQCLIGSIDLLYRNSWNEVRTLHFNGDQSVIDALKTILGKMHQDASPPDNVEVFCYSQHLRGLIRTRVQQLVSECVELRLSSTRHEPGRFKALRVAGQTWGLFFERLSVSVHKLENAVEFYGAISNNKLHGLSLKVETDQARLPAVVNGYASEGIIQFFFEDTRDDRGFNIYILNETNRVEIYHHCEGSKEELVRDVSRFYSSSHDRFTYGSSFINFNLPQFYQIVPLDDRFQVIPFCSQTLTQLCATLPESGSSEDYAQRYQIH"]}}, {"location": "[8644:9595](+)", "type": "CDS", "id": "<unknown id>", "qualifiers": {"locus_tag": ["ctg273_8"], "transl_table": ["11"], "translation": ["MLDKILRIATRQSPLALWQAEYVQQRLITSHPGLRVELVPMVTKGDVILDTPLAKVGGKGLFVKELEQAILEGRADIAVHSMKDVPVAFPEGLGLVTICEREDPHDAFVSYHYDSVDALPRGTIVGTSSLRRQCQISARRPDLVIRSLRGNVGTRLGKLDAGEYDAIILAVAGLKRLGLGDRIRQIMPAKESLPAVGQGAVGIECRLDDAYTIGLLAALDDADTACRLLAERAMNTRLEGGCQVPIGSFALLDDDQLWLRGLVGSPDGSQMVSGERRGPRADAEKMGISLAEELLDNGAREILAEVYQGNPPTPPT"]}}, {"location": "[9591:10338](+)", "type": "CDS", "id": "<unknown id>", "qualifiers": {"locus_tag": ["ctg273_9"], "transl_table": ["11"], "translation": ["MSILVTRPSPAADELVSSLCARGQVAWPFPLIKFTPGTQLDLLPARLSALQEGDLVFILSQHAIHYAQPALMRAEATWPASLNYYAIGRSTALVLHTVSGYDVVWPHEQENSEILIQLPELQAVAGKRALILRGNGGRELLAETLLNRGAQVEFIQCYQRCAKYYHGAEQGRRWRNQGIDTLVVTSGEMLQQLYSLFPEVDRDEWLLHCRLVVVSERLATLARALGWANICVAGAADNDALLRALNMG"]}}, {"location": "[10344:11478](+)", "type": "CDS", "id": "<unknown id>", "qualifiers": {"locus_tag": ["ctg273_10"], "transl_table": ["11"], "translation": ["MTEHKDSSAIVEETTPAVETSTPESTPARKAKNSATVLSIVAIALAVGGGFYMYGKHQAQQQAAASQALAAQLSDLQQQSVSDRQSLVQQLTTQSSALDTARQQQTAMSQQLDELKEKVAIISGSDAQTWLLAQSDYLVKMAGRKLWSDQDVTTAAALLKSADVSLADMNDPSLIEARRALAQDISTLSTLSLVDYDGIILKLNQLSNGVDNLRLADNNSDDEPMDADSGELSSSLREWRQNLVKSWHNFMDDFITIRRRDATAQPLLAPNQDVYLRENIRSHLLIAAQTVPRHQDEIYKQSVDTVSAWVRAWFDTNDASTKAFLNQLDELSQQSVSMDVPDTLGSQPMLDKLMQTRVRNLLAHPSAHAAKPAQRGE"]}}, {"location": "[11480:12671](+)", "type": "CDS", "id": "<unknown id>", "qualifiers": {"locus_tag": ["ctg273_11"], "transl_table": ["11"], "translation": ["MLKVLLLFLLLIAGVVIGPMIAGHQGYVLIQTDNWNIETSVTGQVIMLVLSLLAILAIEWLLRRIFRTVARTRGWFTGRKRRSAHKQTNAALIKLAEGDYQQVEKLLSRHADHAEQPMVNYLLAAEAAQQRGDEIRVNQHLERATELNDGDPLPVEITRVRIQLARNEDHAARHGVDRLLEIAPSHPEVLRLAEQAYVRTQAWSALLDILSEMEKVQVGDKTHRVALQQQAWLGLMSQAMVDQGSDGLKRWWQNQSRKTRHETALQVAMANHLIVCDDHDTAQQIVLGGLKHQYDERLVLLMPRLKTCNPEQLEKALRQKIKQHCATPLLYSTLGQLLMQHGEWKQASEAFRSALALRPDAFDYAWLADTLDRQHKPEEASIMRRDGLLLTLKNTP"]}}], "name": "gnlXKBPJEJPE_273", "description": "gnl|X|KBPJEJPE_273", "dbxrefs": [], "annotations": {"molecule_type": "DNA", "references": []}, "letter_annotations": {}, "areas": [], "original_id": "gnl|X|KBPJEJPE_273", "modules": {"antismash.detection.hmm_detection": {"record_id": "gnlXKBPJEJPE_273", "schema_version": 2, "enabled_types": ["T1PKS", "T2PKS", "T3PKS", "transAT-PKS", "hglE-KS", "prodigiosin", "PpyS-KS", "arylpolyene", "resorcinol", "ladderane", "PUFA", "NRPS", "CDPS", "RCDPS", "thioamide-NRP", "NAPAA", "mycosporine-like", "terpene", "lanthipeptide-class-i", "lanthipeptide-class-ii", "lanthipeptide-class-iii", "lanthipeptide-class-iv", "lanthipeptide-class-v", "lipolanthine", "thiopeptide", "thioamitides", "linaridin", "cyanobactin", "glycocin", "LAP", "lassopeptide", "sactipeptide", "bottromycin", "microviridin", "proteusin", "ranthipeptide", "redox-cofactor", "epipeptide", "cyclic-lactone-autoinducer", "spliceotide", "RaS-RiPP", "fungal-RiPP", "blactam", "2dos", "amglyccycl", "aminocoumarin", "NI-siderophore", "ectoine", "NAGGN", "butyrolactone", "indole", "nucleoside", "phosphoglycolipid", "melanin", "oligosaccharide", "furan", "hserlactone", "phenazine", "phosphonate", "guanidinotides", "other", "acyl_amino_acids", "PBDE", "betalactone", "tropodithietic-acid", "pyrrolidine", "crocagin", "NRP-metallophore", "methanobactin", "opine-like-metallophore", "aminopolycarboxylic-acid", "NRPS-like", "PKS-like", "transAT-PKS-like", "RiPP-like", "RRE-containing", "fungal-RiPP-like", "phosphonate-like"], "rule_results": {"schema_version": 4, "tool": "rule-based-clusters", "cds_by_protocluster": [], "outside_protoclusters": [], "multipliers": {"cutoff": 1.0, "neighbourhood": 1.0}}, "strictness": "relaxed"}}}, {"id": "gnlXKBPJEJPE_274", "seq": {"data": "TTTGCAACAGTGCCTAAAATCACCGGTCTGGCCCTACTGGAGAGCCTGTTTGCAGGAAAAATATTTGACTCAGCATGAGCGCTTTTACATCGAAAAACGAAAGATAGCGTCAGTGCCTCCTCCTGCTTCGTCCGGTGGCTGCGGTAGCGCATGATAATCTCGTCCCGCCTGGCATAGTGTTCCAGCCGGCTCATGGCGACCGGGGGCTTCTTCAGGTAAGACCCGAAGTACATCGCCACGTGCGTAGCGTTGTCCATCACCTTCGACACCCTCACATTCCACTTCCGCCGATAATGCCGGTCCAGAAAGAGGTTCCAGTTACGGCGGTAGTGACTCTCTGCGGCCAGGGCTGCCGGCATCTCCAGCCGCCAGTATTCCCGGCACAACAGGTCAGTGAGGCGGTAACGCCACATGGGCATGACGTTCCGGGTATATAACTGAATTTTCTTCCAAGTATTGTTGTCGGTCACTCCTCGCCTCAGTACCAAGTACCACCCGTAGGGGCCGATCTTCTTTATCGATCGGCCCTTACCAAGCTCATGGCTTTAGCGCGCTTAGATCAAGATAGTGCGCCAGCTCGCGCGTTTCGGCTCGCGGCAGATACGGCAGCTCACCCAGCAGCGGCGCCGAGATCTTATCCCTCAATACGTCAATAATTTCCGCATAGTGCGCCAGCCCCGGATTTATCCGGTTGGCGACCCAGCCCAGCAGCGGCAATCCGTCATTCACCACCGCCTGCGCCGTCAGCAGCGCATGGCTGATGCAGCCCAGTTTAATCCCCACCACCAGCACTACCGGCAGCTGTTCCTGCACCGCCCAGTCCGATAGCGGACGCAAATCGTTCATCAGGCTGCGCCAGCCGCCCGTCCCTTCCACCACGGTGTAATCTGCCTGCCCGTCCAGCGTCTTCAGCCCGTGGCTAAGCGTGGCGTAATCAATCGGCGTGTGGCTGGTGCTGATTTCATCTTTCAGCAGCGTGACCGGGTTGATCGCTTGGTACGGCAGTTGAATCGATGATGAAGCCTGCAGAACCAGCGCATCTTTATTGCGCGGCCCCTCCTCCGTTTGCTGGTTGCTTTTAGCAACAGGTTTATAGCCTACGGCCTGTTTACCTTGCGCTGCCAGCTTCTGTAACAGCGCGCGGGACACCACCGTTTTGCCGACTTCAGTATCGGTTCCGGTAACAAATAGACGTTTCAACATGAATGGCTCCGGCAGGCCCTTGATGTCCAAGGTAATCATTTTCGTACTTTACAAGTGAGCGAAAATTGTAGGGCAGTGCCACCGACCGGAGATTGCGTTAGCGCAAGGTTTAGTCGATTTATCAGCCCTGTGGGAGCTTGATTAATAAAAAAGCGTTATACAGGGCATCTTTGCCCAGCGCCGCGCCCAGCATGGTGCCGAGATTAACAAACTCGGTTGGCTCAACCTGTAAGTCAGCGCTATAGCTGGGCAGCGCCTGTTGGCGAATGCAGGTGGCGAATTTTCACGCTTCAAAATAAAGCAATCTATGATTGTGAAATACTTATCAGATGGCGTCAAATATTTGATTCAATATGCGATTTACAACACATAAACCGGCTCCATACGCTCATGTTTTCTGGGTAGAGTCTTGGGACGTGGTGTAAATTTGGCAGGATGGTGAGCGCCATCGGCTTATCCGGTCAGGTAATGGTTAATCAGACAATCATTTTAAAAGGAACAAACTGATGGCTGACCACAGTCATGACATTCAGCAACAC", "alphabet": "DNA"}, "features": [{"location": "[2:470](-)", "type": "CDS", "id": "<unknown id>", "qualifiers": {"locus_tag": ["ctg274_1"], "transl_table": ["11"], "translation": ["VTDNNTWKKIQLYTRNVMPMWRYRLTDLLCREYWRLEMPAALAAESHYRRNWNLFLDRHYRRKWNVRVSKVMDNATHVAMYFGSYLKKPPVAMSRLEHYARRDEIIMRYRSHRTKQEEALTLSFVFRCKSAHAESNIFPANRLSSRARPVILGTVA"]}}, {"location": "[537:1203](-)", "type": "CDS", "id": "<unknown id>", "qualifiers": {"locus_tag": ["ctg274_2"], "transl_table": ["11"], "translation": ["MLKRLFVTGTDTEVGKTVVSRALLQKLAAQGKQAVGYKPVAKSNQQTEEGPRNKDALVLQASSSIQLPYQAINPVTLLKDEISTSHTPIDYATLSHGLKTLDGQADYTVVEGTGGWRSLMNDLRPLSDWAVQEQLPVVLVVGIKLGCISHALLTAQAVVNDGLPLLGWVANRINPGLAHYAEIIDVLRDKISAPLLGELPYLPRAETRELAHYLDLSALKP"]}}], "name": "gnlXKBPJEJPE_274", "description": "gnl|X|KBPJEJPE_274", "dbxrefs": [], "annotations": {"molecule_type": "DNA", "references": []}, "letter_annotations": {}, "areas": [], "original_id": "gnl|X|KBPJEJPE_274", "modules": {"antismash.detection.hmm_detection": {"record_id": "gnlXKBPJEJPE_274", "schema_version": 2, "enabled_types": ["T1PKS", "T2PKS", "T3PKS", "transAT-PKS", "hglE-KS", "prodigiosin", "PpyS-KS", "arylpolyene", "resorcinol", "ladderane", "PUFA", "NRPS", "CDPS", "RCDPS", "thioamide-NRP", "NAPAA", "mycosporine-like", "terpene", "lanthipeptide-class-i", "lanthipeptide-class-ii", "lanthipeptide-class-iii", "lanthipeptide-class-iv", "lanthipeptide-class-v", "lipolanthine", "thiopeptide", "thioamitides", "linaridin", "cyanobactin", "glycocin", "LAP", "lassopeptide", "sactipeptide", "bottromycin", "microviridin", "proteusin", "ranthipeptide", "redox-cofactor", "epipeptide", "cyclic-lactone-autoinducer", "spliceotide", "RaS-RiPP", "fungal-RiPP", "blactam", "2dos", "amglyccycl", "aminocoumarin", "NI-siderophore", "ectoine", "NAGGN", "butyrolactone", "indole", "nucleoside", "phosphoglycolipid", "melanin", "oligosaccharide", "furan", "hserlactone", "phenazine", "phosphonate", "guanidinotides", "other", "acyl_amino_acids", "PBDE", "betalactone", "tropodithietic-acid", "pyrrolidine", "crocagin", "NRP-metallophore", "methanobactin", "opine-like-metallophore", "aminopolycarboxylic-acid", "NRPS-like", "PKS-like", "transAT-PKS-like", "RiPP-like", "RRE-containing", "fungal-RiPP-like", "phosphonate-like"], "rule_results": {"schema_version": 4, "tool": "rule-based-clusters", "cds_by_protocluster": [], "outside_protoclusters": [], "multipliers": {"cutoff": 1.0, "neighbourhood": 1.0}}, "strictness": "relaxed"}}}, {"id": "gnlXKBPJEJPE_275", "seq": {"data": "CCATTGAAGCCATTGAAGCCGGGGATGAAACATGTTGAAAAGCTGTACTCTTGCCCTGACCGGTAACCCAAACGTTGGCAAAACCACCCTGTTTAATCAGCTGACCGGAGCTCGCCAGCGCGTCGGCAACTGGGCAGGCGTCACGGTTGAGCGTAAAGAGGGGCGCTTTACCACCGCCCAGCATCAGGTAAAGCTGGTCGATCTGCCCGGCTGTTACTCGCTGACTACCCTTTCGGAGCAGGCATCGCTGGATGAGCAGATCGCCTGTCAGTACCTGCTGAACATGGAAGCTTCGCTGGTGATCAACGTGGTGGATGCCAGCAATCTGGAGCGCAATCTCTACCTTACGCTACAGTTGCTGGAGATGGGACTGCCTTGTATCATCGCGCTCAACATGCTGGACATTGCCGAAAGCCAGCAACTCAAAATAGACATTGCAGCGCTGGAGCAGGCGCTGGGATGCCCGGTAGTGCCGCTGGTTTCCACACGCGGGCGCGGGATTGATCGACTGAAACAGGCTATTGACCATTACCCACATCGCTGCAGGCAAATCAGTGTCGCCTACCCTGCTGCGGTGCAACAGGCGGTGACACAGCTGGCTGAGGCCATGGCGGCGGCCCTTTCGCCGGCGCAAAAAAAGTGGCTGGCGCTGCAAATGCTGGAAGGGGATATCTGGAGCCAGCAGCAGGCCGTGGATGCCGCCCGGCTGCTGCCCGCCGTATCACAGCAGACAGGAGCAGACGTGGCGCAAACCATCGTCAGCAGCCGCTATCAGACGATTGAAACCCTGTGCGGCCAAGCCATTCTGCAGCAGGGAACGCGCAAGGGGGTGTCGCAGCATCTCGATCGCCTGACGATGAACCGCTGGCTTGGCCTGCCTTTCTTCCTGCTGGTGATGTACGTGATGTTTTTCCTCGCCATTAATCTCGGCGGTGCGCTTCAGCCACTGTTCGACCTCGGATCGGCGGCGCTATTTATTCAGGGTACGCAGTGGGTGGGCATCACGCTGCACTTGCCAGAATGGCTGACGCTGTTTCTGGCGCAGGGTATTGGCGGTGGTATCAATACGGTGATGCCGCTAATTCCACAGATCGGCATGATGTACCTGTTTCTCTCGCTGCTGGAAGATTCTGGCTATATGGCGCGTGCCGCCTTTGTAATGGACCGTCTGATGCAGGTGCTCGGCCTGCCGGGGAAATCTTTCGTGCCGCTAATTGTCGGCTTTGGCTGCAATGTCCCGTCAGTCATGGCCGCCCGCACGCTTGATGCCCCGCGCGAGCGCCTGATTACCGTACTGATGGCACCATTTATCTCCTGCGGTGCACGCCTTGCCATCTTCGCGGTGTTTGCCGCGGCCTTCTTTGGTCAGCGCGGGGCGCTGGTGGTATTCAGCCTTTACCTGCTTGGCATTGGTGCCGCTATCGCTACCGGCATGCTGCTCAAGCATACGCTGATGCGCGGCGCGGTCAGCCCGTTTGTGATGGAGCTGCCCACATGGCACGTTCCGCACGTTAAAAGTCTGCTGTTACAAACGTGGCAGCGGCTGCGCGGCTTTGCGCTGCGTGCGGGAAAAGTGGTTGTGCTGGTCAGCATGGTGATTGGCGGGCTGAACAGTTTTACCTTCAGCGGTCAGCCGGTCAGTAATCTCAACGACTCGGCCCTTGCCAGCGTCAGTCGCACGCTTACCCCGCTGCTGTCGCCGATTGGCGTGCATCAAGATAACTGGCAGGCGACCGTCGGGCTGCTGACCGGGGCAATGGCGAAGGAGGTGGTTGTCGGCACGCTCAATACGCTATACACCGCAGAAGCGTTGCAGCGGCAGCCGTTTGACGCGGCGCAGTTTAACCTGATTGCTCAGCTTAAGGATGCCGCAGTGCAAACTTGGCAGAGCCTGCAGGCCACTTTCAACCTCAGCGTACTGGCGAACCCGATTGAAGCTAGTAAAGATGGTGCCGAAATGACCAGCGGTGTCATGGGTACCATGCACAGTAAATTTGCCAGCGATGCCGCCGCCTACAGCTACCTGATCTTCGTGCTGCTGTATGTTCCTTGTGTCTCGGTGATGGGGGCCATCGCGCGCGAAAGCAGCGCCCGCTGGATGCTCTTCTCTATTGTGTGGGGCATCGATCTGGCGTACTCACTCTCTGCCCTGTTCTATCAACTTGCCCGTTTTGACCAGCATCCGCGCAGCAGCCTAACGATCATCGCCGCCGTGTTAGTGATTAATGCGTTACTGATGTTAGTCCTGCGACGCATCCGCATCCGTCCGGCGCTCATTCCAGTAAAAAATGGGGTGAGCTGCTGCGCTAGTTGCGCAAAAAGCGACAATTGCCACTGATGTAAGTTACGATTTTGTGACCAGCGTCTAGAGTGAGGAATAACACTTGATTTTTCACCTGCGGTGGTAGTCGAAATAAAAATGAATATTATCAATAAGTTATTAGATAAAATCTATGAATACTCCTTTCCGCAATCGTACCTACAGCGTCTGAACACGCTGATTGACGAGGCGCGGGCGCAGATTCATCATCCGCGCAAAGCCCACTGGGATGACAAACGATGTGGTGCTGATCGCCTATACCGATCCCCACCCTAACCACCTTCTCGCGCTTCTATCAGCAGCATCTGCAGTCCAGTTTTAACTTGGTTCACCTGCTGCCCTTTTTCCCCTATTCATACGACGACGCCTTTTCGGTGATTGATTATCACTAGGTTAATCCCCGGTGCGGTAGCTGGCAGGAGATCGCCGACCTGCACCAGCACACGCGCCTGATATTCGATTTTGTCTGCAATCGTATGTCCGCGCACAGCGCCTAGTTCATTGATAGGAATTAAAACCCCAAAACGAATAAAATCTAACCGCAATATCTATCGACTGGCCTAAACTGGCGGGGTTTTCTGGTTTTACTCCCACCAATCAATAACGCTATTTTCATCGCTGACACTAATTTGCTGTCTATTTTTTAAGTATTTTCTGCCTTCCGGACGGATCTTCCCTGCATCCGCGCCTAACCGCAAATTTTCATCTGCGCCAGTTTCTCATGACAGGCCAGCAGTTTCGGAACCCGCAGTCCCCGTTTCAGCCCGCTGAAACACATCATTTTGCCGCACATAATGCACGCCAGCGGATACATCACATCCAGCACCGACCGTTTTGACGGACTCAAAAAACCGTAATACCGCACCATCCAGAACCGTTTCTCCGGCACGTGCCAGGAAAAACGCGCCATAAATTCATCACCGCTCAGCGTCAGTGCTTCCTCCTGCTTCGTCCCGTGGCTGCGGTAGCGCATGATAATCTCGTCCCGCCCAGGGTAGAGTCTTAGGACGTGGTGTAAATTTGGAAGGATGGTGAGAGCCATTGGCTTATCCGGTAAGGTAATGGTTAATTAGACAATTATCTCAGAAGGAGTCAACCGATGGCCGACAACAGCATGACATTCAGCAACACCCTGATGCAACTCGGCGGCGAGGACTTTCTGCGTGAACTCACCGAATTTATGCTCAACCGCATCATGGAGGCCGATGTCACTCAGCGCATCAACGCAGAGCCTCATGAGCGCAGTGACGAGCGGGAGACCTACCGTAACGGCTACCGTGA", "alphabet": "DNA"}, "features": [{"location": "[31:2338](+)", "type": "CDS", "id": "<unknown id>", "qualifiers": {"locus_tag": ["ctg275_1"], "transl_table": ["11"], "translation": ["MLKSCTLALTGNPNVGKTTLFNQLTGARQRVGNWAGVTVERKEGRFTTAQHQVKLVDLPGCYSLTTLSEQASLDEQIACQYLLNMEASLVINVVDASNLERNLYLTLQLLEMGLPCIIALNMLDIAESQQLKIDIAALEQALGCPVVPLVSTRGRGIDRLKQAIDHYPHRCRQISVAYPAAVQQAVTQLAEAMAAALSPAQKKWLALQMLEGDIWSQQQAVDAARLLPAVSQQTGADVAQTIVSSRYQTIETLCGQAILQQGTRKGVSQHLDRLTMNRWLGLPFFLLVMYVMFFLAINLGGALQPLFDLGSAALFIQGTQWVGITLHLPEWLTLFLAQGIGGGINTVMPLIPQIGMMYLFLSLLEDSGYMARAAFVMDRLMQVLGLPGKSFVPLIVGFGCNVPSVMAARTLDAPRERLITVLMAPFISCGARLAIFAVFAAAFFGQRGALVVFSLYLLGIGAAIATGMLLKHTLMRGAVSPFVMELPTWHVPHVKSLLLQTWQRLRGFALRAGKVVVLVSMVIGGLNSFTFSGQPVSNLNDSALASVSRTLTPLLSPIGVHQDNWQATVGLLTGAMAKEVVVGTLNTLYTAEALQRQPFDAAQFNLIAQLKDAAVQTWQSLQATFNLSVLANPIEASKDGAEMTSGVMGTMHSKFASDAAAYSYLIFVLLYVPCVSVMGAIARESSARWMLFSIVWGIDLAYSLSALFYQLARFDQHPRSSLTIIAAVLVINALLMLVLRRIRIRPALIPVKNGVSCCASCAKSDNCH"]}}, {"location": "[3008:3362](-)", "type": "CDS", "id": "<unknown id>", "qualifiers": {"locus_tag": ["ctg275_2"], "transl_table": ["11"], "translation": ["MALTILPNLHHVLRLYPGRDEIIMRYRSHGTKQEEALTLSGDEFMARFSWHVPEKRFWMVRYYGFLSPSKRSVLDVMYPLACIMCGKMMCFSGLKRGLRVPKLLACHEKLAQMKICG"]}}, {"location": "[3419:3599](+)", "type": "CDS", "id": "<unknown id>", "qualifiers": {"locus_tag": ["ctg275_3"], "transl_table": ["11"], "translation": ["MADNSMTFSNTLMQLGGEDFLRELTEFMLNRIMEADVTQRINAEPHERSDERETYRNGYR"]}}], "name": "gnlXKBPJEJPE_275", "description": "gnl|X|KBPJEJPE_275", "dbxrefs": [], "annotations": {"molecule_type": "DNA", "references": []}, "letter_annotations": {}, "areas": [], "original_id": "gnl|X|KBPJEJPE_275", "modules": {"antismash.detection.hmm_detection": {"record_id": "gnlXKBPJEJPE_275", "schema_version": 2, "enabled_types": ["T1PKS", "T2PKS", "T3PKS", "transAT-PKS", "hglE-KS", "prodigiosin", "PpyS-KS", "arylpolyene", "resorcinol", "ladderane", "PUFA", "NRPS", "CDPS", "RCDPS", "thioamide-NRP", "NAPAA", "mycosporine-like", "terpene", "lanthipeptide-class-i", "lanthipeptide-class-ii", "lanthipeptide-class-iii", "lanthipeptide-class-iv", "lanthipeptide-class-v", "lipolanthine", "thiopeptide", "thioamitides", "linaridin", "cyanobactin", "glycocin", "LAP", "lassopeptide", "sactipeptide", "bottromycin", "microviridin", "proteusin", "ranthipeptide", "redox-cofactor", "epipeptide", "cyclic-lactone-autoinducer", "spliceotide", "RaS-RiPP", "fungal-RiPP", "blactam", "2dos", "amglyccycl", "aminocoumarin", "NI-siderophore", "ectoine", "NAGGN", "butyrolactone", "indole", "nucleoside", "phosphoglycolipid", "melanin", "oligosaccharide", "furan", "hserlactone", "phenazine", "phosphonate", "guanidinotides", "other", "acyl_amino_acids", "PBDE", "betalactone", "tropodithietic-acid", "pyrrolidine", "crocagin", "NRP-metallophore", "methanobactin", "opine-like-metallophore", "aminopolycarboxylic-acid", "NRPS-like", "PKS-like", "transAT-PKS-like", "RiPP-like", "RRE-containing", "fungal-RiPP-like", "phosphonate-like"], "rule_results": {"schema_version": 4, "tool": "rule-based-clusters", "cds_by_protocluster": [], "outside_protoclusters": [], "multipliers": {"cutoff": 1.0, "neighbourhood": 1.0}}, "strictness": "relaxed"}}}, {"id": "gnlXKBPJEJPE_276", "seq": {"data": "GGCATGGTAAAGGTGATGTGCTGCCCTTCGCAGTCGGGCAGGACGTGTTGTTGCTCAGCAATCCACTGCTCGGTAGACTTCATGCCGCCGGCGCTGCAGGCCTTTGACTTGCAGCTCTGGCAGAAGAAGCGGGAGTGGGTACAGTCAGGTGAAGCGCAGCAGTAGCGGCGCACACCCATAGCGCAGGTGCCGCAGGCGCGCATGCGCTCAACGGCGAGTGGGGTCCACTGGCTGACGCTGTCGCCATGTTTTTCGAGATAGCGGTTCCAGCCGTCATCGACGGTGAAAAGGAGTTTGGCGGGACGCGGGATATACATGGAGCTGAGTATAAAGCGGAGCTCCAGTCATGCAAAGCACCGGAACGGCGAAGCCGTGACGCTCGCCCTGTAAGGGCGCTACGTTCACGATCTTAGGCTGGACCCCCTGACGACGGCACAGTGCAATGATCTTCTTGAAATCGTGGAGGACCGTTACGGGCAGAGCAGCACGATAGTGGTGAGCCAGTTCCCGGTAGATAAATGGCACGGATTAATGGAGACCCCGACAACAGCGGATGCGATCCTAGACAGAGTAGTGCATAACGCCCACAGGCTGGTCCTTCAGGGAGAATCGATGAGAAAATGTAATCTGGCAGTAGAAAGCGAGAAAAAACTAGCTTAAAAAGCAGCAGAGAAAGTTAGTGCATCCCGGCTGATCGAACAGATGCGAAACAGTAATCGAACTTCAATGCCAATCCGTGATCGATCAAAGCGGAATACGCACGCACAGAATGCACGCCAGCGGGTCCACCTTCAGCAGCCGCTGGTACATGCCCCGCTAGGTTACCTTCCGCGCCGTTTTACGCAGCGTTTCCGTCAGCGGATACACCACATCCAGCACCGACCGTTTTGACGGACTCAAAAAACCGTAATACCGCACCATCCAGAACCGTTTCTCCGGCACGTGCCAGGAAAAACGCGCCATAAATTTATCACCGCTCAGCGTCAGTGCTTCCTCCTGCTTCGTCCCGTGGCTGCGGTAGCGCATGATAATCTCGTCCCGCCCAGCATAGTGCTCCAGCCAGCTCATGGCGACCGGGGGCTTCTTCAGGTAAGACCCGAAGTACATCGCCATGTGCGTAGCGTTGTCCATCACCTTCGACACCCTCACATTCCACTTCCGTCGATAGTGCCGGTCACTCCTCCGGCTGTGGTGGAGAGGTGAATGTGCGGATGCCACTGCTGAGCGACCCTAGGTGTGGATAACGCTGAAGCATCCCGGCAACAGGTCGACGCGACGACCAGTTTCCAGAACAACATCTGCTGCGAGTCGGCTCATATCAGCGGCTAGAATTCATAGGGGATCGTGAAGGTGATGTGCTGCCATTCCCCGTCAGGTACCAGGGTCAGCAGATACTGTATCCAGATTTTGCCTGCGTTCACGCCGCAGTGCGGACAGGAGCGGCTTTTACAACGGAAGCAGACTTTTTTGTATGACCACATCTGGGGTCAGGACAGCGCCAGCAGGTGTACCCCACAAGCGAGGTGCTGCAGGCCATGATTTTTGGGCCTCAATGACGACCGGACGGACAGAACCTTCAGGCTGTCTGTGATACCAGTTAAGCCAGCGGTTGCCCTGCTGAAAGATATCGACGAAGCGTGGCAGCATCAGGCGTGAGCGGGGTTTTTTTGGTAATGTACGGTGTCGCAGTCTGGTCAGTACCGGGCACCAGCGCTGATATGTGCAGCCAGGGAAGCGAATTCCCGCTCCGTGCAGCGGGGGATTTCGGTGTGCCCGTAGTCGTCAGTGCAGACAAACCAGAAGACGAGTTTTTTGTTACCGGCGTCGACGAAGAAGGGAATATTGAGGTCATCACAGCAGCTCACGGCATCGTCGAACTCATCAAAATGCAGGACAGCAGCATCTTCACCAGTTTCTTCATCATCATGAAGATTATAACCGGGGGGCAGAGCGGGGCATAAAAACACTTACACAAAATGTGGATGCTGAATTTATAACAGCCACTGCAGGCTATGACAA", "alphabet": "DNA"}, "features": [{"location": "[2:317](-)", "type": "CDS", "id": "<unknown id>", "qualifiers": {"locus_tag": ["ctg276_1"], "transl_table": ["11"], "translation": ["MYIPRPAKLLFTVDDGWNRYLEKHGDSVSQWTPLAVERMRACGTCAMGVRRYCCASPDCTHSRFFCQSCKSKACSAGGMKSTEQWIAEQQHVLPDCEGQHITFTM"]}}, {"location": "[816:1131](-)", "type": "CDS", "id": "<unknown id>", "qualifiers": {"locus_tag": ["ctg276_2"], "transl_table": ["11"], "translation": ["MDNATHMAMYFGSYLKKPPVAMSWLEHYAGRDEIIMRYRSHGTKQEEALTLSGDKFMARFSWHVPEKRFWMVRYYGFLSPSKRSVLDVVYPLTETLRKTARKVT"]}}, {"location": "[1673:1961](+)", "type": "CDS", "id": "<unknown id>", "qualifiers": {"locus_tag": ["ctg276_3"], "transl_table": ["11"], "translation": ["MYGVAVWSVPGTSADMCSQGSEFPLRAAGDFGVPVVVSADKPEDEFFVTGVDEEGNIEVITAAHGIVELIKMQDSSIFTSFFIIMKIITGGQSGA"]}}], "name": "gnlXKBPJEJPE_276", "description": "gnl|X|KBPJEJPE_276", "dbxrefs": [], "annotations": {"molecule_type": "DNA", "references": []}, "letter_annotations": {}, "areas": [], "original_id": "gnl|X|KBPJEJPE_276", "modules": {"antismash.detection.hmm_detection": {"record_id": "gnlXKBPJEJPE_276", "schema_version": 2, "enabled_types": ["T1PKS", "T2PKS", "T3PKS", "transAT-PKS", "hglE-KS", "prodigiosin", "PpyS-KS", "arylpolyene", "resorcinol", "ladderane", "PUFA", "NRPS", "CDPS", "RCDPS", "thioamide-NRP", "NAPAA", "mycosporine-like", "terpene", "lanthipeptide-class-i", "lanthipeptide-class-ii", "lanthipeptide-class-iii", "lanthipeptide-class-iv", "lanthipeptide-class-v", "lipolanthine", "thiopeptide", "thioamitides", "linaridin", "cyanobactin", "glycocin", "LAP", "lassopeptide", "sactipeptide", "bottromycin", "microviridin", "proteusin", "ranthipeptide", "redox-cofactor", "epipeptide", "cyclic-lactone-autoinducer", "spliceotide", "RaS-RiPP", "fungal-RiPP", "blactam", "2dos", "amglyccycl", "aminocoumarin", "NI-siderophore", "ectoine", "NAGGN", "butyrolactone", "indole", "nucleoside", "phosphoglycolipid", "melanin", "oligosaccharide", "furan", "hserlactone", "phenazine", "phosphonate", "guanidinotides", "other", "acyl_amino_acids", "PBDE", "betalactone", "tropodithietic-acid", "pyrrolidine", "crocagin", "NRP-metallophore", "methanobactin", "opine-like-metallophore", "aminopolycarboxylic-acid", "NRPS-like", "PKS-like", "transAT-PKS-like", "RiPP-like", "RRE-containing", "fungal-RiPP-like", "phosphonate-like"], "rule_results": {"schema_version": 4, "tool": "rule-based-clusters", "cds_by_protocluster": [], "outside_protoclusters": [], "multipliers": {"cutoff": 1.0, "neighbourhood": 1.0}}, "strictness": "relaxed"}}}, {"id": "gnlXKBPJEJPE_277", "seq": {"data": "GTTAAAAGCGGGGTCGGTATTGCGTCTGAGTTCCCTGCTAATAGTGGAGCAGGACAGATTAAGCTCTCTGGCGATGGTAGCCAGTTTTACACCTTCACTACGCCGCTTTTCAATGTAGAACCGCTCTTTCTGAGTCAGATGTTTTCCCTGCATGCAACAAGCTCTCCAGTAAGACCAGAACGGAGATTTTATCCGGGTCTGGCCAGTGGGTCACTTTGTTGCGTTTCGAGTGGAAATGGGGCGCTTAGCGTTGCACTTCAAACTTGAATCCGCCACTCATCAATAAATTTGCAACAGTGCCTATCGTGACGCTGATCGAACTCTGGCCGGAGGAAACTCTTGCTATCTCGCTGACCCTCGACTCATTATTACAGCGCTCATTCCTGCACTGGCTGCGCGATATGCTGCCGCAATGCACTAAATTGCAAAGAAAACGTATTTTATTTGAACTTGCAGAAGCGGATGTGTGTCAACACATCAGCCGCTTAGAACCGGTGTTCCGTTTACTTTACGGTTTTAGCTGTAGCGTAGCGGTGAATCAGGCAGGGTTAACGGTGATCAGTACCGCCTATATCAAGCAGTTTCAGGTGCGGCTGATCAAGCTGTATCCGGACTTGGTACGCAATATCGACCAACGTACCGAAAATCAGCTGTTTATACAAAGCCTGCTGGAGAGCTATAAGCAGACTTCGACTGAGGTTTTTGCCGCGGGAATGCGTTTTAAGGAAGAGTGGCAAACCCTAGTTGAGCTAGGCGTAACCGGGGGGCAGGGGGGCTTTCGCCACCTCACAACCGGTTAACAGCAGTGTAAAAAATATTTGCAAAGATATCAAGTTTAGTCTCATGTCTGGCGGGTTTTCACGTAGAATACACGCGCGGTCGTGGTGAGATGCGGCTTTGTCGCTGACCCAAGCGAAACTGAAAATATTAATTTTTATGTATGTTATGTCCGCTAACTCGTTGGAAAACTAGGGCAGATTTCCGGAATGACGGTCTCTGTTTTACAACAGATGCTTAAGGTTGTGACGCTGGCATGAGGTAGCATAACTTTTCACCGGAGCAGAACTTTTTTGCGCCTTGTCGCTGCTTCGTGTGGTTGGTAAAGTAAGCGGATTTTATTTTCCGTCCCCAGCTTGCAGGATTATCCTTTAGTATGTTTAAAAAATTCCGTGGCATGTTTTCCAACGATTTGTCCATCGACTTGGGTACCGCCAATACCCTGATTTACGTGAAAGGGCAGGGCATTGTTCTTAATGAGCCTTCCGTCGTTGCTATCCGTCAAGATCGTGCCGGTTTCCCCAAAAGCGTGGCGGCAGTCGGTCATGACGCAAAACAGATGCTGGGTCGTACCCCCGGTAATATCGCAGCTATTCGCCCAATGAAAGATGGCGTTATCGCCGACTTCTTTGTCACCGAAAAAATGCTGCAGCACTTTATCAAACAGGTTCACAGCAACAGCTTCATGCGCCCAAGCCCGCGCGTGCTGGTGTGTGTACCGGTGGGCGCGACTCAGGTTGAACGTCGTGCCATTCGCGAATCTGCGCAGGGTGCAGGGGCACGTGAAGTGTTCCTGATTGAAGAACCGATGGCTGCGGCGATCGGTGCTGGCCTGCCCGTTTCTGAAGCGACCGGCTCAATGGTGGTGGATATCGGTGGTGGTACCACTGAAGTGGCCGTGATCTCGCTGAACGGTGTGGTTTACTCCTCTTCCGTACGTATCGGCGGTGACCGCTTCGACGAAGCGATTATTAATTATGTGCGCCGTAACTACGGCTCTCTGATTGGTGAAGCCACCGCAGAGCGTATTAAGCATGAGATCGGTTCAGCCTACCCGGGCGACGAAGTGCGCGAAATTGAAGTACGTGGTCGTAACTTGGCAGAAGGGGTTCCGCGTGGCTTCACTCTGAACTCCAACGAGATCCTCGAAGCGCTGCAGGAGCCGTTAACCGGCATCGTGAGCGCGGTGATGGTTGCGCTGGAACAGTGTCCGCCAGAGCTGGCATCTGACATTTCAGAACGTGGCATGGTATTGACCGGTGGTGGGGCGCTGCTGCGTAACTTGGACCGCCTGCTTATGGAAGAGACCGGAATCCCGGTGGTCGTTGCAGAAGATCCGTTGACCTGCGTTGCGCGCGGCGGTGGTAAAGCGTTGGAAATGATCGACATGCACGGCGGCGATTTGTTCAGCGAAGAATAATCTCCTTGAAGGAGTGCCAAGGTGCTGCCCGCATTCCTTTTTCATGTTGTCGAGGAAAACGCCGAGTTTATGAAGCCGATGTTCAGCAGGGGGCCTTCCCTGCAGTTACGCTTATTTTTAGCGGTTATAGTGGCAATAGGCGTAATTGTTGCCGACAGTCGTATGGGAGCTTTTTCCCAGATCCGCACCTATATGGACACTGCCGTCAGTCCATTCTACTTCCTAGCTAACGGGCCGCGTCAAATTCTGGACAATATTTCTGAAACATTGTCCTCCCGCCAGCAACTCGAGCTTCAAAATAAAGCCTTACAGCGTGAACTGATGCTGAAAAACAGCGAACTGCTGATGCTGGGTCAGTTTAAGCAGGAAAACGCCCGCTTACGCGAACTGCTGGGTTCACCACTGCGTCAGGATGAGCAGAAAATGGTGACGCAGGTGATCTCCACCGGTACCGATCCTTACACCGACCAAGTAGTGATCGACAAAGGCAGCGTCAACGGCGTGTATGAAGGTCAGCCGGTGATCAGCGATAAAGGCGTGGTCGGCCAGGTGGTAGCGGTGGGTAAAATAACCAGCCGCGTGCTGTTGATCTGCGATGCTTCTCACGCGCTGCCTATTCAGGTGCTGCGCAGTGACATCCGGGTGATTGCTGCCGGTAACGGCTGCACTGAAGATCTGCAGCTCGAGCATCTGCCTGGTAACACCAATATCCGCGTCGGTGATGTGCTGGTGACCTCCGGGCTGGGCGGACGCTTCCCTGAAGGCTACCCAGTTGGCGTGGTGTCATCAGTGAAAGTTGATACCCAGCGCGCTTATACCGTGATCCAAGCGCGTCCAACCGCTGGCCTGCAGCGCCTGCGTTATCTGCTGCTGTGGGGCGCAGATCGCAATGGCACGATGCCAATAGCGCCGGATGAAGTGCACCGCGTGGCCAACGAGCGCCTGATGCAAATGATGCCGCAGGTGTTACCGCAGGCCAGTGAAGTCGTCGGGCCACCGGCACCGGCAGCCCCTGCGGTGACAACGCAAACTGCCGCGTCGGCAACGGTGCCTGTCCGCACCCAGCCCGCCGAGCGTAGGGTGCAGCCTTGAGTCGCTATCGCAGTCAGGGGCGCTGGGTCATCTGGCTCTCCTTCCTAGTCGCGCTGGTCCTGCAAATTATGCCGTGGCCCGAACAGTTCTACATGTTCCGACCTTCTTGGTTGTTGCTGATCCTCATTTACTGGACGCTGGCGCTGCCGCACCGCGTGAATGTCGGCACCGGCTTCGTGATGGGATCTATAATGGATCTTATCTCCGGTTCGACCCTCGGCGTGCGTGCCCTAGCGCTGAGCATCGTCGCATACTTGGTGGCATTTAAATTTCAGCTATTACGCAATCTGGCGCTGTGGCAGCAGGCACTAATGGTGATGGTGCTGTCGCTGGCGATGGATGTTGTTGTTTTCTGGGCGGAATTTTTAGTGATTAATGTCTCTTTTCGCCCAGAAATATTCTGGAGCAGCGTCGTCGACGGTGTCCTCTGGACGTGGTTGTTCTTACTGATGAGAAAAATTCGCCGCCAGTTTGCCGTTCAATAAAGGACAATTATGGTATCCCTGTATCTGGCTTCTGGCTCCCCCCGTCGTCGTGAACTGTTGACTCAGCTTGGCCTGTTATTTGAATGCCTCACCACCGAGGTCGAAGAGCAGCGGCATGATGGCGAAATGGCGCAGCAGCATGTACGCCGCCTTGCCCATGATAAAGCGCAGGCGGGTGTCGCCGTGGCGGCACAGGATCTACCGGTGCTGGGGGCGGATACCATCGTCGTACTGAATAATGAAGTGCTGGAGAAGCCGCGCGATAGTGCTGCCGCAGGCGCGATGCTGGCGAAGCTCTCCGGCCAGACGCATCAGGTCATGACCGCCGTTGCGCTGGCAGACCGCCAGCAAACGCTGGATTGCCTAGTGATAACTGACGTCACTTTCCGCGTGCTCACGCCCGAAGATATTGCCAGCTATGTTGCCAGCGGTGAACCGATGGACAAAGCTGGAGCATACGGTATTCAGGGACTGGGCGGCAACTTTGTCAGAAAAATTAATGGAAGCTATCACGCGGTCGTTGGGCTGCCACTTGTGGAAACCGCCGAGCTGTTCAGCCATTTTCAGTCGCTGCGTGAAGTGAGAGGTCAAGATGACAGCTGAACTACTGGTAAATATTACCTCTTCAGAAACCCGCGTTGCCTATATTGATGGCGGGATCCTGCAAGAGATCCACATTGAGCGTGAAGCGCGCCGCGGTATCGTAGGTAACATCTACAAGGGCCGCGTTAGCCGGGTACTGCCGGGAATGCAGGCAGCCTTTGTCGATATCGGCCTAGAAAAAGCCGCGTTCCTGCACGCTTCCGATATTATGCCGCACACCGAATACGTGGCGCGTGACGAAAAGAAAAACTTTATCGTGCGCGATATCTCCGATCTGGTGCGTCAGGGCCAGGACCTGATGGTGCAGGTGGTAAAAGATCCGCTCGGTACCAAAGGTGCGCGTCTGACTACCGACATTACCCTGCCTTCGCGCTATCTGGTATTTATGCCGGGCGCATTGCACGTAGGCGTTTCGCAGCGCATTGAGAGCGAAGCCGAGCGTGACCGCCTGAAGGCCGTGGTCGCCGGTTACTGCGACGAACTGGGCGGCTACATTATCCGGACCGCTGCCGAAGGCGTGGGTGAAGATGAGCTGGCGTCCGACGCAGCATTCCTTAAGCGGCTGTGGACCAAAGTGATTGAGCGTAAGAAGCGCAACCAGACGCGTTGCCGCCTGTATGGAGAAGTTGCCCTGTCGCAGCGCATTCTGCGTGACTTTGCCAGTGCTGCGCTTGACCGCATCCGCATCGACTCGCGTCTGATCTTCGAATATCTGGTGGAATTTACCGGTGAATATATCCCGGAGATGACCGCCAAGCTGGAGCTGTATACCGGCAAGCAGCCAATCTTCGATCTGTTTGATGTGGAAAACGAGATCCAGCGTTCTCTCGACCGTAAGATTGAGCTGAAATCCGGCGGCTACCTGATCATCGACCAGACAGAAGCGATGACCACCATCGATATCAATACCGGCGCTTTTGTCGGCCACCGCAATTTCGAAGAGACCATTTTTAATACCAATATTGAAGCCACGCAGGCGATTGCCCGCCAGCTACGCTTGCGCAATCTGGGCGGCATTATTATGATCGACTTTATCGACATGAATAATGAAGATCACCGCCGCCGCGTGCTGCACTCGCTCGACCAAGCGCTGAGTAAAGATCGGGTAAAAACCGGGGTCAACGGCTTCTCCCAGCTCGGGCTGGTGGAGATGACGCGTAAGCGCACGCGTGAAAGTATTGAGCATGTATTGTGTCAGGATTGCCCAGTATGCAAAGGTCGCGGCATGCTGAAAACCGTGGAAACGGTGTGTTACGAGATCATGCGTGAAATCGACAGGGTGCATCATGCCTATGACTCCGATCGTTTCCTAGTCTATGCTTCTCCCGCGGTCGGCGAAGCGCTGAAAAGCGAGGAGTCGCACGCGCTGGCGGAAATGGAAATATTTGTCGGCAAACAGGTTAAAGTCCAGGTTGAACCGCTCTATACCCAGGAGCAGTTTGACGTGGTGATGATGTAGATTTAGGCTGTGACAAGGAGAGGTATGTGAGGCGATTTTTGAGGGTTTTGCTACTGACGGGCGCAACGTTAGTCGTGGTGACTGCGCTACTGGTCAGTGGCTTACGCCTGCTGATGCCTCATCTCAACGGCTGGCGCACGACTGTCCTTGAACATATCTCCTCCGCCACCGGCGTGCTGGTGCAGGCCAGCTTGTTAGAAGGTAGCTGGGAAAACTACGACCCGCGCCTTGATGGTTAGGAGATTGAATCGCCTCTTCTGAGAGCGCCCAACCATGAATGTCAGAACGAACTATCCCTTTGATGCTGGAGCCGTGCGTAGGTTTAAGTATGAAAATGCAGTTTTTGTCGTGTTTTTAACCGAAAATCCATTTTTTAGGCAAACTTATCC", "alphabet": "DNA"}, "features": [{"location": "[0:153](-)", "type": "CDS", "id": "<unknown id>", "qualifiers": {"locus_tag": ["ctg277_1"], "transl_table": ["11"], "translation": ["MQGKHLTQKERFYIEKRRSEGVKLATIARELNLSCSTISRELRRNTDPAFN"]}}, {"location": "[296:800](+)", "type": "CDS", "id": "<unknown id>", "qualifiers": {"locus_tag": ["ctg277_2"], "transl_table": ["11"], "translation": ["VPIVTLIELWPEETLAISLTLDSLLQRSFLHWLRDMLPQCTKLQRKRILFELAEADVCQHISRLEPVFRLLYGFSCSVAVNQAGLTVISTAYIKQFQVRLIKLYPDLVRNIDQRTENQLFIQSLLESYKQTSTEVFAAGMRFKEEWQTLVELGVTGGQGGFRHLTTG"]}}, {"location": "[1153:2197](+)", "type": "CDS", "id": "<unknown id>", "qualifiers": {"locus_tag": ["ctg277_3"], "transl_table": ["11"], "translation": ["MFKKFRGMFSNDLSIDLGTANTLIYVKGQGIVLNEPSVVAIRQDRAGFPKSVAAVGHDAKQMLGRTPGNIAAIRPMKDGVIADFFVTEKMLQHFIKQVHSNSFMRPSPRVLVCVPVGATQVERRAIRESAQGAGAREVFLIEEPMAAAIGAGLPVSEATGSMVVDIGGGTTEVAVISLNGVVYSSSVRIGGDRFDEAIINYVRRNYGSLIGEATAERIKHEIGSAYPGDEVREIEVRGRNLAEGVPRGFTLNSNEILEALQEPLTGIVSAVMVALEQCPPELASDISERGMVLTGGGALLRNLDRLLMEETGIPVVVAEDPLTCVARGGGKALEMIDMHGGDLFSEE"]}}, {"location": "[2218:3289](+)", "type": "CDS", "id": "<unknown id>", "qualifiers": {"locus_tag": ["ctg277_4"], "transl_table": ["11"], "translation": ["VLPAFLFHVVEENAEFMKPMFSRGPSLQLRLFLAVIVAIGVIVADSRMGAFSQIRTYMDTAVSPFYFLANGPRQILDNISETLSSRQQLELQNKALQRELMLKNSELLMLGQFKQENARLRELLGSPLRQDEQKMVTQVISTGTDPYTDQVVIDKGSVNGVYEGQPVISDKGVVGQVVAVGKITSRVLLICDASHALPIQVLRSDIRVIAAGNGCTEDLQLEHLPGNTNIRVGDVLVTSGLGGRFPEGYPVGVVSSVKVDTQRAYTVIQARPTAGLQRLRYLLLWGADRNGTMPIAPDEVHRVANERLMQMMPQVLPQASEVVGPPAPAAPAVTTQTAASATVPVRTQPAERRVQP"]}}, {"location": "[3285:3774](+)", "type": "CDS", "id": "<unknown id>", "qualifiers": {"locus_tag": ["ctg277_5"], "transl_table": ["11"], "translation": ["LSRYRSQGRWVIWLSFLVALVLQIMPWPEQFYMFRPSWLLLILIYWTLALPHRVNVGTGFVMGSIMDLISGSTLGVRALALSIVAYLVAFKFQLLRNLALWQQALMVMVLSLAMDVVVFWAEFLVINVSFRPEIFWSSVVDGVLWTWLFLLMRKIRRQFAVQ"]}}, {"location": "[3783:4377](+)", "type": "CDS", "id": "<unknown id>", "qualifiers": {"locus_tag": ["ctg277_6"], "transl_table": ["11"], "translation": ["MVSLYLASGSPRRRELLTQLGLLFECLTTEVEEQRHDGEMAQQHVRRLAHDKAQAGVAVAAQDLPVLGADTIVVLNNEVLEKPRDSAAAGAMLAKLSGQTHQVMTAVALADRQQTLDCLVITDVTFRVLTPEDIASYVASGEPMDKAGAYGIQGLGGNFVRKINGSYHAVVGLPLVETAELFSHFQSLREVRGQDDS"]}}, {"location": "[4366:5836](+)", "type": "CDS", "id": "<unknown id>", "qualifiers": {"locus_tag": ["ctg277_7"], "transl_table": ["11"], "translation": ["MTAELLVNITSSETRVAYIDGGILQEIHIEREARRGIVGNIYKGRVSRVLPGMQAAFVDIGLEKAAFLHASDIMPHTEYVARDEKKNFIVRDISDLVRQGQDLMVQVVKDPLGTKGARLTTDITLPSRYLVFMPGALHVGVSQRIESEAERDRLKAVVAGYCDELGGYIIRTAAEGVGEDELASDAAFLKRLWTKVIERKKRNQTRCRLYGEVALSQRILRDFASAALDRIRIDSRLIFEYLVEFTGEYIPEMTAKLELYTGKQPIFDLFDVENEIQRSLDRKIELKSGGYLIIDQTEAMTTIDINTGAFVGHRNFEETIFNTNIEATQAIARQLRLRNLGGIIMIDFIDMNNEDHRRRVLHSLDQALSKDRVKTGVNGFSQLGLVEMTRKRTRESIEHVLCQDCPVCKGRGMLKTVETVCYEIMREIDRVHHAYDSDRFLVYASPAVGEALKSEESHALAEMEIFVGKQVKVQVEPLYTQEQFDVVMM"]}}, {"location": "[5862:6075](+)", "type": "CDS", "id": "<unknown id>", "qualifiers": {"locus_tag": ["ctg277_8"], "transl_table": ["11"], "translation": ["VRRFLRVLLLTGATLVVVTALLVSGLRLLMPHLNGWRTTVLEHISSATGVLVQASLLEGSWENYDPRLDG"]}}], "name": "gnlXKBPJEJPE_277", "description": "gnl|X|KBPJEJPE_277", "dbxrefs": [], "annotations": {"molecule_type": "DNA", "references": []}, "letter_annotations": {}, "areas": [], "original_id": "gnl|X|KBPJEJPE_277", "modules": {"antismash.detection.hmm_detection": {"record_id": "gnlXKBPJEJPE_277", "schema_version": 2, "enabled_types": ["T1PKS", "T2PKS", "T3PKS", "transAT-PKS", "hglE-KS", "prodigiosin", "PpyS-KS", "arylpolyene", "resorcinol", "ladderane", "PUFA", "NRPS", "CDPS", "RCDPS", "thioamide-NRP", "NAPAA", "mycosporine-like", "terpene", "lanthipeptide-class-i", "lanthipeptide-class-ii", "lanthipeptide-class-iii", "lanthipeptide-class-iv", "lanthipeptide-class-v", "lipolanthine", "thiopeptide", "thioamitides", "linaridin", "cyanobactin", "glycocin", "LAP", "lassopeptide", "sactipeptide", "bottromycin", "microviridin", "proteusin", "ranthipeptide", "redox-cofactor", "epipeptide", "cyclic-lactone-autoinducer", "spliceotide", "RaS-RiPP", "fungal-RiPP", "blactam", "2dos", "amglyccycl", "aminocoumarin", "NI-siderophore", "ectoine", "NAGGN", "butyrolactone", "indole", "nucleoside", "phosphoglycolipid", "melanin", "oligosaccharide", "furan", "hserlactone", "phenazine", "phosphonate", "guanidinotides", "other", "acyl_amino_acids", "PBDE", "betalactone", "tropodithietic-acid", "pyrrolidine", "crocagin", "NRP-metallophore", "methanobactin", "opine-like-metallophore", "aminopolycarboxylic-acid", "NRPS-like", "PKS-like", "transAT-PKS-like", "RiPP-like", "RRE-containing", "fungal-RiPP-like", "phosphonate-like"], "rule_results": {"schema_version": 4, "tool": "rule-based-clusters", "cds_by_protocluster": [], "outside_protoclusters": [], "multipliers": {"cutoff": 1.0, "neighbourhood": 1.0}}, "strictness": "relaxed"}}}, {"id": "gnlXKBPJEJPE_278", "seq": {"data": "GGGTTCCCTGCTGATGGTAGACCGCGGGAGATCAAGCTCTCTGGCGATGGTAGCCAGTTTTACACCTTCACTACGCCGCTTTTCAATGTAGAACCGCTCTTTCTGAGTCAGATGTTTTCCCTGCATGCAACAGGCTCTCCAGTAAGACCAGAACGGAGATTTTATCCGGGTCTGGCCAGTGGGTCACTTTGTTGCGTTTCGAGTGGAAATGGGGCAAAGGCTATTCCGTAAATGAGATCCATGAAGTTATCACGTCCAGCAGATTTACAGACGTGACTTTAGCGGACATCAAATCTATTACCGAACGAAAGCGAACAGTGAGTAACAAGTCGGGTTCCGTTTCTAAAGAGAAAGGGAATACCAGTCCTGAGCATTCCTCAGTACCCGATGAAACAGAAATAAAATAGCGGTGAGCGTGTTTTGTCTTCGACCATCGAACTTCGGGATAGCTGTGATGATCGAGAATAAAAATAAGTCTAGCAGCGCGGGGGATTGTCACGGCTTTCGCCGTTCCGCTTATTTTCGTCCTCGCTGCGCTGCGGGGCTTCCGGCGCGTTGCGCCTCCATGCCCTGACGGGCATATAAAACCAGAAAATAAATGAAAAAGATTTCAGGTTTGTTGGTTAGTATTGCACTTTGCTTTCCACTTGTCGGCATTGCAGGTGGCAACATACAGATAGGGTTCTCACCGGAAGGAAGCGCCCTGAAACTGGTGCTTCGCACTACAGGAAACGCCAAAGAATGTATCCGATTGATGGCTTACTCGTTCACTTCGCCGGACGTGGTGAAATCCCTGCTTGATGCACACAGACGCGGTGTAGATGTGCGCGTTGTGGTTGACCAAAACGGCAACAAAAGCAAGGCAAGTAAGGCCGCATTAAATCTGCTGGTTAACGCAGGCATTCCGACCCGCACTATTGCAGCATACAAAATTCATCACGACAAAGTGATCATCGTGGACGGAAAGACCACGGAAACGGGCAGCTTTAACTACAGCCGCGCCGCTGACCGTTCCAATTCGGAAAACGTGATTGTGATCCGCGATAATCCCGATGTGGCAAAAATCTACCTTGCACACTGGCAAAGCCGATGGGAGCAGGGGAAGGACTGGACTTCGACTTACTGACTATGACCGATACCGAAACCATTACGCAAAAAAACGGGGCATCTGGCATGGTGCGCACTGATAGCCCTGCGTCTGGCAAAACTCGATGGTCAGGCATCATCCGAATCGCAGGCAAATCTTTTTCTGATTCGCTGGCTTTCCACGGCATTAAAACAGCACCGCTTCCCGCGTGAAGTTGCGCCGGATATTGAGTGGCTTCTGAAACAGGGAAGAACGCTGGGCGCACGGGCAAAGCTGCGACATAAGGTGGATTATCTTCGGCGCTCATGTTCAGGAATATTAACAGAACAAAGTGACTTGTTCAGACTTACCTATGGCTGGAGACTGCAAAAGAGCATCACTGGGTATACCGTGTACTGATTGAAAAAGAATGGGCTGGCCGTCATGCCGTTACTATGACGGACGGCATCAATGCTATTTGTATTTCCCGTTCATCACTGGACGCGGCATTTGATGAAAATGGCTGGCAGACTCACCCCCTGATGGCAAAAATCACGGGCGAAAAAAACGCCCTAAATGCTTTGCTGGAGTCATGCGACTGGAAAGTCTTATCCTGCCAAGATGAAACCGGGTCAACACTGTTTAATCTGACTGCGAGAACGTTCAGCGTCAGCAATGCGTAGCATGAGAAAAAACGGTCTGGCAGGGGGGAATTGTCACGGCTAAAGCCGTAACGCTTTTTTCGTCCTCGCTTCGCTGCGGGGCTTCCGTCACGTTGCGCCTCCATGCCCTTTCAGGGCATAAAGATGAGGCGGTTATGCAATTGTGAAGTGAAGTTTTAGTCTTAATGCTTTGGTTATTTTCAAAATAGCGGAAAATGAGGGTTCTGTCTTGCCGGATAACGTACTACCTACCTCATCAATAGTCATGCAAGCTTCTCTTGCTACAGGGTCAACACCTTTATCCCTTACCACAGTCCTGATGGCGGCTATAAGTACACGGTGATATCCAGACTCTGCTTGTAAATTTAAATACTCAACTATTTCTTGTTGATTATTAAATTTATTTGTCATTATTATCTCCTTGGTTCTTCTTCATAAATTCATCATGACTCACTGTTGTAGAATCTTCCAGATATTCCTCATAACATTCATTAGCTAATTTTAAACTCTGTTCGTTTTCGCCAACTTCTTCAAGCCACTGGCGAAACGTAGTAATTTTCTTTTTTGTGGACTCTGATGGCGAAGCAGGGTGCTTCCCCCAGTTACTAGATAAAACACACCATACACGTTGCCATTTTTCTGTCGTCTAGTACAAAACAGCCTCGCCATAACCGCTTGCGGCAACACAAAATCTTGTGCTGCCTTTAGCGATTTCCGTATAAATGAATTCAATAAAATCAGATTTCTTCATTACTTTATGCAGCCAGTGATTTATTGTTAGGCCAGATGATGATTACTGACTTCTTTTTCCAGCGCTTTGTTAACAAACGCATTCAGCGATAAATCTTCCTCTAACGCCAGTTCTGCAACGCGACGATGCAGATCGGGATCTACCCTCACGTTAAACACGCCTTTAAATGGGGTGTCTGGTTTCTTCCCGTCCTCAGCACAAGCCTGTAGATACAAATCTACCGATACTTTAAACTCCTGTTCCAGTGCCGCTAATGTTTCAGCCTCATAAGTAACCAGATCGCCAATAAACGCCAGTTTTCCATACAGGATATTATTATCAAAATCTGGTTCTACTGTGCCCAAATAGCCTTTATATTTTAAATGTTTCATAATACCCCTTCCTCTTTTAGCATCCTCTTGACATCTTTTAGCGCCCCGCCTTTGATATGATTTTCAGGATGTTGGCGATGAAGCATTATCGTTTTGTATTTCTGGTATACAAACCTTACCCGTAATCCCTGCATTTCTTTTTTTTCATAACCAAGAAATGAAAGCAGTAGCTCCATTCCTACTCGAAACGCAACAAAGTGACCCACT", "alphabet": "DNA"}, "features": [{"location": "[598:1126](+)", "type": "CDS", "id": "<unknown id>", "qualifiers": {"locus_tag": ["ctg278_1"], "transl_table": ["11"], "translation": ["MKKISGLLVSIALCFPLVGIAGGNIQIGFSPEGSALKLVLRTTGNAKECIRLMAYSFTSPDVVKSLLDAHRRGVDVRVVVDQNGNKSKASKAALNLLVNAGIPTRTIAAYKIHHDKVIIVDGKTTETGSFNYSRAADRSNSENVIVIRDNPDVAKIYLAHWQSRWEQGKDWTSTY"]}}, {"location": "[986:1394](-)", "type": "CDS", "id": "<unknown id>", "qualifiers": {"locus_tag": ["ctg278_2"], "transl_table": ["11"], "translation": ["MSAEDNPPYVAALPVRPAFFPVSEATQYPAQLHAGSGAVLMPWKASESEKDLPAIRMMPDHRVLPDAGLSVRTMPDAPFFCVMVSVSVIVSKSKSSPSPAPIGFASVQGRFLPHRDYRGSQSRFPNWNGQRRGCS"]}}, {"location": "[1881:2139](-)", "type": "CDS", "id": "<unknown id>", "qualifiers": {"locus_tag": ["ctg278_3"], "transl_table": ["11"], "translation": ["MTNKFNNQQEIVEYLNLQAESGYHRVLIAAIRTVVRDKGVDPVAREACMTIDEVGSTLSGKTEPSFSAILKITKALRLKLHFTIA"]}}, {"location": "[2374:2479](-)", "type": "CDS", "id": "<unknown id>", "qualifiers": {"locus_tag": ["ctg278_4"], "transl_table": ["11"], "translation": ["MKKSDFIEFIYTEIAKGSTRFCVAASGYGEAVLY"]}}, {"location": "[2505:2850](-)", "type": "CDS", "id": "<unknown id>", "qualifiers": {"locus_tag": ["ctg278_5"], "transl_table": ["11"], "translation": ["MKHLKYKGYLGTVEPDFDNNILYGKLAFIGDLVTYEAETLAALEQEFKVSVDLYLQACAEDGKKPDTPFKGVFNVRVDPDLHRRVAELALEEDLSLNAFVNKALEKEVSNHHLA"]}}, {"location": "[2846:3056](-)", "type": "CDS", "id": "<unknown id>", "qualifiers": {"locus_tag": ["ctg278_6"], "transl_table": ["11"], "translation": ["VGHFVAFRVGMELLLSFLGYEKKEMQGLRVRFVYQKYKTIMLHRQHPENHIKGGALKDVKRMLKEEGVL"]}}], "name": "gnlXKBPJEJPE_278", "description": "gnl|X|KBPJEJPE_278", "dbxrefs": [], "annotations": {"molecule_type": "DNA", "references": []}, "letter_annotations": {}, "areas": [], "original_id": "gnl|X|KBPJEJPE_278", "modules": {"antismash.detection.hmm_detection": {"record_id": "gnlXKBPJEJPE_278", "schema_version": 2, "enabled_types": ["T1PKS", "T2PKS", "T3PKS", "transAT-PKS", "hglE-KS", "prodigiosin", "PpyS-KS", "arylpolyene", "resorcinol", "ladderane", "PUFA", "NRPS", "CDPS", "RCDPS", "thioamide-NRP", "NAPAA", "mycosporine-like", "terpene", "lanthipeptide-class-i", "lanthipeptide-class-ii", "lanthipeptide-class-iii", "lanthipeptide-class-iv", "lanthipeptide-class-v", "lipolanthine", "thiopeptide", "thioamitides", "linaridin", "cyanobactin", "glycocin", "LAP", "lassopeptide", "sactipeptide", "bottromycin", "microviridin", "proteusin", "ranthipeptide", "redox-cofactor", "epipeptide", "cyclic-lactone-autoinducer", "spliceotide", "RaS-RiPP", "fungal-RiPP", "blactam", "2dos", "amglyccycl", "aminocoumarin", "NI-siderophore", "ectoine", "NAGGN", "butyrolactone", "indole", "nucleoside", "phosphoglycolipid", "melanin", "oligosaccharide", "furan", "hserlactone", "phenazine", "phosphonate", "guanidinotides", "other", "acyl_amino_acids", "PBDE", "betalactone", "tropodithietic-acid", "pyrrolidine", "crocagin", "NRP-metallophore", "methanobactin", "opine-like-metallophore", "aminopolycarboxylic-acid", "NRPS-like", "PKS-like", "transAT-PKS-like", "RiPP-like", "RRE-containing", "fungal-RiPP-like", "phosphonate-like"], "rule_results": {"schema_version": 4, "tool": "rule-based-clusters", "cds_by_protocluster": [], "outside_protoclusters": [], "multipliers": {"cutoff": 1.0, "neighbourhood": 1.0}}, "strictness": "relaxed"}}}, {"id": "gnlXKBPJEJPE_279", "seq": {"data": "TAGAACCGCTCTTTCTGAGTCAGATGTTTTCCCTGCATGCAACAGGCTCTCCAGTAGGACCAGAACGGAGATTTTATCCGGGTCTGGCCAGTGGGTCACTTTGTTGCGTTTCGAGTGGGAATGGGGCATGGCTGACCCCTAACGGGCTGGTGCAGCATCTGCTCAATCAGCTGGGACGGTACGGGGTGGCGTCCGGCACATATTCACTTTTTCGTGACTGCCCGCGGCTACTGTAAGTTAACCACCCAGATCAACATTGATGGTGACGAATACCTGTGGGACGACTTTGCTTTTGCCAGCCGCGAAGGCTTGGTGCCTGAAGTCCATAAAGTGAACTCGCCAGAACAGATAGCCAGTAAAAAAACTGAGTAAATCACGCTGTATCAAGAACAGCGCTGCTGTGCCTGACTCGGCCGTTGAACGCCAATATGCGCAGAGATAAATTAAGCCGGTCGACCGCAGCAACAGGTCGACCCCGATGAGGTAGGGATTAACCAATCGTCATCAGACTGGTATTTCCCCCCGCCGCAGCGGTATTGACGCTCAGCGAACGTTCCAGCAGCAGGCGGTCCAGCAGCAGGTTGGTTTCGCCGCGGGCAAAGCCCTGCACCGACACAATCGCGCCGTCGCGGGCGGCTACGGCCTCACACAGGCTGCGCAGCTGGTCGGCGTCGCCGTGATAGATCACCGCATCAAACGTGGTGCAATCCAGCGGCTGTGCGACCAGCGTAATACGCTGCTGCACAATCGCAGGGAGCTGCTGGCGCAGGTTGCGATGCAGCTCATCATCCGCCCACAGCGTCTGGCTGCCGACTGCTGTAACGGCCGCCAGCTGCACCAGCGCATCCTGCTCGTTATCCGCTAGGCACAGAACCTGCTCGCGCGGCAGCAGGGCGAAGGTGTTGCGCTCGCCGGTTGGGCCAGGCAGCAGGCGCACGGTACCGCCCTGGCCCAGCTCCTCGTAACGTGCACAGCAGGCGGCGAGTTCCGGACGATCTTTCGCCCATGCGCTTAGCGCCTGATGCGGAGCCAGCAGCGCAGGGCGCAGTACGGCATCGACTGGGCGCTCTTTATCCTGACGATCGAGCGTCACGCGCAGTGCACCGTCCGGGCGGTGCGATAGCAGGCGGTACAGGTAGAGCGGGCCACCGGCTTTCGGACCGGTGCCGGAGAGACCTTCGCCGCCAAACGGCTGCACCCCGACCACGGCACCCACCATGTTGCGGTTAACGTACAGGTTGCCGACGTGGGCTTTCTGCGTCACCAGAGCGATGGTCTCATCAATACGCGTGTGCACCCCGAGCGTCAGACCGTAACCGGAGGCATTAATATGTTCGACAATCTGCGGCAGCGAGTTACGTGCATAGCGCACCACGTGCAGTACCGGGCCAAACACCTCTTTAGTCAGATCGGTGACGCTGTTCAGTTCAATCAGCGTCGGCATCACAAAAGTACCGGTCTGCCATTCGCGGCGATCCGCTGCCTGCGGCTGCGCGGCCTGGAACACGCTAAAGCCCTTGCTGCGCATGGTCTGAATATGCTCATCAATATTGCTTTTTGCCTCAGCATCAATCACCGGGCCGATATCGGTTGATAAGCGCTCCGGGTTGCCCATGCGGCACTCGGCCATCGCACCGCGCAGCGTCTGCAGCGTGTGCTCCGCTACGTCATCCTGAATGCACAGCAGGCGAAGCGCCGAGCATCGCTGGCCTGCGCTGTCGAATGCCGAGGCAACGATATCAGTCACCACCTGCTCGGTCAGCGCCGAGGAGTCGACGATCATCGCGTTCATGCCGCCGGTCTCTGCGATCAGCGGGGTCGGGCGACCCTGCGGATCGAGGCGACCGGCAAGGTTACGCTGCAGCAGGGTGGCAACGGCGGTAGAGCCGGTAAACATCACCCCGTGCACGCGCTCGTCCTGCACCAGTTGCGCGCCAACGGTTTCGCCGGTGCCCGGCAGCAGCTGTAACGCGCCAACCAGCACGCCAGCCTCATGCATAATGGCCACGGCCTGCGCGGCGATCAGCGGGGTCTGCTCGGCCGGTTTCGCTAGCACGCTGTTACCTGCCGCCAGCGCGGCAGCCACTTGGCCGCTGAAGATTGCCAGCGGGAAGTTCCACGGGCTGATGCACACCACCGGGCCTAGCGCACGGTGGGTTTCGTTATCAAAATCTTCGCGCACCTGGCCCGCGTAGTAGTGCAGAAAATCTACGGCTTCACGCACTTCGGAGATGGCATTGTTGAAGGTTTTACCGGCTTCACGCACCAGAATGCCGATCAGTTGCTGCATCTGGCCTTCCATCATCGCCGCGGCGCGTTCGAGGATCGCGGCGCGCTCCTGCGGCGGGGTGGCAAACCAGATCGGCCCTGCGCTGACGGCGGCATTGAGCGCGGCGGAGACTTCTCCGCTGGTTGCGCTGCGCACATAGCCCACCACATCTTGCGGCTCGGCGGGGTTAAGCACCGCCACGCTTTCGCCGCTTTCCAGCCTGGCGTCAATCAGCGGCTCTACCTGCCAGCTCTGACTAGCGTTGTTCAGCAATGCGCTGGAAAGCGAGGCAAGGCGATGCTCGTTAGCGAGATCCAGACCGGCGGAGTTCTGACGTTTCTCACCGTACAGATCGCGCGGCAGCGGGATCTTCGGATGCGGCAGACCCTGCGCGCCTTCAGCGTGCGCCAGCTCCTCGACTGCTTCCACCGGGTCGGCAACCAGCTCATCAATCGGCAGCGCGGCGTCGGCAATACGGTTAACGAACGAGGTGTTGGCACCGTTTTCTAGCAGGCGTCGTACCAAATAGGCCAGCAGGGTCTCATGAGTGCCGACCGGGGCATAGATGCGGCAAGGTCGGTTGAGCTTGCCGTCCACCACTTTACCAACCACTTGCTTGTACAGCGGTTCGCCCATGCCGTGCAGGCACTGAAACTCATACTGGCCAGGATAGTAGTTGTTGCCCGCCAGCTGGTAGATTGCCGCCAACGTGTGGGCGTTATGGGTGGCAAACTGCGGATAAATCAGATTTGGCACCGCCAGCAGCTTGCGCGCGCAGGCTAGGTAAGAGATGTCGGTGTACACCTTGCGGGTGTAGACTTGGTATCCTTCCAAGCCGTCTATCTGGGCGCGTTTGATTTCGCTGTCCCAGTAGGCACCTTTCACCAAGCGGATCATCAGGCGGCGACGGCTGCGCTGGGCGAGGGCGGTCAGGTAGTCAATCACCATCGGGCAGCGCTTCTGATACGCCTGAATCACGAAGCCGATGCCGTTCCAACCTTCCAGCTCTGGTTCGAAGCACAGTTTTTCCAGTAGATCGAGCGACAGCTCAAGGCGGTCAGCCTCTTCGGCATCGATATTAATGCCTATGTCGTAGGAGCGTGCCAGCAGCGTCAGCGATTTAAGGATCGGGTACAGCTCCTCCATCACCCGCTCGTACTGGGCACGGCTGTAGCGCGGGTGCAAAGAGGAAAGCTTGATTGAAATGCCCGGACCCTCATAAATGCCGCGCCCGTTAGAGGCTTTACCAATAGCGTTGATCGCCTGCTGGTAGGAGAGTAGGTAGGCTTTCGCTTCCTGCCCCGTCAGCGCCGCTTCGCCCAGCATATCGTAAGAGTAGCAGAAGCCTTTCTCTTCCAGCTTGCGTGCGTTAGCCAGCGCCTCGGCAATAGTCTCCCCGGTGACGAACTGTTCGCCCATCAAGCGCATCGCCATATTAACGCCTTTGCGGATCAGCGTTTCGCCGCTCTTGCCGATAATACGGTGCAGGGAACGCGACAGGTTCGCTTCGTTGTGGGTAGAGACCAGGCGACCGGTAAACAGCAGGCCCCAAGTGGCGGCGTTGACGAACATTGACGGGCTGCGGCCAAGGTGGGAGTGCCAGTTACGGTTGCTGATTTTGTTACGAATCAGCGCATCGCGCGTTGGCTTGTCGGGAATACGCAGCAGCGCTTCCGCTAGGCACATCAGCGCCACTCCCTCCTGAGAGGATAAAGAAAACTCCTGCAGCAGACTTTGCACCATTCCGGCGCGCCCCGTTGCACCTTTCTGGTGCCGCAGGTTGTAGGCCAGCTGGTAAGCGAGGCGATGCGTGGCTTCTGCCAGCGGCTTCGGTAAACGCGCCTGCTCCAGCAGAATCGGCACCGCTTCGGCCTCCGGGCGGTGCCAAGCAGAAGTGATCGCAGCACGGGCTACGGACTGCGGCAGGATCTGCTCGGCGAAGTCGAGGAACGGCTGGTGCTGCGACTCTTCTGGCAGGTGCTCATCGCCCTCTGCCTGCTGGCCGTTTGACGGGATCTCCGGCAGCGCGCTGCCCTGTTCCACCTGCTGCAGATAGTTAAATATTGCCTGCTTGATCAGCCAGTGGGGCGTGCGGTCATTTTGCTGCGCTGCCAGTTTAATGCGCTCGCGCGTTGCATCGTCCAGCTTCACGCCCATAGTGGTTGTGCCCATGCCTTACAGCTCCTAAAGTCAGTAATAAACATTGGATGAGGTGCAATATCACTGATGTTGCAACTTTGTGCAACCCGGTTAAATGTGACCTAGCCCCCATTCCAGAAAACCGCTATTTTGTTAACGCGCAAAAAGCGGCATGGATATTGCCGCAAGAATCCGGCCAGTTATGAAATATGGAGTATTACTTGGTTTTAATTGGGTTATTACCGAGGCGCAACCCGGTTAAATGTGACGCATTGCAACCTGCTGGCATTTGAATGTAACTAGCAGGTGAAATGGCTGTCGATGATGTGTTAAATCGTTTGTGCGTCAACGCCGATTACGGCAGGATACCGCCCCCGGCAGAAAGCCCTCCGTGAAACGTGCCCCGTTTCGGCCGTTTCACGAGCGTCTTTCGCCTGAGGATACTGATAATAAGTGGAGAATCTGAATGACTGTAAGTACGCCAATGATGGTGACATTTTGTATTTATATATTCGGCATGGTTTTGATCGGTTCTATTGCTTACCGCTCAACGAAAAACTTTGACGATTATATTCTGGGCGGCCGCAGCCTAGGCAGCTTGGTCATCGCTCTGTCAGCCGGGGCATCTGATATGAGCGGCTGGCTGCTGATGGGGCTGCCGGGGGCCATTTTCCTGTCGGGCATTTCCGAAAGCTGGATCGCCATTGGTCTAACTATCGGCGCTTACCTTAACTGGAAGATTGTTGCTGGTCGTCTACGCGTGCAGACTGAGCACCATGACAATGCCCTGACGCTGCCGGACTACTTCTCCAGCCGCTTCGAGGATAAAAGTAAGATTCTGCGGGTTATTTCTGCCCTGATTATTTTGGTGTTCTTCACTATCTACTGTGCTTCTGGCGTGGTGGCCGGAGCGCGTCTGTTTGAAAGTACCTTCGGTATGAGCTATGAAACTGCCCTGTGGGCCGGTGCCGCAGCGACTATCGTCTACACCTTTGTTGGCGGCTTCCTCGCGGTCAGTTGGACCGATACCGTGCAGGCCAGCCTGATGATTTTCGCGCTGATCCTGACGCCGGTGATTGTTATTCTGGCAGTCGGTGGCTTGGGTAATTCACTGGAAGTGATCCGCGCGAAAAGCGTTGAGAACCTCGACATGCTGAAAAACCTCAACTTTATTGCTATTGTCTCCCAGCTGGGCTGGGGCTTGGGCTACTTTGGTCAGCCGCACATCTTGGCGCGCTTCATGGCTGCTGACTCCCACCGTTCGATTCGTAGCGCGCGTCGTATCGGTATGGCCTGGATGATCCTGTGCCTCGGCGGTGCCGTGGCGGTGGGCTTCTTCGGTATTGCTTACTTCCAGAACCATCCGGATCAAGCTTCCGGCGTGTCTGAAAACAGTGAGCGTATCTTTATCGAACTGACGCGTATCCTGTTCAACCCGTGGATTGCCGGGATCTTGCTGTCCGCCATTCTGGCGGCGGTGATGTCGACGCTGAGCTGCCAGCTGCTGGTCTGTTCCAGCGCGCTGACGGAAGATCTGTATAAAAACTTCCTGCGCAAAAATGCCACTCAGCGCGAGCTGGTGTGGGTAGGGCGCCTGATGGTGCTGCTGGTGGCGGTGATTGCTATTGCCCTAGCGTCTAACCCGAATAACCGCGTGCTGGGGCTGGTGAGCTACGCTTGGGCGGGCTTTGGTGCTGCCTTTGGCCCGGTGGTGGTGCTGTCGCTGCTCTGGAAACGCATGACGCGTAACGGCGCGCTGGCGGGGATGATCGTCGGTGCCGCAACCGTGCTTATCTGGAAGCAGTACGCATGGTTTGGCCTCTACGAAATTATTCCGGGCTTCCTGTTTGCTTGCATCGCGATTGTGGTGTTCAGCCTGCTTGGCAAAGGCCCATTGGCGGCGGCTGCGCAGCGCTTTGATGCTGCAGAAGCGGAGTATCAGGCAGACTAACGCTTAAGGGCTAGCGTAATCTGGCCCTTTTCTTTTATGCCCATTCCCACCGTAATATCTGCTTAATGTTTTTCCCCCTCACAAAACTCAAAAATATCCTTTGCCTAGCTTGTATTTCTTTATCGGATAATGATAATCGATATCGTTCGTATTTTACTTATTTTTATTGGATTTGACTGAAGTTAACAGTTAAAGAGGTTTGGCATGTTTGTTCCGTTCCTCATCATGTTACGCGAAGGGCTGGAGGCGGCACTGATTGTCAGCCTGATCGCCAGCTATCTAAAGCGTACTCAACGCAGCCAGTGGTTCCCCGCCATGTGGATTGGGGTGTTTGCCGCTGCCGCGCTCTGCCTTGCTCTTAGCTGGTTTATCAATAAAACCACCGGTGAATTTCCGCAGAAACAGCAGGAGCTGTTTGAGGGTATCGTCGCGGTGGTGGTGCTTACCTAGATGGTGTTCTGGAGGCACTGTTGCAAAGTTATTGATGAGTTAGCCTTTCGTGTTATTGAAAGGTCTTCAACTAATACTGGCCACAGCATTAGACTGTAAGTAGTACAGCCGCTCAGATTCGTTGGGCGTCAGACCACCGTTATACCAATGGGGCCTGATAGCGCTGTAATATCCCGTTATATAGCGAATTATCGCGCCCTGGGCTTCGCTGAAGCTGTTATAGCCCTTCGTCGGCACCAATTCGGTCTTCAGGCTCCGGAAGAACCGCTCCATAGGGGCGTTATCCCAGCAGT", "alphabet": "DNA"}, "features": [{"location": "[0:129](-)", "type": "CDS", "id": "<unknown id>", "qualifiers": {"locus_tag": ["ctg279_1"], "transl_table": ["11"], "translation": ["MPHSHSKRNKVTHWPDPDKISVLVLLESLLHAGKTSDSERAVL"]}}, {"location": "[490:4441](-)", "type": "CDS", "id": "<unknown id>", "qualifiers": {"locus_tag": ["ctg279_2"], "transl_table": ["11"], "translation": ["MGTTTMGVKLDDATRERIKLAAQQNDRTPHWLIKQAIFNYLQQVEQGSALPEIPSNGQQAEGDEHLPEESQHQPFLDFAEQILPQSVARAAITSAWHRPEAEAVPILLEQARLPKPLAEATHRLAYQLAYNLRHQKGATGRAGMVQSLLQEFSLSSQEGVALMCLAEALLRIPDKPTRDALIRNKISNRNWHSHLGRSPSMFVNAATWGLLFTGRLVSTHNEANLSRSLHRIIGKSGETLIRKGVNMAMRLMGEQFVTGETIAEALANARKLEEKGFCYSYDMLGEAALTGQEAKAYLLSYQQAINAIGKASNGRGIYEGPGISIKLSSLHPRYSRAQYERVMEELYPILKSLTLLARSYDIGINIDAEEADRLELSLDLLEKLCFEPELEGWNGIGFVIQAYQKRCPMVIDYLTALAQRSRRRLMIRLVKGAYWDSEIKRAQIDGLEGYQVYTRKVYTDISYLACARKLLAVPNLIYPQFATHNAHTLAAIYQLAGNNYYPGQYEFQCLHGMGEPLYKQVVGKVVDGKLNRPCRIYAPVGTHETLLAYLVRRLLENGANTSFVNRIADAALPIDELVADPVEAVEELAHAEGAQGLPHPKIPLPRDLYGEKRQNSAGLDLANEHRLASLSSALLNNASQSWQVEPLIDARLESGESVAVLNPAEPQDVVGYVRSATSGEVSAALNAAVSAGPIWFATPPQERAAILERAAAMMEGQMQQLIGILVREAGKTFNNAISEVREAVDFLHYYAGQVREDFDNETHRALGPVVCISPWNFPLAIFSGQVAAALAAGNSVLAKPAEQTPLIAAQAVAIMHEAGVLVGALQLLPGTGETVGAQLVQDERVHGVMFTGSTAVATLLQRNLAGRLDPQGRPTPLIAETGGMNAMIVDSSALTEQVVTDIVASAFDSAGQRCSALRLLCIQDDVAEHTLQTLRGAMAECRMGNPERLSTDIGPVIDAEAKSNIDEHIQTMRSKGFSVFQAAQPQAADRREWQTGTFVMPTLIELNSVTDLTKEVFGPVLHVVRYARNSLPQIVEHINASGYGLTLGVHTRIDETIALVTQKAHVGNLYVNRNMVGAVVGVQPFGGEGLSGTGPKAGGPLYLYRLLSHRPDGALRVTLDRQDKERPVDAVLRPALLAPHQALSAWAKDRPELAACCARYEELGQGGTVRLLPGPTGERNTFALLPREQVLCLADNEQDALVQLAAVTAVGSQTLWADDELHRNLRQQLPAIVQQRITLVAQPLDCTTFDAVIYHGDADQLRSLCEAVAARDGAIVSVQGFARGETNLLLDRLLLERSLSVNTAAAGGNTSLMTIG"]}}, {"location": "[4874:6359](+)", "type": "CDS", "id": "<unknown id>", "qualifiers": {"locus_tag": ["ctg279_3"], "transl_table": ["11"], "translation": ["MTVSTPMMVTFCIYIFGMVLIGSIAYRSTKNFDDYILGGRSLGSLVIALSAGASDMSGWLLMGLPGAIFLSGISESWIAIGLTIGAYLNWKIVAGRLRVQTEHHDNALTLPDYFSSRFEDKSKILRVISALIILVFFTIYCASGVVAGARLFESTFGMSYETALWAGAAATIVYTFVGGFLAVSWTDTVQASLMIFALILTPVIVILAVGGLGNSLEVIRAKSVENLDMLKNLNFIAIVSQLGWGLGYFGQPHILARFMAADSHRSIRSARRIGMAWMILCLGGAVAVGFFGIAYFQNHPDQASGVSENSERIFIELTRILFNPWIAGILLSAILAAVMSTLSCQLLVCSSALTEDLYKNFLRKNATQRELVWVGRLMVLLVAVIAIALASNPNNRVLGLVSYAWAGFGAAFGPVVVLSLLWKRMTRNGALAGMIVGAATVLIWKQYAWFGLYEIIPGFLFACIAIVVFSLLGKGPLAAAAQRFDAAEAEYQAD"]}}, {"location": "[6563:6809](+)", "type": "CDS", "id": "<unknown id>", "qualifiers": {"locus_tag": ["ctg279_4"], "transl_table": ["11"], "translation": ["MFVPFLIMLREGLEAALIVSLIASYLKRTQRSQWFPAMWIGVFAAAALCLALSWFINKTTGEFPQKQQELFEGIVAVVVLT"]}}, {"location": "[6875:7100](-)", "type": "CDS", "id": "<unknown id>", "qualifiers": {"locus_tag": ["ctg279_5"], "transl_table": ["11"], "translation": ["CWDNAPMERFFRSLKTELVPTKGYNSFSEAQGAIIRYITGYYSAIRPHWYNGGLTPNESERLYYLQSNAVASIS"]}}], "name": "gnlXKBPJEJPE_279", "description": "gnl|X|KBPJEJPE_279", "dbxrefs": [], "annotations": {"molecule_type": "DNA", "references": []}, "letter_annotations": {}, "areas": [], "original_id": "gnl|X|KBPJEJPE_279", "modules": {"antismash.detection.hmm_detection": {"record_id": "gnlXKBPJEJPE_279", "schema_version": 2, "enabled_types": ["T1PKS", "T2PKS", "T3PKS", "transAT-PKS", "hglE-KS", "prodigiosin", "PpyS-KS", "arylpolyene", "resorcinol", "ladderane", "PUFA", "NRPS", "CDPS", "RCDPS", "thioamide-NRP", "NAPAA", "mycosporine-like", "terpene", "lanthipeptide-class-i", "lanthipeptide-class-ii", "lanthipeptide-class-iii", "lanthipeptide-class-iv", "lanthipeptide-class-v", "lipolanthine", "thiopeptide", "thioamitides", "linaridin", "cyanobactin", "glycocin", "LAP", "lassopeptide", "sactipeptide", "bottromycin", "microviridin", "proteusin", "ranthipeptide", "redox-cofactor", "epipeptide", "cyclic-lactone-autoinducer", "spliceotide", "RaS-RiPP", "fungal-RiPP", "blactam", "2dos", "amglyccycl", "aminocoumarin", "NI-siderophore", "ectoine", "NAGGN", "butyrolactone", "indole", "nucleoside", "phosphoglycolipid", "melanin", "oligosaccharide", "furan", "hserlactone", "phenazine", "phosphonate", "guanidinotides", "other", "acyl_amino_acids", "PBDE", "betalactone", "tropodithietic-acid", "pyrrolidine", "crocagin", "NRP-metallophore", "methanobactin", "opine-like-metallophore", "aminopolycarboxylic-acid", "NRPS-like", "PKS-like", "transAT-PKS-like", "RiPP-like", "RRE-containing", "fungal-RiPP-like", "phosphonate-like"], "rule_results": {"schema_version": 4, "tool": "rule-based-clusters", "cds_by_protocluster": [], "outside_protoclusters": [], "multipliers": {"cutoff": 1.0, "neighbourhood": 1.0}}, "strictness": "relaxed"}}}, {"id": "gnlXKBPJEJPE_280", "seq": {"data": "TCGCGCTGGTGATGCCGAAGCTGTTGGTGCCCAACTCGTGTGGATGGCCCTCGCTGTCGTTCAGCGTGGTGCTGAACCCGGCACTGAGCAGGGCGCTTTAACTCCAGCAGGTCAGAGAGCCCTTTTTCCTACAAACTGTTCAACTGAATTGGCTATTCATGGTTTCAATGTGATAAAGAGCCCTCAATCGTAATTCAATGTCGCAGTCGGCGCGGTAAATTCACGCGAGGGCGGTAGCAAAGCGGAGGGATTATCTTTTCCTGCGCGTTTTGCGTTAAGGCGGCGTATAATGAGTCAGCGCCCGATCATACCGATACCAAAACCACGATCACGCTCTCTTACGCGATGTAATTGCTTTGCGGGCTGCCTGCGGGCGACCAAGATTCATCCCTGCCTTATTCTGTCAGCATCTCCCTGCGCGGTTTCTCTCTTGATCCTAAAGGTGTTATTATGCGTGCCTAGCTGTGTATTGCGCAGCTATCAAAGGCGGCGGCAATCCGACAATATGGGTCAGACAGCCTGTCAGCTCGGAACTCTCAAACTATGTTTGCATGTAATCTTACGTGTGGGTTACCACTGCAATTAAGGATGTTTCATGCCTGTAATTACTCTTCCTGATGGAAGCCAGCGCTTTTTTGACCACGCCGTCAGCGCAATGGATATTGCCCTTAACATTGGTTCTGGCCTAGAAAAATCCTGTATTGCTGGTCGTATGAATGGCGAACTGATGGATGCGGTTGACCCGATTACAGAAGACGCTGATGTGGCAATCATCACCGCTAAAGACGAAGCCGGTCTGGAAATTATTCGTCACTCCTGTGCGCACCTGTTAGGGCACGCAATTAAACAGCTGTGGCCGGATACCAAAATGGCTATCGGCCCGGTTATCAACAACGGTTTTTACTACGACGTTGACCTTGACCGCACGCTGACCCAGGAAGATGTCGATCTGCTGGAAAAACGTATGCACCAGCTGGCAGAGACCAATTACGACATTGTTAAGCAGAAAGTTAGCTGGCAGGAAGCGCGTGACGCTTTCGCTGCACGCGGCGAAACTTACAAAATGACCATCCTTGATGAAAATATCAGCCATGACGATCGTCCTGGCCTGTATCATCACGAAGAATATGTCGACATGTGCCATGGTCCGCACGTGCCGAATATGCGTTTCTGCCACCACTTCAAGTTGCAGAAAATTTCTGGCGCTTACTGGCGTGGCGACAGCAACAATAAAATGTTGCAGCGTATCTACGGCACCGCTTGGGCCGACAAAAAGCAGCTGGCTGCCTATTTGCTGCGTCTGGAAGAAGCGGCGAAGCGCGATCACCGTAAAATCGGTAAGCAGCTCGACTTGTATCATATGCAGGAAGAGGCGCCTGGCATGGTGTTCTGGCACAATGACGGCTGGACTATCTTCCGCGAGCTGGAAGTGTTTATCCGCACCAAGCTGAAAGAGTATGACTATCAGGAAGTAAAAGGTCCGTTCATGATGGACCGCGTGCTGTGGGAAAAAACCGGCCACTGGGAAAACTACAAAGAGGCGATGTTTACTACCGTTTCAGAAAACCGTGAATACTGCATTAAGCCGATGAACTGCCCAGGCCACGTGCAGATTTTTAATCAAGGTCTAAAATCATACCGTGATTTACCGCTGCGTATGGCAGAGTTTGGTAGCTGTCACCGTAATGAGAAGTCGGGTGCACTGCACGGCCTGATGCGCGTACGTGGCTTTACTCAGGATGATGCCCATATCTTCTGTACTGGAGAGCAGGTGCGCGACGAGGTCAACAGCTGCATTAAGATGGTGTACGACATGTACAGCACCTTCGGCTTTGAAAAGATCGTGGTGAAACTATCTACGCGTCCAGAGAAGCGTATCGGCACCGACGACCTGTGGGACCGCTCAGAAGCGGACCTAGCGGCTGCACTGAAAGAGAACAACATTCCGTTTGAATATCATCCGGGTGAGGGCGCTTTCTACGGTCCTAAAATTGAGTTTACCCTGCATGACTGTCTCGATCGTGCATGGCAGTGCGGTACTGTGCAGCTGGACTTCTCGCTGCCAGGCTGCCTGAGCGCCTCGTATGTGGGTGAAAGTAATGAACGTCAGGTTCCGGTGATGATCCACCGCGCAATCTTGGGGTCCATGGAGCGCTTTATCGGGATTTTAACCGAAGAATATGCTGGTTTCTTCCCGACTTGGCTTGCTCCACTACAAGTTGTGGTGATGAATATCACCGATGGTCAGTCCGGATATGTTGCAGAATTGACCCAAAAATTGCAGCATGCGGGCATTCGTGCTAAAGCGGACTTGAGAAACGAAAAGATTGGCTTTAGAATCCGCGAGCATACTTTACGTCGTGTCCCTTACATGTTGGTCTGTGGTGATAAAGAGGTGGAAGCTGGCAAAGTGGCCGTTCGCACCCGCCGCGGTAAAGACTTGGGAAGCTTGGACGTAAACGAAGTGATCGCGAAGCTGCAGGATGAAATCCGCAGTCGCAATCTTCATCAATTGGAGGAATAAAGTATTAAAGGCGGAAAACGAGTTCAACCGGCGCGTCCTAATCGCATTAACAGAGAAATTCGCGCCACTGAGGTTCGTCTGACAGGAGTCGATGGCGAACAAATTGGTATTGTCAGTCTGGATGAAGCTTTACAAAAAGCTGCAGAAGCAGGTGTTGATGTTGTCGAGATCAGCCCTAACGCTGAACCGCCCGTTTGTCGTGTTATGGACTACGGCAAGTTCCTTTATGAAAAAAGCAAATCTTCTAAGGAACAGAAAAAGAAGCAAAAAGTTATCCAAGTTAAGGAAATTAAATTCCGTCCTGGTACCGATGATGGCGACTATCAGGTAAAACTACGCAACCTGATTCGCTTTCTGGAAGATGGCGATAAAGCCAAGATCACACTGCGTTTCCGTGGTCGAGAGATGGCGCACCAGCAGATCGGTATGGAAGTGCTTAACCGCGTCCGTAAAGATCTGTGTGAAAATATTGATTTGGCAGTGGTCGAATCGTTCCCTACAAGGATCGAAGGTCGCCAGATGATTATGGTGCTTGCTCCCAAGAAGAGGCAGTAGGCCCTAAAGTAATCCTGCCGCGTGCTTCAGTACGCGATGAGATTCGCCTGTCTGGTTCATTTTATTAACAATGCGAAGTGGATATTTTTTCAAATGCCAAAGATTAAAACTGTACGTGGCGCGGCCAAGCGCTTCAAGAAGACCGCCGGTGGCGGCTTTAAGCATAAACACGCTAACCTGCGTCATATTCTGACTAAAAAATCTACTAAGCGTAAACGCCACCTGCGTCCAAAAGGTGTGGTGTCTAAAAGCGATCTGGGTCTGGTTATTGCTTGCCTGCCGTACGCATAAGTAAATTTTTTACAGAATATTAAACAGGAGAGCTAATATGGCTCGTGTAAAACGTGGTGTAGTTGCTCGCGCACGTCACAAAAAAATCTTAAAACAAGCTAAAAGCTATTACGGTACACGTTCACGTGTTTACCGCGTTGCCTTCCAAGCTGTTATCAAGGCTGGTCAGTATGCTTACCGTGACCGTCGTCAGCGGAAGCGTCAGTTCCGTCAGCTGTGGGTTGCGCGTATCAACGCTGCAGCCCGCACTAACGGCATGTCTTATAGCCGTTTCATCAATGGCCTGAAAAAAGCTTCAATCGAAATTGACCGTAAGATTCTGGCTGACATAGCCGTATTCGACAAAACAGTATTTGCTGCTTTGGTAGAAAAAGCGAAAACAGCTCTGATGTAAGCCAGTTGGAAGAGGGAGCTTGTCTCCCTCTTTTTTATTATCTGAAAAGATGGACTTTTCTGATTGTTAAGATTTCAATAGAGCCGTCTAAACCGCAACAAGGTAACACCACCATGAATGCTATTTTCCGTTTCTTTCTTTTTACTTTAGCGTCTGACTATCGGGGGGGGCTTTGCGCAACGAAAAGAAACGAAAAATCGCGCTAAAAGCCTCCCTCGTGGAGGCTTTTAGCGTTTTACCGCTCGAAATAGATCGACTATTGGGCGGCTACTCGTCCTGACAAATAACAGACCGGCTACGGTGGCTGGAAGAAGAGGAAAGCATGTCACATCTCGCAGACCTGGTAGCAAGCGCGAAAGCCGCTATCAATGATGCTCAGGATGTCGCCGCGTTAGATAACGTTCGCGTCGAATACCTTGGTAAGAAAGGGCATCTTACGCTCCAGATGACGACCCTGCGTGAACTGCCAGCTAAAGACCGTCCGGCCGCGGGTGCAGTGATTAACGAAGCGAAGCAGCAGGTTCAGGAGGCGCTTAACGCGCAGAAGAATTCGCTGGAGTCCGCCGTAATGAATGCCCGCCTAGCGCAGGAGACGATTGATGTCTCGCTGCCGGGTCGCCGCATTGAAAACGGGGGGCTGCATCCGGTGACGCGCACCATTGACCGCATCGAGACCTTCTTCGGTGAGCTGGGCTTCTCCGTTGCAACCGGTCCGGAAATTGAAGATGACTATCACAACTTCGATGCACTGAATATTCCCCGGCACCACCCGGCGCGTGCGGATCACGATACCTTCTGGTTTGATGCCACCCGCCTGCTGCGTACCCAGACTTCTGGCGTGCAGATCCGCACCATGAAAGATCAGCCGCCGCCGATCCGCATTATTGCCCCGGGCCGCGTCTATCGTAACGATTACGATCAAACTCACACCCCAATGTTTCATCAGATGGAAGGGTTGATCGTCGATAAGGGCATCAGCTTCACCAACCTGAAGGGCACGATGCACAACTTCCTGAATAACTTCTTTGAAGCTGACCTGCAGGTACGCTTCCGTCCGTCCTACTTCCCGTTCACCGAACCGTCTGCCGAAGTGGATGTGATGGGTAAAAACGGCAAGTGGTTGGAAGTGCTGGGCTGTGGCATGGTGCACTCGAACGTACTGCGTAATGTTGGCATTGACCCTGAAGTGTACTCAGGCTTCGCCTTTGGTATGGGTATGGAACGTCTGACCATGCTGCGCTATGGCGTGACCGATCTGCGTGCCTTCTTCGAAAATGATATACGTTTTCTTAAACAATTTAAATAAGGGCGGGTAAAACCAATGAAATTCAGTGAACTCTGGTTACGTGAATGGGTCAACCCGGCCATTGACAGTGCAGCTTTGTCCGATCAAATCACTATGGCAGGTCTGGAAGTAGATAGCGTTGAAGCTGTTGCTGGTGCTTTTCACGGTGTGATCGTGGGCGAAGTGGTCGAGTGCGGTCAGCACCCGAACGCCGACAAGCTGCGCGTAACCAAAATTAACGTCGGCGGCGATTGTCGGCTGGATATCGTCTGTGGCGCACCCAACTGCCGTCAGGGTCTGAAAGTGGCCGTGGCGACCGTGGGCGCAGTGCTGCCGGGTGATTTCAAAATTAAACCGGCTAAGCTGCGCGGTGAGCCCTCTGAAGGTATGCTGTGCTCGTTCTCCGAGCTGGGTATTTCCTACGATCATGATGGCATCATTGTGCTGCCGTTGGATGCCACCGTTGGCACTGATATCCGCGAATATCTGCAGCTGGATGACAACACTATTGAGATCAGCGTCACGCCAAACCGTGCCGACTGCCTGGGCATCATTGGCGTGGCGCGTGACGTGGCCGTGCTCAACAAATTGCCATTGAACGCTCCCGAAATCGCACCGGTTGCTGCAACGTTGGCGGATACCTTGCCAATTCGTGTTGATGCGCCAGAAGCCTGCCCGCGCTACCTCGGTCGTGTAGTGAAAGGCATCAATGTCAAAGCAGCTACCCCTCTGTGGATGAAAGAAAAACTGCGCCGCGGCGGTATCCGCTCGATCGATCCGGTGGTGGATATCACCAATTATGTTTTACTTGAGCTCGGCCAGCCGATGCATGCCTTTGACCTTGACCGCATTGACGGTGGCATCGTGGTACGCCTAGCGGAAGAGGGTGAGAAGCTGACCCTGCTGGATGGCAACGAAGTTACCCTGAAAAACGATACGCTGGTCATTGCTGACCACAGCAAAGCGCTGGCAATGGGCGGGATTTTCGGCGGTGAAAACTCTGACGTAAATGAAGAGACTCAGAACGTACTGTTCGAATGCGCCTTCTTCAGCCCGCTGTCCATCACCGGCCGCGCGCGCCGTCATGGCCTGCATACTGATGCGTCTCACCGCTACGAGCGGGGCGTGGATCCAGCTCTGCAGCATAAAGCTATCGAACGCGCCACCGCGCTGCTGCTGGGAATCTGCGGCGGTGAAGCTGGGCCGGTTATCGATGTGACGACCGAGTCAGCACTGCCACAGCATGCGACCATTACGCTGCGTCGTGAAAAGCTGGACCGCCTGATTGGTCACGTAATTGCCGATGCGGAAGTGAGTGATATTCTGCGTCGCCTAGGTTGCAAAGTGACGGAAGGAAGCGGTCAGTGGCAGGCGGTTGCGCCAAGCTGGCGTTTCGATCTCGCTCTCGAAGACGATCTGGTGGAAGAAGTGGCCCGCGTTTACGGCTACGACAACATTCCGGACGTGCCGGTACAGGCGGGTCTGGTGATGAGCAAGCACCGTGAAGCTAACCTCTCTCTGAAGCGAGTTAAGGCGCTGCTGGTGGATAAAGGCTATCAGGAAGCGATCACTTACAGCTTCGTTGACCCAAAAATTCAGGCGCTGCTACACCCGGGCGAAGAGCACTTGGTGCTGCCTTGCCCAATCTCGGTAGAGATGTCTGCAATGCGTCTGTCGCTGTGGAGTGGTCTACTGGGCGCGGTGGCGTATAACCAGAATCGTCAGCAGTCGCGCGTGCGTCTGTTTGAGAGCGGGCTGCGCTTTGTCCCTGATACTCAGGCAAACCTCGGCATCCGTCAGGATGTTATGCTGGCGGGCATCCTCAGCGGGCATCGTAATGAAGAGCACTGGGATCTGGCGTGTAACGCAGTAGATTTCTATGATTTAAAAGGTGATTTGGAGTCGGTACTGGAGTTAACCAGCAAGCTGGACGAGATTCAGTTTGTGGCAGCGGTTAATCCGGCACTGCATCCTGGGCAGAGCGCACAAATTATTTTACGCGGCGAACACATCGGATTCATCGGTGTAGTGCATCCGGAACTTGAACGTAAACTGGATCTTAACGGCCTTACAGTGGTGTTCGAACTGCTGTGGGAGAAGGTTGCAGACCGCGTCCTGCCTGACGCCAGCAGCATTTCGTGCTTCCCGGCGAACCGCCGGGATATCGCTGTGGTGGTGGCAGAAAACGTGCCAGCAGCAGATATCATCGCAGAGTGTAAGAAAGTTGGCGTAAATCAGGTGGTTGGCGTAAACTTGTTTGACGTGTACCGTGGTAAGGGCGTAAATGATGGTTTTAAGAGCCTCGCTATTAGCCTTATTTTGCAAGATACCAGCCGGACACTCGAAGAAGAGGAGATTGCCGCTACCGTTGCAAAATGCGTAGAGGTACTGAAAGAGCGATTCCAAGCATCCTTGAGGGATTGAACCTATGGCGCTTACAAAAGCTGAAATGTCTGAATACCTGTTTGAGAAGCTCGGGCTTAGCAAGCGGGATGCCAAAGAGCTGGTAGAACTGTTTTTTGAAGAAGTGCGTCGTGCTTTGGAGAACGGTGAACAGGTTAAACTGTCAGGATTTGGCAACTTCGACCTTCGCGATAAAAATCAACGTCCGGGACGTAACCCAAAAACGGGTGAAGATATTCCCATTACGGCTCGCCGGGTTGTGACGTTTCGACCGGGACAGAAACTTAAAAGCCGGGTTGAGAACGCCTCGCCGAAAGAAGACTGATTTCAGCCCTTCAAAAGGCTGAAAACGGCTTTTCATGCCTGTAATATCAATAAGTTACGTTATAGCTTAGGAGTTATGGTCATTTGTGGTGTATGGGGATT", "alphabet": "DNA"}, "features": [{"location": "[595:2524](+)", "type": "CDS", "id": "<unknown id>", "qualifiers": {"locus_tag": ["ctg280_1"], "transl_table": ["11"], "translation": ["MPVITLPDGSQRFFDHAVSAMDIALNIGSGLEKSCIAGRMNGELMDAVDPITEDADVAIITAKDEAGLEIIRHSCAHLLGHAIKQLWPDTKMAIGPVINNGFYYDVDLDRTLTQEDVDLLEKRMHQLAETNYDIVKQKVSWQEARDAFAARGETYKMTILDENISHDDRPGLYHHEEYVDMCHGPHVPNMRFCHHFKLQKISGAYWRGDSNNKMLQRIYGTAWADKKQLAAYLLRLEEAAKRDHRKIGKQLDLYHMQEEAPGMVFWHNDGWTIFRELEVFIRTKLKEYDYQEVKGPFMMDRVLWEKTGHWENYKEAMFTTVSENREYCIKPMNCPGHVQIFNQGLKSYRDLPLRMAEFGSCHRNEKSGALHGLMRVRGFTQDDAHIFCTGEQVRDEVNSCIKMVYDMYSTFGFEKIVVKLSTRPEKRIGTDDLWDRSEADLAAALKENNIPFEYHPGEGAFYGPKIEFTLHDCLDRAWQCGTVQLDFSLPGCLSASYVGESNERQVPVMIHRAILGSMERFIGILTEEYAGFFPTWLAPLQVVVMNITDGQSGYVAELTQKLQHAGIRAKADLRNEKIGFRIREHTLRRVPYMLVCGDKEVEAGKVAVRTRRGKDLGSLDVNEVIAKLQDEIRSRNLHQLEE"]}}, {"location": "[2728:3079](+)", "type": "CDS", "id": "<unknown id>", "qualifiers": {"locus_tag": ["ctg280_2"], "transl_table": ["11"], "translation": ["MDYGKFLYEKSKSSKEQKKKQKVIQVKEIKFRPGTDDGDYQVKLRNLIRFLEDGDKAKITLRFRGREMAHQQIGMEVLNRVRKDLCENIDLAVVESFPTRIEGRQMIMVLAPKKRQ"]}}, {"location": "[3172:3370](+)", "type": "CDS", "id": "<unknown id>", "qualifiers": {"locus_tag": ["ctg280_3"], "transl_table": ["11"], "translation": ["MPKIKTVRGAAKRFKKTAGGGFKHKHANLRHILTKKSTKRKRHLRPKGVVSKSDLGLVIACLPYA"]}}, {"location": "[3407:3764](+)", "type": "CDS", "id": "<unknown id>", "qualifiers": {"locus_tag": ["ctg280_4"], "transl_table": ["11"], "translation": ["MARVKRGVVARARHKKILKQAKSYYGTRSRVYRVAFQAVIKAGQYAYRDRRQRKRQFRQLWVARINAAARTNGMSYSRFINGLKKASIEIDRKILADIAVFDKTVFAALVEKAKTALM"]}}, {"location": "[4086:5070](+)", "type": "CDS", "id": "<unknown id>", "qualifiers": {"locus_tag": ["ctg280_5"], "transl_table": ["11"], "translation": ["MSHLADLVASAKAAINDAQDVAALDNVRVEYLGKKGHLTLQMTTLRELPAKDRPAAGAVINEAKQQVQEALNAQKNSLESAVMNARLAQETIDVSLPGRRIENGGLHPVTRTIDRIETFFGELGFSVATGPEIEDDYHNFDALNIPRHHPARADHDTFWFDATRLLRTQTSGVQIRTMKDQPPPIRIIAPGRVYRNDYDQTHTPMFHQMEGLIVDKGISFTNLKGTMHNFLNNFFEADLQVRFRPSYFPFTEPSAEVDVMGKNGKWLEVLGCGMVHSNVLRNVGIDPEVYSGFAFGMGMERLTMLRYGVTDLRAFFENDIRFLKQFK"]}}, {"location": "[5085:7473](+)", "type": "CDS", "id": "<unknown id>", "qualifiers": {"locus_tag": ["ctg280_6"], "transl_table": ["11"], "translation": ["MKFSELWLREWVNPAIDSAALSDQITMAGLEVDSVEAVAGAFHGVIVGEVVECGQHPNADKLRVTKINVGGDCRLDIVCGAPNCRQGLKVAVATVGAVLPGDFKIKPAKLRGEPSEGMLCSFSELGISYDHDGIIVLPLDATVGTDIREYLQLDDNTIEISVTPNRADCLGIIGVARDVAVLNKLPLNAPEIAPVAATLADTLPIRVDAPEACPRYLGRVVKGINVKAATPLWMKEKLRRGGIRSIDPVVDITNYVLLELGQPMHAFDLDRIDGGIVVRLAEEGEKLTLLDGNEVTLKNDTLVIADHSKALAMGGIFGGENSDVNEETQNVLFECAFFSPLSITGRARRHGLHTDASHRYERGVDPALQHKAIERATALLLGICGGEAGPVIDVTTESALPQHATITLRREKLDRLIGHVIADAEVSDILRRLGCKVTEGSGQWQAVAPSWRFDLALEDDLVEEVARVYGYDNIPDVPVQAGLVMSKHREANLSLKRVKALLVDKGYQEAITYSFVDPKIQALLHPGEEHLVLPCPISVEMSAMRLSLWSGLLGAVAYNQNRQQSRVRLFESGLRFVPDTQANLGIRQDVMLAGILSGHRNEEHWDLACNAVDFYDLKGDLESVLELTSKLDEIQFVAAVNPALHPGQSAQIILRGEHIGFIGVVHPELERKLDLNGLTVVFELLWEKVADRVLPDASSISCFPANRRDIAVVVAENVPAADIIAECKKVGVNQVVGVNLFDVYRGKGVNDGFKSLAISLILQDTSRTLEEEEIAATVAKCVEVLKERFQASLRD"]}}, {"location": "[7477:7777](+)", "type": "CDS", "id": "<unknown id>", "qualifiers": {"locus_tag": ["ctg280_7"], "transl_table": ["11"], "translation": ["MALTKAEMSEYLFEKLGLSKRDAKELVELFFEEVRRALENGEQVKLSGFGNFDLRDKNQRPGRNPKTGEDIPITARRVVTFRPGQKLKSRVENASPKED"]}}], "name": "gnlXKBPJEJPE_280", "description": "gnl|X|KBPJEJPE_280", "dbxrefs": [], "annotations": {"molecule_type": "DNA", "references": []}, "letter_annotations": {}, "areas": [], "original_id": "gnl|X|KBPJEJPE_280", "modules": {"antismash.detection.hmm_detection": {"record_id": "gnlXKBPJEJPE_280", "schema_version": 2, "enabled_types": ["T1PKS", "T2PKS", "T3PKS", "transAT-PKS", "hglE-KS", "prodigiosin", "PpyS-KS", "arylpolyene", "resorcinol", "ladderane", "PUFA", "NRPS", "CDPS", "RCDPS", "thioamide-NRP", "NAPAA", "mycosporine-like", "terpene", "lanthipeptide-class-i", "lanthipeptide-class-ii", "lanthipeptide-class-iii", "lanthipeptide-class-iv", "lanthipeptide-class-v", "lipolanthine", "thiopeptide", "thioamitides", "linaridin", "cyanobactin", "glycocin", "LAP", "lassopeptide", "sactipeptide", "bottromycin", "microviridin", "proteusin", "ranthipeptide", "redox-cofactor", "epipeptide", "cyclic-lactone-autoinducer", "spliceotide", "RaS-RiPP", "fungal-RiPP", "blactam", "2dos", "amglyccycl", "aminocoumarin", "NI-siderophore", "ectoine", "NAGGN", "butyrolactone", "indole", "nucleoside", "phosphoglycolipid", "melanin", "oligosaccharide", "furan", "hserlactone", "phenazine", "phosphonate", "guanidinotides", "other", "acyl_amino_acids", "PBDE", "betalactone", "tropodithietic-acid", "pyrrolidine", "crocagin", "NRP-metallophore", "methanobactin", "opine-like-metallophore", "aminopolycarboxylic-acid", "NRPS-like", "PKS-like", "transAT-PKS-like", "RiPP-like", "RRE-containing", "fungal-RiPP-like", "phosphonate-like"], "rule_results": {"schema_version": 4, "tool": "rule-based-clusters", "cds_by_protocluster": [], "outside_protoclusters": [], "multipliers": {"cutoff": 1.0, "neighbourhood": 1.0}}, "strictness": "relaxed"}}}, {"id": "gnlXKBPJEJPE_281", "seq": {"data": "CTGGTCGAACGTAAAAGCCGTATTTATCTGACGAAGAAGGTTTTTTCTAAAGACTCTGCCGAAGTTGCCGCCGCTATTATCTCGATGCTGAGCGGCTATAAGGACGTCTGTCACACAATCACGTTCGACAACGGCAGGGAGTTTACCCGGCACAAGGAAGTCGCTGACGCGTTGGAAGCGGAAACCTACTTCGCTCATCCATATGCCTCGTGGCAGCGCGGGCTAAACGAGAACACCAATGGGTTGTTGAGGCAGTTTATCCCGAAAGGAACTGACCTGACGGCAGTGACGGATGACGAGCTCCGCAAGTACCAGGGAGCACTGAATAGCAGGCCACGGAAATGCCTTGGGTTCCGGCAACCTTCAGTGGTCTTTGTAGAGCTAAAACAGGCGGCTTAGCGTTGCACTTCAAACTTGAATCCGCTAACCTATTTTTGATGTTGAATTGAACATATTAAAATCAGGCAATTACACAATTTCGTGTAAAGGCTCATCAGGAGAACTTATTCAGGTTCTGCAGGACTGGTGTCCATCTTTCCCCGGATATTATCTTTACTACCCGAGCCGAAAGCAGCATCCGCCTGCTTTTGCGCTGATAATCGATGTACTTCGCTACTCGGAATGACGGGTCTGCCATACGCTGTGGACCCGTCCGGGTATTAACGGCCTACGCGAGCTTGGTGCTCCGGAGAGTAACGTTCGCCAACGATTTTAATCGTCTCAAGCGCCTGAGTTATCTGACGCGAATTTTCCTGCGAAAGAATGATTTCGACAGCCCCCAGGTTTTCCTCCAGCCGGTGTAGTTTAGTGGTACCAGGGATAGGAGTAATCCACGGCTTTTGTGCCAGCAGCCATGCCAGAGCGATTTGCGCAGACGTCACACCTTTCTCTGCAGCCAGCTCTCCCAACAGGGAGACCAGCTTTTCATTGGTTTCAATCGCCTGTTCGGCAAAACGCGGCACGGTACTGCGGTAATCATCCTTGCCGAACATTGTCCCTGGTTTTATTGAGCCCGTCAGGAAGCCTTTGCCTAATGGGCTGAAAGGAACAAAACCAATGCCTAGTTCTTCCAGTAATGGCAAGATCTCCTGCTCTGGCTCGCGCCACCACATGGAGTATTCGCTTTGCAGCGCCGTGACAGGTTGTACAGCGTGCGCACGACGAATGGTTTGTGTGCCAGCCTCGGACAGACCGAAATGCTTGACTTTGCCTTCAGCTATCAGACCTTTCACGGTTCCCGCAACATCTTCAATGGGAACATTCGGGTCGACACGGTGTTGATATAGCAGATCAATGACATCAGTCTTAAGACGGCGTAATGACCCTTCAACAGCTTCACGGATATGCTCCGGACGGCTGTTTAAAATCTGCTGCTTGTTGTCATCACCAAAGGTGAAACCAAACTTAGTGGCGATGACCACACGATCACGAAACGGTTTTATGGCTTCACCGACTACTTTTTCATTAAGGAAGGGGCCGTACACTTCAGCGGTATCAAAGAATGTGACGCCACGTTCAACCGCTGCGCGAATGAGCTCGATAGCCTGACGGGTATCGATCACCGGGCCGTAGCCGTGGCTGAGGCCCATGCAGCCGAGTCCAAGTGCGGAGACTTCGAGTCCGGATTTACCCAGATAACGTTTTTGCATTGAATGAATACCTCATTTATCGCGACTTAAACATCCAGTTTGCGGCCAGTCAGCCATTCCACCATCGCCGGGTCGCGGTGAGAGAAGAAGGCGCTGGTTGCGGTATCGAGGGCAGCAATCTGCTGCATATCTTCAGAATTGAGTTCAAAATCGAGAATGTTGATGTTCTCTTCCATGCGTTCTTTTCGCACCGATTTCGCCAGCGAAACGATGCCTCGCTGGTAGATCCACCGCAGCACAACCTGACCCACGCTTTTACCATACTTCTGCCCAATCGCCGTCAACACGGGATGCTGGAACAGACCATTTTTACCCTCAGCAAAGGGGGCCCAGGCTTCCGGCTGAATGCCACGGCTTTGCATCCATGGAACGGCATGCAACTGCTGGTTGAAGGGGTTAACTTCAATCTGGTTTACCGCAGGGACAACCTTGTTGAAGGCGATAAGGTCGGCCAGTCGGTCAGGATGGGAGTTGCTGACGCCAATGGCGCGAATTTTTCCTGCCTGTTGCAGTTCTTCCATGGCACGCCACGCCCCATGGACATCGCCGTAAGGCTGGTGAATCAGGTACAGGTCAACGTAATCAAGTTGCAGCCGATTCAGGGAGCGTTCGAACTGTGCTTTAGCGCCTTCGTAACTGGTATCCTGCAACCAAAGTTTGGTTGTGACAAAAAGTTTGTTCCGTACAATACCGGTTTGTTTCAGTGCGTTCCCGACCTG", "alphabet": "DNA"}, "features": [{"location": "[0:399](+)", "type": "CDS", "id": "<unknown id>", "qualifiers": {"locus_tag": ["ctg281_1"], "transl_table": ["11"], "translation": ["LVERKSRIYLTKKVFSKDSAEVAAAIISMLSGYKDVCHTITFDNGREFTRHKEVADALEAETYFAHPYASWQRGLNENTNGLLRQFIPKGTDLTAVTDDELRKYQGALNSRPRKCLGFRQPSVVFVELKQAA"]}}, {"location": "[659:1649](-)", "type": "CDS", "id": "<unknown id>", "qualifiers": {"locus_tag": ["ctg281_2"], "transl_table": ["11"], "translation": ["MQKRYLGKSGLEVSALGLGCMGLSHGYGPVIDTRQAIELIRAAVERGVTFFDTAEVYGPFLNEKVVGEAIKPFRDRVVIATKFGFTFGDDNKQQILNSRPEHIREAVEGSLRRLKTDVIDLLYQHRVDPNVPIEDVAGTVKGLIAEGKVKHFGLSEAGTQTIRRAHAVQPVTALQSEYSMWWREPEQEILPLLEELGIGFVPFSPLGKGFLTGSIKPGTMFGKDDYRSTVPRFAEQAIETNEKLVSLLGELAAEKGVTSAQIALAWLLAQKPWITPIPGTTKLHRLEENLGAVEIILSQENSRQITQALETIKIVGERYSPEHQARVGR"]}}, {"location": "[1675:2368](-)", "type": "CDS", "id": "<unknown id>", "qualifiers": {"locus_tag": ["ctg281_3"], "transl_table": ["11"], "translation": ["QVGNALKQTGIVRNKLFVTTKLWLQDTSYEGAKAQFERSLNRLQLDYVDLYLIHQPYGDVHGAWRAMEELQQAGKIRAIGVSNSHPDRLADLIAFNKVVPAVNQIEVNPFNQQLHAVPWMQSRGIQPEAWAPFAEGKNGLFQHPVLTAIGQKYGKSVGQVVLRWIYQRGIVSLAKSVRKERMEENINILDFELNSEDMQQIAALDTATSAFFSHRDPAMVEWLTGRKLDV"]}}], "name": "gnlXKBPJEJPE_281", "description": "gnl|X|KBPJEJPE_281", "dbxrefs": [], "annotations": {"molecule_type": "DNA", "references": []}, "letter_annotations": {}, "areas": [], "original_id": "gnl|X|KBPJEJPE_281", "modules": {"antismash.detection.hmm_detection": {"record_id": "gnlXKBPJEJPE_281", "schema_version": 2, "enabled_types": ["T1PKS", "T2PKS", "T3PKS", "transAT-PKS", "hglE-KS", "prodigiosin", "PpyS-KS", "arylpolyene", "resorcinol", "ladderane", "PUFA", "NRPS", "CDPS", "RCDPS", "thioamide-NRP", "NAPAA", "mycosporine-like", "terpene", "lanthipeptide-class-i", "lanthipeptide-class-ii", "lanthipeptide-class-iii", "lanthipeptide-class-iv", "lanthipeptide-class-v", "lipolanthine", "thiopeptide", "thioamitides", "linaridin", "cyanobactin", "glycocin", "LAP", "lassopeptide", "sactipeptide", "bottromycin", "microviridin", "proteusin", "ranthipeptide", "redox-cofactor", "epipeptide", "cyclic-lactone-autoinducer", "spliceotide", "RaS-RiPP", "fungal-RiPP", "blactam", "2dos", "amglyccycl", "aminocoumarin", "NI-siderophore", "ectoine", "NAGGN", "butyrolactone", "indole", "nucleoside", "phosphoglycolipid", "melanin", "oligosaccharide", "furan", "hserlactone", "phenazine", "phosphonate", "guanidinotides", "other", "acyl_amino_acids", "PBDE", "betalactone", "tropodithietic-acid", "pyrrolidine", "crocagin", "NRP-metallophore", "methanobactin", "opine-like-metallophore", "aminopolycarboxylic-acid", "NRPS-like", "PKS-like", "transAT-PKS-like", "RiPP-like", "RRE-containing", "fungal-RiPP-like", "phosphonate-like"], "rule_results": {"schema_version": 4, "tool": "rule-based-clusters", "cds_by_protocluster": [], "outside_protoclusters": [], "multipliers": {"cutoff": 1.0, "neighbourhood": 1.0}}, "strictness": "relaxed"}}}, {"id": "gnlXKBPJEJPE_282", "seq": {"data": "GTCATGCAAAGCACCGGAACAGCGAAGCCGTGAAGCTCGCCCTGTAAGGGCGCTACGTTCCATTACGGCAGATTAAATATGTACTTCTGAGTCTCCCACCATGATCGGGGAAGACCGATTTTTGTGCAGTGTAACAGCGACGTTTTTTTGGCTCGAGTGCAAACTGCCGGATGAATACGCAAACGTTTTCGTTTATACTGCGCGCGTTTTTTAATCCATTCAGGTAGAGATTATGACGACTCTTGGAACCGCGCTGCGCCCTGCAGCAACCCGCGTAATGCTGTTAGGTTCTGGTGAACTAGGTAAAGAGATGGCGCTGGAATGCCAGCGTCTGGGCGTGGAAGTTATCGCCGTTGACCGCTACGCCGATGCCCCAGCAATGCACGTTACGCACCGCAGTTATGTCATCAACATGTTGGATGGCGCTGAGCTGGCTGCGCTGGTTGCTTAGGAGAAGCCAGACTTTGTGGTGCCGGAAATCGAAGCTATTGCCACCGATATGCTGATCGAGCTGGAAAAACAGGGTCAGCACGTGGTGCCTACCGCCCGCGCGGCTAAGCTGACCATGAATCGCGAAGGTATTCGCCGCCTAGCGGCAGAAGGGCTGGCGCTGCCTACCTCCACCTACCAGTTCGTCGACAGTCGTGAAGCATTTCTCGCTGCGGCTGCTGAGATTGGCTTCCCGTGCATCGTGAAGCCGGTCATGAGCTCATCCGGTAAGGGCCAGAGCTTTATTCGTACAGCCTCCCAGCTGGATGCCGCTTGGGAATATGCCCAGCAGGGTGGGCGTGCTGGCGCAGGCCGCGTGATCGTTGAAGGCGTGGTAAAGTTTGATTTTGAAATTACCCTGCTGACTATTAATGCGGTCGACGGCATCCACTTTTGTGCGCCTATCGGCCACCGTCAGGAAGATGGCGACTACCGCGAATCTTGGCAGCCGCAGCAGATGAGCGAACTGGCTCTGCAGCGCGCGCAGGATATTGCGGAGAAAGTGGTTACCGCTCTTGGCGGTCGCGGCCTGTTTGGCGTGGAGCTGTTTGTCCGCGGTGATGAAGTGGTGTTTAGCGAAGTCTCGCCGCGCCCGCACGATACCGGCGCGGTCACGCTGATTTCACAGGATGTTTCCGAGTTCGCATTGCACGTGCGTGCCTTCCTCGGCCTGCCCGTTGGCAGCATTCGTCAGTACGGTCCAGCAGCATCAGCGGTGATCCTGCCGGAGCTGGAGAGCACTAACGTGCAATTTGGGAATCTGTCAGCAGCACTCGGGGCGGGTTTACAGCTGCGCCTGTTCGGCAAGCCGGAAATTCAGGGTAAGCGTCGCTTGGGCGTGGCGCTGGCCACCGGCCATGATATTCATCATGCGGTACAGCATGCCATCACTGCGGCTGCTCAGGTTAAAGTCAGCGGGTAACTGGCAGGCAGCAAAAACTCAAGGCGCTGATATCAGCGCCCTTTTTCATCGCTGCTCGCTTAACGTGCGCCCGCCACCGCTTCGCGCGCCAGCTGGGTAATACGATCATAATCCCCTGCCTGCAGCGCCGGCGGCAT", "alphabet": "DNA"}, "features": [{"location": "[232:451](+)", "type": "CDS", "id": "<unknown id>", "qualifiers": {"locus_tag": ["ctg282_1"], "transl_table": ["11"], "translation": ["MTTLGTALRPAATRVMLLGSGELGKEMALECQRLGVEVIAVDRYADAPAMHVTHRSYVINMLDGAELAALVA"]}}, {"location": "[466:1411](+)", "type": "CDS", "id": "<unknown id>", "qualifiers": {"locus_tag": ["ctg282_2"], "transl_table": ["11"], "translation": ["VVPEIEAIATDMLIELEKQGQHVVPTARAAKLTMNREGIRRLAAEGLALPTSTYQFVDSREAFLAAAAEIGFPCIVKPVMSSSGKGQSFIRTASQLDAAWEYAQQGGRAGAGRVIVEGVVKFDFEITLLTINAVDGIHFCAPIGHRQEDGDYRESWQPQQMSELALQRAQDIAEKVVTALGGRGLFGVELFVRGDEVVFSEVSPRPHDTGAVTLISQDVSEFALHVRAFLGLPVGSIRQYGPAASAVILPELESTNVQFGNLSAALGAGLQLRLFGKPEIQGKRRLGVALATGHDIHHAVQHAITAAAQVKVSG"]}}, {"location": "[1470:1548](-)", "type": "CDS", "id": "<unknown id>", "qualifiers": {"locus_tag": ["ctg282_3"], "transl_table": ["11"], "translation": ["MPPALQAGDYDRITQLAREAVAGAR"]}}], "name": "gnlXKBPJEJPE_282", "description": "gnl|X|KBPJEJPE_282", "dbxrefs": [], "annotations": {"molecule_type": "DNA", "references": []}, "letter_annotations": {}, "areas": [], "original_id": "gnl|X|KBPJEJPE_282", "modules": {"antismash.detection.hmm_detection": {"record_id": "gnlXKBPJEJPE_282", "schema_version": 2, "enabled_types": ["T1PKS", "T2PKS", "T3PKS", "transAT-PKS", "hglE-KS", "prodigiosin", "PpyS-KS", "arylpolyene", "resorcinol", "ladderane", "PUFA", "NRPS", "CDPS", "RCDPS", "thioamide-NRP", "NAPAA", "mycosporine-like", "terpene", "lanthipeptide-class-i", "lanthipeptide-class-ii", "lanthipeptide-class-iii", "lanthipeptide-class-iv", "lanthipeptide-class-v", "lipolanthine", "thiopeptide", "thioamitides", "linaridin", "cyanobactin", "glycocin", "LAP", "lassopeptide", "sactipeptide", "bottromycin", "microviridin", "proteusin", "ranthipeptide", "redox-cofactor", "epipeptide", "cyclic-lactone-autoinducer", "spliceotide", "RaS-RiPP", "fungal-RiPP", "blactam", "2dos", "amglyccycl", "aminocoumarin", "NI-siderophore", "ectoine", "NAGGN", "butyrolactone", "indole", "nucleoside", "phosphoglycolipid", "melanin", "oligosaccharide", "furan", "hserlactone", "phenazine", "phosphonate", "guanidinotides", "other", "acyl_amino_acids", "PBDE", "betalactone", "tropodithietic-acid", "pyrrolidine", "crocagin", "NRP-metallophore", "methanobactin", "opine-like-metallophore", "aminopolycarboxylic-acid", "NRPS-like", "PKS-like", "transAT-PKS-like", "RiPP-like", "RRE-containing", "fungal-RiPP-like", "phosphonate-like"], "rule_results": {"schema_version": 4, "tool": "rule-based-clusters", "cds_by_protocluster": [], "outside_protoclusters": [], "multipliers": {"cutoff": 1.0, "neighbourhood": 1.0}}, "strictness": "relaxed"}}}, {"id": "gnlXKBPJEJPE_283", "seq": {"data": "GCGATCATGGCAAACTGAAACGGATAATCAACGCCACGCTGGGCTTCAAATCAATGAAGACGGCTTACGCCACAATCAAAGGCATTGAAGTGATGCGTGCGCTACGGAAAGGTCAAGCAGAATCATTTTATTTGGGGCATCCCCTAGGCGAAATGCGTCTAGTGAGCAGAGTCTTTGAAAGATAAGACCTTTCAATAACACGAAAGGCTAACTCATCAATATCTTTGCAACAGTGCCGAAGCCGCATGATGCTCTCTTCGTTAGGGAAGATGCCCACCACATCGACACGCTGCTTCACCTCTTTGTTCAGGCGCTCCAGCGTGTTCGTCGAGTGCACGCGCTCATCGATGCCGCGGCAAATGGACGACACCTAGCTGCGGGAGATACCGGTCATTCCCATCGACTGGACCAAGGCGTCAACATCCTGCCAAATTTACACCACGTCCCAAGACTCTACCTAGCGCAGGTACTGCAGGCAAGCATACGTTCGACAGATAGTTTGGTCCAGTCGCTGAGTTGATGGACATTCTTCTCAAGAAAGCGTTCCCAACTAATTTCGGTGGTTTTCAGGTCAAATGCCACGCGCAGCTTTTTCATCATGATGTTGTTGGTCATCTTGCATTCGATAGACGGCACCGGGGCATCTTCGCTTTTGCCGAGACGTTCGAAAATCAGACCGTTGAGAAAGTAACCTATGATGACATCCGGGCAGGCGCGAAAACTGGGCTCTTTCTCTTTACTTCAGGAAGCTGACAACTTCGGCTTCTGTTACTTTGCTCTCTGCCAGCGCCAGAATGCTTACCACTTTAGCATCGCTTAAATTCAGCATGTGACGCACGCTGCGCAGGACATCATTATTCGTCATAGGAACTCTCTTTCATTGAAACCATAGCAATGAGCGCATTATTAGAGACAATTCGTGAGTTGAACAGGAAAAACCGCCAGCGGCAGGCTGGTGATGGTCTTACAGGGGAGTGATCGCGGATAACGGCGTGCCGGGGCGTGAAGCGTCACGCACCAGCGGCAGGTGATCGCAGGCGTGCTGGCGGGCGGAACGGATAAACGCCTCCACCATTGGCTGGCGCTGCTCGCCGTCGCGCACGGCGGCATACAGCCTGCTCCACAGGCCGTCCCCTAATGTTTTCGTCACCACCAGTCCCTGGTGTTCACAACTTTCAACCACCCAGTGCGGCAATGCGGCAATGCCCATCTGCGCGGACACCATCTGAATCAGCAGCAGCGTGTTATCGACGCTTTTCAGCGCCGGACTGACGCCCGCAGGCTGCAGGAAATGGCGCCAGATATCCAGACGCTGGCGCTGTACCGGGTAGATCATCAGCACTTCACTGGCCAGATCCTCCGGCGAAATGTAATCCTTCTGTGCCAGTGGGTGATCCGGGGCCAAAATCAGGCGTACCTCAAAATCAAACATCGGCGTATAGAACAATCCGCTGCTGCGCGGCAGAATATCTGAGGTCAGGACGATATCCAGCTTGCCCTGTTGTAAAGCGGGCTGTGGATAAAAGGTCACGCCCGACTTGAAGTCCATCACTACCTGCGGCCAGCTCTGACGGAAGTTATTCAGCGCGGGCGTCAGCCACTGAATACAGCTGTGGCACTCAATAGCAATGCGCAGCGTGGTCTGATGCGGCTCGTGGCACGCCTTAAGCGCGTGCTGGATCTGTGGCAATACCTGCTCTGCCAGCTGCAGGAGGATCTCCCCCTGTGGTGTAAAGCGCAGCGGCTGGCTTTTTCGCATAAACAGGCGAAAGCCAAGGCGCTGCTCCAGATCGCTGAACTGGTGAGATAACGCCGATTGCGTCTGGTGGAGCTGAGCGGCGGCGGCGGCCAGCGATCCGGTATTTTGCAGTGCCTGCAACGTTCGCAGGTGTTTGAGTTCGATCATGAGAGCCCTTCACATCGACAGTGAACATTTTGCGCTTGTGGTGAATACAGTACCTGCGGATTATAGCGGTGTAAACATCTGGATGGCTAAATTGGTTAGCCAGCTCGGTAAAAATGGATTCTACGAGGCAAAACTGATGACTATTCTGAACCATACACTTGGATTTCCGCGCGTCGGCCTGCGCCGCGAACTGAAAATAGCACAGGAAAGCTACTGGGCGGGTAACAGTTCTCAGGAAGCGCTGTTGGTAACTGGTCGTGAACTGCGCGACCGCCACTGGCAGCAGCAGAAAGAGGCCGGTGTTGACCTGCTGCCGGTCGGCGATTTCGCTTGGTACGATCACGTCCTGACGACTAGCCTGCTGCTGGGAAACGTTCCGGCGCGGCATCTTAACAAAGATGGTTCAGTTGACCTCGATACCCTGTTTCGTCTGGGCCGTGGCCGTGCACTTAGCGGTGAACCTGCGGCGGCGGTAGAAATGACCAAATGGTTTAACACCAACTATCACTATATGGTGCCGGAATTTGTGCAGAGCCAGCAGTTCAAGCTGAGCTGGACTCAGCTGCTGGACGAAGTGGATGAAGCGCTGGCGCTTGGACACAAAATCAAACCCGTGCTGCTTGGCCCGGTAACTTATTTGTGGCTGGGGAAAGTGAAGGGTGCCGCGTTTGACCGCCTGAGCCTGCTCAAAGAGATCCTGCCGGTTTATCAGCTTGTGCTGGCTGAGCTGGCAAAACGCGATATCGAGTGGGTGCAGATCGACGAGCCTGCGCTGGCGCTGGAACTGCCAGCCGAATGGCTTGCAGCCTTCAAACCTGCTTATAATGCATTGCAGGGCCATACCAGACTCCTGCTGACCACTTATTTCGACAGCATCGGTCAGAATATCGATACCATTCGCGTACTGCCGGTGCAGGGCCTGCATGTAGACCTAGTGCATGGTAAAGACGATATCAACACGTTGAACAGTCAGCTGCCGCCGAACTGGCTGCTGTCGGTTGGGGTGATTAATGGACGTAACGTCTGGCGTGCCAATCTCAGCCGCTGGTTTGAGCGCCTGCAACCGCTTGCCGCCGCCCGTAAGCAGCTGTGGATTGGTTCTTCCTGCTCGCTGTTGCACAGTCCGATTGACCTGAGTGTGGAGACCCGCCTCGACGACGAGGTAAAAAGCTGGTTCGCCTTTGCCCTGCAGAAATGCGCCGAACTCTCTTTGTTGAGCAAAGCGCTGGACAGTAACGATCCCGCTTCTCTGGAAGCCTGGAGCGCACCAGTCCGCGCCCGAAAATCCTCAACCCGAGTGCACAATCCGGCAGTAGGTCAGCGCCTAGCGGCGATAACTGCTCAGGACAGCCAGCGTCATAACCACTATCAGGTACGGGCTGAGGCTCAGCGCCAGCGCTTCCAGCTGCCTGCATGGCCCACCACCACCATCGGTTCGTTCCCGCAGACCACCGAAATTCGCGGCCTGCGCCTCGATTTCAAGCAGGGGCGTCTGGATGCTAACCACTACCGCACCGGTATCGCTGAGCACATCAAGCAGGCGATTGTCGAACAGGAGCGCCTAGGGTTGGACGTGCTGGTCCACGGGGAAGTCGAGCGCAACGACATGGTGGAGTACTTCGGGGAAAACCTCGACGGTTTCATTTTTACGCAAAACGGTTGGGTGCAGAGCTACGGCTCGCGCTGCGTAAAGCCACCGGTGATTATTGGCGACGTCAGCCGCCCACAGGCCATCACCGTGGAGTGGGCAAAGTATGCCCAGTCGCTGACCGACAAGCCGGTGAAGGGGATGCTGACCGGCCCGGTGACCATTCTCTGCTGGTCATTCCCGCGTGAAGACGTTTCGCGTGAAACCATCGCTAAGCAGATTGCCATAGCGCTGCGTGACGAAGTGGCAGATTTGGAAAAAGCAGGGATTGGCATCATCCAGATTGATGAGCCTGCGCTGCGTGAAGGGCTGCCGCTGCATAAATCCGACTGGGCTACCTACCTGAAGTGGGCAGTGGACGCTTTCTGCCTGAACGCCGCCGTGGCGCAGGATGACACTCAGATCCACACCCACATGTGCTACTGCGAGTTCAACGACATCATGGATTCGATTGCTGCGCTGGACGCCGACGTGATCACCATTGAAACATCACGTTCCGATATGGAGTTGCTGGAGTCGTTTGAAGAGTTTGAGTACCCGAATGAGATTGGCCCGGGCGTGTACGATATTCACTCGCCGAACGTGCCGGAGGTAAAGTGGATAGAAACGCTGCTGCTGAAAGCGGCACAGCGCATCCCGACTGAGCGTCTGTGGGTCAACCCGGATTGCGGCCTGAAAACCCGTGGCTGGGCTGAAACCCGCCAAGCGCTGGCTAACATGGTTCAGGCGGCGCAAAACCTGCGTAACGCCAAAGTGTAATTATCTGTGTTGTTGATGTGATTTTGGGGCGCTATGCGCCCCCTTTTTTTATGCCTTTGGCGCTACGCCATACTGTTTAAACCACGTCAGCATACGCTGCCAGCCGTCTTGGGCAGACTCGGCATGATAGCTGGCGCGATAGTCAGCATTGAAGGCGTGACCGGCATCGGGATAGACAATAATTTCCGCATTCGCATTGGCTGCCCGCAGTGCCTGACGCATGGTTTCCACGCTCTCCTGCGGAATGCTGTCATCTTTACCACCGTACAGTCCTAATACCGGGGCATTCAGATCGACGGCGATATCAACCGGCTGCTTCTGCTGCTTCATGGTTTGATCGCCGACCAGCTTGCCGTACCAAGCAACGGCAGCCTTCAGCTGCGGATTATGCGCCGCATAGAGCCAAGTAATGCGACCACCCCAGCAGAAACCGGTAATCGCCATATTGCGCATATCTCCGTCGTGACGCGATGCCCAGTTAACCACATGATCCAAGTCGGTCAGTACCTGATTGTCCGGCACTTTACTCACCAGCTCTGAGAACAGGGTAGGGATATCGTCATAATCGGCCGGGTCGCCTTGGCGGAAGTAGAGCTCAGGAGCGACAGCCAGATATCCCTCCGCCGCTAGGCGGCGACAGATATCGCGAATGTGTTCGTGAACGCCGAAGATCTCCTGCACGACTAACACCACCGGCAGTGGGCCTGTGGTATTGCGTGGTTTAGCGTGAAACGTCGGCATATTCTCCCCCTGAGTGGGAATCGAGGTTTCCCCGGAGATAATCTCGGCGCTGTCGGTAATAATTGTGGTGGCAGCCGTCGGCAGGACTGCGGGCGCAAAGCTTTTTTTGCTCAGTTCTTGAGTGATGTTATCTTCGTTTTTCATGGTTCTCTCCGTGCAGGCGCCAGTGCAATTAGCTAACTATAATACTATAGTCAAGAATGCGATGAGGTCAGAGCTTGAGTGAGGGTATCTCTTTATCACCTAGTAAAGCTAAATCACAGGGCAAATTGTGTCAAAGCTCCATGAGCAAATAATTAAATGTGATGCTGGTCACTATTTTCAGTGTAATGCGTGTAACTATCATTTGAATTAGCAATTTTTATCACACTAAAGGGCGCCGTTATTTCTTACAGTAACGCTTAATTTACTATCCCCGATTTCCGCGACAGGAGTTTGAAATGGCACATTCTGACGTTTTCCATCTTGGCCTCACCAAAGTCGATCTCCAGGGCGCGACGCTGGCCATCGTGCCTGGCGACCCAGAGCGCGTAAAGAAAATTGCTACCCTGATGAACAATTCAGTCCACCTAGCTTCACACCGTGAATTTACCACCTGGCGCGCCGAGCTTTCCGGTAAGCCGGTGATCGTCTGTTCGACCGGTATCGGTGGTCCTTCGACTTCTATTGCCGTCGAGGAGCTGGCGCAGCTCGGCGTGCGCACCTTCCTGCGCGTGGGTACCACCGGTGCTATTCAGCCGGACATCAACGTCGGCGATGTGCTAGTGACGACCGGTTCCGTGCGTCTCGACGGTGCCAGCCTACACTTTGCGCCACTAGAGTTCCCGGCGGTAGCGGATTTCACCTGCACCACCGCGCTGGTCGATGCGGCGAAAGAGGCCGGAGCGCGCACCCGCATCGGCATCACCGCTTCCTCTGATACTTTCTATCCGGGCCAGGAACGTTACGACACCTATTCAGGCCGGGTGGTGAGTCGCTTCCAAGGGGCGATGAAAGAGTGGCAGGAGATGGGCGTGCTGAACTATGAAATGGAGTCCGCCACGCTGCTGACGATGTGTGCCAGCCAGGGACTGCGCGCCGGAATGGTCGCTGGGGTGATTGTAAACCGTACCCAGCAGGAGATCCCGAATGCGGAAACCATGAAAAAAACCGAAAGCGATGCGGTGAAAATCGTGGTTGAGGCCGCACGCCGCCTGACCTAAATTCTGATTTTGCGGGAAGCCTCTGAAAGCTGACCACAAACCGCAACCTCCCCCTCATTTAGCTGCGTACTCTCTCCAAAATTTGCTTTTTGTCTGGACATTTATACAGTACGCCTCTATTTTTCCCCTGTCAGGGTTTCAGCAGGAGAAGCAGGGTGGATCCAACAATCGTTTACAGCGCAGGCATCGGTCTGGTCGGTCTACTGGCAGGCTGGCTGTTCGCCTCTTATCGCAGCCAGCAGCACCTAGCGAAGGGCAAGACGGAGCAGCAGCTGCTGTTACAGGCGTCTGAACAGGCGCAGGCTGAACGTCAGCGCTTACAGCAGCAGCTTGAGGCCCAGTTACTTGCCCATAAGCAGAGCGAACAGGAGCTGCGTCAGTTGCACGCTGCACAGGCCGCAGCCGGTGAAAAGCTGCAGCACCTCGAGCACTGGCGTGTGGAGAGCGACCAGCTCACTCGTGAACTGCGCACTCAGATGGAGATCAACAGCGCCCAAGAAGCGGAGCTGCGTGAAGTCACCATTCGCCTAGAAGAGACGCGCATGGCGGCTGAAGAGAAGCAGCGCCTGCTGGTTAACAGCGAGCAGCGCCTTAATGCACAGTTTGAAAACCTAGCAAACCGAATTTTCGAAAACAGCGGTCGTCGTGTCGATGAACAGACCCGCCAGAGTCTGAATGGGCTGATTACGCCGCTGCGCGAACAGCTGGAGGGTTTCCGGCGTCAAGTGCAGGAAGGTCTCGTTCAGGAAGCGCGTGAACGCCATACACTTTCTCACGAAATTCGTAACCTGCAACAGTTCAATGCCCAGATGGCTCAGGAAGCGATTAACCTCACTAAGGCGCTGAAGGGCGATAACAAAACTCAGGGTAACTGGGGGGAAGTGGTGCTCAGTCGGGTGCTTGAGGCTTCCGGCCTGCGCGAAGGTCATGAGTATGAGACACAGGTGAATATTCAGCTGGAACAGAGTGGCCGCATGCAGCCGGATGTCATTGTACGCTTGCCGCAGGGCAAAGGCGTGGTGATCGACGCCAAGATGACGCTGGTGGCCTATGAACGCTATTACAACGGTGAAGATGAAGCCGGGCGTAAAGCGGCGATTAGCGAGCATATTGCCGCCATCCGCAGCCACCTGCGTGGACTTAGCCGAAAAGATTACCAACAATTGCCTGGTTTACGCTCACTGGATTATGTGTTGATGTTTATCCCGGTGGAACCGGCCTTTCTACTGGCTATCGACCACCAGCCAGAGCTGATCAACGAGGCGCTGAACCTCAATATTATGCTGGTCAGCCCGACCACGCTGCTGGTGGCGCTGCGCACGATTAACAATTTATGGCGCTATGAGCATCAGAGCCGCCATGCCCAGCGCATTGCCGACCGGGCCGCTAGGCTCTATAACAAAATGCGTTTATTCGTTGATGATATGAGTGCTATCGGGCAGAACTTAGATAAAGCCCAAGATAGCTACCGTCAGGCGATGAAAAAGCTGTCGGAAGGACGCGGCAACCTGATTGCGCAGACAGAAGGCTTCCGCCAGATGGGCGTTGAGGTCAAACGCCCGATAAATCCTCGCCTAGTCGCACAGGCGCTGCCCGCAGAAGATAAGGATGAAGATGACGCTGCCGGGGAAGCAGAAAGTGAAGAATTTTCTCCTGCCGCAATGCCACACCGCATCAATGAATAAGCGTGTGGCAAGTGCCTAGTCTGCGTGACTCTGATACACTTGGCAAATATTTAATTATAGAGCAGGCAAAACAAATGGCAGATGAATCAAAGGACACCACCCACTTCGGCTATCGCACGGTAGCGAAAAACGAAAAGGCCGAGATGGTGGCTGATATTTTCCATTCCGTTGCGGCCAAATATGATCTGATGAATGACTTGGTGTCTATGGGCATCCACCGCATCTGGAAGCGTTTTACCATCGACTGCAGCGGCGTGCGGCGTGGGCAGCGCGTACTTGATTTAGCAGGCGGCACTGGCGATCTCACGGCGAAATTCTCACGTCTGCTCGGTGAAACTGGTGAAGTTGTGCTGGCCGATATTAACAGCTCAATGTTGAAAGTGGGCCGTGAAAAGCTGCGCAACAAAGGCGTCATCGGCAACGTGAACTACGTACAGGCCAATGCCGAAGCACTGCCGTTCCCGGATAACTACTTCGACTGCATTACTATCGCTTTTGGTCTGCGTAACGTGACCGAAAAGGAGAAAGCGCTGGCCTCCATGCTCCGCGTGCTGAAGCCGGGCGGGCGTCTGCTGGTGCTGGAGTTCTCCAAGCCGCAGTTCGAACTGCTGAACAAAGCCTATGATGCTTACTCTTTCCACATCCTGCCGCGTATTGGCGAGCTGGTGGCGAAAGATGCAGGTAGCTACCGCTACCTAGCAGAATCCATCCGAATGCATCCCGATCAGGAAACTCTGAAGCAGTTGATGATGGACGTTGGCTTTGAAAACACCACGTATCACAATCTGACGGGCGGCATTGTTGCCTTGCACCGCGGATTTAAGTTTTAAGCAGGAAAACGCATGACATTAACGCCGCTGTTAACTGCCAGTCTGGAGAGCGCGCTAAACCAGATTCTATATCGCGATCGCGGCCTGAAAGCGGCGCGTCAACATCTTAACTGGCGTAGCCTTACTATCCTCCTTGCGGAACTGGAACAGCCCGTCACCTTCATCTTCAGTGAAAACCAAGTGGATGTGATAGGTGCGTGGGGTGACACGCCAGACTGCACGGTGAAGATCCGTCTGGCAACCTTGCCCAAACTGCGCGACCACCAGCAGCTGACGGCCTTGATCCGCAGCGGCGAGCTGGAGGTGGAAGGTGACCTGCAGCTGGTGCAGCAGTTCTCTGCTCTGCTGGATCTCGCAGAACTCGACCCCGCAGAGTATCTTGCCCCGTGGATTGGCGATATTGCTGCGGAAGGGCTGACAAAGTTTGCCCGCCGTGGTTTCAACGCCCTGCGCCGTGACGTCGAGCGTAAGCAGAGTTATCTGGGCCAGACGCTGACGGAAGAGTGGCGACTGGCACCGGGTAAGCTCGAGCTCGCTTGGTTCAGTGAAGAAGTGGATGCCTTAACCCGATTGTTGGATGCCCTTGATGCCCGAATTAATCAGCTGGAGGTCAAATGACCTTCGATGAACTGCGACGTCTTTACCAGATTATCCGCGTTTTTCTCAGCTACGGCCTAGATGAACTGATCCCCAAAACCCGCTTAACTTTACCCATTCGCTTTTTCTGTATGCCAAACCGCCACAAAACTCAGCCGCTGGGCGAGCGTTTGCGTTTTGCGCTGGAGCAGCTTGGGCCGGTGTGGATCAAGTTTGGTCAGATGATGTCGACCCGCCGCGATCTATTCCCGCCTCACATTGCTGACCAGTTGGCAATGCTGCAGGACCGCGTGGCACCGTTTGATGGTGCCAAAGCCTTAAAACTGATTGAACATTCACTCGGTGCGCCAATTGAAAGCCAGTTCGACGACTTTGAGATCGTCCCGCTGGCTTCCGCCTCGATTGCTCAGGTTCACACGGCGACGCTGAAGGAAAACGGTTGTGAGGTGGTGATTAAAGTTATCCGCCCTGACATTCTTCCGGTGATTAAAGCGGATATGCGGTTGATCTACCGCCTAGCCCGCTGGGTGCTGCACCTGCTGCCTGATGGCCGCCGTTTGCGCCCGCAGGAAGTGGTAGCCGACTACGAAAAAACGCTGCTGGATGAACTGAATCTGCTGCGCGAAGCCGCGAACACCATTCAGCTACGGCGTAACTTTAACAGCAGCAGAATGCTATATGTCCCAGAAATCTATTCCGATTACTGCAGTGAAAATATGCTGGTTATGGAGCGTATTTACGGCATCCCGATTTCTGATGTGGTGACGCTGGAGCAGCACGGTGTCAATATGAAGTTGCTGGCCGAGCGCGGCGTGCAGGTGTTCTTTACTCAGGTGTTCCGCGACAGCTTCTTCCATGCGGATATGCACCCGGGCAATATTTTCGTCAGCCATGAACACCCTGAAGATCCGCAGTATATCAGCATTGACTGCGGTATTGTCGGCTCGCTGAACAAAGAAGATAAGCGCTACCTAGCAGAAAACTTTATCGCCTTCTTCAACCGCGATTATCGCAAAGTGTCTGAACTGCACGTTGACTCAGGCTGGGTGCCGCCGGATACCAATGTTGAAGACTTCGAATTCGCCATTCGTACCGTGTGTGAGCCGATCTTCGAGAAGCCGCTTGCAGAGATCTCTTTCGGCCACGTGCTGCTTAACCTGTTTAACACTGCGCGACGTTTCGATATGGAAGTGCAGCCGCAGCTGGTACTGTTACAGAAAACGTTGCTGTATATTGAAGGCGTCGGCCGCCAGCTCTATCCGCAGCTGGACCTATGGAAGACAGCCAAGCCGTTCCTTGAAGACTGGATTAAAGATCAGATCGGCATTCCCGCTATCGTGCGTGCGCTGAAAGAGAAAGCGCCGTTCTGGGCAGAGAAGATGCCGGAGCTGCCGGAACTGTTTTATGAGAGCCTGCGGCAGCATAAGCAACTGCGTCACAGTGTTGACCGCCTAGCAAGCGATCTAAAAGGGGAGCGGACTAGGCAGCATCAGTCGCGCTATCTGTTTGGCGTGGGTGCCACGTTCCTGCTGAGCGGAATGGCTATTTTGCTGACGCGCCCTGAGTGGGATATGTTCTCCACCGCCCTGATTGCTGCAGGTGCTGTTGCTTGGCTGATAGGCTGGCGCAGAACAAACTGGTTATCATGAAAGGTAAATAGGCAGTTTATTGTGCGTGCGTGTGGTTTGTGCATCGTCGGCACGACATAAACTGTTATATACTCAAAATTCGCATCAATTATTGATATCAGAGGTAATAATGGGTGGCATTACACTTCCACATTTGTTGATTATCGCCGTACTGGTTGTCCTGCTGTTCGGTACTAAGAAACTGCGTTCGCTGGGTTCTGACCTCGGTTTATCTATCAAAGGCTTTAAAAAAGCCATGAGCGATGAAGACGACAAGGAAAAGGACAAAGCGAATGCTGATGATGCTGACTTCAACGCCAAACTGGGGGACAAACAGCATACTGAAGCAAAAAAAGAAGTCGTTAAGAACGACAGGGTATAAACCGTGTTCGATATAGGCTTTAGTGAGCTGGTACTGGTATTCGTGATTGGCTTGGTGGTACTGGGTCCGCAACGTCTACCCGTAGCGGTAAGAGCAGTGGTGGGCTGGATCCGCGCACTGCGTTCGCTGGCGACCAACGTGCAGAATGAACTGGCGCAAGAGCTGAAAATTCAGGAGCTGCAGGACGGCCTGAAAAAAATCGAACAGTCAAGCAAAGACAGTCTCTCCCCTGAGCTTAAAGCCTCGGTGGAGGAGCTGAAGCAGACGGCTGACTCGATGAAACGCTCTTACCTCGGTGATAATGAAAAAGCTGACGATGAAGCGCACACGATTCATAACCCGCTGGTAAAAAAAACGCAGGAATCCCATGATGGGGTGACGCCAGCCGAAGCGGACCATCAGACCAGCGCGCCAGCACCGATCACCGTGACCCAGACCGCCGCGACGCCACAGCCTGAAGTTAGCCCTGAGCCGGCCGTACCCGCTGAACCACGAGCCCCCGTGAATTCCACTCAAGCGAGCGATAACGTAAAACATGGCAGTTGAAGATACCCAACCGCTTATCAGTCATCTGATCGAGCTACGTAAGCGCCTGCTGAACTGCATCATTGTTGTTCTGGCAATATTTCTGTGCCTAGCTTACTTCTCTAACGATATCTACCAGCTGGTCTCCGCCCCGCTGATCAAGCAGATGCCTGCGGGCGCCAGCATGATTGCCAGCGATGTCGCTTCGCCATTCTTTACGCCGATTAAGCTGACAATTATTGTCTCGCTATTCCTGTCGGTACCAGTGATCCTCTATCAGGTCTGGGCATTCGTTGCGCCTGCGCTGTATCGCCACGAGCGCAAGCTGGTTGTGCCGCTGCTGTTTTCCAGTTCATTCCTATTCTACCTAGGGATGGCTTTCGCCTACTTTATTGTCTTCCCGCTGGTGCTTGGCTTCTTCGCCAAAACCGCGCCTCAGGGCGTACAGATTGCCACTGACATTAATAACTATCTCGACTTCGTGATGACGTTATTTATGGCGTTTGGTGTGTCGTTTGAAGTGCCGATTGCCATCGTGCTGCTGTGCTGGACCGGTGTGACCACGCCAGAAGATCTGCGCGCTATGCGCCCTTATGTGCTGGTCGGTGCGTTCGTCGTCGGGATGTTGCTGACGTCGCCGGATATCTTCTCCCAGACGCTGTTAGCCATCCCGATGTACTGCCTGTTTGAAGTGGGGGTTTTCTGCGCACGCTTCTACGTGGGTAAATGCCCGTCATGAACTGAACCCTGCTTCCTGCCGCATATTGTTCAGCAGGTGGCGCTGCTACGGGGTGAGGATGCGCACGCCTTGGCGCAGCAAACGGCGCTGAATGCGAGCACGTTGTTCCAGCTTTTAGGGATTATGTCTGTCACTGAGAAGAGGGACGGGCTTGCGCAAGAATTACAGCTTTTGAAACTGGCGATTGCTGACGCTGCGAACCACCTGCTTATTGAGCAGGTTTAGCAGCAGCATCGAACGGGCTTTACCATTGGGCTCGGTAAAGATCGCCTTCAATCCTTCAAATGCCCCATCGGTAATGATTACCGTATCACCCGGCTGCGGAAAGTCGTGATCGATAACGGTCTCTATCGGGTTATTTTGCAGTGTGGTGATCACATCCAGCGGCACGGTGGCAGGCTGGTTTCCAAAGCGGACAAAATGGCTCACGCCACGCGTTGCGCTAATGGTGGTGGTATGGATGGATTCTGGATCGAACTCAATAAAAAGATAGTTAGGAAATAGCGGTTCGCTGACCTGAGTACGTTTTCCGCGCACGGTTTTCTCTAAAGCAATCATTGGGCTAAGGCAATACACGGCCTGACGCTCAAGATGTTCTTTCGCGCGCAGCAGCTGACCTCGTTTGCAATAAAGTAAATACCAAGATTCCATAACGTCACTTTCCAATTATCTGGCGGATAAGGATAGCAAAATCGCTCACATAGATATAGCGAGATTGGCAGGACACTGTTGCAAAGATA", "alphabet": "DNA"}, "features": [{"location": "[2:185](+)", "type": "CDS", "id": "<unknown id>", "qualifiers": {"locus_tag": ["ctg283_1"], "transl_table": ["11"], "translation": ["DHGKLKRIINATLGFKSMKTAYATIKGIEVMRALRKGQAESFYLGHPLGEMRLVSRVFER"]}}, {"location": "[736:865](-)", "type": "CDS", "id": "<unknown id>", "qualifiers": {"locus_tag": ["ctg283_2"], "transl_table": ["11"], "translation": ["MTNNDVLRSVRHMLNLSDAKVVSILALAESKVTEAEVVSFLK"]}}, {"location": "[964:1906](-)", "type": "CDS", "id": "<unknown id>", "qualifiers": {"locus_tag": ["ctg283_3"], "transl_table": ["11"], "translation": ["MIELKHLRTLQALQNTGSLAAAAAQLHQTQSALSHQFSDLEQRLGFRLFMRKSQPLRFTPQGEILLQLAEQVLPQIQHALKACHEPHQTTLRIAIECHSCIQWLTPALNNFRQSWPQVVMDFKSGVTFYPQPALQQGKLDIVLTSDILPRSSGLFYTPMFDFEVRLILAPDHPLAQKDYISPEDLASEVLMIYPVQRQRLDIWRHFLQPAGVSPALKSVDNTLLLIQMVSAQMGIAALPHWVVESCEHQGLVVTKTLGDGLWSRLYAAVRDGEQRQPMVEAFIRSARQHACDHLPLVRDASRPGTPLSAITPL"]}}, {"location": "[2042:4313](+)", "type": "CDS", "id": "<unknown id>", "qualifiers": {"locus_tag": ["ctg283_4"], "transl_table": ["11"], "translation": ["MTILNHTLGFPRVGLRRELKIAQESYWAGNSSQEALLVTGRELRDRHWQQQKEAGVDLLPVGDFAWYDHVLTTSLLLGNVPARHLNKDGSVDLDTLFRLGRGRALSGEPAAAVEMTKWFNTNYHYMVPEFVQSQQFKLSWTQLLDEVDEALALGHKIKPVLLGPVTYLWLGKVKGAAFDRLSLLKEILPVYQLVLAELAKRDIEWVQIDEPALALELPAEWLAAFKPAYNALQGHTRLLLTTYFDSIGQNIDTIRVLPVQGLHVDLVHGKDDINTLNSQLPPNWLLSVGVINGRNVWRANLSRWFERLQPLAAARKQLWIGSSCSLLHSPIDLSVETRLDDEVKSWFAFALQKCAELSLLSKALDSNDPASLEAWSAPVRARKSSTRVHNPAVGQRLAAITAQDSQRHNHYQVRAEAQRQRFQLPAWPTTTIGSFPQTTEIRGLRLDFKQGRLDANHYRTGIAEHIKQAIVEQERLGLDVLVHGEVERNDMVEYFGENLDGFIFTQNGWVQSYGSRCVKPPVIIGDVSRPQAITVEWAKYAQSLTDKPVKGMLTGPVTILCWSFPREDVSRETIAKQIAIALRDEVADLEKAGIGIIQIDEPALREGLPLHKSDWATYLKWAVDAFCLNAAVAQDDTQIHTHMCYCEFNDIMDSIAALDADVITIETSRSDMELLESFEEFEYPNEIGPGVYDIHSPNVPEVKWIETLLLKAAQRIPTERLWVNPDCGLKTRGWAETRQALANMVQAAQNLRNAKV"]}}, {"location": "[4361:5198](-)", "type": "CDS", "id": "<unknown id>", "qualifiers": {"locus_tag": ["ctg283_5"], "transl_table": ["11"], "translation": ["MKNEDNITQELSKKSFAPAVLPTAATTIITDSAEIISGETSIPTQGENMPTFHAKPRNTTGPLPVVLVVQEIFGVHEHIRDICRRLAAEGYLAVAPELYFRQGDPADYDDIPTLFSELVSKVPDNQVLTDLDHVVNWASRHDGDMRNMAITGFCWGGRITWLYAAHNPQLKAAVAWYGKLVGDQTMKQQKQPVDIAVDLNAPVLGLYGGKDDSIPQESVETMRQALRAANANAEIIVYPDAGHAFNADYRASYHAESAQDGWQRMLTWFKQYGVAPKA"]}}, {"location": "[5494:6256](+)", "type": "CDS", "id": "<unknown id>", "qualifiers": {"locus_tag": ["ctg283_6"], "transl_table": ["11"], "translation": ["MAHSDVFHLGLTKVDLQGATLAIVPGDPERVKKIATLMNNSVHLASHREFTTWRAELSGKPVIVCSTGIGGPSTSIAVEELAQLGVRTFLRVGTTGAIQPDINVGDVLVTTGSVRLDGASLHFAPLEFPAVADFTCTTALVDAAKEAGARTRIGITASSDTFYPGQERYDTYSGRVVSRFQGAMKEWQEMGVLNYEMESATLLTMCASQGLRAGMVAGVIVNRTQQEIPNAETMKKTESDAVKIVVEAARRLT"]}}, {"location": "[6411:7941](+)", "type": "CDS", "id": "<unknown id>", "qualifiers": {"locus_tag": ["ctg283_7"], "transl_table": ["11"], "translation": ["VDPTIVYSAGIGLVGLLAGWLFASYRSQQHLAKGKTEQQLLLQASEQAQAERQRLQQQLEAQLLAHKQSEQELRQLHAAQAAAGEKLQHLEHWRVESDQLTRELRTQMEINSAQEAELREVTIRLEETRMAAEEKQRLLVNSEQRLNAQFENLANRIFENSGRRVDEQTRQSLNGLITPLREQLEGFRRQVQEGLVQEARERHTLSHEIRNLQQFNAQMAQEAINLTKALKGDNKTQGNWGEVVLSRVLEASGLREGHEYETQVNIQLEQSGRMQPDVIVRLPQGKGVVIDAKMTLVAYERYYNGEDEAGRKAAISEHIAAIRSHLRGLSRKDYQQLPGLRSLDYVLMFIPVEPAFLLAIDHQPELINEALNLNIMLVSPTTLLVALRTINNLWRYEHQSRHAQRIADRAARLYNKMRLFVDDMSAIGQNLDKAQDSYRQAMKKLSEGRGNLIAQTEGFRQMGVEVKRPINPRLVAQALPAEDKDEDDAAGEAESEEFSPAAMPHRINE"]}}, {"location": "[8015:8771](+)", "type": "CDS", "id": "<unknown id>", "qualifiers": {"locus_tag": ["ctg283_8"], "transl_table": ["11"], "translation": ["MADESKDTTHFGYRTVAKNEKAEMVADIFHSVAAKYDLMNDLVSMGIHRIWKRFTIDCSGVRRGQRVLDLAGGTGDLTAKFSRLLGETGEVVLADINSSMLKVGREKLRNKGVIGNVNYVQANAEALPFPDNYFDCITIAFGLRNVTEKEKALASMLRVLKPGGRLLVLEFSKPQFELLNKAYDAYSFHILPRIGELVAKDAGSYRYLAESIRMHPDQETLKQLMMDVGFENTTYHNLTGGIVALHRGFKF"]}}, {"location": "[8783:9389](+)", "type": "CDS", "id": "<unknown id>", "qualifiers": {"locus_tag": ["ctg283_9"], "transl_table": ["11"], "translation": ["MTLTPLLTASLESALNQILYRDRGLKAARQHLNWRSLTILLAELEQPVTFIFSENQVDVIGAWGDTPDCTVKIRLATLPKLRDHQQLTALIRSGELEVEGDLQLVQQFSALLDLAELDPAEYLAPWIGDIAAEGLTKFARRGFNALRRDVERKQSYLGQTLTEEWRLAPGKLELAWFSEEVDALTRLLDALDARINQLEVK"]}}, {"location": "[9385:11017](+)", "type": "CDS", "id": "<unknown id>", "qualifiers": {"locus_tag": ["ctg283_10"], "transl_table": ["11"], "translation": ["MTFDELRRLYQIIRVFLSYGLDELIPKTRLTLPIRFFCMPNRHKTQPLGERLRFALEQLGPVWIKFGQMMSTRRDLFPPHIADQLAMLQDRVAPFDGAKALKLIEHSLGAPIESQFDDFEIVPLASASIAQVHTATLKENGCEVVIKVIRPDILPVIKADMRLIYRLARWVLHLLPDGRRLRPQEVVADYEKTLLDELNLLREAANTIQLRRNFNSSRMLYVPEIYSDYCSENMLVMERIYGIPISDVVTLEQHGVNMKLLAERGVQVFFTQVFRDSFFHADMHPGNIFVSHEHPEDPQYISIDCGIVGSLNKEDKRYLAENFIAFFNRDYRKVSELHVDSGWVPPDTNVEDFEFAIRTVCEPIFEKPLAEISFGHVLLNLFNTARRFDMEVQPQLVLLQKTLLYIEGVGRQLYPQLDLWKTAKPFLEDWIKDQIGIPAIVRALKEKAPFWAEKMPELPELFYESLRQHKQLRHSVDRLASDLKGERTRQHQSRYLFGVGATFLLSGMAILLTRPEWDMFSTALIAAGAVAWLIGWRRTNWLS"]}}, {"location": "[11126:11378](+)", "type": "CDS", "id": "<unknown id>", "qualifiers": {"locus_tag": ["ctg283_11"], "transl_table": ["11"], "translation": ["MGGITLPHLLIIAVLVVLLFGTKKLRSLGSDLGLSIKGFKKAMSDEDDKEKDKANADDADFNAKLGDKQHTEAKKEVVKNDRV"]}}, {"location": "[11381:11924](+)", "type": "CDS", "id": "<unknown id>", "qualifiers": {"locus_tag": ["ctg283_12"], "transl_table": ["11"], "translation": ["VFDIGFSELVLVFVIGLVVLGPQRLPVAVRAVVGWIRALRSLATNVQNELAQELKIQELQDGLKKIEQSSKDSLSPELKASVEELKQTADSMKRSYLGDNEKADDEAHTIHNPLVKKTQESHDGVTPAEADHQTSAPAPITVTQTAATPQPEVSPEPAVPAEPRAPVNSTQASDNVKHGS"]}}, {"location": "[11913:12642](+)", "type": "CDS", "id": "<unknown id>", "qualifiers": {"locus_tag": ["ctg283_13"], "transl_table": ["11"], "translation": ["MAVEDTQPLISHLIELRKRLLNCIIVVLAIFLCLAYFSNDIYQLVSAPLIKQMPAGASMIASDVASPFFTPIKLTIIVSLFLSVPVILYQVWAFVAPALYRHERKLVVPLLFSSSFLFYLGMAFAYFIVFPLVLGFFAKTAPQGVQIATDINNYLDFVMTLFMAFGVSFEVPIAIVLLCWTGVTTPEDLRAMRPYVLVGAFVVGMLLTSPDIFSQTLLAIPMYCLFEVGVFCARFYVGKCPS"]}}, {"location": "[12804:13293](-)", "type": "CDS", "id": "<unknown id>", "qualifiers": {"locus_tag": ["ctg283_14"], "transl_table": ["11"], "translation": ["MESWYLLYCKRGQLLRAKEHLERQAVYCLSPMIALEKTVRGKRTQVSEPLFPNYLFIEFDPESIHTTTISATRGVSHFVRFGNQPATVPLDVITTLQNNPIETVIDHDFPQPGDTVIITDGAFEGLKAIFTEPNGKARSMLLLNLLNKQVVRSVSNRQFQKL"]}}], "name": "gnlXKBPJEJPE_283", "description": "gnl|X|KBPJEJPE_283", "dbxrefs": [], "annotations": {"molecule_type": "DNA", "references": []}, "letter_annotations": {}, "areas": [], "original_id": "gnl|X|KBPJEJPE_283", "modules": {"antismash.detection.hmm_detection": {"record_id": "gnlXKBPJEJPE_283", "schema_version": 2, "enabled_types": ["T1PKS", "T2PKS", "T3PKS", "transAT-PKS", "hglE-KS", "prodigiosin", "PpyS-KS", "arylpolyene", "resorcinol", "ladderane", "PUFA", "NRPS", "CDPS", "RCDPS", "thioamide-NRP", "NAPAA", "mycosporine-like", "terpene", "lanthipeptide-class-i", "lanthipeptide-class-ii", "lanthipeptide-class-iii", "lanthipeptide-class-iv", "lanthipeptide-class-v", "lipolanthine", "thiopeptide", "thioamitides", "linaridin", "cyanobactin", "glycocin", "LAP", "lassopeptide", "sactipeptide", "bottromycin", "microviridin", "proteusin", "ranthipeptide", "redox-cofactor", "epipeptide", "cyclic-lactone-autoinducer", "spliceotide", "RaS-RiPP", "fungal-RiPP", "blactam", "2dos", "amglyccycl", "aminocoumarin", "NI-siderophore", "ectoine", "NAGGN", "butyrolactone", "indole", "nucleoside", "phosphoglycolipid", "melanin", "oligosaccharide", "furan", "hserlactone", "phenazine", "phosphonate", "guanidinotides", "other", "acyl_amino_acids", "PBDE", "betalactone", "tropodithietic-acid", "pyrrolidine", "crocagin", "NRP-metallophore", "methanobactin", "opine-like-metallophore", "aminopolycarboxylic-acid", "NRPS-like", "PKS-like", "transAT-PKS-like", "RiPP-like", "RRE-containing", "fungal-RiPP-like", "phosphonate-like"], "rule_results": {"schema_version": 4, "tool": "rule-based-clusters", "cds_by_protocluster": [], "outside_protoclusters": [], "multipliers": {"cutoff": 1.0, "neighbourhood": 1.0}}, "strictness": "relaxed"}}}, {"id": "gnlXKBPJEJPE_284", "seq": {"data": "GTGTTTCAGGGGGCTACATCACAGATATCCCTTTAGTAGAACGACTAAATTATGCGGGTGACTTACACCGCAGAATCAATGCACAGATGTTAGTATAGGATCATACCTAATGTGCAGCATGAAATATCAAAATATTTCAGCCAGCTGAGTGAAAAAACATCCTTTAACACACCAAAGCCCGCTGTCGCCCTTCAAAAGCTCAGAGGAGAGGAGTACATTGTGCAAAGTTTAGTTTCCCACGGCAGGAAAGGAACGCAGTTCTGCCAGTCAAGGCGACAAAAATGATCCCAATTGATAAATCCAGCAAACTGGATAATGTGTGTTACGACATTCGCGGCCCGGTGCTGAAAAAAGCCAAGCACCTCGAAAAAGAAGGTAATAAAGTCCTCAAGCTGAACATCGGTAATCCAGCGCTGTTTGGTTTTGAAGCCCCCGATGAGATCTTGGTGGATGTAATCCGCAACCTGCCGAACGCTCAGGGCTATTGCGATTCCAAAGGGTTGTACTCGGCGCGTAAAGCGATCATGCAGCACTATCAGGCACGCAGCATGCGTGATATCACCGTTGAAGATATTTATATCGGCAACGGCGTTTCTGAACTGATCGTACAGTCGATGCAGCCCCTGCTGAATACCGGTGACGAAATGATGGTTCCGGCACCGGATTATCCACTGTGGACCGCGGCCGTCTCGCTTTCGGGCGGCAAGGCCGTTCACTACCTGTGTGACGAATCCGCAGGCTGGTTCCCGGACCTTGATGATATCCGCAGCAAAATCACGCCGCGCACGCGCGGCATTGTGATAATTAACCCGAATAACCCGACCGGTGCCGTTTACAGCAAAGAGCTGCTGATGGAAGTGGTCGAGCTGGCGCGTCAGCACAACCTGATTATTTTCGCCGACGAAATCTACGATAAGATCCTTTACGATGCCGCACAGCACCACTCTATTGCTGCCCTAGCGCCGGACCTGCTGACCATTACCTTTAACGGTCTGTCTAAAACTTACCGCGTCGCGGGCTTCCGCCAAGGCTGGATGGTACTGAATGGGCCGAAGAAACACGCCAAAGGCTATATTGAAGGTCTAGAGATGCTGGCCTCAATGCGTCTGTGCGCCAACGTTCCGGCACAGTACGCTATTCAGACCGCGCTAGGTGGCTATCAGAGCATCAGCGAATTTATCCAGCCTGGCGGCCGCCTCTATGAGCAGCGCAACCGGGCATGGGATCTGATTAATGACATTCCGGATGTCAGCTGCGTCAAGCCAGACGGCGCGCTGTATATGTTCCCAAAAATTGACAGCAAGAAGTTCAATATTCACGATGACCAGAAGATGGTGCTCGACTTCCTGTTGCAGGAAAAAGTGCTGCTGGTTCAGGGCACCGCCTTTAACTGGCCGTGGCCAGATCACGTGCGCATTGTCACGCTGCCGCGCGTGGATGAACTGGATATGGCAATTAACAAGTTTAGTCGTTTCCTCAGCGACTACCGCCAGCTGTAACGTTCTCCCCGAAGAGCGATTCAGGGCCGCTCTTCACTTTTTTGTAGTAAGGGAAAACAATCATGAGCCAAAGATACTTCTTCGTCCACCTCTCCCGCCTCAAGTTAATCAACCGCTGGCACGCTGATGTGCAACGTGCGCACGGAGAACGTTTCCGAGCACAGCCTGCAGGTGGCGATAGTTGCCCATGTGCTGGCGGTAATTAAGAACAAAAAGTTTAACAGCAATCTTAATGCCGAATGCATCGCCATGATGGCAATGTATCACGATGCTAGCGAAGTACTGACCGGCGATCTCCCCACTCCGGTGAAGTATTACAACGCTCAGATTGCCCACGAATATAAGAAAATTGAGAAGATAGCCCAGCGTAAGCTGATTGAGATGCTGCCGGAAGTGTAGTGGCACACTGATACTGGCCACCTGATCGGAAGGTGATATTCTTACCTTCCCAACACCACAGGTGACCCAATGGCTAAACATTTCACGCCGGAATTTAAGCTCGAAGCGGCGAAGTTAGTTGTCGACCACGGCTATACCTACGTTAAGGCCGCAGAGGCAGTTAACGTAAGCCATTCGGCTATCCCCCGTTGGGTGAATAAGCTGCGACTTGAGCGCCAGGGGAAAACGCCC", "alphabet": "DNA"}, "features": [{"location": "[281:1499](+)", "type": "CDS", "id": "<unknown id>", "qualifiers": {"locus_tag": ["ctg284_1"], "transl_table": ["11"], "translation": ["MIPIDKSSKLDNVCYDIRGPVLKKAKHLEKEGNKVLKLNIGNPALFGFEAPDEILVDVIRNLPNAQGYCDSKGLYSARKAIMQHYQARSMRDITVEDIYIGNGVSELIVQSMQPLLNTGDEMMVPAPDYPLWTAAVSLSGGKAVHYLCDESAGWFPDLDDIRSKITPRTRGIVIINPNNPTGAVYSKELLMEVVELARQHNLIIFADEIYDKILYDAAQHHSIAALAPDLLTITFNGLSKTYRVAGFRQGWMVLNGPKKHAKGYIEGLEMLASMRLCANVPAQYAIQTALGGYQSISEFIQPGGRLYEQRNRAWDLINDIPDVSCVKPDGALYMFPKIDSKKFNIHDDQKMVLDFLLQEKVLLVQGTAFNWPWPDHVRIVTLPRVDELDMAINKFSRFLSDYRQL"]}}, {"location": "[1625:1898](+)", "type": "CDS", "id": "<unknown id>", "qualifiers": {"locus_tag": ["ctg284_2"], "transl_table": ["11"], "translation": ["MCNVRTENVSEHSLQVAIVAHVLAVIKNKKFNSNLNAECIAMMAMYHDASEVLTGDLPTPVKYYNAQIAHEYKKIEKIAQRKLIEMLPEV"]}}, {"location": "[1967:2129](+)", "type": "CDS", "id": "<unknown id>", "qualifiers": {"locus_tag": ["ctg284_3"], "transl_table": ["11"], "translation": ["MAKHFTPEFKLEAAKLVVDHGYTYVKAAEAVNVSHSAIPRWVNKLRLERQGKTP"]}}], "name": "gnlXKBPJEJPE_284", "description": "gnl|X|KBPJEJPE_284", "dbxrefs": [], "annotations": {"molecule_type": "DNA", "references": []}, "letter_annotations": {}, "areas": [], "original_id": "gnl|X|KBPJEJPE_284", "modules": {"antismash.detection.hmm_detection": {"record_id": "gnlXKBPJEJPE_284", "schema_version": 2, "enabled_types": ["T1PKS", "T2PKS", "T3PKS", "transAT-PKS", "hglE-KS", "prodigiosin", "PpyS-KS", "arylpolyene", "resorcinol", "ladderane", "PUFA", "NRPS", "CDPS", "RCDPS", "thioamide-NRP", "NAPAA", "mycosporine-like", "terpene", "lanthipeptide-class-i", "lanthipeptide-class-ii", "lanthipeptide-class-iii", "lanthipeptide-class-iv", "lanthipeptide-class-v", "lipolanthine", "thiopeptide", "thioamitides", "linaridin", "cyanobactin", "glycocin", "LAP", "lassopeptide", "sactipeptide", "bottromycin", "microviridin", "proteusin", "ranthipeptide", "redox-cofactor", "epipeptide", "cyclic-lactone-autoinducer", "spliceotide", "RaS-RiPP", "fungal-RiPP", "blactam", "2dos", "amglyccycl", "aminocoumarin", "NI-siderophore", "ectoine", "NAGGN", "butyrolactone", "indole", "nucleoside", "phosphoglycolipid", "melanin", "oligosaccharide", "furan", "hserlactone", "phenazine", "phosphonate", "guanidinotides", "other", "acyl_amino_acids", "PBDE", "betalactone", "tropodithietic-acid", "pyrrolidine", "crocagin", "NRP-metallophore", "methanobactin", "opine-like-metallophore", "aminopolycarboxylic-acid", "NRPS-like", "PKS-like", "transAT-PKS-like", "RiPP-like", "RRE-containing", "fungal-RiPP-like", "phosphonate-like"], "rule_results": {"schema_version": 4, "tool": "rule-based-clusters", "cds_by_protocluster": [], "outside_protoclusters": [], "multipliers": {"cutoff": 1.0, "neighbourhood": 1.0}}, "strictness": "relaxed"}}}, {"id": "gnlXKBPJEJPE_285", "seq": {"data": "TCTTTGCAACAGTGCCCTGTACGTTGATATTCAAAGCTGAATGGTCGCTTTATGAACTCCAAATATCTTAGCCGTTCGTTTTACACCATCATGAGTGGAAAGGTAATGCTGAACGACTTTTCGCCGAAACTTTACCGTGTATTGCGCCATTATTGTGGCCCCATGAAGCTGATTTAATATATCCAACTTCTGGGGTTCAGTTCACTACAGGATGTTGTAGGGGGCGACCACTTTTTTGGGTCGCCCCGAGCCCGAGTTCAGCGGTGATACCGCTATGGTTATTTCCTTTTACTTCAGTAGACTATCCGCACCAAAAAACGACCGGGGTTCCCCGGTCCGTTATCCAGAACTAGGAAAGACATGAACCTGTTGAAATCACTGGCAGCGGTCAGCTCGATGACCCTGTTTTCACGCGTGCTGGGATTTGCCCGCGACGCGATTGTCGCGCGCGTATTTGGTGCCGAGATGGCGACCGATGCCTTTTTCGTCGCGTTTAAGCTGCCTAACCTGTTGCGACGCATCTTTGCCGAGGGGGCGTTTTCCCAAGCGTTTGTCCCTATTCTAGCCGAATACAAAAGTAAACAGAGTGAAGAAGCCACGCGCATTTTTGTGGCTTATGTTTCCGGCTTGCTGACGCTGACGCTGGCGATTGTAACGATTTTGGGGATGTTTGCCGCCCCGTGGGTGATTCTCGTCACTGCCCCCGGCTTTGCCGATACTGCCGATAAGTTCGCACTGACCTCATCGCTGCTGCGCGTGACCTTCCCGTATATCATGCTGATTTCATTGGCCTCGCTGGCCGGGGTGATCCTCAATACGTGGAACCGTTTTTCGGTCCCGGCGTTTACCCCCACGCTGCTCAACGTCAGCATGATTGGTTTTGCGCTGTTTGCCGCGCCGCACTTCCACCCGCCGGTCATGGCTCTGGCTTGGGCGGTCGCCGCCGGGGGGGTACTGCAGCTCGGTTATCAGCTGCCGCACCTGAAAAAAATCGGCATGCTGGTGCTGCCGCGCCTTAACCTGAAGGATGCGGGCGTGTGGCGAGTGATGCGCCAGATGGGGTTGGCGATCCTCGGCGTCTCGGTCAGCCAGATCTCGCTGATTATCAACACCATTTTTGCATCGTTCCTTGTTTCCGGCTCGGTATCGTGGATGTACTACGCTGACCGCCTGATGGAGTTTCCTTCCGGAGGGCTGGGCGTGGCGCTGGGCACCATTTTGCTGCCGTCGCTGGCGAAGAGTTTTGCTAGCGGCGACCAAGCAGAGTATTCACGCCTGATGGACTGGGGGCTGCGTCTCTGTTTTCTGCTGGCGCTGCCGAGCGCCGTGGCGTTAGGGATTCTGGCAAAACCGTTGACCGTTGCTCTATTCCAGTACGGCAAGTTTACCGCCTTTGATGCCGCAATGACCCAGCATGCGCTGGTGGCCTATTCGGTCGGTTTGATGGGGCTGATCGTGATAAAGGTACTGGCACCGGGCTTCTACTCGCGCCAGAACATCAAAACGCCGGTGAAGATTGCGCTCTTCACTCTGTTGGCAACGCAGGCCATGAATCTAGCATTTATTGGTCCGCTGAAGCATGCCGGACTGTCGTTGTCGATTGGTCTGGCGGCCTGCCTGAATGCCGCGCTGCTTTACTGGCAGCTGCGCAAGCAGGATATTTTTCAGCCCCAGTCGGGCTGGGCGAGTTTCCTAGTGCGTCTGTTCTTCGCCGTTGTGGCGATGGCGGCGGCGCTGGTCGGTGTGCTCTATCTGATGCCTGACTGGGCTACCAGCAACATGCTGTGGCGGTTAATCCGTCTGGCAGCGGTCTGTGCGGTGGGTGGCGGAGTCTACTTTGCCGTGCTGGGCCTGTTAGGTTTCCGTCCGCGTGATTTTGCCCGCCGTACCGTGGCATAAACAGCAACCCCCCCGGCGCACAGGCGCTGCGGGGTAAAGTCTGACAAGGATAATTACGCTTTACGACTGACGGGTGCGCTATGAATCGGTTGGCCGTCGGGGCTATAAAATTTTTGTGCCTGATAAAGCTTCAGTACCTGCACCGCATGCTCTTTATGATTGATTTGATGATTGAGCAGCATATCGTTGTGCAGATTGGTATCGCGTAATTTTACCGTGTGATTCTGAATCGATGACCAGCGCCTCGCCAGTTCCGGGTGGCGGCTGTAGGGCACGCCCGGCCGCTTTTTCTGCATCACAGCGTATTTTTCCTAGGAAGTTTAGGTATTAGGCGACAATTAC", "alphabet": "DNA"}, "features": [{"location": "[360:1899](+)", "type": "CDS", "id": "<unknown id>", "qualifiers": {"locus_tag": ["ctg285_1"], "transl_table": ["11"], "translation": ["MNLLKSLAAVSSMTLFSRVLGFARDAIVARVFGAEMATDAFFVAFKLPNLLRRIFAEGAFSQAFVPILAEYKSKQSEEATRIFVAYVSGLLTLTLAIVTILGMFAAPWVILVTAPGFADTADKFALTSSLLRVTFPYIMLISLASLAGVILNTWNRFSVPAFTPTLLNVSMIGFALFAAPHFHPPVMALAWAVAAGGVLQLGYQLPHLKKIGMLVLPRLNLKDAGVWRVMRQMGLAILGVSVSQISLIINTIFASFLVSGSVSWMYYADRLMEFPSGGLGVALGTILLPSLAKSFASGDQAEYSRLMDWGLRLCFLLALPSAVALGILAKPLTVALFQYGKFTAFDAAMTQHALVAYSVGLMGLIVIKVLAPGFYSRQNIKTPVKIALFTLLATQAMNLAFIGPLKHAGLSLSIGLAACLNAALLYWQLRKQDIFQPQSGWASFLVRLFFAVVAMAAALVGVLYLMPDWATSNMLWRLIRLAAVCAVGGGVYFAVLGLLGFRPRDFARRTVA"]}}, {"location": "[1952:2198](-)", "type": "CDS", "id": "<unknown id>", "qualifiers": {"locus_tag": ["ctg285_2"], "transl_table": ["11"], "translation": ["VMQKKRPGVPYSRHPELARRWSSIQNHTVKLRDTNLHNDMLLNHQINHKEHAVQVLKLYQAQKFYSPDGQPIHSAPVSRKA"]}}], "name": "gnlXKBPJEJPE_285", "description": "gnl|X|KBPJEJPE_285", "dbxrefs": [], "annotations": {"molecule_type": "DNA", "references": []}, "letter_annotations": {}, "areas": [], "original_id": "gnl|X|KBPJEJPE_285", "modules": {"antismash.detection.hmm_detection": {"record_id": "gnlXKBPJEJPE_285", "schema_version": 2, "enabled_types": ["T1PKS", "T2PKS", "T3PKS", "transAT-PKS", "hglE-KS", "prodigiosin", "PpyS-KS", "arylpolyene", "resorcinol", "ladderane", "PUFA", "NRPS", "CDPS", "RCDPS", "thioamide-NRP", "NAPAA", "mycosporine-like", "terpene", "lanthipeptide-class-i", "lanthipeptide-class-ii", "lanthipeptide-class-iii", "lanthipeptide-class-iv", "lanthipeptide-class-v", "lipolanthine", "thiopeptide", "thioamitides", "linaridin", "cyanobactin", "glycocin", "LAP", "lassopeptide", "sactipeptide", "bottromycin", "microviridin", "proteusin", "ranthipeptide", "redox-cofactor", "epipeptide", "cyclic-lactone-autoinducer", "spliceotide", "RaS-RiPP", "fungal-RiPP", "blactam", "2dos", "amglyccycl", "aminocoumarin", "NI-siderophore", "ectoine", "NAGGN", "butyrolactone", "indole", "nucleoside", "phosphoglycolipid", "melanin", "oligosaccharide", "furan", "hserlactone", "phenazine", "phosphonate", "guanidinotides", "other", "acyl_amino_acids", "PBDE", "betalactone", "tropodithietic-acid", "pyrrolidine", "crocagin", "NRP-metallophore", "methanobactin", "opine-like-metallophore", "aminopolycarboxylic-acid", "NRPS-like", "PKS-like", "transAT-PKS-like", "RiPP-like", "RRE-containing", "fungal-RiPP-like", "phosphonate-like"], "rule_results": {"schema_version": 4, "tool": "rule-based-clusters", "cds_by_protocluster": [], "outside_protoclusters": [], "multipliers": {"cutoff": 1.0, "neighbourhood": 1.0}}, "strictness": "relaxed"}}}, {"id": "gnlXKBPJEJPE_286", "seq": {"data": "GCTGTGGCCAGTATTAGTTGGCCACTACACTTTGTTATGGTTAATAAAATCAACATCACATATAATCGAGTCCAATACATCATAAAGGCAACGTATCATTGCATGGGGATAATGTCGTGTTATGTTTTTTTTGGATTTTACATCCATCTTCCAGCAACCCTCTTGGAATGTTTAGTTTTGAACCGTCTATAGCAAAAAGTCGGTGCCCTTAATTATTTTTCCCTGATATAATTTCATTAGAAACAGAACAACCAATTTGGTGTCTGTTGATCTTTCCTTTTTTGCCATGAATTGGCAATTTTTGAACATGAATCATAAAATTTTTTATTCAGATAGTGATATATATCCATCAGCATACTCTCCGAAAAGCCTAGATTTTTATAGCATAGTTGCTTTTTTAACCGAATGCCATTGCCGGGCACAGCTCCTCCAGCGCGCCTTCAATTTCAGGGATCCCGGAACCTGCGGCTTCAGATGCGAAGGTGCACACCAGAAAATAGCCAACCTCCGCCAGCAGGCGCAGGAAATCGCCGCGCTGGGCAGGCACCACGTGCAAATCGTCAGTTAGATTGCTGAGTCATAGGCCATTTATTTTTATTGTAGAAATTGGTCAAAATCTTACCTGTTCTCGCCAGTAAAGCCCGCGCTTAATTTCTCTCTAATCGTGTCAGAAACAGCAACAGCCTTTGGCTGGTCCGCGAATTTACCTTAGAATAGACAGGTTTTTTAATGAATGTTCAGGAGCGGTTCCATGAGTAAGTCTGAAAACCTGTACGCTCAGGCGCAGCAGTTAATTCCCGGCGGCGTCAATTCGCCAGTGCGAGCCTTTAACAGCGTTGGTGGCGTACCGCTGTTTATCGAACGCGCTGATGGGGCTTATCTTTTCGATGCAGACGGCAAAGCCTATATCGACTATGTCGGCTCCTGGGGCCCGATGGTGCTGGGGCACAACCACCTCGCCATCCGCAACGCGGTGATTGAAGCGGCTGAACGCGGCCTGAGCTTCGGCGCTCCAACCGAGATGGAAGTGAAGATGGCAGCACTGGTCACCGAGCTGGTGCCGACCATGGATATGGTGCGCATGGTAAACTCCGGCACTGAAGCCACCATGAGTGCGATTCGTCTAGCGCGCGGCTTTACCCACCGCGATAAAATCATCAAGTTCGAAGGCTGCTACCACGGCCATGCTGACTGCCTGCTGGTGAAAGCGGGTTCCGGCGGCCTGACTCTCGGCCAACCAAACTCCCTAGGCGTGCCGGCGGACTTCGCCAAACACACGCTGACCTGCACCTACAACGACCTCGACTCAGTACGCGCAGCCTTTGAGCAGTATCCGCAGGAAGTGGCCTGCATCATCGTTGAGCCAGTCGCTGGCAACATGAACTGCATTCCGCCGCTGCCGGAGTTCCTGCCGGGCCTACGCACGCTGTGTGACGAGTTTGATGCGCTGCTGATTATCGATGAAGTGATGACCGGCTTCCGCGTAGCGCTGGCGGGTGCTCAGGCTTATTACGGCGTGGAGCCGGACCTGACCTGCCTCGGCAAAATCATCGGCGGCGGCATGCCGGTCGGTGCCTTTGGCGGCCGTCGTGAAGTGATGGAAGCGCTGGCGCCTACCGGCCCGGTGTACCAGGCCGGCACGCTGTCCGGCAACCCGATCGCAATGGCCGCAGGCTTCGCTTGTTTGACCGAAGTGGCATGTACCGGTACGCATCAAACGCTGACCGAGCTGACCACCCAGCTGGCTGACGGTCTGCTGACGGTGGCGAAAGAGGAAAATATCCCGCTGGTGATTAACCACGTCGGTGGCATGTTCGGCCTGTTTTTCACCGACGCCGCCAGCGTGACTTGCTATGCCGACGTGCAGCAATGCGACGTTGAGCGCGTTAAGCGTTTCTTCCATCTGATGCTGGAAGAGGGCGTTTATCTGGCCCCGTCCGCGTTTGAGGCCGGCTTTATGTCGCTGGCGCACAGCCTGGAAGATATTCAGCGCACCATCGATGCGGCACGCCATAGCTTCGCGAAGCTGTAAACCGCAATGCAAAGGGTCGATCAGCAAAGACGATTGCCCCCTTGGATTCATGCTGTAATATCCGGGCGGGGCATACTTCTGATGAATCCCCAGAAAACAAGACAGGCATAGTGTAATGTGATCTAATTGATTGCGCTAACAATTTCAAGGAAATCACCGCTATGCCTGCCCGTGTATTTATGCCAAAAATTCTTTAAAA", "alphabet": "DNA"}, "features": [{"location": "[751:2032](+)", "type": "CDS", "id": "<unknown id>", "qualifiers": {"locus_tag": ["ctg286_1"], "transl_table": ["11"], "translation": ["MSKSENLYAQAQQLIPGGVNSPVRAFNSVGGVPLFIERADGAYLFDADGKAYIDYVGSWGPMVLGHNHLAIRNAVIEAAERGLSFGAPTEMEVKMAALVTELVPTMDMVRMVNSGTEATMSAIRLARGFTHRDKIIKFEGCYHGHADCLLVKAGSGGLTLGQPNSLGVPADFAKHTLTCTYNDLDSVRAAFEQYPQEVACIIVEPVAGNMNCIPPLPEFLPGLRTLCDEFDALLIIDEVMTGFRVALAGAQAYYGVEPDLTCLGKIIGGGMPVGAFGGRREVMEALAPTGPVYQAGTLSGNPIAMAAGFACLTEVACTGTHQTLTELTTQLADGLLTVAKEENIPLVINHVGGMFGLFFTDAASVTCYADVQQCDVERVKRFFHLMLEEGVYLAPSAFEAGFMSLAHSLEDIQRTIDAARHSFAKL"]}}], "name": "gnlXKBPJEJPE_286", "description": "gnl|X|KBPJEJPE_286", "dbxrefs": [], "annotations": {"molecule_type": "DNA", "references": []}, "letter_annotations": {}, "areas": [], "original_id": "gnl|X|KBPJEJPE_286", "modules": {"antismash.detection.hmm_detection": {"record_id": "gnlXKBPJEJPE_286", "schema_version": 2, "enabled_types": ["T1PKS", "T2PKS", "T3PKS", "transAT-PKS", "hglE-KS", "prodigiosin", "PpyS-KS", "arylpolyene", "resorcinol", "ladderane", "PUFA", "NRPS", "CDPS", "RCDPS", "thioamide-NRP", "NAPAA", "mycosporine-like", "terpene", "lanthipeptide-class-i", "lanthipeptide-class-ii", "lanthipeptide-class-iii", "lanthipeptide-class-iv", "lanthipeptide-class-v", "lipolanthine", "thiopeptide", "thioamitides", "linaridin", "cyanobactin", "glycocin", "LAP", "lassopeptide", "sactipeptide", "bottromycin", "microviridin", "proteusin", "ranthipeptide", "redox-cofactor", "epipeptide", "cyclic-lactone-autoinducer", "spliceotide", "RaS-RiPP", "fungal-RiPP", "blactam", "2dos", "amglyccycl", "aminocoumarin", "NI-siderophore", "ectoine", "NAGGN", "butyrolactone", "indole", "nucleoside", "phosphoglycolipid", "melanin", "oligosaccharide", "furan", "hserlactone", "phenazine", "phosphonate", "guanidinotides", "other", "acyl_amino_acids", "PBDE", "betalactone", "tropodithietic-acid", "pyrrolidine", "crocagin", "NRP-metallophore", "methanobactin", "opine-like-metallophore", "aminopolycarboxylic-acid", "NRPS-like", "PKS-like", "transAT-PKS-like", "RiPP-like", "RRE-containing", "fungal-RiPP-like", "phosphonate-like"], "rule_results": {"schema_version": 4, "tool": "rule-based-clusters", "cds_by_protocluster": [], "outside_protoclusters": [], "multipliers": {"cutoff": 1.0, "neighbourhood": 1.0}}, "strictness": "relaxed"}}}, {"id": "gnlXKBPJEJPE_287", "seq": {"data": "GATAAAGCCCCGACGTATGGGCGGGCGCTGGCATTGCTGAAGCGGGAAGGTAAATGTCCGCAGCATGTGCATCACCGGCAAATACAGTACCGGAATAATATAATTGAGTGCGATCATGGCAAACTGAAACGGATAATCAACGCCACGCTGGGCTTCAAATCAATGAAGACGGCTTACGCCACAATCAAAGGCATTGAAGTGATGCGTGCGCTACGGAAAGGTCAGGCAGAATCATTTTATTTGGGGCATCCCCTAGGCGAGATGCGTCTGGTGAGCAGAGTCTTTGAAAGATAAGACCTTTCAATAACACGAAAGGCTAACTCATCAATAACTTTGCAACAGTGCCGACCGTTTTGCAAGCGAAATGAGCTGAGGTCCCACGCTTCGGCCGTGGCCTGCTCGCTCAGTCGCCCTTCAGCACGATGATAAATATTACGGCAGGCATAACTGCCAAGGTGGTCAATCCGCGCCAGAGGCGAAGCTAACTCACTCTGCGCCAACGGTTTCAGGGCCTGCGTCACCAGCATCGTGCTGCTCACCGCCAGTGCGCAGCTGACAAGAAAGCTTAAGCTTAGTTTGACCTCGCCAAAACCTGTAATACGCACCAAGTCGACCAGCGGGTATTGAGCCTGCAGGTTGCCGTGGCGCGTATAGCTGATATAGCCTGCACTCTCGGCCTGCTGCTGTACCGCCAAGCAGCCAGCCAGCAAAGCCAGTAGTGTAAATACGATTAATTGCTTCATTTCCCTCCTTTTTTATTGTGTGGGTGAGATTAACGCCAGCTTTTTAAGCAGGCTGATGCGTGCTTCTCGCAGTTTAGCCGCAATTTCTGCTTTATCCTCCAGTCTTTTGCGTTAAGCTCTTGACAGCACTAACCTTGACATCATCGATTTATTAAAAGCCATAAGAGCTTAAACATCATCACCACAGGACAGGAAACCCAATATGGTTGATCAATCAAAAGAGGCTATCCTCTCGGAGGAAGGACCGGATACACTCCGGCGTAACCTGCATAATCGTCATATTCAGCTGATTGCTATCGGCGGTGCGATCGGTACCGGCCTGTTTATGGGATCGGGTAAAACTATCAGCCTTGCCGGGCCGTCGATCATCTTCGTCTATATGATCATCGGCTTTATACTGTTCTTTGTCATGCGCGCCATGGGCGAGCTGCTGCTCTCCAATCTGGAGTATAAATCCTTTAGCGATTTCGCCGCCGACCTGCTCGGTCTCTGGGCTGGGTATTTTACCGGCTGGACCTACTGGTTCTGCTGGGTTGTGACCGGAATTGCCGATGTGGTGGCTATTGCCTCCTACTTTCAGCTGTGGTTTCCGGACTTCTCGGCTTGGATGGGTGCCCTGTTGTGCATCGCGATACTTTTAACACTGAATATCGCCACGGTAAAACTGTTTGGAGAAATGGAGTTCTGGTTTGCGATGATTAAAATCGTCGCCATCGTTACGCTGATCGCCACCGGTATCGTTCTGGTCGCTATGCACTACTCTTCTCCGGGCGGCGGCACCGCTTCCCTGAGCAATATCTGGGATCACGGCGGGATGTTCCCGAAAGGGCTGAGCGGCTTCTTTGCCGGGTTCCAGATCGCGGTATTTGCCTTCGTCGGTATTGAGCTGGTCGGCACCGCTGCCGCTGAAACGCACGATCCAAAAACCGTGCTCCCGCGTGCAATTAACGCTATCCCACTGCGTATCATTATGTTCTACGTGCTGGCGCTGATGGTAATCATGGCAGTAACGCCGTGGGATCAGGTGGTCGCGGATCGCAGCCCGTTCGTGGAGATGTTTGTAATTCTCGGCTTGCCGGCGGCGGCAAGCATCGTTAACTTTGTGGTACTGACCTCGGCAGCATCCTCGGCGAACAGCGGTATCTTCTCGACCAGCCGTATGCTGTACGGCCTAGCGCAGCAGGGCGTGGCCCATCGCCGTTTCGGCATGCTGTCAAGCCGTGCCGTGCCGACTATGGGGCTGTTCTTCTCCTGCCTGTGCCTGCTGGGAGGGGTCGCGCTGATTTATCTTATCCCGAACGTGATGACGGTATTTACCCTAGTCACGACGGTATCTGCGATTCTGTTTATGTTTGTCTGGACCATTATTCTGTGCTCATACTTGGCGTACTGTAAGAAGTACCCGCAGCGTCACACTGAATCGAGCTACAAGATGCCGTTGGGCAAATTCATGTGCTGGATCTGCATCGCCTTCCTCGCTTTCGTCATTGTGCTGCTGACGCTGGAAACCGACACGCGCCAGGCGCTGATGGTAACACCGCTGTGGTTCCTGATGCTGGCGGTGGGCTGGTTCCTGCGTAAGCATAAAGCGGGGTAATTTTATCGCCCAAGCCGGGCATGATGCCCGGCCCGTTACGTTCATGGTTAGAAAATTGAATAACATCTTTTAAGATCGCCTGACCATGACTTTCATTGTGCACCATCTCTGTGATGACGCAGTTAAGCGTGAGTCTGTGTGTGAAC", "alphabet": "DNA"}, "features": [{"location": "[0:294](+)", "type": "CDS", "id": "<unknown id>", "qualifiers": {"locus_tag": ["ctg287_1"], "transl_table": ["11"], "translation": ["DKAPTYGRALALLKREGKCPQHVHHRQIQYRNNIIECDHGKLKRIINATLGFKSMKTAYATIKGIEVMRALRKGQAESFYLGHPLGEMRLVSRVFER"]}}, {"location": "[236:743](-)", "type": "CDS", "id": "<unknown id>", "qualifiers": {"locus_tag": ["ctg287_2"], "transl_table": ["11"], "translation": ["MKQLIVFTLLALLAGCLAVQQQAESAGYISYTRHGNLQAQYPLVDLVRITGFGEVKLSLSFLVSCALAVSSTMLVTQALKPLAQSELASPLARIDHLGSYACRNIYHRAEGRLSEQATAEAWDLSSFRLQNGRHCCKVIDELAFRVIERSYLSKTLLTRRISPRGCPK"]}}, {"location": "[945:2340](+)", "type": "CDS", "id": "<unknown id>", "qualifiers": {"locus_tag": ["ctg287_3"], "transl_table": ["11"], "translation": ["MVDQSKEAILSEEGPDTLRRNLHNRHIQLIAIGGAIGTGLFMGSGKTISLAGPSIIFVYMIIGFILFFVMRAMGELLLSNLEYKSFSDFAADLLGLWAGYFTGWTYWFCWVVTGIADVVAIASYFQLWFPDFSAWMGALLCIAILLTLNIATVKLFGEMEFWFAMIKIVAIVTLIATGIVLVAMHYSSPGGGTASLSNIWDHGGMFPKGLSGFFAGFQIAVFAFVGIELVGTAAAETHDPKTVLPRAINAIPLRIIMFYVLALMVIMAVTPWDQVVADRSPFVEMFVILGLPAAASIVNFVVLTSAASSANSGIFSTSRMLYGLAQQGVAHRRFGMLSSRAVPTMGLFFSCLCLLGGVALIYLIPNVMTVFTLVTTVSAILFMFVWTIILCSYLAYCKKYPQRHTESSYKMPLGKFMCWICIAFLAFVIVLLTLETDTRQALMVTPLWFLMLAVGWFLRKHKAG"]}}], "name": "gnlXKBPJEJPE_287", "description": "gnl|X|KBPJEJPE_287", "dbxrefs": [], "annotations": {"molecule_type": "DNA", "references": []}, "letter_annotations": {}, "areas": [], "original_id": "gnl|X|KBPJEJPE_287", "modules": {"antismash.detection.hmm_detection": {"record_id": "gnlXKBPJEJPE_287", "schema_version": 2, "enabled_types": ["T1PKS", "T2PKS", "T3PKS", "transAT-PKS", "hglE-KS", "prodigiosin", "PpyS-KS", "arylpolyene", "resorcinol", "ladderane", "PUFA", "NRPS", "CDPS", "RCDPS", "thioamide-NRP", "NAPAA", "mycosporine-like", "terpene", "lanthipeptide-class-i", "lanthipeptide-class-ii", "lanthipeptide-class-iii", "lanthipeptide-class-iv", "lanthipeptide-class-v", "lipolanthine", "thiopeptide", "thioamitides", "linaridin", "cyanobactin", "glycocin", "LAP", "lassopeptide", "sactipeptide", "bottromycin", "microviridin", "proteusin", "ranthipeptide", "redox-cofactor", "epipeptide", "cyclic-lactone-autoinducer", "spliceotide", "RaS-RiPP", "fungal-RiPP", "blactam", "2dos", "amglyccycl", "aminocoumarin", "NI-siderophore", "ectoine", "NAGGN", "butyrolactone", "indole", "nucleoside", "phosphoglycolipid", "melanin", "oligosaccharide", "furan", "hserlactone", "phenazine", "phosphonate", "guanidinotides", "other", "acyl_amino_acids", "PBDE", "betalactone", "tropodithietic-acid", "pyrrolidine", "crocagin", "NRP-metallophore", "methanobactin", "opine-like-metallophore", "aminopolycarboxylic-acid", "NRPS-like", "PKS-like", "transAT-PKS-like", "RiPP-like", "RRE-containing", "fungal-RiPP-like", "phosphonate-like"], "rule_results": {"schema_version": 4, "tool": "rule-based-clusters", "cds_by_protocluster": [], "outside_protoclusters": [], "multipliers": {"cutoff": 1.0, "neighbourhood": 1.0}}, "strictness": "relaxed"}}}, {"id": "gnlXKBPJEJPE_288", "seq": {"data": "TTTGATACTGATTTGAAGGGTATTTGATTCGCGATGTTGCCCCGGTAGCGGGTATCAAATATCTTTAAAATCCGCCCAAATTATAACCAATCACAGCGACTTCAATTTTTCGTCTTTCCTTCCGCTGGATTACCTCTTCCTGTCGAGTTAGTGTGCGTCGCACTACAGGCCTGTATATTTTTCAGTCGCTTTTAGAAGGAATTGACCATGAATTTTTATCAGATTCGCCAGACCATGACTGACGACGCATATGACATTGTTTCTGCGTTCAGCATGGCGACCTCACTGACACTCCAGGCCATCGTATATATAACAGGACAGGAAGAGCACGCCACTCGCTTTATCCTTGAGCAAATGGCGTCTCTTGATGTGGCCGTCGAAGATAACGGCCTGTGGCAGCTTACAGAGGGGTTTAAAGCATCAGCACGTTAGGCCAGGTGAAGTTACTTATGACTAACTCCGCTGCCTTATGACCGTTATTACCCCCGACTGAATATGTGGTTTTGACGGTAGTTATCTCAAATCCCTCAAACACCCGGCGCATATCCGGGTAGTCATTCACCGAAATAATCACCTTCCCTCGTGCCTGTCGGGTCAGTTCGGCCATCGCCTGATATTGTTCCATCTCGAAAGAAACACTATAGCCGCACGTCTGCCAGTACGGAGGATCAAGGTAAAACAGTGTGTCGGGTCTGTCATAACGTTGAATGCATGCCTGCCAGTCCAAATGTTCAATCGTCACCCGCTGGAGGCGCAGCCATGCCTCTGACAGGGTTTCCTCCATACGGACGATATTCAGCTTTGCAGGGCCTGTGGCGCTGGTGCCAAATGTGCAGCCTTCCACTTTTGCACCAAAACAGGTTTTCTGCAGGTAGTAGAAGCGTGCTGCCCGCTGAATATCGGTCAGCGTTTCAGCAGGTGTGTCTTTCAGCCACTGAAATATCTGACGGCTGGTTAATGCCCATTTAAACTGCTTTATAAACTCTTCAAGATGGTGCTGAATAACCCGGTAGAGGTTAACGATATCACCATTAATGTCATTCAGAACTTCTGCTTTATACGGAGATTTCATAAAAAATAAAGCCGCACCGCCGCAAAAGGGTTCAACATAGCAGGTGTGTTCAGGAAACAAAGGCAGGAGCTGCTTTGCGAGCTTACGCTTACCTCCTACCCAGGGAATAATAGTATTAGTCATAATTCGTCCTTTAATCGATCTGCTGTATCGATCAATACTGTTTTATTAATCGTTAAAATCGATACTAAACCGCTGTCAGTCTGGGTCTTAGCCTCAAAGTTGTAGCAGCATGGCGGCAAAGGGTAAAAAAATGCCGTCAGTGTTATGACGGCAAAATAACTTAATCAGTCACCATGAGATTAAGACCTGACCAATTATACCAGCCGTAGATATCG", "alphabet": "DNA"}, "features": [{"location": "[207:432](+)", "type": "CDS", "id": "<unknown id>", "qualifiers": {"locus_tag": ["ctg288_1"], "transl_table": ["11"], "translation": ["MNFYQIRQTMTDDAYDIVSAFSMATSLTLQAIVYITGQEEHATRFILEQMASLDVAVEDNGLWQLTEGFKASAR"]}}, {"location": "[412:1195](-)", "type": "CDS", "id": "<unknown id>", "qualifiers": {"locus_tag": ["ctg288_2"], "transl_table": ["11"], "translation": ["MTNTIIPWVGGKRKLAKQLLPLFPEHTCYVEPFCGGAALFFMKSPYKAEVLNDINGDIVNLYRVIQHHLEEFIKQFKWALTSRQIFQWLKDTPAETLTDIQRAARFYYLQKTCFGAKVEGCTFGTSATGPAKLNIVRMEETLSEAWLRLQRVTIEHLDWQACIQRYDRPDTLFYLDPPYWQTCGYSVSFEMEQYQAMAELTRQARGKVIISVNDYPDMRRVFEGFEITTVKTTYSVGGNNGHKAAELVISNFTWPNVLML"]}}], "name": "gnlXKBPJEJPE_288", "description": "gnl|X|KBPJEJPE_288", "dbxrefs": [], "annotations": {"molecule_type": "DNA", "references": []}, "letter_annotations": {}, "areas": [], "original_id": "gnl|X|KBPJEJPE_288", "modules": {"antismash.detection.hmm_detection": {"record_id": "gnlXKBPJEJPE_288", "schema_version": 2, "enabled_types": ["T1PKS", "T2PKS", "T3PKS", "transAT-PKS", "hglE-KS", "prodigiosin", "PpyS-KS", "arylpolyene", "resorcinol", "ladderane", "PUFA", "NRPS", "CDPS", "RCDPS", "thioamide-NRP", "NAPAA", "mycosporine-like", "terpene", "lanthipeptide-class-i", "lanthipeptide-class-ii", "lanthipeptide-class-iii", "lanthipeptide-class-iv", "lanthipeptide-class-v", "lipolanthine", "thiopeptide", "thioamitides", "linaridin", "cyanobactin", "glycocin", "LAP", "lassopeptide", "sactipeptide", "bottromycin", "microviridin", "proteusin", "ranthipeptide", "redox-cofactor", "epipeptide", "cyclic-lactone-autoinducer", "spliceotide", "RaS-RiPP", "fungal-RiPP", "blactam", "2dos", "amglyccycl", "aminocoumarin", "NI-siderophore", "ectoine", "NAGGN", "butyrolactone", "indole", "nucleoside", "phosphoglycolipid", "melanin", "oligosaccharide", "furan", "hserlactone", "phenazine", "phosphonate", "guanidinotides", "other", "acyl_amino_acids", "PBDE", "betalactone", "tropodithietic-acid", "pyrrolidine", "crocagin", "NRP-metallophore", "methanobactin", "opine-like-metallophore", "aminopolycarboxylic-acid", "NRPS-like", "PKS-like", "transAT-PKS-like", "RiPP-like", "RRE-containing", "fungal-RiPP-like", "phosphonate-like"], "rule_results": {"schema_version": 4, "tool": "rule-based-clusters", "cds_by_protocluster": [], "outside_protoclusters": [], "multipliers": {"cutoff": 1.0, "neighbourhood": 1.0}}, "strictness": "relaxed"}}}, {"id": "gnlXKBPJEJPE_289", "seq": {"data": "GTTGCAGAACTGCTACCTGCCGCAGCACAGCATGGCGGAGATAGAGCAGACCGCTGAAAACGATGTGATCGAGGCGCTGCCACTCAGCGCTTAACAGACATATTACCGGACCGGAAGGCTGGATCTGAATTTACACCACCTTGACGGACTCGACCAATATCAGTAAGGCGGTCAGCGATGACAATCAGGATCAGCAGACTTCTAACTGTGGCTATAACGGGCTTGGGCCTCACAGCCTGCAGCTCTACACCAAAGCCCTCAGGTACGCCGGTGATAGTGACACCAGCGCCGGTGGTAACGCAGGACAGTAAACCACCGCGAGCGATGGTCACGGTGGCCCCGATGCCACCGACACCTTCAGCCTATGCCGGTAGCGCTCCAGGACTGTCCCCGGATGCACTGCTGAAGCACGCGACAGACTATGGTGCCTGGTGTTAGACCAACGCCGCGAAACTTAAGGCCCTTGAGGCATTTTTCTGGCCGGGTAAGGGGAAACAGTAAATGGATGCAGGACACATTGTGGAATTTTGGCAAACCGCACTACTGGGCGTTTTTTCGTTCGGTTTTACCTTCTGGATCAAGAGTCTCCACGCCACGATTAACCGGCTATGGGAGGAGAACCGGCAGATGTACACCGTGTTTCAGCTTAAGTCTGATGCAGTGCGCGATCATGAACAGGTCATGAATGTGCTTTCTGAAATTAAGCTGTCGCTTGAGCGCATGAATGACCGTATCGACCGTCGCACCGATGCGGGTGGCCGCTGATGGCACACCCGAAAGCGGTCAGGGATGCCGTCAGGCGCGATTACATCGCTCAGGGGATCGCACTAGAGATACTGGGGCCAATGCATGGCGTTAGCGTGGCATCGGTTATCCGCTGGCGTCGTGAGTCACGGGAGAGCGGTGACGACTGGGACAAGCAGCGTGCCGCCCGTCGCCTGTCATCCGGCGTACCCAAGGACACCACCCGCGACCTGCTGCTGGAGTTCCTGGAACATCACAAGCACGCGATGGAGCAGCTACGCAAGACCCGTGAAGGCACAGACGATCAGGCCGCGATGCCCGCCGATGATTACGCCAGCCTGCTGGCGAAGCTGCAGGACGGCTTTAACAAGATGATTGCCGCCAGCAAGCGTATTTTGCCGGAGACCGATCGCCTGATCGTGGCGGCAGGTGTGGTGGAGGATTTAGCCGCTTTCCTCAGCGATAAACATCCATCGCTGATGGTGGGCTTTCTGGATGTGTTACCTGAGTTTCAACAGATAGTGGAGAAAAAATATGGCTGAAGTCATCAAACCCGTTAAACAGTTTATTACCCTGAACGTAGCGCCCTTAC", "alphabet": "DNA"}, "features": [{"location": "[1:94](+)", "type": "CDS", "id": "<unknown id>", "qualifiers": {"locus_tag": ["ctg289_1"], "transl_table": ["11"], "translation": ["LQNCYLPQHSMAEIEQTAENDVIEALPLSA"]}}, {"location": "[501:765](+)", "type": "CDS", "id": "<unknown id>", "qualifiers": {"locus_tag": ["ctg289_2"], "transl_table": ["11"], "translation": ["MDAGHIVEFWQTALLGVFSFGFTFWIKSLHATINRLWEENRQMYTVFQLKSDAVRDHEQVMNVLSEIKLSLERMNDRIDRRTDAGGR"]}}, {"location": "[764:1286](+)", "type": "CDS", "id": "<unknown id>", "qualifiers": {"locus_tag": ["ctg289_3"], "transl_table": ["11"], "translation": ["MAHPKAVRDAVRRDYIAQGIALEILGPMHGVSVASVIRWRRESRESGDDWDKQRAARRLSSGVPKDTTRDLLLEFLEHHKHAMEQLRKTREGTDDQAAMPADDYASLLAKLQDGFNKMIAASKRILPETDRLIVAAGVVEDLAAFLSDKHPSLMVGFLDVLPEFQQIVEKKYG"]}}], "name": "gnlXKBPJEJPE_289", "description": "gnl|X|KBPJEJPE_289", "dbxrefs": [], "annotations": {"molecule_type": "DNA", "references": []}, "letter_annotations": {}, "areas": [], "original_id": "gnl|X|KBPJEJPE_289", "modules": {"antismash.detection.hmm_detection": {"record_id": "gnlXKBPJEJPE_289", "schema_version": 2, "enabled_types": ["T1PKS", "T2PKS", "T3PKS", "transAT-PKS", "hglE-KS", "prodigiosin", "PpyS-KS", "arylpolyene", "resorcinol", "ladderane", "PUFA", "NRPS", "CDPS", "RCDPS", "thioamide-NRP", "NAPAA", "mycosporine-like", "terpene", "lanthipeptide-class-i", "lanthipeptide-class-ii", "lanthipeptide-class-iii", "lanthipeptide-class-iv", "lanthipeptide-class-v", "lipolanthine", "thiopeptide", "thioamitides", "linaridin", "cyanobactin", "glycocin", "LAP", "lassopeptide", "sactipeptide", "bottromycin", "microviridin", "proteusin", "ranthipeptide", "redox-cofactor", "epipeptide", "cyclic-lactone-autoinducer", "spliceotide", "RaS-RiPP", "fungal-RiPP", "blactam", "2dos", "amglyccycl", "aminocoumarin", "NI-siderophore", "ectoine", "NAGGN", "butyrolactone", "indole", "nucleoside", "phosphoglycolipid", "melanin", "oligosaccharide", "furan", "hserlactone", "phenazine", "phosphonate", "guanidinotides", "other", "acyl_amino_acids", "PBDE", "betalactone", "tropodithietic-acid", "pyrrolidine", "crocagin", "NRP-metallophore", "methanobactin", "opine-like-metallophore", "aminopolycarboxylic-acid", "NRPS-like", "PKS-like", "transAT-PKS-like", "RiPP-like", "RRE-containing", "fungal-RiPP-like", "phosphonate-like"], "rule_results": {"schema_version": 4, "tool": "rule-based-clusters", "cds_by_protocluster": [], "outside_protoclusters": [], "multipliers": {"cutoff": 1.0, "neighbourhood": 1.0}}, "strictness": "relaxed"}}}, {"id": "gnlXKBPJEJPE_290", "seq": {"data": "TCTCCTGCAGGAGTAAACGCCGTTGAAAGCGGGGTCTGTATTGCGTCTGAGTTCCCTGCTGATGGTAGACCGCGGGAGATCAAGCTCTCTGGCGATGGTAGCCGGTTTGACACCTTCACCACGCCGCTTTTCAATGTAGAACCGCTCTTTCTGAGTCAGATGTTTTCCCTGCATGCAACAGGCTCTCCAGTAGGACCAGAACGGAGATTTTATCCGGGTCTGGCCAGTGGGTCACTTTGTTGCGTTTCGAGTGGGAATGGGGCGATGACTTCACCAAAACCAACAACCGCGGTGAACAGGACAATAAGGGGGCGAAAAAGGCACAGGAAGCCGCAGCGGCCATTAACGGCATTTACATCATCCCTTCATTCTCTGAAAGCGAACGTGCGCAGGCGTTCGCTGGTACTGCCTCATTCAGCGATTTTAACGATATTCACGTGGCCAACGGACTGAATGCGGTTCGCGAACAACTGGCACCGATTTTCGATGAACTCATTCCCGACTGGCGTCAGTCCTTTACGGAGACTCACAGCATGCCTGACAACGACATCCGGCAGGATGACCCTGCCGTTCCCTTCCCTGACATCACGGATTACCCGGACTTCGGCAATGACTTTCAGGAAGCATTTGCACCACCAGAAGATATACCTGAGAGCACGATGACCTCCGCGCAGGCACAGGATTTACCGGAGCCTTCACCTGAAATCGCGCTGCCAGAAACCGCTGTTCCACCACTGGGTCCGGAGGCAGAGGCAACACCTCCATTATCTCCCCATGTCCCTGAGGAGCCGGTGTTAAACGTGGAGCCCTCCGCACCAGAAGCCGTCGGGACACCGTCTGCAGAAACAGCATCGTTATCAGCGGCAGAGACGCCAGTCGTGGCCAACGAGCTCACGTCCACGGATAACCCAGACCTGCAGAATGCCCCTCTGGCAGAGGCTGTAAATCCACAAACGCCACCGGCTGATAGTCCAGCTCCAATAGATGCAGCTGCAGAGGCCCAGCTGGCCGATGCCAGCATTCTGCCAGTGACAGAGCAGCCATTGAAAGAGACGTCTTCACCGGAAGAGCCACAGCAGCCGGCAGCGGCGGACACTGATACCGCACTGGCTCAGGAAAATGGCTTCTCATTCACCTTTGGGCGACTGCCAGGTGACACCAGCCCGGAGGGACCAGAAGTCGCCCGGATTAATCTGGACGAGCTCCTACAGGGGCTGACCAGCCGCCAGGAAGACAGGACCTGGGTGTATGCGCTCGATGGTGAAGACGCATTCCGCGATTATGGCGATCGCATCGTGATGGCTTCGTCGCAGGCCAGCGAAAACGACCGCATGATCCTGGCCGCCCTTCTCTCCGCCAAAGCCAATCAGCGTGGTGCTGTTGAGGTAACAGGCAGTCCGGAGTTTATCCAGCGTACGCTGACGTTGATTGCCGATCACAACATCGAGGTACATCTGAAAAACCCACAGCAGCGCGAGCAATTAGAAGCGCAGTTGCAGGCCAGAGCCGCTGAGGCGACGGCAAAGAATGGCATCAACATAAGCACGCCAGGACAGGAATCAGCGCCCTCACCTGTCGTAGACACACCGACTGCTGCACCTGGAGCGGCACCGCCCGCCCCGGGGAATGACACTGCCAGCCAGGCACCGTCGAAAACAGCTGGCCCAGCAACTCCGGAAATGACCGTCTTCGAGAAAGAGACGCTGCGAACAGGCCTGACCGGAAAGCTACTCGAATCCGGACGGGCGCCGTATCAGTTCGATAAAGCCAACACGGACAGCTTTTATGTCCAGCTGCGCACAAAAGCAGGCAACAAGACGTACTGGGGTGTGGAGCTGGAACAGGCCCTGAAAGACAGTGGCCAGAAACAGGGCGACATGGTGAAACTGCAGTATCTGGGCAATAAAGCCGGTAACCGTCAACGTTCCGCTGACGAATGCAGAGGGGGTGGTAACCGGATACGAATGCCAGGAGAAACATCGCAATCACTGGTCGCTGACGCCTGCCCAGGATAACCGTCTGCTGGTTGCTGACCGACACCACGTCGCGCCGGCAGAACTGTCAGCCTATGACGGTAATGCTTTCTGGCAGCTCCAGCATTAGATTGTTAAAGCGGCCGCACTGTCTTTATCGCTTCCGGGCCCCGCGGGCCACGGTCTGCTGTATACCGGCCCTGACGGTGAAGGACAAAAACCACCGCAATCGCCTCCGGAAAACGCTGTGGTACCGGCTCTGTCCAAAGCCGCAGGCTCGGTGGTCATGCAGGCAGCTGGCGCAGAAGGCGAACTGCTGGCGCACCTGGTGAAAGGTCACGGCGATTACCTGCAGGGCGTGATGCGTCATGAAGGTGAGCTTCGCCACGTACTGGCCCGGGTATGCACCGGCGCCAACGGAAACACCTGGCTTGCCGTGAATACGGTTTCCGATACCGGCGCTCTCACCCTGATTGGCCACGGTTCAGCGGTAAACGCTGTGAAGAATGGTGAAGCCCCGCGGGATACATTTGCCTTTCAGCTCAAAGGAAAGGACGCACCCAAATTCGCCGTTCCTCTGATTTCACCGGGAAAGATCCCGCCGGCCCTGCACAGCAAGCTGGGGTTCGACAAACCCTGGACACCGCCGAAAGCACCGGAGCCGGAGCAGGCACCCCGGGCACAGGTCAAGCCGGCTAACCAACCGCAACCCATGTGAGGATCTCATGCGTAAAATGCTCTGTACTACCCTTCTGTTTCTGGTGTGTCTTCCTGCCGCTGAAGCGGCTTCCTGTCGTGCTGGCACGGCTGCAAAAGCAGGTAGTGAAGCCGGCTACAATCGGGCAAAAGAAGCCGCAGATGCCTGGTCACAGCGTCAGAACAATGTCACAGCATCATTGGGTGACTGTCTGGGGAACATTTCCACCACCATTACGGCGCCAACGTTTCCTAATCTGACCGACGTCCTTAATCAGATTGGCCAGAAAATTTGCAAGGCGGCCCGTGACAAAATCAGTGACTATGTCCCTCCGACCATCGACCCTTGGGGAGACTATGCCTCCAGTAGCGGTCTGTCGTCCTACAGCTCGGGAACAACTTCCATTCCCGTTAGCACACAATCGTCCCCGGCGGCCACTAACAGTGGCCGTTCTTATATCTCACTGAACTGATGGAAACTATCCAGTGACGAAACAATCTGCCGCCTCCTCTGAGGAGGCACCTTCAGCTGAAGCTGAACTAAATCCAGAGTACGTTCCTTTCATGGAGGCAATGCAGCTTCAAAAAGACAGGATGCTTAACGCTTCTTTTGCCCGCAAATGTCTGGCGGTCTCTCTGGTGTCCGTTTCCTTCAACATGGTGCAGTTTCCGGTTAACGCCTGGCTTGCCTGGCAGGTCGCTCACCCTCCGGTGAAATACTTCGCCACGCTTAACGGCAGCGTACTGGCGCAATATCCAACGTCTGAGCCGGCTTACAGCGACGATGACATCATTGCCTTTGGTGACAAAGTTGTCCGCAGCGCCTTCCAGCTCGACTTCAAAAACTTCCGCACGCAGATAAGCGATCAGCAGCAGAAGTTCTCAGAGGACGGCTTCCGGAGTTACTACAGCGCGCTGACAAACTCCAACCTGTTTGCAAAGGTGAAGACAGACAAGCTGCTGATGTCGGCCAACGTCACCCGTAAGGGGATGATTTACCGACGCGGCCGTGAAGGTTCGGACGGACCCTATATCTGGGAAGTCCAGTATCCCGTCACCCTGAGTCTCGATGGCCAAACCCGCAGCCTGCCACCTCAGAACTTCATTTTTACGATCCGCATTCAGCGAACCGACGTCAGGCTCAAACCTGAAGGAATCGAAGTGGCCTCCGTGGTCACCCGGGATGCCCGCTAAGTATCAGGAAACCTCATGAAAATTCGACTTCTCACGACAGCAATTTTGCTCTTGTCGGCAGGCTCTGTGCTGGCTGCCGACTGGGCTGACGCTCGAACAAACACCCCCACGACGGCGTTACCGCCCGCACCTTCCCCGGAGGCTCCGGAAGTTGCCACAACGGCGCCGCCGGCAGCGCAAAGCGAACCTGCAGCGGACATTACTGCTCCGCTACGCCAGTCACCACCGGCACCACCTTCTGCAGCCGAAGCCTGGGCTATCAGCCAGGCCGCTCCGCTTAACCGCGGTGAGATTGAAAACGTCAGCCGGGCTGTCAATGACGCCAGTCGTGGACGTGCCTGGCAGCCTGCAGATGTGGTGCCTCGCATTTCCACTCTGACAGTGAATCTCTCCCCGGGCGCCTCATTACCTGTACTGCGAACTGCCACGCATCAGGCCAGCACGGTGATGTTTACGGACAACACCGGGGCTCCATGGCCACTGGCGGCCCCGCCTTATAACGCTAACGCCGATGGCTTTACGGTGAACTATATCCCGGACAGCAGCGTGATGACGGTTCAGGCCAGGCGGCAGTATGACCGCGGCAATGTCACGGTGTATCTGAAAGGGCTGGCCGGGTCGAGTCCGTCAAGGTGGTGTAAATTCAGATCCAGCCTTCCGGTCCGGTAATATGTCTGTTAAGCGCTGAGTGGCAGCGCCTCGATCACATCGTTTTCAGCGGTCTGCTCTATCTCCGCCATGCTGTGCTGCGGCAGGTAGCGGTTCTGCAACAGCCATTCTTCGTTCTGCTCCGTCAGCACCGCACCCAGAAGCCGGGTTATGCTCTCTTCGTTGGGGAAGATACCCACCACGTGGGAACGCCGCTTCACCTCTTTATTCAGGCGCTCCAGCGTGTTCGTGGAGTGGATTTTCACCCGGTGCGCTCCCGGGAACCCGAAGTACGCCAGCCCCTCCGCCTCCGCTTCGTCCATCATCTCTGTGACTGCCGGGAAGTTCTTTTCCAGCTGGGCCGCGACCTCGCGCCAGGTGGCATGGGCGTTTTGTTCCTCCGTCTGCACGAACACCTGTTGCAACGCGGCACGGACAACCGACTGGCTGGCTCTGCTGACTCGCCCCAGCACGTTACGCA", "alphabet": "DNA"}, "features": [{"location": "[0:174](-)", "type": "CDS", "id": "<unknown id>", "qualifiers": {"locus_tag": ["ctg290_1"], "transl_table": ["11"], "translation": ["MQGKHLTQKERFYIEKRRGEGVKPATIARELDLPRSTISRELRRNTDPAFNGVYSCRR"]}}, {"location": "[236:2015](+)", "type": "CDS", "id": "<unknown id>", "qualifiers": {"locus_tag": ["ctg290_2"], "transl_table": ["11"], "translation": ["LLRFEWEWGDDFTKTNNRGEQDNKGAKKAQEAAAAINGIYIIPSFSESERAQAFAGTASFSDFNDIHVANGLNAVREQLAPIFDELIPDWRQSFTETHSMPDNDIRQDDPAVPFPDITDYPDFGNDFQEAFAPPEDIPESTMTSAQAQDLPEPSPEIALPETAVPPLGPEAEATPPLSPHVPEEPVLNVEPSAPEAVGTPSAETASLSAAETPVVANELTSTDNPDLQNAPLAEAVNPQTPPADSPAPIDAAAEAQLADASILPVTEQPLKETSSPEEPQQPAAADTDTALAQENGFSFTFGRLPGDTSPEGPEVARINLDELLQGLTSRQEDRTWVYALDGEDAFRDYGDRIVMASSQASENDRMILAALLSAKANQRGAVEVTGSPEFIQRTLTLIADHNIEVHLKNPQQREQLEAQLQARAAEATAKNGINISTPGQESAPSPVVDTPTAAPGAAPPAPGNDTASQAPSKTAGPATPEMTVFEKETLRTGLTGKLLESGRAPYQFDKANTDSFYVQLRTKAGNKTYWGVELEQALKDSGQKQGDMVKLQYLGNKAGNRQRSADECRGGGNRIRMPGETSQSLVADACPG"]}}, {"location": "[2259:2691](+)", "type": "CDS", "id": "<unknown id>", "qualifiers": {"locus_tag": ["ctg290_3"], "transl_table": ["11"], "translation": ["MQAAGAEGELLAHLVKGHGDYLQGVMRHEGELRHVLARVCTGANGNTWLAVNTVSDTGALTLIGHGSAVNAVKNGEAPRDTFAFQLKGKDAPKFAVPLISPGKIPPALHSKLGFDKPWTPPKAPEPEQAPRAQVKPANQPQPM"]}}, {"location": "[2698:3142](+)", "type": "CDS", "id": "<unknown id>", "qualifiers": {"locus_tag": ["ctg290_4"], "transl_table": ["11"], "translation": ["MRKMLCTTLLFLVCLPAAEAASCRAGTAAKAGSEAGYNRAKEAADAWSQRQNNVTASLGDCLGNISTTITAPTFPNLTDVLNQIGQKICKAARDKISDYVPPTIDPWGDYASSSGLSSYSSGTTSIPVSTQSSPAATNSGRSYISLN"]}}, {"location": "[3155:3863](+)", "type": "CDS", "id": "<unknown id>", "qualifiers": {"locus_tag": ["ctg290_5"], "transl_table": ["11"], "translation": ["VTKQSAASSEEAPSAEAELNPEYVPFMEAMQLQKDRMLNASFARKCLAVSLVSVSFNMVQFPVNAWLAWQVAHPPVKYFATLNGSVLAQYPTSEPAYSDDDIIAFGDKVVRSAFQLDFKNFRTQISDQQQKFSEDGFRSYYSALTNSNLFAKVKTDKLLMSANVTRKGMIYRRGREGSDGPYIWEVQYPVTLSLDGQTRSLPPQNFIFTIRIQRTDVRLKPEGIEVASVVTRDAR"]}}, {"location": "[3878:4532](+)", "type": "CDS", "id": "<unknown id>", "qualifiers": {"locus_tag": ["ctg290_6"], "transl_table": ["11"], "translation": ["MKIRLLTTAILLLSAGSVLAADWADARTNTPTTALPPAPSPEAPEVATTAPPAAQSEPAADITAPLRQSPPAPPSAAEAWAISQAAPLNRGEIENVSRAVNDASRGRAWQPADVVPRISTLTVNLSPGASLPVLRTATHQASTVMFTDNTGAPWPLAAPPYNANADGFTVNYIPDSSVMTVQARRQYDRGNVTVYLKGLAGSSPSRWCKFRSSLPVR"]}}, {"location": "[4540:4990](-)", "type": "CDS", "id": "<unknown id>", "qualifiers": {"locus_tag": ["ctg290_7"], "transl_table": ["11"], "translation": ["RNVLGRVSRASQSVVRAALQQVFVQTEEQNAHATWREVAAQLEKNFPAVTEMMDEAEAEGLAYFGFPGAHRVKIHSTNTLERLNKEVKRRSHVVGIFPNEESITRLLGAVLTEQNEEWLLQNRYLPQHSMAEIEQTAENDVIEALPLSA"]}}], "name": "gnlXKBPJEJPE_290", "description": "gnl|X|KBPJEJPE_290", "dbxrefs": [], "annotations": {"molecule_type": "DNA", "references": []}, "letter_annotations": {}, "areas": [], "original_id": "gnl|X|KBPJEJPE_290", "modules": {"antismash.detection.hmm_detection": {"record_id": "gnlXKBPJEJPE_290", "schema_version": 2, "enabled_types": ["T1PKS", "T2PKS", "T3PKS", "transAT-PKS", "hglE-KS", "prodigiosin", "PpyS-KS", "arylpolyene", "resorcinol", "ladderane", "PUFA", "NRPS", "CDPS", "RCDPS", "thioamide-NRP", "NAPAA", "mycosporine-like", "terpene", "lanthipeptide-class-i", "lanthipeptide-class-ii", "lanthipeptide-class-iii", "lanthipeptide-class-iv", "lanthipeptide-class-v", "lipolanthine", "thiopeptide", "thioamitides", "linaridin", "cyanobactin", "glycocin", "LAP", "lassopeptide", "sactipeptide", "bottromycin", "microviridin", "proteusin", "ranthipeptide", "redox-cofactor", "epipeptide", "cyclic-lactone-autoinducer", "spliceotide", "RaS-RiPP", "fungal-RiPP", "blactam", "2dos", "amglyccycl", "aminocoumarin", "NI-siderophore", "ectoine", "NAGGN", "butyrolactone", "indole", "nucleoside", "phosphoglycolipid", "melanin", "oligosaccharide", "furan", "hserlactone", "phenazine", "phosphonate", "guanidinotides", "other", "acyl_amino_acids", "PBDE", "betalactone", "tropodithietic-acid", "pyrrolidine", "crocagin", "NRP-metallophore", "methanobactin", "opine-like-metallophore", "aminopolycarboxylic-acid", "NRPS-like", "PKS-like", "transAT-PKS-like", "RiPP-like", "RRE-containing", "fungal-RiPP-like", "phosphonate-like"], "rule_results": {"schema_version": 4, "tool": "rule-based-clusters", "cds_by_protocluster": [], "outside_protoclusters": [], "multipliers": {"cutoff": 1.0, "neighbourhood": 1.0}}, "strictness": "relaxed"}}}, {"id": "gnlXKBPJEJPE_291", "seq": {"data": "TTGTTTTTAGTTTCATTAAAATCTTTCCTGTTATGGGTTATTGTGGTTTTCTCTTTCCCCGATGGTTGTGACATATTGTTATTGAACTGATTTAAATTAACAACAAAAATGGACAGTGACTTGAGTGGTAGATTGATTAGTATTGCTTGGCTTTTCAAAGGAATACCGAGGATGAGATGGTCGATTATTGTAATTAAATAACCGACAGCACTTTAATGACGAGGCTCATTCTTCCTGTTAAATATCAGTCAAGGACATTTAAATGGAAATCAAAAAAATTACCGCAGTTGCACTGCTTGCTTTTGCCACTACTGGCGTAGCTCAAGCTGCCGATCAGGGCAACGGTAAAGTCACCTTTTATGGTTCAATCGTCAATGCACCATGCTCAATCGCACCCGGTGTGGACGATCAAAAAATTCCATTGGGTCAGGTCTCTAATTCGGACCTAGCGAACGGTGGCGAACAGAAAGCCGTAGGCTTCACTATCGATCTGCAAAACTGTGACGATGCAACCAAGCACACGGTAACCGCGACCTTCACCGGTATGGTGGGCGTTGATGGCCGTCTGGGTATCACCGGGGAAGCGCAAGGTGCCAGTATTTTACTGCGTGACGGCATCGGTAAGAAAATCGAGCTGGGCACGCCAACCACCGTGCAGACTTTAAACGGCAACGCGAACACGCTGCAGTTTACTGCCGCCTTGAAGGGTGATGGCACCAAAAATGTGCCAGTTGAGATTGGTACCGGTGTGTTTACAGCAGTAACCAACTTTACGCTGGCCTATCAGTAATTTATCTCCGCCGGATACCGGATAAATAGCGCCTGCAAAAGCAGGCGCTATTTATCGCCCGTTAAGCATCAACCAGTGACGATTTGTGGAATCATGGAAAAAGTAACCTTTACAATCAAATCGCCAGCAATCCTGGTTATTTCCATTTTTCTGGTGCTAATTTCAATTTTGGATAGGGTTCATGCTAAAGATATTCAGTTTAATACCGATCTTTTAGACGTCGACGATCGCAAAAATATTGACGTCACTAATTTTGCGCGCAAAGGCTATATTATGCTTGGCCGCTATACCCTCAATGTCCGGCTGAACGGTGACGAACTGGGCGACCGCGAGGTTAATTTTTACACCCCAAAAAAGCACCCCGACGAGAGCTTTCCCTGCCTGACGTCGCAGCTGGTGGCTGAACTGGGTCTGAAATCGGCGGCGACAGATGCCCTTAAATGGTGGCACGGCGGCGAATGTCTGGAAACGAGCATCCTAGCAGGAACGCAGGTGCGCGGCGAGCTGTCTAACTCGACGCTGTCGATTAATATACCGCAGCCATTTTTGCAATATCAGTCCGCCAACTGGGATCCGCCATCGCGCTGGGATAACGGCATTCCCGGGCTGCTGTTTGACTATAACTTCAATACCCAGGCGCGCTTTAACGCCCACTCCGGCGACCAGCGCAGCCTGAGCGGATCCGGTGTAGCGGGCGCAAATGCCGGCCCCTGGCGCCTACGTGCTGACTGGCAGGGGCGGCGCGACAGCCTGCGCGGTGAAACGCGCAGCAGCTTCGACTGGACGCGCTATTACGCCTACCGCGCGCTGCCGCAGCTGGGGACCAAACTGACGCTGGGCGAGGATTATCTGGTCTCAGATATTTTTGACAGCTTTCGCTTTGCCGGTGCCAGCATGGTGACGGACAGCAATATGCTGCCCCCGAACCTGCGCGGCTACGCACCGGAAGTGACCGGCGTGGCCCGCACCAATGCCCGAGTCGTGGTGATGCATCAGGGCCGTGTGCTCTATCAGTCGCACGTCGCTGCCGGGCCGTTCCGCATTCGGGACATTGATGATTCGGTCATCGGCGAACTGGATGTGCGGGTGGAGGAGGAAGACGGTACGGTACAGACCTTCAAGCTAAATAGCGCGACGGTGCCGTACCTGACGCGCCCCGGCCAGGTGCGTTATAGGATGGCGCTGGGCCGCCCGGCTAACTGGCAGTATGCGGCAAACAGACTGGAATTTGCCAGTGCCGAATTTTCCTGGGGAGTAAACAACGGCTGGTCGCTGTACGGCGGGGCGATTGTCAGTGATAAATATCAGGCGCTGGCCAGCGGGATTGGCCGCAATCTGCTGGCATTTGGCGCGATGTCGTTTGATGTCACGCACTCAATGGCACATCTGTCGGCAGGGGATTCCCGCGCGGATAACTCATACCGGCTTAGCTACTCAAAGCGTTTTGATGATTACGGCAGCCAGGTGACTTTTGCCGGTTATCGCTTCTCTGAAAGCCAGTTTATGACCATGGACGAGTTCCTTGATGCGCAATCCCAGCAGGATCGCAGCAGCAATAGCCGCGAAATGTACGTGATGACGCTGGCTCAGGATATTCGCCCGCTGGCTGCCAACGTGCAGCTGAGCTACAACCGGCAAACTTGGTGGGACAAGCCCGATACGGAACATTTTAGCTTGGCTATGTCACGCTATTTTGATCTGATGGAATGGCGCAATCTCAGCCTGTCACTTTCCGCTTGGCGCAACCGGGATAATCAGAACAGTGACAAAGGGCTCTATTTATCGCTCTCGGTACCCTTTGGTGATAATGAAACGATCAGTTATAGCGGTTCCACCGAGCGTGATAACAACACTCAGCAGGTAAATTATTATCAGCGTCTGAATAATAGCGATAGCTATAGCCTGAGTGCGGGCAGCAGTAATAACAGAACGGCGATGACGGGATATTACATACATGAAGGTAATGCAGGGCAGATGACCGCCAGCGCCAATATTCAGCCGGGAAATTATCAGGCGTTTGGCGCCACGTTGAAAGGAGGCATGAGTGCCACAACTGAGGGTATGGCGCTGCATCGCCAGAATAGTCCTAGCGGCACGCGCTTATTACTCGATACCGACGGCGTGGCGGATATTCCGGTAAAATCAACCTTAGGCACGTCCCGCAGTAATCGCTTTGGCAAAATGGTTATTTCCGATGTCAGCAGCTATTACCGCAACCAGGTAGGGATTGATATTAACCGCTTACCTGAAAATGCCGAAGTCACCTCCTCAATGGTGCGGGTAACTCTGACCGAGGGGGCTATCGGCTACCGGCACTTTTCCGTGCTGGCAGGGCAGAAGGCCATGGCGGTTATCCGCCTAGCCGATGGGAGTGTCCCCCCTTTTGGCGCGCAGGTATTTAACGCACGCCAGCAGGAAGTGGGTCTGGTAGCGGATGGCGGCAGCGTATATCTCAGCGGCCTGCAATCCGGGCAGCAGATGTCGGTGCACTGGGATGGAAAAAGTCAGTGCACGCTACCGAAGCTGGATGCAGCTTTGCTGGCTAACCTGCTGCTGCCCTGCATCAAAGCCGCTCCTAAACATACCGAACTTTTGCAGGCTGCAAAAATAAAGGAACAGTAAATGAAATTATTAATCAAGCCGGCTGTGCTAAAAGCCATTGTGGTCACCACTCTGTTTATCTCTTCTTTCTCATGGGGGGCCATCGCACTGGATCGTACCCGCATTATTATGGATGCGGAAAACCCTTCGGTGAGTCTGACAATTACCAACGAGAGTCGGCGTTTGCCCTATTTGGCACAGGGGTGGCTGGAAAACGAGCATGGGGAGAAAATAACCACGCTTTTAACCATCCTGCCACCGGTTCAGCGTATTGAGCCGGGCGAAAAAAGTCAGGTGAAAATTCAGTCTTTGCCCGGTGCGAATTTATTGGCGCAGAATAAAGAGACGCTGTTTTATTTTAATCTGCGAGAAATTCCGCCGCGTGCTGACAAACCTAATACCCTACAGGTGGCGCTGCAAACAAAAATAAAGCTATTTTACCGCCCAGCATCGCTGCAACTGTCGCCAGGTGCTTATGCCAATCCGGTACAGCTGCAGGTCAGACTGACGCGCGTTGGCGATGATTACCGTATTGAAAACCCGACCGGTTACTACATCACCTTCGTTGGAACAAGCCGTCGCGAAGGGGAAGAGTCGGTGCGCGGCTTCGCGCCGCTGATGGTTCGCCCGCAGCAGAATGCGATGCTGGGCGGCAGCGCCGCCGCGCTGGGCGATAATCCGGTATTGCAGTACGTAAATGATTTCGGCGGACGCGTTGCGCTGCACTTCCGTTGCCAGGCAGGAAGCTGCCAGGCGGTGGCTAAATCATGAGGTGGGCACTGATTCTGGTGCTGGGGCTGCCGCTGTATGCGCTGGCATTTGAGTGTATCGACAAGCGCGACGGCAAACCGTTTGATGCGGTGGGGCAGCGCAATATTGACGTCACCGTTAATCTGTCACCGGAAATTATCATTGGTGATGTGGTGGTATTTGATCTCTCGGATACTTTCACCTGCCGCAATACTATGCCCAAAACCTATGTCGATTATATGCTTCTGAATTCAGAGACTTATCAAACTTCGCTGGATGAGTCATTTAGCAGCGGGCTGGAGGTCAACGGTGAGCGCTATCTTAACCCGATCAACTCAGCGATTACCGTATTCAAGCTGAGAGACGGCAACTGGCACGATCTTCAGGTAAAAGCCTTTTACCAGTTAATGAACAGCCCGGGGCGCGGAGTGTTTATCAAGGCTGGGACGTTGGTGGCCAGTATGCAGATGTACAAATGGAGTGCGCCTGCGGGCGGGGTGTTTACCGCCAACTGGCGCATCCTTGCCGCCAACGATGCCCATTACACCTCTGGTACCTGCGAGATTAACAACAGTCAGGATATTAATATCGATTTTGGCTTTATCGTCAGTAACCAGCTGACGCAAAGCGGCAGCCTGAGTCCGTTCAGGCAGCAGGTGAATATTCCCTATCAGTGTAAAGATACTAACGACTGGGCGGTCAAGCTGACACTGTCGGCGGAGGTCAGCAGCTTCTCCGCGCAGGCGATTAAAACCACTAATCCCGACCTAGCGGTGGAGCTCTACCACGATGACAAGCTGATAAAGCCTTTTGACAGCATCCGGAGTCGCATTGTTAACGGTATCGGCAGTGACGATTTTACCTTTTCCCTAGTCAGATCAGGCAATGCTCAGGTGGCGACAGGGCCCTTTACCGCTAGCGCGGTACTGGTGATGAGCCTTTTATAAGGGAAGCAACGAGGGACAGCATGATTCACAGCGCCTATATCAACGTCATGATGCTGGACAGTGACCGCTTTTCCCTCGATGGCGTGGTGAAAGTGCTGCAGAACAAGCTGCCTTACACGGTGGTCCGGCACAGTATAAAGCTTCAGGGCAAGATTGACCTGCTGATCTCCGGGCGCGACGCGGTTTCGCTCTGTGCAGCACAGCATGATGCTATCTGCCTGCCGCCGGAAGGTCAGCTGATGATGATTAGCAATACGCCCGGTCAGCGCTGGCATAGGTTGCCGCACTCGCTGCACTCTTCAGCGCAGTGGTACCTTCATCGCCGCCAGTCAGAAGATCAGCTGGCAGCACTGTTTTTGCGCATTTTACCGCCGGATCCGCGGCTGATTATCCTGATCGACCCGGTGCGTGCAGCGAACAAAGCTGACGGCGCGGGGAAAAACGCTGATTGAACTGCTGCGCGTCAATGCGACACCGCACCAGATTGCCAGCTGTATGGCGCTGCGTCCGAAAACGGTCAGCACCTATAAACGTTCAGTAATGCACAAGCTGGGGATGCAGAAGAATCTGGATCTGTATCACTGGTTACTTTATTCATCGCTATCGGGAGGGAACGCATGATCCGATACAGACAGTGGCTGTATGCCATGCTGCTAGCCGCGACAGGCGCAGCCGTCGCCGATAACGGCTACGGCAAAATCAATATGCGTGGGGTGGTGATCGATGCGCCCTGTTCGCTTTCACCGGAGTCGGCCAGCCTAGAAGTGGACTTCGGCCAGCTAAGCAGCGCCGAGTTGCGTAACGGGCGCGAATCTCAATCCGAGGAGTTCGCGCTTAATTTGCAACGCTGTTCCAGCGTGCTTAAAAATCAGGTACGCGTCACTTTTCAGGGTACCGTCTATTCAGACGGCCTGTTTGCGGTCGGCGGCGGCAACGAATCGGTCGGGCTGATCCTGCGCGACTGTAATGGGCAATCTGTATTAAACAACCAGCCGGTGGCTTGGCAGCGCATTAACGATGGCGACAATAAGCTGGTTTTTTTTGCGGCGGTGAAAGGGCGCGCGCCCACAATCGATACGGGGGCTTTTCAGGCCCAGATGTTATTCCTGATTGAGTACAACTAAACCAGAATAAAAGCGCTTATCACCGTGCTTAACGTCTTCTGTTTTGCTCGACATCCTGCTATTTTCTTGCGAGGTGATGATTAGAGCATTCCTAAAAACGTCCTGTTTCTTTTCAATCTCCCTGAAGCCACTAAACCGCCGAGGTCAGAGTCTGCTATATTCTCAATATCAATGACTAAACCCAGTCTCTGGTCTTATCTTGAGAGCAGTGGTGGTGAGTCAGTCCAGCGCGCTGCTCTTCTTTCTGCGCTGCATGTTTTTGTTGGTTTGTAATTTAACCCTTTGAAACAATGGAATAAATAGATGATCAACAAGTTCAGTCTCTGTGCGTTAGTGGTTTGCTCCGCACTCTCTGGTGCTTCAGCCTGGCCTGCCGACGGCGATTATCAGCTGGAACAGGTGCTGATGATGAGCCGCCATAACCTGCGCGCCCCGCTGGCAGATAACGGCAGCGTGCTGGCGCAGGCCACTAAAAAAGCCTGGCCGAAATGGGAAGTTCCGAGCGGTCAGCTGACCACCAAAGGTGGGGTGCTCGAAGTTTACATGGGGCGTTATACCCGCGAATGGCTGGCGCAGCAGGGGCTGGTAAAAGAGGGCGAATGCCCATCGTCTGACTACATTTACGCCTATGCCAACAGCTTGCAGCGCACCGTTGCCACCGCGCAGTTCTTTATTACTGGCGCTTTCCCCGGCTGTGATATTCCGGTCTCACATCAGGATGAGATGGGCAGCATGGATCCGGTATTTAATCCAGTGATCACCAACGACAGTGAAGAGTTCAATAAGCAGGCGCTGGCGGCAATCAATGCCGAAAGCGAAAAGCTGGCCCTGAAGCCTGCCTTCCTGCGCCTAGAAAAAATCATCGATTACAAAAACTCCCCGGCTTGTAACGGTAAGAAGCAGTGCGACCTTTCCAGCACCAATCAGAACCAGTTCAGCGCCGATAATGGCAAAGAGCCGAATGTTACCGGCCCGCTGAAGGTGGGTAACTCGCTGGTGGATGCCTTCACTCTGCAGTATTACGAAGGTTTCCCAATGGAGCAGGTAGCCTGGGGGCAGATCAAAACTCCTGAGCAGTGGCAGGAGCTTGCCTCAATTAAAAATGGCTATCAGGATGCGCTGTTTACCTCCCCGGTCGTCGCGCAAGAAGTCGCCGCTCCGCTGGTGGATTACATTCTCAGCATGCTGGTCGACCCGGATAAAGCTAAAGCCATCGCCCCTAAAGTGACGCTGATGGTGGGGCATGACTCCAACATCGCTTCACTGCTGACCGCACTGGATTTCAAACCGTATGACCTGCCGGGCCAGAATGAGCAGACGCCAATCGGTGGCATGGTGCAGTTCCAGCGCTGGCACGACAAGAAAAACGACAAGGAGCTGATCAAAGTGGAGTACATTTATCAGACATCCGGCCAGCTGCGTGATGCAGAGCCGCTGTCGCTGGACAATCCACCGAAGCGCGTCACGCTCCGGATGGCCGGTTGCCAGACCGATGCCAACGGCTTCTGCTCGTGGGATAAGTTTACCGAGGTGCTGAACACGGCACTGCAGGGCACGCCGCTGCAGGTTGCCACCCCAGCTCCCGCTCCGGCCACGCCTGCAGCCGATGCCAAACCGGCCGACGAGAAAGTGGTAGTAAACAAAACCCTAGCCGACAAAGCGGCAGCGGATAAAGCCGCGCAGGAGAAAGCGTCAGCTGAAAAAGCGGCAGCAGACAAAGCCGATGCGGAAAAAGCCGTGAAAGAGAAGGCCGCTGCTGGTGCAGCGGATGCTAAACGGTAGAGTCTTAGGACGTGGTGTAAATTTGGCAGGATGGTGAGAGCCATCGGCTTATCCGGTAAGGTAATGGTTAATCAGATAATTATCTCAGAAGGAGTCAACCGATGGCCGACAACAGCATGACATTCAGCAACACCCTGATGCAACTCGGCGGTGAGGACTTTCTGCGTGAACTCACCGAATTTATGCTCAACCGCATCATGGAGGCCGATGTCACTCAGCGCATCAACGCAGAGCCTCATGAGCGCAGTGACGAGCGGGAGACCTACCGTAACGGCTACCGTGACCGTCAGTACCACACCCGCCTCGGTACCCTGGACCTGCGTATACCGAAGCTGCGTGAAGGCTCGTACTTCCCGTCCTTCCTTGAGGCCCGCAGGCTGTCGGAGAAAGCACTGAACGCGGTAATCCAGGAAGCGT", "alphabet": "DNA"}, "features": [{"location": "[262:790](+)", "type": "CDS", "id": "<unknown id>", "qualifiers": {"locus_tag": ["ctg291_1"], "transl_table": ["11"], "translation": ["MEIKKITAVALLAFATTGVAQAADQGNGKVTFYGSIVNAPCSIAPGVDDQKIPLGQVSNSDLANGGEQKAVGFTIDLQNCDDATKHTVTATFTGMVGVDGRLGITGEAQGASILLRDGIGKKIELGTPTTVQTLNGNANTLQFTAALKGDGTKNVPVEIGTGVFTAVTNFTLAYQ"]}}, {"location": "[883:3412](+)", "type": "CDS", "id": "<unknown id>", "qualifiers": {"locus_tag": ["ctg291_2"], "transl_table": ["11"], "translation": ["MEKVTFTIKSPAILVISIFLVLISILDRVHAKDIQFNTDLLDVDDRKNIDVTNFARKGYIMLGRYTLNVRLNGDELGDREVNFYTPKKHPDESFPCLTSQLVAELGLKSAATDALKWWHGGECLETSILAGTQVRGELSNSTLSINIPQPFLQYQSANWDPPSRWDNGIPGLLFDYNFNTQARFNAHSGDQRSLSGSGVAGANAGPWRLRADWQGRRDSLRGETRSSFDWTRYYAYRALPQLGTKLTLGEDYLVSDIFDSFRFAGASMVTDSNMLPPNLRGYAPEVTGVARTNARVVVMHQGRVLYQSHVAAGPFRIRDIDDSVIGELDVRVEEEDGTVQTFKLNSATVPYLTRPGQVRYRMALGRPANWQYAANRLEFASAEFSWGVNNGWSLYGGAIVSDKYQALASGIGRNLLAFGAMSFDVTHSMAHLSAGDSRADNSYRLSYSKRFDDYGSQVTFAGYRFSESQFMTMDEFLDAQSQQDRSSNSREMYVMTLAQDIRPLAANVQLSYNRQTWWDKPDTEHFSLAMSRYFDLMEWRNLSLSLSAWRNRDNQNSDKGLYLSLSVPFGDNETISYSGSTERDNNTQQVNYYQRLNNSDSYSLSAGSSNNRTAMTGYYIHEGNAGQMTASANIQPGNYQAFGATLKGGMSATTEGMALHRQNSPSGTRLLLDTDGVADIPVKSTLGTSRSNRFGKMVISDVSSYYRNQVGIDINRLPENAEVTSSMVRVTLTEGAIGYRHFSVLAGQKAMAVIRLADGSVPPFGAQVFNARQQEVGLVADGGSVYLSGLQSGQQMSVHWDGKSQCTLPKLDAALLANLLLPCIKAAPKHTELLQAAKIKEQ"]}}, {"location": "[3412:4162](+)", "type": "CDS", "id": "<unknown id>", "qualifiers": {"locus_tag": ["ctg291_3"], "transl_table": ["11"], "translation": ["MKLLIKPAVLKAIVVTTLFISSFSWGAIALDRTRIIMDAENPSVSLTITNESRRLPYLAQGWLENEHGEKITTLLTILPPVQRIEPGEKSQVKIQSLPGANLLAQNKETLFYFNLREIPPRADKPNTLQVALQTKIKLFYRPASLQLSPGAYANPVQLQVRLTRVGDDYRIENPTGYYITFVGTSRREGEESVRGFAPLMVRPQQNAMLGGSAAALGDNPVLQYVNDFGGRVALHFRCQAGSCQAVAKS"]}}, {"location": "[4158:5088](+)", "type": "CDS", "id": "<unknown id>", "qualifiers": {"locus_tag": ["ctg291_4"], "transl_table": ["11"], "translation": ["MRWALILVLGLPLYALAFECIDKRDGKPFDAVGQRNIDVTVNLSPEIIIGDVVVFDLSDTFTCRNTMPKTYVDYMLLNSETYQTSLDESFSSGLEVNGERYLNPINSAITVFKLRDGNWHDLQVKAFYQLMNSPGRGVFIKAGTLVASMQMYKWSAPAGGVFTANWRILAANDAHYTSGTCEINNSQDINIDFGFIVSNQLTQSGSLSPFRQQVNIPYQCKDTNDWAVKLTLSAEVSSFSAQAIKTTNPDLAVELYHDDKLIKPFDSIRSRIVNGIGSDDFTFSLVRSGNAQVATGPFTASAVLVMSLL"]}}, {"location": "[5108:5540](+)", "type": "CDS", "id": "<unknown id>", "qualifiers": {"locus_tag": ["ctg291_5"], "transl_table": ["11"], "translation": ["MIHSAYINVMMLDSDRFSLDGVVKVLQNKLPYTVVRHSIKLQGKIDLLISGRDAVSLCAAQHDAICLPPEGQLMMISNTPGQRWHRLPHSLHSSAQWYLHRRQSEDQLAALFLRILPPDPRLIILIDPVRAANKADGAGKNAD"]}}, {"location": "[5705:6212](+)", "type": "CDS", "id": "<unknown id>", "qualifiers": {"locus_tag": ["ctg291_6"], "transl_table": ["11"], "translation": ["MIRYRQWLYAMLLAATGAAVADNGYGKINMRGVVIDAPCSLSPESASLEVDFGQLSSAELRNGRESQSEEFALNLQRCSSVLKNQVRVTFQGTVYSDGLFAVGGGNESVGLILRDCNGQSVLNNQPVAWQRINDGDNKLVFFAAVKGRAPTIDTGAFQAQMLFLIEYN"]}}, {"location": "[6515:7994](+)", "type": "CDS", "id": "<unknown id>", "qualifiers": {"locus_tag": ["ctg291_7"], "transl_table": ["11"], "translation": ["MINKFSLCALVVCSALSGASAWPADGDYQLEQVLMMSRHNLRAPLADNGSVLAQATKKAWPKWEVPSGQLTTKGGVLEVYMGRYTREWLAQQGLVKEGECPSSDYIYAYANSLQRTVATAQFFITGAFPGCDIPVSHQDEMGSMDPVFNPVITNDSEEFNKQALAAINAESEKLALKPAFLRLEKIIDYKNSPACNGKKQCDLSSTNQNQFSADNGKEPNVTGPLKVGNSLVDAFTLQYYEGFPMEQVAWGQIKTPEQWQELASIKNGYQDALFTSPVVAQEVAAPLVDYILSMLVDPDKAKAIAPKVTLMVGHDSNIASLLTALDFKPYDLPGQNEQTPIGGMVQFQRWHDKKNDKELIKVEYIYQTSGQLRDAEPLSLDNPPKRVTLRMAGCQTDANGFCSWDKFTEVLNTALQGTPLQVATPAPAPATPAADAKPADEKVVVNKTLADKAAADKAAQEKASAEKAAADKADAEKAVKEKAAAGAADAKR"]}}, {"location": "[8095:8410](+)", "type": "CDS", "id": "<unknown id>", "qualifiers": {"locus_tag": ["ctg291_8"], "transl_table": ["11"], "translation": ["MADNSMTFSNTLMQLGGEDFLRELTEFMLNRIMEADVTQRINAEPHERSDERETYRNGYRDRQYHTRLGTLDLRIPKLREGSYFPSFLEARRLSEKALNAVIQEA"]}}], "name": "gnlXKBPJEJPE_291", "description": "gnl|X|KBPJEJPE_291", "dbxrefs": [], "annotations": {"molecule_type": "DNA", "references": []}, "letter_annotations": {}, "areas": [], "original_id": "gnl|X|KBPJEJPE_291", "modules": {"antismash.detection.hmm_detection": {"record_id": "gnlXKBPJEJPE_291", "schema_version": 2, "enabled_types": ["T1PKS", "T2PKS", "T3PKS", "transAT-PKS", "hglE-KS", "prodigiosin", "PpyS-KS", "arylpolyene", "resorcinol", "ladderane", "PUFA", "NRPS", "CDPS", "RCDPS", "thioamide-NRP", "NAPAA", "mycosporine-like", "terpene", "lanthipeptide-class-i", "lanthipeptide-class-ii", "lanthipeptide-class-iii", "lanthipeptide-class-iv", "lanthipeptide-class-v", "lipolanthine", "thiopeptide", "thioamitides", "linaridin", "cyanobactin", "glycocin", "LAP", "lassopeptide", "sactipeptide", "bottromycin", "microviridin", "proteusin", "ranthipeptide", "redox-cofactor", "epipeptide", "cyclic-lactone-autoinducer", "spliceotide", "RaS-RiPP", "fungal-RiPP", "blactam", "2dos", "amglyccycl", "aminocoumarin", "NI-siderophore", "ectoine", "NAGGN", "butyrolactone", "indole", "nucleoside", "phosphoglycolipid", "melanin", "oligosaccharide", "furan", "hserlactone", "phenazine", "phosphonate", "guanidinotides", "other", "acyl_amino_acids", "PBDE", "betalactone", "tropodithietic-acid", "pyrrolidine", "crocagin", "NRP-metallophore", "methanobactin", "opine-like-metallophore", "aminopolycarboxylic-acid", "NRPS-like", "PKS-like", "transAT-PKS-like", "RiPP-like", "RRE-containing", "fungal-RiPP-like", "phosphonate-like"], "rule_results": {"schema_version": 4, "tool": "rule-based-clusters", "cds_by_protocluster": [], "outside_protoclusters": [], "multipliers": {"cutoff": 1.0, "neighbourhood": 1.0}}, "strictness": "relaxed"}}}, {"id": "gnlXKBPJEJPE_292", "seq": {"data": "ACAACCACCAAAATAACTTTCGTCCAGTTCAATCTCGCCATCAAACCAGGAGTGCCTATCTACGTGCTCGGCTATCAGCACTCTGAGGCGGTGAAAATAGTATGCAGCAGTGTTCCTGTGGACACCAACCAGCTCTGCGGCAATACGGGCTGTGGAGCCTGCAATAAACAGTTCAAGTAACCGTTCCTGTTTGTACTGACTGAGTCTGCTTTTTCTCATGGCACTATCCTAGATGATCTTAGTTATCTAGGACAGCCCCAAAATTAAAATAATTGTACATATGCGGGCCATCACCCTGCAGCTGGACCGTAATGTCGCTGTCAAACTTCAGGGTGGCGGTCAGCAGGCTGGTCGCCACCAGCAGCTTGCCAAGCACCTGCTGCACCGGCTGTGGGTAATCGTGGCCGTCGATAATCTCGCGCTAAGTCTTTAAAATATCTACTATTTCTCCACGCACAGCGTGATTTTCAAACAGGAAGCGGTGCATCTGGTCTTGCTGGGACATAAGTTTTTCTCTCTTTAATAATGGCGCGTTATTCGTTGCCAGAATTTTTAAATTTGATCAGGTCGCAACGCTCCTTTTTATCCGGGCGTCGGTCCGGGTGCGGCATACTGAGCGCATTCATCTTGCGTGCCTTCGCGACCTTTTCCCGTTTTTCAATACTTTCTGCCGTCTCGCGATACATCTGCTGGGCAATCGCTGCCGGACCACGCTTATCACTGACGCTTTCAATCACCACTGTGCGCTGGTTATTACCCTGGTGCAGCACCAGCTCGGCATCGACTTCAACCAGCTTGCTGGGTTTGCTGCGCTGGCCGTTGTAACGCACCTTGCCGCCTTTAATCATCTCGCGTGCCGCCGCACGGGTTTTATAAAAGCGGGCGGCCCAGAGCCATTTATCTAGCCGCATCCCTTCTTTGGGTTTCTCTTTCATCGCTGGGTTCCTTTTTGGATTTACCTTAATATGGGGCTAACGCCATAAATCAAGGCGCGTTGCGGTGGATACTCACGCGCAACGTGTCGTGTTCAGGCAGGTAAAGCGGAGAGTGTCAGCTTTAAAAATAGCACAGATGCGGCGATGCTCAGAACATTGGTCGCACGGTCTGGATATCGCTTAACGAGTGGTTAAAGCACTTCTCATAATACTGATGAATTTCCATCAGGCGCATGTGGTGGCGATGCATGCGGCGCAGCGCCAGCAGGCTATTAATAACCAGACTCAGCACCAGCACCAGCAGTAACAGGCTGCTGGCAAGATAGCGCCACAGGGTAAGGCTATCCGGTTCACTGTGCAGCGCGATGTGGCGCGTGCCATTAGCATCGGTGGTAATGCTGGTAATAATGCCGCTGGCGCTAAATGGAGTATGCAGCAGCATACCGGAGAGCCGCTGCAGTTCCGACCACTGGTCCGGCGCGTTGTAATCAAACAGAGAGACCGCCGGAGCTGAATGATTGACAAACTGGCGGCCCTCATCACTGAGGATCAGGAAGCCACCCCGGGGAAGGCTGTTCAGCGCTTCTGCCGCGCGGCGCGTTTCGCGATAGAAGAAGGAGGAGGTGGCGGTATTGACCAGATTTTCCAGCGCTTCTGCACTCACCGGGCGCAGCAGCACCTTCATGCCGTCCTGCACGCCGGAGTTAGCGCGGTGCGCCAGCGTTTGCCAGTCTTTAGCATTCCCTAGGTTCACCAGCGCATTTTTCAGGCGCACACAGTCCTGCTCCTGGCTGCACAGATCCTGGGTTTTCTGCACGATATCGGAGAAGTCATCCAGCAGGATCATGCCCGACTTGTGAATGGCGGTTGCCAGCTGCGGGTTGAGTTTCGGGTCGGTACTGGACTGCGAGTGCAACTGCATGCTGGTGGTGTCCAGCAGCGCCGTCGCCTTATCGATAATATCGCACGGCAGCAGCGGCAGCGGTTCCGCATTGTTCCAATACATGGCCGAACAGTCGAACGGCATAAACGCATAGCTGCGGTTGCCTTGGTAGGTCGCCGGAATCGAACACATTCCGCTGCCGTTCACCTTCAGGCTGTCGCCGACATGCAGTGAGGCTTTTTCCAAATCGCTGACCTGAGTAACCTGCAAACTTTCCGTGCCTTTGATCCACGCTAGGCTAAGCTTCAGCGGCATGCTGATCGGGATCCAGCCTATCAGCAGCGGCAGCAGGATCAACGATCCGATCGCCAGTACTACGTTTTTACGCCAGCGCTGGATAGGGAAATTGCGCACCTCATCCTGCAGCGAGAGGAAGCGGCCCTGACGCACCACTTGGCGGTTGAGGTAGATATCAATTTCGGTGATCTGGCCAAGATCCTGGGCGGCATACGGTTGCCAGTGCGGCGGGTAGATTAAATCGATAATGCCGAGCGAGATATTGCTGACTTGCCCCTGATTAGATTCGCTAAACAGCCCCCAGCGCTTCGGCGCGCCGCGCAGGCAGTGAATTTCGCGCAGATCATTTTCGCTAGGGCGGCGATAAATAAACCAGACACTGACCGCGATGATGGCAACACCCGCTAGGATTAGCCACGGCATCAACACTATCGACCCGCCCAAGCTGATAAAGAACAGCAGCATCGCGATACAGATGGCGACCGCTTCACGCATGCCGTCAGGGCGGCTCAGCGCGTACTCTTCTGCACTCTCTTTGCGCACGCCCAACAGCTCAATATTCTCGCCCTCTTCCTTACGGATAGAGGCATTCTGCCCGGTGGCGCGCACCATTAGCGTCAGCGCGGGTGCTTCCCAACTGTACTGCGTCAGCGAGTGACCATTGAGTGATATTACCAGCGGAATCGTTTGCGTTTTGATCAGCTCAACGTAGTTCTCTTCCGCGATATGTTGTTCCCATAGCGGCGGCAAATGCACTTCAACGGCATCAAGGTAGTAGCGCCACTTGTGGGGTTCATCGGTAGAGAGGCCGTAGCGGGTAATTGAGCGGGTGACGGGGTAGACATTGTTGCTTTGCGGGGTGAGCAGCAGCTGGTCTGGCGAACTGCTGGCTCCGCTGGGCAGCGTCTGACTTTGGCTGCCCAACTGCGCCACGTAGCATTCAACCGCCGCGCGCTCTTCATTGCTTAGCTTGCGATAGGGGGGGATTATAAATGGCAGTGGCTTCGCCAACGGCAGGCGATGCCGCATAGCGTACCAGAAGAAGCAACCTGCCGTTACTGAGCAGGCCAGCGTTATAGCCAATATTATGACTATTGTGCTCATGCTTCCCTCATTTCTGCCACAATGCTCCTGTCGACATTCTCACGTAAAGCGGTGTCATATCTAACCCAAATTGTGGCGAGTTTAAACAGTGCTGACTGTCAGCTGTGTGATTTAAAATAGCGCTAAAAATAATAAAATTAAA", "alphabet": "DNA"}, "features": [{"location": "[0:219](-)", "type": "CDS", "id": "<unknown id>", "qualifiers": {"locus_tag": ["ctg292_1"], "transl_table": ["11"], "translation": ["MRKSRLSQYKQERLLELFIAGSTARIAAELVGVHRNTAAYYFHRLRVLIAEHVDRHSWFDGEIELDESYFGGC"]}}, {"location": "[533:935](-)", "type": "CDS", "id": "<unknown id>", "qualifiers": {"locus_tag": ["ctg292_2"], "transl_table": ["11"], "translation": ["MKEKPKEGMRLDKWLWAARFYKTRAAAREMIKGGKVRYNGQRSKPSKLVEVDAELVLHQGNNQRTVVIESVSDKRGPAAIAQQMYRETAESIEKREKVAKARKMNALSMPHPDRRPDKKERCDLIKFKNSGNE"]}}, {"location": "[1083:3219](-)", "type": "CDS", "id": "<unknown id>", "qualifiers": {"locus_tag": ["ctg292_3"], "transl_table": ["11"], "translation": ["MSTIVIILAITLACSVTAGCFFWYAMRHRLPLAKPLPFIIPPYRKLSNEERAAVECYVAQLGSQSQTLPSGASSSPDQLLLTPQSNNVYPVTRSITRYGLSTDEPHKWRYYLDAVEVHLPPLWEQHIAEENYVELIKTQTIPLVISLNGHSLTQYSWEAPALTLMVRATGQNASIRKEEGENIELLGVRKESAEEYALSRPDGMREAVAICIAMLLFFISLGGSIVLMPWLILAGVAIIAVSVWFIYRRPSENDLREIHCLRGAPKRWGLFSESNQGQVSNISLGIIDLIYPPHWQPYAAQDLGQITEIDIYLNRQVVRQGRFLSLQDEVRNFPIQRWRKNVVLAIGSLILLPLLIGWIPISMPLKLSLAWIKGTESLQVTQVSDLEKASLHVGDSLKVNGSGMCSIPATYQGNRSYAFMPFDCSAMYWNNAEPLPLLPCDIIDKATALLDTTSMQLHSQSSTDPKLNPQLATAIHKSGMILLDDFSDIVQKTQDLCSQEQDCVRLKNALVNLGNAKDWQTLAHRANSGVQDGMKVLLRPVSAEALENLVNTATSSFFYRETRRAAEALNSLPRGGFLILSDEGRQFVNHSAPAVSLFDYNAPDQWSELQRLSGMLLHTPFSASGIITSITTDANGTRHIALHSEPDSLTLWRYLASSLLLLVLVLSLVINSLLALRRMHRHHMRLMEIHQYYEKCFNHSLSDIQTVRPMF"]}}], "name": "gnlXKBPJEJPE_292", "description": "gnl|X|KBPJEJPE_292", "dbxrefs": [], "annotations": {"molecule_type": "DNA", "references": []}, "letter_annotations": {}, "areas": [], "original_id": "gnl|X|KBPJEJPE_292", "modules": {"antismash.detection.hmm_detection": {"record_id": "gnlXKBPJEJPE_292", "schema_version": 2, "enabled_types": ["T1PKS", "T2PKS", "T3PKS", "transAT-PKS", "hglE-KS", "prodigiosin", "PpyS-KS", "arylpolyene", "resorcinol", "ladderane", "PUFA", "NRPS", "CDPS", "RCDPS", "thioamide-NRP", "NAPAA", "mycosporine-like", "terpene", "lanthipeptide-class-i", "lanthipeptide-class-ii", "lanthipeptide-class-iii", "lanthipeptide-class-iv", "lanthipeptide-class-v", "lipolanthine", "thiopeptide", "thioamitides", "linaridin", "cyanobactin", "glycocin", "LAP", "lassopeptide", "sactipeptide", "bottromycin", "microviridin", "proteusin", "ranthipeptide", "redox-cofactor", "epipeptide", "cyclic-lactone-autoinducer", "spliceotide", "RaS-RiPP", "fungal-RiPP", "blactam", "2dos", "amglyccycl", "aminocoumarin", "NI-siderophore", "ectoine", "NAGGN", "butyrolactone", "indole", "nucleoside", "phosphoglycolipid", "melanin", "oligosaccharide", "furan", "hserlactone", "phenazine", "phosphonate", "guanidinotides", "other", "acyl_amino_acids", "PBDE", "betalactone", "tropodithietic-acid", "pyrrolidine", "crocagin", "NRP-metallophore", "methanobactin", "opine-like-metallophore", "aminopolycarboxylic-acid", "NRPS-like", "PKS-like", "transAT-PKS-like", "RiPP-like", "RRE-containing", "fungal-RiPP-like", "phosphonate-like"], "rule_results": {"schema_version": 4, "tool": "rule-based-clusters", "cds_by_protocluster": [], "outside_protoclusters": [], "multipliers": {"cutoff": 1.0, "neighbourhood": 1.0}}, "strictness": "relaxed"}}}, {"id": "gnlXKBPJEJPE_293", "seq": {"data": "TGTCTGATTAACCATTACCTGACCGGATAAGCCAAAGGTGCTTACCATCCTGCCGAATTTACACCATGTCCCAAGACTCTACCATTTAACGATATCAGATGCAGGAATGGGAGAGCTACAGAAACCCTCGGGATTGCGTGGCTAGTTTGACTTATGTATCATCTTGCTCCCGGCCCTTTAGCTCAGTTGGTTAGAGCGTGCGACTCATAATCGCTTGGTCGCTGGTTCAAGTCCAGCAGGGGCCACCAAATTTTAGCTTTAGAATCAAATAATTAAGCCACTCAACTGAGTGGCTTTTTTGTTTTTATCTTTCTAAGTGTCGCAAATGTGTCGCATGAAGATGATTTGAACATAAGGCGGGTGAAGCGCGTCACTTCGGAAAGTGTCTCTCAGCTTGGTCAGGATTGACGGTATGAACGTATTTAGCGATGGATTTTTTTTCATGCTTGTTACGGGTTTTAGCAAAGGCTTGAATGAATAGAATCATCCTTGCTGATTCGACTTTAAGGTGTCGATGCCCAAGTTCAAGATTGAAAACTGAAATTTTTGTAGTAGGACTCTGGGTTTTTGAAAGATTAATTTCATATCGCGACTTTCTTAGCGCCCCACAAAGTAACTCGAAATGCTGGTTTAATATGGCAAGATCCTTTGAAGAAAGGATGATATCGTCCATATAAACTGAAACAGTGACAATTCCCGACCTGTAAAAGGAATCTATAACCGACCCAGCGTAAGAATTTTGTAAACAGAGGGTTGCTAAAACTGGGGATTGTGGATAACCATATGGAACAGCAAATTTATGTGTTACAGCATTTGGAAGCCTAACAGTAGAAAGCTTAGCAATCTTTCGAGCCTCTTGATATGGAACAACTTTCTTTAACTCGCGCGTTACGCGGCTTTGAGTGGTGGACTCAAAAAAACCTTTAATATCAATCAGGCAGAAAAATTCATTATTTTTATGGAGTTTAGCAGCAGTAACATGGCCGCCATTACGTAAATGATAATAGTACAGCGGGAACTTCCAATTCTTTCTTAGAAAAATATGTAACGCAGATCCATATTTGAGCATTTCGTCAGAAGGTATATGCACCCATTTATTTTTCGGGGCTGTCCTAGATAAGGTTTAAATTTTACCTTTAACTATCTGTTTTAAAATAGTTAATTGCTGTTTTGCACTTGGAGTGTTAAATCGCCACTCACATTCCTTCAGATACAGCTCGAAATGTGCCTTCGGAATACCGTTAAATTTACGCATGTGGCGCTTCGCCTGGTTCCAAAAATTCTCGATACCATTGATGTGATTTTGCCGGTCTTTTTTGTCG", "alphabet": "DNA"}, "features": [{"location": "[370:1090](-)", "type": "CDS", "id": "<unknown id>", "qualifiers": {"locus_tag": ["ctg293_1"], "transl_table": ["11"], "translation": ["VHIPSDEMLKYGSALHIFLRKNWKFPLYYYHLRNGGHVTAAKLHKNNEFFCLIDIKGFFESTTQSRVTRELKKVVPYQEARKIAKLSTVRLPNAVTHKFAVPYGYPQSPVLATLCLQNSYAGSVIDSFYRSGIVTVSVYMDDIILSSKDLAILNQHFELLCGALRKSRYEINLSKTQSPTTKISVFNLELGHRHLKVESARMILFIQAFAKTRNKHEKKSIAKYVHTVNPDQAERHFPK"]}}, {"location": "[1123:1321](-)", "type": "CDS", "id": "<unknown id>", "qualifiers": {"locus_tag": ["ctg293_2"], "transl_table": ["11"], "translation": ["DKKDRQNHINGIENFWNQAKRHMRKFNGIPKAHFELYLKECEWRFNTPSAKQQLTILKQIVKGKI"]}}], "name": "gnlXKBPJEJPE_293", "description": "gnl|X|KBPJEJPE_293", "dbxrefs": [], "annotations": {"molecule_type": "DNA", "references": []}, "letter_annotations": {}, "areas": [], "original_id": "gnl|X|KBPJEJPE_293", "modules": {"antismash.detection.hmm_detection": {"record_id": "gnlXKBPJEJPE_293", "schema_version": 2, "enabled_types": ["T1PKS", "T2PKS", "T3PKS", "transAT-PKS", "hglE-KS", "prodigiosin", "PpyS-KS", "arylpolyene", "resorcinol", "ladderane", "PUFA", "NRPS", "CDPS", "RCDPS", "thioamide-NRP", "NAPAA", "mycosporine-like", "terpene", "lanthipeptide-class-i", "lanthipeptide-class-ii", "lanthipeptide-class-iii", "lanthipeptide-class-iv", "lanthipeptide-class-v", "lipolanthine", "thiopeptide", "thioamitides", "linaridin", "cyanobactin", "glycocin", "LAP", "lassopeptide", "sactipeptide", "bottromycin", "microviridin", "proteusin", "ranthipeptide", "redox-cofactor", "epipeptide", "cyclic-lactone-autoinducer", "spliceotide", "RaS-RiPP", "fungal-RiPP", "blactam", "2dos", "amglyccycl", "aminocoumarin", "NI-siderophore", "ectoine", "NAGGN", "butyrolactone", "indole", "nucleoside", "phosphoglycolipid", "melanin", "oligosaccharide", "furan", "hserlactone", "phenazine", "phosphonate", "guanidinotides", "other", "acyl_amino_acids", "PBDE", "betalactone", "tropodithietic-acid", "pyrrolidine", "crocagin", "NRP-metallophore", "methanobactin", "opine-like-metallophore", "aminopolycarboxylic-acid", "NRPS-like", "PKS-like", "transAT-PKS-like", "RiPP-like", "RRE-containing", "fungal-RiPP-like", "phosphonate-like"], "rule_results": {"schema_version": 4, "tool": "rule-based-clusters", "cds_by_protocluster": [], "outside_protoclusters": [], "multipliers": {"cutoff": 1.0, "neighbourhood": 1.0}}, "strictness": "relaxed"}}}, {"id": "gnlXKBPJEJPE_294", "seq": {"data": "CGCGTGGAAAGCGGCGGGGTTCTATGCCGTTGGCCAGATTGTGTTCACCAAAACCTATGCTTCCAACCGCCGCAGCGCGAAGGGGCGTCGCGGATTTGTGGATTACCGCCATGAAGGGGCGTACATGCTCGCCAAGGGGCGACCGACGCCGCCTGAAAAACCGCTGCCGGACGTGCTGCCGTTCCCGTATACCGGCAACCCGCTACACCCGACCCAGAAACCGGTGGAGGCGCTCCAGCCGCTGATTGAGTCATTCAGCGCCCCCGGCGCGATTGTGCTCGACCCCTTTGCCGGCAGCGGCTCGACCTGCGTCGCCGCATACCGCGCCGGACGGCGCTATATCGGCATCGAAATGCTGGAACAGTACCACCGGGCCGGCACCGAACGGCTGGCCGCGATGCGCCGCGCCGTGAACACCCCGGCAGCGAACGACGACTGGCTGCCGGAGGCCGCCTGATGAACTACGACGGACACGAAGGGCTGCGGCGCGATATCGCCGGGCTGGCGAACAGTATGTGCGACCTGAAAACCACCCTGAACGTGCTGGAAGAGAAATACCACTACCGGCATGACGGGCTGCCGGAACGGCTGGCTGGCGTGAGCCTGCGCCGTATCAGCGTCCTGATGGACGAGGCTTTCAATATCGCCCTGTTGCTTGATGAATCATTCAGAGACTGAACCCGGGCGGCGAGGCCGCCCCACAGCAAAGTGGAGAACAAATCATGCTGTACGGAACCCGTAAAGAGCTGAACAAAAAGCTGAAACGCATGTTTGGCAACGAGGAGCGCATCGCCCTGCTGGTCTGGACGAAGCAGGACGTGATGGCGCAGGCGGAGAATATGACGGAGGCCGAAGCCGAAGCCGTGCTTGAGCTTATCGGCCGCGCGGGAACGGGAGAGCATACCGAAGACGGCGTGTCGTTCCGCACCGTTCAGGCGCTGTATGCCGGGATTGGCACGAACGCCCCGCGCGTGAGCGTCCCCGTCGATACGCTGGCGCGGGTGGTGGATATCGCTGCACGGGCGCTCAGCGGGGAAGACGCGCAGGCGTGGCCCCTTGTGCGACAGCACTACCCGAGCGTTGCCGACGCTCAGAAAGATATTACCTGGCTGGAAAACGAAATCGCCGCTTAACCCGTTCGCCCCGCTGAATGGCGGGGCGCTATCCGAAGGAGCAGAACAATGAGAAATGACACCCTGAACGCGCTGATACTGCGCCACGGCGACCGGATGCTACAGGATGCGGGCTGGCCGCCCTGCGTGGATATGATGCCCGTCGCGCCCGAACAGATGCCCGGCTGGCTTGTCGCCTGCGGCTCCCTCGATGCCGCGCAAATTCTGGCGCTGGTCACGCATCTTTGCCAGCCGCTGACGTATGGCCGGGCGGCGCTGCTGACCGCCAGCGCCCGGTGACTGACGGGAACACCTGCCTGGCTGTATCTGTACCCCGCGAAACGCGATACACACCCGGAGCGCCTGGCCGATGCCATGACGATTCACCTGCCGTTTGCGCAGGAATGGCTGACCGCGGCGGAATGTGACGACCTGCTGGCCTTCCTCAGAGGCAGCATTGATGCGATTTGCAACATCGTCCGGGAGGACGCCCGCCGCCTCGCCGCCGCGCTCAAACCCTCCGCCACGCCGCGACTGATGGACAGGCGCTTCGGTGACTGGCGCATTCTCGCCGACGAGTACGACCACGAAAACTGGCTCGATGAGGACGACGCGGAACAGCTGGATGCCGTCCTTGAAGCGGTTCTGGTGCGCGGGGCGCGGTTCTGCCCGGTGCTGCTCACCGTGGTTAACGAGCGGGAAGAAGATATTAAGGCCGCAGGCGTTATCACAGACGTGCTGCGTTTCCCCGGCGACCCCGCACGCCGCTGGCTTGATCGCCGCGTCCTGCGTGAGGTCATGAGCGAGGCCCGGGCGATGCCCGCGCAGTAAGCGTAAAAGAAGGGGAGGGAAAAACCTTCCCCGCGTTCACCGGCGCGGGATGACAACATCCACTAAGGATGTCGCCGGGCGGCTCCGCGTCACCCGGCCCGCCGCGTCGGGCCTTGTGGTGATAAACGCCCTCTGCCTGCACCGTGCGCGTGCGGGCTGTGCCGTGACTCCATCTTAGCCGGGCTGTCACGAATGCAAGGGTAAAGTGAACGCGGCGGTCACCCGGTCCTTCCTTCCCGTCGGCCGTGATTTTCCGGTTGTTCGCCCGCTCAGGTTTCGCGGCCTCACCCTGCAACTCCCGTCCGCCGCGTGCGTCAGGCTGCGGCTTCCCTTGCGCCCCTGCATTCGTGACTGACCGCCCGTCTGTTATGGAGTCACGGCACCGCCCGGTGTCGCATCTCATGTAAAACCGGAGGCTCACAATGTTACGCACGCACACCTGCCCGACCGTTTCCCCCGTCGCCCGCGAGGCGCGCTTTTCCTTCCTGCCCGTCCTGTTTGGCGCGGACTACCTGACCGCAGAAGCCTGTATTTACGCCTATGCCGCAAAATACATTCGTGACTATGACGGCGGCGAGTGGACGTTTAACACCCTCCCGCAGGGGGCGGGCTATCTTGCCCCCGATGAAGACCGCGTGACGGTATTTAACCCCGATAACGGCTTTGTGGGGGAAATGTCGGGCGACGCGGCGGGGATTGTCGTCACCGCGCTGGTACTTAATCACCGGAGCTGGATGCACGACCACCACGACGAGCGGGACGCCTGTCGCCACTACATCCGCCGCTATGAGCAGCTCATGAGCATTGTGGCCACCCACCGCGAAAGCCGCGCCATTTATCGCGCCCTTGACTGATGCCGACGGGGCGCGATGCGCCCCGCCTTCATGCGACAACAACAAATTAACCGGAGAGCATAAATGATGTACGGAACCGTGAGTGAAATCTGCATTGCGCTGCTGAAAACGCACGAAAACAACGAAAAAATGGCCGTTATCACCTGGACTGCGGAAGACGTGCGCGAGGCTGGCGCGGAATACAACCCCACCATCGCAGAAACGGCGCGAGTGCTTCAGGCTATCGGGGAGGCTGACTGCGACATCATGTATCGCTACGGCATCGGCCAGGACTTTGTTTCGGGAGAACTGCGTCAGATTGTCGCAGAGCGCGCGCCGCGTCAGATAGCCATTCCTGAAAACGAACTTCGCTTACTGCTGCCGCTGATAGAAAGGGGAATGAGCCACGTCGATGACATATCGGGTGAGGCCTGCGCCGCAGTGGAAACGCTGCAACTGGTGCTCGGTTCCCCCTCTGCGTAACCCCTGCGCCGCCCCGTGCGGGCGGTGTTATTCCGCCGCCGCCTGTTCGCGCGCGAAAACCCCTTCCGCAGGCCACGGGCCTGCCGCCAGCGGCCGCGCTGACGCGCCGCCCGCCGGCGTACGGGAGCACCGTTTCACTGACCTTTCGGGCGTAAAGATGAAGGACTGCGTGGTACGACCGATGCTCTTCCAGCGGTGGTGTTGAACGGGGATACCCTCACCGGCACCGCGGGCGTCCGGGCGGGCTGTCATGCTTCGCACCATGCCAGCTTCGCCGTCATGGCCCGGCCCTCCGGTAAACCTCCGGGCAGCGGGTGTCCATCCCTGACGCAACGTCAAAGGCTGGCTTGCAGCAGCCGGAACGGCTGCGCCGCCCGTATCTGGTACCACGGCGAAGACGGTAAGGAGTTCGTGCAGCCTGTTGAACCCGAGCCTGTATACACCCCTGAGCAGCAGCAGCGCCTTAATGAACTCCGTGAGCAATGGGACGGATACGATTCCCGCTGTGACGAGACGGACGCGCTGGAAGCTGAGATCGAAGCCATCGAACAGGCCGCAGAAGTCAGCGCGTGGACTGACGACATGAAGTCAGGCGCGGGGGTGATGGTCAGCCTGTACGAAGGGCAGGTGTATGTGCAGCGCGGAGTTCGCTTGAAAGCGGATATGCCGGAAGAAACCGAAACCAGCAGCGTAACGGTGCCGTTCACCTCGCGCCAGCCCGACGCCGCAGAGGGGATCAGCGTTCCGCTGCTCACGAAAATGACCTCCGAGCGTACGCTGGCAGTCCAGGCGGCGCTGATGCAGCAGCCCGAAAAGGCGGTGGCGCTGATGGTCTGGCGCATGTGCACCTGCGTATTTTCAGGCTGTCTGACCACGACGCATCCGTTCCGTATCAGCCTCACCGCGTCTCACGGAAGCCTGACGGAGAACGCCCCGTCCGGTAAGGATGGCGCAGCGTTTGAGAAGCTCATGATCGAACAGGCAAGGCTGAAAGCCCTGCTGCCGGAGGGGTGGGAGAAGGACTTCACCACCTTTTTTGCCCTTGACGGCGGTGTTCTGATGTCGCTCATGGCCTTCTGCACGGCCTGTTCCGTGGACGGGGTACAGACCCGCGATATGGGGCACACCTCCCGCAGTACACTCGATACTGTCGAGGCGGCAATCGGCTTCCACCTGCGCGACTGGTGGCAGCCGACGAAGGACAACTACTTCGGCAGCCTGAAACATCCGCAGATTGTCGCCTCCCTGAAAGAGGCGGGGCTGACGGGCGCGGCGGGTGACGCGGAGAAGATGAAGAAGGGCGACGCTGCAGCGCATGCGGAACACTTTATGCAGCACACCCGCTGGGTTCCGGCATGGCTGAAAGGACCAGAACCAGCGGCTGAATCCGGTGCAGACGACGCGGCTTCAGATACCGACAGCACTGGCCACGACACCACCAACACGGCACACGCCGCCTGATAACGGAGAGCCGCCCTTGAGTGAACAGGGCGGCGATAAGGAGATAGTTATGCAAACTGTTCTGACCCCCGATGTACTGAAAACGATGTCCTGTGATGAGTTTGAGGACTGGCGGGACAGCGGCGAGGACTTCCGCCGCGAACTGACCCACGCCGTCATGCATGACCTGTCATATTGCCGTGTGCAGTCCGGGAGCCATCAGTCCGGCGTGGATGGTGGTGTTCGTTCCCGCCAGCGGTCGCCCGTTCTCCGTCATTCGTACCCTGAGCGGCTACCTGCCGGAGCTTGTAAGCCACACCGTCAGCCTGACCGCGCGTCTCGATGCGGACGGATACAGTCAGGCCAGCATCATCAGTATTCTGGCAGCGGAGGGCGCGGCATGATACCTGCAAACCTGTCACTGGTTCCCTTCAGTCCTGAGCGACGCGCCGCGATGGAAGCCATCGCCGAGGTTGAGCGCAGGCGGTCACGCGGCTCGCTGTCTGCGGCGTACCCGTATGCCAGCGCCTTTTTTCGCCGGCTCACGGGCAGCACGCGCATCACTATCAGGGAAATCCATCATTTTGCGCCGGTGCTGACGGCGCGGGAGCTGCGGGGCAGCAGGGACAGCTGGCTCAGTGCCATCGATGCCCTGATTGAAAGTTGCGGGACGCGTTGCTGGCTGCCGCTTCCCGTCGGTGCCGGTCAGCGCCTCTTTCCGGAGGTGGCCTTTCAGCAGACCGAGCGGGTTCGCTGTCAGGACGCCCTGCGGGATGAAAAATACACCCGCCAGCGCCACAAGGAACGGTGTCAGCGTGAGCGGGCGTACCAGGCGCTGGCGGGGCAGGCGGAGATTGAGCTGGCATTCCATACGCCGGAAACGGTCAGCAGCTGGAGCGCGCGCTGGTCGGGGACTGAACTGCGCCAGTACGACCTGGAGGAGATGTTCTGGCGCTGGAGCGAGCGTTTCCCGTCACTGGCGCCAGTGGAGCGCTGGATGACGGAGAACCAGCCTTTCTGGACGGTGATAGCTGAAACGGGTGCACTGGCGCGGGAAAGCACTGAGTCTGTCAGGCAGCTGGAGCGCTGGATGGTACCCAACAAGCTGACAATGCGGAGCCGGGTATGAAGTGGCGTTACTCGCTGCGCTGGAAGCGTCCCGGTCCCTGTCCCGGTGAACCTGAGCTTGCGTCAGAAGTGGTGGAGGCGGGTAAACCCGTCCCTGAGTCCGTGATGTCACTGTGGGTGGCCGGAGCCGGATATGCCGTCTGCGTTGATTTTCTGTGTGACAGACAGATCAGGCGCTGGACCGACGAGCGAAAGGCGGCCACGCGGCGACGGAATCTGGCGCGTCGTGTTAACAGGATCGCGCCGCTGTTTGCTGATGAGCTGATTGAGCGGGAACTGACGGCGCGACCAGATTATTTTCGGGGAAAGTCGCCTCACTGAGTCTGATATCATATTCTGCCAGAATACGGTCGGCAGGGTGCTTAAAAGGGATAATTTAGAGATGAGATACTGGATACTGGTCGCGCTGTTAAATGGCCTGTTTACGCTGGTCATACATTACGCGGCGCCGAAGATGTTCGGAAGTACGGCGTACTATGCCGGGGTGGCAAACTGTTCCCTGATTGCGCTGGTTATCACCTGGCGCGATCCGCCTGGTATGCTGGACAACGTGCTCTTGTTTCTCTTTAAGTGGGGAATTGTGGCTTCTGGACTGGCGTTTTCTGTCTGGGGCATCGGATACAAGCTGGAATTCTGGGGGGAACATAACCCCGATGAAGTTTTCAGCAGTGCATTCGACACCATCTTGCCGAATCTGGCGGTGCTGAGCGGTGCTTTGATTCTGGTCAGTGGCTGGGTGTTCTGGAGGCGAAGGTAACAAAGAATACGCCAGCGTGAGGGCTGGAAAGTGACAAGAGCGGTTATGCCTGCGGTATAGCTGCTCTTTTTTATGCCCCTTACGCTTTGTAATACCCTGCAGTGAATCTCCTCTGAAGAACGGACGCTGCGAATTATGGTGGCAGTTGCTGACGTAAATTCAAATTCACGCTTGCTGCATCCCGAATGGACGCGCCGCTTTCACCGTGGCGGTAATAAATTACCGCCACTCTGAAGCCCGTAACGGTAATTCGTCTTACGCCGATTTTCCGTTACGGGATGTGTGCATTCTCCTTGTGTGACTATCGCCCGATTTCATCAGTTCGCGGAGGGCTGCTTTTAGCATCAGCCGGGGAGGAAATAAAGGGGTATATAAACGCTGCGCGCCCCTTTATTTCCTCCCCATCAGCTGCTCATAGCCCTTTGCCGCTCAGTGATGAAGTCGAACGATGTAATAACCCAATGAGGAGAAAATTAGAATGCACACATTAAACGTCAAAACCGCCACTCGTGAATCAGCCGAACAATTTAAAGTCGATGAACGACAGCGCTATTGTGTTACAGATGGCGATGAACGTCTTGATTTTATTCCTGCGCTCTTTTTTACGCCTTCTGCTGATAATATGATTGCCAGCTGGTTACGTCAGCATTCAGATTATGATGGCGGTTTCTGGAATTACTGGATTATTCCGCAGGGCACCGGAGGAAACGTTGCTCCGAACTGTGTCAGATTCACCACGACGCAAACCGGATATATCGCACCGGAAGGTGAACAGCGCTATAACATGGTTATTCCTGGTAATTACTTTGAAGCAGAGGTCGGTGCCGATGCTGCCGGAATTATTGCGACCCTGATGATCATGAACTGGTTGTCCTGACAGGTTGCAGATATGGGGCCTGAATATTCGAAAGTCTGTAAACACCTCGTCGCTCGTCAGGATACACTGAAAGACTACATCAGTATCATAAAACACCCTGAAGCATATTTAATTTATCGGGCTATTGATTGACGACATAAATACTGGATGAATAAAAAGACCTCCTGTTGAGGTCTTTTTACTGTTTTGAGAGAGTCTGCCCTGAGTCTTTATTCTTCTTTATCGCCCGGTATGTTGCCTCAATTTTTCTGGCATAGACATATCTTCTCTGCGCCTGTTCTTCTGTTTTCCGGAAACCTGCATTATATGCCCCCACGGCCTGCCAGCTGACTCCCCACTTTTTGAATGCAATTGCAAGATAGTAAGTCCCGGTGTAGATATTCATACACGGATCGGAAAGAAGGTGCTCCGGTTTTATTCCATAACGAGCCAGTTCGTTAAAGTGCTGGGAGTCCACCTGCATAAGTCCGGAGCCAAAACCCGAAACAGGATTGTAGCCTTTAACGTCTGTGCGGAAGTTCGATTCATTCCAGGAGATTGCCCGAAGCAGATCCGGATCTATATGATAATGCCTTCCTGCCAGATTAAAACAATCAGCAGCGTTCAACATTCCAGAAAAAGCCAACGTTAAAAACGTAAGAGCAATCCGTTTCATTTCTTCCCTCCGGTCACCATGCCGGAAATACGTTAACCCATCCCATGCCCAGACTCAACTAATATGCACTCCTCACCACCAAAAGCACCACACCCCACGCAAAATTAAAATTTTGCTGATTGGCCTTCCAAGTCATGCACTTATGTTTTTTAAATTCCACTCAGTTCCAGAGTGGAAGTTTATAAGATTCATTTGCGACTACTGTATGAATCATTGGATATTCATTGATGATTCATGTACGATTCACGATATATATTTCATAACGTTGTGTGATGGTGAATTGTCGGCAATTTGCCATGTGAATCGCCGACGATTCGTCATAAAACCACTGGATGAATCGCCTACAATCCGCCGGATGTATTGACGGTGGGAAGGCGCTACTCGACAGTCAAAATAATATCCTTCCACAGCACAGAAAAAAGGAGATGAGCTTTGGCAAAGATACAAGCATATGTAAGCGACGACGTGGTAAATAAAATAAATGCTATCGTCGAACAGCGTCGTGCAGAGGGGGCCAGGAAAGAAGATGTCAGTAGTTCAAGCGTTATATCGATGCTCGTCGAACTAGGTCTGCGTGTCTATGAGGCGCAAATGGAGCGCAAGGAGTCGCCGTTCAACCAGATGCTTTTCAATAAAACTATTCTTGAAGCCGTACTTAAAGCACAGTTTATTTCCAGTAAGCTTCTCGCAATGGAGTCCATGAGTCCACATATTGCAGGAAACGATAAGTTTGAGTTCAGGGGAATGGTTCAGAATATTCGAGATGATGTTAAAGAGATCGTGGAAACCTTCTTTCCAGAGTCAGGTGAAGAAACCGATAATGATTAACTATATAGATGTCTTAAAAATCACATTTAACTGTGTTTTTTTTAATGACAATTACTGAAGGTAAAGGTATATTTTATCAGTGTCCTAACTAAAATTTGATTGTCGGCAAGTTTTGTCGAATCGCTGGTACCCAGGGATTGCCCCCCTAAGTACCAG", "alphabet": "DNA"}, "features": [{"location": "[1:457](+)", "type": "CDS", "id": "<unknown id>", "qualifiers": {"locus_tag": ["ctg294_1"], "transl_table": ["11"], "translation": ["AWKAAGFYAVGQIVFTKTYASNRRSAKGRRGFVDYRHEGAYMLAKGRPTPPEKPLPDVLPFPYTGNPLHPTQKPVEALQPLIESFSAPGAIVLDPFAGSGSTCVAAYRAGRRYIGIEMLEQYHRAGTERLAAMRRAVNTPAANDDWLPEAA"]}}, {"location": "[456:678](+)", "type": "CDS", "id": "<unknown id>", "qualifiers": {"locus_tag": ["ctg294_2"], "transl_table": ["11"], "translation": ["MNYDGHEGLRRDIAGLANSMCDLKTTLNVLEEKYHYRHDGLPERLAGVSLRRISVLMDEAFNIALLLDESFRD"]}}, {"location": "[722:1133](+)", "type": "CDS", "id": "<unknown id>", "qualifiers": {"locus_tag": ["ctg294_3"], "transl_table": ["11"], "translation": ["MLYGTRKELNKKLKRMFGNEERIALLVWTKQDVMAQAENMTEAEAEAVLELIGRAGTGEHTEDGVSFRTVQALYAGIGTNAPRVSVPVDTLARVVDIAARALSGEDAQAWPLVRQHYPSVADAQKDITWLENEIAA"]}}, {"location": "[1181:1412](+)", "type": "CDS", "id": "<unknown id>", "qualifiers": {"locus_tag": ["ctg294_4"], "transl_table": ["11"], "translation": ["MRNDTLNALILRHGDRMLQDAGWPPCVDMMPVAPEQMPGWLVACGSLDAAQILALVTHLCQPLTYGRAALLTASAR"]}}, {"location": "[1487:1943](+)", "type": "CDS", "id": "<unknown id>", "qualifiers": {"locus_tag": ["ctg294_5"], "transl_table": ["11"], "translation": ["MTIHLPFAQEWLTAAECDDLLAFLRGSIDAICNIVREDARRLAAALKPSATPRLMDRRFGDWRILADEYDHENWLDEDDAEQLDAVLEAVLVRGARFCPVLLTVVNEREEDIKAAGVITDVLRFPGDPARRWLDRRVLREVMSEARAMPAQ"]}}, {"location": "[2365:2797](+)", "type": "CDS", "id": "<unknown id>", "qualifiers": {"locus_tag": ["ctg294_6"], "transl_table": ["11"], "translation": ["MLRTHTCPTVSPVAREARFSFLPVLFGADYLTAEACIYAYAAKYIRDYDGGEWTFNTLPQGAGYLAPDEDRVTVFNPDNGFVGEMSGDAAGIVVTALVLNHRSWMHDHHDERDACRHYIRRYEQLMSIVATHRESRAIYRALD"]}}, {"location": "[2860:3259](+)", "type": "CDS", "id": "<unknown id>", "qualifiers": {"locus_tag": ["ctg294_7"], "transl_table": ["11"], "translation": ["MMYGTVSEICIALLKTHENNEKMAVITWTAEDVREAGAEYNPTIAETARVLQAIGEADCDIMYRYGIGQDFVSGELRQIVAERAPRQIAIPENELRLLLPLIERGMSHVDDISGEACAAVETLQLVLGSPSA"]}}, {"location": "[3670:4720](+)", "type": "CDS", "id": "<unknown id>", "qualifiers": {"locus_tag": ["ctg294_8"], "transl_table": ["11"], "translation": ["VQPVEPEPVYTPEQQQRLNELREQWDGYDSRCDETDALEAEIEAIEQAAEVSAWTDDMKSGAGVMVSLYEGQVYVQRGVRLKADMPEETETSSVTVPFTSRQPDAAEGISVPLLTKMTSERTLAVQAALMQQPEKAVALMVWRMCTCVFSGCLTTTHPFRISLTASHGSLTENAPSGKDGAAFEKLMIEQARLKALLPEGWEKDFTTFFALDGGVLMSLMAFCTACSVDGVQTRDMGHTSRSTLDTVEAAIGFHLRDWWQPTKDNYFGSLKHPQIVASLKEAGLTGAAGDAEKMKKGDAAAHAEHFMQHTRWVPAWLKGPEPAAESGADDAASDTDSTGHDTTNTAHAA"]}}, {"location": "[4881:5103](+)", "type": "CDS", "id": "<unknown id>", "qualifiers": {"locus_tag": ["ctg294_9"], "transl_table": ["11"], "translation": ["MTCHIAVCSPGAISPAWMVVFVPASGRPFSVIRTLSGYLPELVSHTVSLTARLDADGYSQASIISILAAEGAA"]}}, {"location": "[5099:5828](+)", "type": "CDS", "id": "<unknown id>", "qualifiers": {"locus_tag": ["ctg294_10"], "transl_table": ["11"], "translation": ["MIPANLSLVPFSPERRAAMEAIAEVERRRSRGSLSAAYPYASAFFRRLTGSTRITIREIHHFAPVLTARELRGSRDSWLSAIDALIESCGTRCWLPLPVGAGQRLFPEVAFQQTERVRCQDALRDEKYTRQRHKERCQRERAYQALAGQAEIELAFHTPETVSSWSARWSGTELRQYDLEEMFWRWSERFPSLAPVERWMTENQPFWTVIAETGALARESTESVRQLERWMVPNKLTMRSRV"]}}, {"location": "[5824:6148](+)", "type": "CDS", "id": "<unknown id>", "qualifiers": {"locus_tag": ["ctg294_11"], "transl_table": ["11"], "translation": ["MKWRYSLRWKRPGPCPGEPELASEVVEAGKPVPESVMSLWVAGAGYAVCVDFLCDRQIRRWTDERKAATRRRNLARRVNRIAPLFADELIERELTARPDYFRGKSPH"]}}, {"location": "[6209:6584](+)", "type": "CDS", "id": "<unknown id>", "qualifiers": {"locus_tag": ["ctg294_12"], "transl_table": ["11"], "translation": ["MRYWILVALLNGLFTLVIHYAAPKMFGSTAYYAGVANCSLIALVITWRDPPGMLDNVLLFLFKWGIVASGLAFSVWGIGYKLEFWGEHNPDEVFSSAFDTILPNLAVLSGALILVSGWVFWRRR"]}}, {"location": "[7062:7461](+)", "type": "CDS", "id": "<unknown id>", "qualifiers": {"locus_tag": ["ctg294_13"], "transl_table": ["11"], "translation": ["MHTLNVKTATRESAEQFKVDERQRYCVTDGDERLDFIPALFFTPSADNMIASWLRQHSDYDGGFWNYWIIPQGTGGNVAPNCVRFTTTQTGYIAPEGEQRYNMVIPGNYFEAEVGADAAGIIATLMIMNWLS"]}}, {"location": "[7473:7593](+)", "type": "CDS", "id": "<unknown id>", "qualifiers": {"locus_tag": ["ctg294_14"], "transl_table": ["11"], "translation": ["MGPEYSKVCKHLVARQDTLKDYISIIKHPEAYLIYRAID"]}}, {"location": "[7639:8116](-)", "type": "CDS", "id": "<unknown id>", "qualifiers": {"locus_tag": ["ctg294_15"], "transl_table": ["11"], "translation": ["MKRIALTFLTLAFSGMLNAADCFNLAGRHYHIDPDLLRAISWNESNFRTDVKGYNPVSGFGSGLMQVDSQHFNELARYGIKPEHLLSDPCMNIYTGTYYLAIAFKKWGVSWQAVGAYNAGFRKTEEQAQRRYVYARKIEATYRAIKKNKDSGQTLSKQ"]}}, {"location": "[8548:8944](+)", "type": "CDS", "id": "<unknown id>", "qualifiers": {"locus_tag": ["ctg294_16"], "transl_table": ["11"], "translation": ["LAKIQAYVSDDVVNKINAIVEQRRAEGARKEDVSSSSVISMLVELGLRVYEAQMERKESPFNQMLFNKTILEAVLKAQFISSKLLAMESMSPHIAGNDKFEFRGMVQNIRDDVKEIVETFFPESGEETDND"]}}], "name": "gnlXKBPJEJPE_294", "description": "gnl|X|KBPJEJPE_294", "dbxrefs": [], "annotations": {"molecule_type": "DNA", "references": []}, "letter_annotations": {}, "areas": [], "original_id": "gnl|X|KBPJEJPE_294", "modules": {"antismash.detection.hmm_detection": {"record_id": "gnlXKBPJEJPE_294", "schema_version": 2, "enabled_types": ["T1PKS", "T2PKS", "T3PKS", "transAT-PKS", "hglE-KS", "prodigiosin", "PpyS-KS", "arylpolyene", "resorcinol", "ladderane", "PUFA", "NRPS", "CDPS", "RCDPS", "thioamide-NRP", "NAPAA", "mycosporine-like", "terpene", "lanthipeptide-class-i", "lanthipeptide-class-ii", "lanthipeptide-class-iii", "lanthipeptide-class-iv", "lanthipeptide-class-v", "lipolanthine", "thiopeptide", "thioamitides", "linaridin", "cyanobactin", "glycocin", "LAP", "lassopeptide", "sactipeptide", "bottromycin", "microviridin", "proteusin", "ranthipeptide", "redox-cofactor", "epipeptide", "cyclic-lactone-autoinducer", "spliceotide", "RaS-RiPP", "fungal-RiPP", "blactam", "2dos", "amglyccycl", "aminocoumarin", "NI-siderophore", "ectoine", "NAGGN", "butyrolactone", "indole", "nucleoside", "phosphoglycolipid", "melanin", "oligosaccharide", "furan", "hserlactone", "phenazine", "phosphonate", "guanidinotides", "other", "acyl_amino_acids", "PBDE", "betalactone", "tropodithietic-acid", "pyrrolidine", "crocagin", "NRP-metallophore", "methanobactin", "opine-like-metallophore", "aminopolycarboxylic-acid", "NRPS-like", "PKS-like", "transAT-PKS-like", "RiPP-like", "RRE-containing", "fungal-RiPP-like", "phosphonate-like"], "rule_results": {"schema_version": 4, "tool": "rule-based-clusters", "cds_by_protocluster": [], "outside_protoclusters": [], "multipliers": {"cutoff": 1.0, "neighbourhood": 1.0}}, "strictness": "relaxed"}}}, {"id": "gnlXKBPJEJPE_295", "seq": {"data": "CAGATCTTCGCAACAGTGCTAAGTGGTTTATCTGGCGATCAACGATACGTCAAAAAAAATGGAGTATACCAATCCAGAACTGGCAGCTGGCGATGCGTCGATTTATTATCAAGTTCGGTGACCACCTGAGCGACCGCCTTTAATACGATGGCAGTTACACAGAATTACCGACAGGCTCGTTTCCCGGTCACTCAAACCTTACAGCAGGTCGGCAATTATCTTATCGAGCTTGCCTTGGTCGATGGCAAAGTTATGGATGCCTTCAGCTAGTTTCTGTACCGCCATTGGATCTTGGTTGTGCTGCCACAGGAACTCGGGTTCAGTCATTTTAGCCGGGCGCGCTTTCACTTCGCCCTTGTAAGAGAGCTTACGCTCCACGGTGCCTTCCGTTTCAGACAGCTCTTTCAGCAGGCCCGGGGAGATGGTCAGACAGTCACAGCCGGCCAGCTCAATGATTTCACCCACGTTACGGAAACTGGCACCCATCACGACGGTCTCGTAGCCGTGCTGCTTGTAGTATTCGTAGATTTCAGTCACGGAAATCACGCCCGGATCTTCGTTCGGTGCGTACTCTTTCTTATCGGTGTTCGCCTTGTACCAGTCGAGGATACGGCCAACAAACGGGGAGATCAGGAACACGCCAGCTTCGGCACAAGCACGTGCTTGGGCGAAGGAGAACAGCAGCGTCAGGTTACAGTTAATACCCTCTTTCTCCAGCTGCTCAGCGGCACGGATGCCCGGCCAGGTAGAAGCCAGCTTGATCAGAATACGGTCATTGCTGATGCCGGCATCGTTATAGAGTTTGATCAGGCTATGTGTTTTCGCGATGCTGCCTTCGGTGTCGTAAGAGAGACGCGCATCAACTTCAGTAGAGATACGACCAGGAACCAACTTGAGGATTTCCAGACCGATGTTCACAGCCAGCTTGTCGGCAGCGTAGGAGATCTGCTCTTCTTTGTTGCTGGTCTGCTCACGCGCCCAGCTCACCGCTTCGTCGATCAACTTACGGTATTCCGGAATCTGTGCAGCGCTGAGGATTAGAGAAGGGTTAGTGGTGGCATCCTGAGGTTTGTAGAGTTTCATCGCCGCAATGTTGCCGGTATCAGCAACAACGGTAGTGAGTTGACGCAGGGAAGATAATTTGTCCGTCATAGTTGTCATTCTCATCAAAGTTGATTTTTCAGGGTGTTGAAAATGTCTGTCTTGGATGATAGCACGCGCACCCCCCCATGCAAGCAGTCCCGTTCCCCGTAACACAGCAGGAGAATGCCAGCGCACAAAATCACATTGGCACTGTTGCAAAGATCTGGCGATGGTAAACTGATGCCACTGTTTAGTTGAAGGAGCAGCACATGAACCCATTTAAAGGTCGACATTTTGAGCGTCATATTATCCTGTGGGCCGTCCGCTGGTACTGCAAATATGGCATCAGTTATCGTGAGCTGCAGGAGATGCTGGCTGAGCGAGGGGTAAATGTCGATCACACCACGATTTATCGATGGGTTCAGCGTTCTGCACCTGAGATGGAAAAGCGGCGGCGCTGGTACTGGCGTCAACCTTCCGGTTTTGGCTCATGGCATCTCGATGAAACCTACGTGAAGGTCAACGGACGCTGGGCTTATCTGTACCGCGCCGTCGACAGCAGGGGCTGCACCATTGACTTTTACCTGTCTTCACGTCGTCACACCAAAGCCGCCTATCGCTTTATGGGTAAACTTCTGAATAATACGAAGCGCCTGCAAATTCCACGGTTGATCAACACAGATAAAGCCCCGACGTATGGGCGGGCGCTGGCATTGCTGAAGCGGGAAGGTAAATGTCCGCAGCATGTGCATCACCGGCAG", "alphabet": "DNA"}, "features": [{"location": "[198:1152](-)", "type": "CDS", "id": "<unknown id>", "qualifiers": {"locus_tag": ["ctg295_1"], "transl_table": ["11"], "translation": ["MTDKLSSLRQLTTVVADTGNIAAMKLYKPQDATTNPSLILSAAQIPEYRKLIDEAVSWAREQTSNKEEQISYAADKLAVNIGLEILKLVPGRISTEVDARLSYDTEGSIAKTHSLIKLYNDAGISNDRILIKLASTWPGIRAAEQLEKEGINCNLTLLFSFAQARACAEAGVFLISPFVGRILDWYKANTDKKEYAPNEDPGVISVTEIYEYYKQHGYETVVMGASFRNVGEIIELAGCDCLTISPGLLKELSETEGTVERKLSYKGEVKARPAKMTEPEFLWQHNQDPMAVQKLAEGIHNFAIDQGKLDKIIADLL"]}}, {"location": "[1352:1844](+)", "type": "CDS", "id": "<unknown id>", "qualifiers": {"locus_tag": ["ctg295_2"], "transl_table": ["11"], "translation": ["MNPFKGRHFERHIILWAVRWYCKYGISYRELQEMLAERGVNVDHTTIYRWVQRSAPEMEKRRRWYWRQPSGFGSWHLDETYVKVNGRWAYLYRAVDSRGCTIDFYLSSRRHTKAAYRFMGKLLNNTKRLQIPRLINTDKAPTYGRALALLKREGKCPQHVHHRQ"]}}], "name": "gnlXKBPJEJPE_295", "description": "gnl|X|KBPJEJPE_295", "dbxrefs": [], "annotations": {"molecule_type": "DNA", "references": []}, "letter_annotations": {}, "areas": [], "original_id": "gnl|X|KBPJEJPE_295", "modules": {"antismash.detection.hmm_detection": {"record_id": "gnlXKBPJEJPE_295", "schema_version": 2, "enabled_types": ["T1PKS", "T2PKS", "T3PKS", "transAT-PKS", "hglE-KS", "prodigiosin", "PpyS-KS", "arylpolyene", "resorcinol", "ladderane", "PUFA", "NRPS", "CDPS", "RCDPS", "thioamide-NRP", "NAPAA", "mycosporine-like", "terpene", "lanthipeptide-class-i", "lanthipeptide-class-ii", "lanthipeptide-class-iii", "lanthipeptide-class-iv", "lanthipeptide-class-v", "lipolanthine", "thiopeptide", "thioamitides", "linaridin", "cyanobactin", "glycocin", "LAP", "lassopeptide", "sactipeptide", "bottromycin", "microviridin", "proteusin", "ranthipeptide", "redox-cofactor", "epipeptide", "cyclic-lactone-autoinducer", "spliceotide", "RaS-RiPP", "fungal-RiPP", "blactam", "2dos", "amglyccycl", "aminocoumarin", "NI-siderophore", "ectoine", "NAGGN", "butyrolactone", "indole", "nucleoside", "phosphoglycolipid", "melanin", "oligosaccharide", "furan", "hserlactone", "phenazine", "phosphonate", "guanidinotides", "other", "acyl_amino_acids", "PBDE", "betalactone", "tropodithietic-acid", "pyrrolidine", "crocagin", "NRP-metallophore", "methanobactin", "opine-like-metallophore", "aminopolycarboxylic-acid", "NRPS-like", "PKS-like", "transAT-PKS-like", "RiPP-like", "RRE-containing", "fungal-RiPP-like", "phosphonate-like"], "rule_results": {"schema_version": 4, "tool": "rule-based-clusters", "cds_by_protocluster": [], "outside_protoclusters": [], "multipliers": {"cutoff": 1.0, "neighbourhood": 1.0}}, "strictness": "relaxed"}}}, {"id": "gnlXKBPJEJPE_296", "seq": {"data": "TATTTAAATGAACGTTAAAGATAAATTAATCCACTTGCTGGTGGGGACTGGCTACACCCAAAAAAAGGTAGCCACGAAAACAGGTCTGAGTACAGCGGTTATTTCTCAGTATCTGAAAGGCGTCTATAACGGCAATATCAGTAACGTCGAGGCTGCTCTCGCTGACTTTATCAGCCGAGAAGAAGAACGCGCCCGCCGCCGCGAAGTTAAAAAGTCTTTTGTTCAGACCCGGCTGGCCGGGCTGGCGCTGGGCTTAATCAGTAACACCCATATGGACAGCGATATCGGCGTAATTTATGGCCCTGCAGGCATGGGCAAAACTATGGCGCTGAAGCGCTATGTGGCGACAAACAAGGGGGCGATCCTGATTGAGGCCGACCCCGGCTATACCGCCAAAGTGCTGCTGCAGGAGCTGTGCGCCCGTCTCGGCGTGAAGAAGACCGGCAACATCCATGAACTCAGCGAAGAGTGCATACAGGCGCTGACAGGCACCGGCTGGGTTGTTCTGGTGGACGAAGCCGAACTGTTGCCCTACCGCGCACTGGAAGTCCTACGCCGCATTCATGACCGTTCCGGCGTTGCCATCGTGCTGGCAGGCATGCCACGCCTGCTGATTAACCTCAAGGGGTCTCGCGGTGAGTTTGCGCAGCTCTACAGCCGCGTGGGGATGGCGTTAGACCTTGAGGCCCATAAGAGTCTGTCCGGGGTTGACGACTTCAACACCATCCTCGCCAGTCTGCTGCCGGAGGACGATGGCCAGAGCGCTATTCGTATTCCAGGGATAGCGGAGGCATTTCTCAAATATTCAAAGGGTAATTATCGTCGCATGTTCAAGCTGGCGCGTGGCGTGGTACGGGCCAGCGCTATCGGCAACCAGGGGATTAGCGTGAAGCTAATTGAAACCTACGCGCAGATGCTCATTCACTGAGAGGTCACTAAGAATGGAAAAACAAATTATTAACTGGCGGCATTCCCGCGCCCGGTCGGAGATACATACCCACGGTGGACGCGTAACTGGCTGGCATCGTTCCCTTCCCATCGTTTATGCACTTCCGCCCCTGAGCGGTCCCGTGTGGCCAGTTATGGAAATGGTGGAAGTTTCTCACGGAGTCCGCCAGGTCACCCGAACATCAAATATCGACGGTTGCACCGTTATCTGGAGTTAATTATGGGAATAGTAATGAAAGTAATCATTGAGCAGGACGATACCGGCGTTAGTACCCGAATTATGGGTGAAGGTGTATGTACCCAGGCAGAAGCCAGAGAAGCTGAATTTATACATAAAGCGATAATTGCCGCGCTGGAAAGTCGCAAAGGTTTTAAACGCAATGCCAGTGATATTTGTGTAGTAAAAGAAATTATTAAATCCACCACAGAAGGTATTAAAAATGTCCACTGAAATTAAAGAAACCACTATCCCTGCTGGCTACTGGAAAGACGCGCGTGGTGTTCTGACGCCGGAAAGTCTGGTGAAACCCGTTGATAAGGAGCGCGATGCACTGGTGCGGGCCATTGTTGCGCGGGCAGTCCCTCTGAGTCAGTCTCTGCGCGATTTTAAGCAGGATACCTTTGCGGATATTCAGGCGCTGATTGACCTTTCTGCCGAACAGTATGGTGCCACCATCGGGGGTAAAAAAGGCAACGTCACGCTGTACACCTATGACGGGCGTTACAAGGTGCAGCGGGCCATGCAGGACAGGATAGCGTTTGACGAGCGTATTCAGGCGGCAAAGGAGCTGATTGACGCCTGCGTAGCGGAATGGACGCAGGATGCACGACCTGAGCTGCTGGCCATTATCGACCGGGCGTTTTCCACCGACAAAGAAGGTGAGATTAATCCGGGCCGCGTGCTGCAGTTGCGCCGTCATGACATTACCGACCCCCGCTGGCTGCGGGCGATGGATGCTCTGGCAGAGGCCGTGCAGGTGGTCAGCAGCAAAAGTTACATCCGCATCTATGAACGCGTGGGTGACAGCGACCAGTACACGCCCATTTCTCTGGATATGGCCGGGGTATGACATGAAAAACAGAGCTGAGAGCGCAGCACGAAACAATTATGGTCTCTATGCAGTGGGGGCGGGTCGCGCCGAGCGCAGCGGCGAATGGGACAAAGCCTCGGAACTGTGGCGCAAAGCGCTGGAGCACGCCCGCAGCAGTGGCTGTCGAAAATGGGCTGAGTCCCGTATGGCCTACTGTGCTAACGCGGTAGCGCGTGGATGGAGCGGTTGCGATGAAAGCTAAAGCATTCAATCAGGCATACGCTGTCGGTAGCCACTTTATCTGTCAGCCCTGCAAGGCGTTGCGCGGCGGCTATCCGGCCAGAACCGTCGCCGAAGCGCGGGATTTTAATTGTGGAACCATTGTTGAAATAGACCGCGAGCCGTTTTTTGTTAAGACCGAATCGTTAACGCCAGCGGGCTGAATTTGAATACGATTTAAACCGAAATAACCCTCTGTTATAAATGGCGTAAACCGTCAGTGGCTGGCTTACGCCAAATTCAGGGAAAACAGAATGGAACTATTAACTGTTAATATGGTGGCGATATATGTATCTCTGCGTCTCTGGATGTGAACACCGTGACAATGGTGCTGAACGTGTCTATCTCCTGAACGACGGCAGTTCTGTCGTCGAGTACCCCGGACGGCCAGCCGTGTCCCGCTGGCAGTTCTGGGACAATCATAATCACAGGGTATTTAAAAAATCCGTGCAGTCTGCAATGAAACAAGCTGCGGAGCGGCATAAAAAAGGTGGAAATACGCATGACCATGAAAATGAATGACGTAATGATTGATATAGAAACACTGGGAAAATGCGCGGATGTCCGGTGCTGTCTATCGCCGCTGTTCAGTTTAATCCCCACACTGGCGATATTGGTAATGTCTTTTATGAGCGAATGAGCTATGCCGCCGCCATCAGCTACGGCACGCCGGAAATCAGCATTATTGCATGGTGGGACAGGCAGAGTGTTGAGGCGCGTGATGCTGCCTTTAACGGTAAACGTCTTCCCGTTCTTGTTGCGTCAGAGTTCAGGGCATTCATTGACAGTGTCGGCGGTGGGCACTGTATTCCCTGGGGTAATGGGTCCGTCTTTGACATCACCATTCTTGAGGGGTGGCTTGACCGGGTTGACCCCCTGACGGACGCCAGTGGTGAGGATATCTACCCCTGGAAATACTGGAATATTGCCGACCTGCGTACGCTGGTGCGGCTTGCGGGGATTAACACCAAAGATATTCCTTTCACTGGCGATAAGCATAACGCTCTTGCTGATGCACTGCACCAGGTGAAAATAGCGCATATTGCCAGTCGAAAGCTGATGAGTTGCGGTGATTATGGCGGCTATCAGACAGAAGAAATTAAGTCGGGGGCGGCTGATGGGTAAAATTACTTTCGTGGTTGATTTTCCAGATGGTCAGGAGCCTGCTGTCAGCGGGGCCACTGATATTTTAGGTGGGAAACTGGTGTCAGCTGCCTTCTTTGACAAAGCTGATCGTATTCTGCGTTACCTGGTGCTGGATAATGAATAGCTTATCTGGAATCCCACCCAAATGTAGGTGCGATCATCGTACCTTTTGAGCGGGTCGAGGAGGCACGGGAGCTGATGAAAGCATTGGTGCCCGTATGGTTTAGTATCGACGTCCGGGTCACTGAGTAACCCCATAATCTCCCCGTATGAAAGCCCCGGTAGCACTGATTCGGGGCTTTTCACTCTTTTTGATTACCACCATTTACTTATCGACATTGTCCATTTCATCCCATGAACTGATCAGAGGTTTATCATCTGGCGGTGCTGTAATTTTCTTAATCTCTGATTTTAATATATATTTCTCTATGTACGGCACTAGAAGGTTACATTCATCAATCGACATAAATGGGTCTTTTCCCATAAGTGCTTTGATGCTGCCCTTCCCTTCTTCATATCGGGCACTCAGGACTAAATACGTCTCAATATTATCCTTAACAAACTGAGGGTTAGATTTCAGTATTGCGTCTACGGCATCGCTATTGAATCGATCCCTCGATGTCATATCAAGCAGCTTACTTTCGATTTCTTTATCGTCGATAGATAGACCGTTATCTATGATGCATTGATAAATTTTACCTTTCTTGTAGTAGGTGTTAGAGCTTGTTGGTTCCTTAAATGGTGGCGAACGCTAATGAAGTAAAAATCAATCAGAAAAGAATAATCGAAACGGAATTCTTTACTTTCACGTCTACATCTCCGTTACTTACGAAAGTAGGGAAGATAACACATAAATAAATATCTATACTTATTATGGTTGATACATTTTATTGACTTTTACAATGTGTCGTGATCCAATCAATTCATAAAAGCTGTTCACGACAACTTGAAACTGGCCCAAGCCCCGCCCTGTGCGGGGCTTTTTCGTTTAAATTCCCGGAGATTTCCCCATGACCAACTATGCCAAGCTCAGCGAGTACACAGCCTATAAAAAACAGGCTCAGGACGCGGCAGATCGTCGACGCCTCAGCCTTGCCATGCTGGAACGTAAATCCGGTGATTTGAAAAACCTGTGCGCTGTATCTATTGATGCGCAGGAATTAACGGCTCTGGCGCAGGATGCTGCCAGGGCTGAAGAAGAGATGCATGCTGCTGTCGGGGTTGCTAATCAGGCTGCTCCCCTGTGCGGTGAGCAGAAAATTGACATTAAGCTCCTCATGCACATCTGACTGCCCTGGGGTAATCATGAAAGCAAATCTGATCCGTATCGTTCACACCGGCAAATCATCCCTCGGCTGGGATGATGAAACCTATCGCGACGTGCTGGCTTGCCATACCGGTAAGCGTTCGGCGCGTGACTGTACCACCGCCAAACTGGAAAAAGTGGTGCTGTACATGCGCACTCAGGGCTTTGCGCCATCTTCACGTGGTCGCCGTCCCCGCGTGGCAGCAGGCCGTAAAGCCATGCTGGGCAAAATTGAGGCCATGCTGGCGGAGGCTGGCCGTGGGTGGGATTATCTGGAAGGTATCGTGGAGCGCATGCTGGGTGAGAAAAAGCCGGTTGAGTGGCTGAATGACGATCAGGTGCGTAAGCTGATGCAAATGCTGATTGTTGACGCGAAGCGTCAAGGGAGGCTGTAGTATGCGCGAGTTTGACCTTGAATCCCTCGAAGAGCTGCTGCCGGATACCGCCCGCCAGATAGCCGATGTGATAGGTTTTCCCGCCACGCAACAGCTGATAGAGCGCTTTGGCGGTGCCTGTTTCCGGGTCGGTCGCGGTCTGCGCGGCACCGGTGAACGCCGTCTGGCCATGCTGCGGGAGGTTATCGGCGACGAGAACACCCGCCAGCTGGTTAAGCGTTATCGGCGGTGACAGTTCGCTGGTGATCCCCCGCTGTGCCGGTGCCCTGCGCGAGTGGCGCAACCGCTGTTTTCTCGCCGAGGTTGACAGCATGCTGGCCGATGGCGAATCATTGCGCATGGCGCTCACGGTACTCGGCCCGAAATTCGGCATCGGCAACACCCGTGCTTGGGCTATTGTGGCAAGCCGCCGTCAGGCAACCTCTCCCCCGGCACAGGGGGCACTGTTCTGATGGATTACTGCTTCACCCCCGTATCACGCACTGAGTTACGTCTCCCTGCACAATAACCCTCACAAACTTTGTGAGGGTTTTTTTATGTCTTCTTTCCGCTTCAGCCAGCGCAGCGAGTCCCGCCTGTATGGCGTTCACCCGGACCTGGTGAAACTGACCCGCCGTGCGCTGGAACTGTCTCCTGTTGATTTTGGTATCACTGAAGGCCTGCGCAGTCGGGAGCGCCAGAAACAGATGGTCGCTCAGGGCAGCAGCCAGACCCTGAACAGCCGC", "alphabet": "DNA"}, "features": [{"location": "[7:928](+)", "type": "CDS", "id": "<unknown id>", "qualifiers": {"locus_tag": ["ctg296_1"], "transl_table": ["11"], "translation": ["MNVKDKLIHLLVGTGYTQKKVATKTGLSTAVISQYLKGVYNGNISNVEAALADFISREEERARRREVKKSFVQTRLAGLALGLISNTHMDSDIGVIYGPAGMGKTMALKRYVATNKGAILIEADPGYTAKVLLQELCARLGVKKTGNIHELSEECIQALTGTGWVVLVDEAELLPYRALEVLRRIHDRSGVAIVLAGMPRLLINLKGSRGEFAQLYSRVGMALDLEAHKSLSGVDDFNTILASLLPEDDGQSAIRIPGIAEAFLKYSKGNYRRMFKLARGVVRASAIGNQGISVKLIETYAQMLIH"]}}, {"location": "[941:1166](+)", "type": "CDS", "id": "<unknown id>", "qualifiers": {"locus_tag": ["ctg296_2"], "transl_table": ["11"], "translation": ["MEKQIINWRHSRARSEIHTHGGRVTGWHRSLPIVYALPPLSGPVWPVMEMVEVSHGVRQVTRTSNIDGCTVIWS"]}}, {"location": "[1168:1399](+)", "type": "CDS", "id": "<unknown id>", "qualifiers": {"locus_tag": ["ctg296_3"], "transl_table": ["11"], "translation": ["MGIVMKVIIEQDDTGVSTRIMGEGVCTQAEAREAEFIHKAIIAALESRKGFKRNASDICVVKEIIKSTTEGIKNVH"]}}, {"location": "[1388:2018](+)", "type": "CDS", "id": "<unknown id>", "qualifiers": {"locus_tag": ["ctg296_4"], "transl_table": ["11"], "translation": ["MSTEIKETTIPAGYWKDARGVLTPESLVKPVDKERDALVRAIVARAVPLSQSLRDFKQDTFADIQALIDLSAEQYGATIGGKKGNVTLYTYDGRYKVQRAMQDRIAFDERIQAAKELIDACVAEWTQDARPELLAIIDRAFSTDKEGEINPGRVLQLRRHDITDPRWLRAMDALAEAVQVVSSKSYIRIYERVGDSDQYTPISLDMAGV"]}}, {"location": "[2019:2241](+)", "type": "CDS", "id": "<unknown id>", "qualifiers": {"locus_tag": ["ctg296_5"], "transl_table": ["11"], "translation": ["MKNRAESAARNNYGLYAVGAGRAERSGEWDKASELWRKALEHARSSGCRKWAESRMAYCANAVARGWSGCDES"]}}, {"location": "[2230:2422](+)", "type": "CDS", "id": "<unknown id>", "qualifiers": {"locus_tag": ["ctg296_6"], "transl_table": ["11"], "translation": ["MKAKAFNQAYAVGSHFICQPCKALRGGYPARTVAEARDFNCGTIVEIDREPFFVKTESLTPAG"]}}, {"location": "[2546:2780](+)", "type": "CDS", "id": "<unknown id>", "qualifiers": {"locus_tag": ["ctg296_7"], "transl_table": ["11"], "translation": ["MYLCVSGCEHRDNGAERVYLLNDGSSVVEYPGRPAVSRWQFWDNHNHRVFKKSVQSAMKQAAERHKKGGNTHDHENE"]}}, {"location": "[2825:3383](+)", "type": "CDS", "id": "<unknown id>", "qualifiers": {"locus_tag": ["ctg296_8"], "transl_table": ["11"], "translation": ["VLSIAAVQFNPHTGDIGNVFYERMSYAAAISYGTPEISIIAWWDRQSVEARDAAFNGKRLPVLVASEFRAFIDSVGGGHCIPWGNGSVFDITILEGWLDRVDPLTDASGEDIYPWKYWNIADLRTLVRLAGINTKDIPFTGDKHNALADALHQVKIAHIASRKLMSCGDYGGYQTEEIKSGAADG"]}}, {"location": "[3333:3528](+)", "type": "CDS", "id": "<unknown id>", "qualifiers": {"locus_tag": ["ctg296_9"], "transl_table": ["11"], "translation": ["MAAIRQKKLSRGRLMGKITFVVDFPDGQEPAVSGATDILGGKLVSAAFFDKADRILRYLVLDNE"]}}, {"location": "[3729:4029](-)", "type": "CDS", "id": "<unknown id>", "qualifiers": {"locus_tag": ["ctg296_10"], "transl_table": ["11"], "translation": ["MTSRDRFNSDAVDAILKSNPQFVKDNIETYLVLSARYEEGKGSIKALMGKDPFMSIDECNLLVPYIEKYILKSEIKKITAPPDDKPLISSWDEMDNVDK"]}}, {"location": "[4414:4693](+)", "type": "CDS", "id": "<unknown id>", "qualifiers": {"locus_tag": ["ctg296_11"], "transl_table": ["11"], "translation": ["MTNYAKLSEYTAYKKQAQDAADRRRLSLAMLERKSGDLKNLCAVSIDAQELTALAQDAARAEEEMHAAVGVANQAAPLCGEQKIDIKLLMHI"]}}, {"location": "[4709:5105](+)", "type": "CDS", "id": "<unknown id>", "qualifiers": {"locus_tag": ["ctg296_12"], "transl_table": ["11"], "translation": ["MKANLIRIVHTGKSSLGWDDETYRDVLACHTGKRSARDCTTAKLEKVVLYMRTQGFAPSSRGRRPRVAAGRKAMLGKIEAMLAEAGRGWDYLEGIVERMLGEKKPVEWLNDDQVRKLMQMLIVDAKRQGRL"]}}, {"location": "[5106:5337](+)", "type": "CDS", "id": "<unknown id>", "qualifiers": {"locus_tag": ["ctg296_13"], "transl_table": ["11"], "translation": ["MREFDLESLEELLPDTARQIADVIGFPATQQLIERFGGACFRVGRGLRGTGERRLAMLREVIGDENTRQLVKRYRR"]}}, {"location": "[5416:5557](+)", "type": "CDS", "id": "<unknown id>", "qualifiers": {"locus_tag": ["ctg296_14"], "transl_table": ["11"], "translation": ["MLADGESLRMALTVLGPKFGIGNTRAWAIVASRRQATSPPAQGALF"]}}, {"location": "[5641:5830](+)", "type": "CDS", "id": "<unknown id>", "qualifiers": {"locus_tag": ["ctg296_15"], "transl_table": ["11"], "translation": ["MSSFRFSQRSESRLYGVHPDLVKLTRRALELSPVDFGITEGLRSRERQKQMVAQGSSQTLNSR"]}}], "name": "gnlXKBPJEJPE_296", "description": "gnl|X|KBPJEJPE_296", "dbxrefs": [], "annotations": {"molecule_type": "DNA", "references": []}, "letter_annotations": {}, "areas": [], "original_id": "gnl|X|KBPJEJPE_296", "modules": {"antismash.detection.hmm_detection": {"record_id": "gnlXKBPJEJPE_296", "schema_version": 2, "enabled_types": ["T1PKS", "T2PKS", "T3PKS", "transAT-PKS", "hglE-KS", "prodigiosin", "PpyS-KS", "arylpolyene", "resorcinol", "ladderane", "PUFA", "NRPS", "CDPS", "RCDPS", "thioamide-NRP", "NAPAA", "mycosporine-like", "terpene", "lanthipeptide-class-i", "lanthipeptide-class-ii", "lanthipeptide-class-iii", "lanthipeptide-class-iv", "lanthipeptide-class-v", "lipolanthine", "thiopeptide", "thioamitides", "linaridin", "cyanobactin", "glycocin", "LAP", "lassopeptide", "sactipeptide", "bottromycin", "microviridin", "proteusin", "ranthipeptide", "redox-cofactor", "epipeptide", "cyclic-lactone-autoinducer", "spliceotide", "RaS-RiPP", "fungal-RiPP", "blactam", "2dos", "amglyccycl", "aminocoumarin", "NI-siderophore", "ectoine", "NAGGN", "butyrolactone", "indole", "nucleoside", "phosphoglycolipid", "melanin", "oligosaccharide", "furan", "hserlactone", "phenazine", "phosphonate", "guanidinotides", "other", "acyl_amino_acids", "PBDE", "betalactone", "tropodithietic-acid", "pyrrolidine", "crocagin", "NRP-metallophore", "methanobactin", "opine-like-metallophore", "aminopolycarboxylic-acid", "NRPS-like", "PKS-like", "transAT-PKS-like", "RiPP-like", "RRE-containing", "fungal-RiPP-like", "phosphonate-like"], "rule_results": {"schema_version": 4, "tool": "rule-based-clusters", "cds_by_protocluster": [], "outside_protoclusters": [], "multipliers": {"cutoff": 1.0, "neighbourhood": 1.0}}, "strictness": "relaxed"}}}, {"id": "gnlXKBPJEJPE_297", "seq": {"data": "TTACCGTGCGCGCCGCAGCCGATGCCGAGGTAATCGCCAAAGCGCCAGTAGTTAAGGTTGTGCTTGCAGCGGTAGTCCGGTTTGGCATAGGCCGAAGTCTCATACTGCTGATAACCGGCGGCGCTCAGCAGCTGATGCCCCTGCTCGAAAATATCCCACAGATCGTCTTCATCCCGCAGGCGCGGCGGTCGTGAGGCGAACAGCGTGTTCGGTTCAATGGTCAGTTGATACCAAGACAGGTGCGGTGGGTTGAGGGCGATTGCCTGGCGTAAATCGTCCAGCGCTTCGGCCAGCGACTGATCCGGCAGGCCGTGCATCAAGTCGAGGTTAAAGCTGCTCAGACCGAGTTCTTCCGCCAGCCTAGCGGCATGTTCTGCCTCTTCGGGACCATGAATGCGCCCCAGCCGCTCCAGCTTGGCGGCGCTGAAGCTCTGCACGCCAATCGAGATGCGGTTGATGCCCGCACGCTGATAGGCGCTGAAGCGGTCAGCTTCCACGGCGCCGGGGTTGGCTTCCATGGTGATTTCAGCCGTTGGCGACAGCGGCAGGCGCGCCTGCACACCGTCCAGCAGCATCTGCATGGCTTCGCTGCTCAGCAGGCTCGGGGTACCGCCACCAATGAAGATGGTACTGACTTCGCGTCTGCCGCCGGTCGGCGGCAGGTCGATATCCAGATCGTTCAGCAGATGCTGCGCGTACTCCTCGTGCGGCACCTCGCTTTGTAACGCATGGGAGTTGAAATCGCAGTACGGGCATTTCTGTACGCACCACGGAATGTGGATATACAGGCTTAACGGGGGCAGCTTAACCATTTTTCATGGCATCCAGCAGCAGGCTTAACGCTTTACCACGATGAGAAACCGCACGCTTTTCGTCCTTTGTCAGCTCTGCCGCCGTTTTCCCTGACTCGGGCATGGTGATGGAGGTGAGGATCATAATCCCGCCTATGGATAGAAGATCGGGTCATAGCCAAATTCACTCTGGCCTGCTTCAGCGCGCGTGATTTCACCTTCCCAGCTGCCATGGAATACCAACGGGATTGGGTCTTCAGCGTGGCGCATATAGACCAGCACGCAGTGGAACTGCTCCTGACGCTGACCATCCGGCACCGAATCCAGCGTGACCAGCAGCTTGTCGAGATTCTGCTGGTCGCTGGCGTCAAGGCCCGCGTAGCGCGCCGAGTAAATACCTGGTGCGCCGCCGAGCGCATCGACCGCCAGACCAGATTCATCGGCAATCGCTGGCAGGCCGGTGACAGCTGCCGCGTGGCGCGCTTTAAGGATGGCATTCTCAATAAAGGTCAGGCCGGTATCTTCGGCTGACTCCACGCCCAGTTCCGTCTGCGCCACGATCTCAAGGCCAAACACGACCAGCAGGTCAGATAGTTCACGAACTTTACCGTGGTTGCCGGTGGCGAGTACGACTTTTTGCATATTTAATCCACAACAAAAAAGATACATATAACCGAGAATTTTGCCCTACAGGAAAGCGGCAACCGAGTGAATCCCCGGGAGTTTACTGTAGTAAGTGACCGGGGTTCGCGAGGGCAGCCAATGCACCTGTGAGGTAAAAGGCGACGGTTAGATTAAAACTGTGCCCAACCTAAGATGTACTCTAATCCTAAGAAGTTTAGCATATAGAGGACCAGGATTACCGCCATCGCTGAGAAATCGATGCCGCCAATCGCCGGAATAATGCGGCGTACCGGGGCCATTAACGGTTCGGTTAGCTGGATCAGCACATAGTCAACCGGGTTGCGCCCTTGGCTTATCCAGCTCATCAGTGAGCGCACGATGATCACCCAGAACACCAGCACTCCGGCGGCTTTCACCAAGATCACTAGGCCGAAGTAGAGGAAGATCGGATCCTTCACGAACAGGCGCAGAAGCACAGGACCCAGCAGTACGCTGACGATATACGCAATCAGCAGGGAAGCGCTATCCAGCGGCCCGATAGAAGGGATAATGCGTCGTAGCGGTTTTACCACCGGCTGAGTGATTTTCACCACAAACTGTGAGAACGGGTTGTAGAAGTCGCAGCGTGCCCACTGCATCCAGATGCGTAGTAACAACACTTTGATATAAATCGCCATCACGGTTGTTACCAGAAAGATCAACGCTAGCATGAGGTTCCTCAGTTGTTGTGATTAGCAGCGGCCTGACCGTAGTCGCGCGCGCCGAAAATTGCAGTGCCAATACGCACCATGGTACTGCCCGCCGCGATAGCAGCAGCCATATCGTCACTCATTCCCAGCGATAGCGTGTCGACGCCGGGGTAATCCTGTTGCAGCTGCTTAAAAGCCTGCGCCATCTGCTGACATACCGCCAGCTGGCGGGCGTAGTCGCTTTCCGGCGCCGGGATTGCCATCAGCCCGCGCAGTTTCAGGCGCGGCATTTCCGCTATCTGCTGAGCAAGCGCAGGCAGGTCAGCCAGCATAATGCCTGCTTTACTCTGTTCGTCACTGATATTTACCTGAATCAGAACATTCAGTGCGGCTAACCCTGCCGGACGCTGGTCGTTAAGGCGGCTAGCAATGCGAAAACGGTCAACGGTATGGCACCAGTCAAAGTACTCCGCCACCAGACGACTCTTATTGGATTGCAGCGGACCAATAAAGTGCCAAGTGAGTGCGGGATTAGCCAGCAGGTGGATTTTATCCACTCCTTCCTGCACGTAGTTTTCGCCGAAGCAGCGCTGCCCGGCAGCCATCGCTTCTTCGATCGCGCTCGCGGGTTTGGTCTTGCTCACTGCAAGCAGAGTAATCTCTTTCAGATCGCGCCCGCACTGTGCTGCTGCCGCTGAGATCCGCAGCTGGACTCGCTGTAAGTTGTGCTCAATCGAAGTCATAGTCAGGGAAAAAATATGGATATTGAAGAAATTGTGGCCCTTAGTGTAAAGCATAATGCAGGCGATCTGCACCTTTGCAGTGGCCATTATCCCTTCTGGCGCTGTAATGGTCGCCTTGAGCTCATTGAGGCAGAGGGTGAAGGGGTAGTGACTGGAAAGCTTTGCCTTGCGCTGGCTGAGCACAGCACTAAGAGCTGGCGCGCAGCGGGCAGGTGGATTTTTCCCTGACTTTGCCGGATGGCGTGCGGCTGCGCGCCAACCTGTTTCGCCAGCGCTGTGGCCTGTCGCTGGCGCTGCGCCTGATTGCCAGCCACTGTCCGCCGCTGGGGGCGGTGCTGATCGTCGGTGCGACAGGGAGCGGCAAGTCGACTACGCTGGCGGTGCTGATTGCGGCGATGAATCAGCGGCGACGGCGGAATATCCTGACGCTGGAGGACCCGTTCGAGTTTCTGCACAGCAGCGCGCAGTTGCTGATCCAGCAGCGTGAAATGGGGCAGCACTTTACCCGCTTTGCTGATGGGCTGCGCGATGTCGAAACAATCCAGCTGGCGCTGAGACAGGGCACCTAGTGCTGGCAACGCTGCACACCCGCGGTGCCGCTCAGGCGGTAGAGCAGCTGGTGGATGTATTTCCGGGCAGCGAAAAGATATGGTATCCAGCCAGCTGGCGGGCAGTTTAGAACGTGGTGCCCTTACAGGGCGAGCTCGCCGTTCCGGTGCTTTG", "alphabet": "DNA"}, "features": [{"location": "[2:812](-)", "type": "CDS", "id": "<unknown id>", "qualifiers": {"locus_tag": ["ctg297_1"], "transl_table": ["11"], "translation": ["MVKLPPLSLYIHIPWCVQKCPYCDFNSHALQSEVPHEEYAQHLLNDLDIDLPPTGGRREVSTIFIGGGTPSLLSSEAMQMLLDGVQARLPLSPTAEITMEANPGAVEADRFSAYQRAGINRISIGVQSFSAAKLERLGRIHGPEEAEHAARLAEELGLSSFNLDLMHGLPDQSLAEALDDLRQAIALNPPHLSWYQLTIEPNTLFASRPPRLRDEDDLWDIFEQGHQLLSAAGYQQYETSAYAKPDYRCKHNLNYWRFGDYLGIGCGAHG"]}}, {"location": "[804:936](-)", "type": "CDS", "id": "<unknown id>", "qualifiers": {"locus_tag": ["ctg297_2"], "transl_table": ["11"], "translation": ["MILTSITMPESGKTAAELTKDEKRAVSHRGKALSLLLDAMKNG"]}}, {"location": "[944:1433](-)", "type": "CDS", "id": "<unknown id>", "qualifiers": {"locus_tag": ["ctg297_3"], "transl_table": ["11"], "translation": ["MQKVVLATGNHGKVRELSDLLVVFGLEIVAQTELGVESAEDTGLTFIENAILKARHAAAVTGLPAIADESGLAVDALGGAPGIYSARYAGLDASDQQNLDKLLVTLDSVPDGQRQEQFHCVLVYMRHAEDPIPLVFHGSWEGEITRAEAGQSEFGYDPIFYP"]}}, {"location": "[1585:2125](-)", "type": "CDS", "id": "<unknown id>", "qualifiers": {"locus_tag": ["ctg297_4"], "transl_table": ["11"], "translation": ["MLALIFLVTTVMAIYIKVLLLRIWMQWARCDFYNPFSQFVVKITQPVVKPLRRIIPSIGPLDSASLLIAYIVSVLLGPVLLRLFVKDPIFLYFGLVILVKAAGVLVFWVIIVRSLMSWISQGRNPVDYVLIQLTEPLMAPVRRIIPAIGGIDFSAMAVILVLYMLNFLGLEYILGWAQF"]}}, {"location": "[2133:2934](-)", "type": "CDS", "id": "<unknown id>", "qualifiers": {"locus_tag": ["ctg297_5"], "transl_table": ["11"], "translation": ["MATAKVQIACIMLYTKGHNFFNIHIFSLTMTSIEHNLQRVQLRISAAAAQCGRDLKEITLLAVSKTKPASAIEEAMAAGQRCFGENYVQEGVDKIHLLANPALTWHFIGPLQSNKSRLVAEYFDWCHTVDRFRIASRLNDQRPAGLAALNVLIQVNISDEQSKAGIMLADLPALAQQIAEMPRLKLRGLMAIPAPESDYARQLAVCQQMAQAFKQLQQDYPGVDTLSLGMSDDMAAAIAAGSTMVRIGTAIFGARDYGQAAANHNN"]}}, {"location": "[3059:3416](+)", "type": "CDS", "id": "<unknown id>", "qualifiers": {"locus_tag": ["ctg297_6"], "transl_table": ["11"], "translation": ["VDFSLTLPDGVRLRANLFRQRCGLSLALRLIASHCPPLGAVLIVGATGSGKSTTLAVLIAAMNQRRRRNILTLEDPFEFLHSSAQLLIQQREMGQHFTRFADGLRDVETIQLALRQGT"]}}], "name": "gnlXKBPJEJPE_297", "description": "gnl|X|KBPJEJPE_297", "dbxrefs": [], "annotations": {"molecule_type": "DNA", "references": []}, "letter_annotations": {}, "areas": [], "original_id": "gnl|X|KBPJEJPE_297", "modules": {"antismash.detection.hmm_detection": {"record_id": "gnlXKBPJEJPE_297", "schema_version": 2, "enabled_types": ["T1PKS", "T2PKS", "T3PKS", "transAT-PKS", "hglE-KS", "prodigiosin", "PpyS-KS", "arylpolyene", "resorcinol", "ladderane", "PUFA", "NRPS", "CDPS", "RCDPS", "thioamide-NRP", "NAPAA", "mycosporine-like", "terpene", "lanthipeptide-class-i", "lanthipeptide-class-ii", "lanthipeptide-class-iii", "lanthipeptide-class-iv", "lanthipeptide-class-v", "lipolanthine", "thiopeptide", "thioamitides", "linaridin", "cyanobactin", "glycocin", "LAP", "lassopeptide", "sactipeptide", "bottromycin", "microviridin", "proteusin", "ranthipeptide", "redox-cofactor", "epipeptide", "cyclic-lactone-autoinducer", "spliceotide", "RaS-RiPP", "fungal-RiPP", "blactam", "2dos", "amglyccycl", "aminocoumarin", "NI-siderophore", "ectoine", "NAGGN", "butyrolactone", "indole", "nucleoside", "phosphoglycolipid", "melanin", "oligosaccharide", "furan", "hserlactone", "phenazine", "phosphonate", "guanidinotides", "other", "acyl_amino_acids", "PBDE", "betalactone", "tropodithietic-acid", "pyrrolidine", "crocagin", "NRP-metallophore", "methanobactin", "opine-like-metallophore", "aminopolycarboxylic-acid", "NRPS-like", "PKS-like", "transAT-PKS-like", "RiPP-like", "RRE-containing", "fungal-RiPP-like", "phosphonate-like"], "rule_results": {"schema_version": 4, "tool": "rule-based-clusters", "cds_by_protocluster": [], "outside_protoclusters": [], "multipliers": {"cutoff": 1.0, "neighbourhood": 1.0}}, "strictness": "relaxed"}}}, {"id": "gnlXKBPJEJPE_298", "seq": {"data": "ACTTTGCACGCCCATACCATTCCTGGGAACGTGGCCTGAATGAGCATACCAACGGTCTGATACGGCGCTTTTACCCCAAGGGAACCGACTTCAGTCAGGTGAGCCATCGCAAGATGGCTGAACTCGAACACATACTCAACACGCGCGGGAGAAAATCACTGGGCTATCGTTCCCCCAACGAGGTATTTTTAACGCACTTACTGGCGGCATAAGCCCCCTCGGTTTTGTTGCGTTTCAAGTGGGAATGGGGCACCGGGATTAAGCACCAAGATAACTATAACGCTTTCGCCGCCTCAGAGGCACCACAACGGTTTTTTGCACTCACATGCCGTTTCGGTCAGTTGTATATGAGGCGTGGCGGCAGTTAGATTACGCAGGGGCGTTACTAAAAGGCTAATAAACTGTAGGGGGCGATCGACGATCGCCCCGCAAAATCAAATGCCATCACCAAATTCGAAGCCTGGCACCATGCCATTAAAATGCTGATCCATATCCATGGATGGCTTATCGCTGCCCGGCTTGCCGACAATACGCGCCGGTACGCCTGCCGCGGTGGTGTGCGGCGGCACCGGCTGCAGCACCACGGATCCGGCACCGATCTTCGCGCCGCGCCCTACTTCGATATTGCCGAGGATCTTCGTACCGGCACCGATCATCACCCCTTCGCGGATCTTTGGATGACGGTCGCCGCTGGTTTTGCCGGTTCCGCCCAAGGTTACCGACTGCAGGATCGAGACATCATTTTCGATGATCGCCGTTTCACCCACAACGATGCCCGTTGCATGGTCCAGCATGATGCCGCGACCAATGGTCGCCGCCGGGTGGATATCCACCGCGAAGGAGACGGAGATTTCGTTCTGCAGGTAAACCGCCAGCGCACGGCGGTCTTCATTCCACAGCCAGTGGCCGATGCGATAAGCCTGCAGGGCGTGGAAGCCTTTCAGGTAGAGCAGCGGCGTGGAGTATTTATCCACCGCCGGATCACGCTGGCGCACCGCCTGAATATCGCAGGCGGCAGAGATGATCATCGACAGGTCCTGACGATAAGCATCCTGAATGACCTCACGAATGGCAATCGCTGGCATGATCGGATTAGCCAGCTTGTTGGCAAGCATATAGCTCAGCGCGCTGCCTAGGTCATCATGCTTTAGCAGAGTGGCGTGGTAAAAGCTGGCCAGCATCGGTTCACAATCGGCCAGCGCACGCGCTTCCATTTTGATGTTATCCCAGATCAGTTCAGACTCTACACACGGCATGGCTCACTCCCCATTAAAAATAGCGCCCGTCTGGGTGCCAGCATGACAACACGATGAATCCGGGTCAGCTCCAGCTGTTTTCGTCCTTCCTTGTGCGCCCCAGCAGGCTGGTTGCCGCTTCACGCGCATTCTTGCCACAGTACAGCACCTGATAAATCTGCTCGGTAATAGGCATTTCCACGCCGAACCGCGCAGCCAGCGCCTTCACTTCTTTGGTATTACGGAATCCTTCCACCACCTGCCCAATAGTGGCCTGTGCGCCTTCAACATCGGCACCCTGCCCCAGCATTATGCCGAAACGGCGGTTACGCGACTGATTATCGGTACAGGTGAGTACCAGATCGCCCAGCCCGGCCATGCCCATAAACGTCGTGGCATTTGCGCCCAGCGCGGCACCCAAGCGGCTCATTTCAGCCAGCCCGCGGGTAATCAGCGCGGTGCGGGCATTGGCACCAAAACCAATACCATCCGACATGCCAGCGCCGATAGCGATAACGTTTTTCACCGCTCCGCCCAGCTGCACGCCGATAAAATCAGGGTTGTTATACACGCGGAAGCTTTTACCGCAGTGCAGCAGCTCCTGCAGCTCTTCGGCAAACTGCGTATCCGTCGCTGCCAGCGCAATCGCCGTTGGCAGACCAGCGGCCAGCTCTTTGGCGAAAGTCGGGCCGGAAATCACCGCCAGCGGAATATCGTCACCGACGATCTCACGCGCCACGTCTTGCAACAAGCGCCCCGTCTCCTTTTCCAGACCTTTCGTAGCCCACACAATGCGCGAATCTGCGCGCAGATGCGGCTTAATCTGTTGCAGCACGTCACCAAACACGTGGCTTGGCACTACCACCAGCAAGTCGCGGCTGGCTGCAATCGCCGCAGCGAGGTCGGTTTCAAGGTGGAGCGTATCGGGGAAAGGGACATCGGGAAGGAAAGCGGTGTCACAGCGGTCGGCCTGCAGCTGCGCCTGGTGCTGCGGGTTATGGCCCCACAGCACTACATCGTGGCCGTTACGCGCCAGCGTAATCGCCAAAGCGGTACCGTACGAGCCGGCACAGATGACGCTCGTTGAAGCATGAAGGCTACGCATTAAGCGTCCTGCTGCTATGCTGACCTTTACCTTCAGACTGCTGCAGATAGTTCATGAACAGCGCGTCAAAGTTAACCGGTGCAAGGTTCAGCTGCGGGAAGGTACCGCGTGATACCAAGCTGGTGATGCACTCGCGTGCATACGGGAACAGAATATTCGGGCAGTAAGCGCCCAAGCAATGCGCCATCTGCGTGCCTTCGATATCACCGATAGAGAAGATACCTGCCTGCTGTACTTCACACAGGAACGCAGAGTCTTCGCCGACGGTTGCGGTCACAGTGATGCGCAGTACCACTTCATACACATCGTCAGCCAGCTGGCTTGACGCGGTGTCGAGGTCCAGTTTTACTTCCGGTTCCCATTCTTTCTGAAAAACCTGTGGCGCGTTAGGCGCTTCAAAAGAGATATCTTTGGTGTAGATACGCTGGATCTGGAAAGACATATCGGTGTTGTTCTGTTCTGACATGGTACGTAATCCTATCGGTTAATAATCCGTTATTGAGCTGCAGCAATAGTCAGGGAAAGTGCGCCAGATGCGCAGCCTTCCCTTATTTTAACAGCGGCTCAAGGCCATCACGACCGTCAAGTGCAAACAGGTCGTCACAGCCGCCGATGTGCTGCGCATCAATAAAAATCTGAGGCACCGTGGTCTGGCCGCTTCGTTTAATCATTTTCTCACGCAGGTGAGCATTCCCGTCAATCGGAATCTCTTTGAAATTCACGCCTTTCTGGCTCAGTAGGGCTTTCGCCCGATGGCAAAAAGGACAGGTTGCTTTGGTGTAGATCTCAACGTTAGCCATGCTGGCCCTCCAGTAATCTTATGTGCGCGCGGTTTATCTACTGCTCACCAGAGGCAGATTATCGCCACTCCAGCCGGATACACCCTCTTTCAGCACGTAAACCTGTTCATAGCCTGCAGCATTCAGCTGCGCCGCAGAATCGGATGCGGAGGTGCCGGTAGCACACACCACGATCAGCGGTTGGGCTTTATATTTTTCCAGCTCGCCGAAGCTACCTTTCTTGATATCTGCGGCCAGCATATTAATCGCAGTAGAAATATGACCCTTGCGGTAATCATCGCGTCCACGCACGTCCACTACCACGGCTTCTTCTTTGTTAATTAAACGGGTCGCCTCACCACGGCTAATTACTTTTACCTTCGAGAACATGCCGTTAACAGTGGTTACGATCACCAAAACCAGCAGAATAACCCACGCCAGAGCTAAAATGGTGTGATTGCCTGCGAACTGCATAATATCTTGCATGAGGGGTAACAACTCCCGAAAGGTTTAATAAGCTAAAACAAGGCTTCCGAGTATACCTGCCAAGAGTGCCATGTACAGTCGCGTAGAGCCTCAGAGTAATGTTTTCTGCGACAGATTACAAAAAAGTTGCCTTAAGTGAAAGCAGCTTGTTGTACAATCAAGACTTTTTGTAGCATCGGCTCTGGCGGAATTGTTACCGTCAGTAATAGAAAACCAGCGCGAGATGGCTGGTAAGCTGCTGTTCATCGTGGAATAATCCGAGGCTATGAGGGGAAAAGCGACAGTCCTACATTCATGGACCCCGCGTAAACAGCAGGTTGCTACCCTGCCACTGCGTGCAAGCATGTCCAATCTGGCAGTCGGGGTACTCTGTACCAGTGCACTGCTGTTCTCTTTTTTCGCTCTCGCGACAGAAGACAACAAATCTCAGCTGCAAAGTATTCAACAGGATATCGCGGCAAAAGAGAAAAGCGTCAGGCTGCAAAAGCAGCAGCACAGCAAGCTTCTTGACCAGCTACAGAGCCAAGAGAAGGTCATTGCCCAGGCCGGCTACCAGCTGCGCGACACGCGGAGCAGCCTCACCACGCTGAATAAAAAGATTTCCGCGCTTACCGCCTCCGTCAATAAACTCCAGCAGCAGCAAACCCAGCAGGAATCTATTTTTGCTGAGCAGCTGGATGCCGCCTTCCGCCAAGGCCAGCACAGTGGGCTGCAGCTGATTTTCAGCAATGAAGAGAGCCAGCGCAGCGAACGTATGCTGGCTTATTTTGGCTATCTCAATGAGGCGCGCCAGAAATCGATTGAAGACCTGAAGCAAACGCGCCGCGATCTCTCTGCGCAGAAAGCCAGCCTAGTTGATAAGCAGACCCAGCAGAAGTCGCTGTTAGCACAGCAGCAGTCGCAGCAGGCAACGTTGGAAAGCGCTCGCCAGGCGCGCAAGAAAACTATCACCATGCTCGAATCCTTGCTGGAGAAAGATCAGGCCCAGCTGGTTGAGCTGCGTCAGAATGAAAGCCGCCTGCAGGATAAAATCGCCAGTGCCGAACGCGAAGCTAAGGCACGGGCAGAACGTGAAGCGCGCGAGGCTGAAAAAGCTCGCCAGCGTGAGGCGCAGGCGAAGAGCAAAGGCACCACCTATAAACCGACCGACAGCGAGCGTTCGCTGATGTCGCGCACAGGCGGCCTTGGTCGCCCGGGCGGTCAGATGGTCTGGCCGATCCGCGGCAGCATTGAACACCGCTTCGGTGAGCAGCTGCAGGGAGAACTGCGCTGGAAGGGACTGGTGATTGACGCGCCGGAAGGCACCGAAGTCAAAGCGATTGCCGATGGCCGCGTGCTGATGGCCGACTGGCTGCAGGGCTACGGCTTGGTGGTGGTGGTCGAGCACGGCAAAGGCGATATGAGTCTGTATGGTTATAACCAGAGTGCGCTGATGAGCGTGGGTACCAAGGTACGTGCAGGGCAGCCTATCGCGCTGGTCGGCACCAGCGGTAGGCGTGGCACGCCGTCACTCTATTTCGAAATCCGCCGTCAGGGACAGGCAGTCAATCCACTACCGTGGTTAGGAAGATAGTTTTGTTTCAACTCCGAAAACTCAGCGATCTTCTGGTCACCATCGTGATGGTCAGCCCGGTGTACGCCGGTAAACTTTCGATTGTCATTGATGATTTTGGCTATCGCCCCGAGCAGGAAAATCGAGTATTACAGATGCCTGCGGCCATCTCTGTCGCGGTGCTGCCCAACGCCCCACACGCCCGTGAGATGGCGACCAAAGCCTACCAGCGCGGCCACGAGGTGCTGATCCACCTGCCGATGGCCCCGCTTAGTAAACACAAACAGCCACTCGAAAAAAACACGCTGAGCCCGGATATGTCGAGCGAGGAGATTGCACTCATCGTGCATGAAGCCGTCGTCGATGTGCCGTTTGCCGTTGGGCTCAACAATCATATGGGTAGCGCGATGACTTCCAGCTTGCCGGGAATGCAGAAAGTGATGCAGGTGCTCGATCGCTACAATTTCTACTTCCTCGACAGCATGACCATCGGCAACAGCCATTCGACCCACGCCGCCGTAGGCACCAGCGTGAAGGTGATCAAGCGCCGCGTATTCCTTGACAATACGCAGAACGAGGCCGATATTCGCCAGCAGTTTACCCGTGCGGTGCGCCTAGCGCAGCGCGATGGCTCCGCGATCGCCATCGGCCACCCGCATCCGACCACGGTGCGCGTGCTGCAGCAGATGCTGCTGATGTTGCCCGCCGATATTATCCTAGTGCGCCCCAGCCAGCTGCTGAATGAGCCGCAACGCGGCAGCAATCGCCCTCTGCCGGCAGAAAAACCGCAGCCGCGTAATCCGTTCCGCGGCGCAGAAGTGTGCAAGGTGACGGTTAAACCGGTGCCGGTCACGCGTGCGCTGGGCGTGATCGCTGACAGCATCAGCAACAGCCCGCTGGTGCAAAGCCTGAAGAAAAATTTTTTCGGAAAATAGCTGATGCGGGCCAGACATGCCTAGCCCCTTCGAATACATCAACCCTGATGGCTAGCTCCAGTCGAGGATCACTTACCCTGAATGCCCGGAGCGCATTTCATCAAAGCCCTGCTGGAAGGCAGTAATCGGATAGCGGTGGGTGATTACCGGGGCCAAATCCAGCCCGAACTGCAGCAGCGCGGCTATTTTATACCAGGTTTCGAACATCTCTCTGCCGTAGATCCTTTAATAAACAGCCCCTTGAAGATCACCTGATTCCAGTTGATCGCCATTGAGGCAGGGGGGATTCATCACGTCGAGCGTGGCGCAAAAACCGGCCGGAACGCCGGATATCTCCAGCCCGACGTCAAACCTTTCAGTCATGCCGAGTTCCGTCATCACCTGCGGCAGATTTTCATGGCTGACATTAACTGCCCGCGTAACACCCATCTTGCGCGCTAGCTCCAGCCGGTACTTGATGGTTATGAGATTGAATCGCCTCTTCT", "alphabet": "DNA"}, "features": [{"location": "[2:212](+)", "type": "CDS", "id": "<unknown id>", "qualifiers": {"locus_tag": ["ctg298_1"], "transl_table": ["11"], "translation": ["FARPYHSWERGLNEHTNGLIRRFYPKGTDFSQVSHRKMAELEHILNTRGRKSLGYRSPNEVFLTHLLAA"]}}, {"location": "[434:1256](-)", "type": "CDS", "id": "<unknown id>", "qualifiers": {"locus_tag": ["ctg298_2"], "transl_table": ["11"], "translation": ["MPCVESELIWDNIKMEARALADCEPMLASFYHATLLKHDDLGSALSYMLANKLANPIMPAIAIREVIQDAYRQDLSMIISAACDIQAVRQRDPAVDKYSTPLLYLKGFHALQAYRIGHWLWNEDRRALAVYLQNEISVSFAVDIHPAATIGRGIMLDHATGIVVGETAIIENDVSILQSVTLGGTGKTSGDRHPKIREGVMIGAGTKILGNIEVGRGAKIGAGSVVLQPVPPHTTAAGVPARIVGKPGSDKPSMDMDQHFNGMVPGFEFGDGI"]}}, {"location": "[1320:2340](-)", "type": "CDS", "id": "<unknown id>", "qualifiers": {"locus_tag": ["ctg298_3"], "transl_table": ["11"], "translation": ["MRSLHASTSVICAGSYGTALAITLARNGHDVVLWGHNPQHQAQLQADRCDTAFLPDVPFPDTLHLETDLAAAIAASRDLLVVVPSHVFGDVLQQIKPHLRADSRIVWATKGLEKETGRLLQDVAREIVGDDIPLAVISGPTFAKELAAGLPTAIALAATDTQFAEELQELLHCGKSFRVYNNPDFIGVQLGGAVKNVIAIGAGMSDGIGFGANARTALITRGLAEMSRLGAALGANATTFMGMAGLGDLVLTCTDNQSRNRRFGIMLGQGADVEGAQATIGQVVEGFRNTKEVKALAARFGVEMPITEQIYQVLYCGKNAREAATSLLGRTRKDENSWS"]}}, {"location": "[2332:2806](-)", "type": "CDS", "id": "<unknown id>", "qualifiers": {"locus_tag": ["ctg298_4"], "transl_table": ["11"], "translation": ["MSEQNNTDMSFQIQRIYTKDISFEAPNAPQVFQKEWEPEVKLDLDTASSQLADDVYEVVLRITVTATVGEDSAFLCEVQQAGIFSIGDIEGTQMAHCLGAYCPNILFPYARECITSLVSRGTFPQLNLAPVNFDALFMNYLQQSEGKGQHSSRTLNA"]}}, {"location": "[2888:3140](-)", "type": "CDS", "id": "<unknown id>", "qualifiers": {"locus_tag": ["ctg298_5"], "transl_table": ["11"], "translation": ["MANVEIYTKATCPFCHRAKALLSQKGVNFKEIPIDGNAHLREKMIKRSGQTTVPQIFIDAQHIGGCDDLFALDGRDGLEPLLK"]}}, {"location": "[3173:3605](-)", "type": "CDS", "id": "<unknown id>", "qualifiers": {"locus_tag": ["ctg298_6"], "transl_table": ["11"], "translation": ["MQDIMQFAGNHTILALAWVILLVLVIVTTVNGMFSKVKVISRGEATRLINKEEAVVVDVRGRDDYRKGHISTAINMLAADIKKGSFGELEKYKAQPLIVVCATGTSASDSAAQLNAAGYEQVYVLKEGVSGWSGDNLPLVSSR"]}}, {"location": "[3870:5178](+)", "type": "CDS", "id": "<unknown id>", "qualifiers": {"locus_tag": ["ctg298_7"], "transl_table": ["11"], "translation": ["MRGKATVLHSWTPRKQQVATLPLRASMSNLAVGVLCTSALLFSFFALATEDNKSQLQSIQQDIAAKEKSVRLQKQQHSKLLDQLQSQEKVIAQAGYQLRDTRSSLTTLNKKISALTASVNKLQQQQTQQESIFAEQLDAAFRQGQHSGLQLIFSNEESQRSERMLAYFGYLNEARQKSIEDLKQTRRDLSAQKASLVDKQTQQKSLLAQQQSQQATLESARQARKKTITMLESLLEKDQAQLVELRQNESRLQDKIASAEREAKARAEREAREAEKARQREAQAKSKGTTYKPTDSERSLMSRTGGLGRPGGQMVWPIRGSIEHRFGEQLQGELRWKGLVIDAPEGTEVKAIADGRVLMADWLQGYGLVVVVEHGKGDMSLYGYNQSALMSVGTKVRAGQPIALVGTSGRRGTPSLYFEIRRQGQAVNPLPWLGR"]}}, {"location": "[5180:6092](+)", "type": "CDS", "id": "<unknown id>", "qualifiers": {"locus_tag": ["ctg298_8"], "transl_table": ["11"], "translation": ["LFQLRKLSDLLVTIVMVSPVYAGKLSIVIDDFGYRPEQENRVLQMPAAISVAVLPNAPHAREMATKAYQRGHEVLIHLPMAPLSKHKQPLEKNTLSPDMSSEEIALIVHEAVVDVPFAVGLNNHMGSAMTSSLPGMQKVMQVLDRYNFYFLDSMTIGNSHSTHAAVGTSVKVIKRRVFLDNTQNEADIRQQFTRAVRLAQRDGSAIAIGHPHPTTVRVLQQMLLMLPADIILVRPSQLLNEPQRGSNRPLPAEKPQPRNPFRGAEVCKVTVKPVPVTRALGVIADSISNSPLVQSLKKNFFGK"]}}, {"location": "[6164:6299](-)", "type": "CDS", "id": "<unknown id>", "qualifiers": {"locus_tag": ["ctg298_9"], "transl_table": ["11"], "translation": ["MFETWYKIAALLQFGLDLAPVITHRYPITAFQQGFDEMRSGHSG"]}}, {"location": "[6317:6575](-)", "type": "CDS", "id": "<unknown id>", "qualifiers": {"locus_tag": ["ctg298_10"], "transl_table": ["11"], "translation": ["KRRFNLITIKYRLELARKMGVTRAVNVSHENLPQVMTELGMTERFDVGLEISGVPAGFCATLDVMNPPCLNGDQLESGDLQGAVY"]}}], "name": "gnlXKBPJEJPE_298", "description": "gnl|X|KBPJEJPE_298", "dbxrefs": [], "annotations": {"molecule_type": "DNA", "references": []}, "letter_annotations": {}, "areas": [], "original_id": "gnl|X|KBPJEJPE_298", "modules": {"antismash.detection.hmm_detection": {"record_id": "gnlXKBPJEJPE_298", "schema_version": 2, "enabled_types": ["T1PKS", "T2PKS", "T3PKS", "transAT-PKS", "hglE-KS", "prodigiosin", "PpyS-KS", "arylpolyene", "resorcinol", "ladderane", "PUFA", "NRPS", "CDPS", "RCDPS", "thioamide-NRP", "NAPAA", "mycosporine-like", "terpene", "lanthipeptide-class-i", "lanthipeptide-class-ii", "lanthipeptide-class-iii", "lanthipeptide-class-iv", "lanthipeptide-class-v", "lipolanthine", "thiopeptide", "thioamitides", "linaridin", "cyanobactin", "glycocin", "LAP", "lassopeptide", "sactipeptide", "bottromycin", "microviridin", "proteusin", "ranthipeptide", "redox-cofactor", "epipeptide", "cyclic-lactone-autoinducer", "spliceotide", "RaS-RiPP", "fungal-RiPP", "blactam", "2dos", "amglyccycl", "aminocoumarin", "NI-siderophore", "ectoine", "NAGGN", "butyrolactone", "indole", "nucleoside", "phosphoglycolipid", "melanin", "oligosaccharide", "furan", "hserlactone", "phenazine", "phosphonate", "guanidinotides", "other", "acyl_amino_acids", "PBDE", "betalactone", "tropodithietic-acid", "pyrrolidine", "crocagin", "NRP-metallophore", "methanobactin", "opine-like-metallophore", "aminopolycarboxylic-acid", "NRPS-like", "PKS-like", "transAT-PKS-like", "RiPP-like", "RRE-containing", "fungal-RiPP-like", "phosphonate-like"], "rule_results": {"schema_version": 4, "tool": "rule-based-clusters", "cds_by_protocluster": [], "outside_protoclusters": [], "multipliers": {"cutoff": 1.0, "neighbourhood": 1.0}}, "strictness": "relaxed"}}}, {"id": "gnlXKBPJEJPE_299", "seq": {"data": "TGTAAGGGCGCTACGTTCCACCACTGGCTGCTGAACGGGCAGCGCAGTATGCGCGGCGTACGCATGAACACCCTCGGCTGGTTTGACTTCAAATCTGTCTAGTTCGCGCCGCCGGAATCATGACGCTTTCGCCCTGTTGACGAAGCCTCTACAATTAAGCCGCGATTAGCGGCCCACCCTACTGAAGGAATGTCACGTGTTGAAAAGAATACTGCCTCTGCTGGTGCTGTTTTCCCTGCCTGCCTTCGCGGCGAAAGAGACGCTGACGGTTTACACCTATGACTCCTTCTCCACCGACTGGGGCCCCGGCCCGGCGATTAAAAAAGCGTTCGAAGCGCAGTGCAACTGCGAGCTGAAATACGTGGCACTGGAGGATGGCGTATCGCTGCTCAACCGGCTACGTATGGAAGGCAAAAACAGCAAGGCCGACGTGGTGCTGGGGCTGGATAACAACCTCCTGGACGCCGCCGAAAAGACCGGGCTGTTTGCCCCGGCCAGCGTCAACACCAACAGCAGCACGGTGCCGGGCGGCTGGCACAACAGCACCTTCGTACCTTTTGACTACAGCTGGTTCGCCTTCGTTTATGACAAAACCAAACTGCAAAATCCGCCAAAAGGCCTGAAAGAGCTAGTGGAGAGCGACCGACCGCTGAAGATCATTTACCAGGATCCGCGCACCAGCACGTTGGGCCTCGGCCTGCTACTGTGGATGCAGAAAGTATTCAGCGCTGACAGCCCACAGGCGTGGCAGAAGCTGGCGAAGAAAACCGTCACCGTTACCAAAGGCTGGAGCGAAGCCTATGGCCTATTTCTGAAAGGGGAGAGCGATATGGTGCTGAGCTACACCACCTCCCCGGCTTATCACCTGATTGCCGAGAAGAAAGATCGGTACGCCGTCGCTAACTTCAGCGAAGGGCACTATTTACAGGTAGAGATCGCCGGGCAGCTGACGGCCAGCAAGCAGCCTGAACTGGCACAGCAGTTTATGCAGTTCATTTTGACGCCCGCTTTCCAGGATACTATCGCCACCGGCAACTGGATGTACCCGGCGATCAAGATCACCCTGCCTTCTGGTTTCGACACCCTGACCGTGCCAGCCACCTCCCTGCAGTACAGCGCCCGGGACGTGGCGAGCCAGCGCAGCAGCTGGATTAGTGCATGGCAACGCGCCGTCAGCCAGTAATTCCTGGCTGGCTTCTGCCCGGCGCGATTGCCGCGCTGCTGCTGATCGGTGTGGCGCTGCTGGCGTTTTTTGCCCTGTGGCAGAATGCGCCCGCCACCGACTGGCGCGCACTCTGGCAGGACAGCTATCTGTGGCACGTGCTGCGCTTTTCCTTCGGCCAAGCGCTGCTCTCGGCGCTGCTGTCGGTGCTGCCGGCGATTGCGCTGGCGCGGGCGCTATATCGTCGCCGCTTTCCCGGGCGCGCTACCCTGCTGCGGCTGTGCGCCATGACGCTGGTGCTGCCGGTGCTAGTCGCCGTGTTTGGCATTCTCAGCGTCTATGGTCGCAGTGGCTGGCTGGCACAGCTCTGCGCCCTGCTCGGCATCAATTATTCGTTCACGCCTTACGGCCTGCAGGGCATCCTGCTGGCGCACGTCTTCTTTAATCTACCGCTGGCCACGCGCCTGCTTTTGCAGGCCTTGCAGCAGATCCCCGGCGAACAGCGTCAGCTTGCTGCCCAGCTGGGCCTGGGCGGCTGGGCGCATTTTCGCCTTGTCGAATGGCCGTGGCTGCGGCGGCAGATCCTGCCCGCGGGTGCACTGATCTTTATGCTGTGCTTTGCCAGCTTCGCGACGGTTCTGTCGCTTGGCGGCGGACCGCAGTCCACCACCATCGAGCTGGCGATTTTCCAGGCGCTGAGCTTTGACTACGACCCGGGCCGGGCCGCGCTGCTCGCGCTATTGCAGATGGTCTGCTGCCTGGGGCTGGTGATGCTGAGCCAGCGTCTGAGCAAGGTCATTCCAGCGGGCAGCGACAGCCTAGGCGACTGGCGTAATCCACAGGACAGCTGGCGCGCGCGCCTGCTCGACGGCGCGCTGATCGCGCTGGCGCTGCTGCTGATCCTGCCGCCGCTGCTGGCGGTGGTCGCTGACGGGCTTAATCAGGGCTTCAGCGGCGTGTTGCAGAAAGCCGCGCTGTGGCAGGCGACGTTCACCTCGCTGCGCATCGCCCTCGGGGCCGGGTTGTTGAGCGTGCTGCTGACGGTGATGCTGCTGTGGAGCAGCCGCGAGCTGCGCCTGCGTCAGCATCCGCTGTGGGGTCAGGCGCTGGAGCTGAGCGGCATGCTGGTCCTCGCCATGCCCGGCATTGTGCTGGTGACCGGCTTTTCCCTGCTGCTAAATCAGAGCGTCGGGCTGCCGGAGTCGGCGGACGGCATCGTCATTTTCACCAATGCGCTGATGGCAGTGCCGTATGCCATGAAGGTGCTGGAAAACCCGCTGCGCGACATCGCCAAGCGCTACAACCGCCTGTGTTTATCGCTGGATATTCGCGGCTGGAACCGCCTGCGGTTGATCGAGCTGCGCGCCCTGAAACGCCCGTTGGCGTTGGCGCTGGCCTTTGCCTGCGTGCTGTCGATTGGTGATTTCGGTGCGGTGGCGCTGTTTGACAACGAGCACTTCCGCACGCTGCCGTTCTACCTCTATCAGCAGATAGGTTCGTACCGCAGCAGCGACGGCGCAGTGACGGCCCTGCTGCTGCTGCTGCTCTGCATCCTGCTGTTTACCGTGATTGAAAAACTGCCGGGGCACCATGTTAAGCCTGACTAATCTCACCTATCTGTATAACCACCTGCCGATGCGCTTCACCTTCAGCGCGCAGGCGGGCGAACGGTTGGCGATCCTCGGCCCGAGCGGCGCAGGCAAAAGCACCCTGCTGAGCCTGCTGGCCGGCTTCCTGCCCATCAGCGGCGGCAATCTGCAGCTGAACGGCAGCGACCATAGCGCGACGCCTCCGGCGCAGCGCCCGGTGTCGATGTTGTTTCAGGAGAACAACCTGTTTCCACATCTGACGGTGGCGCAGAATATCGGCCTTGGCCTGCATCCCGGGTTGAAGCTCAGCCACCAGCACAAGCAGGAGTTACAGAATATCGCCCAGCGAGTCGGGCTGACGAATGAGCTACAGCGCCTGCCGCATCAGCTCTCCGGCGGTCAGCGCCAGCGTGCGGCCCTCGCCCGCTGCCTAGTGAGACAACAGCCGATCCTGCTGCTCGACGAGCCGTTCTCCGCCCTCGATCCGGCCCTGCGTAAAGAGATGCTGGCGCTGGTAGATGAGGTCTGTACCGAGCGCAATATCACGCTGCTGATGGTGTCGCACAGCATTGAAGATGCCGCGACCATCGCGCCGCGCGGCCTGCTGATAGTTGACGGAAGGGGTTACTGGGATGGCAGCACCGCGCTGTTGCAGCGCGGTGCCGTGCCGGAAGCGGCGGTACTCGGTGTGACTTTAGAAAAACACATCCCATAATAGATGGCAGAACATCCGCATCATCGGGTGGAACTGAATCGCGGTAAAGCTGGCTATCGCCAGCACGGCTACCAGCGGTGCAGGGGCCCTTTAAACTGCCAGCCGATAAAATAGGAGATCCAGTCACCGAGCAGGCAACCTATTGTCTCCACCGCCAATGCAGGATAGAGCCGGTCGAATCCGTCAAGGTGGTGTAAATTCACTTACAGCCTTCCTGTCCGGTAATGGGCCTGTTA", "alphabet": "DNA"}, "features": [{"location": "[0:102](+)", "type": "CDS", "id": "<unknown id>", "qualifiers": {"locus_tag": ["ctg299_1"], "transl_table": ["11"], "translation": ["CKGATFHHWLLNGQRSMRGVRMNTLGWFDFKSV"]}}, {"location": "[196:1183](+)", "type": "CDS", "id": "<unknown id>", "qualifiers": {"locus_tag": ["ctg299_2"], "transl_table": ["11"], "translation": ["VLKRILPLLVLFSLPAFAAKETLTVYTYDSFSTDWGPGPAIKKAFEAQCNCELKYVALEDGVSLLNRLRMEGKNSKADVVLGLDNNLLDAAEKTGLFAPASVNTNSSTVPGGWHNSTFVPFDYSWFAFVYDKTKLQNPPKGLKELVESDRPLKIIYQDPRTSTLGLGLLLWMQKVFSADSPQAWQKLAKKTVTVTKGWSEAYGLFLKGESDMVLSYTTSPAYHLIAEKKDRYAVANFSEGHYLQVEIAGQLTASKQPELAQQFMQFILTPAFQDTIATGNWMYPAIKITLPSGFDTLTVPATSLQYSARDVASQRSSWISAWQRAVSQ"]}}, {"location": "[1158:2769](+)", "type": "CDS", "id": "<unknown id>", "qualifiers": {"locus_tag": ["ctg299_3"], "transl_table": ["11"], "translation": ["MATRRQPVIPGWLLPGAIAALLLIGVALLAFFALWQNAPATDWRALWQDSYLWHVLRFSFGQALLSALLSVLPAIALARALYRRRFPGRATLLRLCAMTLVLPVLVAVFGILSVYGRSGWLAQLCALLGINYSFTPYGLQGILLAHVFFNLPLATRLLLQALQQIPGEQRQLAAQLGLGGWAHFRLVEWPWLRRQILPAGALIFMLCFASFATVLSLGGGPQSTTIELAIFQALSFDYDPGRAALLALLQMVCCLGLVMLSQRLSKVIPAGSDSLGDWRNPQDSWRARLLDGALIALALLLILPPLLAVVADGLNQGFSGVLQKAALWQATFTSLRIALGAGLLSVLLTVMLLWSSRELRLRQHPLWGQALELSGMLVLAMPGIVLVTGFSLLLNQSVGLPESADGIVIFTNALMAVPYAMKVLENPLRDIAKRYNRLCLSLDIRGWNRLRLIELRALKRPLALALAFACVLSIGDFGAVALFDNEHFRTLPFYLYQQIGSYRSSDGAVTALLLLLLCILLFTVIEKLPGHHVKPD"]}}, {"location": "[2752:3466](+)", "type": "CDS", "id": "<unknown id>", "qualifiers": {"locus_tag": ["ctg299_4"], "transl_table": ["11"], "translation": ["MLSLTNLTYLYNHLPMRFTFSAQAGERLAILGPSGAGKSTLLSLLAGFLPISGGNLQLNGSDHSATPPAQRPVSMLFQENNLFPHLTVAQNIGLGLHPGLKLSHQHKQELQNIAQRVGLTNELQRLPHQLSGGQRQRAALARCLVRQQPILLLDEPFSALDPALRKEMLALVDEVCTERNITLLMVSHSIEDAATIAPRGLLIVDGRGYWDGSTALLQRGAVPEAAVLGVTLEKHIP"]}}], "name": "gnlXKBPJEJPE_299", "description": "gnl|X|KBPJEJPE_299", "dbxrefs": [], "annotations": {"molecule_type": "DNA", "references": []}, "letter_annotations": {}, "areas": [], "original_id": "gnl|X|KBPJEJPE_299", "modules": {"antismash.detection.hmm_detection": {"record_id": "gnlXKBPJEJPE_299", "schema_version": 2, "enabled_types": ["T1PKS", "T2PKS", "T3PKS", "transAT-PKS", "hglE-KS", "prodigiosin", "PpyS-KS", "arylpolyene", "resorcinol", "ladderane", "PUFA", "NRPS", "CDPS", "RCDPS", "thioamide-NRP", "NAPAA", "mycosporine-like", "terpene", "lanthipeptide-class-i", "lanthipeptide-class-ii", "lanthipeptide-class-iii", "lanthipeptide-class-iv", "lanthipeptide-class-v", "lipolanthine", "thiopeptide", "thioamitides", "linaridin", "cyanobactin", "glycocin", "LAP", "lassopeptide", "sactipeptide", "bottromycin", "microviridin", "proteusin", "ranthipeptide", "redox-cofactor", "epipeptide", "cyclic-lactone-autoinducer", "spliceotide", "RaS-RiPP", "fungal-RiPP", "blactam", "2dos", "amglyccycl", "aminocoumarin", "NI-siderophore", "ectoine", "NAGGN", "butyrolactone", "indole", "nucleoside", "phosphoglycolipid", "melanin", "oligosaccharide", "furan", "hserlactone", "phenazine", "phosphonate", "guanidinotides", "other", "acyl_amino_acids", "PBDE", "betalactone", "tropodithietic-acid", "pyrrolidine", "crocagin", "NRP-metallophore", "methanobactin", "opine-like-metallophore", "aminopolycarboxylic-acid", "NRPS-like", "PKS-like", "transAT-PKS-like", "RiPP-like", "RRE-containing", "fungal-RiPP-like", "phosphonate-like"], "rule_results": {"schema_version": 4, "tool": "rule-based-clusters", "cds_by_protocluster": [], "outside_protoclusters": [], "multipliers": {"cutoff": 1.0, "neighbourhood": 1.0}}, "strictness": "relaxed"}}}, {"id": "gnlXKBPJEJPE_300", "seq": {"data": "TAGTTGACCACTACACATCCATTAAGCAGCTAGCGTCCATGTTTTGCCTTTGCCTCCATCCTAGTAAGCATCCTGAGTGCCCTGCCAACCAAGCCTGTGCGCTTCATCCTGAAGTGAAATATCCTATTTAGCTACGAATGTAGACTAACCAGTCCGTCTTACAAGGTAAGAAACGTAATTTTTACCCTGTTTTTTATTTTTTTATAATTTCATAAAAAAAGCAAAAAATCTATTTTTATTGAGTGTCAAATGCAGAAAGTGCTGCCAGCAGCAATGGTCTGTGTTTCACAGAGGAAATCGAGACCGCGTCTTACCGGGCGCTTTATCACCATACAGGGTATAATCAGCGCAATTGCCCTTTTTATTCTGGAGTATCTATTTTGTCTGGCTGGAATTATCACGTCACCCATTTTGTCACCAGCGCCCCTGATATCCGTCACCTGCCTGTCGATACCGGCATCGAAGTGGCTTTTGCCGGGCGTTCTAACGCGGGTAAATCCAGCGCACTGAATACGCTGACGAACCAGAAAGCCCTCGCGCGTACCAGTAAAACGCCGGGTCGTACGCAGCTTATTAACCTATTTCAGGTGGCCGAGGGCTATCGCTTGGTCGACCTGCCAGGCTATGGTTATGCGCAGGTCCCGGAAGAGATGAAATTGAAATGGCAGCGTTCGCTGGCAGAGTATCTGCGCGAGCGCGTCTGTCTGAAAGGACTGGTGGCGCTGATGGATATTCGTCACCCGCTGAAAGACCTCGATCACCAGATGGTCATGTGGGCGATCCAGAGCGGCATTGAAGTGCTGATACTGCTGACCAAGGCCGATAAGCTGGCCTCGGGTGCGCGCAAGGCGCAGCTCAACGCCGTACGTGAAGAGGCTAAGACCTTCCTCGGCACCGTGGAAGTTGAAGCATTCTCATCGCTGAAGAAAATCGGCGTGGATAAGCTGAGCCAGAAGCTCGACAGCTGGTATCGCGATCTGCCACCGGCCACGGAAGACGATATTCCGGCTGAATAAGCCCCCGCTTCACCAAGTTAGGCGTTTCTGGCCCCCCTGCGCAATCGGTATAAACACCGCACAAAATCCCAGATAGCGCCCAACAAAAAAGCCCCAGTCATTAGCGACTGGGGCGGCTAAATATTCAGCCAAATCCGATTACGTGAAGTAAAATGTCTTAAGGACAGAATATCTTACCTCTGTACCTTACGACCCCAACTTTACATGATTTTCTGAGCGCTAAAAAGTTTTTTTGTAGTTAATTTTCAGAAAACGGCAGCCGTAATCCTACTCAGGTCACATTCTGAGGGTCATGCTGTAGCTTAATTACAAAAAAAGTATTTTGCCTGAGAAGCTTAGGTGATTTTCTGAACGCAGGGTGCAGGAATGGGCCGCTGAACCGATTAAAGCTACGAATTAAAGCTACGAATTTCTTATGGGTTACTGCACGCTGCTGATTTGCTGAAAAAACAGCAGCGTGCAGTTGGGGATAACTTAGTGCGCCTGATCCCAGTTGTCTCCCACGCCGATATCCACGCGCAGCGGCACATCCAGTTTCATACTGCCTTCCATCAGCTCACGGATTTTCGCTGACGCAACGTCGACCAGATCGGTCTGCACCTCAAACACCAGTTCATCGTGTATCTGAATGATTATTTTGATCTGCGGGATTTCCTGCGAGGACAGCCATTCATCGACCGCAATCATCGCACGTTTAATAATATCCGCAGCGGTTCCCTGCATCGGGGCGTTGATTGCCGCACGCTCCGCAGCTTTACGGCGCATCGCATTGCTGACTTTAATGTCGGGTAGATACAAACGGCGACCATCCAACGTCTCGACATAGCCCTTCTCTGCCGCCAGTTCGCGGGTGCTTCTCATATACTGCAATACGCTAGGATAGCGCTCGAAATAGAGGTCCATATATTTCTTCGCTTCACCGGCACCAATATTCAGCTGGCGCGACAGCCCGAATGCGCTCATACCGTAGATCAGACCAAAGTTAATCGCCTTGGCGCTGTTGCGCTGTTCGCCGCTAACCTTATCCAGCGCCACGCCAAAGACTTCGGCGGCGGTGGCGCGGTGAATATCCTGCTCGCTGGCAAAGGCGGTCAGCAGCCCTTTATCCTGCGACAAATGCGCCATAATACGCAGCTCAATCTGCGAGTAGTCGGCTGCAACAATGCGGCTGCCCTTCGGCGCAATAAATGCTTGGCGGATACGGCGTCCTTCATCATTGCGGACCGGGATGTTTTGCAGGTTCGGATCGCTGCATGAGAGGCGCCCGGTTGCCGTCACTGTCTGGTGATAGGAGGTGTGCACGCGGCCGCTGTGCGGATTGATCATCAGCGGCAGCTTGTCGGCATAGGTCGATTTCAGCTTTGAAAGCCCGCGATGCTCCAGAATTACCTTCGGCAGCGGATAGTCCAGCGCCAGTTCGGCTAACACTTCCTCATTGGTGGACGGCGCCCCACCCGGGGTTTTCTTGGTGGGTTTAATACCCTGCTTTTCAAACAGGATGGTCTGCAGCTGCTTCGGAGAGGAGAGGTTAAACGGCTCGCCCGCCAGCTCGTGTGCTTTCAGCTCCAGCTCGGCCAGACGAGTTCCCAGCTCCTGCGAGTGCGCGACCAAGATGTTTTGATCGATCAGCACGCCGTTGCGCTCAATACGCGAAATAACTGGCACCAGCGGCATCTCTACCTGCTCAAAGACGTTTTTTGGCCCCTGCTCTTTTTCAAGTTCCGTCCACATTTTCAAATGCAGCTGCAGCGTAACGTCGGCATCTTCCGCGGCGTAGTGTGCGGCCTGCTCAAGCGCTATCTGGTTAAAGGTCAGCTGATTCTTGCCTTTGCCGGCGATCTCCTCAAAGGTCACCGTTTTATGGCTTAACCAGCACGCGGCCAAGCTGTTCATATCATGGCGGCCAGCCACGCTGTTCAGCGCGTAGGACTCCAGCATGGTATCGAACTGAATGCCCTGTAGCTGGATACCGTAGTTATCCAGCACGCCACGGTCATACTTCAGGTTCTGCCCTGCCTTCAGCGCTTTTGGATCTTCCAGCAGCGGTTTCAGACACTCCAGCACGGCTTTACGATCCAGCTGCACCGGCGCATCAAGATAGTCGTGCGCTACCGGGAGATAGGCAGCCTCGCCCGGCGCGGTGGCAAATGACAGGCCGATGATATTGGCGCTGAGGGTGTCCAGCGAGTCCGTTTCCAGATCGAAGGAGAACAGGTTGCTGTCCTGTAATTTTTTCAACCAGCAGGTGAAGGTCTCGTCATCAAGAATGGTGACGTAGCCGTCAGAGGAGAGCACGCGGGTGGTCTCTTCTGCTGCCAGCTGGCTTTCCGCCGCTGCCAATTTTTTGGTAGAGGGATTGCCTTTATTACCCTGCAGCCATTTGCCCTTTTCGAGGTCAACAATCCAGCGTTTGAATTCGTAATGTTTAAATAACCCCTCCAGCTCTTCGACGGCGGGTTCTTTAACCGTCAGCTTATCGCAGGTCAATTCCAGCTCAACGTCGGTTTTAATCGTCGCCAGCTGATACGAGAGGAAGACCATCTCCTTATTTTGTTCCAGCTTGGCTGCCATGGTTTTTGCCCCGCGGAAGGTCAGGGTCGCGACTTTATCCAGATTGTCATAGATATCTTTTACGCCGCCTAATCCCTGCAGCAGCGCCTGCGCGGTTTTTTCACCGACGCCAGCAACCCCCGGAATGTTATCCGAGGAGTCACCCATCAGGGCGAGGAAATCAATAATCAGCGACGGCGGGATACCATATTTCTCTTCCACTTCATCCGGGCCAAGAATGGCATTATTCATGGTGTTAATCAGCATGATATTCGGCGACACCAGCTGGGCCATGTCTTTATCACCCGTGCTGATCAGCACAGGTTTGCCCATCTTCTCTGCCGCCAGCGCCAACGTGCCGATGACGTCATCGGCCTCTACGCCGGAAATAGCCAGCAGCGGCAAGCCCATCGCTTTGACCATGGTATGCAGCGGTTCAATCTGCGCATGCAGATCGTCCGGCATCGGCGGGCGATGTGATTTGTACGCTTCAAATAATTCGTCGCGGAAGGTTTTACCCTTGGCATCAAATACCACGGCCACATGACTAGGCTTATATTGCAGCAGCAGGCTGCGCAACATATTTAATACGCCGTACATTGCACCGGTGGGCTCGCCTACGCTATTGGTCAGTGGAGGGAACGCGTGATAAGCACGGTACAGGTAGGAAGATCCATCTACCAGAATCAGTGGGTTTTCTGCAATTTGAGCCATAAGTCGTCACGTTCTTCTTGGGTTTTGATTGAGGGTAAGAATGCCACAGCTCACTATAAAAGATGAAATCACAACGACGAATAATCATCACATAGTGGTGTTTTTGCGCAGCGCTTTGCATTGATTATCTGTGGATAAGTTTGTGCATAAATTTAATAACGATTAATTAATAGCAGACAAACCCGCAAAAAATAAATTAAATAAACCTTTAAAATCATGTAGTTAGTTTATCTTATTGGGATTATCCTTAGATTTTACGGCGTTAGCGAGATGTGGATATAAGTTGGTATCACCAAGCATCGACGCGCGATCTCCGTCTGATGAAAGGACACTTTTACGACAAATATTTTGCAAGGCGGGAAGAAAAAACGCCGGGCGTGCCAGCGTTTAGTTGTACTCTTCGCAGGTTTACTTCTGAGTAATCAGGAACTTCACCACGTTGGCATACTGCTGAACAAAGTTATCCATGGAGCTGGTATCCAAGCCACCGTTGTTAACCATGTATTTGCCGTTAACGAACATCGCAGGCACGCCGCGCAAGTTGACATCGGCTGCCACTTTCTCCTGCTGTGCAACCAGCGATTTCACCACGAAGCTGTTCCAGGCAGCATCATAGGCTTCCGGCGTGATACCTGCTGCCTTGACGAAGACGTCCTTCAGGCTGGTCGGATCGGTAATGGTCTGGCTTTTCTGGATACCATCGAAGATAGGTGCAGTCACTTTATCTTCCACGCCCAGCGCCATAGCGACAGTCCATGCTTGGGTAACGGTTTTACCCATCTCGCCGCCGAGGAATTCAACGTGGTATTTGGTCACTTTAGCGTTCGCCGGCAGGACTTTCTTCACAGCATCACTTACGTGCCAGACATGCTCGAACTCATAGCAGTGTGGGCAAAAGAACGAGAAGAACTCGAGAACCTGTGGCTCACCGGTTACAGGCTTGTCCATAGTCACGTATTGCTGACCATCGGTAAATTGTGCAGCTGAAGCGCTAAATGCCAGAACCATACCGACGAGCGCAAACCAAATCTTTTTCATCGCGAAACTCTCTCCATAAAAACTTAATAGGCGAACCAAAGGCGATCACACCTAGAATACAAGTGTCAGCTGCAGCGGAGACTCCTGCAACAGCTTATCCTGTTCGTTAAAAATTGAAATCTGTCGGCGCCAGAAATCCTCATCTGTCATCCACGGAAAACTGTCTGGGAAGGCCGGACAACCCACGCCAGATAATAAACTATCCGCATAGCACGTAAAGGCTCAATCAGTGACAATTAGTGAGCGTCGAATTCGCAGAACTCACCGTATGCTTCCAGCAGGATATCCCACTGCAGGCGCTGTTCCTGACGGTTACCGCTTACCAGCATCCACAGATCCTCCACAGCCGGGCCATTACGGGCATCGTCGAGATCGACAAATAACGAGCCATCGCGCCATAAAATATTGCAGGGGTGACAGTCACCGTTTAGGCGCAAAGGCTGCCACTGAGTATTCCAGCAGTTTTGTGAAGTTGTGCGCAGGCGTTCAATACTGGCGAGTAAATCCACTTTCAGTTTCGACGGCACCAGCGCGCTGTCGATAAAAATCTGCAGCGGTTCGTCGATGTACGCCTGCAAACCAATAGTTGGCTGTTGGCTGAACAGCTTGCGTTGCCCAACCTGATGAATGCGTCCGAGGAAACGCCCTACCCACTCCAGATGGTCGTAATTATCAGTCTCATACTGTCGGCCACCTAGGCTGGGAAACACCGCATGCCAGAAGCCCTGGTGCCGATAGAGCATCAAGCCATTGAGTTCCAACGGTGCGGCGATGGGGATTTCGTCGGCAAACAGTTCGCTGGCAAACTGATGCTCTTCCTCTATTTGCCCCTGAGACCAGCGCTGTGGACGGTAGAACTTAGCGACGTAACGGCGTTTATCATCATCAACTGATAGACGCGATTTTCATAGCTATTCAGCGCCGTCAGGCCAGACTCCACACGTAGCCCGGTCTCCCACAGTGCATGAACGGTAGCATGCCTACTGCGTGAGCTCGTCTGCTACGCAGCCGAAGTCCTTTCCACCCTCATCGCCGTATTTTATACTGCCTTCCATGTAGATACCGCGACCTGCAAAGCTCCTGTTCCAGCACGATGAGGGTTGGGAACGCTTTCTTGAGAAGAATGGTCATCAGCTCAGCGACTGGACCAAACGCCCTGTCGAACGCATGCTTGCCTGCGGTAGGTCGAGTTCGTCAAGGTAGTGTAAATTCAGA", "alphabet": "DNA"}, "features": [{"location": "[380:1016](+)", "type": "CDS", "id": "<unknown id>", "qualifiers": {"locus_tag": ["ctg300_1"], "transl_table": ["11"], "translation": ["LSGWNYHVTHFVTSAPDIRHLPVDTGIEVAFAGRSNAGKSSALNTLTNQKALARTSKTPGRTQLINLFQVAEGYRLVDLPGYGYAQVPEEMKLKWQRSLAEYLRERVCLKGLVALMDIRHPLKDLDHQMVMWAIQSGIEVLILLTKADKLASGARKAQLNAVREEAKTFLGTVEVEAFSSLKKIGVDKLSQKLDSWYRDLPPATEDDIPAE"]}}, {"location": "[1490:4280](-)", "type": "CDS", "id": "<unknown id>", "qualifiers": {"locus_tag": ["ctg300_2"], "transl_table": ["11"], "translation": ["MAQIAENPLILVDGSSYLYRAYHAFPPLTNSVGEPTGAMYGVLNMLRSLLLQYKPSHVAVVFDAKGKTFRDELFEAYKSHRPPMPDDLHAQIEPLHTMVKAMGLPLLAISGVEADDVIGTLALAAEKMGKPVLISTGDKDMAQLVSPNIMLINTMNNAILGPDEVEEKYGIPPSLIIDFLALMGDSSDNIPGVAGVGEKTAQALLQGLGGVKDIYDNLDKVATLTFRGAKTMAAKLEQNKEMVFLSYQLATIKTDVELELTCDKLTVKEPAVEELEGLFKHYEFKRWIVDLEKGKWLQGNKGNPSTKKLAAAESQLAAEETTRVLSSDGYVTILDDETFTCWLKKLQDSNLFSFDLETDSLDTLSANIIGLSFATAPGEAAYLPVAHDYLDAPVQLDRKAVLECLKPLLEDPKALKAGQNLKYDRGVLDNYGIQLQGIQFDTMLESYALNSVAGRHDMNSLAACWLSHKTVTFEEIAGKGKNQLTFNQIALEQAAHYAAEDADVTLQLHLKMWTELEKEQGPKNVFEQVEMPLVPVISRIERNGVLIDQNILVAHSQELGTRLAELELKAHELAGEPFNLSSPKQLQTILFEKQGIKPTKKTPGGAPSTNEEVLAELALDYPLPKVILEHRGLSKLKSTYADKLPLMINPHSGRVHTSYHQTVTATGRLSCSDPNLQNIPVRNDEGRRIRQAFIAPKGSRIVAADYSQIELRIMAHLSQDKGLLTAFASEQDIHRATAAEVFGVALDKVSGEQRNSAKAINFGLIYGMSAFGLSRQLNIGAGEAKKYMDLYFERYPSVLQYMRSTRELAAEKGYVETLDGRRLYLPDIKVSNAMRRKAAERAAINAPMQGTAADIIKRAMIAVDEWLSSQEIPQIKIIIQIHDELVFEVQTDLVDVASAKIRELMEGSMKLDVPLRVDIGVGDNWDQAH"]}}, {"location": "[4688:5318](-)", "type": "CDS", "id": "<unknown id>", "qualifiers": {"locus_tag": ["ctg300_3"], "transl_table": ["11"], "translation": ["MKKIWFALVGMVLAFSASAAQFTDGQQYVTMDKPVTGEPQVLEFFSFFCPHCYEFEHVWHVSDAVKKVLPANAKVTKYHVEFLGGEMGKTVTQAWTVAMALGVEDKVTAPIFDGIQKSQTITDPTSLKDVFVKAAGITPEAYDAAWNSFVVKSLVAQQEKVAADVNLRGVPAMFVNGKYMVNNGGLDTSSMDNFVQQYANVVKFLITQK"]}}, {"location": "[5554:6061](-)", "type": "CDS", "id": "<unknown id>", "qualifiers": {"locus_tag": ["ctg300_4"], "transl_table": ["11"], "translation": ["MLYRHQGFWHAVFPSLGGRQYETDNYDHLEWVGRFLGRIHQVGQRKLFSQQPTIGLQAYIDEPLQIFIDSALVPSKLKVDLLASIERLRTTSQNCWNTQWQPLRLNGDCHPCNILWRDGSLFVDLDDARNGPAVEDLWMLVSGNRQEQRLQWDILLEAYGEFCEFDAH"]}}], "name": "gnlXKBPJEJPE_300", "description": "gnl|X|KBPJEJPE_300", "dbxrefs": [], "annotations": {"molecule_type": "DNA", "references": []}, "letter_annotations": {}, "areas": [], "original_id": "gnl|X|KBPJEJPE_300", "modules": {"antismash.detection.hmm_detection": {"record_id": "gnlXKBPJEJPE_300", "schema_version": 2, "enabled_types": ["T1PKS", "T2PKS", "T3PKS", "transAT-PKS", "hglE-KS", "prodigiosin", "PpyS-KS", "arylpolyene", "resorcinol", "ladderane", "PUFA", "NRPS", "CDPS", "RCDPS", "thioamide-NRP", "NAPAA", "mycosporine-like", "terpene", "lanthipeptide-class-i", "lanthipeptide-class-ii", "lanthipeptide-class-iii", "lanthipeptide-class-iv", "lanthipeptide-class-v", "lipolanthine", "thiopeptide", "thioamitides", "linaridin", "cyanobactin", "glycocin", "LAP", "lassopeptide", "sactipeptide", "bottromycin", "microviridin", "proteusin", "ranthipeptide", "redox-cofactor", "epipeptide", "cyclic-lactone-autoinducer", "spliceotide", "RaS-RiPP", "fungal-RiPP", "blactam", "2dos", "amglyccycl", "aminocoumarin", "NI-siderophore", "ectoine", "NAGGN", "butyrolactone", "indole", "nucleoside", "phosphoglycolipid", "melanin", "oligosaccharide", "furan", "hserlactone", "phenazine", "phosphonate", "guanidinotides", "other", "acyl_amino_acids", "PBDE", "betalactone", "tropodithietic-acid", "pyrrolidine", "crocagin", "NRP-metallophore", "methanobactin", "opine-like-metallophore", "aminopolycarboxylic-acid", "NRPS-like", "PKS-like", "transAT-PKS-like", "RiPP-like", "RRE-containing", "fungal-RiPP-like", "phosphonate-like"], "rule_results": {"schema_version": 4, "tool": "rule-based-clusters", "cds_by_protocluster": [], "outside_protoclusters": [], "multipliers": {"cutoff": 1.0, "neighbourhood": 1.0}}, "strictness": "relaxed"}}}, {"id": "gnlXKBPJEJPE_301", "seq": {"data": "CTATCTGGCGATGGTAGCTTGGTTAAGGCTTCACCCCGCCGCTTTTCGATGTAGAACCGTTCTTTTTGAGTGAGATGTTTTCCCTGCATGCAACAGGCTCTCCAGTAGGGCCAGAACGGTGATTTTATCCGGGGCTGGCCAGTGGGTCACTTTGTTGCGTTTCGAGTGGAAATTGGGCCATGCATTCACCTGAATGTTAAATTTTTGCTAAATTCCAATAAGTATCAAATATTAAGATATCTGACACCCCTCTAAAACAGCATAAAAGCAGGTTTCAAAAATCGTATTTCGTGAATTATGATACCATGAGGTATCAAAAACGATAAGTGAGACTAAAAATGGCGTTACTGGGGTACGCACGGGTATCAACCAGCCATCAAAAGCTGACGCATCAAATTTCGGAGCTGAAAAATGCCGGGGTGCGGGAAGATCGTATCTTTACAGACATGATGACAGGCGCAACTGATGAGCGGGAAGGATTACAGCGGCTGCTGGCCCGGGCAGAGAAAGACGACGTAATCCTCTGCACAAATAATGGACCGACTGGGGCGCAACACAGCTGACATGATCCGTGTAGTTGACGGCTGTTACAAAAAGGGGATTGCCATCCGGTTCCTGGAAAACGGCCTCAGTACAGAGGGGACGATGGGCAAAATGGTTATCCAAATCCTTGCGGCCGTAGCTGAAGCGGAGCATGAGCGTATTCTGGAGCGGACGAATGACGGCAGAATCGCAGCACTTGCGGCAGGCGTAAAATTTGGCAGGAAGAACCATCCACGAACGCCAGTAGCGCTGACGCTTATCTTACAGGGAGAAGCTCTGAGCAGAGTGACAGAAAAAACAGGGATATCCCGGGCGACGTACTTTCGATTAAAAAGAAAAATAAAAAACGATGCTAAAAATGCACCTCTTTCTCAATAAAATTCAATTTGTTATTTAAAGAATGTGGGACTTTTGGAGGAAATCGGCGCAGAACCCCATATAGCGTCGCTTTTAATAATGGATGTTGTAACTATAATTTATATTATTGCGTAAAGTGTCGCTGTCGAAACCTTTTGTCTCCGACCCATTAACTTCTTCGTCGCTGTAAGCAAGATGCTTAAGGACGTCTGACAGGGAAGGGGGGTTTGTGGGACCATTAAGCCCGTAACCGGCTTTGCCGGGCTGACGACGCCAGATAGCCTCCGTGCCGGCCTGAATGATTTCTGGCGCCTCCATGCCGCTGACGCGGCATCCAGAAGGCGTATCCTGCTAATTGATTTCTTCTAGGATTTCAACAACAGAGAGATGATACGTCATGTCGCCCATACCCACTCGATGGTTAGGAGATTGAATCGCCTCTTCTGAGAGCCCCAACCATGAATGTCAGAACAAACTATCCCTTTGATGCGGCGCTCGTGCGTAGGTTTAAGTATAAAAATGCAGTTTTTGTCGTGTTTTTAACCGGAAAGCCATTTTTCAGGCACACTGATCCAGCTTAGGCATCCGCATCCGCAGCCATCGCCTTTTCTCCATTCCACGCAGCCTTTCCGACAGTCATGCCATCGCCTGCGTTCCTGCCTGAGCGCCGGCAAAACGCCGTCGGCCCTTGCACAGGATGCACTGGTACGAGTCGGTACCC", "alphabet": "DNA"}, "features": [{"location": "[2:89](-)", "type": "CDS", "id": "<unknown id>", "qualifiers": {"locus_tag": ["ctg301_1"], "transl_table": ["11"], "translation": ["MQGKHLTQKERFYIEKRRGEALTKLPSPD"]}}, {"location": "[338:563](+)", "type": "CDS", "id": "<unknown id>", "qualifiers": {"locus_tag": ["ctg301_2"], "transl_table": ["11"], "translation": ["MALLGYARVSTSHQKLTHQISELKNAGVREDRIFTDMMTGATDEREGLQRLLARAEKDDVILCTNNGPTGAQHS"]}}, {"location": "[534:921](+)", "type": "CDS", "id": "<unknown id>", "qualifiers": {"locus_tag": ["ctg301_3"], "transl_table": ["11"], "translation": ["MDRLGRNTADMIRVVDGCYKKGIAIRFLENGLSTEGTMGKMVIQILAAVAEAEHERILERTNDGRIAALAAGVKFGRKNHPRTPVALTLILQGEALSRVTEKTGISRATYFRLKRKIKNDAKNAPLSQ"]}}, {"location": "[993:1218](-)", "type": "CDS", "id": "<unknown id>", "qualifiers": {"locus_tag": ["ctg301_4"], "transl_table": ["11"], "translation": ["MEAPEIIQAGTEAIWRRQPGKAGYGLNGPTNPPSLSDVLKHLAYSDEEVNGSETKGFDSDTLRNNINYSYNIHY"]}}, {"location": "[1477:1621](-)", "type": "CDS", "id": "<unknown id>", "qualifiers": {"locus_tag": ["ctg301_5"], "transl_table": ["11"], "translation": ["GYRLVPVHPVQGPTAFCRRSGRNAGDGMTVGKAAWNGEKAMAADADA"]}}], "name": "gnlXKBPJEJPE_301", "description": "gnl|X|KBPJEJPE_301", "dbxrefs": [], "annotations": {"molecule_type": "DNA", "references": []}, "letter_annotations": {}, "areas": [], "original_id": "gnl|X|KBPJEJPE_301", "modules": {"antismash.detection.hmm_detection": {"record_id": "gnlXKBPJEJPE_301", "schema_version": 2, "enabled_types": ["T1PKS", "T2PKS", "T3PKS", "transAT-PKS", "hglE-KS", "prodigiosin", "PpyS-KS", "arylpolyene", "resorcinol", "ladderane", "PUFA", "NRPS", "CDPS", "RCDPS", "thioamide-NRP", "NAPAA", "mycosporine-like", "terpene", "lanthipeptide-class-i", "lanthipeptide-class-ii", "lanthipeptide-class-iii", "lanthipeptide-class-iv", "lanthipeptide-class-v", "lipolanthine", "thiopeptide", "thioamitides", "linaridin", "cyanobactin", "glycocin", "LAP", "lassopeptide", "sactipeptide", "bottromycin", "microviridin", "proteusin", "ranthipeptide", "redox-cofactor", "epipeptide", "cyclic-lactone-autoinducer", "spliceotide", "RaS-RiPP", "fungal-RiPP", "blactam", "2dos", "amglyccycl", "aminocoumarin", "NI-siderophore", "ectoine", "NAGGN", "butyrolactone", "indole", "nucleoside", "phosphoglycolipid", "melanin", "oligosaccharide", "furan", "hserlactone", "phenazine", "phosphonate", "guanidinotides", "other", "acyl_amino_acids", "PBDE", "betalactone", "tropodithietic-acid", "pyrrolidine", "crocagin", "NRP-metallophore", "methanobactin", "opine-like-metallophore", "aminopolycarboxylic-acid", "NRPS-like", "PKS-like", "transAT-PKS-like", "RiPP-like", "RRE-containing", "fungal-RiPP-like", "phosphonate-like"], "rule_results": {"schema_version": 4, "tool": "rule-based-clusters", "cds_by_protocluster": [], "outside_protoclusters": [], "multipliers": {"cutoff": 1.0, "neighbourhood": 1.0}}, "strictness": "relaxed"}}}, {"id": "gnlXKBPJEJPE_302", "seq": {"data": "CATGATTACCTATTATTCAATAAATTCAACAAAGCCTATCATACTTTAAAACAAATCAGGTCTAAAATCTTATAATCAGCATTTATTTTCTAAAAACAGCTCTCCAAGCATAGAAACTAAAGCACCAGCAGGAATAAATAACCCCTAGACCTTCAACTCGCCGATATATTTCCCATTGCCTCAATGACTTCTTGAACTTATTTCTAGATATTGATCCGGGCATAATCCTGTACTGAGTAAGTACTTTGTTATAAGGAACAGCTTTAACATCTAATTTAAGAATTTTAAGCCACAAAGCATAGTCTTGGCCAGTTCGCAGCAAAGGCATAGTAAGATCTGGAAAAACAGCACGTCTTAGGATAACTGTCGAACAGCCTAAAGTAGCTTTCTTTTTGAGCATATCCTGATAACCTAAAGGGGAAACTTGATGAGTATCAACATTAATGTTTAATTTTTTACCCTCATCGGATATTAACTCATACGCTGTAAATGAAAAATCAATATTATCACCCATAAATGTGACTTGCTCTTCGAGTTTGTTTGGGAGCCACAGGTCATCACTATCAAGAAAAGCGATAAACTTTCCTTTGGCTTTACTAAGTGAGTTATTACGTGATACTGCTGCACCAGAATTAACTCCATTAGCAAATAATTTAATTCTTGGCTCATTGATAGATATTTTAGAAAGCAACTCATAGGTTCCATCAATTGAACAATCATCCGTAATAATCAACTCCCAATCAGTTATACTCTGATCGAATACAGATCTCAGGGTATCAACTATAGTTAATTTAGAGTTGAAAGTTGGCATTATAATCGAAACTATATATTCCATATAATTCTAGCACCTTAATCATTAAGAAACTTGCAAATATCTGAAGCTACTTTAGCTTTGTTAAAATATTTACAAACCCTTTCTTTCTTTTTTTCGTGAGATAAAAAGAAAGGTCTTGAATTAAAAGTGTACTTGATAATAGATGACAACTCAGCCACTGACTCAATTCTGTTTAATGAAGGATCTGAAAACCCTAGTTTTTTTTGCTCAGAAAAATAGTTATCAATAATCTCTCTGGGACCAAAATCACATTTTGAATAGATAATATCAGCACCTAAATATAGACCTTCAAGAACGACCAAGCCAAATCCTTCTGCGTAAGAAGGTACAATTATATACTTAGCACTTTTCATGTAAACATAAGGATTCTCACATTCACCTTTAAAACTTACAAAGCTTGAAATTCCAAACTTTTCGATTTTACCCTGAAGTTTTTTCCTTTCGTCTCCATCACCAATTATAGCTATATTGATATTGTTATCTTTAATGAAGACACTTCTATCACACAAGGCATCAATTAACACATCACAACCTTTAACCTTAGTTAATCGGCCAACAAATATATAATCAAACACTCTATCATTATGTGAATTATTCTGAGTTTTCTTATCAAGATCTTGATGATCGATAAAATTATTAATTACTCTACAATTTTTAATTTTGTAAAGCAATGACAAATCATTTTTTACCCCCTGAGAAACGCAAATAACTTTAGCATTAATCAGGGAGATGAAGCTATATGTTAACTTTATCACTACTCTATTTAATAATTTTCTTTTTTTGAAAGCAGCAACAGGAGCTGTATGG", "alphabet": "DNA"}, "features": [{"location": "[82:811](-)", "type": "CDS", "id": "<unknown id>", "qualifiers": {"locus_tag": ["ctg302_1"], "transl_table": ["11"], "translation": ["MPTFNSKLTIVDTLRSVFDQSITDWELIITDDCSIDGTYELLSKISINEPRIKLFANGVNSGAAVSRNNSLSKAKGKFIAFLDSDDLWLPNKLEEQVTFMGDNIDFSFTAYELISDEGKKLNINVDTHQVSPLGYQDMLKKKATLGCSTVILRRAVFPDLTMPLLRTGQDYALWLKILKLDVKAVPYNKVLTQYRIMPGSISRNKFKKSLRQWEIYRRVEGLGVIYSCWCFSFYAWRAVFRK"]}}, {"location": "[849:1641](-)", "type": "CDS", "id": "<unknown id>", "qualifiers": {"locus_tag": ["ctg302_2"], "transl_table": ["11"], "translation": ["HTAPVAAFKKRKLLNRVVIKLTYSFISLINAKVICVSQGVKNDLSLLYKIKNCRVINNFIDHQDLDKKTQNNSHNDRVFDYIFVGRLTKVKGCDVLIDALCDRSVFIKDNNINIAIIGDGDERKKLQGKIEKFGISSFVSFKGECENPYVYMKSAKYIIVPSYAEGFGLVVLEGLYLGADIIYSKCDFGPREIIDNYFSEQKKLGFSDPSLNRIESVAELSSIIKYTFNSRPFFLSHEKKKERVCKYFNKAKVASDICKFLND"]}}], "name": "gnlXKBPJEJPE_302", "description": "gnl|X|KBPJEJPE_302", "dbxrefs": [], "annotations": {"molecule_type": "DNA", "references": []}, "letter_annotations": {}, "areas": [], "original_id": "gnl|X|KBPJEJPE_302", "modules": {"antismash.detection.hmm_detection": {"record_id": "gnlXKBPJEJPE_302", "schema_version": 2, "enabled_types": ["T1PKS", "T2PKS", "T3PKS", "transAT-PKS", "hglE-KS", "prodigiosin", "PpyS-KS", "arylpolyene", "resorcinol", "ladderane", "PUFA", "NRPS", "CDPS", "RCDPS", "thioamide-NRP", "NAPAA", "mycosporine-like", "terpene", "lanthipeptide-class-i", "lanthipeptide-class-ii", "lanthipeptide-class-iii", "lanthipeptide-class-iv", "lanthipeptide-class-v", "lipolanthine", "thiopeptide", "thioamitides", "linaridin", "cyanobactin", "glycocin", "LAP", "lassopeptide", "sactipeptide", "bottromycin", "microviridin", "proteusin", "ranthipeptide", "redox-cofactor", "epipeptide", "cyclic-lactone-autoinducer", "spliceotide", "RaS-RiPP", "fungal-RiPP", "blactam", "2dos", "amglyccycl", "aminocoumarin", "NI-siderophore", "ectoine", "NAGGN", "butyrolactone", "indole", "nucleoside", "phosphoglycolipid", "melanin", "oligosaccharide", "furan", "hserlactone", "phenazine", "phosphonate", "guanidinotides", "other", "acyl_amino_acids", "PBDE", "betalactone", "tropodithietic-acid", "pyrrolidine", "crocagin", "NRP-metallophore", "methanobactin", "opine-like-metallophore", "aminopolycarboxylic-acid", "NRPS-like", "PKS-like", "transAT-PKS-like", "RiPP-like", "RRE-containing", "fungal-RiPP-like", "phosphonate-like"], "rule_results": {"schema_version": 4, "tool": "rule-based-clusters", "cds_by_protocluster": [], "outside_protoclusters": [], "multipliers": {"cutoff": 1.0, "neighbourhood": 1.0}}, "strictness": "relaxed"}}}, {"id": "gnlXKBPJEJPE_303", "seq": {"data": "CGCTGGCCTGTAAGCCATTGCAGAGGCGCAGTATAGGCAATTTCTGGAGACTAGCAAGGGCAAATCGCAAAAAACTTTTCGAATGTTGTTTTTTTTACCTGAAACCCCCATAAAGAGCCAGTTTTTCGAGCTTTTTGAAGCCATAACGCCGTAAAACGGGCATTAATTGCACAGTCTGTTCAGTAATATCCATACAGAAAGCGATATTGTCGTCCGCAGAAACGGCATGCGGGCATGCATTTTCCAGCAGCCAGACGGTGCGTCGCGCAATCGCCGCGCCAGAATCTATTAAACGCGTCCCTTCCGGCAGTACCGGTTGCAGCTCTTCACTAATAAGAGGGAAGTGGGTACAGCCCAGCACCACCGTATCCGGTGGATCCTGCATCCGCAGCCACGGCTGCAGAATGCGCTTCACTTCTTCTATTGCTACCGGCTGCCCATGCAGTTTTGCTTCCGCCAGCGCCACCAATTCTGCCGAACCGATCATCTCCGTTTTGCATTCGCTGCCGAAACACGCCACCAGCTCATGGGTATAAGGGCGTTTAACGGTGCCGCGCGTTGCCAGCAGGCCAACGACACCGTTACGCGTCAGGCGTGCAGCAGGTTTAATTGCGGGTACGACGCCCACCACCGGAAATTTAAAGCGCACGCGCAGGGCCGGAAGCGTCACGGTACTTGCCGAGTTACAGGCGATAACCACTAACGCAAGAGGATAGAGGCGGGTAATCGCTTCGACGACAGTGATCACACGCTCAACGATAAACTCTTCTGACTTCTCACCATAAGGAAAGGCAACGTTGTCGAAAGCGTAGAGATAATGGAGATCCGGCAGCAACTCGCGGATCTCATCATAGACTGAAAGCCCACCGACGCCGGAGTCAAGCACCAGCACGGTGGGGCGTTCTTTAGAAGTTGTAACTGCCGCTGAGGTAGTATTCCCGTCCAAGGGTTTCATAAGCATACGCTGTCTCGTGATCTTTATCGAACAGGGTGACAATTCTACCACGAACGGTGAGATGGGATGTGACCGGATACGAAACTGCAAGATCCCACAAGCTGACGCCGCCCATTTTATACGCGGGCTTGGATAAACGCTATAGTTGGTATCATAGCGCTGAGCGAGATACTGATACGTCAGTGACTAGTCAGACTGCGCCACGGCCTAGTCCAGCTGATATTTAAGCTGCTGTTTAGCACGGCGCGCCAGCACTTTATTGGTCACGGCATCATTACGTGGGTTGAGTTAGTCGTAAGATACGGTATGCGCCAGTGGACCGGTATCAAAGGACGCCGTCGCCTCCACACCTTATAATACACGCTTTCTTTACATTTCTGTAATGCGAGGTGGAATCGAAATCGATCATATCATCGATATCGTTACGATAGCTGGAAAACGCCAGTTTTCCGGCCCGGTTAATCCTTCACCCCCCTTCCCACTGCTTGCTTTTCTCAGGCTGCAGATCGCGATTGCCGTAGCTTTCGCTGTATACCTGATTGAGATTAGGAGACTTAAAGGCAGTACCAGTACCGTAGGAAACAAACACGCTGTAGCCGTCGACAAACTCCCAAGCCTCGTTGCTCTGCTAGGTGTTATGCTGTATGCTAGCCAAAAGCATTATTGTCATCCCCGCGCACAGCGCCTTCCAGCGGCACACTACCCATTTTCTGCTGCGTGGTGGCGTAGATGCCGGTGTTACGCTGCTCCTAGCCCGCTGCAACAGGATTAGTGCTGGGTTCTGATGTCTGCTTCTGCCAGTCAAAGCAGCCACTAACCGTACCATAACCGACCGCCAGCGTATTACCCCACTGCAGATTGTATTGCTGCACATCATCTAACGCCGAGGCTAGGCCATAGCGCCCTTTTGACGGGTCAAAGTTGAGATCTTTCGTGTGGCTGTAGCTGGCAATCAGCTGTAAGGAGTAAATCCCGCGGTTTAAACGCAGCCCAGTATCCCAGCTCTGGCTATAGAGCTGACGGACATCCGGCATGCCCAATAAAGCGAAAAGGTGGCATTGTCATAGACCAGTGAACCATCATAGTCAGAGCGGTTATCAAAGCCGTAACCACGGAAGAATCCGCTGAACTCGTCACTAAACTGATTATTTACGTTACCGTAAAGGGATTTACTCATAAAGCCATCGCGATCCGGCTGGGCAGAGTCACCGAATGCATCCGGGTATCCAGCAACCACATCATACCCTTTGGTATAGGTGCAGCTGCCGGTCAGCGTTTTCGACTGTCAGCGATTGATTGGCTCTTTTATGACTACCGTCGTTGGTGCCAGCACGGAAGAGATGGGTTGTGCAAAACGATTTGCCGTCACCACCTGCGTTGCTTCATTACTGTCTTGTGCAAAGCCGTTTTGCGCCCAGAGAGAAATCGCCGTAGTGCTAAACGCCAGCAGCGTGTCTTTTGTTGTCATCATGACCAAGCATCCAAAAGAAGTGCAGGATACCGCAGGCATACGATCGAAAACACGCGATGATCGTAAGAAATGCGACGTTAATCCGGCAGGTCTTCGGGTTCAGAATCGTTAGGTGGCAATGACTTCCCGTCCTGAGACAATGTCTGCGTTACGCTATTGTCACGACATTCTATACCGCTGCGCGTCAGCTCCAAATTTGCACTGGATTCCCTTTTAACTCGTGGGGAGGCCGGAGCCACAGTTTAAGTTGAATAAAAGGGGCTGTCCTAGATAACTAGGATCCTCCAGGAGATCGAGTCTGTCAAGGTGGTGTAAATTCACTTACAGCCTCCCGGTCCGGTAATGGGCCTGTTATGCGCTGAGTAGCAACGCGTCGATTACGTCGTCTTCAGCAGTCTGGTCTATCTCCGCCATGGTGTGCTGAGGCAGGTAGCGGTTCTGCAGCAGCCATTCTT", "alphabet": "DNA"}, "features": [{"location": "[94:961](-)", "type": "CDS", "id": "<unknown id>", "qualifiers": {"locus_tag": ["ctg303_1"], "transl_table": ["11"], "translation": ["MLMKPLDGNTTSAAVTTSKERPTVLVLDSGVGGLSVYDEIRELLPDLHYLYAFDNVAFPYGEKSEEFIVERVITVVEAITRLYPLALVVIACNSASTVTLPALRVRFKFPVVGVVPAIKPAARLTRNGVVGLLATRGTVKRPYTHELVACFGSECKTEMIGSAELVALAEAKLHGQPVAIEEVKRILQPWLRMQDPPDTVVLGCTHFPLISEELQPVLPEGTRLIDSGAAIARRTVWLLENACPHAVSADDNIAFCMDITEQTVQLMPVLRRYGFKKLEKLALYGGFR"]}}, {"location": "[1704:1989](-)", "type": "CDS", "id": "<unknown id>", "qualifiers": {"locus_tag": ["ctg303_2"], "transl_table": ["11"], "translation": ["MPDVRQLYSQSWDTGLRLNRGIYSLQLIASYSHTKDLNFDPSKGRYGLASALDDVQQYNLQWGNTLAVGYGTVSGCFDWQKQTSEPSTNPVAAG"]}}, {"location": "[1934:2192](-)", "type": "CDS", "id": "<unknown id>", "qualifiers": {"locus_tag": ["ctg303_3"], "transl_table": ["11"], "translation": ["VVAGYPDAFGDSAQPDRDGFMSKSLYGNVNNQFSDEFSGFFRGYGFDNRSDYDGSLVYDNATFSLYWACRMSVSSIARAGILGCV"]}}, {"location": "[2240:2426](-)", "type": "CDS", "id": "<unknown id>", "qualifiers": {"locus_tag": ["ctg303_4"], "transl_table": ["11"], "translation": ["MMTTKDTLLAFSTTAISLWAQNGFAQDSNEATQVVTANRFAQPISSVLAPTTVVIKEPINR"]}}, {"location": "[2777:2879](-)", "type": "CDS", "id": "<unknown id>", "qualifiers": {"locus_tag": ["ctg303_5"], "transl_table": ["11"], "translation": ["EWLLQNRYLPQHTMAEIDQTAEDDVIDALLLSA"]}}], "name": "gnlXKBPJEJPE_303", "description": "gnl|X|KBPJEJPE_303", "dbxrefs": [], "annotations": {"molecule_type": "DNA", "references": []}, "letter_annotations": {}, "areas": [], "original_id": "gnl|X|KBPJEJPE_303", "modules": {"antismash.detection.hmm_detection": {"record_id": "gnlXKBPJEJPE_303", "schema_version": 2, "enabled_types": ["T1PKS", "T2PKS", "T3PKS", "transAT-PKS", "hglE-KS", "prodigiosin", "PpyS-KS", "arylpolyene", "resorcinol", "ladderane", "PUFA", "NRPS", "CDPS", "RCDPS", "thioamide-NRP", "NAPAA", "mycosporine-like", "terpene", "lanthipeptide-class-i", "lanthipeptide-class-ii", "lanthipeptide-class-iii", "lanthipeptide-class-iv", "lanthipeptide-class-v", "lipolanthine", "thiopeptide", "thioamitides", "linaridin", "cyanobactin", "glycocin", "LAP", "lassopeptide", "sactipeptide", "bottromycin", "microviridin", "proteusin", "ranthipeptide", "redox-cofactor", "epipeptide", "cyclic-lactone-autoinducer", "spliceotide", "RaS-RiPP", "fungal-RiPP", "blactam", "2dos", "amglyccycl", "aminocoumarin", "NI-siderophore", "ectoine", "NAGGN", "butyrolactone", "indole", "nucleoside", "phosphoglycolipid", "melanin", "oligosaccharide", "furan", "hserlactone", "phenazine", "phosphonate", "guanidinotides", "other", "acyl_amino_acids", "PBDE", "betalactone", "tropodithietic-acid", "pyrrolidine", "crocagin", "NRP-metallophore", "methanobactin", "opine-like-metallophore", "aminopolycarboxylic-acid", "NRPS-like", "PKS-like", "transAT-PKS-like", "RiPP-like", "RRE-containing", "fungal-RiPP-like", "phosphonate-like"], "rule_results": {"schema_version": 4, "tool": "rule-based-clusters", "cds_by_protocluster": [], "outside_protoclusters": [], "multipliers": {"cutoff": 1.0, "neighbourhood": 1.0}}, "strictness": "relaxed"}}}, {"id": "gnlXKBPJEJPE_304", "seq": {"data": "CAGCATGATTACCTATTATTTAACAAAGCCTCGCAGGGGCAGCGGCATGCCCCGCCCGGCTTTATAAATTCATCCCCATTGATACCAGCAGATACCCATTCAGCATCACCACAACCGTAACGATCAGGCGGCCAGCGTTCTGCATCAGGCACGAGTTCACCATATCCCCCATCAGCTTACGGTTGCCGGTAAAGGCCAGCAGCGGCACCAGCGCCAACGCAATGCCGAAGCTGAGCAGCACCTGGCTCATCACCAGTATCCGCGTGGGTTCCCAGCCCGCCATAATCACAATAAAGGAAGGCAACATGGTGATCACACGGCGCACCGGCAGCGGAATATGGAAGTGGATAAAGCCCTGCATCACCACCTGACTGGCCATGGTGCCGACCACGGTAGAGGACAATCCTGCAGCCAGCAGGCTGAGGCCAAACACCAGCGCGGCGGCTTTACCTAACAGCGGGTCCAGCGTCAGATACGCTTGGTCGAGATCGGCAATCCCGCTGTGACCACTGAAGTGAAACGCCGCCGCTGCCATGGCCATCATCGCCAGATTGACAAAACCGGCGATGGTCATGGCAATCGCCACATCCAGCTTCGTTGAAGAGTAGCACTGTTCACGCGTACCGCCATCGCTGCTGTCTTGCGTCAGCGAAGAGTGCAGATAGATGACGTGCGGCATAATGGTCGCGCCCAGCACCCCCGCAGCCAGCAGCAGGGCATCCGCGGTTGGCAGGGATGGCACCGCCATGCCCTGCAGCAGGTTGACCACCTTCGGCTGCGAGAAAAACAGCTCAATTACATAGGCCGCCGCGACCAACAGCAGTAGGCCGCCGATCACCAGCTCCAGCGGCTTTGAACCACGGCTTTGCAGCATCAGGATTAGAAACGTTGCCACACCGGTCAGTATCGCCCCCTGCAACAGGCTGACGCCAAACACCAGCTTGAAGCCTATCGCCGCACCGATAAACTCGGCAAGGTCGGTCGCCATGGCGATAATTTCCGCCTGCACCCAGTAAAACCAAACCGCGGAGCGCGGAAAACGATCTCGGATATGCTCAGCCAGATTTTTACCGGTAGCGATACCCAGCTTGGCAGACATTAGCTGAATCACCATCGCCATGATATTGGCCCAGACGACGACCCATAGCAGGGTGTAGCCGTAGGAGGCACCTGCCTGAATATTGGTGGCGAAGTTGCCGGGGTCGATATAGCCAATTGCCGCAATAAAGGCTGGCCCCATTAAGGCAAATTTAATTTTACGGCTACTGTGGACGTTCTGCTCCGCAGTGCGGCTTTCCGACATAGTTGTTATCCCTGCTGCTAAACACCTGACAATCATCATGCCTTTTAATGATAATGATTATTAAGTGCATTCGAAAGGTTATCTTTATCGCTGTGATAGCCAGCACTATTTGTTATAGTAGTTGCTATACTTTTAGATAAAGTACGGCAGCACCAAAAAATGAGCAACCCTTTTCACTGTAGGGTATCTGGCATTCACTTACCACTTGTGCGATGATTTTTTCATCGCAATTCAGCTAGGATTGTTTAATAAAGAGGAGGGTAAGCGCAACTTTACTCGTAAGCTGTTAAAAAATAGTGAAAACCTGTGACGCTTCAAGCTTCTCTGTAATCTGCTGCAATAGGAAATTGTTATATTGAGGCATAAATCTCGTTTTCCGGTTCCTGTTACATAGATATGTGCAACAAAATATAATAGCCCTCAAATTTGGAGCAAATATGTCCCGCATTCTTCATTTTGCTTTGGCATTGGTGGTGGTGACTCTGCTGGCGTTGTTAGTCAACCGTGACCGTAAAAATATCCGTGTCCGCTTTGTCATACAGCTATTGATGATTGAAGTCGCCCTCGCTTGGTTCTTCCTAAACTCGGAAGTGGGTCTCGACTTCATCCAAGGGTTCTCAAATCTGTTCGAACAATTACTGCAGTACGCGGCGGAAGGGACCAACTTCGTCTTTGGTAATATGGGCGATAAAGGTCTAGCCTTCTTCTGGCTGAACGTGCTGTGCCCTATCGTCTTTATTTCTGCGCTGATCGGCATCCTGCAGCACTTCCGCATTTTGCCCATCATCATCCGTACCATCGGTACCGTGCTGTCAAAAATCAACGGCATGGGCAAGCTGGAATCTTTCAATACCGTCAGTTCTCTGATTTTGGGACAGTCAGAAAACTTCATTGCGTATAAAGATATCCTCGGAAAAATGTCCGAACGCCGCATGTACACCATGGCAGCGACCGCCATGTCGACCGTTTCAATGTCGATTGTCGGGGCCTACATGACCATGCTGCAGCCAAAGTATGTGGTCGCCGCACTGGTACTCAACATGTTCAGCACCTTTATCGTGCTGTCATTGATCAACCCGTACCGCGTTGATAGCGAAGAAGACCTCAAGCTGGGGAATACCCATCAGGGAAAGAGCTTCTTCGAGATGCTTAGCGAATATATCCTCGCCGGTTTCAAAGTGGCTGTGATTGTGGCAGCGATGCTGATTGGCTTTATCGCCCTAATCTCCGGGATTAACGCGCTGTTCGATTTTATTCTCGGTATCAGCTTCCAGGGCATTCTCGGCTACGTCTTCTTCCCGTTCGCGTGGGTGATGGGCGTGCCGGCTCATGAAGCACTGCAGGTTGGCAGCATCATGGCGACCAAACTAGTATCAAACGAGTTTGTGGCAATGATGGATTTGCAAAAAGTCGCCGGTACGCTGTCACCACGTGGTGAAGGCATCCTGTCGGTGTTCCTAGTATCGTTTGCTAACTTCTCCTCGATCGGTATCGTGGTGGGTGCGATTAAAGGCCTGCATGAAGAGCAGGGCAACGTGGTTTCCCACTTCGGCCTGAAACTGCTGTACGGCTCAACGCTGGTCAGCGTGCTGTCGGCATCGATTGCTGGTTTAGTGTTGTAATCTGTCGGACTGACCGAAAAAAGGTCAGC", "alphabet": "DNA"}, "features": [{"location": "[61:1303](-)", "type": "CDS", "id": "<unknown id>", "qualifiers": {"locus_tag": ["ctg304_1"], "transl_table": ["11"], "translation": ["MSESRTAEQNVHSSRKIKFALMGPAFIAAIGYIDPGNFATNIQAGASYGYTLLWVVVWANIMAMVIQLMSAKLGIATGKNLAEHIRDRFPRSAVWFYWVQAEIIAMATDLAEFIGAAIGFKLVFGVSLLQGAILTGVATFLILMLQSRGSKPLELVIGGLLLLVAAAYVIELFFSQPKVVNLLQGMAVPSLPTADALLLAAGVLGATIMPHVIYLHSSLTQDSSDGGTREQCYSSTKLDVAIAMTIAGFVNLAMMAMAAAAFHFSGHSGIADLDQAYLTLDPLLGKAAALVFGLSLLAAGLSSTVVGTMASQVVMQGFIHFHIPLPVRRVITMLPSFIVIMAGWEPTRILVMSQVLLSFGIALALVPLLAFTGNRKLMGDMVNSCLMQNAGRLIVTVVVMLNGYLLVSMGMNL"]}}, {"location": "[1740:2925](+)", "type": "CDS", "id": "<unknown id>", "qualifiers": {"locus_tag": ["ctg304_2"], "transl_table": ["11"], "translation": ["MSRILHFALALVVVTLLALLVNRDRKNIRVRFVIQLLMIEVALAWFFLNSEVGLDFIQGFSNLFEQLLQYAAEGTNFVFGNMGDKGLAFFWLNVLCPIVFISALIGILQHFRILPIIIRTIGTVLSKINGMGKLESFNTVSSLILGQSENFIAYKDILGKMSERRMYTMAATAMSTVSMSIVGAYMTMLQPKYVVAALVLNMFSTFIVLSLINPYRVDSEEDLKLGNTHQGKSFFEMLSEYILAGFKVAVIVAAMLIGFIALISGINALFDFILGISFQGILGYVFFPFAWVMGVPAHEALQVGSIMATKLVSNEFVAMMDLQKVAGTLSPRGEGILSVFLVSFANFSSIGIVVGAIKGLHEEQGNVVSHFGLKLLYGSTLVSVLSASIAGLVL"]}}], "name": "gnlXKBPJEJPE_304", "description": "gnl|X|KBPJEJPE_304", "dbxrefs": [], "annotations": {"molecule_type": "DNA", "references": []}, "letter_annotations": {}, "areas": [], "original_id": "gnl|X|KBPJEJPE_304", "modules": {"antismash.detection.hmm_detection": {"record_id": "gnlXKBPJEJPE_304", "schema_version": 2, "enabled_types": ["T1PKS", "T2PKS", "T3PKS", "transAT-PKS", "hglE-KS", "prodigiosin", "PpyS-KS", "arylpolyene", "resorcinol", "ladderane", "PUFA", "NRPS", "CDPS", "RCDPS", "thioamide-NRP", "NAPAA", "mycosporine-like", "terpene", "lanthipeptide-class-i", "lanthipeptide-class-ii", "lanthipeptide-class-iii", "lanthipeptide-class-iv", "lanthipeptide-class-v", "lipolanthine", "thiopeptide", "thioamitides", "linaridin", "cyanobactin", "glycocin", "LAP", "lassopeptide", "sactipeptide", "bottromycin", "microviridin", "proteusin", "ranthipeptide", "redox-cofactor", "epipeptide", "cyclic-lactone-autoinducer", "spliceotide", "RaS-RiPP", "fungal-RiPP", "blactam", "2dos", "amglyccycl", "aminocoumarin", "NI-siderophore", "ectoine", "NAGGN", "butyrolactone", "indole", "nucleoside", "phosphoglycolipid", "melanin", "oligosaccharide", "furan", "hserlactone", "phenazine", "phosphonate", "guanidinotides", "other", "acyl_amino_acids", "PBDE", "betalactone", "tropodithietic-acid", "pyrrolidine", "crocagin", "NRP-metallophore", "methanobactin", "opine-like-metallophore", "aminopolycarboxylic-acid", "NRPS-like", "PKS-like", "transAT-PKS-like", "RiPP-like", "RRE-containing", "fungal-RiPP-like", "phosphonate-like"], "rule_results": {"schema_version": 4, "tool": "rule-based-clusters", "cds_by_protocluster": [], "outside_protoclusters": [], "multipliers": {"cutoff": 1.0, "neighbourhood": 1.0}}, "strictness": "relaxed"}}}, {"id": "gnlXKBPJEJPE_305", "seq": {"data": "ACCTTAACGGACTCGACCTGATTGAGCGCATTAATGACGCTGGCGAGCTGACGCAGGTTTCATTCGGCACTGCGATGGGCAACGACCTCGACTACTATCGCTAGGTACGATGTCATACGGCTAGGCAATGGTACTGCTGTGCCTAACGGAGTATCTGCGGGTCTATTTGTATGTAGTCGCGTCATCGACCTGTAAGTAAAAAGGGACGGGCATTGCCCGTCCCCTTCTCATCACGTCATGAATTACATGTTGCGGATATAGTCATCCATTTCGGTTTTCAAGTTATCTGACTTGGTGCCGAAAATTGCCTGAACGCCGGAACCCGCCACAACCACACCCGCAGCGCCCAGTTTCTTCAGGCCAGCCTGATCCACTTTCGTGATGTCCGCAACGCTTACGCGCAGACGGGTGATGCAGGCATCGAGGTTGGTGATGTTCTCTTTACCACCAAACGCCGCCACCAAGTTACCAGCCATTTCGCTGGCTGAGCTGCTGTTCTGCTCGCTGGTGGTATCTTCACGACCCGGGGTTTTCAGGTTGAATTTGGCAATCAGCACGCGGAACACGGTGTAGTAAACCAGCGCGTACACGATCCCGACGATAGGGAACAGCCAGATGCGGCTGCTGTTGCCGCTCAGCACGATAAAGTCGATCAGACCGTGTGAGAAGCTGATGCCGTCACGCATGCCTAACAGAATAACGATTGGGAAGGCTAGGCCCGCTAGGATAGCATGGATGGCATACAGGACTGGCGCAACGAACATGAACGAGAACTCGATCGGTTCGGTAATCCCGGTCAGGAACGAGGTCAGCGCAGCGGAGATCATGATACCGCCCACTTTCGCACGGTTCTCAGGTTTTGCTGAGTGCCAGATGGCGATAGCTGCCGCTGGCAGCCCGTACATTTTGAACAGGAAGCCGCCGGACAGCATGCCCGCAGTCGGGTCACCCGCCATGTAGCGAGGGATATCACCATGGAACACTTGGCCCGCAGCGTTGGTGTATTCACCAATCTGCATCTGGAAAGGTACGTTCCAGATGTGATGCAGACCAAACGGCACCAGAGCACGCTCAACCACCCCATAGATACCAAAGGCCACAACCGGGTTCTGATAAGCCGCCCACTGTGAGAACGTCTGGATGGAGGTACCAACCGGTGGCCAGATAAAGGAGAGGATCACGCCGAGGAAGATGGCAGTGAAACCAGAGATAATCGGCACAAAGCGTTTACCGGCGAAGAAGCCCAGATATTCAGGCAGCTTGATGCGGTAGAAGCGGTTGAACATATACGCGGCGATGGAACCGGCAATAATGCCGCCCAGTACTCCGGTGTCCACCAAGTGTTTCGCCGCAATTTCTTCGGCTGGCAGATGTAATACCAGCGGGGCGACCACGGCCATGGTTTTCACCATAATGCCATAGGCCACTACTGCCGCCAGTGCTGAAACGCCGTCGTTATTGGTGAAGCCCAGCGCCACACCAATAGCAAAAATTAGCGGCATGTTGGCGAACACCGAGCCACCGGCTTCCGCCATAACGTGTGAAACCACCAAAGGCAACCAGCTAAAGTTGGCAGAACCAACGCCCAGCAGAATACCCGCAATCGGCAGAACCGATACAGGCAACATCAGCGATTTACCGACCTTTTGCAGGTTCGCAAATGCATTTTTGAACATAGTGTGAAGCTCCTGAGTATGAGTGCTTTTTTATCGCAGGCTGAGAGATCGGCCTGCGTTGCAGAGAGGGAGGACCAGCTGCGCGGGTGGAGCTCTTTTAGCGCTCTCGGTATTTATTACGAATAGTAAAATAAATCCGTTCAAATTTGTTTGATGGCTATCACGTTTCGTTGAATGTGGGCCATTTCTTTAGGAGATTTTGGCAAAAATAGAGTGTAGCAACCTTTTATGGCGCTGCACTTTACGACTTCTGCCTATTAATTACAAGCTATAAAAGAAACCCGCGCTCTATCATTACCCGGCGAGGCGCGACATGGGCACGTGGAACAGGCGTGAGAAGTTTTCTGTCGTGGCTTGGGCCATCTTTTCAATACTAACCCCTTTTACCACCGCCATATATTCCGCCACATCGCGCGTGTAGGCTGGCTGGTTTTCTTTACCGCGATGCGGCACCGGGGCCAGATAAGGCGAATCGGTTTCGACCAACATGCGGTCGAGCGGAACGTAGCGCGCCGCTTCACGAATCTGCTCCGCGTTACGGAAAGTGGCAATTCCGGAGAACGAAATATAGAAACCCATATCCAGCAGCTTTCCGGCCGTCTCACGATCTTCAGTGAAGCAATGCAGCACACCGCCGCACTCGTCGGCCTTCTCTTCCTGCAGGACCGCTAGCGTGTCTTTACGCGCATCGCGGGTGTGGACGATCAACGGTTTGTTCAGATCGCACCCTACGCGGATATGCTCGAGGAAGGAGGCCTGCTGACGGGCTTTGGTATCTTTCTGATAAAAGTAGTCCAACCCGGTTTCTCCCATCGCCACCACGCGCGGATGGGCTGCCAGGGCGCGCAGCTCGGCGAAGTCGTACTCCTCTTCGTGATTCAGCGGGTGCACACCGCAGGAATAGGCCACGTTTGGGCGCTCGCCGATCAGATCAACCATGGCCTTGTAGCCCGGCAGCGTGGTCGCCACTGCCAGCAAAAATTTCACATCGCGCGCGGCGGCTTTGGATAGCACATCGGACACGTCCTGATGCAGGGTTTCATAATTCAGGCCATCAAGATGGCAGTGGGAATCAACTAAAAACATCGCGTTACTCTTTAATTCGGTGAAGCGGCCGCAGCCGGTTTAATAATAGCTTCCCAGTTCAGCAGCTGTTCGGTTAGCAGCAGCTCGCGGTTAACCGCAACCACATTGAGCAGACGATCGCGGCACTGCATCCAATTGCGCAGGCTGGCGTCGATTGCCGCCGAGGGCAGCAGGCTGGCGAGGTGCATCACTTCAGCCTGGCGGTCGACATTGCTGATGTATTGCCCGCCGCCCTGTTGCCACTTGATGGCATCCACCAGCAGCGAACAGAGCCAGCCGATACGCCGTGCGGCGTCATCGTGGTTGAGTGCAGGCAGCAGGCTCAGCGTGTCGCCCCGCAGGGCGGCAGGCAACGCCTGACAAACCTGCTGGCGCTGCTGCCAAGTTTTCTCTTTCAGTAGTTCAAGCGTGGCCACCGGTGCCCCGGAGGCAAGCCGTAGCGCAGCGGTGCGCTCATTCAGCCCGGCAGCACAATGCTTATTCAGCCACTGCAGGCTTTGTGCTTCATCCGGCGGCGCGAGGTGCCACAACAGGCAGCGGCTGCGCAGCGTTGGCAGCAGGCGTGACGGTTCAAGGCTGCTGAGGAGAAACCAAGTATTCTTCGGCGGTTCTTCCAACGTTTTCAGTAAAGCATTGGCCGCCGCTTCGGTCAGCTGCCCAGCATCCGGTAGCCAGACAACTTTTGCCCCGCCCTGCTGCGCGTGATGCCAGAGCTTCTCGGTCACGCTACGCACCGCATCAATGCCGAGTGAACTTTTGCCCTTCTCCGCTTCCAGCCGATACCAGTCTGGATGCGTTCCCGTCTGCATCAGCTGGCAGGGGTGGCATTTGCCGCAGCTTTTAAGTCCGTCCGGCTGTTTGCACATCAGCCAGCGGCTGATGCCCCAAGCCAGCGCATCGTCCCCCATACCAAACAATGCCTGAATCAGCAGCGCATGATGCCCGCGCTGTGCCTGGTGCTGGCTGAGGATCTGACGATAGCTGTAATTCAGCCACGGATACCAGTTCATTGCTGTTCCTGTAGCCACTGGTTGAGCGTGGCTTTCAGCACGGCGCTGACCTGTTCCAGCGGCTGGGTCGCATCCACGCTGCGGATGCGGCTGTCTGTGGCAACCAAGGCAAGATAGCGCTCACGCGTGCGGGTAAAGAAGTTCAGCGACTCCTGTTCGATACGATCGAACTCCCCCCCCCGCGCGCGCGTGCGCTGCAGGCCAATCTCCGGCGTCACTTCCAGGTACAGGGTCAAATCCGGTGCAAAATCGCCCAGCACGGCCTGCTTCAGGCAGCTCATCAGGTAGCTGTCGATACCGCGCCCGCCTCCTTGGTAGGCCTGAGAGGAGAGATCGTGACGATCGCCCACCACCCATGCACCGCGTGCCAGCGCAGGTTTGATCACGTTTTCCACCAGCTGCACGCGAGCGGCGTACAGCATCAGCAGCTCGGCTTGGTCGGTTACCTGCTCCCCCTCAATGCCCTGCGTGATTAAATCACGCAGTTTCTCGGCCAGCGGCGTGCCGCCCGGTTCACGGGTGAAAACAATATCGTTAATGCCGTGGCGCTGCAGTTCACTAACGATCGCATCAAGCGCCGTGGTTTTTCCTGCGCCTTCCAGCCCTTCGATAACGATAAATTTACTGTTCATTTTTTTCCTTCAACGTGAGGCGATACACCTGCACTGCTTTGTTGTGGCTCGCTAGGTTGGTCGTAAAGGTGTGCCCCCCTTTTCCGTTGGCGACAAAATAGAGGAAGTTGGTCTTTTCTGGGTGAGCTGCCGCTTCCAGCGAGGCCTTGCCCGGCATCGCAATCGGGCCTAGCGGCAGGCCGCTGATGGCGTAGGTATTATAGGCGGTCGGCGTTTCCAGATCTTTACGCGTCATGGTGCCTTTATAGCTGTCGCCCATACCATAGATCACTGTCGGATCGGTTTGCAGACGCATACCGAGGCGCAGGCGGTTAATAAACACCGAGGCCACTTTACTGCGTTCTTCGCTGACCGCCGTCTCTTTCTCAATAATCGAGGCCACGGTCAGCATATCATTTTTACTTTTATACGGGAGGTCATCCATTTTCCCCTGCCAAACGCTATCCACCCGTTTTTCCATGCGCTCATGGGCGCAGTTCAGCAGCGCTACATCGGGAGTGTTTGCGGTATAAAGGTAAGTATCCGGATAGAACCAGCCTTCCACACCCTGCTGCTCGCCCTCAAGCTTGAGCGCAGCGGCTACCGTTGCCAGCTTATCGTTGCTCAGCGTGTGCTTGATGTAGAGCGCGTTGCGTAACTGGCTCAGCCACTCCTGCATGCGCGTGCCTTCAACAAAACGCAGCGGGAAGTGCGCTTCTTTGCCGCTGGCCAGTAGTTGCAGCATCTCACGCACGGTCATATCTGGCGTAAAGCGGTAGGTTCCGGCTTTGAACTTCGCAAGCTCCGGTTCCAGCTTCAACAACACCCCAAACCACGGCGTGCCGCTGATAATATGTTTTGATTCCAGCTGCGCTTCCAGCACCACCCGCCCGGAACCGACCGGCAGCGTAAAGATGGTTTCACTGTCAATGGTCAGGGCAGAATCGGCAAACTGACGCGTTTCCCAGTAGCTGAATGCAGCAGCAGCTAGCACGGCGATAGCCAGCAGCGCGACGAGTATCTTTCGGATTTTAGTCATGACGTTTCCACATCATTCATTATCGGGATTGAGCTGGCTGAACAGGTCGCGTGACGTATAGCGCCATGCCTCAATCTGGCTGACCGGTAATACCGGCATCAGCGCGTTGGTAATCAGCACTTCTTCAGCATCGGCCAACACCTGATAGTCCTGGCGCACTTCACTAAGGGCATAACCGAATCCAATGACCTGTTGCATTACCTGCTGGCGCTTGATGCCATTCACCCCAGAGGCGCTGAGATCGGGGGTAAATACCTGTTCTCCCACGCGCCAGAATAAATTTGCCGCACAGCATTCCACCAGCATGCCGTCACTGTCAAGCACAAGCGCCTCATCCGCGGCGGTCTGCTCAAGCTCTATGCGGATCATCACCTGCTCAAGGCGGTTAAGGTGTTTGATCCCGGCCAGTAGCGGATTTTTTCCCAACCGGACCGTGCTGAGCGCTAGGCACACCCCTGTCTGGCGCAGCCTGAGGTAGTGCGCGGGCCAGGCAGCGAGTGACATAATGCGGGCAGGCTGCTGGCAGCCGCAGGCACTATAGCCACGCCCGCCGCTACCGCGCGTAATGATCACTTTCATCACGCCATCATCTATCGTGCTGGCGATAGCAACCATTTCCTGCGCAAGCAGCTGCCAGTCTACCCCGGCGATCATCAGGCGTTCACAGGCCTGTTGCAATCGCTGGCGGTGGGCTTCCGGTTGCAGCATCTTGCCGTGCAGAATACGGGCGGTGGTAAAGCAGCCGTCACCAAACTGCACGGCACGGTCGCGTGCTTCAATGCTTTCCTGTGCCAAGCCATTAACCCACATCATGCTCACTCTCCGTTATTTTTACCCGAACAGATTACCTGTCTGGCGCGCGAGAATCATCTGATTCTAAGTAATGAAGCATATAGCACTCGCCAGTTGTGTGCGGGCCTTAGATAAGTACGGACAGGATCAGATTTTACGGAAGATCAGCGAGCCGTTAGTTCCGCCAAAACCGAAGGAGTTACACAAGCTGTACTCCATACATTTCACCTGACGCGCGACGTGCGGGACAAAATCTAGGTCACAACCCTCATCCGGGTTATCCAGATTGATGGTCGGCGGGATAACCTGATCGCGCAGCGCAAGGATAGTGAAGATAGACTCTACCGCCCCCGCTGCGCCGAGCAGATGCCCGGTCATGGATTTGGTCGAGCTGACCATAACGCTGCGCGCTGAAGCACCAAAGACGGATTTCACCGCCTGAGCTTCAGCTTTATCACCGGCCGGCGTCGAGGTGCCGTGCGCGTTGATATAACCAATCTGCTCCGCAGACAGCTGTGCATCTTTCAGTGCATTAACCATCGCCAGTGCGGCACCTGCACCATTTTCTGGTGGCGAAGTCATATGATAAGCATCGCTGCTCATGCCGAAACCAACGACTTCTGCATAGATTTCCGCACCGCGTTTTTTCGCGTGATCATACTCTTCCAGCACCACTAACCCTGCTCCGTCACCGAGGACGAAACCGTCACGATCCTTATCCCACGGGCGGCTTGCCGACTGGTGGGTTTCGTTGCGGGTTGAGAGCGCACGTGCCGCCCCGAATCCACTGACGCCAAGCGGGGTACTGGCTTTCTCAGCACCGCCTGCCAGCATCACATCCGCGTCGTTATACGCAATGATACGGGCAGCGTGACCGATGTTATGCACACCGGAAGTACAGGCGGTAGCGATAGAGATGCTTGGACCTTTCATACCGAACATGATGGTGAGATGCCCCGCAATCATGTTCACAATGGTCGAAGGCACAAAGAACGGGCTGATTTTACGCGGGCCACTATTCACCAGAGAAGCATGATTTTCTTCAATCAGACCTAACCCGCCAATACCGGAACCAATAGCGGCACCAATACGGTCGGCATTCTCTTCGGTGATCTCAAGGTCGGAATCGTGCATGGCCTGAATGCCAGCGACGACGCCATATTGGATGAAAGCATCCATCTTACGCTGATCTTTGCGCGAGATAAGTTCATCACAATTGAAGTCTTTTACTAAGCCAGCAAAACGCGTTGCGTAGGCACTAGTATCAAAATGGTCGATAAGGCTGATGCCACTCTGACCGGCAACAAGAGCATTCCAGGTGGACTCTACGGTATTGCCGACAGGAGATAACATGCCAAGACCAGTCACCACTACACGACGCTTAGACACGTTCGTCCTCCAAGGAGGGAAAAGTTGACACTGTGTGGGAAGTTCAGATAAAACTCAGGCGGTCGAATGACCGCCTAGAAATGTTCACTTATGCTTGAGCTGAATTGATATAATCAATGGCAGCCTGAACGGTAGTGATTTTCTCAGCTTCTTCATCCGGAATCTCGGTATCAAACTCTTCTTCCAGAGCCATTACCAGCTCAACGGTATCAAGAGAATCAGCACCCAGATCATCTACAAAAGAGGCAGTATTAACAACTTCTTCCTGTTTAACGCCCAGCTGCTCGCCAATGATTTTCTTAACGCGTTCTTCGATAGTGCTCATACTATTAAATTTCCTATCAAAACTCGCTTTCGCGATGGTTTTCGTAGTGTATAAAATGTTGAGAAAGATGCAACTAAATCCCGGCTGGGATGACCATGATTCACGCTATTTTGCGGCTTTTACCCTAAATAACGCAAATATTTCGTGATGATCAGACCATATACATTCCGCCGTTGACGTGCAGCGTTTCACCAGTGATGTACGCAGCCTCGTCAGAGGCTAAAAATGCAACAGCATTGGCGATTTCCTGCACGCCGCCGAGTCGCCCTGTAGGCACTTCTGCCAGAATGCCCGCACGCTGATCTTCACTTAGCGCACGCGTCATGTCGGTTTCAATGAAACCGGGTGCCACGACGTTAACGGTAATGCCACGTGACGCGATTTCACGCGCCAGTGACTTGCTAAAGCCAATCAAACCCGCTTTTGCTGCTGCGTAGTTTGCTTGGCCCGCATTACCCATTGTTCCAACTACGGAGCCAATGGTAATAATTCGGCCCGAGCGTTTTTTCATCATTGCGCGCATTACCGCTTGCGACAGGCGGAATACGGAAGTTAGATTGGTGTCCAGAATATCCTGCCACTCGTCGTCCTTCATACGCACCAGAATATTATCACGCGTGATGCCTGCATTATTGACTAAAATGTCCACTTCGCCAAATTCGGCACGAATATTTTCCAACACAGACTCAATCGAGGCTGAGTCGGTAACGTTCAGGAGCAGTCCTTTACAGTTATCACCCAGATAGGCGCTGATAGCATCGGCACCGCTTTGGCTGGTTGCAGTACCCACAACTTTGGCACCGCGAGCCACCAGAGTTTCTGCAATAGCACGACCAATTCCACGACTTGCACCAGTGACCAGCGCTATTTTACTTTCGAAGTTCATGTTCATCCTCGTTTATTGTTCAAGCGCCGCTGACAGGCTGACCTCGTCGTTTACCGCCATCGCCGTCAGAGTGTCAACAATACGCTCAGTCAGCCCGGTTAAAACCTTACCCGGACCCACTTCCAGCAGCGAAGTGACGCCCTGCTGAGCCATAAATTCTACACATTCTGTCCAGCGTACCGGACTGTACAGCTGGCGAACCAGCGCACTGCGAATCGCTTCGCCTGATGTCTCGCATTTCACATCAACGTTATTCACCACCGGGAAGGCGGGGGTGTTGAAGGTAAGCTGCTCCAGCGCTACCGCCAGCTTATCCACAGCGGGCTTCATCAGCGCGCAGTGCGACGGAACGCTCACTGGCAGTGGCAACGCACGCTTAGCGCCGGCGGCCTTACAGGCAGCACCAGCACGCTCAACGGCTTCTTTGTTGCCGGCAATCACCACCTGACCCGGTGAATTAAAGTTTACCGGAGAAACCACCTGCCCCTGTGCAGAGTCTTCACAGGCTTTTGCGATAGACGCATCGTCCAGACCAATAATGGCCTGTATCGCGCCCGTTCCTTCAGGAACGGCTTCCTGCATCAGTCTGCCACGCAGCTCAACCAGCTTGATCGCATCGGCAAAAGCAATGACACCTGCACAAACCAGAGCACTGTACTCACCTAGGCTGTGGCCTGCAAGCATTGACGGCTCTTTTCCACCTTTTTCTTGCCAAACGCGGAAAATGGCAACAGATGCGGCCAGTAAAGCGGGCTGAGTTTGCCAAGTTTTGTTTAACTCTTCAGCAGGTCCTTGTTGAACTAGCTGCCATAGATCATAACCAAGCACAGCAGAGGCTTCACTAAAGGTTTCTTCCACAAGCTTGTTTTCGCTTGCTAAATCGGTCAGCATTCCCAGAGCCTGAGATCCCTGTCCAGGGAAAACCATTGCAAATTGCGTCATTGTGATTTCCTGTTAGTCGCGATGACTTATTAATAAAAATATTATTAATCAAAAAAGATAATCAGAAGCGCACCAGCGCCGAACCCCAAGTGAACCCGCCGCCAAAGGCTTCCAACAGGATTAACTGGCCGCGTTGAATACGACCGTCGCGCACCGCTTCATCCAGCGCCGTCGGCACCGAGGCCGCAGAGGTGTTGCCATGACGATCGAGTGTCACCACCACTTTATCCATATCCATGCCCAGCTTGCGAACGGTGGCGCTGATAATACGCAGGTTAGCCTGATGCGGCACCAGCCAGTCGATGGCGCTGCGGTCAAGATTATTGGCCTGAAGGGTTTCATCAACGATATGAGCCAGCTCGGTTACGGCGATTTTAAAGACTTCGTTACCCGCCATGGTCACATAGGACGGTTGATCCTGATGCTCACGATCCTGATTTAACAGGGTCAGCAGCTGGCCATAACGGCCATCGGCATGCAGGTGAGTCGAGATAATACCCGGCTCTTCGCTGGCACCCAGTACCACTGCGCCTGCGCCATCACCAAATAGAATGATGGTGCTGCGATCCTCAGGATCGAGCATACGGGCCAGCACGTCAGCGCCGATCACTAGGGCATGTTTCACTGCACCGTTTTTGATGTACTGGTCGACCACGCTAAGCGCATAGGTGAAACCCGCGCAGGCGGCAGCCAGATCGAAAGATGCCGCATCATCAATCTCCAGCATTTGCTGGATTATGCAGGCGGAACTTGGGAATGAGTGACTTGAGGAGGTGGTCGCAACCACGATCAGACCAATGTCGTTCTCATCAATTCCGGCCATGGACAGCGCACGTTCTGCGGCGTGGAAGCCCATGGTTGCCACGGTTTCGTCCGGGCTGGCGATACGTCGTTCACGGATACCAGTACGAGTGACAATCCACTCGTCTGACGTATCCACCATTTTTTCCAGATCGGCGTTAGTCCGCACCTGTTCGGGCAAATAGCTGCCCGTACCGATAATTTTCGTATGCATGTACGCTCAGTCACTCTTAGGTAATACAGCTTGAAGGCGGGCAGCAATCCGCTCGGGTACTTGCCGCCGCACCGCCTGCTCTGCCTGTTGGATCGCCACAGCAAATGCGCGCTCATTCGCCGCACCGTGACTCTTAATCACGGTGCCACGTAATCCTAACAGACAGGCACCATTGTAATGGTCGGGGTTGAGATGGCCGAGCTTCTTAGCTAGGCGCATTTGTAAAACGCGCCCCAACACTCGCAACCACCAGACCGTTTTTTTATCTTCGTCCTGTAATTTCAACAGAGAAAGGAACATTCTTACCACGCCTTCCATCGTTTTCAGCGTGACATTGCCTACGAAACCGTCGCAGACAAGCACGTCTGTCTTACCAGTAAGAAGATCTTTGCCTTCGAGGTATCCAATATAGTTAATTTCTGGCGTTTCACACAGCTTGGCTGACGCATCGCGAATCGAAATCAGCCCTTTGGTCTCTTCCTGACCAATATTCAGTAGTGCCACTCTTGGCCGCGTAATAGCTAACACTTCTTCCGCCATTACCGCACCCATAATAGCAAACTGCACCAGCATAGCACCGTCAGAATCGACGTTAGCGCCTAGATCAAGAACAACGGTCTTACCGTGCTGCTGATGCGGTAACACGGTCATTAACGCCGGGCGGTCAATGCCGTCTAGCGGTTTTAATAATAGTTTGGCCAGCCCCATCAGCGCCCCGGTATTTCCCGCGCTGATGCAGGCCTGAGCCAGCCCTTCTTTCACTTGCTCCAGCGCAATATGCATGGATGTACCACGGCTGGCGCGAATCGCCTTAGAAGGGCTGTCATCACTTGCAATAACCGATTCGGCAGGAATAATTTGCAGACGCGCCCTGAGGGCATAATCAGCTGTGGTAAGTAATGACGTGATTTTATCGGGATCGCCGACTAAAAGAAGATGCAGATGTGGGTTAGATGCCAGTGCCTGCAATGATGCAGGCACTGGCACGTAGGGACCAAAGTCCCCGCCCATGGCATCTATCGCTAGGGTCAATCGTGTCAAAATAGCTCCGCTAACCGCGGAATTACTTAACGGTGACCTTGCGACCGCGGTAGTAACCATCCGCAGTGATGTGGTGACGCAGATGAGTTTCGCCAGAAACTTTGTCTACGGAAAGAGCTGCAGTAGACAGCGCATCGTGTGAACGACGCATGCCACGCTTGGAACGGGTTGGTTTATTCTGTTGTACAGCCATGGACCTTACTCCTATTTTACTTACGCTTTAAACTGGCTAATACGGCAAATGGGTTTGGTTTTTCTGCCTCTGCAGGCAACTTACCAAAGACCATGTCTGCTTCGGACACTTCACAGTGTTCAGAATCATGCACCGGAACGACAGGCAGGGCGAGGATGATTTCATCCTCAACCAATTCCAGCAGTTCGGTTTTGACAAACTCGTTGACGTTGATCGGCTCGTACGCTTCCGGCAATGCTTCGGCCTGCTCGTCAGTGACGATCAAGCTAAAACAGTACGATACGTGGACATGATGCGAGAATGTCTGATTGCAGCGTTGGCAGCACAGCGTCACAGAGACATCAGCCGTACCTTTCAGCACCGCCAAGCGCTGTTCGTCAATCGCAAACGACATCGCACATTCAACATCACTGTCCAAACTGACCACCGAGTCAGCGATACGCTCAACCTGTTCAGGGGTATAAACACCTTGGTAGTCCAAGCGTTTTTGAGCGGTTCGGACCGCATCGAGAGTCAGGGGTAATTTTACCTTTTGCATAGGGCGCGCATACTAACTTTCTAACGACATAGAGTCAAAGGAAAAGGCCGTAAAACGGCATCTTTCAGCCATGATTCGCATCCTGTGCGGCACACAGTTTAAAATGCCTGCCACCGATTCGCTATATATTCTAGAAAAATTATGCACCAACTGGTTTTAGCCTCTACGTCCACTGTCAATACCGATCG", "alphabet": "DNA"}, "features": [{"location": "[2:104](+)", "type": "CDS", "id": "<unknown id>", "qualifiers": {"locus_tag": ["ctg305_1"], "transl_table": ["11"], "translation": ["LNGLDLIERINDAGELTQVSFGTAMGNDLDYYR"]}}, {"location": "[242:1676](-)", "type": "CDS", "id": "<unknown id>", "qualifiers": {"locus_tag": ["ctg305_2"], "transl_table": ["11"], "translation": ["MFKNAFANLQKVGKSLMLPVSVLPIAGILLGVGSANFSWLPLVVSHVMAEAGGSVFANMPLIFAIGVALGFTNNDGVSALAAVVAYGIMVKTMAVVAPLVLHLPAEEIAAKHLVDTGVLGGIIAGSIAAYMFNRFYRIKLPEYLGFFAGKRFVPIISGFTAIFLGVILSFIWPPVGTSIQTFSQWAAYQNPVVAFGIYGVVERALVPFGLHHIWNVPFQMQIGEYTNAAGQVFHGDIPRYMAGDPTAGMLSGGFLFKMYGLPAAAIAIWHSAKPENRAKVGGIMISAALTSFLTGITEPIEFSFMFVAPVLYAIHAILAGLAFPIVILLGMRDGISFSHGLIDFIVLSGNSSRIWLFPIVGIVYALVYYTVFRVLIAKFNLKTPGREDTTSEQNSSSASEMAGNLVAAFGGKENITNLDACITRLRVSVADITKVDQAGLKKLGAAGVVVAGSGVQAIFGTKSDNLKTEMDDYIRNM"]}}, {"location": "[1970:2762](-)", "type": "CDS", "id": "<unknown id>", "qualifiers": {"locus_tag": ["ctg305_3"], "transl_table": ["11"], "translation": ["MFLVDSHCHLDGLNYETLHQDVSDVLSKAAARDVKFLLAVATTLPGYKAMVDLIGERPNVAYSCGVHPLNHEEEYDFAELRALAAHPRVVAMGETGLDYFYQKDTKARQQASFLEHIRVGCDLNKPLIVHTRDARKDTLAVLQEEKADECGGVLHCFTEDRETAGKLLDMGFYISFSGIATFRNAEQIREAARYVPLDRMLVETDSPYLAPVPHRGKENQPAYTRDVAEYMAVVKGVSIEKMAQATTENFSRLFHVPMSRLAG"]}}, {"location": "[2773:3772](-)", "type": "CDS", "id": "<unknown id>", "qualifiers": {"locus_tag": ["ctg305_4"], "transl_table": ["11"], "translation": ["MNWYPWLNYSYRQILSQHQAQRGHHALLIQALFGMGDDALAWGISRWLMCKQPDGLKSCGKCHPCQLMQTGTHPDWYRLEAEKGKSSLGIDAVRSVTEKLWHHAQQGGAKVVWLPDAGQLTEAAANALLKTLEEPPKNTWFLLSSLEPSRLLPTLRSRCLLWHLAPPDEAQSLQWLNKHCAAGLNERTAALRLASGAPVATLELLKEKTWQQRQQVCQALPAALRGDTLSLLPALNHDDAARRIGWLCSLLVDAIKWQQGGGQYISNVDRQAEVMHLASLLPSAAIDASLRNWMQCRDRLLNVVAVNRELLLTEQLLNWEAIIKPAAAASPN"]}}, {"location": "[3768:4404](-)", "type": "CDS", "id": "<unknown id>", "qualifiers": {"locus_tag": ["ctg305_5"], "transl_table": ["11"], "translation": ["MNSKFIVIEGLEGAGKTTALDAIVSELQRHGINDIVFTREPGGTPLAEKLRDLITQGIEGEQVTDQAELLMLYAARVQLVENVIKPALARGAWVVGDRHDLSSQAYQGGGRGIDSYLMSCLKQAVLGDFAPDLTLYLEVTPEIGLQRTRARGGEFDRIEQESLNFFTRTRERYLALVATDSRIRSVDATQPLEQVSAVLKATLNQWLQEQQ"]}}, {"location": "[4393:5422](-)", "type": "CDS", "id": "<unknown id>", "qualifiers": {"locus_tag": ["ctg305_6"], "transl_table": ["11"], "translation": ["MTKIRKILVALLAIAVLAAAAFSYWETRQFADSALTIDSETIFTLPVGSGRVVLEAQLESKHIISGTPWFGVLLKLEPELAKFKAGTYRFTPDMTVREMLQLLASGKEAHFPLRFVEGTRMQEWLSQLRNALYIKHTLSNDKLATVAAALKLEGEQQGVEGWFYPDTYLYTANTPDVALLNCAHERMEKRVDSVWQGKMDDLPYKSKNDMLTVASIIEKETAVSEERSKVASVFINRLRLGMRLQTDPTVIYGMGDSYKGTMTRKDLETPTAYNTYAISGLPLGPIAMPGKASLEAAAHPEKTNFLYFVANGKGGHTFTTNLASHNKAVQVYRLTLKEKNEQ"]}}, {"location": "[5434:6232](-)", "type": "CDS", "id": "<unknown id>", "qualifiers": {"locus_tag": ["ctg305_7"], "transl_table": ["11"], "translation": ["MWVNGLAQESIEARDRAVQFGDGCFTTARILHGKMLQPEAHRQRLQQACERLMIAGVDWQLLAQEMVAIASTIDDGVMKVIITRGSGGRGYSACGCQQPARIMSLAAWPAHYLRLRQTGVCLALSTVRLGKNPLLAGIKHLNRLEQVMIRIELEQTAADEALVLDSDGMLVECCAANLFWRVGEQVFTPDLSASGVNGIKRQQVMQQVIGFGYALSEVRQDYQVLADAEEVLITNALMPVLPVSQIEAWRYTSRDLFSQLNPDNE"]}}, {"location": "[6361:7603](-)", "type": "CDS", "id": "<unknown id>", "qualifiers": {"locus_tag": ["ctg305_8"], "transl_table": ["11"], "translation": ["VSKRRVVVTGLGMLSPVGNTVESTWNALVAGQSGISLIDHFDTSAYATRFAGLVKDFNCDELISRKDQRKMDAFIQYGVVAGIQAMHDSDLEITEENADRIGAAIGSGIGGLGLIEENHASLVNSGPRKISPFFVPSTIVNMIAGHLTIMFGMKGPSISIATACTSGVHNIGHAARIIAYNDADVMLAGGAEKASTPLGVSGFGAARALSTRNETHQSASRPWDKDRDGFVLGDGAGLVVLEEYDHAKKRGAEIYAEVVGFGMSSDAYHMTSPPENGAGAALAMVNALKDAQLSAEQIGYINAHGTSTPAGDKAEAQAVKSVFGASARSVMVSSTKSMTGHLLGAAGAVESIFTILALRDQVIPPTINLDNPDEGCDLDFVPHVARQVKCMEYSLCNSFGFGGTNGSLIFRKI"]}}, {"location": "[7691:7928](-)", "type": "CDS", "id": "<unknown id>", "qualifiers": {"locus_tag": ["ctg305_9"], "transl_table": ["11"], "translation": ["MSTIEERVKKIIGEQLGVKQEEVVNTASFVDDLGADSLDTVELVMALEEEFDTEIPDEEAEKITTVQAAIDYINSAQA"]}}, {"location": "[8079:8814](-)", "type": "CDS", "id": "<unknown id>", "qualifiers": {"locus_tag": ["ctg305_10"], "transl_table": ["11"], "translation": ["MNFESKIALVTGASRGIGRAIAETLVARGAKVVGTATSQSGADAISAYLGDNCKGLLLNVTDSASIESVLENIRAEFGEVDILVNNAGITRDNILVRMKDDEWQDILDTNLTSVFRLSQAVMRAMMKKRSGRIITIGSVVGTMGNAGQANYAAAKAGLIGFSKSLAREIASRGITVNVVAPGFIETDMTRALSEDQRAGILAEVPTGRLGGVQEIANAVAFLASDEAAYITGETLHVNGGMYMV"]}}, {"location": "[8826:9756](-)", "type": "CDS", "id": "<unknown id>", "qualifiers": {"locus_tag": ["ctg305_11"], "transl_table": ["11"], "translation": ["MTQFAMVFPGQGSQALGMLTDLASENKLVEETFSEASAVLGYDLWQLVQQGPAEELNKTWQTQPALLAASVAIFRVWQEKGGKEPSMLAGHSLGEYSALVCAGVIAFADAIKLVELRGRLMQEAVPEGTGAIQAIIGLDDASIAKACEDSAQGQVVSPVNFNSPGQVVIAGNKEAVERAGAACKAAGAKRALPLPVSVPSHCALMKPAVDKLAVALEQLTFNTPAFPVVNNVDVKCETSGEAIRSALVRQLYSPVRWTECVEFMAQQGVTSLLEVGPGKVLTGLTERIVDTLTAMAVNDEVSLSAALEQ"]}}, {"location": "[9817:10771](-)", "type": "CDS", "id": "<unknown id>", "qualifiers": {"locus_tag": ["ctg305_12"], "transl_table": ["11"], "translation": ["MHTKIIGTGSYLPEQVRTNADLEKMVDTSDEWIVTRTGIRERRIASPDETVATMGFHAAERALSMAGIDENDIGLIVVATTSSSHSFPSSACIIQQMLEIDDAASFDLAAACAGFTYALSVVDQYIKNGAVKHALVIGADVLARMLDPEDRSTIILFGDGAGAVVLGASEEPGIISTHLHADGRYGQLLTLLNQDREHQDQPSYVTMAGNEVFKIAVTELAHIVDETLQANNLDRSAIDWLVPHQANLRIISATVRKLGMDMDKVVVTLDRHGNTSAASVPTALDEAVRDGRIQRGQLILLEAFGGGFTWGSALVRF"]}}, {"location": "[10777:11812](-)", "type": "CDS", "id": "<unknown id>", "qualifiers": {"locus_tag": ["ctg305_13"], "transl_table": ["11"], "translation": ["LTRLTLAIDAMGGDFGPYVPVPASLQALASNPHLHLLLVGDPDKITSLLTTADYALRARLQIIPAESVIASDDSPSKAIRASRGTSMHIALEQVKEGLAQACISAGNTGALMGLAKLLLKPLDGIDRPALMTVLPHQQHGKTVVLDLGANVDSDGAMLVQFAIMGAVMAEEVLAITRPRVALLNIGQEETKGLISIRDASAKLCETPEINYIGYLEGKDLLTGKTDVLVCDGFVGNVTLKTMEGVVRMFLSLLKLQDEDKKTVWWLRVLGRVLQMRLAKKLGHLNPDHYNGACLLGLRGTVIKSHGAANERAFAVAIQQAEQAVRRQVPERIAARLQAVLPKSD"]}}, {"location": "[11834:12005](-)", "type": "CDS", "id": "<unknown id>", "qualifiers": {"locus_tag": ["ctg305_14"], "transl_table": ["11"], "translation": ["MAVQQNKPTRSKRGMRRSHDALSTAALSVDKVSGETHLRHHITADGYYRGRKVTVK"]}}, {"location": "[12021:12543](-)", "type": "CDS", "id": "<unknown id>", "qualifiers": {"locus_tag": ["ctg305_15"], "transl_table": ["11"], "translation": ["MQKVKLPLTLDAVRTAQKRLDYQGVYTPEQVERIADSVVSLDSDVECAMSFAIDEQRLAVLKGTADVSVTLCCQRCNQTFSHHVHVSYCFSLIVTDEQAEALPEAYEPINVNEFVKTELLELVEDEIILALPVVPVHDSEHCEVSEADMVFGKLPAEAEKPNPFAVLASLKRK"]}}], "name": "gnlXKBPJEJPE_305", "description": "gnl|X|KBPJEJPE_305", "dbxrefs": [], "annotations": {"molecule_type": "DNA", "references": []}, "letter_annotations": {}, "areas": [], "original_id": "gnl|X|KBPJEJPE_305", "modules": {"antismash.detection.hmm_detection": {"record_id": "gnlXKBPJEJPE_305", "schema_version": 2, "enabled_types": ["T1PKS", "T2PKS", "T3PKS", "transAT-PKS", "hglE-KS", "prodigiosin", "PpyS-KS", "arylpolyene", "resorcinol", "ladderane", "PUFA", "NRPS", "CDPS", "RCDPS", "thioamide-NRP", "NAPAA", "mycosporine-like", "terpene", "lanthipeptide-class-i", "lanthipeptide-class-ii", "lanthipeptide-class-iii", "lanthipeptide-class-iv", "lanthipeptide-class-v", "lipolanthine", "thiopeptide", "thioamitides", "linaridin", "cyanobactin", "glycocin", "LAP", "lassopeptide", "sactipeptide", "bottromycin", "microviridin", "proteusin", "ranthipeptide", "redox-cofactor", "epipeptide", "cyclic-lactone-autoinducer", "spliceotide", "RaS-RiPP", "fungal-RiPP", "blactam", "2dos", "amglyccycl", "aminocoumarin", "NI-siderophore", "ectoine", "NAGGN", "butyrolactone", "indole", "nucleoside", "phosphoglycolipid", "melanin", "oligosaccharide", "furan", "hserlactone", "phenazine", "phosphonate", "guanidinotides", "other", "acyl_amino_acids", "PBDE", "betalactone", "tropodithietic-acid", "pyrrolidine", "crocagin", "NRP-metallophore", "methanobactin", "opine-like-metallophore", "aminopolycarboxylic-acid", "NRPS-like", "PKS-like", "transAT-PKS-like", "RiPP-like", "RRE-containing", "fungal-RiPP-like", "phosphonate-like"], "rule_results": {"schema_version": 4, "tool": "rule-based-clusters", "cds_by_protocluster": [], "outside_protoclusters": [], "multipliers": {"cutoff": 1.0, "neighbourhood": 1.0}}, "strictness": "relaxed"}}}, {"id": "gnlXKBPJEJPE_306", "seq": {"data": "GAGGCGCTGCCACTCAGCGCTTAACAGACATATTACCGGACCGGAAGGCTGGACCTGAATTTACACCACCTTGACGGACTCGACCAAAAGGAGTTTGGCGGGACGCGGGATATACATGGAGCTGAGTATAAAGCGGAGCTCCGGTCATGCAAAGCACCGGAACGGCGAAGCCGTGACGCTCGCCCTGTAAGGGCGCTACGTTCGAGAGTTCATCCGCCACGCCCACGTCGAACAGCAGGTTGGCTTCCTTGCGGTAGTTGACGATATCCAGCATCTCATGGCTGAGCGTAAACATGCGGTCAGCGTAGCGAAACACTAGCTGACTAAGCTCTGACGGCATCAGCCCGCGCTCCTAGCGTTTGAACAGCTTACCCTGCAGGCGCTCTTCCAGCGTTTTTAACTGGCCGGTAACGGTTTGCGAAGTAAAGTTGAGAACCGCCGCCGCGTCGGTTTTACACACCTGCCAGAAATAGTAGAGGTGGTTGTAGTTCATCTGAGCCATAGCAGGGCCGAACCGTTAAGCGTGCTTCTGCGGGCCTAGCCGCAACTTGAAGTACAACAGCGCATAACCCAGTATTGCCGACAGCATCGATCCGCTGAGAATGCCCAGTTTGGCCAGTGTCACCATCTCTTCATGTGCGGCGTCAAACGCCAGCGAGGCGATAAAGATCGACATGGTAAAGCCAATCCCACACAGGACACCCACGGCGGCAATATCCACCATCTTGGTATTTTCCGGCAGCGCCGCAATTTTTAATTTCACCGACAGCCAGCAAATCAGTGTGATCCCCAGCGGCTTACCGACCAGCAGACCAAAGATAATCCCCAGCGGCACCATTGAGAACATGCCGTCAATGGAAACGCCAGTCAGTGAAACACCGGCATTAGCAAAGGCAAACAGCGGCAAGATTAGCCAGCTAACCCACGGGTGCAGGCCGTGTTCCAGTTCGATAGAAGGTGAATGCCCATCCTGCTTTTTCAGTGGGATCAGCAGCCCGACAATCACACCGGCCAGCGTGGCGTGAAAGCCCGACTTCAGCTCCGCCACCCACAGCACCATGCCGACTAGCAGATATACCGAAGTTTTCCGCACACCGCACAGGTTAAGTATCACCAGCACCGCGATCGACGCCGCCGCGACGCCAAGTGAAACCAGCGATAAATCGCGGGTATAGAAGAAAGCGATAATCACAATGGCGCCAAGGTCATCGATCACCGCCAGCGCCATCAGAAACATTTTTAGCGTTGGAGGCACGCGGCTGCCTAACAGGGCAAGGATACCCAGCGCGAAGGGGATATCCGTCGCGGCTGGAATTGCCCAACCGTGGATCGCAAGCTCATCGCTGTGGTTCAGCGCCGCATAGATCAACCCTGGGGTTACCATGCCGCCCAAGGCGGCAATCAGCGGGAACATCGCTTTCTTACGCCCTTTCAGCGAGCCCATCAACAGCTCGCGCTTTACTTCCAGACCGATCATCAGGAAGAACAGCGCCATCAGAGCATCGTTGATCCACAGCAGCAGGTCTTTATTGATGTCCAGCGAGCCAAATCGAAACTGCACCGGCATAGCTAGAATGGTCTGGTAAGACTGCTGCATGCTGGCGTTATTGGCGAGAAACATCGCCACTGCCGCCGCGATGATCAGCACGCCGCCGCCAGTGGCGTCATTTTTTAACAGCTTTTTGAGAAAGAGGTTCATTACAGGCTCCGCTGAATATCCCTAGAGGTTGTCAATCAGATAGCGGACAGCATACGCCGTTAAACCGCTCGAAAAAAACAGTTTATACAGCGCGAAAAGTTCGGTATTTACGAGGATTGAGGGGTAAGGGCCGATCTTTTATTTCGATCAGCCCTGAGACTGGCAGATTAGCGGGTTAAATCATCGAAGAATTTCTTCACACCGTCAAAGAAACTTTTAGAACGTGGGCTGTTATGTTCGCCGGAAGGACCACCAAAGCTCTCTTCCAGTTCACGCAACAGCGTTTTCTGTTTCTCGTTCAGGCTGACCGGGGTTTCAACCACCACGCGGCACAGCAGGTCACCCTGAGCACCACCGCGCAAGGATTTCACACCTTTGCCACGAATACGGAACAGCTTGCCGGTCTGCGTTTCCGCAGGCACCTTCAGCTTCACGCGACCATCAAGGGTCGGCACTTCAATTTCACCGCCCAGCGCTGCCATCACAAAGTTGATTGGCACTTCACAATACAAGTTGTTCTCTTCACGTTCGAAAATGTTGTGCTTACGCACCTGCACCTGAACGTAGAGATCGCCCGCTAGCGCACCCTGATCACCAGCTTCACCTTCGCCGGTCAGGCGGATGCGGTCGCCGGTATCAACACCAGCCGGGATTTTCACCGACAGGGTTTTCGACTTCTCAACCCGGCCATGGCCGTGGCAGGCGTTGCACGGATCTTTAATCACCGAACCGCGACCGTGACAGTTTGGACACGCCTGCTGCACGGTAAAGAAGCCCTGGCGCATCTGCACTTGGCCTGCTCCTTGACAGGTCTGGCAGGTTTGCGGTTTAGTGCCCGCTTTCGCGCCGCTGCAGTGGCAAACGTCACACTCTTCTAGGGTTGGAATACGGATCTTTTGGGTCACGCCGCGTACCGCTTCTTCCAGCGACAGCTCCATGTTGTAGCGTAAATCAGCACCGCGAGCGGCGCGCTGCTGACGGCGGCCTCCGCCAAAGATATCGCCGAATACGTCGCCAAAGATATCGCTGAAGTCAGCACTGCCACCAAAGCTGCCGCCGTAACGACCACCGCCGCCCATGCCACCCTGTTCAAAGGCTGCATGGCCGTACTGATCGTAAGCCGCCCGTTTCTGCGCATCGGTCAGAATTTCGTAGGCTTCTTTAACCTCTTTAAACTGCTCTTCAGCACCTTCGCCTTGGTTGCGATCAGGGTGGAATTTCATTGCTAGGCGTTTGTAAGCCTTTTTGATCTCACGCTCATCCGCAGATTTGGATACGCCTAAAACCTCGTAATAGTCTCTTTTCGCCATTGTTGTTGATCCTGCCCTTAATATGCGTGCACGGGCGTAGGATTTCTCCGACGCCCGTGCTGGTTATAACCAGTGGCAATCACCGCCACTGTGCCCGCTCAAGAGCGATTATTTTTTGTTTTCTTTCACTTCTTCGAATTCAGCGTCGACAACATCATCGTCTTTCTTCGCACCGTCGGTGGCATCTTCTGCGCCGCCAGCGGCCTGCTGCTGAGCGAACTCCATCAGCTTGCCGGACACTTCCATCAGAGCCTGCATTTTGGTTTCAATTTCCGCTTTGTCCTCGCCTTTCAGCTTGGTGTTCAGCTCAGCCAGTGCATCTTCGATTAGCGCTTTGTCGTCTGCTGGCAGTTTGTCGCCCGCTTCGTCCAGCTGCTTACGCGTGCTGTGCGAGATCTGGTCACCTTGGTTACGGATCTGTACCAGCTCTTCAAACTTACGGTCAGACTCAGCGTTAGCTTCGGCATCACGCACCATTTTTTCGATCTCTTCGTCATTCAGGCCGGAAGATGCCTTAATGGTGATCTTCTGCTCTTTACCGCTGTTTTTGTCTTTCGCAGACACGTGCAAGATACCGTCAGCATCGATGTCGAAGGTCACTTCGATCTGTGGCATACCGCGCGGTGCCGACTGAATACCGTCGAGGTTGAACTGCCCCAGCGATTTGTTATCCGCTGCACGCTTACGCTCACCCTGCACCACGTGAATGGTTACTGCAGACTGGTTGTCTTCAGCAGTCGAAAACACTTGGCTGTGCTTGGTTGGGATGGTGGTATTCTTAGCGATCAATGAAGTCATCACGCCGCCCATGGTTTCGATACCCAGCGACAGCGGGGTGACGTCTAGCAGCAGAACGTCTTTCACTTCACCGGCTAGCACGCCGCCCTGAACCGCAGCACCGACAGCAACCGCTTCATCCGGGTTGACGTCTTTACGTGGCTCTTTACCGAAGAACTCAGCAACCTCCGCTTGCACCATTGGCATACGCGTCTGACCACCGACTAGGATTACGTCGTTGATGTCAGAAACAGACAGACCGGCATCCTGCAAAGCAACTTTCAGCGGCTCGATAGAGCGTGCAACTAAGTCTTCTACCAGTGATTCCAGCTTCGCACGGGTTACTTTGATGTTCAGGTGCTTAGGACCTGTCGCATCAGCTGTGATGTACGGCAGGTTCACGTGGGTCTGCTGTGCAGAAGAGAGTTCAATTTTCGATTTCTCTGCGGCTTCTTTCAGACGCTGCATTGCTAGCGGATCGTTGTGCAGATCGATGCCCTGATCTTTCTTAAATTCAGCTACCAGATAGTTGATCATACGGCTGTCGAAGTCTTCACCACCCAAGTGGGTATCACCGTTGGTTGCCAGAACTTCGAAGGTTTTTTCGCCTTCAACTTCGTCGATTTCGATAATAGAGATATCGAAAGTACCACCACCTAGGTCGTATACCGCGACAGTGCGGTTGCCCTGACCTTTATCTAGACCGTAGGCCAGTGCCGCAGCGGTTGGTTCGTTGATGATACGTTTTACTTCCAGCCCGGCGATACGACCAGCATCTTTTGTTGCCTGACGCTGAGCATCATTGAAGTAAGCCGGTACAGTGATAACCGCTTCAGTGACTGGCTCGCCTAGGTAATCTTCCGCGGTTTTCTTCATTTTCTTCAGCACTTCAGCAGAGATCTGCGGAGGTGCAACACGCTGGCCTTTCACGTCAAGCCATGCGTCGCCGTTATCAGCGCCGACGATTTTGAATGGCATGATTTTAATATCATGCTGTACTTCTTCGTCTTGGAAGCGACGACCAATCAGACGCTTAATCGCAAACAGGGTATTTTGCGGGTTAGTCACTGCCTGACGTTTAGCAGGCTGACCGACCAGCGTTTCACCATCCTGAGTGTAAGCAATGATCGATGGCGTAGTGCGATCGCCTTCTGCATTCTCCAGTACACGCGGTTTGCCGCCATCCATGATAGCTACACAAGAGTTAGTTGTGCCCAAGTCAATACCAATAATCTTACCCATTGAAACGTCTCCCACTTATAATTCATGTCTAAATCAGGTTATGAACCAATAAATGCGGGCATTTTTTACAGTTTCAACTGCTTGCCCTGCGCTTTTTTTTCCAGGTCCGTAGCCTCGGATGCCAAATAAGATGGGGCCGCGCAGCGCGGCATCAAGGGGGGAGGGTAAAAAATTTTTACTTTGCCGCAAAAACTGAGCTAGCTGAAGCTGACCCATTTTTTAAGCGATTGAAGTGATTACTGAATGCTGACCTGTTTTAACAATGTCTGCTTGCCCGCATCGCGCTGCAGCCAGCAGCCGACCAGCACGCCAATCACCGCCAGCAGCAGAACAGTATGCCGGGGCCATTGGCGTCAACTTCATCATCAGCGTCAGCGCGATCGGCGTCAGGCCACCAAAAATGGTGCATGCAATGTTGTAAGAGAAGGAGATGCCGGTAGCTGGGAAGGCGCGCATCATCACAAAGGGCACCACGCCCACGCACAGCCCGGTCAGCGCATAGGCGCTAATAGGCGCTAAACAGATAAGTCGGTGCCGTGGTCGCGACGTGGAAAAAGGTATAGCTGGAAGCAGCCATTAGCACGCTGCCGACAATGAGCGTGCCGCAGGCGAAGCCGATGCGTTTTTCCGGCACGTGTTCGGCAACAAACACCTAGGCACTTCCCCGCCTATCGCTGCCCCCCTGCAAAACCCGCATCAGCAGTAATAGCGATGCAGCAATGCCAATAGTGGCATAGGTCGGCAGCAGGCCCATAGCCAGCGTCGGCAGTGCCATCAGTAAAACGCTCAGGCTGAACATCTTCTTGCGCCCTTTACTGTCGCCCAAATGCGCCATGACAAGATCGCCCAGCGAGCGCGCCAGATAACTGGCGGCAAAGATGCCAAAGGTTTGCAGCTGGCGCAGCCACTCGGGAATATCCGCGGGGAAGAACAGCTCGCCAATGACCGCAGCGAAGATGATGAAGATAATAAAGTCGTAGAACTCCAGCGCGCCACTAAGGGCAGCCAGCGCCAGAGTTTTGTGGTCCTGTCGGTTAAGACAGCGTGCGTGATCGGTCTGCATATTTATCAGCATGGCCCAGAGTCAGAAGAAAACAGTATCGTTGCCGCTGTAAAGCTGAACTTACTATACCGTCAATTTTCTGCCACAGCAGTGAGCACTGGATCTTATGCCTGAAGAAATGAATTTTAAGCCATTTATCTCGCGTCTGGCGCACTTCGGGCGAAATGCTGCTACCACCTGCGGGTCAATTTCGATATAGGGCCCTTCGAGCAGCTGGATGCAATAAGGCACGCTGGCAAAAATCCCGTGGACCTAGCAGTTGCCATGCTCATCTTTCAACCCTCCCAGCGTCTCGTTAATCGACTTCGGCTGGCCGGGCAGGTTAATCACCAGCGACTGCTTGCGGATCACGCCAACTTGACGCGACAGGGCACTGTTGCAAAGATCTGGCGATGGTAAACTGATGCCACTGTTTAGTTGAAGGAGCAGCACATGAACCCATTTAAAGGTCGAGATTTTGAGCGTCATATTATCCTGTGGGCCGTCCGCTGGTACTGCAAATATGGCATCAGTTATCGTGAGCTGCAGGAGATGCTGGCTGAGCGAGGGGTAAATGTCGATCACCCCACGATTTATCGATGGGTTCAGCGTTCTGCACCTGAGATGGAAAAGCGGCTGCGCTTTTAGCTGTCTTCACGTCGTCACACCAAAGCCGCCTATCGCTTTATGGGTAAACTTCTGAATAATACGAAGCTAATACGAAGCGCCTGGAAATTCCACGGTTGATCAACACAGATAAAGCCCCGACGTATGGGCGGGCGCTGGCATTGCTGAAGCGGGGAGGTAAATGTCCGCAGCATGTAAAGGAATTGAAGTGATGCGTGCGCTACGGAAAGGTCAGGCAGAATCATTTTATTTGG", "alphabet": "DNA"}, "features": [{"location": "[13:340](-)", "type": "CDS", "id": "<unknown id>", "qualifiers": {"locus_tag": ["ctg306_1"], "transl_table": ["11"], "translation": ["MPSELSQLVFRYADRMFTLSHEMLDIVNYRKEANLLFDVGVADELSNVAPLQGERHGFAVPVLCMTGAPLYTQLHVYPASRQTPFGRVRQGGVNSGPAFRSGNMSVKR"]}}, {"location": "[352:502](-)", "type": "CDS", "id": "<unknown id>", "qualifiers": {"locus_tag": ["ctg306_2"], "transl_table": ["11"], "translation": ["MAQMNYNHLYYFWQVCKTDAAAVLNFTSQTVTGQLKTLEERLQGKLFKR"]}}, {"location": "[517:1699](-)", "type": "CDS", "id": "<unknown id>", "qualifiers": {"locus_tag": ["ctg306_3"], "transl_table": ["11"], "translation": ["MNLFLKKLLKNDATGGGVLIIAAAVAMFLANNASMQQSYQTILAMPVQFRFGSLDINKDLLLWINDALMALFFLMIGLEVKRELLMGSLKGRKKAMFPLIAALGGMVTPGLIYAALNHSDELAIHGWAIPAATDIPFALGILALLGSRVPPTLKMFLMALAVIDDLGAIVIIAFFYTRDLSLVSLGVAAASIAVLVILNLCGVRKTSVYLLVGMVLWVAELKSGFHATLAGVIVGLLIPLKKQDGHSPSIELEHGLHPWVSWLILPLFAFANAGVSLTGVSIDGMFSMVPLGIIFGLLVGKPLGITLICWLSVKLKIAALPENTKMVDIAAVGVLCGIGFTMSIFIASLAFDAAHEEMVTLAKLGILSGSMLSAILGYALLYFKLRLGPQKHA"]}}, {"location": "[1866:3009](-)", "type": "CDS", "id": "<unknown id>", "qualifiers": {"locus_tag": ["ctg306_4"], "transl_table": ["11"], "translation": ["MAKRDYYEVLGVSKSADEREIKKAYKRLAMKFHPDRNQGEGAEEQFKEVKEAYEILTDAQKRAAYDQYGHAAFEQGGMGGGGRYGGSFGGSADFSDIFGDVFGDIFGGGRRQQRAARGADLRYNMELSLEEAVRGVTQKIRIPTLEECDVCHCSGAKAGTKPQTCQTCQGAGQVQMRQGFFTVQQACPNCHGRGSVIKDPCNACHGHGRVEKSKTLSVKIPAGVDTGDRIRLTGEGEAGDQGALAGDLYVQVQVRKHNIFEREENNLYCEVPINFVMAALGGEIEVPTLDGRVKLKVPAETQTGKLFRIRGKGVKSLRGGAQGDLLCRVVVETPVSLNEKQKTLLRELEESFGGPSGEHNSPRSKSFFDGVKKFFDDLTR"]}}, {"location": "[3117:5028](-)", "type": "CDS", "id": "<unknown id>", "qualifiers": {"locus_tag": ["ctg306_5"], "transl_table": ["11"], "translation": ["MGKIIGIDLGTTNSCVAIMDGGKPRVLENAEGDRTTPSIIAYTQDGETLVGQPAKRQAVTNPQNTLFAIKRLIGRRFQDEEVQHDIKIMPFKIVGADNGDAWLDVKGQRVAPPQISAEVLKKMKKTAEDYLGEPVTEAVITVPAYFNDAQRQATKDAGRIAGLEVKRIINEPTAAALAYGLDKGQGNRTVAVYDLGGGTFDISIIEIDEVEGEKTFEVLATNGDTHLGGEDFDSRMINYLVAEFKKDQGIDLHNDPLAMQRLKEAAEKSKIELSSAQQTHVNLPYITADATGPKHLNIKVTRAKLESLVEDLVARSIEPLKVALQDAGLSVSDINDVILVGGQTRMPMVQAEVAEFFGKEPRKDVNPDEAVAVGAAVQGGVLAGEVKDVLLLDVTPLSLGIETMGGVMTSLIAKNTTIPTKHSQVFSTAEDNQSAVTIHVVQGERKRAADNKSLGQFNLDGIQSAPRGMPQIEVTFDIDADGILHVSAKDKNSGKEQKITIKASSGLNDEEIEKMVRDAEANAESDRKFEELVQIRNQGDQISHSTRKQLDEAGDKLPADDKALIEDALAELNTKLKGEDKAEIETKMQALMEVSGKLMEFAQQQAAGGAEDATDGAKKDDDVVDAEFEEVKENKK"]}}, {"location": "[5680:6103](-)", "type": "CDS", "id": "<unknown id>", "qualifiers": {"locus_tag": ["ctg306_6"], "transl_table": ["11"], "translation": ["MLINMQTDHARCLNRQDHKTLALAALSGALEFYDFIIFIIFAAVIGELFFPADIPEWLRQLQTFGIFAASYLARSLGDLVMAHLGDSKGRKKMFSLSVLLMALPTLAMGLLPTYATIGIAASLLLLMRVLQGGSDRRGSA"]}}, {"location": "[6523:6718](+)", "type": "CDS", "id": "<unknown id>", "qualifiers": {"locus_tag": ["ctg306_7"], "transl_table": ["11"], "translation": ["MNPFKGRDFERHIILWAVRWYCKYGISYRELQEMLAERGVNVDHPTIYRWVQRSAPEMEKRLRF"]}}, {"location": "[6878:6950](+)", "type": "CDS", "id": "<unknown id>", "qualifiers": {"locus_tag": ["ctg306_8"], "transl_table": ["11"], "translation": ["MSAACKGIEVMRALRKGQAESFYL"]}}], "name": "gnlXKBPJEJPE_306", "description": "gnl|X|KBPJEJPE_306", "dbxrefs": [], "annotations": {"molecule_type": "DNA", "references": []}, "letter_annotations": {}, "areas": [], "original_id": "gnl|X|KBPJEJPE_306", "modules": {"antismash.detection.hmm_detection": {"record_id": "gnlXKBPJEJPE_306", "schema_version": 2, "enabled_types": ["T1PKS", "T2PKS", "T3PKS", "transAT-PKS", "hglE-KS", "prodigiosin", "PpyS-KS", "arylpolyene", "resorcinol", "ladderane", "PUFA", "NRPS", "CDPS", "RCDPS", "thioamide-NRP", "NAPAA", "mycosporine-like", "terpene", "lanthipeptide-class-i", "lanthipeptide-class-ii", "lanthipeptide-class-iii", "lanthipeptide-class-iv", "lanthipeptide-class-v", "lipolanthine", "thiopeptide", "thioamitides", "linaridin", "cyanobactin", "glycocin", "LAP", "lassopeptide", "sactipeptide", "bottromycin", "microviridin", "proteusin", "ranthipeptide", "redox-cofactor", "epipeptide", "cyclic-lactone-autoinducer", "spliceotide", "RaS-RiPP", "fungal-RiPP", "blactam", "2dos", "amglyccycl", "aminocoumarin", "NI-siderophore", "ectoine", "NAGGN", "butyrolactone", "indole", "nucleoside", "phosphoglycolipid", "melanin", "oligosaccharide", "furan", "hserlactone", "phenazine", "phosphonate", "guanidinotides", "other", "acyl_amino_acids", "PBDE", "betalactone", "tropodithietic-acid", "pyrrolidine", "crocagin", "NRP-metallophore", "methanobactin", "opine-like-metallophore", "aminopolycarboxylic-acid", "NRPS-like", "PKS-like", "transAT-PKS-like", "RiPP-like", "RRE-containing", "fungal-RiPP-like", "phosphonate-like"], "rule_results": {"schema_version": 4, "tool": "rule-based-clusters", "cds_by_protocluster": [], "outside_protoclusters": [], "multipliers": {"cutoff": 1.0, "neighbourhood": 1.0}}, "strictness": "relaxed"}}}, {"id": "gnlXKBPJEJPE_307", "seq": {"data": "TTGACATCCTCCCCGCCCTAAAGGACGGGGATTCCTACAGCGTTCAGACCGGAGCCTGACTCGCCTCGGTGGGTTCCTGCTTCAACAGGTGGCCTGACTGCACCATCCCTCCACAGGCAAGCACGGCATGTCCTGCCGCTAAAATGTTACGAGCGCCGTTTACATCAGCGTTCTCGGTATATCCGCATTCAAGGCACTCGAATCTACTTTGTGACAAGCGGTTCTCTTTTGCTGTATGACCACAGCAGGCGCAACGCTGACTGGTATATGCCGGAGGTATCGCCAGAACCTGACCTCCACGCCAGAGCTGCTTATACTCAAGCTGGCGACGCATTTCATACCAGCCCTGATCCAGTATCGAACGGTTCAAGCCTGATTTGGCTCTGACGTTTCGTCCGTGCTGCTCTGACGTACCTTTTGCCGATTTCGACATGTTACTGACCTTCAAGTCCTCAATGACGATCATCGCGTGGTTTTTGCTGATTTTACTGGTGACTTTGTGAAGGTAGTCGCGCCGGATATTGGCAATGTGCGAGTGATGACGCTGGATTTTCCGTTTCTGTTTCTGCCAGTTTGCGCTGAACTTTTCTTTGCGGCTTAACTGGCGCTGGAGCATTGCCAGCTTGCGCTGGTTTGCTTTAAAACTGTTGGCTGGATGGTATACCGTGCCATCAGAAAGCGTTGCTAATTTTGTGACTCCTGCATCCAAGCCAACCATCGACTCAGCATTGTGAACGGGATCAGCCACTTCGTATTCCGTCTGGATACTGACGTACCATTTGCCGCATGACAGGCTGACCGTGACGTTTTTTACTTCGCCGATGACTTCACGGCTATTGCGATAGCGTACCCATCCCAACTTTGGAAGCGATATACGATTGTTGGCCTGATCGAGCTTCACGCCTTGCGGGTAGCGGAATGCATCGTTTTGGCCGCGTTTCTTGAAACGAGGGAATGCAGCACGCTTCCGGAAGAAATTTTTGTAGCCGCGCTCCAGATCTTTCAGTGACTGCTGCAACGGCTGTGATGGCGCGTCTTTTAGCCATTGGGTATCAGGGTGTGATTTCCACTCAATGAGCCATGAAGCCATTTTTGTGTAAGGAATATACTTATTTCCGGCCTCATGATTCTCATTCTGAAGCGCTAACGCACGATTGAAAACGAAGCGACAAGCCCCTGCGAAGCGTCGCATATCACGCTCCTGCTGACCATTTGGTCTTAACTGGAATTTGAAGGCTTGAAGTCGTTTCATGACTATCATTATACTTTGGTCTATGACAAAAGAAACTGATAGTCGACGAGGAAGACACTGCGTTTTCCTGATGCATGTTCACTTGGTATTCGTCGCCAAATATCGACGACAGATATTTGATCTTGATGCCATCGAAAAGCTACGCAGCTACTTTGCCAGCGTATGCGCTGATTTTGATGTTGAACTGGTTGAAATGGACGGCGAATGCGACTATGTGCATTTGCTGATCAATTATCCGCCAAAACTGGCAATATCAAATCTGGTCAACAGTCTTAAAGGCGTGTCCAGCAGGTTGCTTCGCCGTGACCGGCCAGATATCGCCCTACGCTATTACTACAAAGGCGTTCTGTGGACACCGAGTTATTTTGCAAGCAGTTGCGGTGGTGCGCCGATTTCGAACATCCGACAATACATCGAGCAGCAGCAAACACCAAGTTAGTCGGAAAACCGCGCCTTATATCCCCGCCCTGAAGGACGGGGTTTTACGGCGCACCTGATAA", "alphabet": "DNA"}, "features": [{"location": "[43:1192](-)", "type": "CDS", "id": "<unknown id>", "qualifiers": {"locus_tag": ["ctg307_1"], "transl_table": ["11"], "translation": ["MRRFAGACRFVFNRALALQNENHEAGNKYIPYTKMASWLIEWKSHPDTQWLKDAPSQPLQQSLKDLERGYKNFFRKRAAFPRFKKRGQNDAFRYPQGVKLDQANNRISLPKLGWVRYRNSREVIGEVKNVTVSLSCGKWYVSIQTEYEVADPVHNAESMVGLDAGVTKLATLSDGTVYHPANSFKANQRKLAMLQRQLSRKEKFSANWQKQKRKIQRHHSHIANIRRDYLHKVTSKISKNHAMIVIEDLKVSNMSKSAKGTSEQHGRNVRAKSGLNRSILDQGWYEMRRQLEYKQLWRGGQVLAIPPAYTSQRCACCGHTAKENRLSQSRFECLECGYTENADVNGARNILAAGHAVLACGGMVQSGHLLKQEPTEASQAPV"]}}, {"location": "[1250:1691](+)", "type": "CDS", "id": "<unknown id>", "qualifiers": {"locus_tag": ["ctg307_2"], "transl_table": ["11"], "translation": ["MTIIILWSMTKETDSRRGRHCVFLMHVHLVFVAKYRRQIFDLDAIEKLRSYFASVCADFDVELVEMDGECDYVHLLINYPPKLAISNLVNSLKGVSSRLLRRDRPDIALRYYYKGVLWTPSYFASSCGGAPISNIRQYIEQQQTPS"]}}], "name": "gnlXKBPJEJPE_307", "description": "gnl|X|KBPJEJPE_307", "dbxrefs": [], "annotations": {"molecule_type": "DNA", "references": []}, "letter_annotations": {}, "areas": [], "original_id": "gnl|X|KBPJEJPE_307", "modules": {"antismash.detection.hmm_detection": {"record_id": "gnlXKBPJEJPE_307", "schema_version": 2, "enabled_types": ["T1PKS", "T2PKS", "T3PKS", "transAT-PKS", "hglE-KS", "prodigiosin", "PpyS-KS", "arylpolyene", "resorcinol", "ladderane", "PUFA", "NRPS", "CDPS", "RCDPS", "thioamide-NRP", "NAPAA", "mycosporine-like", "terpene", "lanthipeptide-class-i", "lanthipeptide-class-ii", "lanthipeptide-class-iii", "lanthipeptide-class-iv", "lanthipeptide-class-v", "lipolanthine", "thiopeptide", "thioamitides", "linaridin", "cyanobactin", "glycocin", "LAP", "lassopeptide", "sactipeptide", "bottromycin", "microviridin", "proteusin", "ranthipeptide", "redox-cofactor", "epipeptide", "cyclic-lactone-autoinducer", "spliceotide", "RaS-RiPP", "fungal-RiPP", "blactam", "2dos", "amglyccycl", "aminocoumarin", "NI-siderophore", "ectoine", "NAGGN", "butyrolactone", "indole", "nucleoside", "phosphoglycolipid", "melanin", "oligosaccharide", "furan", "hserlactone", "phenazine", "phosphonate", "guanidinotides", "other", "acyl_amino_acids", "PBDE", "betalactone", "tropodithietic-acid", "pyrrolidine", "crocagin", "NRP-metallophore", "methanobactin", "opine-like-metallophore", "aminopolycarboxylic-acid", "NRPS-like", "PKS-like", "transAT-PKS-like", "RiPP-like", "RRE-containing", "fungal-RiPP-like", "phosphonate-like"], "rule_results": {"schema_version": 4, "tool": "rule-based-clusters", "cds_by_protocluster": [], "outside_protoclusters": [], "multipliers": {"cutoff": 1.0, "neighbourhood": 1.0}}, "strictness": "relaxed"}}}, {"id": "gnlXKBPJEJPE_308", "seq": {"data": "CTATTGCCTTAACATGGATTGGCGAGATTGCAGAGGAAATGCGAGGTGTGGTCAGGGGGGAAATAAAAAACCCCCGGGGCGGGGGCGTTTCAGGCGGCGGGTGCGGCCTTCAATAAATCCAGAGCCATTTGCTTCTGATCGGGTGAGAGATTTTTGAGCAATGTTTGCACCAAAGAATCACCCGTTTTAGCGCTGGGGCTGAGGGTGTGGGAAAATGTCAAATTCATAACAAAAGTGTGCCCACACTCCACATCTGCACAGGCGCAGTAAATATCAGCGATCTGGCGGTGTTTCCGGTTAGTCTTACGAATCACAGCTTTAGAGCCACACTCAGGGCATTCAATTTTCAGGACTCTCATATTCCATTCTCCGGCTGTCAAATAATGCCTGGATTTTAGCCTTTTTTGCATCATGCTGCACCCTTCACCGTTGTTTCTTCAGCAAAATTCAAATGCAGGTGGCGCGGAATTTCCGGATCGTTGTTGATGGCCATCGCCAGGCGGCGCTGAATAGGCAGCACTTCATTCTTTTTGTAGGTGCGTTCAACCTTTTCCGGGTCGCCCAGTCCGGCAGTATTCTGCGGAACGATACCCGCAAGCCCGGCCGGGAAGCGGTGTGCGTTCAGAATGTCCTGTGCACTGATGTTCTTCACGCTCGCAAATTCATCTTTGGCCGAAATGTCCCCCATCTCAATAAACTTGATCGCGTCACCGTCGCCGCCAGGAATGTTCACAAGGATGGTGGAGAAGTTGCCGATCCCCTTGCTGTCCCGCAGTTGCTGTTCAATCTCCTCCTCCATTTCGTCCGTCATGCTGGGGTCACGGGTATACAGAATGCCGCCCGTATGTGCGCCGTTGTGGTAGTAGCGACGGCGAAAAATAACCGCCTCACTGTTCAGCAGGGCAGAATGAACGCCGCCGATGTAGTCCGGCAGACCATAGATGTGCTGCTGCGGGTCGTACATCTTGATGAAAATGATATCGTCAGGCGGGAACGCCAGCGGTTCACCCTCCTGTAAAACCACGTAATCCCCTGGCACAGTCTCCGCGTTTTCTCTCTCCTTTCGTCGGCGGAGATAAAGTCCCGGCAGCGGCTGAAGCCCGATTACGTCTCCCCAGCCATTACGGATTTTGGCCACAGCGATATCACCAAACGTCAGGTAATCAAAAACAGCGGCCTCCAGCTCGTCGAACGTCAGGCCGCCGCCCTGATAATCCGCCGTGACCATATTTTTACGGGCGTGGATAATCCCTCCGTGCTGGCCGTTCAGGTTGATTAGCTGCGCCAGCGCCAGGCGGTCAATCGGCTGTGTGTAGTGGTCGGCGGCGTTGTCGTACCAGATATCCCGGTAATCGGTTCCGGTAGTCAGTACCGGTTCTGGTTTGCCAAAGCTGATGATGCTCATTTTTTTGGACTTATCGCCGCGCTGTTCACGCTTCACAAAACGTTTCTTCTTGCTCATGCTGCCTGTTTCCTTACACCCCAGCGGGATTTTGGTTTGTTTTCGTAGTTAAGTGGTTCGTTATGCAGGGCGTGGGTGATTGCCCAGAATGCCTCTGCGTGGCCAGTGTCCTGGCTGCGGTCAGCGACAAAGGTCATGGCATTACCGCTCTGTGTGGTGGTGCGCCGCACAGACATAAAGCTGGCCGGGATTTCCTTCAGATTTTTGTCCCACTCGATACGCTGGCTTTCCACCACGTCCGCGGCCTTCAGTACCAGCTGGTTTTTGGTGTTCATGTCGTAGCGAATCGGAACAACAACCTTCATGGCAAAGTGCTGGATGTTGTCAAACACGCCCTGGCCGATCCCGGTTACATCCACGCCCAGATAAGTGAAGTTGTACTGGTCAAACAGCTTTTCGATCTGCTTTGCCTGGTAGCGGAAGTTCATGCCCTTCCAGTAAATCACCTTCAGCACGCGGAATTTTTCCACGGCAAACATCGGCGGGGCGATGATAACGAAACACGAGAAATCGCCGCTGCGTGCCGGGTCAAAGCCGCCCCAGACTGGCCTGTCTCCAAATGGCCGTTTTGCGTCCGGGTCGTGATCCTGCCAGGTGTCCACCTCCACGCCGCACGCTTCCAGATCGGAAAAGCTGAAAACAGAATCCTTGCTGTCCACGAACACGCACATATAAAGCATGTCGAACGTGGCGGTGTTGTAGCGGTTGCGCAGCTTCTCGATGTTGGCCAGGTTGAAGCCACCCGCAATGGCATCTTCCATCGTGATGACATAGCGCCACTGGCCATCCGGACAGAGCTGGCCACCGTCCCGCATTTCATCGAACAGCGGAAATTTGATGGCCGCGCGTTTCTTGCTGCCCTGTTTCCACTCTTCACCCGTCCAGAACGGGTAAGCCTGGTGCGTTTTGGCCGATGGGGTGGAAAAGTAAGTGGTTCGCCATTTGTCATGGGTGGCCATCGCACTGGCCACTTCATTGAGTTTTGCGAAGTTGGGCACCCAAAAATATTCATCACAGTAAAGATGGCCACTGTATGACTGGGCGGTGTTTTTGTTGGTCGACAGAAAACGCAGTTCTGCGCCGTTGCTTAAGCGGATCGGGTTCCCGGTCAGCGTGATACCGAAATACTGTTCGGCAATGTTGACGATGTAAGACCGGAACACCTCGGCCTGGGCTTTGGACGCGGACAGGAAGATTTGCGGATCGCCCGTCATTACCGCGTTTTCGAACGCCTCAAACGCAAAGTACCAGGTTGCACCGATCTGGCGGCTTTTCAGGATATTCCTGACCAGCTGGCCGATGTTGCGGCGCAGGTGTTTCTGATATTCGAAAAGATGTTCGTCCGCCCAGGTGTCAAAATCCTCTTGGGTCAGTGACGAAATATCGTTTTTCTTGTACTTGCGTTTGCCGCGGGGTTCCTCCTCGCTATCCCCTCGCGCAGCTGCCTGCCGTTCCCCCTGGCTGCTGGCCAGTTTTTCTTTATGCTTATTGCGCTGGGCACGCAGCTTTGTGGCGTGAGAAATAAGTAAATCCATTTCTTTTAAATCCAGATCCGTTTTATTGTCACGCCCGGCTAACAGCTGGTAACGGCGTTCAATTGCCTCCTCTGTGCTTTCGAAACTGAGCAGGTCAGCCCATTTATATTTTTCTGCCCAGTAGTAAACGATCCGCGCATTCGGCAGATTTAATTCTGATGCAATTTCTTTTGGCGTGTAGCGGCGCAGGTAAAGAGCGCGGACAACGCCTTTTAATTCGTCTGAGTATTTAGCCATAGATGTAATTATGCCGTGGTAATGATGAAAAAACGGCGGGGTTAATTCTGAACTGTTCGGTAATGGCCTATAACCGAACTGTTCAGAATAAAGCGTAATGCGTGGATGCGTTTATTTAGCAATAATCAAATCCACAGCAAGGGAAACAGTTAATCGACAGAGGGGGAAATATGTGTCGCATTTAAAAACTGGCTGGCTGTGTGTTGCTACTGAAGGCGATACGGTTGATGGACGAGTGCTGGAACGGCAATGGATTATCGACATGGGTGAAACCTATGACCCTAACCATTACGCCGCTTTACTCTGGCCAGAACACGAGCGCTACGCCGGAAACTTTGGTGAAGTGCTGGAAGCGATGTGGCAGGACGGTGATGACGGGCTGGCGCGGCTGTATGTCAGCCTGTGCCCGAATAAGCGCCTGATTTACGCGAATGATGAAGGCCAGTTGCTTTATTTCTCCGTAGAGCCGGAACTGAACTGGCGCGGAGGGGGGCGCACTTATCTAAAGGGGCTGGCTGTCACTGACAACCCGGCAAGTGTAGGAACTACACGGCTGCGCTTTAGTCGGCGCAAATTAAACAAACAGGGATATTACAGTTGTGTGATTTCCCGAAACGGTAAAATTACACAGGAAGGAAATATGAAAGGCTGGCAAAAATATTTTGGCTTGAAACCAAAGTTTGAAGAGCAAGACCCGCAGGATAACCCGCCAGCGGATGATGATGAATTACAGGCGCTGGCCAGTGCGGTAAACGAGCTGGAAGCGCGTGTGGGTGCAATTGAAACCCAGCTTAATTCCGTGCAGGACGATGTTGACACTATTACCGAAGTAGTGGACACGGAAGAGTTTGCCGCTATTCGTGACAATGCTAAAGAGATTGTTACCCGCTTTAATGATTTGGGTAATAAAGGCGGTCAGCGCAAACAGCGTCAGGTGCCGTCCAAATCCAGGAAATTTAATTTCCTGTAATTGGCATAAAAGAAAAAAAGTAAAAACAAGTTAAATAATCGCGTAAATGCGAGGGAGTTTTATGCACCTTAATAACCGTGGGCGGGATTTACTGGATAAATATACGGCTGGAATGGCGCAGCAGTTCGGCGCACGTGATACCAGTCGCTATTTTTCCCTGAATGACCCGCAGGAAAATGCGCTGCGTCTGGCGCTGCTGGAGTCGGTAGAGTTCCTGGACATGCTCACATGCCTGGACGTTGACCAGTTGAGTGGCCAGGTGATCTCTGTTGGTTCATCTGTTCTTCACACCGGGCGCAGTGAGAACGGCCGTTTTGTCCGTCAGGTAGGCGTTGACGGTAATGATTATTCGCTGGTTGAAACGGACAGCTGTGCGGCGCTGCGTTGGGATCTGCTTTCCGTCTGGGCTAATGCTGGCAAAGACGAAAACGAGTTTTACAACCTGGTTCAGGCTTTCACTACCCAGGCTTTCGCACTGGATATGCTGCGCATTGGTTTCAACGGGAAGAGCCGAGCTAAAACCACTGACCCTACCACTAACCCAAACGGCGAAGATGTGAACATTGGCTGGCATGAGCGTATGAAAACGCTGTTGGGTGGCAATCAGATTATGACCGATCCGGTCGTTCTGGATGAAGCGGGGGATTACAAATCGCTGGATGCGATGGCCTCCGATCTGATTAACGCCAAAATCCCGGCACAGTTCCGTAATGACCCGCGCCTGGTGGTTCTGGTAGGTGCTGACCTGGTGGCCGCCGAACAGTACCGACTGTATCAGGCCGCTGATCGCCCAACGGAGAAAATCGCGGCGCAGATGTTGGGAAGCACTATTGCTGGCCGTCCGGCAATCATTCCGCCGTTTATGCCGGGTAAACGCATGGTGGTTACTCCGCTGAAAAACCTGCACATCTACACTCAGCGCAACACCCGTATGCGTAAGGCTGAGTTTGTGGAGGATCGCAAACAGTTCGAAAACAAATATCTGCGCAACGAAGGCTATGCGGTTGAAGTGCCGGAGCTGTACGCGGCGATTGATGAAAATGCCGTGACCATCGGTAAGCCGTCAGAGCCAGTGGAGGGTTAATCAATGTCTCTTTCACCCGCGCAGCGCCATAGCCAGCGCATTGCGATGGAACAAAAGCTGAAGCAAAGCCTGGCCGTTGGCACCACGGAAAGCATGCACCTGCTGATTAAGGCGCTGGAAACAGACGTGGAACAGCTGCGAAGCCTGCCCCTGATTGCAGATCGCGTTGAGCATAAGCGCAACGTGCTGCTGCCGAAATGGGTGCCGACTGTGGAAGCGTATCTGGCCAGCGGCCAGGTGTATGCCAATCCGGTTCTGGCGTGGTGCGTGATCTGGCTGTTTGACGTGGGCGATCTGGATAAGGCGCTGGAATGGGCAGATATCGCTATTGCCCAGCAACAGGCCACGCCGGAACGGCTGCGCAGCAATTTCCCAACGTTTGTGGCCGATACGATGCTGGCCTGGGCGGAGGAGTCTGCGGGGCGCGGGGAAAGTATTGAGCCGTATTTTTCACGCACGTTTGAGAACGTGGCCACCAGGTGGCGGCTGCATGAGCAGGTGACAGCGAAATGGTACAAGTTCGCCGGGTTGCAGCTGCTGCGCGGTGAGGATGGCCAGAAAACAGCTGCGGGTGTGGACGATGTGGAAACACTTCAGAAAGCCGATCAGCTGCTGGCCACCGCAGAACAGTATTACCTGAAAATCGGCGTTAAAACGCAGCGGCAGACCATCGCCGCACGTATCCGAAAACTGACGCAGGGTTAAAGACTACCGCAAGCCAGGCGGGCGCGGTGGAGGGCAGAAACACGATGTGAAGCTGCGCCGTGGAAACCGGACAGCCCGCCTATTTTTTTCGGGGGAGCCATGTTTAGTGGAAAGCCGCTTGATTATCAGGACGAGCCGCTAAAAAACGAAGGATTCTGGCCAGACCTGAACCTGAAGGACTTTCAGGCACAGCGAGCGATCCCGGCTGATGTTGAGGCGGACACCGCTGCCCAGGCGCTGCTTGCGGCCGTGGCGGAGGTGAATGCGGAGCTGGAAAAAGTGGAAGCCAGCTGGAAGGCAAAAGGGGTTCTGAGCGCAGGGGACGCGCCGGGGGCACGGATGGGGGAGTTAAACGCCCTCTGTGCGCAGTACATGAAGGCGGTTTTTGCCAGGGCAAAAGCTGACCTGTTGGGGGAGTTTGCCACCGTTGGGCGGCGTGACTCTCACCCTGGCCAGGAAAGCACGGAAACCCGCGCCGGATTGCTGGCAGAGGCGTCAGTTGTGATCCGCCGCATGAAGGGGCTGAAAAGGGCAACGGTGAAGAAGGTATGAACCAGACACAGCTTGAAAACCTGACGGCGTTCTTTACCAGCAACGTGCCAGCCCGTGCGATGAAGGCTTTTGGCAGCGTCGTGGATGAAATGGAGTTCGTACCGGCTGCAAAGGATTTGGGGCTGGGGCAGTACCGCCAGGCGGTGATCCGCTATGACGCGGTACTGAGCTGGGAGCGTTTCCCGTATCGCCTGTGCCCGCCGCAGCTGCTTATGTCGCTGATGGCTGCCTGGCTCGATGAGGCAGACAGGGAACTGCTGGACGAAATCGGGGTAACTGAGGCCGATCCGCAGTGGGATGTGTCGGTGGCCGATGAAGAAACCGCCGATATTGTCCTGACGGTTCCCATGGCGGAAGAGCTGGTGATCCGTGAGGACGAAAAGGGATTAATCCCCTGGCAGGGAAAGCGCTGGTCTCTGGTTGAGCCGGAGATCTGGACGGCGCTGACGGCAACGGTTTACGGCGTGGATGAATCCGGGGCGCCTGTGGGCGATGCGTCGTGATTGCCGGAGGGGAGCTTAACAAGCGCCAGCTGGCGGAGCTGAAAAAGGCGCTGGCCAGCATGGAGCTGCCACCCAAAAAACGGCAGAGGCTGCTGTGGCGAATGGCGAAATATGGCGTTATTGCCGCCGCCAAACGCAACGTGCGGAACCAGGAAACGCCGGACGGAGAAGGCTGGGAAGGGCGCAAAACGAAGCGCAAAGGCAAGATGCTGCGCAATATGCCGAAACTGCTGCATATCCGGGAGATGCCTGAAATTCAGGCCGTGCGGATTTACTTGCAGGGTGGCGGATACCGGAACGGGGAAACACCTGTACCCGCTGGCACCGTGGGATATTCACAGCAGAACGGCATGCGCGTCCGGGTGAGCCGCGTCAGCCAGCCAGGGAAGGCACAGGAGGGAAAGTTGGCCACCGCTGCGCAGGGAAAAAAAACTGCGGGCGCTGGGCTACCGGGTTCGCAGAGGGAAGCGCTGGAAAAAGCCCACTATCCGGGAAATAACCAGCGAAATGCCATACGGACAGGCGGGTTTGCTTATCCGGAAGTTAAGCGGCAAGGCCGTAAAAACGAGCTGGACTATCGATCTCCCTTCCCGCGTATTTCTGGGAATGGGCGATGAAGAATTTAACAAGGCGCTGGCACGCCAGCTTCAGGCCATCGGCTTTGGCTGGGATGTAAATGCGCAGGATATCAGGGGGAGAACATGACCTGGCCAAATGTGACCGTTAACCAGGTAAACCAGCTACTGGGTGAAACCAATGAGGTGGAACGCACGGTGCTGTTTATCGGTACGGGAACCAAAAATACAGGCAAGACCCTGGCTGTGAATACCCAGAGCGATTTTGACGCGCTACTGGGTGAGGCTGACAGCCAGTTAAAACGGGATGTGCTGGCGGCAGTGTCGAATGCTGGCCAGAACTGGTGGGGGTTCGTCCATGTGCTGGCAGCTGACACCGAGCCGGATGCGTGGGTTAAAGCGGTGCTGGCTGCGCAGGTGTCATGCTCTGTTGAAGGGGTGGTGCTGTGCAATGACATTTCCACAAAGGCGGAGATTAACCAGGCCATTACGCTGCGTGCGGATCTGATCGCTAAATACGGCCGCTGGGTGTGGTTCATTCTGGCCACGCAGGGAATGCAGGATGAAGAGGGACAGGCGGATTACCTTGCGCGTATGTCCACCCTTCAGGACGGCATTGCGGAAAAAGCGGTGCAGCTGGTTCCCCGACTATGGGGAAATGAACCGGGCGTGCTGGCTGGTCGTCTGTGCAGCCGTGCCGTCACCGTGGCGGACAGCCCGGCACGCGTGAAAACAGGGGCGCTGGTCAGTCTGGGCAGCGATGAATTGCCGCTGGATGGCACAGGGGCAGTGCTGGAACTGGCCACGCTTCAGGCGCTGGAGGCGCAGCGCTTTAGCGTGCCGATGTGGTATCCGGACTATGACGGGTTCTACTGGTCAGACGGCCGCACGCTGGACGTGGAAGGGGGCGATTATCAGTCCATCGAAACGCTGCGCGTGGCAGATAAAGCCGCACGCCGGGTGCGTCTGCTGGCCATCGGCAAAATTGCAGACCGTTCGCTTAACAGCACGCCGGGCAGTATTGCCGCGCACCAGACGCTGTTTGCGAAGCCGCTGCGTGAAATGTCCACGGCAGCAAACATCAACGGGGTTTCATTCCCCGGCGAAGTGAAGCCGCCGCAGGATGGTGATGTGACCATTGTCTGGAAAAATAAAAAGGCGGTGGAAATTTACATTGTGGTGCGCACCTGGGAAGTGCCGCTGCAAATCACCATAAGTCTGTTACTGGATGCCAGCCTGGAGGCCGCCGCATGAGTAAGCGTATTTCGGGAATGTCGTTTGATACTTACGTTGACGGCGATCTGATCCACATCGAGAAAATTTCTCTCGATATCACGGACAACAGCGCCGCCGCGCAGACCCGTGGCGTGCCGGATGGCCACGTTGACGGTGATGTGGCCGCAGAGGGTGAAATTGAAGTCAGTTCCAAAGTGCTGAGTGTGCTGACGGCAAAAGCACGTTCGGCGGGTTCCTGGCGCGGTATTGAGCCAGTGGATTTTCTCTTCTATGCCAAAGCGGGTAGCGAGGAAGTCAAGGTGGAGACGTTCGGCTGCAAACTTCAGCTGAGTAACCTGCTGGATGTCGATCCGAAGGGCGGTAGCGTGGCCACGCACAAAATCAAATATTTTGTGACCAGTCCAAAGTTCGTAAACATCAACGGCGTTCCGTATCTGGAAGCGGAAGCCACGGAAAACCTGATCGGGTAAGGGGCAGGGATGCAGGAGTATGAAAAGGGGTTTATTGCGCTGGCGTTGATGGGAGCGATGATTGCCCTGGGGAAGTTGCTGAACAGCAATGAAACGATAACACCCCGCCTGGTTCTGGGGCGTGTCATTGTCGGCGGCGGGCTGTCTCTTATTGCCGGAGTGGCGTTGTATTTCGTGCCGGATATTCATCCGCTGGCCTTACTGGGATTCGGTTCCGTTCTGGGTATTGCGGGGCAACATGTAGTTGAAGCGTGGCTGCGCAAAATGGGCTTTACGGGGATTTTTGGTAAAGGAGATACAAAGTGACACTGAGCGAAAAACAGCAGCTGTTTACCGTGATGGTGGCCAATCTGATCCACTGGGCTGAAGAGCACGGCTATCGCCTGACGTTTTGCGAGGCGTACCGCACGCCGGAACAGGCCGCGCTGAATGCTAAAAAGGGCAGCGGTATCACTAACAGTCTGCATACCCAGCGCCTGGGCGTGGATTTTAATCTGTTCGTGAATGGCCAGTACAAAACCAATACGGCCGATTATCTCCCGCTGGGTGAATACTGGGAATCGTTGGGTGGTACGTGGGGCGGCCGATTTAAATCCCGTCCGGACGGCAATCACTTCAGCCTGGAACATAACGGGGTGCGCTGATGACAAACGGCCAGTGGCTGGTTGTGGTTGCGCTGGCGTTTGTCTGGGGCTGGCTGACCGCTGACTGGCGGCGTGACAGTCTGGAGCTGGCGATCAACTCCGCCGCGCAGGTTGCGGGTAACAAGTCCCAAAAGGCGATGCTGGAGATTGCCAGCGAATCCGCCAGAGAGCTGGAAGATAAACTGGAGGCGCTGGAGAGTGGCAGACCGAAGGAAATCAGGACGGAAATTCTTAAGCCGGTTTTCACTAACGTTTGCGTGTCTGATGATTTTATCCGGATGTATAACGCAACCGTCGAAAATACAGAGCGTACCTTATCAGGAAAACCTGAAGCGAAAATGCCCAACGGAAAATCTTCCGCGCATTAAAGGTAATACCGGGGCGGATATTGCTGCCCCAGCTATTGAATATCAGGATTTATATTCTGTGTGTGCAGAACTTCATAACGCGCTGATTGATGAAATAAATAAACGAGAGAGTGTATTAAATGGAACAGAAAATTAATCTGGTTGTATGTGGTAAAGAAATTGTTTTCGCCCCTAACCAGACCGCCTATAACAAATTCATTAACGAAATGGCGATGGATAACAAAGTCGCCCCGGCGCATAGCTATCTTATGCGTATCGTTGAGCCAGAAAGTAAAGATGCATTGACGGAAATTTTAAAACGCCCCGGTGCAGCGTTGCAGCTGGCTGGCAAGGTAAATGAGATTTACGCTCCAGAGCTGGAAATTGAAGTAAAAAACTGACAAAGCGAGTCCGGGCTATTGAAAGAAACGGACTCGATCAGTATTTAATTTTACGCCGCCACTATTTACCCCACGGGGAAGATTCCATTGACGATATCGCCGCAGCTGTCTGGCTGGATAATCGTCAGTGGGAAAATATGCGTATTGCTGTTGCAAACGGAATAAGCACTGCTTTTAAAGGCGATGAATGAAACAGTTAGATTTTACATTAAGCCTGATCGATAAATTGTCCCGCCCGTTAAAACAGGTGCAGAACAATGTGACCGGCTTTGCGGAAAAATCAGCGGCAGCGTTTACGAAGATTGGCGGCGGCGTGCTGGCGCTGGCCGGAACGGGCATGGCCATCAAAGGCGCATTGTCCCCGGCCATAGAAATGTATGACGCGCTGAACGAGGCGGCCGCAAAAGGTATCGACGATTCTGCGCTAAAAACCGTCAAGCGGGACGCGCTGACGTTCAGCGCGACATACGGAGCCAGCGCGGTGGAGTTTGTTCAGTCCACTGAATCAATCAATGCGGCCATCGCCGGGCTGACCGGGAATGAACTGCCGAAAGTGGCCAAAGTCGCCAACGTCCTGGCGTTTGCCATGAAATCAACTGCGGCGGAAACGTCGGAGTTTATGGGGCAGATGTTCGGTAACTTTGCGTCTGATGCCGCACGCCTGGGCAAAGTGCAGTTCGTTGAACAGCTGGCCGGAAAGATGGTTTACATGCGCAAGACGTTCGGCGCGGAAATGGCCACGATCAAAGACCTGATGGAAGGCGCGCGCGGCGTGGGGACAAACTACGGTGTCGGGCTGGATGAACAGCTGGCCGTGCTGGGGCAGTTGAGCCGCACGCTGGGAACGGAAGCGAGCAGCGCTTACGAAGGTTTTATGACGGGCGCGATTGATGGCGCTAAAAAGCTGGGGCTGTCCTTTACTGACACTACCGGAAAAATGCTGTCCATGCCTGAAATGCTCGCAAAGCTACAGGGCAAATATGGCAAGAGCCTGGAAGGGAACCTGAAGGCACAGGCGGAGCTGGATGAAGCCTTTGGGGACAGTTCGGCGGTGGTTAAACAGCTGTATGGCAATGTGGCGCTTCTTCAGCGGAATATTACTGAGCTGGGCGGTGCTGACGGGCTGAGGCGTACCCAGGAAATGGCGGCCAAAATGGTGAAACCGTGGGATCGCTTTATTGCCATCCTGACGGCCATTAAAACCGTCATTGGCCTGACGCTGATCCCGGTGCTGTATCCGTTGCTGAATCGCCTTGCAGATATGGGGCAGACCTTTGCCCGGTGGATGCAGCTGTTTCCCAACATCGCGCGTGTGGTGGGGTATGCCGCGCTGGGACTGCTGAGTTTTGCCGCCGTGGGAGCCATCGCCAATATCGTGATGGGTGTTCACGCGTTTGTGATGATGGGTGTTACCAAGGTGCTGGCACCAGTGGCCAGACTCCTGGGGCTTAATCGCCTGGCAATGCTCGCCAGTAACGCCGTGACGCAGCTGTTTACTGCTGGATTGCGTCGTTTACGTGCCACCCTGCTGGCAGCAAGTATTGCCGCCCGTGTGGGTTCTGCCTCGTTTTTACTGATGATTGCCCCGATTGCGGTCGTTGCCCTGGCGATAGCTGGCGTGGTGCTGGCGGTCATTAAGTTCTGGCAACCGATAAAGGCGTTCGTCAGCGGTTTTATCAGTGGTTTCAGCCAGGCCAGTGGCGCACTGACTCCGTTTAAAGGGCTGTTCAGCGGTATCGCCACGGCGGTGGGCTGGGTCTGGAACGGCGTAAAAACGCTGTTTGGCTGGTTTGGCAACCTGCTTTCCCCGGTGCAAATGACAGGGGAGAAACTGGCTGGCGTGACCAGCGCGGGGGAAACCTTTGGCCGTGTCGTGGCGGGTGCGGTTGGCCTGGTTATGACTCCATTTGAGCTGGTTTATCGTTCCATTCAGACGGTCATCGAGATGTTCGGGATCGTGACTGAGGGCTGGGGAGATGTGGTTAACGCCTTTGATATTAATTCCCCTGTCGCGTCCTTTGAAAAAATGGCCAGCGTGATCGGTGGCGTTTTCGGGAAATTGTGGGACACCCTGAAAGGTTCATTTACCGGAACGTACAACTGGATTATTGAAAAGCTGAATAAAATTCCGGGCGTGGATATTGCCCTGGCTGCTGATTCAGGTTCGGGAGCAAATAAGGGAATCCCCTTCAATCCTAAACAGATTGAACAGGCTGCGATTGCATCACCTGAAATAAAACAGGTTGAGTATGGCGGGAATATCATGCAGCAGTTAACGCAAAACACGTTATTACCGGAGCCGCCGCCAGCAATTGCCCCCAGTGTGCTGTTAACAGGTGGGGAGCTTAAAGGCGTTGAGCGCGGCGGGATCAGTAAAACCATAAACAGCAATTCTAAATCTGTTACGGACAACAGCCGCAAAATTGACACGGTGAATATCTATCCGAAAGAAACGCTTTCACCGGGACAGTTGCAGGAGTGGCAGGAGCTAAACCCATGAGTGATTTGCTTTACATCGATCTGCTGATTGAAAACGGTAATTTTGTTCTGAATACCGGAAAAGAGCCTGAGCTGTGTAATAACCGCAAAAGTATCGGGCAAGACATTATTCACAGCATTCTGGAAAGCGGTCTGGCCACGCAGCTAGTTGGCGAACGTAGCCCGACTTTACGAGCGGATATCTTCACGCAGCTGGAACTGTTGATTGAAGAGGATGAACGCATTGTGCCGGGTACGGTGGATGTGAGCGAGGAAAGCCAGAAGCGGTTATGGGTGACGGCGAGCACGTATGACTTTGGCGGAATATCAGCACAGGTGGAGCTATGACGGAAAAGCCGCAGGTTGATTTTGAAGAGGTGGTGAAGTCCAGCGGGATGCCCGTTACGGAAGAGGCGGTGCGCATTCGTTTCAACGCCATCGCTGCGCAGGAAGGGCTCATAACCAACACGTCGCGTATGTCGCCGTTCTGGCGGCTCATTACCGCCATTGTGACTGCGCCAGTGATGTGGCTGAAGGATGCTCTGGTTTCGGTGGTCATGACCAATATGTTTGTGGCCACGGCGGGTGGACAGATGCTGCGTCTGCTGGCCTGGGCGGTGAACGTCACGGCTAAACCTGCCAGCGCTGCGGAAGGTGTGATCCGCTTTTACAAGGAAGATTCAAAACAGGCCGTCACCGTGACGGCGGGAACAGTAGTCCAGACAGAAAGGATTAACGGCACAGTTTACGCTATGGCCACAGTGGCCGATGTGGTGATCCCGTCCGGCACGGCAAGCGCTTTACTGACCGTCAAAGCCACCGGAACGGGCGGGGCGTACAATCTTGCGCCCGGCTATTACCGCATTCTGCCCGTGGCGGTGGACGGTATCAGCCATGTGGCCAGTGAAGAGGACTGGCTGACCGTTCCGGGGGCGGACGAAGAAAGCGATGACGAGCTGCGCGAGCGCTGCCGGAATCAGTTCAACCTGGTGGGGAACTATCACACGGATGCGGTTTATCGTTCGATGATTGCCAGCGTGGCCGGGCTGAGTATTGATCGGATCTTCTTTCTGCATGACGCACCCCGTGGCCCGGGTACAGCGAACGCTTATCTGTTACTGGATAGCGGGGTTACGTCCGAGCCGTTTATTGAAGCGGTTAATGACTACATCAACACCCAAGGCCACCACGGCCACGGGGACGATATGCAGTGTTTTGCCATGCCGGAAACCCGCCACGATCTGAGCGTGACGGTGTACGTCAGGAACCTGAGCAACCTTGAAGTGGAACAGCAGGACACGCTGAAGAAAGGGATTGAAAACCTGATCCGCTGCGCCTTCAGGGAAAACACGGATTATGACGTGAAAAAAACATGGCCATATTCCCGCTTTTCGTTTTCGCAACTGGGGCGTGAGGTGCACAAAACCTTCCCGGATTCGGATTCCATAGAGTTTTCGCTGAAGGATATCACAAGCGATCTGAGCGTACCGCGCCTTAACTCCTTAACGGTGAGCCTGAAAGATGACTGATTTTCTCAAAAAGCTGGCCAGCATGGCGCTGCCGTCCTGGATGAACAAAGGTGAGCCGCTGGCTTTACTGCGCACGGCGCGGACGTACTGGGCTGAGGTGTACAGCTGGATAACCTGGCCATTGCGGCAGTTTGATCCGCTGACCTGCATAGAACCGGTACTCAATTTAATCGCGTATGACCGTGACATAAGCCGTTTCAGTGGCGAACCGTTGAGCCTGTACCGAAAGCGCGTGGCCTATGCCTTCATCAATGCGCGTGATGCGGGTTCTGCTGAGGGCTTCATTAACATTTTTGAGCGTCTGGGGATTGGTTACGTGGAGCTGGTTGAACGCCAGCCGGGCATTGACTGGGACGTGATCATGGTGCGCGTCACGGACAGCCAGATTGCAGACAACACGCAGCTGATGATTCAGATAATCCGGCAGTACGGGCGAACCTGCCGCCGTTATCAGTTTGAAGTGATCACGTCTGAAAGCCTGGCTATCCGGGCGGGATGGGATCAGGGGGAATATGTGGTTTATCCGGCACGTCTGAACAGCACGGTAGCCAGCGGCGCAACGTTTAGCGCGAGTTTATAGGGAGAATTTATGTCACAGACAGCTATCACACTGGCTTTTGAGCAGTGGAAAGCCAGCCAGGCGGTAACGGGTGAGCCCGTTCTGCTGGATGAATTTGTTTTTGCCAATGTGCCGGGGCTGGATGCCAGTAAGCCAATTGACCGCAGCGAAACGCTGCCACCTGCCGCACAAATCGTTCACCGCCAGGTCGTTAGCCGTAAAGGCGTGGTAAATGAAAATGCCGTGGTTCACTCCGTTGTACTGGGCGCGGAAGTGGGCGATTTTTCGTTTAACTGGATCGGCCTGATTAATAAGGCAAGCAACACGCTGGCCATGATTGTTCACGCGCCGCTACAGCAGAAGCTGAAAACGAAAGATGGGCAGCAGGGCAACGTGCTCACCCGTTCTTTTTTGATGGAGTACAACGGCGCACAGACTGAAACCGGAATTAACACGCCAGCGGAAACCTGGCAGATTGACTTCACTGCCCGTATGGCCGCGATGGATGAACGCCAGTGCCTGGAAAATATTGACCTGTATGGCGCAGCGGCTTTCCTGGGAAATGGCTACCTGGTCGCAAAAAGCGGCTCGCAATATTATGTGACGGCCGGAGCAGGGTATGTTCGCGGCTTGCGCGCGCAGCTGGCCGCTAACCAGAACATTACGGTTGCCGCGAAACCCGTAAACGTGTGGCTGGATGTGGCATGGACAGGAACCCTGACAAGTGCCTGGGGCGTGACCAGCAAGATTACGGTTGCAGCTAACCAAGCTGATTACGTGCAAAATGGTGTGCAGCACTACGTTTTTGCTGTGGCCAGTATCGATGCAAGCGGCAACATTACCGATCTGCGCCCTAAAGGTACGCTTAACGAACAGGCGGCGAGTGATGCGCTGAAAAAACATGAGCAGTCACGTAATCATCCTGATGCAACCACGGCGGCAAAGGGATTCACCCAATTAAGCAGTGCTCTGGACAGCGTTTCAGAATCTTTAGCGGCCACGCCGAAAGCGGTTAAGGCTGCAAATGACAATGCAAACGGGCGCGTACCGTCAGGTCGTAAAATCAATGGCCGGGCGCTCACTAGTGATATCAACGTTACCGCGCAGGATATTTTCAACGGCCAGACAGTGGGCATTGGCGGTGCTGCTGATCTCAACACCTTCACAATACCGGGGCTATATTACCAGCCAGCGAACGCTCAGGCGCAAACTGGCAGCAACTATCCGGAGGCTAACGCCGGGTTGCTGGAAGTCTATAAACATGCGGGTATTACACAAATTTACCGAATTTATAACAGTTCCAGATCGTACATCCGCACGCTTTACAGTGGGGTATGGTCAGCATGGACGAAACAGTACGATGCTGCCAATAAACCTACGCCTGCCGATATTGGAGCTGTTGCTAAAAGTGGCGATTCAATGTCGGGTTCGCTCATTCAGGATTCTGTGCCGCAGGAAACATATAACTACACTGCTCTTGCGACAGGTACCACGGGGGTAAAAAACTATCTCAGGAAATTTCGTGGTGGTTCTGGCGATACTATCTGGCATGAAACAGCACAGGGCGAAGAATACCGTATAGCGACGGGAAATACAGATGGTCAGGAAGAATTTGGTATCAGTACTGCTACGGGGGTGCGTGCTCGTGGAAACATAACATCACAGACTGGAGCATTATATTCAGGAACCAGTAAGAAACTCGGGATTTTATCTACAGGCCAATCAGAAAAAAATGCAACCTTACGCCTATGGGGATCTGCTGACCGCCCAACCATCGTCGAGTTAGGCGATGATTCGGGCTATCATTATTATTCACAGCGTAATGCAAATGGCTCAATTACCTTTCAGTTTAATGGCAGCGCCGGATTTGGTGGAGGAATAACATCATCCGGGGAAATCATTTCCAGGAATGCAAATGGTTTGCGTATTGCTTATGGTAATTACGGCACTTTCTGGCGTAATGATGGTGGGAATCTTTTCCTGATGATTACCAATTCAGGTGATCAACTCGGTAGCTATAACAGTTTGCGGCCTTTTGTGGTTAACCTTGCAAGTGGTGATGTAACAATAAACAAACTGACACTGGCGAATTACGCTAGTTTTGACGCCCGTTATTACACAAAGGCTCAATCTGATGCTGGGTATATGGCTAAGACTGGTGCATACACCAAAACTGAAAGTGATGGACGTTTTCAGCCTAAAGGAAGTTATACCCCTGCAGGGCAGGCATACACCAAGGCTGAAAGCGATAGTCGGTATATTACGCAGGTCAGGCTTGGAAGCGTAACAAGTTCCGGGCAAATAGGTAATGCTAATCTTAATTACGGAAATGGGATTGTGCTTACGGGGATATATGGCTCAGCAAACTACACCGTAAACCTGACTGTATATTATAGACAAGTGCAATATCTGATTAATGGTAAATGGTACACAGCAGCATCGGCGTAAAATGATATGAAAAACTTTAAGAACTTCTCAAAATACACACCTGAATTAGATGAAAAAACCAGTGGTTTGCTAGCGTTGGGGGTTTCATTTCTGAAAGATGAAAATGGAAGAGACTGGTACGAACTACAGGAGAGCTTTGAGCAGAATACGTTAAAAATTATATATGCTCATGATGGGGTTGTTCGATCAATTAACAAGGATGTATCTGCATTGTGGCCAATTGATATGTCTGTCGCCGAAGTTGAAGTTAATAATTTACCTGAAGGATTTGATATAAATGGTTTATGGATGTTCGATGGGGAAAATATAATTCCTGTGCCCGTTGATTATGTTGCAAATGCCATAGAGAAAAAACAGATACTGATGAATGAAGCTATGGCGGTTATTGCCCCTCTGGAGGATGCTGTTGAATTCGGTATTTCTACTGAAAAAGAGGCCACGTTGTTGATGGAGTGGAAAAATATCGGGTGTTACTTAACCGTGTTGATACCAGCAAAGCGCCGGAAATTGAGTGGCCAGAGGTGCCAGAAAATGTGGCGTGAAGTGCGAATTGCGTTCAGTGATTCAGTGGCTGCGCTGAATTGTTCCGTTATCCCGGTACACCCCTGGGTGTACGGGGTTGGGCAGCAGACAGAAAACGGCGCTTATCTCAGCCCGGTAAATGCCGTCAATTACCTGGTTGAGAAACTGGCCGGAACAGGCGGGGCGGCTGATATTGTGATCATGATGGTATCTGGCCAGACGCATGACAGCTTTATGGCCAGCCTGAATAAGCTTGTGGATGTATTCCCCAGCCCGGCATTTACCCAGGTGCGGAGACTGGCGCAGTCCGCCGCACAGCTGGCTGCGGAGAAGATGCAAATTCCGGCGAAATACAGTCAAAGTTTGCCAGCGGCGATCCCGCTTTCAGTACCGGCAAGCCGCACTGCCCTGGCGGCCGCAGCGGTGAAAAAAGCCCAGCAGGAAGCCGCAGCCGTGGCGGATTTGGCGGGTATAAAAAAACTGATGGGGGAGTTTACACAGCAGCGTGAAAACCTGATTTCTGGCATTGCCAGCGGGTTGACGGATTTACAGGGGAAAAGCGCCAGGGCATGGGTATTTACCGCCAGTGGCGATCTGCCCTCCACGCTTCTGGAGCTGGTAAAAGGGATACCGCTTCAGTCCTCCGTGTACACCGCCGCCATGATGCTGGTTGGCGACAACCTCGACGGCATTAAAGGAATGATACATGACCTCGAACCCGACACTGGCGCTTAACGGTGAAGCCATTCTGCTGAAGAACATGCGCGTTACCGTATCGCAGCAATTCCAGGACAAAGACCAGTCCGGCCAGACGAGTGCAACCACGAAATCCGAGCAGGGCATTAAAGGCAAGGAGCTGCGCGTATCCGGCGAAATACCGTATAAAAATCCGGAGATCCTGCGCCGTATCTTTGAGCTGGCCAGCGCGACAGATACCAGTGGCCAGCGCCAGAAATACCGCGTCGCACATGAGGCGGCACGGGCGGTGAATTTTCGTGAGGCAATTTTTACCGGAACCCTGGACGCGCCGCCGCAGGACGGGCGCATGTCCTGGCTGGTTACGTTCACACTGACCGAACATATCAGCACGTGAGGCAAGGGCAAGCGGCAAAACCAAAGCCGTGAAGCAAACGGCGGGAAGTGGTGGTGGCCAGAACGGTGGCCAGGCTGCTGGCGAGGATGAAGAAAAACTGACGTGGTTTGAGCGTAAGGTGCTCAAGCCCGTGAATGATGCACTGGGATAAAAATGAAGCCGATTAAACGCCTGTACCTTTCAACGGATGAAATTCACCTGGCTGATGCCAGTCTGGTGCTGGAGCTGAACAACTGCGGCCGGGGGTTTATTACTGCAGGGACGACGCAGGACTATACGGGGAAACTGGTGCGTCTTGATGTGGGTTACACCGATCTGGTGTTGCGCTGGTTTACCGGGTACGTGGAACGCTCACAACCTGCTGAAAATGGCTTTCAGCGCCTCTTTGTTCGTGAGCTGGTCGGCGTATTTGAACGCCTCTGGCCATGTTCGTTTCAGCACCCCACGCTGCGCGATGTGGCCAGCTGGCTGACAGAGAACAGCGGGTTAACCTTCAGCGTGCCGGATGCTGATTACTCAGACCGTCCGATCCTACATTTCACCCACAGCGGTACGGGTTATCAGTTGCTGGATAATCTGGGAAAGGCTTTCGGCATTACAGATTATGTCTGGTATCAGCTGCCGGACGGCGCGGTATATGTTGGCGGCGCGGAAAAAGCCCTGTTTGCTGATCGACCAATTGAGATCCCCCATGAATTTAATCAGGAGGCGGCAGGGGGGAACTCAATGACACTTCCCCTGGTGCAGAGTCTGCGCCCGGGCGTGGAGCTGAACGGGGAAAGGGTCACAAAAGTCCACCTGCAAAATGACACGATGGCCGTTACCTGGACACCCCGCAACCGTGCCACGGGTAAGGCATTGCAAAAAACGCCCGTTCAGCGCCAGATTGAAAGTCATTATCCGGAGCTGGCGTCAGGACTGCATTTGCCCAAGTTTGGCCGCGTGATGAATCCCGTTGAGACGGTGAAAAGTGGCAATTTCTCCGATCCGTTCCGTCCCCGCTATGCGGTTGATGTGCAGCTGTTGGACGCGGACGGCAACCCGGATAAAGACACGCCTGTTTACTCTGCTGTACCGCTGCCGGTTCCTATGGCGGGTAATGATTCGGGGATGTTTCAGTTTCCGCCCGAAGGAACTCTGGTAGAGATGGCTTTCACTGGCGGACGGCCGGATAAGCCGTTTGTGCGGCAGACCGTGCCGGACGGAACCAGCCTCCCTGATATCCAGCCAGGCGAACAGCTGCAACAGCAGCGTGCGGAAGTGTCGCAGCGCGTCACCCTGGCGGGTGACTGGGTGAGGCAGACAGACCAGACGATCAGTGAAACCTCTATGGCGCGGGTGGTTAAGGCCGATACAGAACAGCGGGAGCTGGTCAGCCGCGAAACCACGGTTAAGGCCACGGATAATGGGCACGTCCACACTGCTGGCCGGAGCCATTCAGCAGGTATGCACGGGTGATTACAGCCAGGCAGTAAATAACCGCGTGGCGAGTATCGGCGGCAATGATGAAACGGACATTGCCGGGAGCCAGACAGTCACAACGGGTAAAGACCTGATCGAGAAAATCGGCCAGATACGTAAAAGCGTGGCGGCAGTACAACAGCAGATTATTGCCCCGGTAGTGTGGATTGGCTCTGGCACAATCAACGTGGCGCAACTGATGCTCGACACGCTCGACGTGGTGAAAGAGCTGGCAGAGCAAACGGCAAGCCACACGCATAGCAATACGGGAGCACCGACCAACGCTGGAGCCATCCGGAGCACCGGAACAAAAGCGGACACGCTGAACGGCAAATACTCCCCGGTGATTGGCAAGTAAACCTGTCCAGAACATAACCCGCGAAAGCGGGTTTTTTTATGCCCTTCATCCCCGGGCGGGGATATCTCCTTTCGTACCTCTTAAGCGGCTATCGCTACGCGCTGTCAGCGGCGCTCCGGCGCGTTCAGCTTTTACGTACACTCAGAGCCACCCTTAAAACAGATCGTGCCCACAGCGGGGCGCTGGCGCGTCACAGCACGGCCAAAAAAATCTTTCGCAGACCAAAATCGCAGTACACCGCACCCGCCTGCGGTTTTTGGATCATAAAAATTTTTCAGTTTTATTTTTCTACAAACCAGAACTCCAGACCGCGCCAGTGCTGGCGGCTTTGCGGAAAGCCAGAACTGAAAAGATTGAAAAGAATTTCAGCATTTTACATTTTTAAGGATCAAAATGGGCATTGGTTTCTTTTTTAACTATCAGATATATAACGGAAAAGTGAATATTTAGTGAGATTTGAATGATGGTTGCTTCAATCTTATGTTTTTATGTAATGAGAGAAAGCCAGCGCTCATGCAGCTTTCAGCCCAGTGATTA", "alphabet": "DNA"}, "features": [{"location": "[89:413](-)", "type": "CDS", "id": "<unknown id>", "qualifiers": {"locus_tag": ["ctg308_1"], "transl_table": ["11"], "translation": ["MMQKRLKSRHYLTAGEWNMRVLKIECPECGSKAVIRKTNRKHRQIADIYCACADVECGHTFVMNLTFSHTLSPSAKTGDSLVQTLLKNLSPDQKQMALDLLKAAPAA"]}}, {"location": "[409:1462](-)", "type": "CDS", "id": "<unknown id>", "qualifiers": {"locus_tag": ["ctg308_2"], "transl_table": ["11"], "translation": ["MSKKKRFVKREQRGDKSKKMSIISFGKPEPVLTTGTDYRDIWYDNAADHYTQPIDRLALAQLINLNGQHGGIIHARKNMVTADYQGGGLTFDELEAAVFDYLTFGDIAVAKIRNGWGDVIGLQPLPGLYLRRRKERENAETVPGDYVVLQEGEPLAFPPDDIIFIKMYDPQQHIYGLPDYIGGVHSALLNSEAVIFRRRYYHNGAHTGGILYTRDPSMTDEMEEEIEQQLRDSKGIGNFSTILVNIPGGDGDAIKFIEMGDISAKDEFASVKNISAQDILNAHRFPAGLAGIVPQNTAGLGDPEKVERTYKKNEVLPIQRRLAMAINNDPEIPRHLHLNFAEETTVKGAA"]}}, {"location": "[1458:3234](-)", "type": "CDS", "id": "<unknown id>", "qualifiers": {"locus_tag": ["ctg308_3"], "transl_table": ["11"], "translation": ["MAKYSDELKGVVRALYLRRYTPKEIASELNLPNARIVYYWAEKYKWADLLSFESTEEAIERRYQLLAGRDNKTDLDLKEMDLLISHATKLRAQRNKHKEKLASSQGERQAAARGDSEEEPRGKRKYKKNDISSLTQEDFDTWADEHLFEYQKHLRRNIGQLVRNILKSRQIGATWYFAFEAFENAVMTGDPQIFLSASKAQAEVFRSYIVNIAEQYFGITLTGNPIRLSNGAELRFLSTNKNTAQSYSGHLYCDEYFWVPNFAKLNEVASAMATHDKWRTTYFSTPSAKTHQAYPFWTGEEWKQGSKKRAAIKFPLFDEMRDGGQLCPDGQWRYVITMEDAIAGGFNLANIEKLRNRYNTATFDMLYMCVFVDSKDSVFSFSDLEACGVEVDTWQDHDPDAKRPFGDRPVWGGFDPARSGDFSCFVIIAPPMFAVEKFRVLKVIYWKGMNFRYQAKQIEKLFDQYNFTYLGVDVTGIGQGVFDNIQHFAMKVVVPIRYDMNTKNQLVLKAADVVESQRIEWDKNLKEIPASFMSVRRTTTQSGNAMTFVADRSQDTGHAEAFWAITHALHNEPLNYENKPKSRWGVRKQAA"]}}, {"location": "[3589:4204](+)", "type": "CDS", "id": "<unknown id>", "qualifiers": {"locus_tag": ["ctg308_4"], "transl_table": ["11"], "translation": ["MWQDGDDGLARLYVSLCPNKRLIYANDEGQLLYFSVEPELNWRGGGRTYLKGLAVTDNPASVGTTRLRFSRRKLNKQGYYSCVISRNGKITQEGNMKGWQKYFGLKPKFEEQDPQDNPPADDDELQALASAVNELEARVGAIETQLNSVQDDVDTITEVVDTEEFAAIRDNAKEIVTRFNDLGNKGGQRKQRQVPSKSRKFNFL"]}}, {"location": "[4265:5288](+)", "type": "CDS", "id": "<unknown id>", "qualifiers": {"locus_tag": ["ctg308_5"], "transl_table": ["11"], "translation": ["MHLNNRGRDLLDKYTAGMAQQFGARDTSRYFSLNDPQENALRLALLESVEFLDMLTCLDVDQLSGQVISVGSSVLHTGRSENGRFVRQVGVDGNDYSLVETDSCAALRWDLLSVWANAGKDENEFYNLVQAFTTQAFALDMLRIGFNGKSRAKTTDPTTNPNGEDVNIGWHERMKTLLGGNQIMTDPVVLDEAGDYKSLDAMASDLINAKIPAQFRNDPRLVVLVGADLVAAEQYRLYQAADRPTEKIAAQMLGSTIAGRPAIIPPFMPGKRMVVTPLKNLHIYTQRNTRMRKAEFVEDRKQFENKYLRNEGYAVEVPELYAAIDENAVTIGKPSEPVEG"]}}, {"location": "[5291:5993](+)", "type": "CDS", "id": "<unknown id>", "qualifiers": {"locus_tag": ["ctg308_6"], "transl_table": ["11"], "translation": ["MSLSPAQRHSQRIAMEQKLKQSLAVGTTESMHLLIKALETDVEQLRSLPLIADRVEHKRNVLLPKWVPTVEAYLASGQVYANPVLAWCVIWLFDVGDLDKALEWADIAIAQQQATPERLRSNFPTFVADTMLAWAEESAGRGESIEPYFSRTFENVATRWRLHEQVTAKWYKFAGLQLLRGEDGQKTAAGVDDVETLQKADQLLATAEQYYLKIGVKTQRQTIAARIRKLTQG"]}}, {"location": "[6092:6545](+)", "type": "CDS", "id": "<unknown id>", "qualifiers": {"locus_tag": ["ctg308_7"], "transl_table": ["11"], "translation": ["MFSGKPLDYQDEPLKNEGFWPDLNLKDFQAQRAIPADVEADTAAQALLAAVAEVNAELEKVEASWKAKGVLSAGDAPGARMGELNALCAQYMKAVFARAKADLLGEFATVGRRDSHPGQESTETRAGLLAEASVVIRRMKGLKRATVKKV"]}}, {"location": "[6541:7048](+)", "type": "CDS", "id": "<unknown id>", "qualifiers": {"locus_tag": ["ctg308_8"], "transl_table": ["11"], "translation": ["MNQTQLENLTAFFTSNVPARAMKAFGSVVDEMEFVPAAKDLGLGQYRQAVIRYDAVLSWERFPYRLCPPQLLMSLMAAWLDEADRELLDEIGVTEADPQWDVSVADEETADIVLTVPMAEELVIREDEKGLIPWQGKRWSLVEPEIWTALTATVYGVDESGAPVGDAS"]}}, {"location": "[7044:7665](+)", "type": "CDS", "id": "<unknown id>", "qualifiers": {"locus_tag": ["ctg308_9"], "transl_table": ["11"], "translation": ["VIAGGELNKRQLAELKKALASMELPPKKRQRLLWRMAKYGVIAAAKRNVRNQETPDGEGWEGRKTKRKGKMLRNMPKLLHIREMPEIQAVRIYLQGGGYRNGETPVPAGTVGYSQQNGMRVRVSRVSQPGKAQEGKLATAAQGKKTAGAGLPGSQREALEKAHYPGNNQRNAIRTGGFAYPEVKRQGRKNELDYRSPFPRISGNGR"]}}, {"location": "[7749:8877](+)", "type": "CDS", "id": "<unknown id>", "qualifiers": {"locus_tag": ["ctg308_10"], "transl_table": ["11"], "translation": ["MTWPNVTVNQVNQLLGETNEVERTVLFIGTGTKNTGKTLAVNTQSDFDALLGEADSQLKRDVLAAVSNAGQNWWGFVHVLAADTEPDAWVKAVLAAQVSCSVEGVVLCNDISTKAEINQAITLRADLIAKYGRWVWFILATQGMQDEEGQADYLARMSTLQDGIAEKAVQLVPRLWGNEPGVLAGRLCSRAVTVADSPARVKTGALVSLGSDELPLDGTGAVLELATLQALEAQRFSVPMWYPDYDGFYWSDGRTLDVEGGDYQSIETLRVADKAARRVRLLAIGKIADRSLNSTPGSIAAHQTLFAKPLREMSTAANINGVSFPGEVKPPQDGDVTIVWKNKKAVEIYIVVRTWEVPLQITISLLLDASLEAAA"]}}, {"location": "[8873:9329](+)", "type": "CDS", "id": "<unknown id>", "qualifiers": {"locus_tag": ["ctg308_11"], "transl_table": ["11"], "translation": ["MSKRISGMSFDTYVDGDLIHIEKISLDITDNSAAAQTRGVPDGHVDGDVAAEGEIEVSSKVLSVLTAKARSAGSWRGIEPVDFLFYAKAGSEEVKVETFGCKLQLSNLLDVDPKGGSVATHKIKYFVTSPKFVNINGVPYLEAEATENLIG"]}}, {"location": "[9338:9635](+)", "type": "CDS", "id": "<unknown id>", "qualifiers": {"locus_tag": ["ctg308_12"], "transl_table": ["11"], "translation": ["MQEYEKGFIALALMGAMIALGKLLNSNETITPRLVLGRVIVGGGLSLIAGVALYFVPDIHPLALLGFGSVLGIAGQHVVEAWLRKMGFTGIFGKGDTK"]}}, {"location": "[9631:9973](+)", "type": "CDS", "id": "<unknown id>", "qualifiers": {"locus_tag": ["ctg308_13"], "transl_table": ["11"], "translation": ["VTLSEKQQLFTVMVANLIHWAEEHGYRLTFCEAYRTPEQAALNAKKGSGITNSLHTQRLGVDFNLFVNGQYKTNTADYLPLGEYWESLGGTWGGRFKSRPDGNHFSLEHNGVR"]}}, {"location": "[9972:10341](+)", "type": "CDS", "id": "<unknown id>", "qualifiers": {"locus_tag": ["ctg308_14"], "transl_table": ["11"], "translation": ["MTNGQWLVVVALAFVWGWLTADWRRDSLELAINSAAQVAGNKSQKAMLEIASESARELEDKLEALESGRPKEIRTEILKPVFTNVCVSDDFIRMYNATVENTERTLSGKPEAKMPNGKSSAH"]}}, {"location": "[10373:10580](-)", "type": "CDS", "id": "<unknown id>", "qualifiers": {"locus_tag": ["ctg308_15"], "transl_table": ["11"], "translation": ["MRRGDFVIHRHFVNEFVIGGLVRGENNFFTTYNQINFLFHLIHSLVYLFHQSARYEVLHTQNINPDIQ"]}}, {"location": "[11034:13221](+)", "type": "CDS", "id": "<unknown id>", "qualifiers": {"locus_tag": ["ctg308_16"], "transl_table": ["11"], "translation": ["VLALAGTGMAIKGALSPAIEMYDALNEAAAKGIDDSALKTVKRDALTFSATYGASAVEFVQSTESINAAIAGLTGNELPKVAKVANVLAFAMKSTAAETSEFMGQMFGNFASDAARLGKVQFVEQLAGKMVYMRKTFGAEMATIKDLMEGARGVGTNYGVGLDEQLAVLGQLSRTLGTEASSAYEGFMTGAIDGAKKLGLSFTDTTGKMLSMPEMLAKLQGKYGKSLEGNLKAQAELDEAFGDSSAVVKQLYGNVALLQRNITELGGADGLRRTQEMAAKMVKPWDRFIAILTAIKTVIGLTLIPVLYPLLNRLADMGQTFARWMQLFPNIARVVGYAALGLLSFAAVGAIANIVMGVHAFVMMGVTKVLAPVARLLGLNRLAMLASNAVTQLFTAGLRRLRATLLAASIAARVGSASFLLMIAPIAVVALAIAGVVLAVIKFWQPIKAFVSGFISGFSQASGALTPFKGLFSGIATAVGWVWNGVKTLFGWFGNLLSPVQMTGEKLAGVTSAGETFGRVVAGAVGLVMTPFELVYRSIQTVIEMFGIVTEGWGDVVNAFDINSPVASFEKMASVIGGVFGKLWDTLKGSFTGTYNWIIEKLNKIPGVDIALAADSGSGANKGIPFNPKQIEQAAIASPEIKQVEYGGNIMQQLTQNTLLPEPPPAIAPSVLLTGGELKGVERGGISKTINSNSKSVTDNSRKIDTVNIYPKETLSPGQLQEWQELNP"]}}, {"location": "[13217:13547](+)", "type": "CDS", "id": "<unknown id>", "qualifiers": {"locus_tag": ["ctg308_17"], "transl_table": ["11"], "translation": ["MSDLLYIDLLIENGNFVLNTGKEPELCNNRKSIGQDIIHSILESGLATQLVGERSPTLRADIFTQLELLIEEDERIVPGTVDVSEESQKRLWVTASTYDFGGISAQVEL"]}}, {"location": "[13543:14728](+)", "type": "CDS", "id": "<unknown id>", "qualifiers": {"locus_tag": ["ctg308_18"], "transl_table": ["11"], "translation": ["MTEKPQVDFEEVVKSSGMPVTEEAVRIRFNAIAAQEGLITNTSRMSPFWRLITAIVTAPVMWLKDALVSVVMTNMFVATAGGQMLRLLAWAVNVTAKPASAAEGVIRFYKEDSKQAVTVTAGTVVQTERINGTVYAMATVADVVIPSGTASALLTVKATGTGGAYNLAPGYYRILPVAVDGISHVASEEDWLTVPGADEESDDELRERCRNQFNLVGNYHTDAVYRSMIASVAGLSIDRIFFLHDAPRGPGTANAYLLLDSGVTSEPFIEAVNDYINTQGHHGHGDDMQCFAMPETRHDLSVTVYVRNLSNLEVEQQDTLKKGIENLIRCAFRENTDYDVKKTWPYSRFSFSQLGREVHKTFPDSDSIEFSLKDITSDLSVPRLNSLTVSLKDD"]}}, {"location": "[14720:15308](+)", "type": "CDS", "id": "<unknown id>", "qualifiers": {"locus_tag": ["ctg308_19"], "transl_table": ["11"], "translation": ["MTDFLKKLASMALPSWMNKGEPLALLRTARTYWAEVYSWITWPLRQFDPLTCIEPVLNLIAYDRDISRFSGEPLSLYRKRVAYAFINARDAGSAEGFINIFERLGIGYVELVERQPGIDWDVIMVRVTDSQIADNTQLMIQIIRQYGRTCRRYQFEVITSESLAIRAGWDQGEYVVYPARLNSTVASGATFSASL"]}}, {"location": "[15320:15632](-)", "type": "CDS", "id": "<unknown id>", "qualifiers": {"locus_tag": ["ctg308_20"], "transl_table": ["11"], "translation": ["VNNHGQRVACLINQADPVKRKIAHFRAQYNGVNHGIFIYHAFTANDLAVNDLCGRWQRFAAVNWLTGIQPRHIGKNKFIQQNGLTRYRLAGFPLLKSQCDSCL"]}}, {"location": "[15638:16190](-)", "type": "CDS", "id": "<unknown id>", "qualifiers": {"locus_tag": ["ctg308_21"], "transl_table": ["11"], "translation": ["MFFQRITRRLFVKRTFRAQIGNVAACIDTGHSKNVVLHTILHVISLVSCNRNLAGHAPGTCQGSCPCHIQPHVYGFRGNRNVLVSGQLRAQAANIPCSGRHIILRAAFCDQVAISQESRCAIQVNIFQALAFIHRGHTGSEVNLPGFRWRVNSGFSLCAVVLHQKRTGEHVALLPIFRFQLLL"]}}, {"location": "[16311:16788](+)", "type": "CDS", "id": "<unknown id>", "qualifiers": {"locus_tag": ["ctg308_22"], "transl_table": ["11"], "translation": ["MTMQTGAYRQVVKSMAGRSLVISTLPRRIFSTARQWALAVLLISTPSQYRGYITSQRTLRRKLAATIRRLTPGCWKSINMRVLHKFTEFITVPDRTSARFTVGYGQHGRNSTMLPINLRLPILELLLKVAIQCRVRSFRILCRRKHITTLLLRQVPRG"]}}, {"location": "[16888:17062](-)", "type": "CDS", "id": "<unknown id>", "qualifiers": {"locus_tag": ["ctg308_23"], "transl_table": ["11"], "translation": ["MVGRSADPHRRKVAFFSDWPVDKIPSFLLVPEYNAPVCDVMFPRARTPVAVLIPNSS"]}}, {"location": "[17421:17574](+)", "type": "CDS", "id": "<unknown id>", "qualifiers": {"locus_tag": ["ctg308_24"], "transl_table": ["11"], "translation": ["MLGIWLRLVHTPKLKVMDVFSLKEVIPLQGRHTPRLKAIVGILRRSGLEA"]}}, {"location": "[17624:17735](+)", "type": "CDS", "id": "<unknown id>", "qualifiers": {"locus_tag": ["ctg308_25"], "transl_table": ["11"], "translation": ["VLTGIYGSANYTVNLTVYYRQVQYLINGKWYTAASA"]}}, {"location": "[17741:18992](+)", "type": "CDS", "id": "<unknown id>", "qualifiers": {"locus_tag": ["ctg308_26"], "transl_table": ["11"], "translation": ["MKNFKNFSKYTPELDEKTSGLLALGVSFLKDENGRDWYELQESFEQNTLKIIYAHDGVVRSINKDVSALWPIDMSVAEVEVNNLPEGFDINGLWMFDGENIIPVPVDYVANAIEKKQILMNEAMAVIAPLEDAVEFGISTEKEATLLMEWKNIGCYLTVLIPAKRRKLSGQRCQKMWREVRIAFSDSVAALNCSVIPVHPWVYGVGQQTENGAYLSPVNAVNYLVEKLAGTGGAADIVIMMVSGQTHDSFMASLNKLVDVFPSPAFTQVRRLAQSAAQLAAEKMQIPAKYSQSLPAAIPLSVPASRTALAAAAVKKAQQEAAAVADLAGIKKLMGEFTQQRENLISGIASGLTDLQGKSARAWVFTASGDLPSTLLELVKGIPLQSSVYTAAMMLVGDNLDGIKGMIHDLEPDTGA"]}}, {"location": "[18963:19350](+)", "type": "CDS", "id": "<unknown id>", "qualifiers": {"locus_tag": ["ctg308_27"], "transl_table": ["11"], "translation": ["MTSNPTLALNGEAILLKNMRVTVSQQFQDKDQSGQTSATTKSEQGIKGKELRVSGEIPYKNPEILRRIFELASATDTSGQRQKYRVAHEAARAVNFREAIFTGTLDAPPQDGRMSWLVTFTLTEHIST"]}}, {"location": "[19503:20808](+)", "type": "CDS", "id": "<unknown id>", "qualifiers": {"locus_tag": ["ctg308_28"], "transl_table": ["11"], "translation": ["MKPIKRLYLSTDEIHLADASLVLELNNCGRGFITAGTTQDYTGKLVRLDVGYTDLVLRWFTGYVERSQPAENGFQRLFVRELVGVFERLWPCSFQHPTLRDVASWLTENSGLTFSVPDADYSDRPILHFTHSGTGYQLLDNLGKAFGITDYVWYQLPDGAVYVGGAEKALFADRPIEIPHEFNQEAAGGNSMTLPLVQSLRPGVELNGERVTKVHLQNDTMAVTWTPRNRATGKALQKTPVQRQIESHYPELASGLHLPKFGRVMNPVETVKSGNFSDPFRPRYAVDVQLLDADGNPDKDTPVYSAVPLPVPMAGNDSGMFQFPPEGTLVEMAFTGGRPDKPFVRQTVPDGTSLPDIQPGEQLQQQRAEVSQRVTLAGDWVRQTDQTISETSMARVVKADTEQRELVSRETTVKATDNGHVHTAGRSHSAGMHG"]}}, {"location": "[20755:21169](+)", "type": "CDS", "id": "<unknown id>", "qualifiers": {"locus_tag": ["ctg308_29"], "transl_table": ["11"], "translation": ["MGTSTLLAGAIQQVCTGDYSQAVNNRVASIGGNDETDIAGSQTVTTGKDLIEKIGQIRKSVAAVQQQIIAPVVWIGSGTINVAQLMLDTLDVVKELAEQTASHTHSNTGAPTNAGAIRSTGTKADTLNGKYSPVIGK"]}}, {"location": "[21207:21585](+)", "type": "CDS", "id": "<unknown id>", "qualifiers": {"locus_tag": ["ctg308_30"], "transl_table": ["11"], "translation": ["MPFIPGRGYLLSYLLSGYRYALSAALRRVQLLRTLRATLKTDRAHSGALARHSTAKKIFRRPKSQYTAPACGFWIIKIFQFYFSTNQNSRPRQCWRLCGKPELKRLKRISAFYIFKDQNGHWFLF"]}}], "name": "gnlXKBPJEJPE_308", "description": "gnl|X|KBPJEJPE_308", "dbxrefs": [], "annotations": {"molecule_type": "DNA", "references": []}, "letter_annotations": {}, "areas": [], "original_id": "gnl|X|KBPJEJPE_308", "modules": {"antismash.detection.hmm_detection": {"record_id": "gnlXKBPJEJPE_308", "schema_version": 2, "enabled_types": ["T1PKS", "T2PKS", "T3PKS", "transAT-PKS", "hglE-KS", "prodigiosin", "PpyS-KS", "arylpolyene", "resorcinol", "ladderane", "PUFA", "NRPS", "CDPS", "RCDPS", "thioamide-NRP", "NAPAA", "mycosporine-like", "terpene", "lanthipeptide-class-i", "lanthipeptide-class-ii", "lanthipeptide-class-iii", "lanthipeptide-class-iv", "lanthipeptide-class-v", "lipolanthine", "thiopeptide", "thioamitides", "linaridin", "cyanobactin", "glycocin", "LAP", "lassopeptide", "sactipeptide", "bottromycin", "microviridin", "proteusin", "ranthipeptide", "redox-cofactor", "epipeptide", "cyclic-lactone-autoinducer", "spliceotide", "RaS-RiPP", "fungal-RiPP", "blactam", "2dos", "amglyccycl", "aminocoumarin", "NI-siderophore", "ectoine", "NAGGN", "butyrolactone", "indole", "nucleoside", "phosphoglycolipid", "melanin", "oligosaccharide", "furan", "hserlactone", "phenazine", "phosphonate", "guanidinotides", "other", "acyl_amino_acids", "PBDE", "betalactone", "tropodithietic-acid", "pyrrolidine", "crocagin", "NRP-metallophore", "methanobactin", "opine-like-metallophore", "aminopolycarboxylic-acid", "NRPS-like", "PKS-like", "transAT-PKS-like", "RiPP-like", "RRE-containing", "fungal-RiPP-like", "phosphonate-like"], "rule_results": {"schema_version": 4, "tool": "rule-based-clusters", "cds_by_protocluster": [], "outside_protoclusters": [], "multipliers": {"cutoff": 1.0, "neighbourhood": 1.0}}, "strictness": "relaxed"}}}, {"id": "gnlXKBPJEJPE_309", "seq": {"data": "CGCTTAGAAGGAATTGACCATGAATTATTCTCAGATTCGGCAGACCATGACGGACGATGCATATGACATCATTTCCGCGTTCTCCCTGGCGACCTCACTGTCACTCCATGCCATCGCATATATTACAGGGCAGGAAGAGCACATGACGCGCTTTATCCTTGAGCAAATGGCGGCATTTGATCTGGCCGTCGAGAACCACGGCCTGTGGTGCCTTACTGAAGGGTTTAAAGCCTCGGCGCATGAGTCCTAAGGTCTGAAGTTATATATCACCAGTTCAGCTGCTTTATGACCGTTATTACCGCCTACTGAATAGGTAGTATTAACGCTTGTCATTTCAAGTCCCTCAAATACCCGACGCATGTCCGGGTGATCGTTAACCGAGATAATCATTTTTCCCTTGCACCTGCTGGCCAGCTCTGCCATTGCGTCATATTGTTCCAGACCAAACGGTACACCATAGCCCTGGGTCTTCCAATAGGGCGGGTCAAGGTAAAACAGCGTGTCGGGTATGTCATAACGGGTAATGCATGCCTGCCAGTCCAAATGTTCAATCGTCACCCGCTGGAGGCGCAGCCATGCCTCTGACAGGGTCTCCTCCATACGAACGATATTCAGCTTTGCCGGGCCTGTGGCGCTGGTGCCAAATGTGCGGCCTTCCACTTTTGCACCAAAACAGGTTTTCTGCAGGTAGTAGAAGCGTGCTGCCCGCTGAATATCGGTCAGGGTTTCCACTGGAGTATCTTTCAACCAGGTAAATATCTGGCGGCTGGTTAACGCCCATTTAAACTGGTTTATAAATTCTTCCAGATGGTGCTGAATGACCCGGTAGAGGTTGACGATATCGCCATTAATATCATTCAGCACTTCAGCTTTAGACGGTAATTTTGTAAAAAATAAAGCTGCTCCACCGCAAAACGGTTCAACATAGCAGGTGTGATCGGGGAACAAAGACAGGAGCTGCCTTGCCAGCTTACGCTTCCCGCCTACCCAGGGAATAATAGTATTAGTCATGATATGCCCTTTAATTAATCTGTCAGGCCGATCAATTGCGATAAATTGATCGCTAAAACAAATGGGGCTGTCCTAGATA", "alphabet": "DNA"}, "features": [{"location": "[19:250](+)", "type": "CDS", "id": "<unknown id>", "qualifiers": {"locus_tag": ["ctg309_1"], "transl_table": ["11"], "translation": ["MNYSQIRQTMTDDAYDIISAFSLATSLSLHAIAYITGQEEHMTRFILEQMAAFDLAVENHGLWCLTEGFKASAHES"]}}, {"location": "[246:1011](-)", "type": "CDS", "id": "<unknown id>", "qualifiers": {"locus_tag": ["ctg309_2"], "transl_table": ["11"], "translation": ["MTNTIIPWVGGKRKLARQLLSLFPDHTCYVEPFCGGAALFFTKLPSKAEVLNDINGDIVNLYRVIQHHLEEFINQFKWALTSRQIFTWLKDTPVETLTDIQRAARFYYLQKTCFGAKVEGRTFGTSATGPAKLNIVRMEETLSEAWLRLQRVTIEHLDWQACITRYDIPDTLFYLDPPYWKTQGYGVPFGLEQYDAMAELASRCKGKMIISVNDHPDMRRVFEGLEMTSVNTTYSVGGNNGHKAAELVIYNFRP"]}}], "name": "gnlXKBPJEJPE_309", "description": "gnl|X|KBPJEJPE_309", "dbxrefs": [], "annotations": {"molecule_type": "DNA", "references": []}, "letter_annotations": {}, "areas": [], "original_id": "gnl|X|KBPJEJPE_309", "modules": {"antismash.detection.hmm_detection": {"record_id": "gnlXKBPJEJPE_309", "schema_version": 2, "enabled_types": ["T1PKS", "T2PKS", "T3PKS", "transAT-PKS", "hglE-KS", "prodigiosin", "PpyS-KS", "arylpolyene", "resorcinol", "ladderane", "PUFA", "NRPS", "CDPS", "RCDPS", "thioamide-NRP", "NAPAA", "mycosporine-like", "terpene", "lanthipeptide-class-i", "lanthipeptide-class-ii", "lanthipeptide-class-iii", "lanthipeptide-class-iv", "lanthipeptide-class-v", "lipolanthine", "thiopeptide", "thioamitides", "linaridin", "cyanobactin", "glycocin", "LAP", "lassopeptide", "sactipeptide", "bottromycin", "microviridin", "proteusin", "ranthipeptide", "redox-cofactor", "epipeptide", "cyclic-lactone-autoinducer", "spliceotide", "RaS-RiPP", "fungal-RiPP", "blactam", "2dos", "amglyccycl", "aminocoumarin", "NI-siderophore", "ectoine", "NAGGN", "butyrolactone", "indole", "nucleoside", "phosphoglycolipid", "melanin", "oligosaccharide", "furan", "hserlactone", "phenazine", "phosphonate", "guanidinotides", "other", "acyl_amino_acids", "PBDE", "betalactone", "tropodithietic-acid", "pyrrolidine", "crocagin", "NRP-metallophore", "methanobactin", "opine-like-metallophore", "aminopolycarboxylic-acid", "NRPS-like", "PKS-like", "transAT-PKS-like", "RiPP-like", "RRE-containing", "fungal-RiPP-like", "phosphonate-like"], "rule_results": {"schema_version": 4, "tool": "rule-based-clusters", "cds_by_protocluster": [], "outside_protoclusters": [], "multipliers": {"cutoff": 1.0, "neighbourhood": 1.0}}, "strictness": "relaxed"}}}, {"id": "gnlXKBPJEJPE_310", "seq": {"data": "GATTTGAAAGGTATTTGATTTTTAAAAAAGCCATTGCGCGAGTATCAAATACTGTTCAAATACGACCGTTACTTGGTACTATGCTGGCGAATTCAATTTCGTGCAAATGGCACTTCTAATCCACCTTTTAGCGAGAGAAAACAAGGAAGCCACATGTCGACAGAGGAAGATAAGAAACCGCCTTACGCTATAATTAACGCCCAAATTTTATCTGATTACCTGTTGTCGCTTGGTGTTATTCCCAGATGCACTGTATGTCTGTCTGAAAGTTTATCTGTACCTGAAGTCAGGTCTGCTGCCGGAAGTGTATCCTGCGGGACTCCACTGGGGACTTATGCAAACCTTTTCATCATGAAAAGTGCTTATGGTGTTAATGCTAATATCAACTGCTATGCTCTGATTTGCGAATGTTGTGGCCACGTGATGAACTTCCGTGCAGAAAATGTTCTGGCATGGAGACATAAGATCATCATGGATAAAAACAGGGAAAGTAAATAAAATGACGAATCGGTCAAACGTTATCCCCTTGCTGACACCGATTACTCAGCAAAAAAACGGTGATGGCGATGGTGGAGGTGATGATATGCAGCAGCGTGTTCGTGAACTCGAAAAAAATATTCAGTCCGTTCAGGCTGATATAGCCGTTATTAAATCTAACTATGCGACCAAAGAAGATGTCAGCAACGCGAAGAACAGCATTATCCTCTGGGTCGTAAGCGCTGTTGTTTTCGCTCAACTTATTCCAGCACTTCCCGCAATCATCAATGCTCTCAAAGGCATTCTAAGTTAGACCGCCTTTTCCTTCATGACGACTGGACTCATGCCCGGCACCGAGCTAGTGTGCGTCGCACTGCAGGCCTGAAGATTTTTCAGTCGCTTTTAGAAGGAATTGACCATGACTGACGACGCATATGACATAGTTTCTGCGTTCAGCCTGGCAACCTCTCTGACACTCCAGGCCATAGCATATATTACAGGGCAGGAAGAGCACGCCACTCGCTTTATCCTTGAGCAAATGGCGTCTCTTGATGTGGCCGTCGAAGATAACGGCCTGTGGCAGCTTACAGAGGGGTTTAAAGCATCAGCACGTTAGGCCAGGCTGAAGTTACTTATGACTAACTCCGCTGCCTTATGACCGTTATTACCCCCGACTGAATATGTGGTTTTGACGGTAGTTATCTCAAATCCCTCAAACACACGGTGCATATCCGGGTGGTCATTCACCGAAATAATCACCTTCCCTCGTGCCTGTCGGGTTAGTTCGGGCATCGCCTGATATTGTTCCAGCCCGAAAGAAACACCGTAGCCGCACGTCTGCCAGTACGGAGGATCAAGGTAAGACAGTGTGTCAGGTCTGTCATAGCGTTGAATGCATGCCTGCCAGTCCAAATGTTCAATCGTCACCCGCTGGAGGCGAAGCCATGCCTCTGACAGGGTTTCCTCCATACGGACGATATTCAGCTTTGCAGGGCCTGTGGCGCTGGTGCCAAATGTGCAGCCTTCCACTTTTGCATCAAAACAGGTTTTCTGCAGGTAGTAGAAGCGTGCTGCCCGCTGAATATCGGTCAGCGTTTCAGCAGGTGTGTCTTTCAGCCACTGAAATATCTGACGGCTGGTTAATGCCCATTTAAACTGCTTTATAAACTCTTCAAGATGGTGCTGAATAACCCGGTAGAGGTTAACGATATCACCATTAATGTCATTCAGAACTTCTGCTTTACACGGAGATTTCATAAAAAATAAAGCCGCACCGCCGCAAAAGGGTTCAACATAGCAGGTGTGTTCAGGAAACAAAGGCAGGAGCTGCTTTGCGAGCTTACGCTTACCTCCTATCCAGGGAATAATAGTATTAGTCATAATTCGTCCTTTAATCGATCTGATGTATCGATCAATACCGTTTTATTAATCGTTAAAATCGATACTAAACCGCTGTCAGTCTGGGTCTTAGCCTCAAAGTTGTAGCAGCATGGCGGCAAAGGGTAAAAAAATGCCGTCAGTGTTATGACGGCAAAATAACTTAATCAGTCACCATGAGATTAAGACCTGACCAATTTTATTCCACTGGGGTATCTGGCCAGGCTGGGTCACTGAGTTCAACGCGTTTAAGTGCCTCAATATAGTCAATCCATGTCTGTAGTTTGGCTTTATTGACATCGGAGATCGAACCCAACATCAGCTCAGTTTGCCATTCACCTATAATGGTGCGGGCTTCAGTAATCAGCTGTCGTTGCCTGTCTGCCGCTTCTGCCTGTAGGGCGTTGTTCTGAGCTTCTTCATCTTTTACCCAGGCTTTTCCATCCCATTTTTCATACTGTCCCGCAGGGACTGCGGTGACAGCATTTTCTGGCAGTGGGCCAATATCTGAAATAAATACTGCCTGCCCGGATGAAGTGTCATATACGGTTTTACCCCGGTGATCTTCACTCAGGGACCAGGCCTGTCCTTTATCATTGAAAATCGCTACCTGGCCTGCGGGAATAGCCGGAGGTGGTACTGGCGTACAGTTAGCAGGCAACCCCGTATGTGCTGGAATATAAGCATCACCTGCGCCAATAAATTCACCGGTATCTGCGCGAAGGTTAAAGACCTTAATAGTCTGTGCTTTGTCGGACATTTCAAAAGCCATTATGAGAGCCTCACAATATAATTGTATGCGATATTTTTAACGGTATTCTCTCCATTACCTGTAGCCGTAACCGTTACGGTATGGGTATGTGTTCCCATAACCACAGAGTGGGTATGTGCCCCGATAGTAACGGTGTGTGCGTGCGCACCAATCGCGACAGTATGAGAGTGAGAATCTATAAGTACAGAATGCGTATGGGCACCGGCTGTCGAGGTTGTTCCAAAATTGCTCATTCCATTGCTTGCGACGGGCTGGTCACTTCCTCCTGATTTTTTCATTGCAGTACCCCAGCCGTGGGCGTGCGCACCCCCTGAATTTGTGCTTTTTTGTGCTTTTTGTCCCGTAATCAAAAACCGAAGTTGTTTTGCTACCTAAATCTGTCGCAGAGGTTGTCCTGGTACCATGATCAAAAGGTGAAGTTGTTTTAGTCCCCAAATCAGTGGACGTTGCAGTTGCCGTGTGGGAGTGTGATTTAATACCATCCGCCTCCAGACTCAATAGCGTACGGCCATCAGGCGCACCTTTAATGGTCTGCCCGCGCATATCCGGCAGCTTGCCGGATGGATAGGCTGCAGCGGTTTTCGGGTATTTGGCGATGTCAAACGCCTGACCCTGCATGATGGCGTACCCGTCAGGCGGCGTGGTTGCTGGCCAGGCCAGAGGCGTACCCACCGGAACGGCAACCGATGCTGCTGTGGCTGCAATCGCCGTGGCAATAGCCTTAATGGCCGTCAGCAACTGGTTATTCTTCGACTCGACGGGTCAGGCGTCATTTGTGCTTCAGCCAGAATATTTTTATTCTCGGTCTGAATATCAATAATGCCGCCCTGAAGCGCGTTCATGATTTTCGCGTAAACGATAGTGCCTTCCGCGCCGGTTGACGGGTCGCCATCATGAAATAATCCATCGTCGGTATCGACTGGCTCAATAATATCTTTCATTACGTATTATTCTCCACGTAATTAAATACAACCTGTGTATGAGCAGGTTTTAAATCGCGGAATATGCTCTCCAGCATATTCTGGCCAAATGACATCAGGCGCTCACCCGTAGCCGAACTACCGCAGCGGAAGCGGTAAACCGGCACCTGACCATCCTGAATATTCACAATCCACACCCAGACAATTTCCGGTATCCACAGACGGTCACCGCAACGGTTGCGGCCACAGCGGAACGGCTCCGGCTCGTCGATGGTGACGTCATAGCCCAGCGACTTCGCCAGATGGATGAAGTAGCTGCGACTCAGCCCTCCGGTCTCAACCAGCTTCGCCATAAATGGTCATCCCGCTGCTGACCGATAAGCCCAGCACGCGCTCCCAGTCCGACAGCAGCGCTACGGCGGTAAAGGGCGTCACGCCGTTCAGCACGTCCTGAGCGCTGCGCTCGACGCTGGCAAGCGCATTACCTTCGGCTTGCAGCTCCGCATTCAGGCGCTGGCCGTTGCAGGCATAGCCATCAGGCAGCAGCAGGTAGAGCAGTTCGCGGTAATCGTTCCCGGTCATTTCAGCTCGCCTGTGGTGATGGTGCCGGGACGTATCCACTGCACGGTCCTCTCGCTGACCTCCGGCACGACGTTCCCGGTTGGTGCTGTCAGCTCATAATCCACCACGCCCGTGATATCGGGTCGAGTCCGTCAAGGTGGTGTAAATTCAGATCCAGCCTTCCGGTCCGGTAATATGTCTGTTAAGCGCTGAGTGGCAGCGCCTCGATCACATCGTTTTCAGCGGTCTGCTCTATCTCCGCCATGCTGTGCTGCGGCAGGTAGCAGTTCTGCAACAGCCATTCTTCGTTCTGCTCCGTCAGCACCGCACCCAGAAGCCGGGTTATGCTCTCTTCGTTGGGGAAGATACCCACCACGTGGGAACGCCGCTTCACCTCTTTATTCAGGCGCTCCAGCGTGTTCGTGGAGTGGATTTTCACCCGGTGCGCTCCCGGGAACCCGAAGTACGCCAGCCCCTCCGCCTCCGCTTCGTCCATCATCTCTGTGACTGCCGGGAAGTTCTTTTCCAGCTGGGCCGCGACCTCGCGCCAGGTGGCATGGGCGTTTTGTTCCTCCGTCTGCACGAACACCTGTTGCAACGCGGCACGGACAACCGACTGGCTGGCTCTGCTGACTCGCCCCAGCACGTTACGCATGAAGTGAACCCGGCAGCGCTGCCAGCTGGCACAGAACACCTGC", "alphabet": "DNA"}, "features": [{"location": "[153:498](+)", "type": "CDS", "id": "<unknown id>", "qualifiers": {"locus_tag": ["ctg310_1"], "transl_table": ["11"], "translation": ["MSTEEDKKPPYAIINAQILSDYLLSLGVIPRCTVCLSESLSVPEVRSAAGSVSCGTPLGTYANLFIMKSAYGVNANINCYALICECCGHVMNFRAENVLAWRHKIIMDKNRESK"]}}, {"location": "[499:790](+)", "type": "CDS", "id": "<unknown id>", "qualifiers": {"locus_tag": ["ctg310_2"], "transl_table": ["11"], "translation": ["MTNRSNVIPLLTPITQQKNGDGDGGGDDMQQRVRELEKNIQSVQADIAVIKSNYATKEDVSNAKNSIILWVVSAVVFAQLIPALPAIINALKGILS"]}}, {"location": "[895:1093](+)", "type": "CDS", "id": "<unknown id>", "qualifiers": {"locus_tag": ["ctg310_3"], "transl_table": ["11"], "translation": ["MTDDAYDIVSAFSLATSLTLQAIAYITGQEEHATRFILEQMASLDVAVEDNGLWQLTEGFKASAR"]}}, {"location": "[1089:1857](-)", "type": "CDS", "id": "<unknown id>", "qualifiers": {"locus_tag": ["ctg310_4"], "transl_table": ["11"], "translation": ["MTNTIIPWIGGKRKLAKQLLPLFPEHTCYVEPFCGGAALFFMKSPCKAEVLNDINGDIVNLYRVIQHHLEEFIKQFKWALTSRQIFQWLKDTPAETLTDIQRAARFYYLQKTCFDAKVEGCTFGTSATGPAKLNIVRMEETLSEAWLRLQRVTIEHLDWQACIQRYDRPDTLSYLDPPYWQTCGYGVSFGLEQYQAMPELTRQARGKVIISVNDHPDMHRVFEGFEITTVKTTYSVGGNNGHKAAELVISNFSLA"]}}, {"location": "[2053:2626](-)", "type": "CDS", "id": "<unknown id>", "qualifiers": {"locus_tag": ["ctg310_5"], "transl_table": ["11"], "translation": ["MAFEMSDKAQTIKVFNLRADTGEFIGAGDAYIPAHTGLPANCTPVPPPAIPAGQVAIFNDKGQAWSLSEDHRGKTVYDTSSGQAVFISDIGPLPENAVTAVPAGQYEKWDGKAWVKDEEAQNNALQAEAADRQRQLITEARTIIGEWQTELMLGSISDVNKAKLQTWIDYIEALKRVELSDPAWPDTPVE"]}}, {"location": "[3357:3567](-)", "type": "CDS", "id": "<unknown id>", "qualifiers": {"locus_tag": ["ctg310_6"], "transl_table": ["11"], "translation": ["MKDIIEPVDTDDGLFHDGDPSTGAEGTIVYAKIMNALQGGIIDIQTENKNILAEAQMTPDPSSRRITSC"]}}, {"location": "[3566:3899](-)", "type": "CDS", "id": "<unknown id>", "qualifiers": {"locus_tag": ["ctg310_7"], "transl_table": ["11"], "translation": ["MAKLVETGGLSRSYFIHLAKSLGYDVTIDEPEPFRCGRNRCGDRLWIPEIVWVWIVNIQDGQVPVYRFRCGSSATGERLMSFGQNMLESIFRDLKPAHTQVVFNYVENNT"]}}, {"location": "[3882:4128](-)", "type": "CDS", "id": "<unknown id>", "qualifiers": {"locus_tag": ["ctg310_8"], "transl_table": ["11"], "translation": ["MTGNDYRELLYLLLPDGYACNGQRLNAELQAEGNALASVERSAQDVLNGVTPFTAVALLSDWERVLGLSVSSGMTIYGEAG"]}}, {"location": "[4309:4804](-)", "type": "CDS", "id": "<unknown id>", "qualifiers": {"locus_tag": ["ctg310_9"], "transl_table": ["11"], "translation": ["QVFCASWQRCRVHFMRNVLGRVSRASQSVVRAALQQVFVQTEEQNAHATWREVAAQLEKNFPAVTEMMDEAEAEGLAYFGFPGAHRVKIHSTNTLERLNKEVKRRSHVVGIFPNEESITRLLGAVLTEQNEEWLLQNCYLPQHSMAEIEQTAENDVIEALPLSA"]}}], "name": "gnlXKBPJEJPE_310", "description": "gnl|X|KBPJEJPE_310", "dbxrefs": [], "annotations": {"molecule_type": "DNA", "references": []}, "letter_annotations": {}, "areas": [], "original_id": "gnl|X|KBPJEJPE_310", "modules": {"antismash.detection.hmm_detection": {"record_id": "gnlXKBPJEJPE_310", "schema_version": 2, "enabled_types": ["T1PKS", "T2PKS", "T3PKS", "transAT-PKS", "hglE-KS", "prodigiosin", "PpyS-KS", "arylpolyene", "resorcinol", "ladderane", "PUFA", "NRPS", "CDPS", "RCDPS", "thioamide-NRP", "NAPAA", "mycosporine-like", "terpene", "lanthipeptide-class-i", "lanthipeptide-class-ii", "lanthipeptide-class-iii", "lanthipeptide-class-iv", "lanthipeptide-class-v", "lipolanthine", "thiopeptide", "thioamitides", "linaridin", "cyanobactin", "glycocin", "LAP", "lassopeptide", "sactipeptide", "bottromycin", "microviridin", "proteusin", "ranthipeptide", "redox-cofactor", "epipeptide", "cyclic-lactone-autoinducer", "spliceotide", "RaS-RiPP", "fungal-RiPP", "blactam", "2dos", "amglyccycl", "aminocoumarin", "NI-siderophore", "ectoine", "NAGGN", "butyrolactone", "indole", "nucleoside", "phosphoglycolipid", "melanin", "oligosaccharide", "furan", "hserlactone", "phenazine", "phosphonate", "guanidinotides", "other", "acyl_amino_acids", "PBDE", "betalactone", "tropodithietic-acid", "pyrrolidine", "crocagin", "NRP-metallophore", "methanobactin", "opine-like-metallophore", "aminopolycarboxylic-acid", "NRPS-like", "PKS-like", "transAT-PKS-like", "RiPP-like", "RRE-containing", "fungal-RiPP-like", "phosphonate-like"], "rule_results": {"schema_version": 4, "tool": "rule-based-clusters", "cds_by_protocluster": [], "outside_protoclusters": [], "multipliers": {"cutoff": 1.0, "neighbourhood": 1.0}}, "strictness": "relaxed"}}}, {"id": "gnlXKBPJEJPE_311", "seq": {"data": "GACGGGGAAACTGCTGGGATAACGCCCCTATGGAGCGGTTCTTCCGGAGCCTGAAGACCGAATGGGTGCCGACGAAGGGCTATAACAGCTTCAGCGAAGCCCAGGGCGCGATAATCCGCTATATAACGGGATATTACAGCGCTATCAGGCCCCACTGGTATAACGGCGGTCTGACGCCCAACGAATCTGAGCGGCTGTACTACTTACAGTCTAATGCTGTGGCCAGTATTAGAGTCTTTGAAAGATAAGACCTTTCAATAACACGAAAGGCTAACTCATCAATATCTTTGCAACAGTGCCCGTTGTGCCGCCTCACTGGCGGCACGGGCATCCGCCGCCATGCGCTGCGCAATCAAAATCAAGATGGCGGTTTGTACCATGACGAACACAGCGTGCAACAGCACCATATTGGAAACCGGGGTGCGTAAAGCAGACGATGCCGTAAAGGTCATTTTCCTGCAAATAGTTGAACAGGGCGTGATGAACGGCGGCGGTGGCGGCACCCATCGATAACGGGCGGTAGTCGCGGTAGGCCAGCAGCGCCGACAGCAGCACAAAAATAGAGAAGTGATACTCTACCTCACCTTCTCCAAGCTGGATCATTAGCGCTGAAAAGGCTATCAGGGTAAAAGCAAATCACAGGCGGGTGGCTAAGCTTCCCGGCAGCAGCGCGCGCAGCAGACAATCAGCGCCAGCATCAGCGAATCCATCACACAGGCGATAGTGAACATCACCCACACCAGAAACAACATCAGCAAATCAGCCTAGTGCCAGATTTTCTCCAGCGAGATAACCTCTACAGCCTTACCATTGCCTTGCTGAAACGTTGTAGCGTCCATAGGTGCCCCAAAAAGAGAGATGATTGAACAGATCATCAGCACGCGCTGGATAAACTTGACATCCTCCCTGCCCTAAAGAACGGGGATTTCTACAGCGTTCAGACCGAAGCCTGAATCACCTCAGCGGGTTCCTGCTTCAACGGGCGGTCTGACTGCACCATCCCTCCATAGGCAAGCACGGCATGACCTGCCGCTAAAATGTTACGAGCACCGTTAATATCGGCGTTCTCGGTATATCCGCATTCAAGGCACTGAATTTAACTTTGCGGCTTAACTGGCGCTGAAGCATTGCCAACTTGCGCTGGTTTGCTTTAAAGCTGTTGACTGGATGGTATACCGTGCCATCAGAAAGCGTTGCTAATTTTGTGACTCCGGCATCCAGACCAACCATCGACTCAGCATTGTGAACGGGATCAGCTACTTCAGTATTCAGTCTGGATACTGACGTACCATTTGCTGCATGACTGGCTGACCGTGACGTTTTTCACTTCGCCGATGACTTCACGGCTATTGCGATAGCGTACCCATCCCAACTTTGGAAGCGATATACGATTGTTGGTCTGATCGAGCTTCACGCCTTGCGGGTAGCGGAATGCATCGTTTTGGCCGCGTTTCTTGAAACGCGGGAATGAAGCACGCTTCTGGAAGAAATTTTTGTAGCCGCGCTCCAGATCTTTCAGTGACTGCTGCAACGGCTGTGATGGCGCGTCTTTTAGACATTGGGTATTAGGGGCTGATTTCCACTCAATGAGCCATGAAGCCATTTTTGTGTAATGGAATATACTTATTTCCAGCCTCATGATTCTCATTCTGAAGCGCTA", "alphabet": "DNA"}, "features": [{"location": "[2:248](+)", "type": "CDS", "id": "<unknown id>", "qualifiers": {"locus_tag": ["ctg311_1"], "transl_table": ["11"], "translation": ["RGNCWDNAPMERFFRSLKTEWVPTKGYNSFSEAQGAIIRYITGYYSAIRPHWYNGGLTPNESERLYYLQSNAVASIRVFER"]}}, {"location": "[312:603](-)", "type": "CDS", "id": "<unknown id>", "qualifiers": {"locus_tag": ["
```
