## Supplementary File 5 for "Comparative genomics of a novel *Erwinia* species associated with the Highland midge (*Culicoides impunctatus*)": gnlXKBPJEJPE_7_c1.txt

```
ClusterBlast scores for gnlXKBPJEJPE_7

Table of genes, locations, strands and annotations of query cluster:
ctg7_1	40	652	+		
ctg7_2	976	1579	-		
ctg7_3	1604	1913	-		
ctg7_4	2086	2353	-		
ctg7_5	2352	3414	-		
ctg7_6	3461	4127	-		
ctg7_7	4407	4776	-		
ctg7_8	4806	4974	-		
ctg7_9	4918	5362	-		
ctg7_10	5935	6523	+		
ctg7_11	7172	7394	+		


Significant hits: 


Details:
```
