## Supplementary File 5 for "Comparative genomics of a novel *Erwinia* species associated with the Highland midge (*Culicoides impunctatus*)": regions.js

```
var recordData = [
 {
  "length": 13852,
  "seq_id": "gnlXKBPJEJPE_1",
  "regions": []
 },
 {
  "length": 2725,
  "seq_id": "gnlXKBPJEJPE_2",
  "regions": []
 },
 {
  "length": 1442,
  "seq_id": "gnlXKBPJEJPE_3",
  "regions": []
 },
 {
  "length": 4886,
  "seq_id": "gnlXKBPJEJPE_4",
  "regions": []
 },
 {
  "length": 2369,
  "seq_id": "gnlXKBPJEJPE_5",
  "regions": []
 },
 {
  "length": 3228,
  "seq_id": "gnlXKBPJEJPE_6",
  "regions": []
 },
 {
  "length": 7394,
  "seq_id": "gnlXKBPJEJPE_7",
  "regions": [
   {
    "start": 1,
    "end": 7394,
    "idx": 1,
    "orfs": [
     {
      "start": 41,
      "end": 652,
      "strand": 1,
      "locus_tag": "ctg7_1",
      "type": "other",
      "description": "<div class=\"focus-intro\">\n <strong><span class=\"serif\">ctg7_1</span></strong><br>\n \n <br>\n Locus tag: <span class=\"serif\">ctg7_1</span><br>\n Protein ID: <span class=\"serif\">None</span><br>\n Gene: <span class=\"serif\">None</span><br>\n \n Location: 41 - 652,\n (total: 612 nt)<br>\n <br>\n \n</div>\n<div class=\"focus-info\">\n \n\n \n\n \n\n\n \n</div>\n<div class=\"focus-urls\">\n <a class=\"wildcard-container\" data-wildcard-attrs=\"href\" href=\"http://blast.ncbi.nlm.nih.gov/Blast.cgi?PAGE=Proteins&PROGRAM=blastp&BLAST_PROGRAMS=blastp&QUERY=@!translation!@&LINK_LOC=protein&PAGE_TYPE=BlastSearch\" target=\"_blank\" data-locus=\"ctg7_1\">NCBI BlastP on this gene</a><br>\n <a href=\"http://www.ncbi.nlm.nih.gov/projects/sviewer/?Db=gene&amp;DbFrom=protein&amp;Cmd=Link&amp;noslider=1&amp;id=gnlXKBPJEJPE_7&amp;from=0&amp;to=7394\" target=\"_new\">View genomic context</a><br>\n \n \n \n \n</div>\n<div class=\"focus-clipboard\">\n AA sequence: <span class=\"clipboard-copy wildcard-container\" data-locus=\"ctg7_1\" data-wildcard-attrs=\"data-seq\" data-seq=\"@!translation!@\">Copy to clipboard</span><br>\n Nucleotide sequence: <span class=\"clipboard-copy wildcard-container\" data-locus=\"ctg7_1\" data-wildcard-attrs=\"data-seq\" data-seq=\"@!dna!@\">Copy to clipboard</span><br>\n</div>",
      "dna": "ATGGCTCTCACCATCCTTCCAAATTTACACCACCTTGACGGACTCGACCGGGAAGCCGAACGGCTGGAGCGGTTTGCGCAGACAGCAGACGAGAGACGCATTGCTGACCGGGGTTTTGGTTCCCGTCCTGAATGCATCCGCTCGCTTGCTGTTGGGGAAGCTGATTATATCGTACGGGTTCACTGGCGGGGACTGCGCTGGTTAACCCCGGAAGGAAAGCGCTACGACATGATGGAATTTCTGCGCGGGCTGGGTTGCAGCGAGAACGGTGAAACCACAGTCATGATCGGTAACGGCGGGAACAAAAAAACATGGACTCCCTTTCCGGCGCGCCTTATTGCCGTGGCGCTGCCGCCAGAAAAAGCGCAGAGCAGCAGAGCCCGGGTACTCAGCGACAATCGTCGCAAAGGGCAGGTAGCTCAGGCAGAAACACGGGAAGCAGCAGGACATGTGCTGTTACTTACGTCACTACCAGAACACGAATATTCAGCAGAGCAGGTGGCTGACTGTTACCGTCTGCGTTGGCAAATTGAACTGGCTTTTAAACGCCTCAAAAGTCTGTTGCAAATGGATGCTCTGCGGGCAAAGGACACTGAACTTGCAAAAGCCTAG",
      "translation": "MALTILPNLHHLDGLDREAERLERFAQTADERRIADRGFGSRPECIRSLAVGEADYIVRVHWRGLRWLTPEGKRYDMMEFLRGLGCSENGETTVMIGNGGNKKTWTPFPARLIAVALPPEKAQSSRARVLSDNRRKGQVAQAETREAAGHVLLLTSLPEHEYSAEQVADCYRLRWQIELAFKRLKSLLQMDALRAKDTELAKA",
      "product": ""
     },
     {
      "start": 977,
      "end": 1579,
      "strand": -1,
      "locus_tag": "ctg7_2",
      "type": "biosynthetic-additional",
      "description": "<div class=\"focus-intro\">\n <strong><span class=\"serif\">ctg7_2</span></strong><br>\n \n <br>\n Locus tag: <span class=\"serif\">ctg7_2</span><br>\n Protein ID: <span class=\"serif\">None</span><br>\n Gene: <span class=\"serif\">None</span><br>\n \n Location: 977 - 1,579,\n (total: 603 nt)<br>\n <br>\n \n  biosynthetic-additional (rule-based-clusters) RmlD_sub_bind<br>\n \n  biosynthetic-additional (smcogs) SMCOG1010:NAD-dependent epimerase/dehydratase (Score: 93.3; E-value: 3.2e-28)<br>\n \n</div>\n<div class=\"focus-info\">\n \n\n \n\n \n\n\n \n</div>\n<div class=\"focus-urls\">\n <a class=\"wildcard-container\" data-wildcard-attrs=\"href\" href=\"http://blast.ncbi.nlm.nih.gov/Blast.cgi?PAGE=Proteins&PROGRAM=blastp&BLAST_PROGRAMS=blastp&QUERY=@!translation!@&LINK_LOC=protein&PAGE_TYPE=BlastSearch\" target=\"_blank\" data-locus=\"ctg7_2\">NCBI BlastP on this gene</a><br>\n <a href=\"http://www.ncbi.nlm.nih.gov/projects/sviewer/?Db=gene&amp;DbFrom=protein&amp;Cmd=Link&amp;noslider=1&amp;id=gnlXKBPJEJPE_7&amp;from=0&amp;to=7394\" target=\"_new\">View genomic context</a><br>\n \n \n \n \n</div>\n<div class=\"focus-clipboard\">\n AA sequence: <span class=\"clipboard-copy wildcard-container\" data-locus=\"ctg7_2\" data-wildcard-attrs=\"data-seq\" data-seq=\"@!translation!@\">Copy to clipboard</span><br>\n Nucleotide sequence: <span class=\"clipboard-copy wildcard-container\" data-locus=\"ctg7_2\" data-wildcard-attrs=\"data-seq\" data-seq=\"@!dna!@\">Copy to clipboard</span><br>\n</div>",
      "dna": "ATGTTGCCAGTCGATGAAAACACAAAGTTCTGCCCCGTCAACGTTTATGCAAAAACCAAAGTCGAAGGAGAAAAGTTGATTGCAGAAGCTGCATCTGCAGGATTTAACACAAATATATGCCGTTTTTCAAATGTTTATGGTAGCGTTGACGACCATAGTGACAGGGTTGTGGTGGCTTTTGCCCGAAGAAGTGCTCAGGGAGGCGTTATCAGTGTCGAAGGTGGTGACAATATGTTTGATTTCACCCACGTCAATGATGTATCGGAAGGTCTGTTTCGTTTAGTCGAAGCTACGAGCAAAGGAGAAAGACTCCCCCCTGTACATTTTGTTTCAGGTAACGGAACCACATTAAACAACCTTGCGAGGTTAGCCGTTTCTCATGCGAAAGGTTATAGCGAGGTAACTATTTCTGAAGCCCCTCCCAGAAATTTTGATGTATCACGATTCATGGGGAATCCTGTACTTGCAAAAAACTTACTGGGTTGGGAAGCTCAAACACTGTTTCCCCTTGGATTTGAGAAACTTGTGATACAGTTTCGAAAAGCTGGATCCCATATTTCTGTCCCTTGGCTCCATCTTTTGATGGATGATAACGGGATATAA",
      "translation": "MLPVDENTKFCPVNVYAKTKVEGEKLIAEAASAGFNTNICRFSNVYGSVDDHSDRVVVAFARRSAQGGVISVEGGDNMFDFTHVNDVSEGLFRLVEATSKGERLPPVHFVSGNGTTLNNLARLAVSHAKGYSEVTISEAPPRNFDVSRFMGNPVLAKNLLGWEAQTLFPLGFEKLVIQFRKAGSHISVPWLHLLMDDNGI",
      "product": ""
     },
     {
      "start": 1605,
      "end": 1913,
      "strand": -1,
      "locus_tag": "ctg7_3",
      "type": "biosynthetic-additional",
      "description": "<div class=\"focus-intro\">\n <strong><span class=\"serif\">ctg7_3</span></strong><br>\n \n <br>\n Locus tag: <span class=\"serif\">ctg7_3</span><br>\n Protein ID: <span class=\"serif\">None</span><br>\n Gene: <span class=\"serif\">None</span><br>\n \n Location: 1,605 - 1,913,\n (total: 309 nt)<br>\n <br>\n \n  biosynthetic-additional (rule-based-clusters) RmlD_sub_bind<br>\n \n  biosynthetic-additional (rule-based-clusters) Polysacc_synt_2<br>\n \n</div>\n<div class=\"focus-info\">\n \n\n \n\n \n\n\n \n</div>\n<div class=\"focus-urls\">\n <a class=\"wildcard-container\" data-wildcard-attrs=\"href\" href=\"http://blast.ncbi.nlm.nih.gov/Blast.cgi?PAGE=Proteins&PROGRAM=blastp&BLAST_PROGRAMS=blastp&QUERY=@!translation!@&LINK_LOC=protein&PAGE_TYPE=BlastSearch\" target=\"_blank\" data-locus=\"ctg7_3\">NCBI BlastP on this gene</a><br>\n <a href=\"http://www.ncbi.nlm.nih.gov/projects/sviewer/?Db=gene&amp;DbFrom=protein&amp;Cmd=Link&amp;noslider=1&amp;id=gnlXKBPJEJPE_7&amp;from=0&amp;to=7394\" target=\"_new\">View genomic context</a><br>\n \n  <a href=\"knownclusterblast/region1/ctg7_3_mibig_hits.html\" target=\"_new\">MiBIG Hits</a><br>\n \n \n \n \n</div>\n<div class=\"focus-clipboard\">\n AA sequence: <span class=\"clipboard-copy wildcard-container\" data-locus=\"ctg7_3\" data-wildcard-attrs=\"data-seq\" data-seq=\"@!translation!@\">Copy to clipboard</span><br>\n Nucleotide sequence: <span class=\"clipboard-copy wildcard-container\" data-locus=\"ctg7_3\" data-wildcard-attrs=\"data-seq\" data-seq=\"@!dna!@\">Copy to clipboard</span><br>\n</div>",
      "dna": "ATGATACTTGTAACAGGTTCAAAAGGATTAATAGGCACAGCTTTAATACATTTTTTACATAATTCCGGATATAAAGTTAGTGAATTTGATATTCGAAATGATATCCAGCAAGATATAAGAAATCCTGAGGCTGTCAAAAAGGCAGTCCGTAGGGTTGACGGAATAGTTCACTTATCGGCAGTATCCAGAGTTGTATGGGCTCAGAAACAGCCTGAAATCGCATATTCTGTTAATGTAGGAGGGCTAAAAAATATTTTAGCCGCATCTTCCCGGCAAGAAAAAAAAACCATGGATAATCTTTGCCAGTAG",
      "translation": "MILVTGSKGLIGTALIHFLHNSGYKVSEFDIRNDIQQDIRNPEAVKKAVRRVDGIVHLSAVSRVVWAQKQPEIAYSVNVGGLKNILAASSRQEKKTMDNLCQ",
      "product": ""
     },
     {
      "start": 2087,
      "end": 2353,
      "strand": -1,
      "locus_tag": "ctg7_4",
      "type": "other",
      "description": "<div class=\"focus-intro\">\n <strong><span class=\"serif\">ctg7_4</span></strong><br>\n \n <br>\n Locus tag: <span class=\"serif\">ctg7_4</span><br>\n Protein ID: <span class=\"serif\">None</span><br>\n Gene: <span class=\"serif\">None</span><br>\n \n Location: 2,087 - 2,353,\n (total: 267 nt)<br>\n <br>\n \n</div>\n<div class=\"focus-info\">\n \n\n \n\n \n\n\n \n</div>\n<div class=\"focus-urls\">\n <a class=\"wildcard-container\" data-wildcard-attrs=\"href\" href=\"http://blast.ncbi.nlm.nih.gov/Blast.cgi?PAGE=Proteins&PROGRAM=blastp&BLAST_PROGRAMS=blastp&QUERY=@!translation!@&LINK_LOC=protein&PAGE_TYPE=BlastSearch\" target=\"_blank\" data-locus=\"ctg7_4\">NCBI BlastP on this gene</a><br>\n <a href=\"http://www.ncbi.nlm.nih.gov/projects/sviewer/?Db=gene&amp;DbFrom=protein&amp;Cmd=Link&amp;noslider=1&amp;id=gnlXKBPJEJPE_7&amp;from=0&amp;to=7394\" target=\"_new\">View genomic context</a><br>\n \n \n \n \n</div>\n<div class=\"focus-clipboard\">\n AA sequence: <span class=\"clipboard-copy wildcard-container\" data-locus=\"ctg7_4\" data-wildcard-attrs=\"data-seq\" data-seq=\"@!translation!@\">Copy to clipboard</span><br>\n Nucleotide sequence: <span class=\"clipboard-copy wildcard-container\" data-locus=\"ctg7_4\" data-wildcard-attrs=\"data-seq\" data-seq=\"@!dna!@\">Copy to clipboard</span><br>\n</div>",
      "dna": "ATGAACAGCATTAGTAATTTTGAAGAAAACAAACAAAATTGCTGCCTGGTTGTCAATCAGTTTTATCAATGGATTATGCGAACTGTATTAAAAAACTATTTTTGGATTGTGCCCGATGTTCGGGATGTGGTTGACAAATGTCGATATCACAAAATAGGATACTGGGAGCGAGAGTCAAAATTATTGAATATATATAATTCAAATTTTAAAAAATTATCTGAAATTGATAGGGTGAAATTATTCACCATCATTGTTAAAAAAGTTTGA",
      "translation": "MNSISNFEENKQNCCLVVNQFYQWIMRTVLKNYFWIVPDVRDVVDKCRYHKIGYWERESKLLNIYNSNFKKLSEIDRVKLFTIIVKKV",
      "product": ""
     },
     {
      "start": 2353,
      "end": 3414,
      "strand": -1,
      "locus_tag": "ctg7_5",
      "type": "other",
      "description": "<div class=\"focus-intro\">\n <strong><span class=\"serif\">ctg7_5</span></strong><br>\n \n <br>\n Locus tag: <span class=\"serif\">ctg7_5</span><br>\n Protein ID: <span class=\"serif\">None</span><br>\n Gene: <span class=\"serif\">None</span><br>\n \n Location: 2,353 - 3,414,\n (total: 1062 nt)<br>\n <br>\n \n</div>\n<div class=\"focus-info\">\n \n\n \n\n \n\n\n \n</div>\n<div class=\"focus-urls\">\n <a class=\"wildcard-container\" data-wildcard-attrs=\"href\" href=\"http://blast.ncbi.nlm.nih.gov/Blast.cgi?PAGE=Proteins&PROGRAM=blastp&BLAST_PROGRAMS=blastp&QUERY=@!translation!@&LINK_LOC=protein&PAGE_TYPE=BlastSearch\" target=\"_blank\" data-locus=\"ctg7_5\">NCBI BlastP on this gene</a><br>\n <a href=\"http://www.ncbi.nlm.nih.gov/projects/sviewer/?Db=gene&amp;DbFrom=protein&amp;Cmd=Link&amp;noslider=1&amp;id=gnlXKBPJEJPE_7&amp;from=0&amp;to=7394\" target=\"_new\">View genomic context</a><br>\n \n \n \n \n</div>\n<div class=\"focus-clipboard\">\n AA sequence: <span class=\"clipboard-copy wildcard-container\" data-locus=\"ctg7_5\" data-wildcard-attrs=\"data-seq\" data-seq=\"@!translation!@\">Copy to clipboard</span><br>\n Nucleotide sequence: <span class=\"clipboard-copy wildcard-container\" data-locus=\"ctg7_5\" data-wildcard-attrs=\"data-seq\" data-seq=\"@!dna!@\">Copy to clipboard</span><br>\n</div>",
      "dna": "ATGTCTTTTTATTCCGGTAATTGTCTGGCATCATTGATCAACCTTGCTTCTGTGTCTCCTCCACTTTGCTACAGAGGTAATTTTTCCACCACTCCATCACTCAGCACAAAGAGTGTTATTAATGAATATTTTTCTACACATCCTGAATGTTATACTCGTGAACTGGAAGAATTCATCAACATTAATAGAGTGAATCCAGTCATAAATGTCTTTGTTTTTATTGTTTGTTATAATAAACTCCCTAATCTTGAACACATAGTAAGACTATATGGAAAACAAAAGGGAGATGTGAATTTTCAGGTAACTTTCCTTATTAACTATACTACAGGTGATAATGAAGAGAAAAATAATTTTGATGAAAATGTTTTCCTAGAGTCTGCAAAGCTTTTACTGAAATTAAAAGAAAGATATAATTTTATTCATGTGATTACAAAACGTTACTCGCCAGGGGAGGGCGGGCTAGCCAGAGCGAGAAAATATGCTATGGACTATTCACTACTGGCTTGTTCTAAGACTGAAAGACCTGACTCATGTGTTTTAATATCTAACGAAGGAGATACTTTAGAAATAGAAGATGATTATTTACTTTCTTTTTCAAGTAGAATTGGTGTTGGACGTGAATACTTTGTGCAGGGAAGAGTTAAATATCCATCAAATGTATATGATATCCCGTTACTAAAATTGTACGTAGATGTACGTGAACGAGTCCATATTGGCCAGGGAATAAATGAACATCGATATCCTGGTTTTGAAGGTATGATGCCTATCGGCAGAAACTATGGTATACATCCTAAAATAGCATGTCTTTCTGGCGGAATAGACCCCATAGCGCTTAGAGGGGCAGAAGATGATCAAATGCTTGGCTTTGATATCTACTATCGCCTGGGAAATGGGATAAAGCATTATGCCGAGGATATTGTTCTAACGACTAATCCGCGCCGGGAGATATTAATTGTCCATGGTCTTTTGAATGGTAGAGAAGATGATGCGAAATCAATGTACGAGGATTTTCATAATAACAAAAAATATATGATAGCACTTGGGATGACAATGTTTTTCTAA",
      "translation": "MSFYSGNCLASLINLASVSPPLCYRGNFSTTPSLSTKSVINEYFSTHPECYTRELEEFININRVNPVINVFVFIVCYNKLPNLEHIVRLYGKQKGDVNFQVTFLINYTTGDNEEKNNFDENVFLESAKLLLKLKERYNFIHVITKRYSPGEGGLARARKYAMDYSLLACSKTERPDSCVLISNEGDTLEIEDDYLLSFSSRIGVGREYFVQGRVKYPSNVYDIPLLKLYVDVRERVHIGQGINEHRYPGFEGMMPIGRNYGIHPKIACLSGGIDPIALRGAEDDQMLGFDIYYRLGNGIKHYAEDIVLTTNPRREILIVHGLLNGREDDAKSMYEDFHNNKKYMIALGMTMFF",
      "product": ""
     },
     {
      "start": 3462,
      "end": 4127,
      "strand": -1,
      "locus_tag": "ctg7_6",
      "type": "other",
      "description": "<div class=\"focus-intro\">\n <strong><span class=\"serif\">ctg7_6</span></strong><br>\n \n <br>\n Locus tag: <span class=\"serif\">ctg7_6</span><br>\n Protein ID: <span class=\"serif\">None</span><br>\n Gene: <span class=\"serif\">None</span><br>\n \n Location: 3,462 - 4,127,\n (total: 666 nt)<br>\n <br>\n \n</div>\n<div class=\"focus-info\">\n \n\n \n\n \n\n\n \n</div>\n<div class=\"focus-urls\">\n <a class=\"wildcard-container\" data-wildcard-attrs=\"href\" href=\"http://blast.ncbi.nlm.nih.gov/Blast.cgi?PAGE=Proteins&PROGRAM=blastp&BLAST_PROGRAMS=blastp&QUERY=@!translation!@&LINK_LOC=protein&PAGE_TYPE=BlastSearch\" target=\"_blank\" data-locus=\"ctg7_6\">NCBI BlastP on this gene</a><br>\n <a href=\"http://www.ncbi.nlm.nih.gov/projects/sviewer/?Db=gene&amp;DbFrom=protein&amp;Cmd=Link&amp;noslider=1&amp;id=gnlXKBPJEJPE_7&amp;from=0&amp;to=7394\" target=\"_new\">View genomic context</a><br>\n \n \n \n \n</div>\n<div class=\"focus-clipboard\">\n AA sequence: <span class=\"clipboard-copy wildcard-container\" data-locus=\"ctg7_6\" data-wildcard-attrs=\"data-seq\" data-seq=\"@!translation!@\">Copy to clipboard</span><br>\n Nucleotide sequence: <span class=\"clipboard-copy wildcard-container\" data-locus=\"ctg7_6\" data-wildcard-attrs=\"data-seq\" data-seq=\"@!dna!@\">Copy to clipboard</span><br>\n</div>",
      "dna": "ATGACATCAAGGGAAAATTTACCTGCATATATAATTATTGGTGCACCGAGATCAGGAACTTCAGCTCTTACATTGATATTTAAAGAGCAAGGTATTCCAATGTATCTTTCCGCTGATGCGCCTGATATTGATTCACCTAGCGGAAATCAGGAAGACAATCTTGTTCGCTTATTGAATAATTTTCTTATGGGAGAAAATGGTCTGGGATACAGAAGAAACTGGGATAATCCTAAGTATATTAACCTGAATCAGACAACTTCTCAGCATATTCATCTTATAAAAAAATATGTTAGTTCCAGAGAACGTAATGCAGGTGAGAGAGGGTGGGGAGTGAAAGACCCACGAATGAGTTTCCTCATTGAACCATGGAGTCTTGCAACACAGGAGCACTCTGTTAACTGGATTTATATCAGGCGAGAGAATAGGGAGGCATCTATAAGCAGCCTTATTAAAATGCTGCCGGCTAAATTTTTTTACTCGGGTGACCCTGATGCTATTTATCGGTTGGTTTCTAATTGGCTTGAGGCATTTCACATAGCCAGCGAGTTAGGCTTCCATAAATCAAATCTGAATCCATACTGCATTACTTATGAATCTCTTTTTAGCAAAAAGAGACTCGACGAATTATCAAAAAATACAATTTCAAAAATGAAATTACATGCATAA",
      "translation": "MTSRENLPAYIIIGAPRSGTSALTLIFKEQGIPMYLSADAPDIDSPSGNQEDNLVRLLNNFLMGENGLGYRRNWDNPKYINLNQTTSQHIHLIKKYVSSRERNAGERGWGVKDPRMSFLIEPWSLATQEHSVNWIYIRRENREASISSLIKMLPAKFFYSGDPDAIYRLVSNWLEAFHIASELGFHKSNLNPYCITYESLFSKKRLDELSKNTISKMKLHA",
      "product": ""
     },
     {
      "start": 4408,
      "end": 4776,
      "strand": -1,
      "locus_tag": "ctg7_7",
      "type": "other",
      "description": "<div class=\"focus-intro\">\n <strong><span class=\"serif\">ctg7_7</span></strong><br>\n \n <br>\n Locus tag: <span class=\"serif\">ctg7_7</span><br>\n Protein ID: <span class=\"serif\">None</span><br>\n Gene: <span class=\"serif\">None</span><br>\n \n Location: 4,408 - 4,776,\n (total: 369 nt)<br>\n <br>\n \n</div>\n<div class=\"focus-info\">\n \n\n \n\n \n\n\n \n</div>\n<div class=\"focus-urls\">\n <a class=\"wildcard-container\" data-wildcard-attrs=\"href\" href=\"http://blast.ncbi.nlm.nih.gov/Blast.cgi?PAGE=Proteins&PROGRAM=blastp&BLAST_PROGRAMS=blastp&QUERY=@!translation!@&LINK_LOC=protein&PAGE_TYPE=BlastSearch\" target=\"_blank\" data-locus=\"ctg7_7\">NCBI BlastP on this gene</a><br>\n <a href=\"http://www.ncbi.nlm.nih.gov/projects/sviewer/?Db=gene&amp;DbFrom=protein&amp;Cmd=Link&amp;noslider=1&amp;id=gnlXKBPJEJPE_7&amp;from=0&amp;to=7394\" target=\"_new\">View genomic context</a><br>\n \n \n \n \n</div>\n<div class=\"focus-clipboard\">\n AA sequence: <span class=\"clipboard-copy wildcard-container\" data-locus=\"ctg7_7\" data-wildcard-attrs=\"data-seq\" data-seq=\"@!translation!@\">Copy to clipboard</span><br>\n Nucleotide sequence: <span class=\"clipboard-copy wildcard-container\" data-locus=\"ctg7_7\" data-wildcard-attrs=\"data-seq\" data-seq=\"@!dna!@\">Copy to clipboard</span><br>\n</div>",
      "dna": "ATGTCATCGGCAAGTTCATTCAGGTGGAATGTAGAGGTTAATCAACTATTAAATTGTCTTTTCCCGATAGATAAGTTTTGTGAAGAGATCATTGATGGTATTCCTCTGGGATTTTTTGTTTCGCAAAATGCACTCAAACAACTACCTGTTACAGAACATACTCGTGCATATCGGAGGTATGGAAAAAACGGAGACCCCTTCAACTATACCTTAATCAAGAGGCCCATCTTACACAATATTGACGTAATGATAAAAGATGTGGTAAGTGATAAGGAAACAAAAAGCGGCATGGTTGTCGAGTTGAGATTTTTCTTGCCACCGGGGACATACGCAACTAATCTAGTTAGACAGTTTTTTTCTTTCTCTTAA",
      "translation": "MSSASSFRWNVEVNQLLNCLFPIDKFCEEIIDGIPLGFFVSQNALKQLPVTEHTRAYRRYGKNGDPFNYTLIKRPILHNIDVMIKDVVSDKETKSGMVVELRFFLPPGTYATNLVRQFFSFS",
      "product": ""
     },
     {
      "start": 4807,
      "end": 4974,
      "strand": -1,
      "locus_tag": "ctg7_8",
      "type": "other",
      "description": "<div class=\"focus-intro\">\n <strong><span class=\"serif\">ctg7_8</span></strong><br>\n \n <br>\n Locus tag: <span class=\"serif\">ctg7_8</span><br>\n Protein ID: <span class=\"serif\">None</span><br>\n Gene: <span class=\"serif\">None</span><br>\n \n Location: 4,807 - 4,974,\n (total: 168 nt)<br>\n <br>\n \n</div>\n<div class=\"focus-info\">\n \n\n \n\n \n\n\n \n</div>\n<div class=\"focus-urls\">\n <a class=\"wildcard-container\" data-wildcard-attrs=\"href\" href=\"http://blast.ncbi.nlm.nih.gov/Blast.cgi?PAGE=Proteins&PROGRAM=blastp&BLAST_PROGRAMS=blastp&QUERY=@!translation!@&LINK_LOC=protein&PAGE_TYPE=BlastSearch\" target=\"_blank\" data-locus=\"ctg7_8\">NCBI BlastP on this gene</a><br>\n <a href=\"http://www.ncbi.nlm.nih.gov/projects/sviewer/?Db=gene&amp;DbFrom=protein&amp;Cmd=Link&amp;noslider=1&amp;id=gnlXKBPJEJPE_7&amp;from=0&amp;to=7394\" target=\"_new\">View genomic context</a><br>\n \n \n \n \n</div>\n<div class=\"focus-clipboard\">\n AA sequence: <span class=\"clipboard-copy wildcard-container\" data-locus=\"ctg7_8\" data-wildcard-attrs=\"data-seq\" data-seq=\"@!translation!@\">Copy to clipboard</span><br>\n Nucleotide sequence: <span class=\"clipboard-copy wildcard-container\" data-locus=\"ctg7_8\" data-wildcard-attrs=\"data-seq\" data-seq=\"@!dna!@\">Copy to clipboard</span><br>\n</div>",
      "dna": "ATGATAAACAACGATTTGGTGTTCCTGGTGGGAAAAAATACGCACTTAATTGGTGAAGCCTTACTCAAAGAGCAAAAAGAGGAAGCATTTGCCTTGTTGAAGGAAGCCGGAAGTCCTGATTCAAAACGAGCCGTAAAATTTGAAGGTGGTTCAGTCGAATTTTTCTAA",
      "translation": "MINNDLVFLVGKNTHLIGEALLKEQKEEAFALLKEAGSPDSKRAVKFEGGSVEFF",
      "product": ""
     },
     {
      "start": 4919,
      "end": 5362,
      "strand": -1,
      "locus_tag": "ctg7_9",
      "type": "biosynthetic",
      "description": "<div class=\"focus-intro\">\n <strong><span class=\"serif\">ctg7_9</span></strong><br>\n \n <br>\n Locus tag: <span class=\"serif\">ctg7_9</span><br>\n Protein ID: <span class=\"serif\">None</span><br>\n Gene: <span class=\"serif\">None</span><br>\n \n Location: 4,919 - 5,362,\n (total: 444 nt)<br>\n <br>\n \n  biosynthetic (rule-based-clusters) nucleoside: truD<br>\n \n</div>\n<div class=\"focus-info\">\n \n\n \n\n \n\n\n \n</div>\n<div class=\"focus-urls\">\n <a class=\"wildcard-container\" data-wildcard-attrs=\"href\" href=\"http://blast.ncbi.nlm.nih.gov/Blast.cgi?PAGE=Proteins&PROGRAM=blastp&BLAST_PROGRAMS=blastp&QUERY=@!translation!@&LINK_LOC=protein&PAGE_TYPE=BlastSearch\" target=\"_blank\" data-locus=\"ctg7_9\">NCBI BlastP on this gene</a><br>\n <a href=\"http://www.ncbi.nlm.nih.gov/projects/sviewer/?Db=gene&amp;DbFrom=protein&amp;Cmd=Link&amp;noslider=1&amp;id=gnlXKBPJEJPE_7&amp;from=0&amp;to=7394\" target=\"_new\">View genomic context</a><br>\n \n  <a href=\"knownclusterblast/region1/ctg7_9_mibig_hits.html\" target=\"_new\">MiBIG Hits</a><br>\n \n \n \n \n</div>\n<div class=\"focus-clipboard\">\n AA sequence: <span class=\"clipboard-copy wildcard-container\" data-locus=\"ctg7_9\" data-wildcard-attrs=\"data-seq\" data-seq=\"@!translation!@\">Copy to clipboard</span><br>\n Nucleotide sequence: <span class=\"clipboard-copy wildcard-container\" data-locus=\"ctg7_9\" data-wildcard-attrs=\"data-seq\" data-seq=\"@!dna!@\">Copy to clipboard</span><br>\n</div>",
      "dna": "GTGAAAAAATACGGTTGTTTTCTTTATTACCGACTCCGGAAATGTGGTCTTTCTACCTTCGAAGCAATTAAATTTTTAGCAAATTATTTTTATATTAAATCAGAAACGATATCTTATTGTGGATTAAAAGATGAAGATGGTGTAACGGATCAATTTATTGCCATTCCATACAGAGACGGCAACCATGAACATGAAGAAACACGTAGTTTTTGTATAGGCGAAAACAGATGGTTATCTCTTCTTCGATATGGTTGGTTCGAGCAACCACTAGAAATCGGAGAACTTTCAGGAAATAGCTTTAGTATTAGGGTCAGGAATGTTCCAGATTTTATAGCTTCAGGATTAAAAATGGGGGATCGTGTTAGGCGAGTATCTTTTATAAACTACTATGATAAACAACGATTTGGTGTTCCTGGTGGGAAAAAATACGCACTTAATTGGTGA",
      "translation": "VKKYGCFLYYRLRKCGLSTFEAIKFLANYFYIKSETISYCGLKDEDGVTDQFIAIPYRDGNHEHEETRSFCIGENRWLSLLRYGWFEQPLEIGELSGNSFSIRVRNVPDFIASGLKMGDRVRRVSFINYYDKQRFGVPGGKKYALNW",
      "product": ""
     },
     {
      "start": 5936,
      "end": 6523,
      "strand": 1,
      "locus_tag": "ctg7_10",
      "type": "other",
      "description": "<div class=\"focus-intro\">\n <strong><span class=\"serif\">ctg7_10</span></strong><br>\n \n <br>\n Locus tag: <span class=\"serif\">ctg7_10</span><br>\n Protein ID: <span class=\"serif\">None</span><br>\n Gene: <span class=\"serif\">None</span><br>\n \n Location: 5,936 - 6,523,\n (total: 588 nt)<br>\n <br>\n \n</div>\n<div class=\"focus-info\">\n \n\n \n\n \n\n\n \n</div>\n<div class=\"focus-urls\">\n <a class=\"wildcard-container\" data-wildcard-attrs=\"href\" href=\"http://blast.ncbi.nlm.nih.gov/Blast.cgi?PAGE=Proteins&PROGRAM=blastp&BLAST_PROGRAMS=blastp&QUERY=@!translation!@&LINK_LOC=protein&PAGE_TYPE=BlastSearch\" target=\"_blank\" data-locus=\"ctg7_10\">NCBI BlastP on this gene</a><br>\n <a href=\"http://www.ncbi.nlm.nih.gov/projects/sviewer/?Db=gene&amp;DbFrom=protein&amp;Cmd=Link&amp;noslider=1&amp;id=gnlXKBPJEJPE_7&amp;from=0&amp;to=7394\" target=\"_new\">View genomic context</a><br>\n \n  <a href=\"knownclusterblast/region1/ctg7_10_mibig_hits.html\" target=\"_new\">MiBIG Hits</a><br>\n \n \n \n \n</div>\n<div class=\"focus-clipboard\">\n AA sequence: <span class=\"clipboard-copy wildcard-container\" data-locus=\"ctg7_10\" data-wildcard-attrs=\"data-seq\" data-seq=\"@!translation!@\">Copy to clipboard</span><br>\n Nucleotide sequence: <span class=\"clipboard-copy wildcard-container\" data-locus=\"ctg7_10\" data-wildcard-attrs=\"data-seq\" data-seq=\"@!dna!@\">Copy to clipboard</span><br>\n</div>",
      "dna": "ATGTTTAGCACTGGTCACAACGATAAAATGATTGAAATCCTGTCCGGACCTGAGCGTAAACGCCGTCGCACGCCACAGGAAAAAATCGCTATTGTTCAGCAGACCCTAAAGCCCGGTATGACGGTTTCCCATGTTGCACGACTGCATGGCGTCAACGCCAATCACGTGTTTACATGGCGGCGTCAGTACCAGAATGGTAGCCTGACCGCTGTCAGTGCCGGTGAAGATGTTGTACCGGCCTCTGAACTCATTGCCGCCATGAAGCAGATAAAAGAGCTTCAGCGACTGCTGGGTAAAAAGACCATGGAGGTTGAACTCCTCAAAGAAGCCGTGGAGGATCAGTTGGGAGCACTGGGGCTGGTCACTAACGCCGTAGTGTTATGGCACACTATTTATATGCAGGCAGTCCTGGCTCATCTCCGGGCGCAGGGTGAAACACTTAATGATGAAGATATCGCACGCCTCTCCCCGCTTTGCCACGGACATATCAATATGCTCGGCCATTATTCCTTCACACTGGCAGAACTGGTGACCAAAGGACATCTTAGACCATTAAAAGAGGCGTCAGAGGCAGAAAACGTTGCTTAA",
      "translation": "MFSTGHNDKMIEILSGPERKRRRTPQEKIAIVQQTLKPGMTVSHVARLHGVNANHVFTWRRQYQNGSLTAVSAGEDVVPASELIAAMKQIKELQRLLGKKTMEVELLKEAVEDQLGALGLVTNAVVLWHTIYMQAVLAHLRAQGETLNDEDIARLSPLCHGHINMLGHYSFTLAELVTKGHLRPLKEASEAENVA",
      "product": ""
     },
     {
      "start": 7173,
      "end": 7394,
      "strand": 1,
      "locus_tag": "ctg7_11",
      "type": "other",
      "description": "<div class=\"focus-intro\">\n <strong><span class=\"serif\">ctg7_11</span></strong><br>\n \n <br>\n Locus tag: <span class=\"serif\">ctg7_11</span><br>\n Protein ID: <span class=\"serif\">None</span><br>\n Gene: <span class=\"serif\">None</span><br>\n \n Location: 7,173 - 7,394,\n (total: 222 nt)<br>\n <br>\n \n</div>\n<div class=\"focus-info\">\n \n\n \n\n \n\n\n \n</div>\n<div class=\"focus-urls\">\n <a class=\"wildcard-container\" data-wildcard-attrs=\"href\" href=\"http://blast.ncbi.nlm.nih.gov/Blast.cgi?PAGE=Proteins&PROGRAM=blastp&BLAST_PROGRAMS=blastp&QUERY=@!translation!@&LINK_LOC=protein&PAGE_TYPE=BlastSearch\" target=\"_blank\" data-locus=\"ctg7_11\">NCBI BlastP on this gene</a><br>\n <a href=\"http://www.ncbi.nlm.nih.gov/projects/sviewer/?Db=gene&amp;DbFrom=protein&amp;Cmd=Link&amp;noslider=1&amp;id=gnlXKBPJEJPE_7&amp;from=0&amp;to=7394\" target=\"_new\">View genomic context</a><br>\n \n \n \n \n</div>\n<div class=\"focus-clipboard\">\n AA sequence: <span class=\"clipboard-copy wildcard-container\" data-locus=\"ctg7_11\" data-wildcard-attrs=\"data-seq\" data-seq=\"@!translation!@\">Copy to clipboard</span><br>\n Nucleotide sequence: <span class=\"clipboard-copy wildcard-container\" data-locus=\"ctg7_11\" data-wildcard-attrs=\"data-seq\" data-seq=\"@!dna!@\">Copy to clipboard</span><br>\n</div>",
      "dna": "ATGCCTGCCCGTGTATTATGCCAAAAATTCTTTAAAAGTGTACTGGAGCCTCTGCATCTTTACCGCCAGAAATCACTGATTGATGCAACCAGTGCTGTCATAAATGGTGCCTCTCTCACTCTTACCAGTATCGGACGTCATTTGACAGGAACAGCATCCGTTAAAAATAAAATAAAGCGGGCGGATCAACTGCTGGGAAATCCTCACATGCAAAATGCGGTT",
      "translation": "MPARVLCQKFFKSVLEPLHLYRQKSLIDATSAVINGASLTLTSIGRHLTGTASVKNKIKRADQLLGNPHMQNAV",
      "product": ""
     }
    ],
    "clusters": [
     {
      "start": 4918,
      "end": 5362,
      "tool": "rule-based-clusters",
      "neighbouring_start": 0,
      "neighbouring_end": 7394,
      "product": "nucleoside",
      "category": "other",
      "height": 2,
      "kind": "protocluster",
      "prefix": ""
     }
    ],
    "sites": {
     "ttaCodons": [],
     "bindingSites": []
    },
    "type": "nucleoside",
    "products": [
     "nucleoside"
    ],
    "product_categories": [
     "other"
    ],
    "cssClass": "other nucleoside",
    "anchor": "r7c1"
   }
  ]
 },
 {
  "length": 3972,
  "seq_id": "gnlXKBPJEJPE_8",
  "regions": []
 },
 {
  "length": 11406,
  "seq_id": "gnlXKBPJEJPE_9",
  "regions": []
 },
 {
  "length": 4761,
  "seq_id": "gnlXKBPJEJPE_10",
  "regions": []
 },
 {
  "length": 2609,
  "seq_id": "gnlXKBPJEJPE_11",
  "regions": []
 },
 {
  "length": 2147,
  "seq_id": "gnlXKBPJEJPE_12",
  "regions": []
 },
 {
  "length": 1511,
  "seq_id": "gnlXKBPJEJPE_13",
  "regions": []
 },
 {
  "length": 3170,
  "seq_id": "gnlXKBPJEJPE_14",
  "regions": []
 },
 {
  "length": 6400,
  "seq_id": "gnlXKBPJEJPE_15",
  "regions": []
 },
 {
  "length": 1419,
  "seq_id": "gnlXKBPJEJPE_16",
  "regions": []
 },
 {
  "length": 5520,
  "seq_id": "gnlXKBPJEJPE_17",
  "regions": []
 },
 {
  "length": 1734,
  "seq_id": "gnlXKBPJEJPE_18",
  "regions": []
 },
 {
  "length": 2227,
  "seq_id": "gnlXKBPJEJPE_19",
  "regions": []
 },
 {
  "length": 11568,
  "seq_id": "gnlXKBPJEJPE_20",
  "regions": []
 },
 {
  "length": 3910,
  "seq_id": "gnlXKBPJEJPE_21",
  "regions": []
 },
 {
  "length": 6081,
  "seq_id": "gnlXKBPJEJPE_22",
  "regions": []
 },
 {
  "length": 1377,
  "seq_id": "gnlXKBPJEJPE_23",
  "regions": []
 },
 {
  "length": 10985,
  "seq_id": "gnlXKBPJEJPE_24",
  "regions": []
 },
 {
  "length": 15617,
  "seq_id": "gnlXKBPJEJPE_25",
  "regions": []
 },
 {
  "length": 4008,
  "seq_id": "gnlXKBPJEJPE_26",
  "regions": []
 },
 {
  "length": 1568,
  "seq_id": "gnlXKBPJEJPE_27",
  "regions": []
 },
 {
  "length": 3457,
  "seq_id": "gnlXKBPJEJPE_28",
  "regions": []
 },
 {
  "length": 1817,
  "seq_id": "gnlXKBPJEJPE_29",
  "regions": []
 },
 {
  "length": 1844,
  "seq_id": "gnlXKBPJEJPE_30",
  "regions": []
 },
 {
  "length": 3229,
  "seq_id": "gnlXKBPJEJPE_31",
  "regions": []
 },
 {
  "length": 2587,
  "seq_id": "gnlXKBPJEJPE_32",
  "regions": []
 },
 {
  "length": 16341,
  "seq_id": "gnlXKBPJEJPE_33",
  "regions": []
 },
 {
  "length": 4775,
  "seq_id": "gnlXKBPJEJPE_34",
  "regions": []
 },
 {
  "length": 2039,
  "seq_id": "gnlXKBPJEJPE_35",
  "regions": []
 },
 {
  "length": 4601,
  "seq_id": "gnlXKBPJEJPE_36",
  "regions": []
 },
 {
  "length": 2781,
  "seq_id": "gnlXKBPJEJPE_37",
  "regions": []
 },
 {
  "length": 7167,
  "seq_id": "gnlXKBPJEJPE_38",
  "regions": []
 },
 {
  "length": 1752,
  "seq_id": "gnlXKBPJEJPE_39",
  "regions": []
 },
 {
  "length": 2986,
  "seq_id": "gnlXKBPJEJPE_40",
  "regions": []
 },
 {
  "length": 3023,
  "seq_id": "gnlXKBPJEJPE_41",
  "regions": []
 },
 {
  "length": 1136,
  "seq_id": "gnlXKBPJEJPE_42",
  "regions": []
 },
 {
  "length": 1935,
  "seq_id": "gnlXKBPJEJPE_43",
  "regions": []
 },
 {
  "length": 5026,
  "seq_id": "gnlXKBPJEJPE_44",
  "regions": []
 },
 {
  "length": 2982,
  "seq_id": "gnlXKBPJEJPE_45",
  "regions": []
 },
 {
  "length": 2265,
  "seq_id": "gnlXKBPJEJPE_46",
  "regions": []
 },
 {
  "length": 6027,
  "seq_id": "gnlXKBPJEJPE_47",
  "regions": []
 },
 {
  "length": 1007,
  "seq_id": "gnlXKBPJEJPE_48",
  "regions": []
 },
 {
  "length": 4556,
  "seq_id": "gnlXKBPJEJPE_49",
  "regions": []
 },
 {
  "length": 9436,
  "seq_id": "gnlXKBPJEJPE_50",
  "regions": []
 },
 {
  "length": 5695,
  "seq_id": "gnlXKBPJEJPE_51",
  "regions": []
 },
 {
  "length": 3490,
  "seq_id": "gnlXKBPJEJPE_52",
  "regions": []
 },
 {
  "length": 5415,
  "seq_id": "gnlXKBPJEJPE_53",
  "regions": []
 },
 {
  "length": 2151,
  "seq_id": "gnlXKBPJEJPE_54",
  "regions": []
 },
 {
  "length": 18120,
  "seq_id": "gnlXKBPJEJPE_55",
  "regions": []
 },
 {
  "length": 1570,
  "seq_id": "gnlXKBPJEJPE_56",
  "regions": []
 },
 {
  "length": 36317,
  "seq_id": "gnlXKBPJEJPE_57",
  "regions": []
 },
 {
  "length": 3956,
  "seq_id": "gnlXKBPJEJPE_58",
  "regions": []
 },
 {
  "length": 1531,
  "seq_id": "gnlXKBPJEJPE_59",
  "regions": []
 },
 {
  "length": 4156,
  "seq_id": "gnlXKBPJEJPE_60",
  "regions": []
 },
 {
  "length": 1219,
  "seq_id": "gnlXKBPJEJPE_61",
  "regions": []
 },
 {
  "length": 10118,
  "seq_id": "gnlXKBPJEJPE_62",
  "regions": []
 },
 {
  "length": 2039,
  "seq_id": "gnlXKBPJEJPE_63",
  "regions": []
 },
 {
  "length": 4322,
  "seq_id": "gnlXKBPJEJPE_64",
  "regions": []
 },
 {
  "length": 8791,
  "seq_id": "gnlXKBPJEJPE_65",
  "regions": []
 },
 {
  "length": 3256,
  "seq_id": "gnlXKBPJEJPE_66",
  "regions": []
 },
 {
  "length": 7305,
  "seq_id": "gnlXKBPJEJPE_67",
  "regions": []
 },
 {
  "length": 6091,
  "seq_id": "gnlXKBPJEJPE_68",
  "regions": []
 },
 {
  "length": 5868,
  "seq_id": "gnlXKBPJEJPE_69",
  "regions": []
 },
 {
  "length": 8423,
  "seq_id": "gnlXKBPJEJPE_70",
  "regions": []
 },
 {
  "length": 2645,
  "seq_id": "gnlXKBPJEJPE_71",
  "regions": []
 },
 {
  "length": 3416,
  "seq_id": "gnlXKBPJEJPE_72",
  "regions": []
 },
 {
  "length": 3209,
  "seq_id": "gnlXKBPJEJPE_73",
  "regions": []
 },
 {
  "length": 3949,
  "seq_id": "gnlXKBPJEJPE_74",
  "regions": []
 },
 {
  "length": 16369,
  "seq_id": "gnlXKBPJEJPE_75",
  "regions": []
 },
 {
  "length": 2303,
  "seq_id": "gnlXKBPJEJPE_76",
  "regions": []
 },
 {
  "length": 9912,
  "seq_id": "gnlXKBPJEJPE_77",
  "regions": []
 },
 {
  "length": 7885,
  "seq_id": "gnlXKBPJEJPE_78",
  "regions": []
 },
 {
  "length": 8720,
  "seq_id": "gnlXKBPJEJPE_79",
  "regions": []
 },
 {
  "length": 1578,
  "seq_id": "gnlXKBPJEJPE_80",
  "regions": []
 },
 {
  "length": 3118,
  "seq_id": "gnlXKBPJEJPE_81",
  "regions": []
 },
 {
  "length": 10027,
  "seq_id": "gnlXKBPJEJPE_82",
  "regions": []
 },
 {
  "length": 7828,
  "seq_id": "gnlXKBPJEJPE_83",
  "regions": []
 },
 {
  "length": 3027,
  "seq_id": "gnlXKBPJEJPE_84",
  "regions": []
 },
 {
  "length": 7477,
  "seq_id": "gnlXKBPJEJPE_85",
  "regions": []
 },
 {
  "length": 2679,
  "seq_id": "gnlXKBPJEJPE_86",
  "regions": []
 },
 {
  "length": 1680,
  "seq_id": "gnlXKBPJEJPE_87",
  "regions": []
 },
 {
  "length": 7171,
  "seq_id": "gnlXKBPJEJPE_88",
  "regions": []
 },
 {
  "length": 3359,
  "seq_id": "gnlXKBPJEJPE_89",
  "regions": []
 },
 {
  "length": 25361,
  "seq_id": "gnlXKBPJEJPE_90",
  "regions": []
 },
 {
  "length": 2139,
  "seq_id": "gnlXKBPJEJPE_91",
  "regions": []
 },
 {
  "length": 2169,
  "seq_id": "gnlXKBPJEJPE_92",
  "regions": []
 },
 {
  "length": 11124,
  "seq_id": "gnlXKBPJEJPE_93",
  "regions": []
 },
 {
  "length": 2960,
  "seq_id": "gnlXKBPJEJPE_94",
  "regions": []
 },
 {
  "length": 1736,
  "seq_id": "gnlXKBPJEJPE_95",
  "regions": []
 },
 {
  "length": 2834,
  "seq_id": "gnlXKBPJEJPE_96",
  "regions": []
 },
 {
  "length": 7224,
  "seq_id": "gnlXKBPJEJPE_97",
  "regions": []
 },
 {
  "length": 1093,
  "seq_id": "gnlXKBPJEJPE_98",
  "regions": []
 },
 {
  "length": 2834,
  "seq_id": "gnlXKBPJEJPE_99",
  "regions": []
 },
 {
  "length": 8567,
  "seq_id": "gnlXKBPJEJPE_100",
  "regions": []
 },
 {
  "length": 7743,
  "seq_id": "gnlXKBPJEJPE_101",
  "regions": []
 },
 {
  "length": 1148,
  "seq_id": "gnlXKBPJEJPE_102",
  "regions": []
 },
 {
  "length": 11258,
  "seq_id": "gnlXKBPJEJPE_103",
  "regions": []
 },
 {
  "length": 2167,
  "seq_id": "gnlXKBPJEJPE_104",
  "regions": []
 },
 {
  "length": 1230,
  "seq_id": "gnlXKBPJEJPE_105",
  "regions": []
 },
 {
  "length": 1959,
  "seq_id": "gnlXKBPJEJPE_106",
  "regions": []
 },
 {
  "length": 6301,
  "seq_id": "gnlXKBPJEJPE_107",
  "regions": []
 },
 {
  "length": 36273,
  "seq_id": "gnlXKBPJEJPE_108",
  "regions": []
 },
 {
  "length": 1801,
  "seq_id": "gnlXKBPJEJPE_109",
  "regions": []
 },
 {
  "length": 2723,
  "seq_id": "gnlXKBPJEJPE_110",
  "regions": []
 },
 {
  "length": 2997,
  "seq_id": "gnlXKBPJEJPE_111",
  "regions": []
 },
 {
  "length": 21214,
  "seq_id": "gnlXKBPJEJPE_112",
  "regions": []
 },
 {
  "length": 2941,
  "seq_id": "gnlXKBPJEJPE_113",
  "regions": []
 },
 {
  "length": 2428,
  "seq_id": "gnlXKBPJEJPE_114",
  "regions": []
 },
 {
  "length": 7098,
  "seq_id": "gnlXKBPJEJPE_115",
  "regions": []
 },
 {
  "length": 1840,
  "seq_id": "gnlXKBPJEJPE_116",
  "regions": []
 },
 {
  "length": 1208,
  "seq_id": "gnlXKBPJEJPE_117",
  "regions": []
 },
 {
  "length": 1229,
  "seq_id": "gnlXKBPJEJPE_118",
  "regions": []
 },
 {
  "length": 7200,
  "seq_id": "gnlXKBPJEJPE_119",
  "regions": []
 },
 {
  "length": 6151,
  "seq_id": "gnlXKBPJEJPE_120",
  "regions": []
 },
 {
  "length": 4937,
  "seq_id": "gnlXKBPJEJPE_121",
  "regions": []
 },
 {
  "length": 3275,
  "seq_id": "gnlXKBPJEJPE_122",
  "regions": []
 },
 {
  "length": 2531,
  "seq_id": "gnlXKBPJEJPE_123",
  "regions": []
 },
 {
  "length": 2337,
  "seq_id": "gnlXKBPJEJPE_124",
  "regions": []
 },
 {
  "length": 13428,
  "seq_id": "gnlXKBPJEJPE_125",
  "regions": []
 },
 {
  "length": 5541,
  "seq_id": "gnlXKBPJEJPE_126",
  "regions": []
 },
 {
  "length": 2382,
  "seq_id": "gnlXKBPJEJPE_127",
  "regions": []
 },
 {
  "length": 14186,
  "seq_id": "gnlXKBPJEJPE_128",
  "regions": []
 },
 {
  "length": 4425,
  "seq_id": "gnlXKBPJEJPE_129",
  "regions": []
 },
 {
  "length": 1556,
  "seq_id": "gnlXKBPJEJPE_130",
  "regions": []
 },
 {
  "length": 4791,
  "seq_id": "gnlXKBPJEJPE_131",
  "regions": []
 },
 {
  "length": 1735,
  "seq_id": "gnlXKBPJEJPE_132",
  "regions": []
 },
 {
  "length": 3345,
  "seq_id": "gnlXKBPJEJPE_133",
  "regions": []
 },
 {
  "length": 11984,
  "seq_id": "gnlXKBPJEJPE_134",
  "regions": []
 },
 {
  "length": 3127,
  "seq_id": "gnlXKBPJEJPE_135",
  "regions": []
 },
 {
  "length": 2426,
  "seq_id": "gnlXKBPJEJPE_136",
  "regions": []
 },
 {
  "length": 1264,
  "seq_id": "gnlXKBPJEJPE_137",
  "regions": []
 },
 {
  "length": 6224,
  "seq_id": "gnlXKBPJEJPE_138",
  "regions": []
 },
 {
  "length": 7342,
  "seq_id": "gnlXKBPJEJPE_139",
  "regions": []
 },
 {
  "length": 5497,
  "seq_id": "gnlXKBPJEJPE_140",
  "regions": []
 },
 {
  "length": 7282,
  "seq_id": "gnlXKBPJEJPE_141",
  "regions": []
 },
 {
  "length": 40586,
  "seq_id": "gnlXKBPJEJPE_142",
  "regions": []
 },
 {
  "length": 2824,
  "seq_id": "gnlXKBPJEJPE_143",
  "regions": []
 },
 {
  "length": 2448,
  "seq_id": "gnlXKBPJEJPE_144",
  "regions": []
 },
 {
  "length": 1498,
  "seq_id": "gnlXKBPJEJPE_145",
  "regions": []
 },
 {
  "length": 5882,
  "seq_id": "gnlXKBPJEJPE_146",
  "regions": []
 },
 {
  "length": 1290,
  "seq_id": "gnlXKBPJEJPE_147",
  "regions": []
 },
 {
  "length": 1492,
  "seq_id": "gnlXKBPJEJPE_148",
  "regions": []
 },
 {
  "length": 2664,
  "seq_id": "gnlXKBPJEJPE_149",
  "regions": []
 },
 {
  "length": 2434,
  "seq_id": "gnlXKBPJEJPE_150",
  "regions": []
 },
 {
  "length": 4266,
  "seq_id": "gnlXKBPJEJPE_151",
  "regions": []
 },
 {
  "length": 2390,
  "seq_id": "gnlXKBPJEJPE_152",
  "regions": []
 },
 {
  "length": 1860,
  "seq_id": "gnlXKBPJEJPE_153",
  "regions": []
 },
 {
  "length": 2482,
  "seq_id": "gnlXKBPJEJPE_154",
  "regions": []
 },
 {
  "length": 2963,
  "seq_id": "gnlXKBPJEJPE_155",
  "regions": []
 },
 {
  "length": 6663,
  "seq_id": "gnlXKBPJEJPE_156",
  "regions": []
 },
 {
  "length": 2123,
  "seq_id": "gnlXKBPJEJPE_157",
  "regions": []
 },
 {
  "length": 5365,
  "seq_id": "gnlXKBPJEJPE_158",
  "regions": []
 },
 {
  "length": 2404,
  "seq_id": "gnlXKBPJEJPE_159",
  "regions": []
 },
 {
  "length": 3870,
  "seq_id": "gnlXKBPJEJPE_160",
  "regions": []
 },
 {
  "length": 7415,
  "seq_id": "gnlXKBPJEJPE_161",
  "regions": []
 },
 {
  "length": 2103,
  "seq_id": "gnlXKBPJEJPE_162",
  "regions": []
 },
 {
  "length": 7300,
  "seq_id": "gnlXKBPJEJPE_163",
  "regions": []
 },
 {
  "length": 4366,
  "seq_id": "gnlXKBPJEJPE_164",
  "regions": []
 },
 {
  "length": 5265,
  "seq_id": "gnlXKBPJEJPE_165",
  "regions": []
 },
 {
  "length": 10705,
  "seq_id": "gnlXKBPJEJPE_166",
  "regions": []
 },
 {
  "length": 1949,
  "seq_id": "gnlXKBPJEJPE_167",
  "regions": []
 },
 {
  "length": 2774,
  "seq_id": "gnlXKBPJEJPE_168",
  "regions": []
 },
 {
  "length": 5875,
  "seq_id": "gnlXKBPJEJPE_169",
  "regions": []
 },
 {
  "length": 2864,
  "seq_id": "gnlXKBPJEJPE_170",
  "regions": []
 },
 {
  "length": 1414,
  "seq_id": "gnlXKBPJEJPE_171",
  "regions": []
 },
 {
  "length": 13273,
  "seq_id": "gnlXKBPJEJPE_172",
  "regions": []
 },
 {
  "length": 4502,
  "seq_id": "gnlXKBPJEJPE_173",
  "regions": []
 },
 {
  "length": 3588,
  "seq_id": "gnlXKBPJEJPE_174",
  "regions": []
 },
 {
  "length": 3183,
  "seq_id": "gnlXKBPJEJPE_175",
  "regions": []
 },
 {
  "length": 4668,
  "seq_id": "gnlXKBPJEJPE_176",
  "regions": []
 },
 {
  "length": 1373,
  "seq_id": "gnlXKBPJEJPE_177",
  "regions": []
 },
 {
  "length": 6037,
  "seq_id": "gnlXKBPJEJPE_178",
  "regions": []
 },
 {
  "length": 26214,
  "seq_id": "gnlXKBPJEJPE_179",
  "regions": []
 },
 {
  "length": 2194,
  "seq_id": "gnlXKBPJEJPE_180",
  "regions": []
 },
 {
  "length": 2892,
  "seq_id": "gnlXKBPJEJPE_181",
  "regions": []
 },
 {
  "length": 2208,
  "seq_id": "gnlXKBPJEJPE_182",
  "regions": []
 },
 {
  "length": 20842,
  "seq_id": "gnlXKBPJEJPE_183",
  "regions": []
 },
 {
  "length": 15825,
  "seq_id": "gnlXKBPJEJPE_184",
  "regions": []
 },
 {
  "length": 2969,
  "seq_id": "gnlXKBPJEJPE_185",
  "regions": []
 },
 {
  "length": 5647,
  "seq_id": "gnlXKBPJEJPE_186",
  "regions": []
 },
 {
  "length": 2679,
  "seq_id": "gnlXKBPJEJPE_187",
  "regions": []
 },
 {
  "length": 6391,
  "seq_id": "gnlXKBPJEJPE_188",
  "regions": []
 },
 {
  "length": 2017,
  "seq_id": "gnlXKBPJEJPE_189",
  "regions": []
 },
 {
  "length": 5001,
  "seq_id": "gnlXKBPJEJPE_190",
  "regions": []
 },
 {
  "length": 6016,
  "seq_id": "gnlXKBPJEJPE_191",
  "regions": []
 },
 {
  "length": 16280,
  "seq_id": "gnlXKBPJEJPE_192",
  "regions": []
 },
 {
  "length": 5399,
  "seq_id": "gnlXKBPJEJPE_193",
  "regions": []
 },
 {
  "length": 7856,
  "seq_id": "gnlXKBPJEJPE_194",
  "regions": []
 },
 {
  "length": 5413,
  "seq_id": "gnlXKBPJEJPE_195",
  "regions": []
 },
 {
  "length": 1775,
  "seq_id": "gnlXKBPJEJPE_196",
  "regions": []
 },
 {
  "length": 17690,
  "seq_id": "gnlXKBPJEJPE_197",
  "regions": []
 },
 {
  "length": 5844,
  "seq_id": "gnlXKBPJEJPE_198",
  "regions": []
 },
 {
  "length": 1767,
  "seq_id": "gnlXKBPJEJPE_199",
  "regions": []
 },
 {
  "length": 3100,
  "seq_id": "gnlXKBPJEJPE_200",
  "regions": []
 },
 {
  "length": 2075,
  "seq_id": "gnlXKBPJEJPE_201",
  "regions": []
 },
 {
  "length": 3812,
  "seq_id": "gnlXKBPJEJPE_202",
  "regions": []
 },
 {
  "length": 1398,
  "seq_id": "gnlXKBPJEJPE_203",
  "regions": []
 },
 {
  "length": 11021,
  "seq_id": "gnlXKBPJEJPE_204",
  "regions": []
 },
 {
  "length": 1484,
  "seq_id": "gnlXKBPJEJPE_205",
  "regions": []
 },
 {
  "length": 1358,
  "seq_id": "gnlXKBPJEJPE_206",
  "regions": []
 },
 {
  "length": 6322,
  "seq_id": "gnlXKBPJEJPE_207",
  "regions": []
 },
 {
  "length": 1391,
  "seq_id": "gnlXKBPJEJPE_208",
  "regions": []
 },
 {
  "length": 5573,
  "seq_id": "gnlXKBPJEJPE_209",
  "regions": []
 },
 {
  "length": 3641,
  "seq_id": "gnlXKBPJEJPE_210",
  "regions": []
 },
 {
  "length": 3195,
  "seq_id": "gnlXKBPJEJPE_211",
  "regions": []
 },
 {
  "length": 4994,
  "seq_id": "gnlXKBPJEJPE_212",
  "regions": []
 },
 {
  "length": 2992,
  "seq_id": "gnlXKBPJEJPE_213",
  "regions": []
 },
 {
  "length": 8248,
  "seq_id": "gnlXKBPJEJPE_214",
  "regions": []
 },
 {
  "length": 13914,
  "seq_id": "gnlXKBPJEJPE_215",
  "regions": []
 },
 {
  "length": 5325,
  "seq_id": "gnlXKBPJEJPE_216",
  "regions": []
 },
 {
  "length": 10894,
  "seq_id": "gnlXKBPJEJPE_217",
  "regions": []
 },
 {
  "length": 2776,
  "seq_id": "gnlXKBPJEJPE_218",
  "regions": []
 },
 {
  "length": 5649,
  "seq_id": "gnlXKBPJEJPE_219",
  "regions": []
 },
 {
  "length": 2815,
  "seq_id": "gnlXKBPJEJPE_220",
  "regions": []
 },
 {
  "length": 7542,
  "seq_id": "gnlXKBPJEJPE_221",
  "regions": []
 },
 {
  "length": 4580,
  "seq_id": "gnlXKBPJEJPE_222",
  "regions": []
 },
 {
  "length": 4819,
  "seq_id": "gnlXKBPJEJPE_223",
  "regions": []
 },
 {
  "length": 7238,
  "seq_id": "gnlXKBPJEJPE_224",
  "regions": []
 },
 {
  "length": 14797,
  "seq_id": "gnlXKBPJEJPE_225",
  "regions": []
 },
 {
  "length": 1736,
  "seq_id": "gnlXKBPJEJPE_226",
  "regions": []
 },
 {
  "length": 4402,
  "seq_id": "gnlXKBPJEJPE_227",
  "regions": []
 },
 {
  "length": 4081,
  "seq_id": "gnlXKBPJEJPE_228",
  "regions": []
 },
 {
  "length": 5573,
  "seq_id": "gnlXKBPJEJPE_229",
  "regions": []
 },
 {
  "length": 7399,
  "seq_id": "gnlXKBPJEJPE_230",
  "regions": []
 },
 {
  "length": 4145,
  "seq_id": "gnlXKBPJEJPE_231",
  "regions": []
 },
 {
  "length": 3029,
  "seq_id": "gnlXKBPJEJPE_232",
  "regions": []
 },
 {
  "length": 2546,
  "seq_id": "gnlXKBPJEJPE_233",
  "regions": []
 },
 {
  "length": 3157,
  "seq_id": "gnlXKBPJEJPE_234",
  "regions": []
 },
 {
  "length": 3234,
  "seq_id": "gnlXKBPJEJPE_235",
  "regions": []
 },
 {
  "length": 7714,
  "seq_id": "gnlXKBPJEJPE_236",
  "regions": []
 },
 {
  "length": 5488,
  "seq_id": "gnlXKBPJEJPE_237",
  "regions": []
 },
 {
  "length": 1701,
  "seq_id": "gnlXKBPJEJPE_238",
  "regions": []
 },
 {
  "length": 10043,
  "seq_id": "gnlXKBPJEJPE_239",
  "regions": []
 },
 {
  "length": 2290,
  "seq_id": "gnlXKBPJEJPE_240",
  "regions": []
 },
 {
  "length": 2588,
  "seq_id": "gnlXKBPJEJPE_241",
  "regions": []
 },
 {
  "length": 1439,
  "seq_id": "gnlXKBPJEJPE_242",
  "regions": []
 },
 {
  "length": 1052,
  "seq_id": "gnlXKBPJEJPE_243",
  "regions": []
 },
 {
  "length": 2514,
  "seq_id": "gnlXKBPJEJPE_244",
  "regions": []
 },
 {
  "length": 2592,
  "seq_id": "gnlXKBPJEJPE_245",
  "regions": []
 },
 {
  "length": 7207,
  "seq_id": "gnlXKBPJEJPE_246",
  "regions": []
 },
 {
  "length": 1076,
  "seq_id": "gnlXKBPJEJPE_247",
  "regions": []
 },
 {
  "length": 1696,
  "seq_id": "gnlXKBPJEJPE_248",
  "regions": []
 },
 {
  "length": 6179,
  "seq_id": "gnlXKBPJEJPE_249",
  "regions": []
 },
 {
  "length": 3750,
  "seq_id": "gnlXKBPJEJPE_250",
  "regions": []
 },
 {
  "length": 2199,
  "seq_id": "gnlXKBPJEJPE_251",
  "regions": []
 },
 {
  "length": 2509,
  "seq_id": "gnlXKBPJEJPE_252",
  "regions": []
 },
 {
  "length": 3753,
  "seq_id": "gnlXKBPJEJPE_253",
  "regions": []
 },
 {
  "length": 1475,
  "seq_id": "gnlXKBPJEJPE_254",
  "regions": []
 },
 {
  "length": 4330,
  "seq_id": "gnlXKBPJEJPE_255",
  "regions": []
 },
 {
  "length": 1648,
  "seq_id": "gnlXKBPJEJPE_256",
  "regions": []
 },
 {
  "length": 1409,
  "seq_id": "gnlXKBPJEJPE_257",
  "regions": []
 },
 {
  "length": 18343,
  "seq_id": "gnlXKBPJEJPE_258",
  "regions": []
 },
 {
  "length": 4190,
  "seq_id": "gnlXKBPJEJPE_259",
  "regions": []
 },
 {
  "length": 3692,
  "seq_id": "gnlXKBPJEJPE_260",
  "regions": []
 },
 {
  "length": 2114,
  "seq_id": "gnlXKBPJEJPE_261",
  "regions": []
 },
 {
  "length": 2234,
  "seq_id": "gnlXKBPJEJPE_262",
  "regions": []
 },
 {
  "length": 1183,
  "seq_id": "gnlXKBPJEJPE_263",
  "regions": []
 },
 {
  "length": 3099,
  "seq_id": "gnlXKBPJEJPE_264",
  "regions": []
 },
 {
  "length": 5006,
  "seq_id": "gnlXKBPJEJPE_265",
  "regions": []
 },
 {
  "length": 2826,
  "seq_id": "gnlXKBPJEJPE_266",
  "regions": []
 },
 {
  "length": 4639,
  "seq_id": "gnlXKBPJEJPE_267",
  "regions": []
 },
 {
  "length": 12753,
  "seq_id": "gnlXKBPJEJPE_268",
  "regions": []
 },
 {
  "length": 17061,
  "seq_id": "gnlXKBPJEJPE_269",
  "regions": []
 },
 {
  "length": 5952,
  "seq_id": "gnlXKBPJEJPE_270",
  "regions": []
 },
 {
  "length": 2088,
  "seq_id": "gnlXKBPJEJPE_271",
  "regions": []
 },
 {
  "length": 5005,
  "seq_id": "gnlXKBPJEJPE_272",
  "regions": []
 },
 {
  "length": 13148,
  "seq_id": "gnlXKBPJEJPE_273",
  "regions": []
 },
 {
  "length": 1742,
  "seq_id": "gnlXKBPJEJPE_274",
  "regions": []
 },
 {
  "length": 3601,
  "seq_id": "gnlXKBPJEJPE_275",
  "regions": []
 },
 {
  "length": 2019,
  "seq_id": "gnlXKBPJEJPE_276",
  "regions": []
 },
 {
  "length": 6225,
  "seq_id": "gnlXKBPJEJPE_277",
  "regions": []
 },
 {
  "length": 3057,
  "seq_id": "gnlXKBPJEJPE_278",
  "regions": []
 },
 {
  "length": 7102,
  "seq_id": "gnlXKBPJEJPE_279",
  "regions": []
 },
 {
  "length": 7878,
  "seq_id": "gnlXKBPJEJPE_280",
  "regions": []
 },
 {
  "length": 2368,
  "seq_id": "gnlXKBPJEJPE_281",
  "regions": []
 },
 {
  "length": 1548,
  "seq_id": "gnlXKBPJEJPE_282",
  "regions": []
 },
 {
  "length": 13382,
  "seq_id": "gnlXKBPJEJPE_283",
  "regions": []
 },
 {
  "length": 2129,
  "seq_id": "gnlXKBPJEJPE_284",
  "regions": []
 },
 {
  "length": 2241,
  "seq_id": "gnlXKBPJEJPE_285",
  "regions": []
 },
 {
  "length": 2231,
  "seq_id": "gnlXKBPJEJPE_286",
  "regions": []
 },
 {
  "length": 2486,
  "seq_id": "gnlXKBPJEJPE_287",
  "regions": []
 },
 {
  "length": 1410,
  "seq_id": "gnlXKBPJEJPE_288",
  "regions": []
 },
 {
  "length": 1336,
  "seq_id": "gnlXKBPJEJPE_289",
  "regions": []
 },
 {
  "length": 4992,
  "seq_id": "gnlXKBPJEJPE_290",
  "regions": []
 },
 {
  "length": 8411,
  "seq_id": "gnlXKBPJEJPE_291",
  "regions": []
 },
 {
  "length": 3361,
  "seq_id": "gnlXKBPJEJPE_292",
  "regions": []
 },
 {
  "length": 1322,
  "seq_id": "gnlXKBPJEJPE_293",
  "regions": []
 },
 {
  "length": 9100,
  "seq_id": "gnlXKBPJEJPE_294",
  "regions": []
 },
 {
  "length": 1844,
  "seq_id": "gnlXKBPJEJPE_295",
  "regions": []
 },
 {
  "length": 5830,
  "seq_id": "gnlXKBPJEJPE_296",
  "regions": []
 },
 {
  "length": 3570,
  "seq_id": "gnlXKBPJEJPE_297",
  "regions": []
 },
 {
  "length": 6577,
  "seq_id": "gnlXKBPJEJPE_298",
  "regions": []
 },
 {
  "length": 3702,
  "seq_id": "gnlXKBPJEJPE_299",
  "regions": []
 },
 {
  "length": 6533,
  "seq_id": "gnlXKBPJEJPE_300",
  "regions": []
 },
 {
  "length": 1621,
  "seq_id": "gnlXKBPJEJPE_301",
  "regions": []
 },
 {
  "length": 1642,
  "seq_id": "gnlXKBPJEJPE_302",
  "regions": []
 },
 {
  "length": 2881,
  "seq_id": "gnlXKBPJEJPE_303",
  "regions": []
 },
 {
  "length": 2954,
  "seq_id": "gnlXKBPJEJPE_304",
  "regions": []
 },
 {
  "length": 12731,
  "seq_id": "gnlXKBPJEJPE_305",
  "regions": []
 },
 {
  "length": 6951,
  "seq_id": "gnlXKBPJEJPE_306",
  "regions": []
 },
 {
  "length": 1752,
  "seq_id": "gnlXKBPJEJPE_307",
  "regions": []
 },
 {
  "length": 21706,
  "seq_id": "gnlXKBPJEJPE_308",
  "regions": []
 },
 {
  "length": 1090,
  "seq_id": "gnlXKBPJEJPE_309",
  "regions": []
 },
 {
  "length": 4805,
  "seq_id": "gnlXKBPJEJPE_310",
  "regions": []
 },
 {
  "length": 1660,
  "seq_id": "gnlXKBPJEJPE_311",
  "regions": []
 },
 {
  "length": 1905,
  "seq_id": "gnlXKBPJEJPE_312",
  "regions": []
 },
 {
  "length": 1020,
  "seq_id": "gnlXKBPJEJPE_313",
  "regions": []
 },
 {
  "length": 6779,
  "seq_id": "gnlXKBPJEJPE_314",
  "regions": []
 },
 {
  "length": 3860,
  "seq_id": "gnlXKBPJEJPE_315",
  "regions": []
 },
 {
  "length": 1607,
  "seq_id": "gnlXKBPJEJPE_316",
  "regions": []
 },
 {
  "length": 4774,
  "seq_id": "gnlXKBPJEJPE_317",
  "regions": []
 },
 {
  "length": 3747,
  "seq_id": "gnlXKBPJEJPE_318",
  "regions": []
 },
 {
  "length": 1376,
  "seq_id": "gnlXKBPJEJPE_319",
  "regions": []
 },
 {
  "length": 2362,
  "seq_id": "gnlXKBPJEJPE_320",
  "regions": []
 },
 {
  "length": 3356,
  "seq_id": "gnlXKBPJEJPE_321",
  "regions": []
 },
 {
  "length": 2130,
  "seq_id": "gnlXKBPJEJPE_322",
  "regions": []
 },
 {
  "length": 7429,
  "seq_id": "gnlXKBPJEJPE_323",
  "regions": []
 },
 {
  "length": 4067,
  "seq_id": "gnlXKBPJEJPE_324",
  "regions": []
 },
 {
  "length": 3980,
  "seq_id": "gnlXKBPJEJPE_325",
  "regions": []
 },
 {
  "length": 1402,
  "seq_id": "gnlXKBPJEJPE_326",
  "regions": []
 },
 {
  "length": 1617,
  "seq_id": "gnlXKBPJEJPE_327",
  "regions": []
 },
 {
  "length": 10147,
  "seq_id": "gnlXKBPJEJPE_328",
  "regions": []
 },
 {
  "length": 1066,
  "seq_id": "gnlXKBPJEJPE_329",
  "regions": []
 },
 {
  "length": 2760,
  "seq_id": "gnlXKBPJEJPE_330",
  "regions": []
 },
 {
  "length": 4459,
  "seq_id": "gnlXKBPJEJPE_331",
  "regions": []
 },
 {
  "length": 1742,
  "seq_id": "gnlXKBPJEJPE_332",
  "regions": []
 },
 {
  "length": 2797,
  "seq_id": "gnlXKBPJEJPE_333",
  "regions": []
 },
 {
  "length": 23416,
  "seq_id": "gnlXKBPJEJPE_334",
  "regions": []
 },
 {
  "length": 1591,
  "seq_id": "gnlXKBPJEJPE_335",
  "regions": []
 },
 {
  "length": 1380,
  "seq_id": "gnlXKBPJEJPE_336",
  "regions": []
 },
 {
  "length": 4006,
  "seq_id": "gnlXKBPJEJPE_337",
  "regions": []
 },
 {
  "length": 1217,
  "seq_id": "gnlXKBPJEJPE_338",
  "regions": []
 },
 {
  "length": 1871,
  "seq_id": "gnlXKBPJEJPE_339",
  "regions": []
 },
 {
  "length": 4442,
  "seq_id": "gnlXKBPJEJPE_340",
  "regions": []
 },
 {
  "length": 1406,
  "seq_id": "gnlXKBPJEJPE_341",
  "regions": []
 },
 {
  "length": 3002,
  "seq_id": "gnlXKBPJEJPE_342",
  "regions": []
 },
 {
  "length": 1179,
  "seq_id": "gnlXKBPJEJPE_343",
  "regions": []
 },
 {
  "length": 2387,
  "seq_id": "gnlXKBPJEJPE_344",
  "regions": []
 },
 {
  "length": 4073,
  "seq_id": "gnlXKBPJEJPE_345",
  "regions": []
 },
 {
  "length": 1269,
  "seq_id": "gnlXKBPJEJPE_346",
  "regions": []
 },
 {
  "length": 3220,
  "seq_id": "gnlXKBPJEJPE_347",
  "regions": []
 },
 {
  "length": 7278,
  "seq_id": "gnlXKBPJEJPE_348",
  "regions": []
 },
 {
  "length": 2355,
  "seq_id": "gnlXKBPJEJPE_349",
  "regions": []
 },
 {
  "length": 2745,
  "seq_id": "gnlXKBPJEJPE_350",
  "regions": []
 },
 {
  "length": 2703,
  "seq_id": "gnlXKBPJEJPE_351",
  "regions": []
 },
 {
  "length": 2395,
  "seq_id": "gnlXKBPJEJPE_352",
  "regions": []
 },
 {
  "length": 10019,
  "seq_id": "gnlXKBPJEJPE_353",
  "regions": []
 },
 {
  "length": 8777,
  "seq_id": "gnlXKBPJEJPE_354",
  "regions": []
 },
 {
  "length": 2775,
  "seq_id": "gnlXKBPJEJPE_355",
  "regions": []
 },
 {
  "length": 2498,
  "seq_id": "gnlXKBPJEJPE_356",
  "regions": []
 },
 {
  "length": 2837,
  "seq_id": "gnlXKBPJEJPE_357",
  "regions": []
 },
 {
  "length": 2495,
  "seq_id": "gnlXKBPJEJPE_358",
  "regions": []
 },
 {
  "length": 3612,
  "seq_id": "gnlXKBPJEJPE_359",
  "regions": []
 },
 {
  "length": 2502,
  "seq_id": "gnlXKBPJEJPE_360",
  "regions": []
 },
 {
  "length": 5820,
  "seq_id": "gnlXKBPJEJPE_361",
  "regions": []
 },
 {
  "length": 2643,
  "seq_id": "gnlXKBPJEJPE_362",
  "regions": []
 },
 {
  "length": 19157,
  "seq_id": "gnlXKBPJEJPE_363",
  "regions": []
 },
 {
  "length": 1213,
  "seq_id": "gnlXKBPJEJPE_364",
  "regions": []
 },
 {
  "length": 2706,
  "seq_id": "gnlXKBPJEJPE_365",
  "regions": []
 },
 {
  "length": 1822,
  "seq_id": "gnlXKBPJEJPE_366",
  "regions": []
 },
 {
  "length": 2049,
  "seq_id": "gnlXKBPJEJPE_367",
  "regions": []
 },
 {
  "length": 8184,
  "seq_id": "gnlXKBPJEJPE_368",
  "regions": []
 },
 {
  "length": 2111,
  "seq_id": "gnlXKBPJEJPE_369",
  "regions": []
 },
 {
  "length": 1565,
  "seq_id": "gnlXKBPJEJPE_370",
  "regions": []
 },
 {
  "length": 2725,
  "seq_id": "gnlXKBPJEJPE_371",
  "regions": []
 },
 {
  "length": 3531,
  "seq_id": "gnlXKBPJEJPE_372",
  "regions": []
 },
 {
  "length": 1021,
  "seq_id": "gnlXKBPJEJPE_373",
  "regions": []
 },
 {
  "length": 3996,
  "seq_id": "gnlXKBPJEJPE_374",
  "regions": []
 },
 {
  "length": 2334,
  "seq_id": "gnlXKBPJEJPE_375",
  "regions": []
 },
 {
  "length": 1713,
  "seq_id": "gnlXKBPJEJPE_376",
  "regions": []
 },
 {
  "length": 2828,
  "seq_id": "gnlXKBPJEJPE_377",
  "regions": []
 },
 {
  "length": 5951,
  "seq_id": "gnlXKBPJEJPE_378",
  "regions": []
 },
 {
  "length": 3142,
  "seq_id": "gnlXKBPJEJPE_379",
  "regions": []
 },
 {
  "length": 1690,
  "seq_id": "gnlXKBPJEJPE_380",
  "regions": []
 },
 {
  "length": 3039,
  "seq_id": "gnlXKBPJEJPE_381",
  "regions": []
 },
 {
  "length": 8707,
  "seq_id": "gnlXKBPJEJPE_382",
  "regions": []
 },
 {
  "length": 3131,
  "seq_id": "gnlXKBPJEJPE_383",
  "regions": []
 },
 {
  "length": 2884,
  "seq_id": "gnlXKBPJEJPE_384",
  "regions": []
 },
 {
  "length": 6658,
  "seq_id": "gnlXKBPJEJPE_385",
  "regions": []
 },
 {
  "length": 1108,
  "seq_id": "gnlXKBPJEJPE_386",
  "regions": []
 },
 {
  "length": 5678,
  "seq_id": "gnlXKBPJEJPE_387",
  "regions": []
 },
 {
  "length": 3710,
  "seq_id": "gnlXKBPJEJPE_388",
  "regions": []
 },
 {
  "length": 2137,
  "seq_id": "gnlXKBPJEJPE_389",
  "regions": []
 },
 {
  "length": 1542,
  "seq_id": "gnlXKBPJEJPE_390",
  "regions": []
 },
 {
  "length": 1546,
  "seq_id": "gnlXKBPJEJPE_391",
  "regions": []
 },
 {
  "length": 2803,
  "seq_id": "gnlXKBPJEJPE_392",
  "regions": []
 },
 {
  "length": 6018,
  "seq_id": "gnlXKBPJEJPE_393",
  "regions": []
 },
 {
  "length": 1163,
  "seq_id": "gnlXKBPJEJPE_394",
  "regions": []
 },
 {
  "length": 8002,
  "seq_id": "gnlXKBPJEJPE_395",
  "regions": []
 },
 {
  "length": 3050,
  "seq_id": "gnlXKBPJEJPE_396",
  "regions": []
 },
 {
  "length": 8318,
  "seq_id": "gnlXKBPJEJPE_397",
  "regions": []
 },
 {
  "length": 8432,
  "seq_id": "gnlXKBPJEJPE_398",
  "regions": []
 },
 {
  "length": 1902,
  "seq_id": "gnlXKBPJEJPE_399",
  "regions": []
 },
 {
  "length": 2087,
  "seq_id": "gnlXKBPJEJPE_400",
  "regions": []
 },
 {
  "length": 3637,
  "seq_id": "gnlXKBPJEJPE_401",
  "regions": []
 },
 {
  "length": 2528,
  "seq_id": "gnlXKBPJEJPE_402",
  "regions": []
 },
 {
  "length": 2126,
  "seq_id": "gnlXKBPJEJPE_403",
  "regions": []
 },
 {
  "length": 2826,
  "seq_id": "gnlXKBPJEJPE_404",
  "regions": []
 },
 {
  "length": 1244,
  "seq_id": "gnlXKBPJEJPE_405",
  "regions": []
 },
 {
  "length": 1514,
  "seq_id": "gnlXKBPJEJPE_406",
  "regions": []
 },
 {
  "length": 2927,
  "seq_id": "gnlXKBPJEJPE_407",
  "regions": []
 },
 {
  "length": 1332,
  "seq_id": "gnlXKBPJEJPE_408",
  "regions": []
 },
 {
  "length": 4116,
  "seq_id": "gnlXKBPJEJPE_409",
  "regions": []
 },
 {
  "length": 1483,
  "seq_id": "gnlXKBPJEJPE_410",
  "regions": []
 },
 {
  "length": 2250,
  "seq_id": "gnlXKBPJEJPE_411",
  "regions": []
 },
 {
  "length": 1748,
  "seq_id": "gnlXKBPJEJPE_412",
  "regions": []
 },
 {
  "length": 2839,
  "seq_id": "gnlXKBPJEJPE_413",
  "regions": []
 },
 {
  "length": 2652,
  "seq_id": "gnlXKBPJEJPE_414",
  "regions": []
 },
 {
  "length": 15095,
  "seq_id": "gnlXKBPJEJPE_415",
  "regions": []
 },
 {
  "length": 1908,
  "seq_id": "gnlXKBPJEJPE_416",
  "regions": []
 },
 {
  "length": 1932,
  "seq_id": "gnlXKBPJEJPE_417",
  "regions": []
 },
 {
  "length": 3682,
  "seq_id": "gnlXKBPJEJPE_418",
  "regions": []
 },
 {
  "length": 5375,
  "seq_id": "gnlXKBPJEJPE_419",
  "regions": []
 },
 {
  "length": 1068,
  "seq_id": "gnlXKBPJEJPE_420",
  "regions": []
 },
 {
  "length": 4977,
  "seq_id": "gnlXKBPJEJPE_421",
  "regions": []
 },
 {
  "length": 2395,
  "seq_id": "gnlXKBPJEJPE_422",
  "regions": []
 },
 {
  "length": 9130,
  "seq_id": "gnlXKBPJEJPE_423",
  "regions": []
 },
 {
  "length": 4281,
  "seq_id": "gnlXKBPJEJPE_424",
  "regions": []
 },
 {
  "length": 2842,
  "seq_id": "gnlXKBPJEJPE_425",
  "regions": []
 },
 {
  "length": 2112,
  "seq_id": "gnlXKBPJEJPE_426",
  "regions": []
 },
 {
  "length": 2294,
  "seq_id": "gnlXKBPJEJPE_427",
  "regions": []
 },
 {
  "length": 2069,
  "seq_id": "gnlXKBPJEJPE_428",
  "regions": []
 },
 {
  "length": 2411,
  "seq_id": "gnlXKBPJEJPE_429",
  "regions": []
 },
 {
  "length": 1416,
  "seq_id": "gnlXKBPJEJPE_430",
  "regions": []
 },
 {
  "length": 3690,
  "seq_id": "gnlXKBPJEJPE_431",
  "regions": []
 },
 {
  "length": 2220,
  "seq_id": "gnlXKBPJEJPE_432",
  "regions": []
 },
 {
  "length": 3027,
  "seq_id": "gnlXKBPJEJPE_433",
  "regions": []
 },
 {
  "length": 12916,
  "seq_id": "gnlXKBPJEJPE_434",
  "regions": []
 },
 {
  "length": 1722,
  "seq_id": "gnlXKBPJEJPE_435",
  "regions": []
 },
 {
  "length": 1037,
  "seq_id": "gnlXKBPJEJPE_436",
  "regions": []
 },
 {
  "length": 5819,
  "seq_id": "gnlXKBPJEJPE_437",
  "regions": []
 },
 {
  "length": 3170,
  "seq_id": "gnlXKBPJEJPE_438",
  "regions": []
 },
 {
  "length": 1387,
  "seq_id": "gnlXKBPJEJPE_439",
  "regions": []
 },
 {
  "length": 4939,
  "seq_id": "gnlXKBPJEJPE_440",
  "regions": []
 },
 {
  "length": 1580,
  "seq_id": "gnlXKBPJEJPE_441",
  "regions": []
 },
 {
  "length": 2891,
  "seq_id": "gnlXKBPJEJPE_442",
  "regions": []
 },
 {
  "length": 1686,
  "seq_id": "gnlXKBPJEJPE_443",
  "regions": []
 },
 {
  "length": 1283,
  "seq_id": "gnlXKBPJEJPE_444",
  "regions": []
 },
 {
  "length": 22022,
  "seq_id": "gnlXKBPJEJPE_445",
  "regions": []
 },
 {
  "length": 3916,
  "seq_id": "gnlXKBPJEJPE_446",
  "regions": []
 },
 {
  "length": 1763,
  "seq_id": "gnlXKBPJEJPE_447",
  "regions": []
 },
 {
  "length": 10450,
  "seq_id": "gnlXKBPJEJPE_448",
  "regions": []
 },
 {
  "length": 2093,
  "seq_id": "gnlXKBPJEJPE_449",
  "regions": []
 },
 {
  "length": 3106,
  "seq_id": "gnlXKBPJEJPE_450",
  "regions": []
 },
 {
  "length": 2233,
  "seq_id": "gnlXKBPJEJPE_451",
  "regions": []
 },
 {
  "length": 1058,
  "seq_id": "gnlXKBPJEJPE_452",
  "regions": []
 },
 {
  "length": 4754,
  "seq_id": "gnlXKBPJEJPE_453",
  "regions": []
 },
 {
  "length": 3822,
  "seq_id": "gnlXKBPJEJPE_454",
  "regions": []
 },
 {
  "length": 1403,
  "seq_id": "gnlXKBPJEJPE_455",
  "regions": []
 },
 {
  "length": 1395,
  "seq_id": "gnlXKBPJEJPE_456",
  "regions": []
 },
 {
  "length": 2702,
  "seq_id": "gnlXKBPJEJPE_457",
  "regions": []
 },
 {
  "length": 1923,
  "seq_id": "gnlXKBPJEJPE_458",
  "regions": []
 },
 {
  "length": 1165,
  "seq_id": "gnlXKBPJEJPE_459",
  "regions": []
 },
 {
  "length": 4814,
  "seq_id": "gnlXKBPJEJPE_460",
  "regions": []
 },
 {
  "length": 2124,
  "seq_id": "gnlXKBPJEJPE_461",
  "regions": []
 },
 {
  "length": 3284,
  "seq_id": "gnlXKBPJEJPE_462",
  "regions": []
 },
 {
  "length": 2418,
  "seq_id": "gnlXKBPJEJPE_463",
  "regions": []
 },
 {
  "length": 4032,
  "seq_id": "gnlXKBPJEJPE_464",
  "regions": []
 },
 {
  "length": 1255,
  "seq_id": "gnlXKBPJEJPE_465",
  "regions": []
 },
 {
  "length": 2879,
  "seq_id": "gnlXKBPJEJPE_466",
  "regions": []
 },
 {
  "length": 1529,
  "seq_id": "gnlXKBPJEJPE_467",
  "regions": []
 },
 {
  "length": 2862,
  "seq_id": "gnlXKBPJEJPE_468",
  "regions": []
 },
 {
  "length": 1628,
  "seq_id": "gnlXKBPJEJPE_469",
  "regions": []
 },
 {
  "length": 1528,
  "seq_id": "gnlXKBPJEJPE_470",
  "regions": []
 },
 {
  "length": 4855,
  "seq_id": "gnlXKBPJEJPE_471",
  "regions": []
 },
 {
  "length": 3956,
  "seq_id": "gnlXKBPJEJPE_472",
  "regions": []
 },
 {
  "length": 2212,
  "seq_id": "gnlXKBPJEJPE_473",
  "regions": []
 },
 {
  "length": 1306,
  "seq_id": "gnlXKBPJEJPE_474",
  "regions": []
 },
 {
  "length": 2855,
  "seq_id": "gnlXKBPJEJPE_475",
  "regions": []
 },
 {
  "length": 2237,
  "seq_id": "gnlXKBPJEJPE_476",
  "regions": []
 },
 {
  "length": 3041,
  "seq_id": "gnlXKBPJEJPE_477",
  "regions": []
 },
 {
  "length": 2659,
  "seq_id": "gnlXKBPJEJPE_478",
  "regions": []
 },
 {
  "length": 3932,
  "seq_id": "gnlXKBPJEJPE_479",
  "regions": []
 },
 {
  "length": 2609,
  "seq_id": "gnlXKBPJEJPE_480",
  "regions": []
 },
 {
  "length": 1186,
  "seq_id": "gnlXKBPJEJPE_481",
  "regions": []
 },
 {
  "length": 2066,
  "seq_id": "gnlXKBPJEJPE_482",
  "regions": []
 },
 {
  "length": 4089,
  "seq_id": "gnlXKBPJEJPE_483",
  "regions": []
 },
 {
  "length": 2177,
  "seq_id": "gnlXKBPJEJPE_484",
  "regions": []
 },
 {
  "length": 7469,
  "seq_id": "gnlXKBPJEJPE_485",
  "regions": []
 },
 {
  "length": 3019,
  "seq_id": "gnlXKBPJEJPE_486",
  "regions": []
 },
 {
  "length": 2433,
  "seq_id": "gnlXKBPJEJPE_487",
  "regions": []
 },
 {
  "length": 1294,
  "seq_id": "gnlXKBPJEJPE_488",
  "regions": []
 },
 {
  "length": 1180,
  "seq_id": "gnlXKBPJEJPE_489",
  "regions": []
 },
 {
  "length": 1290,
  "seq_id": "gnlXKBPJEJPE_490",
  "regions": []
 },
 {
  "length": 1954,
  "seq_id": "gnlXKBPJEJPE_491",
  "regions": []
 },
 {
  "length": 2022,
  "seq_id": "gnlXKBPJEJPE_492",
  "regions": []
 },
 {
  "length": 1635,
  "seq_id": "gnlXKBPJEJPE_493",
  "regions": []
 },
 {
  "length": 5284,
  "seq_id": "gnlXKBPJEJPE_494",
  "regions": []
 },
 {
  "length": 2911,
  "seq_id": "gnlXKBPJEJPE_495",
  "regions": []
 },
 {
  "length": 1765,
  "seq_id": "gnlXKBPJEJPE_496",
  "regions": []
 },
 {
  "length": 3681,
  "seq_id": "gnlXKBPJEJPE_497",
  "regions": []
 },
 {
  "length": 1777,
  "seq_id": "gnlXKBPJEJPE_498",
  "regions": []
 },
 {
  "length": 6950,
  "seq_id": "gnlXKBPJEJPE_499",
  "regions": []
 },
 {
  "length": 2899,
  "seq_id": "gnlXKBPJEJPE_500",
  "regions": []
 },
 {
  "length": 4402,
  "seq_id": "gnlXKBPJEJPE_501",
  "regions": []
 },
 {
  "length": 1662,
  "seq_id": "gnlXKBPJEJPE_502",
  "regions": []
 },
 {
  "length": 1723,
  "seq_id": "gnlXKBPJEJPE_503",
  "regions": []
 },
 {
  "length": 4830,
  "seq_id": "gnlXKBPJEJPE_504",
  "regions": []
 },
 {
  "length": 2315,
  "seq_id": "gnlXKBPJEJPE_505",
  "regions": []
 },
 {
  "length": 1631,
  "seq_id": "gnlXKBPJEJPE_506",
  "regions": []
 },
 {
  "length": 2758,
  "seq_id": "gnlXKBPJEJPE_507",
  "regions": []
 },
 {
  "length": 2764,
  "seq_id": "gnlXKBPJEJPE_508",
  "regions": []
 },
 {
  "length": 2453,
  "seq_id": "gnlXKBPJEJPE_509",
  "regions": []
 },
 {
  "length": 3380,
  "seq_id": "gnlXKBPJEJPE_510",
  "regions": []
 },
 {
  "length": 2852,
  "seq_id": "gnlXKBPJEJPE_511",
  "regions": []
 },
 {
  "length": 1676,
  "seq_id": "gnlXKBPJEJPE_512",
  "regions": []
 },
 {
  "length": 1847,
  "seq_id": "gnlXKBPJEJPE_513",
  "regions": []
 },
 {
  "length": 1548,
  "seq_id": "gnlXKBPJEJPE_514",
  "regions": []
 },
 {
  "length": 4099,
  "seq_id": "gnlXKBPJEJPE_515",
  "regions": []
 },
 {
  "length": 2638,
  "seq_id": "gnlXKBPJEJPE_516",
  "regions": []
 },
 {
  "length": 2365,
  "seq_id": "gnlXKBPJEJPE_517",
  "regions": []
 },
 {
  "length": 2981,
  "seq_id": "gnlXKBPJEJPE_518",
  "regions": []
 },
 {
  "length": 1712,
  "seq_id": "gnlXKBPJEJPE_519",
  "regions": []
 },
 {
  "length": 2887,
  "seq_id": "gnlXKBPJEJPE_520",
  "regions": []
 },
 {
  "length": 3862,
  "seq_id": "gnlXKBPJEJPE_521",
  "regions": []
 },
 {
  "length": 1473,
  "seq_id": "gnlXKBPJEJPE_522",
  "regions": []
 },
 {
  "length": 3477,
  "seq_id": "gnlXKBPJEJPE_523",
  "regions": []
 },
 {
  "length": 1282,
  "seq_id": "gnlXKBPJEJPE_524",
  "regions": []
 },
 {
  "length": 3088,
  "seq_id": "gnlXKBPJEJPE_525",
  "regions": []
 },
 {
  "length": 2281,
  "seq_id": "gnlXKBPJEJPE_526",
  "regions": []
 },
 {
  "length": 1870,
  "seq_id": "gnlXKBPJEJPE_527",
  "regions": []
 },
 {
  "length": 1622,
  "seq_id": "gnlXKBPJEJPE_528",
  "regions": []
 },
 {
  "length": 1471,
  "seq_id": "gnlXKBPJEJPE_529",
  "regions": []
 },
 {
  "length": 5188,
  "seq_id": "gnlXKBPJEJPE_530",
  "regions": []
 },
 {
  "length": 1156,
  "seq_id": "gnlXKBPJEJPE_531",
  "regions": []
 },
 {
  "length": 1620,
  "seq_id": "gnlXKBPJEJPE_532",
  "regions": []
 },
 {
  "length": 3091,
  "seq_id": "gnlXKBPJEJPE_533",
  "regions": []
 },
 {
  "length": 4464,
  "seq_id": "gnlXKBPJEJPE_534",
  "regions": []
 },
 {
  "length": 1314,
  "seq_id": "gnlXKBPJEJPE_535",
  "regions": []
 },
 {
  "length": 3450,
  "seq_id": "gnlXKBPJEJPE_536",
  "regions": []
 },
 {
  "length": 1285,
  "seq_id": "gnlXKBPJEJPE_537",
  "regions": []
 },
 {
  "length": 1082,
  "seq_id": "gnlXKBPJEJPE_538",
  "regions": []
 },
 {
  "length": 1729,
  "seq_id": "gnlXKBPJEJPE_539",
  "regions": []
 },
 {
  "length": 2244,
  "seq_id": "gnlXKBPJEJPE_540",
  "regions": []
 },
 {
  "length": 1899,
  "seq_id": "gnlXKBPJEJPE_541",
  "regions": []
 },
 {
  "length": 1355,
  "seq_id": "gnlXKBPJEJPE_542",
  "regions": []
 },
 {
  "length": 1742,
  "seq_id": "gnlXKBPJEJPE_543",
  "regions": []
 },
 {
  "length": 1702,
  "seq_id": "gnlXKBPJEJPE_544",
  "regions": []
 },
 {
  "length": 11646,
  "seq_id": "gnlXKBPJEJPE_545",
  "regions": []
 },
 {
  "length": 1042,
  "seq_id": "gnlXKBPJEJPE_546",
  "regions": []
 },
 {
  "length": 1773,
  "seq_id": "gnlXKBPJEJPE_547",
  "regions": []
 },
 {
  "length": 1369,
  "seq_id": "gnlXKBPJEJPE_548",
  "regions": []
 },
 {
  "length": 1749,
  "seq_id": "gnlXKBPJEJPE_549",
  "regions": []
 },
 {
  "length": 1211,
  "seq_id": "gnlXKBPJEJPE_550",
  "regions": []
 },
 {
  "length": 2005,
  "seq_id": "gnlXKBPJEJPE_551",
  "regions": []
 },
 {
  "length": 2107,
  "seq_id": "gnlXKBPJEJPE_552",
  "regions": []
 },
 {
  "length": 2471,
  "seq_id": "gnlXKBPJEJPE_553",
  "regions": []
 },
 {
  "length": 1242,
  "seq_id": "gnlXKBPJEJPE_554",
  "regions": []
 },
 {
  "length": 2072,
  "seq_id": "gnlXKBPJEJPE_555",
  "regions": []
 },
 {
  "length": 3276,
  "seq_id": "gnlXKBPJEJPE_556",
  "regions": []
 },
 {
  "length": 1978,
  "seq_id": "gnlXKBPJEJPE_557",
  "regions": []
 },
 {
  "length": 1896,
  "seq_id": "gnlXKBPJEJPE_558",
  "regions": []
 },
 {
  "length": 3997,
  "seq_id": "gnlXKBPJEJPE_559",
  "regions": []
 },
 {
  "length": 1535,
  "seq_id": "gnlXKBPJEJPE_560",
  "regions": []
 },
 {
  "length": 1893,
  "seq_id": "gnlXKBPJEJPE_561",
  "regions": []
 },
 {
  "length": 1375,
  "seq_id": "gnlXKBPJEJPE_562",
  "regions": []
 },
 {
  "length": 1482,
  "seq_id": "gnlXKBPJEJPE_563",
  "regions": []
 },
 {
  "length": 1289,
  "seq_id": "gnlXKBPJEJPE_564",
  "regions": []
 },
 {
  "length": 1199,
  "seq_id": "gnlXKBPJEJPE_565",
  "regions": []
 },
 {
  "length": 1576,
  "seq_id": "gnlXKBPJEJPE_566",
  "regions": []
 },
 {
  "length": 10248,
  "seq_id": "gnlXKBPJEJPE_567",
  "regions": []
 },
 {
  "length": 5417,
  "seq_id": "gnlXKBPJEJPE_568",
  "regions": []
 },
 {
  "length": 16286,
  "seq_id": "gnlXKBPJEJPE_569",
  "regions": []
 },
 {
  "length": 6927,
  "seq_id": "gnlXKBPJEJPE_570",
  "regions": []
 },
 {
  "length": 18834,
  "seq_id": "gnlXKBPJEJPE_571",
  "regions": []
 },
 {
  "length": 6522,
  "seq_id": "gnlXKBPJEJPE_572",
  "regions": []
 },
 {
  "length": 12380,
  "seq_id": "gnlXKBPJEJPE_573",
  "regions": []
 },
 {
  "length": 2020,
  "seq_id": "gnlXKBPJEJPE_574",
  "regions": []
 },
 {
  "length": 7538,
  "seq_id": "gnlXKBPJEJPE_575",
  "regions": []
 },
 {
  "length": 2838,
  "seq_id": "gnlXKBPJEJPE_576",
  "regions": []
 },
 {
  "length": 1573,
  "seq_id": "gnlXKBPJEJPE_577",
  "regions": []
 },
 {
  "length": 6174,
  "seq_id": "gnlXKBPJEJPE_578",
  "regions": []
 },
 {
  "length": 3404,
  "seq_id": "gnlXKBPJEJPE_579",
  "regions": []
 },
 {
  "length": 2916,
  "seq_id": "gnlXKBPJEJPE_580",
  "regions": []
 },
 {
  "length": 8518,
  "seq_id": "gnlXKBPJEJPE_581",
  "regions": []
 },
 {
  "length": 2817,
  "seq_id": "gnlXKBPJEJPE_582",
  "regions": []
 },
 {
  "length": 8432,
  "seq_id": "gnlXKBPJEJPE_583",
  "regions": []
 },
 {
  "length": 4249,
  "seq_id": "gnlXKBPJEJPE_584",
  "regions": []
 },
 {
  "length": 3125,
  "seq_id": "gnlXKBPJEJPE_585",
  "regions": []
 },
 {
  "length": 2356,
  "seq_id": "gnlXKBPJEJPE_586",
  "regions": []
 },
 {
  "length": 2164,
  "seq_id": "gnlXKBPJEJPE_587",
  "regions": []
 },
 {
  "length": 1580,
  "seq_id": "gnlXKBPJEJPE_588",
  "regions": []
 },
 {
  "length": 11789,
  "seq_id": "gnlXKBPJEJPE_589",
  "regions": []
 },
 {
  "length": 1471,
  "seq_id": "gnlXKBPJEJPE_590",
  "regions": []
 },
 {
  "length": 1329,
  "seq_id": "gnlXKBPJEJPE_591",
  "regions": []
 },
 {
  "length": 3048,
  "seq_id": "gnlXKBPJEJPE_592",
  "regions": []
 },
 {
  "length": 1480,
  "seq_id": "gnlXKBPJEJPE_593",
  "regions": []
 },
 {
  "length": 1779,
  "seq_id": "gnlXKBPJEJPE_594",
  "regions": []
 },
 {
  "length": 1510,
  "seq_id": "gnlXKBPJEJPE_595",
  "regions": []
 },
 {
  "length": 2863,
  "seq_id": "gnlXKBPJEJPE_596",
  "regions": []
 },
 {
  "length": 1724,
  "seq_id": "gnlXKBPJEJPE_597",
  "regions": []
 },
 {
  "length": 4488,
  "seq_id": "gnlXKBPJEJPE_598",
  "regions": []
 },
 {
  "length": 4238,
  "seq_id": "gnlXKBPJEJPE_599",
  "regions": []
 },
 {
  "length": 6640,
  "seq_id": "gnlXKBPJEJPE_600",
  "regions": []
 },
 {
  "length": 10152,
  "seq_id": "gnlXKBPJEJPE_601",
  "regions": []
 },
 {
  "length": 1351,
  "seq_id": "gnlXKBPJEJPE_602",
  "regions": []
 },
 {
  "length": 1661,
  "seq_id": "gnlXKBPJEJPE_603",
  "regions": []
 },
 {
  "length": 9198,
  "seq_id": "gnlXKBPJEJPE_604",
  "regions": []
 },
 {
  "length": 6468,
  "seq_id": "gnlXKBPJEJPE_605",
  "regions": []
 },
 {
  "length": 4840,
  "seq_id": "gnlXKBPJEJPE_606",
  "regions": []
 },
 {
  "length": 2624,
  "seq_id": "gnlXKBPJEJPE_607",
  "regions": []
 },
 {
  "length": 1684,
  "seq_id": "gnlXKBPJEJPE_608",
  "regions": []
 }
];
var all_regions = {
 "order": [
  "r7c1"
 ],
 "r7c1": {
  "start": 1,
  "end": 7394,
  "idx": 1,
  "orfs": [
   {
    "start": 41,
    "end": 652,
    "strand": 1,
    "locus_tag": "ctg7_1",
    "type": "other",
    "description": "<div class=\"focus-intro\">\n <strong><span class=\"serif\">ctg7_1</span></strong><br>\n \n <br>\n Locus tag: <span class=\"serif\">ctg7_1</span><br>\n Protein ID: <span class=\"serif\">None</span><br>\n Gene: <span class=\"serif\">None</span><br>\n \n Location: 41 - 652,\n (total: 612 nt)<br>\n <br>\n \n</div>\n<div class=\"focus-info\">\n \n\n \n\n \n\n\n \n</div>\n<div class=\"focus-urls\">\n <a class=\"wildcard-container\" data-wildcard-attrs=\"href\" href=\"http://blast.ncbi.nlm.nih.gov/Blast.cgi?PAGE=Proteins&PROGRAM=blastp&BLAST_PROGRAMS=blastp&QUERY=@!translation!@&LINK_LOC=protein&PAGE_TYPE=BlastSearch\" target=\"_blank\" data-locus=\"ctg7_1\">NCBI BlastP on this gene</a><br>\n <a href=\"http://www.ncbi.nlm.nih.gov/projects/sviewer/?Db=gene&amp;DbFrom=protein&amp;Cmd=Link&amp;noslider=1&amp;id=gnlXKBPJEJPE_7&amp;from=0&amp;to=7394\" target=\"_new\">View genomic context</a><br>\n \n \n \n \n</div>\n<div class=\"focus-clipboard\">\n AA sequence: <span class=\"clipboard-copy wildcard-container\" data-locus=\"ctg7_1\" data-wildcard-attrs=\"data-seq\" data-seq=\"@!translation!@\">Copy to clipboard</span><br>\n Nucleotide sequence: <span class=\"clipboard-copy wildcard-container\" data-locus=\"ctg7_1\" data-wildcard-attrs=\"data-seq\" data-seq=\"@!dna!@\">Copy to clipboard</span><br>\n</div>",
    "dna": "ATGGCTCTCACCATCCTTCCAAATTTACACCACCTTGACGGACTCGACCGGGAAGCCGAACGGCTGGAGCGGTTTGCGCAGACAGCAGACGAGAGACGCATTGCTGACCGGGGTTTTGGTTCCCGTCCTGAATGCATCCGCTCGCTTGCTGTTGGGGAAGCTGATTATATCGTACGGGTTCACTGGCGGGGACTGCGCTGGTTAACCCCGGAAGGAAAGCGCTACGACATGATGGAATTTCTGCGCGGGCTGGGTTGCAGCGAGAACGGTGAAACCACAGTCATGATCGGTAACGGCGGGAACAAAAAAACATGGACTCCCTTTCCGGCGCGCCTTATTGCCGTGGCGCTGCCGCCAGAAAAAGCGCAGAGCAGCAGAGCCCGGGTACTCAGCGACAATCGTCGCAAAGGGCAGGTAGCTCAGGCAGAAACACGGGAAGCAGCAGGACATGTGCTGTTACTTACGTCACTACCAGAACACGAATATTCAGCAGAGCAGGTGGCTGACTGTTACCGTCTGCGTTGGCAAATTGAACTGGCTTTTAAACGCCTCAAAAGTCTGTTGCAAATGGATGCTCTGCGGGCAAAGGACACTGAACTTGCAAAAGCCTAG",
    "translation": "MALTILPNLHHLDGLDREAERLERFAQTADERRIADRGFGSRPECIRSLAVGEADYIVRVHWRGLRWLTPEGKRYDMMEFLRGLGCSENGETTVMIGNGGNKKTWTPFPARLIAVALPPEKAQSSRARVLSDNRRKGQVAQAETREAAGHVLLLTSLPEHEYSAEQVADCYRLRWQIELAFKRLKSLLQMDALRAKDTELAKA",
    "product": ""
   },
   {
    "start": 977,
    "end": 1579,
    "strand": -1,
    "locus_tag": "ctg7_2",
    "type": "biosynthetic-additional",
    "description": "<div class=\"focus-intro\">\n <strong><span class=\"serif\">ctg7_2</span></strong><br>\n \n <br>\n Locus tag: <span class=\"serif\">ctg7_2</span><br>\n Protein ID: <span class=\"serif\">None</span><br>\n Gene: <span class=\"serif\">None</span><br>\n \n Location: 977 - 1,579,\n (total: 603 nt)<br>\n <br>\n \n  biosynthetic-additional (rule-based-clusters) RmlD_sub_bind<br>\n \n  biosynthetic-additional (smcogs) SMCOG1010:NAD-dependent epimerase/dehydratase (Score: 93.3; E-value: 3.2e-28)<br>\n \n</div>\n<div class=\"focus-info\">\n \n\n \n\n \n\n\n \n</div>\n<div class=\"focus-urls\">\n <a class=\"wildcard-container\" data-wildcard-attrs=\"href\" href=\"http://blast.ncbi.nlm.nih.gov/Blast.cgi?PAGE=Proteins&PROGRAM=blastp&BLAST_PROGRAMS=blastp&QUERY=@!translation!@&LINK_LOC=protein&PAGE_TYPE=BlastSearch\" target=\"_blank\" data-locus=\"ctg7_2\">NCBI BlastP on this gene</a><br>\n <a href=\"http://www.ncbi.nlm.nih.gov/projects/sviewer/?Db=gene&amp;DbFrom=protein&amp;Cmd=Link&amp;noslider=1&amp;id=gnlXKBPJEJPE_7&amp;from=0&amp;to=7394\" target=\"_new\">View genomic context</a><br>\n \n \n \n \n</div>\n<div class=\"focus-clipboard\">\n AA sequence: <span class=\"clipboard-copy wildcard-container\" data-locus=\"ctg7_2\" data-wildcard-attrs=\"data-seq\" data-seq=\"@!translation!@\">Copy to clipboard</span><br>\n Nucleotide sequence: <span class=\"clipboard-copy wildcard-container\" data-locus=\"ctg7_2\" data-wildcard-attrs=\"data-seq\" data-seq=\"@!dna!@\">Copy to clipboard</span><br>\n</div>",
    "dna": "ATGTTGCCAGTCGATGAAAACACAAAGTTCTGCCCCGTCAACGTTTATGCAAAAACCAAAGTCGAAGGAGAAAAGTTGATTGCAGAAGCTGCATCTGCAGGATTTAACACAAATATATGCCGTTTTTCAAATGTTTATGGTAGCGTTGACGACCATAGTGACAGGGTTGTGGTGGCTTTTGCCCGAAGAAGTGCTCAGGGAGGCGTTATCAGTGTCGAAGGTGGTGACAATATGTTTGATTTCACCCACGTCAATGATGTATCGGAAGGTCTGTTTCGTTTAGTCGAAGCTACGAGCAAAGGAGAAAGACTCCCCCCTGTACATTTTGTTTCAGGTAACGGAACCACATTAAACAACCTTGCGAGGTTAGCCGTTTCTCATGCGAAAGGTTATAGCGAGGTAACTATTTCTGAAGCCCCTCCCAGAAATTTTGATGTATCACGATTCATGGGGAATCCTGTACTTGCAAAAAACTTACTGGGTTGGGAAGCTCAAACACTGTTTCCCCTTGGATTTGAGAAACTTGTGATACAGTTTCGAAAAGCTGGATCCCATATTTCTGTCCCTTGGCTCCATCTTTTGATGGATGATAACGGGATATAA",
    "translation": "MLPVDENTKFCPVNVYAKTKVEGEKLIAEAASAGFNTNICRFSNVYGSVDDHSDRVVVAFARRSAQGGVISVEGGDNMFDFTHVNDVSEGLFRLVEATSKGERLPPVHFVSGNGTTLNNLARLAVSHAKGYSEVTISEAPPRNFDVSRFMGNPVLAKNLLGWEAQTLFPLGFEKLVIQFRKAGSHISVPWLHLLMDDNGI",
    "product": ""
   },
   {
    "start": 1605,
    "end": 1913,
    "strand": -1,
    "locus_tag": "ctg7_3",
    "type": "biosynthetic-additional",
    "description": "<div class=\"focus-intro\">\n <strong><span class=\"serif\">ctg7_3</span></strong><br>\n \n <br>\n Locus tag: <span class=\"serif\">ctg7_3</span><br>\n Protein ID: <span class=\"serif\">None</span><br>\n Gene: <span class=\"serif\">None</span><br>\n \n Location: 1,605 - 1,913,\n (total: 309 nt)<br>\n <br>\n \n  biosynthetic-additional (rule-based-clusters) RmlD_sub_bind<br>\n \n  biosynthetic-additional (rule-based-clusters) Polysacc_synt_2<br>\n \n</div>\n<div class=\"focus-info\">\n \n\n \n\n \n\n\n \n</div>\n<div class=\"focus-urls\">\n <a class=\"wildcard-container\" data-wildcard-attrs=\"href\" href=\"http://blast.ncbi.nlm.nih.gov/Blast.cgi?PAGE=Proteins&PROGRAM=blastp&BLAST_PROGRAMS=blastp&QUERY=@!translation!@&LINK_LOC=protein&PAGE_TYPE=BlastSearch\" target=\"_blank\" data-locus=\"ctg7_3\">NCBI BlastP on this gene</a><br>\n <a href=\"http://www.ncbi.nlm.nih.gov/projects/sviewer/?Db=gene&amp;DbFrom=protein&amp;Cmd=Link&amp;noslider=1&amp;id=gnlXKBPJEJPE_7&amp;from=0&amp;to=7394\" target=\"_new\">View genomic context</a><br>\n \n  <a href=\"knownclusterblast/region1/ctg7_3_mibig_hits.html\" target=\"_new\">MiBIG Hits</a><br>\n \n \n \n \n</div>\n<div class=\"focus-clipboard\">\n AA sequence: <span class=\"clipboard-copy wildcard-container\" data-locus=\"ctg7_3\" data-wildcard-attrs=\"data-seq\" data-seq=\"@!translation!@\">Copy to clipboard</span><br>\n Nucleotide sequence: <span class=\"clipboard-copy wildcard-container\" data-locus=\"ctg7_3\" data-wildcard-attrs=\"data-seq\" data-seq=\"@!dna!@\">Copy to clipboard</span><br>\n</div>",
    "dna": "ATGATACTTGTAACAGGTTCAAAAGGATTAATAGGCACAGCTTTAATACATTTTTTACATAATTCCGGATATAAAGTTAGTGAATTTGATATTCGAAATGATATCCAGCAAGATATAAGAAATCCTGAGGCTGTCAAAAAGGCAGTCCGTAGGGTTGACGGAATAGTTCACTTATCGGCAGTATCCAGAGTTGTATGGGCTCAGAAACAGCCTGAAATCGCATATTCTGTTAATGTAGGAGGGCTAAAAAATATTTTAGCCGCATCTTCCCGGCAAGAAAAAAAAACCATGGATAATCTTTGCCAGTAG",
    "translation": "MILVTGSKGLIGTALIHFLHNSGYKVSEFDIRNDIQQDIRNPEAVKKAVRRVDGIVHLSAVSRVVWAQKQPEIAYSVNVGGLKNILAASSRQEKKTMDNLCQ",
    "product": ""
   },
   {
    "start": 2087,
    "end": 2353,
    "strand": -1,
    "locus_tag": "ctg7_4",
    "type": "other",
    "description": "<div class=\"focus-intro\">\n <strong><span class=\"serif\">ctg7_4</span></strong><br>\n \n <br>\n Locus tag: <span class=\"serif\">ctg7_4</span><br>\n Protein ID: <span class=\"serif\">None</span><br>\n Gene: <span class=\"serif\">None</span><br>\n \n Location: 2,087 - 2,353,\n (total: 267 nt)<br>\n <br>\n \n</div>\n<div class=\"focus-info\">\n \n\n \n\n \n\n\n \n</div>\n<div class=\"focus-urls\">\n <a class=\"wildcard-container\" data-wildcard-attrs=\"href\" href=\"http://blast.ncbi.nlm.nih.gov/Blast.cgi?PAGE=Proteins&PROGRAM=blastp&BLAST_PROGRAMS=blastp&QUERY=@!translation!@&LINK_LOC=protein&PAGE_TYPE=BlastSearch\" target=\"_blank\" data-locus=\"ctg7_4\">NCBI BlastP on this gene</a><br>\n <a href=\"http://www.ncbi.nlm.nih.gov/projects/sviewer/?Db=gene&amp;DbFrom=protein&amp;Cmd=Link&amp;noslider=1&amp;id=gnlXKBPJEJPE_7&amp;from=0&amp;to=7394\" target=\"_new\">View genomic context</a><br>\n \n \n \n \n</div>\n<div class=\"focus-clipboard\">\n AA sequence: <span class=\"clipboard-copy wildcard-container\" data-locus=\"ctg7_4\" data-wildcard-attrs=\"data-seq\" data-seq=\"@!translation!@\">Copy to clipboard</span><br>\n Nucleotide sequence: <span class=\"clipboard-copy wildcard-container\" data-locus=\"ctg7_4\" data-wildcard-attrs=\"data-seq\" data-seq=\"@!dna!@\">Copy to clipboard</span><br>\n</div>",
    "dna": "ATGAACAGCATTAGTAATTTTGAAGAAAACAAACAAAATTGCTGCCTGGTTGTCAATCAGTTTTATCAATGGATTATGCGAACTGTATTAAAAAACTATTTTTGGATTGTGCCCGATGTTCGGGATGTGGTTGACAAATGTCGATATCACAAAATAGGATACTGGGAGCGAGAGTCAAAATTATTGAATATATATAATTCAAATTTTAAAAAATTATCTGAAATTGATAGGGTGAAATTATTCACCATCATTGTTAAAAAAGTTTGA",
    "translation": "MNSISNFEENKQNCCLVVNQFYQWIMRTVLKNYFWIVPDVRDVVDKCRYHKIGYWERESKLLNIYNSNFKKLSEIDRVKLFTIIVKKV",
    "product": ""
   },
   {
    "start": 2353,
    "end": 3414,
    "strand": -1,
    "locus_tag": "ctg7_5",
    "type": "other",
    "description": "<div class=\"focus-intro\">\n <strong><span class=\"serif\">ctg7_5</span></strong><br>\n \n <br>\n Locus tag: <span class=\"serif\">ctg7_5</span><br>\n Protein ID: <span class=\"serif\">None</span><br>\n Gene: <span class=\"serif\">None</span><br>\n \n Location: 2,353 - 3,414,\n (total: 1062 nt)<br>\n <br>\n \n</div>\n<div class=\"focus-info\">\n \n\n \n\n \n\n\n \n</div>\n<div class=\"focus-urls\">\n <a class=\"wildcard-container\" data-wildcard-attrs=\"href\" href=\"http://blast.ncbi.nlm.nih.gov/Blast.cgi?PAGE=Proteins&PROGRAM=blastp&BLAST_PROGRAMS=blastp&QUERY=@!translation!@&LINK_LOC=protein&PAGE_TYPE=BlastSearch\" target=\"_blank\" data-locus=\"ctg7_5\">NCBI BlastP on this gene</a><br>\n <a href=\"http://www.ncbi.nlm.nih.gov/projects/sviewer/?Db=gene&amp;DbFrom=protein&amp;Cmd=Link&amp;noslider=1&amp;id=gnlXKBPJEJPE_7&amp;from=0&amp;to=7394\" target=\"_new\">View genomic context</a><br>\n \n \n \n \n</div>\n<div class=\"focus-clipboard\">\n AA sequence: <span class=\"clipboard-copy wildcard-container\" data-locus=\"ctg7_5\" data-wildcard-attrs=\"data-seq\" data-seq=\"@!translation!@\">Copy to clipboard</span><br>\n Nucleotide sequence: <span class=\"clipboard-copy wildcard-container\" data-locus=\"ctg7_5\" data-wildcard-attrs=\"data-seq\" data-seq=\"@!dna!@\">Copy to clipboard</span><br>\n</div>",
    "dna": "ATGTCTTTTTATTCCGGTAATTGTCTGGCATCATTGATCAACCTTGCTTCTGTGTCTCCTCCACTTTGCTACAGAGGTAATTTTTCCACCACTCCATCACTCAGCACAAAGAGTGTTATTAATGAATATTTTTCTACACATCCTGAATGTTATACTCGTGAACTGGAAGAATTCATCAACATTAATAGAGTGAATCCAGTCATAAATGTCTTTGTTTTTATTGTTTGTTATAATAAACTCCCTAATCTTGAACACATAGTAAGACTATATGGAAAACAAAAGGGAGATGTGAATTTTCAGGTAACTTTCCTTATTAACTATACTACAGGTGATAATGAAGAGAAAAATAATTTTGATGAAAATGTTTTCCTAGAGTCTGCAAAGCTTTTACTGAAATTAAAAGAAAGATATAATTTTATTCATGTGATTACAAAACGTTACTCGCCAGGGGAGGGCGGGCTAGCCAGAGCGAGAAAATATGCTATGGACTATTCACTACTGGCTTGTTCTAAGACTGAAAGACCTGACTCATGTGTTTTAATATCTAACGAAGGAGATACTTTAGAAATAGAAGATGATTATTTACTTTCTTTTTCAAGTAGAATTGGTGTTGGACGTGAATACTTTGTGCAGGGAAGAGTTAAATATCCATCAAATGTATATGATATCCCGTTACTAAAATTGTACGTAGATGTACGTGAACGAGTCCATATTGGCCAGGGAATAAATGAACATCGATATCCTGGTTTTGAAGGTATGATGCCTATCGGCAGAAACTATGGTATACATCCTAAAATAGCATGTCTTTCTGGCGGAATAGACCCCATAGCGCTTAGAGGGGCAGAAGATGATCAAATGCTTGGCTTTGATATCTACTATCGCCTGGGAAATGGGATAAAGCATTATGCCGAGGATATTGTTCTAACGACTAATCCGCGCCGGGAGATATTAATTGTCCATGGTCTTTTGAATGGTAGAGAAGATGATGCGAAATCAATGTACGAGGATTTTCATAATAACAAAAAATATATGATAGCACTTGGGATGACAATGTTTTTCTAA",
    "translation": "MSFYSGNCLASLINLASVSPPLCYRGNFSTTPSLSTKSVINEYFSTHPECYTRELEEFININRVNPVINVFVFIVCYNKLPNLEHIVRLYGKQKGDVNFQVTFLINYTTGDNEEKNNFDENVFLESAKLLLKLKERYNFIHVITKRYSPGEGGLARARKYAMDYSLLACSKTERPDSCVLISNEGDTLEIEDDYLLSFSSRIGVGREYFVQGRVKYPSNVYDIPLLKLYVDVRERVHIGQGINEHRYPGFEGMMPIGRNYGIHPKIACLSGGIDPIALRGAEDDQMLGFDIYYRLGNGIKHYAEDIVLTTNPRREILIVHGLLNGREDDAKSMYEDFHNNKKYMIALGMTMFF",
    "product": ""
   },
   {
    "start": 3462,
    "end": 4127,
    "strand": -1,
    "locus_tag": "ctg7_6",
    "type": "other",
    "description": "<div class=\"focus-intro\">\n <strong><span class=\"serif\">ctg7_6</span></strong><br>\n \n <br>\n Locus tag: <span class=\"serif\">ctg7_6</span><br>\n Protein ID: <span class=\"serif\">None</span><br>\n Gene: <span class=\"serif\">None</span><br>\n \n Location: 3,462 - 4,127,\n (total: 666 nt)<br>\n <br>\n \n</div>\n<div class=\"focus-info\">\n \n\n \n\n \n\n\n \n</div>\n<div class=\"focus-urls\">\n <a class=\"wildcard-container\" data-wildcard-attrs=\"href\" href=\"http://blast.ncbi.nlm.nih.gov/Blast.cgi?PAGE=Proteins&PROGRAM=blastp&BLAST_PROGRAMS=blastp&QUERY=@!translation!@&LINK_LOC=protein&PAGE_TYPE=BlastSearch\" target=\"_blank\" data-locus=\"ctg7_6\">NCBI BlastP on this gene</a><br>\n <a href=\"http://www.ncbi.nlm.nih.gov/projects/sviewer/?Db=gene&amp;DbFrom=protein&amp;Cmd=Link&amp;noslider=1&amp;id=gnlXKBPJEJPE_7&amp;from=0&amp;to=7394\" target=\"_new\">View genomic context</a><br>\n \n \n \n \n</div>\n<div class=\"focus-clipboard\">\n AA sequence: <span class=\"clipboard-copy wildcard-container\" data-locus=\"ctg7_6\" data-wildcard-attrs=\"data-seq\" data-seq=\"@!translation!@\">Copy to clipboard</span><br>\n Nucleotide sequence: <span class=\"clipboard-copy wildcard-container\" data-locus=\"ctg7_6\" data-wildcard-attrs=\"data-seq\" data-seq=\"@!dna!@\">Copy to clipboard</span><br>\n</div>",
    "dna": "ATGACATCAAGGGAAAATTTACCTGCATATATAATTATTGGTGCACCGAGATCAGGAACTTCAGCTCTTACATTGATATTTAAAGAGCAAGGTATTCCAATGTATCTTTCCGCTGATGCGCCTGATATTGATTCACCTAGCGGAAATCAGGAAGACAATCTTGTTCGCTTATTGAATAATTTTCTTATGGGAGAAAATGGTCTGGGATACAGAAGAAACTGGGATAATCCTAAGTATATTAACCTGAATCAGACAACTTCTCAGCATATTCATCTTATAAAAAAATATGTTAGTTCCAGAGAACGTAATGCAGGTGAGAGAGGGTGGGGAGTGAAAGACCCACGAATGAGTTTCCTCATTGAACCATGGAGTCTTGCAACACAGGAGCACTCTGTTAACTGGATTTATATCAGGCGAGAGAATAGGGAGGCATCTATAAGCAGCCTTATTAAAATGCTGCCGGCTAAATTTTTTTACTCGGGTGACCCTGATGCTATTTATCGGTTGGTTTCTAATTGGCTTGAGGCATTTCACATAGCCAGCGAGTTAGGCTTCCATAAATCAAATCTGAATCCATACTGCATTACTTATGAATCTCTTTTTAGCAAAAAGAGACTCGACGAATTATCAAAAAATACAATTTCAAAAATGAAATTACATGCATAA",
    "translation": "MTSRENLPAYIIIGAPRSGTSALTLIFKEQGIPMYLSADAPDIDSPSGNQEDNLVRLLNNFLMGENGLGYRRNWDNPKYINLNQTTSQHIHLIKKYVSSRERNAGERGWGVKDPRMSFLIEPWSLATQEHSVNWIYIRRENREASISSLIKMLPAKFFYSGDPDAIYRLVSNWLEAFHIASELGFHKSNLNPYCITYESLFSKKRLDELSKNTISKMKLHA",
    "product": ""
   },
   {
    "start": 4408,
    "end": 4776,
    "strand": -1,
    "locus_tag": "ctg7_7",
    "type": "other",
    "description": "<div class=\"focus-intro\">\n <strong><span class=\"serif\">ctg7_7</span></strong><br>\n \n <br>\n Locus tag: <span class=\"serif\">ctg7_7</span><br>\n Protein ID: <span class=\"serif\">None</span><br>\n Gene: <span class=\"serif\">None</span><br>\n \n Location: 4,408 - 4,776,\n (total: 369 nt)<br>\n <br>\n \n</div>\n<div class=\"focus-info\">\n \n\n \n\n \n\n\n \n</div>\n<div class=\"focus-urls\">\n <a class=\"wildcard-container\" data-wildcard-attrs=\"href\" href=\"http://blast.ncbi.nlm.nih.gov/Blast.cgi?PAGE=Proteins&PROGRAM=blastp&BLAST_PROGRAMS=blastp&QUERY=@!translation!@&LINK_LOC=protein&PAGE_TYPE=BlastSearch\" target=\"_blank\" data-locus=\"ctg7_7\">NCBI BlastP on this gene</a><br>\n <a href=\"http://www.ncbi.nlm.nih.gov/projects/sviewer/?Db=gene&amp;DbFrom=protein&amp;Cmd=Link&amp;noslider=1&amp;id=gnlXKBPJEJPE_7&amp;from=0&amp;to=7394\" target=\"_new\">View genomic context</a><br>\n \n \n \n \n</div>\n<div class=\"focus-clipboard\">\n AA sequence: <span class=\"clipboard-copy wildcard-container\" data-locus=\"ctg7_7\" data-wildcard-attrs=\"data-seq\" data-seq=\"@!translation!@\">Copy to clipboard</span><br>\n Nucleotide sequence: <span class=\"clipboard-copy wildcard-container\" data-locus=\"ctg7_7\" data-wildcard-attrs=\"data-seq\" data-seq=\"@!dna!@\">Copy to clipboard</span><br>\n</div>",
    "dna": "ATGTCATCGGCAAGTTCATTCAGGTGGAATGTAGAGGTTAATCAACTATTAAATTGTCTTTTCCCGATAGATAAGTTTTGTGAAGAGATCATTGATGGTATTCCTCTGGGATTTTTTGTTTCGCAAAATGCACTCAAACAACTACCTGTTACAGAACATACTCGTGCATATCGGAGGTATGGAAAAAACGGAGACCCCTTCAACTATACCTTAATCAAGAGGCCCATCTTACACAATATTGACGTAATGATAAAAGATGTGGTAAGTGATAAGGAAACAAAAAGCGGCATGGTTGTCGAGTTGAGATTTTTCTTGCCACCGGGGACATACGCAACTAATCTAGTTAGACAGTTTTTTTCTTTCTCTTAA",
    "translation": "MSSASSFRWNVEVNQLLNCLFPIDKFCEEIIDGIPLGFFVSQNALKQLPVTEHTRAYRRYGKNGDPFNYTLIKRPILHNIDVMIKDVVSDKETKSGMVVELRFFLPPGTYATNLVRQFFSFS",
    "product": ""
   },
   {
    "start": 4807,
    "end": 4974,
    "strand": -1,
    "locus_tag": "ctg7_8",
    "type": "other",
    "description": "<div class=\"focus-intro\">\n <strong><span class=\"serif\">ctg7_8</span></strong><br>\n \n <br>\n Locus tag: <span class=\"serif\">ctg7_8</span><br>\n Protein ID: <span class=\"serif\">None</span><br>\n Gene: <span class=\"serif\">None</span><br>\n \n Location: 4,807 - 4,974,\n (total: 168 nt)<br>\n <br>\n \n</div>\n<div class=\"focus-info\">\n \n\n \n\n \n\n\n \n</div>\n<div class=\"focus-urls\">\n <a class=\"wildcard-container\" data-wildcard-attrs=\"href\" href=\"http://blast.ncbi.nlm.nih.gov/Blast.cgi?PAGE=Proteins&PROGRAM=blastp&BLAST_PROGRAMS=blastp&QUERY=@!translation!@&LINK_LOC=protein&PAGE_TYPE=BlastSearch\" target=\"_blank\" data-locus=\"ctg7_8\">NCBI BlastP on this gene</a><br>\n <a href=\"http://www.ncbi.nlm.nih.gov/projects/sviewer/?Db=gene&amp;DbFrom=protein&amp;Cmd=Link&amp;noslider=1&amp;id=gnlXKBPJEJPE_7&amp;from=0&amp;to=7394\" target=\"_new\">View genomic context</a><br>\n \n \n \n \n</div>\n<div class=\"focus-clipboard\">\n AA sequence: <span class=\"clipboard-copy wildcard-container\" data-locus=\"ctg7_8\" data-wildcard-attrs=\"data-seq\" data-seq=\"@!translation!@\">Copy to clipboard</span><br>\n Nucleotide sequence: <span class=\"clipboard-copy wildcard-container\" data-locus=\"ctg7_8\" data-wildcard-attrs=\"data-seq\" data-seq=\"@!dna!@\">Copy to clipboard</span><br>\n</div>",
    "dna": "ATGATAAACAACGATTTGGTGTTCCTGGTGGGAAAAAATACGCACTTAATTGGTGAAGCCTTACTCAAAGAGCAAAAAGAGGAAGCATTTGCCTTGTTGAAGGAAGCCGGAAGTCCTGATTCAAAACGAGCCGTAAAATTTGAAGGTGGTTCAGTCGAATTTTTCTAA",
    "translation": "MINNDLVFLVGKNTHLIGEALLKEQKEEAFALLKEAGSPDSKRAVKFEGGSVEFF",
    "product": ""
   },
   {
    "start": 4919,
    "end": 5362,
    "strand": -1,
    "locus_tag": "ctg7_9",
    "type": "biosynthetic",
    "description": "<div class=\"focus-intro\">\n <strong><span class=\"serif\">ctg7_9</span></strong><br>\n \n <br>\n Locus tag: <span class=\"serif\">ctg7_9</span><br>\n Protein ID: <span class=\"serif\">None</span><br>\n Gene: <span class=\"serif\">None</span><br>\n \n Location: 4,919 - 5,362,\n (total: 444 nt)<br>\n <br>\n \n  biosynthetic (rule-based-clusters) nucleoside: truD<br>\n \n</div>\n<div class=\"focus-info\">\n \n\n \n\n \n\n\n \n</div>\n<div class=\"focus-urls\">\n <a class=\"wildcard-container\" data-wildcard-attrs=\"href\" href=\"http://blast.ncbi.nlm.nih.gov/Blast.cgi?PAGE=Proteins&PROGRAM=blastp&BLAST_PROGRAMS=blastp&QUERY=@!translation!@&LINK_LOC=protein&PAGE_TYPE=BlastSearch\" target=\"_blank\" data-locus=\"ctg7_9\">NCBI BlastP on this gene</a><br>\n <a href=\"http://www.ncbi.nlm.nih.gov/projects/sviewer/?Db=gene&amp;DbFrom=protein&amp;Cmd=Link&amp;noslider=1&amp;id=gnlXKBPJEJPE_7&amp;from=0&amp;to=7394\" target=\"_new\">View genomic context</a><br>\n \n  <a href=\"knownclusterblast/region1/ctg7_9_mibig_hits.html\" target=\"_new\">MiBIG Hits</a><br>\n \n \n \n \n</div>\n<div class=\"focus-clipboard\">\n AA sequence: <span class=\"clipboard-copy wildcard-container\" data-locus=\"ctg7_9\" data-wildcard-attrs=\"data-seq\" data-seq=\"@!translation!@\">Copy to clipboard</span><br>\n Nucleotide sequence: <span class=\"clipboard-copy wildcard-container\" data-locus=\"ctg7_9\" data-wildcard-attrs=\"data-seq\" data-seq=\"@!dna!@\">Copy to clipboard</span><br>\n</div>",
    "dna": "GTGAAAAAATACGGTTGTTTTCTTTATTACCGACTCCGGAAATGTGGTCTTTCTACCTTCGAAGCAATTAAATTTTTAGCAAATTATTTTTATATTAAATCAGAAACGATATCTTATTGTGGATTAAAAGATGAAGATGGTGTAACGGATCAATTTATTGCCATTCCATACAGAGACGGCAACCATGAACATGAAGAAACACGTAGTTTTTGTATAGGCGAAAACAGATGGTTATCTCTTCTTCGATATGGTTGGTTCGAGCAACCACTAGAAATCGGAGAACTTTCAGGAAATAGCTTTAGTATTAGGGTCAGGAATGTTCCAGATTTTATAGCTTCAGGATTAAAAATGGGGGATCGTGTTAGGCGAGTATCTTTTATAAACTACTATGATAAACAACGATTTGGTGTTCCTGGTGGGAAAAAATACGCACTTAATTGGTGA",
    "translation": "VKKYGCFLYYRLRKCGLSTFEAIKFLANYFYIKSETISYCGLKDEDGVTDQFIAIPYRDGNHEHEETRSFCIGENRWLSLLRYGWFEQPLEIGELSGNSFSIRVRNVPDFIASGLKMGDRVRRVSFINYYDKQRFGVPGGKKYALNW",
    "product": ""
   },
   {
    "start": 5936,
    "end": 6523,
    "strand": 1,
    "locus_tag": "ctg7_10",
    "type": "other",
    "description": "<div class=\"focus-intro\">\n <strong><span class=\"serif\">ctg7_10</span></strong><br>\n \n <br>\n Locus tag: <span class=\"serif\">ctg7_10</span><br>\n Protein ID: <span class=\"serif\">None</span><br>\n Gene: <span class=\"serif\">None</span><br>\n \n Location: 5,936 - 6,523,\n (total: 588 nt)<br>\n <br>\n \n</div>\n<div class=\"focus-info\">\n \n\n \n\n \n\n\n \n</div>\n<div class=\"focus-urls\">\n <a class=\"wildcard-container\" data-wildcard-attrs=\"href\" href=\"http://blast.ncbi.nlm.nih.gov/Blast.cgi?PAGE=Proteins&PROGRAM=blastp&BLAST_PROGRAMS=blastp&QUERY=@!translation!@&LINK_LOC=protein&PAGE_TYPE=BlastSearch\" target=\"_blank\" data-locus=\"ctg7_10\">NCBI BlastP on this gene</a><br>\n <a href=\"http://www.ncbi.nlm.nih.gov/projects/sviewer/?Db=gene&amp;DbFrom=protein&amp;Cmd=Link&amp;noslider=1&amp;id=gnlXKBPJEJPE_7&amp;from=0&amp;to=7394\" target=\"_new\">View genomic context</a><br>\n \n  <a href=\"knownclusterblast/region1/ctg7_10_mibig_hits.html\" target=\"_new\">MiBIG Hits</a><br>\n \n \n \n \n</div>\n<div class=\"focus-clipboard\">\n AA sequence: <span class=\"clipboard-copy wildcard-container\" data-locus=\"ctg7_10\" data-wildcard-attrs=\"data-seq\" data-seq=\"@!translation!@\">Copy to clipboard</span><br>\n Nucleotide sequence: <span class=\"clipboard-copy wildcard-container\" data-locus=\"ctg7_10\" data-wildcard-attrs=\"data-seq\" data-seq=\"@!dna!@\">Copy to clipboard</span><br>\n</div>",
    "dna": "ATGTTTAGCACTGGTCACAACGATAAAATGATTGAAATCCTGTCCGGACCTGAGCGTAAACGCCGTCGCACGCCACAGGAAAAAATCGCTATTGTTCAGCAGACCCTAAAGCCCGGTATGACGGTTTCCCATGTTGCACGACTGCATGGCGTCAACGCCAATCACGTGTTTACATGGCGGCGTCAGTACCAGAATGGTAGCCTGACCGCTGTCAGTGCCGGTGAAGATGTTGTACCGGCCTCTGAACTCATTGCCGCCATGAAGCAGATAAAAGAGCTTCAGCGACTGCTGGGTAAAAAGACCATGGAGGTTGAACTCCTCAAAGAAGCCGTGGAGGATCAGTTGGGAGCACTGGGGCTGGTCACTAACGCCGTAGTGTTATGGCACACTATTTATATGCAGGCAGTCCTGGCTCATCTCCGGGCGCAGGGTGAAACACTTAATGATGAAGATATCGCACGCCTCTCCCCGCTTTGCCACGGACATATCAATATGCTCGGCCATTATTCCTTCACACTGGCAGAACTGGTGACCAAAGGACATCTTAGACCATTAAAAGAGGCGTCAGAGGCAGAAAACGTTGCTTAA",
    "translation": "MFSTGHNDKMIEILSGPERKRRRTPQEKIAIVQQTLKPGMTVSHVARLHGVNANHVFTWRRQYQNGSLTAVSAGEDVVPASELIAAMKQIKELQRLLGKKTMEVELLKEAVEDQLGALGLVTNAVVLWHTIYMQAVLAHLRAQGETLNDEDIARLSPLCHGHINMLGHYSFTLAELVTKGHLRPLKEASEAENVA",
    "product": ""
   },
   {
    "start": 7173,
    "end": 7394,
    "strand": 1,
    "locus_tag": "ctg7_11",
    "type": "other",
    "description": "<div class=\"focus-intro\">\n <strong><span class=\"serif\">ctg7_11</span></strong><br>\n \n <br>\n Locus tag: <span class=\"serif\">ctg7_11</span><br>\n Protein ID: <span class=\"serif\">None</span><br>\n Gene: <span class=\"serif\">None</span><br>\n \n Location: 7,173 - 7,394,\n (total: 222 nt)<br>\n <br>\n \n</div>\n<div class=\"focus-info\">\n \n\n \n\n \n\n\n \n</div>\n<div class=\"focus-urls\">\n <a class=\"wildcard-container\" data-wildcard-attrs=\"href\" href=\"http://blast.ncbi.nlm.nih.gov/Blast.cgi?PAGE=Proteins&PROGRAM=blastp&BLAST_PROGRAMS=blastp&QUERY=@!translation!@&LINK_LOC=protein&PAGE_TYPE=BlastSearch\" target=\"_blank\" data-locus=\"ctg7_11\">NCBI BlastP on this gene</a><br>\n <a href=\"http://www.ncbi.nlm.nih.gov/projects/sviewer/?Db=gene&amp;DbFrom=protein&amp;Cmd=Link&amp;noslider=1&amp;id=gnlXKBPJEJPE_7&amp;from=0&amp;to=7394\" target=\"_new\">View genomic context</a><br>\n \n \n \n \n</div>\n<div class=\"focus-clipboard\">\n AA sequence: <span class=\"clipboard-copy wildcard-container\" data-locus=\"ctg7_11\" data-wildcard-attrs=\"data-seq\" data-seq=\"@!translation!@\">Copy to clipboard</span><br>\n Nucleotide sequence: <span class=\"clipboard-copy wildcard-container\" data-locus=\"ctg7_11\" data-wildcard-attrs=\"data-seq\" data-seq=\"@!dna!@\">Copy to clipboard</span><br>\n</div>",
    "dna": "ATGCCTGCCCGTGTATTATGCCAAAAATTCTTTAAAAGTGTACTGGAGCCTCTGCATCTTTACCGCCAGAAATCACTGATTGATGCAACCAGTGCTGTCATAAATGGTGCCTCTCTCACTCTTACCAGTATCGGACGTCATTTGACAGGAACAGCATCCGTTAAAAATAAAATAAAGCGGGCGGATCAACTGCTGGGAAATCCTCACATGCAAAATGCGGTT",
    "translation": "MPARVLCQKFFKSVLEPLHLYRQKSLIDATSAVINGASLTLTSIGRHLTGTASVKNKIKRADQLLGNPHMQNAV",
    "product": ""
   }
  ],
  "clusters": [
   {
    "start": 4918,
    "end": 5362,
    "tool": "rule-based-clusters",
    "neighbouring_start": 0,
    "neighbouring_end": 7394,
    "product": "nucleoside",
    "category": "other",
    "height": 2,
    "kind": "protocluster",
    "prefix": ""
   }
  ],
  "sites": {
   "ttaCodons": [],
   "bindingSites": []
  },
  "type": "nucleoside",
  "products": [
   "nucleoside"
  ],
  "product_categories": [
   "other"
  ],
  "cssClass": "other nucleoside",
  "anchor": "r7c1"
 }
};
var details_data = {
 "nrpspks": {}
};
var resultsData = {
 "r7c1": {
  "antismash.modules.tfbs_finder": [
   {
    "name": "LexA",
    "start": 7040,
    "end": 7056,
    "confidence": "weak",
    "score": 22.625374446981844,
    "presequence": "CGC",
    "sequence": "TTGAACTCGTGTTCGA",
    "postsequence": "TAA",
    "target": "TCGAANKNNTGTTCGA",
    "strand": 1,
    "matches": [
     true,
     false,
     true,
     true,
     true,
     true,
     true,
     true,
     true,
     true,
     true,
     true,
     true,
     true,
     true,
     true
    ],
    "left": {
     "name": "ctg7_10",
     "location": 6523,
     "strand": 1
    },
    "contained_by_left": false,
    "right": {
     "name": "ctg7_11",
     "location": 7172,
     "strand": 1
    }
   }
  ],
  "antismash.outputs.html.visualisers.gene_table": {
   "blast_template": "<a class=\"wildcard-container\" data-wildcard-attrs=\"href\" href=\"http://blast.ncbi.nlm.nih.gov/Blast.cgi?PAGE=Proteins&PROGRAM=blastp&BLAST_PROGRAMS=blastp&QUERY=@!translation!@&LINK_LOC=protein&PAGE_TYPE=BlastSearch\" target=\"_blank\" data-locus=\"@!translation!@\">BlastP</a>",
   "selected_template": "<span class=\"cds-selected-marker cds-selected-marker-@!locus_tag!@\" data-locus=\"@!locus_tag!@\"></span>",
   "orfs": {
    "ctg7_1": {
     "functions": []
    },
    "ctg7_2": {
     "functions": [
      {
       "description": "RmlD_sub_bind",
       "function": "biosynthetic-additional",
       "tool": "biosynthetic profile"
      },
      {
       "description": "SMCOG1010:NAD-dependent epimerase/dehydratase ",
       "function": "biosynthetic-additional",
       "tool": "smcogs"
      }
     ]
    },
    "ctg7_3": {
     "functions": [
      {
       "description": "RmlD_sub_bind",
       "function": "biosynthetic-additional",
       "tool": "biosynthetic profile"
      },
      {
       "description": "Polysacc_synt_2",
       "function": "biosynthetic-additional",
       "tool": "biosynthetic profile"
      }
     ]
    },
    "ctg7_4": {
     "functions": []
    },
    "ctg7_5": {
     "functions": []
    },
    "ctg7_6": {
     "functions": []
    },
    "ctg7_7": {
     "functions": []
    },
    "ctg7_8": {
     "functions": []
    },
    "ctg7_9": {
     "functions": [
      {
       "description": "truD",
       "function": "biosynthetic",
       "tool": "biosynthetic profile"
      }
     ]
    },
    "ctg7_10": {
     "functions": []
    },
    "ctg7_11": {
     "functions": []
    }
   }
  }
 }
};
```
