## Supplementary File 5 for "Comparative genomics of a novel *Erwinia* species associated with the Highland midge (*Culicoides impunctatus*)": bacteria-b3a10bd5-0330-4b7f-9f6e-8d9b7c381897.log

```
INFO     27/06 11:49:00   antiSMASH version: 7.0.0
INFO     27/06 11:49:00   diamond using executable: /usr/bin/diamond-aligner (2.0.7)
INFO     27/06 11:49:00   hmmpfam2 using executable: /usr/bin/hmm2pfam (2.3.2)
INFO     27/06 11:49:00   fasttree using executable: /usr/bin/fasttree
INFO     27/06 11:49:00   hmmsearch using executable: /usr/bin/hmmsearch (3.3.2)
INFO     27/06 11:49:00   hmmpress using executable: /usr/bin/hmmpress (3.3.2)
INFO     27/06 11:49:00   hmmscan using executable: /usr/bin/hmmscan (3.3.2)
INFO     27/06 11:49:01   meme using executable: /usr/bin/meme (4.11.2)
INFO     27/06 11:49:01   fimo using executable: /usr/bin/fimo (4.11.2)
INFO     27/06 11:49:01   glimmerhmm using executable: /usr/bin/glimmerhmm
INFO     27/06 11:49:01   prodigal using executable: /usr/bin/prodigal (V2.6.3)
INFO     27/06 11:49:02   blastp using executable: /usr/bin/blastp (2.11.0+)
INFO     27/06 11:49:02   makeblastdb using executable: /usr/bin/makeblastdb (2.11.0+)
DEBUG    27/06 11:49:02   Checking prerequisites for antismash.detection.hmm_detection
DEBUG    27/06 11:49:02   Found file '/usr/local/lib/python3.9/dist-packages/antismash/detection/hmm_detection/data/bgc_seeds.hmm'
DEBUG    27/06 11:49:02   Found file '/usr/local/lib/python3.9/dist-packages/antismash/detection/hmm_detection/data/bgc_seeds.hmm.h3f'
DEBUG    27/06 11:49:02   Found file '/usr/local/lib/python3.9/dist-packages/antismash/detection/hmm_detection/data/bgc_seeds.hmm.h3i'
DEBUG    27/06 11:49:02   Found file '/usr/local/lib/python3.9/dist-packages/antismash/detection/hmm_detection/data/bgc_seeds.hmm.h3m'
DEBUG    27/06 11:49:02   Found file '/usr/local/lib/python3.9/dist-packages/antismash/detection/hmm_detection/data/bgc_seeds.hmm.h3p'
DEBUG    27/06 11:49:02   Checking prerequisites for antismash.detection.genefunctions
DEBUG    27/06 11:49:02   Found file '/databases/resfam/Resfams.hmm'
DEBUG    27/06 11:49:02   Found file '/usr/local/lib/python3.9/dist-packages/antismash/detection/genefunctions/data/smcogs.hmm.h3f'
DEBUG    27/06 11:49:02   Found file '/usr/local/lib/python3.9/dist-packages/antismash/detection/genefunctions/data/smcogs.hmm.h3i'
DEBUG    27/06 11:49:02   Found file '/usr/local/lib/python3.9/dist-packages/antismash/detection/genefunctions/data/smcogs.hmm.h3m'
DEBUG    27/06 11:49:02   Found file '/usr/local/lib/python3.9/dist-packages/antismash/detection/genefunctions/data/smcogs.hmm.h3p'
DEBUG    27/06 11:49:02   Found file '/databases/resfam/Resfams.hmm.h3f'
DEBUG    27/06 11:49:02   Found file '/databases/resfam/Resfams.hmm.h3i'
DEBUG    27/06 11:49:02   Found file '/databases/resfam/Resfams.hmm.h3m'
DEBUG    27/06 11:49:02   Found file '/databases/resfam/Resfams.hmm.h3p'
DEBUG    27/06 11:49:02   Checking prerequisites for antismash.detection.nrps_pks_domains
DEBUG    27/06 11:49:02   Found file '/usr/local/lib/python3.9/dist-packages/antismash/detection/nrps_pks_domains/data/abmotifs.hmm.h3f'
DEBUG    27/06 11:49:02   Found file '/usr/local/lib/python3.9/dist-packages/antismash/detection/nrps_pks_domains/data/abmotifs.hmm.h3i'
DEBUG    27/06 11:49:02   Found file '/usr/local/lib/python3.9/dist-packages/antismash/detection/nrps_pks_domains/data/abmotifs.hmm.h3m'
DEBUG    27/06 11:49:02   Found file '/usr/local/lib/python3.9/dist-packages/antismash/detection/nrps_pks_domains/data/abmotifs.hmm.h3p'
DEBUG    27/06 11:49:02   Found file '/usr/local/lib/python3.9/dist-packages/antismash/detection/nrps_pks_domains/data/dockingdomains.hmm.h3f'
DEBUG    27/06 11:49:02   Found file '/usr/local/lib/python3.9/dist-packages/antismash/detection/nrps_pks_domains/data/dockingdomains.hmm.h3i'
DEBUG    27/06 11:49:02   Found file '/usr/local/lib/python3.9/dist-packages/antismash/detection/nrps_pks_domains/data/dockingdomains.hmm.h3m'
DEBUG    27/06 11:49:02   Found file '/usr/local/lib/python3.9/dist-packages/antismash/detection/nrps_pks_domains/data/dockingdomains.hmm.h3p'
DEBUG    27/06 11:49:02   Found file '/usr/local/lib/python3.9/dist-packages/antismash/detection/nrps_pks_domains/data/ksdomains.hmm.h3f'
DEBUG    27/06 11:49:02   Found file '/usr/local/lib/python3.9/dist-packages/antismash/detection/nrps_pks_domains/data/ksdomains.hmm.h3i'
DEBUG    27/06 11:49:02   Found file '/usr/local/lib/python3.9/dist-packages/antismash/detection/nrps_pks_domains/data/ksdomains.hmm.h3m'
DEBUG    27/06 11:49:02   Found file '/usr/local/lib/python3.9/dist-packages/antismash/detection/nrps_pks_domains/data/ksdomains.hmm.h3p'
DEBUG    27/06 11:49:02   Found file '/usr/local/lib/python3.9/dist-packages/antismash/detection/nrps_pks_domains/data/nrpspksdomains.hmm.h3f'
DEBUG    27/06 11:49:02   Found file '/usr/local/lib/python3.9/dist-packages/antismash/detection/nrps_pks_domains/data/nrpspksdomains.hmm.h3i'
DEBUG    27/06 11:49:02   Found file '/usr/local/lib/python3.9/dist-packages/antismash/detection/nrps_pks_domains/data/nrpspksdomains.hmm.h3m'
DEBUG    27/06 11:49:02   Found file '/usr/local/lib/python3.9/dist-packages/antismash/detection/nrps_pks_domains/data/nrpspksdomains.hmm.h3p'
DEBUG    27/06 11:49:02   Found file '/databases/nrps_pks/transATor/2023.02.23/transATor.hmm.h3f'
DEBUG    27/06 11:49:02   Found file '/databases/nrps_pks/transATor/2023.02.23/transATor.hmm.h3i'
DEBUG    27/06 11:49:02   Found file '/databases/nrps_pks/transATor/2023.02.23/transATor.hmm.h3m'
DEBUG    27/06 11:49:02   Found file '/databases/nrps_pks/transATor/2023.02.23/transATor.hmm.h3p'
DEBUG    27/06 11:49:02   Checking prerequisites for antismash.modules.active_site_finder
DEBUG    27/06 11:49:02   Found file '/usr/local/lib/python3.9/dist-packages/antismash/modules/active_site_finder/data/PKSI-KR.hmm2'
DEBUG    27/06 11:49:02   Found file '/usr/local/lib/python3.9/dist-packages/antismash/modules/active_site_finder/data/PKSI-KS_N.hmm2'
DEBUG    27/06 11:49:02   Found file '/usr/local/lib/python3.9/dist-packages/antismash/modules/active_site_finder/data/PKSI-KS_C.hmm2'
DEBUG    27/06 11:49:02   Found file '/usr/local/lib/python3.9/dist-packages/antismash/modules/active_site_finder/data/PKSI-AT.hmm2'
DEBUG    27/06 11:49:02   Found file '/usr/local/lib/python3.9/dist-packages/antismash/modules/active_site_finder/data/PKSI-ACP.hmm2'
DEBUG    27/06 11:49:02   Found file '/usr/local/lib/python3.9/dist-packages/antismash/modules/active_site_finder/data/PKSI-DH.hmm2'
DEBUG    27/06 11:49:02   Found file '/usr/local/lib/python3.9/dist-packages/antismash/modules/active_site_finder/data/Thioesterase.hmm2'
DEBUG    27/06 11:49:02   Found file '/usr/local/lib/python3.9/dist-packages/antismash/modules/active_site_finder/data/PKSI-ER.hmm2'
DEBUG    27/06 11:49:02   Found file '/usr/local/lib/python3.9/dist-packages/antismash/modules/active_site_finder/data/p450.hmm2'
DEBUG    27/06 11:49:02   Checking prerequisites for antismash.modules.clusterblast
DEBUG    27/06 11:49:02   Found file '/databases/knownclusterblast/3.1/clusters.txt'
DEBUG    27/06 11:49:02   Found file '/databases/knownclusterblast/3.1/proteins.fasta'
DEBUG    27/06 11:49:02   Found file '/databases/knownclusterblast/3.1/proteins.dmnd'
DEBUG    27/06 11:49:02   Found file '/databases/knownclusterblast/3.1/proteins.dmnd'
DEBUG    27/06 11:49:02   Found file '/databases/clusterblast/clusters.txt'
DEBUG    27/06 11:49:02   Found file '/databases/clusterblast/proteins.fasta'
DEBUG    27/06 11:49:02   Found file '/databases/clusterblast/proteins.dmnd'
DEBUG    27/06 11:49:02   Found file '/databases/clusterblast/proteins.dmnd'
DEBUG    27/06 11:49:02   Found file '/usr/local/lib/python3.9/dist-packages/antismash/modules/clusterblast/data/sub/proteins.fasta'
DEBUG    27/06 11:49:02   Found file '/usr/local/lib/python3.9/dist-packages/antismash/modules/clusterblast/data/sub/proteins.fasta.phr'
DEBUG    27/06 11:49:02   Found file '/usr/local/lib/python3.9/dist-packages/antismash/modules/clusterblast/data/sub/proteins.fasta.pin'
DEBUG    27/06 11:49:02   Found file '/usr/local/lib/python3.9/dist-packages/antismash/modules/clusterblast/data/sub/proteins.fasta.psq'
DEBUG    27/06 11:49:02   Found file '/usr/local/lib/python3.9/dist-packages/antismash/modules/clusterblast/data/sub/clusters.txt'
DEBUG    27/06 11:49:02   Checking prerequisites for antismash.modules.lanthipeptides
DEBUG    27/06 11:49:02   Found file '/databases/comparippson/asdb/3.0/cores.fa.pdb'
DEBUG    27/06 11:49:02   Found file '/databases/comparippson/asdb/3.0/cores.fa.phr'
DEBUG    27/06 11:49:02   Found file '/databases/comparippson/asdb/3.0/cores.fa.pin'
DEBUG    27/06 11:49:02   Found file '/databases/comparippson/asdb/3.0/cores.fa.pot'
DEBUG    27/06 11:49:02   Found file '/databases/comparippson/asdb/3.0/cores.fa.psq'
DEBUG    27/06 11:49:02   Found file '/databases/comparippson/asdb/3.0/cores.fa.ptf'
DEBUG    27/06 11:49:02   Found file '/databases/comparippson/asdb/3.0/cores.fa.pto'
DEBUG    27/06 11:49:02   Found file '/databases/comparippson/mibig/3.1/cores.fa.pdb'
DEBUG    27/06 11:49:02   Found file '/databases/comparippson/mibig/3.1/cores.fa.phr'
DEBUG    27/06 11:49:02   Found file '/databases/comparippson/mibig/3.1/cores.fa.pin'
DEBUG    27/06 11:49:02   Found file '/databases/comparippson/mibig/3.1/cores.fa.pot'
DEBUG    27/06 11:49:02   Found file '/databases/comparippson/mibig/3.1/cores.fa.psq'
DEBUG    27/06 11:49:02   Found file '/databases/comparippson/mibig/3.1/cores.fa.ptf'
DEBUG    27/06 11:49:02   Found file '/databases/comparippson/mibig/3.1/cores.fa.pto'
DEBUG    27/06 11:49:02   Checking prerequisites for antismash.modules.lassopeptides
DEBUG    27/06 11:49:02   Checking prerequisites for antismash.modules.nrps_pks
DEBUG    27/06 11:49:02   Found existing cache for /usr/local/lib/python3.9/dist-packages/antismash/modules/nrps_pks/data/terminals/cterm.fasta
DEBUG    27/06 11:49:02   Found existing cache for /usr/local/lib/python3.9/dist-packages/antismash/modules/nrps_pks/data/terminals/nterm.fasta
DEBUG    27/06 11:49:02   Found existing cache for /usr/local/lib/python3.9/dist-packages/antismash/modules/nrps_pks/at_analysis/data/AT_domains_muscle.fasta
DEBUG    27/06 11:49:02   Found existing cache for /usr/local/lib/python3.9/dist-packages/antismash/modules/nrps_pks/kr_analysis/data/KRdomains_muscle.fasta
DEBUG    27/06 11:49:02   Found existing cache for /usr/local/lib/python3.9/dist-packages/antismash/modules/nrps_pks/minowa/data/AT_domains_muscle.fasta
DEBUG    27/06 11:49:02   Found existing cache for /usr/local/lib/python3.9/dist-packages/antismash/modules/nrps_pks/minowa/data/CAL_domains_muscle.fasta
DEBUG    27/06 11:49:02   Checking prerequisites for antismash.modules.rrefinder
DEBUG    27/06 11:49:02   Found file '/usr/local/lib/python3.9/dist-packages/antismash/modules/rrefinder/data/RREFam.hmm.h3f'
DEBUG    27/06 11:49:02   Found file '/usr/local/lib/python3.9/dist-packages/antismash/modules/rrefinder/data/RREFam.hmm.h3i'
DEBUG    27/06 11:49:02   Found file '/usr/local/lib/python3.9/dist-packages/antismash/modules/rrefinder/data/RREFam.hmm.h3m'
DEBUG    27/06 11:49:02   Found file '/usr/local/lib/python3.9/dist-packages/antismash/modules/rrefinder/data/RREFam.hmm.h3p'
DEBUG    27/06 11:49:02   Checking prerequisites for antismash.modules.sactipeptides
DEBUG    27/06 11:49:02   Checking prerequisites for antismash.modules.t2pks
DEBUG    27/06 11:49:02   Found file '/usr/local/lib/python3.9/dist-packages/antismash/modules/t2pks/data/KSIII.fasta'
DEBUG    27/06 11:49:02   Found file '/usr/local/lib/python3.9/dist-packages/antismash/modules/t2pks/data/KSIII.phr'
DEBUG    27/06 11:49:02   Found file '/usr/local/lib/python3.9/dist-packages/antismash/modules/t2pks/data/KSIII.pin'
DEBUG    27/06 11:49:02   Found file '/usr/local/lib/python3.9/dist-packages/antismash/modules/t2pks/data/KSIII.psq'
DEBUG    27/06 11:49:02   Found file '/usr/local/lib/python3.9/dist-packages/antismash/modules/t2pks/data/AT.fasta'
DEBUG    27/06 11:49:02   Found file '/usr/local/lib/python3.9/dist-packages/antismash/modules/t2pks/data/AT.phr'
DEBUG    27/06 11:49:02   Found file '/usr/local/lib/python3.9/dist-packages/antismash/modules/t2pks/data/AT.pin'
DEBUG    27/06 11:49:02   Found file '/usr/local/lib/python3.9/dist-packages/antismash/modules/t2pks/data/AT.psq'
DEBUG    27/06 11:49:02   Found file '/usr/local/lib/python3.9/dist-packages/antismash/modules/t2pks/data/LIG.fasta'
DEBUG    27/06 11:49:02   Found file '/usr/local/lib/python3.9/dist-packages/antismash/modules/t2pks/data/LIG.phr'
DEBUG    27/06 11:49:02   Found file '/usr/local/lib/python3.9/dist-packages/antismash/modules/t2pks/data/LIG.pin'
DEBUG    27/06 11:49:02   Found file '/usr/local/lib/python3.9/dist-packages/antismash/modules/t2pks/data/LIG.psq'
DEBUG    27/06 11:49:02   Found file '/usr/local/lib/python3.9/dist-packages/antismash/modules/t2pks/data/t2pks.hmm.h3f'
DEBUG    27/06 11:49:02   Found file '/usr/local/lib/python3.9/dist-packages/antismash/modules/t2pks/data/t2pks.hmm.h3i'
DEBUG    27/06 11:49:02   Found file '/usr/local/lib/python3.9/dist-packages/antismash/modules/t2pks/data/t2pks.hmm.h3m'
DEBUG    27/06 11:49:02   Found file '/usr/local/lib/python3.9/dist-packages/antismash/modules/t2pks/data/t2pks.hmm.h3p'
DEBUG    27/06 11:49:02   Checking prerequisites for antismash.modules.tfbs_finder
DEBUG    27/06 11:49:02   Found file '/usr/local/lib/python3.9/dist-packages/antismash/modules/tfbs_finder/data/PWMs.json'
DEBUG    27/06 11:49:02   Checking prerequisites for antismash.modules.thiopeptides
DEBUG    27/06 11:49:02   Found file '/usr/local/lib/python3.9/dist-packages/antismash/modules/thiopeptides/data/thiopep3.hmm.h3f'
DEBUG    27/06 11:49:02   Found file '/usr/local/lib/python3.9/dist-packages/antismash/modules/thiopeptides/data/thiopep3.hmm.h3i'
DEBUG    27/06 11:49:02   Found file '/usr/local/lib/python3.9/dist-packages/antismash/modules/thiopeptides/data/thiopep3.hmm.h3m'
DEBUG    27/06 11:49:02   Found file '/usr/local/lib/python3.9/dist-packages/antismash/modules/thiopeptides/data/thiopep3.hmm.h3p'
DEBUG    27/06 11:49:02   Checking prerequisites for antismash.modules.tta
DEBUG    27/06 11:49:02   Checking prerequisites for antismash.outputs.html
DEBUG    27/06 11:49:02   Found file '/usr/local/lib/python3.9/dist-packages/antismash/outputs/html/css/bacteria.css'
DEBUG    27/06 11:49:02   Found file '/usr/local/lib/python3.9/dist-packages/antismash/outputs/html/css/fungi.css'
DEBUG    27/06 11:49:02   Found file '/usr/local/lib/python3.9/dist-packages/antismash/outputs/html/css/plants.css'
DEBUG    27/06 11:49:02   Checking prerequisites for antismash.support.genefinding
DEBUG    27/06 11:49:02   Checking options for antismash.detection.hmm_detection
DEBUG    27/06 11:49:02   Checking options for antismash.detection.genefunctions
DEBUG    27/06 11:49:02   Checking options for antismash.detection.nrps_pks_domains
DEBUG    27/06 11:49:02   Checking options for antismash.modules.active_site_finder
DEBUG    27/06 11:49:02   Checking options for antismash.modules.clusterblast
DEBUG    27/06 11:49:02   Checking options for antismash.modules.lanthipeptides
DEBUG    27/06 11:49:02   Checking options for antismash.modules.lassopeptides
DEBUG    27/06 11:49:02   Checking options for antismash.modules.nrps_pks
DEBUG    27/06 11:49:02   Checking options for antismash.modules.rrefinder
DEBUG    27/06 11:49:02   Checking options for antismash.modules.sactipeptides
DEBUG    27/06 11:49:02   Checking options for antismash.modules.t2pks
DEBUG    27/06 11:49:02   Checking options for antismash.modules.tfbs_finder
DEBUG    27/06 11:49:02   Checking options for antismash.modules.thiopeptides
DEBUG    27/06 11:49:02   Checking options for antismash.modules.tta
DEBUG    27/06 11:49:02   Checking options for antismash.outputs.html
DEBUG    27/06 11:49:02   Checking options for antismash.support.genefinding
INFO     27/06 11:49:02   Parsing input sequence '/input/Erwinia_endophytica_A41C3.fna'
DEBUG    27/06 11:49:02   Stripping antiSMASH features and annotations from record: gnl|X|MEIPNEOK_1
DEBUG    27/06 11:49:02   Stripping antiSMASH features and annotations from record: gnl|X|MEIPNEOK_2
DEBUG    27/06 11:49:02   Stripping antiSMASH features and annotations from record: gnl|X|MEIPNEOK_3
DEBUG    27/06 11:49:02   Stripping antiSMASH features and annotations from record: gnl|X|MEIPNEOK_4
DEBUG    27/06 11:49:02   Stripping antiSMASH features and annotations from record: gnl|X|MEIPNEOK_5
DEBUG    27/06 11:49:02   Stripping antiSMASH features and annotations from record: gnl|X|MEIPNEOK_6
DEBUG    27/06 11:49:02   Stripping antiSMASH features and annotations from record: gnl|X|MEIPNEOK_7
DEBUG    27/06 11:49:02   Stripping antiSMASH features and annotations from record: gnl|X|MEIPNEOK_8
DEBUG    27/06 11:49:02   Stripping antiSMASH features and annotations from record: gnl|X|MEIPNEOK_9
DEBUG    27/06 11:49:02   Stripping antiSMASH features and annotations from record: gnl|X|MEIPNEOK_10
DEBUG    27/06 11:49:02   Stripping antiSMASH features and annotations from record: gnl|X|MEIPNEOK_11
DEBUG    27/06 11:49:02   Stripping antiSMASH features and annotations from record: gnl|X|MEIPNEOK_12
DEBUG    27/06 11:49:02   Stripping antiSMASH features and annotations from record: gnl|X|MEIPNEOK_13
DEBUG    27/06 11:49:02   Stripping antiSMASH features and annotations from record: gnl|X|MEIPNEOK_14
DEBUG    27/06 11:49:02   Stripping antiSMASH features and annotations from record: gnl|X|MEIPNEOK_15
DEBUG    27/06 11:49:02   Stripping antiSMASH features and annotations from record: gnl|X|MEIPNEOK_16
DEBUG    27/06 11:49:02   Stripping antiSMASH features and annotations from record: gnl|X|MEIPNEOK_17
DEBUG    27/06 11:49:02   Stripping antiSMASH features and annotations from record: gnl|X|MEIPNEOK_18
DEBUG    27/06 11:49:02   Stripping antiSMASH features and annotations from record: gnl|X|MEIPNEOK_19
DEBUG    27/06 11:49:02   Stripping antiSMASH features and annotations from record: gnl|X|MEIPNEOK_20
DEBUG    27/06 11:49:02   Stripping antiSMASH features and annotations from record: gnl|X|MEIPNEOK_21
DEBUG    27/06 11:49:02   Stripping antiSMASH features and annotations from record: gnl|X|MEIPNEOK_22
DEBUG    27/06 11:49:02   Stripping antiSMASH features and annotations from record: gnl|X|MEIPNEOK_23
DEBUG    27/06 11:49:02   Stripping antiSMASH features and annotations from record: gnl|X|MEIPNEOK_24
DEBUG    27/06 11:49:02   Stripping antiSMASH features and annotations from record: gnl|X|MEIPNEOK_25
DEBUG    27/06 11:49:02   Stripping antiSMASH features and annotations from record: gnl|X|MEIPNEOK_26
DEBUG    27/06 11:49:02   Stripping antiSMASH features and annotations from record: gnl|X|MEIPNEOK_27
DEBUG    27/06 11:49:02   Stripping antiSMASH features and annotations from record: gnl|X|MEIPNEOK_28
DEBUG    27/06 11:49:02   Stripping antiSMASH features and annotations from record: gnl|X|MEIPNEOK_29
DEBUG    27/06 11:49:02   Stripping antiSMASH features and annotations from record: gnl|X|MEIPNEOK_30
DEBUG    27/06 11:49:02   Stripping antiSMASH features and annotations from record: gnl|X|MEIPNEOK_31
DEBUG    27/06 11:49:02   Stripping antiSMASH features and annotations from record: gnl|X|MEIPNEOK_32
DEBUG    27/06 11:49:02   Stripping antiSMASH features and annotations from record: gnl|X|MEIPNEOK_33
DEBUG    27/06 11:49:02   Stripping antiSMASH features and annotations from record: gnl|X|MEIPNEOK_34
DEBUG    27/06 11:49:02   Stripping antiSMASH features and annotations from record: gnl|X|MEIPNEOK_35
DEBUG    27/06 11:49:02   Stripping antiSMASH features and annotations from record: gnl|X|MEIPNEOK_36
DEBUG    27/06 11:49:02   Stripping antiSMASH features and annotations from record: gnl|X|MEIPNEOK_37
DEBUG    27/06 11:49:02   Stripping antiSMASH features and annotations from record: gnl|X|MEIPNEOK_38
DEBUG    27/06 11:49:02   Stripping antiSMASH features and annotations from record: gnl|X|MEIPNEOK_39
DEBUG    27/06 11:49:02   Stripping antiSMASH features and annotations from record: gnl|X|MEIPNEOK_40
DEBUG    27/06 11:49:02   Stripping antiSMASH features and annotations from record: gnl|X|MEIPNEOK_41
DEBUG    27/06 11:49:02   Stripping antiSMASH features and annotations from record: gnl|X|MEIPNEOK_42
DEBUG    27/06 11:49:02   Stripping antiSMASH features and annotations from record: gnl|X|MEIPNEOK_43
DEBUG    27/06 11:49:02   Stripping antiSMASH features and annotations from record: gnl|X|MEIPNEOK_44
DEBUG    27/06 11:49:02   Stripping antiSMASH features and annotations from record: gnl|X|MEIPNEOK_45
DEBUG    27/06 11:49:02   Stripping antiSMASH features and annotations from record: gnl|X|MEIPNEOK_46
DEBUG    27/06 11:49:02   Stripping antiSMASH features and annotations from record: gnl|X|MEIPNEOK_47
DEBUG    27/06 11:49:02   Stripping antiSMASH features and annotations from record: gnl|X|MEIPNEOK_48
DEBUG    27/06 11:49:02   Stripping antiSMASH features and annotations from record: gnl|X|MEIPNEOK_49
DEBUG    27/06 11:49:02   Stripping antiSMASH features and annotations from record: gnl|X|MEIPNEOK_50
DEBUG    27/06 11:49:02   Stripping antiSMASH features and annotations from record: gnl|X|MEIPNEOK_51
DEBUG    27/06 11:49:02   Stripping antiSMASH features and annotations from record: gnl|X|MEIPNEOK_52
DEBUG    27/06 11:49:02   Stripping antiSMASH features and annotations from record: gnl|X|MEIPNEOK_53
DEBUG    27/06 11:49:02   Stripping antiSMASH features and annotations from record: gnl|X|MEIPNEOK_54
DEBUG    27/06 11:49:02   Stripping antiSMASH features and annotations from record: gnl|X|MEIPNEOK_55
DEBUG    27/06 11:49:02   Stripping antiSMASH features and annotations from record: gnl|X|MEIPNEOK_56
DEBUG    27/06 11:49:02   Stripping antiSMASH features and annotations from record: gnl|X|MEIPNEOK_57
DEBUG    27/06 11:49:02   Stripping antiSMASH features and annotations from record: gnl|X|MEIPNEOK_58
DEBUG    27/06 11:49:02   Stripping antiSMASH features and annotations from record: gnl|X|MEIPNEOK_59
DEBUG    27/06 11:49:02   Stripping antiSMASH features and annotations from record: gnl|X|MEIPNEOK_60
DEBUG    27/06 11:49:02   Stripping antiSMASH features and annotations from record: gnl|X|MEIPNEOK_61
DEBUG    27/06 11:49:02   Converting records from biopython to secmet
DEBUG    27/06 11:49:02   Removing existing region genbank files
DEBUG    27/06 11:49:02   Reusing output directory: /data/antismash/upload/bacteria-b3a10bd5-0330-4b7f-9f6e-8d9b7c381897
DEBUG    27/06 11:49:02   Preprocessing 61 sequences
DEBUG    27/06 11:49:02   Sanitising record ids and sequences
DEBUG    27/06 11:49:03   Removing sequences smaller than 1000 bases
DEBUG    27/06 11:49:03   Ensuring records have CDS features with all required information
INFO     27/06 11:49:03   No CDS features found in record 'gnlXMEIPNEOK_1', running gene finding.
DEBUG    27/06 11:49:03   Running prodigal based genefinding
INFO     27/06 11:49:03   No CDS features found in record 'gnlXMEIPNEOK_5', running gene finding.
INFO     27/06 11:49:03   No CDS features found in record 'gnlXMEIPNEOK_9', running gene finding.
DEBUG    27/06 11:49:03   Running prodigal based genefinding
DEBUG    27/06 11:49:03   Running prodigal based genefinding
INFO     27/06 11:49:03   No CDS features found in record 'gnlXMEIPNEOK_13', running gene finding.
DEBUG    27/06 11:49:03   Running prodigal based genefinding
DEBUG    27/06 11:49:03   prodigal found 2 CDS features
INFO     27/06 11:49:03   No CDS features found in record 'gnlXMEIPNEOK_10', running gene finding.
DEBUG    27/06 11:49:03   Running prodigal based genefinding
DEBUG    27/06 11:49:03   prodigal found 8 CDS features
INFO     27/06 11:49:03   No CDS features found in record 'gnlXMEIPNEOK_14', running gene finding.
DEBUG    27/06 11:49:03   Running prodigal based genefinding
DEBUG    27/06 11:49:03   prodigal found 8 CDS features
INFO     27/06 11:49:03   No CDS features found in record 'gnlXMEIPNEOK_11', running gene finding.
DEBUG    27/06 11:49:03   Running prodigal based genefinding
DEBUG    27/06 11:49:03   prodigal found 50 CDS features
INFO     27/06 11:49:03   No CDS features found in record 'gnlXMEIPNEOK_2', running gene finding.
DEBUG    27/06 11:49:03   Running prodigal based genefinding
DEBUG    27/06 11:49:03   prodigal found 47 CDS features
INFO     27/06 11:49:03   No CDS features found in record 'gnlXMEIPNEOK_15', running gene finding.
DEBUG    27/06 11:49:03   Running prodigal based genefinding
DEBUG    27/06 11:49:03   prodigal found 17 CDS features
INFO     27/06 11:49:03   No CDS features found in record 'gnlXMEIPNEOK_12', running gene finding.
DEBUG    27/06 11:49:03   Running prodigal based genefinding
DEBUG    27/06 11:49:03   prodigal found 4 CDS features
DEBUG    27/06 11:49:03   prodigal found 34 CDS features
INFO     27/06 11:49:03   No CDS features found in record 'gnlXMEIPNEOK_17', running gene finding.
INFO     27/06 11:49:03   No CDS features found in record 'gnlXMEIPNEOK_3', running gene finding.
DEBUG    27/06 11:49:03   Running prodigal based genefinding
DEBUG    27/06 11:49:03   Running prodigal based genefinding
DEBUG    27/06 11:49:03   prodigal found 89 CDS features
INFO     27/06 11:49:03   No CDS features found in record 'gnlXMEIPNEOK_6', running gene finding.
DEBUG    27/06 11:49:03   Running prodigal based genefinding
DEBUG    27/06 11:49:03   prodigal found 3 CDS features
INFO     27/06 11:49:03   No CDS features found in record 'gnlXMEIPNEOK_7', running gene finding.
DEBUG    27/06 11:49:03   Running prodigal based genefinding
DEBUG    27/06 11:49:04   prodigal found 122 CDS features
INFO     27/06 11:49:04   No CDS features found in record 'gnlXMEIPNEOK_16', running gene finding.
DEBUG    27/06 11:49:04   Running prodigal based genefinding
DEBUG    27/06 11:49:04   prodigal found 90 CDS features
INFO     27/06 11:49:04   No CDS features found in record 'gnlXMEIPNEOK_8', running gene finding.
DEBUG    27/06 11:49:04   Running prodigal based genefinding
DEBUG    27/06 11:49:04   prodigal found 181 CDS features
INFO     27/06 11:49:04   No CDS features found in record 'gnlXMEIPNEOK_18', running gene finding.
DEBUG    27/06 11:49:04   Running prodigal based genefinding
DEBUG    27/06 11:49:04   prodigal found 10 CDS features
INFO     27/06 11:49:04   No CDS features found in record 'gnlXMEIPNEOK_19', running gene finding.
DEBUG    27/06 11:49:04   Running prodigal based genefinding
DEBUG    27/06 11:49:04   prodigal found 72 CDS features
INFO     27/06 11:49:04   No CDS features found in record 'gnlXMEIPNEOK_21', running gene finding.
DEBUG    27/06 11:49:04   Running prodigal based genefinding
DEBUG    27/06 11:49:04   prodigal found 4 CDS features
INFO     27/06 11:49:04   No CDS features found in record 'gnlXMEIPNEOK_22', running gene finding.
DEBUG    27/06 11:49:04   Running prodigal based genefinding
DEBUG    27/06 11:49:05   prodigal found 5 CDS features
INFO     27/06 11:49:05   No CDS features found in record 'gnlXMEIPNEOK_23', running gene finding.
DEBUG    27/06 11:49:05   Running prodigal based genefinding
DEBUG    27/06 11:49:05   prodigal found 159 CDS features
INFO     27/06 11:49:05   No CDS features found in record 'gnlXMEIPNEOK_25', running gene finding.
DEBUG    27/06 11:49:05   Running prodigal based genefinding
DEBUG    27/06 11:49:05   prodigal found 5 CDS features
INFO     27/06 11:49:05   No CDS features found in record 'gnlXMEIPNEOK_26', running gene finding.
DEBUG    27/06 11:49:05   Running prodigal based genefinding
DEBUG    27/06 11:49:05   prodigal found 123 CDS features
INFO     27/06 11:49:05   No CDS features found in record 'gnlXMEIPNEOK_20', running gene finding.
DEBUG    27/06 11:49:05   Running prodigal based genefinding
DEBUG    27/06 11:49:05   prodigal found 21 CDS features
INFO     27/06 11:49:05   No CDS features found in record 'gnlXMEIPNEOK_29', running gene finding.
DEBUG    27/06 11:49:05   Running prodigal based genefinding
DEBUG    27/06 11:49:05   prodigal found 34 CDS features
INFO     27/06 11:49:05   No CDS features found in record 'gnlXMEIPNEOK_30', running gene finding.
DEBUG    27/06 11:49:05   Running prodigal based genefinding
DEBUG    27/06 11:49:06   prodigal found 383 CDS features
INFO     27/06 11:49:06   No CDS features found in record 'gnlXMEIPNEOK_4', running gene finding.
DEBUG    27/06 11:49:06   Running prodigal based genefinding
DEBUG    27/06 11:49:06   prodigal found 144 CDS features
INFO     27/06 11:49:06   No CDS features found in record 'gnlXMEIPNEOK_27', running gene finding.
DEBUG    27/06 11:49:06   Running prodigal based genefinding
DEBUG    27/06 11:49:06   prodigal found 35 CDS features
INFO     27/06 11:49:06   No CDS features found in record 'gnlXMEIPNEOK_28', running gene finding.
DEBUG    27/06 11:49:06   Running prodigal based genefinding
DEBUG    27/06 11:49:06   prodigal found 103 CDS features
INFO     27/06 11:49:06   No CDS features found in record 'gnlXMEIPNEOK_33', running gene finding.
DEBUG    27/06 11:49:06   Running prodigal based genefinding
DEBUG    27/06 11:49:06   prodigal found 4 CDS features
INFO     27/06 11:49:06   No CDS features found in record 'gnlXMEIPNEOK_34', running gene finding.
DEBUG    27/06 11:49:06   Running prodigal based genefinding
DEBUG    27/06 11:49:06   prodigal found 102 CDS features
INFO     27/06 11:49:06   No CDS features found in record 'gnlXMEIPNEOK_31', running gene finding.
DEBUG    27/06 11:49:06   Running prodigal based genefinding
DEBUG    27/06 11:49:06   prodigal found 31 CDS features
INFO     27/06 11:49:06   No CDS features found in record 'gnlXMEIPNEOK_37', running gene finding.
DEBUG    27/06 11:49:06   Running prodigal based genefinding
DEBUG    27/06 11:49:06   prodigal found 5 CDS features
INFO     27/06 11:49:06   No CDS features found in record 'gnlXMEIPNEOK_35', running gene finding.
DEBUG    27/06 11:49:06   Running prodigal based genefinding
DEBUG    27/06 11:49:06   prodigal found 6 CDS features
INFO     27/06 11:49:06   No CDS features found in record 'gnlXMEIPNEOK_38', running gene finding.
DEBUG    27/06 11:49:06   Running prodigal based genefinding
DEBUG    27/06 11:49:06   prodigal found 8 CDS features
INFO     27/06 11:49:06   No CDS features found in record 'gnlXMEIPNEOK_39', running gene finding.
DEBUG    27/06 11:49:06   Running prodigal based genefinding
DEBUG    27/06 11:49:06   prodigal found 6 CDS features
INFO     27/06 11:49:06   No CDS features found in record 'gnlXMEIPNEOK_40', running gene finding.
DEBUG    27/06 11:49:06   Running prodigal based genefinding
DEBUG    27/06 11:49:06   prodigal found 281 CDS features
INFO     27/06 11:49:06   No CDS features found in record 'gnlXMEIPNEOK_24', running gene finding.
DEBUG    27/06 11:49:06   Running prodigal based genefinding
DEBUG    27/06 11:49:07   prodigal found 13 CDS features
INFO     27/06 11:49:07   No CDS features found in record 'gnlXMEIPNEOK_41', running gene finding.
DEBUG    27/06 11:49:07   Running prodigal based genefinding
DEBUG    27/06 11:49:07   prodigal found 10 CDS features
INFO     27/06 11:49:07   No CDS features found in record 'gnlXMEIPNEOK_42', running gene finding.
DEBUG    27/06 11:49:07   Running prodigal based genefinding
DEBUG    27/06 11:49:07   prodigal found 100 CDS features
INFO     27/06 11:49:07   No CDS features found in record 'gnlXMEIPNEOK_32', running gene finding.
DEBUG    27/06 11:49:07   Running prodigal based genefinding
DEBUG    27/06 11:49:07   prodigal found 23 CDS features
INFO     27/06 11:49:07   No CDS features found in record 'gnlXMEIPNEOK_43', running gene finding.
DEBUG    27/06 11:49:07   Running prodigal based genefinding
DEBUG    27/06 11:49:07   prodigal found 103 CDS features
INFO     27/06 11:49:07   No CDS features found in record 'gnlXMEIPNEOK_36', running gene finding.
DEBUG    27/06 11:49:07   Running prodigal based genefinding
DEBUG    27/06 11:49:07   prodigal found 65 CDS features
INFO     27/06 11:49:07   No CDS features found in record 'gnlXMEIPNEOK_45', running gene finding.
DEBUG    27/06 11:49:07   Running prodigal based genefinding
DEBUG    27/06 11:49:07   prodigal found 30 CDS features
INFO     27/06 11:49:07   No CDS features found in record 'gnlXMEIPNEOK_44', running gene finding.
DEBUG    27/06 11:49:07   Running prodigal based genefinding
DEBUG    27/06 11:49:07   prodigal found 37 CDS features
INFO     27/06 11:49:07   No CDS features found in record 'gnlXMEIPNEOK_49', running gene finding.
DEBUG    27/06 11:49:07   Running prodigal based genefinding
DEBUG    27/06 11:49:07   prodigal found 14 CDS features
DEBUG    27/06 11:49:07   prodigal found 34 CDS features
INFO     27/06 11:49:07   No CDS features found in record 'gnlXMEIPNEOK_53', running gene finding.
DEBUG    27/06 11:49:07   Running prodigal based genefinding
INFO     27/06 11:49:07   No CDS features found in record 'gnlXMEIPNEOK_57', running gene finding.
DEBUG    27/06 11:49:07   Running prodigal based genefinding
DEBUG    27/06 11:49:07   prodigal found 38 CDS features
INFO     27/06 11:49:07   No CDS features found in record 'gnlXMEIPNEOK_58', running gene finding.
DEBUG    27/06 11:49:07   Running prodigal based genefinding
DEBUG    27/06 11:49:07   prodigal found 69 CDS features
INFO     27/06 11:49:07   No CDS features found in record 'gnlXMEIPNEOK_46', running gene finding.
DEBUG    27/06 11:49:07   Running prodigal based genefinding
DEBUG    27/06 11:49:07   prodigal found 49 CDS features
INFO     27/06 11:49:07   No CDS features found in record 'gnlXMEIPNEOK_47', running gene finding.
DEBUG    27/06 11:49:07   Running prodigal based genefinding
DEBUG    27/06 11:49:08   prodigal found 41 CDS features
INFO     27/06 11:49:08   No CDS features found in record 'gnlXMEIPNEOK_48', running gene finding.
DEBUG    27/06 11:49:08   Running prodigal based genefinding
DEBUG    27/06 11:49:08   prodigal found 79 CDS features
INFO     27/06 11:49:08   No CDS features found in record 'gnlXMEIPNEOK_61', running gene finding.
DEBUG    27/06 11:49:08   Running prodigal based genefinding
DEBUG    27/06 11:49:08   prodigal found 6 CDS features
DEBUG    27/06 11:49:08   prodigal found 172 CDS features
INFO     27/06 11:49:08   No CDS features found in record 'gnlXMEIPNEOK_59', running gene finding.
DEBUG    27/06 11:49:08   Running prodigal based genefinding
DEBUG    27/06 11:49:09   prodigal found 290 CDS features
INFO     27/06 11:49:09   No CDS features found in record 'gnlXMEIPNEOK_54', running gene finding.
DEBUG    27/06 11:49:09   Running prodigal based genefinding
DEBUG    27/06 11:49:09   prodigal found 65 CDS features
INFO     27/06 11:49:09   No CDS features found in record 'gnlXMEIPNEOK_60', running gene finding.
DEBUG    27/06 11:49:09   Running prodigal based genefinding
DEBUG    27/06 11:49:09   prodigal found 3 CDS features
INFO     27/06 11:49:09   No CDS features found in record 'gnlXMEIPNEOK_55', running gene finding.
DEBUG    27/06 11:49:09   Running prodigal based genefinding
DEBUG    27/06 11:49:09   prodigal found 4 CDS features
DEBUG    27/06 11:49:09   prodigal found 16 CDS features
INFO     27/06 11:49:09   No CDS features found in record 'gnlXMEIPNEOK_56', running gene finding.
DEBUG    27/06 11:49:09   Running prodigal based genefinding
DEBUG    27/06 11:49:09   prodigal found 352 CDS features
INFO     27/06 11:49:09   No CDS features found in record 'gnlXMEIPNEOK_50', running gene finding.
DEBUG    27/06 11:49:09   Running prodigal based genefinding
DEBUG    27/06 11:49:09   prodigal found 38 CDS features
DEBUG    27/06 11:49:10   prodigal found 125 CDS features
INFO     27/06 11:49:10   No CDS features found in record 'gnlXMEIPNEOK_51', running gene finding.
DEBUG    27/06 11:49:10   Running prodigal based genefinding
DEBUG    27/06 11:49:10   prodigal found 19 CDS features
INFO     27/06 11:49:10   No CDS features found in record 'gnlXMEIPNEOK_52', running gene finding.
DEBUG    27/06 11:49:10   Running prodigal based genefinding
DEBUG    27/06 11:49:10   prodigal found 41 CDS features
INFO     27/06 11:49:11   Analysing record: gnlXMEIPNEOK_1
INFO     27/06 11:49:11   Detecting secondary metabolite clusters
DEBUG    27/06 11:49:11   Checking if antismash.detection.hmm_detection should be run
INFO     27/06 11:49:11   Running antismash.detection.hmm_detection
INFO     27/06 11:49:11   HMM detection using strictness: relaxed
DEBUG    27/06 11:49:11   0 rule-based cluster(s) found in record
DEBUG    27/06 11:49:11   0 protoclusters found
DEBUG    27/06 11:49:11   0 subregions found
INFO     27/06 11:49:11   No regions detected, skipping record
INFO     27/06 11:49:11   Analysing record: gnlXMEIPNEOK_2
INFO     27/06 11:49:11   Detecting secondary metabolite clusters
DEBUG    27/06 11:49:11   Checking if antismash.detection.hmm_detection should be run
INFO     27/06 11:49:11   Running antismash.detection.hmm_detection
INFO     27/06 11:49:11   HMM detection using strictness: relaxed
DEBUG    27/06 11:49:12   0 rule-based cluster(s) found in record
DEBUG    27/06 11:49:12   0 protoclusters found
DEBUG    27/06 11:49:12   0 subregions found
INFO     27/06 11:49:12   No regions detected, skipping record
INFO     27/06 11:49:12   Analysing record: gnlXMEIPNEOK_3
INFO     27/06 11:49:12   Detecting secondary metabolite clusters
DEBUG    27/06 11:49:12   Checking if antismash.detection.hmm_detection should be run
INFO     27/06 11:49:12   Running antismash.detection.hmm_detection
INFO     27/06 11:49:12   HMM detection using strictness: relaxed
DEBUG    27/06 11:49:14   1 rule-based cluster(s) found in record
DEBUG    27/06 11:49:14   1 protoclusters found
DEBUG    27/06 11:49:14   0 subregions found
INFO     27/06 11:49:14   1 region(s) detected in record
DEBUG    27/06 11:49:14   Checking if antismash.detection.genefunctions should be run
INFO     27/06 11:49:14   Running antismash.detection.genefunctions
DEBUG    27/06 11:49:15   Adding detection results from antismash.detection.genefunctions to record
DEBUG    27/06 11:49:15   annotating CDS features with resist info: 0 CDSes
DEBUG    27/06 11:49:15   annotating CDS features with smcogs info: 3 CDSes
DEBUG    27/06 11:49:15   Checking if antismash.detection.nrps_pks_domains should be run
INFO     27/06 11:49:15   Running antismash.detection.nrps_pks_domains
DEBUG    27/06 11:49:15   Marking NRPS/PKS CDS features and domains in clusters
DEBUG    27/06 11:49:15   Adding detection results from antismash.detection.nrps_pks_domains to record
DEBUG    27/06 11:49:15   Checking if antismash.modules.active_site_finder should be run
INFO     27/06 11:49:15   Running antismash.modules.active_site_finder
DEBUG    27/06 11:49:15   Checking if antismash.modules.clusterblast should be run
INFO     27/06 11:49:15   Running antismash.modules.clusterblast
INFO     27/06 11:49:15   Finding internal homologs in each gene cluster...
INFO     27/06 11:49:16   Running subcluster search
INFO     27/06 11:49:16   SubClusterBlast: Loading gene cluster database into memory...
INFO     27/06 11:49:16   SubClusterBlast: Loading gene cluster database proteins into memory...
INFO     27/06 11:49:17   Running known cluster search
INFO     27/06 11:49:17   KnownClusterBlast: Loading gene cluster database into memory...
INFO     27/06 11:49:17   KnownClusterBlast: Loading gene cluster database proteins into memory...
DEBUG    27/06 11:49:17   Running DIAMOND knowncluster searches..
INFO     27/06 11:49:17   Comparing regions to reference database
DEBUG    27/06 11:49:18   Checking if antismash.modules.lanthipeptides should be run
INFO     27/06 11:49:18   Running antismash.modules.lanthipeptides
DEBUG    27/06 11:49:18   Lanthipeptide module marked 0 motifs
DEBUG    27/06 11:49:19   Checking if antismash.modules.lassopeptides should be run
INFO     27/06 11:49:19   Running antismash.modules.lassopeptides
DEBUG    27/06 11:49:20   Lassopeptide module marked 0 motifs
DEBUG    27/06 11:49:20   Checking if antismash.modules.nrps_pks should be run
INFO     27/06 11:49:20   Running antismash.modules.nrps_pks
DEBUG    27/06 11:49:20   Checking if antismash.modules.rrefinder should be run
INFO     27/06 11:49:20   Running antismash.modules.rrefinder
DEBUG    27/06 11:49:20   Checking if antismash.modules.sactipeptides should be run
INFO     27/06 11:49:20   Running antismash.modules.sactipeptides
DEBUG    27/06 11:49:20   Found no sactipeptide motifs
DEBUG    27/06 11:49:21   Checking if antismash.modules.t2pks should be run
INFO     27/06 11:49:21   Running antismash.modules.t2pks
DEBUG    27/06 11:49:21   No type II PKS clusters to analyze
DEBUG    27/06 11:49:21   Checking if antismash.modules.tfbs_finder should be run
INFO     27/06 11:49:21   Running antismash.modules.tfbs_finder
DEBUG    27/06 11:49:22   Checking if antismash.modules.thiopeptides should be run
INFO     27/06 11:49:22   Running antismash.modules.thiopeptides
DEBUG    27/06 11:49:22   Thiopeptides marked 0 motifs
DEBUG    27/06 11:49:23   Checking if antismash.modules.tta should be run
INFO     27/06 11:49:23   Running antismash.modules.tta
INFO     27/06 11:49:23   Skipping TTA codon detection, GC content too low: 52%
INFO     27/06 11:49:23   Analysing record: gnlXMEIPNEOK_4
INFO     27/06 11:49:23   Detecting secondary metabolite clusters
DEBUG    27/06 11:49:23   Checking if antismash.detection.hmm_detection should be run
INFO     27/06 11:49:23   Running antismash.detection.hmm_detection
INFO     27/06 11:49:23   HMM detection using strictness: relaxed
DEBUG    27/06 11:49:24   0 rule-based cluster(s) found in record
DEBUG    27/06 11:49:24   0 protoclusters found
DEBUG    27/06 11:49:24   0 subregions found
INFO     27/06 11:49:24   No regions detected, skipping record
INFO     27/06 11:49:24   Analysing record: gnlXMEIPNEOK_5
INFO     27/06 11:49:24   Detecting secondary metabolite clusters
DEBUG    27/06 11:49:24   Checking if antismash.detection.hmm_detection should be run
INFO     27/06 11:49:24   Running antismash.detection.hmm_detection
INFO     27/06 11:49:24   HMM detection using strictness: relaxed
DEBUG    27/06 11:49:25   1 rule-based cluster(s) found in record
DEBUG    27/06 11:49:25   1 protoclusters found
DEBUG    27/06 11:49:25   0 subregions found
INFO     27/06 11:49:25   1 region(s) detected in record
DEBUG    27/06 11:49:25   Checking if antismash.detection.genefunctions should be run
INFO     27/06 11:49:25   Running antismash.detection.genefunctions
DEBUG    27/06 11:49:26   Adding detection results from antismash.detection.genefunctions to record
DEBUG    27/06 11:49:26   annotating CDS features with resist info: 0 CDSes
DEBUG    27/06 11:49:26   annotating CDS features with smcogs info: 7 CDSes
DEBUG    27/06 11:49:26   Checking if antismash.detection.nrps_pks_domains should be run
INFO     27/06 11:49:26   Running antismash.detection.nrps_pks_domains
DEBUG    27/06 11:49:26   Marking NRPS/PKS CDS features and domains in clusters
DEBUG    27/06 11:49:26   Adding detection results from antismash.detection.nrps_pks_domains to record
DEBUG    27/06 11:49:26   Checking if antismash.modules.active_site_finder should be run
INFO     27/06 11:49:26   Running antismash.modules.active_site_finder
DEBUG    27/06 11:49:26   Checking if antismash.modules.clusterblast should be run
INFO     27/06 11:49:26   Running antismash.modules.clusterblast
INFO     27/06 11:49:26   Finding internal homologs in each gene cluster...
INFO     27/06 11:49:27   Running subcluster search
INFO     27/06 11:49:27   SubClusterBlast: Loading gene cluster database into memory...
INFO     27/06 11:49:27   SubClusterBlast: Loading gene cluster database proteins into memory...
INFO     27/06 11:49:27   Running known cluster search
INFO     27/06 11:49:27   KnownClusterBlast: Loading gene cluster database into memory...
INFO     27/06 11:49:27   KnownClusterBlast: Loading gene cluster database proteins into memory...
DEBUG    27/06 11:49:28   Running DIAMOND knowncluster searches..
INFO     27/06 11:49:28   Comparing regions to reference database
DEBUG    27/06 11:49:29   Checking if antismash.modules.lanthipeptides should be run
INFO     27/06 11:49:29   Running antismash.modules.lanthipeptides
DEBUG    27/06 11:49:29   Lanthipeptide module marked 0 motifs
DEBUG    27/06 11:49:30   Checking if antismash.modules.lassopeptides should be run
INFO     27/06 11:49:30   Running antismash.modules.lassopeptides
DEBUG    27/06 11:49:31   Lassopeptide module marked 0 motifs
DEBUG    27/06 11:49:31   Checking if antismash.modules.nrps_pks should be run
INFO     27/06 11:49:31   Running antismash.modules.nrps_pks
DEBUG    27/06 11:49:31   No NRPS or PKS genes found, skipping analysis
DEBUG    27/06 11:49:31   Checking if antismash.modules.rrefinder should be run
INFO     27/06 11:49:31   Running antismash.modules.rrefinder
DEBUG    27/06 11:49:31   Building name mapping for HMMer database RREFam.hmm
DEBUG    27/06 11:49:31   Checking if antismash.modules.sactipeptides should be run
INFO     27/06 11:49:31   Running antismash.modules.sactipeptides
DEBUG    27/06 11:49:31   Found no sactipeptide motifs
DEBUG    27/06 11:49:32   Checking if antismash.modules.t2pks should be run
INFO     27/06 11:49:32   Running antismash.modules.t2pks
DEBUG    27/06 11:49:32   No type II PKS clusters to analyze
DEBUG    27/06 11:49:32   Checking if antismash.modules.tfbs_finder should be run
INFO     27/06 11:49:32   Running antismash.modules.tfbs_finder
DEBUG    27/06 11:49:33   Checking if antismash.modules.thiopeptides should be run
INFO     27/06 11:49:33   Running antismash.modules.thiopeptides
DEBUG    27/06 11:49:33   Thiopeptides marked 0 motifs
DEBUG    27/06 11:49:34   Checking if antismash.modules.tta should be run
INFO     27/06 11:49:34   Running antismash.modules.tta
INFO     27/06 11:49:34   Skipping TTA codon detection, GC content too low: 52%
INFO     27/06 11:49:34   Analysing record: gnlXMEIPNEOK_6
INFO     27/06 11:49:34   Detecting secondary metabolite clusters
DEBUG    27/06 11:49:34   Checking if antismash.detection.hmm_detection should be run
INFO     27/06 11:49:34   Running antismash.detection.hmm_detection
INFO     27/06 11:49:34   HMM detection using strictness: relaxed
DEBUG    27/06 11:49:34   0 rule-based cluster(s) found in record
DEBUG    27/06 11:49:34   0 protoclusters found
DEBUG    27/06 11:49:34   0 subregions found
INFO     27/06 11:49:34   No regions detected, skipping record
INFO     27/06 11:49:34   Analysing record: gnlXMEIPNEOK_7
INFO     27/06 11:49:34   Detecting secondary metabolite clusters
DEBUG    27/06 11:49:34   Checking if antismash.detection.hmm_detection should be run
INFO     27/06 11:49:34   Running antismash.detection.hmm_detection
INFO     27/06 11:49:34   HMM detection using strictness: relaxed
DEBUG    27/06 11:49:35   0 rule-based cluster(s) found in record
DEBUG    27/06 11:49:35   0 protoclusters found
DEBUG    27/06 11:49:35   0 subregions found
INFO     27/06 11:49:35   No regions detected, skipping record
INFO     27/06 11:49:35   Analysing record: gnlXMEIPNEOK_8
INFO     27/06 11:49:35   Detecting secondary metabolite clusters
DEBUG    27/06 11:49:35   Checking if antismash.detection.hmm_detection should be run
INFO     27/06 11:49:35   Running antismash.detection.hmm_detection
INFO     27/06 11:49:35   HMM detection using strictness: relaxed
DEBUG    27/06 11:49:36   0 rule-based cluster(s) found in record
DEBUG    27/06 11:49:36   0 protoclusters found
DEBUG    27/06 11:49:36   0 subregions found
INFO     27/06 11:49:36   No regions detected, skipping record
INFO     27/06 11:49:36   Analysing record: gnlXMEIPNEOK_9
INFO     27/06 11:49:36   Detecting secondary metabolite clusters
DEBUG    27/06 11:49:36   Checking if antismash.detection.hmm_detection should be run
INFO     27/06 11:49:36   Running antismash.detection.hmm_detection
INFO     27/06 11:49:36   HMM detection using strictness: relaxed
DEBUG    27/06 11:49:36   0 rule-based cluster(s) found in record
DEBUG    27/06 11:49:36   0 protoclusters found
DEBUG    27/06 11:49:36   0 subregions found
INFO     27/06 11:49:36   No regions detected, skipping record
INFO     27/06 11:49:36   Analysing record: gnlXMEIPNEOK_10
INFO     27/06 11:49:36   Detecting secondary metabolite clusters
DEBUG    27/06 11:49:36   Checking if antismash.detection.hmm_detection should be run
INFO     27/06 11:49:36   Running antismash.detection.hmm_detection
INFO     27/06 11:49:36   HMM detection using strictness: relaxed
DEBUG    27/06 11:49:37   0 rule-based cluster(s) found in record
DEBUG    27/06 11:49:37   0 protoclusters found
DEBUG    27/06 11:49:37   0 subregions found
INFO     27/06 11:49:37   No regions detected, skipping record
INFO     27/06 11:49:37   Analysing record: gnlXMEIPNEOK_11
INFO     27/06 11:49:37   Detecting secondary metabolite clusters
DEBUG    27/06 11:49:37   Checking if antismash.detection.hmm_detection should be run
INFO     27/06 11:49:37   Running antismash.detection.hmm_detection
INFO     27/06 11:49:37   HMM detection using strictness: relaxed
DEBUG    27/06 11:49:37   0 rule-based cluster(s) found in record
DEBUG    27/06 11:49:37   0 protoclusters found
DEBUG    27/06 11:49:37   0 subregions found
INFO     27/06 11:49:37   No regions detected, skipping record
INFO     27/06 11:49:37   Analysing record: gnlXMEIPNEOK_12
INFO     27/06 11:49:37   Detecting secondary metabolite clusters
DEBUG    27/06 11:49:37   Checking if antismash.detection.hmm_detection should be run
INFO     27/06 11:49:37   Running antismash.detection.hmm_detection
INFO     27/06 11:49:37   HMM detection using strictness: relaxed
DEBUG    27/06 11:49:38   0 rule-based cluster(s) found in record
DEBUG    27/06 11:49:38   0 protoclusters found
DEBUG    27/06 11:49:38   0 subregions found
INFO     27/06 11:49:38   No regions detected, skipping record
INFO     27/06 11:49:38   Analysing record: gnlXMEIPNEOK_13
INFO     27/06 11:49:38   Detecting secondary metabolite clusters
DEBUG    27/06 11:49:38   Checking if antismash.detection.hmm_detection should be run
INFO     27/06 11:49:38   Running antismash.detection.hmm_detection
INFO     27/06 11:49:38   HMM detection using strictness: relaxed
DEBUG    27/06 11:49:38   0 rule-based cluster(s) found in record
DEBUG    27/06 11:49:38   0 protoclusters found
DEBUG    27/06 11:49:38   0 subregions found
INFO     27/06 11:49:38   No regions detected, skipping record
INFO     27/06 11:49:38   Analysing record: gnlXMEIPNEOK_14
INFO     27/06 11:49:38   Detecting secondary metabolite clusters
DEBUG    27/06 11:49:38   Checking if antismash.detection.hmm_detection should be run
INFO     27/06 11:49:38   Running antismash.detection.hmm_detection
INFO     27/06 11:49:38   HMM detection using strictness: relaxed
DEBUG    27/06 11:49:39   0 rule-based cluster(s) found in record
DEBUG    27/06 11:49:39   0 protoclusters found
DEBUG    27/06 11:49:39   0 subregions found
INFO     27/06 11:49:39   No regions detected, skipping record
INFO     27/06 11:49:39   Analysing record: gnlXMEIPNEOK_15
INFO     27/06 11:49:39   Detecting secondary metabolite clusters
DEBUG    27/06 11:49:39   Checking if antismash.detection.hmm_detection should be run
INFO     27/06 11:49:39   Running antismash.detection.hmm_detection
INFO     27/06 11:49:39   HMM detection using strictness: relaxed
DEBUG    27/06 11:49:40   1 rule-based cluster(s) found in record
DEBUG    27/06 11:49:40   1 protoclusters found
DEBUG    27/06 11:49:40   0 subregions found
INFO     27/06 11:49:40   1 region(s) detected in record
DEBUG    27/06 11:49:40   Checking if antismash.detection.genefunctions should be run
INFO     27/06 11:49:40   Running antismash.detection.genefunctions
DEBUG    27/06 11:49:42   Adding detection results from antismash.detection.genefunctions to record
DEBUG    27/06 11:49:42   annotating CDS features with resist info: 1 CDSes
DEBUG    27/06 11:49:42   annotating CDS features with smcogs info: 13 CDSes
DEBUG    27/06 11:49:42   Checking if antismash.detection.nrps_pks_domains should be run
INFO     27/06 11:49:42   Running antismash.detection.nrps_pks_domains
DEBUG    27/06 11:49:42   Marking NRPS/PKS CDS features and domains in clusters
DEBUG    27/06 11:49:43   Adding detection results from antismash.detection.nrps_pks_domains to record
DEBUG    27/06 11:49:43   Checking if antismash.modules.active_site_finder should be run
INFO     27/06 11:49:43   Running antismash.modules.active_site_finder
DEBUG    27/06 11:49:43   Checking if antismash.modules.clusterblast should be run
INFO     27/06 11:49:43   Running antismash.modules.clusterblast
INFO     27/06 11:49:43   Finding internal homologs in each gene cluster...
INFO     27/06 11:49:44   Running subcluster search
INFO     27/06 11:49:44   SubClusterBlast: Loading gene cluster database into memory...
INFO     27/06 11:49:44   SubClusterBlast: Loading gene cluster database proteins into memory...
INFO     27/06 11:49:45   Running known cluster search
INFO     27/06 11:49:45   KnownClusterBlast: Loading gene cluster database into memory...
INFO     27/06 11:49:45   KnownClusterBlast: Loading gene cluster database proteins into memory...
DEBUG    27/06 11:49:45   Running DIAMOND knowncluster searches..
INFO     27/06 11:49:45   Comparing regions to reference database
DEBUG    27/06 11:49:48   Checking if antismash.modules.lanthipeptides should be run
INFO     27/06 11:49:48   Running antismash.modules.lanthipeptides
DEBUG    27/06 11:49:48   Lanthipeptide module marked 0 motifs
DEBUG    27/06 11:49:49   Checking if antismash.modules.lassopeptides should be run
INFO     27/06 11:49:49   Running antismash.modules.lassopeptides
DEBUG    27/06 11:49:50   Lassopeptide module marked 0 motifs
DEBUG    27/06 11:49:50   Checking if antismash.modules.nrps_pks should be run
INFO     27/06 11:49:50   Running antismash.modules.nrps_pks
INFO     27/06 11:49:50   Predicting PKS AT domain substrate specificities by Yadav et al. PKS signature sequences
INFO     27/06 11:49:51   Predicting PKS AT domain substrate specificities by Minowa et al. method
INFO     27/06 11:49:52   Predicting CAL domain substrate specificities by Minowa et al. method
INFO     27/06 11:49:52   Predicting PKS KR activity and stereochemistry using KR fingerprints from Starcevic et al.
DEBUG    27/06 11:49:52   Checking if antismash.modules.rrefinder should be run
INFO     27/06 11:49:52   Running antismash.modules.rrefinder
DEBUG    27/06 11:49:52   Checking if antismash.modules.sactipeptides should be run
INFO     27/06 11:49:52   Running antismash.modules.sactipeptides
DEBUG    27/06 11:49:52   Found no sactipeptide motifs
DEBUG    27/06 11:49:53   Checking if antismash.modules.t2pks should be run
INFO     27/06 11:49:53   Running antismash.modules.t2pks
DEBUG    27/06 11:49:53   No type II PKS clusters to analyze
DEBUG    27/06 11:49:53   Checking if antismash.modules.tfbs_finder should be run
INFO     27/06 11:49:53   Running antismash.modules.tfbs_finder
DEBUG    27/06 11:49:53   Checking if antismash.modules.thiopeptides should be run
INFO     27/06 11:49:53   Running antismash.modules.thiopeptides
DEBUG    27/06 11:49:53   Thiopeptides marked 0 motifs
DEBUG    27/06 11:49:55   Checking if antismash.modules.tta should be run
INFO     27/06 11:49:55   Running antismash.modules.tta
INFO     27/06 11:49:55   Skipping TTA codon detection, GC content too low: 52%
INFO     27/06 11:49:55   Analysing record: gnlXMEIPNEOK_16
INFO     27/06 11:49:55   Detecting secondary metabolite clusters
DEBUG    27/06 11:49:55   Checking if antismash.detection.hmm_detection should be run
INFO     27/06 11:49:55   Running antismash.detection.hmm_detection
INFO     27/06 11:49:55   HMM detection using strictness: relaxed
DEBUG    27/06 11:49:56   0 rule-based cluster(s) found in record
DEBUG    27/06 11:49:56   0 protoclusters found
DEBUG    27/06 11:49:56   0 subregions found
INFO     27/06 11:49:56   No regions detected, skipping record
INFO     27/06 11:49:56   Analysing record: gnlXMEIPNEOK_17
INFO     27/06 11:49:56   Detecting secondary metabolite clusters
DEBUG    27/06 11:49:56   Checking if antismash.detection.hmm_detection should be run
INFO     27/06 11:49:56   Running antismash.detection.hmm_detection
INFO     27/06 11:49:56   HMM detection using strictness: relaxed
DEBUG    27/06 11:49:57   0 rule-based cluster(s) found in record
DEBUG    27/06 11:49:57   0 protoclusters found
DEBUG    27/06 11:49:57   0 subregions found
INFO     27/06 11:49:57   No regions detected, skipping record
INFO     27/06 11:49:57   Analysing record: gnlXMEIPNEOK_18
INFO     27/06 11:49:57   Detecting secondary metabolite clusters
DEBUG    27/06 11:49:57   Checking if antismash.detection.hmm_detection should be run
INFO     27/06 11:49:57   Running antismash.detection.hmm_detection
INFO     27/06 11:49:57   HMM detection using strictness: relaxed
DEBUG    27/06 11:49:58   0 rule-based cluster(s) found in record
DEBUG    27/06 11:49:58   0 protoclusters found
DEBUG    27/06 11:49:58   0 subregions found
INFO     27/06 11:49:58   No regions detected, skipping record
INFO     27/06 11:49:58   Analysing record: gnlXMEIPNEOK_19
INFO     27/06 11:49:58   Detecting secondary metabolite clusters
DEBUG    27/06 11:49:58   Checking if antismash.detection.hmm_detection should be run
INFO     27/06 11:49:58   Running antismash.detection.hmm_detection
INFO     27/06 11:49:58   HMM detection using strictness: relaxed
DEBUG    27/06 11:49:59   0 rule-based cluster(s) found in record
DEBUG    27/06 11:49:59   0 protoclusters found
DEBUG    27/06 11:49:59   0 subregions found
INFO     27/06 11:49:59   No regions detected, skipping record
INFO     27/06 11:49:59   Analysing record: gnlXMEIPNEOK_20
INFO     27/06 11:49:59   Detecting secondary metabolite clusters
DEBUG    27/06 11:49:59   Checking if antismash.detection.hmm_detection should be run
INFO     27/06 11:49:59   Running antismash.detection.hmm_detection
INFO     27/06 11:49:59   HMM detection using strictness: relaxed
DEBUG    27/06 11:49:59   0 rule-based cluster(s) found in record
DEBUG    27/06 11:49:59   0 protoclusters found
DEBUG    27/06 11:49:59   0 subregions found
INFO     27/06 11:49:59   No regions detected, skipping record
INFO     27/06 11:49:59   Analysing record: gnlXMEIPNEOK_21
INFO     27/06 11:49:59   Detecting secondary metabolite clusters
DEBUG    27/06 11:49:59   Checking if antismash.detection.hmm_detection should be run
INFO     27/06 11:49:59   Running antismash.detection.hmm_detection
INFO     27/06 11:49:59   HMM detection using strictness: relaxed
DEBUG    27/06 11:49:59   0 rule-based cluster(s) found in record
DEBUG    27/06 11:49:59   0 protoclusters found
DEBUG    27/06 11:49:59   0 subregions found
INFO     27/06 11:49:59   No regions detected, skipping record
INFO     27/06 11:49:59   Analysing record: gnlXMEIPNEOK_22
INFO     27/06 11:49:59   Detecting secondary metabolite clusters
DEBUG    27/06 11:49:59   Checking if antismash.detection.hmm_detection should be run
INFO     27/06 11:49:59   Running antismash.detection.hmm_detection
INFO     27/06 11:49:59   HMM detection using strictness: relaxed
DEBUG    27/06 11:50:00   0 rule-based cluster(s) found in record
DEBUG    27/06 11:50:00   0 protoclusters found
DEBUG    27/06 11:50:00   0 subregions found
INFO     27/06 11:50:00   No regions detected, skipping record
INFO     27/06 11:50:00   Analysing record: gnlXMEIPNEOK_23
INFO     27/06 11:50:00   Detecting secondary metabolite clusters
DEBUG    27/06 11:50:00   Checking if antismash.detection.hmm_detection should be run
INFO     27/06 11:50:00   Running antismash.detection.hmm_detection
INFO     27/06 11:50:00   HMM detection using strictness: relaxed
DEBUG    27/06 11:50:02   0 rule-based cluster(s) found in record
DEBUG    27/06 11:50:02   0 protoclusters found
DEBUG    27/06 11:50:02   0 subregions found
INFO     27/06 11:50:02   No regions detected, skipping record
INFO     27/06 11:50:02   Analysing record: gnlXMEIPNEOK_24
INFO     27/06 11:50:02   Detecting secondary metabolite clusters
DEBUG    27/06 11:50:02   Checking if antismash.detection.hmm_detection should be run
INFO     27/06 11:50:02   Running antismash.detection.hmm_detection
INFO     27/06 11:50:02   HMM detection using strictness: relaxed
DEBUG    27/06 11:50:02   0 rule-based cluster(s) found in record
DEBUG    27/06 11:50:02   0 protoclusters found
DEBUG    27/06 11:50:02   0 subregions found
INFO     27/06 11:50:02   No regions detected, skipping record
INFO     27/06 11:50:02   Analysing record: gnlXMEIPNEOK_25
INFO     27/06 11:50:02   Detecting secondary metabolite clusters
DEBUG    27/06 11:50:02   Checking if antismash.detection.hmm_detection should be run
INFO     27/06 11:50:02   Running antismash.detection.hmm_detection
INFO     27/06 11:50:02   HMM detection using strictness: relaxed
DEBUG    27/06 11:50:03   0 rule-based cluster(s) found in record
DEBUG    27/06 11:50:03   0 protoclusters found
DEBUG    27/06 11:50:03   0 subregions found
INFO     27/06 11:50:03   No regions detected, skipping record
INFO     27/06 11:50:03   Analysing record: gnlXMEIPNEOK_26
INFO     27/06 11:50:03   Detecting secondary metabolite clusters
DEBUG    27/06 11:50:03   Checking if antismash.detection.hmm_detection should be run
INFO     27/06 11:50:03   Running antismash.detection.hmm_detection
INFO     27/06 11:50:03   HMM detection using strictness: relaxed
DEBUG    27/06 11:50:04   0 rule-based cluster(s) found in record
DEBUG    27/06 11:50:04   0 protoclusters found
DEBUG    27/06 11:50:04   0 subregions found
INFO     27/06 11:50:04   No regions detected, skipping record
INFO     27/06 11:50:04   Analysing record: gnlXMEIPNEOK_27
INFO     27/06 11:50:04   Detecting secondary metabolite clusters
DEBUG    27/06 11:50:04   Checking if antismash.detection.hmm_detection should be run
INFO     27/06 11:50:04   Running antismash.detection.hmm_detection
INFO     27/06 11:50:04   HMM detection using strictness: relaxed
DEBUG    27/06 11:50:05   0 rule-based cluster(s) found in record
DEBUG    27/06 11:50:05   0 protoclusters found
DEBUG    27/06 11:50:05   0 subregions found
INFO     27/06 11:50:05   No regions detected, skipping record
INFO     27/06 11:50:05   Analysing record: gnlXMEIPNEOK_28
INFO     27/06 11:50:05   Detecting secondary metabolite clusters
DEBUG    27/06 11:50:05   Checking if antismash.detection.hmm_detection should be run
INFO     27/06 11:50:05   Running antismash.detection.hmm_detection
INFO     27/06 11:50:05   HMM detection using strictness: relaxed
DEBUG    27/06 11:50:05   0 rule-based cluster(s) found in record
DEBUG    27/06 11:50:05   0 protoclusters found
DEBUG    27/06 11:50:05   0 subregions found
INFO     27/06 11:50:05   No regions detected, skipping record
INFO     27/06 11:50:05   Analysing record: gnlXMEIPNEOK_29
INFO     27/06 11:50:05   Detecting secondary metabolite clusters
DEBUG    27/06 11:50:05   Checking if antismash.detection.hmm_detection should be run
INFO     27/06 11:50:05   Running antismash.detection.hmm_detection
INFO     27/06 11:50:05   HMM detection using strictness: relaxed
DEBUG    27/06 11:50:06   0 rule-based cluster(s) found in record
DEBUG    27/06 11:50:06   0 protoclusters found
DEBUG    27/06 11:50:06   0 subregions found
INFO     27/06 11:50:06   No regions detected, skipping record
INFO     27/06 11:50:06   Analysing record: gnlXMEIPNEOK_30
INFO     27/06 11:50:06   Detecting secondary metabolite clusters
DEBUG    27/06 11:50:06   Checking if antismash.detection.hmm_detection should be run
INFO     27/06 11:50:06   Running antismash.detection.hmm_detection
INFO     27/06 11:50:06   HMM detection using strictness: relaxed
DEBUG    27/06 11:50:07   0 rule-based cluster(s) found in record
DEBUG    27/06 11:50:07   0 protoclusters found
DEBUG    27/06 11:50:07   0 subregions found
INFO     27/06 11:50:07   No regions detected, skipping record
INFO     27/06 11:50:07   Analysing record: gnlXMEIPNEOK_31
INFO     27/06 11:50:07   Detecting secondary metabolite clusters
DEBUG    27/06 11:50:07   Checking if antismash.detection.hmm_detection should be run
INFO     27/06 11:50:07   Running antismash.detection.hmm_detection
INFO     27/06 11:50:07   HMM detection using strictness: relaxed
DEBUG    27/06 11:50:07   0 rule-based cluster(s) found in record
DEBUG    27/06 11:50:07   0 protoclusters found
DEBUG    27/06 11:50:07   0 subregions found
INFO     27/06 11:50:07   No regions detected, skipping record
INFO     27/06 11:50:07   Analysing record: gnlXMEIPNEOK_32
INFO     27/06 11:50:07   Detecting secondary metabolite clusters
DEBUG    27/06 11:50:07   Checking if antismash.detection.hmm_detection should be run
INFO     27/06 11:50:07   Running antismash.detection.hmm_detection
INFO     27/06 11:50:07   HMM detection using strictness: relaxed
DEBUG    27/06 11:50:08   0 rule-based cluster(s) found in record
DEBUG    27/06 11:50:08   0 protoclusters found
DEBUG    27/06 11:50:08   0 subregions found
INFO     27/06 11:50:08   No regions detected, skipping record
INFO     27/06 11:50:08   Analysing record: gnlXMEIPNEOK_33
INFO     27/06 11:50:08   Detecting secondary metabolite clusters
DEBUG    27/06 11:50:08   Checking if antismash.detection.hmm_detection should be run
INFO     27/06 11:50:08   Running antismash.detection.hmm_detection
INFO     27/06 11:50:08   HMM detection using strictness: relaxed
DEBUG    27/06 11:50:08   0 rule-based cluster(s) found in record
DEBUG    27/06 11:50:08   0 protoclusters found
DEBUG    27/06 11:50:08   0 subregions found
INFO     27/06 11:50:08   No regions detected, skipping record
INFO     27/06 11:50:08   Analysing record: gnlXMEIPNEOK_34
INFO     27/06 11:50:08   Detecting secondary metabolite clusters
DEBUG    27/06 11:50:08   Checking if antismash.detection.hmm_detection should be run
INFO     27/06 11:50:08   Running antismash.detection.hmm_detection
INFO     27/06 11:50:08   HMM detection using strictness: relaxed
DEBUG    27/06 11:50:09   0 rule-based cluster(s) found in record
DEBUG    27/06 11:50:09   0 protoclusters found
DEBUG    27/06 11:50:09   0 subregions found
INFO     27/06 11:50:09   No regions detected, skipping record
INFO     27/06 11:50:09   Analysing record: gnlXMEIPNEOK_35
INFO     27/06 11:50:09   Detecting secondary metabolite clusters
DEBUG    27/06 11:50:09   Checking if antismash.detection.hmm_detection should be run
INFO     27/06 11:50:09   Running antismash.detection.hmm_detection
INFO     27/06 11:50:09   HMM detection using strictness: relaxed
DEBUG    27/06 11:50:10   1 rule-based cluster(s) found in record
DEBUG    27/06 11:50:10   1 protoclusters found
DEBUG    27/06 11:50:10   0 subregions found
INFO     27/06 11:50:10   1 region(s) detected in record
DEBUG    27/06 11:50:10   Checking if antismash.detection.genefunctions should be run
INFO     27/06 11:50:10   Running antismash.detection.genefunctions
DEBUG    27/06 11:50:11   Adding detection results from antismash.detection.genefunctions to record
DEBUG    27/06 11:50:11   annotating CDS features with resist info: 0 CDSes
DEBUG    27/06 11:50:11   annotating CDS features with smcogs info: 7 CDSes
DEBUG    27/06 11:50:11   Checking if antismash.detection.nrps_pks_domains should be run
INFO     27/06 11:50:11   Running antismash.detection.nrps_pks_domains
DEBUG    27/06 11:50:11   Marking NRPS/PKS CDS features and domains in clusters
DEBUG    27/06 11:50:11   Adding detection results from antismash.detection.nrps_pks_domains to record
DEBUG    27/06 11:50:11   Checking if antismash.modules.active_site_finder should be run
INFO     27/06 11:50:11   Running antismash.modules.active_site_finder
DEBUG    27/06 11:50:11   Checking if antismash.modules.clusterblast should be run
INFO     27/06 11:50:11   Running antismash.modules.clusterblast
INFO     27/06 11:50:11   Finding internal homologs in each gene cluster...
INFO     27/06 11:50:12   Running subcluster search
INFO     27/06 11:50:12   SubClusterBlast: Loading gene cluster database into memory...
INFO     27/06 11:50:12   SubClusterBlast: Loading gene cluster database proteins into memory...
INFO     27/06 11:50:12   Running known cluster search
INFO     27/06 11:50:12   KnownClusterBlast: Loading gene cluster database into memory...
INFO     27/06 11:50:12   KnownClusterBlast: Loading gene cluster database proteins into memory...
DEBUG    27/06 11:50:12   Running DIAMOND knowncluster searches..
INFO     27/06 11:50:12   Comparing regions to reference database
DEBUG    27/06 11:50:14   Checking if antismash.modules.lanthipeptides should be run
INFO     27/06 11:50:14   Running antismash.modules.lanthipeptides
DEBUG    27/06 11:50:14   Lanthipeptide module marked 0 motifs
DEBUG    27/06 11:50:15   Checking if antismash.modules.lassopeptides should be run
INFO     27/06 11:50:15   Running antismash.modules.lassopeptides
DEBUG    27/06 11:50:16   Lassopeptide module marked 0 motifs
DEBUG    27/06 11:50:16   Checking if antismash.modules.nrps_pks should be run
INFO     27/06 11:50:16   Running antismash.modules.nrps_pks
DEBUG    27/06 11:50:16   No NRPS or PKS genes found, skipping analysis
DEBUG    27/06 11:50:16   Checking if antismash.modules.rrefinder should be run
INFO     27/06 11:50:16   Running antismash.modules.rrefinder
DEBUG    27/06 11:50:16   Checking if antismash.modules.sactipeptides should be run
INFO     27/06 11:50:16   Running antismash.modules.sactipeptides
DEBUG    27/06 11:50:16   Found no sactipeptide motifs
DEBUG    27/06 11:50:17   Checking if antismash.modules.t2pks should be run
INFO     27/06 11:50:17   Running antismash.modules.t2pks
DEBUG    27/06 11:50:17   No type II PKS clusters to analyze
DEBUG    27/06 11:50:17   Checking if antismash.modules.tfbs_finder should be run
INFO     27/06 11:50:17   Running antismash.modules.tfbs_finder
DEBUG    27/06 11:50:17   Checking if antismash.modules.thiopeptides should be run
INFO     27/06 11:50:17   Running antismash.modules.thiopeptides
DEBUG    27/06 11:50:17   Thiopeptides marked 0 motifs
DEBUG    27/06 11:50:18   Checking if antismash.modules.tta should be run
INFO     27/06 11:50:18   Running antismash.modules.tta
INFO     27/06 11:50:18   Skipping TTA codon detection, GC content too low: 52%
INFO     27/06 11:50:18   Analysing record: gnlXMEIPNEOK_36
INFO     27/06 11:50:18   Detecting secondary metabolite clusters
DEBUG    27/06 11:50:18   Checking if antismash.detection.hmm_detection should be run
INFO     27/06 11:50:18   Running antismash.detection.hmm_detection
INFO     27/06 11:50:18   HMM detection using strictness: relaxed
DEBUG    27/06 11:50:19   0 rule-based cluster(s) found in record
DEBUG    27/06 11:50:19   0 protoclusters found
DEBUG    27/06 11:50:19   0 subregions found
INFO     27/06 11:50:19   No regions detected, skipping record
INFO     27/06 11:50:19   Analysing record: gnlXMEIPNEOK_37
INFO     27/06 11:50:19   Detecting secondary metabolite clusters
DEBUG    27/06 11:50:19   Checking if antismash.detection.hmm_detection should be run
INFO     27/06 11:50:19   Running antismash.detection.hmm_detection
INFO     27/06 11:50:19   HMM detection using strictness: relaxed
DEBUG    27/06 11:50:19   0 rule-based cluster(s) found in record
DEBUG    27/06 11:50:19   0 protoclusters found
DEBUG    27/06 11:50:19   0 subregions found
INFO     27/06 11:50:19   No regions detected, skipping record
INFO     27/06 11:50:19   Analysing record: gnlXMEIPNEOK_38
INFO     27/06 11:50:19   Detecting secondary metabolite clusters
DEBUG    27/06 11:50:19   Checking if antismash.detection.hmm_detection should be run
INFO     27/06 11:50:19   Running antismash.detection.hmm_detection
INFO     27/06 11:50:19   HMM detection using strictness: relaxed
DEBUG    27/06 11:50:20   0 rule-based cluster(s) found in record
DEBUG    27/06 11:50:20   0 protoclusters found
DEBUG    27/06 11:50:20   0 subregions found
INFO     27/06 11:50:20   No regions detected, skipping record
INFO     27/06 11:50:20   Analysing record: gnlXMEIPNEOK_39
INFO     27/06 11:50:20   Detecting secondary metabolite clusters
DEBUG    27/06 11:50:20   Checking if antismash.detection.hmm_detection should be run
INFO     27/06 11:50:20   Running antismash.detection.hmm_detection
INFO     27/06 11:50:20   HMM detection using strictness: relaxed
DEBUG    27/06 11:50:20   0 rule-based cluster(s) found in record
DEBUG    27/06 11:50:20   0 protoclusters found
DEBUG    27/06 11:50:20   0 subregions found
INFO     27/06 11:50:20   No regions detected, skipping record
INFO     27/06 11:50:20   Analysing record: gnlXMEIPNEOK_40
INFO     27/06 11:50:20   Detecting secondary metabolite clusters
DEBUG    27/06 11:50:20   Checking if antismash.detection.hmm_detection should be run
INFO     27/06 11:50:20   Running antismash.detection.hmm_detection
INFO     27/06 11:50:20   HMM detection using strictness: relaxed
DEBUG    27/06 11:50:20   0 rule-based cluster(s) found in record
DEBUG    27/06 11:50:20   0 protoclusters found
DEBUG    27/06 11:50:20   0 subregions found
INFO     27/06 11:50:20   No regions detected, skipping record
INFO     27/06 11:50:20   Analysing record: gnlXMEIPNEOK_41
INFO     27/06 11:50:20   Detecting secondary metabolite clusters
DEBUG    27/06 11:50:20   Checking if antismash.detection.hmm_detection should be run
INFO     27/06 11:50:20   Running antismash.detection.hmm_detection
INFO     27/06 11:50:20   HMM detection using strictness: relaxed
DEBUG    27/06 11:50:21   0 rule-based cluster(s) found in record
DEBUG    27/06 11:50:21   0 protoclusters found
DEBUG    27/06 11:50:21   0 subregions found
INFO     27/06 11:50:21   No regions detected, skipping record
INFO     27/06 11:50:21   Analysing record: gnlXMEIPNEOK_42
INFO     27/06 11:50:21   Detecting secondary metabolite clusters
DEBUG    27/06 11:50:21   Checking if antismash.detection.hmm_detection should be run
INFO     27/06 11:50:21   Running antismash.detection.hmm_detection
INFO     27/06 11:50:21   HMM detection using strictness: relaxed
DEBUG    27/06 11:50:22   0 rule-based cluster(s) found in record
DEBUG    27/06 11:50:22   0 protoclusters found
DEBUG    27/06 11:50:22   0 subregions found
INFO     27/06 11:50:22   No regions detected, skipping record
INFO     27/06 11:50:22   Analysing record: gnlXMEIPNEOK_43
INFO     27/06 11:50:22   Detecting secondary metabolite clusters
DEBUG    27/06 11:50:22   Checking if antismash.detection.hmm_detection should be run
INFO     27/06 11:50:22   Running antismash.detection.hmm_detection
INFO     27/06 11:50:22   HMM detection using strictness: relaxed
DEBUG    27/06 11:50:22   0 rule-based cluster(s) found in record
DEBUG    27/06 11:50:22   0 protoclusters found
DEBUG    27/06 11:50:22   0 subregions found
INFO     27/06 11:50:22   No regions detected, skipping record
INFO     27/06 11:50:22   Analysing record: gnlXMEIPNEOK_44
INFO     27/06 11:50:22   Detecting secondary metabolite clusters
DEBUG    27/06 11:50:22   Checking if antismash.detection.hmm_detection should be run
INFO     27/06 11:50:22   Running antismash.detection.hmm_detection
INFO     27/06 11:50:22   HMM detection using strictness: relaxed
DEBUG    27/06 11:50:23   0 rule-based cluster(s) found in record
DEBUG    27/06 11:50:23   0 protoclusters found
DEBUG    27/06 11:50:23   0 subregions found
INFO     27/06 11:50:23   No regions detected, skipping record
INFO     27/06 11:50:23   Analysing record: gnlXMEIPNEOK_45
INFO     27/06 11:50:23   Detecting secondary metabolite clusters
DEBUG    27/06 11:50:23   Checking if antismash.detection.hmm_detection should be run
INFO     27/06 11:50:23   Running antismash.detection.hmm_detection
INFO     27/06 11:50:23   HMM detection using strictness: relaxed
DEBUG    27/06 11:50:23   0 rule-based cluster(s) found in record
DEBUG    27/06 11:50:23   0 protoclusters found
DEBUG    27/06 11:50:23   0 subregions found
INFO     27/06 11:50:23   No regions detected, skipping record
INFO     27/06 11:50:23   Analysing record: gnlXMEIPNEOK_46
INFO     27/06 11:50:23   Detecting secondary metabolite clusters
DEBUG    27/06 11:50:23   Checking if antismash.detection.hmm_detection should be run
INFO     27/06 11:50:23   Running antismash.detection.hmm_detection
INFO     27/06 11:50:23   HMM detection using strictness: relaxed
DEBUG    27/06 11:50:24   0 rule-based cluster(s) found in record
DEBUG    27/06 11:50:24   0 protoclusters found
DEBUG    27/06 11:50:24   0 subregions found
INFO     27/06 11:50:24   No regions detected, skipping record
INFO     27/06 11:50:24   Analysing record: gnlXMEIPNEOK_47
INFO     27/06 11:50:24   Detecting secondary metabolite clusters
DEBUG    27/06 11:50:24   Checking if antismash.detection.hmm_detection should be run
INFO     27/06 11:50:24   Running antismash.detection.hmm_detection
INFO     27/06 11:50:24   HMM detection using strictness: relaxed
DEBUG    27/06 11:50:24   0 rule-based cluster(s) found in record
DEBUG    27/06 11:50:24   0 protoclusters found
DEBUG    27/06 11:50:24   0 subregions found
INFO     27/06 11:50:24   No regions detected, skipping record
INFO     27/06 11:50:24   Analysing record: gnlXMEIPNEOK_48
INFO     27/06 11:50:24   Detecting secondary metabolite clusters
DEBUG    27/06 11:50:24   Checking if antismash.detection.hmm_detection should be run
INFO     27/06 11:50:24   Running antismash.detection.hmm_detection
INFO     27/06 11:50:24   HMM detection using strictness: relaxed
DEBUG    27/06 11:50:25   0 rule-based cluster(s) found in record
DEBUG    27/06 11:50:25   0 protoclusters found
DEBUG    27/06 11:50:25   0 subregions found
INFO     27/06 11:50:25   No regions detected, skipping record
INFO     27/06 11:50:25   Analysing record: gnlXMEIPNEOK_49
INFO     27/06 11:50:25   Detecting secondary metabolite clusters
DEBUG    27/06 11:50:25   Checking if antismash.detection.hmm_detection should be run
INFO     27/06 11:50:25   Running antismash.detection.hmm_detection
INFO     27/06 11:50:25   HMM detection using strictness: relaxed
DEBUG    27/06 11:50:28   3 rule-based cluster(s) found in record
DEBUG    27/06 11:50:28   3 protoclusters found
DEBUG    27/06 11:50:28   0 subregions found
INFO     27/06 11:50:28   2 region(s) detected in record
DEBUG    27/06 11:50:28   Checking if antismash.detection.genefunctions should be run
INFO     27/06 11:50:28   Running antismash.detection.genefunctions
DEBUG    27/06 11:50:31   Adding detection results from antismash.detection.genefunctions to record
DEBUG    27/06 11:50:31   annotating CDS features with resist info: 0 CDSes
DEBUG    27/06 11:50:31   annotating CDS features with smcogs info: 28 CDSes
DEBUG    27/06 11:50:31   Checking if antismash.detection.nrps_pks_domains should be run
INFO     27/06 11:50:31   Running antismash.detection.nrps_pks_domains
DEBUG    27/06 11:50:31   Marking NRPS/PKS CDS features and domains in clusters
DEBUG    27/06 11:50:32   Adding detection results from antismash.detection.nrps_pks_domains to record
DEBUG    27/06 11:50:32   Checking if antismash.modules.active_site_finder should be run
INFO     27/06 11:50:32   Running antismash.modules.active_site_finder
DEBUG    27/06 11:50:32   Checking if antismash.modules.clusterblast should be run
INFO     27/06 11:50:32   Running antismash.modules.clusterblast
INFO     27/06 11:50:32   Finding internal homologs in each gene cluster...
INFO     27/06 11:50:33   Running subcluster search
INFO     27/06 11:50:33   SubClusterBlast: Loading gene cluster database into memory...
INFO     27/06 11:50:33   SubClusterBlast: Loading gene cluster database proteins into memory...
INFO     27/06 11:50:36   Running known cluster search
INFO     27/06 11:50:36   KnownClusterBlast: Loading gene cluster database into memory...
INFO     27/06 11:50:36   KnownClusterBlast: Loading gene cluster database proteins into memory...
DEBUG    27/06 11:50:36   Running DIAMOND knowncluster searches..
INFO     27/06 11:50:36   Comparing regions to reference database
DEBUG    27/06 11:50:39   Checking if antismash.modules.lanthipeptides should be run
INFO     27/06 11:50:39   Running antismash.modules.lanthipeptides
DEBUG    27/06 11:50:39   Lanthipeptide module marked 0 motifs
DEBUG    27/06 11:50:40   Checking if antismash.modules.lassopeptides should be run
INFO     27/06 11:50:40   Running antismash.modules.lassopeptides
DEBUG    27/06 11:50:41   Lassopeptide module marked 0 motifs
DEBUG    27/06 11:50:41   Checking if antismash.modules.nrps_pks should be run
INFO     27/06 11:50:41   Running antismash.modules.nrps_pks
INFO     27/06 11:50:41   Predicting A domain substrate specificities with nrpys
INFO     27/06 11:50:41   Predicting CAL domain substrate specificities by Minowa et al. method
INFO     27/06 11:50:41   Predicting PKS KR activity and stereochemistry using KR fingerprints from Starcevic et al.
DEBUG    27/06 11:50:42   CandidateCluster 1 monomer ordering method: colinear
DEBUG    27/06 11:50:42   CandidateCluster 2 monomer ordering method: colinear
DEBUG    27/06 11:50:42   Checking if antismash.modules.rrefinder should be run
INFO     27/06 11:50:42   Running antismash.modules.rrefinder
DEBUG    27/06 11:50:42   Checking if antismash.modules.sactipeptides should be run
INFO     27/06 11:50:42   Running antismash.modules.sactipeptides
DEBUG    27/06 11:50:42   Found no sactipeptide motifs
DEBUG    27/06 11:50:43   Checking if antismash.modules.t2pks should be run
INFO     27/06 11:50:43   Running antismash.modules.t2pks
DEBUG    27/06 11:50:43   No type II PKS clusters to analyze
DEBUG    27/06 11:50:43   Checking if antismash.modules.tfbs_finder should be run
INFO     27/06 11:50:43   Running antismash.modules.tfbs_finder
DEBUG    27/06 11:50:43   Checking if antismash.modules.thiopeptides should be run
INFO     27/06 11:50:43   Running antismash.modules.thiopeptides
DEBUG    27/06 11:50:43   Thiopeptides marked 0 motifs
DEBUG    27/06 11:50:44   Checking if antismash.modules.tta should be run
INFO     27/06 11:50:44   Running antismash.modules.tta
INFO     27/06 11:50:44   Skipping TTA codon detection, GC content too low: 52%
INFO     27/06 11:50:44   Analysing record: gnlXMEIPNEOK_50
INFO     27/06 11:50:44   Detecting secondary metabolite clusters
DEBUG    27/06 11:50:44   Checking if antismash.detection.hmm_detection should be run
INFO     27/06 11:50:44   Running antismash.detection.hmm_detection
INFO     27/06 11:50:44   HMM detection using strictness: relaxed
DEBUG    27/06 11:50:45   0 rule-based cluster(s) found in record
DEBUG    27/06 11:50:45   0 protoclusters found
DEBUG    27/06 11:50:45   0 subregions found
INFO     27/06 11:50:45   No regions detected, skipping record
INFO     27/06 11:50:45   Analysing record: gnlXMEIPNEOK_51
INFO     27/06 11:50:45   Detecting secondary metabolite clusters
DEBUG    27/06 11:50:45   Checking if antismash.detection.hmm_detection should be run
INFO     27/06 11:50:45   Running antismash.detection.hmm_detection
INFO     27/06 11:50:45   HMM detection using strictness: relaxed
DEBUG    27/06 11:50:45   0 rule-based cluster(s) found in record
DEBUG    27/06 11:50:45   0 protoclusters found
DEBUG    27/06 11:50:45   0 subregions found
INFO     27/06 11:50:45   No regions detected, skipping record
INFO     27/06 11:50:45   Analysing record: gnlXMEIPNEOK_52
INFO     27/06 11:50:45   Detecting secondary metabolite clusters
DEBUG    27/06 11:50:45   Checking if antismash.detection.hmm_detection should be run
INFO     27/06 11:50:45   Running antismash.detection.hmm_detection
INFO     27/06 11:50:45   HMM detection using strictness: relaxed
DEBUG    27/06 11:50:46   0 rule-based cluster(s) found in record
DEBUG    27/06 11:50:46   0 protoclusters found
DEBUG    27/06 11:50:46   0 subregions found
INFO     27/06 11:50:46   No regions detected, skipping record
INFO     27/06 11:50:46   Analysing record: gnlXMEIPNEOK_53
INFO     27/06 11:50:46   Detecting secondary metabolite clusters
DEBUG    27/06 11:50:46   Checking if antismash.detection.hmm_detection should be run
INFO     27/06 11:50:46   Running antismash.detection.hmm_detection
INFO     27/06 11:50:46   HMM detection using strictness: relaxed
DEBUG    27/06 11:50:47   0 rule-based cluster(s) found in record
DEBUG    27/06 11:50:48   0 protoclusters found
DEBUG    27/06 11:50:48   0 subregions found
INFO     27/06 11:50:48   No regions detected, skipping record
INFO     27/06 11:50:48   Analysing record: gnlXMEIPNEOK_54
INFO     27/06 11:50:48   Detecting secondary metabolite clusters
DEBUG    27/06 11:50:48   Checking if antismash.detection.hmm_detection should be run
INFO     27/06 11:50:48   Running antismash.detection.hmm_detection
INFO     27/06 11:50:48   HMM detection using strictness: relaxed
DEBUG    27/06 11:50:48   0 rule-based cluster(s) found in record
DEBUG    27/06 11:50:48   0 protoclusters found
DEBUG    27/06 11:50:48   0 subregions found
INFO     27/06 11:50:48   No regions detected, skipping record
INFO     27/06 11:50:48   Analysing record: gnlXMEIPNEOK_55
INFO     27/06 11:50:48   Detecting secondary metabolite clusters
DEBUG    27/06 11:50:48   Checking if antismash.detection.hmm_detection should be run
INFO     27/06 11:50:48   Running antismash.detection.hmm_detection
INFO     27/06 11:50:48   HMM detection using strictness: relaxed
DEBUG    27/06 11:50:48   0 rule-based cluster(s) found in record
DEBUG    27/06 11:50:48   0 protoclusters found
DEBUG    27/06 11:50:48   0 subregions found
INFO     27/06 11:50:48   No regions detected, skipping record
INFO     27/06 11:50:48   Analysing record: gnlXMEIPNEOK_56
INFO     27/06 11:50:48   Detecting secondary metabolite clusters
DEBUG    27/06 11:50:48   Checking if antismash.detection.hmm_detection should be run
INFO     27/06 11:50:48   Running antismash.detection.hmm_detection
INFO     27/06 11:50:48   HMM detection using strictness: relaxed
DEBUG    27/06 11:50:49   0 rule-based cluster(s) found in record
DEBUG    27/06 11:50:49   0 protoclusters found
DEBUG    27/06 11:50:49   0 subregions found
INFO     27/06 11:50:49   No regions detected, skipping record
INFO     27/06 11:50:49   Analysing record: gnlXMEIPNEOK_57
INFO     27/06 11:50:49   Detecting secondary metabolite clusters
DEBUG    27/06 11:50:49   Checking if antismash.detection.hmm_detection should be run
INFO     27/06 11:50:49   Running antismash.detection.hmm_detection
INFO     27/06 11:50:49   HMM detection using strictness: relaxed
DEBUG    27/06 11:50:49   0 rule-based cluster(s) found in record
DEBUG    27/06 11:50:49   0 protoclusters found
DEBUG    27/06 11:50:49   0 subregions found
INFO     27/06 11:50:49   No regions detected, skipping record
INFO     27/06 11:50:49   Analysing record: gnlXMEIPNEOK_58
INFO     27/06 11:50:49   Detecting secondary metabolite clusters
DEBUG    27/06 11:50:49   Checking if antismash.detection.hmm_detection should be run
INFO     27/06 11:50:49   Running antismash.detection.hmm_detection
INFO     27/06 11:50:49   HMM detection using strictness: relaxed
DEBUG    27/06 11:50:51   1 rule-based cluster(s) found in record
DEBUG    27/06 11:50:51   1 protoclusters found
DEBUG    27/06 11:50:51   0 subregions found
INFO     27/06 11:50:51   1 region(s) detected in record
DEBUG    27/06 11:50:51   Checking if antismash.detection.genefunctions should be run
INFO     27/06 11:50:51   Running antismash.detection.genefunctions
DEBUG    27/06 11:50:51   Adding detection results from antismash.detection.genefunctions to record
DEBUG    27/06 11:50:51   annotating CDS features with resist info: 0 CDSes
DEBUG    27/06 11:50:51   annotating CDS features with smcogs info: 3 CDSes
DEBUG    27/06 11:50:51   Checking if antismash.detection.nrps_pks_domains should be run
INFO     27/06 11:50:51   Running antismash.detection.nrps_pks_domains
DEBUG    27/06 11:50:51   Marking NRPS/PKS CDS features and domains in clusters
DEBUG    27/06 11:50:51   Adding detection results from antismash.detection.nrps_pks_domains to record
DEBUG    27/06 11:50:51   Checking if antismash.modules.active_site_finder should be run
INFO     27/06 11:50:51   Running antismash.modules.active_site_finder
DEBUG    27/06 11:50:51   Checking if antismash.modules.clusterblast should be run
INFO     27/06 11:50:51   Running antismash.modules.clusterblast
INFO     27/06 11:50:51   Finding internal homologs in each gene cluster...
INFO     27/06 11:50:52   Running subcluster search
INFO     27/06 11:50:52   SubClusterBlast: Loading gene cluster database into memory...
INFO     27/06 11:50:52   SubClusterBlast: Loading gene cluster database proteins into memory...
INFO     27/06 11:50:53   Running known cluster search
INFO     27/06 11:50:53   KnownClusterBlast: Loading gene cluster database into memory...
INFO     27/06 11:50:53   KnownClusterBlast: Loading gene cluster database proteins into memory...
DEBUG    27/06 11:50:54   Running DIAMOND knowncluster searches..
INFO     27/06 11:50:54   Comparing regions to reference database
DEBUG    27/06 11:50:55   Checking if antismash.modules.lanthipeptides should be run
INFO     27/06 11:50:55   Running antismash.modules.lanthipeptides
DEBUG    27/06 11:50:55   Lanthipeptide module marked 0 motifs
DEBUG    27/06 11:50:56   Checking if antismash.modules.lassopeptides should be run
INFO     27/06 11:50:56   Running antismash.modules.lassopeptides
DEBUG    27/06 11:50:57   Lassopeptide module marked 0 motifs
DEBUG    27/06 11:50:57   Checking if antismash.modules.nrps_pks should be run
INFO     27/06 11:50:57   Running antismash.modules.nrps_pks
DEBUG    27/06 11:50:57   No NRPS or PKS genes found, skipping analysis
DEBUG    27/06 11:50:57   Checking if antismash.modules.rrefinder should be run
INFO     27/06 11:50:57   Running antismash.modules.rrefinder
DEBUG    27/06 11:50:57   Checking if antismash.modules.sactipeptides should be run
INFO     27/06 11:50:57   Running antismash.modules.sactipeptides
DEBUG    27/06 11:50:57   Found no sactipeptide motifs
DEBUG    27/06 11:50:58   Checking if antismash.modules.t2pks should be run
INFO     27/06 11:50:58   Running antismash.modules.t2pks
DEBUG    27/06 11:50:58   No type II PKS clusters to analyze
DEBUG    27/06 11:50:58   Checking if antismash.modules.tfbs_finder should be run
INFO     27/06 11:50:58   Running antismash.modules.tfbs_finder
DEBUG    27/06 11:50:58   Checking if antismash.modules.thiopeptides should be run
INFO     27/06 11:50:58   Running antismash.modules.thiopeptides
DEBUG    27/06 11:50:58   Thiopeptides marked 0 motifs
DEBUG    27/06 11:50:59   Checking if antismash.modules.tta should be run
INFO     27/06 11:50:59   Running antismash.modules.tta
INFO     27/06 11:50:59   Skipping TTA codon detection, GC content too low: 52%
INFO     27/06 11:50:59   Analysing record: gnlXMEIPNEOK_59
INFO     27/06 11:50:59   Detecting secondary metabolite clusters
DEBUG    27/06 11:50:59   Checking if antismash.detection.hmm_detection should be run
INFO     27/06 11:50:59   Running antismash.detection.hmm_detection
INFO     27/06 11:50:59   HMM detection using strictness: relaxed
DEBUG    27/06 11:51:00   0 rule-based cluster(s) found in record
DEBUG    27/06 11:51:00   0 protoclusters found
DEBUG    27/06 11:51:00   0 subregions found
INFO     27/06 11:51:00   No regions detected, skipping record
INFO     27/06 11:51:00   Analysing record: gnlXMEIPNEOK_60
INFO     27/06 11:51:00   Detecting secondary metabolite clusters
DEBUG    27/06 11:51:00   Checking if antismash.detection.hmm_detection should be run
INFO     27/06 11:51:00   Running antismash.detection.hmm_detection
INFO     27/06 11:51:00   HMM detection using strictness: relaxed
DEBUG    27/06 11:51:01   0 rule-based cluster(s) found in record
DEBUG    27/06 11:51:01   0 protoclusters found
DEBUG    27/06 11:51:01   0 subregions found
INFO     27/06 11:51:01   No regions detected, skipping record
INFO     27/06 11:51:01   Analysing record: gnlXMEIPNEOK_61
INFO     27/06 11:51:01   Detecting secondary metabolite clusters
DEBUG    27/06 11:51:01   Checking if antismash.detection.hmm_detection should be run
INFO     27/06 11:51:01   Running antismash.detection.hmm_detection
INFO     27/06 11:51:01   HMM detection using strictness: relaxed
DEBUG    27/06 11:51:01   0 rule-based cluster(s) found in record
DEBUG    27/06 11:51:01   0 protoclusters found
DEBUG    27/06 11:51:01   0 subregions found
INFO     27/06 11:51:01   No regions detected, skipping record
DEBUG    27/06 11:51:01   Writing json results to '/data/antismash/upload/bacteria-b3a10bd5-0330-4b7f-9f6e-8d9b7c381897/Erwinia_endophytica_A41C3.json'
DEBUG    27/06 11:51:01   Record gnlXMEIPNEOK_1 has results for modules: hmm_detection
DEBUG    27/06 11:51:01   Converting antismash.detection.hmm_detection results to json
DEBUG    27/06 11:51:01   Record gnlXMEIPNEOK_2 has results for modules: hmm_detection
DEBUG    27/06 11:51:01   Converting antismash.detection.hmm_detection results to json
DEBUG    27/06 11:51:01   Record gnlXMEIPNEOK_3 has results for modules: hmm_detection, genefunctions, nrps_pks_domains, active_site_finder, clusterblast, lanthipeptides, lassopeptides, nrps_pks, rrefinder, sactipeptides, t2pks, tfbs_finder, thiopeptides
DEBUG    27/06 11:51:01   Converting antismash.detection.hmm_detection results to json
DEBUG    27/06 11:51:01   Converting antismash.detection.genefunctions results to json
DEBUG    27/06 11:51:01   Converting antismash.detection.nrps_pks_domains results to json
DEBUG    27/06 11:51:01   Converting antismash.modules.active_site_finder results to json
DEBUG    27/06 11:51:01   Converting antismash.modules.clusterblast results to json
DEBUG    27/06 11:51:01   Converting antismash.modules.lanthipeptides results to json
DEBUG    27/06 11:51:01   Converting antismash.modules.lassopeptides results to json
DEBUG    27/06 11:51:01   Converting antismash.modules.nrps_pks results to json
DEBUG    27/06 11:51:01   Converting antismash.modules.rrefinder results to json
DEBUG    27/06 11:51:01   Converting antismash.modules.sactipeptides results to json
DEBUG    27/06 11:51:01   Converting antismash.modules.t2pks results to json
DEBUG    27/06 11:51:01   Converting antismash.modules.tfbs_finder results to json
DEBUG    27/06 11:51:01   Converting antismash.modules.thiopeptides results to json
DEBUG    27/06 11:51:01   Converting antismash.modules.tta results to json
DEBUG    27/06 11:51:01   Record gnlXMEIPNEOK_4 has results for modules: hmm_detection
DEBUG    27/06 11:51:01   Converting antismash.detection.hmm_detection results to json
DEBUG    27/06 11:51:01   Record gnlXMEIPNEOK_5 has results for modules: hmm_detection, genefunctions, nrps_pks_domains, active_site_finder, clusterblast, lanthipeptides, lassopeptides, nrps_pks, rrefinder, sactipeptides, t2pks, tfbs_finder, thiopeptides
DEBUG    27/06 11:51:01   Converting antismash.detection.hmm_detection results to json
DEBUG    27/06 11:51:01   Converting antismash.detection.genefunctions results to json
DEBUG    27/06 11:51:01   Converting antismash.detection.nrps_pks_domains results to json
DEBUG    27/06 11:51:01   Converting antismash.modules.active_site_finder results to json
DEBUG    27/06 11:51:01   Converting antismash.modules.clusterblast results to json
DEBUG    27/06 11:51:01   Converting antismash.modules.lanthipeptides results to json
DEBUG    27/06 11:51:01   Converting antismash.modules.lassopeptides results to json
DEBUG    27/06 11:51:01   Converting antismash.modules.nrps_pks results to json
DEBUG    27/06 11:51:01   Converting antismash.modules.rrefinder results to json
DEBUG    27/06 11:51:01   Converting antismash.modules.sactipeptides results to json
DEBUG    27/06 11:51:01   Converting antismash.modules.t2pks results to json
DEBUG    27/06 11:51:01   Converting antismash.modules.tfbs_finder results to json
DEBUG    27/06 11:51:01   Converting antismash.modules.thiopeptides results to json
DEBUG    27/06 11:51:01   Converting antismash.modules.tta results to json
DEBUG    27/06 11:51:01   Record gnlXMEIPNEOK_6 has results for modules: hmm_detection
DEBUG    27/06 11:51:01   Converting antismash.detection.hmm_detection results to json
DEBUG    27/06 11:51:01   Record gnlXMEIPNEOK_7 has results for modules: hmm_detection
DEBUG    27/06 11:51:01   Converting antismash.detection.hmm_detection results to json
DEBUG    27/06 11:51:01   Record gnlXMEIPNEOK_8 has results for modules: hmm_detection
DEBUG    27/06 11:51:01   Converting antismash.detection.hmm_detection results to json
DEBUG    27/06 11:51:01   Record gnlXMEIPNEOK_9 has results for modules: hmm_detection
DEBUG    27/06 11:51:01   Converting antismash.detection.hmm_detection results to json
DEBUG    27/06 11:51:01   Record gnlXMEIPNEOK_10 has results for modules: hmm_detection
DEBUG    27/06 11:51:01   Converting antismash.detection.hmm_detection results to json
DEBUG    27/06 11:51:01   Record gnlXMEIPNEOK_11 has results for modules: hmm_detection
DEBUG    27/06 11:51:01   Converting antismash.detection.hmm_detection results to json
DEBUG    27/06 11:51:01   Record gnlXMEIPNEOK_12 has results for modules: hmm_detection
DEBUG    27/06 11:51:01   Converting antismash.detection.hmm_detection results to json
DEBUG    27/06 11:51:01   Record gnlXMEIPNEOK_13 has results for modules: hmm_detection
DEBUG    27/06 11:51:01   Converting antismash.detection.hmm_detection results to json
DEBUG    27/06 11:51:01   Record gnlXMEIPNEOK_14 has results for modules: hmm_detection
DEBUG    27/06 11:51:01   Converting antismash.detection.hmm_detection results to json
DEBUG    27/06 11:51:01   Record gnlXMEIPNEOK_15 has results for modules: hmm_detection, genefunctions, nrps_pks_domains, active_site_finder, clusterblast, lanthipeptides, lassopeptides, nrps_pks, rrefinder, sactipeptides, t2pks, tfbs_finder, thiopeptides
DEBUG    27/06 11:51:01   Converting antismash.detection.hmm_detection results to json
DEBUG    27/06 11:51:01   Converting antismash.detection.genefunctions results to json
DEBUG    27/06 11:51:01   Converting antismash.detection.nrps_pks_domains results to json
DEBUG    27/06 11:51:01   Converting antismash.modules.active_site_finder results to json
DEBUG    27/06 11:51:01   Converting antismash.modules.clusterblast results to json
DEBUG    27/06 11:51:01   Converting antismash.modules.lanthipeptides results to json
DEBUG    27/06 11:51:01   Converting antismash.modules.lassopeptides results to json
DEBUG    27/06 11:51:01   Converting antismash.modules.nrps_pks results to json
DEBUG    27/06 11:51:01   Converting antismash.modules.rrefinder results to json
DEBUG    27/06 11:51:01   Converting antismash.modules.sactipeptides results to json
DEBUG    27/06 11:51:01   Converting antismash.modules.t2pks results to json
DEBUG    27/06 11:51:01   Converting antismash.modules.tfbs_finder results to json
DEBUG    27/06 11:51:01   Converting antismash.modules.thiopeptides results to json
DEBUG    27/06 11:51:01   Converting antismash.modules.tta results to json
DEBUG    27/06 11:51:01   Record gnlXMEIPNEOK_16 has results for modules: hmm_detection
DEBUG    27/06 11:51:01   Converting antismash.detection.hmm_detection results to json
DEBUG    27/06 11:51:01   Record gnlXMEIPNEOK_17 has results for modules: hmm_detection
DEBUG    27/06 11:51:01   Converting antismash.detection.hmm_detection results to json
DEBUG    27/06 11:51:01   Record gnlXMEIPNEOK_18 has results for modules: hmm_detection
DEBUG    27/06 11:51:01   Converting antismash.detection.hmm_detection results to json
DEBUG    27/06 11:51:01   Record gnlXMEIPNEOK_19 has results for modules: hmm_detection
DEBUG    27/06 11:51:01   Converting antismash.detection.hmm_detection results to json
DEBUG    27/06 11:51:01   Record gnlXMEIPNEOK_20 has results for modules: hmm_detection
DEBUG    27/06 11:51:01   Converting antismash.detection.hmm_detection results to json
DEBUG    27/06 11:51:01   Record gnlXMEIPNEOK_21 has results for modules: hmm_detection
DEBUG    27/06 11:51:01   Converting antismash.detection.hmm_detection results to json
DEBUG    27/06 11:51:01   Record gnlXMEIPNEOK_22 has results for modules: hmm_detection
DEBUG    27/06 11:51:01   Converting antismash.detection.hmm_detection results to json
DEBUG    27/06 11:51:01   Record gnlXMEIPNEOK_23 has results for modules: hmm_detection
DEBUG    27/06 11:51:01   Converting antismash.detection.hmm_detection results to json
DEBUG    27/06 11:51:01   Record gnlXMEIPNEOK_24 has results for modules: hmm_detection
DEBUG    27/06 11:51:01   Converting antismash.detection.hmm_detection results to json
DEBUG    27/06 11:51:01   Record gnlXMEIPNEOK_25 has results for modules: hmm_detection
DEBUG    27/06 11:51:01   Converting antismash.detection.hmm_detection results to json
DEBUG    27/06 11:51:01   Record gnlXMEIPNEOK_26 has results for modules: hmm_detection
DEBUG    27/06 11:51:01   Converting antismash.detection.hmm_detection results to json
DEBUG    27/06 11:51:01   Record gnlXMEIPNEOK_27 has results for modules: hmm_detection
DEBUG    27/06 11:51:01   Converting antismash.detection.hmm_detection results to json
DEBUG    27/06 11:51:01   Record gnlXMEIPNEOK_28 has results for modules: hmm_detection
DEBUG    27/06 11:51:01   Converting antismash.detection.hmm_detection results to json
DEBUG    27/06 11:51:01   Record gnlXMEIPNEOK_29 has results for modules: hmm_detection
DEBUG    27/06 11:51:01   Converting antismash.detection.hmm_detection results to json
DEBUG    27/06 11:51:01   Record gnlXMEIPNEOK_30 has results for modules: hmm_detection
DEBUG    27/06 11:51:01   Converting antismash.detection.hmm_detection results to json
DEBUG    27/06 11:51:01   Record gnlXMEIPNEOK_31 has results for modules: hmm_detection
DEBUG    27/06 11:51:01   Converting antismash.detection.hmm_detection results to json
DEBUG    27/06 11:51:01   Record gnlXMEIPNEOK_32 has results for modules: hmm_detection
DEBUG    27/06 11:51:01   Converting antismash.detection.hmm_detection results to json
DEBUG    27/06 11:51:01   Record gnlXMEIPNEOK_33 has results for modules: hmm_detection
DEBUG    27/06 11:51:01   Converting antismash.detection.hmm_detection results to json
DEBUG    27/06 11:51:01   Record gnlXMEIPNEOK_34 has results for modules: hmm_detection
DEBUG    27/06 11:51:01   Converting antismash.detection.hmm_detection results to json
DEBUG    27/06 11:51:01   Record gnlXMEIPNEOK_35 has results for modules: hmm_detection, genefunctions, nrps_pks_domains, active_site_finder, clusterblast, lanthipeptides, lassopeptides, nrps_pks, rrefinder, sactipeptides, t2pks, tfbs_finder, thiopeptides
DEBUG    27/06 11:51:01   Converting antismash.detection.hmm_detection results to json
DEBUG    27/06 11:51:01   Converting antismash.detection.genefunctions results to json
DEBUG    27/06 11:51:01   Converting antismash.detection.nrps_pks_domains results to json
DEBUG    27/06 11:51:01   Converting antismash.modules.active_site_finder results to json
DEBUG    27/06 11:51:01   Converting antismash.modules.clusterblast results to json
DEBUG    27/06 11:51:01   Converting antismash.modules.lanthipeptides results to json
DEBUG    27/06 11:51:01   Converting antismash.modules.lassopeptides results to json
DEBUG    27/06 11:51:01   Converting antismash.modules.nrps_pks results to json
DEBUG    27/06 11:51:01   Converting antismash.modules.rrefinder results to json
DEBUG    27/06 11:51:01   Converting antismash.modules.sactipeptides results to json
DEBUG    27/06 11:51:01   Converting antismash.modules.t2pks results to json
DEBUG    27/06 11:51:01   Converting antismash.modules.tfbs_finder results to json
DEBUG    27/06 11:51:01   Converting antismash.modules.thiopeptides results to json
DEBUG    27/06 11:51:01   Converting antismash.modules.tta results to json
DEBUG    27/06 11:51:01   Record gnlXMEIPNEOK_36 has results for modules: hmm_detection
DEBUG    27/06 11:51:01   Converting antismash.detection.hmm_detection results to json
DEBUG    27/06 11:51:01   Record gnlXMEIPNEOK_37 has results for modules: hmm_detection
DEBUG    27/06 11:51:01   Converting antismash.detection.hmm_detection results to json
DEBUG    27/06 11:51:01   Record gnlXMEIPNEOK_38 has results for modules: hmm_detection
DEBUG    27/06 11:51:01   Converting antismash.detection.hmm_detection results to json
DEBUG    27/06 11:51:01   Record gnlXMEIPNEOK_39 has results for modules: hmm_detection
DEBUG    27/06 11:51:01   Converting antismash.detection.hmm_detection results to json
DEBUG    27/06 11:51:01   Record gnlXMEIPNEOK_40 has results for modules: hmm_detection
DEBUG    27/06 11:51:01   Converting antismash.detection.hmm_detection results to json
DEBUG    27/06 11:51:01   Record gnlXMEIPNEOK_41 has results for modules: hmm_detection
DEBUG    27/06 11:51:01   Converting antismash.detection.hmm_detection results to json
DEBUG    27/06 11:51:01   Record gnlXMEIPNEOK_42 has results for modules: hmm_detection
DEBUG    27/06 11:51:01   Converting antismash.detection.hmm_detection results to json
DEBUG    27/06 11:51:01   Record gnlXMEIPNEOK_43 has results for modules: hmm_detection
DEBUG    27/06 11:51:01   Converting antismash.detection.hmm_detection results to json
DEBUG    27/06 11:51:01   Record gnlXMEIPNEOK_44 has results for modules: hmm_detection
DEBUG    27/06 11:51:01   Converting antismash.detection.hmm_detection results to json
DEBUG    27/06 11:51:01   Record gnlXMEIPNEOK_45 has results for modules: hmm_detection
DEBUG    27/06 11:51:01   Converting antismash.detection.hmm_detection results to json
DEBUG    27/06 11:51:01   Record gnlXMEIPNEOK_46 has results for modules: hmm_detection
DEBUG    27/06 11:51:01   Converting antismash.detection.hmm_detection results to json
DEBUG    27/06 11:51:01   Record gnlXMEIPNEOK_47 has results for modules: hmm_detection
DEBUG    27/06 11:51:01   Converting antismash.detection.hmm_detection results to json
DEBUG    27/06 11:51:01   Record gnlXMEIPNEOK_48 has results for modules: hmm_detection
DEBUG    27/06 11:51:01   Converting antismash.detection.hmm_detection results to json
DEBUG    27/06 11:51:01   Record gnlXMEIPNEOK_49 has results for modules: hmm_detection, genefunctions, nrps_pks_domains, active_site_finder, clusterblast, lanthipeptides, lassopeptides, nrps_pks, rrefinder, sactipeptides, t2pks, tfbs_finder, thiopeptides
DEBUG    27/06 11:51:01   Converting antismash.detection.hmm_detection results to json
DEBUG    27/06 11:51:01   Converting antismash.detection.genefunctions results to json
DEBUG    27/06 11:51:01   Converting antismash.detection.nrps_pks_domains results to json
DEBUG    27/06 11:51:01   Converting antismash.modules.active_site_finder results to json
DEBUG    27/06 11:51:01   Converting antismash.modules.clusterblast results to json
DEBUG    27/06 11:51:01   Converting antismash.modules.lanthipeptides results to json
DEBUG    27/06 11:51:01   Converting antismash.modules.lassopeptides results to json
DEBUG    27/06 11:51:01   Converting antismash.modules.nrps_pks results to json
DEBUG    27/06 11:51:01   Converting antismash.modules.rrefinder results to json
DEBUG    27/06 11:51:01   Converting antismash.modules.sactipeptides results to json
DEBUG    27/06 11:51:01   Converting antismash.modules.t2pks results to json
DEBUG    27/06 11:51:01   Converting antismash.modules.tfbs_finder results to json
DEBUG    27/06 11:51:01   Converting antismash.modules.thiopeptides results to json
DEBUG    27/06 11:51:01   Converting antismash.modules.tta results to json
DEBUG    27/06 11:51:01   Record gnlXMEIPNEOK_50 has results for modules: hmm_detection
DEBUG    27/06 11:51:01   Converting antismash.detection.hmm_detection results to json
DEBUG    27/06 11:51:01   Record gnlXMEIPNEOK_51 has results for modules: hmm_detection
DEBUG    27/06 11:51:01   Converting antismash.detection.hmm_detection results to json
DEBUG    27/06 11:51:01   Record gnlXMEIPNEOK_52 has results for modules: hmm_detection
DEBUG    27/06 11:51:01   Converting antismash.detection.hmm_detection results to json
DEBUG    27/06 11:51:01   Record gnlXMEIPNEOK_53 has results for modules: hmm_detection
DEBUG    27/06 11:51:01   Converting antismash.detection.hmm_detection results to json
DEBUG    27/06 11:51:01   Record gnlXMEIPNEOK_54 has results for modules: hmm_detection
DEBUG    27/06 11:51:01   Converting antismash.detection.hmm_detection results to json
DEBUG    27/06 11:51:01   Record gnlXMEIPNEOK_55 has results for modules: hmm_detection
DEBUG    27/06 11:51:01   Converting antismash.detection.hmm_detection results to json
DEBUG    27/06 11:51:01   Record gnlXMEIPNEOK_56 has results for modules: hmm_detection
DEBUG    27/06 11:51:01   Converting antismash.detection.hmm_detection results to json
DEBUG    27/06 11:51:01   Record gnlXMEIPNEOK_57 has results for modules: hmm_detection
DEBUG    27/06 11:51:01   Converting antismash.detection.hmm_detection results to json
DEBUG    27/06 11:51:01   Record gnlXMEIPNEOK_58 has results for modules: hmm_detection, genefunctions, nrps_pks_domains, active_site_finder, clusterblast, lanthipeptides, lassopeptides, nrps_pks, rrefinder, sactipeptides, t2pks, tfbs_finder, thiopeptides
DEBUG    27/06 11:51:01   Converting antismash.detection.hmm_detection results to json
DEBUG    27/06 11:51:01   Converting antismash.detection.genefunctions results to json
DEBUG    27/06 11:51:01   Converting antismash.detection.nrps_pks_domains results to json
DEBUG    27/06 11:51:01   Converting antismash.modules.active_site_finder results to json
DEBUG    27/06 11:51:01   Converting antismash.modules.clusterblast results to json
DEBUG    27/06 11:51:01   Converting antismash.modules.lanthipeptides results to json
DEBUG    27/06 11:51:01   Converting antismash.modules.lassopeptides results to json
DEBUG    27/06 11:51:01   Converting antismash.modules.nrps_pks results to json
DEBUG    27/06 11:51:01   Converting antismash.modules.rrefinder results to json
DEBUG    27/06 11:51:01   Converting antismash.modules.sactipeptides results to json
DEBUG    27/06 11:51:01   Converting antismash.modules.t2pks results to json
DEBUG    27/06 11:51:01   Converting antismash.modules.tfbs_finder results to json
DEBUG    27/06 11:51:01   Converting antismash.modules.thiopeptides results to json
DEBUG    27/06 11:51:01   Converting antismash.modules.tta results to json
DEBUG    27/06 11:51:01   Record gnlXMEIPNEOK_59 has results for modules: hmm_detection
DEBUG    27/06 11:51:01   Converting antismash.detection.hmm_detection results to json
DEBUG    27/06 11:51:01   Record gnlXMEIPNEOK_60 has results for modules: hmm_detection
DEBUG    27/06 11:51:01   Converting antismash.detection.hmm_detection results to json
DEBUG    27/06 11:51:01   Record gnlXMEIPNEOK_61 has results for modules: hmm_detection
DEBUG    27/06 11:51:01   Converting antismash.detection.hmm_detection results to json
DEBUG    27/06 11:51:01   Not annotating skipped record gnlXMEIPNEOK_1: No regions detected
DEBUG    27/06 11:51:01   Not annotating skipped record gnlXMEIPNEOK_2: No regions detected
DEBUG    27/06 11:51:01   Annotating record gnlXMEIPNEOK_3 with results from: hmm_detection, genefunctions, nrps_pks_domains, active_site_finder, clusterblast, lanthipeptides, lassopeptides, nrps_pks, rrefinder, sactipeptides, t2pks, tfbs_finder, thiopeptides, tta
DEBUG    27/06 11:51:01    Adding results from antismash.modules.active_site_finder
DEBUG    27/06 11:51:01    Adding results from antismash.modules.clusterblast
DEBUG    27/06 11:51:01    Adding results from antismash.modules.lanthipeptides
DEBUG    27/06 11:51:01    Adding results from antismash.modules.lassopeptides
DEBUG    27/06 11:51:01    Adding results from antismash.modules.nrps_pks
DEBUG    27/06 11:51:01    Adding results from antismash.modules.rrefinder
DEBUG    27/06 11:51:01    Adding results from antismash.modules.sactipeptides
DEBUG    27/06 11:51:01    Adding results from antismash.modules.t2pks
DEBUG    27/06 11:51:01    Adding results from antismash.modules.tfbs_finder
DEBUG    27/06 11:51:01    Adding results from antismash.modules.thiopeptides
DEBUG    27/06 11:51:01    Adding results from antismash.modules.tta
DEBUG    27/06 11:51:01   Not annotating skipped record gnlXMEIPNEOK_4: No regions detected
DEBUG    27/06 11:51:01   Annotating record gnlXMEIPNEOK_5 with results from: hmm_detection, genefunctions, nrps_pks_domains, active_site_finder, clusterblast, lanthipeptides, lassopeptides, nrps_pks, rrefinder, sactipeptides, t2pks, tfbs_finder, thiopeptides, tta
DEBUG    27/06 11:51:01    Adding results from antismash.modules.active_site_finder
DEBUG    27/06 11:51:01    Adding results from antismash.modules.clusterblast
DEBUG    27/06 11:51:01    Adding results from antismash.modules.lanthipeptides
DEBUG    27/06 11:51:01    Adding results from antismash.modules.lassopeptides
DEBUG    27/06 11:51:01    Adding results from antismash.modules.nrps_pks
DEBUG    27/06 11:51:01    Adding results from antismash.modules.rrefinder
DEBUG    27/06 11:51:01    Adding results from antismash.modules.sactipeptides
DEBUG    27/06 11:51:01    Adding results from antismash.modules.t2pks
DEBUG    27/06 11:51:01    Adding results from antismash.modules.tfbs_finder
DEBUG    27/06 11:51:01    Adding results from antismash.modules.thiopeptides
DEBUG    27/06 11:51:01    Adding results from antismash.modules.tta
DEBUG    27/06 11:51:01   Not annotating skipped record gnlXMEIPNEOK_6: No regions detected
DEBUG    27/06 11:51:01   Not annotating skipped record gnlXMEIPNEOK_7: No regions detected
DEBUG    27/06 11:51:01   Not annotating skipped record gnlXMEIPNEOK_8: No regions detected
DEBUG    27/06 11:51:01   Not annotating skipped record gnlXMEIPNEOK_9: No regions detected
DEBUG    27/06 11:51:01   Not annotating skipped record gnlXMEIPNEOK_10: No regions detected
DEBUG    27/06 11:51:01   Not annotating skipped record gnlXMEIPNEOK_11: No regions detected
DEBUG    27/06 11:51:01   Not annotating skipped record gnlXMEIPNEOK_12: No regions detected
DEBUG    27/06 11:51:01   Not annotating skipped record gnlXMEIPNEOK_13: No regions detected
DEBUG    27/06 11:51:01   Not annotating skipped record gnlXMEIPNEOK_14: No regions detected
DEBUG    27/06 11:51:01   Annotating record gnlXMEIPNEOK_15 with results from: hmm_detection, genefunctions, nrps_pks_domains, active_site_finder, clusterblast, lanthipeptides, lassopeptides, nrps_pks, rrefinder, sactipeptides, t2pks, tfbs_finder, thiopeptides, tta
DEBUG    27/06 11:51:01    Adding results from antismash.modules.active_site_finder
DEBUG    27/06 11:51:01    Adding results from antismash.modules.clusterblast
DEBUG    27/06 11:51:01    Adding results from antismash.modules.lanthipeptides
DEBUG    27/06 11:51:01    Adding results from antismash.modules.lassopeptides
DEBUG    27/06 11:51:01    Adding results from antismash.modules.nrps_pks
DEBUG    27/06 11:51:01    Adding results from antismash.modules.rrefinder
DEBUG    27/06 11:51:01    Adding results from antismash.modules.sactipeptides
DEBUG    27/06 11:51:01    Adding results from antismash.modules.t2pks
DEBUG    27/06 11:51:01    Adding results from antismash.modules.tfbs_finder
DEBUG    27/06 11:51:01    Adding results from antismash.modules.thiopeptides
DEBUG    27/06 11:51:01    Adding results from antismash.modules.tta
DEBUG    27/06 11:51:01   Not annotating skipped record gnlXMEIPNEOK_16: No regions detected
DEBUG    27/06 11:51:01   Not annotating skipped record gnlXMEIPNEOK_17: No regions detected
DEBUG    27/06 11:51:01   Not annotating skipped record gnlXMEIPNEOK_18: No regions detected
DEBUG    27/06 11:51:01   Not annotating skipped record gnlXMEIPNEOK_19: No regions detected
DEBUG    27/06 11:51:01   Not annotating skipped record gnlXMEIPNEOK_20: No regions detected
DEBUG    27/06 11:51:01   Not annotating skipped record gnlXMEIPNEOK_21: No regions detected
DEBUG    27/06 11:51:01   Not annotating skipped record gnlXMEIPNEOK_22: No regions detected
DEBUG    27/06 11:51:01   Not annotating skipped record gnlXMEIPNEOK_23: No regions detected
DEBUG    27/06 11:51:01   Not annotating skipped record gnlXMEIPNEOK_24: No regions detected
DEBUG    27/06 11:51:01   Not annotating skipped record gnlXMEIPNEOK_25: No regions detected
DEBUG    27/06 11:51:01   Not annotating skipped record gnlXMEIPNEOK_26: No regions detected
DEBUG    27/06 11:51:01   Not annotating skipped record gnlXMEIPNEOK_27: No regions detected
DEBUG    27/06 11:51:01   Not annotating skipped record gnlXMEIPNEOK_28: No regions detected
DEBUG    27/06 11:51:01   Not annotating skipped record gnlXMEIPNEOK_29: No regions detected
DEBUG    27/06 11:51:01   Not annotating skipped record gnlXMEIPNEOK_30: No regions detected
DEBUG    27/06 11:51:01   Not annotating skipped record gnlXMEIPNEOK_31: No regions detected
DEBUG    27/06 11:51:01   Not annotating skipped record gnlXMEIPNEOK_32: No regions detected
DEBUG    27/06 11:51:01   Not annotating skipped record gnlXMEIPNEOK_33: No regions detected
DEBUG    27/06 11:51:01   Not annotating skipped record gnlXMEIPNEOK_34: No regions detected
DEBUG    27/06 11:51:01   Annotating record gnlXMEIPNEOK_35 with results from: hmm_detection, genefunctions, nrps_pks_domains, active_site_finder, clusterblast, lanthipeptides, lassopeptides, nrps_pks, rrefinder, sactipeptides, t2pks, tfbs_finder, thiopeptides, tta
DEBUG    27/06 11:51:01    Adding results from antismash.modules.active_site_finder
DEBUG    27/06 11:51:01    Adding results from antismash.modules.clusterblast
DEBUG    27/06 11:51:01    Adding results from antismash.modules.lanthipeptides
DEBUG    27/06 11:51:01    Adding results from antismash.modules.lassopeptides
DEBUG    27/06 11:51:01    Adding results from antismash.modules.nrps_pks
DEBUG    27/06 11:51:01    Adding results from antismash.modules.rrefinder
DEBUG    27/06 11:51:01    Adding results from antismash.modules.sactipeptides
DEBUG    27/06 11:51:01    Adding results from antismash.modules.t2pks
DEBUG    27/06 11:51:01    Adding results from antismash.modules.tfbs_finder
DEBUG    27/06 11:51:01    Adding results from antismash.modules.thiopeptides
DEBUG    27/06 11:51:01    Adding results from antismash.modules.tta
DEBUG    27/06 11:51:01   Not annotating skipped record gnlXMEIPNEOK_36: No regions detected
DEBUG    27/06 11:51:01   Not annotating skipped record gnlXMEIPNEOK_37: No regions detected
DEBUG    27/06 11:51:01   Not annotating skipped record gnlXMEIPNEOK_38: No regions detected
DEBUG    27/06 11:51:01   Not annotating skipped record gnlXMEIPNEOK_39: No regions detected
DEBUG    27/06 11:51:01   Not annotating skipped record gnlXMEIPNEOK_40: No regions detected
DEBUG    27/06 11:51:01   Not annotating skipped record gnlXMEIPNEOK_41: No regions detected
DEBUG    27/06 11:51:01   Not annotating skipped record gnlXMEIPNEOK_42: No regions detected
DEBUG    27/06 11:51:01   Not annotating skipped record gnlXMEIPNEOK_43: No regions detected
DEBUG    27/06 11:51:01   Not annotating skipped record gnlXMEIPNEOK_44: No regions detected
DEBUG    27/06 11:51:01   Not annotating skipped record gnlXMEIPNEOK_45: No regions detected
DEBUG    27/06 11:51:01   Not annotating skipped record gnlXMEIPNEOK_46: No regions detected
DEBUG    27/06 11:51:01   Not annotating skipped record gnlXMEIPNEOK_47: No regions detected
DEBUG    27/06 11:51:01   Not annotating skipped record gnlXMEIPNEOK_48: No regions detected
DEBUG    27/06 11:51:01   Annotating record gnlXMEIPNEOK_49 with results from: hmm_detection, genefunctions, nrps_pks_domains, active_site_finder, clusterblast, lanthipeptides, lassopeptides, nrps_pks, rrefinder, sactipeptides, t2pks, tfbs_finder, thiopeptides, tta
DEBUG    27/06 11:51:01    Adding results from antismash.modules.active_site_finder
DEBUG    27/06 11:51:01    Adding results from antismash.modules.clusterblast
DEBUG    27/06 11:51:01    Adding results from antismash.modules.lanthipeptides
DEBUG    27/06 11:51:01    Adding results from antismash.modules.lassopeptides
DEBUG    27/06 11:51:01    Adding results from antismash.modules.nrps_pks
DEBUG    27/06 11:51:01    Adding results from antismash.modules.rrefinder
DEBUG    27/06 11:51:01    Adding results from antismash.modules.sactipeptides
DEBUG    27/06 11:51:01    Adding results from antismash.modules.t2pks
DEBUG    27/06 11:51:01    Adding results from antismash.modules.tfbs_finder
DEBUG    27/06 11:51:01    Adding results from antismash.modules.thiopeptides
DEBUG    27/06 11:51:01    Adding results from antismash.modules.tta
DEBUG    27/06 11:51:01   Not annotating skipped record gnlXMEIPNEOK_50: No regions detected
DEBUG    27/06 11:51:01   Not annotating skipped record gnlXMEIPNEOK_51: No regions detected
DEBUG    27/06 11:51:01   Not annotating skipped record gnlXMEIPNEOK_52: No regions detected
DEBUG    27/06 11:51:01   Not annotating skipped record gnlXMEIPNEOK_53: No regions detected
DEBUG    27/06 11:51:01   Not annotating skipped record gnlXMEIPNEOK_54: No regions detected
DEBUG    27/06 11:51:01   Not annotating skipped record gnlXMEIPNEOK_55: No regions detected
DEBUG    27/06 11:51:01   Not annotating skipped record gnlXMEIPNEOK_56: No regions detected
DEBUG    27/06 11:51:01   Not annotating skipped record gnlXMEIPNEOK_57: No regions detected
DEBUG    27/06 11:51:01   Annotating record gnlXMEIPNEOK_58 with results from: hmm_detection, genefunctions, nrps_pks_domains, active_site_finder, clusterblast, lanthipeptides, lassopeptides, nrps_pks, rrefinder, sactipeptides, t2pks, tfbs_finder, thiopeptides, tta
DEBUG    27/06 11:51:01    Adding results from antismash.modules.active_site_finder
DEBUG    27/06 11:51:01    Adding results from antismash.modules.clusterblast
DEBUG    27/06 11:51:01    Adding results from antismash.modules.lanthipeptides
DEBUG    27/06 11:51:01    Adding results from antismash.modules.lassopeptides
DEBUG    27/06 11:51:01    Adding results from antismash.modules.nrps_pks
DEBUG    27/06 11:51:01    Adding results from antismash.modules.rrefinder
DEBUG    27/06 11:51:01    Adding results from antismash.modules.sactipeptides
DEBUG    27/06 11:51:01    Adding results from antismash.modules.t2pks
DEBUG    27/06 11:51:01    Adding results from antismash.modules.tfbs_finder
DEBUG    27/06 11:51:01    Adding results from antismash.modules.thiopeptides
DEBUG    27/06 11:51:01    Adding results from antismash.modules.tta
DEBUG    27/06 11:51:01   Not annotating skipped record gnlXMEIPNEOK_59: No regions detected
DEBUG    27/06 11:51:01   Not annotating skipped record gnlXMEIPNEOK_60: No regions detected
DEBUG    27/06 11:51:01   Not annotating skipped record gnlXMEIPNEOK_61: No regions detected
DEBUG    27/06 11:51:01   Creating results page
DEBUG    27/06 11:51:01   Results page using antismash.js from local copy: /databases/as-js/0.13/antismash.js
DEBUG    27/06 11:51:06   Creating results SVGs
DEBUG    27/06 11:51:06   Writing seq_records SVGs to '/data/antismash/upload/bacteria-b3a10bd5-0330-4b7f-9f6e-8d9b7c381897/svg'
DEBUG    27/06 11:51:06   Writing cluster-specific genbank files
DEBUG    27/06 11:51:06   Writing final genbank file to '/data/antismash/upload/bacteria-b3a10bd5-0330-4b7f-9f6e-8d9b7c381897/Erwinia_endophytica_A41C3.gbk'
DEBUG    27/06 11:51:06   Zipping output to '/data/antismash/upload/bacteria-b3a10bd5-0330-4b7f-9f6e-8d9b7c381897/Erwinia_endophytica_A41C3.zip'
```
