## Supplementary File 5 for "Comparative genomics of a novel *Erwinia* species associated with the Highland midge (*Culicoides impunctatus*)": Erwinia_endophytica_A41C3.json (part 1 of 8)

```
{"version": "7.0.0", "input_file": "Erwinia_endophytica_A41C3.fna", "records": [{"id": "gnlXMEIPNEOK_1", "seq": {"data": "AAGTGAGTCACCGCCTGGCCAGAAGTGACCCACGGGAAAAAGCCGGCTTTGCCAGAGGGAGTGACCTTACCACCCGTATGCGCAACAGGGCATCGCCATACAATAATGAGCGAAACAGGCCACACCATCCGGTCCTGCCCCTGCTCAGGATTTATCTTCCTTAATTAATTTGTGCAACAGGGCCATCACCTGGACCACTTCCTTCGGCGACAGAGCCCCATCTTTTGCCCACTGTACACGTCCGTCTTTATCCAGCACCACGATGGTTGAACTCTCCGCTTCCAACTGCCAGTTTTTTCGCCCCACTCCCTCGCTGTCGATAACAAATTGCGCCCAGGGGTAATGTATTTTGTTTTTTTCAGTTTTGCTACGAACGAACATGCCAGTACCGGGGAAGATATCATCGGCGTTGACAATGGTGGTGGGTTGAAAGCGGTCTGCAGGTAAATTCGCCGTCGCAACGGCTTTAATCAACAATGAATTTTTTTTTTAGCGGATTTTCGCCCAGCGATGTACTGCATAATACGGACCTTGCCTTCCAGCTGTGAACTCTTCCAGCTTTTATAGGTCACCTCACCATTATTACCCAGCTCTAACTCGCCCAGGTTCGAAATGGTTACCGGTGTGATGCGTTGACCAACGACAAAATTATGCGCTGACGCCATCAGTGGGCAAAGGAGAAGAGAAACGACCAGCAATCTACGTAAAATCATAATGTTTCCTTTTTTTGCAGGCACTCCAACTATCGGCTGTCTTTTAAGTATATAGCCAAAATAGTTCAAAATGCAGGACAAAAACGCTGAAGCGTATTTGAACAGTATGACCACTGCCAACGCAGGGGCACCCCGTCAGGAAACGAATAACTCAGCCGACGAGCCATTCCCTGGCCCTGACTCAGAGGTCGGTGATGAGGGGCGCTTGTATAGCCCAACACATCTGCAACCTGAAATATGCAGGGGACAGGATAAGTCCCCTCACCTGATTAGCTGACAAACTTACACAGAATAGCGCTCCAGCAGCAGTTCCAAAGGCTGGCGAATATTGTCATCTAACATCGCAGGTTCATCATATGGCTTTCGCCCTGCCAGTTTATCTGCCACCATCACATCATGACGATCGCCCATCAACCCATTGATATTGGATAAAAATCGGGAAATTTTGTAGGCTTCCTGATTGCCAGGATCGATGGATCTCAGCGTGTCATAGTAAGACACTTGCTGGCTAATAATTTTACGCACATCATGGAATTCCTCTCCGGTTAGTTTCGGCCTGGCAACCAGCGTCCGTAACGCGTGTATTTGCCTCTGACGATGTGCAACAAAGCCATCTTCCCTGTCCAGGCGGGGATGACGTAGATGATAATGGACCAGCTTCCAAATTGGCATACTTAAGTAAATACGCAGGATCTTCCCGTAAAACGAAATATTATTTTTATTTCGATTACGAAAGGCATCCTGAAAATGCCCCAAAACTACCGTCGTGTGGCGAAATAAAAAGCCGGACTCATGATTTTGACTGTAGAGTCGTTGAGCAAAGCGTAAATGCTTATAGCGTGCACGGATATACTTGAATTGCATCCGCTCGGCCTCTGATAACTCATCGCCTTTTAATAATTTATGCACTAATCCCAGCAATTCTGAGCGCTTAAAGCCTTCTTCCCAAAATTGCAGGCACAATGCATAATTTTTTTTAATGTTTTCCTGGGAGCAATGCAAATTAATAGACTGCGGTAAGGTGGTATCTTCATTGACAACATCATCCTCTTCAACCGCAGTAAATAATAACCTAATGGTTTCAGGTGGGAATTTTTCCCATTTTTTACTGCTAATCATTTATTAATCTCTACGGGGGCGGTAAAGCCCAGTAAACTGCGATGACGATAAACCCATAAAGTCGGAATAAGAGACAAAATCACATCTAAACATTGCCCCCCGAAATAAGCAAAAGCAGAACCTTTCACGCCAAAAGCATGAGACAGTACGACTAAAAGCACGATATAAGATACAGAAGCCAGTATCTGTGCTGATAAGTAAACCCGCTGTTTACCGGCCATAAACAACAAAGATTCTTGCGGAAAGCCCACCATGGACACGATAATGGCGCTTAACATAATTTGAATCAAATCATATGCTTGCAAATACTTATAACCAAACACCAAGGATATTAATGGTTTACCAACGCTTATCACAGCAACAGCGACAATGATACCAATGCCTCCGGCTAAAATTGCTGATCTAAGCCCCAGCACCCAGGGCCTTTTAGTGCGTGGGTCTAATCGCATTATCTCCGGATAAAAACTCTTCTCCAGCAATTTAGCCGGTGCGCCTGCCGCATCAAAGAAAGTCATCGCAATTTTAAACAGCCCTGCGGCTGCCGGACCTAAAATAATCCCAACTAAAACAGTACTGCATGAGTTGCGAGCGGCCCAAATAGAATGCGAAATATTTGTCGTCCAGACAAAATCCCAGGCACCTTCTATTCTACGTGCGGTTTTTAATAACCCGGGTTTTAATGCACCATGAATATTCCTGCGGCGCAATTCACGCGCAGAAAACCACCAAAACAGCGTGCCGCCGAAGAGGTTTGAGGCATACCACGTAATCACAAATCCGGTAAAACCAAAGTTACCGAAATAAGCGATGATACTGCCGACAGCAATCAATAAAGGCTTGATCGCTTGCTGGATGGCAATCAAATCAAAACGATCAAGTGCGCGTAAAATACCTGTCGGGGTAGATGAGGTCATAGAAGGTATTAACGTACAGTAAAGCAGTGCGAGCTTAAAACTTTTTGCATCAAGCCCCAGCGAATGGGACAACAGTGGCAACAGGAGCATTCCACCCAGTATCGCAACGGCCCCGCTGGCAATATCCAGACCGAAAGAGAATGAAACCACATCGCGGAAACGTTGAAAATTTTTGCTATGCAGCGCTGGGGTGCCAAACTGAACCACGAATTGCCACGTCTGGAACTTGATAAAGTCACTGACCGCTTTGGTATATGACTGAATGACGATAAGCACGCCAAACATCTCAGGTGACATGCCCTTACCAGCACAAGACAACGCGATTAAGCCCAGTAAGGCACTCGCGACATTCCCTGAACCTAAATAGGCAGTATTACGTATGATGGTGCGGAAAGCGCCATCAGAAAACCAATGCTTCATGTTAAAAACCAGCCATACTAGCCATTTCTGCCAGACTCGGTATCTCTCAAGTGAGCAGCAGGATAAACCAAATTCAAACCAACCTAAAGGCTTTTGATCCTGGTCAATAATGGCTGTCATCAGGCGACGAGAGTGGCAACGCTCAGCACAACAGCGCGGAGGCCTTCATTGAACCCACCAAAGTGGCGAGCTTGTTACCTCCCCCCTTGCAGGCAAGGCGATAAAACGCGACAAAGAGGACTTCAGGCCGCATCATCGGGTCAGCAAATGACGCTCAATACGCTGATATGAGTAAATCATTCGGCAAACACCAACGCACCTGTAGACTGGTGTAGGCTGGGTGTATCGTAGTGAAACAGAATCGGTGCTCACTGGTGACAAAACGACCAGCATCTGGCGATGGGTCATGACTCATGTCCTGCCTGATAAGTGGGCAACCGCGCTTCATTGGTACTGGATGTGCGGGTAATGGCCGTATAGCACGACAAAGCCATTGTACACTATCAGTATCATCTATATGATTAAAAAACCTAGTGACATTGTCCTGCGACACAAACCAGTTGAATGCGTATTCATCGTTTTCTCAAGCGATGGTCAACTGTGATTTGACAAATACTCAGTATCCTTTTTTGATAATGTTGGATGTTCTTAATATATGCACTTGATTGAACGCTACATCATGGTTGAAACTCGCCGATTAGTGATGATCATTGTAGGGTTTCTAATCTTCATTTTTGCAAGTTATTCAGCCCAACGCTATCTGACTGATGCGGCCAATGGCATTTTAGCCCTACAAGCCGTGTTCTATATTGTTTTCTTCAAAGTGTTGATCTCACTGGAGATGCTGCTCCCTGTCGGCCTGTATGTCTCTGTGGCCGTTGCGTTGGGTCAGCTTTATCATGACTCAGAGATAACCGCCATGTTTGCCTGTGGCTCCAGCCCAATAAGGCTGTATAAAGCGGTTCTGATCCTCGCCATTCCGCTCGGCATACTGGTCACGCTGCTGTCTATGTACGGCAGACCGTGGGCCTATGCGCAAATCGATCAGTTAAAAGCGCAATCTCAATCCGAACTTGATGTCAGCCATTTGCAACCGAAAAAGTTTAACCTTAGTGATAACGGCAGAATGGTCCTGGCCCAACAGAGTGATCCAGCCACTAATCATCTCTCTGATGTCCTGATTTTTATACCCTCTGATAACAAAACCACCGTTTTTAGAGCTCAATCACTGGACGTCATTGATCCTTCATCCTCCACGCCTGCAGTAACACTGCACGCTGGTACGGCGTACCATCTGGATCACAAAGGCAGCAATGACAACGAGCAAATTTATAATAATTTTAATTTGCACCTTAAACCACAAACCCAGAATACCGAGACAAGAAGTAAGTCTGCATCAATAGCCGCATTATCACATTCTACCGATCCTGAGGATACCGCAGAATTGCAATGGCGTGAAAGCCGTGGCGTCAATGCCATCCTGATGGCACTATTGGCGGTCTCCTTAAGCCGGACCAGACCCCGTCAGGGACGTTTTGCGAAACTTCTTCCCCTGGCGGTATTATTTACGCTCATTTTTTATGGCGGTAATGTCTGTCGCACATTGGTTGCTAATAATACCCTCCCCGCTATCCCTGGCGTATGGTTAGTTCCCTTTATCATGTTGATTGGGGTATTGATACTGATCGCACGCGAATTCTCATTACTGCAGAAATTATCTCGATGAATATTTTCAGCCGCTATTTAATACGGAACCTGTTTATAGGTTTTGCTGCCGCTGCCGCATTGTTGGTTCCGCTTTTTACCACCTTCGACTTTATCAATGAGCTCGAGGATGTTAGCGCTGGCGGATATCGTTGGACCCAGGCCCTTTTGGTGGTCATCATGAGATTGCCAAGATGGTTTATCGATCTGGGGCCTTTTATTGCGTTACTCGGCGGGATTGTCGGACTTGGTCAACTGTCAAAAAGCCAGGAGTTAACCGCGATGCGCACTGCTGGTTTTTCAATTTTCAGCATTGCCCGGATCGTTTTATGTTCAGGTTTAATGTTGACGCTGGCATCAGGTGTATTAGATGAGTGGGTTGCCTCCCCCTTACAGCAACGCGCATTACAACTGAAAAACGCCACACTGGCCCAGGCGGAGCATACCGTTAATACCAGCAATGCCTTGTGGGCCAGACGAGACAATGAATTTGTTACGGTCAATGCCTTAGATGAGCAAAATCAACCTATCGGTATTGAGATATTTCACTACAAGCCTGATCTTTCGCTGGATTACTATATTTATGCAGAAAAAGCCACCGTCCAGGATAATGGAATATGGATTCTGCATGACGTTAATCAGAAAAACTGGGCGAATGGAAAAGAAGCCGTAGAATCGAAAGACAGTTTGCAATGGCAATCCATTTTCACTGATACCAGTCTGAAAGAGCTCAGTATGCCCAGTGATAGTTTTTCCATTAAGCAACTTAATCATTACATTCGCTATTTGCAAAATACCGGTCAACCCAGCCTGGAGTTTAAACTCGCGTTATGGCAAAAACTGGGGCGCCCAATTTTAATCATGGCAATGATTTTACTGACTGTGCCATTTACCTTCAGTAATCCCCGCGCACCGGGTTTAGGCAGCCGTTTAGCCATTGGTGTGATTATTGGATTATTCACTTATATCAGCTACAAAATTATCGTTAACCTGGGCTTGTTATTAGCTCTCAACGTACAGTTAACCACCCTGGTCCCACCGATTTTGTTGCTGATCATCGCCCTTGTGCTGGTCTACCGATTTGATAAGCAGCATTAAGCCTCCGGTTATGAGCGAATGATCAGTACTCTTCCTCATCATCCCCGCCATTCTGGTGCAGGATCAGTGCATAACGCGCTATCGCCTGTTTCAGCCGGTGTTCGATTTTTCCCCGCAACACCAGAGAGTGAGGATTGTCCTCTAACTGACGCAGTAACTCCTCTACTGGTACCATTTCCTCCATGGGTTGCTGAATCGTCACCAGTCTCGCTTTCAGTTCAGCTACCGACATCGTCTGGGTACGCTGGAACTCCGGGGAATTCAGTTCGGCATTCAGACGCTGTAGCCTGAAATGCGCTGTCCGCCATAATTGCATCTGTTCGCCAGGCAGCGCCATGTCAGTAATCGCCTGCTGCCAGTTTTCATAATATCTCCCCTGTTGCGGGGTAATTTGCTGTGCCAGATGGGCCAGTCTCTGCACTTTACCAGGAACTGGCTGCATCAGTTGATATCCCCACAGCGCCATCGCTCCGAATAACGCCATGACGATCATACCGGCAAAAAAACCCCGGCTACGCTCCCAAAAACTAAAATTCACATTGAGCGTAGAACTCGTTACATCACGCGGAACATAAATCAGCGGGGTGAAATCATCACTATAACGATGAGTGGGGATTTGGCCCCTATCCATATTCGGTTTTTCAGCCTGTGCTTCGGCCAGTATGGTCGGCTGCTGTTCCTGCTCAGGACGCTGCAAGCGGCTAACCGCACTGCTGACCTGTACCTTCAGTCGGTCAAGCTGTGACAGATGTTTCTGTGCCAGTTTCTCCAGCGTTTCAATATTCTGATCAAGCTGCGTTTCCAGCCGCAGCAGCAAGGAAAGATCATCCTGCGTCAGTTTCATCACCAGCAATACATGCTGCAAACCCGTACTCAGCCAGGTCACGATCGCCAGACGCGCAGGCAGAGGATGGGGCCACAGGGTTGACCACTGATACTTCATCATCGCAGTGACGATTTCTAATCCCTCACACAGGCCGGCCAGACCCGCTCGCCAGGCACGGGCCAACGTGTACCAGGCCACACTTTGCAAGTCCATGCCATTGAGCCGGAATAACGCAATCGCTAGTTGCTCTACCCGCAGCCAGTCAACCTCATCACGTCCTGTATGGCCCTGCTTACCTATTTCAAGGCGCAGTGCGATGAACTCTGGCAATGCGCGAGGATCGCCCCCAGTGCGCAGAATATTCGGAGTAGGTGTTGTCATTAGTCAGCTTCCCTGTAACCTGAAAGAATCCGCATCCTTTGTTATTATAATTATCGCTTAATACCTGCAAATGCAGAAATTGTTAATTCCTTTAATTATTAATTGTCTTATTTTTATGTGCCATTTCTTAAAATGTAGTATTTTTGCTACTTATTTTAACTTGTGTAGAAATATTAAATATCTATATGCCTGATAAACATCTCCCTGTTCAATACTGGGTCATGGTTCCAGTAAGGAGAGCATGATGTGAGATATTCGATCGGTTCAACGTGGTGCAAACGCACCGTCTTACAGCACGTAACGCCTATCCCTTTGTCATGACAAAATCAACTCATTGTTAATTAACCGATTAATTTAAATTCCTGACTGGCACAAAGCTTGCAAATTTAATTATTCAATTAATTAAATCCATGCCACTGATCGGGCAGGGTTCAGACGATGCCAATGACAGGAGAAAAGTTATGACGGTTGATGACGCGATCGCGCTTTTCGATCAGCAACGAGAAAAGATCTGGTTCGAGCAACCCGCCGAAATCGCGGCGCTGGGTCGGGGAGAGGTTCCACGAGGCACCGGTGCCCGGGGTCAGTATCTCAGTACGATTATTTTTGCTGAAGGTGAAGCCCGCACGCTGGCTGACGAAATGCTGTGGGGTTTGATCCGGGTAGCGGAGGATAACCCGGAGACAGCGGATTTAAACACCCTGCAGATGCTCATTAAAGAGATCATCGGCTATAAAGCTGACTTCTTTGATTTCGTCAGCCTGCCGCAAGCCGCAAAATTACTGCACACTTATGTGCAGGTTGCCGCCGACTGTCAGACTCTGGACGAGCTGGTGCGCCTGTCGCATGCGGCGCTTTCCTGGGCTAACCGCCTGCATATGTGGGTCGATTTTATTCTTCCATGGGGGCTGGGTGACGGCTTCCGTCGCGTCAAAGCCTGACAGCCAGGAGAAATCATGAAATTACAGATGAGTGTGGCAGACAAGAAAGTCTGCGTAATTGAAGTGTGGGATGACAAGGTCCCCAATCTGTGTAAAGTACTGCGTGAAAAATTGCCGATGAAAAGCGTGCTGCAGCACGGCAAACTGATCGGCGATATGGTGTTTTTCACCATGCCGATCGTCGCGCCATGGGAGAATAAATACAAAACCGAAGAGGTCGGCAAACTGCGCCGTGAGCAGTACGGCCAGGTGACCGGCGCAGTATGCTATTACAGTCCGCGTCAGCAATTTTGTGTGGTCTACGGTGATGATACCGCTGACGAACCGCTGCCAATTTCATACATTGGCGAAGTAGTGGAAGGCACCCTGGAACTGCGCGTTACCGGGTTGGAAACCTGGTTTGATCAGGGGCGGGTGGTAGAACTGAGCATTATCGGCTAACGCCGACAGGCCGGTAAGTGACCGGCCTGTTATTCCAGTAAATCCCGCATGGCTTGTTCAATCTGCGCGGTTTCGTCCACAAAGCGTCCCGGCGCGCCGGCACAGTGGCCAAAAGGAGAAATGATTGGCCTGAACTCGCCATGTCTGAGCTGTTCACATTCGATTTCCCCCTCTTCCAGGGTGAAATAACGGTCGGTATTGCACGGCATCACCATCGTCCGGGCAGTAATGGCCGCCAGTGCCGCGTTAAAATCACCACGATATGCCGGAAGTTCAGCAATGTTGGCCTGCTGCCAGCTAAAGAGCATGGCCAGCAGATCGTTGGCATCCCAGCGCTGATGATCCCGCGCCCAGTCATCCAGCAACGCCTGTTGGCTGTCGAAGCCCAGTTTCCGCCACAACCGCTCACGGAAAAATTGTGCTGAATATGCCCAACCCGCATAACAACGACCAAATGCATCCAGTCCCTGTAAAGGCGGCTGAGTATAGCGCCCATTCTGCCAGAGTGGGTCGGCCTGGAGCGCGGACTTCACCCCATCCAGAAATACCTGATTCAGTGGCCAGCAACGGGCGGAACCACAGACAGCCAGCAGATTTTGCACGCGATCCGGCCAGGCGGCGGCCCAGTGCCAGGCCTGCATCGCCCCCATTGACCAACCGCTGGCGAGCGCTATCTTTTCGACGCCCAACGTCTCAATCAGCAGCGAATACTGCGCATTAATATTATCGATCAACGTAACCGGCGGAAACCGGCTGCCGGGCTGTGTGAGCGAGTTACTGGGCGAAGTCGAAACACCATTACCGAACATGTTGATCAGCACAATATACCAACGGGCGGGATCGAGCGCTCGCCCTGGGCCAATCAAGGGATAATAACTCTGGTGCGTCCCCGTGTAGTAACTGAACAGTACCACGGCGTTGTCCCGTGCCCCGTTGAGTTGCCCAAAAGACTGCCAGCCGATCGTCGCCTGCTCCAGTACCCCGCCATACTGCAAACAGAGGTCGCCTGTTCGATGAAATCCCTGCGTGTTCATGCTGATCCCGCTCCCGAATATGATATAATTAATTAATCAGTTAACTTAATCTTACGCGTACTCAACGCCGGCGTCATAAGGGTGACCAGATGAAGGAAACGACAAATTCCCGCAGTGAGACCGGCAGGAAAGCCAAGAAATCCCAGAGCGAAGTGGCTGAACTGTTGCAGTCGTCTGCCTTCGAGCTGTTTGCGCATCAGAATTATTCCTCCGTCAGGATCAAAGATATCGCTACGGCAACCGGGTTGAATTCGGCCTTGATTTATTACTATTTCGGTTCCAAAGAAGACCTGTTCGTCAAGGTTATCGAAACCACGGTGGAGAACGCCTTCCGCAAGTTCGACAACGTTATCGGCAGCGAAAATAGTCCGAAAGATATTCTGTTCCTGTGGATCGAAATCCACATCCTGCAGTTTCATCTCCTGCAGAAACTGGCAAAAATCAGTCTCGATTACTCCAGTACCAATGGTCGGATCCCGTCTATTGATAAAGCGATCAAAAAGTTCTACGAGAAAGAATCCGTGATCCTGAAGAACACCATCAAAGAAGGCATCGCCGCCGGACAGTTCCGCGAAGTAAACCCGGCGGATATGGCGATGCTTATCTCAACCTTTCTTGACGGCGTACTGTTTCGCAACGTGATGTTCCCTACGTTCAAATACAAACATGCCATTCAGGTCATGCGCGAGTTTGTATTCGAGCAGCTTGAACCACGCTAAACCCAACGACAAATCATTCGCTCTGAATAACGGCGCGCATGGTGTCTGCATGACTGACAACCTGTGCCTGTTCTACGTAGCTCACTGACTGTCAGTCAGCTACGCTCATTCTGACTAACCCGTCCACAGGCAGCGGACATGCAGCAGCACCTTAAGAGCCAGAGATGGCTCAGCCGTTTACAGACGGAGACCGGGCGCCTGCGAACGATTGCGCTGGGGTGACCTCAAAAATCCATTATTCCGGCGCATCAATCACCAGAACAGCTGACAATGCCCGCGAACAACAGGGCATCACCCGTCGCTGCGCCGCTTTTTGCTCATCGGTCAGATAGCTATCGCGATGATCGGCCTCACCCGCGACCATATCCAGCGCACAACTGCCACATTGCCCGACACCACAGGAAATCGCCACATCATACCCTGCGGCAATCAGCGCCTCCGCCATCGTCTGCTGACCACTGACCCAAATCCTGCGCGAGTCATCCGCTATCTCCAGCCAAAAACCCCGCTCCGACTCCCGCCATGCCAGTGAAAATGATTCGGCAAAAATCCGCTCATCAGCAACGCCCTGCACCGCCAACGCCTCCCGCGCCGCCGCCATAAAAGCACCGGAACCGCAGAGATATACCGCCGTTTGCGGCGTCAGTTCGCTAAACAGGCTGTCTTCAATCGAAGTGTGCGTCTGCACCCCCAAATGCGCCAGGGAACCAAACACATTTAACGTCTCGCTGCGCCCCACGTAGTGAAACGCGAACGGTCTGGCGCAAACTTCCGCCATCGCCAACAGTGGCGTAATCCCAATCCCTCCCGCCAACAGCAACAACGGACGATCGCCACTCGCCAACGGAAAATGATTCACTGGCCCACTGGCCGACAATACCGTGCCGGGATGCGCATGTTCCTGCAACCACAATCCTCCCCCCCGGGAATGGCGAGTGACCAGTACCGCAATACAATAACGGTGCTGTTCCATCGGCGAATTATACAGCGAATATTGTCGTACCCATCCATTGCCCAGCTGTAGCGCGATATGCGCGCCAGCAGTAAACGGCGGTAACTCGCCGTCCTCCGCCGCCCGAAGCTCCAGCAGCAAAACACCGCCGTTCTGTACGCGCTGCGTCACCCGCAGCGCTAACGTCTGACTGTTACTCATCTCAAAAAATCGTACTGTAACGGTCAATTTCCCACTGACTGACATGCAGATGATAGCTGTTCCATTCCTGCAGCTTGTATTTCACAAACTCATCTTTCAGCGCCTTGCCTAACGTCGCTTCAACAAAGGGATCGCTGTCGAAGGCTTGCACCGCCTCCAGCAGATTCTGCGGCAGGAAATCAATACCGCGCGCTTTGCGTTCCTCTTCACCAATCGCGTAGAGATTATCCTCATTGGGTTGACGCGGATCGATTTTCTCGCGGATGCCTTCCAGCCCGGCAGCCAGCGCCAGTGTTGCGGCCAGATATGGATTGACGGCACCGTCGGCGTTACGCGATTCACAGCGTCCGCCGCCAGCCGGTACGCGAACCGCATTGGTCCGGTTGTTGGAGCCCCAGGAATTGAATACCGGCGCCCAACTGAAGTAACTCATCGCCCCCTGACGCACCAGACGTTTATAGCTGTTTACCGTTGGCGCGAAAGCGGCGCATAAGGCGCGACCATGTTTAAGCAGACCGCCGATAAAGTGATAACCGGTTTCGCTCAGTCCCAGCCCCCACGGATCGTCCTGGCTACCCGGCTGATGCCTGAACAGGTTGGCACCGCTCTGCAAATCGTACAGCGACATGTTGAAATGCGCACCGGTGCCAGTCTTATCCGCAAACGGTTTCGGCATGGTCGTGGCCACCAGCCCCAGCTCTTTGGCATAGTGTTTGGCCATGAAGCGGAAGAAAATAAAACGATCACAAGAGGTCAGCGCATCAGCATAATTAAAATCAAACTCGTACTGCGAGTTGCCATCTTCATGATCGAGGGAATAAAGATCCCAGCCCAGTGCGTTAATTGTGCTGGAAACCTTATCAAGCCACGCGAACTGATCAACAAACCCCTGCAGGTCGTAGCACGGTTTAACCAGTTTGTTGTCTTTCTCCGGCACGGTCAGCGAGCCGTCAGCTTCCCGCTTCAACAGATAGATTTCACATTCAATCCCCAGATTGAAACCAAACCCCATCTCGTTAGCCTGCTGCAAAACATTTTGCAGCGCTACGCGAGTACTGAGATCATAAGGTTTGCCCTGAAAATGGTTATCCGCCGGCATCCAGGCGATTTTCGGCTCCCACGGCAACTGGATGATATGATCGAGATCCGGAACCGAGGTCAGCTCATCCTCGTTGGGTAACTGACCCAGACCATCCAGAGCGTAGCCGGTATAACGTTCCGATCCGGTCGCCATCTGGCTGAGATGTTCAATCGGCACCACTTTGCCCTTCGGTACACCGTGAATATCCACCCACGCGCCAATGCAATATTCCACGCCCTTCTGCTTCAGTGACTGTTTAATTTCTGCAATCTGTCCAGCTGTTTTCATTATTCTGCCTCAGTTATGTTCGACGATCGGGTGCGGGACATACGGCGCTTCTAACTGGCCGATCTCCTCCGCAGTAAGGGTCAGTTCACTGGCGGCGACCGCCTCTTCGAGATGGAGGAATTTAGTCGCGCCAATCACCGGCGCGGCCACGGCCTGGCGGGTAAACAACCAGGCCAGCGCGATCTGCGCTTGCGACACGCCGCGTGCCCTGGCAACAGCCGTCACCGCCTGGATAACCCGGCGGTCAGCTTCATCCGTCGCTTTATAGAGGAAATCGGCATAGGCGTCTTTCCCACCACGGGCGCTGCTCTGCTGCTGTTCAAGCGGACGGGTCAAACGCCCCCGTGCCAGCGGGCTCCACGGCGTGACCCCGACGCCTTCGCTGGCGCACAACGCCAGCATTTCGCGCTCTTCCTCGCGGTACAGCAGATTAAGGTGGTTCTGCATGGCGATAAAACGCGCCCAACCGTGGTATTTCTGCACCTGCAACGCTTTACTGAACTGCCAGGCATACATCGACGAGGCGCCGAGATAACGCACCTTGCCCGCTTTCACCAGGTCGTGCAGCGCTTCCAGCGTCTCTTCCAACGGCGTCTCGTAATCCCAGCGGTGAATCTGATACAGATCGATATAATCAGTACCAAGGCGCCGCAGGCTATGGTCGCATTCGGCAAAAATCGCCTTACGTGATAGCCCCTTGCTATTCGCTCCCTGACGCATTGGGTTATATACCTTGCTGGTTATCACCACGTCATCCCGATTGGCAAAATCCCGCAGCGCCCGCCCCAGGACTTCTTCACTGGCGCCTTTGGCGTAGATGTTCGCGGTATCGAAGAAATTAATCCCCAACTCCAGCGCTTTTTTGATAAATGTACGGCTCTGTTCTTCGTCGAAGGTCCAGCTGTAACCGCTGGCCGCAGGCGGCGCATAGGTCACGCAGCCCAGGCAAAGGGCAGAGACTTCCAGACCGGAATGGCCCAGCTTAAGCGTTCTCATATTGAGTCCTTATACCGCCAGTTTACGTTTCAGATAATTGGCAAAGTGCCAGACAGAGGTTTCCAGATGGCTCAGTCGTCCTGGTCTGGCTAGCTGTGAACGGCTGCCGCGCTGCTGCGCGGCGTTGATTTCCAGATCTTCCGCGACGATGGTCAACACGCCATTGCGCATCTGTTCCACCGTAGCCGGGAAATCCTCTCGCGCGGCAGATTCTTTTGAAACCAGTACCACACGGTGCCACTTAGACATGGATTTGTTCAGCGGCAGGATCACGTTAATGGTCACCCGATCAGGGTTCAGCGACATCAGGCAAGTTGGATAGAGCAGATAGAGATCACTGCGGCGCAGATCGTCCTCTTCCAACCCGTCAAAGGGCACCAACCCTGCGGTGAGAATTTCGCTCAGTTCTCCCCTTTTGCGTAACGGCTGATGACAGACGGTCCAGCCCGGCGTATCCTCGCCAATCCAGGTCAGACGCCCCGGAAAGCTGTCCTCCAGCGTGGTACGGTGTACACCCGCGTGGTGATAACATTCGATAAAGGTCTCCACCGCCATCTTCCAGTTAAAGGGACAGTCGTAGTCGAGGGTGAAGGCACACTGCAACGTCGCCAGATGATACTTATTCAGTACGGGCAACAGTTCGCTAAAGCGCTCGCTGAGTGACTCGACAGTGGCGGAGAAGGTGACGAAAATCATCCCGGCGATGATCTCATGGCGAATCTGCGGCAACTGGCAGTCCTGGCGAACAAAACCCTCGGCCTGTTGCATAGATGGCGCGCCGGTCAGCCGGCCTTCAGTGTCATAACTCCAGTTGTGGAACGGGCAGACAAACACGGATGCATTGCCGCTGCCGCTGACGATCGGCACCCAGCGATGCAGGCAAACATTGGACATCACGCGGACACCTTCGCCCTTGCGAACAATCAGCAACGGCTCGCCCACCACATCGAGCGTGAAGTAGTCGTTTTCATTCGGCAACTGCCCCAAATGACCGACAAACAGCCAGTCTTCACGCAGCACCTTCTGTTCTTCAAGACGATAAAAATCATCGCTGTTATAAGCATCCGCTGGCAGCGTCTCGGCCCGCCCCGCATTGTCGCTTTGCTGAGCCAGGATACGATGGGCGATCGCCTCACCATCATCAAAACGGCAGGCAATTTTCTGTTCATTGTGCATAACATTCATCCTCAACGGGCCATGGCTGGCGTGAGATCAACGGTGATTTTACCCAGTTCGGCTTCCAGCAACGGGACAACCCGCTCGCCAAACAGCTCAAGAGAGCGGCGCGCCTGCGCCAGTGGCATATCACCAAACTGGAAAAAGCAGTTGTAGTGACTCGGCTTGATTGCGCGGACTTCACTAATAATCCGTTCAGCCACGGTCTCGGGGTCGCCAAACATCAGGTTGTCGCAGACCTGGTCGAGAGAAGGCTCTCCGGCAAAAGGCGGTGCCGCAATAAACGCCTCGTCGGTGACCTCAGTATTCCCCTGCAACGCGGCAATCATTCTGGCGACAAACATCGCCCGCCCCGCCGCTTCACGCGCGGCACTCCGGCTGTCGGTGACGTGAATATATTGCTGCACCGCTACCGGCATATCGCCATCCAGCCCGGCCTCATACCAGCTCTCGCGGGCATCACTGACCATTTGCCGTAATTTGTGCGTCCCGCGATAACCGGCGGTCATAAACGGTGTGGCCTGCCAGGGGGAGAACGCTTTCAGTACGGCCGGATTCGTCGAGGTGATGTACAGCGGCGGCAACGGCTGCTGTAGCGTGTTTAACAGGAAATGGGTCTGCAACGGCGCGCCGTGACGATCAACCGAGACGGTTTCCCCACGGGTTAACGCATCGCTGACCAACTGCCAGTGCGTCAGCAGTTGTTCTGTACGCGCTTCCACATCCAGCCCGTAGCGATCAAACTCCCAGGCCTGATAGCCACTGCCTATCCCCAACACCAGCCGTCCTTCAGTCAGGCGATCAGCCAGCGCTATCTCCTGCGCGACTCGCATCGGATGGTATAGCGGCAACACCATTACCGCGGTACCCAGTCTGATCCGGCGGGTATATCCCGCCATATGCGCCGCCATCATCAGTGGTGAAACACTGATCGAATAGTTAGTGAAATGGTGTTCAGCAAACCAGGCGGTATCGAAACCGATCGCCTCAGCCAACTGAATCATCTGTCGCGTATCGTGGATAACGCCCTGTAGCCCGCCCGCGTTATCTTTGAAAGACATTAAGTTAAATAACCCCAGCCTCATGTTCTTCCCCGGTTAAAAAGCAGTTGAAAGGGTGCGTTACCGCCCCCGACCTTTGCTGTAGTGTTTTTCTATGCGGGTCTGTACCGCGCTGAGCAGCGTGGTGGCGACCAGATACCAGATGCAGGTAACAATCAATAAAGGAATGTTTTCATAGGTTCTTGAATAAATGGCCTGGGCGGAATAAAGCAGATCAGACAGGGAGATAACACTCACCAGCGAGGTGGTTTTCAGCATCCCGATCACCTGATTTCCGGTTGGCGGAATAATAAATGGCACCGCCTGCGGCAAGGTGACGCGTTTCAGATACTGCCCTTTGCGCATCCCTAATGCGCGCGCCGCCTCCTGTTGCCCCTCGTCCACCGAGGCGATCCCGGCACGAATAATTTCCGCCATGTAAGCTGACTCATTCAGTCCGAGGCCAAGGATCGCCGCAGTCCACGGGGTGATCAGATCATTCATACTGCCGTGCCACAGCGAAAATACACCGGGAATAGCAATGTTTACCGTGGGATAAAGCGCGGCCAGGTTGTACCAGAAAATCAGTTGAACCAGCACTGGCGTGCCGCGGAAAAACCAAATCCAGCTACGGCTGAAACCGGCTAATAGCGGGTTGGAAGACAGTCGCATCACCGCCAGCAACACCCCTAATACAATCGCCAGCAGCATGATCACCAATGTCAGCCAACTGGTCGTCAGCAGTCCACTCAGGATCGTTGGCGAAAATAAGTATTTGCCCACTGTCGCCCAGCCAAAGTTCTCATTGGTTATCATCGAATCAGCCACCAATGCGATCAACGCGGCGATCACCAGCGCGGACAACCACCGGCCGTAGTACCGTGACGGCACCACTTTTACCTCATCATAGGGCCACGGATTGTCTTTGGTGGCTTTCAATCTGCTGTCGTGCAGCGCCTGCTGGTTATCGGTCATCGCTATTCTCTTTTCGTTACGCATGGTAAATCCGTACTGAAATTCGAATTAATTAATCGATTAATTAACATCGTGAGTCAGTGAAGTCAATGGCCTTTACTACCTTATCGATTACAAAATTCGTGTGAGGAAATCCCGCGTGCGCGGATGTGCAGGGGTACTGAAAATGGTCTGGGGCGCCCCGGTTTCCACGATGGCGCCGTTATCCATAAACGCCACTTTTGATGCCACATCACGGGCAAAAGACATCTCATGGGTGACAATCACCATCGTCATCCCCTCTTCGGCTAAACGGCGCATGACTGCCAGTACTTCTCCCACCAGTTCGGGATCCAGTGCCGAAGTCGGTTCATCAAACAACATCAATGTCGGTTTCATCGCCAACGCCCGGGCTATCGCCACCCGCTGTTGCTGCCCGCCGGACAGCGCCGATGGGTAGGCATGATAGCGGTGGCTCAGTCCAACGCGATCCAGTAACGCTTCAGCCTCCTGACGGGCCTGCGCTTTCGGGATCTTTTTCACCGTCACGGGCGCTTCCATCACATTTTCCAGCGCAGTCATATGTGCGAACAGATTGAAACGCTGGAACACCATACCGATGTGCATGCGCTTACGTGCCACTTCCGCTTCTTTCAGCTCGTACAGGCGATCACCTTCCCGCCGGTAACCCACCATCTCGCCATCAACATACAACGCGCCGCCGTCGATCTTCTCCAGATGATTAATACAGCGCAGGAAGGTCGACTTGCCCGAGCCGGAAGGCCCGATCAAACACACCACATCTCCACTATCGATAGTCAGATCAACGCCTTTAAGGATCTCGACACCGTTAAACGATTTCCTCACCTGGTGCGCTTCCACCACCGTGGTTGTTGCTGCCATAGCTTTCCCCCTGTCTGGTTACTGCGTCATATACCAGCTACTGATTCCGCCGCCGTCCACCACCAGCATCTGTCCCGTTATGTAGCTGGCGGCACTGGATGCCAGGAAACAAACGGTTTGCGCAATTTCTTCCGGCGTACCGGCTCGCTTAAGTGGTAAGCGAGCCACCTCGGCGGCCAGTTCCGGCTCCTGCTGTTGCCAGTCTGAATCTGCCGGACGGACCGGCCCCGGGCTGACACCGCAAACGCGGATCCCCAGCGGCGCCCACTCCAGCGCCATTTGCTGCGTCAGATTGACGATTGCCGCTTTTGCCGGGCCGTAAGCCCCGGCGTTGGGATAACAACGGTGCGCAGAGGCGCCGGCAATATTGATAACCACCCCGCCCCTCGACATGCGTTTGACCACTTCCGTGGTCACCACAAAGGTGCCGTTAAGATTAGCGTTAACCACTCGCTGCCACTGTTCATCCGTCAGTGAGAGCAGCGGTGCATGCGCGTTGGCGCCGGCATTGTTGACCAGCAGTTGAATGCCGCCCAACACCTGGTTGATGTCCTGTATGGCGGCGGTGACTTCTGCCCGAACCGTCATATCCGCCAGCCAGAAACCGGCTTTCACTCCCTGGCCGCGCAGCAAATCAACCGCCTGTTCCGCCGATTCACGGTCCGACCTGACCAGTAATGCAATATTGACGCCATAGCTGGCGAGTGTCTGCGCAATCGCCAGTCCGAGGCCTTTTGAACCGCCGGTTATCAGCGCGGTTTTTCCGCTCAGACCGTGCATAATCAGCGCCTGCGGATAACGTGCGGTTAACCCGAGCATGGTTGTTCCTCCGGATAGATTTCGCTGGGGTGACGTGCCGCGTCGGCGACGTCTGCAGCCAATGTTCGCCCACAGATATAGCCCCACGTCAGGTTAGGCCCCAGCGTGGTGCCCGCGCCAACGGCCCGCGTACCAATGGGATTCGCCATCCCCACTCCCGCGCAGAACAGCCCCTGGATGATCCTGCCATCCTGATGACGCACCCGCCCCTGTTCATCCGTACGCGGCCCGCCCTTGGTGGCCAAAAAGGTTCGGTTGAAAGGCACGGCGATAAACGGCGCGCGTTCAATTGGTAGCAGACCGCCGCGCAACCGCGTATCACTTTTACCGTGCGCCGAAGAGAGATGGCGCTGAAAATCCTGATCTTCGCCATGCGGGCAGAAACCGTTAAAACGGTTGACGGTCTCCTGCAGCGCAGCCACCGGTAACGCCAGTTCAGCCGCCAGTTCACTCAGTGTGTCGGCCTTACGCAGCCACCCCGGGCTACGCCAGGCGTAATAACGCAGTAACGGCGACCGTCTCAGCAGACGGGCATCGGCAATCATCCACACCGGCAACTGCAGCGGCATCCCGTGCTGATCACGCTGGTCCAGCGCTTCGCCGAGGTTAAAGGTGAACTCATTGACAAACCGCCTGCCATGCCGGTTAACCAGAATGGCATTCGGCTCATATTGAAAAAACACCGACAGGCCATAAGGCTCGCCCATGTAGCGCGCCGGAATGCCGCCGCCCATATTGGCCTGATCCATATGCGCCAGTGCGGCACCAATCTCTTCAGCCATGCGATGACCATCGCCGGTATTGCTACGCGGACTGGCGATAAAATCCGTCGCGCCAGGAAAATGCGCGGTGCGCCGTTGCGCGTCCCATTCGAATCCACCACAGGCCAGCACCACGCCTCGCGTGGTACTCACCTGCAACAGCTTGCCATGCTGGCTGAGTACTGCGCCGCTGACCTGGTGATCACCACGGGTGAGCAGCTTCACCACCTGCGCATCGGTTTCAATCCGACAACCAAGCCGACGACACCCTTCCAGCAGCCCGGTTATCAATGCCGCACCTTTGGTACGCGTACGGGTCAATGCCCGCCAGGCCAGTTTAGGCGCCATTCGCAGACTTTCACGCAGCGGATGGTGCCAGATATCCAGACCAATCGTTTCGTGATAGGTATACAACTGCGGCAAGGGCGAAGGCCGAATTTTCCAGCGTTTTTCCGCCAGCGTACTGGCCCGCAGCGGCAAGGGCGCAACCATCCGCCCCCACGCTTTTGCTCCGGCAATCTCCGCCAGCGGATCGCCTTCAGAGGTCAGCGCAAAGCGCAGCGGCGTATGCTGTTCCACAAACTGCAGCATTTCACCCGCGCTGTCGACGAAGGCCTGCCAGAGCGGCGACTCGGTTGCCGCCCAACCCGGCGGCGCACTGTCGGACAGATAACGCATCACCTCCGCTGACGAGTCAACGATGCCGGCTGCCCGGGCATGATGGTTAACCGGAACCCAGGTCGCGCCGCCGGACATCGCTGTGGTGCCCCCCAACCAGACAGATTTTTCCGCGACGATAACCGACAGCCCCGCAGCAGCGCTGCGCAACGCGGCACTGAGCGCCGCGCCACCGGAGCCGACAACCAGCACATCGCAGTGCAGTCTGTGCTCATCCATCGGCCCCCCCTTACAGCGGCTGAGTACTGGTCAGGTTAATCCCCGGTCTTTCCAGTTTCATCGGGCTGAGGTGCCACTTGTCCATCACACGGTCATAAGTACCATTTTGAATCAGTACCGCCATCGCTTTGTGCAGCACATCCGCCAGTTGCTGGTTCTGATGCGCGACCACGATCCCCAGATAGTATTTCGGCATTAACGGCATGTTGATAGTCCGGATTGGCTTCGGTGCTTTGCGCTTAATATCATCGACGGACGCGGCATCATTCAGCACAAAATCAACCCGACCAGCATAAAGTGCGAGCAGCACCGCATCCGCTGAAGCCAGAGTGACTTTCTGAATGGCGGGCTGGCCATTTTTAGTGCAGTTAGGTGAGTAGATTTCATCAATCGCATGCTCGAAGTCAGTCCCGGTCTGCAAACCGACCTTCAGGCCGCACAGCGTCAGTGGGTCGGCTTTGATGGTTTTTTCCGTCGCCAGGGTATACACCTCACTGGTGGCGTAGGCGTAATTGACAAACGTCACTTGTTTTTCCCGCTCCAGACTGTCGGAAATACACTCCACGGCCAGATCAAAGCGGCCGCTCTTTACCCCTGGGATCAAGCCATCAAAGTCGATCGAAACGGGTTTCACCGTCACCCCCAGCACCTGCCCCAGCGCGTTCCACAAATCCGGCTCGAAACCAACCATCGTTTTGTTATCTTCCGCAAACGATTCACAAGGTGGATAGTGCGCGTCTGTGACCAGGTTGAGGGTTTTACTACTGCGGATTTTTTCAGGCAATTGCGCGTGCAGCGCGGCATCCATCGCCAGTGGTTTATCGGCTGCAGAGACAGACAGCGAAAAAGCGCCAAAACAGCAGGCAGTGATGGCGCTTAGTAACAATGTTTTCATTCTCATGCTGTTAACTCCGGATAAGAAGGCGTTACGCCTGAAGGCCCTGATGATAAAAAAGCAATAAGCGAATCAGAACGTTGCCAGTCACCCACTCCGCACGTTCCTGGCTGAATATTTGCAATGCCCGTGCCATTTTTTAAATAACTAGTTAATTAATTACTGAACAAGACGTTGCCTGCTATTGCATTTTTCTGTATCGAGAAACAGCGGTTAAATGATCACCACAACGGTGCAATATGCCGCATTTTCTGGTGCAGCGTAGATCAGCAGGCAAACCGTTTATCCGCCATCAAAAACCCTGACGGCTTCACATTTCCTGGTCGTTCCACGGACACTTGACGGAATCTCGTCTAAAGTTTGTTTCAACGTCAATCGGTTACGGATCACCGGATCCAGACATGGAGAACTAGCAATGCAAAGTGTCGCAAAACGTCAATGGAAAACCATTCTGGCATTCCCCCTGTTGGTCGCTACGCTAAGTCCGTTAAATACAGTCAAAGCCGCCGAACCACAGCAGCACATGCTGAGTGATGCGCCACAGCCGCCCGATATTCGCTTAGGGCCATTGTTCCATGCCGTTCAGGCGGCAAAAATTTTCCCTGACCAAAAAACCTTTGCGGATGCCATTCCCAAAAGTGACCCCAGCTCAATCCTCGCTGACTGGCAAATGCAGAAAACTCAGCGCAATTTCGATCTGCGTTACTTTGTGACGACCAACTTCATCCTGCCAGCCAACCGTGAAAAATATGTACCGCCCGCCGGACAAAGCCTGCGTGACCACATTGACAGTCTGTGGCCGGTACTCACCCGTAGCGCCATCCAAACCAATCAGTGGGATTCATTGTTGGCGTTGCCAAAACCCTATGTGGTGCCTGGCGGCCGCTTTCGCGAGGTGTATTACTGGGATAGCTATTTCACCATGCTCGGTCTGGCCGAAAGCGGCCACTGGGATCTCGTGCAAAATATGGTCGAGAATTTCGCCTCATTGCTGGATCAATATGGCCACATCCCTAACGGTAACCGTAGCTACTATCTGAGTCGGTCCCAGCCGCCATTCTTCAGCATGATGGTTGATCTGCTGGCGCAGCATCAAGGCGACAGCGTCTACACCAGGTATCTGACTGAAATGAAAAAAGAATATGATTACTGGATGGCTGATGCCGACAAGCTCAAACCAGGCGAAGCCAGCCAACGTGTCGTGAAACTGCACGATGGCGCCCTGCTTAACCGCTACTGGGATTCACGTGATGTTCCACGCACTGAATCGTATATGGATGATATCGCTACCGCGCAAAAAGCGGCCGCGCGCACTCACCGCGAGTTGTACCGTGACCTGCGGGCCGGTGCGGCTTCAGGCTGGGATTTCAGCTCACGCTGGTTCGCCACACCAGGTGATATTTCCACTATCCAGACCACCCGCATTATCCCGGTCGATCTCAACTCGCTGATGTTCCATCTGGAGCAGACCCTCGCCCACGCTAACCAGTTAGCAAAAAACACCGAAGCCAGCCAACGTTTCGAGCATCTGGCGCAGCAACGTCAGGAGGCAATCAACCACTACCTGTGGGATAACCAACATGGCTGGTATGCCGATTATGACTGGCAGAAAGCTGCTGTTCGTCCCCAACTGACCGCGGCAGCCCTGTTTCCTCTTTATTTGCAAGTGGCAACGGACGAACAAGCCGCCAAAACAGCGACAGCGGTACAGACTCAGTTGGTGAAAGAAGGCGGGCTGGTGACCACGACCCAACACAATGGCCAACAATGGGATGCGCCCAATGGGTGGGCGCCGCTGCAGTGGGCTGCTGTCGAAGGCCTTAACCATTACGGTAAACAAGCGCTGGCGAAGGACATTGCCTTGCGCTTCCTGAAAAATGTGCAAACCACCTACGATAAGGAACACAAGTTGGTAGAAAAATATGTGGTTGAGGGACTGGGCGGCGGCGGCGGCGGCGGCGGCGAATATCCTCTGCAGGATGGTTTTGGCTGGACCAATGGCGTGACACTTAAACTGCTGGATCTTTACTGTCCGAAAAACATCACCTGCAATAACGTCAGTGATATCACCCAAGATCAATAATATACCGGCAGTGTTCAGATGCGTGCAAAAAAGGGAGACCATGAGGCCTCCCTTCTCTTTATTCCAGGAGTATCAACTTTTGATTTTGCGGTAAATCCACAACACCACAATGGCGCCAATCACTGCGACCACAAAGCTGCTAAAGTTAAAACCATCTACCTTACCATGACCAAACAGAGTGCTGATCCAGCCCCCGACTACCGCACCAACAATCCCCAGGATAATGGTAATTATCAACCCACCGCCATCACGGCCCGGCATAATCCATTTAGCAATAATTCCAGCGATTAGACCGAAAATGATCCAGAACAAAACACCCATTTACTGCTCCTGTATTTTCTACTGTTAAGACAGCTATAGTATAGGTCAGAATTCTAACCCCGTGATTTAAAGCCAAACTTTTTTAAAAAAAAGCCTAAAAAGCGGACGACAATACAGAGAAAACTGGGCAGACAATGGTTTAAATCAACTCATTGACGATGATCCCATAGAGCGGTAAGCCGTGTTGACTTTCCAGAGATAACGCGAAGCCTGGGCTGCCGGATGCTTATTCTGGACGTACTGATAAAACGCTTCCGGAGTCATTGAATTGATCATGGCAATCGCCCGATCCCGATCACGCGAGAAGATCCTTAGCAACGCGCCCGCGCCATTGGCATAAGCAACAATTGTCGCATAGCGCAATGTCTCCGGGTTACGAATGCCTGCCAGCGACTGCTCCTGCAATATTTTCAAGTACGCCGTGCCAATATCAATGTTCTTTACTGGATCACGTAACTCAGAACTGGTTGGTTGGCCATGCCGTCCCTGCACCCGATACACTTCACGTCCCGCTGTAGAGGCTTTAATCTGCATCAATCCAATAGCATTCGACTTGCTGACCACGGTGGGATTACCGCCTGACTCAACCATAATTATTGCATCAACCAGTTTCGGGTCGATGCCATAATTATGGGCCGCATTTTCGGTAAACAGCGACCAGCCCTGCGCCTCTTTTTCTTCTGGCTCCTCTGGAACCTGGGGGAGCAGAAACCTCTGCTGCTGGATAACAGTCTGTTTAGGGGGTTCACTGGCACACCCCGCCAGCATCAGCACACCCAATATGACCACTGATTTCACGCTTCTCACGCTATATTTTTCCTCCGAGCCTTCGCCTCGCGCTTATGATAACTGCCATCGGCCAACAGAAAATTACCGTAACTCCGAATTTCTACTGTCAGACGGTGACTTCAGACCGACTTTTCGTCATTATCAGCCGTATTAGATCGCCAGTGACGTAAAATGGTTCATCTGCACTGCGTAAAAATCACACAATTTGCAGCAAAAGGCGAATTTTTTTATCCCTGAGCATCTGAAGGTTGTTGAAAAGCAGCCATTCCTGTGCTGCATTGAAGGTAAAGTGAAGATTATGTCAGTGACTCCCCGTTCTTTCCATCTGATTGCGCCTTCTGGCTATTGTCATAACCAACAAGCGGCACAACGGGCCGTTGGACGACTGCAAAACCAGGGACATGTGGTCGAAAACACAGCAGTGATTTCGCGCCGCGAGCAGCGTTTCGCCGGCAATGATGCCGAGCGCCTGGCGGACTTACATCAGTTGATCCAACCTGACTGCCAGGCGGATATTGTGCTGGTCGTACGCGGCGGCTACGGCGCAACTCGCCTGCTCCCCCATTTTGATGCAACCGCTCTGGCTGCCCGTTTGGCGACACATCCTCTGGCCATTTGCGGCCACAGCGACTTTACGGCAATACAACTGGCTTTACTGCAGCAAGGTGCCATTACCTTCAGCGGCCCGATGCTGGCAGGCAACTTTGGCGCAGAAACGTTATCTGATTTCACTGTTGATAACTTTTGGCGCGCGCTGACGTCGCCTGAATTGACTATTGAATGGCAGGCTGAGCGGCAAATACCGCAAATTGCTGTCTCTGGCACTGTATGGGGCGGTAATCTGGCCATGCTCTGTTCGTTGATTGGTACGCCCTGGATGCCGCAAATTGAAGATGGCATTCTGGTGATCGAGGATGTGAACGAGCATCCATTCCGCGTGGAAAGAATGCTATTGCAACTGGCACAGACGGGCGTACTGACCCGACAGAAGGCCATTGTAACTGGGAGTTTTACGGGGGCAACATTGACGGATTATGATCATGGCTACGACTTCGACAGTGTCTGGGACTTGATTCATCAACTCACCGGTCTGCCGCTGGTCAGTGGACTGAAATTTGGCCATCACTGGCATACTGTCACATTGCCGCTGGGCGCTCAGGGGCATTTGCAGGTTAATGGCACCCACAGCACACTAACGCTCTCAGGGCATCCGACACTGCCAGCGGTTTGAAGGATAAAGGATATCGTCTGCGCGACATGAATAAGACGTGATGGTGTTTACCGGTACGAACTCTCTCACATCTGCAATCAGTTCTTGCCTGCCAGTGTCGCGTTTTGAGTGAAGCCACTGGGCAAAGGTGAATAAATCCTTTTTAGATCCAGGCGTCTGCTGAGGTGCTATTCTTTCGCTCGCTGGGCTATTTCGGCATACAGCAGCTCATAAACCCGGGCCGCATGGGCTGAACTGTCCTTCAACATCTTGATCGCCTCTTCCAGCGATTGCGGTTCAATCTGCCCCACAATACGCCAACCCAGCGCGATATTTTTCGCTTCTTCCAGTCGATCGGGCTGATGTTCTTCAAACGCAGCGTCTGACACTAAATTTTCCTCATTTGAGTTTGGGCCCTATTCTACGGCCCCCCTGGTCATCTCAACCTTTGATTTTTCCAGCAAGAGCGTTTTGACGTTTTTTGGTGAAAAAGCGCCTTTAGCGCCTAAAAACAGACCTCTGGCTCCAATATATCCTAAATAATTTGATCTGCGACACAAAAATGCCTGGGCACTCTTGCACAACGATGGCGCGCCCCTCACCGGGATGAACAGTCAGAGCACATCACATGATCAGCAAGCAAACCTACTGGCACGACACAATCAGTTTCCACTCTTTCCCATCATCCGCCAGTAATTGACAATAATCACCTATTGAACGAAAACGCTTTCCCACTGATACTGTTAAGCTAAAGTTTGCTATTGAGGACAAAAAATGAGACGTAACCTGATCTATTTACTGTTTCTGTTGATGGCGATAGCAATTCTGCTTACGGTAGCAAACTCTGTACCCTTGAAACTGAAGATTGAAGCGTGGATCTATAACGTTGCTTTATTTATTCTTAATCGCTGAATGTTATAACGTATACAAGTGCATTCCTTATATGAATATAGATCATGTCGGCCAGATAATCTGTTTGTAGAAACAGGAATTTAAAAATAATCCCTGAGGAAAATACATTAAAATCACATTGTCGCTTTACGTTAAAGTGTATCGCTGTAATAGATCCAGTATTTAATTTCATCAAAAACCGTTAACCTTCGTGGTTAACGGTTCCTTGTTATTTCATTCCGGGTAAAATGCTAACCCGTTATAAAAAAAGCATTCAGCAATCACTTCACTGAATGCTTTTTCGAAGTTCGCTTATTTTTCACATATCAATGGATATGATTTTAATTTTATTTAAATGCCATCGCCTCTATCGCGGACATGACTTCTTGAGCAGTAATAACAACCACAGGCTGATGAGCAAACGCGGAAGGAACCTCACGCTCACCGGGTAACACTCTGATAACAGTATGTAAGCCTGGATCTTGCAGAGGTCCAGTATGCTCCGGATTTGCGGTAACAAACAAGCTCACTGTAGGGACCTGCAATGCAACGGCTATATGCAGCGGTCCGGTATCACCTGTGACCAGAACGTCAAATTCAGCAATTTTTTCGACCAGTTCCTTGAGATTTAAATCGCCCACATAACACGTAATATGATTACACTCATCATCGGTCATATCAGCCAAAAAAGCATCAGCTAAATGAGCTTCTTTAGGAGACCCAATAAGAGCAATTCGATATTGTCGTCCGGAAGAAAATAATAATCTTGCCAATTCTTGAAAACGGTGAATTGGCCAACATCTTAATAACTCTGACGCCCCCAACTGAAAAGCAACCACTATTTCAGTTGTTTCTTTGGTCTTGTTATTTTTGCGACCAATCGGTATGGACATTGAAACATCATCTTTATCACACCCCAGAAGACTCACCAATGAAAGTTTTCGCTCAATTAAATGGCCATCAAATTCAGGCCCGGAAATAGCGGTCACCCAAGATTTTAAACTGATATCCTTATCGTTGTAGCTATCTTTCAAAATATATTGGCAGCCAGATAAAGACACACAAAGCACATCATAAGGGCTTTTAGAATGAAGTAATATTGCTAATTCAGGCTTATTCTTTCGGAGTTGACGAATTAACCCGGGTAAACTCGCCACCTTTTGATCCCAATAAATGACATCTGAGAACCACGGACTCTCTTCAACCAGTGACTTATTTTTATGGCTGGAGACCAATACTATTTTTGCTTTTGGATAGCGTTTTTGAACAGAACGTATTGCTGGTGTGTTAAAAAGAAAATCACCGAGAGCGGTAGTTGAAAAAACCACAATACTCTCGAAATCCAAATCCCTGATCCTAATATGGTTATTCTCTTTACCTTTTCTGAAGCGTTTACATATAGAAATGACGCATTTTGACAGAATCATTTTAAAACTATTGCCAGCCATGTTTTCATCTTCAACTTATCAGCCGATCTTAAAAAAGTACCCCGAACATACCTTTCGAGTACTAAGCTGGGATCGATAATAACACAACCTATCATTCGCTGTTCCTGATAGTCGCTAACTTTGGAGAAACACCATCTGCCCCCGGCAGAGAAACCGTAAAAAAAACAAAAACATGATAAATATCAATTTATTATCTTGTCGTCAACCGGTGATGTCGCATGCTATGGGCCCCTCAGCAGCAGCGTTGACTGACGCTATCTCGGCTCATTGCTGATCATCAGATGACAGCCATTATGCATTGCTATACCACCGTCAGTACCGCTTGCCATGAACTGTAGAACGAAGGGGCGCCATCCGACGAATGAGGTGCAGATATCTATCGGGCCTGGTGCTTTAAGCCGGGGTTATACAGGCTTACTTATGCTTTCAGAGACGGTGGCAAAAACCTCGTATCATTGATCCAGCCCGGTCAGCCCCGTAGCCACACCTTGCCCGTACCGGAGAATCGACGGATGAATATTTAGACATCTACGCCAGGCCTTTCCCCCTGGGTTTCTAACCTCAACGGGCAATTTTTTGATTTTTATCAAAATACCAGCATATTCCCACTCAACGCATTACTCACAATCCATCTTTCTCTGGTTGTTTACTTTTCGTTCAGAAGCGATGGTTTATGTTGTGTACAAATTCAGAGGCCATCTGCTCTGTACGAAAGAACACACTACACGTCTAAATGGCAGAACCACTATGAAAAACATCGCAATACAATCAAAAAATATTATCCGTTATAACGGCACCAGCCATACCAAACGGAAAGCCTGGTTAATGGTTATCGCCGGTTCTGGACTGACATGGGCAATAATAGCGCTGATGGTATGGGTAATCTATTTCCTGTAGCAGGCTATAATTTAAATCTTTCCAGTATTACTGGAAAGACAGGGGGATTTTCAATACATATTTTTAATATGACATCCCCATGCCTCTACACCGGGATATTGTGCTTAACTATGTCATCAGCGCTATTTTACCCAGCGATTTTCACGTCTGTATTAAATCTAATTTAAACAAAATGGTTGATTTTTTCACTATCGAATAACGCTGTAGTAAGCGATGGTCTTGACGCGCAGGGTGATAGTCGCGTGAAAATGATTTAACTCAACATTGCCGTAATGGAATTCCACGGGTTGATCTACAAATGCCTTCAGCCTGCCGGTACGGCAGTGAACAGAACACGAATCCCTCCACGCTTTTTTTGATTTTTCTAAGCTGCCTGTACGGCAGTGAACGTTCCGGGGTGAGTAAGAGCCACATTGTGGATTTTCTAAGCTGCCTGTACGGCAGTGAACGCAAACTCTCACGCACGGACTGTAGATGTCGTTTTCTAAGCTGCCTGTACGGCAGTGAACTGTTCGCGGCTCAATCCGGCGTGTTCCATCAGTTTCTAAGCTGCCTGTACGGCAGTGAACAGGACTAAAAATAACATATTCTGCTGTATTTTCTATAAAAAAATACCCTTCTTCATCAAATACCCTTTTTCCAACAGCATTCTAACATCACAATAAAATCAAATGGTTAGAGTGGCCCCAAAAAAAAGGGTTAAAAATAAGGTTTTCAAATGGCGATGCACTGTTACTGGGTAAGATCAAGCAGAGCGTTGCCATGATGGTCGAGGTGAAGGATGAAAGATTATCGGGAGGTAAAATAATGTGGTCATATTATGTCCTACTTTGCAGAAAAGTTGGTTTTCAGACAGGAATAAAAACGAGAACATATCCCCCTAAACATCCTCTGCAATATGCAACGTACATATTCTTGATGGCAGCACAACTAACCAATTGATATTTAATAAACTTAGCGCCATCCATCAGACGTTCAAAGTCATAGGTTACGGTCTTGGCGGCAATAGCCCCTTCCATTCCTTTAACAATCAGGCCAGCGACTTCGAACCAGCCCATATGACGCAGCAGTATACTTGCGATCTCATGTTAACAATATGAATAATATAATTATTCTAGTGAATACGATTCATTTTAATGACGTAAATCCGCCACATGTAACCGCTTGAACAACAGTTGCTTAGTGTCAGTTTTGGGGAAGGGTTTGAATTTATTTTCCAGTCCCATCAAACTATCTCCTACATTGTTGCCCATGAATCGTTTATGAGGAGAAGTTCACTTTGTCCAAGGTAAAATCGACATTTTCATGCTAAAGCTCTTCGTTAGGTACTCATCAATTGGCGTGATCAATACGCTCGTGCACTGGCTGGTATTTGTAGTGTTTTACTTACAAGGTGCCAGTCAGTTGATCGCAAATCTGGCTGCTTTTTGCGTTGCCGTAACCTTCTCATTTTTTTTCAACGCACGCTGGACATTCAATACCGAACCAACGACCATTCGCTATGTCCTTTATGTATTTTTTATGGGTTCCGTTGCGGCCGGAGTTGGCAGGTTGGCCGACCACGCACATTTTGCCCCATTGATTACTCTAATAACCTTCTCCTTAACCAGCCTGATATCAGGCTTTTTTTATTCCAATTTCATTGTTTTTAGGGTGAAAAAATGAAAATTAGTCTGGTTGTTCCCGTTTTCAATGAAGAAGACGCAATACCCATATTCTACCGAACAGCAAGGGAAAAGCTTTCCCTCTACAATCTCGAAATTATTTTTGTCAATGACGGCAGTACCGATGCCACGGAGCAGATTATCAACTCGCTGGCAAAGGCTGATCCTTCCGTCAAACCAGTAAATTTTGTCCGTAATTTTGGAAAGGAACCCGCCCTATTGGCAGGGCTGGAACATGCAACGGGTGATGCTGTTATCCCGATAGATGTCGATCTTCAGGACCCCATTGATACCATTCCCTTACTGATAAACAAATGGCAGGAAGGTTGGCCTGTGGTGCTGGCAAAACGCAGTGACAGAAGCAGTGACAGTCACTTTAAACGTAAAACAGCGGCATGGTTTTACAGGCTACATAATAAAATCAGTACACCCCGGATTGAGGAAAATGTCGGTGATTTCCGTCTTCTTTCCCGCGAGACAGTCGATAACATCAAGTTACTTCAGGAACGGAACCTGTTCATGAAAGGTATCCTCAGTTGGGTAGAAGGCGAGGCTACCGTAGTGGAATATACCCGCTCGGAACGTTCTGTTGGTCAGACTAAATTCAATGGCTGGAAGCTCTGGAATCTGGCGCTGGAAGGTCTTACCAGCTTTTCTACATTTCCGCTCAGAGTCTGGACCTATCTCGGTCTGAGAGTCGCCGTTCTTTCTTTCCTATACGGAGCATGGATGATTATTGATAAACTGGTATGGGGGAATCCGGTGGCGGGTTATCCATCTATACTGGTGTCAATACTTTTTCTCGGCGGTGTACAACTGATTGGGATAGGAGTGCTGGGTGAGTATATTGGCCGAATTTATATTGAGACCAAGCAAAGACCTCGATATTTAGTTAAGAGACCAAAAGGACTAAGTGATGTTTAAAATAAATTCAAAAAAAGCGATAATTTTCCTGTTATTATTAATTGCGTGTTTAATATCCTCTTATGTTTTGACGGCGAGATACTTTCCTGTAGAACCAGACGCAGCAAACAGCCCTCTGGTCTGGAGGGCATTTCTTACAGAGGGATTTTCCGCTTTTAAAGATTGGGCACCTACACCTGATAATTGGTACTTCACTACATACCCAATGAATTTCTTTTTTTTCGCTTTAATGGGTAATGATGGGAAAATACCTTTAATCCTATCCACTTCTATCTTCATCGGTTTAACATCTTTTATACTATCCTCCGTTATCTATTCAATAAACAAAAGCTGGGCCTCACTCATTGTATTAACCAGCCTTCTTTTATTTCCTGCTTACGTTTATACCTTTGGGTTCGCTGCGCACCCTTTTTCACACTATTCCACGAACTTCTTTGGGGTGTTAACCTTTGGGCTGGCTTTCTGTAATTTAAATAAAAAATCACCATTAGTGGCAATAATATGTACCATTATTGCTATTTTTGCATCAGCTTCCGATCCCTGGTTTCTGGCAACGTATTTTCTTCCTTTACTTTTAACACATTTGTTTTTCACATGGAAAAAAGAAATTCCAATAAAAATCTCTATAGTTTTTCTAGTGGGTTTCATTATAAGCATGACTCACTTATTACCTAAAATGCTGGGCTTGCCTATTCAGCGATTTAAAATCATGCCATATGAGCAATGGTGGGTAAATGCCGAGTGGACTGTCCAGGTATTAGGTAAGAGTATGAACTTATTCTTCACCCAAAGTCCTATCGCCTATACAACCTCTTTCTTAGTATGGTCTGTCATATACTTATATTCGCTCATAACTTGCTTAGATAAAGGAAAAAAATCACTTTTTATTTGTCTGTTTAGTTTTCTCACAGTTTCCGGAATAATCTCATCATTCATTATCAGCTATGATTCACCTGCTGACATAAGTGCGAGGTTTTTTGTAAATGCTGTTTGTTTTATAATACTTTTGACAGCACTGAGACTTTCATTCTCAAAAAAACACCTTATCGCCGTTGCATTTCCCTTATACATAGCATCATCTATCTATTCTTATCATATGAATGAAACTCCGTTATACAACCAAGAAGAACAAACATATGATTTTATTGCCTTCCTGAAAAAAAACAATCTCAGTTTTGGTTATGGTGACTACTGGAGGTTTTCTAATACTGTTAATTGGCTGTCATTAGGGGAAATACATATTTCTCCTGTTTTATTTGATGAAAACACACACCGCATTAAGTTTAACAAGCCTCGACTTCAAACCATGAAGTCATGGTTAACTGATAATTATGCGAAAGATGCTCCAATTCGTCAGTTTGTAGCAATTCCAGCAATTGAAAGCGCAGTACCAGATTCACCAGACAATTTAAAAATTGAGGCATTACGAAATCAGCTTGGTAACCCTGATGAAACCTTCATCTTTCAGGGAATGACAATATTTACCTATAACCACAAGATATCATTGAACTAATTTTTACATGCTATGTATACCAATAAAAAGGCATACGTAGCATTTTTTACTATATTGGCTTTTCGGGCCACGCAATCGCTTCATAGCTCAGTTCATCAACTGTGCTGGTAAAATCTAGCTCTTTCAACTTTTGAATATAAACCATCCATTTAATCAAGTGGCCCTTATTATTATCACTGATCATGTCAAGCTGGAGTTCTGTGCGCCAATCTTCAATTATACTGTTGGCTTCGGCCAGTAAGATCTGACTCTGAGACTCTGCTCGTTCTTGCCAATTGACAACAGGTTCGGTCAAAACTGGCCCACCATTGTCGTCTGCTATAATAATGTTACCATCATTCCTACCCTGCATTAGTTCATTGTATTCTGACTGTGTTATTTCAACAGCATCGGCAGGCCAGCCTGAATCAGATTAAACATAAGGATATTTTATGCTCCTCTGAAAAAAACATTATTTCTTGCACTATAGAAAATCTTCATATTCAATATCCAATTGCAATCCAACGATAACCAATTGCGCCTCCCGTGGTTTTTGCAGTAAATTGACTGTTATTTTCAGGTTCCAGATAAACTACACTACCTAGATTAATATTGGTACCAAGCGTTCCCAAAATCGCGACGCATGTATTGGGAAAGGCGATATTAAAATTATGTACTTCAACATTTGATGAACTATTCGATCCGCCCCTCATCTGAATAATCATTCCTGTCACATTATCCTTCCTCCATCCCCCGCCAAGGTTTGCAGAAGAAGGAGGGTTATTAGGACTGTAAACACGCTGACTCATTTCATTAAGGGTATTTCCGGTATTCAACGAACCAGCACCAGTAATATCCACTCACCCAAGTTCTTTTGTATTATCGCCATTAACGGTACGAAATATGAAGCCACCAAGTCCACTGCCTGCATTGCATATAAGGTCAGATTCCCCCCTCCCTGATTGCTCATTCCATGCTATATAAATTCCCTGAGATCCAGCGCCAAGAGAATGATTATTGACAAAGAGTCCTGGCGTTGTAATCCCTTTACTGCCTACTGTTCCACCCTCAGCTGGAAATGCCCCACACTGCCCTGCTGTTGGTGGAAATCTCTCGCAAAATACCTTCCCTAACGAACTTTCATCTACCTGAACAATCAGCTTTGAACCATCCCAGCCCAGGTAAACCTTATTCGTCGCTATTCCTGTGCCGCCGCCCTGTTGCACCGCACCAACATCGTCGGCCGTAAGCAAAACATTTCCATTGGCATCTGCTCCTGTACTGTTAACTGCTAACTGCTAACTGCTAACTGCTCTCACTTTTCCAAAATAAGCCGCGATGGGGTTAATAACATTGAAAAAAACTTTTGACTGCTCAAGCAGGCAACAAATTGGGACGCCCGCTACTAAATAGCTTCGCAAAATAGTAGATCACTTAAAGGGAACTCAGCCCGGATTGTGCGATCTGATCAATCGCCAAAAAGAAACAAACCACCAACCGGACTGAGCGATGCCGATCATAGCAGCTATCCCCGATGAAGAACGATTACAGAAAACGCAATGTCGTGGAACGTTGTTTTGCGATACTAAAAGAAAATCGTCGTATTGCAACACGCTCAGAAAAAACAGCAAGAAACTACCTGAGTATGCTAAAACTGGGAGCTGTCAGGCTGTTTTTAAAGCGGTTGTTAAGTTAAGGGACACACCCTAAATCACCAGAATCAAGCGCAGCTTTATTACCCTTATACAGCTGGGAAAGTGCCGGGAACCCTATTCCCCATCGTCAGCTGTAAGGTACTTGCGCCCGTGTTGTTCTGCGACGGGTAAACGACGATTGGCGTTTTTAACACCCAATCCACAGAGCTGTTCAGAAAGAACGCCGATGGCAGTTCAAGGGTCAGTGCGTGCGCTGAACCACCAGCGGTGCCTGACGTGTAATAACCACTCTGGATGTGCGCTATTTGTGGAAAGCCATTTTCTGATCCGCGAGTCGCAAAGTTGGCGATCACATCCTTCAGAGACCATCCTTTTGCCGCAGTACCCTCCTGCCCGTGAATAACGGTCAGGTTATCGCCGCTAACCGAGATAAGATGGCAAATCTCGAAAGCGGTTTCACCCGCATTTGTTTGAACCGCCCCGGTTTTCCGGGAGAGTGTTTTGTCTGTGAACTCAGGCTGCCAGATCACTGCTCCCGATGGAAGCGTAACAGGCTTTTTCCGCTTCGGCGGGGGGATATGGCCGAGACGTTCCAGAAGCCTGCGATTGTTGTACCAGTCCACCCATGCCAGCATAGCCAGCTCCACTTCGCCGCGGGTCTTCCAACTCTTACGGTGTATCACCTTCGCTTTGTAAAACCCGTTGATGCTCTCCGCCATCGCGTTATCGTATGTGTCACCTGTGCTGCCCGTTGACGCCA", "alphabet": "DNA"}, "features": [{"location": "[2:164](+)", "type": "CDS", "id": "<unknown id>", "qualifiers": {"locus_tag": ["ctg1_1"], "transl_table": ["11"], "translation": ["VSHRLARSDPREKAGFARGSDLTTRMRNRASPYNNERNRPHHPVLPLLRIYLP"]}}, {"location": "[144:474](-)", "type": "CDS", "id": "<unknown id>", "qualifiers": {"locus_tag": ["ctg1_2"], "transl_table": ["11"], "translation": ["LIKAVATANLPADRFQPTTIVNADDIFPGTGMFVRSKTEKNKIHYPWAQFVIDSEGVGRKNWQLEAESSTIVVLDKDGRVQWAKDGALSPKEVVQVMALLHKLIKEDKS"]}}, {"location": "[470:713](-)", "type": "CDS", "id": "<unknown id>", "qualifiers": {"locus_tag": ["ctg1_3"], "transl_table": ["11"], "translation": ["MILRRLLVVSLLLCPLMASAHNFVVGQRITPVTISNLGELELGNNGEVTYKSWKSSQLEGKVRIMQYIAGRKSAKKKIHC"]}}, {"location": "[783:990](+)", "type": "CDS", "id": "<unknown id>", "qualifiers": {"locus_tag": ["ctg1_4"], "transl_table": ["11"], "translation": ["MQDKNAEAYLNSMTTANAGAPRQETNNSADEPFPGPDSEVGDEGRLYSPTHLQPEICRGQDKSPHLIS"]}}, {"location": "[995:1832](-)", "type": "CDS", "id": "<unknown id>", "qualifiers": {"locus_tag": ["ctg1_5"], "transl_table": ["11"], "translation": ["MISSKKWEKFPPETIRLLFTAVEEDDVVNEDTTLPQSINLHCSQENIKKNYALCLQFWEEGFKRSELLGLVHKLLKGDELSEAERMQFKYIRARYKHLRFAQRLYSQNHESGFLFRHTTVVLGHFQDAFRNRNKNNISFYGKILRIYLSMPIWKLVHYHLRHPRLDREDGFVAHRQRQIHALRTLVARPKLTGEEFHDVRKIISQQVSYYDTLRSIDPGNQEAYKISRFLSNINGLMGDRHDVMVADKLAGRKPYDEPAMLDDNIRQPLELLLERYSV"]}}, {"location": "[1828:2347](-)", "type": "CDS", "id": "<unknown id>", "qualifiers": {"locus_tag": ["ctg1_6"], "transl_table": ["11"], "translation": ["MTFFDAAGAPAKLLEKSFYPEIMRLDPRTKRPWVLGLRSAILAGGIGIIVAVAVISVGKPLISLVFGYKYLQAYDLIQIMLSAIIVSMVGFPQESLLFMAGKQRVYLSAQILASVSYIVLLVVLSHAFGVKGSAFAYFGGQCLDVILSLIPTLWVYRHRSLLGFTAPVEINK"]}}, {"location": "[3440:3719](-)", "type": "CDS", "id": "<unknown id>", "qualifiers": {"locus_tag": ["ctg1_7"], "transl_table": ["11"], "translation": ["VSQDNVTRFFNHIDDTDSVQWLCRAIRPLPAHPVPMKRGCPLIRQDMSHDPSPDAGRFVTSEHRFCFTTIHPAYTSLQVRWCLPNDLLISAY"]}}, {"location": "[3821:4892](+)", "type": "CDS", "id": "<unknown id>", "qualifiers": {"locus_tag": ["ctg1_8"], "transl_table": ["11"], "translation": ["MHLIERYIMVETRRLVMIIVGFLIFIFASYSAQRYLTDAANGILALQAVFYIVFFKVLISLEMLLPVGLYVSVAVALGQLYHDSEITAMFACGSSPIRLYKAVLILAIPLGILVTLLSMYGRPWAYAQIDQLKAQSQSELDVSHLQPKKFNLSDNGRMVLAQQSDPATNHLSDVLIFIPSDNKTTVFRAQSLDVIDPSSSTPAVTLHAGTAYHLDHKGSNDNEQIYNNFNLHLKPQTQNTETRSKSASIAALSHSTDPEDTAELQWRESRGVNAILMALLAVSLSRTRPRQGRFAKLLPLAVLFTLIFYGGNVCRTLVANNTLPAIPGVWLVPFIMLIGVLILIAREFSLLQKLSR"]}}, {"location": "[4888:5968](+)", "type": "CDS", "id": "<unknown id>", "qualifiers": {"locus_tag": ["ctg1_9"], "transl_table": ["11"], "translation": ["MNIFSRYLIRNLFIGFAAAAALLVPLFTTFDFINELEDVSAGGYRWTQALLVVIMRLPRWFIDLGPFIALLGGIVGLGQLSKSQELTAMRTAGFSIFSIARIVLCSGLMLTLASGVLDEWVASPLQQRALQLKNATLAQAEHTVNTSNALWARRDNEFVTVNALDEQNQPIGIEIFHYKPDLSLDYYIYAEKATVQDNGIWILHDVNQKNWANGKEAVESKDSLQWQSIFTDTSLKELSMPSDSFSIKQLNHYIRYLQNTGQPSLEFKLALWQKLGRPILIMAMILLTVPFTFSNPRAPGLGSRLAIGVIIGLFTYISYKIIVNLGLLLALNVQLTTLVPPILLLIIALVLVYRFDKQH"]}}, {"location": "[5990:7124](-)", "type": "CDS", "id": "<unknown id>", "qualifiers": {"locus_tag": ["ctg1_10"], "transl_table": ["11"], "translation": ["LPEFIALRLEIGKQGHTGRDEVDWLRVEQLAIALFRLNGMDLQSVAWYTLARAWRAGLAGLCEGLEIVTAMMKYQWSTLWPHPLPARLAIVTWLSTGLQHVLLVMKLTQDDLSLLLRLETQLDQNIETLEKLAQKHLSQLDRLKVQVSSAVSRLQRPEQEQQPTILAEAQAEKPNMDRGQIPTHRYSDDFTPLIYVPRDVTSSTLNVNFSFWERSRGFFAGMIVMALFGAMALWGYQLMQPVPGKVQRLAHLAQQITPQQGRYYENWQQAITDMALPGEQMQLWRTAHFRLQRLNAELNSPEFQRTQTMSVAELKARLVTIQQPMEEMVPVEELLRQLEDNPHSLVLRGKIEHRLKQAIARYALILHQNGGDDEEEY"]}}, {"location": "[7585:8116](+)", "type": "CDS", "id": "<unknown id>", "qualifiers": {"locus_tag": ["ctg1_11"], "transl_table": ["11"], "translation": ["MPLIGQGSDDANDRRKVMTVDDAIALFDQQREKIWFEQPAEIAALGRGEVPRGTGARGQYLSTIIFAEGEARTLADEMLWGLIRVAEDNPETADLNTLQMLIKEIIGYKADFFDFVSLPQAAKLLHTYVQVAADCQTLDELVRLSHAALSWANRLHMWVDFILPWGLGDGFRRVKA"]}}, {"location": "[8131:8557](+)", "type": "CDS", "id": "<unknown id>", "qualifiers": {"locus_tag": ["ctg1_12"], "transl_table": ["11"], "translation": ["MKLQMSVADKKVCVIEVWDDKVPNLCKVLREKLPMKSVLQHGKLIGDMVFFTMPIVAPWENKYKTEEVGKLRREQYGQVTGAVCYYSPRQQFCVVYGDDTADEPLPISYIGEVVEGTLELRVTGLETWFDQGRVVELSIIG"]}}, {"location": "[8586:9591](-)", "type": "CDS", "id": "<unknown id>", "qualifiers": {"locus_tag": ["ctg1_13"], "transl_table": ["11"], "translation": ["MNTQGFHRTGDLCLQYGGVLEQATIGWQSFGQLNGARDNAVVLFSYYTGTHQSYYPLIGPGRALDPARWYIVLINMFGNGVSTSPSNSLTQPGSRFPPVTLIDNINAQYSLLIETLGVEKIALASGWSMGAMQAWHWAAAWPDRVQNLLAVCGSARCWPLNQVFLDGVKSALQADPLWQNGRYTQPPLQGLDAFGRCYAGWAYSAQFFRERLWRKLGFDSQQALLDDWARDHQRWDANDLLAMLFSWQQANIAELPAYRGDFNAALAAITARTMVMPCNTDRYFTLEEGEIECEQLRHGEFRPIISPFGHCAGAPGRFVDETAQIEQAMRDLLE"]}}, {"location": "[9623:10010](-)", "type": "CDS", "id": "<unknown id>", "qualifiers": {"locus_tag": ["ctg1_14"], "transl_table": ["11"], "translation": ["MKLQDVDFDPQEQNIFRTIFAADNVVELAEGVLHRGFDNLDEQVFFGTEIVINQGRIQPGCRSDIFDPDGGIILMRKQLEGRRLQQFSHFALGFLGFPAGLTAGICRFLHLVTLMTPALSTRKIKLTD"]}}, {"location": "[10196:10361](-)", "type": "CDS", "id": "<unknown id>", "qualifiers": {"locus_tag": ["ctg1_15"], "transl_table": ["11"], "translation": ["MQTPCAPLFRANDLSLGLAWFKLLEYKLAHDLNGMFVFERREHHVAKQYAVKKG"]}}, {"location": "[10545:11508](-)", "type": "CDS", "id": "<unknown id>", "qualifiers": {"locus_tag": ["ctg1_16"], "transl_table": ["11"], "translation": ["MSVSGKLTVTVRFFEMSNSQTLALRVTQRVQNGGVLLLELRAAEDGELPPFTAGAHIALQLGNGWVRQYSLYNSPMEQHRYCIAVLVTRHSRGGGLWLQEHAHPGTVLSASGPVNHFPLASGDRPLLLLAGGIGITPLLAMAEVCARPFAFHYVGRSETLNVFGSLAHLGVQTHTSIEDSLFSELTPQTAVYLCGSGAFMAAAREALAVQGVADERIFAESFSLAWRESERGFWLEIADDSRRIWVSGQQTMAEALIAAGYDVAISCGVGQCGSCALDMVAGEADHRDSYLTDEQKAAQRRVMPCCSRALSAVLVIDAPE"]}}, {"location": "[11464:12832](-)", "type": "CDS", "id": "<unknown id>", "qualifiers": {"locus_tag": ["ctg1_17"], "transl_table": ["11"], "translation": ["MKTAGQIAEIKQSLKQKGVEYCIGAWVDIHGVPKGKVVPIEHLSQMATGSERYTGYALDGLGQLPNEDELTSVPDLDHIIQLPWEPKIAWMPADNHFQGKPYDLSTRVALQNVLQQANEMGFGFNLGIECEIYLLKREADGSLTVPEKDNKLVKPCYDLQGFVDQFAWLDKVSSTINALGWDLYSLDHEDGNSQYEFDFNYADALTSCDRFIFFRFMAKHYAKELGLVATTMPKPFADKTGTGAHFNMSLYDLQSGANLFRHQPGSQDDPWGLGLSETGYHFIGGLLKHGRALCAAFAPTVNSYKRLVRQGAMSYFSWAPVFNSWGSNNRTNAVRVPAGGGRCESRNADGAVNPYLAATLALAAGLEGIREKIDPRQPNEDNLYAIGEEERKARGIDFLPQNLLEAVQAFDSDPFVEATLGKALKDEFVKYKLQEWNSYHLHVSQWEIDRYSTIF"]}}, {"location": "[12841:13828](-)", "type": "CDS", "id": "<unknown id>", "qualifiers": {"locus_tag": ["ctg1_18"], "transl_table": ["11"], "translation": ["MRTLKLGHSGLEVSALCLGCVTYAPPAASGYSWTFDEEQSRTFIKKALELGINFFDTANIYAKGASEEVLGRALRDFANRDDVVITSKVYNPMRQGANSKGLSRKAIFAECDHSLRRLGTDYIDLYQIHRWDYETPLEETLEALHDLVKAGKVRYLGASSMYAWQFSKALQVQKYHGWARFIAMQNHLNLLYREEEREMLALCASEGVGVTPWSPLARGRLTRPLEQQQSSARGGKDAYADFLYKATDEADRRVIQAVTAVARARGVSQAQIALAWLFTRQAVAAPVIGATKFLHLEEAVAASELTLTAEEIGQLEAPYVPHPIVEHN"]}}, {"location": "[13837:15004](-)", "type": "CDS", "id": "<unknown id>", "qualifiers": {"locus_tag": ["ctg1_19"], "transl_table": ["11"], "translation": ["MHNEQKIACRFDDGEAIAHRILAQQSDNAGRAETLPADAYNSDDFYRLEEQKVLREDWLFVGHLGQLPNENDYFTLDVVGEPLLIVRKGEGVRVMSNVCLHRWVPIVSGSGNASVFVCPFHNWSYDTEGRLTGAPSMQQAEGFVRQDCQLPQIRHEIIAGMIFVTFSATVESLSERFSELLPVLNKYHLATLQCAFTLDYDCPFNWKMAVETFIECYHHAGVHRTTLEDSFPGRLTWIGEDTPGWTVCHQPLRKRGELSEILTAGLVPFDGLEEDDLRRSDLYLLYPTCLMSLNPDRVTINVILPLNKSMSKWHRVVLVSKESAAREDFPATVEQMRNGVLTIVAEDLEINAAQQRGSRSQLARPGRLSHLETSVWHFANYLKRKLAV"]}}, {"location": "[15015:16089](-)", "type": "CDS", "id": "<unknown id>", "qualifiers": {"locus_tag": ["ctg1_20"], "transl_table": ["11"], "translation": ["MRLGLFNLMSFKDNAGGLQGVIHDTRQMIQLAEAIGFDTAWFAEHHFTNYSISVSPLMMAAHMAGYTRRIRLGTAVMVLPLYHPMRVAQEIALADRLTEGRLVLGIGSGYQAWEFDRYGLDVEARTEQLLTHWQLVSDALTRGETVSVDRHGAPLQTHFLLNTLQQPLPPLYITSTNPAVLKAFSPWQATPFMTAGYRGTHKLRQMVSDARESWYEAGLDGDMPVAVQQYIHVTDSRSAAREAAGRAMFVARMIAALQGNTEVTDEAFIAAPPFAGEPSLDQVCDNLMFGDPETVAERIISEVRAIKPSHYNCFFQFGDMPLAQARRSLELFGERVVPLLEAELGKITVDLTPAMAR"]}}, {"location": "[16125:16755](-)", "type": "CDS", "id": "<unknown id>", "qualifiers": {"locus_tag": ["ctg1_21"], "transl_table": ["11"], "translation": ["MLLAIVLGVLLAVMRLSSNPLLAGFSRSWIWFFRGTPVLVQLIFWYNLAALYPTVNIAIPGVFSLWHGSMNDLITPWTAAILGLGLNESAYMAEIIRAGIASVDEGQQEAARALGMRKGQYLKRVTLPQAVPFIIPPTGNQVIGMLKTTSLVSVISLSDLLYSAQAIYSRTYENIPLLIVTCIWYLVATTLLSAVQTRIEKHYSKGRGR"]}}, {"location": "[17130:17901](-)", "type": "CDS", "id": "<unknown id>", "qualifiers": {"locus_tag": ["ctg1_22"], "transl_table": ["11"], "translation": ["MAATTTVVEAHQVRKSFNGVEILKGVDLTIDSGDVVCLIGPSGSGKSTFLRCINHLEKIDGGALYVDGEMVGYRREGDRLYELKEAEVARKRMHIGMVFQRFNLFAHMTALENVMEAPVTVKKIPKAQARQEAEALLDRVGLSHRYHAYPSALSGGQQQRVAIARALAMKPTLMLFDEPTSALDPELVGEVLAVMRRLAEEGMTMVIVTHEMSFARDVASKVAFMDNGAIVETGAPQTIFSTPAHPRTRDFLTRIL"]}}, {"location": "[17919:18720](-)", "type": "CDS", "id": "<unknown id>", "qualifiers": {"locus_tag": ["ctg1_23"], "transl_table": ["11"], "translation": ["MLGLTARYPQALIMHGLSGKTALITGGSKGLGLAIAQTLASYGVNIALLVRSDRESAEQAVDLLRGQGVKAGFWLADMTVRAEVTAAIQDINQVLGGIQLLVNNAGANAHAPLLSLTDEQWQRVVNANLNGTFVVTTEVVKRMSRGGVVINIAGASAHRCYPNAGAYGPAKAAIVNLTQQMALEWAPLGIRVCGVSPGPVRPADSDWQQQEPELAAEVARLPLKRAGTPEEIAQTVCFLASSAASYITGQMLVVDGGGISSWYMTQ"]}}, {"location": "[18749:19016](+)", "type": "CDS", "id": "<unknown id>", "qualifiers": {"locus_tag": ["ctg1_24"], "transl_table": ["11"], "translation": ["VTCRVGDVCSQCSPTDIAPRQVRPQRGARANGPRTNGIRHPHSRAEQPLDDPAILMTHPPLFIRTRPALGGQKGSVERHGDKRRAFNW"]}}, {"location": "[19292:20171](+)", "type": "CDS", "id": "<unknown id>", "qualifiers": {"locus_tag": ["ctg1_25"], "transl_table": ["11"], "translation": ["VLITLVQRFAEVKGELIDKPPAMPVNQNGIRLILKKHRQAIRLAHVARRNAAAHIGLIHMRQCGTNLFSHAMTIAGIATRTGDKIRRARKMRGAPLRVPFESTTGQHHASRGTHLQQLAMLAEYCAADLVITTGEQLHHLRIGFNPTTKPTTPFQQPGYQCRTFGTRTGQCPPGQFRRHSQTFTQRMVPDIQTNRFVIGIQLRQGRRPNFPAFFRQRTGPQRQGRNHPPPRFCSGNLRQRIAFRGQRKAQRRMLFHKLQHFTRAVDEGLPERRLGCRPTRRRTVGQITHHLR"]}}, {"location": "[20388:21279](-)", "type": "CDS", "id": "<unknown id>", "qualifiers": {"locus_tag": ["ctg1_26"], "transl_table": ["11"], "translation": ["MRMKTLLLSAITACCFGAFSLSVSAADKPLAMDAALHAQLPEKIRSSKTLNLVTDAHYPPCESFAEDNKTMVGFEPDLWNALGQVLGVTVKPVSIDFDGLIPGVKSGRFDLAVECISDSLEREKQVTFVNYAYATSEVYTLATEKTIKADPLTLCGLKVGLQTGTDFEHAIDEIYSPNCTKNGQPAIQKVTLASADAVLLALYAGRVDFVLNDAASVDDIKRKAPKPIRTINMPLMPKYYLGIVVAHQNQQLADVLHKAMAVLIQNGTYDRVMDKWHLSPMKLERPGINLTSTQPL"]}}, {"location": "[21688:23356](+)", "type": "CDS", "id": "<unknown id>", "qualifiers": {"locus_tag": ["ctg1_27"], "transl_table": ["11"], "translation": ["MQSVAKRQWKTILAFPLLVATLSPLNTVKAAEPQQHMLSDAPQPPDIRLGPLFHAVQAAKIFPDQKTFADAIPKSDPSSILADWQMQKTQRNFDLRYFVTTNFILPANREKYVPPAGQSLRDHIDSLWPVLTRSAIQTNQWDSLLALPKPYVVPGGRFREVYYWDSYFTMLGLAESGHWDLVQNMVENFASLLDQYGHIPNGNRSYYLSRSQPPFFSMMVDLLAQHQGDSVYTRYLTEMKKEYDYWMADADKLKPGEASQRVVKLHDGALLNRYWDSRDVPRTESYMDDIATAQKAAARTHRELYRDLRAGAASGWDFSSRWFATPGDISTIQTTRIIPVDLNSLMFHLEQTLAHANQLAKNTEASQRFEHLAQQRQEAINHYLWDNQHGWYADYDWQKAAVRPQLTAAALFPLYLQVATDEQAAKTATAVQTQLVKEGGLVTTTQHNGQQWDAPNGWAPLQWAAVEGLNHYGKQALAKDIALRFLKNVQTTYDKEHKLVEKYVVEGLGGGGGGGGEYPLQDGFGWTNGVTLKLLDLYCPKNITCNNVSDITQDQ"]}}, {"location": "[23428:23677](-)", "type": "CDS", "id": "<unknown id>", "qualifiers": {"locus_tag": ["ctg1_28"], "transl_table": ["11"], "translation": ["MGVLFWIIFGLIAGIIAKWIMPGRDGGGLIITIILGIVGAVVGGWISTLFGHGKVDGFNFSSFVVAVIGAIVVLWIYRKIKS"]}}, {"location": "[23821:24466](-)", "type": "CDS", "id": "<unknown id>", "qualifiers": {"locus_tag": ["ctg1_29"], "transl_table": ["11"], "translation": ["VVILGVLMLAGCASEPPKQTVIQQQRFLLPQVPEEPEEKEAQGWSLFTENAAHNYGIDPKLVDAIIMVESGGNPTVVSKSNAIGLMQIKASTAGREVYRVQGRHGQPTSSELRDPVKNIDIGTAYLKILQEQSLAGIRNPETLRYATIVAYANGAGALLRIFSRDRDRAIAMINSMTPEAFYQYVQNKHPAAQASRYLWKVNTAYRSMGSSSMS"]}}, {"location": "[24764:25697](+)", "type": "CDS", "id": "<unknown id>", "qualifiers": {"locus_tag": ["ctg1_30"], "transl_table": ["11"], "translation": ["MSVTPRSFHLIAPSGYCHNQQAAQRAVGRLQNQGHVVENTAVISRREQRFAGNDAERLADLHQLIQPDCQADIVLVVRGGYGATRLLPHFDATALAARLATHPLAICGHSDFTAIQLALLQQGAITFSGPMLAGNFGAETLSDFTVDNFWRALTSPELTIEWQAERQIPQIAVSGTVWGGNLAMLCSLIGTPWMPQIEDGILVIEDVNEHPFRVERMLLQLAQTGVLTRQKAIVTGSFTGATLTDYDHGYDFDSVWDLIHQLTGLPLVSGLKFGHHWHTVTLPLGAQGHLQVNGTHSTLTLSGHPTLPAV"]}}, {"location": "[25864:26065](-)", "type": "CDS", "id": "<unknown id>", "qualifiers": {"locus_tag": ["ctg1_31"], "transl_table": ["11"], "translation": ["VSDAAFEEHQPDRLEEAKNIALGWRIVGQIEPQSLEEAIKMLKDSSAHAARVYELLYAEIAQRAKE"]}}, {"location": "[26450:26588](+)", "type": "CDS", "id": "<unknown id>", "qualifiers": {"locus_tag": ["ctg1_32"], "transl_table": ["11"], "translation": ["MRRNLIYLLFLLMAIAILLTVANSVPLKLKIEAWIYNVALFILNR"]}}, {"location": "[26577:26760](-)", "type": "CDS", "id": "<unknown id>", "qualifiers": {"locus_tag": ["ctg1_33"], "transl_table": ["11"], "translation": ["MKLNTGSITAIHFNVKRQCDFNVFSSGIIFKFLFLQTDYLADMIYIHIRNALVYVITFSD"]}}, {"location": "[26914:27994](-)", "type": "CDS", "id": "<unknown id>", "qualifiers": {"locus_tag": ["ctg1_34"], "transl_table": ["11"], "translation": ["MILSKCVISICKRFRKGKENNHIRIRDLDFESIVVFSTTALGDFLFNTPAIRSVQKRYPKAKIVLVSSHKNKSLVEESPWFSDVIYWDQKVASLPGLIRQLRKNKPELAILLHSKSPYDVLCVSLSGCQYILKDSYNDKDISLKSWVTAISGPEFDGHLIERKLSLVSLLGCDKDDVSMSIPIGRKNNKTKETTEIVVAFQLGASELLRCWPIHRFQELARLLFSSGRQYRIALIGSPKEAHLADAFLADMTDDECNHITCYVGDLNLKELVEKIAEFDVLVTGDTGPLHIAVALQVPTVSLFVTANPEHTGPLQDPGLHTVIRVLPGEREVPSAFAHQPVVVITAQEVMSAIEAMAFK"]}}, {"location": "[27990:28110](-)", "type": "CDS", "id": "<unknown id>", "qualifiers": {"locus_tag": ["ctg1_35"], "transl_table": ["11"], "translation": ["MIGCVIIDPSLVLERYVRGTFLRSADKLKMKTWLAIVLK"]}}, {"location": "[28342:28474](+)", "type": "CDS", "id": "<unknown id>", "qualifiers": {"locus_tag": ["ctg1_36"], "transl_table": ["11"], "translation": ["MNCRTKGRHPTNEVQISIGPGALSRGYTGLLMLSETVAKTSYH"]}}, {"location": "[28591:28912](+)", "type": "CDS", "id": "<unknown id>", "qualifiers": {"locus_tag": ["ctg1_37"], "transl_table": ["11"], "translation": ["LIFIKIPAYSHSTHYSQSIFLWLFTFRSEAMVYVVYKFRGHLLCTKEHTTRLNGRTTMKNIAIQSKNIIRYNGTSHTKRKAWLMVIAGSGLTWAIIALMVWVIYFL"]}}, {"location": "[28991:29111](+)", "type": "CDS", "id": "<unknown id>", "qualifiers": {"locus_tag": ["ctg1_38"], "transl_table": ["11"], "translation": ["MPLHRDIVLNYVISAILPSDFHVCIKSNLNKMVDFFTIE"]}}, {"location": "[29210:29489](+)", "type": "CDS", "id": "<unknown id>", "qualifiers": {"locus_tag": ["ctg1_39"], "transl_table": ["11"], "translation": ["MPSACRYGSEQNTNPSTLFLIFLSCLYGSERSGVSKSHIVDFLSCLYGSERKLSRTDCRCRFLSCLYGSELFAAQSGVFHQFLSCLYGSEQD"]}}, {"location": "[30217:30577](+)", "type": "CDS", "id": "<unknown id>", "qualifiers": {"locus_tag": ["ctg1_40"], "transl_table": ["11"], "translation": ["MLKLFVRYSSIGVINTLVHWLVFVVFYLQGASQLIANLAAFCVAVTFSFFFNARWTFNTEPTTIRYVLYVFFMGSVAAGVGRLADHAHFAPLITLITFSLTSLISGFFYSNFIVFRVKK"]}}, {"location": "[30573:31500](+)", "type": "CDS", "id": "<unknown id>", "qualifiers": {"locus_tag": ["ctg1_41"], "transl_table": ["11"], "translation": ["MKISLVVPVFNEEDAIPIFYRTAREKLSLYNLEIIFVNDGSTDATEQIINSLAKADPSVKPVNFVRNFGKEPALLAGLEHATGDAVIPIDVDLQDPIDTIPLLINKWQEGWPVVLAKRSDRSSDSHFKRKTAAWFYRLHNKISTPRIEENVGDFRLLSRETVDNIKLLQERNLFMKGILSWVEGEATVVEYTRSERSVGQTKFNGWKLWNLALEGLTSFSTFPLRVWTYLGLRVAVLSFLYGAWMIIDKLVWGNPVAGYPSILVSILFLGGVQLIGIGVLGEYIGRIYIETKQRPRYLVKRPKGLSDV"]}}, {"location": "[31560:31779](-)", "type": "CDS", "id": "<unknown id>", "qualifiers": {"locus_tag": ["ctg1_42"], "transl_table": ["11"], "translation": ["MKIEVDRIKGIFPSLPIKAKKKKFIGYVVKYQLSGVGAQSLKAENPSVRNALQTRGLFAASGSTGKYLAVKT"]}}, {"location": "[31917:32157](-)", "type": "CDS", "id": "<unknown id>", "qualifiers": {"locus_tag": ["ctg1_43"], "transl_table": ["11"], "translation": ["MLIMKPTRKTIEIFIGISFFHVKNKCVKSKGRKYVARNQGSEADAKIAIMVHIIATNGDFLFKLQKASPKVNTPKKFVE"]}}, {"location": "[32596:33013](+)", "type": "CDS", "id": "<unknown id>", "qualifiers": {"locus_tag": ["ctg1_44"], "transl_table": ["11"], "translation": ["MNETPLYNQEEQTYDFIAFLKKNNLSFGYGDYWRFSNTVNWLSLGEIHISPVLFDENTHRIKFNKPRLQTMKSWLTDNYAKDAPIRQFVAIPAIESAVPDSPDNLKIEALRNQLGNPDETFIFQGMTIFTYNHKISLN"]}}, {"location": "[33062:33365](-)", "type": "CDS", "id": "<unknown id>", "qualifiers": {"locus_tag": ["ctg1_45"], "transl_table": ["11"], "translation": ["MQGRNDGNIIIADDNGGPVLTEPVVNWQERAESQSQILLAEANSIIEDWRTELQLDMISDNNKGHLIKWMVYIQKLKELDFTSTVDELSYEAIAWPEKPI"]}}, {"location": "[33495:33801](-)", "type": "CDS", "id": "<unknown id>", "qualifiers": {"locus_tag": ["ctg1_46"], "transl_table": ["11"], "translation": ["MSQRVYSPNNPPSSANLGGGWRKDNVTGMIIQMRGGSNSSSNVEVHNFNIAFPNTCVAILGTLGTNINLGSVVYLEPENNSQFTAKTTGGAIGYRWIAIGY"]}}, {"location": "[33852:34245](-)", "type": "CDS", "id": "<unknown id>", "qualifiers": {"locus_tag": ["ctg1_47"], "transl_table": ["11"], "translation": ["LLTADDVGAVQQGGGTGIATNKVYLGWDGSKLIVQVDESSLGKVFCERFPPTAGQCGAFPAEGGTVGSKGITTPGLFVNNHSLGAGSQGIYIAWNEQSGRGESDLICNAGSGLGGFIFRTVNGDNTKELG"]}}, {"location": "[34526:34688](+)", "type": "CDS", "id": "<unknown id>", "qualifiers": {"locus_tag": ["ctg1_48"], "transl_table": ["11"], "translation": ["MKNDYRKRNVVERCFAILKENRRIATRSEKTARNYLSMLKLGAVRLFLKRLLS"]}}, {"location": "[34873:35050](+)", "type": "CDS", "id": "<unknown id>", "qualifiers": {"locus_tag": ["ctg1_49"], "transl_table": ["11"], "translation": ["MAVQGSVRALNHQRCLTCNNHSGCALFVESHFLIRESQSWRSHPSETILLPQYPPARE"]}}, {"location": "[35081:35402](+)", "type": "CDS", "id": "<unknown id>", "qualifiers": {"locus_tag": ["ctg1_50"], "transl_table": ["11"], "translation": ["MANLESGFTRICLNRPGFPGECFVCELRLPDHCSRWKRNRLFPLRRGDMAETFQKPAIVVPVHPCQHSQLHFAAGLPTLTVYHLRFVKPVDALRHRVIVCVTCAAR"]}}], "name": "gnlXMEIPNEOK_1", "description": "gnl|X|MEIPNEOK_1", "dbxrefs": [], "annotations": {"molecule_type": "DNA", "references": []}, "letter_annotations": {}, "areas": [], "original_id": "gnl|X|MEIPNEOK_1", "modules": {"antismash.detection.hmm_detection": {"record_id": "gnlXMEIPNEOK_1", "schema_version": 2, "enabled_types": ["T1PKS", "T2PKS", "T3PKS", "transAT-PKS", "hglE-KS", "prodigiosin", "PpyS-KS", "arylpolyene", "resorcinol", "ladderane", "PUFA", "NRPS", "CDPS", "RCDPS", "thioamide-NRP", "NAPAA", "mycosporine-like", "terpene", "lanthipeptide-class-i", "lanthipeptide-class-ii", "lanthipeptide-class-iii", "lanthipeptide-class-iv", "lanthipeptide-class-v", "lipolanthine", "thiopeptide", "thioamitides", "linaridin", "cyanobactin", "glycocin", "LAP", "lassopeptide", "sactipeptide", "bottromycin", "microviridin", "proteusin", "ranthipeptide", "redox-cofactor", "epipeptide", "cyclic-lactone-autoinducer", "spliceotide", "RaS-RiPP", "fungal-RiPP", "blactam", "2dos", "amglyccycl", "aminocoumarin", "NI-siderophore", "ectoine", "NAGGN", "butyrolactone", "indole", "nucleoside", "phosphoglycolipid", "melanin", "oligosaccharide", "furan", "hserlactone", "phenazine", "phosphonate", "guanidinotides", "other", "acyl_amino_acids", "PBDE", "betalactone", "tropodithietic-acid", "pyrrolidine", "crocagin", "NRP-metallophore", "methanobactin", "opine-like-metallophore", "aminopolycarboxylic-acid", "NRPS-like", "PKS-like", "transAT-PKS-like", "RiPP-like", "RRE-containing", "fungal-RiPP-like", "phosphonate-like"], "rule_results": {"schema_version": 4, "tool": "rule-based-clusters", "cds_by_protocluster": [], "outside_protoclusters": [], "multipliers": {"cutoff": 1.0, "neighbourhood": 1.0}}, "strictness": "relaxed"}}}, {"id": "gnlXMEIPNEOK_2", "seq": {"data": "CTGATTTTCGTTCTGGCGAAAGGCGTTTCATGGTGTTTCCTCACCGCCCCATTAGTGTTTTTGATGGGGGTGACAACTATCCTGACAGAGGGGGGAACTGGGTTACAACAATACCGAGGTCTTTATTGCCAGGCGTCTGGCGCAACTGATAGCTGATCCAACTGAACAGCTACTGATTGCTGAGCACGACAGCACAGTGTTGGGTTTCCTGTCGCTACATTTTATCCCTCAACTGGCGCTGGCCGGTGACTTCGCTCGCGTGAGTTATTTCTGCATTGCGGAAGGCGCGCGCAGCAACGGCGTTGGGCAGCACATGTTGCAGCATGCTGAACGGCTGGCGCGAGAACGGGGCTGTGATCGGATGGAAGTTCATTGCCATGAACGTCGGAGCAAAGCCCATGCATTTTATGCGCGTGAAGGCTACCGCGAGTCTCCACGCTATTTGATCAAAGATCTGAACCCGTCGCATTGAGATCCTGGCCGCTGGCTAATACCAGCGCGTCGGCAATACTGTCGATGCTGTCAGGGTGGAGCATTGCGGTGCTGACGCGGATAAACTGAATACCGCCGTTGCGGCAGCGTTCGCCGGGCAGCACCGCAATACCTCTGGCGGCCAGAGTTATCATCGCAAACTGTTCAGACTGCACCGGGATAAAAATACTCAGTCCGTCACGGTCCGGTAACGTCAGGCCCCTCTCTGCCAGCGCGGCCAGCAATTGCCGGCGACGTCTGGCGTAGACGGTTTTCGCCTGTTGCAGTTGCTGCTGGGTGGCCTTGTCCTGCAGCATCCATGCCACAGCCTGTTGCAGAATGCGGCTGGTCCAACTGGCACCAAAGTTTCGCCATGACTGGACGCGTTTCAACAGTGTATGTGGGCCAGATAAAACGGCCAGTCGTAGATCCGGGCCATATGCTTTGGAGAAGGAGCGGACATATAGCGTGCGCTCGGGAAAATAGCGCCCCAGGCTCCATACCGGGTAAGCCGAAAGCTCACCAATACCGTCATCTTCAATGATCAGTGTACGGGTGCCGATCAGCACTTTGGCTAATTCATCGCTGCGTGCTTCACTGACCGTATGCCCGGTGGCTGAATGTGTCCTTGGCTGATAGATAATCGCTGTCGCTCCCTTGTGCAGTAGTGCCTCCAGTGCGCCAGGCAGCGGGCCCTGTTCATCACAGGGCAACGGCATCATTTTAGCGCCAACATTATCCAGCATATCGAGCAGGCGGGTGGCTGTTGGGTCTTCAATAATCACTTTCTCGCCAGGTGAAAACAGCGTCTGCATAATGCAATTCATCGCATCAAAACCACCATCTGTCGCCAGCCAGTCTTCGGCCTGATAGGGCCAGTCCGGTTTGATCGCATCCAGCAAGGGTTGGGTGATTGGCGCACGCTGATAGCTGTTCAACTGCGGACACTGGATCCCCTGTAGCATCGCCTGTTCCAGATCAGGTAACAGGGCGGGATCGGGAGACGCCATGGCGAGATCAGCGCGGATATTGTTGCCATAATTACCGATCTTTTCAAAACGTACGGGTCTTGGCGTAACATTATCGCCACATACCCATACGCCGCTTCGCCCTTTACCGGCGATCACTTTTTGCCGCTTAAGTTGGCCCCAGGCCGCCGAAATTGTCGCCGGGCTGACTCCTAACGCTTCTGCTAAATCTCGCACCGATGGCAAATGAGTACCGACAGGGATATGTCCTTCGCGGATCAGTTCCGCCGTCACACCGGCAATTCCCTTGACTGAGGCATCCGTCATCAGGTGCTCAACAAACCAGGTCAGATCCCGCATTGAGGTCATAAGAAATCCATTTGTTCAGTAACAAAGAAAATATTGTACAGATAATATTGTCGTTCTAGTATCACATTTAAACTGCAATTGCACATTATTTAAGCGTCGCGCGTTGGCGCTTCACATGTAACGAGAGAAAAATACATGGTCACGATCAGACTGGCGGTACGAGACTGGGACTATTTTACGCCGTTGGCACTGGGCGATATCCAGCCACAGGATTTTAAGTTGGAAATTCATCGCGTGGGAACGCTGGTGGGCGATTTGGCAACCAGTCGCGATTATGACGCAGCCGAGATTTCCTTCAGTCGTTATGCCCAACTCAGGGCGAAGGGAGACAACTCCCTGTTGGCACTGCCTCATTTCCTGATGCGTGGTTTCCGCCAGCGCTGCATTATCACTACGGAAGATAATCAGTTAGTGGCCCTTGAACAGTTGAAAGGGAAAAAAATTGGCGTGACGGGGTGGCAGGATTCAGGGAATACCTGGACTCGGGCACTGCTGCGTGAAGTTGGAGTGACTATTGATGACGCATACTGGTATGCCGGTCGTCTGACCCAGGAACATCCGATTGTTGATCGTCTGAATGGCTTTGGTCGTCCAGGGCGGATTGACGCCGCACCAGGTGAGCGCCCGCTCATTGATCTCCTTAAAGCGGGAGAGCTGGACGCGGTATTCACCCCATTTATGCCACAAGGCTTCTTCCTGAAAGGTTCCGGTTTGCGCCAGTTACAAACCGATTTTCGCCAGGCTGAACTGGACTGGTTTAACCGCGTAGGGTATATCCCCGGTCATCATCTGCTGGCATTCAAGCCGGAGATGGCGGCGGCGCATCCGGACATCCCGCAACAGGTGAGTGAGCTGATTGAGCAGTCGGCAAGGTTGTGGCATGACAAGCGGGAAAAATATGCTGAGACCACCCCGTGGTTGCTTGATGATCTGCGACGTACCGCACAGGATTTGCCTGCTGACTGGAATGCCAATGGATTTGGCGCTAACAAGAAGATGATCAGTGATTTTGCCACCGAGCTTTTTGAGCAAGGTATCACTGCTCAATGCCTCACGCCGGAAGCATTGTTCCCCGCAGTGACTACAGGAGCATGATGATGAAAGTTGCTTTAGGACAGTTCGCGGTCAGTCGTGAGTGGCAGGACAATGCTGTCACCATTACGGGGTTAATGACTCAGGCGCAGGCGGGCGGCGCCGATTTGCTGGTGCTGCCGGAAGGTGTGCTGGCCCGAGATATTGCCGATCCCGATTTGGTGTTAAAAGCTGCCCAGCCGCTGGATGGCCCGTTTATGACCGAAGTCTATGCCGCCAGTCGGGGTAATAACCTGACCACGATGATGACGGTGCATGTGCCAGCAGATGACGGACGCGCGTTGAATGTACTGATTGCTATCCGCAATGGTGAAATCATCGGTCGTTACGACAAGCTGCATTTGTATGATGCCTTCGCGATGCAGGAATCTCGCAATGTCACGCCAGGCAATGAGGTTCCGCCATTGGTGGAGGTCGCCGGGATGAAAATAGGTCTGATGACCTGTTATGACGTGCGTTTTCCTGAGTTGGCCCGTCGCCTTGTTCTGGAGGGGGCTGAGGTACTGGTACTGCCAGCAGCCTGGGTTAAAGGTCCGTTGAAGGAGATGCACTGGGAGGTGATGGTCACGGCCCGCGCATTAGAAAATACCTGTTATCTGGTGGCGGTAGGTGAGTGCGGTCCGCGAAACATTGGTAACAGCCTGGTGGTTGATCCGCTGGGTGTGGCGATGGTCAAAGCGGCTGAAGCTCCGGCGCTGGTCTTTGCTGATTTGGATCCGTCTCGTATTGCGCATGCGCGTTACGTGCTGCCGGTGTTGGAAAACCGTCGTTTTGCGCGTCCAGAACTCAATAATAAATAAGCTACCGGGGAGTTTGATAATGAAGACGATTTCTACTGCCATCGCGTTGGCCCTGGGGTTCAGTGTCGTCATGGCGCATGCTGCCGATGCTATTCCACGACAGCAAGTCGATCAGGCCCTGCATGACCGTTTACCGGCGGAGATTCGGCAGGCTGGCAAAATGATTTCGGTAAACAACGGATCATTTCCGCCCTATGAGATAGTCGAAGGCCCGAATGCCATGACCGGTGCTTCGGCTGATCTGGCTGAGGCGCTGGGGCAGTTATTGGGGATTAAAATTGAGCATACGACAGTCAGCGGTTTGTCTGGCGTGTTGGCGGGGATCAAATCTGGTCGCTATCAACTGGCAATCGGCCCGATAGGCGATTATCCGGATCGTCAGGAGAAAAACGACTTTATCGATTTTGTGCAGGAATTTGTGGTGTTTGCCGTACAGAAAGGTAATCCGGCGCAAATTAACGGGCTGGAGGATACCTGCGGTAAACGTATCGCGGTGATGGCGGCGGGGTCAGCCGAGCAGGTTATCCGCAAGCAGTCAGCGGTTTGTACCGCGGCCGGCAAGCCAGCGGTGATCGTGCAGTCTTTCACCGATCAGCCTTCTTCTATCCTGGCGGTGCGTTCAAAACGTTCCGACGCTTTTTTCTCGTCTCAGGCCCCACTGATTTATTTTGTTGACCAGGCACATGGGCAGTTGGAACTGACCGGGAAAGGCAAGAAAAATGGTTTTGGCGATATTTTTCAGGGCAGCGTGGTGCCGAAAGATTCAGCGCTGGGGAAAGTGGTGCTTGACGGTTACAAAGCGTTGTTTGCTAACGGCACCTACGCCGCCATCATGAAAAAGTGGAAACTGGATGGCAACATGATTACGCAACCGGGGATTGACCTGGCGAAAGGGACGGCGAAATGATGAACGGCACCACGAATTCATCCGCCAGGGAACGGGCTGACGTGCAGCAGCGCGATGTGGCTTTCGCCCGCAGCGTACCACGCTATGGACGCCTGGTTTCATGGATTGTGGTGCTGGTGATTGCTGCCAATTTTGCCTGGCTGGTGGCGACTAATCCCAATTTCGAGTGGGGTGTGGTCCTCAAATGGTTTACTGAAGCTTCGGTGTTGAAGGGATTGCAGGTCACGTTGGGATTAACCGTGGTATCGATGATCCTTGGCACGCTACTGGGATTATTGCTGGCGGTGGCCCGCTTGTCGGATAACCGTTTGTTAAGAGGGTTATCCGGTCTGTATATCTGGTTTTTCCGTGGTACGCCGCTGCTGGTGCAATTGATTTTTTGGTACAACATGTCGACGTTGTTCCCAACCATTACTCTGGGTATTCCGCTGGGCGGGCCGGTGTTTGCCAGTTGGAATACCAACGATTTGATTACCCCGTTAACCGCGGCTATCGCCGGTCTGGCGCTGAATGAAGCCGCTTATATGGCGGAAATCATCCGGGCTGGTTTGCAGTCGGTGGATAAGGGGCAGGTGGAAACGACTCAGGCTTTTGGTATGAACCGTGCACGCGCGTTGCGCCGCATTATCATTCCGCAGGCAATGCGCGCGATTATTCCACCAACGGGAAATCAACTGATTAGTATGATCAAGGCCACCTCGTTGGTCAGTGTTATCGCTATGGGTGATCTGCTTTATTCGGTACAGTCGGTCTATAACCGCACCTTCGAAGTGATCCCGATGCTGATGGTGGCGGTCATCTGGTATCTGGTTATTACCTCAATCCTCAATATCGGGCAATCAGCGATAGAACGTTATTACTCCAGAGGAGAACGGCGTGTAACGGTGGCTAAACGTCGCCAGCCCCCAGTCGACAGCCAGGTAACCCCAATGGTTCATCGTCCTTTCGTTCGCAAGGAGGATCTATGAGCGAGATACAGCCGCTGGTGCGTGCACGTAACGTACAGAAAAGCTACGGTGATAACCCGGTTCTGAAGGGTATCGATATGGATGTGATGCCGGGCGAGGTGGTGGTCATTCTGGGGCCTTCCGGTTCGGGTAAATCAACCTTTTTGCGTTGTATCAACCATCTGGAGGACATGAACGCAGGTTCGATTATGGTGGGGGACAATCAGGTTGGCTACGAGCTGAAGAAGGGGGTATTGCACCGTCTGTCGGCGCGCAAGATCGCCCGCCAGCGCCAGGAGATTGGTATGGTGTTTCAACAGTTTAATCTCTACCCGCATATGACGGTATTGCAAAATATTATCGAAGCCCCGATAGGGGTGCATAAACAGTCGCGGGAAGAAGCGACACGCTATGCTACCGAGTTGCTGGAGACGGTTGGATTGAGTGAGAAGGCGAATGCCTGGCCTCGTCACCTCTCCGGCGGACAACAGCAGCGCGTAGCGATAGCCCGTGCCCTGGCGATCCGTCCTAAGCTGATGCTGTTCGATGAACCCACCTCTGCACTGGACCCTGAGCTGGTGGGGGAAGTGTTGGCGACCATGCGTACGCTGGCCGATCAGGGACTGACGATGGTGGTGGTGACGCACGAAATTGGTTTTGCCCGGGAAGCGGCAGATCGGGTGGTCTTTATGGATGGTGGCAGAGTGGTGGAGCAGGGACCGCCGGAAGAGGTACTGGTGAATCCACAACATCCACGATTCCAGGCTTTCCTGAGCCGCTTTATCTGATATTATTCTTCAGGCGATTGTGCAGATATTACTCTGTTACAGATTGCAGTTGTATTGACCGGTAATGTGCGTGTTAATACACTTTATATTATTGTTGGCCTTATCATCGGTCAGGTTAAAAAAGAAGGTGTGTATGGAAGGTATCAGTATTGCCAAGTTGCTGATTATCGGTGCTCTGATCATATTATTATTTGGAACCAACAAGTTACGTTCTCTCGGCGGTGACCTTGGGTCAGCAATTAAAGGTTTCAAAAAAGCCATGAGTGACGACGACACTTCTGCTAAAAAAGCGCCGGTCGATGAAGAGAAGCCTGCCGAACAAGTTGCTCACAAAGAGTAAACTTCAGCGGATGCGATAAACAAACGGATGACTGAGTCATCCGTTTGTTGTTTTTGTTGGTTATATGTAAATAAATATGACTTATCGGGGCGAATTCAGTATGAGCGCCGTCAGTCTGAAGAGATTTACTTCACTTCCAGACCTTTCGCCTGCATATCTGCATGGTAGGAAGAACGCACGAATGGGCCACAGGCAGCATGGGTAAAGCCCATATCCATCGCCGCCGCTTTCATCTCATCGAACTCAGCAGGGCTGACGTAGCGCTGGACCGGCAGGTGGTGGCGGCTGGGTTGCAGATACTGTCCCAGTGTTAACATGGTCACGCCATGACGGCGCAGGTCATGCATAACAGCAATAATTTCAGCGTTAGTCTCGCCTAATCCCACCATCAGACCTGATTTGGTTGGGATCTCCGGATGAACTTCTTTAAAGCGCTCCAGTAGCTTCAGTGACCATTCATAGTTGGCGCCAGGGCGCACCTGACGGTAAATCCGTGGCACGTTTTCCAGATTGTGGTTAAACACGTCTGGCGGTGTGGCATTAAGAATATCCAGCGCGCGATCCATACGCCCACGGAAGTCCGGCACCAGCGTTTCGATCTTAATAGTTGGGCTTTTCTGTCTGATAGCAGTGATGCAATCAGCGAAGTGCTGGGCGCCGCCATCACGTAAATCATCGCGGTCAACGGATGTGATAACCACGTAACGCAGCGTCATATCGGCAATGGTCTGTGCCAGTTTTTCCGGCTCACCAGCATCGGGTGCGACTGGACGTCCGTGAGCCACATCGCAGAATGGGCAACGGCGGGTACAGATGGCGCCAAGGATCATAAACGTCGCGGTGCCGTGATTAAAACATTCTGCAAGGTTAGGACAGGAAGCTTCTTCACAGACGGAGTGCAGACCATTTTTGCGCATGGCGGCTTTGATGCCCTGGATGCGACTGGAGTCGGCAGGAAGCTTGATTTTCATCCACGTCGGTTTACGTAAAATCTCTGGGGTATCGGTAACCAGCGTTTTTACCGGGATCAGGGCCATCTTGTCTGCATCGCGGTATTTCACCCCGCGTTCCATCTGAATGGGTTTACTCATAATCTTGCAAGTTCCAGGTTGGCATGCGCTCTGACAGCCGCAAAAACTCAAAGAGTCGTCCTTTCATGATACAGTCATTCAGGCCAGCCAGTGACACCCGATGAGGCCTGAGGTTTGCCCTGTCTCGCCTTATGGACCAGAAAACGCTATACCGTATCCATCGGTTCCTGACCGGTTGGCCGCTCAGTCTTCTGCCTGCTGCATCAGAATGCTCATTAACTTTTTTGATAAAAGCGCAAAAATTATATCATTCCGGCTGGCGACTTGCAGCCAGTTGCAAGAGAAAATGTGTCTGAGTTGTAAATTTTTATACCCGGTTACCGTTGTGCCCGCTCATCGCCTTTCAGCCAGACAACGGATGGAATCCTCAGCAGCCTGGCGAAATTTTCAATCAGCAAGGGTTGCACGTCGGCAAGGGTCGTGCCGGGTTTCAGGTCGCTTAATTGGGTCATCTCCAGACCAGCATAACCGCAGGGATTGATGCGTAGGAAGGGTGAAAGATCCATGTCGATGTTCAGTGCCAGGCCATGAAACGAACAACCCTGCCTAATTCTTAGCCCCAGCGAGCAAATCTTTTTATTACTGACGTAAACCCCCGGAGCATCAGCTCTGGCCGCAGCCTCAATACCGAAATGGGCCAGGGTATCGACCACGGTTTGTTCGATAAGGGTCACCAGTTGGCGAACCCCCACTTTTCGGCGTTTCAGGTTGATCATCACGTACATTACCTGCTGGCCCGGTCCATGATAGGTCACCTGGCCGCCGCGATCGCTTTGCATCACTGGAATGTCACCAGGCATCAGCAGATGTTCTGCTTTTCCTGCCTGGCCCTGGGTAAATACCGGCGGATGCTCTACCAGCCAGATTTCATCCAGGGTGTGGTCATTACGGCTATCGGTAAAGTCATGCATCGCCTGAGAAACCGCAGCCCAGGGTTGTAAACCCAGTTGACGGATCAGTAAGGTATGCTGGTTCAAAACATGCAGTCCTCTGAAAAGAGATAGGGGAGTATAACATACCTGGTTGACTGCAATCTGTGGGCGTGTCGGTTGCACTTAATCACCCGAATCACTGACGACTACAGTAAGTTCATCGGGATTGTTGCCTTTGCCGCTTTCGTGCAACCTGAATTATTCAAGGGCTTTGTAGGGGGGGACGAGGAATTACAGCACCATACGTACGATTTCTATTTTACCCAGTTCATCGTACAGGGTTTCTACCTGCTCAATATGGGTCGCGGTGATGGTAATAGACACCGAGTGATAGTTGCCTTTACTGCTTGGTTTCACATCAGGAGAGTAATCACCCGGCGCGTGGCGTTGAACCACCTCCACGACTTGATCAACCAGCTCTGGATGGGCCAGCCCCATGACTTTATAGGTAAAAGATGTGGGGAATTCGAGCAGTTCTTTAAGATTGGTTTTCATACGGGCTCCACTAACGCCAAAACGAAGACTCCCGCTGCAGCGGGAGCCTGGCTATTAATTAAATATGGGTGTATTCGTGTCGAAATCAAGGGGACAACCCGGCACGGAGTGCGTAATTTATTGCCGATCACGCAATGGAATTAACCAAACCAGTGATGGAACATCAGCTTAACGTAATCGATGATACGACTAACAAACCCGCCTTCCGGGACATCATTCAGCACTACCAGTGGATGTTGTTCAATGGTTTTACCATCCAACTGAAAGTTAATGGTGCCTACTACCTGATTTTTAGCCAGCGGTGCATGTAACTCGGTGTTGGTCAGGGTGTAACTGGCTTTCAGATCTTTCATCCGACCACGGGGAATGGTCAGGTAAAGGTCTTTTTCCACACCCAGAGGAACACGGTCGATGTTACCGAACCAGACAGGTTCAGAAGCGAACTCTTTACCCGATTGCAGAGGCTTCACGGTTTCAAAGAAGCGGAATCCCCAAGTCAGCAGCTTCTTGCTTTCGGTCTCGCGTCCTTTATAAGTATGACCGCCCAGCACTGCGGAGATCAGACGCATTGGACCTTCGGTTGCAGATGCCACCAGATTATAACCGGCGGAATCAGTATGACCGGTTTTTATCCCATCAACGTTCAGACTGCTGTCCCACAGTAAACCGTTACGGTTCATCTGGCGGATATTATTGAAGGTGAACTCTTTTTCTTTATAGACGGCGTATTCGTCCGGAACATCGCGGATCAACGCCTGACCGATCAGCGCCATATCACGGGCTGAGCTGTACTGTCCTTCTGCATCCAGGCCATGAACGGTCTGGAAGTGGGTATTTTGCAGGCCAAGCGCCTTCACGTAGTTATTCATCAGGCTAACAAATGCGTCCTGGCTACCCGCGACATAATCAGCCATCGCCACACAGGCATCATTACCTGACTGTAGCACGATACCGCGAGTCAACTGAGAAACCGGTACGCGATCGCCCGGTTTGAGAAACATCAGCGAGGAACCTTTGAACACCGGGTTACCGGTAGCCCAGGCGTCTTTACCTACGGTGACGATGTCATCCTGATGGATCTTACCGGCTTTCACCGCCTGGCCAATGACATAGCTGGTCATCATTTTGGTCAGGCTGGCAGGGTCACGACGAGCATCGGCATTTTTCTCTGCCAGCACTTTACCGGAGTTATAGTCGATCAGTATATAAGCTTCAGCATCAATATCAGGTACGCCGGGGATCATGGTTTTAATGTTTACATCATCGGCGTGGGCGAAGGAAACGAGGCTGAAAGCGAGCAGTGAGCCCGCAGCGGCCAGGTGTTTTAGCAGTTTGGTCGAGGTCAGATTGTTCATGTTCAGGACTATAGCATCCATGGCTAAGTTAAAAAATGTGACTCACTATAGCAAAAGCAACACTGTCCGGCATCCGTCTTTACCTGGCGAGCGGGTGCCGGAACAGTATTACATGTTGTTGGGTGCGACGGTAATAAACGAGGCTTGATTCGCCTCACTGGACAGACGTTGCTGTAGTGCGCTGGCTTGTTGACGCGAGCTGAAGCGGCCCAGTTGAATGCGGTAGATGTTGCCGTGATTATCTACCGTGCCGGGTACGCCGAATTTTTTGCTCAACGAATTCATCAATTGATGAGCCCGGGTCGGGTCGCTGACTGCGCCAACCTGTACGACATAAATCGTCCCGCCAGAGGCACGTGGCGCGGTAGCTGTGGCGGCAGGCGTGGCAACGGTTGCTGCCGACGATGCGGTTGAGGAAGATGATTCACTGCCCTCCAGCACACCGTCACGCAGCGGTTGAGACGCGACTAAAAAACCACTGCTGCGTACTGGCGCCGCCAAATTGTCATTGCTGCTCAGAGTCTGGTTATCAATCGGATGTGATTCAGGTGCCTGTTGCGGGTTGGCGACAGGCTGGGCGGACGACGCTGAGTTTTGCTGCGGCTCTGAGGTTGTTGCGGCGCTGGAAGCCGCACCCATGACCACCATACCACCACCAATATCCGGGCGTGGCGGCAGCGCATAGTTTTGCTTAGCGACGCGGGTGCCTATGGTCCCAGGTCCTGACAACGAGCCATCCGGGGCCACTTGAATAAAGTCTACTTTCACGCGGGTATTATTAGAGATATTCAGGCGATCACCTGCAGCCTTTGACAGGTCGATAATGCGGCCCGGCGTATAAGGGCCGCGATCATTAACGCGTACCACCAATTGACGACCATTGGCCAGGTTAGTGACGCGGACATAACTTGGGATCGGCAGGGTTGGGTGGGCTGCGGTCAAGGCATCCGGATCAAATGGCTCGCCGATGGCCGTTTGGTTGCCTTTAGCTTCATTGCCATACCAGGTTGCCAGACCGGTTTCACTGAAATTAGACGGATCTTTTACGATATGGTAAGTCTTACCATTCATCGAATAATCTTGATTGGCGTGCGGATTTAGCGGTTCATAGCGTGGTTCCGCGCCGCCAATTTCCACTACCGGACCATTGTAGGCCGGTTGCTGTGGGGCAGCGGTCTGTTGTTCAGTCGTACTACAGGCTGCCAGTAGAGCGACAGCCAGGCCAATCCAGAGCCAGTCCTTACGCATGTTTATGCCTCTTAAACGCTTTTCGACAACAGTTTTCGGTGGGTGTGAATGGACATAATAATGCCAAACCCGGCCATCAGAACAATCAAGGCGGATCCGCCGTAGCTGACCAGAGGCAGTGGAACGCCCACGACTGGCAAGATGCCGCTTACCATACCAATGTTAACAAAAACATAGATAAAGAAGATCAACATCAGTCCTCCGGCCATTACCCGGCCAAAGGTAGTCTGCGCCCGGGCGGCCATGATCAGACCTCGCATGATGAGCAGCACGTAGAGTACCAGCAGGACCAGCACACCGACTAATCCTAATTCTTCCGCCAGCACCGCGAAGATAAAATCAGTGTGACGTTCGGGGAGAAATTCCAGTTGAGACTGGGTGCCATGCAGCCAACCTTTACCGCGCAAACCGCCGGAGCCGATGGCGATTTTCGACTGAATAATATGGTAACCGGCACCAAGTGGGTCGCTTTCTGGATCGAGCAGCATCATCACCCGGTCACGCTGGTAATCATGCATCAGGAAAAACCACAAGATCGGGATAAAGGCTGCCACCATCAGTAGCGCCACCAGGATCAGTCTCCAGCTCATACCTGACAGGAACAGCACAAATAGCCCGGAGGCGGCGATCAGGATAGCGGTTCCCAGATCCGGCTGCGCCGCCACCAGTAGCGTTGGCATGAAAATCAGTGCCAGTGCTATAGCGGTATTTTTTAGCGTGGGGGGACAAACGTCACGGCTGATAAAGCGGGCGACCATCAGCGGTACGGCGATCTTGGCTATCTCTGAGGGTTGAAAACGTACTACGCCCAGATCCAGCCAGCGCTGTGCGCCTTTACTGATATGTCCGAACGCATCCACGGCTATCAGTAATATCACACAAAGAATATAGAGATAGGGCGCCCAACCTTCATAAACCCTGGGCGGGATCTGCGCCATCACCAGCATCATGACGATGCCCATCGCAATCTGTCCAAGCTTACGTTCCATCATGCCCGGATCCTGGCCGCTGGCGCTCCAGATAACCAGAGCGCTGTAAACCAGTAGGGCGGCGATCAGGATAAAAAATGTCGGATCGACATGAATTTTGGTCCAGATAGTACGTTTCTGATGACTATCATTCATGATTATTCACCTTCATAGCCGGGGGGCTGCGGAATGGCATCCGGCAGGTTGGTATTGTTATCCCCCAACATAATATGGTCGAGGATTTGGCGCATAATGATACCGACAGCCGGACCCGCGCCACCGTTCTCCAGGATGATGGTAACGGCCACTCGGGGATTATCATAGGGCGCGAATGCGGTCATCAGTTTATGGTCTCGCAGCAATTCCGATACCTTATGGGCGTTATACGTCTCGTTTTCCTTCAGCCCAAAGACCTGGGCAGTACCGGATTTTGCGGCGATTTTATAAGGCGCATCAGCAAAACTCTTATGTGCCGTCCCGTTGGGACGGTTAGCCACACCATACATCCCGTCTTTGGCAATTTCCCAGTAGCCGTTATGAATATCCGCCACCGGAAGGGCTTCCGGCTGGCGATAAGGCACTTTCACGTTGTTGACCACGCTTGCGAACAGCAGGTGCGGTGTTTTGATAATGCCGTCGTTAATCAGGATCATCATCGCTTTGTTCATCTGCATGGGGGTTGCAGTCCAGTAGCCCTGGCCAATACCCACCGGAATGGTATCCCCCTGATACCAGGGTTTCTTGAAACGTTTCATCTTCCATTCACGGGTCGGCATATTGCCGGGTGTTTCTTCCATCAGATCAATACCCGTACGCTGGCCGTAACCGAATTTATTCATCCAGGTGGACAGACGGTCAATACCCATGTCATAGGCGACCTGATAGAAGAAGGTATCGGCCGATTCTTCCAGCGCTTTGGTGACATTCAGACGCCCATGTCCCCAGTGCTTCCAGTCCCGAAAGCGTTTTTCCGAGCCCGGCAACTGCCACCAGCCCGGGTCGAACAGGCTGGTGTTCCGATCAATGACACCGGCTGACAGCGCCGAAACCGCAATGTACGGTTTTACAGTGGAAGCCGGAGGATAGGCGCCCTGAGTGGCTCGATTAATCAGTGGGCGATTAGGATCGTTGAGCAGCATGTTGTAATCCTTGCTGCTGATACCGTCGATAAACAGATTTGGGTCATAGCTCGGCATGGAGACCATCGCCAGAACCTCGCCATTGCGCGGGTCAGTGACCACCACCGCGGCCCGGCTGCCCGCCAACAACTGTTCAATATATTGTTGTAGCTTCAAATCAATGGTGAGGTAGATGTCCTGACCCGCTTGTGGCGGCTGTTCGTGCAACTGGCGGATCACCCGGCCCCGGTTGTTAACTTCCACTTCTTCATAGCCGGTTTTGCCGTGCAGTAGATCTTCATAGTAACGTTCGATACCCAGTTTGCCGATATCGTGCGTTGCGGCGTAGTTCGCCCATTTACCTTCTTTATCCAGCCGTTCAACATCACGATCGTTTATCTTGGAAACATAGCCCAGTACGTGGGTCAGGGCGGACTTATAGGGATAGTAGCGGTGTTGATAACCTTTTACTTCTATGCCAGGAAAGGCGTACTGGTTAACGGCAAAGCGAGCGACCTGTTCGTCGTTCAGGCCGCTTTTGAGCAAGATAGAGGTGAAACGCCGGGAGCGCTTGCGTTCTTTTTCAAAGGCAACCAAATCTTCGTCCGTCAGGCCGACAATAGGGCGCAGCGCCATCAGCGTTTTTTCGAGATTTTCGACCTTCTCTGGGACTAACTCAATCTGATAGATGGTGCGGTTCAGCGCCAGAGAAATGCCATTGCGGTCATAGATAATGCCGCGACTGGGGGCCACCGGCACCAGCTTAATGCGATTTTCATTGGATCGGGTGCTGTAATCGTTATATCGGAGGATCTGTAGATGATACAGATTGACCACCAGAATTGAGGAAAGCAGGATAATGCCAAAAAAAGCGATCAATGATCGGCGAACAAACAACGTCTGTTCGGCAGTGTAGTCACGAAAGGAATTGCGTTGTAATTTCATCCGCTGCTTAAGTGTATCCGTTTACTCAAAGTTATTCACGATGGTAGGGGTGGTTTGCCGTAATGCTCCAGGCTCGGTACAGGCTTTCGGCAACCAGCACGCGAACCAGCGGATGGGGCAGCGTCAGCGCCGAGAGCGACCAGCTTTGTTCAGCCGCCGCTTTACAGGCGGGCGAGAGGCCTTCCGGCCCGCCGATTAACAGGCTGACATCGCGGCCATCCTGCTTCCAGCGTTCAAGCTGGCTAGCCAGTTGCGGGGTTTCCCATGGTTGACCTGGAATATCCAGGGTAACTATCCGGTTGCCTTTACCCACCGCAGCCAGCATCATTTCACCCTCTTTTTCGAGGATACGTTTAATATCTGCATTCTTCCCCCGTTTGCCCGCGGGTACTTCGGTCAGCTCAAACGGCATATCTTTGGGGAAACGGCGCAGGTATTCCATCAATCCGGTTTGCACCCAGTCCGGCATTTTTGTACCGACGGCGACCAACTGCAACTTCACGCATTAACTCCAGAGTTTTTCGAGTTCGTAGAGCTGACGACTCTCTTCCTGCATAACATGTACAATCACATCACCCAGATCGACCACCACCCAATCCGCAGTAGCTTTACCATCGACACTGAGCGGTTTCAAACCTGCGGCTCGGGTTTGCTGCACCACGTGATCGGCGATAGACGCGACGTGACGCGTTGAAGTGCCGGTGCAGATAATCATGCAGTCGGTGATACTGGATTTGCCCTGAACGTTAACAGAAACAATATCCTGTCCTTTCAGATCGTCGATCTTATCAATGACGAAGTCTTGGAGTGCTTGACCTTGCAAAAGGTTCCCCCTTGGGTTTAAGTCAGATGGATTATCTTCTGTGTCTCGTGAACAGTCATCGGGAGACGAGTTTCCCGGCGAAATAAAGCCGTAAAATTTAGCGGCGCAGTATACCACGTGGCGTGGGGTTTCGATATAAACCCTCATTATCGATAAAGGTCAGCACGGCAGACGGCAGGAGGTCTTCACAGGACTCTCCCTGATGGCGGCGGTGACGAATTTCCGAGGCCGAGACAGCAACGAGCGGCGTGTCAGCCATAAATATCCGGCCGGCCGCTTCCTGGTGTAGCGTTGCGGCCGTGTCGACCTGATGTTGCTCCAGCCAGCGCTGCATGTCTATGGATTCAAGCTTGTGGTCATATCCCGGACGTTTGCACACCAGCAGGTGACACAATCTCAGTAACTCTTGCCAACGGTGCCATGTATGTAAGGTTAGCAAGGAATCTTGCCCAATGATAAACGCCAGTGGCTGTTTGACGCCGCGTTCGGCACGCAACTCGGTTAACGTATCAATGGTATACGATGGTGTGTCGCGCTGCATTTCCCGCAGATCAATATCAAACAATGGATTATCCGCTATCGCCAGCTTTAGCATGGCAATGCGTTGGGCGGCAGAGGCTTCAGGTTGAGGGCGATGCGGTGGGACGTTATTGGGCATCAAGGTGATTTTCTGCAGGCCGACCCGTTTCGCCAGCGTCTCGGCTGGTCGCAAATGACCGTAATGAACAGGATCGAACGTCCCGCCGAAGAGTGCCTGAAGCGGCTGGTTGTCAGACATCACAAAAGCTCTCAGGAAATGATTTGGTACACAACAGCAGCGATAACGTTTCCAGCTCTGGCCAGACACTCTGACCGTAATCCTGCTTCAGGGTCAGTTCAATACGCGTCAGCAGGCGAATGGCCTGTGCCAGCTGTGATGCTGACAGGCGTTGCAACGCTTCACTGAACAAAGGGCGGCGGTTCTGCCAGACGCGGTGCTGATCGAACAGGGTACGCAGTGGTGTCGTGTTCATCTGGCGTTGCAGGGTGAGCAGCAACAGCAGTTCGCGTTGCAGAGTCCGTAGCAGGATCATCGGCTCGCTGTCTTCCGCCCGCATCTGGTGCAGAATATGCTGAGCTCGTTTACTTTTACCGGCCAGCAACGTATCCACCCAGTGAAATGGCGTGAAGTGCGCGGCATCATTAACCGCCTGTTCAACTCGCGGCAGTGTTAGCTTGCCATCTGGCCACAGGAGCGAAAGGCGCTCCAGAGCCTGTGCCAGCGCCAGCAGGTTGCCTTCATAGCAATAGCACAGCAATTGGATTGCCGCATCATCCAGTGACAGTTTGAGGTTTTTCGCACGGGCAGTCACCCAGCGCGGTAACTGAGCATGTTCTGGTGTCTGACATGGAACCACTACCGCCTGGGCGCTCAGCGCTTTGAACCAGGCGCTGTTTTCCTGGGCTTTGGTCAGTTTGGCAAGCCGCAGTATCAGCAAAATATCGGCATGCAACAAGGTGGAAAGCTTCACCAACTGTTCCGCCATGGTCGTGTTAGGGCCATTTTCTGGCAGAGTCAGCATCAGTGTCTGACGACTGGCAAACAGGCTGAGGGACTGGCAAGTGGAGAAGATAGCATCCCACTCGGTATGCGCGTCGATAACGATACTGACATGTTCGGTAAATCCCTGCAGCTGGGCCGCTGCACGTACGGCATCCTGCGACTCCTGCAGGAATAGCGGTTCATTACCGGTAAGAATATAACAAGCGCGCAGCCCTTCATGGAGCTGCGCGTTGAGTTGCTCAGGATAGATCCTGATCATTTGGCGTAAGAATTGTCAGGCAGAATAGTACGCGGTGAGGTCCGTTCAGTTGCGGAGGGTGTGGAATCCAGCGTATTTACGGAAGGATCGCTCTCTGCAATATGCACGGTTAACAGTTTACGTACCAGTTGCTGGGCCGCCTGAGTGCGCATTTCACTGATGATCATGTTCTGCTCAGCATCTTTTGCCAGCGCTGCCAATGGGTTATCGAAGAACGAACGATAAACGGTCGCGCTGATTGGGTAGATACCCTGATTGGGCACCAGCACTTGCGCATTGACGGTCAACATCATCGAGTATTCCGCCGTTTTACCATCCTGGAAAATCGTCGCGGTATCCTGGTTATAATTTTCGGCTCCCAGACGCAGCGAAGGAACATCTTTACGCAGCCCTGGTTTTTCCAGCACGGTCACATTGTTAAGACGCAGTTCTTCACGTACGGCACGAGCCAGTGGTCCATATGGATCCCCTGTATCAACGATGAGGGTTTTCATCTCGGGCGGGATAGCCGTGGTTCCGCGCAGATGAAAGCCGCAGCCTGCGGTGATTAATATCACCAGTCCCAGTAGTACTGACATTATCGGATGTCGCACAATTCCTCCTGACATCAACCCACGACCAGGTTAAGTAATTTGCCCGGTACGTAAATCACTTTACGAATGGTGACGCCAGCGAGATATTTGGCGACCAGATGTTCCTGCGCAGCACGCGCCTGAACCTGTTCCTGCGTGCTGTCTGCCGGAACGGTAATTTTGCCTCGTACTTTACCATTAACCTGTACGACGACCAGCAGAGAATCTTCCACCATCGCTGCTTCATCCGCTACTGGCCATGACGCGTTATCAGCATCGCCAGCACCCCCCAGCGCCTGCCACAAGATGAAGCTGGCGTGCGGGGTGAACGGATAAAGCATACGTACCACGGCCAACAGCGCTTCTTGCATCAGCGCACGGTCCTGCTCGCTTTCCTGCGGCGCACGGATCAGCTTGTTCATCAGTTCCATAATGGCCGCGATCGCAGTATTGAAGGTCTGGCGGCGACCAATGTCATCGGAAACTTTGGCGATAGTTTTATGCAGATCGCGGCGCAGCGCTTTCTGGGCGTCATTCAGCGCACTGACATCCAACGCGACAGTCGCGCCTTTCTCGGTGTGATCGAATACCAGTTTCCAGACACGTTTCAGGAAGCGGTTAGCCCCTTCCACCCCGGATTCTTGCCATTCGAGCGTCATTTCAGCCGGGGAAGCGAACATCATAAACAGACGCACAGTATCCGCGCCGTAACGCTCAACCATCACTTGTGGATCAATGCCGTTGTTTTTCGACTTCGACATTTTACTCATGCCCGCGTAAACCAGTTCGTGGCCAGCCGGGTCGGTGGCTTTAGTAATACGGCCTTTCTCGTCGCGCTCCACGGTTACGTCTACGGGTGAAACCCAGTTACGCTCGCCGTTCTGCCCCACATAGTAGAATGCATCAGCCAGTACCATCCCCTGACACAGCAGACGTTTAGCGGGTTCGTCGGAATTGACCAGGCCGGTATCACGTAACAGTTTGTGATAGAAGCGGAAATAAAGCAGGTGCATGATCGCATGTTCAATACCGCCGACATACTGATCGACCGGTAGCCAGTAGTTCGCGGCGGCCGGATCCAGCATGCCCTGGTCATAATCCGGGCACGTGTAGCGTGCGTAGTACCAGGAAGACTCCATAAACGTGTCGAAGGTATCGGTTTCACGCAGCGCGGGTTGACCGTTTACGGTGGTTTTGGCCCATTCGGGATCAGCTTTAAGTGGGCTGGTAATGCCATCCATCACCACGTCTTCCGGCAGGATAACCGGTAATTGGTCTTCCGGCGTGGGGATAACCGTGCCATCTTCCAGAGTGACCATCGGGATTGGTGCGCCCCAATAGCGCTGACGAGAAACCCCCCAGTCGCGCAGACGATAGTTGACTTTACGCTCGCCGACGCCCTTTGCCGCCAGTTTATCGGCAATGGCATTGAAGGCAGCATCGAACGACAGGCCATCGAATTCGCCAGAGTTGAACAGCGTGCCTTTTTCGGTCATTGCTGATCCGCTCAGATCCGGTTCGCTACCATCGGCATACCGAATGACCGGTTTGATCGGTAGCGCGTATTTGGTCGCGAATTCCCAGTCGCGCTGGTCATGACCCGGTACAGCCATGACGGCGCCAGTGCCGTATTCCATCAGCACAAAGTTGGCGACCCACACCGGCAGTTTTTCACCGCTCAGAGGATGGATGGCAAACAGGCCGGTCGCCATGCCTTTTTTCTCCATTGTGGCCATTTCAGCTTCGGCAACTTTGGTATTACGGCATTCGGCGATGAAATCTGACAGTGCCGGATTACTTGCTGCCGCTTGTGCCGCCAGCGGGTGACCGGCAGCCACGCCCAGGTAGGTGACTCCCATAAAAGTGTCAGGGCGGGTGGTGTAAACGCTCAGTTTTTCATTACTGTCGGCAACGTCAAAGGTGATTTCGACCCCTTCTGAACGACCAATCCAGTTGCGCTGCATTGTTTTAACCTGCTCTGGCCAACTTTCCAGCTTGTCGAGGTCATTCAGCAATTCATCAGCGTAATCGGTGATTTTCACGAACCACTGGGGGATCTCTTTGCGCTCGACTCTGCTGTCGCAGCGCCAGCAGCAACCATCGATAACCTGTTCATTCGCCAAAACGGTCTGATCATGCGGACACCAGTTAACGGCAGACGTTTTTTTATAGACCAGACCTTTTTCGTACAGCCTGGTGAAAAACCATTGTTCCCAGCGATAATATTCAGGTCGGCAGGTCGCCAGTTCGCGGCTCCAGTCATAACCGAAACCGAGCAGTTTCAACTGGTTCTTCATGTATTCGATGTTGTCATAGGTCCACGGTGCTGGTGCCGTGTTATTTTTCACCGCTGCGCCTTCAGCAGGCAGACCAAACGCATCCCAGCCAATTGGCTGTAGTACGTTTTTACCTTGCATGCGTTGATAGCGAGAGATCACATCGCCAATGGTGTAATTACGCACATGGCCCATATGTAGGCGGCCGGAAGGATAGGGCAGCATGGAGAGGCAGTAGTACTTCTCTTTACCTTCATCTTCGACAACGTTGAACGTTTGCTTCTCATCCCAGTGCTGTTGAACATGGGGTTCTATCTCTTCCGGGCGGTATTGCTCTTGCATGGCTGCCAGTGGTCCTTTGTAAACTTTATGCGTTCATTTAGATCCGCATAGCATAGCTGATTCGCCCCCAGCGCAACAACAGTATCCGGTCCGACAAGCGGCATTTCTCTGTAAGCTGGAAGATAGCAGGCAAATTTCACCGTCATCCCAGCCTGATAGTGGGAATAACGCTAGAATTAAGAGCGAAACTCGTTGGCAGGTGAAGGAGAGAAAATGAACAAGGTTGCTCAGTATTATCAGGAACTGCTTTCTTCGCTGACCGAAAGGATCAATCAGGGGGAGCATAATATTGATGCATTGGTGGAGAGCGCCAGGCAACGGATGATTAATCGCGGTGAACTGACCCACACTCAGGTAGATGATGTGAGCAGGGCGGTGCGCCGTGACCTGGAAGAGTTTGCCCGTAGCTATACGGAAAACCAGACTGCCAACCGTGACAGCGTGTTTATGCGAATCATCCGTGAGAGTGTATGGAAAGAGCTGGCGGACATTACCGATAAGAGCCAACTGGAGTGGCGTGAGGTGTTTCAGGACCTCAACCACCACGGTGTCTATCAGAGTGGTGAAGTAGTGGGACTGGGCAATCTGGTTTGTGAAAAATGCCAGTTTACCCGGGCGATCTACACGCCTGAAACACTGACGCGCTGTCCGGAATGTGGCAATGACCAGTTCCAGCGCCAGCCGTTTGAACCTTAACGCGTGCGCTGTATTGATTTCAGGCCTGGCGGCCCCGTTCATTCAGGGCCAGATCAGGCGCGGTGCGAAATGCGTTGGCGTTTTTATCCTGCAACTAAAATGATGTAGGGATAAAAACGCATCGCTCCGCCTTTTAATGCAAGATTTTGGCGAGGAAGTCTTTTGCACGCTCAGATTGCGGATTATTAAAGAAATCATCTTTCGGTGAATCTTCCACAATTTTGCCTTCGTCCATAAAGATAACCCGATTGGCCACTTTACGGGCAAATCCCATTTCGTGGGTCACTACCATCATGGTCATACCTTCGTTTGCCAGCTCGACCATCACGTCCAGTACCTCGTTGATCATCTCCGGATCCAGCGCTGAAGTGGGTTCATCAAACAACATCGCGATGGGATCCATGCACAGTGCCCGGGCGATAGCTACGCGCTGCTGCTGACCGCCTGACAGCTGGCCGGGATACTTATTGGCGTGAGCGGAAAGCCCGACGCGTTCCAGCAGCTTCAGCCCTTTTTGTCGGGCCTCCTCTTTATTACGCTTGAGGACTTTGACTTGTGCCAGCGTCAGGTTTTCGACGATAGTCAGATGCGGGAATAGCTCAAAGTGTTGGAATACCATACCCACTTTAGAACGCAGCAGGGCCAGATTGGTACGTTTGTCATTTACCCCGGTGCCATTAACTTCAATGAGGCCTTCCTGAATGGGTTCGAGGCCATTTACTGTTTTTATCAGCGTCGATTTACCGGAACCGGACGGCCCGCAAACTACCACCACTTCGCCTTTGTTAACGTTGGTTGAGCAGTGGGTCAGCACCTGAAAGTGACCATACCACTTAGAAACATTTTTCAGGATAATCATTTAAACGGTCCTTTTTTTCTTTAAATAACTGACCAACAGCGAAGCACTAAGGCTGATAACGAAATAAACGGCACCGGCAAACAAAACCATCTCAATTTCCGTTCCGTTGTTAATACCGATAGTGTCGGCAGTACGGAAGAAATCGGCAAGACTGAGGACGTAAACCAGCGAGGTATCCTGAAACAGGACGATACCCTGGGTGAGCAGCAGCGGGATCATGGCGCGGAATGCCTGTGGCAGAATGATCAACTGCATAGCCTGCCATTGCGTCATCCCAAGCGCCAGCGCCGCATTGCCCTGACCCCGGGCGATACTCAGGATCCCGGCGCGAATAATTTCCGAATAGTAAGCGGCTTCAAACAGGGCGAAAGCCACCATGGCGGAAATCAGGCGAATATCGGTTTTAGGCGATAGCCCCAGCACGTGTTGCAGGAAGCTGGGTACCACCAGATAGAACCACAACAGCACCATCACCAGCGGGACTGAACGGAACAGGTTGACGTACAGTCTGGCGAACCAGCTGATCGGCTTGACGCTGGACAGACGCATTATTGCCAGCAGGGTGCCCCAGATAATCCCGAAGACCACCGCAGTAAGGGTTATCTTCAGGGTGATAACCATACCGTTAAGCAGGTAAGGCAGGTTAGGAACAATCGTGCTCCAGTCGAAATCGTACATGGTTATTTGCCTCCCATGCCGCCGGGCAGGCGAACTTTACGTTCCACCAGACTCATCAGCAGCATTATCACGGCGTTGATACCAACATAGGCAACGGTAATGGCGGTAAATGATTCATAGGCATGTGCGGAATAATCCAGCAGTTTGCCGGCCTGCGCCGCCATATCGACCAGTCCGATAGTAGAGGCGATGGCGGAGTTTTTCACCAGATTCAGCATTTCTGAAGTCATCGGCGGTACAATCACCCGGTAGGCATTGGGTAATAGTACGTAGCGGTAGGTTTGCGGTAACGTCAGGCCCATCGCCAGACCGGCATTTTTCTGACCGCGCGGCAGCGACTGGATTGCCGAGCGCACTTGCTCGCATACGCGGGCTGCGGTAAACAACCCCAGACAAATCACCGAACAGGTGAAGAACTGAATGTTTGGATCCAGCTCTGATTTAAACCAGGTGCCAATTGACTCCGGCAGCAGTTCCGGCACCACCAGATACCAGATAAAGAACTGGACGATCAACGGTATGTTACGGAACAGTTCAACATAACAGGTGCCGATGGCGGAGAGCAGACGGTTGGGTACGGTACGCAAAATACCAAACAGTGAACCCACCAGGAAGGCAACGATCCAGGCGCAGATTGATACGGCGATAGTGACTTTAAAGCCGGACCACAACCACCCCAGGTAGGTGGTATTACCAAAAGGGGCCTGTTGCAGGAAAATCCCCCAGTTCCAGTCTATTGACATAAATAACTCCGCTAGAAAAAAAGGGTAGCGACACTGGCTACCCTGAGGATTGATGAGCGGCTTCTTATCGGGTGTTATGGGGAACGGCCATGACACCCCTTTGCCTGAAGGTCTGACATCGGTTACGCCATTATTTTCAGACGGTTGTCTGTCCGAGCCGGTGCTCAACAATCATAGGACAGCGTCAGCCGCCCTTATTTTCATTATTAGTTTAGTGCCTTGTCGTTTGGTGTTTTGAATATCGCTTTCATATCATCAGACAGGTCGAAATTCATGTTGAGATTTTTTGGCGGAATAGGCTGGCGGAACCACTTATCAAACCATTTTGCCGCTTCACCTGAAGTTTGCTCTTTAGCGATGGTGTCATCCATCAGTTGTTTAAAGGTGGTGTCACCTTTGCGCAACATACAGCCATACGCTTCTTTTGATTGTGGCGTTCCTATAATTTCCCAGTCATCCGGTTTTTTGGCTTTTGCACGTTCACCCGCCAGCAACGCATCATCCATCATAAAAGCCACTGCGCGGCCACTTTCCAGCGTGCGGAAAGAATCGCCGTGATCTTTGGTGCTGATGATACGCATCCCCATCTTCTTCTCGTCATTCAGCTTATTCAGCAAAATTTCAGAAGTGGTGCCGGAGGTGACAACCACCGTTTTTCCTTTCAGATCCGGGAAGTCTTTAATCGGACTGCCTTTTTTAACCAGTAAGCGGGTACCGATAACGAAGATGGTATTGGAAAACGCCGCCTGTTGCTGGCGCTCAACATTATTAGTGGTGGAACCGCACTCAAAATCATACGTACCGTTTTGCAACAACGGAATACGGTTCTGCGAGGTGATCGGCAGCATTTTAACCTGCAGGTCAGGCTTGTTTAGTTTCGTTTTAATCGCCGCCACGATGGCGTCAGAATAGGCCTGTGAATAGCCGACAACTTTTTGCTGATTATCGTAGTAAGAGAAAGGAATAGAAGATTCCCGATAACCGACAACGACAACGCCATTTTTAGCAATTTTGTCCAGCGTGGACGTTTGTGGGGCATCTGCTGCATGGGCGATAGCGGATGTCAGGCTCGCCACGACAAGGCACAGTCCCAGTTTCCGTAATTTCATCTCCAACTCCTTCAATATATGACGCCCTGAAAGTGCGCCGGTTGTTGTTGTTTGTATTCTGTTGCTGTTGTTTTTATCCCGCATTATTCCGTACCCAACTGCACCTTGATAGCCATAACATAGCTTATTGTTAATGTAATGAAACGAAGAAGTTTCTTTTTTGCGAGGTGCGCCGCACCAACGTAAAGCAATATTTTAAGCAATGCTCCGTTTTTGGGCGCTTTATGGGCCTTACTGGTGCAGTATTCACTGTATATGGCTTAATGCAGGCTGTTAAACAATGCTTTCTGTATCGTTTTGCAATTCACATGCCAGGATGTTTTTTGTTGAAACATTTTTAAGCAAAATGTGTTTAATGGGGATAAAGGGGTGAGAAATGACCAAAACGCGCTGAAACGGTCTGTTCAGCGCGTTGGGACAAGCTTAGCGGCGTTTATTGCGCCAGTGGGTGATGAGTGCGGCGATACCAAACAACAGGGTAATTATCCATATCGTCCAGTTGCCGAAACGGGCATAGGGTGTCAGGCCTCGCGTGGGGATGACTTGGGTTGCCAGCACTGTTGATTCGAACTGAGGGATCATCTCCACCGCGTCACCATCCGCATTCACTACCGCGGTCACGCCGTTGTTGGTGTCACGCAGTAATGGACGGCCCAGTTCCAGTGCACGCATTCGCGCCATCTGGAAGTGTTGCCATGGGCCGATCGAATGTCCGAACCAGGCATCATTAGAAATTGTCAGCAGAAAGTCGGTGTCAGGGCGGAAGTTATCTCTGACCTGCTGTCCCAGCACTATTTCATAGCAAATAGCGGTAGTCAGATTGTAACCGGCAGCCTTCAACGGTGATTGGATATAGGTGCCACGGCTGAATGAGGACATCGGCAAATCGAAGAATGGCGCTAACGGACGTAACAGGCTTTCCAGTGGTACAAACTCGCCAAATGGCACCAGATGATTTTTCTGATAGCGGTTAGTACTGCTGTAGTTGTATGGACTGTTGCCTCCCAGCACGATAACCGAGTTGTAATCATGATAGCGGTTGTTCTCCAGGCGAGAGTCAACAATACCCGTTATCAGGCTGCTGCCGTTGGCGCGTAATTCTTCATCCAGCGACGTGAGGAAGGATTGCTGGTTGCTTTCCAGATCCGGGATGGCGGACTCTGGCCAAATAATCAGTTGCGATTTGCCAATGTAAGGACGGCTGAGGGAGGTGTAGGTCCGTAGTGTCTTGATCAGTTGGTTTGGGTCCCACTTCAGTGACTGAGGAATGTTGCCCTGTACCAGAACGACACTGACCTCACGATCAGGCAGGGGCTGATACCAACTAATCTGGCGTAGTGGCCACGGGAGCAATAGCAGCGCCAGTGCGGCGATAGCGGCTATCCAGCAACGACGTACTGCGGCAAAGACGGCCAGCCCCGCCACAATCATCAGTACGAAGGTAATGCCTTCCACGCCGAACAAGGGGCCCAGGCCTTTCAGTGGGCCGTCAATTTGGCTGTAGCCAAACTGTAGCCATGGGAAACCCGTCAGGACCCAGCCACGCAGAAACTCGGTAATTTGCCACAGCACTGGCGCCGCCAGCGTGAGACGCAGTAGTGACGTTTTTGGGAACAGTCGGTTGAGCAGAGCGGCAAACAGCATGGTGAACAGTGACAGCCAGGCCGCCAGCAGTAACACCAGGAACACATTAATCGGACCCGGCATGCCACCAAAAGTGGCGATACTGACATACACCCAGTTCACGCCAGTACCAAACAGGCCAAAACCCCAGACAAAGCCAATAGCCGTAGCCTGCCGGGTGGAACGGTCAAGTGTTAATGCCTGCAGGCCAAAGAGCGAAATCAGCGCTGCCGGCCAGAAATCATAAGGAGAGAACGCAAGGGTGCCGACAGCACCCGTTAACAGCGCTAAAATCAGGCGAACCCGTTGACGCTGGTACATTGAGGCGATAGCCATAGGAAAATTATTCTTCCAAAATCGGTTGTGGCGAATTTTCTGGGATCCTGACGTGGACCTGAATAATACGTCGGCTGTCAGCCATCGCGATCTTAAACTGATAGCCATTGATCTCGATGCTTTCGCCACGTGCGGGCAAATGACCGAATGCCTGCATCACCAGGCCGCCAATGGTGTCCACCTCATCATCGCTGAAGTGTGTTTCAAATACGTCATTGAAGTCTTCGATGGGGGTCAGGGCTCGGATAGTGTAGGTATGACGGCTGAGTTGGCGGATATCGCGGTCTTCTTCGTCATCATATTCGTCTTCGATTTCACCGACGATCAGCTCAAGAATATCTTCAATAGTGACCAGGCCGGAGACGCCGCCAAACTCATCAATAACAATCGCCATGTGGTAGCGTTGTGAACGAAACTCTTTCAGCATCCGGTCCACACGTTTGCTTTCCGGCACCACGACTGCAGGACGCAACACTTTTTCAATACTGAATGGCGTGGAACCGCTGCTCATAAATGGCAGCAAATCTTTTGCCATCAAAATGCCTTCAACATGGTCCTTATCTTCGCTGATCACCGGAAAGCGAGAGTGGGCCGAGTCAATGATGGTCTCCAGGCATTCTTCCAGCGTCTGGTTTCGTTTCAGCGTTACCATCTGTGAACGGGGGATCATAATATCGCGCACACGCTGTTCGGCAATATCCATTACGCCTTCCAGCATGTCGCGGGTATCGGGATCGATCAGATCGTTCTGTTCAGAATCACGGATCAGTTCCAGCAGGTCGTCGCGGTTTTTGGGCTCACCGTGAAACAGATGGTTGAGGATTAGGGTAAAAAATCCCTTTTTACTACTGGGACTGTCGCTGTTTTGTGAATGGTCATCGCTCATGGCGTTATTGTGTCTGTCTCTCTTGTGGTGAGAAAAGGACTCCTTTTAACCCGCAGGTTAAACGCAGGCTAAAGGAGACAATATCAGGCCCCTGGCCTGTTTACAGTAACTCTTTTTCCGAAATGTACGGATCGTCATAACCAAGAGCAAGCATTATCTCGGTCTCGATCGACTCCATCTCTTCGGCTTCGGCATCTTCAATATGGTCATACCCCAGTAAATGAAGGCTACCATGCACCACCATATGCGCCCAATGAGCCAGAAGCGGCTTCTCTTGTTCCAGGGCTTCTCGCTCGACCACCTGACGACAGATAATCAGATCGCCAAGCAGCGGCAGCTCGATACCCGCCGGGGCTTCGAACGGGAAAGAGAGCACGTTGGTCGGTTTATCCTTGCCGCGGTAGGTGTGGTTCAACTGCTGGCTTTCTGCTTCATCCACGATGCGGATGGTGACTTCACTCAGTTCCTGAAACTGTGGCAGTACCGCTTCCAGCCAGCGACGAAAATCAGATTCTGTCGGTAGCCCTTCCTGCTGCCCGCAGGCCAGTTGTAAATCTAAAATCACGTGACTCATTTATGCTCCTGTGAAGCGGATTGCATTGCCAGTGCCTCACGTTTACGTTCTTCAGCCAACGCATCACGACGTTTCTGGTCGGCGGCTTCCCAGGCTTCATAGGCAATAACCACACGAGCTACCACCGGGTGACGCACCACGTCTTCGCTGTGGAAAAAGTTAAAGCTGATCTCTTCCACGCCTGACAGGACTTCTATGGCATGGCGCAGGCCTGACTTCAGGTTGCGCGGCAGGTCAATCTGCGTCACATCCCCGGTGATCACCGCTTTGGAGTTAAAGCCGATACGGGTCAGGAACATTTTCATCTGTTCAATGGTGGTATTCTGGCTTTCATCCAGAATGATAAAAGCATCGTTCAGGGTACGGCCACGCATATAGGCCAGCGGAGCCACTTCAATCACGTTGCGTTCAATCAGTTTTTCCACCCGCTCAAAGCCAAGCATTTCAAACAGTGCGTCATACAATGGACGCAGGTAAGGGTCCACTTTCTGACTGAGATCGCCAGGCAGGAAGCCCAGTTTTTCACCGGCTTCCACCGCCGGACGGGTCAGCAGAATACGCCGCACTTCCTGACGTTCCAGCGCATCCACGGCGGCGGCCACGGCAAGATAGGTTTTACCGGTCCCCGCTGGGCCGATACCAAAGGTAATGTCGTGGCCGAGGACGTTCGCCACATACTGTGCCTGATTCGGCGTACGTGGCTTAATAACCCCACGCTTCGTTTTTATGTTCACCGCTTTGCCATATTCCGGCACGCTGTCCGCTGTTTGCTCCAGCACACGGCTTTCTTTGATCGCAAGATGGATTTGCTCGGGATCAATATCAGGAATATGACCGCGTACTGGAGCGGTATCAACATACAGATCGCGCAGAATACGGGCAGCCGCATCCACAATTAACGCTTTGCCAACCAGTTTGAAAACATTATCGCGGCGGTTGATTTCTATGCCTAAACGGCGTTCCAACTGCTTGATATTATCGTCAAATGGGCCGCACAAGCTCAGCAGACGGTGATTGTCAGCCGGGGTTAACGTGATTTCGCGTGTTTCAATATTCAAACTAATCCTTTGGGGTCGCTCAGGGCCAGGTTGATGATGGCTTTTCAGGGGATTATCTTGTCATTAACGGGCGGAACCATAAGGGAATTATTTATGGCAGTGCTTTAATCCGCAAGCGCTGAAAGTGATATTTGGGCTCGGCTTTGATAACGCAAGAGTCACTTGATGATTTATCGCGACGAACCTGCGAAGTTCGCCGCAAAACATCGGGGGATCAAGGCTGGAATGTACCCACGCCAAGTTCGTTTTCCTTGCGCGTACGCGCAATAACCGAGGCCGGGGTTTCGATACTGCGTAGCCCCATTTGTTCTTCAGTCCGGACGACCTTACCGCGTAGCGAGTTGGGATAGACGTCAACGATTTCCACATCGACGAATTTGCCAATCATCTCTGGTGTGCCTTCAAAGTTTACCACGCGGTTATTTTCGGTACGACCAGACAACTCCATCACGTTTTTACGTGAAGTGCCTTCGACCAGAATACGTTGTTCAGTGCCCAGCATACGGCGGCTCCACGCCATCGCTTGCTGATTAATGCGGTCTTGCAGGATCCACAAACGCTGTTTCTTCTCTTCTTCTGGTACATCATCCGGGAGATCCGCAGCGGGAGTGCCTGGACGAGCGGAATAGATAAAGCTGTAGCTGGTATCAAAGTTAACTTCGCCTATCAGTTTCATCGTCTGCTCAAAATCCTGTTGTGTTTCACCAGGAAAGCCGATGATAAAGTCCGAACTGATCTGGATATTGGGGCGGGCGGCCTTCAGCTTGCGGATGATCGCTTTATACTCCAAGGCGGTATGCGCACGTTTCATCAGTGTCAGAATGCGATCTGAACCGCTTTGCACTGGCAGATGCAGGAAGCTAACCAGTTCCGGAGTGTCGCAGTAGACATCGATAATGTCATCGGTGAATTCAATCGGGTGGCTGGTGGTGAAACGGATACGATCGATGCCGTCGATAGCCGCGACCAGGCGCAACAGTTCAGCAAAGGAGCAAATCTCCCCTTCGAAAGTTGCCCCACGATAGGCATTCACGTTCTGCCCCAGCAGGTTGACTTCACGTACGCCTTGCGCCGCCAACTGGGCAATTTCAAACAGGATATCATCACATGGGCGGCTCACCTCTTCTCCACGGGTATAAGGCACCACGCAGAAAGTACAGTATTTGTTGCAGCCTTCCATGATGGAGACAAAAGCCGTCGGACCATCAGCGCGCGGTTCCGGCAGACGGTCAAATTTTTCAATTTCCGGGAAACTGATATCCACCACAGGGCTTTTCGTGCCGCGCACAGTGTTGATCATTTCAGGCAGGCGATGCAGCGTCTGCGGGCCGAAAATGATATCGACGCATTGTGCGCGTTGGCGAATATGTTCGCCTTCCTGCGAAGCCACGCAACCGCCTACGCCGATAATCAGATCGGGTCTGGCTTGTTTCAGCAATTTCCAGCGTCCGAGCTGGTGGAAAACCTTTTCCTGCGCCTTTTCACGGATTGAACAGGTGTTGAGTAACAGAACATCGGCCTCTTCTGCCACGTCCGTCAGGGTGAACCCGTGGGTGCTGTTTAACAGGTCCGCCATCTTGGATGAGTCGTACTCATTCATCTGACAGCCCCAGGTTTTAATATGCAATTTTTTGGTCATCTGGTTGCCATTAATCATGCAGAGAGGAGTGCTGGCCCGTATTGTAAAGCTTTGCTGCGGTGGTGACCAGCACCCCCTGGCTTTTCCAACAGATCCGTAAAAATCCGGTACACTAAGAGAAACATAATATGCCCTTACCGCTGGCAGTGTAAGGGACCAGGATGTCCATGGGACAGGAAAATAATGACAGAGACAACACATATCTGGGATGTCGCCGTCGTCGGCGGCGGAATGGTCGGGGCGGCGCTGGCCTGTGGGCTGGCCGCCCAGGGATTCAACGTGGTGGTGCTTGAGCAGCGGGAACCGGAGGCATTCAATGCGGAAAGCGCGCCTGACGTGCGAATTTCCGCGATTGGCGCCGCCTCGGTGGATTTGCTCAAACAACTGGATGTCTGGCCGCTGGTGCAGGCTATGCGCAGCTCGCCTTATCGTAGACTGGAAACCTGGGAGTGGCAAAATGCGCAGGTGAGTTTTGATGCGCAATTATTGGGGTTACCCGAGTTGGGCTACATGGTGGAGAATAGCGTGCTGCAACGGGCGCTCTGGCAGCGGCTACGGCAACAGAATGTTACGCTGATTTCTCCGGTACAGTTGGACACGCTGCAGCCGTGCAATGGCGGTTGGCAATTGACGTTGGACAGTGGCGAAGTACTTAATACCCGGCTGGTTGTGGGCGCCGATGGGGCTCACTCTCAGGTACGCCAGTTAGTTGGCATCGGTATTCGCGGCTGGAGTTACGCGCAGTCTTGTATGCTGATCAGTGTGCGAGGCGAGCAGGAGGCCGGGGATTGTACATGGCAGCAATTTACACCACAGGGACCGCGTGCCTACCTACCGCTTTTCGATCGCTGGGCATCGTTGGTGTGGTATGACAGCCCGGCGCGTATCCGCCAATTGCAGGCGATGAATATGGCCCAGTTGGCGCAGGAGATTAACATGCACTTTCCGGCGCGACTGGGTAAAGTCGAACCGGTGGCGGCGGGGGCTTTCCCCCTGGTCCGCCGCCATGCCACGCGGTATGTCTTACCCGGTCTGGCTTTAATCGGCGATGCCGCGCATACCATCAATCCGTTGGCGGGGCAGGGGGTTAATCTGGGGTACCGCGATGTGGATGCATTAATTGAGACGCTGACTACGGCACGAGATAATGCGGAGGATTGGGCTGCAAAAAGTGTACTGCTGCGTTACCAGCGTAAACGGCACAAAGACAATCTGCTGATGCAAAGCGGAATGGATCTGTTTTATTTCGCGTTCAGCACGCCAGCAGAACCACTGCGTTTCGTGCGCAATCTGGGATTGATGGTGGCGGAGCGTTCTGGTGTGTTGAAACGTCAGGCGCTGCGTTACGCGCTGGGATTATAGAACGTATATTACCGGCGGTGGGCACGTCGTTCGGTTCTGTCGCATTAACGGAGGATGGTTGCCAAAAGTTGTGTTGACTGTTTTTTATACAGTCAACAGGTAAAACTGTTCAGCCGGGGACA", "alphabet": "DNA"}, "features": [{"location": "[2:149](+)", "type": "CDS", "id": "<unknown id>", "qualifiers": {"locus_tag": ["ctg2_1"], "transl_table": ["11"], "translation": ["DFRSGERRFMVFPHRPISVFDGGDNYPDRGGNWVTTIPRSLLPGVWRN"]}}, {"location": "[199:472](+)", "type": "CDS", "id": "<unknown id>", "qualifiers": {"locus_tag": ["ctg2_2"], "transl_table": ["11"], "translation": ["LGFLSLHFIPQLALAGDFARVSYFCIAEGARSNGVGQHMLQHAERLARERGCDRMEVHCHERRSKAHAFYAREGYRESPRYLIKDLNPSH"]}}, {"location": "[446:1436](-)", "type": "CDS", "id": "<unknown id>", "qualifiers": {"locus_tag": ["ctg2_3"], "transl_table": ["11"], "translation": ["MLQGIQCPQLNSYQRAPITQPLLDAIKPDWPYQAEDWLATDGGFDAMNCIMQTLFSPGEKVIIEDPTATRLLDMLDNVGAKMMPLPCDEQGPLPGALEALLHKGATAIIYQPRTHSATGHTVSEARSDELAKVLIGTRTLIIEDDGIGELSAYPVWSLGRYFPERTLYVRSFSKAYGPDLRLAVLSGPHTLLKRVQSWRNFGASWTSRILQQAVAWMLQDKATQQQLQQAKTVYARRRRQLLAALAERGLTLPDRDGLSIFIPVQSEQFAMITLAARGIAVLPGERCRNGGIQFIRVSTAMLHPDSIDSIADALVLASGQDLNATGSDL"]}}, {"location": "[2027:2903](+)", "type": "CDS", "id": "<unknown id>", "qualifiers": {"locus_tag": ["ctg2_4"], "transl_table": ["11"], "translation": ["LEIHRVGTLVGDLATSRDYDAAEISFSRYAQLRAKGDNSLLALPHFLMRGFRQRCIITTEDNQLVALEQLKGKKIGVTGWQDSGNTWTRALLREVGVTIDDAYWYAGRLTQEHPIVDRLNGFGRPGRIDAAPGERPLIDLLKAGELDAVFTPFMPQGFFLKGSGLRQLQTDFRQAELDWFNRVGYIPGHHLLAFKPEMAAAHPDIPQQVSELIEQSARLWHDKREKYAETTPWLLDDLRRTAQDLPADWNANGFGANKKMISDFATELFEQGITAQCLTPEALFPAVTTGA"]}}, {"location": "[2905:3700](+)", "type": "CDS", "id": "<unknown id>", "qualifiers": {"locus_tag": ["ctg2_5"], "transl_table": ["11"], "translation": ["MKVALGQFAVSREWQDNAVTITGLMTQAQAGGADLLVLPEGVLARDIADPDLVLKAAQPLDGPFMTEVYAASRGNNLTTMMTVHVPADDGRALNVLIAIRNGEIIGRYDKLHLYDAFAMQESRNVTPGNEVPPLVEVAGMKIGLMTCYDVRFPELARRLVLEGAEVLVLPAAWVKGPLKEMHWEVMVTARALENTCYLVAVGECGPRNIGNSLVVDPLGVAMVKAAEAPALVFADLDPSRIAHARYVLPVLENRRFARPELNNK"]}}, {"location": "[3719:4607](+)", "type": "CDS", "id": "<unknown id>", "qualifiers": {"locus_tag": ["ctg2_6"], "transl_table": ["11"], "translation": ["MKTISTAIALALGFSVVMAHAADAIPRQQVDQALHDRLPAEIRQAGKMISVNNGSFPPYEIVEGPNAMTGASADLAEALGQLLGIKIEHTTVSGLSGVLAGIKSGRYQLAIGPIGDYPDRQEKNDFIDFVQEFVVFAVQKGNPAQINGLEDTCGKRIAVMAAGSAEQVIRKQSAVCTAAGKPAVIVQSFTDQPSSILAVRSKRSDAFFSSQAPLIYFVDQAHGQLELTGKGKKNGFGDIFQGSVVPKDSALGKVVLDGYKALFANGTYAAIMKKWKLDGNMITQPGIDLAKGTAK"]}}, {"location": "[4603:5575](+)", "type": "CDS", "id": "<unknown id>", "qualifiers": {"locus_tag": ["ctg2_7"], "transl_table": ["11"], "translation": ["MMNGTTNSSARERADVQQRDVAFARSVPRYGRLVSWIVVLVIAANFAWLVATNPNFEWGVVLKWFTEASVLKGLQVTLGLTVVSMILGTLLGLLLAVARLSDNRLLRGLSGLYIWFFRGTPLLVQLIFWYNMSTLFPTITLGIPLGGPVFASWNTNDLITPLTAAIAGLALNEAAYMAEIIRAGLQSVDKGQVETTQAFGMNRARALRRIIIPQAMRAIIPPTGNQLISMIKATSLVSVIAMGDLLYSVQSVYNRTFEVIPMLMVAVIWYLVITSILNIGQSAIERYYSRGERRVTVAKRRQPPVDSQVTPMVHRPFVRKEDL"]}}, {"location": "[5808:6342](+)", "type": "CDS", "id": "<unknown id>", "qualifiers": {"locus_tag": ["ctg2_8"], "transl_table": ["11"], "translation": ["LHRLSARKIARQRQEIGMVFQQFNLYPHMTVLQNIIEAPIGVHKQSREEATRYATELLETVGLSEKANAWPRHLSGGQQQRVAIARALAIRPKLMLFDEPTSALDPELVGEVLATMRTLADQGLTMVVVTHEIGFAREAADRVVFMDGGRVVEQGPPEEVLVNPQHPRFQAFLSRFI"]}}, {"location": "[6396:6567](+)", "type": "CDS", "id": "<unknown id>", "qualifiers": {"locus_tag": ["ctg2_9"], "transl_table": ["11"], "translation": ["LTGNVRVNTLYIIVGLIIGQVKKEGVYGRYQYCQVADYRCSDHIIIWNQQVTFSRR"]}}, {"location": "[6807:7398](-)", "type": "CDS", "id": "<unknown id>", "qualifiers": {"locus_tag": ["ctg2_10"], "transl_table": ["11"], "translation": ["MTLRYVVITSVDRDDLRDGGAQHFADCITAIRQKSPTIKIETLVPDFRGRMDRALDILNATPPDVFNHNLENVPRIYRQVRPGANYEWSLKLLERFKEVHPEIPTKSGLMVGLGETNAEIIAVMHDLRRHGVTMLTLGQYLQPSRHHLPVQRYVSPAEFDEMKAAAMDMGFTHAACGPFVRSSYHADMQAKGLEVK"]}}, {"location": "[8090:8828](-)", "type": "CDS", "id": "<unknown id>", "qualifiers": {"locus_tag": ["ctg2_11"], "transl_table": ["11"], "translation": ["VQPTRPQIAVNQVCYTPLSLFRGLHVLNQHTLLIRQLGLQPWAAVSQAMHDFTDSRNDHTLDEIWLVEHPPVFTQGQAGKAEHLLMPGDIPVMQSDRGGQVTYHGPGQQVMYVMINLKRRKVGVRQLVTLIEQTVVDTLAHFGIEAAARADAPGVYVSNKKICSLGLRIRQGCSFHGLALNIDMDLSPFLRINPCGYAGLEMTQLSDLKPGTTLADVQPLLIENFARLLRIPSVVWLKGDERAQR"]}}, {"location": "[8936:9200](-)", "type": "CDS", "id": "<unknown id>", "qualifiers": {"locus_tag": ["ctg2_12"], "transl_table": ["11"], "translation": ["MKTNLKELLEFPTSFTYKVMGLAHPELVDQVVEVVQRHAPGDYSPDVKPSSKGNYHSVSITITATHIEQVETLYDELGKIEIVRMVL"]}}, {"location": "[9340:10576](-)", "type": "CDS", "id": "<unknown id>", "qualifiers": {"locus_tag": ["ctg2_13"], "transl_table": ["11"], "translation": ["MDAIVLNMNNLTSTKLLKHLAAAGSLLAFSLVSFAHADDVNIKTMIPGVPDIDAEAYILIDYNSGKVLAEKNADARRDPASLTKMMTSYVIGQAVKAGKIHQDDIVTVGKDAWATGNPVFKGSSLMFLKPGDRVPVSQLTRGIVLQSGNDACVAMADYVAGSQDAFVSLMNNYVKALGLQNTHFQTVHGLDAEGQYSSARDMALIGQALIRDVPDEYAVYKEKEFTFNNIRQMNRNGLLWDSSLNVDGIKTGHTDSAGYNLVASATEGPMRLISAVLGGHTYKGRETESKKLLTWGFRFFETVKPLQSGKEFASEPVWFGNIDRVPLGVEKDLYLTIPRGRMKDLKASYTLTNTELHAPLAKNQVVGTINFQLDGKTIEQHPLVVLNDVPEGGFVSRIIDYVKLMFHHWFG"]}}, {"location": "[10663:11803](-)", "type": "CDS", "id": "<unknown id>", "qualifiers": {"locus_tag": ["ctg2_14"], "transl_table": ["11"], "translation": ["MRKDWLWIGLAVALLAACSTTEQQTAAPQQPAYNGPVVEIGGAEPRYEPLNPHANQDYSMNGKTYHIVKDPSNFSETGLATWYGNEAKGNQTAIGEPFDPDALTAAHPTLPIPSYVRVTNLANGRQLVVRVNDRGPYTPGRIIDLSKAAGDRLNISNNTRVKVDFIQVAPDGSLSGPGTIGTRVAKQNYALPPRPDIGGGMVVMGAASSAATTSEPQQNSASSAQPVANPQQAPESHPIDNQTLSSNDNLAAPVRSSGFLVASQPLRDGVLEGSESSSSTASSAATVATPAATATAPRASGGTIYVVQVGAVSDPTRAHQLMNSLSKKFGVPGTVDNHGNIYRIQLGRFSSRQQASALQQRLSSEANQASFITVAPNNM"]}}, {"location": "[11814:12927](-)", "type": "CDS", "id": "<unknown id>", "qualifiers": {"locus_tag": ["ctg2_15"], "transl_table": ["11"], "translation": ["MNDSHQKRTIWTKIHVDPTFFILIAALLVYSALVIWSASGQDPGMMERKLGQIAMGIVMMLVMAQIPPRVYEGWAPYLYILCVILLIAVDAFGHISKGAQRWLDLGVVRFQPSEIAKIAVPLMVARFISRDVCPPTLKNTAIALALIFMPTLLVAAQPDLGTAILIAASGLFVLFLSGMSWRLILVALLMVAAFIPILWFFLMHDYQRDRVMMLLDPESDPLGAGYHIIQSKIAIGSGGLRGKGWLHGTQSQLEFLPERHTDFIFAVLAEELGLVGVLVLLVLYVLLIMRGLIMAARAQTTFGRVMAGGLMLIFFIYVFVNIGMVSGILPVVGVPLPLVSYGGSALIVLMAGFGIIMSIHTHRKLLSKSV"]}}, {"location": "[12929:14834](-)", "type": "CDS", "id": "<unknown id>", "qualifiers": {"locus_tag": ["ctg2_16"], "transl_table": ["11"], "translation": ["MKLQRNSFRDYTAEQTLFVRRSLIAFFGIILLSSILVVNLYHLQILRYNDYSTRSNENRIKLVPVAPSRGIIYDRNGISLALNRTIYQIELVPEKVENLEKTLMALRPIVGLTDEDLVAFEKERKRSRRFTSILLKSGLNDEQVARFAVNQYAFPGIEVKGYQHRYYPYKSALTHVLGYVSKINDRDVERLDKEGKWANYAATHDIGKLGIERYYEDLLHGKTGYEEVEVNNRGRVIRQLHEQPPQAGQDIYLTIDLKLQQYIEQLLAGSRAAVVVTDPRNGEVLAMVSMPSYDPNLFIDGISSKDYNMLLNDPNRPLINRATQGAYPPASTVKPYIAVSALSAGVIDRNTSLFDPGWWQLPGSEKRFRDWKHWGHGRLNVTKALEESADTFFYQVAYDMGIDRLSTWMNKFGYGQRTGIDLMEETPGNMPTREWKMKRFKKPWYQGDTIPVGIGQGYWTATPMQMNKAMMILINDGIIKTPHLLFASVVNNVKVPYRQPEALPVADIHNGYWEIAKDGMYGVANRPNGTAHKSFADAPYKIAAKSGTAQVFGLKENETYNAHKVSELLRDHKLMTAFAPYDNPRVAVTIILENGGAGPAVGIIMRQILDHIMLGDNNTNLPDAIPQPPGYEGE"]}}, {"location": "[14865:15276](-)", "type": "CDS", "id": "<unknown id>", "qualifiers": {"locus_tag": ["ctg2_17"], "transl_table": ["11"], "translation": ["MEYLRRFPKDMPFELTEVPAGKRGKNADIKRILEKEGEMMLAAVGKGNRIVTLDIPGQPWETPQLASQLERWKQDGRDVSLLIGGPEGLSPACKAAAEQSWSLSALTLPHPLVRVLVAESLYRAWSITANHPYHRE"]}}, {"location": "[15339:15657](-)", "type": "CDS", "id": "<unknown id>", "qualifiers": {"locus_tag": ["ctg2_18"], "transl_table": ["11"], "translation": ["LQGQALQDFVIDKIDDLKGQDIVSVNVQGKSSITDCMIICTGTSTRHVASIADHVVQQTRAAGLKPLSVDGKATADWVVVDLGDVIVHVMQEESRQLYELEKLWS"]}}, {"location": "[15754:16435](-)", "type": "CDS", "id": "<unknown id>", "qualifiers": {"locus_tag": ["ctg2_19"], "transl_table": ["11"], "translation": ["MSDNQPLQALFGGTFDPVHYGHLRPAETLAKRVGLQKITLMPNNVPPHRPQPEASAAQRIAMLKLAIADNPLFDIDLREMQRDTPSYTIDTLTELRAERGVKQPLAFIIGQDSLLTLHTWHRWQELLRLCHLLVCKRPGYDHKLESIDMQRWLEQHQVDTAATLHQEAAGRIFMADTPLVAVSASEIRHRRHQGESCEDLLPSAVLTFIDNEGLYRNPTPRGILRR"]}}, {"location": "[16427:17459](-)", "type": "CDS", "id": "<unknown id>", "qualifiers": {"locus_tag": ["ctg2_20"], "transl_table": ["11"], "translation": ["MIRIYPEQLNAQLHEGLRACYILTGNEPLFLQESQDAVRAAAQLQGFTEHVSIVIDAHTEWDAIFSTCQSLSLFASRQTLMLTLPENGPNTTMAEQLVKLSTLLHADILLILRLAKLTKAQENSAWFKALSAQAVVVPCQTPEHAQLPRWVTARAKNLKLSLDDAAIQLLCYCYEGNLLALAQALERLSLLWPDGKLTLPRVEQAVNDAAHFTPFHWVDTLLAGKSKRAQHILHQMRAEDSEPMILLRTLQRELLLLLTLQRQMNTTPLRTLFDQHRVWQNRRPLFSEALQRLSASQLAQAIRLLTRIELTLKQDYGQSVWPELETLSLLLCTKSFPESFCDV"]}}, {"location": "[17455:18052](-)", "type": "CDS", "id": "<unknown id>", "qualifiers": {"locus_tag": ["ctg2_21"], "transl_table": ["11"], "translation": ["VRHPIMSVLLGLVILITAGCGFHLRGTTAIPPEMKTLIVDTGDPYGPLARAVREELRLNNVTVLEKPGLRKDVPSLRLGAENYNQDTATIFQDGKTAEYSMMLTVNAQVLVPNQGIYPISATVYRSFFDNPLAALAKDAEQNMIISEMRTQAAQQLVRKLLTVHIAESDPSVNTLDSTPSATERTSPRTILPDNSYAK"]}}, {"location": "[18066:20649](-)", "type": "CDS", "id": "<unknown id>", "qualifiers": {"locus_tag": ["ctg2_22"], "transl_table": ["11"], "translation": ["MQEQYRPEEIEPHVQQHWDEKQTFNVVEDEGKEKYYCLSMLPYPSGRLHMGHVRNYTIGDVISRYQRMQGKNVLQPIGWDAFGLPAEGAAVKNNTAPAPWTYDNIEYMKNQLKLLGFGYDWSRELATCRPEYYRWEQWFFTRLYEKGLVYKKTSAVNWCPHDQTVLANEQVIDGCCWRCDSRVERKEIPQWFVKITDYADELLNDLDKLESWPEQVKTMQRNWIGRSEGVEITFDVADSNEKLSVYTTRPDTFMGVTYLGVAAGHPLAAQAAASNPALSDFIAECRNTKVAEAEMATMEKKGMATGLFAIHPLSGEKLPVWVANFVLMEYGTGAVMAVPGHDQRDWEFATKYALPIKPVIRYADGSEPDLSGSAMTEKGTLFNSGEFDGLSFDAAFNAIADKLAAKGVGERKVNYRLRDWGVSRQRYWGAPIPMVTLEDGTVIPTPEDQLPVILPEDVVMDGITSPLKADPEWAKTTVNGQPALRETDTFDTFMESSWYYARYTCPDYDQGMLDPAAANYWLPVDQYVGGIEHAIMHLLYFRFYHKLLRDTGLVNSDEPAKRLLCQGMVLADAFYYVGQNGERNWVSPVDVTVERDEKGRITKATDPAGHELVYAGMSKMSKSKNNGIDPQVMVERYGADTVRLFMMFASPAEMTLEWQESGVEGANRFLKRVWKLVFDHTEKGATVALDVSALNDAQKALRRDLHKTIAKVSDDIGRRQTFNTAIAAIMELMNKLIRAPQESEQDRALMQEALLAVVRMLYPFTPHASFILWQALGGAGDADNASWPVADEAAMVEDSLLVVVQVNGKVRGKITVPADSTQEQVQARAAQEHLVAKYLAGVTIRKVIYVPGKLLNLVVG"]}}, {"location": "[20862:21345](+)", "type": "CDS", "id": "<unknown id>", "qualifiers": {"locus_tag": ["ctg2_23"], "transl_table": ["11"], "translation": ["MNKVAQYYQELLSSLTERINQGEHNIDALVESARQRMINRGELTHTQVDDVSRAVRRDLEEFARSYTENQTANRDSVFMRIIRESVWKELADITDKSQLEWREVFQDLNHHGVYQSGEVVGLGNLVCEKCQFTRAIYTPETLTRCPECGNDQFQRQPFEP"]}}, {"location": "[21478:22204](-)", "type": "CDS", "id": "<unknown id>", "qualifiers": {"locus_tag": ["ctg2_24"], "transl_table": ["11"], "translation": ["MIILKNVSKWYGHFQVLTHCSTNVNKGEVVVVCGPSGSGKSTLIKTVNGLEPIQEGLIEVNGTGVNDKRTNLALLRSKVGMVFQHFELFPHLTIVENLTLAQVKVLKRNKEEARQKGLKLLERVGLSAHANKYPGQLSGGQQQRVAIARALCMDPIAMLFDEPTSALDPEMINEVLDVMVELANEGMTMMVVTHEMGFARKVANRVIFMDEGKIVEDSPKDDFFNNPQSERAKDFLAKILH"]}}, {"location": "[22204:22882](-)", "type": "CDS", "id": "<unknown id>", "qualifiers": {"locus_tag": ["ctg2_25"], "transl_table": ["11"], "translation": ["MYDFDWSTIVPNLPYLLNGMVITLKITLTAVVFGIIWGTLLAIMRLSSVKPISWFARLYVNLFRSVPLVMVLLWFYLVVPSFLQHVLGLSPKTDIRLISAMVAFALFEAAYYSEIIRAGILSIARGQGNAALALGMTQWQAMQLIILPQAFRAMIPLLLTQGIVLFQDTSLVYVLSLADFFRTADTIGINNGTEIEMVLFAGAVYFVISLSASLLVSYLKKKRTV"]}}, {"location": "[22884:23796](-)", "type": "CDS", "id": "<unknown id>", "qualifiers": {"locus_tag": ["ctg2_26"], "transl_table": ["11"], "translation": ["LLSTGSDRQPSENNGVTDVRPSGKGVSWPFPITPDKKPLINPQGSQCRYPFFLAELFMSIDWNWGIFLQQAPFGNTTYLGWLWSGFKVTIAVSICAWIVAFLVGSLFGILRTVPNRLLSAIGTCYVELFRNIPLIVQFFIWYLVVPELLPESIGTWFKSELDPNIQFFTCSVICLGLFTAARVCEQVRSAIQSLPRGQKNAGLAMGLTLPQTYRYVLLPNAYRVIVPPMTSEMLNLVKNSAIASTIGLVDMAAQAGKLLDYSAHAYESFTAITVAYVGINAVIMLLMSLVERKVRLPGGMGGK"]}}, {"location": "[23831:24734](-)", "type": "CDS", "id": "<unknown id>", "qualifiers": {"locus_tag": ["ctg2_27"], "transl_table": ["11"], "translation": ["MKLRKLGLCLVVASLTSAIAHAADAPQTSTLDKIAKNGVVVVGYRESSIPFSYYDNQQKVVGYSQAYSDAIVAAIKTKLNKPDLQVKMLPITSQNRIPLLQNGTYDFECGSTTNNVERQQQAAFSNTIFVIGTRLLVKKGSPIKDFPDLKGKTVVVTSGTTSEILLNKLNDEKKMGMRIISTKDHGDSFRTLESGRAVAFMMDDALLAGERAKAKKPDDWEIIGTPQSKEAYGCMLRKGDTTFKQLMDDTIAKEQTSGEAAKWFDKWFRQPIPPKNLNMNFDLSDDMKAIFKTPNDKALN"]}}, {"location": "[25157:26693](-)", "type": "CDS", "id": "<unknown id>", "qualifiers": {"locus_tag": ["ctg2_28"], "transl_table": ["11"], "translation": ["MAIASMYQRQRVRLILALLTGAVGTLAFSPYDFWPAALISLFGLQALTLDRSTRQATAIGFVWGFGLFGTGVNWVYVSIATFGGMPGPINVFLVLLLAAWLSLFTMLFAALLNRLFPKTSLLRLTLAAPVLWQITEFLRGWVLTGFPWLQFGYSQIDGPLKGLGPLFGVEGITFVLMIVAGLAVFAAVRRCWIAAIAALALLLLPWPLRQISWYQPLPDREVSVVLVQGNIPQSLKWDPNQLIKTLRTYTSLSRPYIGKSQLIIWPESAIPDLESNQQSFLTSLDEELRANGSSLITGIVDSRLENNRYHDYNSVIVLGGNSPYNYSSTNRYQKNHLVPFGEFVPLESLLRPLAPFFDLPMSSFSRGTYIQSPLKAAGYNLTTAICYEIVLGQQVRDNFRPDTDFLLTISNDAWFGHSIGPWQHFQMARMRALELGRPLLRDTNNGVTAVVNADGDAVEMIPQFESTVLATQVIPTRGLTPYARFGNWTIWIITLLFGIAALITHWRNKRR"]}}, {"location": "[26700:27396](-)", "type": "CDS", "id": "<unknown id>", "qualifiers": {"locus_tag": ["ctg2_29"], "transl_table": ["11"], "translation": ["MDIAEQRVRDIMIPRSQMVTLKRNQTLEECLETIIDSAHSRFPVISEDKDHVEGILMAKDLLPFMSSGSTPFSIEKVLRPAVVVPESKRVDRMLKEFRSQRYHMAIVIDEFGGVSGLVTIEDILELIVGEIEDEYDDEEDRDIRQLSRHTYTIRALTPIEDFNDVFETHFSDDEVDTIGGLVMQAFGHLPARGESIEINGYQFKIAMADSRRIIQVHVRIPENSPQPILEE"]}}, {"location": "[27679:28153](-)", "type": "CDS", "id": "<unknown id>", "qualifiers": {"locus_tag": ["ctg2_30"], "transl_table": ["11"], "translation": ["MSHVILDLQLACGQQEGLPTESDFRRWLEAVLPQFQELSEVTIRIVDEAESQQLNHTYRGKDKPTNVLSFPFEAPAGIELPLLGDLIICRQVVEREALEQEKPLLAHWAHMVVHGSLHLLGYDHIEDAEAEEMESIETEIMLALGYDDPYISEKELL"]}}, {"location": "[28149:29211](-)", "type": "CDS", "id": "<unknown id>", "qualifiers": {"locus_tag": ["ctg2_31"], "transl_table": ["11"], "translation": ["LNIETREITLTPADNHRLLSLCGPFDDNIKQLERRLGIEINRRDNVFKLVGKALIVDAAARILRDLYVDTAPVRGHIPDIDPEQIHLAIKESRVLEQTADSVPEYGKAVNIKTKRGVIKPRTPNQAQYVANVLGHDITFGIGPAGTGKTYLAVAAAVDALERQEVRRILLTRPAVEAGEKLGFLPGDLSQKVDPYLRPLYDALFEMLGFERVEKLIERNVIEVAPLAYMRGRTLNDAFIILDESQNTTIEQMKMFLTRIGFNSKAVITGDVTQIDLPRNLKSGLRHAIEVLSGVEEISFNFFHSEDVVRHPVVARVVIAYEAWEAADQKRRDALAEERKREALAMQSASQEHK"]}}, {"location": "[29425:29887](-)", "type": "CDS", "id": "<unknown id>", "qualifiers": {"locus_tag": ["ctg2_32"], "transl_table": ["11"], "translation": ["MKLIGEVNFDTSYSFIYSARPGTPAADLPDDVPEEEKKQRLWILQDRINQQAMAWSRRMLGTEQRILVEGTSRKNVMELSGRTENNRVVNFEGTPEMIGKFVDVEIVDVYPNSLRGKVVRTEEQMGLRSIETPASVIARTRKENELGVGTFQP"]}}, {"location": "[30061:30703](+)", "type": "CDS", "id": "<unknown id>", "qualifiers": {"locus_tag": ["ctg2_33"], "transl_table": ["11"], "translation": ["MQEANQFRSVAVDIDNVIGEFNRVAGGETDTIDAVDSRDQAQQFSKGANLPFESCPTIGIHVLPQQVDFTYALRRQLGNFKQDIITWAAHLFSTGIRHHAESTVFVAAFHDGDKSRRTISARFRQTVKFFNFRETDIHHRAFRAAHSVDHFRQAMQRLRAENDIDALCALANMFAFLRSHATAYADNQIGSGLFQQFPASELVENLFLRLFTD"]}}, {"location": "[31033:32212](+)", "type": "CDS", "id": "<unknown id>", "qualifiers": {"locus_tag": ["ctg2_34"], "transl_table": ["11"], "translation": ["MTETTHIWDVAVVGGGMVGAALACGLAAQGFNVVVLEQREPEAFNAESAPDVRISAIGAASVDLLKQLDVWPLVQAMRSSPYRRLETWEWQNAQVSFDAQLLGLPELGYMVENSVLQRALWQRLRQQNVTLISPVQLDTLQPCNGGWQLTLDSGEVLNTRLVVGADGAHSQVRQLVGIGIRGWSYAQSCMLISVRGEQEAGDCTWQQFTPQGPRAYLPLFDRWASLVWYDSPARIRQLQAMNMAQLAQEINMHFPARLGKVEPVAAGAFPLVRRHATRYVLPGLALIGDAAHTINPLAGQGVNLGYRDVDALIETLTTARDNAEDWAAKSVLLRYQRKRHKDNLLMQSGMDLFYFAFSTPAEPLRFVRNLGLMVAERSGVLKRQALRYALGL"]}}], "name": "gnlXMEIPNEOK_2", "description": "gnl|X|MEIPNEOK_2", "dbxrefs": [], "annotations": {"molecule_type": "DNA", "references": []}, "letter_annotations": {}, "areas": [], "original_id": "gnl|X|MEIPNEOK_2", "modules": {"antismash.detection.hmm_detection": {"record_id": "gnlXMEIPNEOK_2", "schema_version": 2, "enabled_types": ["T1PKS", "T2PKS", "T3PKS", "transAT-PKS", "hglE-KS", "prodigiosin", "PpyS-KS", "arylpolyene", "resorcinol", "ladderane", "PUFA", "NRPS", "CDPS", "RCDPS", "thioamide-NRP", "NAPAA", "mycosporine-like", "terpene", "lanthipeptide-class-i", "lanthipeptide-class-ii", "lanthipeptide-class-iii", "lanthipeptide-class-iv", "lanthipeptide-class-v", "lipolanthine", "thiopeptide", "thioamitides", "linaridin", "cyanobactin", "glycocin", "LAP", "lassopeptide", "sactipeptide", "bottromycin", "microviridin", "proteusin", "ranthipeptide", "redox-cofactor", "epipeptide", "cyclic-lactone-autoinducer", "spliceotide", "RaS-RiPP", "fungal-RiPP", "blactam", "2dos", "amglyccycl", "aminocoumarin", "NI-siderophore", "ectoine", "NAGGN", "butyrolactone", "indole", "nucleoside", "phosphoglycolipid", "melanin", "oligosaccharide", "furan", "hserlactone", "phenazine", "phosphonate", "guanidinotides", "other", "acyl_amino_acids", "PBDE", "betalactone", "tropodithietic-acid", "pyrrolidine", "crocagin", "NRP-metallophore", "methanobactin", "opine-like-metallophore", "aminopolycarboxylic-acid", "NRPS-like", "PKS-like", "transAT-PKS-like", "RiPP-like", "RRE-containing", "fungal-RiPP-like", "phosphonate-like"], "rule_results": {"schema_version": 4, "tool": "rule-based-clusters", "cds_by_protocluster": [], "outside_protoclusters": [], "multipliers": {"cutoff": 1.0, "neighbourhood": 1.0}}, "strictness": "relaxed"}}}, {"id": "gnlXMEIPNEOK_3", "seq": {"data": "TGTTGCATAAGTCCCTCTGCTTGCTATGAATATTGATTCTATGAGTATTTTACAAGCAGTACACGCAAGAGCAATAGGGGTTTAAAGCCCAATGGAACGGAAACGTACGTTAAGAATGTAACCATATGATTTTACTTCTATAAAATCGTGGCGTTGTCGGTCAGGTTTACATTGATTTGATTACCGGGTTTATTAACACTGGAAACGCCGAAAACCGCATGCTACTGGCATCAACAGAAAAAATAAACAAAACCCTCGTTTTCTTTACTCGCTAAATCTGCTCAAAAAATGCACTTAGCGTACGATCTCGTACGGTTGGGCTTCAAACCCCTCCCAGTGCATCCCCCACTGAATGCGGAACCAGGTTGTTTTTTGAGTAAGCCGCGTTCCGTTCCACAGATCGATATGATCGCCGCTGCGATTCCCAAATGATTCGCCGGGCCTGCGCCAGTAGTCTTTAAAGAAAATAATGCCGGTTTCATTCCTGAGCGTTTTTTCAAAATTATCAGTGGTCACCCTTATCATTACAGCCATGCCTTCAAACGGGGCTATACGCAGTGCGTTGGCTAGTTCTTCCGCCCGCAATATGTGGCCCTCTTTTTTAGGATGTTGCCAGCAGAACGTCGCTTTCAGTCGGGTGACGTCACAACCGCAGCGCGCCAGCGCAGTGCCAACACTGATAGCGCACTGGTCATCAAATGCTTTTAAACCATTGGATAATCGGCAGGGGGCGTTTTCGCCCTTCACGGTAGGGTGGGCATTCCATAAAGATTCAAACGATAAAGCCATAACGCAACTCCTGTAACGTTAGTGTCAGAATCGTTTTAGTAGCATAAAGTGGCGAGAAAAGAAAAGCCTCCCTGTGAGAGAGGCTTGTTTTAGGTGGATGTAAAGTAGATGAGATTGCAATTAAATCCTTTTAATTCAATCTTTTATTTCGTTATCAAAGCCCGCTATTGCGGGCTTTTTTACTTATTGGCTGGGGTGCAGGGATTCGAACCCCGGAATGCTGGTATCAGAAACCAGAGCCTTACCGCTTGGCGACACCCCAATAATCAATGTTGCGATTTGTAAAAAATCGTCTTTTGTCTGTATGGCTGGGGTGCAGGGATTCGAACCCCGGAATGCTGGTATCAGAAACCAGAGCCTTACCACTTGGCGACACCCCAATAAATTGGTGGCTACTACGGGAATCGAACCTGTGACCCCAGCATTATGAGTGCTGTGCTCTAACCGGCTGAGCTAAGTAGCCTGACTTCACTGGACGTACTTTACTACATTTCTCCCGGAGAAGAAAAATGGCTGGGGTACCTGGATTCGAACCAGGGAATGCCGGTATCAAAAACCGGTGCCTTACCGCTTGGCGATACCCCATCCGGACAAGCCGTTCATGGAAATGGTGCGGGAGGCGAGACTTGAACTCGCACACCTTGCGGCGCCAGAACCTAAATCTGGTGCGTCTACCAATTTCGCCACTCCCGCAAAAAAGATGGTGGCTACGACGGGAATCGAACCTGTGACCCCAGCATTATGAGTGCTGTGCTCTAACCAGCTGAGCTACGTAGCCATCTTTTTTCGCGTTACCTTCATCGGCGTTGCGGGGCGCATTATGCTGAGTTGACCTAAAAGCGTCAACAAATTTTTTCCCGTTTTTTACCAGAATTGATTTGTTTGACTGGCTTATAACCAGCCTGGCGATTAAATCAACAAATATTGAAGGTGAACCGCATATTACTGCGAAAAACGAGCCTGCCATGGCTCGTTATCGCTGATAAGCCACAGATTATTTGTAGGCATCCTGATGGACACCGACTGCACGACCGGAAGGATCGTCCATGGCTTTGAACGTTTCGTCCCATTCAATGGCCTTCGCTGATGAACAGGCAACGGATGGACCGCCAGGCACGCACTCTGCTGCGCTGGGCAGTGGGAACAGTTCTTCAAAGATTTCGCGGTACAGGTAGCCTTCTTTCGAGGTTGGCGTGTTGTACGGGAAGCGGAAATGCGCGGTCTGCAACTGCTGATCGCTCACTTGCTTAGCCGCGACTTCTTTCAGGGTATCGATCCAACTGTAGCCGACGCCATCAGAGAACTGCTCTTTCTGACGCCAGGCGACGCTTTCCGGCAGGTAAGAGGAGAAGCACTCACGCAGGATGTGTTTTTCCATTTTGCCGTTAGAACCACACATTTTGTCTGTCGGATTGATGCGCATCGCCACATCGAGAAATTTCTTGTCCAGGAATGGTACGCGCGCTTCCACGCCCCAGGCGGACATCGCCTTGTTGGCCCGGGCACAGTCAAACATATGCAGTGCCAACAGTTTACGCACGTTCTCCTCGTGGAACTCTTTGGCATTTGGCGCTTTATGGAAGTACAGGTAGCCTCCGAACACTTCATCAGCCCCTTCGCCGGAGAGGACCATTTTGATGCCCATTGCTTTGATTTTACGCGACATCAGGTACATTGGTGTGGAGGCGCGGATGGTGGTCACATCATAAGTTTCAATGTGATAGATAACATCGCGGATCGCATCCAGACCTTCCTGTACGGTGAAGTGGATCTCATGATGCACGGTGCCAAGATGATCGGCGACGGATTTGGCGGCTTTCAGGTCCGGAGATCCCTCCAACCCAACGGCGAAGGAGTGCAGCTGTGGCCACCAGGCTTCGCTTTGACCATGATCTTCAATACGTTTGGCGGCAAACTTTTTAGTTATCGCCGAAATAATCGAAGAATCCAGTCCGCCGGAGAGCAGTACGCCGTATGGTACGTCTGACATCAGATGACTTTTTACTGACTCTTCCAGCGCGTCTTTCAGCGCATCCGCGTCAGTTTTATTGTGCTTAACCGCCTCATAACTGAACCAGTCACGCTGCCAGTAACGACGAATCTCACCATCGGTGCTGGACAAGTAGCTGCCTGGTGGGAATTCTTTCAGCGTTTTACACACTGGCACCAGCGCTTTCATTTCTGACGCGACAAACAGGTTGCCGTGCTCATCGTTGCCGATATACAGCGGGATAATACCAATGTGGTCACGACCAATCAGGTAAGTGTTTTTCACGCTGTCATAGAGAATAAAGGCAAACATGCCCTGAAGATCGTCGAGGAAGTCGACACCTTTTTCCTGGTACAGCGCCAGGATGACTTCACAGTCGGATTCGGTCTGAAATTGATAGCGATCGCTCAATTCGGCACGCAGCGCCTGATGGTTGTAGATTTCACCGTTCACTGCCAGAACATGGGTATGCGCTGCGTTGTACAGCGGCTGAGCACCGTTGTTCACGTCAACGATAGACAGACGCTCGTGAGCCAGAACGGCGTGGTTATCGGCATAAATACCGGACCAGTCCGGGCCACGGTGGCGCATCAGACGCGAAAGCTCAAGGGCTTTCTTACGCAGTTCGGCAGGATCGCTCTTGAGATCCAATACTCCAAAGATAGAACACATAACTTACTCCCTAACGACATCTCTTAACGGTGATAATGGTGATAACGTCAATGTGGTTGGCAACCCGCTTGCCGGATAGATAAGAAAATGCGCTATCTCGCTATGTTGATGCAAGTAATTTAGCGTTTTTTTGAAAAATAGTCTGTTGGCGTGGCGTTAAAATTATTCATTCATCAATAAATGGCCGATAAAATTGATTAAACCACAATTTTTTTGTTGAATGGTTCATAAAATGAACAGCGGGAGGGTAAAAAAAGCCCGGCGGGTTGGCCAGGCTGATGATTAAAGGATATCGATGTCGGCAACAGAGGGGAAAACCCAACTGGGACGAAAAGGCATGGCATCGACATCGCTCAGTGTTGAAACGCCTGACAGCACCAGGATCGTTTCCAGACCGGCCTGGAAACCAGCCAGAATATCCGTACGCAAATTATCGCCCACAATGACTGTCTCTTCCGAGTGAGCCTGCATTTTATTCAATGCTGCACGGATGATCCACGGGCTGGGTTTACCCACGTAGAAAGGTTGGCGACCAGAGATTTTTTCGATCCCGGCACAAAGCGCCCCACAGCCCGGTACAAAGCCGCGAGCATGGGTATCGGGATTGGTGGCAATAAAACGCGCGCCATTGGCAACAAAAAAGGCCGCTTTATGCATCATTTCCCAGTTATAGGAGCGGGTTTCGCCGACAATCACAAAATCCGGATTGATATCAGTGATGGTGAATCCCGCTTTATACAGTTCGTGGATTAGTGCGCCTTCACCGACGACGTAGGCTTTCTTGCCTTCCTGACGACGCAGAAAATCAGCTGTCGCCATGGCGGAGGTATAAAAGATGCTGTCTGGCAACTCGATACCGGCAGAAGCAAAACGATTGGAAAGATCGAGAGCGGTCTGTGAAGGGTAGTTGGTCAGCACGACCAACGGCATCCCTTTTTCCAGAATACGTTGCAGGAACTCATTTGCACCCGGCACCGCAGTATTGTCATGCATCAGCACGCCGTCGATATCACAAATCACGTTTTTGATGGTCATTTTTTCACTGTCTTTCAGAGTCAGGGCGCTCATTAACCTTCCAGTAAATGTTGTAATAAAATGCCGTTAAGCATGGCACGTTTCGCCAGAGCAAAGGCACCAATTGCTGAACGATGATCGATTTCTGAACGCACCACCGGCAGATTTTTGCGGAAGGCTTTCAGGACCTGAGTGTTGATACAGCCTTCAATGGCTGGCAGTAGAACGTTATCTGCTTCAGTTATTTCTCCGGCAATCACCACTTTCTGCGGATTAAACAGGTTGATGGCGATGGCGATGGCTTTGCCCAGATAGCGGCCCACGTGTTCAATCACTTCTGTCGCCAGCGTATCGCCACGGTTGGCTGCTTTGCAAATTTGCGGTATTTGGCAGTCTTCCAGAGTCAGTGAACTGGGATAGCCCCGCGTCAGCAAATGACGCACACGATTTTCAATAGCCGTGTTAGCGGCAATCGTCTCCAGACAACCAAAGTTGCCGCAGTGGCAGCGTTCACCCAGCGGATCGACCTGGATGTGACCGATCTCACCCACGTTACCATTGCTGCCGAGGAAGATATGACCATTAGCAATGATACCGGCTCCGGTACCGCGGTGTACACGCACCAGGATAGAGTCGGCGCAATCGCGGGATGCACCAAAATAGTGCTCTGCCAGCGCCAGACTGCGGATATCATGCCCCACAAAACTGGTAACATTAAAGCGCTGCTGTAGATTGGCAACCAGCGGCCAGTGATGCACGTTGATATGCGGCATATAGCGGATCACGCCGTTATTCGGGTCAACCAGGCCGGGCAGGATCACCGAAATGGCAATCAACTCGCGCAGCTTGCGCTGATATTGTGTACAGAAGTCTGTAATAGCGTTGAAAAGGGCGCTTTCGAGGGTTTCCTGCGTTCGCTCTGGCAATGAATAGTCTTCCTGTACCAGAGACTTACCACTGAGATCGAACAGGGTGAGGGTCGCATCGTTGCGACCAAGACGGACGCCAATCGTATTGAAGCCGCGGGTTTCAGTAACAATGGAGATCGCGCGTCGGCCTCCGGTGGAGGCCTGCTGATCCACTTCTTTGATCAGCCCGCGTTCAATCAACTGACGAGTAATTTTGGTCACACTGGCGGGGGCGAGCTGGCTGTGCTCGGCAATCTGAATACGTGAAATCGGCCCCTGCTGGTCGATTAGCCGGTAAACGGCTGCGCTGTTGAGCTGCTTAACTAAATCTACATTTCCTATTTGAGTCTGGCCGCCAGTGGTCATGCAATATCTACTCGCTTTAGACCTCGTCACCATTAACGATGGTCTGGATTATTTTATAGTCACGGGTGAAAACCGTCAGGTTTGCGACTTTTCCTGCTTCGACAGAACCTAATTTGTCCTCGATACCCATCGCACGGGCTGGATACAGCGTTGCCATGCGCAGTGTTTCATCCAGGGAAATCCCCACATGTTCGACGCAATTCGCTACTGCTTCAATCATGGTTAAGGCAGAACCACTGAGAGTACCGTTTTCATCGACGCAGAGTCCGTTACGGTAGTATATTGTTTTTCCTGCAAAAATGAACTGGTCAATCGCGGCACCTGTTGGCGCGGTCGCATCAGTGACCAGAACCAGCTTATCGCCTTTGATGCGTTTGGCATTGCGGATATTCGCGTAGTGAACGTGTAAACCGTCGGCGATAATACCGCACCAGACGTCAGGTGAGTCAAACAGGGCGCCGATCAGGCCGGGTTCACGCCCGGTGATGGTCGGCATCGCGTTATATAGATGTGTGGCGAAGCTGACGCCTGCAGAAATGCCGCGACGCGCTTCTTCATTAGTGGCATGTGAGTGTCCGGCAGAAATGATAATTCCGGCGGCGCTCAACTGGCGGATAATCGTACTGTCGACCTGCTCAGGCGCCAGGGTGATTTTGCTTATCACGTCGGCATTTTCACAGAGGAAATCGACTAACTCTTTGGTCGGCTTACGAATTAGCTCTGGATTATGCGTTCCCGGTTTACGTGGGCTTAGCCACGGGCCTTCCAGATGCAGGCCGAGAGCTTTGTTGGCATTTTGCGCCAGATAAGCCCGCATGACTTCAACCGCACGCGTCATCATCTCGTCGGTGCTGGTGATAAGTGTCGGCAGGAAACTGGTACAGCCAGATTGCTCATTGGTTTTTTGCATGATGTTCAGGGTGTCAACACTGATTGCCTGCAAATCATCATTGAACTGTACCCCGCCACAGCCATTGAGCTGTAAATCGATAAAGCCGGGAGCAATCAGTGCGCCATTAACATTGCGCGTTGCTACCTCGGCAGGAAGTTCATCCTTAGCACATACGCGCTCAATCAGGCCGTTAGCAATCACCACAGCATGATTATCAAGTATTTCGTGGCCGGTATAGATGCGGCCATTTGTCAATGCGTACATAAATTTTCTCCCGACATTTTCCAGCCAGTCAGGCTGGTTAACGGTATGCTGATAACTTACAGATCTTTGATATTTTCCGCTTCCATCTCGCGGAAATACTGCACAGTTTTAACTTTTAGTTCCATGGTGGCGGGTTCGTCACAAACTACCACCGATTTTGCATGCAATTGCAGGCAACTGATGGTCCACATATGGTTCACGTTGCCTTCAACGGCAGCTTGCAGCGCCTGGGCTTTCATATATCCGGTGACCAGAATCATGACTTCCTCAGCATCCAGTAATGTGCCAACGCCCACGGTTAACGCATACTTCGGTACCAGGTCTACATTGCCATCGAAGAAGCGAGAGTTAACGATGCGGGTATCGTGAGTCAAGGTCTTGATGCGGGTACGGGATGCTAGCGATGAGGCCGGTTCGTTAAACGCGATATGACCATCGTTGCCCACGCCGCCCATGAACAGATGAATTTTGCCGTAGGAGCGGATTTTTTCTTCATACTGGCGACATTCTGCGTCAATATCCGGAGCATTACCATTAAGAAGGTTGATATTTTCGCTTTTAATATCAACGTGATTGAAAAAATTACGGTACATAAAGCTGTGATAGCTTTCCGGATGCTCCTTAGGCAGGCCAACATATTCATCCATGTTGAATGTTACTACATGTTCAAAGCTGACCTGGCCTGCTTTATGCATATCAATTAAATGTTTGTAGGCTTCCAGTGGAGTGCCGCCGGTTGGCAGACCCAGAACGAAAGGACGTTCAGCCGTGGGGTTGAACGCGTTGATGCGGTTCACAATATGGCGGGCAGCCCATTTACCGACCTGGGTCGGGGTTGCCAAAGGAATCAGTCTCATGTATCACCTCATTATCAGCAGAATTTGAAAGGAGTTCGACGGAGCCATGTTGCTGCTCGTTAGCGTAACGCGTCATGACTGCTATCCGCGAGGGATAAATCCGTCTTAATTTTTTTCATCATAAAATAAGTTGGCTCGGTTAGCCATGATAAGACGATAAAAAGAGGCTGTTTTGGTGATATAAATCACGTAAACAGGGGTTTTAATTTGTGTAGCGAATTAATTTTTTTTACACTCCATCACGAGGCTTTGTCGGTGATTCCAAAATCAACCAGCGTGATAAGAATATAAAACAGTTACAGATGCCTTAATGGGGCTCATAGGGGGAAGGGAAAGATGCTGAGTTATTTGCAGAAAGTAGGTCGGGCGCTAATGGTGCCGGTAGCTACGCTACCCGCGGCCGCCATCCTGATGGGGGTAGGCTATTGGATCGATCCTGAGGCCTGGGGCGCTGGCAATGCTTTCGCCGCGTTGCTTATCAAGTCCGGCTCGGCCATTATTGACAATATGTCTGTACTGTTTGCTATTGGCGTGGCATATGGGATGTCGAAAGACAAAGACGGTGCGGCGGCGCTGACCGGCTATGTTGGCTTCCTGGTGGTCACCACGCTCTGTTCCCCTGCGGCAGTCGCCATGATTCAGAAAATACCTGTCGCGCAGGTGCCTGCGGCTTTCGGTAAAATCGAAAACCAGTTTGTGGGTATTATGGTGGGGATTGTCTCTGCGGAGATGTATAACCGCTTCAGTCACGTTGAATTGCCTAAAGCGCTCTCGTTTTTTAGCGGACGTCGTCTGGTGCCGATTCTGGTCTCCTTTCTGATGATCCTGATAGCTTTTATCCTGATGTATGTCTGGCCAGCCATTTTTGGCGCACTGGTCAGCTTTGGCGAACATATTCAGAAACTGGGTTCTGTTGGCGCAGGCATTTACGCTTTCTTTAACCGCTTACTGATCCCAGTTGGTCTGCATCATGCGTTGAATTCCGTATTTTGGTTTGATGTTGCGGGTATTAATGATATTCCTAATTTCCTGGGCGGCGCACAGTCGTTGGAAAACGGTAAGGCAGTGCTCGGTATTACTGGCCGTTATCAGGCTGGCTTCTTCCCCATCATGATGTTTGGCCTGCCGGGGGCCGCCCTGGCGATTTATCAGTGCTCACGTCCGGAAAACCGCGCTAAAGTTGGCGGGATTATGCTGGCTGCGGCGTTTGCCGCCTTCTTTACCGGCATCACCGAGCCACTGGAGTTCTCATTTATGTTCGTGGCGCCGGTACTGTATTTTATCCATGCGGTGCTGACCGGTATTTCTGTCTTTATTGCTGCGAGCATGCACTGGATCGCGGGTTTTGGCTTCAGCGCAGGGTTAGTGGATATGGTATTGTCATCCCGTAACCCGCTGGCAACGCACTGGTATATGCTGATCCCGCAAGGGCTGGTATTTTTTGTTATCTACTATGTGGTCTTCCGCTTTACCATCACAAAATTCAACCTGCTAACACCGGGCCGCGAGCTGGCTGTTGAGGGGGATGAAAGTGATGGTTACGACGTTAGCGTCGACAGCACGGGTAGCAAAGAGTCTGAAACGGAGTCCCTGGCGCGCCACTACATTGCTGCGGTCGGTGGCTCGGACAACCTGACGGCTATCGACGCCTGTATTACTCGCCTGCGCCTGAATGTGAAGGACAGCAGCGAAGTTAACGACGCGGTGGCTAAACGTCTGGGAGCCTCTGGCATCATCCGTCTGAACAAAGAAAGTGTACAAATCATTGTTGGTTCCCGGGCGGAAACCATCGCCTCAGCGATGAAAATCGTTCTGAGTCGCGGTCCGGTTAGCATGGCAATGCCGGGGGGTGTGCCAGCTGTTCCTCAGGCTATCCCTAATGCGGCCAAAGGGATTATTGCGACCCTGGTTGCGCCGGTAAGCGGTGACGTCGTCGCGCTGGAAATGGTTCCGGATGAAGCGTTTGCCAGTAAAGCTGTGGGGGAAGGGCTGGCGATTAAACCTACCAGTAGCACTGTCGTGGCGCCGGCGAATGGCACCATTGTGAAAATCTTTAATACTAATCACGCTTTTTGTCTGGAAACGGATAAAGGCATCGAAGTCGTGGTGCACATGGGACTGGATACCGTGACGTTGGAAGGTAAAGGTTTTGAGCGTTTGGTGGAAGAAGGAGCCCAGGTCACGGTTGGTCAACCGGTGTTGGAGATGGACCTGGACTTCCTGAATGCTCACGCCCGTTCGATGATTAGCCCGGTAGTGGTCAGCAATATTGATGATTTTAGCGGTATCACGCTGCTGGCAGGTAAGAAGGTCATCGCTGGCGAAAGTCGGTTATATGAAATTAACGGCTAGCAGCAGGGAATGATGAACATGAAGGGTGGGAAGCAATTCCCGCCCTTTTTTACTGGATTACGCTAACAAACGGTTGTTTCCCTTCTCCGCTTTGTGGATCATACTCCGTTATTTCATGCACTATATACCCTAACTAATTCAAGTTGCAGGGAGGCGGCAAGGGCAGGGATCCCGCTGAACTTACGCAGGTAAACGCCAACCAACGCACTTGCGACTTGAAGTATGGCTGGGATATTTACGCTAAGTATTACTGAGGAACTTAAGATGAGTGAGGCTGAAGCCCGCCCAACTAACTTTATTCGTCAGATCATTGAAGAAGATCTGGCGACAGGCAAGCATGACCACGTGCATACTCGTTTTCCACCGGAACCGAATGGTTATCTGCACATTGGCCATGCCAAGTCTATCTGCCTCAACTTTGGTATCGCGCAAGATTATCAAGGGCTGTGTAACCTGCGTTTTGATGACACCAACCCAGTGAAAGAAGACCTGGAATATGTTGAGTCAATCAAGCATGACGTACAGTGGCTGGGATTCGAATGGGCAGGCAATGTTCGTTATTCCTCTGACTATTTCGACCAGCTGTACCATTACGCCATTGAATTAATCAACAAGGGACTGGCCTACGTTGATCAACTGACCCCGGAACAAATCCGTGAATATCGCGGCACGCTGACGTCCCCAGGTAAACCCAGCCCTTACCGGGATCGTAGTGTGGCGGAGAACCTTGCGCTGTTTGAGAAAATGCGTAATGGCGAGTTCGCTGAAGGGGCGGCCTGCCTGCGTGCCAAAATCGACATGGCGTCCAACTTTATTGTGATGCGTGATCCGATACTGTACCGCATCAAATTTGCTGAGCATCACCAGACGGGCAACAAGTGGTGTATCTATCCGATGTACGATTTTACCCACTGTATTTCCGATGCGCTGGAAGGGATAACCCATTCACTTTGCACGCTGGAGTTCCAGGATAATCGCCGACTGTATGACTGGGTGCTGGACAATATCACGATCCCGAATCACCCGCGTCAGTATGAGTTCTCACGACTCAATCTTGAATACGCCGTCATGTCCAAGCGTAAGTTGAATCAGTTGGTGACGGAGAAGATAGTGGAAGGTTGGGATGACCCGCGTATGCTTACTGTTTCCGGGCTGCGTCGTCGGGGCTATTCAGCGGCGTCAATTCGGGAGTTTTGTCGCCGTATTGGCGTGACCAGGCAAGACAACATTGTAGAGATGGCGTCTCTGGAAGCCTGTATTCGTGATGACCTGAATGAAAACGCGCCGCGGGCGATGGCGGTTCTTGATCCGGTTAAACTGGTGATAGAAAACTTGCCTGCGGATCATCAGGCAATAATCACTATGCCAAAACATCCAAACAAACCAGAGATGGGAACGCGTCAGGTACCGTTTAGCCGTGAGATCTATATTGACCGTGCTGATTTTCGTGAAGAAGCCAACAAGCAGTATAAGCGTCTGGTATTGGGTAAAGAGGTTCGTCTGCGTAATGCCTATGTCATTAAAGCCGAGCGTGTGGAGAAGGATGACGCAGGGAATATTACCTGCCTGTTTTGCACTTGCGATGTCGACACGTTAGGCAAAGATCCTGCTGATGGGCGTAAAGTGAAGGGCGTCATCCATTGGGTATCCGCTAAACATGCGCTACCCGCGGAATTCCGCCTGTATGATCGCCTGTTCAGTGTACCAAATCCAGGTGCGGCGGAGGATTTCCTGTCGACGATTAATCCCGAGTCACTGGTTATCCGCCAGGGCTTTGTTGAGCCGGGATTACAGCAGGCTGAAGCGTCAAGTCCGTATCAGTTTGAACGTGAAGGTTATTTCTGCACTGACAGCCATTATTCTACGCCAGACAAGCTGGTATTTAACCGCACAGTGGGCCTGCGTGATAGCTGGGCAAAGGCTGGAGAATAAGGCTTTACACGCGTTGAGTTCGTTATCAATCTGACGCAGCTTTCGGGCTGCGTTTTTTTTTGCCTTTTACCTGGTCATCACGACGTCTTAATTTTATTTTCAATCGCAGGTATGTCGCTGCCTTATTCTGTCAGGTGCTGCGCGAGTGTGGTTCAAAAATACTTTTAGCATTTTATCGTGCAACTCGAATTATTTCGAGTAGATCAATGATTACCTTTAGCGTTATTTGTCTTGTTGTTAATTTTTTTCTTTACGCTGTAATATAGGGTTTCAAATTACCGAGGTGTCCTTAACATTTTAATTACACATTCTTATTTATGTGGCGAGAGTCAAGATTTTGCAGCATAAAATGCATAATAGATTGATAATTCGCGCCGCGAAAAATATCATTATCTACAGATAAAAATAACTGTATTGTTGATGATGCTCTGGGTGCTGATTTTTATTCAGTATATTATTATAAGTTGGGGATATATGGATGCCTCCTTTTCTATTTAAAGCAAAAACGATCACTATTGCAGCTACGTGTTTTTCTACTCTCAGTGGTGTATTTTATTTACCCCAAGTGATCGCTGCTGGTTTTTTTGACGATGCGTCATTGACTGGTGGCCTTTATTACTGGCAACGTCATCGTGAAAGAAAAGATCTTGACCCCGATAGCGATAAATACGGTCAATATCAACAAAATCTTCATCACTCCACGTTTAATGGCAACCTCGATTTTTCATCAGGCTACGCGGCAGATTTCATCGGTCTGGACCTGGCGGCGTTTGCTGCCGTTGAACTGTCCAGCAAAGGCCCGGCAGCGCCTAACGAAATCGGTTTTAGTGAGGCAAAAACACGTTGGGATGAACAATGGGCTGGCGACAAAAACGGTACGAGTATTTATAAAGCCGCAGTGAAAATTAAGCAACAGAATTACTGGTTTTATGGTGGTTATTTACAACCAAAGGGACAAACGTTATTAGCGCCGCACTGGAGTTTCTTACCGGGAACTTATCGAGGGATAGAAGCGGGAACTGTTTATGATTTTTCTGAGGCAGGGGAATTATCATTTTCCTGGATGTGGGCGGATAAATATAAAGCGCCATGGTACCGGAACATGTATCACTTCCGTAAAGCGGATGGTGTCACTGGGATCAACTATTTGCATTCGTTTGGCGCGAAATACGACTTTAAAAATAATCTCGTACTGGAAGGGGCTTTTGGTCAGGCCGCTGGCTATATGGATCAGTACTTTAGTAAAGTTTCTTATGCCGTTCCTGTTGACGGAAATAATTTAAAAACCAGTTGGCAGTTCTACGGGGCAAAAGATAAAGAAAGCGGTGGCGCTGCCAATATCAACAATGTCTATGATGGACTCGCCTGGTTGCAGGCTATCACGCTGGGTTACAGTGCGGGTCCGTTCGATCTGCGTCTGGAAGGGACCTGGGTTAAAGCTGAAGGGAATCAAGGTTTCTTTTTGCAACGTATGACACCGGGCTATGCCACTTCTAATGGTCGGCTGGATGTCTGGTGGGATTCTCGTTCAGACTTTAACGCCAACGGTGAAAAGTCGCTGTTTGCGGGGGTGATGTATGACCTGAAAAACTGGCAGTTGCCGGGGTGGGCGGTTGGAACCTCGTATGCCTATGGATGGGATGCCAAACCCTCGACTAACCCGATTTATGACCAGACCCGCCGCCTGAAAGAGTCGGCATGGAACCTGGATCTGCTCTACACCGTGCAGCAGGGACCCGTAAAAGGAACCTTATTCAAGTTGCACTACACCCGCTACCACAATCACTCCGATATCCCAAGTTGGAGCGGTGGCTACGGCAATATTTTCCAGGATGAGAAAGATGTGAAGTTTATCGTAATGGCGCCTTTCACTATTTTTTCATCAGGTAAATAAGCCCACAGGCCGGAAAGAGGAGAACGGGAAATGAACGCTATTTTGGCGGTTATCACTATGCTGCTGCTCAGTGGTTGTACCACACAAAGCACCGGACTATCGCAGGAACCGATCCCCAGTCGGGATTACCAGCGCTGTCTGGACGCCGAAAAAATGGGGGCCAGCGAAGGTATAGAGGCCCGCTGTGGCAAGCTTCAGCAGGAAATTGAATAATTATACAAGGAATACGGATGAACAAGTTCAGAGCCAGTCTTGTTGCAGTTGCGTTGATGTCAGCATTGGGCAGCGGTGTCGCCAGCGCGGATCAGAAAATCGTAGATCAGATTAGCCAGTTCGGTGTGAAGTACAAGGTTATCGATAACCATGCCGCGCAGAATGGGGTTGACTGTGCGGCGCTGGGGGCTGACGGGGCCTCCTGTAACCGGGCAACCATTACCTTAACCAATCCTGGCCCGGCAATCGACAGCAAAGACTGGGCGATTTATATGTCCAACGTCCATGAAACGCTGAAGGTTGAAAGCGATCAGTTTCGCATGGTACATATCGTCGGTGATTTAACCCGGCTGGAACCCACAGAGAAGTTCAAAGGTTTCGGCGCTGGCGAGACGATAGAAATCTCAATCATTAATGAATACTGGCAGTTGTTTATCACTGATGTGATGCCGCGCTGGTATGTGACTTCAGGCGATGCTAAGCCAAAAATCATCACCAGTACTGATTCGGAAGATCTGACGACGTTTGTTGAACCTTTCGGTGAACACTGGAAGCGGATCCCGGATGATAAAAATGTGCTGATGGTCGCTGGCAGCCGTTTTGATAAGAACAGTGATGTGGCTCAGTTGCCGTCTTCAGCACTGAGAGGGCAGATTGTCCCCACGCCGATGCAGGTTGATATCCGGGCTGAGGATGCTGATCTGTCAAAAGGCGTGAAGCTGGATCTTGCCAGCCTGTCGGCGGATAAAGCGCAGGCGGTGAAGCAGCGTTTTCAGTTACTGGGGCTGAAAGAGCAACCTGCTGGCTATGAAATTTCCACGCGTGTTGACGGCAAGGCACTGAATAAAGAGCAGGCTGTTGCCGGGGGTTATCAACTGGTCATCGGCAAAGAGAAAGCCGAAGTGGTTGGTTACGATCAGAGCGGTGTGTTCTATGGCCTGCAGTCGATCCTTTCCCTGCTGCCTGCCGATGGTAGCGCGAAAATCGCCACCCTCAGCGCCAGTGATGCGCCACGCTTCGCCTATCGCGGCGTCTTTCTTGACGTGGCCCGTAATTTCCACAGCAAAGCGGCGGTGATGCGGATGCTGGATCAGTTGGGTGCCTGGAAAATCAATGTCTTCCACTTCCATCTCAGCGATGATGAAGGCTGGAGAATTGAGATCCCGGGTCTGCCGGAGTTAACGGATGTGGGCGCTAAACGCTGCCACGATCTTAGCGAGCAGCGCTGTCTGCTGCCGCAGCTGGGCTCGGGACCCGAAAGTGACAACAATGGGAGCGGCCATTTCAGCCGCCAGGACTATATCGAGATTGTGAAATATGCCGCAGCTCGCGGGATTGAAGTGATTCCTGAGATTGATATGCCGGCTCATGCCCGTGCTGCCGTGATCTCGATGGAAGCTCGTTACAATCGCCTGATGAAAGAGGGCAAAACGGCGGAAGCCTCAGAATACCGTCTGGTCGATCCTACGGATGATTCTAATACCACTTCGGTGCAGCTCTATGACCGTACCAGCTATCTGAATCCCTGCCTGCCGTCTTCCCTGCGCTTCACCGATAAAATCATCAGTGAAATTCAGGCCATGCATCGCGAGGCCGGCCAGCCGATTAAGACCTGGCACTTTGGCGGCGACGAGGCCAAAAATATTCGTCTCGGCTCGGGATATTCCGATATCAACCAGCCGGTTGCCGGCACCGGCCTGCTCGATATGAGCAAAGAGGATAAGCCATGGGCGAAATCGCAAGTTTGCCAGGCCATGGTCAAACAGGGCAAGGTGAAGGATCTGGAACATCTGCCGAGCTATTTTGCGCTGCAGGTCAGCCAGCAGGTTAAACAGCACGGTATTGGTAGAATGCAGGCGTGGCAGGATGGTCTGAAAGATGCCGAAAATGCCAAAGCATTTGCCACTGAGCGCGTGGCTGTTAACTTCTGGGATACGCTCTACTGGGGCGGCTTTGACTCTGCTAACGACTGGGCGAAAAAAGGCTATGAGGTCATTATCTCCAACCCGGACTATGTCTATATGGACTTCCCGTATGAAGTGAATCCGTTGGAACGCGGGTACTACTGGGGAACCCGCTTCAGCGATGAGCGTAAAATGTTCAGTTTCGCGCCGGATAATCTGCCGCAGAATGCCGAAACCTCGGTGGATCGCGATGGCAACAGCTTTAGCGCTAAATCGGACAAAGCCTGGCCTGGCGCTTTCGGCTTATCGGCGCAGCTATGGAGCGAAACGGTGCGTACTGATGAACAAATGGAATATATGATCTTCCCGCGTATGTTTTCAGTGGTGGAGCGTGCCTGGCACCGGGCAGCATGGGAACAGGATTACCAGGCGGGAAGGGAGTATATCGGTGGAAAAACAGAGTATATTGACCATCAGGAGCAGCTCAACGACTGGCAGCGATTTGCCAACGTGCTGGGACAACGTGAGCTGGCAAAACTGGACAAATGGGGTATTCACTATCGTCTGCCAGTACCCGGCGCACGTATTGTCGCCGGGAAACTGCACGCCAATATTGCACTGCCGGGGCTGACCATTGAATTTAGCACAGATGAAGGGAAAACCTGGCGGCGTTATGATGCCAGTGTGCAACCAGCGGTGGCAGGTAAGGTGATGGTTCGTTCGGTCAGTCCGGATGGAAAACGTTTTAGTCGTACTGAGACTCTTTGAGATAAGCGGCCCGTGTATGTGGGCCGTTCGCTGATGCTGGCTATAAAAAAACCGTTGAGAGGTTCAGCGGTTTTTTATGAATAGAATAGACTACTCGTCATGCAGTGTTTCATCTTCGCGACAATCGCCAGCTGAGCAGTGACCATAAAGGTACAGGCTGTGGTTACTGAGCTTGATGCCGTGACGTTCAGCGATATCCCGCTGGCGGGATTCGATTGATTCATCACTGAATTCAATCACTTTTCCGCAATCCAGACAGATCAGGTGATCGTGATGATGCTGTTGTGTCAGTTCGAAGACAGATTTACCGCCCTCGAAGTTATGACGGGTAACGATCCCTGCGTCATCAAATTGGTTCAGAACACGGTAAACCGTCGCCAGGCCAATCTCTTCGCCCATGTCGATCAGGCGTTTATATAAGTCTTCCGCACTGACGTGGTGGCCTTCTGGTTCCTGAAGTACTTCCAGAATTTTCAGTCGAGGAAGTGTGACTTTCAGGCCGGCCTTCTTTAATGCGGTATTATTGTCAGTCATGCGGATATTATCCTGTTACTTTGCTAGTCACTAAGTGGCTGAAAAGCCCTGAACATCGGTCGGATCGAAAGCTGAGCATCCCAGTATAGAACTGATGCATCGAAATGGAAACCACAGTAAAGGTGCGGAGCATTCATGCGAGGTTAACATTTCACTCTGTCTCCTTTTCGCCGTCAGGGTAAAAGACGCTGAAAAAGCGGTGCAGACCGATGGCGATATTGTACGATTCTACCGATGAAAGCGATAAAAATATGCCTATCACTTCTATAGGAACAACCACCAGCCTGATGTGAGATATCTCCCATATCAGAACCCCGGCTTAAGCTTCGAGAATTTCCTTAAGGTGTAGTTCATCATAAATCTGTTTAACCCACTTTTCAGTTCGTTCGGCAGTCAGCTCTGGTTGGCGATCTTCATCAATGGCCAGACCGAGGAAGTGAGAATCATCCGCCAGTCCTTTTGAGGCTTCGAAATGATAGCCTTCAGTGGGCCAGTGCCCGACAATCGTCGCACCGTTAGGTTCGATGATATCGCGAATGGTACCCATGGCGTCACAGAAGTACTCGGCATAATCTTCCTGATCGCCACAACCAAACAGTGCAACTAATTTTCCGTTGAAGTCGATTTCTTCTAATGTCGGAAAAAAATCATCCCAGTCGCACTGTGCTTCGCCATAGTACCAGGTTGGGATACCCAGCAGCAGAATATCAAAGGCTTCAAGGTCTTCTTTGCTGCTTTTAGCGATATCATGAACTTCCGCCACCTCTTTACCGAGCTGCTTCTGGATCATTTTTGCAATGTTTTCTGTATTGCCCGTATCGCTGCCAAAGAAAATGCCTATGATTGCCATGAGTTTAATAACCTCTTGAAACTTAAATTATATGAGACGGTTAGCCTAAAAGTGTTAACAGCAATGATAGCAGACCGCATCGGGGGGATAAACGTGAAATCCTCTTGCTTTTGTCGCTTTGTGCTTTGTCGCTATGGATTTATCAGGTCTGTCGGGGGCCTGTTTAGTACTGTCGTTCGGCTAACTGAGCCAGCAACATTTCTTCAATCAACTCGCTGCGGCTCATATTTCGCTGTTCGGCCAGTTGGTTCAGAGCATCGACCGCATCGCTGTTCATTTTTAGCTCCACGCGTTTGAGTCCACGCACTTTATCTCGTTTGAGTTGGTTGCGTTTGTTGATACGCAGTTGTTCATCACGCGTTAGTGGATTGGTTTTCGGTCGTCCCGGACGACGCTCGTCTGCGAAAAGATCGAGAGTGGTGCGGTCTGTGTTTTCTTTTGCCATAGAATCGTGATATTGAAAGGCTGAGGTGCTGATAGAGTGAGCCGTAAAACGGGCTGAAATTCGACCGTCGACAAAATTTTAGCGCGCCATCATACCCCAGTGAAAGTCATGACGACAATGCTTTAGCTTGTTCAGGAACTATTTGTTTTTACAGCGCAAAAAAACGACAAATTGCGCGCAACACCGCATCAGGTTTTTCCGCATGCACCCAGTGGCCCGCACCGGCGATCACGTGCGCCCGAGCCAGTGGAAATTGTGCCAACAGGACATCACGATAGTCGTCAGCAAGATAGGGTGAACGTTCCCCCCGGATAAAAAGTGTCGGATGTCGCCAGGCGGGAACCGGTTGCCAGCCAATAATATTATCATAGCATTGCCAGAGCACCGGGACATTAAAACGCCATTCCCCCTGATGAAAGGACTTCAGCAGAAACTGTATTACCCCTTCATCTTCTATTAACGGGTGCATTATGACCGCGGCTTCACTGCGTAGTTTCACACCGGCCTCGCTGACCGCGTTGAGTGCAGTGAAGACAGTATCATGATGACGTTCAGGGTAGGCGACAGGCGCCATATCAATCACCACCAGGTGTTTAACTCGCTCTGGCACCAGTGCGGTCAGCGTCATGGCGATTTTTCCGCCCATGGAGTGACCAATAACGGCAAACTGGTCAATTCCAAGGTTATCAAGCGTTTCCAGTACGTCCTGCGCCATCAGGAGATAGTTCATCTCAGTCGCATGCGGGGATAATCCGTGGTTGCGAACATCAATTTGTACTATTGGGTGGTTATCTTTCAGCCCCCGGGCCAGTACCGCAAGGTTGTCCAGGCTGCCAAAAAGACCGTGGATCAGTACCACCGGAGAGCCAGAAATGGCTGATTGTTCAGATTGCAAGCGGACATTCAATTTCATGGCAAAGTTCTTACAGTTGAAACGAGGGGTTAGGGTATCATGGATTTATGGCTTCCTGCCGGAGTGGGTGGTCAGATCTTTTGCGGCATTATCTGACTTTTGCTGGCATTCAGGGCTGGCGCTACACCCTGGCGGGATTTAACTTTATAATCCTCGTGTTAGAGCTGGAATTTCAGCGTCTGTGCCTTGTTCACTAGCCTGAAGGACGACGCTATCTGGTTCTATAAGCAACAATTGTACTGGATCAAGATGAAAACTATTGAAGTCGACGAAGAACTCTACCGTTATATCGCCAGCCATACTCAGCATATTGGTGAAAGCGCCTCTGACATTTTACGCCGGATGCTTAAATTTTCAGCAGGGCAAAATCAGACTGTAGCTCCTGCAGCTACAGCGACGAGGGCCATGGAGGCAACAGGAACAACTCAGGCCAGAGAAGGGGAGCGTCCTCAGGATCGTGTGCGCGCTATCCGTGAGTTGCTGTTGTCCGATGAATACGCTGAACAGAAGAAAGCGGTTAACCGGTTTATGCTGATTCTGTCGATCTTATACCGTCTGGATCCCAGGGCATTCGCCGCGGCGACGGAGTCTCTTCTGGGCCGTACGCGCGTCTACTTTGCAGGGAATCAGCAAACCCTGGTACAAAATGGCACCCATACTAAGCCGCAACATATTCCTGGCACGCCGTATTGGGTAATAACCAACACCAACACAGGTCGCAAACGTAGCATGATCGAACATATCATGTCGTCAATGCAGTTCCCGGCAGAACTGACTGACAAAGTTTGCGGCACCCTCTAACTGATAAATAAACGTCAGGGAGAAGCGCCAATGGCCAATCACCCCCGTGCCGGGCAGCCAGCCCAGCAGAGCGATTTGATTAACGTTGCACAATTAACTGCGCAGTATTATGTCCTGCAACCAGAGCCAGGTAATGCGGAACATGCGGTGAAATTCGGCACATCCGGCCATCGCGGTAGCGCAGGGCGTCACAGTTTCAACGAGACGCACATTCTGGCGATTGCTCAGGCGATTGCCGAAGAGCGTAAAAAGAATGGTATTACCGGTCCTTGCTATGTGGGGAAAGATACTCACGCGTTGTCTGAACCTGCAATTATCTCCGTACTGGAAGTGTTGGCGGCAAACGGTGTTGATGTGATAGTGCAACAGGATAATGGTTATACGCCAACGCCTGCTATTTCGAACGCTATCCTTGAACACAACAAAGCGGGTGGAGCACAGGCTGATGGCATCGTCATCACCCCTTCGCATAATCCACCGGAAGATGGCGGCATCAAATACAATCCCCCTAATGGCGGGCCGGCGGATACCAATGTCACCAAAGTGGTGGAAGATCGTGCTAATGCGCTGATCAACGGTGGGCTGAAAGAGGTGAAGCGTATTGCGCTGGATAAAGCCTGGGCGAGTGGTCATCTGCAGGAAAAAGACCTGATCCAGCCTTATGTTGAAGGCCTGTCTCAAATCATTGATATTCCGGCGATTCAGAAAGCCGGTCTGAAAATCGGCGTTGATCCTTTAGGCGGCTCCGGTATTGCCTACTGGCAGCGTATTGCAGAATTCTACCATCTGGATTTGACCATCGTTAATGATTCGGTCGATCAGACGTTCCGCTTTATGCATCTGGATAAAGATGGTGTGATCCGCATGGACTGCTCTTCCGAGAGCGCGATGGCGGGGCTGTTGGCGCTACGTGATAAATTTGATCTGGCCTTTGCTAACGATCCGGATTATGACCGCCATGGTATCGTGACGCCTGCGGGGCTGATGAACCCGAACCACTATCTGGCGGTCGCGATCAACTACCTGTTCCAGCATCGTCCTCAGTGGGGTAAAGAGGTCGCTGTCGGTAAGACGCTGGTTTCCAGCGCGATGATTGACCGCGTGGTGAACGACATCGACCGTAAGCTGGTGGAAGTTCCGGTCGGTTTCAAATGGTTTGTTGATGGCCTGTTTGATGGCAGCTTCGGCTTTGGTGGCGAAGAGAGTGCGGGAGCTTCTTTCCTGCGCTTTGACGGTACGCCGTGGTCAACCGATAAAGATGGGATCATCATGTGTCTGCTGGCGGCAGAGATCACTGCCGTGACCGGTAAGAATCCGCAGCAACATTACGATGAGCTGGCTGAGCGTTTTGGTGCGCCGAGCTATAACCGTTTACAAGCTTCCGCCACTTCGGCCCAGAAAGCCGCGTTGTCTAAACTGTCACCAGAAATGGTCAGCGCCGACACGTTGGCAGGCGATCCGATCACTGCCCGTCTGACTGCTGCTCCGGGTAACGGCGCGTCGATTGGCGGTCTGAAAGTGATGACGGAGAACGGCTGGTTCGCCGCACGTCCGTCCGGCACGGAAGATGCTTATAAAATCTACTGTGAGAGCTTTTTAGGCGCAGAACACCGCCTGAAGATCGAGAAAGAAGCAGTAGAGATCGTTAGCGAAGTATTAAAAAACGCCTGACGATAAAGTGTGACAGCAAAGGCGTGGTTTCCTGCGCCTTTGCTGCTGATAGGCTCACCGTTTTTTATCCGCGTGTATTATGTGTAGCCCGTCTGTATTCACACGTTGATTTCAGCGCTGTTATACCCGCCATATTTCAGGTCTCAGCGGCGTTAGCTGCTTCTTCCACTCCTTGTTACCCGGTTTATCGGTGCGCCTGATGGCAGTCGGCGTTGCTACTTTCATCCCACTTGACCTCTTCAGCGAATCGGTAATGAATCGTAGAATTTCGATGTTGAATTAAGGTTAATTATTTACAGTTTATTTAACTTTTATGTAGCAAAATGACAGGAATGGCGAGCAAAAGCGATTTTTTCAGCAAACAGGTGGTCGGATGAGTAGTAAAATTACCTTTGTGGCGCTATTCTTTTAAGCTAATGACAATCGTCAAAAGAGGAGTGCTTATGGTCCTTTATCAACCGTACCCGTTACATCAGATAATCCTGCGTCGCGCTATGGTGGTGGTGGTGGGCACGTTGGTTTTGCCAGTGATGCTGTTACGCAGTGATCGGGCTAAGTTTTACAGTTATCTGCACCGAATCTGGTGTAAAACCAGTACCCAGCCGGTTTGGTTGGCGCAGTCAGAATCCGTCGGTGGCGACATCTGGTAAGCAGGCTCCTCGCATTTTTGCCTGGCTCTCACTTTTTCAGCGGATAAACAGTTCCACACTGTCTTCCTGGCGGCAAAAAATCTTTATGCGAGATGAGTAGTGGTACCGTCACACCCTGAATATTCAAGTTCCAGGAAGATGGCAAGTAAAGACGTGACGATGTGCTTTGGCGGGTGTGATTCGACTGCCCGAACACTGCCAGAGTCCCTGCCGTATACAGCATAACGGGTATCTACCTGTACCTGATGAAATAACGTTTCAGCAGCCTGCTTATTCCTCCCCCATTCTCATCATTTATCTCGTCTGTTATTGTTGCCTGATTACCCTTTGGTGAACCCCTTGTCGGTCTGAGCCGACCATGGGCATTTTCAGGAAATATCATGCGAAATACTGAGCTCGAACATATTGTTAACCAGCAACTGAACACGGCTGCTTTCAGTGACTATGCGCCAAATGGGCTGCAAGTCGAAGGTCGTTGCGAGGTGGCCCGGATTGTGACGGGCGTGACGGCCTGCCAGGCGCTACTGGATGAAGCCGTGCGTCTGGAAGCGGATGCCGTGCTGGTCCATCACGGTTATTTCTGGAAAAACGAACCACAGGTCATTAAAGGTATGAAGCGTAACCGGCTGAAAACACTGCTGGTTAATGATATCAATCTGTATGGCTGGCATCTGCCGTTGGATGCGCACCCGCAGCTTGGCAACAACGCGCAACTGGCGAAAGCGCTGGGCATTGAGGTGCAGGGTGACGTCATGTCACTGGTGCCGTGGGGGGAATTGCAGGAACAACTGACCGGAGATCTACTGGCTAAAAGAATCGCCAGGGTTCTGGGGCGTGAGCCGTTGCACTGTGGTGATAATGCACCGCACCTGATCCGTCGTGTTGCCTGGTGTTCGGGCGGAGGGCAGGACTTCATTGATGCGGCGGCGGCGTTTGGCGTTGATGCCTTCATTAGCGGTGAAGTTTCTGAACAGACCATCCACAGTGCCCGCGAACAGGGGGTACACTTTTTTGCGGCCGGTCATCATGCCACCGAACGAGGCGGTATTCGGGCGCTGGGAGAGTGGCTGGCGGAAAGCTATGGTCTGGAGGTGACCTTTGTCGATATAGACAATCCAGCCTGAACCTGTCGGGCAGTTTAGTTTACCGCTCACACATTAAGTTGACATATCTTACGTCGCCACACAGTGAATTCACTGGTTTGAAAAACCAGTCAGGAGGAGTGTTTTGCAACGAACACGTTGTTACCTGTTAGGTGAACGCGCGGTCGTGCTTGAGTTGGAACCCCCCGTTTCTCTCAGCAGTCAGCAACGTATCTGGGGATTGTCAGCACAACTGACGGCTTGCCCGGAAGTGATTGAGGTCGTCCCAGGGATGAACAATATTACTGTCATGTTGCGTGACCCGCAGCAAACCGCGTCTGGCGCCATCGAATGGCTGCAATCCAGGTGGGAAAAAAGTGAGGCGCTGGAGATGGACGCGCGCACGGTTGACATCCCCGTGATGTACGGCGGAGCGGCTGGCCCGGACCTCGAGGTGGTGGCTCACCACAGCGGGCTGACCCCGCAACAGGTGGTTGCCGCGCACGCAGCCGCAGACTATGTGGTTTATTTTATTGGTTTCCAGCCTGGTTTTCCCTACATGGCTGGCCTGGATGAACGGCTGCACACGCCGCGTCGTGCCGAGCCGCGCGTACAGGTACCTGCCGGTTCAGTCGGTATCGGCGGAAGTCAGACCGGGGTTTATCCGCTCGCCGCACCCGGTGGCTGGCAACTCATCGGTCAGACCGACATTATCCTGTTTAACCCGCAGTCTCAGCCGCCCACCTTTTTAAGACCCGGTGACAGTGTGCGTTTTGTGCCGCAAAAGGGGGGGGTATGTTGAAGATCATTCGTGCGGGCATGAGTACCACATTACAGGATGCAGGGCGTATCGGCTGGCGTCAGTATGGCGTCGGCGTTGGCGGAGTGTTGGATGCTCCGGCAATGGAAACGGCCAATCTGCTGGTTGGTAATCCCCGAACCAGCGCGGTGCTGGAAATAACGTTGGGGCAATTTTGCGCTGAATTTACCCGTGACGGATGGATAGCCCTGACCGGGGCCGGATGTCACGCTGCGCTGGATAATCAGCCTGTCTGGACCGGCTGGCGTACCGCCGTTAAAAAAGGCCAGCGGCTGACATTAAAAATGCCCGGACGCGGCATGCGTAGTTATCTGGCGCTGGATGGTGGATTTGCCGCGACAGCTATGCTGGGTTCATTGAGTACCGATGTGAAAGCCGGTTTCGGTGGTTTTGCTGGTCGTCGGATTGAGGATGGCGATAACCTGCCGCTGGGGGAAGCGCAACAGACGTTTAGCAAGCCTGTGGGCGTGCGTCAGTTGCTGTTTGGCAACCGTGTTCGGGCCATGATTGGGCCGGAATACCACCAGTTTAGCCCTGAGAGCCGGGAAATATTCTGGCGTACCGCCTGGCAGATTAATCCACAAAGCAACCGCATGGGGTATCGTTTACAGGGAAGACCGCTCACACGGGTAAATCAGCGTGATATGCTGTCACACGGGTTGCTGCCGGGCGTTGTCCAGGTTCCGCCCAATGGTCAGCCGATCGTCCTGATGGCGGATGCCCAGACTACCGGCGGCTACCCACGGATCGCCTGTGTTATCGAGGCCGATCTTTATCATCTGGCGCAGATCCGGCTCGGTGAGCCTGTTCATTTTGTTCACTGTACATTGGAAGACGCGCTACGGGCGAAGCGTGTTCAGCAACGTGCACTGGATCTGATGGCATGGGGATTAAAACATGAAAGTTGATCTTAACGCCGATCTTGGCGAAGGCTGTGGGAATGATCGTGCATTACTGCAACTGGTCTCATCGGCGAATATTGCCTGTGGTTTTCATGCCGGAGATGCTCAGACTATGCGGCAAAGCGTGCTTTGGGCGCTGGAATTTGGTGTGGCAATCGGCGCGCATCCCAGTTTTCCCGATCGCGAGAATTTTGGCCGTACGCGGATGACGCTGCCAGCGGAAACTGTCTTTGCTCAGATGGTTTATCAGATAGGCGCCCTGCAGGCTATCGCACATAGCGCAGGGGGACGACTGGCGCACGTTAAGCCTCACGGCATGCTCTATAACCAGTCCGCGCAGGAGCCAGAGTTGGCTGACGTCATCGCCCGTGCAGTAAAGGCGGTGGATCCCACGCTGATTCTGGTCGGGTTGGCTAACAGTGAATCGATTAGAGCGGCACAGGCGCTGGGGCTTGCCACCCGGCAGGAGTTTTTTGCCGATCGTGGTTATCAGGATGATGGTTCGCTGGTGCCGCGCTCACAGCCGGGAGCGTTGGTGGAAAGTGACCTGCAGGCCATTGAACAGACGCTGAGTATGCTCCAGCAGGGACACATCAGGAGCATCAGCGGTAAATGGGTTAAGGTAAAAGCGGAGACCGTTTGTCTGCATGGCGATGGGGCTCATGCGCTGGCTTTTGCCCGTCAACTGCGTACCGCCCTGGCGCAACAGAAAATCAGTGTGACCAACAGTATGTAGCGGATTGCTGCATGAAACGCAAAAAAGCGTGTTATCTATTTCCCTGGTTTTGCCAGGGCATTTTTTATTGAGACCGGGAGGAAAAATGGAAAACGCAGTAAATTTGTGGCCTCTGGCAGGGATTGCCGCCATCATTATCGGCTTTTTATTACGGTTTAATCCGGTGCTGGTGGTGATTGTCTCTGGCCTGATTACCGGGCTGGCGGCACATATGCCGGTAAGTGATATTCTGGATAAACTGGGATCTGGTTTTCTCAACACCCGCAATCTGGCGCTGATCCTGCTGTTGCCGCTGCCGGTCATCGGTTTGCTGGAGCGTTACGGTCTGAAGGAACGAGCGCAGGCCTGGATAGCCCAGATCAAGAGCGCGACCGCAGGCCGCCTGCTGATCGTTTATCTCTTTGTGCGTGAAATTACCGCCGCGATGGGGCTGACCAGCTTGGGGGGACATCCGCAAATGGTGCGTCCTCTGCTGGCTCCGATGGCTGAAGGTGCAACGGAAAACCGTTATGGCGAATTGACGCCGGAGGTTCGTCACCGGTTGCGTGCGATGTCAGCCGCGACGGATAACGTTGGGCTGTTCTTCGGCGAGGATATTTTTGTGGCCTTCGGCGCGATTATGTTTATGCATAACTTTATGCAGGAGTCTGCGGGGATCCAAACCGAGCCGCTGCATATTGCGGTATGGGGCATTCCGACGGCTATTTGCGCTTTTCTGATCCATGCGGCGCGCCTGCGCAGACTGGATAAAAAGATTGCTGCTGAACTGTCTGCCCTCAATGCCGATGCGCTGAAAGCCAAAGGAGGCCGCTAATGTTCCAGCAACAATATCTGTTCTGGCTGGCCGGTTTGATCCTGCTGGTGGTGGCGGTAATGTCCTGGCGGGATAAAGCCAACCCGCGTCGCCTGACCACGGGATTGTTCTGGGCGCTGTATGGCCTGGCCTTCCTGGTTGGCGACTGGACCATTAATCTGCTCGGCAGCCATTCTGTGCATATGGTGGTTGGCGCCATGGTGGTGGTGATGGCGTTGATTGCTGGTTTAGGTGGCGTCAGGTTGGGATCGTATCATCAGCGCCGACCAGAGCAACGTGTGGAGAGTGCAACGCGGCTGCGTAACCGTTTGTTCCTGCCGGCGTTGGTTATTCCGCTGGTTACCGTGGTGGGCGTGTTGGCCTTTAACCATATTCCCAGGTTGCAAGACGCGGTGTTTGGCGCAGGAAATCATGCCACGCTAATCACGTTGTTTTCAATGGCGACAGGCTGTGTGGTTGGCTGGTTGATTGCGCTCAAAATGACCCGGGAAGGGCCAGCGCAGTCGGTACAGGAGGCGCGTCGTCTGCTCGATGCTATCGGCTGGGCCTTTATTCTGCCGCAAATTCTTGCCACTCTCGGCTTGTTATTTACCAGTGCGGGCGTTGGCACGGCTATTTCTCATCTCACCGAAACTTATCTGGCGGTGGATAACCGGTTTATCGCTGTCGCGACCTACGCAATCGGCATGGCGTTACTGACGATGGTGATGGGCAATGCCTTTGCCGCGTTCCCCATTGTGACGGCGGGTGTCGGTATTCCGATTCTGGTATTGCAGCATCATGGCAACCCGGCGGTCATGGCGGCAATCGGCATGTTTTCCGGTTACTGCGGTACACTGATGACCCCGATGGCGGCGAACTTTAATCTGGTCCCGGCGGCATTGTTGGAACTGCCGGATCGCAATGCGGTGATCAAAGCTCAGGTTCCGACCGGGGTGCTATTGCTGATAGTCAATATCTTCCTGCTCTATTTTATGATGTTTTTGTAAGGTGACGATGAAAACGGTTCTGATTACTGGGTTTGAACCTTTTGAGGGCGAACGGGTGAACTCATCCTGGGAGGTGGTCAGCCATTTGCATGGACATCAGGTGGGCGGCGCGAAGGTTATCGCTAAGCAGCTACCCTGTGTGTTTGGTGACTCGCTGACGGCTCTGTATGCCGCTGTTGATGAGTTGCAGCCTGAAATAGTGATCGCCATCGGGCAGGCTAATGGTCGTCCCGATATTACTGTCGAACGAGTGGCGATTAACGTGGACGATGCTCGCATCCCGGATAATGCAGGCCAGCAACCCATCGATGTCCCGATTATCGTCAATGGACCAGCTGCCTGTTTTTCCATGTTGCCGATTAAAGCGATGGTTCAAGGGATGCGAGAGGCCGGTATTCCCGCCTCGGTTTCACAGACAGCGGGCACTTTTGTCTGCAATCATGTGATGTATGGTTTGTTGCATTATCTGGCACAGCACCATAGTAAGACCCGCGGTGGTTGTATGCATCTTCCCTACTTGCCGGAGCAGGCGGTTAATCATCCTGGTAGCGCCAGTATGCCCGTGCAGACGATGGTGCAGGCACTGGAAATTGCGTTGAGTATCGCGCTGATTGTGCGCCAGGATATCCGGCGGGAGGGCGGTGCAACACAGTAATCAGTGAACGATTGTCTGGGGGAATGGGCAAAAGCGCCACAGCCGATTGTGGCGCCTTAATGCACGAGATCCAGTCAAGTTACTTGTTGATGGCGGACTTGAAATCACGCTGGTCGTAACCGGTATACAACTGACGTGGACGGGCAATTTTGATGCCGTCGTCGTGCATTTCTTTCCAGTGGGCAATCCAGCCAACGGTGCGCGCCATCGCGAAGATTACCGTAAACATTGAGGTAGGGATCCCCATTGCTTTGAGGATCAGGCCAGAGTAGAAATCAACGTTAGGATAGAGTTTGCGCTCAATGAAGTAGGGGTCGTTCAGTGCAATGTGTTCCAGCTCCATCGCCACTTCCAGCAGATCATCTTTCATCCCCAACTCTTTCAGCACTTCATGACAGGTTTCCCGCATCACTGTGGCACGGGGATCATAATTTTTATACACGCGGTGACCAAAGCCCATTAAGCGGAATGAATCATTTTTGTCTTTCGCGCGACGCAGAAAATCAGGGATATGATCAACGTTGTGAATTTCTTCCAGCATGCGCAGGCAGGCTTCGTTCGCGCCGCCGTGTGCGGGTCCCCACAGGGAAGCGATACCTGCAGCGATACAGGCAAACGGATTAGCGCCGGAAGAACCAGCGGTACGCACGGTCGACGTTGAGGCGTTTTGTTCATGGTCGGCATGCAGGATCAGAATACGATCCATCGCGCGCTCAAGCACTGGGTTCACCACGTATTCTTCACAAGGCGTGGAGAACATCATATTGAGGAAGTTACCCGCGTAGGAAAGGTCGTTACGTGGATAAACAAACGGCTGGCCGATAGAATATTTGTAACACATCGCGGCGACGGTCGGCATTTTTGACAACAAACGGAACGCCGCGATTTCACGGTGACGTTCGATGTTGACGTCCATTGCATCGTGATAAAATGCCGCGAGCGCTCCGGTCACGCCACACATTACCGCCATTGGGTGCGAGTCGCGACGGAAGCCGCGAAACAGATGATGGATCTGTTCATGGACCATGGTGTGGCGGGTCACGATGGTGCTGAATTCTTCATACTGCTCTTTGGTTGGCGCTTCGCCATTCAGCAGGATGTAGCAGACTTCCAGGTAGTTGGAATGTAACGCCAGTTGATCGATAGGGAAACCACGGTGAAGCAGAATGCCTTTTTCACCGTCGATATAGGTTATTTTGGATTCGCAGGACGCAGTAGAAGTGAACCCCGGATCAAACGTGAAGTAACCTTTTGAGCCGAGAATACGGACATCAATCTCTTCTAGGCCTAGCGTACCGCTTAGCATATCAAGTTCAATATCAGCTTCGCCGGGTAGAGTTAGCGTTGCTTTTTTATCAGCCATTTATCGTCTCCTTAGCGCCTTATTTATGAATCTTCGACACTTTAAAAGCCAGTCTGTCCGCGGCTGACTGGAGCACATATTCAACTCTGCGGCATCTTATCACGTGCAGGGTACAGAGTGAGGGGCGCATACAGCCGGGGGCGTATTTGACTTTATTTCACAGTTGTTAAAGATTCGCTCAGGTCGTAACTTATTGGTAACCGCCACCAGATACTTTATGTGTCTATATCACCAATGTTACATAACTTATGCTTAGGTGAAAGTGTATCCCCATAACTTTTGTGCATCATAGGATTTTTAGCACCTAACTTGTAAAGGTAATGTTTAAATTTTGTCAAATCAAATAATTAAATTTAGAATAATTGTGAAAATCGTGAGGGTGATCACTGTTCCGCTTAAATGTTCCCAAGATGTTTGTAGGGGAATTGTAATAAGAATGTGAACCACCTATACTTCCGCCAGGTCTCCGGAATACCCTGCAGTAGGAGCCACCCAGCGTTTTACCCGCGTCGTTTTGACACTGGAGGTTGTAGTTTTAGTGACTGGCGCAGTGCTTTATTGTTAACGCTGTCTGACCCGCCCTCAGGACCGGAGGAAGCAAAATAAGAAAGGCTGTGTGGGCAAAACCGTGAAAAAACAAAGACCTGTCAACTTGGATCTCTCTACGATCCGGTTTCCCGTTACTGCAATAGCGTCTATTCTTCATCGCGTGTCCGGCGTCATTACGTTTGTGGCTGTTGGCATACTGCTGTGGGTATTGGGCCTGTCACTTTCCTCACCCGAAGGCTTCCAGCAGGCATCTGCCGTTATGGACAGCTTTATTGTTAAATTCATCTTCTGGGGAATCCTCACCGCACTGGCGTACCACATTGTCGGTGGGATTCGTCATATGTTGATGGATTTTGGCTTTCTGGGGGAAACACTGGAAACGGGTATGCGATCTGCGCAAATTTCTTTTGGTATCACTGTCGTGCTTTCAATTCTGGCTGGAGCCCTCGTATGGTAAGCAACGCTTCCGCACTGGGTCGCAATGGCATCCATGACTGGTTGCTGCTGCGCGCTGCTGCGATGATAATCACCCTGTACGTGCTGTATATCCTCAGTTTTGTCGTGATATCGGACCACCTGACTTACGATATCTGGCGCGGATTTTTTTCCTCCCCTTTTACTAAAGTTTTCACCCTGTTGACGCTGTTCTCTATTTTGGTGCATGGCTGGATAGGAATGTGGCAGGTATTAACGGATTACATCAAACCGCTGGCGATGCGTCTGTTGTTGCAGTTAGTCGTGGTGGTGGTGCTGTTGGTGTATGCAATTTATGGCACTGTCGTTGTGTGGGGAGCGTAAGAAATGAAGTTGCCAGTCAGAGAATTTGACGCCGTCGTTGTCGGCGCGGGGGGGGCAGGTATGCGTGCTGCGCTGCAAATCTCCCAATCGGGCCAAACTTGCGCCCTGTTATCGAAAGTTTTCCCAACCCGTTCTCATACCGTGTCGGCCCAGGGGGGGATCACCGTGGCGCTGGGCAATACCCATGAAGATAACTGGGAATGGCATATGTACGACACGGTAAAAGGTTCCGACTATATCGGGGACCAGGACGCCATTGAATATATGTGCAAAACCGGTCCGGAAGCGGTGCTGGAGTTGGAGCATATGGGGCTGCCGTTCTCCCGACTGGACGATGGCCGTATCTATCAGCGTCCGTTCGGCGGTCAGTCGAAAAACTTCGGCGGCGAGCAGGCGGCGCGTACTGCGGCCGCGGCTGACCGTACCGGTCATGCATTATTGCATACGCTTTATCAGCAGAATCTGAAAAACAAAACCACCATCTTCTCCGAGTGGTATGCGCTGGATCTGGTTAAAAACGCGGATGGCGCGATCGTCGGCTGTACCGCATTGAATATTGAAGATGGCGAAGTGGTGTATTTCAAAGCTCGCGCTACGGTACTGGCGACCGGCGGTGCAGGCCGAATCTATCAGTCCACCACTAATGCGCATATTAATACCGGTGATGGCGTGGGGATGGCGCTGCGTGCCGGGGTGCCGGTGCAGGATATGGAAATGTGGCAATTCCATCCGACCGGTATCGCTGGCGCTGGAGTTCTGGTCACCGAAGGATGTCGTGGTGAAGGAGGATACCTGCTGAATAAGCACGGTGAACGTTTTATGGAACGTTATGCACCAAACGCCAAAGATCTGGCGGGGCGTGATGTTGTCGCCCGTTCGATGATGATTGAAATCCGTGAGGGACGCGGCTGTGACGGTCCGTGGGGGCCCCATATCAAACTGAAGCTGGATCATCTAGGCCATGAAGTGCTGGAAGCGCGTCTGCCGGGCATCCTTGAGCTGTCCCGTACCTTTGCCCATGTCGATCCGGTGAAAGAGCCCATTCCGGTTATCCCAACTTGCCACTACATGATGGGCGGCATTCCGACCAAAGTGACGGGGCAGGCGATAACACTCAATGAACAGGGTGAAGATGTCGTCGTACCTGGGCTGTTCGCCGTTGGTGAGATTGCCTGTGTTTCTGTCCACGGTTCTAACCGATTGGGGGGCAACTCATTGCTGGACCTGGTGGTGTTTGGCCGGGCAGCAGGCCTGCATCTACAGGAGTCTATTCAGGAACAGGGGGAGTTGTTGGAGGCGACTGAGGACGAAATTGACGCTTCACTGGCGCGTCTGAACCGCTGGAATAATAACACCACGGGGGAAGATCCCGTTGAACTGCGTAAAGCCCTGCAGACCTGTATGCAGCATAACTTTTCAGTATTCCGTGAAGGCGAGGCGATGGCGAAAGGTCTGGAAGAGCTAAAAGTGTTACGTGAACGGCTGAAAAATGCCCGTCTGGATGATCGCTCGTCAGATTTCAATACCCAACGTATTGAGTGCCTGGAACTGGATAATTTGATGGAAACCGCTTATGCCACGGCGGTTGCCGCTAACTTCCGTACCGAAAGTCGTGGAGCGCACAGTCGTTTCGACTATCCTGAACGTGATGATGCAAACTGGTTGTGTCACAGCGTGTATCTGCCGCAAACCGAAAGCATGACCCGCCGGGCGGTGAACATGCAGCCGAAACTGCGTGCGGCCTTCCCGCCGAAAGTGCGTACCTACTAGTTTGCGGAGCAATGAGACCATGAGACTCGAATTTTCTATTTATCGTTACAACCCGGATGTGGACGACGCGCCACGGATGCAGGAATACAGTCTGGAGTCGGAAGAAGGGCGCGACATGATGATGCTGGATGCCTTACTCCGACTGAAAGAGAAAGATCCGACCCTGGCCTTTCGTCGTTCCTGCCGGGAAGGTGTGTGTGGTTCCGACGGCATTAACATGAACGGCAAAAATGGTCTGGCGTGTATCACGCCGGTTTCCACTCTCGGCGGCGGTAAACGTAAAATTGTTATCCGCCCTTTGCCAGGGTTGCCAGTGATCCGCGATTTGGTGGTGGACATGGGACAATTCTACACTCAGTATGAGAAGATTAAGCCTTACCTGTTGAATAATGGAGAAAATCCCCCCGCTCGTGAGTACTTACAACAGCCCGAACAGCGGGAGAAACTGGATGGCCTGTATGAATGTATTCTCTGCGCGTGTTGTTCAACGTCGTGTCCGTCATTCTGGTGGAATCCGGATAAATTTATCGGGCCGGCAGGGCTGCTGGCAGCTTATCGCTTCCTGATTGATGATCGCGATACGGAAACCGATGCGCGTCTGGATAATCTAAACGATGCTTTCAGTGTTTTCCGTTGTCACAGTATTATGAACTGTGTGAACGTTTGTCCTAAGGGACTGAATCCGACGCGTGCTATTGGCCATATTAAGTCGATGCTGCTGCAGCGGGGGGCATAAGCGTCAGCCAGCCGGGAGCCTCAGGGTTCCCGGCTGCTTTACCAGGAAATCCTGGCAAGAAAATCTTGCGCGCGGCTATAAGGTTTCTTGCCAGGGTTCCCTTACGGGCCAGGGCGCCAGTAATTGCGCACATCGCTCGTATCGATGAACTTTCAGGCTGCATTCTGCTCTGATATGAGCGGAAAACGGCCGAGGGCAAGCCGCTTTGGCGGCGCGGGACAGTGCATGTTCCATTAAATAACCACGGCGAAAAGCACAAAATGCTTAAGGGATCACAATGCAGAACAGCGCGATGAAACCCTGGTTGGACTCCTCCTGGCTGGCCGGCGCGAATCAGACCTACATAGAGCAGCTCTATGAGGACTATTTAACCGATCCTGACTCTGTTGATGAAGTCTGGAAAGAGCGCTTTCAGCAGCTCCCAGGACAAGGGACCAGACCTGAACAACTCCATTCGACAACCCGCGAGTACTTCAAGCGTCTGGCAAAAGATGCCTCACGCTATACCTCTTCTGTCAGCGATCCTGACACGAATGCTAAACAGGTCAAGGTTCTCCAACTGATTAACGCTTTCCGTTTTCGCGGTCATCAGCTTGCGAACCTTGACCCACTAGGATTGTGGCAGCAGGAGCCGGTGCCGGATCTGGATCCGGCGTTTCACGATCTGACAGATGCCGATTTTCAGGAAACCTTTAATGTGGGTTCTTTTGCTTTCGGCAAAGAGACGATGAAGCTGGCGGATTTGTTCTCCCTGCTGAAACAGACTTATTGCGGTTCGATCGGTGCGGAATATATGCACATCACCAACACTGAAGAGAAACGTTGGATTCAGCAACGCATCGAATCAGTGGCCGGTCAGGCTGCTTTCTCTCTTGAGGAGAAAAAAGGTTTTCTCAAGCAACTGACCGCCGCGGAAGGCCTTGAACGTTACCTTGGCGCGAAGTTTCCAGGCGCAAAACGTTTTTCGCTGGAAGGGGGGGATGCGCTGATCCCGATGCTGAACGAGATGATCCGCCATGCCGGTAAAAGCGGTACCCGTGAAGTGGTGCTGGGGATGGCCCACCGTGGGCGGCTTAATGTGCTGATCAACGTGTTAGGTAAAAAGCCGCAGGATCTGTTTGACGAGTTTTCCGGTAAACACAAAGAGCATCTGGGTACCGGTGACGTGAAATATCATATGGGCTTTTCATCCGATGTGGAAACGGAAGGTGGCATGGTGCACCTGGCACTGGCATTTAACCCGTCGCATCTTGAGATAGTCAGCCCGGTGGTGATGGGATCGGTTCGCGCTCGTCTGGATCGTCTGGACGAACCCGGCAGCAACAAAGTACTGCCCATTACTATCCACGGCGATGCCGCGGTTACCGGCCAGGGCGTGGTGCAGGAAACGCTGAACATGTCTCAGGCCCGTGGCTATGAAGTGGGCGGTACGGTCCGCATCGTTATTAACAATCAGATTGGTTTCACTACTTCCAATCCGAAAGATGCCCGTTCGACCCAATACTGTACCGATATCGGTAAAATGGTGCTGGCCCCGATTTTCCACGTTAATGCTGACGATCCGGAAGCGGTCGCTTTTGTGACTCGTTTGGCGTTGGATTTCCGTAACACCTTTAAACGCGACGTGTTTATCGATCTGGTGTGTTATCGCCGTCACGGCCATAACGAAGCCGATGAGCCCAGTGCGACTCAGCCGGTGATGTACCAGAAAATCAAGAAACACCCAACGCCGCGTAAGATCTATGCTGACCGGCTGGAACGCGAAAAAGTCGTCAGCCTGGAAGATGCCACGGAAATGGTTAACTTGTATCGTGACGCGCTGGATGCGGGCGAATGTGTGGTGCCGGAATGGCGCCCGATGAGCCTGCATTCCTTCACCTGGTCGCCGTATCTGAACCATGACTGGGATGAAAATTATCCTTCTACTGTCGATCTGAAACGCTTGCAGGAACTGGCTAAACGTATCAGCACGGTGCCGGAATCGATCCAGATGCAGTCCCGTGTTGCCAAGATTTATCATGATCGCGCGGAAATGGCGGCGGGCAATAAAAAGTTTGACTGGGGAGCGGCAGAAAACCTGTCTTACGCCACGCTGGTAGATGAAGGGATCTCCTGTCGCCTTTCTGGGGAAGATACCGGACGGGGAACCTTTTTCCACCGCCATGCGGTGATTCATAATCAGACCAACGGTTCGACTTACACGCCATTGCAACACGTGCATAACGCGCAGGGCACTTTCAACGTCTGGGATTCTGTGTTGTCGGAAGAAGCGGTGCTGGCCTTTGAATACGGTTATGCCACCGCGGAACCGCGGACGCTGACCATTTGGGAAGCGCAGTTTGGTGATTTTGCCAACGGCGCTCAGGTGGTTATCGACCAGTTTATTAGTTCTGGCGAGCAGAAGTGGGGGCGGATGTGTGGGCTGGTCATGTTGTTGCCACACGGCTATGAAGGGCAGGGGCCGGAACACTCTTCGGCGCGCCTGGAGCGGTATTTGCAGCTCTGTGCCGAGCAGAATATGCAGGTTTGCGTACCTTCTACGCCAGCGCAGGTTTACCACATGCTACGTCGGCAGGCATTGCGCGGTATGCGCCGTCCACTGGTGGTGATGTCACCGAAATCGCTGTTGCGCCACCCGCTGGCGACCTCTTCTTTAGAGGAACTGGCGACGGGCAGCTTCCAACCCGCCATTGGTGAGATAGACCCCCTTGACCCGCAAGGGGTGAAGCGTGTGGTCCTCTGTTCCGGCAAAGTGTATTACGACTTGTTGGAAAAACGCCGAAAAAATGAGCAGACCGATGTGGCCATCATGCGTGTCGAACAGCTTTATCCCTTCCCGCATAAAGCGCTGCAGGATAAATTGCAGCCTTATTCGCATGTACAGGATTTTGTCTGGTGCCAGGAAGAGCCGCTCAATCAGGGGGCCTGGTACTGTAGTCAGCATCATTTACGTGAAGTTTTGCCTGCTGGAGCTTCATTACGTTACGCCGGTCGCCCTGCTTCGGCCTCACCGGCAGTGGGGTATTTGTCCGTTCACCAGCGGCAGCAGCAAGATCTGGTCAATGACGCGCTGAACGTTAATTAATTAAAGGAAAAATAATGAGTAGCGTAGATATCCTCGTTCCCGACCTGCCTGAATCCGTTGCCGATGCCACCGTGGCGACCTGGCACAAGAAACCGGGCGATAGCGTCCAGCGCGATGAAGTGCTGGTTGAGATCGAAACCGATAAAGTGGTGCTGGAAGTACCCGCGTCTTCCGATGGCGTGCTGGATGCCATTCTGGAAGATGAAGGCGCGACAGTGACCTCACGTCAGGCGCTGGGACGTCTGACAGAAGGGAACAGCAGCGGTAAAGAAAGCGCGGCCAGGGTCGAGTCGAAAGAGTCCACACCGGCTCAGCGTCAGAATGCGTCACTGGAAGAGGAAAATAACGATGCGCTCAGTCCGGCAATCCGCCGTCTGATTGCTGAGCACAGCCTGGATCCCGCCGCCATTAAAGGTACCGGCGTGGGTGGCCGTCTGACGCGTGAAGATATTGAAAAGCATCTGGCGAAACAATCCACAGCTAAACCGGTTGAGTCAAACACGCCGGAAGCGGTTCCAGCACCGTCTCTGACGGGTCGTAGCGAGAAGCGGGTGCCGATGACCCGTTTACGTAAGCGTGTGGCCGAACGTTTGCTGGAAGCGAAAAACAGTACCGCGATGCTGACCACTTTCAACGAAGTGAACATGCAGCCGATCATGAATCTGCGTAAGCAGTACGGTGAAGCGTTCGAAAAACGTCACGGTATCCGCCTGGGCTTTATGTCCTTCTATCTGAAAGCGGTCGTTGAAGCGTTGAAGCGCTTCCCGGAAGTGAACGCCTCCATTGATGGCGATGATGTGGTCTACCACAACTATTTTGACGTCAGTATCGCGGTGTCCACGCCTCGTGGGCTGGTGACGCCAGTGCTGAAAGATGTTGATGCGTTGGGTATGGCTGACATTGAGAAAAAAATCAAAGAGCTGGCGGTGAAAGGCCGTGACGGTAAGTTGACCGTTGAGGAACTGACGGGCGGTAACTTTACCATCACCAATGGCGGGGTGTTTGGCTCGCTGATGTCGACGCCAATCATCAACCCACCACAGAGCGCCATTCTGGGGATGCATGCGATCAAGGACCGCCCGATGGCGGTGAATGGTCAGGTGACCATTCTGCCAATGATGTATCTGGCGTTGTCCTATGACCATCGTCTGATTGACGGCAAAGAGTCTGTCAGTTTCCTGGTGGCTATCAAAGAACTGCTGGAAGATCCGTCCCGCCTGCTGCTGGACGTTTAATCCTTGTCGGGTGCGGTGTTGGACCGCACCTAACCCTACGTATGGCCGACCATCACACGTTTTTGGCTTCGGCTCAGTCTTTTCCGACCTGAATGGATAGAACATCATGAACTTACACGAATATCAGGCAAAACAATTGTTTGCACGGTATGGTCTACCGGCGCCTATCGGTTATGCCTGCACCACTCCACGTGAAGCTGAAGAAGCCGCCTCCAAGATTGGCGCGGGTCCGTGGGTAGTGAAATGTCAGGTTCATGCCGGAGGCCGCGGTAAAGCGGGCGGCGTGAAAGTGGTCAAAAGCAAAGAAGATATTCGGGCTTTTGCTGAGCAGTGGTTGGGCAAACGCCTGACCACTTATCAGACGGATGCCAACGGTCAGCCGGTTAACCAGGTCCTGGTTGAGGCCGCTACCGACATCGGTCAGGAGCTGTACCTGGGTGCGGTGGTGGATCGTGGTTCCCGTCGAGTGGTGTTTATGGCATCGACCGAAGGCGGCGTGGAAATCGAAAAAGTCGCGGAAGAAACGCCGCACTTGATCCACAAAGTGGCACTGGATCCATTAACCGGTCCTCAGCCGTATCAGGGCCGTGAGCTGGCGTTCAAACTGGGACTGACCGGCAAACAAGTGAGTCAGTTCACCAAGATCTTTATGGGACTGGCGACGATGTTCCTGGAGCGTGACCTGGCGCTGGTTGAGATCAATCCGCTGGTTATCACTAAGCAGGGCGATCTGATTTGCCTGGATGGCAAACTGGGCGCCGATGGTAATGCGTTGTTCCGCCAGCCGGAGTTGCGTGAGATGCGCGATCCAAGCCAGGAAGACCCGCGTGAGGCGCATGCCGCGCAGTGGGAACTGAACTATGTGGCATTGGAAGGGAACATCGGCTGTATGGTGAACGGCGCCGGTCTGGCGATGGGAACGATGGATATCGTTAAACTGCATGGCGGTCAGCCAGCCAACTTCCTTGACGTTGGCGGTGGTGCGACGAAAGAACGAGTGACCGAAGCCTTCAAAATCATCCTGTCCGATGAAGCAGTCACCGCGGTGTTTGTGAACATCTTTGGCGGCATTGTGCGCTGCGATCTGATTGCCGATGGCATCATCGGCGCGGTGGCGGAAGTGGGGGTTAACGTACCCGTCGTGGTACGTCTGGAAGGAAACAATGCCGAGCTGGGCGCCAAAAAACTGGCTGACAGTGGTCTGAATATTATTGCAGCAACCAGCCTGAGTGACGCGGCGCAGCGCGTTGTTGCCGCAGCGGAGGGGAAATAATGTCCATTTTGATCGATAAAAACACGAAGGTAATCTGCCAGGGGTTCACCGGCGGCCAGGGAACATTTCACTCTGAGCAGGCGCTGGCTTACGGCACGCAACTGGTTGGTGGCGTGACGCCAGGTAAAGGTGGCACCGAGCATCTGGGGCTGCCCGTGTTCAATACCGTGCGTGAAGCCGTGGAATCTACCGGCGCAACGGCTTCTGTTATCTACGTCCCGGCTCCGTTCTGCAAGGACGGTATCCTGGAGGCTATCGATGCGGGCATCAAACTGATAATTACTATCACTGAGGGTATCCCGACGCTGGATATGCTCACCGTGAAGGTGAAGCTGGATGAAGCCGGCGTCAGGATGATTGGCCCGAACTGTCCTGGCGTCATTACCCCAGGCGAATGCAAAATCGGCATCATGCCGGGCCACATTCACCGACCTGGTCGTGTGGGGATCGTGTCCCGTTCTGGTACCCTGACCTATGAAGCCGTTAAGCAGACGACTGACATTGGTTATGGTCAGTCTACCTGTGTTGGTATTGGTGGCGACCCCATCCCCGGCTCTAATTTTATCGATATCCTGAAACTATTTCAGCAAGACCCACAGACTGAAGCGATTGTGATGATTGGTGAAATTGGCGGGAGTGCGGAAGAAGAAGCGGCTGCTTTTATTAAAGAGCATGTCACCAAGCCAGTGGTAGGTTATATCGCGGGGGTGACCGCGCCGAAAGGGAAGCGAATGGGCCATGCCGGGGCGATTATTTCGGGTGGCAAAGGGACAGCAGATGAGAAGTTTGCTGCGCTGGAAGCCGCTGGGGTAAAAACGGTTCGTAGTCTTGCTGAGATTGGCGATGCCGTAAAAGCAGTACTGCCGCCGAAATAATGTGACTCGGAATTATCCTGGTTCATCTGCGCAGTTAATGCCGATGATTTAAAGAATAACTGGGTTACAGTTTAGCGTAACAAGGGTTCATGTTCAGCATGAATCCTTGTTGAATGACTCCAGCCAATGCCCCTCAGTCGACAAGTCTTCATACTGCCGCTAACCGCGAGCATAGCCACAACAGGTTGGTCATCCGTTCCCTCGCCACGGGTAAGGCTTCGCTTCTGGTAGCCGCTAACCGCCGATATTGTTATCTCCAAAGGGTAAAATTTTTCTTTAACTTGCTATCCAGTAAGCAAACCTGAAAAAACTGACTAGAATTATTGATACGTTACCCAGGTACCCCCACGGGGAAGGGAATGCCGTCACTCTGACGGATTAACGTGAAGTTATCAGGTTAAAATTCCCTGGTAATTATTATTTAATTCACTCATTTCTTTAATTAATAAATACAATAAATTAACAACCAGGGATCCCTGGCATATTTACCCACCATGAGACCTTAATCTCGATCAAGAAAGTGCGATCTAAATCAATTGGTATTACTGGATCAAAAAACTGTTTTTCGATTAAATTGTCTTGCGTCAAAAAACTCGATCTCAGTGAAAAATAATAAATTGATATGGATGATTAAAGTAATTCCTCTGTCACAATTCATGACTAATCAAGGATGTATAACTGCGTAGGATTTCGCTGGGATCGTGAGTCCAATTTATTACTTTATTTGTTAAATTTTGGCGATTGAAACGATATTTATTATCGTTTCATTAACGCTATGACAGGATTTTTCTTTCAGAATTTACTGGCATGACCGGTGTTTTGCCTAGGGGCGGAGCACTGTGTTAACACCCTCGAGTGAGGAGCAAGGAGTCAAGATGTTTGATATTGTCGAACTGTCGCGCTTACAGTTTGCTCTGACGGCTATGTACCATTTTCTGTTTGTCCCGTTAACGCTGGGTATGGCGTTCTTACTGGCCATCATGGAAACGGTGTATGTGCTGTCCGGCAAACAAATCTATAAAGATATGACTAAATTCTGGGGCAAGTTATTCGGTATTAACTTTGCGCTGGGGGTGGCAACTGGCTTGACCATGGAATTCCAGTTCGGCACCAACTGGTCATATTATTCGCACTACGTTGGTGATATTTTCGGGGCGCCGTTGGCGATTGAAGGACTGATGGCCTTCTTCCTGGAGTCCACCTTTGTGGGATTGTTCTTTTTTGGCTGGGATCGCCTGGGGAAAGTACAGCACATGGCGGTTACCTGGCTGGTTGCGCTTGGCTCTAACCTCTCTGCTTTGTGGATCCTCGTGGCCAATGGCTGGATGCAGAATCCGGTCGCGTCCGAATTTAATTTTGAAACCATGCGTATGGAAATGGTCAGCTTCTCCGAGCTGATTTTCAACCCAGTAGCGCAGGTTAAATTCGTCCATACCGTGGCTGCCGGTTATACCACTGGCGCGATGTTTATTCTGGGGATCAGTGCTTATTATCTGCTGCGCAGGCGCGATGTGGCTTTTGCCAAACGTTCTTTTGCTATTGCAGCCAGTTTCGGCATGGCGGCAGTGTTGTCCGTCATCGTGCTGGGTGATGAGTCGGGTTACGAAATTGGTGACGTACAGAAAACCAAGCTGGCGGCGATTGAAGCTGAATGGGAAACGCAGCCGGCCCCGGCGGCCTTTACCCTGTTCGGTATTCCGGATCAGGACGCGCAGAAAAACCATTATGCTGTGCAGATCCCATGGGCGCTGGGTTTGATTGCCACCCGCTCGGTTGATAAACAGGTCACCGGCCTGAAAGAGCTGCTGGAACAACATGAAGTGCGGATTCGTAACGGCATGAAAGCCTATCATCTGCTGGAGCAATTGCGCTCCGGCAATGACGATCCGTTAGTGCGTTCCGCCTTCAATGACGCGAAGAAAGATCTGGGGTATGGCTTGCTGTTGAAACGCTATACGCCGAACGTGACTGATGCCAGCGAGGCACAGATCCAGCAGGCGACGAAAGATTCCATTCCACGTGTCGCGCCATTGTATTTCTCCTTCCGTATTATGGTTGCTGCCGGCGTGTTGATATTGCTGATTATCGGCTGTTCTTTCTGGACGGTTATCCGCAACCGCATTGGCAAAAATCGTTTCCTGTTGAAATGTGCGCTGTACGGCATCCCGTTACCCTGGATTGCTGTAGAGGCCGGTTGGTTTGTTGCCGAGTATGGTCGCCAGCCATGGGCGATTGGTGAAGTGCTGCCAACAGCAGTGGCGAACTCCTCGCTGACCACCGGGGATCTGTTGTTCTCTATGGGGCTGATATGTGGGCTGTACACGCTGTTCCTGATCGCTGAAATGTACCTGATGTTTAAGTTTGCGCGTCTGGGGCCAAGTAGCCTGAAAACAGGTCGCTATCACTATGAACAATCTGACATTGCCGCCCAACCGGTACGCTAAAACAGGAGCTGTGAAATGATAACTTATGAACTGTTGCGTTTCGTCTGGTGGGTGCTGATTGGTGTCCTGCTGATTGGTTTCGCTGTCGCTGATGGTTTTGATATGGGCGTAGGCATGCTGAGCCGCATTCTCGGACGGACTGATACCGAACGCCGTATTATGATTAACAGCATAGCCCCTCACTGGGACGGCAACCAGGTCTGGCTGATTACCGCCGGTGGGGCATTGTTTGCTGCCTGGCCAATGGTCTATGCCGCCGCGTTTTCTGGATTTTATGTGGCAATGATCCTGGTGCTGGCTTCTTTATTCTTCCGTCCGGTGGGTTTTGATTACCGTTCGAAGATTGCCGATATGCGCTGGCGTGGCATGTGGGACTGGGGGATCTTTATCGGTAGCTTCGTGCCGCCGCTGGTGATTGGCGTAGCGTTCGGTAATTTGCTGCAAGGTGTGCCGTTCCATACCGACCAGTATCTGCGTCTGTTTTACACCGGTAATTTCTTCCAACTCCTGAACCCGTTTGCACTGTTGGCAGGGATTGTCAGTCTGACCATGATCCTGGCGCAGGGGGCGACTTACCTGCAAATGCGTACCGTGGGAGAACTGCATGTCCGTTCTCGTACCGCTGCACAGATTGCTGCCCTGGTGATGTTGGTGTGCTTCGTGCTGGCGGGAGGGTGGGTGCTGTATGGCCTCGATGGTTATGCGCTGACCTCCACATTGGATCATAACGCGGCTTCTAATCCGCTGACCAAACAAGTGGTGCGAGAAGCCGGTGCCTGGTTGGTGAATTTCAATAATACGCCAGTGTTATGGGCGATCCCTGCGCTGGGATGTGTGTTCCCGCTGCTGACCATTTTATGTTCGCGTCTGGAGAAAGGAGCATGGGCGTTTGTGTTTTCTTCCCTGACTCTGGCCTGCGTTATCTTGACCGCAGGGGGGGCGATGTTCCCGTTCATTATGCCTTCCAGCACTGAGCCGAACGTTAGTCTGACCATGTGGGACGCTACTTCCAGCTTCCTGACGCTGAAAATTATGACCGTGGCGGCCATCATCTTCGTGCCAATTATCCTGGCGTATACAACCTGGTGTTATTACAAAATGTTCGGTCGTTTGACCAAAGAACAGATTGAAACCAACACCCATTCTCTTTATTGATTGAGGAGCTGAATTATGTGGTATTTTGCCTGGATCCTCGGCACGCTGTTGGCGTGTGCCTTCGGCATCATCACTGCGCTGGCTATTGAACATATCGAAGACAGCGAAGGTAAAGAAAAAGCGTAATGGGGCCAGTCATTATTGCTCGTCTCTATAAGCTGATGGATAAGAACCCGCTCAGGGTTCTTTCCCTGATCATGGCTTTGCTGCTGGCAGGCTGTATGTTCTGGGACCCGACGCGTTTTGCCGCGAACAGTAGTTCACTGGAAGTCTGGCATGGATTGCTGATGATGTGGGCTGTTTGTACTGGGGTTATCCATGGCGTGGGGTTCCGTCAGCACCGTCTGTGCTGGCAGGCATTTTTCTCCCCATTGCTGGCCTGGTGCGTGTTGGTGTCTGGTCTGCTTTTCTTCTTCTTTTAATAACGGTTGATTGTCCGGGCAGGTCGTTCATTGACTGTCCGGCCTTTTCCGACATTATCCCCTGCATATTGCTACGTTGCGGCTACGTGTGTTGTTCGCGCCGCCTGCTGCTTCCCTGAGTCAATCCCGTGGACAGGCTGGTTGATTGCGTTGTCGCAGTTTGCATTATTTTTTGAGGTATACCTTTTTCTGGCCTTATTTTTGTCAAGTCTTGTCTAAGAATCCTCCCGAAATTCGCTAAGTTGTTTCTAAACGATAATTATTTTCTCTACCTTCTGGCAATCCATTCCAAAGGTGTATGCTCTTGCGTATAGTAACAACGTTTAAAAGCATTACCGGGATGTAGAGTGAGTATAACGCTATTTCGATGGCCGGTGCGGGTCTACTTCGAAGACACTGATGCCGGAGGTGTGGTTTACCACGCCAGCTATGTTGCTTTTTATGAACGGGCACGAACTGAGATGTTGCGCCAGCGCCATTTCAATCAACAGGCGTTGCTGGAACAGCAGGTCGCGTTTGTTGTGCGTCGTATGACGGTGGATTATCTCGCCGCCGCGCGCCTTGACGATCTTCTCGAGGTGCAAAGCGAGGTGATAAAGATGACCAGAACGACCATGACTTTTGCTCAACGTATTGTTAATGCAGAAGGTCGGACGCTGAACGAAGCGGAAGTCCTGATCGCCTGCATCAATCCACATCTGATGAAGCCTGTTGCGCTTCCCAAGTCTATTGTCGCGGAGTTCAAGCAGTGACTGACATGAACATTCTTGATTTGTTCCTGAAGGCCAGCCTTCTGGTTAAACTTATCATGTTGATTTTGATTTGTTTTTCTATCGTCTCCTGGGCAATCATTATTCAGCGCACGCGTATTTTGAACGCGGCCGGGCGTGAGGCTGATGCCTTTGAAGATAAATTCTGGTCGGGGATTGAATTGTCTCGTTTATACCAGGAGAGCCAGTCTCGCCGCGACGAACTGGGCGGGACCGAACAAATATTTTACGCGGGCTTTAAAGAATTTGCCCGCCTGCATCGCGCGAATAGCCATGTACCGGAAGCCGTGGTAGAAGGGGCGACGCGGGCCATGCGTATTTCGCTGAATCGTGAACTGGAAACACTGGAAACCCATATTCCATTCCTTGGCACTGTAGGATCAATCAGCCCATATATCGGCCTGTTCGGTACGGTGTGGGGGATTATGCATGCCTTTATCGCCCTGGGCGCGGTGAAACAGGCCACTTTACAGATGGTGGCGCCAGGGATTGCTGAAGCGCTGATCGCCACCGCTATCGGGTTGTTTGCCGCCATCCCGGCTGTCATGGCGTACAACCGTCTGAACCAGCGGGTGAACAGTCTTGAGCAGAATTACGATAACTTTATGGAAGAATTTACCGCTATTCTCCATCGTCAGGCATTCTCCAGCGAGAACAGCAAGTAAGCACAGGGGGTAGCATGGCCAGAACACGACGTGGTCGCCATCGCCGCGATCTGAAGTCAGAGATCAATATTGTTCCGCTGCTGGATGTGTTGTTAGTGCTGTTGCTGATTTTTATGGCGACAGCGCCGATCATCACCCAAAGCGTAGAAGTCGATTTGCCGGACGCGACGGATTCGAAAACCGTTGCCAGTGACGACAATCCGCCGGTGATTGTTGAAGTTGCGGGGGTGGGGCAGTACAGCCTGGTGGTCGATCACGATCGGATGGAGCAGTTGCCGCCTGAGCAGGTCGTTGCTGAAGCGCAGCGCCGTATTGAGGCTAACCCGAAAACGGTGTTCCTGATCGGTGGTGCGAAGGACGTGCCTTACAATGAGATCATTAAAGCGCTGAACTTGCTGCATCAGGCCGGTGTGAAATCTGTCGGCTTAATGACGCAGCCGATTTAAATCATTCGAACCGTTTTTGGGAATCGAGAGTGTCGAAGGTAGCCGAGCAAAACGACAAGTTAAAGCGTGCCATCATCATTTCAGTGATATTGCATATCATTTTGATTGCATTACTGATTTGGAGCTCGTTTGACGAACATATCGACGCCAGTAGCGGCGGTGGCGGTGGCGATATTGCTGCCGTAATGGTTGATCCCGGTGCGGTGGTCGAGCAGTACAATCGACAGCAGAGTCAACAGAGTGCCAGTCAGCGTGCCGCTCAGCAGCGACAGAAGCAGGCGCAACAGCAGGCTGAAGAACAGCAACAGAAACAGGCTGAAGAACAGCGTTTGCAGGCGCAGCAGGCGGCGGAACAGGCCGCTCAGCAAAAGCAGGTGCAGGAACAGCAAAAGCAGGCTGAAGCCGCTGCGGCTAAAGCGAAAGCCGATGCTAAAGCTCAGGTGGATGCTCAGGCGAAAGCCGCTGCGGAGGCGAAGAAACAAGCTGAAGCTGCCGCGAAAAAAGCGGCAGCAGACGCGAAGAAACAAGCGGAGGCTGAGGCGAAACAGGCCGCAGCCGAAGCAGCGAAAGTGAAAGCCGCTCAGGAGGCGAAAGCCGAAGCTGTCGCGAAAGCCAAAGCGGACGCCGAAGCCAAAGCTAAAGCAGATGCCGAAGCGAAAGCTAAAGCCAAAGCAGAGGCGGCAGCGAAGGCGAAGGCAGCCGCTGCGGCCAAAGCGAAAGCCGCCGCAGAGGCGGAGAAAGAAAGCCAGGATGTTAACGATCTGCTGGGCGGTCTTGCTTCCGGCAAGAACGCGCCGAAACAGGGGAAAGTGGGGGGCGCCGCGGCAGGACAAGGCAATCAGAAGAAATCGGGCGCGTCAGGCGCCGCGATTGACAGCTATCTGGGACAGGTCCAGGGCGCTATCCAGAGTAAATTTTATGATGCGGATACCTTCAAAGGCCGTACCTGTGATGTGCGGATCAAACTGGCTCCAGAGGGTTTGTTGATTTCCGCTACGGCCGCGGGTGGGGATGCCGCTCTGTGTCAGGCCGCGATTAACGCCGCTCATATGGCGAGGATCCCTAAGCCGCCGAGCGCTGAAGTTTATCAGGCAGTAAAAGAGGCAACATTAGAATTCAAGCCACAATAATTCGGTAACAACCCGCGTGTTGAATTAAGGTCAACATGCCGTACTCTATAGAGGCATTATTGGTTCGTTGAAACACTGCTAATTATCGTGGACGTTGCGTTCAGATAAGGGAGAAAAGATGAAGCAGGCATTTCGTGTAGCACTGAGTTTCCTACTGCTGTTTGTGGCGGTAGCGCATGCAGAAGTCCGTATCGAAATCACCCAGGGGGTGAACACTGCGCGGCCGATTGGCGTGGTGCCTTTTAAATGGAATGGTCCGGGTGCGGCGCCGGAAGATATCGGCGGTATTATCGCTGCTGATTTACGTAACAGTGGTAAATTTAACCCGCTGGACAGGGCGCGTTTACCGCAGCAGCCGACCACGGCGGCAGAAGTTCAGTCAACTGCATGGACTGCATTGGGTATTGATGCCGTGGTGGTCGGTCAGGTACAGCCTGGTGCCGATGGCAGCTATCTGGTCTCTTATCAGTTAGTTGATACCTCTGGTAATCCGGGAGCAATCCTGGCGCAGAACCAGTATAAGGTGACTAAACAGTGGTTGCGCTATGCTGCGCATACTGCCAGTGATGAGACCTTTGAGAAGCTGACCGGGATTAAAGGCGCGTTCCGTACCCGTATTGCTTACGTTGTACAGACCAATGGCGGCCAGTTCCCGTATGAGTTGCGGGTGTCTGATTACGATGGCTACAACCAGTTTACCGTGCACCGTTCACCAGAACCGCTGATGTCTCCAGCCTGGTCGAAAGATGGCAGTAAACTGGCTTACGTCACTTTTGAAAGCGGTAAATCCGCCCTGGTGGTACAGACGCTGGCTACTGGTGCGATTAAGCAGGTGGCTGCTTTCCCACGCCACAATGGCGCGCCAGCGTTCTCGCCTGACGGGACGAAACTGGCTTTCGCCTTGTCGAAAACCGGCAGCCTGAACCTGTACGTGATGGACCTGGCTTCCGGCCAGATAACCCAGCTAACCGATGGTCGCTATAACAGCACCGAACCCACCTGGTTCCCTGACAGTCAGAGTTTGGCCTATACCTCGGATCAGGCAGGGCGCCCACAAATCTATAAAATCAGTGTTAATGGCGGTACGCCACAGCGTCTGACCTGGGAAGGTTCTCAGAATCAGGATGCTGATGTTAGTTCTGATGGCAAATCAATGGTGATGATCAGCACCAATGGCGGTGTACAACACGTCGCCAGACAGGATCTGGAAACGGGAGCCGTGCAACAGTTAACGGACTCGTTCCTGGATGAAACGCCAAGCCTCGCACCAAACGGTACCATGGTAATCTACAGTTCTACCCAGGGTATGGGGTCTGTTTTACAACTGGTGTCGACGGATGGGCGTTTCAAAGCGCGTCTTCCGGCAACTGATGGACAGGTCAAATTCCCTGCCTGGTCGCCGTATCTGTGATGCATGTGTAAATATGTATGGCAAACAATAATAGGATTGTAGAGATGCAACTGAACAAAGTGCTGAAAGGCTTAATGCTGGCACTGCCAGTAATCGCAGTGGCTGCATGTAGCTCACACAAAAACAATGATAACGGCCAGACCAGTGGTATGGGGGGGGATGGCTCTGCAAACGGCGGCATGAATAGCGGTAATATGTCTTCTGATGAGCAGGCTCGTCTGCAGATGCAAGAATTGCAGAAAAACAACATCGTTTACTTTGGTCTGGATAAGTACGATATTCAGTCTGATTTTGCTCAGATGCTGGACGCACATGCGACCTTCCTGCGTAACAACCCATCATACAAAGTGACCATTGAAGGTCATGCGGATGAGCGCGGTACGCCAGAGTACAACATCGCCCTGGGCGAACGTCGTGCTAATGCGGTTAAAATGTATCTGCAGGGTAAAGGGGTTGCCGCAGACCAGATGTCTATCGTTTCTTACGGTAAAGAGAAGCCTGCTGTACTGGGTCACGACGAAGCGGCTTATGCCAAGAACCGTCGTGCCGTACTGGTATATTAAGAGAATCACATGATTAGTAACTTCAGACTTCACCTGTTGGGTCTGTCGTTACTGGTTGGCGTAGCGGCCTCCTGGGCCGCTAATGCCCAGGCGTCAATCAGTAACGCGGGATCAGGCTCGGTCGAGGACCGTGTCACCACTCTTGAGCGTATTTCTAATGCTCAGGGGCAACTTCTTCAGCAACTTCAGCAGCAGCTTTCTGACACGCAGCGCGATATTGATTCTCTCCGTGGACAGATTCAGGAAAATCAATATCAGTTGAATCAGGTCACCGAGCGACAGAAAGCTATTTTTCAGCAACTTGATACGCTCAGCAGTGGCAGTAATAACAGCACTCAGGTACCAGCTGCAGGCGGAAATAATGCCCCTGCTGGAGCGGCAGATAACTCAGCGGCAGCCAGTAATGATGCTGTGGTGCAGAGTGGTGACGCGAACACTGATTACAATGCGGCAGTGGCTCTGGTGCTGGAGAAAAAGCAGAATGAGCAGGCTATTGCGGCTTTCCAGGCTTTTGTTAAGAAATATCCCAATTCCACGTATCAGCCGAATGCTAATTATTGGCTGGGACAGTTGAATTATAACAAAGGTAAAAAAGACGATGCGGCCTATTATTTTGCCACAGTAGTCAAGAATTATCCTAAGTCACCAAAGAGTCCGGATGCGTTGTATAAGGTTGGGGTTATCATGCAGGAGAAGGGTGACAGCGCGAAAGCGAAAGCCGTCTTCCTGCAGGTGATCAAACAGTACCCCAACACCGATGCGGCAAAACAAGCGAAAAAGCGTGCTGCGGCGTTGTAACTGACAGACTTTGAGCAACTATCGGATGATTTCCGCCCTGTTCGGGTGAAAGTCAGGCAGTTGAACGAGTTATCTGAAAATAGTGGTTGCGCTACCACGTCAAATCAGTAATATATGCCGCCGTTGCCGGGGCATATATTAAAAGGTTCCAGGCGCGGAAAAGTGGGTCGTTAGCTCAGTTGGTAGAGCAGTTGACTTTTAATCAATTGGTCGCAGGTTCGAATCCTGCACGACCCACCACTTTAAAGATTGTATTGGGCGGTATTAAGTGTAAAGGATTTGAACCTGTAGCAGGTTCGAGTTAAGCGAAGCGAAACAACGTTGCCAGCGGCAACGGGCCGTAAGGCCGAGGCGTAGCCGAGTCATCCTGCACGACCCACCACTTTAAAGGTAAATCAACATCCGGTAGTACACCGCATCGCGGGTCGTTAGCTCAGTTGGTAGAGCAGTTGACTTTTAATCAATTGGTCGCAGGTTCGAATCCTGCACGACCCACCAGTGTAGAAAGGCGCCCTAAAGGCGCCTTTTTGCTATTGTAATTCGACAGGGTTCGAACTTGCAGCAGGTCGAGTCTCACGTAGTGAGGCAACGTTGTTTGTTGCGTCAGGCTGTGGAACCTTACGGATACATGGTGCATTAATGCCGATTCATTAGGGAAAATGCCCATCATTTTGTCAATCTCGCGAATCACCTTATTATAAAAAAGAGAGCGCCAGGAGAAACAGCGAGGGGTTTAATTGTATTACCATTCAATTTTATAGGGAATATTGAATGGTTTTCTTGATGCCATTGCCGTTAGTGGGCAAGGTATTTTGATATCTCAATTCTCTACAAGCGAACACACCACGCCTGTTCATTCAAATTACTGTATGTCTTGTGGATTTGAACTCAGGTACGAGCACAATCCGTTCGGTTGTTTTTTGGGAGTCAAGCAGGCTTTTCAAACTGTGCCTATCACTTCACCTATTTGGATTATTTGATGGCGGTCCGTGGATATCAGTGCAAAACTCAATTTATCAGCAATACCTGGCATATATACCACTACTGGCCTGTTTCGATGGATAGAACGATATTCACACAAGGGCGTCGCCTGTGGATAGTGCGAAAGCGATGCGCTACGCATTCTATGCGTATTAGTATGGCATTTCATTCCGGTTGTTGCCCGACTGGGGCAGCATCAAATGGACAATTTTCAATTTCTATTTTAGTCGAACAGCTTAAAGCAAAAAAGAGATGCGACATCTTTCCAGGCCGACAATATGTCAGTTTGCGTGGTCAGGATGTCTGGCTTGCCTGTTTTACCTGTTACTGTATCGCGGTTATTCAATTGATAATGGGGGCGCGGTATTGGTAGCGCGGTATAGCTGGCCTTTATTGATTGTCGGATTGACTCTGTTGCTGTTTAGAGAGCGCCTCCGCCCCGACGGTATGGGGGACTGGCTTCATCGCTGTCGTGGTGACCCTGACGCAGGGGCGTATCACTCGAATTTCGGTAGAACATCCACAAGCATCGATGCGGGTGTTTACCGGCGCGTTGTGTTTTGCATTGCATTGCTCTCAGTCCTTTCCAGGCGATTTTCCGTCGATTCTCATGGGGGAATTTTTGGCTTTTCTTGTTCTCAACGCGGGTCTCAATGGTGCTTTTAGTGTCATTTAGCCATTTTCTGTGGCCGGACAGATCAGGTGGTGTTACGCCGATAGAAAAGGAGAGCACGGCCAGTGAGACGGAGGCAGATTGACCTTCCTCTTAAAGGGATCCCGATTGGGAAATGAAATCGATGCTCTCTTCCTGAGAAACGCTCAACATTTTTCAGTAAATAAGCACTATATATGAAGATTGCCGCTGTAATTTTGTAGTGCGTTAATTCATGAGACTGATTTTACTATTTGCGGAGAATGCCTGAATACGTTCTCCGACAGCGTTAACCGCGATATTACCCTGCGATATTTCATGGCAATCAGTCGGTATTTTAAATGCATTTATTTGTTCTAAAATATTATTTTTCCCGAATAGATACTGACCCAGTAAAGCAGCATATTTTTCGATCACCTCATCCCCTTATTTTACTTCTCTTTAACTGGTGTCAGATTTTTCCAGATATGCATTACTGCGTAGCTGCGCCATGGTCGCCATGCCTGTGACATCACTTCAGCCTGTTTTGCCGTCACGCCACCCAGATTCTTCCTTACCACCACATCTTCTTTCGGAAACGCATCAGGCCAGCGCAGAGCACGCATCGCGATGTAATGCGCGGTCCATGCACCGATACCCGGTAGCTCAATCAGCCGCGCTATCATCTCTTGTGGGTGCACGGCAGCCTCAAGTTGTAACGCTCCCGTCGTACAGGCTTTTGCTACAGCCAGCAGTGTTCCTGCGCGGGTACTGACGATGCCAAGGCTGGCAATGTCGTCCAGCGTCGCGGTAGCCACTTTGCTGGGCAGAGGGGTGATATGGCTAAGTTCAGGAAAGGGGGTGGCGACGGTTTCCCCGAAAGCTGCGGCGAATCGTCCTGTGAGGGTGGTGGCCGCCTTCACCGTGATTTGCTGACCAAGAATGGCCCTGACTGTCATCTCAAAACCATCAAATGCGCCAGGGACACGCAATCCTGGATTGCGCGACACGCTTTCCTGCAGTAACGGCATCTGTTGCAGATGCCTGGCAATCAACGTCGGATGCGCCGTCAAATCGAACAGATTTCTCAGTCGTCGCAGTAACGCTGGCAACACCGGCGTCAACGAATGCGTAAATTCAATCTTCAGGGCTGACTGATGGCTGGCCTGTACCACTCGAATCCATCCTTTATGCTTGCCCAGTTGCACTGTCCGGGCATAACTTTGCGTATCCACGTGCTCGATGCCTTTAATGGCGCGCTTGTGCAGAAAGTCCAGCATCGCCTTCCAGTCATATGGCGGTCGATAGCTTAACAGTAATGTGGATGTCTCTTGGGGGGGAAGCCGGTCTGGACTCTGGCCAGCATTTTTGCGCAAGCGGCTGGGTGGCATACGGTAGCTGTTGCTGAATGCCGCGTTAAAACGTCGGAGGCTGGCAAAACCGCTGGCATAGGCTATTTCGGTAATAGGCAGCGTGGTTTCGGTTAATAACTGTTTGGCCAGCAGTAAACGTCGGGTTTGTTTTAACTCCATCGGCGACACACCCAGTTCTTTTTGCACTATCCGTCGCAATTGGCGGGAACTCAGTGAGAACTGTGTGGCGATGTCTTCCAGACTGGCGCCGTTCTCGATCAATCCCTCTTCAATTTTTTGCAGCAGCAGGTCAGTTACCCGGCGGCTACTGTCTACCGGTGCGTTGCCCGGGGCCAGTTCAGGGCGACAACGTAGACAGGGACGGAAAGCCGCTTTTTCTGCTGCTTCCGCACTGGAAAAAAAACGGCAGTTTTTTTCCCGGGGCGGTTTTGCCGGGCATACTGGTCGGCAGTAAATTCCGGTTGAGGTCACGCCAACATAAAAGAGGCCGTCAAACCGGGCATCACGAGAGATTAATGCCTGGTATACTATTTTTCCATCGATCATTATCGGTTCCTGTATGCTGGTTTTGCAGGCAGGTTAGGCGCTTTTTATCCTCTGTGCCAGCCGTTTTCGGACAGCTAACGGCTTTATTTTGCTGTCCGAAAATGGCTAGCGCAAATAGCATGATGACGGATAATAGACTGTATTCAGATGATCAGTATGAGTCAGGGGAAGATTATGAGCTACTGCTATAAAATGATGCCATCCCCGGTGGGAGAACTGAAACTGGTTGCCAGCCCGCGGGGCTTAGCCGCCGTCCTTTGGGAAAACGAAGATCCCTGGCGTGTCCGGCTATTGGCCCCTCAGGAGGAGCCCCAACATGAAGTGTTGCTGGAGACTGAAAAACAGTTGAGAGAATATTTTGCCGGTGAGCGTCAATGCTTTACCGTGACGCTGGATTTTCAAGGTACCGAGTTTCAGAAAAAAGTCTGGCAGGCGTTGATGGACATCCCATTTGGCGAAACCCGCAGCTACAGTGAAATTGCGCATGCAATCGGCCATCCGGGTGCCGTCAGGGCGGTGGGAGCAGCCAATGGCCGAAATCCGCTCTCAATTATTGCGCCTTGTCACCGGGTTATTGGTGCGAATGGGAAACTGACCGGTTATGCGGGCGGGCTGACGGTGAAAGCCTTTCTGCTCAATATTGAGGCCCGCCATTCTACTGAATTATCCCTTTGTTGACGGCTGGCAAATTCGTCAGCCAGGGTGAAAAATTGAGGCGACAGCGGTGATTATTTCGGCTATCTTGTTTAGCATATAAAACAAACCTGGCATTATGCCGCAGTGGGAGCGCTAATAGTCGATGGTTTGTTAAGTTAAAAAAACGAGAGCCACGCTATGAGCCTGATGTTTGATCCTGAAACCACCGTTTATCCGTTCCCGCCTAAACCAGCACGTCTTTCCCTGGATGAAAAGCAATTTTATCGGAAAGAGATCAAGCGTTTACTGAAAGAACGCAATGCGGTGATGGTGGCGCATTACTATACTGACCCGGAGATTCAGGCTCTGGCGGAAGAAACCGGCGGTTGTGTGGCCGATTCACTGGAAATGGCCCGTTTTGGCAGCCAGCACCCGGCCTCAACGCTGTTGGTGGCGGGCGTTCGTTTTATGGGCGAAACCGCCAAAATCCTCAGCCCGGAAAAAACCATTTTGATGCCAACGCTGCAGGCTGAGTGCTCGCTCGATTTGGGATGCCCCATTGATGAATTCAGTCGCTTTTGTGACCAGCATCCGGATCGTACCGTGGTGGTGTATGCCAATACCTCTGCCGCCGTCAAAGCGCGGGCAGACTGGGTTGTCACTTCCAGTATTGCGGTCGAGCTGATCGAACATCTTGACCGTCAGGGAGAGAAAATTATTTGGGCGCCAGACCGCCATTTGGGGCGCTATGTTACTCGTCAGACCGGCGCTGATGTTCTTTGTTGGCAGGGCGCCTGTATTGTGCACGATGAATTTAAAACCCAGGCATTACAGCGTATGAAGGCGCTTTATCCTGCTGCTGCGGTGCTGGTTCACCCGGAATCGCCACAGGCGATTGTCGATCTTGCTGATGCGGTGGGGTCAACCAGCCAGCTGATCCAGGCGGCCAAAACGTTGCCGCATCGGCAGATGATTGTGGCAACGGATCGCGGGATTTTTTACAAAATGCAGCAGGCCTGCCCGGATAAAGAATTGCTGGAAGCGCCGACCGCAGGTGAGGGGGCATCATGTCGTACTTGCGCGCACTGCCCGTGGATGGCGATGAATGGCCTGAAAGCGATTGCCGATGGACTGACTCAGCATGGCCGCGAGCATGAAATTCATGTGGATGCCGCGCTACGTGAAGGTGCATTGATACCGCTGAATCGTATGCTAACCTTTGCGGCAGGTTTAAAAGGGTAACGCCTGGCCCCTTACTGCTCAGGACTGAGATGGCAATATGGATTTTTTTAGCACGCATAACATTTTACTTCACCTTCCACTGGGAAAGGGAGGTTACGATCTCTCATGGATTGAAGCCATTGGCACAGTGGCTGGTTTACTGTGTATCTGGCTCGCCAGCCTGGAAAAAATCAGCAATTATGCCTTTGGACTCGTCAACGTCACGCTGTTTGCGATGATTTTCTTCCAGATCCAACTTTACGCCAGCCTGCTGTTACAGGTGTTCTTCTTTGTCGCCAATATCTATGGCTGGTATGCCTGGAGCAGGCAGACGGCAGAAAATCAGAACCTGCTGCACATCCGCTGGATGACCCTGCCGAAAGCGCTGGGGTGGGCGGGGAGTTGTGTGGTGGCGATTGGGTTGATGACATTGTACATTAACCCGGTCTTTGCCTGGCTGACCCACGTGGCGGTATCGTTGATGCAGGGGCTGGGACTGTCGGTCGCAATGCCAGCATTGCAGCCGGACGCCTTCCCATTCTGGGATTCCTGCCTGATGGTATTGTCGATTGCGGCGATGATTTTGATGACGCGGAAATACGTCGAAAACTGGCTGCTTTGGGTAATAATCAACATAATTAGCGTGATGCTCTTTGCCCGTCAGGGCGTTTATGCGATGTCACTGGAGTATGCCATTCTCACCCTGATTGCGCTAAATGGTTGCTGGCTGTGGATTAAAAGCGCCCGCGAACAAGGTTCACGCGCGCTATCTTAACCTCAGTGATGCGCGTGGGTAGGGTGTTGGTGCTCAGCGTTGCTCTGGCCTAACGCGCAGTCGCTATTATCACAATGCTGGTACTCCATCTGCACTGTGGCGTGTGCAATCTGATAATGTTGATGCAGATAATCATGGATACGGTGTAGCAACGCATCGTGATCATAAGGCGGGATAACCTGCACATGCAGCGTCATTACCGGTTTTTCGCCGACCTGCCACAGATGAATATGGTGAACGTTACGTACTTCAGGAATGCCACGTGTTAACGCCAGCTTCAGCTTTTCCACATCCACCGAGGTTGGCGCGCCTTCCAGCAGCTCATGAATACTCTCTTTCATTAATCCCCAGGCGCTGCGCAGTACCAGCAAAGAAACCAGGACCGACAGAATGGGATCGACGGGAGTCCAGCCGGTTAACATAATGATCACCGCCGCGATAATGGCGCCGACCGAGCCCAGCAGATCGCCCAGCACATGCAGCGCTGCGGCGCGAACATTGAGATTCTTCTCTTCGCTACCGCGGTGTAACAGCCAGAAAGAGAGGATATTGGCCAGCAGGCCGCCAATGGCGATAATCAGCATAAAGCCACCTGCAACCGGCTCCGGATGCATAAAGCGGCGAACCGCTTCCCAGACGATCAGTATAGTGATGACCAGCAGCGCAATCGCATTAACAAAAGCAGCGAGCGTGGTCAGCCGCAACAGACCAAAAGTGTGTTGAGCATTGGGTTTACGGCGGGCAAATTGCACTGCCAGTAGCGCCATCAACAGGGCCGCGGTATCGGTTAGCATATGTCCGGCATCGGCCAGTAACGCCAGTGAGCCGGAAATCAGTCCGCCGGCGACTTCCGCGACCATAAAAACAACCGTCACCAGAAAAGCCATCAACAGACGAGTACGGTTGTCGTTAGATTCAGAGTGAGTATGCGCCATAAATATCCAGTTTTTTGAGTAAATATCTTGTTAATTGTATCAATAAATTCAATTCAGCAGGAGATGTTCGATGCGCTCCGCTCTGCAATTTTCTGAGGAAATCAGTGTGTTCAAGAATAGCGTAAACGGATGATGGCATAACAAATAAGGGAGACTCATGACGAAAAAAGTGAACACAGTTGCCTGGATTTAGCATTGCTGACAGTAAATGGTGGCTAAACTTATTCATCATTATTCTTATGCTTACTCCTGGCATACTTATCACCCGGAACGGATAAAAAAATCGTGTGAACCACTACCTCCGGATTTTAAATAACATGCGGTATCATCTTCATTTAAGGTTCGGTGGGTAATCTGGACTGTTTTTTAACGATTGAACCAGACGTCTCGGCAGAAGACGTAAAATAGCAAATTTGCAACATGGATATCCGATTAATTAGGGTTTCAGGGTAAAAATCGAAATGTGTTTTTGAGCGGCACGGGAGCGGATATAATGTTGCCAGGTTGAACTCTGCTGGCGTATTTATTGCCTGCAGAATGATGGGGGATATTTTCGCAAAGTCGATTTACACCCGTTCCCCCACGCGATAAATTGGCAGCGATGCGCCTGGTGTGCAGTATTGCCTGAAAAAACACTGGAATTATTATGAATTATCAGAATGATGACTTAAGAATCAAAGAAATAAAAGAGCTTCTTCCTCCGGTTGCCTTGTTGGAAAAGTACCCTGCCACGGAAATGGCCGCGCAAACCGTTGCGAAAGCCCGCCAGGCCATTCATCATATTCTGAAAAAAGCCGATGACCGTTTATTAGTGGTGATAGGTCCCTGTTCCATTCACGATACGGTTGCGGCAAAAGAATACGCCGGACGTTTATTGCAATTGCGTGAAGAACTCAGTGATTCACTGGAAGTGGTCATGCGTGTTTATTTCGAAAAGCCGCGTACCACTGTGGGTTGGAAAGGGTTGATTAACGACCCGCATATGGATGGCAGTTATCAGATTAATGACGGGTTACGTATCGCCCGTAAATTGTTGTTGGATATCAATGACACGGGATTACCCGCAGCGGGGGAGTTTTTAGACATGATCACCCCGCAGTATGTTGCCGATCTGATGAGCTGGGGCGCGATTGGCGCCCGGACCACGGAATCGCAGGTTCACCGTGAGCTGGCATCGGGGCTGTCCTGCCCGGTAGGGTTCAAAAACGGCACTGACGGTACCATTAAGGTGGCAATTGATGCGATTAATGCGGCCAGTGCGCCTCACAGTTTCCTCTCGGTGACCAAATATGGTCACTCGGCGATCGTTGAGACCGCCGGTAACGGTGACTGTCACATTATTCTGCGTGGCGGTAAAGAACCTAACTACAGCGCGCACCATGTTAATGCGGTGAAAGCCGGGTTGGTGAAAGCCGGTCTGGAACCTCAGGTGATGATTGACTTCAGCCATGCCAACAGCAGCAAGCAGTTCCAGAAACAATTGCTGGTCGCGGACGATGTGGCGCAGCAGATTGCGGGCGGTGAGAAAGCGATTATCGGCGTGATGATTGAAAGCCACCTGGTGGAAGGTAATCAGAGTCTGGAAAGCGGCGAACCGCCGGTATATGGCAAGAGTGTGACTGATGCCTGTATTGGGTGGGCTGATACTGAGAAGGTGCTGCGTCAGTTGGCCGATGCGGTGCGAGCGCGTCGTCGCTAAAAGTGTCATGGTGATAAAAAACAGCCCCACCTAAACGCGTGGGGTTGGTCAGTCATTTGAATCCGCCTTACGGCGGATTTTTACTGATGGCTTACTTTGCTTTACCCTGGTTAGCGACGGCTGCAGCTTTCGCGGCGATTTCGTCGGCATCACCCAAATAGTAATGTTTGACGGGCTTGAAGTTTTCGTCGAACTCATAGACCAGCGGTACGCCGGTAGGGATGTTCAGCTCCAGGATCTCTGCTTCGCTCATGTTGTCGAGATATTTAACCAGGGCGCGCAGGGAATTACCGTGCGCAGCAATGATCACTTTCTCGCCTTTCTTCATGCGCGGCAGAATAGATTCATTCCAGTATGGCAGTACGCGCTCAATCGTTAGCGCCAGGCTTTCCGTGGTGGGCAATTGCTCAGCGGTTAATGAGGCATAACGAGGATCATGACCTGGGAAACGTTCATCCGTCCGCTCCAGAGCGGGTGGCGTTACAGCGAAGCCGCGACGCCACTGTTTAACCTGATCATCGCCGTATTTTTGGGCAGTTTCAGCTTTATCCAGACCCTGCAGCGCACCGTAGTGACGCTCGTTCAGACGCCAGGATTTTTCAACCGGTAGCCACGCCTGATCCACTTCGTCCAGGATGCTCCACAGCGTGTGGATAGCACGTTTTAGCACTGAAGTGTAAGCGAAGTCGAAGGTGAAACCTTCTTTTTTCAGCAGTTGGCCCGCCGCTTTCGCTTCAGTACGTCCTTTATCGGACAGCTCCACATCGTACCATCCGGTAAAGCGGTTTTCGTTGTTCCACTGGCTTTCGCCGTGACGTACCAGAACCAGCTTAGTTACAGCCATAGCTTAACTCCTTAATAATCTGACGTTTCTAAGATAATGGTAAACTGAAAATTGCCCGACACAGTCCGTCGCAATTTTTGCTGGCCATTACCATAACGGAATTCTTCACAGCAAGTAAGCCTGTAGCGTGCACGATGCGTGATTTTCATGCGCTTAATCAAACCGCGGTCAGGCGATAACGCGTGGTCGATTGATACAATTCACCCGGTTGCAGCCAACAGTCAGGTTGTGGCCACTCTGGATGATTCGGCGAATCAGGTAAAAACCCACTTTCCAGAGCGATCCCCTGACAGGCAGTATAGACTCCCTGATGGCGAGACGGGGTGCCAGCCAGATAATTTCCCGAGTAAAATTGCAGGGCAGGGGCGCGGGTAAAGACACTCAGTTGCAGCCGACCGTCAGCCGACCACAGTTCTGCTGCGGGCTGAGATTCGGCCCTGTTGCTCAACAGGAAGGCATGATCATAGCCTTTTACCACTCTCTGGTCTTCATCCAGTAGGAAATCCTGGGCGATAATTTTTGGCTGACGAAAATCAAAGCCGGTGCCGTCGACCGCTTGTAGACCGACGTGGGGGATACCTTCGCTGTTAACGGGAAGATAGTGCCCGGCATGCAGTTGCAGGCGGTGATGGCGTGCATCGCCATGCTGAGCATCGAGATTGAAATAGGCATGATTGGTGAGATTCACCGGGCAGGCCTTGTCCACCGTCGCCTGATAGTTGATCGACAGGGTATTGTCATCCTCCAGACGATAGCGCAGGGTCACCAGTAGATGACCTGGATAGCCCTGATCACCATCGACAGCGTTCAACTGATATTCCACTTCCTGTTCTGCCTGCCGGACGATTTGCCAGCGGCGGTGACTGAAACCTTGTGGTCCGCCATGGAGCTGATGCGCCCCCTGGTTGGCAACTAACTGATATGTTTTGCCGTTAGCGCTGATGGTCGCGTTGGCGATTCGGTTGGCGTAACGGCCGACAGTGGCCCCTAACCAGGCTGACTGGTGTAGGTAATCGGATGGTGTGGCGCAACCCAACAGCGCTTCGCGTACCGTACCGTCGCTCATCGGTACCCGGGCTGACAGCCAGGTCGCCCCCCAGTCCATAAATGTTGCCACCATCCCTCCGGCATTACGTAGCGTGGTGATATGCCATGGCAGACCGTCCGGTGCATGAGAAGAAATGGTTAACATTGACCCGCTCCCGCCGAGGCTTTACAGACATAAAAGGTTTCTTTGAGGCCAGATCGCGCGGCATACTGCTCCGCCACGGCGGCCTTAACCGTATCCACCTGATCCTGCGGCATCAGCGCTACCACACAGCCGCCAAAGCCGCCACCGGTCATGCGTACGCCGCCGCGATCGCCCAGCGTGGTTTTCACGATGTCAACCAGCATATCAATGGGTGGGACGGTAATTTCAAAGTCATCCCGCATCGACGCATGAGATTCAGCCATTAATACGCCCATCCGTGCGAGGTCGCCTTTCGCCAGTGCATCGGCGGCTTCCAGCGTACGGGCGTTTTCGGTCAGCACGTGACGCACACGTTTAGCGACCACCGGATCCAGCGCATCCTCAACGGACTTGAACGGGTTAAAATCAACATCGCGCAGTGAGGTCTGGGCGAAGAAACGCGCTCCGGTTTCGCATTGCTGTCGGCGGGTATTGTACTCGCTGCCCACCAGGTTGCGGCGGAAGTTTGAATTAATAATCACCACCGCGATATCTGGTGGCATGGGAACCGGACGGGTACCCAGTGTCCGGCAGTCCAGCAACATGGCATGGTCTTTTTTGCCCAGCGCTGAGATCAACTGGTCCATAATGCCGCAGTTGCAGCCGACGAACTGGTTCTCCGCTTCCTGGCCGTTGACCGCAATTTCCGCGCCATCCAGCGGCAGATGATAGAGCTGCTGGAAAACCGTTCCGACCGCCACTTCCAGCGAAGCGGAAGAGCTCAGACCCGCCCCTTGCGGCACATCGCCGGCAATGACCATGTCCACGCCGCCAAAATCGTGATGCCGTTTTTGCAGATGTTTAATCACGCCACGGACATAGTTAGACCACATTTGGTCTTGATGCGTCAGGATTGGCGTATCAAGGGAGAAGGTATCTTGCTGATTATCGTAATTGGCGGCGATAACCCGAACCTGACGATCATCTCGCCGGGCGCAGGCGATCACCGTTTGGTAGTCGATCGCGCAAGGCAGAACGAAGCCATCATTGTAATCAGTATGTTCACCGATCAGGTTAACGCGACCAGGAGCCTGGAACGTATGGTCAGCGGTATAGCCAAACTTGTCGGTAAAAATTTGGTGGGTAGCGTTTTTTAAGGTCATGGCTATGCTCCCGTCTCGCGGAAATGAATATCACTTACGGAACGCAGACGTTCTGCTGCCTGCTCCGCGGTTAAATCACGCTGGGCTTCCGCCAGCATTTCATACCCCACCATAAATTTGCGTACCGTGGCGGAGCGCAGTAATGGAGGATAGAAGTGAGCATGTAGCTGCCAGTGATCGTTAGCTTTGTCATTAAACGGCGCGCCGTGCCAGCCCATAGAGTACGGAAAAGAGCAATGGAACAGATTGTCATAACGGCTGGTCAACTTTTTCAATGCCAGCGCCAGATCCTGACGTTGCGCATCGGTCAGACTGACCAGACGGCGACAATGTGCTTTGGGCAACAGCAGCGTTTCAAATGGCCATGCTGCCCACCACGGCACTACCGCCAGCCAGTGTGTGGTTTCGACTACCGTGCGGCGACCATCATTCAGCTCGCGAGCGGTGTAATCCACCAGCATTGGCGACTGGTGTTGCTCGAAATAAGCACGCTGCAAATCGTCTTCACGCTGCGCTTCATTAGGCAGAAAACTGTTGGCCCAGACCTGACTGTGCGGGTGAGGATTTGAGCAGCCCATTGCTGCCCCTTTGTTCTCAAAGACTTGTACCCATGGGTAACGTTGGCCGAGGTCGGCGGTCTGTTCTTGCCAGGTCCTGACGACCTCTTCCAGAGCAGAGACGCTGAGTTCAGGCAGCGTTTTGCTGTGGTCTGGCGAAAAGCAAATCACCCGACTGGTGCCACGCGCGTTGGCGTAGCGCATCAGGACATCATCGTTTTCGGGCGCTTCCGGCGTATCGCTCATCAGCGCGGCAAAATCGTTGGTGAAAACCCAGGTGCCGGTGTAATCCGGATTTTTATCGCCCGTCACACGTGTATTACCAGGACATAAAAAACAGTCCGGGTCGTGAGCCGGCAGTTGATGTTGAGATGCGGTCTCCTGCGCGCCCTGCCAGGGGCGTTTGGCGCGGTGCGGTGAAACCAGAACCCACTGATCAGTCAGTGGGTTATAGCGGCGATGTGGGTGATCGGCTGGGTTAAATTTTTGCATGTTGAGTCCTGGTAACCATCTTTAATATCCTGGTAGCTTTAGCGAAAAATAGCATAGTGTGGGAAAACAAAGCGTGATCGAGTCTGAATAAATGGAATCGTTTACACAAGCGTGAAATTGCTAAATGTCCGGATAAATGACAAAAGAATCCATAAATATGGCAGAGTTATTGATGGTTAGTGGTAGCGGTTACATTTATAGCGTCAGGGTTGCATCCACTGAAGGGAGGTGGTGATTGTCGCAATACGCTGCAGATTTTCCATACTCTGCAGGTGGCTGGTTTCGCTGTCTGAGGCGCAGAGATCTTCCAGTACCGTGACCGGGATCCCCCGTTCGTGCGCTTCTCGCACGGTACTCTCAATGGACAGACAGGAACTTAGCCCACCCAGCAGCAGACGATGACGCTGATGTCGCTGTAACCAGGCTAACAAATTGTTACCAGTGAAGGCGCTCAGGCCAGTGTGATGGAATTGCAGATCGACAGGATCAATTTGTACATCGGGTAGCCACTGCCCCCCCGGTGAGTGCAGGCGTAAAGCCCCAACCAGTTTCATCTGGGCAAATAGCGGTGAATGGGCAGGCAGATCATGGTAGTCATCACTGAAGCCGATGCGGCTCCAGATAACCGGAATTTTGCGCACGCGGGCGTAGATCGCCACGGCATTCACCCGGTTTATCACCTCGCGCGAGGTCAGTTGCTGAAAAGCATGATTCGCCCTGCCGCGGCAGGATGCAATATCGTCAATTAAATTTAAAATAAGCAGCGCAGCGGGCATAACGTCTCCTGATAAAAGGCTGTCCGTTAATGATAAAAAGCCCGGATGAAACTGCCGCCTGTATGTGTTGCCAGATGTGTTGAGCTGTAGGGCGGTTCAACACGCGGGAAACCCAGGCCGGGAACCCGTTGTTATGGGCGTTTTTTTACGCGCCGACGAGTCTGAGGCCCGGGTTTCCGTGTTGGCGTCGCTCAATGACGCAGACTGTCCTGCTGATAGCGATATGTGTCACCGTCCGGGACAAAGGTCAGGCGGTGGGTGATACACTGCGGGGCATCTTCCGCATGATGCGAAACGAACAGCAATTGGCTCTCACCTTCACTTATCAGCACGTCGACAAAACGACGTACCAACTGGCGGTTAATTGGATCAAGGCCTTGTAAGGGTTCATCGAGGATCAGTAATGCCGGGTGTTTGATCAGCGCGCGCGCAATCAGCACCAGGCGTTGTTGGCCCCATGACAGACCGTGGAATGGGGCATCGGCCAGTGGGCCGTCCATGCCCAACAATTGCAACCACTGTCTGGCGAGGAAGTGCTGACGATCGGAAACGGCTTGATAAATACCGATAGAATCAAAGTATCCGGAGATGATCACGTTACGCACACTGCTACTGACGCGATAGTCCAGATGCAGGCTGCTGCTGACGTAGCCAATATGCTGTTTGATATCCCAGATGGTTTCGCCACTACCACGACGGCGGCCAAACAGCGTCAGATCGTTGCTGTACCCCTGGGGATGATCGCCGGTGACCAGACTCAGCAGGGTGGATTTTCCGGCGCCATTCGGGCCCACTATTTGCCAGTGCTGGCCAGGCTTCACTTCCCAGTCCAGATGATTAAGGATCGGTTTGTCATTATAGGAAACCACGCCGTCGCGTAGCACAATCAACGGCGCGCCTGCCGCTAATACCGGTTTCAGGGTGGCATCGTCGGGTTCCGGCAGCGTCATTCCCTGCAGGCGTTCACTGTGTGCCAGTTGGGCCACCAGCGCTTCGGCGAGGATTTCATTGCGCGGGCCAACATGGGTCAGCGTACATTCCGCCAGTACGCCCACTTTTTCGATAAAATCAGGAATATCATCAAAACGGTTGAGTACCAGCACGATGGTGTGGCCCTGCAGATGCAGTGTCGCCAGCACCTGAGCCAGGTTGGCGCGTGAGGCGACATCCAGCCCATCAAACGGCTCATCAAGGATCAATAAATCGGGTTCAGCCATTAATGCCTGACATAACAGCGTCTTGCGGGTTTCTCCGGTGGAGAGGTATTTGAAGCGGCGATCAAGCAGATGGGGAATACCGAACAAGTCGGCCAGTTGCTGGCAGCGTGTGCTGTCCTTCACCTCGTCCTGAATGATTTCGGCTGTGGTGCGTCCCGAGTCATCTTCCCCAGGGCTGAGCAGATCGGTGTTGTTGCGCTGCCATTCAGCTGACACCAATTGTTGTAATTGTTCCAGTGAAAGGCGGGCAGGGTGCATAAACTGATTTTCCACCGTGCTTTTTGCCGCTTGTAGTTCGCCGGATAACGCGCGCGCCAGCGAGGATTTTCCGCTGCCGTTAGCGCCAACAAAAGCCCAGCTCTCACCGGACTGCAACGTCAGTTCATTCAGGGTCAGAGTTCGGTTGGCACTCAGGTGAAACGTGCCTTGCGAAATATGCAACGTTGACATTGTTTATTCCATTTTATGCATTGTACCCAAACTATTAATCGCCCACGGCTGCAATGTCAAATGTTGTCATGGCTCTCAGAGCAGTGTGGCAATAATCACCTGGTCGGCATTAAAATGTGCTATGACAGCTTGCCCGGGCTGAAGTTTTTGTTCGTCCACTCGCTGAGTGCTCAGCGTGGCGCACAAGGTTTCACCGCCCGGTAGCGTTATCAGCACTTCGCTATGTGATTCACCGCGTTCCAGATGGCTCAGTGTACCGTTTAGCTGATTATCCGCAGTGGAAGAGATGAGGGTGACATCGATCCACGGGGCTTTGATCAACACCAGCACCTCCTTGCCGGTGGTCAGAGAGAGACGGTTCGCACTTTGCTCGGTCAGCGCGGCCTTAATGCGGGTGGCGCCATCGGCCAGCAACACCGTTACATGCTGTTGTACCGACTGAGCATCACGCTGTACGACGGTGCCGAACAGTTGATTTCGGGCGCTGGTCTGTAGCGAGAAACGGGCAATCGCGCCCAGCAGGCTGCCCAGCGGTACATCATCCTGCAGGACATCAAACGCTTTCTGCTGAATTTGCTCCATGAGTGCAAATAGCTGGATTAGCCGCTCACCATAAGCCGTGACCAGGGCGCCGCCGCCGCCTTTACCGCCTGTTGCTCGCTCGACCAGGGTACGGTCCGCCAGTTGGTTCATCTCGTTGATCGCATCCCAGGCGCTTTTGTAGCTGATGCCTGCCAGTTTGGCTCCCTGGCTGATTGAGCCAGTATGCTGAATTTGTTTGAGTAGTTCGATGCGACGTGGGTCGGCAAACAGACGCTGCTGCAGTTTCAGGATCAGGGTGAGTTCGGCCTGCATAATCGCTCCGCAATAAAATAGGGTTCTCTGGATTGTATATCGTAATGGAATATAAACGTAAAAATGGGTAAAACGCACAAAAGGTCAGTGCACTTTTTTTCGCTGTAGATACAATGGCTTTTTCAAGTAAGGCATTGGAGGTTAGCATGCTGGAATTACTGAAGGGTCTTGGGGAAGCTATCCTCATGGTTCCTGTGGTGATGGCAATCATAATGGGACTGATTTACGGTCTGGGTGAAGTATTTAACGTTATCTCCAAAATTGGTCACCGCGACCAGCCAGCGAAAAACCGCCAGTAAGTAAAAACGTCTTTCTACAGCATGTCCGGCTTTGTCCGGGCGTGTGTTTTCTTGCGTTACCTCAACTTCCTGCTGTTTCTGGCGATAAACTCCATGACAGTGTTTCGGGGCTCGTTATAGTATCGGCTACATAACGAAAACCTCTGGAGAACACCATGTCTGCGACATTACGTCATTTATTTGTCGGTACTGTGCTCAGCGTCAGCGTAGCGGGTTATGCTGTCGCGGCAGAGAATATTACCGTTTTTGCTGCCGCTTCCCTGACCAACGCGCTACAGGATATTGCTGAGCAGTATCAGAAAAGCAAGGATGTCAAGGTGGTGTCTTCCTTTGCCTCTTCTTCCACGCTGGCGCGCCAGATTGATCAAGGCGCGCCAGTTGATCTGTTTATCTCCGCCGATCAGCAGTGGATGGATTATGTCGCACAGAAGCGCCTGATTGATGAGTCCAGTCGGGTGACGCTGCTGGGCAACGATCTGGTGCTGGTGGCACCGACCGCAGGCAACCCACAGCCGGTCACTATTGCTAAATCCACCGACTGGAAAAGTCTGCTGAAAGGTCAGCGCCTTTCCGTCGGCGATCCGGATCATGTTCCGGCGGGGATCTACGCCAAAGAGGCGTTGCAGAATTTGGGGGCCTGGGAAACACTGGAGCCAGTACTGGCCCGAGGCAACAGCGTACGTGCTGCGCTGGCGCTGGTTGAACGTAACGAAACGCCTTACGGTATTGTCTATGGTTCTGATGCCATTGCCAGTAAAAAAGTCACGGTGGTGGGCGTGTTTCCGCCAGACAGCCACCCACCGGTCAAATACCCCATGGCGATACTCAAAGGTCATCACTCGGCCGCTGTCACGGCATTTTATGACTATCTGAAAGGCCCGGAAGCCGCCGCCGTGTTCAAACGTTACGGATTTACGCCTGAATGATGCTGCTGAGTGACCCCGAATGGCAGGCTGTCGCCCTGAGTCTGAAAGTTTCCAGTGTGGCGGTGATCTGTAGTCTGCCGTGCGGGATCCTGATCGCCTGGATCCTGGTCCGTTGTCGCTTCCCAGGCAAAACCCTGCTTGATAGCCTGATCCACCTGCCGTTGGTGTTGCCGCCAGTGGTGGTGGGGTATCTGCTGTTGATCGGCTTTGGTCGTCGTGGCTTGATTGGCGAATACCTCTACGACTGGTTCGGTTTCACTTTTGCTTTCAGTTGGCGCGGCGCGGCGCTGGCCTCGGCGGTGATTGCCTTCCCGCTGATGGTCAGAGCCATACGTCTGGCGCTGGAAGGGGTGGACAGTAAGCTGGAACAGGCGGCGCGCACGTTGGGGGCCGGACGCTGGCGGGTCTTTTTCACCATCACCTTACCGCTGACCATGCCGGGTATTATCGCCGGCACCGTACTGGCGTTTGCCCGTTCACTGGGTGAGTTCGGCGCGACCATTACCTTTGTGTCTAACATTCCGGGAGAAACGCGCACCATTCCTTCTGCCATGTATACGTTGATTGAAACGCCCGGAGCGGAAAACGCAGCGGCACGGCTTTGTGTGATCGCTATTATACTGGCGATTTGTTCGCTGTGGGCTTCTGAATGGCTGACCCGCTGGGGCCGTAAGCGGCTGGGGGAGTGATGCTGGAATTAAATTTTACCCAACGCCTGGGTAACCATATGCTGCGGGTTGACGCTCAGCTTCCCGCGCAGGGCATCACCGCGATCTTTGGTGTGTCAGGTGCGGGGAAAACCTCGCTGATCAACGCGATCGGCGGCTTAACTCAACCCCAGTCAGGTTATATTTCGCTGAACGGCAGGCGATTGTACGATGCGGCGAGTGGACTGAGTCTGCCACCGGAAAAACGACGAATAGGGTATGTGTTCCAGGCGTCACGGTTGTTTCCGCACTATCGTGTGCGTGGGAATCTCGAATATGGCATGGCAAAAAATATGCGTCCGCGGTTTGATGCGCTGGTGCGCTTGCTGGGCATTGAAGCACTACTGAATCGATTTCCGCGTTCGTTGTCCGGCGGTGAGAAACAGCGGGTGGCAATAGGGCGGGCGCTGCTGACCGCACCAGAAATTTTGCTGATGGATGAACCGCTGGCCTCGCTGGATTTGCCGCGTAAGCGTGAGCTGTTGGCGTATCTGCAGAAACTGGCGCAGCAGGTGGCGATCCCCATCCTCTATGTCAGCCACAGTCTGGATGAAATTTTGCAGTTGGCGGACAACGTGATGGTACTGGATAACGGTGAAGTTAAGGCGTTTGGAACGCTGGAAAAGGTCTGGGCCAGCAGTGTGATGCGCCCATGGTTGCCGAGAGCGGAGCAGAGTACAGTGCTCCGGGTTCGGGTGCTTGAGCAACATCCGCATTATGCGATGACGGCATTGTCGTTGGGCAACCAGCCGATCTGGGTCAGCCGGATTGAGGCACCGTTGAACACCTTGCTGCGGATCCGTATTCAGTCAGCAGACGTCTCTCTGGTGCTGCAGCCGCCGCTTAACAGCAGTATCCGTAACGTGGTTCCTGCCCAGGTGATGGAATTGCTGGAAATTGATCAGCAAACAGAAGTGAAGCTGCTAGTGGGGCAAAGTGAGATGTGGGCGCGGATCACGCCCTGGGCGTGTGATGAACTGATGATCAAGCCAGGAATGCGACTTTATGCGCAGATCAAGAGTGTGGCAATCACCCTTTGAGCGATACTACAGGACTTCGCGACAGATAGTCTCGGCAATGCCTGGCTCCAGATTGCTGCCGATAACGCGGTCGGCACGCGCTTTAATCGCCTCGTCAGCATTGCCCATCGCCACGCCCAGACCGACCGTTTCCAGCATACTCAGATCGTTGTAGTTATCGCCAAAAGCCAGCACGTCACTCATCTGCAATCCTTCAGCGGCAACCCATTCCGCCAGGCGCTTGCCTTTGCTGTTACCGGCTTTGGCGATATCCACCTGGTCGTGCCATGACCATTCACAGGCCAGGCCCATTTCATGTTCTACCTGTTCAGCAAAGCGTTGTAATGCGTGGGTATCAGGGTGGGACAGGGCGAATTTCCAGATTGAGCGGGCCTGTTCCGCCGCTTTACTCAGGCTTTCTACCTGTTCAAACACCGGACGCTGATGCTCGGGTAAAGAGCGTCCCCAGTTAAGGGTGCGGGTGACGTGACCGGTTTCGGTCTGATAGAGCATGGCATCATCAACATACAACAGCCCGTGGATCGCCGCCTGATCCAGCATGTCAATCACCTGTAACGCCTGCTCTTTTGGCAAAGGATCGGATTTTAGTACCTTTTTTGCATGATAATCATACAAATAGGTACCATTACAGCAGATTGCAGGTGTATCCAGTGCCAGGGCCTGATAAAAAGGATGGATAGCAACATGGTGGCGACCGGTGACGATAATCACCTTAACGCCTGCTTCGCGTGCTTTCTTCAATGCGTCCAGCGAGGCAGGAAGAATGGTTTTACGGGGTGTTAACAGGGTGCCGTCCAGGTCCAAAGCAATGACGCGATAACTCATACACAGTTCCGAAAGTGGAAAAACAGGATAGTCTGAGTGTACACCTTGCGAGATGCCGGACAAAATGGTCTGCCACAAATCCCTCCACGCGGCGAGAAAAAACACGCTACGCTGTGGTCAAAAGAACCCCTGAAAAAGGAGAATTCATGAAGCAAATCGTTTATACCGCCAGTCCGGAAAGCCAGCAGATTCATGCCTGGCAACTCAATGATGATGGCGTGCTTACCCTGCTGCAGGTCGTGGATGTGCCAGGCCAGGTTCAGCCGATGGTGGTCAGCCCTGATCATCGTTTTCTCTATGTCGGCGTGCGTCCTGAATTCCGTGTTATTGCCTATAAAATTGACAATGAAGGCAAGCTGAAGGAAGCGGGTCATGCCGCGCTGCCGGGCAGTCCGACACACATTTCGACTGATCGTCAGGGGCGGTTTATTTTCGTTGGTTCTTACAATAATGCCTGTGTCAGTGTGACGCCAGTCGGTGAAGATGGCCTGCCGGGTGAACCGCTGCAGGTGATCAGCGGGCTGGAGGGGTGTCACTCCGCTAACATTGATCTACGCAACAAAACGCTGTTTGTTCCGGCGCTGAAGCAGGATCGTATCTGTCTGTTCGATCTGCAGGAAAACGGTCAACTGCAGCCGCACAAACAGGCTCAGATTGACACTGTGGCTGGGGCCGGGCCGCGTCATATGGTGTTCCACCCTAACCAGCAGTATGCCTACTGCGTGAACGAACTGGACAGCACGGTTGATGTCTGGCAACTGAATAATGTTCGTGGTGAAGTGGAGCGCGTACAGAGTCTGGATATGATGCCGGCGGGTTTTAGCGCAACGCGCTGGGCTGCCGATATCCATCTGACGCCGGATGGCCGACATCTTTACAGCTGTGACCGGACCGCCAGCATTCTGACGGTGTTCAGCGTCAGTGAAGATGGCGGTTTGTTGACGGTGGAGGGCCATCAGCCGACCGAAACCCAGCCGCGTGGCTTTAACATTGATAATCAGGGCAAATATCTGGTCGTGGCGGGACAGAAATCGCACCATATTGCGGTGTATAAAATTGCAGGAGAGCAGGGATTACTGCAACCGCTGGCGCGCTATGCCGTGGGGCAAGGGCCGATGTGGGTAGTGATGACGACGGTCTGACAAGACGCGTGAGCCGGCCCCTCTGAGCCCAGGAATAACGATAGCGGGCTGTGTTTCCGGCAGCGATAAAGCGATAAGATGACAGGAGGCGTAAATTACGCCTCTGGTGTTTAAAAAAAAGACCATGGTCAGTCACTACTGCTGTTAAAACGGAGAGATTTATCGAGCCAGTCTTCAATCTGCCATTAAAAAACGCCCAATTAGCAGTATCAGGCGTTTAGTGGTTCAATCTCTACGGATTTAGTGGCAGGTGCGGTTGCCGTCAGCTGTATATCGCGGTAATCGAGGCACTGGCCAGTTGATGGAAATGGATGTTAAAGCCCAGATAAGCGCCACTCACGTCCTCATTCACGTCCAGTTTGTCGACATCCAGCGCATACACCGTAAAAATATAGCGATGGCTCTCGCCTTTTGGCGGTGCCGCGCCGCCGTATTGCGCGCTACCGAAATCGGTACGGATCTGTACGGCGCCAGCCGGCAGGTCGCCCACCCCGGAACCTGCGCCTTGTGGCAGCATACGGGTATCGGCTGGCAGGTTGGCCACGCCCCAGTGCCACCAGCCAGAGCCGGTTGGCGCATCGGGATCGAAACAGGTCACCGCAAAACTTTTGGTTCCTGGCGGTACATCGTCCCATGCCAGATGGGGAGAGAGGTTATCTCCGCTATAACCCATACCGTTAAAGACCTGGCGTTCTGGCAGTTTTGCGCCATCGTTGAAATCCTGGCTTGTTAGTTTCATTCCACCTCCTGGTGTTATTGGTGAAGCAGTTTCAGCAGCGCTTTGGCTGCGGCGGCGGAGGATGCGGGATTCTGTCCGGTGACCAGATGACCGTCTGTCAGGGTAAAAACTCCCCAGTCAGCGGTTTTTTCATAATTGGCACCCAGTGCGGTCAGAGCATCCTCGACCAGAAAAGGTACCACATTTGTCAGCCCAACGGCGCGCTCTTCGCTGTTGCTAAAACCGGTCACATATTTGCCGGCGACCAGCGCGCTGCCATCCGGCTTTTTAGCGTGACGTAGCACGCCAGGGGCGTGGCAAACCGCACCCACAGGCTTGCCATTAGCATAAAAACTTTCGATCAACTCGATGCTGTGTTTGTCTTCTGCCAGGTCCCACAACGGGCCGTGACCGCCAGGATAAAATAGCGCATCGAATTTGCAACTGTCGATAGTCTCCAGCTGTTGGGTATTCGCCAGCGCTTGCTGCGCGGCGATATCCTGGTGAAACCGTTCAGTGTCGCCGGATTGTGCCTCCGGTTCATCGCTTTTCGGGTCCAGAGGAGGTAGTCCCCCTGCTGGAGAAGCCAGCACGACATTAATGCCCGCATCACGGAAAACGTAATACGGTGCGGCAAACTCCTCCAGCCAGAATCCGGTTTTTTTGCCGGTATTGCCCAGTTGATCATGCGATGTCAGCACCATTAAGACTTTCATCCTGTTCTCCTTATCGGTTGATCGCAGGCCACCCTGATGAGCACTTTGCCGAAATTCTTTCTTTCCAGCATGCTAATAAAGGTTTGCGGCGTGTTGATGATATCTTCGTGAAAGACGAAACGATGACCGTAATAGGTTAGTTTATTTTTCGGCATACGTTTTCCCGCTTTTGCGGGAGCCCGTCAGCTAAAAGCCGGGTGTATTAGCGTCCGCCGCGCCTGGCGTCAGCGGGAAAATGCGTCTCCATGGTACGATGGTGTGGGGTGAAATTTCAGTTCCGCGATGTCCATTGATAACCAGTGCTGCTTGTTCAGGGCGCGGTGCTGTGATGGCAGCACTGGATTTTGCTTACGGTTGATGATGACCATCAGGATAGAAACAGGGCCGGTTGCTCAACCGCTTCGGCGATGGCATCGGTCAGCCTGGTTAACGCCTCTGGCTGGATAACATAAGGCGGCATCAGATAGATAAGCTTACCAAAAGGGCGGATCCATACGCCGCGCTCCACGAAGAAGGCTTGCAGCCGGGCCATATTTACCGGAAGGCGGCTTTCAACAACGCCAATCGCGCCCAGCACGCGAATATCCGCTACCAATTCTTTTTCCTGTAACGGCAGCAGGGCCGAGCGCAACTGTGTTTCCATCGCGGCGACTTGCTGCTGCCAGTGATTTTCCTGCAGTATCGCCAGACTCTCACTGGCGACGGCGCAAGCCAGCGGATTGCCCATAAACGTTGGACCATGCATAAAGCAACCCGCCTCGCCGTTGCTGATGATATTCGCCACTTCGCGGGTGGTCAGCGTGGCGGAAAGGGTCATGGTGCCACCGGTCAGGGCTTTACCGACGCACATAATGTCGGGTGAAATTCCCGCATGTTCACAGGCAAACAATGTACCTGTGCGACCAAAACCGGTGGCAATTTCATCGGCTATCAACAGGACATTGTGGCGATCACAAAGCTCGCGTACCCGCTGTAAATAGCCTGGATGATAAAAGCGCATACCGCCCGCGCCTTGCACAATGGGCTCAAGGATGACGGCGGCCAGTTCATTGGCATGCTGGCGAATTAAGCCAGCGAAATCATCAATATCTTCTTCCTGCCATTGCCCGGCAAAACGGCTGGTGGGCGCGGTGGCGAACAGGTGGCTGGGCAGGTAGCCCTGATAGAGGCTGTGCATGGAATTTTGCGGATCGCAAACCGACATAGCCGCAAAGGTATCGCCGTGATAGCCATTGCGCAGGGTAAGGAAACGCTGGCGCCGTTCGCCACGCGCTTGCCAGTATTGCAGCGCCATTTTCATCGACACTTCAACCGCCACCGATCCCGAATCCGCCAGGAACACACATTCCAGACCTTCCGGAGTCATGGTGACCAGTTTACGGCACAGTGCGACAGCTGAAGGATGAGTCATGCCACCAAACATGACATGTGACATCTGCGCAATCTGTGCGTTCATTGCCTGATTCAGCCGGGGGTGATTATAGCCGTGGATCGCGGCCCACCAGGAGGACATGCCATCAACCAGCTCGCGCCCATCGGCCAGTATCAGGGTGGTTCCCTGTGCTGCGACCACCGGATATACCGGCAATGGTTTGCTCATTGAGGTATAGGGGTGCCAGATATGTTCGCGATCAAATGCCAGGTCGGAAGGGGTCATAATTTTATTGTAAACCAAATTTAAAAAAATTAGTTTACAATTATAGCCAGACAGAGACCACAAACCAAACGACAGATTCTTTTGGAGCAAGCAATGGCAAACCGCTGGACAATCGCACAGGCTCAGGCCCTGTTTGATAAACCTTTTCTCGAATTGATGTTTGAAGCGCAGCAGATCCACCGCCAGCATTTTGATCCCCGTCAGGTACAGGTCAGCACGCTGCTGTCGATCAAGACCGGTGCCTGCCCGGAAGACTGTAAATACTGTCCGCAGAGCGCCCGCTATAAAACCGGGCTGGAATCCGAGCGTCTGATGGAAGTAGAAGAGGTTTTGAACTCGGCTCGTAAGGCTAAGGCCGCAGGTTCTGGCCGTTTTTGCATGGGAGCTGCATGGAAAAACCCCCATGATCGCGATATGCCTTATCTTGAGCAGATGGTGAAAGGGGTCAGGGAAATGGGAATGGAAACCTGTATGACGCTGGGGACGTTGAGTCGCGAACAGGCGCAGCGTCTGGCTGATGCCGGGTTGGATTTTTATAACCATAACCTTGACACCTCACCGGAATTTTACGGCAGCATCATTACGACCCGTAGCTATCAGGAGCGTCTGGATACGCTGAGTAAAGTACGTGAGGCGGGCATCAAAGTGTGTTCTGGCGGCATTGTTGGACTGGGCGAAACGGTCAATGATCGCGCGGGGCTGTTGGTACAGTTAGCTAACCTGCCGACGCCACCGGAAAGTGTGCCGATCAATATGCTGGTGAAAGTGAAAGGCACGCCTCTGGCCGATAATGACGATGTCGATCCCTTTGATTTCATTCGTACCATTGCCGTGGCGCGTATCATGATGCCAACCTCATATGTTCGTCTTTCCGCGGGTCGTGAATCCATGACGGAGCAGACTCAGGCCATGTGCTTTATGGCTGGTGCCAACTCAATCTTCTATGGCTGCAAGCTGCTGACGACGCCGAACCCGGAAGAAGACAAAGATATGCAACTGTTCCGCAAGCTGGGGTTGAATCCTCAACAGACCACCACCGACGCTGGCGATAACGAGCAGCAGCAGGCGTTGACCGGGCAGTTACTGCATGCTGACACCGATATGTTCTATAACGCGGCGGTATAAATGAGTTGGCAACATCGTATCAGCCAGGCGCTCAATACGCGCCGGGAAAAAGGGCAATTCCGCCAGCGCCAGGTCAATCAGCGGGGAGATGCACGAACTCTGCAGGTTGATGGACGACAGTACCTGAATTTTGCCGCGAATGATTATCTCGGTCTGAGTCATGATCCTCGGATCGTCTCCGCCTGGCAGAAGGGGGCCAGGCGTTACGGCGTGGGAGCGGGAGGCTCAGGTCATGTGACGGGGTATAGCGCCGTACACGACGAGTTTGAACAGCAACTGGCGGACTGGCTTGGTTACCCGCGGGCATTATTGTTTATTTCTGGATTTGCCGCGAATCAGGCCATTATTGCGGCGATGTTGGGAAAAGGTGATCACATTTTTGCCGATAAATTGGCACATGCCTCGTTGTTGGAGGCCGCAGCGCTCAGCCCGGCGACGTTACGGCGTTTCGCCCATAATCAGCCTGACTCGCTGGTTAAATTATTTCACAGTCCGCAGGATGACGGTGAAAAACTGGTGGTCACGGAAGGCGTGTTCAGTATGGACGGTGACTGTGCGCCGCTGGTGGAGTTGCATCAATTGGCCCAACATCACGACGGCTGGTTATTGGTTGACGATGCTCACGGTATTGGCGTCACTGGCGAGCAGGGCCGGGGGAGTTGTTGGCAGCAGCGAGTGAAGCCTGAGCTGCTGGTGGTGACCTTCGGCAAAGCTTTTGGTCTGAGCGGCGCAGCGGTACTTTGTGGTGTTGATAGCGCAGATTATCTGCTGCAGTTCGCTCGCCATCTGATTTATAGCACGGCGATGCCACCCGCCCAGGTTTGTGCTCTGCAAGCCTCGTTGTCTTGCATCCAGCAAGGGGATGAACTGCGCGAACGATTGCAAGGTAATATTGCGCAGTTCCGCCGGGGAGCAGGGCAACTGGGGCTGGCGATTCAGCCTTCTTCCACCGCCATCCAGCCACTGATCGTGGGTGAAGAAAACCATGCGTTGCGGTTGGCGGAGGTTCTGCGCCTGCAGGGGTGCTGGGTGACGGCCATTCGTCCTCCCACGGTGCCGCCGGGTACCGCCAGGTTGCGTATTACCCTGAGTGCGGCACACCGACAGGAAGATATAGCACGGTTACTGGAGGCGCTGCATGAGGCAAACCGTCGATAAGCAGGCGATAGCCCGGGCCTTCGGGCGGGCGGCGCGATGTTATAATCATTATGCCGAGCTCCAGCGTCGGAGTGGTGAACAACTGGCATTCTACGCGCGCCGTCAGACAGGGCAGAAAGTGCTGGATGCTGGATGTGGTTCGGGATGGTTCAGCCAACGCTGGCGCCGTGCTGGCAACCACGTCACCGCGCTGGATCTGTCAGCAGAAATGTTGATGCAGGCCCGTTCACAGCACTGCGCCGACCATTATGAAATCGGTGATATCGAGGCGTTGCCCTTTACTGAACCGAGGTTTGATCTGTGCTGGAGTAACCTTGCGGTGCAGTGGTGCAGTGATTTAAGTTTGGCGATGACAGAGCTGCGACGTGTGACGTTGCCGGGCGGACAGGTGCTGTTCTCAACGCTGGCAGCCGGATCGCTCAACGAGCTGCATTCCGCCTGGCATGCACTCGACCTGCCCGCGCCGGTAAATCGTTTTCTCAGTGTCGAATCCATTAATGAAGCCGGACAGTCGCTACGAGCACAGCTATATCCACAAACGTTAACGCTGGGTTTTCCGGATGTGCTCAGCGCACTGCGTTCCCTGAAAGGGATTGGCGCGACTCATCTGCACCAGGGACGCAGCGGCACCGTGCTCAGCCGCAGACAGTTGCAGCACCTGGCGTTGTACTGGCCGCGGGACTCGCGGGGCTTTTTGCTCAGTTATCATCTGGTTTATGGAGTGATTGATTGTGAGTGAGCGTTGGTTTGTTACCGGCACCGATACCGACGTTGGAAAAACGGTTGCCAGTACCGCGTTGCTGCAGGCGGCGAAAGCGGCGGGTTTTCGCTGCGTGGGTTACAAACCGGTGGCTTCAGGTTGTGAAATGACCGCTGAAGGTATTCGCAACAGTGATGCACTGGCTTTGCAGCAGAACAGTGTGTTGTCTCTGTCCTATGACTGTATTAATCCCCTGGCTTTTTTTGAAGCCACATCGCCACATATTGTCAGTGCCGAAGAAGGGCGGCCGATCCATTTTTCGCAGCTTTCCGCCGGGTTGGCGGCGCTGACCCGTCAGGCTGACTGGGTGCTGACCGAAGGGGCCGGAGGTTGGTTTACGCCACTTTCGGCAGAAACCACCTTTGCCGACTGGGTGATACAGGAGCAGTTACCGGTGGTATTGGTGGTAGGGGTGAAGCTGGGATGTATTAACCATGCGATGCTGACAGCGCAGGCCATTCAGTCCAGCGGACTGAGGCTGGCTGGCTGGATTGCCAATGATATTCTGCCGCCCGGTAAGCGTCATGCTGACTATCTGGCAAGCCTGAAAGCGCGTCTTCCTGCACCGATGTTGGGGGAGATACCGTTCCTGACTCATCGTGCCCAGTTTGAGCAATTGGGGCAGTATGTGCGATTACCGGCATAATTCTTCCTGAGCACCTGAATACTCCCTACAGGAGAACGGAGCCTGTTCTTCTGTAGGGTGCTATTCATTCCATGCTAAATAATGGTTTAGCCGTTATGTCACCGTCAACCAGGTATTGACCACGCTCTCATCCAATTGGGCGACCTTGCCATGCGCCACGTTACGTCCCCGGTGTAGCAGTAGAAAATAGTCTGCTACTTTGCGGATAAACGAGATACGTTGTTCCAGCAACAGAATAGTCAGGCCAAAATCGTGATTCAGTCGATGGATCAGGTTCCCCATCTCCTCTTCCAGCCAGGGAGACATCCCCCCGGTCGGCTCATCCAGAATCAACAGTTTGGGTTGTAATACCAGGGCTCTGGCTAACGCCAGTTGCTGTTGCTGGTCGAGGGTCAGCTCGCCACTGCGTTGGTCACGCAGCGAATAGAGCGCAGGGAACAGATCATAAACCATTTGGGGAATGGCCCGGTGCCGCTCCAGGCCCGCTCCCGCCAGCAGGGCAATTTGCAGGTTATCCTCCACGCTCAGTTGGGAGAAGATCTGCCGTCCCTGTGGAACATAACCAATGCCCAGAGCGGCGCGCTGTTCCATGGGTTGTCGTAATAAATCCAGGGGGGGCAGGTTCGCTTCCTGCCAGATAATTGACCCGCTGTTAATCGGCAAGTGGCCCATGATGCAGTTGACCAGCGTGGTTTTTCCCATGCCTGGACGACCCAGTACGCCGGTACAGGTTCCGGGGGGTAAATCCAGATCAACATCCCACAGAATATGGTGTTGCCCGTAAAACTGGTTAATTGAACGTAAGCTGAGCATCTGACACTCTCCTCCAGACAGTTTTATCCCCGTCATACCTCAAGTTGCAGGTGCATTAGCGCTTACGCTGACCGTATGATTCAGCCTGATGGCTTCACCGTGTCCGGAGGTGTCCCCGTGTTGTCAAAAAGTGCTTTTGGCATTTTTGTCCTGCAATATGAATATATCGGGTAAAGATCGTACCTGATTGCATCCGCTCTCCGTCGTGTGGCAAACGGTTTTCTGTGAAACGCCAGCGGCTTTTCATGCACTGGTGTAGAAAAAAAGCGCGAGGCGGTTGCAAAATATCCTGCAATTCATGGGCCAACTTCCTTAAATCGTTGTCCGGTGGTGAAAAAACAAATAATCAAGGCCTGTAATTGGTCAGAAATGTTAAACAATCGCTTGCGCGGCATTTAGGGCTGCACTTTGTCGGTGCTGCTGGCTAATCATTTCTGTGCAGTTGCCTGCTTCAGAGGCAATCGGGTGGCGAGACAGGTTGAAAAAATGGTGAGAAAGTTAACCGTGTTACAGGAAACAGATCATTCAGGTCCATCAATCATTCAATAATTAGGCAAAAAAAATTCCAAAAAAAATATTTATGAGCGCGATTGAAGGCGAGGAATGATTTATACACATCAGACGGTTCGGGCGCTGAAATCAGTTATCCACTATTCCTGTGGATAACTATGTGTATGAATAGCTTGAAACCGAGTGAAAACGAGAGCGGGCGCGGCTTGAGCGTGAGTTGGTGCGAAACTCACCCTGTAAATAAAATTATTTAAAATCAATTGATTAATGAAAATCAAGCCACGAAAAATGATCCGCAAATTTGGGCTGTGCATTTTGTCAGGACTTCTTGACAAATGTTAAAGTCCCATTTTATCTGGGGATAACCTTTTACAAACGTTGATCGTTGAGCTCCGGGTGGCCCTGAAAAGTGCATCGCCGTCTTTTATCGCTGCATTATGCAAAGTAACTGTAATTATATCCAGTATTATTTGCTGGTAAAATCGGCAGAGCTGAGTAAAATTAGAGTCCGGTTGATGTGATCCTGCTGCAGGTAGCCATGCAATGAGCAAAGTCTTTAAACTTAATTCCGCTTTCAAACCTTCTGGTGATCAGCCGGAGGCTATCCGCCGTCTCGAAGAAGGGCTGGAAGATGGACTGGCTCATCAGACGTTACTTGGCGTAACGGGGTCCGGTAAAACGTTCACCGTGGCTAACGTGATTGCCGACCTGAACCGTCCGACCATGGTGTTGGCTCCGAACAAAACGCTGGCCGCGCAGCTTTATGGCGAGATGAAGGAATTTTTCCCGGATAACGCGGTAGAGTATTTTGTTTCCTATTACGATTATTATCAGCCGGAAGCCTATGTTCCCAGCTCCGATACCTTCATTGAAAAAGACGCCTCGGTTAATGAACACATTGAACAGATGAGGCTTTCGGCCACCAAAGCGTTACTGGAACGGAGAGATGTTATCGTGGTGGCCTCTGTTTCGGCCATTTATGGCCTTGGCGATCCGGATTTATATCTGAAAATGATGCTGCATTTGACGCGCGGTATGGTGATTGATCAACGCGCGATCCTGCGGCGGCTGGCCGAGTTGCAGTATACCCGTAATGATCAGGCCTTCCAGCGCGGTACCTTCCGTGTTCGCGGCGAAGTGATTGATATCTTCCCGGCAGAATCTGATGACTATGCGTTGCGCGTCGAGTTGTTCGATGAGGAAGTGGAGCGGTTGTCGATTTTTGACCCGCTGACCGGTCAAATCGACTCTGTGGTTCCTCGCTACACTATCTACCCGAAAACACACTACGTCACCCCGCGAGAGCGTATTCTGCAGGCGATGGAAGCGATCAAGACAGAACTGGCGGAGCGCCGTAAGGTGTTGCTGGAAAACAACAAGTTGCTGGAAGAACAACGCCTCTCGCAGCGCACTCAGTTTGACCTAGAGATGATGAACGAGTTGGGCTACTGTTCTGGCATTGAAAACTATTCGCGCTATCTCTCTGGTCGTGGACCAGGCGAACCGCCTCCCACGTTGTTTGACTACCTGCCAGCCGATGGGTTGCTGGTCATTGACGAATCCCATGTGACCGTCCCGCAGATTGGCAGTATGTATCGTGGTGACCGGGCGCGTAAAGAGACACTGGTGGAATATGGCTTCCGTCTACCCTCGGCGCTGGACAACCGCCCAATGAAATTTGAAGAATTTGAGTCCCTGGTGCCGCAAACCATTTATGTCTCCGCGACGCCGGGGAACTATGAACTGGAGAAGTCGGGAGGCGAGGTTATCGATCAGGTGGTGCGTCCTACCGGATTGCTTGATCCGCTGATTGAGGTTCGACCCGTGAGCACGCAGGTTGATGATTTGCTGTCGGAAATTCGTCAGAGAGTGGCAATCAACGAGCGTGTGTTGGTGACGGTACTGACCAAGCGTATGGCGGAAGATCTGACGGAATATCTGGAAGAACATGGCGAGAGAGTCCGTTATCTGCATTCGGATATTGATACCGTTGAGCGCGTGGAGATCATCCGCGACCTGAGGTTGGGAGAGTTTGACGTGCTGGTGGGGATCAACTTGCTGAGGGAAGGGCTGGATATGCCGGAAGTGTCGCTGGTGGCGATCCTTGATGCGGATAAAGAAGGTTTCCTGCGTTCTGAACGTTCGCTGATCCAAACCATCGGACGGGCGGCGCGTAACATCAATGGTAAAGCGATTCTCTATGGCGACAGGATCACGCCGTCGATGGCGCGGGCGATTAATGAAACTGAACGCCGCCGTGAGAAGCAGCAGATCTATAACCAGGAAAGGGGCATCGTGCCACAGGGACTCAACAAGAAAATCGCCGATATTCTTGAGTTGGGGCAGGGGATCAACAAGAACAAAAGCAAAATGCGCGGTAAATCACCTCGCCGCATCGTGGAAGACGATACGCCACTGATGGATATGTCACCCAAAGGGCTACAGAAAAAAATTCGCGAACTGGAAGCGAAAATGCAGCAACATGCGCAGAATCTGGAATTCGAAGAGGCTGCCCAGGTCCGCGATCAACTGCATCAGATGCGCGAATTGTTTATCGCCGCGTCCTGATGCTCACTGGCGCTGATGAGACAGGCACTTTGCTTTCAGCTAATCGACTGGAGGACGTGTTCCAGCGCGTTATGCAGCCGTTGGCGATCGTGGCGGTATTTGATATCGGCAGCTTCCAGTGATTGTTGGATAATCAGTCGGTCAGTGACGTTGCGGGTATCTACCTGTGGGCTGACGACCACGGCATCAATCACCTTCTTGCCAATGTATTTCTCTAAAATCGCCAGTTTGTCAGCCAGTGTCAGTCGTGCTGCCGCCGGGCTTAATTCTTTGCCCAAATTTCCGATAAAAACCATCGTAGCCGGTGTGCGGCGTAGCGCCTGAGCCAGCTCCGCTATGAGTAATAGTGGCATCAGACTGGTATAAAAGCTGCCTGGACCAATCAGGATCAGGTCAGCTTCTCCGATAACCTCAATCGCCTCGCGCGTGGCATCGACAGCTGGCGACAGCATCAGTTCTTGCGGCGGCTGCCGCATTTGATCAATCTCGGTTTCGCCATAAATCAACAGCCCTTCGTGGTCGACCGCGACCAGATCGGCGGGTTGCTCGGACATCGGGATCAGAAACGCATCCACCTTCAGCAGGTTACGGAGCACGTTGATGGCTTCAAGGGGACGCACGTTCAGGTTTTCCAGCGCTTTTAACATCAGATTGCCCAGGTTATGGCCAGCCAGTTCACCATTGCCAGCAAAGCGGTACTCGAACATTGCTGAGGCGATGCTGGGTTCGGTGATCAGTTGGTTCAGACAGTTACGCAGGTCACCCCAGGCGATTCCTCCTTCGGCGCGGCGGATTCGTCCGGTGGAGCCGCCGTTATCCGTGGTGGCGACAATGCCGGTGAGGCGAGAACCCAAAGCGGAGAGTGCTGACATTACGCGACCCAGGCCATGACCGCCGCCCAGAGCGACCACGCGATCGAGATCGGCTAATGTGCGATTGCGCATAAAATTCCTTCTAAATGTTAAGAGCGTACTGGAAATCCAGTCGATATTTTTGCTTGTTTTATACTGACGTACAGTAAAGAGGGGATGAAAAAAACGTTATATATCAAAATACATAGCGAAACTCTGTTCTGGTAACTGCTTCACAATAGCGGTAGAATTTTTCTACCAATGATTTACCGATGTGCGGTAAGTCACACTTAGCCTTGGTACCTAAGTCTGCGGATACGGTGCCCTGGCCGCAACCTTAGTGTTGCCAGGGTGCAGAAAGAAATGCCTGCATCTCCCGTCTTTGGAAAGGTGTAGTGGTGTCACAATTTACTGATAGTTTTGACCGCAGTTTTTATTATCTGCGTCTGTCGATCACTGATGTCTGCAATTTTCGTTGTCGCTACTGTCTGCCTGACGGTTATCAACCACAGGGCGTCGCCAACAAAAGTTTCCTCTCGCTGGATGAAATTCGGCGCGTGACGCGTGCCTTTGTGGCGGCGGGCACTGAAAAAGTGCGCCTGACGGGTGGCGAGCCTTCGCTGCGGCGTGACTTTATCGATATTATCGCCGCAGTGCGCGAAAATTCAGCTATTCGCCAGTTGGCGGTGACCACTAACGGTTACCGGTTGGCACGCGATGTCGCCGCCTGGCGCGATGCCGGTCTGACCTCGATTAATGTCAGTGTCGACAGCCTGGATGCCCGCCAGTTTCATGCCATCACCGGTCAGGATAAATTTCAGCAGGTGATGAGCGGCATCGATGCTGCTTTTGCGGCTGGGTTCAGCAAGGTTAAAGTCAACACCGTGCTGATGCGTAACATCAATCACAATAGCCTGCAAACTTTTCTCGACTGGATCCGTAGTCGTCCCATCCAGTTACGCTTTATTGAGCTGATGGAGACTGGCGATGGCGGTAAACTGTTTCGCGAGCACCATATCTCCGGCTCGGTTATCCGTGACCGTCTGTTGATGCAGGGATGGGTAAGCCAGCCGCGTGGGCGTAGCGACGGTCCGGCGCAAGTATTCCGCCATCCTGATTATCTGGGTGAAATTGGCCTGATCATGCCTTATGAAAAGGGCTTCTGCGCCAGTTGCAACCGCTTGCGTGTTTCCGCCACCGGCAAACTCCATCTGTGCCTGTTCGGCGACGGCGGCATCTCGCTACGTGATTTACTGGCGGATGACGATCAGCAGGACCAGTTGCAGGCGCGGATAGCCGCTTGTCTGAGCACGAAAAAACAAACACATTTCCTGCATCAGGGCAATACCGGCATTACGCAGAATCTCTCTTATATTGGCGGTTGACGCTAAGGAGACAAAAAATGGGAAAAACTACGGCTGAATTTATCGCGCTTAATGCGGCGGTACTGACGGTATCTGACAGCCACGACGTGGCCAGCGACAGTTCCGGTGACTATCTGCGCGAGGCACTGGCCGAGGCCGGTCATCGGGTGACGGGGCATGCGCTGGTGCAGGATAACCGCTACCGTATCCGTGCGGTGGTCTCCAGTTGGATAGCCAGTGACGATGTCCAGGTGGTTATCATTAATGGTGGCACGGGTTTTAACAGTAAAAACAGCACCCCGGAAGCGCTGTCGCCGCTGTTTGATCGTGAAATTGCTGGCTTTGGTGAATTGTTCCGGATGATCTCTTTTGAGGAGATAGGCAGCTCAACACTCCAGTCCCGTGCGATAGCCGGGATGGCTAACCAGACGCTGATTTTCGCCGTGCCCGGTTCAACCGGCGCTTGCCGCAGCGCATGGGAGGGGATTATTAAGGATCAACTTGATGCCCGAACCCGCCCGTGCAACTTTGTCTCACATCTCAAGAAACCCTGATCCTATGTCGCAACTGACCCATATCAATGCCGCAGGCGAAGCCCACATGGTGGATGTCTCGGCTAAAAATGACACTGTCCGTGAAGCACGGGCTGAAGCGTTGGTGGTGATGAACCCCGAAACACTGCAGATGATTATCGATGGCAGTCACCATAAAGGTGACGTTTTCGCTACCGCGCGTATTGCCGGTATTCAGGCGGCCAAACGTACATGGGAGTTGATCCCGCTGTGTCATCCGTTGCTGTTGAGTAAAGTTGAAGTGATGCTGAGCGCGGAGGTGGAACATCACCGGGTGCGGATTGAATCACTGTGCCGCCTGAGCGGAAAAACCGGTGTTGAAATGGAAGCGTTGACGGCGGTTTCGGTGGCTGCTCTGACCATCTACGATATGTGTAAAGCGGTACAGAAGGACATCAGCATTGAACATTGTCGTCTGCTGAGTAAAAGTGGCGGTAAATCGGGTGATTTTCGGGCGGTGGAAGATGATTAAGGTTCTGTTCTTCGCCCAGGTGCGAGAGCTGGTGGGGACCGGTAGCATCACCGTGACCGAAGCGTTTGCCACGGTGGACGTGCTGCGCACCGCTCTGGCCGCCAAAGGTGAGCGCTGGGCGTTGGCGCTGGAGTCCGGTAAGCTGCTGGCAGCGGTAAACCAGACGTTGGTTTCTATGCAACATCCACTTGAACCCGGTGACGAAGTGGCCTTCTTCCCACCGGTCACCGGAGGATAAGATGGACACGAGAATTATCGTCGGTGTGGCGCCGTTCGATATGGCTGAAGAATATCGCTGGCTGTCAGCCAGTGCAGAAGACGGCGCCGTGGTAACGTTTACTGGAAAAGTCCGCAATCATAATCTCGGCGATACTGTCGCCGCCCTGACGCTGGAACACTATCCGGGCATGACCGAAAAAGCGCTACAAGAGATTGTCGACGAGGCTCGCCAGCGCTGGCCGATACAGCGTGTCACAGTAATTCATCGCATCGGTGAATTGTTTCCTGGCGATGAGATCGTGATGGTCGGCGTCAGTGGCTCCCATCGATCCGGGGCGTTTGCCGCCGCAGAATTTATTATGGACTACCTGAAAACACGCGCACCTTTCTGGAAGCGGGAAGTCACGTCGGAGGGGAAGCGTTGGGTGGCGTCGCGTGACAGCGACCAGTTGGCCGCTTCGCGCTGGAAATAAGCTTATCAGGGCAGGGGATGTTTTTCTCTTGGTAGAAGCATCGCCACTGGGGCCGTTGACGCCCGGAATTGAACATTGTTGTATTGTGCCCGTTGGCGACTCTTCGTTCCGATGAATGTTGCCGTCCGATTTGTGTCTCTTCAGGATAAAGGCTGTTAATTAACAAGGAAAGCAATGCGTTACGCAATAATTAAGCATCTGTTTTTGTTGGTGCTATTGGTACTGGCAGGGTGTAGCAGTAAACCAGCGCCTCAGACGCCAGCACGTTATCCGGCTGAAGTGAAAACACGAATTACCCAATTGTTGCCGTCGAAAGTCGGTGATCGTCAGGGCTGGGCGAATGATATTTTTGTCGCGTTTACTCGTCAGGGCATTGACCCTTCCATCAGTAACTTGTGCTCGGTCATCGCTATCGCTGATCAGGAATCCGGCTTCAGCGCTGATGCTGATGTTCCTGGCCTGCCAAAAATTGCCTGGAAAGAAATCGATAACCGCGCCGCTAAGCTGCACATCCCCTCGTTCATGGTGCATACCGCATTATTGATTAAATCCCCTAACGGCAAGAGCTACGCTGAGCGTTTGGATAACGTCCGTAGTGAAAAAGATCTGAGTGAGATTTTTGATGATTTTATCAGCATGGTGCCGATGGGACAGACGCTGTTTGGCAGCCTTAACCCGATTCACACCGCCGGTCCGATGCAGGTCAGCGTCGCATTTGCTGAGGCCCATGCCCGGGACTATCCATACCCGGTTGATGGCTCGATTCGCCGTGAAGTCTTCACCCGCCGTGGTGGGGTATATTTCGGTACTTTGCATTTGCTTGGCTATCCGGCAAATTACAGTCGGCAGATTTACCGTTTTGCCGATTTTAATGCCGGCTGGTATGCCAGTCGCAACGCAGCATTTCAGGCCGCTGTGGCCCGTCTTAGCGGGATTAACCTGGCGCTGGATGGGGATTTGATCCAGTATGGGTCTGATGCAGCCGGATCGACTGAGCTGGCAGTACGCTCGTTGGGGAAACGTCTGGGCATCAGCAGCAGCGCTATCCGCCGCTCGCTGGAAAAAGGCCAGACGCTGGAGTTTGAGAAAACCGACTTATGGCGGAAGGTGTTTGCGCTGGCGGATAAAAACGCCGGGAAGCGACTGCCACGTGAGATGCTGCCAGGGATCAAACTGGAAAGTCCGAAGATAACCCGTAATCTGACCACTGCCTGGTTCGCTCAGCGAGTCGATAGCCGTTATCAGGGGTGCCTGGCACGCGGGAAGTAAGGCCTGGGGGCGGATAAATCAATCGTTGCTTCAATCGCAGACTAACCAGATGTGAAAATCGGCCTGTGGGGCTGGCTTAATCTCATCTGAATGTGTCAGACTTACCGTGACCAACATTAAATTTCACTTGCATATAAAGAGGGGAGCATCATGGATCGATATCCACGTTCCAACGGTTCGATTGTTTCACCGGCCAGTACCGGGATACAAACCTATATGGCGCAGGTCTATGGCTGGATGACTTGTGGTTTGTTACTGACCGCGTTTGTCTCGTGGTTTGCCGCCCGCACGCCAGCGGTGATGGAACTGGTTTTTGCTAACCGTATCACCTTCTTTGGGTTGATTATTGTTCAGCTTGGCCTTGTTTTCGTGCTGTCAGGCATGGTGCATAAATTAAGCGGCGCGGCAGCGACCGGCCTGTTTATGCTTTATTCGGCGCTCACCGGACTCACCATGGCCAGTATCTTCCTGGTTTACACCTATTCCTCTATCGCCAGTACTTTCCTGGTGACCGGCGGGATGTTTGGTGCGATGAGTTTCTGGGGGTACACCACCAAACGTGATCTCAGCGGTATGGGTAGTATGCTGTTTATGGCGCTGATTGGGATTGTGCTGGCGTCGCTGGTAAATATATGGCTGAAAAGCAGCACACTGACGTGGGCGGTAACCTATATTGGCGTAGTGGTGTTTGTGGGACTCACCGCTTACGATACCCAGAAGCTAAAAAATATCGGCGAGGGGATCAATGTCGATGACAAAGAGAACTTGCGTCGTTTTTCGATTGTGGGGGCTCTGACGCTGTATCTGGACTTTATTAACCTGTTCCTGATGCTGTTGCGTATTTTCGGCAATCGTCGGTAAATTTTGACGCCATCGGCATCGAATTGGCCTGGAAAACATCGACCATTGGTCAAGCGATAAAAAATACCTTTTATGGCCCTTTATCTCGCGCCGGGTTTGGCGCGGGATATTTTACTCAATAGCGGATATTTGCTTGCCGTGCGTTGAATCTGTCATCTTGGGGTGTCTGGTCAGTTTTTCACCTGCGGTTTATGGACCGCATGGAATCCCCATTACCTCCTGGAGAAATACGATCTCCGCCGAGATGGCAAGGCCGTATCACGCAGATCAGGCAGGATAAACGACAGTTAAAAGCGTAAAAATCCATGTGACGTATTGATCGTCAGGGCTTTTAGTGAAAATCCTCGCATGTTTTGTGACATACTGTGCGCGCGGACTTCTTTTCGACGGTTGAAGAGTAAAGTGCAGTCTTTGTCACAAAAGAGTGCCGACACGTCGCGATATTTGCGGCATTATCCGAAAACTGCGTTAATCTGAGGACATTCGTTATCACGCACGGTGTTAACAAGGCTGGGCGACCTGTGTTGGGTCTGCCAGGAGAAAACAATGAAATGGTCTAACCGTATTCAGATTGTCACCGGACAAACCTGTGTACATATCACCCTGCATCTCCTGCTGATTGCCGGGTTGGTGTGGGGATGGAAGCACCAGGCGTTGCTGCAGGTTAGTACGGTTTTACTGGTGTTATATGTCAGTGTATTTACTGTCATGTTGCTGACTCAGCGGTTACCTCGCTTACGTCATATCGGCGACTTCCTTGAAGATGTCACCACCACGTACTACTTCGGGGCCGCTATGCTGGTGCTGTATATGCTTTCCCGCGTGATCCACCACCACCTGTTGTTGGGGGTGGTTGGTGTGCTGATGCTGACCGGACCCGCAGTGGTCTCTCTGCTGGCAGAAGGGCCGGTTCGCGCTCGCCAGCGCTGATGCGCAACGGGTCGCCTTATCGCGGCCCGTTGCTGTTATTTTCCCGCAAAAATGTGACATAACCTCCTGTACTGGATGGTTTACGTTGTCAGTATCTCAAAGCCACTGTCCCGGTTATAAACAGCATACGCTAACCTGAAATCACACCGTGTCAGGGAGAGTCATCCTGGTGAATATAGTCATTTGTCGTCGTGCGGACAGGTTAGCGCTGGCACTGATTTTTGTAGAAATGAACGATTATTATTTTGGTGATAACAGCATTAGTGTTGCTGAGATGACGTCATTTCTGGAACACCACCTTTTTAGTGAATTCTCCGGAGTGACAGGGGTCTGTTGCCGTGATGAGAATGGAATGATCGTCGGGGTTACCACTTTTTCCCTGATGTATCCCGCCCCTTATGCCACCGGACAGATTTATATGAAGGAACGGTTTGTCACCGCATCTGCGCGAGGCATGGGAGTGGGTCAGGCTTGATTCAGGCAATGTGCAATATCTGGCCGACCGGTTCTAAACGTCGCATAGATTTTCAGTGATATATCCCGGCCATACTTTACGCCGCAGGGCGTGATGTCCCGGCGTCTGCGTACCGGGTTGCATGGTGAAAGGTCTCCAGCCCTGGCGAACGTTGTCTGGCAATGAGGTTTTTTACGTGTTGGCCATCAGGATATTTTACATCTGTTAAAAGAAACGTTCTCTATCCTGACATAATCTCTGTTATAATTCAGTCCTTACGCACCGTGGTTTGTGCTCCCTTTCAAACGTCAGGCGAAGCCTGGCGTCATATTCTCCCCCTGGAAACTACACCGTTTATCACGGTCAGGGTGGATCCGGAGTCAGTCAATTTTATGTCATTTGATTCTCTCGGCCTGAATGCCGACATTTTGCGTGCTGTTGCAGAACAGGGTTATAACCAGCCCACGCCCATTCAACAACAAGCTATTCCTGTGGTCCTGGCGGGACGTGACCTGATGGCCAGCGCCCAGACCGGAACCGGTAAAACGGCCGGTTTTACACTGCCGCTGTTACAACTGCTGAGCAGTAGTACAGCGCAGCATTCGAAAGGACGTCGTCCGATACGTGCGCTGATCCTGACCCCGACTCGTGAACTGGCGGCGCAGGTCGGTGAAAACGTTCAGGCTTACAGTAAATATCTCGATCTGCGCTCACTGGTGGTCTTCGGTGGCGTGAGCATCAATCCACAGATGATGAAACTGCGTGGTGGCGTGGATGTGTTGGTCGCCACCCCAGGCCGCTTGCTGGATCTGGAACATCAGAATGCGTTGGATCTCTCTCAGGTGGAGATTCTGGTGCTGGACGAAGCCGATCGTATGCTGGATATGGGGTTTATCCACGATATCCGCCGTGTGCTGGCCAGGCTGCCTGCTAAACGTCAGAATCTGCTGTTTTCCGCTACTTTCTCTGATGAAATCAAAGATTTGGCCGTTAAACTGCTGCACAATCCTGAGCAGGTCTCGGTGGCTCGCCGTAACACTGCTTCCGAGCAGATTACCCAGCACGTGCATTTTGTCGATAAGAAGCGTAAGCGGGAACTGCTGTCTTTCCTGATCGGTCGTGATAACTGGCAACAGGTGTTGGTGTTTACCCGTACCAAGCATGGCGCGAACCATCTGGCTGAGCAACTGAACAAAGACGGCATAACTGCCGCGGCGATCCACGGTAATAAAAGTCAGGGCGCGCGTACTCGCGCACTGAGCGATTTTAAACAAAATAATATTCGTGTACTGGTTGCCACTGATATTGCCGCGCGTGGGATTGATATTTCGGAGTTGCCGCACGTGGTGAATTACGAGCTGCCAAACGTACCGGAGGACTATGTACACCGCATTGGTCGTACGGGGCGTGCTGCGGCTACGGGTGAAGCGTTGTCACTGGTTTGCGTCGATGAACACAAATTGCTGCGTGATATTGAACGCGTGCTGAAGCGTGAGATCCCGCGTATTGCGATTGCAGGCTATGAGCCGGACCCGTCGATTAAAGCGGAGCCGATTCAGAATGGGCGTCAGCAACGCGGCGGCGGTAATGGCGGCAGTCGTGGTCGTGGAGCACCTCAGGGCCAGCGAGGCAACGGTGAGCGTAGCCAACCTGCTGCTGGTGAACGGCGTCAGGCTGAGGGTCAGCGCCGTCAGGGAGCGCCAGGCGCTGCACGAGGCACCAGACCGGAAGGGCGCAGTGCTGCTGGCGAGCCTCGTAACAAAACCCGTCAGCGCCGGGCTAACCCGGCTTAAAATTCTCTCTCCTGGGGATCGTCAGATCCCCTTATTTTATCGATGAACGAGTAGTGAAGTGACATGCGCGTTTTACTGGCCCCGATGGAAGGCGTACTGGATTCTCTGGTGCGTGAGCTGCTCACCGAGGTGAATGATTACGACCTCTGCGTCACGGAGTTTCTGCGGGTTGTCGACCAGTTGCTGCCAGTCAAATTGTTTCATCGTCTTTGTCCTGAACTTCTTCATGCCAGCCGCACGCCATCGGGAACGCTGGTACGTGTCCAGCTATTAGGTCAGTACCCAGAGTGGTTGGCGGAAAACGCCGCCCGTGCTGTGGAATTGGGTTCCTGGGGAGTTGATCTGAACTGTGGTTGCCCATCTAAAACCGTCAATGGTAGCGGCGGCGGGGCGACGCTGTTGAAAAATCCTGAACTTATTTATCAGGGCGCCAAAGCGATGCGTGCTGCCGTACCGGCTCATCTGCCCGTCACAGTGAAAGTGCGTCTGGGGTGGGAGTCTGGCGCGCGTCAGTTTGAAATTGCTGATGCAGTACAGCAGGCGGGTGCTACCGAGCTGACAGTCCATGGGCGCACCCGGGAAGACGGTTATAAGGCGGAAAAGATTAACTGGGCGGCCATTGGCGAAATCCGCCAGCGCCTCAATATTCCGGTTATTGCCAATGGTGAGATCTGGGACTGGCAAAGTGCTCAGGAGTGTCTGCGCGTGACCGGCTGTGATGCAGTGATGATTGGTCGCGGCGCGTTGAACATGCCCAATCTCAGTAGAGTCATTAAGTATCACGAGCCGCGGATGCCGTGGCCTGGTGTGGTGAAGTTGCTGTATAAATACGTACAGTTGGAAAAGCAGGGCAATACGGGCCAGTATCACGTGGCGAGGATTAAGCAGTGGTTGGGGTTTCTGCGCAAAGAGTATGAGCAGGCCAGCGAACTGTTCGGCCATATCCGGACGCTGAAGACTTCGGGTGAAATAGCCGGTTTTATTGAACGTTATGTTATTTCCAGTACCCTGGAAATGGGGTGAACGATCTGCCTCAAAATTTTATTTTGCCAGCCCGCTTCAGATCGGTGGAAACGACTGTCTTTTATACTAAATTTAATTTGAGTGGCTGGCCAGGGGGGCCTTTGCCTGCTGTTGACGGAATTCGTCACATTTATCAATATTCTTGGCAGGATATATTAGATTCCTAAGGGTATGATAAGTCTTACATCACACCTATTTTTGGCTCTGACATGTCTTCGATCCCCGCATTATCCAATGCGCAGCTTAACAAACGCATTATTTCTGTCGTCGTTTTTACCTTCTTTTGTTATCTGTCGATCGGTTTACCGCTGGCGGTGTTGCCTGGGTATGTGCATAACCACCTGGGTTATAGCTCGTTTATCGCAGGATTAATTATCAGTCTGCAGTATTTTGCCACGTTGATCAGTCGTCCGCAGGCTGGGCGTTATGCTGACTTGCTGGGCCCTAAAAAAGTGGTGTTGGTGGGATTGTTGCTCTGTGGGGCCAGCGGCCTGTTTAGCCTGTTGGCGGTGATGTTTGATGCCAGCCCGTTAACCAAATTGATCCTGTTGGCAGTGGGGCGCGTGGTGCTGGGCGTGGGGGAGAGCCTGACCGCCACGGGATCTATTTTGTGGGGGATTAATATTGTCGGTACGGTGCAGAGTGCACGTGTTATTTCCTGGAACGGTGTGGCGACTTATCTGGCGATGGCCGTTGGCGCGCCACTTGGTGTGATGCTTAACACGGCTTTTGGTATTCCTGGTTTTGCCGTACTGATTATGTTGATGGCGATTTTTGGTTTCTGGCTGGCGACTCAGCGTCCTGCGGTGGTGGTCGCTGTTGGTCAGCGGATCCCCTTCAACAAAGTGTTCTCCCGTATCTGGTTGTACGGTCTGTGTCTGGGGTTGGGAACCGTTGGATTCGGGACGATCGCCACCTTCATTACCCTCTATTTTTCCAGCAACAACTGGAGCGGCGCCGCATTTTCGCTGACCCTGTTCAGTCTCGGTTTTGTCGCTATGCGGCTGATATTCAGCAACACCATTGGTCGTTTCGGCGGTATTCGCGTGTCTCTGGTTTCCTTTGCCATTGAAGGCGTCGGCTTGCTCATGATCTGGCAGGGTGGGTCATCACTGCTGGTGGATATCGGGGCGTTTCTGACCGGATCGGGTTTTTCATTGATCTTTCCGGCGCTGGGTGTGGAGGCGATCAAACAGGTGGAACCGCAGAACCAGGGATCGGCATTGGGATTGTATTCCGCCTTCCTCGACTTCGGACTGGGGATAACCGGGCCTCTGGCTGGCGTATTAATTGGACATTGGGGAATCGGTTCGATTTATCTGGTGGCCGCTGTGGTGGTGATGTTCGCCTTTGCTATTACTCTCAGATTGCAATGGATGGTCCGTATTGTTCAGCAACGTGGTTAGCATTTTTCTCCTGTAACTCGCCTTATTTGGCTATTATCGGATATATTCCCCTGAATACGGCGAACAATATTTCCTGGTATAACCATGCTGCGCCGCAATTTGAGGAAACGCTGCACCGTGATCAGTGCTCCCCGTCCCACCGCAATCCGGCTGGCTGGTTTGCTGGCTTACCTGGCAATAATCCCAGCGTCGGCCCTGGCTGATACTGTCTGGATGAAGAATGGCGACCGACTCAGTGGGACGGTGCGTTCTCTTGGCAATGGCAAGTTGGTGATGGACACTACTTATGGTGGGACGCTGTCGCTCAACTGGAATGCGGTCAGTACGCTTTCCAGTGAACAGGTCATTGAAGTACATAGCGGTACAAGCAGGCAGGTCTCTAAGGCACAGCTGATGGCGGCCGATCCCGGTTATATCATGGTGAAGCGCGGTGAGGATGTCCAACGGGTCCAGGTGGCGAAATTGGAAGAATTTATCAAGCCGAAACCGAAAACCGACACGCTGAACTGGACCGGTAATATTGATGTGGGCGTTAACCTGAAAAAAAATTCAGGCCAGAGCCAGGACTATCACTTCGCATACAACAACAAAATCAATGTCGGTAAATGGCGTAATGATTTTGGTGGTACCTGGAATCGTGATAAAGAAGACGGCACCATGGACAGCGAAAATTATAGCCTGCGCTATGCACTGGACTACATGTTCCGGGACCAGTATTTCTGGCAGGGCAGAGCACGTTATAAGCGGGACTGGGTAGAGGATTTATCGCAGCAGGCGGTTATTGGCACGGGGCCGGGCTATCAATTCTGGGACGATGAGTTGGGCTCTTTCTCATTGGCTATACTGGGCGGTGCGTTTACCTATGGTTATAGCGATAGCAGCTCTGCCAGTCACTTTGGCGCCTTGGTTCGCTGGGACTATCAACGTTATCTACAGGGCAGGAAGGTCGTTCTGTTCACCCAGGGGGATGTCGGGCATTCACTGGATGAGGATGGCATTTTCACCCTGGATGCGGAGATTGGCCTGCGTTATCAACTGACTAACTGGTCATCGCTTAACATTACTTATGGACATAATCTGGTCAGTGGTACGAGGGATAGCCTCAATGAACGCGATTTTACCACTGGGCTGGGTGTGAAGTGGTAATCGGCATGATTAGGTTTCGCCCGGGGAGGGGAACCGCGGACATCGGTTAACACGTAAACATGTTATACCTGATGTTCGGTTGATTGCTGGTCAGGGCGCAAAACGCGACATGATGGCCGATATTTCCTGTGTTTTGAGTTGCGCCGTTATCGGTCACGGGCCGTTAAGGCCCGTGGTGATTAAGACTGGCTGTTACTGCGGGTTGTTGCTGGCGTGGCGGATTTTGCCGAAACCGAGGACGGTTTAGGTTCATAAATCGGGCCGGGTTGTTTCGGGACCACAAAGGTGTTGTTATCCGATGCGGCTGGTGCCTGTTCTCCTGTCGCAGAGTTTTCCGCAGGGACATTATTGTCTGGCGAGCTGGCACCAGCGGGTGCTGGAGCAGAATCCTGGTCCATCGCGTTAGTACTCTGGTCAGTGATCAGCGTTGTGGGGCCTTCTTTCGGCATCGCGCCATCCTGTTCCTGTACGGGAATTGGGGTCGCAAAGCTATTGTCGGCAGCACCGTTCACTTTGGTTGGCATCCCCGAACGGATTTTTAGTGCCTCTTCCAGTGCAGCGCTATCAACGCTGGCATCCGACACCACTTTGTTCACCACCGGGGTGAGCGTCAGCGGGAGCGGTTTGTTGGAGTTAAACTGCTCTTCAGTCTGGGATAACGGGTTATGTACTTCTACCAGACGGGAACCGTCAGGCTCAACGGTGGCTTTAATCGGCTGATCGATAAACTGTACGCGCGTGCCTACCGGCACGTTATCGAACAGCCATTTAATATCATCAGCACGCAGACGCACACAGCCGTGGCTTACGCGCAAACCGATACCGAAGTTAGCATTGGTGCCGTGGATAGCATACAGACGGCCAATATACAGTGCATACAGACCCATCGGGTTATCCGGACCCGCAGGGAAGATGGCGGGCAATGGCGTACCCGCGGCTGCGGCATCTTCATGCATTTTTTTGGTCGGCGTCCAGGTTGGGCCGTCTTTTTTTCTTTCTACCTTAGTTGTCCAGTTAATTGGCGTATCTTTACCCAATTCCCCCACACCGATCGGTAGCACAACTACCGTATTGCTCCCTTTCGGGTAGTAATAAAGGCGCATTTCAGCGCTGTTGATAATGATGCCTTCACGTGGGGCATTTGGCAGGATCAACTGCTGAGGAATAATCAGTTTGCTACCCGCTTTGGGCAAGTACACATCCACACCTGGGTTGGCTTCCAGCATATTGCTCAAGCCCATCTGGTACTGTGCGGCAAAGGCTTCCAGAGGAAGTTTGCTGTCCTGAGGGATGGTAATTTCAAGATTCTGACCAATCAGACGACTGTTTGCTGCAGGCAGAGGGTAAACAACGGCAAAGACTGAGTGGCTGTATGCGGTAACGGCCAGGGCTAAAGCGACTAATACGCGGATGCTCTTTTTCATATTCTTCAGGTGTAGCGCCTATAATCAGTGGATAAATGAGGCAGTATAGCTCGGGGGTGACCGGCTGCACATTATATGGGCATAATCCATTAGGATGAAACCAGGATTTGTAACAGTTGAACTAACTTTACTCAGAATAATCTGCAAAAATGGCACCGAAGTAAATAAAATGTCCCGACGCCAAATTATTCAGTTTGTAAAAAAGGTCGCAACGCGCTACTGCGGTTCACGTTCAGAACGGCGTTTAATGTAGAGTCTGATCCCCCAGGCCACGGCAATGGCCAGCACCACCCAGATAATCTTTTTAATATGATGATCCAGCAAGTGCAGCCATGGGGCGATAACCTGACCGCCAAGGTAACCCAGCGTGACAAAAATTAACGCCCACGCCATGGCGCCCACCACGTTAAGCAGCAGGAATTTTTGTGGCTTCAGCTTGCTGGCGCCGATAATAATCGGGCCGATTATCCGTAAGCCATACATAAATCGCACACCGATGACAAACAGCACGGGGCGTTTGCGGATCAGCGTATTCGCTTTGTCTATTTGCTTCTGGTGTTTTTTAAATCGCACCAGGATTCTCGGACCGTAGTGACGACCGATAAAAAACAGGGCGGTATCGCCCAGGACGCCGCCAGCCATAGCAATCAGTACCACCAGAACATAGTTCAGCAGTCCTTCATGCGCTGCCACACCACCCAGCAGCGTGAAAGTTTCTCCTTCGGCAATGCAGCCAATAAATAGCGCCAGATAACCATATTGTGTAATGAGATGATTGGCATCCATAGGCTTTTTCTCCTGCGGTTGATGCGCTATATCCTGCATACTTTACGCGACCGGCGCGTGGGTTGCACGAAGGTAATCTGGCCACTGATCTGAGTCTGTTCCCGCGGGTTTCATTCACTCTCCTGGATAACTCACCTGAATAAGTGCATCGGAATTTGTTCACTTACCGTGGAATTTGGACTGAGTATGGTTTGCTGATGGCGGTGCTCAGGGGGGATGCTTACGGGCTTTTCTAACGTTTCCGCCACTGGTTTATCGGCGGTTGCTCATTAACGCTCAGAAACGAATATCCTTTAGGGAAAAACTGAATATCCAGCGTATTATGCGCCGGTTAGCCCCGCGAGTCCTGCCTTTTGCGGTGGCGGCGTGCGGCGTTGCCGTGCCTGAATCATTACCTGATTAAGTTTTCCCAAGATGTCTGCAAAAATTCGCTTGTCGCTTCTGAGTTTGGCTGTGCTTTTTTCTGGGCAGGTTTTCCTGCATCAGGCCGACGCCAGCCCCCGTCCGGCCAATGAGGCCACACTTTCGCAGCCCCAGATTGCCTCTGGTAGCGCCATGGTTGTCGATCTCAACAGCAATAAAGTTATCTATGCCAGTCACCCCGATTTAGTCCGTCCCATGGCTTCCCTCACTAAACTGATGACGGTCATGGTGACGCTGGATGCTCATCTGCCGTTGGATGAGCTGCTGAGTGTCGATATCAGCCATACGCCAGAAATGCGGGGTGTTTATTCCCGTGTACGTCTGAACAGTCAGATCAGTCGTAAAAATATGATGTTGCTGGCGTTGATGTCTTCCGAAAACCGTGCGGCAGCCAGCCTGGCACACCATTATCCTGGTGGCTACAATGCTTTTATTCGTGCAATGAATGCCAAGGCCCGTGCGCTGGGCATGACGCATACCCGTTATGTTGAGCCTACTGGCCTGTCGACTCAGAATGTCTCGACGGCACGCGATCTGATTAAATTATTGATTGCGACTAAACGTTATCCCCTGATTGGGCAACTTAGCACGACCCATGAAGATATGGCGACATTCAAAAGTCCGAACTACACTCTGCCTTTTCGCAATACTAACCATCTGGTGTTCCGCCCTGACTGGAATATACAACTGACCAAAACGGGATTTACCAATGAAGCGGGCCATTGTCTGGTGATGCGTACGGTGATTAATCAACGACCGGTTGCGTTGGTGGTGATGGATGCTTTTGGTAAATATACGCATTTTGCTGATGCTAATCGCCTGCGTACCTGGATAGAAACCGGCAAGGTTTCACCCATACCGGCTGCGGCGCTGAGCTATAAGAAACAGAAAGCGGCAGAAGAAATGGTGAGTAATGGCAGTGCCGCAGAGGTTGTTGAGTAGTCAATAAATCCTATAGTTTCGGCGTGGGCGAAAGCATAGACTGATGTTGGTTTTCTGGTGTTTTTATGCTGGAAATTATCTCTATATCTGGAAATATTCATGTCGACGTTGTTAACCTTTTTTCGTGTGTGCTTGTTGGCGCTAGTTGTTTTTTCTCCGTTGATGGCGCAGGCTGCTGACAACGACGATGCCAGCCAGCAAAGTGGTGAGGTCCAGTCCAAAGTTGATGCCGCAGTTGAACTGCCGAAAATGCAAAAGGTGCTGGATAATATTAAACAGCAGGTTTCAGGCGAAACTAACGATAGCCGCCTGTCAGCGCTGAATGATATGGCGCTGGCGTTATCGGGTGATGTTGATACCTTGATCCAGGGGATCACGCCCCAACTGGCTCAATTGCAGGCCCAGCTTGCCGTGCTTGGCCCCGCTCCCAAACCGGAAAGCGGCGTGAAAGAAACCGCCGAGGTCACCAGGACACGCAATAATCTGGAAAATCAGAAGCGCAAAATGGATGACCAGATCCAGCAGGCGTCGGTCATCAAAAACGGGGCGATCAACCTCTCTGTGCAGATTGCTAACTTGCGTCGCGATGCACTTAAAACTCAGTTAGCGCTAAATTCAGGGAGTATTTTCGGGCCGCGTTTTTGGGCGCCATTGTTCAATGATCAGAGCGATGACTCAGCCAGACTCGATGATTTTATCAGCGAGTTGACGGATACCGCAGCACTTTCCTGGCAACCAGGCTGGCGTATTGGCACGGTATTCTGGGTGGTACTGGCGGGTCTGGTCGCCACATTGGGACGTCGTTATCTTGAAGAATTTCTGGCATGGGTGGGGATTCATCACTTGCCGGAAGGTCGCCTGCGTCGCAGCTTCCTGGCGGCGGCGGTGGCGATGACCACCCTGGTCTCGGTGATACTGGCCTTTAACTTCGTCGATCATGCTTTCACCCGTCATGACAGCGTGGAGGATGATGTACGGATGTTTGCCGATAAGCTGGTGGGTCTGAGCATTTTTTGCGGGTTGATTGCCGGACTGGGCCGGGCATTCCTGTCAAACCGTCGTCCCTCCTGGCGACTGCCGAATATTTCTAATGAAGTGGCGTTAGCACTCAGGCCGTTTCCGCCATTGGCGGCCATGCTGGTGTTTGTTTTCCAGACGGTGGAAACGCTCAATAGCAGTGCCAATACCAGTGTCAGCACCACCATTTTTGCCAACGGTATTACAGCGTTACTGATTGGTACGACGGCGCTGATGATCAGTTTCCGTACCAATCGTGTACGGCGCAGAATGATTCTGGCAGGTACGCCACCGGAAGCAAAATCCATGTTGGTGGGACTGATCCAGATGGCTATTACTCTGTGTGGGGTAGCGATTATGGTGACGTTGGTTGTCGGTTACGTCACCCTCGCACGCTTCCTCAGCTATGAGCTGATTTGGATGGGTATTGTCTTTGGCTCGTTTTATATTCTCAGCCAATTGGTGGTTGATAGCAGCGAAAGTTTGTTTTCCACTAGTAATGCCACCGGTAAAAGCATCCAGCGTTCGCTAAATATTGATGCGCGTCATCTGTCGCAGGTTGCGACACTGCTGGGTGCCATCGGTAAAACCATACTGGTGTTGGTGGCGGCCATGGCGTTGTTGAATGGTACGCTTGGCAGCGCAACGCCGATTGAATTAATACAAAAAGCGATCGAGTTTTGGGGCGGCAAGGGGCTGGAATCCCTGGATATTGTGCCTGCCCATGTGCTGAATGCATTGATATGCCTGATTGTCGGCATTTATGTACTGCGCTCGGTCAGGCGTTGGCTCGATCAGGAATTCCTGCCAAAGACCACAATGGCGGCAGGGATGCGGATTTCGTTGATCACCCTGTTCAGCAATGTGGGCTATGTGGTGGTGTTCCTGCTGGCCTTGTCGGTGATGGGGCTGCAGTGGAACAAGCTGGCGTGGATTGTTAGCGCCCTGTCGGTGGGGATTGGTTTCGGTCTGCAAGAGATCGTGAAAAACTTTATGTCTGGCCTGATCCTGCTGACCGAACGTCCGGTGAAAGTGGGCGATTTAGTCAGCATTAGTGGTATCGAAGGGGATATACGGCGTATTAATGTACGTGCTACCGAGATTCAATTGAGTGACAAATCCACCGTGATTGTACCGAACTCCCAGTTCATCTCGCAGAACGTGCGTAATGCCACCATGGGCAATGCGCAGGGGGTGGCAACCATTACGCTGACATTTCCTCTGGATATCGATCCGGTTTTGGTGCGTAAGTTGTTGCTGGATGTGTACAGCGAAAACGAGCGTATCCTGGATACGCCGGAACCGTCGGTGTCCTTTAAAGATCTGACTTCTTCGGGGATAGTGATGGCGGTGACGGGGAATGTCGCCAGCCCGCGTCAGGTGTCAGGAGCGAAGAGCGAGTTGTTGTTTGCCATTCTCACTCGCCTGCGAAAAGAGGGCGTGATGCTTTCTACGCCGCAGATGATGATTGTCGAACAACGTAATGGCCAGAGAGTGGTGGTGGACGACGGCGAGATGCCTTAACTTCCTTCCCTGGGGCCTGATACGGCGAGAAGCGTGCCGCCAACGGTCAGCAGGTGTGGTCTGGCAATGTCCACACCTGTTCGACTGCGCCAGACAACAGAATTTTATCCATCCTCAATGGTCGGCAATGTCATGGCAGAGCCTCGTCTGAGTGAATTGCTGAGTATAAAATCAGATCCAGATCGCGTCAGTGTGTTGAAAATTACCGGCTTCCCCCAACTTATGGCACACTGGGTGCTTTATGAAGTCATTACACAATAATTCCTTGTTTTTTAGTTATTTGAGAGAAATCACCTGATGAAATGGATGTGCTCTGTCAGCCTCGTTGTCGCTTTGACTCTGCAGCCTGCTTTTGCTGAAAGCCTGATTGGTCCACACGCGTTAACGCCGGAAGCCCGTGATGCCTTTGTGACCGATCTCCTGAAAAAAATGACCCTTGACGAGAAAATCGGTCAGCTCAGATTGCTCAGTGTCGGGCCGGATAACCCGAAAAAGGCGATCCGGGAGATGATTAAGCATGGTCAGGTCGGTGCCATTTTCAATACGGTGACCCGGCCGGATATCCGCGTCATGCAGGATCAGGCGATGCAACTCTCGCGCCTGAAGATTCCGCTGTTTTTTGCTTACGATGTGGTACACGGTCAACGAACGGTGTTTCCCATCCCGTTGGGGCTGGCGGCTAGCTGGGATCTGGATGCGGTAGCCGAAGTGGGGCGTATTTCCGCGTATGAGGCGGCGGACGATGGGTTGAATATGACCTGGGCGCCGATGGTGGATGTGACGCGCGAACCTCGCTGGGGCCGGGTTTCTGAAGGATTTGGTGAAGACACTTATCTGACCTCGCAAATGGGGCGCACCATGGTGACGTCAATGCAGGGGAAAAGCCCGGCAGATCGCTATTCAGTGATGACCAGCGTCAAGCACTTCGCCGCTTACGGCGCGGTGGAAGGTGGCCGGGAATACAATACGGTGGACATGAGCCCACAGCGCCTGGCACAGGATTATTTGCCGCCGTACAAAGCTGCGCTGGATGCCGGTAGCGGAGGCGTGATGGTGGCGCTCATCTCGTTGAACGGTGTGCCTGCCACGGCCAATAGCTGGCTGTTGAAAGATCTTCTGCGTGATGACTGGAAGTTTAAGGGCATTACCATCAGCGACCACGGCGCAATCAAAGAGTTGATCAAACATGGTGTTGCCCGCGATCCGCAGGATGCGGTGCGTATCGCTATTCAGTCTGGCGTTAATATGAGTATGAGCGATGAATTCTACAGCAAGTACTTGCCTGGACTGGTAAAAAGCGGAGCGGTCAGCGAGCAGGAGATTGACGATGCGGCCCGCCACGTATTGAACGTAAAGTACGATATGGGCCTGTTTAATGATCCTTACAGCCATCTCGGCCCGAAAAGCAGCGATCCGCTGGATACTAACGCCGAAAGTCGCCTGCATCGTCAGCAAGCCCGCGATGTGGCACGTAAAAGTATCGTTTTGTTGAAAAACCGGCTTGAAACGTTGCCGTTGAAAAAAACGGGCACTATCGCGTTGATCGGCCCTTTGGCCGACAGTCAGCGTGACATTATGGGCAGTTGGTCGGCGGCTGGTGTGGCTTCTCAATCAGTCACCGTGTTGCAGGGGATAAAAAATGCCACCGCCGGTAAAGCAACGGTGTTGTATGCCAAAGGGGCCAATATCACCGACAACAAAGGGGTGCAGGATTTCCTTAATATCTATGAAAAATCGGTAACGATAGATCCTCATTCGCCGCAAGAAATGCTGGACGAGGCGGTCACTACCGCGAAGAAATCTGACGTGGTGGTGGCGGTGGTGGGGGAAGCTCAGGGCATGGCGCATGAGGCTTCCAGCCGTAGTGATATCACCCTGCCGCCAGGCCAGTTGGCGTTGATTGATGCGCTGAAGGCCACCGGGAAACCGTTGGTGCTGGTATTGATGAATGGTCGTCCGCTGGCGCTGGTGAAGGAGAACATGCAGGCTGACGCCTTGCTGGAAACCTGGTTCAGCGGCACGGAAGGGGGCAATGCCATTGCCGATGTGTTGTTTGGTGATTACAACCCGTCAGGTAAGTTGCCGATATCGTTTCCTCGGTCAGTCGGACAGATCCCGATTTATTACAATCATCTGAACACCGGGCGTCCGTATGATGCAAACCACCCGGACAAGTACACGTCGCATTATTATGATGCCGTTAACGGGCCACTGTTTCCGTTCGGCTATGGGTTGAGTTATACCACTTTCAAGGTGTCGCCAGTCACTCTGTCGTCGAAAACCATGCCGCATAACGGTACAGTCAACGCCAGTGTGACGGTTACCAATACCGGTCGTCGTGATGGCGCGACGGTGGTACAGATGTATCTGCATGATGAAGTCGCGAGTATCAGCCGTCCGGTACAAGAGCTTAAGGGCTTTAAGCGCATTATGCTGAAAGCGGGCGAGACGAAGACGGTTACCTTCCCGATTGATGTCAATGATTTGATGTTCTGGAATGCCAGAATGCAGCAGGTGGCCGAACCGGGTGAATTCAATGTGATGATCGGTCTGGATTCAGTCCATACCAATAGCGCGGAATTCGATTATCTTTAACTCGCCGTTTGCATGCTGAATGATGGGGTAGCTGATGCTGATATTACGCGGATGGCTTCCCCGTACCGCTGTAGAGACTGAAGGGACGCATCTGTCCGTCCCTTTTCACTTGAAATGATTAACCGGTGATGACGATGTTTTCGGTTCGTGACAGGATTCAGCAACAGATCTTTCGTCTGAATGGCCTGGCAAGCAATGATTTCGATCTTTCTCAGCCGGTTGGCGATCCGGGGCTGTATGGCCCGGAGAGTATAATATGGCGGGTACACGGCGATTTTTCTTCCATGCTGTGCGGTGGCATTTCAGCCTTATTGCTACAGATGCTGCACCCGCTGGCATTGGCTGGTGTCTGGGATCACTCCACCTTTCGCGAGGATATGCTGGGCAGACTGCGACGTACCAGTCAGTTTATCGCTGTCACCACGTTTGGTAATACTGCTGACGCTCATATGCTGATTGATCGCGTGAAGCGTATTCATCGCCAGGTGACCGGTGAGGATGCGCTGGGCAAGCCCTATGCCGCCAGTGATCCGGCACTACTGACGTGGGTGCATGTGGCGGAAACCAGTCGTTTTCTCGCTTCTCATCTGCGCTATAAAAACCCGCGGCTCAGCCTCGCAGAGCAGGATCGTTACTATGCAGAGGCCGCCGTGGTGGCGGAAGCGCTGGGTGCAGAGAATGTGCCAAAAACAGCCCAGGCGGTGGCGGATTATCTACGGGCGATGCAGCCTCAGTTACGTTGCGATGAGCGGACAAGAGCAGTGTTAACTTTGTTGTTGCAGGCTCCAGCGCCCAGCCGACAGGCGCGCCCGGCGATGCGTATAATGATGATGGCGGGTATTGAGCTGCTACCGGAATGGGCCCAGCAGCAGTTTGGTTTCCGGTTTTCTATGTGGCGTCGTGTATTGATCCGTAAACGTCTTAATTTGCTGGTTACCTTGCTGCGCTGGTGCATTCGCCGTGGCGCTTATCACCGTGCGATGGCGCGAATGGGAAGGGACTTGTGAGTTTTGTCCGTGCGACGGTATGGCGCAATGTTGGTTGTTGGTAAAGGGAGACGCGACAACGCCATGGCGGGATTCTCCTTGCTCATCGTCTGCTGTTTTGCCCGGTACGGGATTATCATGAATATTTTTCGTTTTTGTGTTTTTTGCTCCGCTGAACACGGGTCCGTGTAAAGGGACGTTTTCGGCAGACTGCTAAGAAAGATGAGTTTTTAACGGAATAAATGCTGCATTTAACTGCATTTCTTGTCACATAATTGTACGATTTTATGCAGCCAGAACGCGGCGAGATATGCCACAATATCTGGGATAAATCTGAAGGAGTATGCATGTCTGCGATCGAAGTTGTCCTGGTTGATTGTCATGATCGTCCCATCGGCAGAATGGAAAAGCTTGAAGTACATAAAAAGGGCCTGCTGCATCGCGCGGTTACCGTGTATGTCTTCAATTCACGCCATCAACTACTATTACAACAGCGCGCCAACAGTAAATACCACTGCGGCGGACTATGGAGCAATACCACCTGTGGTCATCCTTATCCGCAGGAATCCACCCAGCATGCGGCAGAGCGCCGTCTGTGGGAAGAGATGGGACTGCGTCTGACGCTTTATCCCATGTTTGAACTGAGTTATAACCTGCCGCTGAATAATGGTCTGACCGAACACGAATATGGTCATGTCTATTTCACCTTCAGTGATGAGCTGCCTCAGCCCAATCAGGAAGAAGCTGAAGGGTGGCGTTATGCATCGCTGGCAGAAATTCAGCAGGAAATCGATCAGCATCCTGAGCGTTTCACCCCGTGGTTCCTGCACACATTTTCCCGTATTCCCGCCGAACTGCAACGTTTTACCGCTCAGCGTCTGGCTGGCTAACGTTGCCTGTTGGCGTCAAACAAGGGACTGAAACGTGCGCTGCCATTAAATGCATCGCCTGCATAGCGCGAACGATGAACACGGAATAACGTGGAACCTGCGGACAAAATTTCCCGGTTAATGCGGATACCGGCGTGGGGCAGAGAGAGGAGGAAAGTTCCTTTTTGGCCCATATCTTCCAGTAATTTTCGCAACACCGGCGGGTCATTTTCAGATGCAGGGAAAGCGTGAGACTCTGCTTGATCGACATTGATCAGCAGATATTTAGCGTGGTTTCCAGCGGCAACAGAACCGAGCGGATCACCATTTGATCATTTTTATCCCCAGCGGCTCAATAGCTGCATTCTGACGATATAGTTTAGCTGACATGACGCTTCCCTTGAATATATTGCATATATCGCAGATACAGTCATTTGTCTAATAAATGAGTATTTGGCGAGGGAAGACGGCCAGCAGCGATGTTGCTGGCCGGAGAGCGGGGGTTATTGCGGCTGTACAGCAAAATCCTCTGCATCGACATCGTAGCCTGACGGCTCCCAGCGGATGGCCAGCAGTGCAATCAGTCCTGCCAGCGGGGCCAAAGCAATCACCCAGAATACGTTAGTACTCAGTGCTGCTGCCAGTAGCGGAAACAGGAACAGTGAGACGGTTGAACTGCCGCGCATCAGCGTCTGGTTAAAGCCTACCCCCACGCCGCGCAGTGAGGTTGGATAGCTCAGCGAGGCAAAAGTCATGGTGTGTGAGCCGGGGCCAAAGCCCTGACCGAGCAGGAATAACGCCAGCATCGCAATGGAGATAGCGGCCTGGCCGCCATCGGCAGGTTTCCCGACCAGCGCCAGTCCAGTCAGCGCCACAAACTGGACACCATAACCCAGCACGGTCATTTTCCATGCGCCAAAGCGGGGAACCAGACGTACCGCCAGTACGCCGCCTACAAAGGCAAACAGCAAGTTCAGCGCCAGCGAAACCAGAATGGTGGTCAGCATTGATTGCGCCAGAAAACTGGAGATGATCACGGGCAGCCCAAAAGCCACGGCATTATAGGCAAAGGCTGAGGCAATAGCGGTGACAGTCGCCAGAATAGTACGGCGTAAATACACGCCTTTCAGCAGCTGACCATAATTTCGCCAACTGGCCTGGCGGGCAGGCGTTGCCGGCGTTAAATCGGCATCTTTTGCCACCTGGGCGTTAATGCCCCAGGCCGAGCGAAGAATCGCCGCAGCCCCTTGCAGATTGCCCTGATTGGCCGCCCATACGGGTGACTCGCTCATATAACGGCTGCGGATAATGATAATCAGCAGCGCGGGAACCGCGCCAAAGCCGAGGATAATACGCCATAGCCAGCCTGAGTGCGCATCGGGCAGGACCGAATAGAAAAACAGCACCAGCAGGTAGGAAATCGAAATAGCGGCATACCAGGTCGGACACCACATTGCAATACTGGCGGCTTTGTTGCCGCGCCCTTTGAGTTTCGAGAACTCGGCAAGAAACGCCATGGCGACGGGTAAATCAATGCCCACGCCCAGTCCCATCACAAAACGGGCCGCGCTGAGCACCGCAGCATTGGGTGCAAATGCACAGGCCAGCGCGGCAACCACAAAGAAGAACATATCCGCCATAAAGACGCGATAGCGGCCAATCTTGTCCGTCAGGTAGCCGCCAATCAGTGCGCCGACGATAGCCCCGAAAGCAATAGATGATGCGACGATACCGGCCCCGGTTGGCGACAGACCAAATTCGTGGGTGACGTCTTTCATCCCGAAGGCCAGCGCCCCCAGGTCGTAAGCATCAAGGAACACGCCGCCCAGGGCGATACCAATCACGATCCGCGCGTTACTGCGTGCCTGGGTACTGGTGTTGACCAGATGAGAGACATCAGCGGCTTGCCGAATAAAAACAGGCTCGCCAGATGGGGTATTACCTGCCATGGCGACATGCGCCGAAGAAGTTAAATCAGTCATGATGGGGGGATAAGTTTATCAGAATAAGCCCAGAGAATACTCTCGCCTGACACAGACTTAAATTCCATCTGGTTATAAGTTAAAACCAAATAGTCATTGTCTGGACACGCTTAGCGGAGACCGCTTTTGCGGGGATGGGCGGAGGCGTTGCCAACGATGGCGACTTAACCGTGTGCTGCAGCGGTCAATGGTTTAAGAACGGATAATAATGGTATAGCCTACCAGCATAACACCGCCAATGCCGCCAAGCGCCATCATCGCGAAAATACAGATCACTCCAATTTTTTGCCAGTTCATCACATTGTCCATTTTAGCTGTCACAGCAAGAAGGCAAAGTATATCGCCTTTTATCCTCATGGGGTAAGCCTTTAGGGGGGAATCTCTCTATCTGCCGGATTGTCGCCACTGACCAAAGCAAAGCCATCAATATTTATCTGTATATTGCAGGGCGGCGCTATTTATCTGTATATTTTAGGGCGGCGTTTTTATCGGCCATAACGCATAACGCGCCGCCAGTAGAAGGGATGGAGCAGCATATCTGGCTACTGTCTGCGCTTTCACCTGACGGGGCGCTCTTCTTTTCACGCGCCAGAGACCGTTGGCGCTCATTACCTGTTGGTGGTCTGTCGCCAATGAACATTTCTCACCATGATGCTCTGAACGCAACGAGAGTCACGCAATGAATCATATTCACTATCAATGCCTGGATGCCAGTCAGGCCACAGCTGAACTGACGTCACTGGTCCATGTCCTCAGCGCGTGTGTCGCGCAGGATGCGAGCGTCGGTTTTATCAGTCTTGACCCGCAACCGATGCGTACCTTCTGGCAGGGCGTGGTTAGCAGTCTGGCCAGTGGGGAGCAACAGTTGTTGGTCGCGCGGCAGAATGGAACGCTGGTCGGCACGGTTATTGTGGGATTGGGGATGATGCCAAACGGGCAACACCGGGCAGAAATTGCCAAGCTGCTGGTTCATCCACATGCCAGACGGCAGGGAATTGCCCGGGCGTTGCTTGATGGTGCGGAAGCACTGGCAAGACAGGCTGGCAGAACACTGTTGGTGCTGGATACTCGCAGTGGTGATGTAGCGGAACATATTTATCGGCGTGCGGGCTGGCAGGTCAGCGGTCAGATCCCGCGCTATGCGTTATCGCCTGCCGGGGTGCTTGATGCCACCACTGTGATGTACAAATTTTTGTCACCCGCCTGATTGGCCGTCGCTCTTGAAGAGGCCCATTGTGTGGATGCTGAAAAATTGATGACCATGTTGTCCGCTGTACTGGAAAAACCGGCTGGAAGCACTGGACAGGGCAGTTTTTCAGTGAAGAAGATCTGTACATACGTGCTCCAAATATCGCTGCACTTTTGCCAACCCCTGTTTGCCACCCGGGAACGTACTGACGGTTTCCATGAAATGACAGACTATATTGGCATGGCAAGTACTGTTTGCCTGGGGCGGGCGATTATCTGAAATGTATTCGGAATTCATTGCTTTAACAAGGTATTTTTCTTAGAGTTCCTTGTCTTCCGAGACATTTAACGGGGATGCGTTCCTGGTGTGTCGAATGAGTTTGACTGCAATGGGGCCGCCTCAATAAACCAGGGATGTGGTATGCAGCCTGAATGATTGGATTAAAATATAAGGATATTGAGCATTTTGAAGACTTTTTCCCAGGCAGCGATTGTTGTCATTATTTTTATGGGCGAGGCCCACGCAGAGAGGCACACACTTTCAGCCGGGTATGCTTATCAGGAAGTAAAGCATTTTAACCATTTTGCGGGTATCAATCTTAAGTATCGTTATGAGTTTAACCACCGTTATGGACTGATCAGTTCATTCAGCTTTATTTCAGGTAGTGATCCTTATGATGGGCTGAGCAGCACGGGTCGTACGGTGAAAAATAACGTTAGAGTGAAAACGACTAGTTTTCTGGTTGGCCCTGCTTATCGTATTAACCGTCATGTCAGTATCTATGGGTTGATTGGCCTGAACAATGGTCAGGTCAGTTATTCTCCCCTGCGGGATAGCTCAGGTACCCGTCCCTTTGCCAGGGACGACAACCTTTATGGCATGAAGCACACCAACAGCTTTGCCTGGGGGGGAGGGGTGCAAATTAATCCGGTCAGCTTTTTGACGGTTGATCTTGGCTATGAAGGAACCCGGGCAGACATTAAAGGTAAGCGTTATACCATGAGTGGTTTTAACATCGGTATGGGATATTCTTTCTGACTGACCGAATCCGCCTTTTGCACTGAAAAGGTGCATCAGGCGATACCCAGCGCGTCCATGAACACTTTAATAATCTGATTAATCTTGCGCCCTTTTTTAATGATCAGGCAAAAGGGCGCGGTAATCTGCAATTCAGGTGGACCGAGAGCCCGCAACTTATTTTCGTTGACGTAACGTTGTGCATAATGCTCGGGCAGATAACCAATAAAATGGCCGGTCAGAATCAGCATCGCGACAGCTTCCACTTGCACCGCCTGAATGTTGCTTTCATTAAAGGCGAACAGCTTGTTACTGTGGCGATGGGTGACGTAAGTATGATTAATAATCCTCTGCTGTTTTAGTCGTTCCAGTGTAATCTTATTATGGTCTTCATTAAATAAAACATGCTCACAGCTACAATATAAGCAGGATATTTCGTCATATATATTATAATAATCAAAATCACTTTTCTTTTCGTAAGCGGGAGCAATGGCGCAATTAAAACGTCCTTCGTTGAGTCCTTTTTCAATATCGTCAAGATGGGCGGTTTGCAGGCGAATGTTTACTTTTGGTGCAGCTATATGTAGCTGTTGCACAGCTTTGGTGACGGGGGACTGCGGGTCTGAAATGGTATTATCAACGACACTGAGGCTGAAGTCGCCCAGCAGTTCATTGCGGCTGTGATGCAGACGGTCACGGAAAGTATTTAGCGAGGCAAAAAGCTCCAGCGTGGCTTGATAGACTGTAATGCCGTAGGCGGTCAGTTCAAACCCTTCGCGGCCCCGACTGCACAGCGTCATCCCCAGGCGGATTTCTAAATCAGAGACTTGTTTACTGATCGTCGCCAGGCCGGTATTCAGTTCATGGCTGGCCGAGGTCAATCCACCGGCTTCCACCACGCATTTAAATACCCGTAATAATTTCAGATCGACATTGTTAATGGATACTGAGGAATTATCCGTACGGGGATAATTCATGTTTCCCATATTGGAAACCTTACTTTCCATAATAACTATTCATCTCCGCAAGAAATGCAGTGAAAGTAAGAGTGAACCTGAAATAGCCGCTAATTACCAGATAGTGATTGAAAATAACTTTTATTTATCACTAACGCCACAGTCAGATGTTTTTTTTATTCCTGCTCTGTGACGTTATGCCAGGAGAGATAAATTATGTCTGATCGTGCCGATCGTTTATGGGGAGCCCGTTTTAAAAGCGCGCCTGCCGCCGCCTTAACCGCGCTATCGCGCAGTCCGGAACATTATTTTGCGCTGGCTCCTTACGATTTGGCCGGTTGCCGTGCACACGCCCATGAACTTGAACGCGCAGGGTTACTGACCGCCGCAGAGACGGTGACGATGATCGCCGCGATTGACCAACTGGACGCGGATTACCGTGACGGGAAAGTAGCCCCGATCGCGGCGGATGAGGATGTACATACTTTCATTGAGCGAGTGCTGACTGAACGGTTGGGGGCGCTGGGCGGCAAGTTGCGTGCCGGTCGTTCGCGCAATGATCAAACTGTCAACGATTTGCGTCTCTATCTGCGTGATCATGTGCGGAAAATCACTTCCGCATTGCTGGCGTTACAGCAGGCATTGCTGGCGCAGGCTCAGCAGCACATTAACACCATCGCGCCAGGCTTTACCCATTTGCAACAGGCCCAGCCCATCGTGTTTGGTCACCAGTTGCTGGCGCACGCGCAGGCTTTTGCACGGGATATTGACCGTCTGCAGGACTGGGATCGCCGTAGCGCTTTCTCACCGTTGGGGGCGGCGGCGATGGCGGGTTCGGCTATTGCCCGCCATCCGGAGCTTGCTGCGCAGGAACTGGGCTATCTGGGGGCGTGTGAAAACTCGATTGATGCTGTTGCCAGTCGTGATTACGTGGCGGAATTCCTGTTTATTACCAGCATGATTGGCGTCAACCTGTCGCGTATCAGTGAAGAAGTCTGTTTGTGGACCTCCCGTCAATTTCGCTGGGTGGAAATCAGCGACAGCTACGCGACGGGGAGCTCGATCATGCCGCAGAAAAAGAATCCGGATATTGCTGAACTCACCCGTGGCCGTAGTGGTCGCCTGATTGGTAACCTGACCGCGATGCTTGCCACCATGAAGTCGCTGCCGCTTGCCTACAATCGCGATCTGAGTGAAGACAAACGCGGCGCGATTGATTCTGTCGACACGTTGTTGCTGGTTCTGCCGGCGATGGCTGGCATGATTGCCACCATGAAGGTCAATGAGGCTGAATTGCTGAAGCAGGCGCCGGAGGGTTTCACCCTGGCGACCGAAGTCGCCGACTGGCTGGCGATGCGGGGCGTACCGTTTAAGGAAGCGCACGAAATCACCGGCAAGTTGGTGCAGTTGTGTGAATTCCATCAGCAGGGGTTGTCCGATTTGAGCGATGAGCAGTTGGCGGAAGTCGACACTCGCCTGACGGCGGACGTGCGCAGCGCCCTGACGCTGGAGGCGGCTATTCACTCTCGCGATGGTTTTGGCGGCACTGCGCCAGCACGCGTCAGTGAACAGATTACTCGCCTGCGGGAGCGCATGCAGCAGCACGCCGACTGGGTCAGCGCCTGGCAGGGGCCGCGTCTGTAATCGTTAATTCAACGCTGGAGGCGGCATGAACACATCGCAACATTCTGGAGTCACGGGCAATCGGGGGACGGGCGAACCCTCTTACGATCTTAAACAGTATGAAGTCGTGCCAAAGCGCTATTACGGACGTATCACCGCCACCGTGGTGATCATCCTGCTGCTGGCGGCACTGGTTCACGCCTTCTCTCAGGGCAAAATTGAGTGGGCTTATGTCGGACAGTTTTTTACCGCCAGGGCGATCCTTGATGGGGTCATTAACACCCTGGTGATGTCGATTCTGGCAATGGCGTTGGGGATTGTTTTTGGCGTGGTGGCGGCGATTATGTACATGTCACCCAATCCGGTGCTGCATTATCTCTCGCTAGTCTACGCCTGGGTTTTTCGCGGTACGCCGTTGATCCTGCAACTTTTGCTGTGGTTTAACCTCGCGCTGGTGTTTCCGACTATCTCGATCCCTGGCGTGTTTAGTGTGGAAACAGTCAATGTGATGACGCCGTTTGTCGCCGCATTGCTGGGACTGAGTATCAACCAGGGCGCTTATACTTCCGAAGTGGTGCGCGCCGGGTTGCTGTCGGTCGATACCGGTCAATATGAAGCGGCGAAGTCGATAGGTATGCCACGTTTGCAGGCGTTGCATCGCATTATTCTGCCGCAGGCAATGCGGGTGATTTTGCCGCCGGTGGGCAATGAATTTATCAGCATGATCAAAACCACCAGTCTGGCGAGCATGATCCAATATTCCGAGTTGCTCTACAACACGCAGAACATCTACTACGCCAACGCGCGGGTGATGGAACTGCTGTTCGTGGCGGGCATCTGGTACCTGATTATCGTCACCGTGCTGTCGTTCGGGCAAAGCCGTCTTGAACGTTATTTCTCTCGCGGCCAGCGCCGCCGTAACTAAGGAGGATCGCGATGAGGAATATCGTCCGTGCCGTTGAGGTGAACAAGTATTTTGACAATTTCCATGCCCTGAAAGACGTCAGTCTGGAGGTGAACTACGGCGAGGTGATGTGCATTCTCGGGCCATCAGGTTCGGGGAAAAGTACTTTCCTGCGTTGTATCAACCAACTGGAAAAGGTCGATCAGGGCGGGATCTGGATCGATAACGAACTGGCGGGGTACCGCATTGTCGGCAACAAACTGCATCCATTGAGTGACAGGCAAATCGCTCGCCAGCGTTTACAGACTGGCATGGTATTCCAGCGTTTTAATCTTTTTCCGCATAAAACCGCGCTGGAAAACGTCATCGAAGGGCCCTACCGTGTGCTGTTACGACCCAGGCGCGAAGCGACGGAAGAAGCGATGCAACTGCTGGACAGGGTTGGGCTGGCGAATAAAGCGCACGCTTATCCACAGTCGTTATCCGGTGGGCAGCAGCAGCGTGTGGCCATCGCCCGGGCACTGGCGATGAAACCCAAACTGATGTTGTTTGATGAGCCGACGTCCGCCCTTGACCCGGAAATGGTCGGGGAGGTGCTGGCAGTGATGCGTACGCTGGCAAAAGAAGGAACCACCATGATTGTGGTGACTCACGAAATGGGGTTTGCCCGCGAAGTGGCTAACCAGGTGGTGTTCATGGACGAGGGGCGCATCATTGAACGCGGTGCGCCTGAAGACATCCTGCTGAACCCGCAAAATCCGCGGATGCAGAATTTTATTTCCGCCATTCTTCTTTAAATAACCAGGGGAATCCAGATGAAAAAGATCGTACTTTCTGCCGTTGTAGCGACGGTATTGTTGCAATCCACCGCCTGGTCCGCTGAGTTACCTGCGGCCCTGAAAGCGAAAGGGGAAATGACGGTAGCGATAATGCCGAACTACCCGCCAATGGAGTTTAAAGATCCAGCCAGCAACACGCTGAGTGGGGTGGATGTCGATTTGGGCAATGCCATAGGGAACAAACTGGGCATCAAAATCAACTGGCAGGAAATTGCTTTTGAACAGATGGTGAATGCTGTCGCGACCAAACGAGTCGATATGGTGATGTCGGGGATGACCGATACCCCGGAGCGTCAGAAGGTGGTCAGCTTTATCGACTACTTCACCACCGGTCCGCAGTTCTACACCCTGGTCGCACGTAAAGACATCAATACTGCGTCCGATTTGTGCGGTAAAAAAGTCGGTACCAGCCGTCGTACTACCTTCCCGCAGGAAATTGCTAAATGGAGTCAGGCGAACTGCGAAGCTAAAGGAAAGCCCGCTATCGTGGTAGTTGGAGCGGAAGGTACTGCGGATGCCCGTACCCAGCTGCGTCAGCGGCGTCTGGATGGGGCGGTACAGGGCAGCGAAACGTTGCCATACGTGATGAATCTGGAGAAAAACACCTACAAGCCGTTGGATAAAGCCATTGCCGTGCAGTTCACCGGGATGGCGATCGACAAAAATGATCCGGCGCTGATCGCTGCCGTGCAGGGCGCGGTGAATGCGCTGATTGCTGACGGCACTTACGCGAAGATCCTGAATAAATGGGGACTGGGCGCTAACGCAGTCAAGACGGCGACCGTTAACGGGAAATAATCATGATAGCACCTGACGTTCGCCCACGCTGGCCGCAGGGTAAGGTGGGCTGTATGGCGCTGGCTTTTGACCTTGACGGGCCAACCGGTGACGCGATGCTCAACGGCACCATTTGGCAGAAACCGGAATATTTCACGTTTGGCGGCTACGGCCCATTTCGCGCACTGGGGCGGTTGCTGGATTTGCTTGAACAATATGACCTTCCAGCCACTTTCTTCATCCCCAGTTGGGTGGTGGAGCAGTGGCCGCAACAGTGCGCCGCGATTGTGGAAAAAGGGCATGAGGTGGCGTACCACGGTTATCGCCATGAATCTTTTTATGCTCTTAGCGGTGATGAGCAGCGTCAGGTGATGGAAAAATCACGCGCGATATTTTGGCAGCGGCTGGGCATCCGTGCCGAAGGTTTCCGAACCCCTTCGGGCGACTGGCATCAGGAAACCCCCAGCGTATTACTGGATGCGGGCGTGACTTACTCCAGCAGTATGCGTGGCGATGATCGGCCTTATGCCATCAGCGTACCGGGTTATCAGCAGCCGTTGGTTGAGATCCCCGGTAAGTGGGAGATGGACGATTATGCTTCGCTGGCTTATACCCGTGAACCGAATTTCCCGCAGGGGTTGGATCGCACCGCCAGTTATGCGCTGACGCTGGATAACTGGTGCCGTGAATTTGATGGCGCGATGGACGAAGGTCTGTGCCTGACCACTTTATTTCACCCTAAAATCAGCGGTAAACCCGGGCGCATCCTGTTGCTTGAGCAATTTATCGCCCATATGCGCCAGCGGGATGTTTGGTTCGCCCGCTGCCGCGACGTCGCCCACTGGTATCTGCAGGAGCAGCGACATGACTGAACAGACTCGCTGGCCAGCCGGGCAGCAATCGGCGGTGGTACTGACCATCGATTTTAACGATATTCATGGCATTCTGACCCAGACGCCTGCGGTGGCTGGCAGGGATAAGACTCTGTCAGTCTGGCGTTATGGTACGCTGCGCGGTGTTGATCGCTTGCTGGCGTTGATGGCCAGGAAAAATCTGCGAGCCACCTGGTGTTTACCCGCCATTGTGGCAGAAGAAAACCCAGCCATATTTGCCCGGGTGGTGGCGGCAGGACACGAGATTGCCGGTAGTGGCGAACGTCATCAAAACTTCGATACGCTGACCTTGCAGGAGCAGATTACCAGTGTTAAGCAAGGTTGTGCCCGGTTGCAGGCGGCTTGCGGGCATCCGGTGGTGGGCTTTCGCACACCCGCCGGACAATGGAAACCCGGTCTGGCTGAAGCGCTGGCCGCGGCAGGGATCCGCTGGTCTTCCTCATGGCGTGGTGACGACTTACCCTATTTTCATCCGTCTACCCGGCTGGTGGAGTTACCGCTGCACTATGAACTGGAAGATGAACCCTATTTCGCCTTCAATCTAAGTCCGGCAGTGCCGCCGGGGCAGTCACGAATTGCCTCGTATCAACAAACGCTGGAGAACCTCAAGCTGGATTTCCGCGGTTTTCACCGTTTTGGTTTGTGTTATGTACTGCGTCTTCATCCAGAAATCATCGGCACGGCAGGGCGAATTGGCCTGCTGAGTGAATTGCTGGACTTTATTACCGGACAGCAACAGGTGTGGCTGGCGACAGCGGGAGACGTGGCGGACTGGTGGCAGACGCAGCCGGATAATGTCAGCGAACACCCGGCTGAAATCTTCCAGCGGCAGATTCAGGAGCAAAACGGATGAATCAGGCAATGCAGCAACTGGCGCGCTTTATCGCGCAAACCCGTTTCAGTGATCTGCCTGCGTCGCTGGTCGAACGGGCGCAGCGGCATATTCTGGATACTTTCGGCGCCGCGCTGGCAGGCAGCGACAGCCCGATAACGCAGGCAGTACGGCAAACGGTGATTGCTGAAGGGGGTACGTCGCAGGCGGTGGTGTGGGGCAGCGCATTGCAAACCAGTCCGCGAAATGCGGCGTGGCTCAATGGTATCGCTGCGCATATGTATGAGTTGGATGATACCGGCGGTTGCGATCATTCCGGCGCGGTGGTGTTGCCGGCGGTTCTGGCGGCATTGCCCTTGTGCGATGGGCCGGTTTCTGGTCAGCATTTAATCAGCGCGGTGGTGTTGGGCTATGATGTCGGGCGTCGTGTGCTGGAAGCCTGTGGCGGTTACGCGCCGCATAACGAGGCGGGCTGGCATTCTACCGCCACCTGTGGGGTGTTTGGCGCCGCTGCGGCAGTCGCAGCGTTGCTGCGGCTCAGTGAACAGCAGATTGTGCAGGCACTGGGGATTGCCGCCAGCTTCAGTAGTGGGGTATGGGGCTTTATCCACGATGGTTCTCAGAGTAAAAAATTGCATGCCGGACGGGCGGCGGAAGGGGGATTGTTGGCGGCGATGCTGGCGGCAAACGGTATCACGGGTGCCTCACAAACCTTTGAAGATGTGTGGGGGGGATTCCTGAAAACGTTCGCGCCGCTCACCAGCCAGCCAGCGGCACTGACTGCCGGATTGGGGGAGGTCTGGAAGCTGAACCGTTGTTCGATTAAACCCTACGCCTCCTGCCGGGGGACGCATTCGGCGATTGATGCTATTGGTCTGTTGATGGATGAACAGCACTGTTCAGCCGATCAAATAGCGGGAATTCATGTCTGGCTCAATCCGTTCCTGCTGGAGATGTGCGGCAATACCGACAGGCAAAGCCTGGCTGCCGCGCAGATGAGCCTGCCGTATGCACTGGCGGCGCGGGTGGTGTTTGGCCATGCCGGGTTGGATGCTTATGACGCTGATCGACGGGCCAGCGCGGCAATCAGCGCCATGCTGCCACGCATTACGGTGCACATCGATCCTGAGCAGAGCAGTAACGACGAACCGATAGTCGAGCTGGAAACGATCAGCGGTCAGCGTTGGCGCAGGCAGGTGACTGTGCCGCTGGGCTCACCACAAAATCCGCTCAGCGATGATGCCCTGGTAGCAAAATTTAATCGACTGGCAGCGCGAGTCATGGCGGCAGAGCAGTGCGACCTGTTGCGTGAGTGCTGCCTGGGATTAGCCGGGATCGCTGATATTTCGATGCTGGTCAGGTTGTTGCAAAAGTAATGCGTACTTTCCCGCAGAACTGGCGGGAAAATAAAAAAGGGTCAATCACACAATGTCATTCATGTAAGAAATACCGGCCCGAGTCTCCGGGCCTTTAACAGGAATGTATGGCTAATAAAACAAGCAGTTATCCCACCTCTGCCGTCCCCTTAAACGCCGGTTCCGCCCCCCAGAGACAGCCCTCCGTTAAAATGAGGGGATTAACCGTGGGGAGATTGGACGCCATGGCAGAGGTATATTCCTGGAAAGAGCCAAAGCAGCCCTTCGCTCACTCAGTTTTTCTCCCGATAACCGGAAAAAGGTTATCGGGTTGCCATCCGTCAGAATTATTCCGGTTGCCCAATAATTCTCTATGACACAGACGATGAAATCGTCCAGATTATGCGGACGCTGCCCGCATCGTACTCTCTTACATCATCTGTGGTTCGCGGATGGCATTCCCCTTAGCAAACCGCGCCAGACGATATGGCGTAACATCAGTATAAGGTCGGCTGTTAGTGAGAATTTGTCCGCACAATTCACCCGCGCCGGGACCAATGCCAAAGCCATGTCCGCTGAAACCAGCGGCAATAAACAGTCCGGGAACATTATCCATTTCATCAATCACCGGGACTAAATCCGGCGTGGTATCAATCCATCCCCCCCAGGCATGATCGATAGCAATTCCTTTGAGATCGGGAAACAGTTCAACCAGCGTTTGCAGCGCTTCGCGTAAAATTTGTTTATCCGGGGCCGGATCCAGCACGCGAATTTTCTCAAAGGGCGAGACTTGATCATTAGACCAGGTGCCTGCGGCTTCAGGGCCGCTAAAGAAGGATCCGTTGAGGCGGACTTTCAATTGCTTGGCGATATTGCTGCGATACATGGGATAAAATTTTGCCGCATAACGGATATTCTGCGGCGCTAAATTCAGGCGGCCACGGCCAGGGATTGCCACGGTGTAGCTGCCATCGAGACGCCGTCTGATGCACAGGTTCGGCGTACTCAGGCAACCGTTGAGCACTTCTGGTGCCGCAGTGGTTTTAAACGCCGTTCCCAGAATGTTGGCGCTGGGCAGTTCAATGCCATACTGTTTACAGAAACGTGAACTCCATGCGCCGCCGCAGCAGATAACCCGGTTGGTTTTAACCAGGCCGCGTTCTGTCCAGACGCCAGAGACGCGTCCGGCGCTGATGTCCAGACCGCGCACCGCACAGTGTTGATGAATAAATGCCCCTCGTTGCTGTGCGCCGGTTGCGATCGCGGGAGCGGCCATCGACGGTTCAGCGCGACCGTCGGTCGGTGACCAGACGCCGCCCAGCCACGGTAAACGATCGCCAATGCGTTGCTGTGCTTCACTTGCCGTGAGCAGGTGGCTGACAAATCCCAGTTGCTTTGCCTGCGCGCCCCAGGCTTCCCATTTGGCAAGATCAGCTTCATTCAGCGTGCCATAAGCAATACCATGACGGCGAAAACCAAGGTCAAGCCCGGTCTCCTTACCCAATTCTTCCCAGCGTTGCAGGCTGCGCATCGCCATAGGTAGTTCATACAGATCGCGATTCTGTTGCCTTACCCAGCCCCAGTTGCGGCCTGATTGCTCTCCCCCGATGACGCCTTTTTCAAACAACGCTACTGACACCCCGCGTTTTGCCAGTTCATAGGTGACAGAGGTACCAATGATACCGCCGCCGATGACCACAACATCAACCTCTTCGGGAAACGTAGCGTTATCGGTTACAGCATTAACTTTTATACGCATTGACTGACCTTCCTGACAGATACGGTGACGAAAAGGGAATAAATTCAGAGATGATATTCAGACGGAATATACATAATCCATACTATTCTGGCTGCGGTATCACTATGGTTAAAAATATTGTGTGGTAACTGACTGCTAAACTGGAAACTATCACCAGAAAAAAGCGGTGCAGCATCATTGCCAATTTCCAGCGTCAATTCACCGTCAATGACCAGTCCCGCTTTTTCACCCATCCCCATCAACATTTCATCCGAACGAACACCGGGGGGAACCGTAATGAACATGAACTGTACGTTGTGATCGCCAGATGGCGACAACATTTCTTTGGCTATACCGTATTTACCCACATTGAAATGCGGCCGGGCATGGCAGCGACGAATATAATGTTCAGCCCCCTTGTGCAAGCGGGGCGTTTCTTCGAGAAACGCCGATAAGGGGACTTTCAGCACCAATCGTAATTGTTCCAACACTCTTACGGTAGGATTCGTCAGGTTACGTTCAATTTGACTAATTGCGCCGGCGGAAACATTCGCCTGACAGGCCAGTTCGGTGATGGTCATATTACGCGCCTTACGCAGTGTTTTCAGCCGTGAACCAATATCAGCGGCAAACACGTCCGGGTCAGTTTTCCAGTTAGGTATTTTTTTCATTTAACACGATCCGTAAGCGGTGGCTCTTTATTTTATATCGCCGTCATACCTTATACTTATGGCATTCCCCATTTGTTTTTAATTTTCTGTAAGGTTCCATCCGCTTTCATCTCTGTCAGGGCATGATTAATTTTAGCCAGTAAGGCGTCATTACCTTTTTTCACACCAAAAGCCATCGGTGAGATAGTCTGCGGTTTATAGTCGTCGACCACGTGCATGCCTTTTAATCCACCGGCATTCTGCTGAGCTTTCAGAATAGGGTAATCATTCATCCCCACATTAATACGTCCCAGAGAAAGGTCTCGGGTCATATCCGCCGGGCTGTCATAGACTTTCACTTCTTTAGCGATCCCGCTGGTCATCAGGCTTTGCGTATAGTCTGTTCCCGCCATACTGCCAACAATTTCACCTTTAAGATCTTGCCAGTCATGATAGGTTTTTTTGTTATCATCCCGCACGACGATACCCGCGCCAAACGCGGTCACCGGTTGTGAAAAAGAAATGCGTTTTTCCCGTTCTTTTGTTGGGGTCATGCCGGCGACAATGAGGTCGATTTTACCGGCAATAACCGACTGGATCAGGGTCGAAAAAGGAATGGCGGTAAAGTTTACATCCAGATGCTGACGTTTAATCACCTCCGCCGCGACGTCTGGCATAAACCCTTCAATTTTTCCCGTTTGCGTATTGAGAAAGGTCGTTGGCGCGCTGGAAGGGGGCGAGCCTGCGGTCAGAACGGCAGACTGTGCGCTAAAACTGACCGCCGCAGCAAAACTGACCGCCAGACAGTAACAGCTGCTCAAAAATCGTGAACGCATGACAGACATAACTTTCTCCTGGATTATATACAACGGGGAAGGTATTTTCATTATAATGAAATTAATACTGCCACTATCAAGCTGCTGTCAATGTTTTATTTTTTAATTCAATGTGGGTTGTTATGCTGCCAATTCCTTTTATTTTATTGGATTAACTTATATTTATAACCAATTTATATGAAGCCGATAAGTAAAAGCTATTACCCTGGCGCGGTAATTTATTGACAGCGATTTGGCAAGAAAGATATTCATTATAATGAATATTCCGTTGATGCCGTGAAGAGTTTGCGTGATAAGTCAGCGACAGGTGAAGGCCCGATGCGATGATATCGGTCATTGATTCATGCCCAATGCAGCAGTTGCTTGCCGCATGACCGGAATATCAGGCAGGAAGAAGCCGTTGAACAGGAGAAGATAATGGATTGGGGCAGTATTCATATTTATCTACCCTTTTTATTAAAAGGGGCTGAAATGACTATTTACATTACTATTCTGTCCCTGATCATCAGTACGCCTTTAGGGTTGTTATTCGCGGCTGCCAAAATGTGTCCCTGGCGAGTCATTTCCTGGCCAACAGCCACGGTGATTAACATTACGCGTGGTCTGCCGATGATCGTGGTGCTGTTTTATATTTATTTTGTTTTTCCTGATATCGGCATAACGCTCACTTCTTTTGAGGCCAGTGTTATTGGTATCGCCTTTTGTTTCTCGACCTATATTGCCGAGATATTTCGTGCCGGTATTGAGGCTGTCGATGGTGGCCAACTTGAAGCAGCGCGCGCGATGGGGATGAGCTTCAGTAAGGCCATGCGTCGTGTGGTTCTGCCCCAAGCTTTTCACATCGCGTTACCGCCCTACAGCAATACGCTGGTGATGATGCTGAAAGATTCCGCGTTGGCCTCAACCATTGCCGTTACCGAAATGACGCGTCAGGGGCAATTAATCGCCGCGTCGACATTTGACAATACCACCGTGTATACCCTGGTCGCATTGCTCTACCTGCTGATGAGTTTGCCATTAATGGCGCTGACGAAGCGGCTGGAAAAACGCCAGATCACAGGAAAATGACATGATTGAAATTAAGGGTGTTCATAAAAAATTTGCGCATGTTGAGGTGCTGAAAGGGGTGAATTTTACCGTCGCAGAGGGTGAAGTGGTTTGTTTGATTGGCCCGTCCGGTTCAGGAAAATCGACCCTGTTGCGTTGTATCAATGGCCTGGAAAGCTACGAAGAAGGTGATATTTATGTCCTTGGGCAACGGGTGAATAACAAAGATAAGAATATTAATAATTTGCGAAGACAGATTGGTATGGTTTTTCAGCGCTTCAACCTCTTTCCACATCGTAGTGTGTTGGAAAACGTGATGGAAGGCCCGATACACGTTAACGGTGAACCGCGCAGTGTGGCGGAAAAACGTGCCAAAGCGTTGCTCTCCATGGTCGGTCTGGCTGAAAAGTTCAATGCGTTCCCCGCTCAACTTTCAGGGGGGCAGCAACAACGCGTGGCGATTGCGCGGACCCTGGCGCTGCAACCGAAAGCGATTTTGTTTGATGAGCCAACCTCAGCGCTGGATCCCGAGTTGGTTGGCGAGGTATTGCAGGTTATGCGCACTCTGGCGGCGGAAGGCATGACCATGATTGTTGTTACCCACGAAATGCATTTTGCGCGTGAAGTGGCGGATCGGGTTTGTTTTCTGCACAGTGGGCTTATTGTTGAACAGGGCTCGGCAGAGCAGGTGCTGTTGCAACCACAGGAACTGCGTACCCAGGATTTTTTGCGCCGGGTCCTGGGCAGTGGTGGGGGAATGCCGCCTGACGGCGTGCAAACCTGTGCTTAGGCGAGGGGGGCGGGCAGCGCGATGCAACAGACAGGCAACCGGTGCGCGCCCGGTTGCCATTGCTCTCTGAGTTTCAGGTCAGTTCAGCCGCCAGCGCTTCAATACGCGCAATGGCCTGATACAGCCCCTCGACGGTTACCGGCTCTGCCATATTCTCCATGTCTGGCGCATGAACGGATCCACGCACGATAACCTCCAGATCCGCTTCCGTTACGTCCGCAATCTCTGTCAGACTTAGCGGTACGCCACATTCCCGCGCCAGTTGCATCTCATGTCGTAGTTCTTCATCACTGCGTTGTTCCAGCGCCAGCAGGCACAGATTGCCGTAACCCACCAGCAGGCCATGACCGAACTCGCGGGTTTTATCGCAGAAAGTGAACCCTTCGTAGATAGCATGGGCCGCCGCCGCGTGCGCACCATTGCTCATCAGTGAGGTCAGTCCGGCAACGGTAAAGATCACATCCAGCACCTGATCCAGGTGATGATCCGGCAGCATGTTGCGTACCGCGGCACAGGCCTTCGCCCCGTGAGCGGCAATGATTTCATAACAGATCAGACTGTGCGCCAGTGACGAACGGGCATTGGCATACAACGCCGGATGACGCTGACTGACGGCGCGAAACTCATACCACTTTGCCAGCGTGTCGCCCAGTCCCGCGGACAACCAGCGCAGGGGCGCTCTGGCCAGCAGTTCGCTGTCGATAATCACCGCGGCAGGCGCCTGGGGCAACGGGAAAATATCAAGGAAGTTACCGTTATCGTCATAGCGAATGCTCAGTGGCGTGACCGCAGAGCAGGTGGCGGCGATGGTCGGGATGGTTATGACCGGGATGTTATGTTCAGCGCCAACCGCCTTACAGGTATCCAGCGATTTGCCACCGCCCGCGGCAATAATCACGTCCACTTGCTGCGATGTCGCCAGTTCGCCCAGCCGGGCAATCTGCTGTAGAGAGGTCTCGCCACCAAACCATTCACTGCCTGACAAGGCAACGCCAGCATCGGCCAGTTGCGAGCGCACCAGGGGTTCGACGGCTTTCAGCGCCTGATGCCCGCCAATCAGCAGCGCGCGCTGCCCCAACTCACTACAAATTTCGCCGAGCTGATGTAACACCCCGGCACCCCGTAACACGCGGGCGGGAAAAACCAGATTTTGTTCAGACATGCTGACTTTCGCCTCAGTAGTTCGGCGCATTGCGCCGTGATTGCCTTGATACGTCAGGTTGCCGGAGGTTGACGGTGCGAACGCTTCCCTCACTGCCTTGAGTGAGCCGCCGGGGATGGATGCTGAGCAGTCGATTCAGCCGGTCGGTTCGACTCCCCAGGGCTGGCGCTGCCCAACCCGTTTTTAGCGTTTTGTCCGGTAACCTGCATGGATCAGGCGGTGATTTTAATTTACTCCGGGTAACACACAGAGGATCTCATACAGAATATTGGCTGCCAATTGGGACGTGGTGCCGCTGATATCGTAAGGCGGCGAGACTTCGACCAGATCGGCGCCAATCAGATTCAGTCCCCGGCAACCGCGTACGATTTCCAGGCCCTGTATTGATGTCAGGCCGCCAACTTCCGGGGTACCGGTTCCGGGCGCCCAGGCCGGATCGAAACTGTCGATATCATAAGAAAGATAGACCGGCCCGTCTCCCATTCGCTGGCGTACCTCGGCCATCAGCGGTGTCATCGACTGGTACCAGCATTTTTCCGCCGGGATCAGATTGAAACCCTGATCTACGCCCCACTGGAAATCTCCGGCTGCGTAGCCCTGCGCTCGCTGACCAATCTGCACCACGCGTTGCCGGTCCAGCAGGCCTTCTTCCACCGCACGGCGGAAGGTCGTGCCGTGAGCAATTTTTTCACCAAACATTTCATCATTGGTGTCGGTGTGTGCATCGACATGGATTAACCCCACGGGACCCTGTTTTTTCACCAACGCTCTTAAGATTGGCAACGTCAGGGTGTGATCGCCGCCCATCGTCAGCGGCACCAGCGGAAAGGCGTTCAGCCGACTGTAATAGTCCTCAATAATTTGCAGCGACTTATGCAAATTATAGGGGTTGATCGGCACATCGCCGAGATCAGCCACGCGCAGGGCATCGAATGGCGCTGCGCCGGTCGCCATATTATAGGGGCGGATCATCACTGAATCAGCCCGGATGGCCCTTGGCCCATAGCGGGTTCCGGAACGTTGCGAAGTGCCGATATCCAGCGGAATACCGATGAAAGCGGCATCCAGCCCATCGGGTTGATCGACTGCTGGCAGACGCATCATCGTGCTGCGACCGGCAAAGCGAGGCATGTCATTAGCGCTTTGCGGCTGTGGAAAAGGGGAAGCGCGATCAGAATCCATCAGTAGCTCTCCATTGAATCATATGACAGGTCACTATCATCTGTCGGATAAGACTGAGAAAAAATCATTGGCAACAAATAATCAGTTCAGGAATTACTTAACTATCTCTGCCATACTGCCAATGGCAGCGCAGTGCAAAAGCGTTTTATCCGGTGACTTGCATTTATCGGGGGATCTATTTTTTGTCAACTGAAGGAGATGCTGTGAGCGTCAATCGCCTGCCTAATCTGAAATTGCTGACTATTTTTGCCACTGTAGCCCGTTGTCAGGGCTATTCCCGGGCGCAACAGGCGCTGAATATGACTACGCCAGCGATCAGCGGTTATATGAGCGAGCTGGAAGCGCAACTGGGATTTGTGCTCTGTCAGCGTGGGCGTGGCGGTTTTGCGTTAACGCCGAAAGGGGAACAGTTTTTGCAATACAGCCTGCAATTGCTGAGTACCCTGTCGGACTTTGATCGTCAGGTCGACAGTCTGAAAACGGCGCAGGGCGGCATTTTTTCGCTAGGGGTGGTGGATTCGACCGTGACTGACCGTCAACTGGGGTTGGCGGAAAGCATTAATCAGTTCAGCGAGCGCTTTCCGGCGGTGTATCTGAATCTGTCGGTGCACGATCCTAACGAATTGCAGCAGCAGGTGCTGGATAACCGGCTTGATCTGGCGGTCGGCCATTTTCCGCTCAACGTGAATAATCTACTGACGGTGCCGCTGCACCACGAGCAGCACTGGTTGTACTGTAGTGACCGGCATCAGTTGTTTAGTGATGTGGACGCCAGGGCTGATGATTTGCACCGCTATGGTTTTGTCACCCGCAGTTACTGGAATCAGTCAGAGCTGGTACGTCGCGGTTTCAAAGTCAGTGCCGCATCGGTCGAGAGTATCGAAGCGCAACTGATATTGATCCTCTCCGGGCGCTATATCGGTTACCTGCCGGAGCATTGCGCGCAGCCCTGGGTTGAAAACGGACGCCTGCGGGTTTTATTCCCGCAGCAGTTCAGCTATCAGGCGCCGTTCTCGCTCATCTTCCGCCGGGGCCGCAGTCGGGAGACGTTGATCCGCGCCTTTCGCGATCTGCTCAAATCCCAGGTTATCGCAGAAGAATAACCGGCCCGGTTGAGGCTGGTTTACTCTTTTCACGGAAAATTTCACGATCTTTGCTTTGGGAAATGCTTACTGACGGTTTAGTCGGCGATATTCACTAAACCGGAGGCTGACGCAGAGAAGATACTGTGTAAAAATACAGTCTGTTTTGATGAAAAGTGGTTGTTATGGCGCTATCTGCCGCGTTAAAAGCGCAAATTGCCGAGTGGTACAAAGCCCTCCAGCAGCAAATCCCTGATTTTATTCCCCGCGCCCCACAACGGCAGATGATTGCCGAAGTGGCTAAAACTCTGGCGGGGGACGATGGGCGCCATCTGGCGATAGAGGCGCCGACCGGAGTGGGTAAAACCCTGTCCTACCTGATCCCAGGGATCGCGATAAGTCGTGCGGAAGAGAAGCCATTGGTGGTCAGTACCGCGAATGTCGCGTTACAGGATCAAATTTACCGCAAAGATTTGCCGCTGCTGAAGAAAATCATTCCTGATCTACGGTTCGCCGCCGCTTTTGGTCGTGGGCGCTATGTTTGTCCGCGCAACCTGTCGGCACTGGCGACGGACGAGCAGCAGCAGGGAGATTTGTTGTTGTTCCTCGACGATGAGATGACCGCCAGCAAGGATGAGCGCGCCGTTTGCGGCCAGTTGGAGAAAAATCTCACGAGTTACCATTGGGACGGCTTGCGCGACCACTGTGAACAGTCGATAGAGGATTCACTCTGGCAACGGTTGAGTACCGATAGAGCGAACTGCCTGGGCAGCAATTGTCACTGGTTCCGCGAATGTCCGTTTTACGTGGCGCGACGTGAAATTGAACATGCCGATGTGGTGGTGGCCAACCATGCGTTGGTGATGGCGGCGCTGGAGAGTGAATCGGTGTTGCCTGCGCCCAAAAACCTGCTGTTGGTACTGGATGAAGGCCACCATCTGCCTGATGTGGCGCGTGATGCGCTGGAAATGAGCGGTGACATTACCCCCGGTTGGAACCGTATCCAGCTCGATCTTTTCTGCCGACTGGTGGAGCAGTGCATGACGCAGTTTCGGCCGAAAAAAATACCGGGACTGGGCGACCCGCAACGCCTGAAAACGCATTGTGAAGCGCTGAGCGAGCAGTTGCAGCAACTGTCGCAGATCCTGACGCAGTTATTGCCGCCAGATCATCAGCCAGGCGAGTATCGTTTTGAAATGGGGCACTTGCCGGACGAGGTACTGACTCTGTGCGCCAGCTTATTCAAACTCAGCGATGGGCTGCGGGGACTGGCGGAAGCGTTGATTAATGACCTCAGCGAGAAGTCGGGGCAGTACGACGTGGTGCGTCTGAACCGCACGCGATTGCAAATGAACCGTGCGTTGGGCTGGTTTGAGGCCAGTAGCAAGTTGTGGCGTCTGGCGGCCATGGCACAGGCTTCTGGTGCGCCGATCTCCAAATGGGTGACCCGGGATATTCGTGAGGGGACGGTACATCTGACCTTCCATTGCGCCGGTATCCGGGTCAGTGAGCAACTGGAGAAACTGCTGTGGCGTAAAGTTCCCCATGTGGTACTGACTTCGGCTACGCTGCGCTCGCTGAGTAGCTTCCAGCGCCTGCAGGAGATGTCCGGGCTGAGTGAACAGGCCGGGGATCGCTTTGTTGCACTGGACTCGCCATTTAACCATATCGATCAGGGTAAATTGATTATTCCACAGATGCGCTATGAGCCGATGCTGGCGAACGAAGTTGAACATTTGGCTGAGATGGCGCACTTTTTCCGTCAACAGATTCATGCCGGAGCGCACAAGGGCATTCTGGTGTTGTTTGCCAGTGGCCGGGCGATGCAGCAATTTATTGCTTATCTGCCTGAACTGCGTCTGAAAATGCTGGTACAGGGCGATAAACCCCGTTCGGCGCTGATCGCCCTGCATCGCAAAAGAGTGGAGCAGGGAGAAACCAGTATTTTGGTTGGTCTGCAATCCTTTGCCGAGGGGCTGGATCTGAAGGGTGAGCTGCTATCGCAGGTGCATATTCATAAAATTGCTTTTCCCCCGGTGGACAGTCCGGTTATTTTGACCGAGGGCGAATGGCTGAAAAGTCTGAAGCGTTACCCGTTTGAAGTGCAGAGCCTGCCGAGTGCCTCCTTCAACCTGATTCAGCAGGTGGGCAGATTGATCCGCAGTCATCAATGTTTTGGCGAGGTGGTCATTTATGACCGACGCATACTGAGCAAGCGTTACGGGGCAAGGTTGCTGGGTGCCTTGCCAGTGTTCCCGATTGAGCAACCCGAGATGCCGGAGGGTGAGTTGCCCAAAGCCAGTCCGCTCTCCGGTGGTCAGCGGCCCGCCACCCGTCGTCGCCGTTAAGCGCTGAAAAACACGTTATGGCGTTGGTCGTTCAACCGGTGGTCAGGTGTCATCATTAACAACCAGACAGAGCGAAAGTATGGAATACCGCAAAATAATTAAAGAAGTCGGACGCGGAAAAAATCATGCCCGGGATAGCGATCTCGCCACGGCCCGTGAGCTGTACAGCCGTATGCTGGACGGAGACGTCCCCGATCTGGAAATGGGCAGTATTTTGATTGCCTTACGCATTAAAGGCGAAGGCGAAGAGGAAATGCTCGGGTTCTACCAGGCGATGCAGCAACGGGTTTTCAAGCTGGTGCCGCCTGTCAGCCGGCCAATGCCAGTGGTTATCCCCAGCTATAATGGGGCGCGTAAGCAGAGCAACCTGACGCCGTTACTGGCATTGCTGCTTTCTGCGCTGGGTTTTCCGGTGGTGGTTCATGGCGTCAGCGACGATCCTGGCCGGGTGACCAGTAAAGAGATTTTTACGGCGTTGGGGATCCCGGCGGTGACCACGGCTGAAGACGCGCAGAACAGGCTGGCACAGGGTCAACTGGTTTTTATCTCCGTCGCGTCACTGTGTCCGCCGCTGGACAGGCAACTTGCACTGCGCTGGCGTATGGGGGTGCGTAACAGCGCCCACACCCTTGCCAAGCTGCTCACCCCATTTGCTGAACACGAGGCGTTGCGTGTATCCAGCGTCTCGCATCCGGAATATATCCCGCGAGTAGGGAAATTTTTCCAGGCTGTTGGTGGTCGGGCGTTGTTGCTTAATGGTAGCGAAGGGGAGGTATATGCCAATCCGCTGCGTTGCCCGACAATCAGTTTGATTGCCGGGGCGGAACCCGCAGTGCTACTGCCCCGGCAGGAAGAGAGCGGTATAGCGCCTGAGGCCTTGCCGCAAGGGAAAGACGCGCAGACGACCGCCGCCTGGATAACCCGTTGCCTGAACCGTGAAGTGGCGGTGCCGCAATCGCTGCGCCAGCAAATCGCCTGCTGCTATGTGGCGACAGGGCGGGCGACCGATGTAGCGAGTGGCTTACAGCAACTGGCGCAGGCGGGGTACTGAGGTTGCATCAAGCCGGGCTCTGCCCGGAAAGAGCGCAGGGCTCTACATCAACGGCAAAGGCGGCCCGGCGTTTATGTTTCTGAAGGAACGTTCAGTGCTTCGCCAGTGGCATAGAACTGACCGCCCGCGACATAATGCAGGCTGCGCAGCGATGGCGGGGCCTGCTCAAAATGCCAGTGACCGTCGCTGAATACCCGGGTGTCGGCCCATGCGCCGACGACTTCGCCAATAAACAGATCGTAAACCTGCTGATTATGCGGTTCGGCTATCAGACGACAGGCCAGCCAGGCGGAACAGCCGCTGACAAAGGGCAGATCGAAACCGGCAAAACTGAACAGTTCTACCCCGCAGTTCGCCAGTTTGTCTGGGTCGGTAAACAGGCTACGGGTCCCAACGGCATGCGTCATCTGGATCTGTGCCACCGTGGGGATCTGAATGACAAACATACCGCTACCCTCAACCAGTTCACGGGTTTTGGCAATTTTATCAATGACCACGGTCAGCTTCGCTGGGGCAAAGTCCAGACCACAGGCCCAGGCCGCCGCCATCACATCTTCCGTGCCGTTATCACGCGCAGAAACCAGAATAGTCGGGCCGTGATTAATCAAACGATAGGCTTTTTCCAGTTCAACTGGAGCAATAGTGTGCATAAATGACCTTTCAAGAAAACAGTGCAACAGATTACCGTCACGCGCGCTGTCGCCGGGCTTACTACCCAGAGCAGGCTTTATCCGCTCCAGTCAGCCCAGTGGCAACAAGCGTTCTGCCAGTGTGGCCCATAATGCGATGCCAGGCCCGATCAACTGATCGTTAAAATCATAATGCGCATTGTGCAGCGGTCTGGACGGCGTGGCGCCGTCGGCCCCCATCCAGAAGTAGGCACCAGGACAGGCCTCCAGCATGCAGGCAAAATCTTCTGAGGCCATTGATGGATTGATCCCCCAGTGTACCTGTTCTTCTGGCAGTAATGCCTGTGCACAATCCCGTACTTTTTCAGCTTCAGCGGCATCGTTACAGGTCACCGGGTAGTCGGACAGATAATTGATGTGGCCCTCAATCCCCAATGGCGCGGTGAGGGTGGTGACAAACGCGTCGATCATACTGCGAACTTTCATCCGCACTTCCTGTTGCAGACAACGTAAGGTGCCGCGTAGTACGACATGGTCAGGGATAACATTAATCGCCTCGCCGGCGTTGATTTGCGTAATACTGATCACCGCGGAGGACAGCGGCGAAAGACGACGAGCCGGAATGGTTTGCAAGGCAAGGATCAACTGCGCGGCAGCCACAATCGGGTCTGCGCCGCTTTCCGGCATCGCCGCATGGCAACTTTTGCCGTGCAGTGTGATTTCAAACGCATCCAGCGAGGCCATCATCGTGCCGCTGTTGATAGCCAGATGACCAACCGGCAGACCCGGCCAGTTGTGCAGACCGTAAATAGCCGTCATCGGGAACAACTCAAACAGGCCGTCAGCGACCATTTTTCGCGCGCCGCCAAGATTTTCTTCGGCGGGCTGAAAGACGAAATGCAGGGTGCCGCTGAAATTACGGCTGCTGCTGAGGTGCTTAGCCGCAGCCAGCAGTATCGCGGTGTGACCATCGTGACCACAGGCGTGCATCACCCCTGGCTGGGTGGAACGCCAGGGGACATCGCCCTGTTCAGTCATCGGTAATGCGTCCATATCGGCACGAAAACCGATAGCGGGGCCGGGGCCGTTTTCCAGCGTGCCAACCACGCCGGTACCGGCCAGTCCGCTATGTACCTGTAGTCCGCAGGCCCGTAGCTGTTCCGCGACCTGGCGCGAGGTTTGATGTTCCTGGTAGCCCAGTTCTGGTTGCGAGTGAAACTGCCTGCGCCACGCGGTGGCTTCTTCAATCAGCGAAACGGCAATAGCCATATCTTCCTCTCCTCTCCAGGCGGGTATTCCTGATATCTGGCTGAAATAAGGTAGCATAAAAAGGGGGACAGGTAGGGGATTGCACATCAACGGGGGCGAAAACAGAGCGGCCGGGCGGTTGCCCGGCCAGGGCAATTATTTCACCATGGGCAGGTTCAACTGGTATTTTGCCGCGCACTGCTGCGCCAGCGCGTACCCGGCATCGGCATGGCGCATCACGCCGGTCGCAGGATCGTTCCACAGCACACGGGCCAGACGTTTATCGGCCTCCACGCTGCCATCACAGACGATCACTATCCCGGCATGTTGCGAGAAACCCATGCCAACGCCACCACCGTGATGCAGACTAACCCAGGTCGCGCCGCCGGCGGTATTGAGCAGGGCATTGAGCAACGGCCAGTCGGAAACCGCATCGGAACCGTCTTTCATCGCTTCAGTCTCTCGGTTCGGTGAAGCGACAGAGCCGCAGTCCAGATGGTCACGGCCAATCACGACAGGCGCTTTCAGTTCGCCGTTGCGCACCATTTCATTGAACGCCAGACCAGCGAGATGCCGCTCACCCAGCCCCAACCAGCAGATGCGGGCAGGTAACCCCTGGAAGGCGATGCGCTCCTGCGCCATGTCCAGCCAGCGGTGCAGGTTGCGATTGTCCGGGAACAGCGCTTTCAGTTTGGCATCGGTCTTGTAGATATCTTCGGGATCTCCGGACAGCGCCACCCAGCGAAACGGGCCTTTGCCTTCGCAGAATAGCGGGCGAATATAGGCCGGTACGAATCCTGGGAAATCAAAGGCGTTTTGCACTCCTTCATCCAACGCCACCTGACGGATGTTGTTGCCGTAATCAATCGTCGGTATGCCCATATGACAGAAGTCGAGCATCGCCTGCACGTGAACGGCCATTGACGCGCGGGCGGCTTTCTCCACCGCTTTCGGTTGTGACTGGCGAGCGTCGGCCCAATGCTCCAGGCTCCAGCCAGCGGGCAAATAGCCATTAAGCGGATCATGGGCTGAGGTCTGATCGGTCACGATATCCGGTTTCATCCCCCCCGCTTTGGCGCGTTTCACCAGCTCCGGCAGGATCTCGGCGGCGTTGCCCAGCAGACCAACAGAAATAGCGCGTTTTTCCTGGTTCGCCTGCGCGATCATCGCCAGGGCTTCATCAATGGTGTAAGCCTTATGATCGAGATAGCGGGTGCGGAGACGGAAATCAATGCGTGACTCCTGGCACTCAATGGCTAACACCGATGCGCCAGCTAACACGCCAGCCAGCGGTTGCGCGCCGCCCATACCGCCAAGACCGGCAGTCAGGATCCATTTACCGCTCAGGTCGCTGTTGTAGTGCTGACGGCCCGCTTCCGCGAAAGTCTCAAACGTACCCTGTACGATGCCCTGTGCGCCGATGTAGATCCATGAACCGGCGGTCATCTGCCCGTACATCATCAATCCGGCTTTATCCAGTTGATGGAAATGATCCCAGTTGGCCCAGTGCGGCACCAGGTTAGAGTTGGCGATCAACACGCGCGGGGCATCGGCATGTGTGCGGAACACCCCGACGGGTTTGCCGGACTGTACCAGCAGCGTTTCTTCCGGTTGCAGGGCCCGCAGCGAACGCAGGATTTGTTCAAAGCACTCCCAGTTACGGGCGGCTTTACCGATACCGCCATAAACCACCAGGTCTTGTGGACGTTCAGCCACATCCGGGTCAAGGTTATTCTGGATCATGCGGTAAGCGGCTTCAATCAACCAGTTCGCACAGTTCAGGTTACTGCCGTGCGGCGCGCGGATTTCACGGGCCACAGCGTTGCTTACAGAATCACTCATCATTTAATCCTTAATGGGTCGGGAAGCTTAGAGCATGGCTTGGGAGTAGGGTGGCGACAGGGGCTGGCCAATTGTCGCTGCTTGCCCATAACCGCATCTGTTCAATATCGGGCGCCATCAGGCGATCCTTGTCGAGAAAAGCCACACGTTGACGCAGGGTCGCCAGCTCGTTTTCAATCAGTCCGGCGCTTTGCAATGGGCGATGGAACTCAATGCCTTGTGCGGCGGCCATCGCCTCAATCCCTACCACCACCGCGGTGTTAAAGCACATCGCGCCAAGGCGACGGGCCGCGTAAGTCGCCATTGACACATGATCTTCCTGGTTGGCCGAGGTGGGCAGACTGTCAACGCTGCCGGGATGGGCCAGCGACTTGTTTTCGGACGCCAGCGCGGCGGCGGTTACCTGGGCAATCATAAAGCCAGAGTTGACGCCGCCGTCATTCACCAGGAACGGCGGCAGGCCGGAGAGACCGCTATCGAGCAACAGCGCCATGCGTCGTTCTGAAATAGCGCCGATTTCAGCGATGGCCAGCGCGATAATGTCGGCGGCAAAGGCGACCGGTTCGGCATGGAAGTTACCGCCAGAGATAACGTCGCCGGTGTCGCTGAACACCAGCGGGTTGTCCGATGCGGCATTGGCTTCAATCTGTAAGATGCGCGCGGCATGCTGGAGATTATCGAGGCAGGCTCCCATCACCTGCGGCACGCAGCGAATGGAGTAAGGGTCTTGCACCCGGCCGCAGTTGGCGTGGGAGTGCAGGATCTCGCTGCCGTCCAGCAGCGCGGTGACGGCAGCCGCGACAGCAATCTGTCCCTGTTGTCCTCGCGCTTCATGAATGCGGCGGTCGAACGGTTTGATCGATCCTTTAATCGCTTCCAGAGACAGCGCGCCGGCAACCAGTCCGGCCGCGAAGACTTTTTCACCTTCGAACAGGCCGCGCAGGGCCAGTGCGGTGGAAACCTGGGTACCATTGAGCAGGGCCAGTCCTTCTTTCGGTCCGAGGACGAAAGGTTGCAGCTTCGCCAGTTTCAGTCCGTCAACGGCAGGCATCAACCGGCCAGCTACGCGAACGTCACCTTCGCCGAGCAGCATCAGTGACAAATGCGCCAGCGGCGCCAGATCACCTGACGCGCCGACGGAACCTTTTTCCGGAATACAGGGCATGACGCCCGCATTGAACAGCGCCAGCAGAGCGTCGATTATTTCAATGCGTACGCCGGAGTGGCCGCGGGCCAGACTGATGATTTTAGTGGCGAGGATAACCCGCACCACATTATCCGGCAGCAAGTCACCAATGCCCACGCTGTGTGACAGCACCAGGTTACGTTGCAGTTCGGCCAGTCGTTGTGCGGGGATGGAGGTTTGCGCCAGCTTACCGAAACCGGTATTAATGCCATAGGTGACTTTGCCTTCACTGACGATAGCGTCCACGGTTTCACGGGCTTTAAGCACCCTGGCGCGGGCGTTCTGATCCAGCGAAAGCTGGACATCGCCGTGATAAATGCGTTTCAACGTTGCCAGGCTGACCTCACCGGGAGTCAACTGGCAGGAATGCGGGGGGACTGACATGGTATACTCCTGTATAGACAAGTTCGCGTGCTGTAATCCCTTATTCCGGGATGTGGGGCCCGTGGGCCTCTTACCCCAAACAGGTCACATTCTGCAGTGAAACAGATGTGTATAGTCTTGTCTATACAATTAGCAATGCTTGTGCCAGGTCGATCACAAAACGGGATTACCGGCGCCAGGCGGTACGGCAGGTTTGTTGCAAGCTGTTTTTCCCGTCGATGGCTGTCGGGATAAAATGCGCCATCATGAAGCATTTGCCCTGCAGTTGTGCAACCGTGTCCCGGCAGATGTCTATACATTCGGCAAGGTAATCAGTACACTGACGCAATTATTTTCAGCAAGGAAACCACGATGGTCGGGCAGACTGCCATTTCACAACTCTCAGCCGCCATGAGCGACCAACCCGCGCCGATTTATCAGCGGGTGAAACAGGCGATAGTCAGTCAGATTGCCGAAGGGGTGTGGAAAGCAAATCAGCGTGTTCCTTCTGAGAGTGAGCTGGTCAATGAGCTGGGCGTCAGCCGCATGACCATTAACCGTGCGCTGCGGGAATTGACCAGCGAAGGTTACCTGATCCGTATGCAGGGCGTCGGCACCTTTGTCGCTGAGTCGAAAGGCTACACCGCCATGCTGGAAGTGCATAATATCGCCGAGGAGATTGCTCAGCGTGGTCATCGCCACCGTTGCAAGGTGATTGAATTGCGAGAGCTGAAAGCCGATCCTGGTCAGGCGTCGTTGCTGGGGCTGAATAGCGGCAGTCCGGTATTTCATTCGGTTCTCGTCCATTACGAGAACGACTTGCCGGTACAACTTGAAGATCGCCTGGTTAACCCGCAGGTGGCGCCTGATTATCTGCAGCAGGATTATCATCGCCAGACACCGTATACCTATCTGATGCGCGTGGCGCCGTTGACGGCGGGGGAACATGTGGTGGAGGCGGTACTGCCGGACCGCAGGCAATGCAACTTGCTGTCGCTGGAGTCTCACGAGCCGTGCCTGTTGATCCGTCGCCAGACCTGGAGTGAAGCGAAGATTGTGACGTATGCCCGACTGCTGTATCCCGGTTCACGCTATAAGCTGTTGGGCAAGTTTAAAGGCCACGGTTGAACGGTGGGGGAATTCAGACAGGGGCAGTCTGGTGCCGCCTGTCAGCCCGGTATTTCGCCCGTGCCGTGAGTGTAGAGAACGTCGCATCAGCAGTATTTACCTCATGCGGGCGGTGATCACCGTGACCAGCAACGCCGCGTCCGGGCTGGCCGGTTCGATAACCGAGCCGTCGCAGTCCCACCACACACCCTGGCCCGGTTTGAGCGTTATATCGCCGCTCAGCCACTCGCCCGCCAGCACGTAGACGGCTCCGGCGGTGGCGGCCTCTGGTGCCAACCTTGTATTGATCACCGTCACTCTGGCCTGATGACTGGCTCGCCGGGTCATCACATTGAAATCACGGCTGATGCCGCCCGTGAGTTGCGCGGCAATATTATCTTCACCCGCAAAGGCAAAAGGTTGCTCAGGTTGCAGAAGCTGGCGATAGCGACCAGGGGCATCCAGCGTTACGCCAGCACCTGAAAGCAAGGTTATCACCCGGTCAACGCCAGGAAAAAGTGAGAAAGGGCCATCGGCGGCAATGGTGGCAATACTGAGACGCCAACTGAATGTCTGCTCACCTGGTGGAAAGCTGATTATTTCCCGCGTTTCGCCGCCGCCATTACGCCACTGGCTGACCGGTAATGTCTGGCTGTCGTAGAAATGGATCATTTCAGCGCCTCAATCACCGTGCGCAACGCCGCGTCAATCTGCTGTTGCTGCTGATGTTGCCCCTGGCGTATTAGCTGTTTTCCGGCGACATAAACATCCTGGATCTGCCCGCGATGACCGGCGAAAAGCCAGCGATTGAGCAGTGAGTGGTCAGCGGTGCTACTCAACAGCGCGTCATCAGCCAGTACCAGCCAGTCAGCCCGATAACCGACCGCCAGGCGGCCAGTCTTCACGCCACAAGCCTGGGCGCCGCCTTCCAGCGCCTGGTGATAAAGCAGGTCGCCCACTGAAGTCTGGCTAGCGCTGACAATCCGGTTACGGCGGCGATCCCGCAGGCGTTGACTGTATTCCAGCCAGCGTAATTCTTCTACAACATCCAGTGATACATGGCTGTCAGAGCCAATACCCCAGCGGCCACCCCGGGCAATATAGTCAGTCGCCGGGAAAATGCCGTCACCCAGATTCGCTTCCGTGGTCGGGCAGAGTCCAACCACGGCCTGACTGGCGGCCAGACGGGAAATTTCACGCTGATCCAGATGGGTCGCGTGGATCAGGCACCAGCGGGCATTAATGTCAAAACGATTGAGCAGCCAGTCCACCGGGCGCTCGCCGCTCCAGGCCAGACAGTCGTTCACCTCTTTTTCCTGCTCGGCAATGTGAATATGCACTGGCAGGGAGTCCACACTGGCGGCCAGCACCTCGCGTATTTGCGTTTCGCTGACGGCACGCAACGAATGAAAGCACAATCCGCGGTTATGCAAGGGCTTGCCTGCGATCATTTCTTGTAAACGTTGCTGCTGTTGCAAGTAGCGTCGGCTGTCCTGAATAAAACGTTTTTGGCCCGCCTGTGGGGGTTGTGCGCCAAATCCGGCATAGCTGTAGAGTACCGGTAGCAAGGTCTGACCGATGCCAGCCCGTCCAGCCGCCGCAATCAACTGTGCCAGCATCGCTTCGTCCTGGTAAGGCGAGCCGTCGGTATGGTGATGTAAATAGTGGAATTCTGCTACCTGGGTATAGCCGCCTTTCAGCATTTCCACATACAAATGGCTGGCGATGGCGCCGACCTGCTCAGGCGAGAGTCGTTGTACCATACGGTACATCAGTTCACGCCATGTCCAGAAGCTGTCCTGCGGGTCTCCCGCCACTTCGGCCAGCCCGGCCATCACCCGCTGGAAGGCATGAGAATGCAGGTTAGTCATGCCAGGCAGCACCGCGCCGTTCAGGCATTGCGCATTATCCGCCGGGGCGTCAGGAGTCAGGCCGCTGATGGTCCCCGTCGCGTCAACGTCAATCAGTACATCGTGATGCCAGCCGTCCTCAAGCAGGACGCGCGGCGCAAAATAGCGAGGCATGGTGGTTGCTTCCCAGGTAATGTGGTTGTATATACATATACATACTTGCGAATCAACAGTAAAGCCGGGAGAGAAGATGAGCGAAGAATGTCGCTGTGACCACCTGTGGTATGGGGCTGATATTGTCACCATGCAGGAGGGGAAGTATAACATCATCAAAAACGGCGCTATCGCGGTTCGTCAGGATAAAATTGTCTGGCTGGGGCCATGGCAGGAAGCCGGGCAGATCACGGCGGATAAGCACACTAAATTTTCCGGCGGGATAATCACCCCAGGGCTGGTTGATTGCCACACCCATCTGGTGTTTGGCGGTGATCGCAGCCATGAGTTTGAACAACGGCTGAATGGGGTGAGCTACAGCGAAATCGCCGCGCAGGGCGGCGGGATTATTGCCACCGTCAATGCCACCCGCAGCGCCACGCTGGAGCAACTGGTCGCCAGCGCCCGGTGGCGACTGGAAAGATTGCTGGCGGAAGGGGTGACCACGGTTGAAATCAAATCCGGCTATGGTTTGGATCTGGCCAGCGAACGGCGGATGCTACAGGCGATCCGCCAGTTGGCGCAGCAGGTTCCCGCTCAGGTGCGGGCGACCTGCCTGGCCGCCCACGCCACGCCGCCAGAGTTCAAAAATGATCCGGACGGCTGGATTACGCTGATTTGTGAAACGTTGTTACCGCAGGTCGCGAAGGAGAAATTGGCGGATGCGGTGGATGCCTTCTGTGAGCATCTGGCGTTCTCTCCGGCGCAGGTCAGCAGGGTATTCGACGCGGCGCAGCGTCTTGGCCTGCCGGTTAAATTGCATGCGGAGCAGCTTTCTTCGTTGGGCGGCGGCGCGTTGGCGGCAAAATTTAAAGCACTCTCAGCGGATCATCTTGAATACGCGACGGAAAGTGATGTGGCGGCGATGGCTGAAAGTGGTACTGTCGCTGTGCTGCTACCGGGCGCGTTCTATTTGTTGCGTGAAAAACAGCGGCCTCCAGTGGCATTATTCCGCCAGTACCAGGTTCCGATGGCGCTGGCCAGCGATGCCAATCCCGGCACCTCTCCCGCGTTGTCCCTGCGTCTGATGTTGAATATGGCCTGTACGTTGTTCGGCATGACGCCGGAAGAAGCGCTGGCGGGCGTCACGCAGTATGGCGCACAGGCATTAGGTCTGGCTGAGACTCAGGGCTCACTGGCAGTCGGAAAATTTGCTGATTTTGTTCACTGGCCGTTACAACATCCGGCGGAACTGGTCTACTGGCTTGGCGGGCAATTGCCCTGCCAGGTGATATTCAGAGGAGAGGCAATACAATGAAACCATTCGAGTTTACCCAGGGAACGCTGCCGTTGTTATTGAGCATTCCGCATGCTGGTACCGCGCTGACCCCTGAAGTGGAGCAGGGACTGAGCGAACAAGCGCAGGGACTGCCGGATACGGACTGGCATATTCCGCAGCTGTATGATTTTGCCCGCGAGATGGGGGCCAGTGTACTGGTGGGCAATTATTCCCGCTTTGTCATCGACCTCAATCGTCCGCCAAATAATGAAGCCCTCTATGCCACCGCGACCACCGGGTTGTATCCGGAAACGCTGTTCGACGGCACGCCAACGTTCAAACCAGGTATGACCCCTACGGATGACCAGCGTCAGGGCTATCTTGCGACCATCTGGACGCCGTACCATGAAAAAATTCAACAGGAGCTGGCGCGAATGAAACAGCAGTTTGGCTATGCGCTGCTGTTTGATGCTCACTCTATTGCCTCGGTGATCCCCCGTCTGTTTGACGGCAAACTTCCTGATTTGAACCTGGGAACCAACGGTGGTCTGAGCTGTGACCCGTCGATTAGCGAAAAATTGACCGACCTCTGCGCCGCGCAGTCAGACTTCAGTTGGGTGATGAATGGCCGTTTCAAAGGCGGTTATATTACCCGTGCTTACGGTAAGCCGCAGGAAGACCAGCATACAGTGCAACTGGAACTGGCGCAGATAAATTATATGGATGAAACACCGCCGTTTAGCTGGCGCGGCGACAAAGCGGCCAGATTACAACCGATATTGAAAAAGATTATCACAACGCTTCTTTTGCGCTGAGCCACATCGTCAGCCTCTCCGCTGGAGAGGCCTGCAATCAGCCTAAAGCAGCAGGGTGGCGATTTCCTGCCAGTTATTCACTCGCCGGTAACCTGTCACCAGCAGGTTATGCGGGGCGCTGTAGAGAAGGCCTTCTCCGCAAAAATGATCAAAATTGAAGGCATTATCATCAATCATGTAATCGGCGTTGATAATCCCTTTATTGCCGCAGAATACAATATTGCTGGGTTTAATCGCCGGGAAATGGGTCTTCAGCCAGTTGAATTTGGCATTGAACGAGCTCGGTACTTCCATCGCGGCGGTGGTGATAAACACCTCATATTTCTTGCTCAGATCCGCAATGACTTGCTGGCTGTCGGCGATCACCGCCAGATCACTAAAGAAATCGGGATCGCTGACCAGGGCCATGATCTGCTGCATCATCTCGGGTTCTTCGTTACGCAGATTGAACAGGTTAAGTTCGTCGTCGGTCAGCGTCAGTCCGAGGTGATGGTTGACGGTATTAACCATTTTAGGATGAAAGTCGGCGATGACTTCATCCATATCGATAGCAATTTTCTTCATTTATCACTCCATGATCGGTGGGGAAAGAGCGACATCATAACAAAAAAGCGGACTTTGCGGCTTAACGTTCAGGAAGAGGTCTGAAAGCGGCCAAACATTTTATATCGGCCGCCAGGATAGAGCAGGCGGGCGCAGGTGACCACGGTTTGCTGATGCCAGGTGCGGCGCTGGATCTGCAGGCAGGGTTCTGCTGCGGTAATCTGTAACAACTGGCGTTCTTCTTCACTGGCTTTGACCGCTTCCACCACATGTTCACCGGCACTCAGGGGAGCAACCTTGCTCAGCCAGGCGTGCGGCGTCATTTTAGTGAAGTCCTGTTGCAGATAATCAGGGGCTATCTGTGGATTAACCTGACGGTCTTCCAGCTGCACCGGGACCTGATTTTCAAAATGAATAATTTGCGAATGGAACAGCGTCGCGCCGGGCGCCAGGCCCAGAGCCCGGGCATCGCTGGCGCTGGCTCGTTCGGCGCGTAAAAACAGCACGTTGCTGGCATGGAGATGGCCGCGGCTGGCAATTTCGTCGGCGATATTATGCACTTCCAGCATGGGCGTAAAAGCTTTCATTTCCGCGACGAAGGTGCCCACCCCTTGCAGACGCAGCAGAAAACCTTCGCTGGTCAGTTCACGCAGTGCCCGGTTGATGGTCATTCTGCTGACCCCCAGCTCGGTGACCAGCTCGCTTTCTGACGGCACCCGTTGGCGAGGAAGCCACTGCCCGGAGCGGATCAGCGTAATAATGCCCTGCTTAACCTGCTGATACAGCGGGGCAGGTTCATGGTTACGCAGGGCGATGGTTTCGGTAAGCGTTTTATGGTCTGACAATGCTGCCACCTTTTGCCGGAATGGATGTATTAGCACTTCTGTTAGCGAGTCTCTATCTGTCTCTACAATAACGGTGTTTTCCTGAATTTTTGCGTTTTTTTTTCTGACCTCTTTTAGGGCGTAACGCCTTGTTATAGTGCGTGATGGTGGTGGTTTGTGGCAATGATGCGGCAACGGCTGACAAAAACGCTTTAGGTGTCAGTTTATTAATCCAGCCATCAACAGTGGCACAACAATTGCTCTGGTTGTATATACATGACATATCCTGTTAGCGCACGCGTCGCTGACGGCGGGTTATTCATTTGGTCTGCTGCCTTCAGGCAGGCGTCTTCATCCACCAGGAGTATTTGATGAAACATTCGTTATTTCGCCGGGTTTTGCTTAGTACCTTTATCAGTTCCGCACTGCTCTGTACGCTGCCTTCTCAGGCGAAAGAGTGGCAATCAATTACCATCGCCACCGAGGGCAGCTACGAACCCTGGAACCTCACGCTGCCGGGCGGCAAACTCAGCGGCTTTGAACCCGAACTGATGGCCGATCTGTGTCAGCGCATGAAAATCAGTTGCAAACTGGTGGTACAGAACTGGGATGGGATGATTGCCGGGATGCAGGCCGGCAAATATGACGTGATCATGGATGCGATTGTGATCACTCCAGAGCGGCGCAAGGTGATTGATTTCACTGTGCCTTATGCTGCGACGCCCGCCAGTTTTATTACTGCCAAAGGTGATTTGCTGCCGAAAGCCAGCGGGCCGGACGGCATCATCAAATTACATGACTCTGCGCAAGAGATTCAACCCGCTATCGCCAGCCTGCAGCAAGCACTGAAAGGTAAAACTATCGGTATTGCGTCCGGCACGGTTTATACCCCTTTTATCGATAAATACTTCAAAGATATCGCCACGATACGCGAATACAACGCTTCCGCTGATGCGATCCTTGATTTGCAGGCCGGGCGTATTGATGCGGTGTTTGATGATGTGACTTTTGCCAATTCCATCCTTAGCAAACCGGAAAATAACGATTTGCAGTTGGCCGGTCCACAGTTGGGCGGCCCGATCTGGGGGGAAGGCGAAGCGTTGGGGATCCGCAAATCCGATGGCTCATTGAAAGCGATGCTGGATAGCGCGATCAACGCTGCCCTGGCCGATGGCACAGTGAAAAAGCTGAGTGAGAAATGGTTCAAGACTAATGTCACGCCATAAGCGGGGAGCACTGAAATGGCTATTGCTGGGTTTGGTGATAATGGCTGGGGACAACTGATCTTCAGCGCCACAATGACGACGTTGTTGCTGTCTCTGGCCGCCATGGCGGTGGGCGCTGTCGTCGGCAGTGGCGTGGCCGCGCTCAGGTTGTCGCCGCGTCGGTCAGTACGCTGGGTGGGCGACGTCTACTCGGTGATTTTTCGCGGTATCCCGGAGCTGTTGATTATCTATCTGTTTTACTTCGGCGGCGCCGGTTTAGTGACCCAAATTGGCCATTTCTTGGGGGCGGATGGTTTTATCGACGTTCCGCCTTTTCTGATCGGCGCACTGGCGATTGGCTTGATCTCCGGCTCCTATCAGGCTGAAGTGTTCCGCGCCGGAAGACTGTCGCTGAACAACGGCGAGATTGAGGCTGCACAAGCGATCGGCATGCCAGCGTGGCGCATCTTGCAGCGTATTATCTTGCCCCAGGTGGCGCGTTATGCGCTGCCTGGACTGGCGAATGTCTGGCAGATGAGTCTGAAGGATTCCGCACTGATCTCCGTCACCGGTATTGTTGAACTGATGCGCGCCAGCCAGGTGGCAGCGGGGTCCACCCGGCAATATTTCACCTTCTACCTGATCGGCGGCGGTTGTTATTTGCTGCTGACGGTGCTCTCTAACAGCGCGTTTAAACGCGCTGAAAAACGCCTGGGACGTGCGCACCAAAGCCGCACCGCGGCGCACAGCTAACGGAGCAGCCGATGATTGATTTTCCTTTTCTGAGCGACACGTTCCTCAAGCTGGCCACCGCGTTACCGGTGACGCTGGGGCTGTTTTTTTCTTCATTGCTCCTCGGCGGCGTGCTGGCGATGGGGATCCTCGCGATGCGCATGAGTCGTCATCTGCTGCTGAGTGGTTTTGCCCGTGCTTATATTCTGGTGTTTCGCGGCTCGCCGCTGATGATCCAGCTGTTTCTGATTTATTACGGATTAGGGCAATTTGCCGTGGTCCGCCACAGTTTTATCTGGCCGGTATTGCGTGAGCCGTTTTTTTGCGCGGTGGTCGCGCTGGCGCTGTGTACCGCTTCTTATACCGCGGAGATTTTTCGTGGTGGATTGCTGGCCATCCCCGCGGGGCAGATTGAGGCCGGGATGGCTTGCGGCATGTCGCGTTGGTTGCTGCTACGGCGGATTATTGCGCCAGTGATGTTACGTTACGCCTTGCCGGCTTACTCCACCGAAGCGATTCTGTTGGTGAAATCCACCGCGCTGGCCAGCCTGGTCACGGTGTGGGATGTGACCGGCGTGGCCCAGCAAATTATTCAGCGAACTTACCGCACCATGGAAGTATTCGTCTGTGCTGCGCTGATTTACCTGATCCTCAATTTTATTATTGTGCAGATTTACGCCTGGATAGAACGCCGCCTGACGCCACAGTTGCGTGCGGTGGATACTGCGCCATCCCTGCCTGTTCCCCCTGTGATTGCCGGAGAGAAACATGACTAATTCCGCCCCCGTGACGCTCTCAATGCGCGAAATCTGCAAGTCGTTTGGCTCACTGGAAGTGCTGAAAGGCATTTCACTTGAAGCGTATAAAGGTGATGTGATCTCGATTCTGGGCGCCAGTGGCTCCGGTAAGAGTACCTTTTTACGTTGCATTAATTTGCTGGAAACGCCGGATTCAGGCGTGGTAAGCGTAGCGGGTGAAACTATCGCCATGAAGCGCCATGCGCAGGGACATCAGTTGGTGGCCAGTCATAAGCAGATTGAAACATTGCGCTCGCGACTGGGAATGGTGTTTCAGAGCTTTAATCTGTGGTCGCATATGACCGTTTTGCAGAATGTGATTGAAGGGCCGCTGTATGTATTGAAGCGCAATCGTAAAACCTGTATTGAACAGGCCGAACAGATCCTGAATCGGGTGGGATTGTTGAACCGTAAGGATTTCTATCCTGCTCAGCTTTCCGGCGGACAACAGCAGCGAGTCGCAATTGCGCGGGCGCTGGCGATGGAGCCGGAGGTGATGCTGTTTGATGAGCCGACGTCGGCGCTGGATCCAGAGTTAGTGGGCGAGGTGCTGAAGGTGATGCGCAGCCTGGCGGAAGAGGGACGTACCATGCTGGTGGTTACCCATGAGATGGGGTTTGCGCGTACGGTATCGAACCGCGTGGTATTTATGCATCAGGGAACAATTGACTGCCAGGGAACGCCGGAAGAGATGTTCGGCGAATGGGGTTCGCCGCGCTTCCAGCAGTTTATCTCCAGCCACCAGGCCAACTGATATGACGACGACAGAACAGGTGATGTGGGGCGACAGCCGGCTGCACTGGCAGGAGGTCGTGAAAGTCGCAAAGTCAGGCGCCCACTTGCAACTGAGCGAAGCGGCATGGCAGCGGATTGATGCTGCACGGGAGATTGTCCGCCTGATTGTGGCGGAAGGGCAGATTGCCTATGGCATTAATACCGGGCTGGGGGCGCTGTGTAACATCACCCTGGCGGAAGATCAACTCAGCCAGCTGTCGCGCAATACGCTGATGAGCCATGCCTGTGGCGTGGGGCCAAAACTGAATGAGGTCCAGGCGCGGGCGATCATCTGTGCGGCGATAGCAAATTACAGTCACGGTAAATCAGGTATTTCGCCCGTGGTGGTTCAGGGGCTACTGGCATTACTGAATCATGGTATTACGCCGCTGATCCCGGCGCAGGGCTCGGTCGGCTATCTGACCCATATGGCTCATGTTGGGCTGGCGCTCATTGGTATCGGTAATGTGAGCTATCGTGGCGAGACAGTGACCGCCGCACAAGCGCTGGCGTCGGCAGGGTTGTCGCCCTGTCCGCTGGGCGCCAAGGATGGCCTCAGTCTGGTTAACGGCACGCCATGTATGACCGGGCTCGCCTGCTTAGCCCTGGGGGAAGCCAGTCGACTGCTGGATTGGGCCGATGTGACCGGCGCCATGAGTTTTGAAGCGTTGCGCGGTCAGATAGCGGCTTTTGATGCTGAAATTCTTGCACTGAAGGAGAGTGAGAACGTGCAGGTGGTAGGGGAGAGGCTACGGCAATTGCTGACAGGCAGTGAAATTATTGCGCGGGCTAAAGGGGTACGGACCCAGGATGCACTGAGCCTGCGTTCAATCCCGCAAATTCACGGAGCATGCCGTGATCAGTTTGACCATGCCGTACGACAAATTGAAACGGAACTGAACGCGGCAACGGATAATCCGTTGGTGCTGGGGACGACGGCTAACTGGCGAGTGGTTTCCCAGGCCAATCCACATGGCCAGTCGGTGGCGATGGCGGCAGATGTGTTAGCGATAGCGCTGGCGGAAATAGGCAGTGTGGCGGAACGCCGTCTTGACCGGTTAATTAATCCGTTGGTCAGTGGGTTACCGGCGTTTTTGGTGGCTCAGCCAGGAGTGAATTCCGGCATGATGATCGCTCAGTACGTGGCGGCTTCGTTGTGCGGAGAGAATCGGCAACTGGCGCAACCCGCGGTACTGGATAATTACGTTACTTCGGGCCTGCAGGAAGATCATCTGAGTATGGGAACCAACGCGGCGCTGAAGCTGCTGAAGCTGGCGGAGAATACTTATCAGATCCTCGCGATTGAATATTTACTCGCCGCACAGGCGCTGGATTTTCTTGGCGTGGATAACGCGGGGGAAGGAACAACCTGTGCCTGGGCAATGTTGCGTGAGCAGGTGGCCGTCTGGCAGGAAGATCGCTGGTTGGCGCCGGAGATTGAGAAAGCGGCGGAGGTGATTAAGACACGGTGTTTGTTCTCATGGCGGCGGTGTGCCGGGCCAGCATCACACTGTTAATTTTTTAGCGCTCAGGTCGCGTAAGATAAATACGGCTGCGGTTGACGCCGTCCGTGGCCAAACGTCCGCTTATCCGGATATCCCTTCCATCAACATCCTATTTCCGCGCATCTGGCCGGGTCATATCGAACCGCAGATCGTCGCTGATGGCGTAATAGGCGCTCGGGCCGCCAGCCCGTAAAATTGGATGCGCTTTCGCGGTCTGGTAAATGCCGTTTTCCAGTAGGTCGTCAGCAATATGGATGACCACTGCTTCGCCCAGTACCAGCCACTGGTCGAGTTTTTCGCCATTTGCGGTCTGCAACTGGATTAATTGTGTCAGCTTGCATTCGAAATTCACCGGACTTTCCGCCACCATACTGACGTTAACCTGTGTGCCGGGCAGGGCAGTCAGCCCCGTCAGGGCAAACTCATCCACACCGTGCGGCACGGTGGCAGAACTCTCGTTCATTGCTACGGCCAGCTCGCGCGTGGCCAGGTTCCAGACAAACTCACCCGTCTCGGCAATATTCGCCACGCTGTCTTTCCATCCCTGGCTGGAAAAACCGATGATCGGTGGCTGATAATTAAAACAGTTAAAGAAACTGTACGGGGCCAGATTACGCTCGCCTTGAGCACTCTGCGAACTGATCCAGCCTATCGGCCGGGGGCCAATGATGGCATTCAGCGGGTCGTGCGGCAGCCCGTGACCGAGGCGGGGTTGATAAGAATAACTCATGTTAACTCCTTAAAATTAATCTACTTCCCCATGTCCCGTCATATTTCAAGCCACCGGTATGAGGGAGGCAGCCAGCCTGGTCGCTTAGCTGGGTAAGCACGTTGAGATGTCTGCACGTCCAGCCTGCAATGGGTATTATTTAGGGGGTAAATCACCTCCTGCCTGGGGAAAAGCAGTGGTAGCGGTTTACGATTTTTACCACAGCGGGTATCTTACGCGCCTCAGACAAGGGAATCGACCATGAAAAACACCGCCGAAAAGGGCCAACTCCATCTCCGCAACCGCCATCGCGGGCGTTATGATTTCTCCGCACTGATCGCCAGTCATCCGCCGCTGGCGGCGTTTGTGACGCTTAACCCGTATGGCGTTGAATCGGTCGATTTTGCCGATCCGGCGGCGGTCAGGATGCTGAATCAGGCGCTGTTGCATCATTTCTATCAGATTGAACACTGGGACATTCCTGATGGTTTTCTCTGCCCGCCGGTGCCTGGCCGGGCCGACTATATCCACCATTTGGCGGACCTGCTGGCAGAAGATAACCATGCCGTGGTGCCGCGCAATCTCAATGTCCTTGATATTGGTTGCGGTGCGAACTGTATTTATCCGCTGATTGGGTATCGCGAATACGGCTGGCGCTTTACCGGCAGTGAGGTCAATGAAGAAGCAATGCGCGCCGCTAACGCGATTATTGCTGCTAATCCTGGCCTTAACCGCGTTATTCGCCTGCGCCGGCAGAAAAACCCACACGCGATTTTTAACAACATCATTCACAAAAACGAACAGTATCATGCGGTTATCTGTAATCCGCCATTTCATGCCTCGGCCAGCGAGGCGTTGCAAGGCAACCAGCGTAAAGTGCGTAACCTTGGCCTGGGTAAGAACGCCTTGCTCAACTTTGGTGGTCAGCAGGATGAATTGTGGTGCGAAGGCGGTGAAAAGGCCTTTATCACCCGGATGATCGATGAAAGCGTCATCTTTGCCCGCCAGTGTCTCTGGTTCAGCTCACTGGTTTCACGCAAGGAAAACCTGGCGGAATTGTGGCGTGCGCTGGAACAGGTTGGTGCCATTGCCGTGCGCACCGTCGATATGGCCCAGGGCCAGAAGCAAAGCCGCTTCATCGCCTGGACCTTTATGGATAAACCACTGCGTGAACGGTTGATGTCCCGCGTTTAATCGGATGCGGGCAATGACGGGAAGCTGAGCGCCGAGGTTGTCACTGTGTCTGTAGTGAGAGGGATATGTTGATTGTGCATAGGGGGCCGGTGTTGTTCCTAACCTCACGGGGACAACCTGTCACTCCTGATTCTGTTGTACCGACTTTTATCGCAGGCCGTCCGCATCGTTCTGGAAAGCCAGGTTGAATACGACATACAGTGGGCGACACTCAGTGCCATTGTTGCAAGGATGTCGGGGGGATTACCTTAGAGTGAGCGCCCATCATTAGAGGATAAACACTTCAGTGAGAGTCATCAGGCTGGTGGGGAGAAAATCTTCCAGACGTCCCCCTCAAGGGAGAAGAGGACGTCGACAATAAACGACAAAAATCAAGTCACGTGCTGCAAAAACTCCTGCAAACGGGCGCTGGGGGGATTGTCGATCAGTTCATGCGGATTGCCATCTTCAGCAATACGGCCTTTGTCGATAAAGATCAGGCGCGAGGCCACTTTTTTCGCGAAGCCTATTTCATGAGTGACGATAACCATGGTCATACCCTCTTCAGCCAGATCCTGCATCACCTTCAGCACTTCATGGCGCAGTTCCGGGTCCAGCGCTGAGGTTGGTTCATCGAACAGCATCATCTTTGGTTTCACGGCCAGCGCCCGGGCAATCGCCACGCGCTGCTGTTGGCCGCCCGACAGTTCGGAAGGGAAGTGATGCGCACGTTCGGCCAGTCCCACTTTACCCAGCAGTTCTTTGGCCAGTCGGTGGGCTTCTTCCTTTTTCGTGCCACGCACGCGGATTGGGCCAAAGGCGACATTATCCAGCGCGTTCATCTGGGGAAACAGGTGGAATTGCTGGAACACCATTCCTGCCTCCTGGCGGATCAGGCGCTCATCAACCTTCGGATCGTTAACCTTCAGACCGTCGACAATCAGCTCTCCGCTGGTTATCTCTTCCAGCTTATTGATGCAACGTAGCAGCGTGGACTTACCGGAACCAGAAGGACCGATAATCACCACCACTTCACCCTGATGGATCGTCAGATTGATGTCATGCAGAACCTGAGTCGGACCAAAATGCTTGGAGACGTTTTTAAATTCAATCACAGGATTTTCATCCTTCTTTCAATACGACGCAGAACAAAGCTCAGCACCAGGGTAATAATCAGATAGATAACGGCCACGGCGCTCCAGATTTCCAGCGCCCGGAAGTTTCCGGCAATAATTTCCTGGCCCTGACGGGTCAGCTCCGCCACGCCAATCACGATAAACAGTGAGGTGTCCTTGATGCTGACGATCCACTGATTGCCCAGCGGTGGCAGCATACGACGCAGCGCCAGCGGCATAATCACGTAACGCAACGTCTCGCGGCGCGATAAGCCCAACGCCAGACCCGCTTCGCGGAAACCATTGTTGATCGACAGCACCGCGCCACGGGTGATTTCTGCGATATAAGCGCCGGAGTTAATCATAATGGTGATAACCGCTGCGCTGAAGGGATCAATCCGCAGATCGGTAAAAGCCATTGGCAAGGCAAAGTAAATAAACATCACCTGGACGACAATTGGCGTCCCGCGGATCAGTTCAATGAACACCAGGGCGATGTTACGTGACAGCCAGCCGCCGTAAGCACGCGCAAACCCCGCCACCAGGCCGATAATCAGTCCACCGATCAGGCCGAGGACAGAAATCCACAGCGTCAGTCTGGCACCTTCGAGCAGGGCCGGAATCGATGGCCAGATGACGCTCCAGTCAAACTGCATTAGTTATTCTCCGGTTCAAAACCATCTCCTTGTTAGAGGACGGGAAAAAAGCAGGCGTGTACGCCTGCAAAAAATAGAACTAAATATTATTTAGGCTCGGTGCCGAACCATTTTTTATACAATGCGCTGTAAGTCCCATTTTCACGCAGCGTTTTCAGTGCGCCATTGACTTTCTCACGCAGTTCGTCGCTGCCTTTCGGGAAGGCTATGCCGTACTGCTGTGCTTCGAGAGAGTCGCCAACCGCTTTGAACTGGCCTTTACCCGCGGTATGGATAAAGTACTGGATATTCGGCGTGTCGTGCAGAACCGCATCAGCCCGTCCCGTTCCCAGCTCCATATAGGCGTTGTCGATATTCGGGAACTGACGCAGGTCTTTCGTTTTGATGTGTTGCTTAGCGTAGTCTACCGAACCGGTACCACTCTTAACCGCGACCACTTTACCGTTCAGATCATCAATACCTTTAATCTGATTGTTGTTGGCTTTCACCATGACTTGCAGGCCGCTTTGGTAGTAGCCGTCGGAGAAATCGATGGCTTTCTTGCGCTCATCCGTAATGGTGATGCCAGCTATCGCAAGATCGATGTTGCGGGTCTGTAGGGCAGGAATGATGCCACTGAAATCCATCGGTTTCAGGGTGTAATCAATATTCAGTTGTTTAGCGATAGCGGCCCATAATTCCACATCGAAACCAACATATTTATCACCCTGCTTAAACTCGAAAGGCACGAAGGCAGTATCAGTCGCGACCACCAGCTTCTTTTCTGCGGCAGTGGAAGAGACAGCAAACGCCAGCGTCAGCGCAGCCAGGGAAAACTTAATCATCGATTTCATTTTTTATCCTTATGCCCTCAGGCAAGATTTTTCGCCTGATTGAATGCCCGTGTCAGTATGAAAAACGGATGCCACTTATGGCGGAATATATGGAAAGCAGCACGTTAAGTCAATTTATATGGCGGCAGACAGCCCGGGGCCTGAAGATGGCTAATCATGTGTCAGGATAAGGAGAAGAGATTTTTAGACAACATCGTGTTGTCACTGAATTTTCGCCGCAGATTTAAAAATTAAATAAATCGTTATTTAGCGCAGTTGGCTGTCTTTGCTGCCGCGGCGATTATACAGACTGATGGCTTGTGCCTTGTCGCGGACTTGTTGGCACTGTACGCAATATTTTACCCCGGGCAAGGCCAGTCTCCTGGCTTCAGGAATCGGTTCACCGCAGTGTTCACAGTACTCCGCGCTGTGGCCCTGATGCAGTGAGCGGCGCGCCCGGGAAACCGCGTCATCAATGGTTGAATCAATTTGTTCTTGTACGGCATCATCACGTGCCCAGCCGCTGGCCATGGTTAACCTCCAAAGAAAAATCAGATGAAAGGCGTCATCTGCTACGTTTGTTGTACGGTGACGGGCAGGCCGCCTGAAAAGCGACCTGCAGGGACATTACTCGATGTTAGCTTCGATAAACCACAGGAATTTATCCAGATCACGGGATGCTGCGGTAAAAATATCCGCGGTGTCTTCATCTTCAACTTCGGTAATCGCTTTACGGGTATCGTTAGCGACGACAGCATAACGTTCGGCCAGGGCTTTAAGATGATCCTGTACGCTATGAATATTCAATGGATAGCTTTTTAGTGGTGTGTTGTTATTGACGACCTGAGTTGTCCCCAGTGCCACGCCACCCAACTGGACCACGCGTTCCGCGATGGTGTCCTGGTGCTCGTTGATGGTGGTCCGGAAACCATCAAGCATTTCATGTACCGCGATAAAGTTTGCACCGCGCATATTCCAGTGCGCCTGCTTGGTTATCAGAGACAAATCAATGAATTCTGTTACCAGACGATTAAGCACCTCAATGGTGGCCTTTTTCTCTTCGTCAGCCACGTTGTTAAGGGTATAAATCAGAGCAGAAGATTTTGTTTTTACCAGCTTAGCGGTACTCATCATTCATATCCTCTTAATGTCGATTGTCCTGAAAATGACAGGAATAAGTATATCATTGTTTTTTAACTCTGCAGGAAAGTAACTGTCTATTGCTCGAATAGCATTCGCCTTTCGGAACATAACTCCGAGTATTTATACGAATTCAATGGGTTAAATGAAGTTAATAAATGTCACCATTAAGTTTTATGGCTATGTTATTGATTTATATTGATGAATTTTATTAACAATAGCTGGGGAATTTGAAGGGTTATTGTAATGCTAAAGCATAACGGAATATTTGTTTTCAGAAATGCTACTTCGCTTTCACTAAAAAATAATAAATAAAACTGATATGCCCTAAATAATTAAAATTGCAGGATAAAACAGCCAGCGCATGTTGCACCGCGCTGGCGGCAACGGGACGAAGCGATCAGATCAGGCCAACAATCGCGGTTATTCACGCAGTTCGTTAACGGGGGCGATGGTCTTCTTAGGGCGCATGGTCAGCGTGGAGCCTGCCGAGGCGAGGATGACGGCCAGCAGCCCCAGCCATTGCGCCGGTATCAGCGTTTCACCCAGAAATACCATTCCGGACAGTGCTGCCATGGCGGGTTCCAGACTCATCAGGGTGCCAAAGGTTTTGGCTGGAAGGCGGGTTAGCGCCACCATCTCCAACGTATAGGGGAGCGCACTGGACAGCACGGCCATGGCGAGTGCGATAGGGAGCAGTGACCAGCTCCAGACGCCACTGCCAGCCCAGATCAGACCCGCCGGAACAAAAATCAGCGAGGCGATCAGCGAGCCTGCCGCAACCGTGGCAGGACCATGCTCAGCGCCGGCACGCTGGCCACTGAGAATATACAGGGCCCAGAACCCCCCCGCCAACACGGCTAACAGCGCGCCTTTGAGGTCAACACCAGAGATCTTTTGCCCAATGGGCAGCAGGAACCACAGACCCAGTAGCGCCAGCAGCACCCAAACAAAATCCAGCGGACGGCGTGAACCGGCCAACGCCAGGGTCAGCGGTCCGGTAAACTCCAGCGCCACAGCAATCCCCAGTGGCACAGTGTGCAGCGCCAGATAAAAGGAATAGTTCATTCCTCCCAGCGCAATACCATATAGCACCAGCGGCAACATTTGCTGACGGCTGAAACGCAAACGCCAGGGCTTAAAAATAGCGCAGAGGATAATGGTACCCAGTCCAAGTCGCAGGGCGGTCGTTGCTGGAACGCCCACTACCGGAAAGAGTGTTTTCGCCAGCGCAGCTCCACCTTGAATAGAGATCATGGCGATTAGCAGAACCAAAATGGCTGGCCAGACAGGGTGATGCATGATAGTAGCGGAAGTTGACGTCCTGTAGCTCAATCGTATTCGTCCATCAGTGTGAGAAAAAGTCCTCCATAGTGTAATGGAAGAGCAGATTAAGCAGTAGAATGGTGGAAAAAAATTGGTGAGGTGCGGAAAAACAGTCGCTGAATGGTAAAGAAACGTCAAATTTAATGAACAATAGCCGTAATGAACAAATTTTTACATTCTTGTGACGCGACTGAGGGAACTCCTGATTTATAAGTAAAAAGAATGACATGGCGGACTTCATTAACGTCCTGTTACACCAAACTTCGTATTGGACAACAAATTCGGGGCAGAGTTTCTTCCTGAGTTTTGTTATATTTCCAGCGTTGTCAGGAGATAAGTATTTTCACATTTGAGGTGGTTATGAAAAAAATTGCATGTCTTTCAGCACTGGCTTGCGTACTGGCTGTTACTGCTGGTTCAGCAATGGCACGAAGCACCGTTACCGGCGGTTACGCACAAAGCGATATGCAGGGCGTAGCTAACAAAGCTAACGGCTTCAACCTGAAATACCGTTACGAAGACGAGAACAACCCACTGGGTTGGATCGGATCTTTCACTTACACTGAGAAAGATCGTTCTGAGTCTGGCACGTACCACAAAGGTCAGTACTACGGTTTCACCGGTGGTCCTGCATACCGTCTGAACGACTGGGCTAGCGTTTATGCTGTCATCGGTATTGGTTACGGTAAATTCCAGGCTAACGGCGTGGATCGTGACAAACATGATGAAAGCGACGTTGGCTTCTCTTACGGTGCTGGTGTGCAGTTCAATCCAGGCATCGAAAATGTTGCTCTTGATTTTGGCTACGAGCAGAGCCGTATCCGCAGTGTTGATGTTGGCACCTGGATTGCTGGCGTAGGCTACAGCTTCTAAGTGGTCATCATTTGCCCGTTCCTACGGGCAATAAAAAATCCGTCCTTAGTGGCGGATTTTTTTATGCGCTAAACGGGGTTCCGTTAACTTATTGGTCAGCATTTCCAGTAACTGAAGCCGCAGGGTAAACGGTGACCGACAGAGCAATTGTAGAAAAAGTGGCGTGTTCATGATGATTCCTCCCGTTCACTTTATCAAAAAATATAGCAAGAGCTATAATTTGTAGCCAGTGCTATTTCGCGAAAATTTGTGCTTCTTTGAGCTTCGTTTACAATGTGGCACACAGGCTGATGCGGCGGTTCCGTGCGTCAGTAAGAATAAAAAGAGGAAGCTGGATGAGTCGTCGCGCAAAAACAGCAGTGCCCGCGCCACTGAAAGATATTGAAGAGCATGTCGAAGGTTTCCGTCAGGTGCGGGAAGCTCACCGGCGTGAACTTATTGATGACTATGTTGAGTTGATCTCCGATCTGATCCGTGAGTTTGGTGAGGCACGCCAGGTCGACATGGCGGCGCGTCTTGGCGTTTCTCAGCCAACCGTCGCCAAAATGCTGAAAAGGCTGGCCAGTGTGGGTCTGGTAGAACAGGTTCCTTACCGGGGGGTCTTTCTGACCGCTGAGGGTGAAGCGTTGGCGGAAGAGAGTCGTGAGCGTCATCATATTGTGGAAACTTTCCTGCTGGCGCTGGGGATCAGCCCTGATACCGCGCGCCGTGATGCTGAAGGGCTTGAGCATCACGTCAGTGATGAAACGCTGGCAATCTTCCAGAAATTTTATCAAAGCCGCCAATAATTCTGGCGCATTGCGTGTGAGCCAGTATGACAACCAATCTTGCGAAGGTTTTTTCTGCTGTGGCACACGCGTTGTTTTCTCCTGCCAGAAGGAACGTGGTGGTTGCCATGTCTGTTCCCGCAAAGGGAGGACGTAATGCCGGGTAACCGAAGCCATACGGTTAACTTAATCACTGTTTTTAGTCATAAATGCGGCTTAGTTTCAGGCTAGTCTGACTTTGTAAGTAAACGCTGGTAATTGTCAGTTTACGCTTTATTGTTATAGCAGCATGAATCTTACGGACCTGATTGGGGTTCGCTATAAACTAATGAGAACTATGGCTAATCAATCAACTTCTCTCTCAGATGATGGTCAGCATCATCAAGATAACAACCCGCAACAGGACAACACTGAACGTAAAGGACCCGGTAAAAAGCCGCTAGTCATCCTCGCAGTCGTGGTGGTGGTGGTCCTGATTGTCGCGCTGTGGTTTTGGCTGAGCACCCGCAATATTGAAACCACAGACGATGCTTTTACTGAGTCGGACGCCATTACTATCGCGCCGAAAACATCTGGTTATGTCACTAAATTGCTGGTTCGTGACAACCAGAAAGTGAAGAAGGGCGAGCTACTGGTGCTAATCGATCCGCGGGATAGCATGGCACAGCACTCTCAGGCGCAGGCGCAACTGGATCTGGCGATCGCCCAGTTGCATCAGGCTCAGGCCGCGCTGGCGCTTTCTAAGGTGCAGTATCCGGCGCAGAAAGATCAGGCGCTGGCGCAACAGGCGAAAGCTGAAGCCAATTTGCTTAATGCGCGGGAGGATTACAAACGCCAGCACGGTGTCGATCCGCGTGCCACCTCACAACAGAATATTGATGCGGTTAGCGCGCAGTTAAGAAGCGCCAAAGCCGAGCTGGACAATGCCACAGCGCAAGTCGAAGTGGCTTCGCAAATTCAGTTGCAGATTCGCCAGCAGGAAACCAATGTTGAAGCACGCCAGGCGCAGGTACAACAGGCGCAGGCTCAACTGAATACCGCCAATCTGAATCTCTCTTATACCGAGGTACGCGCACCCTATGATGGTTTCGTCACCAAACGTAATGTTCAGGTAGGCACGCTGGTGCAGCCCGGGAGTGCGTTATTCTCGCTGGTGTCGCCTGATGTATGGGTTATTGCGAACTTTAAAGAGTCTCAACTTGAACGCATGAAACCAGGCAATAAAGTTGAGATAACCGTTGATGCCTGGCCGGATATGAAACTACAAGGGCATGTTGACAGTGTGCAAATGGGGTCTGGCTCGCGTTTCTCTACTTTCCCGTCAGAGAATGCCACCGGTAACTACGTGAAGATTGTGCAACGCGTGCCGGTTAAGATAATCATCGACAAAGGGCTGGATCCGAACCATCCTCTGCCGCTGGGGCTGTCGGTAGTGCCTAAGGTGACGGTTGAATGAGCCACCGCGAGACCTGGAAACCGACCAGCAATCCCTGGCTGGTGGCCATATCGGTGACGCTGGCGGTGTTCATGGAGATTCTGGATACCACCATCGTCAACGTATCGTTACCGCACATTGCGGGTTCGCTGTCTTCCAGCTATGACGAATCCACCTGGGTATTGACGTCCTACCTGGTGGCAAATGGTATTGTATTGCCGATTTCAGCGTTTCTCAGCCGCCTGTTCGGTCGCAAACAATTTTTCCTGATCTGCGTGGTGATGTTCACTATCTGTTCCTTCTTGTGCGGCATCGCGACCGAACTGTGGCAGATTATCCTGTTCAGGGTATTGCAGGGCTTTTTTGGTGGTGGATTGCAGCCGGTGCAGCAGTCGGTGCTGCTTGACTACTTTAAACCGGAAGATCGAGGCAAAGCGTTTGGTCTTTCTTCCATCGCGATTATTGTGGCACCGGTGCTGGGACCTACCTTTGGCGGCTGGATAACCGATAACTATAGCTGGCGCTGGGTGTTCTTTATCAATATCCCGGTGGGGATTTTCAGTACCCTGGCCATCTACCAACTGCTTGAAGATCCACCATGGGAGCGCAAATGGGCTAAGGGCAAGCTGAGCATCGACTATATTGGCATCGGTTTAATCACGCTGGGCCTGGGCTGCTTACAGGTCATGCTTGATCGTGGTGAAGATGATGACTGGTTCGCTTCTCGTTTTATTGTTACCTTTGCCATCCTCACCGCCATTGGTTTGATTGGCGCGGTTTACTGGCTACTGTACGCTAAAAAGCCGGTGGTCGATTTATATGTCCTCAAGGACCGAAACTTTTGGGTCTCCAGCGTGTTAATGTCGGGAATGGCGGCATTGCTATATGGTAGTTCAGTGGTTATTCCGCAACTGGCGCAGCAGGATTTGGGATATACCGCGACCTGGTCGGGGTTGGTGCTCTCTCCCGGAGCGTTATTGATCGTGTTGTCGATTCCTCTGGTACTGAAGTTGATGCCGCTGGTGCAGACGCGATTGATTATCGCCTTTGGGTTCGCCTGTCTTGGGGGGGCGTATCTCTATTCATCCACGCTGACGCCGAACATCGATTTTACCTCGCTGGTGATCATGCGTAGCGTGCAGACTATCGGGCTGGGCTTTCTGTTTGTGCCATTGACGACCATCGCGTATACCACGATCCCACAACGGCTGAATGCGGATGCCTCGGCGTTGTTTACCATGTGCCGCAATGTTGCGGGGTCAATTGGCATTTCATTATCTACCGCGATGATTACCGAGCGAACGCAGGTACGCAGTGCCAACATGGTGCATAACATGACGCCGCTGAATGAACCGTTTAACCTGACAGTCGAGCGTTGGGCGCAGGGGGTCAGGGACTTTACCTCGGCGGTGGGTGATCCTGTGACTATCGCTACCGGCCAACTGTATAAAGAGATGATAGCTCAGTCGCGGATTCTGGCTTATATCGACGTCTTTATGTGTTTCAGTATTATTGCTTTGATTCTTATCCCTTTTTGTTTACTGCTTGCGCCGATTAAGAGCGAGGGCAGTGCAGGAGCACACTGACATGAACGTTTCTCTTTTATTTGCACGTTCGCGACTCAGCGTGCTGTTGGTCGCCGCTCTGGCGTTATCCGCTTGTTCGGTCGGGCCGGATTATCGGGCGCCTGAGCCATCAACGCCAGCTTCCTTTAACACCCTGCAATCGGATGCGGGGTCTAAACCTCAGGCTACGGTGACCAATCCCCGTTGGTGGACGTCGTTTAATGATCCTCAACTGGACAGCCTGATTGAACGCGCGATTGCCGGTAATCTGAGTTTACAGCAGGCTGTACTACGTATCGCCGGTTCGCGTCAGCAACTGAACCAGGCGCGTGGGGCATGGTTTCCGGTGGTTAACGGCGAACTCTCTGCCCAGCGTCAGCAGCCCGGTCTAAAAGGTGAGCTGGAATCGAGGGGGATTTACGATCAGATCGATCAAACCGATCCGGCGTTGCAATCCTCGCTGGGTAGCCTGACTAAGCCGATAAGCCTGTATCAGGGAAGCTTTGATGCCTCCTGGGAACTGGACCTGTGGGGGAAGGTTCGTCGCCAGGTAGAAGCGGCCAATGCTCAGCAGCAGGAGTCACTGGAAAGCCGCAACGATGTGTTGGTCTCACTTGAGGCGGAAGTGGCGCGAACTTATCTGCAGTTGCGTGGGGCGCAGTTGATCAGCCAGACACTGCAGACCCAGATTGATGTGGCGCAGCAGACGTTGGCATTGACCCAAAGCCAGCAGCGTAATGGTCTGGCTCCGCAAATGAACGTAGAAAATGCTCGCGCTCAGCTTAATGCCTTGCGGGCGCAGTTACCGCAGTATCAATCTCAAATCCATCAGGCGATGAATGGCCTGGCCGTGTTACTTGGTAAGCCGCCGGGAATGCTGGATGGCGAGTTGATGGCCAGTAAGCCGCTACCGGTATTACCGAAAGCAGTACCGGTTGGACTGCCTTCTACGCTGGCGCGCCGTCGTCCCGATGTGCGTCAGGCTGAAGCAAAGCTGCACGAAGCAACGGCTAACATTGGCGTGTCGGTTGCCCAGCTGTTTCCCGATATTTCGCTGACCGGGCAGTTTGGTGTGCGTAACACTGATGCCAGCTATCTGGATAACTGGAGCAGCCATTTCTACAGTTTTGGTCCGTCAATCTCGATTCCTGTCTTCCAGGGGGGGCGCCTGGTTTCCAGCGTGAAACTGGCGCGGGCTGAGCAGGCCAGCGCAGCGTTGGCTTACCGTCAGACGGTACTGACTGCTTTGCAGGACGTGGAAAATGCGCTGGTCAGCTACCGTACTGACCAGCAACAGGTGGACGGACTGGATCAGACGGTGGAAGCCTTACAGACCACCTTCAATTTGGCGAAAAACAGTTACTCGCAGGGGCTGTCATCCTTTCTCGATGCGTTGGATGCCCAGCGTCAGTTGGCGCAGGCGAAGCAGCAGGCCGCTTCCGCAAGGGTTCAGAGCAGTCTTGACCTTGTGGCCTTGTATAAAGCACTCGGCGGCGGTTGGGAGCTTTACCAGAACGTGACGTTACCTGATTACTCCGTCTTTGGCCCAGCGGCAAGTGGAGATGCGCCTGCCGGTTAATTCAGACCATTCTTCATCTTATTTTGAAATAAATATTTTAAAAAATCCGTGTAAAATTTATGCGGATTTTTTCTTGCACTTTATTCTTCCGTCACCAGCCATTTCTTAACTCTTTAATGAGATGTTGATCACAAGTCTGCATCATTGATGCGAGTCATGCCGCAAAATTTAATTTTCATACTTAATTAAAATGAAAAAAACAGACTAAATTAGAGGCCATGTGGGGTGAAGAGTTCGGCCCCTTACGCTGACATTCCCTACTTGCCAGATAACAACAAGAGGTCTGAAATCACTATGTCAAAAGAATTGTATTTCACTCCCAGTCGGGCGTCCGGTCCCAACAGCAACAGCCGGACTGAGCCTTTCGTTAAAGTTATCGCCGTCATTGCCACACTGGGGGGGCTGCTGTTTGGTTATGACACCGGTGTCATTTCTGGTGCCCTGTTATTTATGGGTAAAGAGCTTCATCTGACCCCTTTTACTACCGGGCTGGTGACCAGTTCGTTGCTGTTCGGCGCGGCTTTTGGTGCGCTGATTTCCGGTCATTTTGCCGCCGCTGCCGGGCGTAAGAAAATCATCATTATTCTTGCGGTGATCTTTGCTGTCGGGGCGTTGGGTACGTCGTTGGCGCCGGATGTACACTGGATGATTTTCTTCCGTCTGGTACTGGGGGTGGCTGTGGGCGGCGCGGCGGCGACCGTGCCGGTCTATATCGCTGAAATTGCGCCAGCCAATAAGCGTGGACAACTGGTGACGCTGCAGGAACTGATGATTGTGTCGGGTCAGATGTTGGCCTATATCTCCAACGCGGGGTTTAACGCGGCATGGGGAGGAGATGAAACCTGGCGCTGGATGCTGGCTGTTGCCACCATACCGGCGGTTGCTTTGTGGTTTGGCATGATGTTTATGCCGGACACGCCACGCTGGTACGCAATGAAAGGGCGGCTGGCCGAGGCGAGGAAGGTACTGGAACGAACCCGGGCGCCAGAGGATGTAGAGTGGGAACTGACCGAGATCGAAGAAACGCTGAGCGAAGATGAGAACAAAAGTAAACCGCGGCTGAAGGAACTCAAAAAGCCATGGTTGTTTAAGTTGTTTCTTATCGGTATCGGCGTCGCGGTTATTCAGCAATTGTCCGGTGTTAATACCATCATGTATTACGCGCCGACCATGTTGAAATCGGTGGGAATGAGTACCAATACCGCATTGTTTGCCACCATTGCCAATGGGGCGATTTCTGTGCTGATGACGTTTGTTGGCATCTGGTTGTTAGGGCGCCTGGGGCGCCGCACCATGACCATGCTCGGCCAGTTTGGCTGTACCGCCTGTTTGTTGTTTATTGGGGGCGTCAGCTACTTTATGCCGGAGATGGTTCACGGACAGGTTGATACGCTGCGTAGTTATATGGTGCTGTTGGGTATGCTGATGTTTCTCAGTTTCCAGCAGGGTGCGCTTTCACCAGTCACCTGGCTGCTGTTGTCTGAGATCTTTCCCACCCGTCTGCGCGGCATCTTCATGGGCGGTGCCGTTTTTTCAATGTGGATCGCCAACTTCCTGATTTCACTTGCTTTCCCGATATTACTTGCCAGTGTAGGTCTTGCGGGGGCGTTTTTTATCTTTGCTTTTATCGGTCTGTTTGGCGCGGTCTTTGTTGTCAAATGCGTGCCGGAAACGCGTAATCGCAGTCTGGAGCAGATCGAACACTATTTGCATGACTGGTTGAGCAGCGACCGCGGAACTCGCCCACTGCCGGCATCGAAACGCAAGGTTGAGAGTCACTGAGTCATACGCCGGTCTCTTAGCGGGTGGTGGTGTATTCGCCGCCCCTTTTTTTTGGCATAATGCGCGCTGGTCCACATTCTCACATCGCAAAAGAAAGGCAATCCTGTGCTAGTTTCCAGCAACGTCACCATGCAGTTTGGCAGTAAGCCGCTGTTCGAAAACATCTCTGTCAAATTTGGCGGCGGTAACCGTTATGGCTTGATCGGCGCCAATGGTAGCGGTAAGTCCACCTTTATGAAAATTCTGGGGGGGGATCTGGTTCCGTCCGCCGGTAATGTGTCGATCGATCCTAATGAGCGCATTGGTAAATTGCGCCAGGATCAGTTTGCCTTTGAACAGTTTACTGTGCTGGATACGGTGATCATGGGTCACGGTGAGCTGTGGGAAGTGAAAGAAGAACGTGACCGTATTTATGCGCAGCCGGAAATGAGCGAAGAAGACGGTTATAAAGTGGCTGATCTTGAAGTGAAATACGGCGAAATGGACGGCTACACCGCAGAGGCGCGAGCGGGTGAATTACTGCTGGGGGTGGGGATCCCACTGGAACAGCATTATGGCCCAATGAGCGAAGTCGCACCAGGCTGGAAGCTACGTGTGTTGCTGGCGCAGGCGTTGTTCTCTGACCCGGAAATCCTGCTACTCGACGAACCGACCAACAACCTCGATATCGATACTATTCGCTGGCTGGAGCACGTGCTGAATGAACGTAACAGCACCATGATCATCATTTCGCATGACCGTCACTTCCTGAACATGGTCTGTACGCATATGGCGGATTTGGATTATGGTGAACTGCGGGTCTATCCGGGCAATTATGACGAATATATGACGGCGGCCACCCAGGCTCGCGAGCGTCTGTTGGCTGATAACGCCAAGAAAAAAGCGCAGATCAACGAACTGCAGTCCTTTGTCAGTCGCTTCAGCGCAAATGCCTCCAAGTCCCGTCAGGCAACTTCCCGCGCCAGGCAGATCGACAAAATCAAGCTGGAAGAGGTTAAGGTTTCCAGTCGGCAGAATCCGTTTATCCGTTTTGAACAGGACAAGAAGTTGTTCCGCAACGCGCTACAACTTGAGTCTCTGACCAAAGGTTTTGATCAGGGGCCGCTGTTTAAGAATCTTAATCTGCTGCTGGAGGTTGGCGAGAAACTGGCGATTATTGGCCCGAACGGTATTGGTAAAAGTACGTTGCTGAAAACACTGGTGGGTGAGATTCAGGCGGATAACGGTGAAGTGAAGTGGTCTGAGAATGCCCGTATCGGTTATTACGCTCAGGATCATGCGCATGATTTTGCCAACGACCTGACGGTTTTTGACTGGATGAGCCAGTGGAAGCAGGAAGGCGATGATGAACAGGCGGTCCGCAGTATCCTCGGGCGTTTGCTATTCAGTCAGGATGATATTAAAAAACCCGCCAGAGTGTTGTCCGGTGGTGAAAAAGGACGGATGCTGTTTGGTAAGCTGATGATGGAAAAACCGAACGTGCTGGTGATGGATGAGCCGACCAATCACCTGGATATGGAATCTATTGAAGCGTTGAATATGGCGCTGGAGATGTACCAGGGCACGTTGATTTTCGTCTCGCACGACCGGGAATTTGTCAGCTCGCTGGCGACCAGGGTAATTGAAATGACGCCGGGTAAAATCAACGACTTTACGGGTAATTACGAAGACTATTTGCGCAGTCGGGGAATTGTCTAAAACTGCATGTCATATCTAACCAGCAGTAACCAGGGTTGATGGTCACACCGCCTGGTTCTGCTGATGGCTGGAGAAGGTGACTATCGTTTCGTGATCCTGGCATAAACGGATGTCGGCGCGCTGGAACAACACTGGCGCGGTCACTAAAGTGGGGGGATTATCCCTGGCCACAGACTTCACAGTCTGGATCCTTCGCCAGTTTTATCTCGCGGAACTGCAGGGTCATGGCATCGTAGATCAATAGTTTACCCGCTACGCTGCCGCCATAATCAGTCAGCAGACGAATGGTTTCCATCGCCTGTAGCGAGCCGATAACGCCTACCAGCGGCGCCATTACCCCTGCTTCGACACAGCTTAGCGCGCTGTCACCGAACAACCGACTGATACAACGGTAGCAGGGTTCATCTTTCTGCCAGCGGAACACGCTGATCTGTCCTTCCATGCGGATTGCTGCGCCGGAGACCAGTGGTGTTTTGCTGCTGAAACAGAGGCGGTTAAGTTGTTCGCGAGTGACCACATTGTCGGTACAATCCAGTACTACATGGTGTTCAGCAATCAGTTTTGCCAGCGCCGCATCTTCCAGGTCAGCCGCTATGGCCCGCAGGGAAATATGCGGGTTGATGATTTGCAATTGCTGGCGGGCCGAGTCCACTTTGAACTGACCAATGGCGGCGTCATGATGCAGGATCTGCCGTTGCAGATTAGAGTGGGAAACGCGGTCGAAATCCAGCAGCGTGAGATGCCCGATGCCCGCCGACGCCAGGTAGGGGCTGGCGGCGCAGCCCAGTCCACCCAGCCCGACGATCAGCGCTTTCGCCGCTTTCAGCGTTTCCTGACCATCGAAGTCAAAGCCGCGCAACACTATCTGGCGGTTATAGCGCAGGGTTTCTTCATCGCTGAGTTCAGGGCGCATCTTATCCTTCCAGCAGGTGATTGAACGGCTCAACCTCAACCCATTCGCCCACCTCGACATTGCCACGGCTGCGTTCCAGTACGATAAAGCAGTTAGCCTGACTGAACGAGCTAAACACGTGCGAGCCCTGTGGACCGGTACTGTGTACTTCCAGTTCACCGTGTGCATTATGCACCAGCCGACCACGTTGAAAATCCAGTCGTCCCGGCGTTTTCTTCAGTGGTGTGGCAACTTTGACGCGCTGACGGGGTGGCAGGGCCGGACCTTGCTGACCGCTAAGCTTCGTCAGCAGCGGTTGTACTAATTGGTAGAAAGTCAGCGCCGCAGACACCGGATTTCCCGGCAGGCCACAGAACCAGCTATGGTGCAGGCGCCCAAAAGCAAAGGGCTTGCCGGGTTTGATTGCCAGTTTCCAGAAGGTGATTTCGCCCAGCTCTTCCAGCATTTTTTTGGTGTAATCCGCTTCGCCCACCGAAACACCGCCGCTGCTGATAACCACATCAGCCTGGCTGTCTGCCTGGCGGAAGGCCGCCCGCAGCGCTGTTTGATCGTCAACGATGATGCCGAGGTCGATAACCTCACAGCCCAGTTTATCCAGCATCAGATGGACGGCAAATCGATTTGTGTCGTAAATCTGTCCGGCCGCCAGCGGCTGCCCAACGGGTTGCAATTCATCGCCGGTGGAGAAAATCGCCACGCGTGGTCTGCGCCAGACCTTAACATTGGCAATGCCCAGCGAAGCCAGCAGCGGCAGTTCCGCCGCGCCCAGACGAACACCGCTGCTTAGCACACTGGCGCCTTGCATAATGTCATCCCCCACCCGGCGAATATTTTGACCGGTCTGGACGGTTGCGGTTATCTCTATGGCATCGCCTGCCTGACGTGTTTCTTCCTGCATCACCACCGCGTCGGCGCCTGGGGGCATTGGCGCGCCGGTCATAATGCGAATGCAACTGCCGGCAGGCCATGTGCCGTTGAATGGTGCGCCAGCAAAGGCTTTACCGGCGACCGGCAGCGGCTTGCCCGCCTGAACATCGGCCAGACGCACGGCATAACCGTCCATCGCTGAATTGTCGAATGGCGGCACATTTAATGGTGAAATTACTGTTTCGGCAGTAATGCGGCCAGGGGCGGCAGTCAGCGGTAATATTTCAGTTTCGCTAACCGGGGAGATGCGTGCGAGTATGGTCGACAGGGCATCATCCAGGGAAATCAGTCCCGCAGTAAAGGCTTCCATAATGTCTCCGGCATGCCCGAAACGTCGGGCAGGCATACAGTCAGATAGTGGGTATTATGGCCTGATTTTCCGTCGGGGTCACGCAAACCCAGCGTGGCGTTATAAGACAGAACTTTTTGCTATTACCCGCCAGCGAACATTCTGCTTTACATCACTTTACAGCCTGCCTATAGTCAAAAACGAGTCGAATTCAATCAAAATCATTCTAAGCCAGTGTTTTTCATGCTGATTTGTCACGCAGGATAATCGGATTATGGTCAGAGCAGTGATCGCCATTCACGGCGGTGCGGGAGCGATTGCCCGTGCCAGTATGAGCGCAGAAAAAGAGCAGCACTATATTCAGGCATTATCAGCGATAGTGACCAGTGGACAGACCATACTGGCCGCTGGCGGTAGCGCACTGGATGCGGTCACTGAAGCCGTCCGGCTGTTGGAAGAGTGCCCGTTGTTCAACGCGGGAAAAGGCGCGGTATTTACTCATCAGGGAACGCATGAACTGGATGCCAGTGTAATGGATGGCCGTACGCTGGATGCGGGAGCGGTGGCGGGGGTCAGGCGTGTGCGTAATCCTGTACTGGCGGCTCGCGCTGTGCTGGAAAACAGTCCTCATGTGATGTTGATTGGCGAGGGTGCCGAAGCGTTTGCCTTTGAGCAGGGACTGGAACAAGTAGCCACAGATTTCTTTTCAACTCAGGCGCGTTGGCAACAGTTACAGCGAGCGCTGTCTGCTGAGCAGATGGTGCTGGATCATGATGGGGCGGCGCAGACTTCTGGCGATCCTATCGATCCTGAGAACAAATTCGGCACGGTTGGCGCAGTCGCGGTCGATCTGCACGGCAACCTGGCCGCAGCGACCTCAACGGGCGGGATGACTAACAAACAGACAGGACGGGTTGGTGATTCACCGATTATCGGCGCGGGTTGCTACGCCAATAACGCCAACGTAGCGGTTTCCTGTACGGGTACTGGTGAAGTGTTTATGCGTTCGCTGGCCGCTTACGACATTGCCGCATTGATGGAATACGGTGGACTTTCACTGAAGGAAGCCTGCGACCGGGTGGTGATGGAAAAGATTAGGGTACTGGGCGGCAGTGGTGGGGCCATCGCAGTAGACCGGGAAGGTAATGTGGCGTTGCCATTCAACAGTGAGGGAATGTACCGTGGCTACGGCTATGTCGGTGATGAACCCAGCGTCGGCATCTACCGCGAAGAGTAAGGGGGAGGGGTGACAATTTTCAACGGGTCAGACTTGCCCGCCGGGCAGGTGTTGGCGGTAAAAAATCTCAACGTCAGTTTCAGCCAGGAAGGGACGGTGATTCAGGCGGTAAAAAATCTTTCGCTGGAGGTTCATCGCGGAGAAACGTTGGCGATCGTCGGCGAGTCTGGCTCCGGAAAATCCGTCACCTCCCTGGCCTTGATGCGTCTGATCGAACAGGGAGGCGGCACCATTGACAGCGGTGAAATGCTACTGCGACGGCGTAACAGCCAGATTGTCGATCTGTCCCGTGCCAGGCAGGCGCAACTGAGGCGGATCCGCGGTGCCGACATGGCGATGATCTTTCAGGAACCCATGACCTCGCTCAATCCGGTATTTACCGTTGGTGAGCAGATTGCGGAATCGATCCGTCTGCACCAGGGGAGGAGCCATCGTGAAGCGCTGAAAGAAGCGGAAAATATGCTGGATATGGTGCGTATTCCGGAAGCGAAAAATGTGTTATCACGCTTTCCTCATCAACTTTCTGGTGGCATGCGTCAGCGCGTGATGATTGCAATGGCGCTCTCCTGCCGCCCGGCGTTGCTGATTGCCGATGAGCCGACTACCGCGCTGGACGTCACTATCCAGGCGCAAATTTTGCAATTGATCCGCGTACTGCAAAAAGAGATGCAGATGGGGGTGATTTTTATCACTCACGACATGGGAGTCGTCGCGGAAATAGCGGATCGCGTGCAGGTGATGTACCGTGGGGAAGGGGTGGAAACCGCCGCGGTGGAGGCTATTTTCCGTTCTCCGCAGCAGGATTACACGAAAGCGTTGTTGCAGGCGGTGCCGAAACTGGGCGCAATGACTGGCAAACCCTATCCGGCCCATTTTCCCCTGTTCAGTACTGACCGTGCTGATGAGATTATGCTGCCGCAGGATACCGTGGTACCTGATGCCGAGCCCGTGTTACAGGTGCGTGATTTAGTCACCCGTTTTGATATCCGGAGTGGCATTTTTAATCGTGTTACTCGTCGTGTTCATGCTGTGGAAAAAGTCAGTTTTGATTTGCGACCCGGTGAAACTCTGGCGTTGGTGGGGGAGTCAGGATGTGGAAAATCCACGACCGGGCGATCACTACTGCGTTTGGTGGAAAGCCAGGGGGGAACCATTACTTTTAATGGTCAGCGCATCGATAATCTGACGGGAGCCGCGCTGTCTCATCTGCGGCGTGATATCCAGTTTATCTTCCAGGATCCTTATGCTTCTCTCGATCCGCGGCTCACTGTGGGTTTTTCCATTATGGAGCCGCTGTTGGTCCACGGCATTGCGAAAGGGAAAGAAGCGTCCGATCGCGTTGCCTGGTTGCTGGAGAAGGTCGGGTTATTGCCGGAACACGCGCGGCGTTATCCGCATGAGTTCTCCGGTGGGCAGCGTCAGCGTATCTGTATCGCCAGGGCCTTGTCGCTCAATCCGAAGGTGGTGATTGCCGACGAAGCCGTTTCCGCGCTGGATGTCTCTATTCAGGCGCAAATCGTCAATTTGATGCTGGATCTGCAGCGGGAATTCGGTATTGCTTTCTTATTTATTTCTCATGATATGGCGGTGGTGGAACGTATCAGCCATCGGGTGGCGGTGATGTATCTCGGCCAGATTGTGGAGATAGGCCCCCGTCAGGCGGTATTTGAAAACCCCCAGCATCCTTACACGCGTAAGCTGATGTCTGCTGTGCCGGTGGCGGATCCTCGTCAGCGTCGGCGCGAGAGGGCATTGCTAGTGGAAGAGATCCCCAGCCCGATTCATGCGCTGGACGATGAACCAGAAGTTGCGCCGTTAGTTGAAGTTAACGCCGGACACTACGTTGCTCGCCATGCGATCGGCGGTGCCTGAATTGCTGTAAAACAACAAGGAATGACAGGAGAAACACCTAAAATGATGAGTCAAAGCAAACGTATATGGTTAACGGCTGGCCTACTGAGCAGTTTTGCCGCCAGCCCTGTCTGGGCCGCGAAAGACGCGGTAATCGCCGTTGGTTCCAACTTCACCACCCTCGATCCCTACGACGCAAACGATACCTTGTCGCAGGCGGTGGCGAAGTCCTTCTATCAGGGGCTGTTTGGCTTTGATAAGGATATGAAGCTGATTAATGTATTGGCGGAAAGTTTTGATGCCAGCAAGGACGGACTCAGCTATACCATCAAGCTGAAGAAGGGAGTGAAGTTCCAGGACGGTACGGATTTCAACGCGGAGGCGGTGAAGGCCAACCTTGATCGGGCCAGCAATCCGGATAACCATCTGAAGCGCTATAACCTGTTCAAATCTATCGCCGCCACTGAAGTGGTTGATCCGTATACGGTGAAAATTACCCTGAAGCAGCCGTTCTCGGCGTTTATCAATACCCTGGCCAGCCCGGCAGCAGCCATGATTTCCCCAGCGGCGCTGAAAAAATACGGTAAGGATATCGGCTTTCATCCAGTCGGTACGGGTCCGTACGAACTGGATAACTGGAACCAGACTGATTACGTCAAGGTGAAGAAATTCGACGGCTACTGGAAGAAAGGCTATCCGAAACTCGACAGCATTACCTGGCGTCCGGTGGTGGATAACAACACCCGGGCGGCGATGTTACAGACCGGCGAAGCGAATTTTGCTTTCCCGATCCCTTACGAACAGGCCAAACTGCTGGAGAAAAACAACAAGCTGGAGTTGGTGACCGCGCCTTCGATCATGCAGCGTTACATTAGTCTTAACGTGACGCAGAAGCCGTTTGATAATCCCAAAGTGCGTGAGGCAATCAACTACGCCATCAACCGCCAGGCGTTGGTGAAAGTGGCCTTTGCCGGCTACGCTACGCCAGCGACCGGGATTGTGCCGCCAGCCATTCAGTATGCACAAAGCTATCCGACACCGGAATATAACCCGGCTAAAGCGCGTGAATTGCTGAAGGAAGCGGGTTTTCCGAACGGTTTCACCACCACGTTGTGGTCTTCGCATAATAACAGTACGGCCCAGAAGGTGCTGCAGTTTACCCAGCAGCAGTTGGCGCAGGTAGGCATTAAAGCGACAGTTACCGCGATGGATGCCGGGCAGCGGGCAGCGGAAGTGGAAGATAAAGGGCAGAAAGAGAGCGGTGTGCGCATGTTCTATACTGGATGGTCTGCTTCTACAGGTGAAGCTAACTGGGCGTTGACGCCGTTGTTCGCTACCCAGGCCTGGCCGCCAGCTATTTTTAATACCGCCTTCTACAGTCATCCTCAGGTGGATAAAGATCTGGCTGACGCACTGAAAACCACCGACAGCAAACAGAAAGCCGCGCTGTATAAAGATGCCCAGGATCGCATTTGGAAAGATCAGCCCTGGGTTCCCCTGGTGGTGGAAAAACTGGTTTCGGCCAATAGCAAAAACCTGACCGGTTTCTATGTCATGCCTGATACTTCATTTAGTTTTGATGACGCTGATCTGCAGTAACCCCCCCGCTGACGATTCGCCGCGTCTTGCCTGGTGGCAGGCGCGGCGGTGACAGGCGCAGGATAATCTATGCTCAACTATTTTATTAAACGCATATTGGGACTGATCCCCACACTGCTGATTGTGGCGGTGCTGGTGTTCCTGTTTGTTCATCTGCTGCCGGGCGATCCGGCAAGGTTGCTGGCGGGTCAGGAAGCGGACAGCACGGTGGTCGCGTTAGTCCGTCAGCAGCTTGGGCTTGATCAGCCATTAATTGTGCAGTTTTGGCACTTTATCAGCAACGCGGTGCAGGGCGATTTCGGTCAGTCAATGGTTTCCAAACGGCCGGTTTCTTCTGAGATAGCGCAGCGGTTTTTACCGACGCTGTGGTTAACGCTCAGCAGCATGGCATGGTCGGTGATTTTCGGTATGGCGGTGGGGATTATTTCTGCTGTATGGCGTAATCGTTGGCCTGATCGTCTGGGTATGACGTTAGCGGTCTCGGGGATCTCGTTTCCTGCGTTCGCATTGGGCATGTTGTTGATGCAGGTGTTCTCGGTGAAGCTGGGTTGGCTGCCAACGGTAGGGGCTGGCAGTTGGCAACACTATATTTTACCGTCAATCACCCTTGGTGCTGCGGTGGCCTCGGTGATGGCGCGTTTTACCCGGGCTTCTTTCGTGGAGGTGATGCAGGAAGATTACATGCGTACGGCACGGGCCAAGGGGGTACGCGAGACATGGGTGGTGGTTAAGCATGGCTTGCGCAATGCGATGATCCCGGTTGTCACCATGATGGGGTTGCAGTTTGGTTTCCTGCTGGGCGGCTCGATTGTGGTGGAAGTGGTTTTCAACTGGCCGGGGTTAGGGCGTCTGTTGGTGGATTCGGTGGAAATGCGCGATTATCCGGTGGTGCAGGCCGAAGTGCTGCTGTTTTCGCTGGAGTTCATTCTGATCAATCTGATTGTCGATATGTTGTATGCCGCTATTAATCCTGCGATACGTTATAAATAAGGATCCGCGATGAAAAACTGGCGACGTAAAGCGGCGCTGTCCGCTATGCCCATTCTGAACCAGCATCGCGTGCGTACGCCCTGGCGGGAATTCTGGCGGCGTTTTCGCCGTCAGCCGCTGGCCATGATGGCCGGTGTATTTGTGCTGTTGTTAATTCTGGTGGCGATCTTTGCCCCCTGGCTGGCACCATTTGATGCGGAAAATTACTTTGATTATGACCGCCTGACTGAAGGACCGTCGGCGATGCACTGGTTTGGCGTCGATTCTCTGGGGCGGGATATTTTCAGTCGGGTGCTGCTGGGAACGCGGCTCTCATTGATTTCCGGCTTTGTGTCGGTGGCGCTGGGGGCGGCAATGGGGACCTTTCTCGGTTTACTGGCTGGTTATTATGGTGGCTGGTGGGATCGCATTATTATGCGCATCAGTGATGTGTTGTTCGCTTTCCCCGGTATCCTGCTGGCGATTGCCGTGGTGGCGATCATGGGCAGCGGGATGTCCAATGTGATTATTGCGGTGGCGATTTTCAGTATTCCGGCCTTTGCCCGCCTGGTTCGCGGCAATACGCTGGTGCTGAAGCAGTTGACCTTTATCGAGTCGGCTCGCAGTATTGGCGCGTCTGATTTTACGATTATCATGCGTCATATTCTGCCGGGAACCCTCTCTTCGATCGTGGTTTATTTTACGATGCGGATTGGTACCTCGATTATTACTGCCGCCAGCCTGTCCTTCCTGGGGCTTGGCGCACAACCGCCGACGCCGGAGTGGGGGGCGATGTTGAATGAAGCGCGGGCTGATATGGTGATGGCGCCACATGTGGCGATTTTCCCCAGCCTGGCTATCTTTCTGACCGTGCTGGCGTTTAATTTGCTGGGTGACGGCCTGCGTGATGCGCTCGATCCTAAATTAAAAACCTGACGCTACGGCTACGCGCCTGCTTTGCTGCAGGCGCGCTTTACTTTTCCCGTTGCTACCAGGCTGAGATCAAATTTTGCTGGCCCAGAGATCGTATTCGTCGGCATTTTCAACGCGCGCACGGATAACATCGCCGGGGTGTAGGTTTTTCTCGCCGTTCAGATACACCGCGCCGTCAATTTCCGGCGCATCCGCCATGCTGCGGCCAATCGCACCTTCTTCATCAACTTCGTCGATGATCACCAGAATCTCGCGGCCCACTTTTTCCTGCAACCGGCTGGCGGATATGCTTTGCTGGAGTTGCATAAACCGGTTGAAGCGTTGTTCCTTGACGGATTCAGGTACCGGGTCCGGCAGGTCGTTAGCCGTGGCGCCCTCCACCGGGCTGTATTTGAAACAGCCCACGCGATCCAGTCGTGCTTCTTGCAGGAAGTCGAGCAGCATCTGGAAATCTTCCTCGGTCTCGCCAGGGAAGCCAACGATAAAGGTCGAGCGAAGGGTCAGATCCGGGCAGATTTCACGCCAGCGTTTGATGCGCTCCAGGGTACGCTCAACGGCACCGGGTCGCTTCATCAACTTGAGGATCCGCGGACTGGCGTGTTGCAGGGGAATGTCCAGGTAAGGCAGGATTTTCCCTGCAGCCATCAACGGAATGACCTCATCCACATGAGGATAAGGATAAACATAGTGCAGGCGTACCCATACGCCCAGCTTAGCTAACTGCTCACACAGGCTGACCATACTGGTTTTGACCGGTGCGCCATTCCAGAAGCCGGTGCGGTGCCTGACGTCCACGCCATAGGCTGATGTATCCTGTGAGATAACCAGCAATTCTTTCACCCCGGCTTCCACCAGGCGTTTGGCTTCATCCAGCACTGCGCCGATCGGACGGCTGTCCAGATCGCCACGCATCGAGGGGATGATGCAGAAAGTACAGCGATGGTTACAGCCTTCGGAAATTTTCAAATAAGCATAGTGGCGCGGCGTCAGTTTTACGCCCTGTTCCGGCACCAGACTGAGGAAGGGGTTGTGCTGAGGCTTTGGCACGTACTGATGCACGTGTGACAGCACCTGTTCGTAGCTGTGCGGCCCGGTAATTTCCAGTACGCGTGGATGCACTTCACGGATCTGGTTTTCTTTTGCTCCCAGACAGCCCGTGACAATGACTTTGCCATTTTCATTCAGTGCTTCGCCTATTGCCTCCAGCGATTCCTGCACCGCACTGTCGATAAAGCCACAGGTGTTGACGATAACCAGCTCCGCGTCATTATAGCGCGGCACCACTTCGTATCCTTCGGTACGCAACTCGGTGAGGATCCTTTCAGAGTCGACGAGATTTTTTGGGCAACCGAGCGAGACGAAACCAACGCGCGGCGCCATGGTAGTATTTTGCGACATGACTCATTTCCAGTTCAGCACAGCAATTTGCGCGGGATTTTACCGATGTCGGGGAAAAATTTATACCGCTATATGAAATGTGTCGACATTTACCTTTTCCCCGGGCGAAATGCCGGTGGAAGAAGAGAAGACGCGTGACGCAAATAGCACCGGCGTAAAGCACGCTATTAGCGGCTCCAGTGACACACTTGCCAACCACGTTGCTGCGCCAACTGATGTAATGGTTCGTCGGGGTTAATTACGTGGGGGTGATCGGCATGTTCCAGTAGGGGCAAGTCGTTCATGGAGTCACTGTAAGCCCAGGTTTGCTTGAAGCGGGTGTCTTTCTGTACTGTCAGCCAGTCATTGATCCGGGTGACCTTGCCTTGTTGATAGGTCATGGTGCCGTAAGTCCGACCGCTGTAACGGTCATCAACAATTTCCACGCCGATTGCCAGTGCGCCGTGAGCTCCCAACTGCTGGGCTATCGGTACCACAAGATGCTCTCCACTGGCGGAGACCACCATGACCGTATCGCCTCGCGTCTGATGCCAGGCGATTCTCTCCCGCGCAGCAGGGTAAACCCTTGGCATAATATCGCGGTGAATAAAGCGTCTTACCCAGCCGGAAACGGTCAGCGTACCCATGCCGGTTAACGGCGTGAGCGTGGTACTCATATAGTCTTCTATCGACAGCGCCCCCTGGTAATACTGTGCCATCAGCGCCTGTTCCTGTTCTATCAGCGCGGTTGGTGCATAGCCCTGGGATGCCAGCCAGCGTAACCACAGACTCGTACTGTCTTCACAGATCAGTGTTTCATCAAGATCGAACAGCGCTAAATCCATCGTCATGACTCCTCTGGCAACCTTTAATTCAGGTTAGCGGAGTTTTGTGATCGGCTTAACTGTTTTGCGAAAAATCAGAATTTCACCTGGTTCGACTGTGCGGGATGCTTAAAAAAAACCGATCAGAACGGCATATCCCAGATTTATCTAATAAACTCTAAAAAATTTTACGTTAATGCTGTTCTTTTTCAGTAGCAGAAGCGTTAGCGTAAGTCAGGTTGTGCTGGTAAATGCTAAAGATATTTATCTTTCAAATGGATGTTTGGGTCTCGTCATGAATAAAACTCGTCTTCCTGCCAGTATCACGTCACTGGCCGCTTCTTTTTCATTGCTGTTGATCATTATGTCTCCTGTCCGGGCGGAAGATGTTCCGGCCCCTCCACAGATTAATGCGAAAGCCTGGATCCTGATGGATTATCACAGCGGGAAAGTGCTGGCTGAATCTCATGCGGATGATCGTCTCGATCCCGCCAGTCTGACCAAAATCATGGCCAGCTATGTGATTGGTCAGGCGCTCAAGGTCGGCAAGATAAACAACAACGCCCTGGTGACGGTGGGGAAAGATGCCTGGGCAACCGGTAACCCGGTCCTGAAGGGATCGTCGCTGATGTTCCTTAAACCGGGTGATCGCATTTCGGTTTCAGACTTGAATAAAGGCATCATTATCTCGTCTGGTAACGATGCCAGTATTGCTTTGGCTGATTATGTTGCCGGTAGTCAGGACGCGTTTGTCAATATGATGAACAACTATGTGCAGGCGTGGGGACTGAAAAATACTCACTTTAAAACGGTACATGGACTGGACTCTGACGGGCAATACAGTACTGCCCGTGATATGGCAATCATCAGTCAGGCCTTGATCCGTGATGTACCGGATGAGTACGCGCTGCATCAGGAAAAAGAATTCACCTTTAACCACATTAAGCAGTACAACCGTAACCGTCTGTTGTGGAGCACGAATCTGCATGTGGACGGCATCAAAACCGGATACACCGCCGGGGCCGGGAACAATCTGGTGGCGTCGGCGATCGACGGTGATCAGCGTTTGATTTCGGTGGTGCTTGGTGCGGCGACCGATGCCATCCGTTTTCGTGAAAGTGAAAAGCTGTTGACGTGGGGTTTTCGTTTTTATGACACGGTGACGCCAATCAAAGCCGACAAGCCATTTGTCACACAACGAGTGTGGTACGGTGACAAAAAAGAGGTCAACCTTGGGGTGGCTAACGATGCCGCCATCACCTTACCCAAAGGACAGGCAAAAAACCTGAAGGCCAGTTTCACCTTGTTGCAGCCGCAACTGGCCGCTCCGTTGAAGAAAAATCAGGTGGTGGGCACTATCGATTTCCAACTGGATGGTAAGACGATCGATCAACGCCCGCTGGTGGTGATGGAAGAGGTGCATGAGGGCGGATTCTTTAGCCGAATATGGGATTTTGTAATGATGAAATTGGACGGTTGGTTCGGGAAATGGTTCTGATAACGACCCGGCACCGAGGGGGGGCGGGTCGTTGGCGCCGGGGGAACCAAACCGGTCCTCAGTGAGCATTAAATTTCATCAGAAAGGATAAACGGGCAATGTTCCACTGAAACTCAATGGATTATTATTCCAGGGGGATATTTTAATGGTTAAGATCCCCTGGGGGAAATAATCATTTTTATCGCCAGGGCGGTTTATTTAAAATTTTTATCCTGTTGCGGCGTTATTATTGGGGCGGGAATCAAACTGAAGGAAGGTGGACGTTATTCCACCTTCAAAAGGTATGTCGGTGATTTAATTCTGTACCCAGCCTTTACGAATAGGGATGGCAAACACTAATCGGTACAATGAAGAGATATTCTGTAACAGTCGACGACCACAGAAATACCAGGCAACCTGAGCAAACAGACAAGAGAGCATGCCGACCAGCAGCCCACCCAGCATATCCATTGGCCAGTGCACGCCGAGATAAACCCGGGACCAGGCGATAGCTGAACCGAACAGCATCAGCAAGGTACCAGACCAGACCCGGTGCCAGCAGAGGAATGCGATGGCGAAGGTGAAAATTACCGTGCCGTGATTGCTGGGATAAGAATTATCTGCGGTATGTGACAAAAACTGATGACCTAATCCGATGACGAATGGGCGTGGATGGGGGAATAAATGAGCGAGGCACCAGGAAATCATCAGCGCATACGCCATTGCGATGCCGGTTTTCAGCACCAGTTCCCGTTGTGATCCGAGCTGGCTTCTGGGGCCCCACAGCCACAAAGCCACAATGAGCAAGGGAACGATGGCGATCAGATCCTGGGCAAAAAAGGTTGCCAGTGAAATCAGCCAACCCGGAGATTGTTCAGTGGCGTTGATCCAAAGAAACAACTGCCGGTTCAACTCTTCCAACATAATTACTTCCTCATTCTATTCATCAGAGACGAAACGCATCCGTAGGTAAAACACTGGCTCAGCCAAACCCACCAGCCAGCCCATAAATTGTGGGAAAGAAAGTGCGCACCGCGCATTATTTGGCCATATCCCATCAACATTCCCAGTACTGCACCGAGCAGCAGGGATAACCAGGCTAACCGCGGACGCTGTGGATAAAACCAGAAAAATAATGCCATAACGCCAAAACCGCTAGAAGCATGGCCTCCGGGGAAGCATCGTCCGGGGCCGCTGTTCAGTGGAATAGCGGAAAACAACGGGTACGACACCGCTTTACCACTAAACTCAATCAAATCCCAGGGGCATGAATGGGCACTGGTTGCTTTTAGTACTCCAACGACTAACGGACCGACGCCAGTCAGCAAAGCGACCAATATCAGGCGACTATTCCGCTTGATAATCCCTGTCAACAGCGCCATTACTGCGATGACAATGATAACATCCTTAGCTATTCGGTGATTAATCAGGTCCAGCCAAAAGTTATTTTTCCAGGGGAATTGCTGAGATACAGGGTCAAACCACATGCGGGTGAGGGAAAAATCCCATACCTCATTACGTGATATCCAGCTAAAGACCAGCCCAGTCACTGTCAGTAATATCAGTTGGGTAAGATAAAAGTGACGAGGAAGAAGGTAAATGGCCTTGTTCCTGGTTGAGTGGGTGATGGTTGTTTTGTTAAGAGGTAATGATGATTTCATGGCCGCCAGATGAAGGTGAAAACGGAAAACAACGCCGCATTATGGGGGCAGGCGATTAAGGAAACATTAAGAAAGTGACAACAAAAAGAAAAAACCCGCTAATCATTTGGATTCGCGGGCTCCACAATTCGGGGATTTCAAAGAAAAGCAGTGGCACTAATTATGACTACGGACGGGTATAAAAGTTCTCAGAATTTCTAAATTATTTTCAGAGTCCGATAATCGGCCAGATGATGACAATCAATGTTCCTGCTAAGGTCAGCAAAACATTAGCAATAGCATAGGTACCCGCGTAACCGAGAGCAGGAATATTGCTGCGTGCGGTATCACTGATTATCTCCATGGCCGGTGCGCAGGTACGGGCACCCATAATGGCACCAAACAATAACGCACGGTTCATCTTCAGGACGTAAGCGCCAAACAGGAAGCACAGTACCACCGGCAGCAGGCTGACCAGCAGCCCGGCGACCAGCATCATCATCCCGGTATCACCCAACCCGTGCGACAGACCACCGCCCGCGCTGAGTCCCACACCAGCCATAAAGACCATCAGGCCAAATTCTTTCACCATTGTCAGCGCACCCTGGGGAATATAGCCAAATGTCGGATGGTTGGCGCGTAGAAAACCCAGCATAATGCCAGAAAATAATAATCCGGCCGCATTACCGATACTGAAACTGAGGTTGTTGAACTGGAAAGTTATCATCCCAACCATCAAACCGATAATAAAAAAGGAGCAGAAAGCGAGAAGGTCGGTAACCTGACTGTGGATTGAGATGAATCCGATCCGATCGGCAACGGATTTTACCCGACGGGTCTCTCCGCTGATTTGTAAAATGTCGCCTTTATTAAGGATAATATTATCATCAATGGGCATTTCAATCTGACTACGGATCACCCGGTTCAGGAAACAACCGTGGTCGGTCAATTTAAGTTGGCTGAGTTTTTTATTTACTGCATTGTTATTTTTGACCACAATCTCTTCATTGATGATCCGCATATCAAGCAGATCGCGATCGAACACTTCTCTGCCATTGCGAAAGCTGGGATCGAGACGCGAATGTGCATCTGGATAGCCAACGAGTGAAATTTCATCACCCAGTTGCAACACAGCATCGCCGTCCGGATTCGCCAAAATGCCGTTACGGCGGATACGCTCAATATAGCAGCCAGTCTGGCGATAGATGCCCAGTTCCCGCAGGTTTTTCCCATCGGCCCAGGCGACCAACTCCGGACCAACGCGGTAGGCGCGAATGACCGGCAGATAGACTTTACGTTGACTGTCCGGGTCCAGACCGCGTTCGCGGGCGATCTGTTGCGCACTGGTGGGCAGATCCTGATGCTGTAATTTAGGTAAGTAACGCGCGCCGAAAATCAGGCTTACCAGGCCAATCAGATAAGTCAGCGCATAGCCGAGGCTGAGATTAGACTGAGCGGTACTGAGCACCGCGCCGGAAGGATAAGTTTGCCGCAGTGTATCTCCTGCACCCACCAGCACTGGGGTGGAAGTCATTGAACCCGCCAGCATGCCTGCGGTCAGGCCAATATCCCAACCCAAAAATTTGCCCAATCCAAGCGCAATAATGACCGCGCTGCCAACCATTACCGAAGCCAGCAACAGATAATTCTTACCATCACGAAAGAAAATAGAGAAAAAATTTGGTCCGGCTTCAACACCCACACAAAAAATAAATAACATAAAACCCAAATTAAGGGCGTTGGGATTAATGGCAAAATGTTGTTGGCCTAACAGGAGAGATATGACTAAAACGCCAATGGAATTACCCAGTTGGACAGAACCCAGTCGTAATTTACCTAAGCATAGCCCGAGAGCGAGCACGACAAATAATAACAGAATGTCATTTCCACTTAACAAATTTGCGACGTTTATATTCACGGTTTAACTTCTTGTTTACCAGTAACGTATTGAAGTAAAGGGGCTTTTGCGCTAAATTTGCCTCACTGCCAGCAGAGCAGCGGCAACATTCAGGTTTATCCGCGAATTACAGCCCAGGCCAGTTAAAACGGCCGTCATTCTAATCGCTTCATTCTTTTTCCGCCAGTAGATGCCGTAAACAGTTATAGCGGTTTTTTATTTATCATCAGGGGAAAATGGACCGGATTTTGTCTGTCCAGATGACTGGATTAATTACCGAGAGAAGCTCCTATGATGTTTAAGGGTCTGTCCTGGACTGTTATGACAGGTAGTGTTGTCATGTATAGCATTGTTTTTCTGGTGGTGCGTTATGGCATGTTCCTTGGAGGTGATGCCACAATGCAGGCATGTCCCACACTGCTGATGTTGACCATTCCCGGTGCACTGGCTGCACTGACGTCGAAAGAGTCTCCGTTGACAGTGGCGGTACTGGGAGCTTTGCTGGCGACGCCAATATGTTTGGTGATTATCCATTGTTACCCAGAATGGTGTTACGATCTGGTTCAGGAGCTGGCTTTTGATACCAGTGCGGTTTTCTGGTGTGGATCTGGCGCACTGTTGGTGATGTTGCTAAGAACGATTTTCTGGCATTCGCATAATAGATGAAGCGTTGCGGTGAAGAGGCGTATGACGGGTGGTGAACTCAGTGACTCGTCCTCAATAGCGTTGACACATTTAACTCGCACACTGAGGAAAATGTGATGAATCCAATATCAGGACGGGTCAGCCACCACCAGACTTTAACGGCTTGTCGTGTCGGAAAGAATTACTGGAACAGACCCAGGTTTTCTTTTGCATATGCTTCAAAATCCGTGCAACCACCGATGTGCTGCTGATCGAGGAAAATTTGTGGCACCGTTTCAACCGGCTTGCCAACGGTTTTTTCCAGATCCGCCTTAGTGATGCCTTCCGCATGAATATCCACATACCGGAAATTGAAATCATCGCGCTCTGCCGTCAACTTTTCCGCCAGTTCTTTGGCCCGGACACAGTAAGGACAGCCCGGACGCCCAAAAATTACTGCAAACATAAGTTTCTCCTCAAAGGTCACACATTTTGTGTGATATGAATCACAGAATAGTCTTAACTGGTTTTTATGATGCCCGTATCAATAGGGAAAAGGAAGAAGGTATTACCTGTTGATCTGATTCGTCCAGACTATACCCGTCATACTGAACGTTCCCGATGCGTTGGCAGCATTCAGTCACCCGAATCACTTACCGGAGTAAGCTCATCGGGACGCCTTCACTTGCCGCCTTGCGGGAACCCGAATTATTTAGGGTATGGGGTCGTCATACCCATCAGCAACGTCTCAGGGAGATATTATGCGTGCATTCAGTAAAATGCCCTGGCCAGTACTGGCGCTGGAAGCTTTCGGCGGCATTACGCTGGTTCTTTCTTACTTCGTGCTTCATCAGATGTTACCTTTTACACTGCCGTTTTCCGCTCCGCTGACAGCGCAAGTCATGATTTTTACTGGTATTATCCTGATGTTGCCCGCGGCGATAATGATGATGTGGCGCACGGCAAAAGCGCTGGCGCCGAACCTTTTTAAACCTATCCCACCAGGAGATAAGCATGACGCCGACCATTGATCTGTTATGTTCTCACCGCTCTATCCGGGCCTTTACTGATCAGCCCGTTGGCGAGGCTGAACGGCAGGCAATACTGGCCGCAGCACAGTCGGCATCCAGTTCCAGCTTTCTGCAGTGTTCTTCCATTATCCGTGTGACCGACTCTCAACTGCGTGAAAAACTGGTCACCCTGAGCGGTGGGCAGTCGTATGTCGGTCAGGCGGCAGAATTCTGGGTGTTCTGTGCCGATTTCAATCGTCATCTGCAGATTTGTCCGCAAGCGCAACTGGGGCTGGCGGAGCAACTGTTGTTAGGTTGTGTTGATACGGCGCTGATGGGGCAGAATGCCATGATTGCGGCAGAATCTCTTGGGTTAGGTGGCGTATTTATTGGCGGTATCCGTAACAATATCGCTGAAGTGACGACGTCGCTGGCCTTACCAAAATTTGTTTTGCCGCTGTTTGGTCTCTGTCTGGGATGGCCAGCGCAGTCGCCACAGCACAAGCCACGTATGCCGGTAGCGATGCTGGTGCATGAAAACCGTTATCAGCCGATTGATCCTGATGTGCTGGCCAGCTATGACAGCCAGCAGGAAGTGTACTATATGACCCGCGAGAGTAACCCACGGCGTGAAAGTTGGAGCCAGCATATCCAGAAGACCATAATCAAAGAAAGTCGGCCATTTATGCTGGATTATCTGCATCAGCAGGGCTGGGCTACACGTTAAGTCTTCCGGAGGCATCTGGTGAAAATTGCGCTACTCTCCCGGGACGGTTCGCTTTATTCGTGCAAACGGCTGTTGCAGGCGGCTCGTGAGCGCGGTCACAGCGTGGAAGTGATTGACCCGCTTTCCTGTTATATGAATATCAACCCGGGTTCATCGGGGATCCATTATCGTGGCAGGCGGTTGGGCCATTTTGACGCGGTTATCCCGCGCATTGGTTCGGCTATTACCTTTTACGGTACAGCGGTGCTGCGCCAGTTTGAGGTATGTGGCAGTTACCCACTCAACGAATCGGTAGCCATCACTCGGGCTCGCGATAAGCTACGTTCGCTGCAATTGCTGGCGCGGCAGGGGATTGACATGCCGGTTACCGGTTTTGCGCATTCACCGGATGATACCAGCGATCTAATTGAGATGGTTGGCGGTGCCCCACTGGTGGTGAAATTGGTGGAAGGGACGCAAGGGATTGGTGTGGTACTGGCTGAAACGCGACAGGCAGCGAAGAGTGTGATTGATGCCTTTCGGGGGCTGAATGCGCATATTCTGGTGCAGGAATTTATTAAGGAAGCGCATGGACGGGATATTCGCTGCCTGGTCATTGGTGGCGAAGTGGTCGCCGCCATTGAGCGCGAGGCAAAGGAGGGGGATTTCCGTTCCAATCTTCATCGGGGGGGAACGGCGCGTAGCGTAGAGATTACTGAGCGTGAGCGTGAGATGGCGATCCACGCGACTGCGACCCTGGGGCTGGAGGTGGCCGGGGTGGATATTTTACGTGCCGCGCGTGGACCGCTGGTGATGGAGGTCAATGCTTCGCCAGGACTGGAAGGGATTGAAAAGACCACGGGTTTGGATATTGCGGCGATGATGATTGCCTGGATTGAAGATCAGGCGCAGCCCGGATTCTGTCTGAAAACGGGAGGATGACAATATATTTCTGTGGCAATCATGGTGTTTCAGGGCATTTTTCCGTAAGATATAGCGCAATTTTAAGGCAGTATGAGATAAATTTACATGGATTCACTCATCGTTCCAGATATTGATGTCATTCGTCGTTGGCTGGATATGCAAAATATTACCTGGTTTGAGTGTGACTCCTGTCAGGCGCTTCATCTGCCGCATATGCAGAATTTTGACGGCGTGTTCGATGCGAAGCTCGATTTGCTGGAGAATGTTATTCTGTTTTCTGCCTCAGCTGAGGTGAAGCCTACCGCGTTAATCCCGTTAGTTGGTGATCTGTCGCAGATCAACGCCAGTTCGCTGACGGTTAAGGCGTTCGTCGATATCCAGGATGACAATTTGCCTAAATTGATCGTCTGCCAGTCGTTAAGTGTGGCGGCTGGGCTGACGTATGTTCAATTTGTTCATTTTATGAAGCAAAGTGAAGAACAGATTTCAATGGTGGTAATGGAAGCCTTTGCCAATCATTTGCTGCAACTGGGAGAAGAAGAAGACCGCAGCGAGTTTATCTCTTCACAACAACCGATCCTGCATTAAACACTTTTTATGTCCGGGTCAGCTCCGCATTGGCCCGATGGATATTCTGCCTGGAACCTGTTTCTCCGCTTACCGTTTGCGGCTATTTTCCCCAACCTCACCCCGCGATGATTATTTTTTTACGCCCGGATCTGGTCAGACTCTGAGAGTGAGATTATTCTTGCGAAGCTGTTTTTCACTTGCAACATCGTTACAGATATAGGTTTTTTATATTTAACAGTAAGGCGAATAATCATTCATTGTATTGTATATCCGTCAGACTTCGTGTTGCCGTTGTGTTGGAGCCAGCGCTGGCGCTGTTCAACAATGCTTTTGGCGTTTTGCGCCTGTAACCCGAATGATGTTGGCTATATGAGGTCTTAACAGATCCGCTGTCATGACAAGGCGTAATTATCTCTTTTAGTGAGGATGGGGAACGATGTTCAACCAAAATAAAAAATGGTTGTCAGCTATGGCTGCTGGGATTCTGATGGCAATTTCCGCTGGCTCAATAGCGGCTGATAAGACGCTGCATGTTTATAACTGGTCAGATTATATATCACCGGATACCGTACCGAATTTTGAAAAACAGACCGGTATTCACGTCGTGTACGACGTATTTGATTCCAACGAAGTGTTGGAAGGCAAACTGATGGCGGGCAGCACGGGGTATGACATTGTCGTGCCATCTTCCAGTTTCCTCGCCCGACAATTGCAGTCAGGGGTATTTCAGCCGCTGGATAAGAGTAAGCTGCCTAATTACAAGAATCTTGATCCTGATCTGCTGAAAAAGTTAGAGCAGCACGATCCCGGTAATAAATATGCCATCCCGTATCTGTGGGCGACGACGGGGATCGGCTATAACGTAGATAAAGTAAAAGCCGTGCTGGGCAAAGATGCGCCGGTCAACAGTTGGGATTTGGTGCTGAAGCCGGAGAATCTTGAAAAGCTGAAGAGCTGCGGAGTGTCTTTCCTTGATGCGCCGGAAGAAATTTTTGCGACGGTACTGAATTACCTGGGCAAAGATCCTAACAGCAGCAATCCACAAGATTATTCCACTGCGGCGACTGATTTGCTGCTGAAGTTGCGTCCAAACATTCGTTATTTTCATTCTTCCCAGTACATCAACGATTTGGCTAATGGTAACATTTGTGTGGCGATCGGTTGGGCGGGGGACGTGCTACAGGCGAAGAACCGTGCGATTGAAGCAAAAAATGGCGTGAATATTGCCTACAGCATCCCGAAAGAAGGGGCACTGGCGTTCTTCGATATGTTGGCAATCCCGAAAGATGCCAAAAATGTTGATGAAGCCTATCAGTTCCTCAACTATTTGATGGAACCCAAAGTGATCGCGGATATTTCTGACAAGATGTTCTATGCCAACGGTAATAAGGCTTCATTACCTTTTATTAAGGCTGATATTCGTAACAACCCTGGCATCTTCCCGCCACCCGATACCATGGCGAAATTGTTTGTGTTGAAAGTGCAGGATCCGAAACTCGATCGGGTGCGTACACGTGCATGGACTAAAGTTAAGAGTGGCAAGTAACTGAAAAGAGTCTGACTCTTTTTTGACTGAATAACAGAGGTGCCTGACCTGGCCTCTGTTTTGTTTTTTTACGACATGGCTGACAGTTAAACGCCGGAGAGTGATGGAAGTGAGCGACGCGATCCCCCGACCGCAGCAAAAAGCAGGTAAGGCATTAACGCCGCTGCTGGAAATCCGCAATCTGACCAAGTCTTTTGATGGGCAGCATGCGGTTGATGATGTCAACCTGACCATCTATAAAGGTGAGATTTTTGCGTTGCTGGGCGCTTCTGGCTGTGGGAAATCTACCCTACTGCGGATGCTGGCTGGTTTTGAACCACCGACATCAGGACAGATTATGCTTGATGGCCAGGATCTTGCCCACGTGCCGCCTTACCAGCGTCCAATTAATATGATGTTTCAGTCCTACGCTCTGTTTCCGCATCTGACGGTTGAGCAGAATATCGCGTTTGGTTTGAAACAGGACCGTTTGTCGAAAAGTGAGATTAGCAGCCGCGTAGCAGAGATGCTGGCCCTGGTCCACATGCAGGAATATGCCAAACGTAAGCCGCATCAGCTTTCAGGCGGTCAACGTCAACGTGTGGCGCTGGCGCGTAGTCTGGCCAAGCGGCCAAAGCTGCTGCTACTGGATGAGCCCATGGGCGCGCTGGATAAAAAACTGCGTGACCGGATGCAACTGGAAGTGGTCGATATCCTTGAACGAGTGGGGGCCACCTGTGTGATGGTGACGCATGACCAGGAGGAGGCAATGACCATGGCTGGCCGTATTGCTATCATGAATCGCGGTAAGTTTGTGCAGATTGGCGAACCGGAAGAAATTTACGAACACCCGACGACGCGCTACAGCGCTGAATTTATTGGTTCGGTGAATCTGTTTGAAGGCCTGCTGCGTGAACGTCAGGCCGATGGGCTGATCGTCGACAGCCCGGGACTTATTCATCCGCTGAAGGTGGATGCTGATACCTCCGTCATCGATGGCGTGCCGGTGCATGTGGCGCTGCGTCCGGAAAAGGTCATGTTGTGCACAGACAAGCCGGCTGATGGCTGTAATTTTGCGGTAGGAGAAGTGGTGCATATTGCCTATCTCGGCGATTTGTCGATTTATCATGTGCGTCTGCCCAGCGGTCTGATGATCAGCGCTCAGTTGCAGAATGCCCATCGCTTTCGCAAGGGGACGCCGACCTGGGGAGATGAAGTTCGTCTCTGTTGGGACGCGGACAGTTGCGTGGTGTTGACGGTGTAGTGGAGGCGTTATGAACCCGCATTCTTCAAATACGACTGAACCGCCAGGCCGTCTGTCGGGGCCGCTTCACTCTTTCCTGCGGCGGTTACAGCGTAGACATGGCCGTAAACTGGTCATCGCGTTACCTTATCTCTGGTTGATCCTGTTGTTCCTGCTGCCGTTTTTGATCGTGCTGAAAATCAGCTTTGCTGATATCGCCCGCGCTATCCCGCCTTATACTGATTTGCTCAAATGGGCGGATGGCGAGCTGACGATGGTGGTTAATCTGGGCAATTATCTGACGCTGACCGACGATCCACTGTATATCGATGCGTATCTGCATTCGTTGCAGGTGGCGGCTATTTCAACGGTGATTTGTCTGTTGATTGGTTATCCGCTGGCATGGGCGATAGCGCATAGTCCCCCCTCTACGCGCAATATCTTGCTGCTGTTGGTTATCCTGCCATCGTGGACATCCTTCCTGGTGCGCGTTTACGCGTGGATGGGGATCCTCAATGATAATGGGGTGCTTAATCGTTTTCTGTTGTGGACGGGGATAATCGATCATCCGGTAACGATTCTGTATACCAATCTGGCGGTGTATATCGGCATTGTGTACTGCTATCTACCGTTTATGGTATTGCCCATTTACACCGCCCTGACACGTATTGATTATTCGTTAGTGGAAGCCTCGCTGGATTTGGGCGCGCGTCCGTTGAAAACGTTCTTTCGGGTGATTGTGCCACTGACCAAAGGGGGGATTATCGCGGGGTCTATGTTGGTGTTTATTCCGGCGGTTGGGGAGTACGTTATACCTGAATTACTGGGCGGTCCGGACAGTATTATGATTGGCCGTGTGTTATGGCAGGAGTTCTTCAATAACCGTGACTGGCCGGTCGCCTCAGCACTGGCGGTGATTATCCTGCTGATCCTGATCCTGCCGATTATCTGGTTCCATAAGTATCAGAATAAAACGATAGGGGAGAAGGAATGACCTCGTTGCCGACTATTCGTTCGCCGTGGCGTATGGCTATTTTGGTGGTGTGTTTTTTCTTTTTGTATGCGCCCATGGTGTTACTGGTGTTTTACTCCTTTAACGCATCGCAACTGGCGGCATGGGAGCATTTCTCCCTGCACTGGTATAACGTGCTGTTCCATGATGATGCGATGATAAGCGCAGTGACGCTGAGTCTGAGTATCGCGGCGCTGGCGGCTACGGCAGCCTCCGTACTCGGCACTATCGCCGCGGTGGCGATGGTGCGTTTTGGCCGTTTTAAAGGTTCGACCGGTTTTGCCTTTATGCTGACCGCGCCGCTGGTGATGCCGGATGTAATAACCGGTTTGTCGCTGTTGCTGTTATTTGTGGCGATGGGGAATGCTCTGGGCTGGCCAGCAGATCGCGGCATGTTAACCATCTGGCTGGCGCATGTGACCTTCTGCACGGCGTATGTCGCGGTAGTGATTAACGCCAGATTACGCGAGCTGGATAACTCGATTGAAGAAGCGGCGATGGATCTGGGCGCGACGCCGCTGAAGGTGTTCTTTGTTATCACCGTACCAATGATTGCTCCCGCGATGGTGACGGGGTGGTTGCTGGCCTTCACGCTGTCGCTGGATGATCTGGTGATTGCCAGCTTTGTCACCGGACCTGGCGCGACGACCTTGCCAATGCAGATCTTCGCTACCGTGCGACGAGGGGTGAATCCGGAGATTAACGCGTTGGCTTCGCTGATTTTGTTTGTGGTAGGCATCGTTGGGTTTATTGCCTGGCGGTTGATGGCCCACGAGGAGAAACAGCGGCTGAAGGACCGGCAGAAGGTTTGGAGCGGGCACTGAGGGTAGGGCGTTGGTCACACGGACGAGGTTAAATCCACTTTATGGCGCGGTGGCGGTGAAGTGAAAACCGGCGCAGTAGATCGGCGCCGGTAAGGTAGACCTGATCAGGGACGCTGTGCATTTGGGGATCTGGGAGGGGGCTCCATACTGCAAGCACCCATCTTGCTGCGCCAAAGGGGACAACAGCGTCCAGGGGAAGACGATTATCCCAGCACCTTCACTACGCAGGCTTTGAATATCTTAATGCCTATTGGCAGCGAGTTCAGATCAAAATGCATATCCGGGTGATGCAGGCCTGGCACCAGACCGGTTCCCAACCCCCAGAACCCTGATTTGATCTGTGGACGCTGCACGGCATAGTGGAAGAAGTCTTCGCTGCCTGGTGTGGAACGTACCGGCATTACGGCGGCTTCCCCCAGAACGTCTTTGATCGAATCAGCGATCAGCGTGGTCATTTCATCATCAATTTCCGCCGCCGGCATTGACTTCAGCACCTGGATTTCCGCGTTTGCGCCGTAGGCCGCGACGCTGTGCCGGATCGCCTGCTCCACTTTCGCCTGCAAGATGTCCATATCCTGATTTTCCGCTGCGCGCAGATCGAACACCACGCGTGCTTCATCGGGAATTGAGTTGGTTACGCCGGCATCGCACAGGAAGCGCGTCGCTTTGGCGCTCCAGCTCTTACCCGGCGCCATATGCACCGCATTCACGGCCTGGACCGCACTGCTTGCCGCATCCAGGGCGTTAATCCCCAAGTGTGGACGCGCGCCATGCGCAGTCTGTCCGCGAACGGTGGCTTCAATGGTTACGCAGGCTGAGTAATACACGGCGGGAATGGCGGTCCCCACCGCGCACTCTTCCGCTGGGCGGAGGTGGAAGCCGAGGATCATATCGACATCATCAATTGCCTCGCCGGCAATCATCGCCAGCGCACCGGTGCCTAACTCTTCTGCTGGCTGGAAAATTAACTTCAGGCGGCCTTTTTTCACTGCCCCTTCGGCGATCAGTTCCTGCGCGGCGGTCAGGACCACCGAAGCGTGGCCATCGTGTCCGCAGGTGTGGCGGGCGCAAGGTTCGCCGTTGATAATATGGCCCAGCGCGTCCATATCGGCCCGTAGCGCCAGTGTTGGGCCAGCAACGCCGCTGTCGAGTACGGCTACGATCCCCGTGGTGGCGTTAAAATTATCCTGCACCTGATAACCGGCGGCTTTTAGCTGCTGGCTGATATAGGCGGAGGTTTTAAATTCCTGGAAACCCAGTTCCGGGATAGTGTGCAGGTAAGCGTAATGTTCCAAAACGTTTAACACGTTAAGCTCTCCATTTAGCCGTTATCAGGCAATAAAGCGCATCACCAGCATGGCGATAATCGCGTTGAGGATGCTGGTCAACATCAGTAGCGGCCAGTATTTCTTTGGGACATCCGACACACCGAGCAGGCGACCCATATACTGCAACTGGGCTCCCATCAAAAAAATCGCGGGTGTCAGGATAGTAATATCAGTACCGGTTAGTGCGCCTCTGGCCAGCAGGCTCACCGCTACGCCAGTGCCGGCGGAGGAAGAGAGCCAGGCGGTGAGCAGCACGGTGATGGCCTCTCCCGGCAGGCCAAACACCCCCATCACCGGGGCAAAGATTTTTCCTACCCAAGACATCACACCCAGCAAATTTAGCATTTCGGCGATGACATACGCCATCACCACATTTGGCATTAAATTATGAATGGCAATATGGAAACCTTTACGTGCCCCGATGACAAAAATATCGAAAGGATTTTGGGACAACACACCCTGAGGTTTATTCTGCATGCTGGAAATCTCCTTTATAGAAGGTATTCAGCATCAATCGGACAAACGCGGCACCGACAAATTTCAGCACGAACATGACCAGCAGAGGAATCAATACGGGTAATGAAAGTGAAATAAATAAGGCGGATCCAATCGCAAAGTAGTTATTGATTAGCCCCGCGCCGGAATATTGCCAGGCAGCCATAATGATGACATCTTTTTTGCTGATCTGTTTCTCGTCGTACAACTCTTTCGTTAATGCCGCGCCAGCATCAGTACTTTGCAGATCGGTTATTAAGGCCAGACCACAGTGGCCGGGGATCCCTAACAGGGGTTTCAGTAGTGGCGTGAGTAATTTATGCGCGGCGCGGATCGCGCCATAATGGGTGAAAATTTCCAGAAGCCCCAGTGCCAGCATGACCGTCGGAACCAGCGACAGGGCAAACAAAAACCCCCCTTTAGCCCCCACTCCGCCTTCACCGACAAAGGTGCTGTGCGCAGCATCTTTCAGACTGCCAAATTTCCCGGCCAGGGTAGTGAAATCGAAGGCTCCCAGCCATTTGAAACCATCAACCTTAAAGAATAAACCGGAGAAAAACAACAGAGCCACAATAAGCGCGAGCCAGGCGCCAATGCCTGTGGTGTGATGTTCAGTGGGGACGAATTTTTCTTTTTGCATCATGTAAAACTCCCTGAATAAAGCTGAATGCTAATAACGTTGATAAAAATTTCCGGATAGTGGAAATATTCTCCACAATACGCTAAAAATAATGTATTGCTATTGCAAAGAGTGATTAGCAGGGATCGTGCCAGAACAGGGAAATAAAGTGATAGTGCTGAGAATGAACGGAATAAACCTGTATTGACGGTTTGTAAGGTGCCCAAAAAAAATTATCGTTTCATTTTACTGCTTATTTATTATCCTGGCCTTTCTTTCATGGTGGCGGAAGCCGGGAGCAAAAATGCCATGGCAGCGCAGTTGCACTACCATAGGGCATTAGCAGGAGGAAGCCATGTCAGAGATGCTGCGAGAACATAAAGTGGTCCTGTCCTCATCCCCGGCTATTCCAGTACCCGTTATGGTTGCGGGGATTGGTATCATTGCTGTTCGCTGTATCGGGGTTGGCTTGCAGATGCACGAGCTGGGATTAAGTGAACTGATGAGCTTTGTCTATCGCAGCGCCCGGGCCTGGGACTCGACGTTGATCTTTATTGCCAGCCAGTTGCTGTTCTTTGTTCAATTACGCTGTGCACTGGCCCTGATGCAGGGTCACCGTTGGGGACGGTTGGGCTATGCTTTCGCGCAGGCGATCGTGGTGTTTTATCTGTTTATGGCTTCAATGGGCTGGGTTTATCCGGAATTGTTCAATATTAGTAGCGGCAATAACGCCCGTATTATTCCCCGGCTTGTTTCCCTGACATTACCCGATTTGCTGATTCTGTTATTACTGTTTGTTCCTGCCAGTAGCCGGGAATTTTTTCGGCAACGTTAAACGCACAGTGATACAATCGCCGCCCGCTTTTGGAAAACGGAACAATCATCTGTCACATGTACTGCGCCCTCTATGATGCCAACCGCTGTCGTTCCTGCCAGTGGCTGGATATTCCTTATTCCCGTCAGCTTGAAAATAAGCAGGAACAGCTTCGTCAACTGCTGGCGGAGCAGGCTGTTGGGCAGTGGTTTTCCCCGGTGACATCGCCTGAGCAGGCGTTTCGCAACAAGGCTAAAATGGTGGTTAGTGGCAGCGTTGAGCGCCCGGTACTGGGCATCATGCACCGTGATGGTCATCCGGTCGATCTCTGTGACTGTCCACTTTATCCCGCCAGTTTCGCTGATGTTTTTGCCCGGCTGAAGCCCTTTATTGCCCAGGCCGGTTTGACGCCGTATAACGTCGCCCGCCAGCGGGGTGAGCTGAAATTTATCCTGTTGACAGAAAGTACCCGTAACGGCGAGCTGATGTTGCGTTTCGTGCTGCGCTCAAAACAGAAGCTGGCACAATTGATACGGGCGTTGCCAACTTTACAGCAGCAGTTACCTCAACTGAGCGTCGTATCCGCCAATATCCAGCCGGTTCATATGGCGATTCTTGAAGGGGAAGAAGAGATCCCGCTGACGGAAAATCAGGCGTTGCCCGAACAGTTGAATGATGTGCCGCTGTGGATCCGTCCGCAAAGTTTCTTCCAGACCAATCCTGTGGTGGCGGCAGCGTTGTATGCGACCGCGCGTCAGTGGGTTAGCGAACTTGGTGTAAACAGCATGTGGGATTTGTTCTGTGGCGTAGGAGGCTTCGGTTTGCATTGCGCCACTAAAGAAATCAGTTTAACCGGTATCGAAATCAATGCTGAAGCGATTGCTTGTGCCAGACGATCGGCAGCGGCGATGGGGAAGGATAAGGTACATTTTGCCGCCCTGGATTCGACCATGTTTGCCACGGGTGAAACTACGGTACCCGATTTGGTGCTGGTCAATCCTCCTCGGCGGGGCATTGGCGCCCAGCTTTGCCACTACCTCAGCAACATGTCGCCCGCGTGGATCCTCTATTCCAGTTGCAATGCGCAAACCATGGCCAGTGATATCGCCCGAATGGCGGATTACACCGTGGAAAAAGTACAACTGTTCGATATGTTTCCGCACACTGCCCACAGTGAAGTACTGACGTTGTTAAGGCGCCGCTAAGCGGCGCTATTTTCGCGGGTTTATCAGTGGCGACGTTCGAAAGCCAGCGCACGACGTTCAATTAAGCGCATGATCAGCGTCAACAGGCCATTAACGCACAGGTAAATCAGCCCGGCGGCGGCAAACACCGTGACGTCATAGGTCCGCCCATACAGCAACTGCCCATGTCCCATCACTTCCATCAGCGTGATGGTATAAGCCAGCGAGGTGCTTTTAAACACCAGTACCACCTCGTTTGAATAGGAGGAGAGGGCGCGTTTGAACGCATACGGCAGCAGAATGCTTAAGGTGTCTTTACGGTTCATCCCCAGCGCGGCACAGGATTGCCACTGGCCGGCAGGGATTGCCCGTACCGCACCATAAAATAGCTGTGTGGTATAGGCCGCGCTGTTCAGCGCCAGCGCCAACAGCGCGCACAGCCACGGTTGGGAGAGAAAATGCCACAGCCATGGGATCGACTGAATTGACGGGAATTGTCCCGGCCCGTAGTAGATCAGGAAGATTTGCACCAGCAGGGGGGTGCCGGTAAACAGGGTGATATAACCGCGTACGATCAGTCTCAACACCGGAACTTTAAGCGCCAGGAGCACTGTAAACAGCAGCGAGAGCAATAACGCCAAAATCAATGAAGCGCCGGTCAACGTCAGACTGGTATGCAGCCCTTTCAGTAGTTCAGGTAAATAGCTCAGCATCCGTTATTTCCCTGCTCAAATCGGGTGGTATGCGCATCAATCCGTTTCAGAACCTGCTGACTGAGCAAGGTAATCACCAGGTAAATTGCTGCGGCAATCATGTACCAGGTAAACGGTTCCTGGGTACGGGTGGCGATACTTTTGGTCTGCAGCATGATGTCGTTAACGCTAATCAGTGAAACCAGCGCTGTATCTTTCAGCAACACCAGCCACTGATTACCGAGACCGGGCAACGCATGGCGCCACATCTGCGGTAGGATCAGGCGAAAGAAAATCGCCGGGGTCTTCATTCCCAGCGCCTGGCCCGACTCCCACTGCCCCATTGGTACGGCTTTCAGCGCGCCGCGTAGTGTCTGCGAAGCATAAGACGCATAGAGGAGCGACAGCGCGATAACCCCGCAAAGAAACGGACTGACGTCAAAATTCTCGATGGTCATTTTTATCGGGATTGTCACCAGCCCCAGGTTAATCGTGAATCCATCGGACAGAGTCAGCAGCAGCTGCGAGGCGCCGAAATAGACAAAAAGCACCACGAGGATTTCCGGCAGGCCGCGAAATAGCGTCACCAGAGCGGTGGCAAGCCACGCGACAGGTCGCCAGCGAGCTGATTCCATGACGGCAAAAACCATTGCCAGTATCAGGCCCACGACCAGGGCCGAAACGGCAAGGCCGACGGTCATCCCAGCGGCGCTTGCAAGAGGATAAAATTCGCTCATTCAGAATTTACTGCTGGAACCATTTTTTATAGATGGTTTGGTAGGTACCATCCGCTTTCACTTTGTCCAGCGCCGCATTGAACTGGCTCTGTAGCTCGCTGTTACCCTGACGAACGGCAATACCCAGACCGGTGCCAAAGTAGGATTTGTCGGTCACTTTCTCACCGACAGGGGCCAGACTGGCGTTCTGTTTTAACCATTCATTGACGACGGCGGTGTCGCCGAAGACCGCATCGATTCGGCCGTTTTTCAAATCAAGGATCGCGTTCTGGTAGCTGTCATAAGGCACGATACTGACCCCGCTCATTTTGTCCGTCAGGTATTTCTGGTGTGTGGTGCCGTTCTGTACGCCAACACGTTTGCCTTTCAGCGCCTCAACCGAGTCTACTTTGCCTTTCTGGGCGATAAACAGCGCGGAATTGTCGTAGTAGGCCTTGGTGAACAGAACCTGCTTTTCGCGTTCAGGCGTGATGTCCATTCCGGCCATCACCGCGTCGAAGCGGCGGAATTTCAGACTGGGGATCAGGCTGTCAAAAGACTGGTTGGTAAAGGTGCAGGAGGCGTTCATTTCGTGGCACAAGGCATTAGCCAGATCGACATCAAACCCCTGAATTTTGTTGTCAGCGCCAACAAACTCAAACGGCGGATAAGAGGCCTCAGTAGCGAAACGGATCGTCTGCGCGGCGCTGACGCTCAAACTTAAGCCGGCTAACAACGCAGCAAGTACGAATTTTTTCATCATTATATCCTGCAATTAGTGCGATAAATAATTGGCAAACGCGTCGGTTTGCGGCTGTGTAAAGTGGCTGGCGTCGCCCTGTTCGACAACATAACCGTTTTCCATGTATACCACGCGGCTGGCGGTTTTTCGTGCCACTTCCACTTCATGGGTCACGATAACCTGAGTGATATGAGTCTGGGCGAGTTCCTGAATAATTGACACGATCTGCGCAGTGATTTCCGGATCCAGTGCAGCAGTGGGTTCATCGAACAGCAATACGGCCGGTTCCATCATCAGCGCACGGGCGATAGCGACACGTTGCTGTTGACCACCGGAAAGATGCAGTGGAAAACGATCGGCAAAGGTGGTCAGGCGCAGGCGATCAAGCAATTTTTCCGCGCGAGCGTACGCCAGGTCTTTATTCAGCCCCAGCACACGGCAAGGCGCTTCAATCAGGTTTTGCATGACGCTCAGGTGCGGCCAGAGATTATATTGCTGAAAGACCATGCCAACGTTCTGACGCAGTTCGCGGATCGCGGGAGCGGAAGGGGGTTGGCTGAAATCAAAATGATGACCAGCGATAGCCAGTGTGCCGGAACGCGGCATCTCCAGCAGGTTCAGCACGCGCAGGAGAGAGCTTTTACCGGCACCACTTGGACCCAGCAACACCAACGTTTCACCCTCAGGGCACGCCAGTTGAATATCGAACAACGCCTGGTGGGCGCCATAAAAGCAATTAATAGCGTTAAGTTGAATACTCATGCGCAAATATTGAATAGTAATTAGTGCTGCGAATTTTAACGTTGGCGACATAGTTATGCAATCATCGCCATGAAAATTCATGAAAGCATGGTTGATAACGTGAAGAGCAGCATAATATCGTGGAAGTTGGACGGTATAGCCACAGGAGAGCCGTGGAAATGCTGGTTCGTGGCCTCAGCTGAGAGCACGAACCTGAACATTACTTCAGCAGACGCTGGCTAAGAGAACCGCCATCAATGTGCGGGGTGGGAGCGAGGTAGCGGACATCGTCCACAGCCCAACACGTTCCTTCCCGTACCATTAACACTTCATCCTGCCATTTAACTGACGAGCTACCATCCCGGCTTAGACTGACCCGCAGCGGAATATTTCGCGCGTCGGTATTCGGGATCGTTGACGCGTCTGCCACTTTGGCGGAGGAGGGACCGGCCGGCAGGCTGGAAAACAGGTCACCTTGCGACAGCGCGACCTCTTTGTTGTGTTCGCTGCTGGCTTTCAACAAGGTCTGATACAGTTTGTCGCTCAGATAAGGGCGATATTTTGCCAACAGTTGGGCATTCGGCAGACCCTGAGAAGGTTGATTGATGCGCAGATCATAAAACTGTTGTGCGACAGTATCCGGACCGCCATCTATACATGGACTCGCACGGGTACCGATGTCCTTATAGGCAGGTTGAACAGTGGTACAGGCACTGAGCAATAGCGCTAATGGTGCCAGTGCAGCAATCGCTTGGTATTTCATCTTGATATCCTTATTGTTTCTGGATGGCGTTTTTTAGCATAAAGTATAGCCGCCCAGCTTAACCACAAGGGCTCCCCCTGGAAAGAACCATTTAAGGAGAAAAATCGATGCAATTTTCAACCACTCCGACCCTCGAAGGCCAGCCCATCACTGAATACTGTGGTGTGGTGACTGGTGAGGCTATCCTTGGTGCCAATATTTTCCGCGATTTTTTTGCCGGTATTCGTGACATTGTCGGTGGCCGCTCGGGGGCTTATGAGAAAGAACTGCGCAAGGCGCGGCAGATTGCTTTTGCTGAGCTGGAAGAGCAGGCAAAAGCGTTGGGGGCTAATGCGGTAGTTGGTATTGATATCGACTATGAAACCGTAGGTAAAGACAGCAGTATGCTGATGGTCAGCGTCAGCGGCACCGCAGTTAAAACCCAACGCTGATGCGTCTGCTGCTCGCTCTGGCAGTGGCGATACTGCTCAGTGGTTGTGTGTCATCCGGGCTGGAGAAGTATGATGGCTACGTGGTGGATACACGCCATCCGGCGTATGGTGCGCGGCCACGGGTCAAGGTGCTGGTGATTCACTACACTTCTGAGGATTTACCCCATTCGCTGGCGATCCTGACGGGGCGTGAGGTCAGCGCGCATTATTTGATCCCGGCGAAACCGCAGGGGCAGGGCAATAAGCCGGTCGTGCTGCGTCTGGTGCCGGAATCTCAACTTGCCTGGCATGCCGGGTTCAGTTTCTGGCGAGGTGCGACACGGTTGAATGATACTTCAATAGGTATTGAACTGGAAAATCAGGGCTACAGGCATACGGCGACCGGGGTCATGTGGTATCCGTTTAATTCACAGCAGATGGCCGCGTTGTTGCCGCTGATGCGCGATATCGTCACGCGTTACAATATTCAACCGCAGGATGTGGTTGGGCACAGTGATATTGCGCCGCAGCGTAAGCAGGATCCGGGACCGATGTTTCCGTGGTACTGGTTGTATGAGCATGGGATTGGCGCCTGGCCAGATACGGACCGCGTGAGGTATTTTCTGGCCGGGAGAGCGCCAGATCAACGAACTGACCCTACTCATTTGCTTAATTTGCTGGCGCGCTATGGCTATGAAGTTACGCCGGGGATGACGCCAAAGCAGCAACAACAAGTGATTGCAGCATTTCAGATGCACTTTCGCCCGGCGGATTATCGCGGCCTGGCGGATGCGCAAAGCGAAGCCATTGCCGGGGCGTTGCTTGAGAAATATGGCGCGGCTTTCTGACTTTACTGATTGGCTAAAAACGACCGCCATTCAGCCACCAGGGTTTCCAGCGCCTGACGATCAACATCCAGATGCGTGACCAGCCGGGTGACGCGAGCGGTATTGAGCAGAATACCTTTTTCATGCATCCACTTTTTCAGCGGGGCGGTTTGATCCTCCGGTAAGCGCACAAAAACCATGTTGGTATTCTGACTGATAACGTCCATACCAATCATTTTTAGTTGGCTGGCTAACCAGGCGGCGTTGTCGTGGTCGTCCTGGAGTCGGGCTACATGGTTATCCAGCGCATAAAGACCTGCGGCGGCGAGAATGCCCGACTGACGCATCGCGCCTCCGGTCATTTTCCGCCAGCGCCGTGCACGCTGGATATATTCCGCACTGCCGCACAGCATTGAGCCCACCGGCGTCCCCAGGCCTTTTGACAGACAGAGGGTCAGTGTGTCGCAATAGCGGGTGAGCGCATCCAGATTGACGCTCAGTGCCACGGCAGCATTGAAAATTCGTGCGCCATCGATGTGTAACGCCAGTTGGCGTTCCCGGGTGAAATGCCAGGCCTGTTCCAGGTAACTCAGCGGCAGGACTTTACCCTGATGGGTATTTTCAAGGCTGAGTAGGCGGGTCATGGCGAAGTGGAAATCGTCGGGCTTGATAAACTGCGCGATAACATCCAGTGGCAGGGTGCCGTCTGCGTCCGCATCGACAGGTTGCGGTTGAATACTGCCTAATACCGCGGCACCGCCGGCTTCATATTTGTAGTTATGCGCCTGCTGACCGACAATGTATTCTTCACCACGCTGGCAGTGACTGAGCAGGGCAACCAGATTAGCCTGGGTCCCTGTCGGCAGAAACAGCGCCGCTTCTTTGGCGCTGAGTCTGGCTACTTTCGCTTCAAGGGCGTTGACCGTGGGATCATCGCCATACACGTCATCGCCGGTTTCAGCCGCCATCATAGCAGACAACATGGCGGCACTCGGACGGGTTACTGTATCACTGCGTAAATCGATCACGGTCATGCCCTCTGAAGAAAACGGACGCAGGGGCGTCCGTAAAATAAAAAAGACTGCAACATGTTTTACCGCAGCCAGTTGGTTTTTGCCAGTTCGACGACTTCATCGCCGCGTCCATTAATAATGGCGCGCAGCATATAGAGGCTGAAGCCTCTGGCTTGCTCCATTTTTATTTGCGGCGGCATCGCCAGTTCTGTTCCGGCTGTCACCACATCTATCAGCGCCGGGCCATCGTACGCCAGGGCCTGCTGGAGAGCGGAATCCAGTTCAGAAGCTCGCTCAACACGAATGCCTTTTACGCCACAAGCGTTAGCGATATCGGCAAAGTTCGGGTTCTGGAGCTCAGTACCATCGGTCAGATATCCCCCCGCTTTCATTTCCATCGCCACGAAACCCAGCACGCTATTGTTAAACACCACCAGCTTAACCGGCAGTTTCAACTGGGCGACGGAGAGAAAATCTCCCATCAACATACTGAACCCGCCATCGCCACACATGGCGATAACTTGTCGCTGGCGGTCAATTGCTTGTGCGCCCAGCGCCTGAGGCATGGCGTTAGCCATTGAACCATGATTGAACGAACCAAGCAGGCGACGTCTGCCGTTCATTTTCAGGTAACGTGCGGCCCAGACCGTCGGTGTTCCCACGTCGCAGGTAAAGATTGCGTCATCGTCAGCATACAGACTGAGTCGTTGTGCGAGATACTGTGGATGAATGGGTTGTTTGTCATTGGCGGTCGCCAGTTCATCAAGGCCTTTGCGGGCATCCGCGTAATGTTCCAGTGCTTTATCGAGAAAGTCGCGTTCCTGTTTTACTGCTAATAACGGCAACAGGGCGGCCAGTGTGGCTTTGATATCGCCAATCAGTGCCATATCGACATGACAGTGGGCTGCAATACTGACGGGATTGAGATCGATTTGGATGATTTTTGCCCCTGTCGGGTAAAACGCGCGATATGGGAAGCGTGTCCCCAGCAACACCAGAGTACTGGCATTCAGCATGGCGTGATAGCCAGAAGAGAAGCCGATCAGGCCGGTCATACCAACGTCATAAGGGTTATCGTATTCAACATATTCTTTGCCGCGTAAAGCATGAACCACTGGCGCTTTCAGGGTTTGCGCCAACCTGACCACTTCGTCATGCGCACCGGCACAACCACTGCCACACATCAGGGTGATATTCTGTGATTCATTCAGGAGCGCGGCCAGCTTTGCCAGCTCAGCGGTCGTTGGCTGAATCACCGGAAACTGAGGGGGATACCAGTCAGCGCGGGCTTCTTCCGGTGCGGGCTTCAGAGCCACATCACCGGGTAAAACCACCACCGACACGCCGCGATGCAGGATTGCGCTACGCATGGCTATCCCCAATACTTGCGGCAGTTGTTCAGGATTGGAAACCAGCTCGCAGTAGTGGCTGCATTCCTTAAACAATGTTTGTGGATGAGTCTCCTGGAAGTAGCCGCTGCCAATCTCACTGGAAGGAATATGTGCAGCAATGGCCAGCACCGGAACGTTATTGCGGTGGCAGTCAAACAGTCCGTTAATCAGATGCAGGTTACCTGGCCCGCAGGACCCCGCGCATACCGCCAGTTCGCCGCTGATTTGCGCTTCCGCACCGGCGGCGAAAGCGGCGACTTCTTCGTGTCGGGTCGGCATCCATTCGATAGTCCCCATGCGATTTAAACTGTCACTCAGGCCGTTAAGTGAGTCACCGGTTACACCCCAAATGCGCTTGACGCCTGCATTTTCTAATGTTTTCGCCACCAGAGTGGCTACGGTTTGCTTCATGTTGTACTCCTTTTTCCATTCTTATCCCAATTTAAAACTAACGGGGAAAGCATAGTCGAAGGCGGCGAGAAGACCGGGAATAGCCGTGGTGAAAAATGCGGTGACGGGCAGCGCGCAGTGGCTGCCGGGGCATTCAGGAGGAGAATAGCGCGATAAGGAGAGGTGCAGCCAGACTGAGCAGAAAGCCATGCACGATAGCTGCAGGGACCATCTCCATGCCGCCGCTGCGTTGCAACACGGGCAACGTGAAGTCCATCGAGGTTGCACCACACAGGCCGAGTGCACTGGAGCGGTGGTGAGTAATCAGCGCCGGGATCAGCATAATCGCCAGCAACTCGCGTAACAGATCGTTAAAAAAGGCGGCACTGCCGATCACCGGGCCAAACGATTCGCTCATCAGAATGCCTGAAAGGGAATACCAGCCAAAGCCCGAAGCCAGCGCCAGCCCGGTTTTCAGCGGAAAATCCAGCACCAGTGCGGCGATTATTCCGCCGAACAACGCACTCATCAGAACCACCAGTGAGACCATCAGGCCACGGCGGTTGAGGATTATCTGCTGTAACGTCATGCGACTGCCGCGCAATTGCAGCCCGACCAGAAAAAGCAGTAATAGCAGTGCGTAATTGCTGGCTTCAGAGGCGTGTTTCAGTGGGGGCCAGTGGCTGAGACCCGTTACAAAACCAGCAACCACCACGCCACAAAGCTTGAGGGATTCCAGTGCCATATGCAGCCGGGAAGGCAGCGACTCCTGGTGGTGATTATGATGCCATGGGTGGCGGCATTCCAGCAGACGCAGAGCCAGCAGATTACAGATCAGTATGCAGGCAGCGCTGATCAGACAATAATAGAAGATCGCCTGCAGGTTGGTAGCCAGATTGTCGAGAAAAGCCAGGCTGATCCCCATAAAAAACAGGATCACATACACCATCCAACTGAGTAATTTATTCACCAACTTTTGTAGAAAGCGGCTTTTGGCCGGTAACGAATAGCCGACAATAAGCGGCACAAGAATGATCAGTAATCCTGAATACATGAAACGGTTCGTCCGTGGAAAAAGGGAAGACGTTATCCTGACGAAAATTTCACTTTGAGTAAAGCGATGTTCAGGCCGGGATTTAGCGGGTAAGACGAGGGGGAGCTTATCTCCCGGGACTTCCTGGAGTTTGAACATCCAGACAAGGATTTTCAGGGGGTTATCAGCGTACTAACCGGTAAAGTCTGCCCATTCCAATGAATACGCAGCATATTAATGACACATTCAATTGACTTGAAAAATGACAAGGCAACCCAATCTTACTATTGTTAATAAAAATGCCAGTTGGGACGACTGGCATTTTACACCAGGGTTGGTCAGAATGAGTGCAGGAAAGGTCAGGCACTGACTGCCATTGTGGTTCCCACTGGAACAATAAGGCTGGCATGATTGCCTTTTGGTCCCTGGTGCACATCAAACTGGACTTGCTGCCCGGCTTTCAGCGTTCTGTAACCTTCCATCTGGATGGTAGAGTAGTGGGCGAAGATGTCCTCGCCGCCACCGACAGGACAGATAAAGCCGAAACCCTTGGCATTATTGAACCATTTAACAGTACCCGTCTTCATGCTTTTATATCCCTCGCAATCTGTTCGAATGAGTGAGGTGAATTTAAGCTGGTTAAAACGTATTCAGCTTAATGTCTGTACTGTAGAGAAATGGTATAGAGCGTCAAGTGATTGAGCGTCAGGGCGGAGAAAAAAACGGCAAAATTTGAGGTAGTTAACGCTATTGCCAATTTTGTGATGGAAGTCTCATGGCTGCGATTTGTAGCAAAAATTCATCGGCGCTGACCAGTATTTATAGGGCGTGTTAAACTTAACTCTCAGTAATGTTAGCTGATGCGGGTAAGCAACGTTTTCATATAGCGGATACGTATGGGAAACACTAACGATTGGCTTAACTTTGAACATCTTGCAGATGATAAACTCCGTGAAGAGCTCAAGCCACCTTCGATGTATAAGGTCATTTTGAACAATGATGACTATACACCCATGGAATTTGTTATTGACGTATTGCAAAAGTTCTTTTCTTATGATGTTGAACGTGCAACGCAACTGATGCTTGCGGTCCACTACCAGGGAAAGGCGGTCTGCGGTGTTTTCACTGCCGAAGTGGCAGAGACCAAAGTCGCTCATGTAAATAAGTACGCTCGGGAGAATGAGCATCCGTTGCTGTGTACGCTAGAAAAAGCCTGAATGAGGGCGATTTATTGGGGGAGGTGCCTATGCTCAATCAAGAACTGGAACTCAGTTTAAACATGGCTTTCGCCAGAGCGCGTGAGCACCGACATGAGTTTATGACCGTCGAGCATTTGTTACTGGCATTGCTCAGTAACCCATCGGCCAGAGAGGCACTGGAAGCCTGCACGGTTGATATCGTGGTTCTTCGACAGGAGCTCGAAGCCTTCATCGAACAAACTACCCCGGTCTTGCCGGTCAGTGAAGAAGAGCGCGACACTCAGCCAACACTTAGCTTTCAACGCGTTTTGCAACGTGCCGTGTTCCATGTGCAGTCATCGGGGCGCAGTGAAGTGGCGGGCGCCAATGTGCTGGTCGCTATTTTCAGTGAGCAGGAATCACAGGCGGCTTATCTGCTGCGTAAGCATGAAGTCAGCCGTCTTGACGTGGTGAATTTCATTTCCCACGGCACACGCAAAGATGAGCCGGGCCAGGCGCCAGGTGCAGAAAACCCAGTTAACGAAGAGCAAGCCGGCGGGGAGGAACGTATGGAGAACTTCACCACCAATCTGAATCAGCTTGCTCGCGTGGGCGGCATTGACCCGCTGATCGGGCGCGATAAAGAGTTGGAGCGAACTATTCAGGTGCTGTGTCGCCGCCGTAAGAACAATCCGTTGCTGGTTGGTGAGTCCGGCGTGGGAAAAACCGCGATTGCGGAGGGGTTGGCCTGGCGTATCGTCCAGGGTGACGTGCCTGAGGTGATGCAGGATGCGACGATTTATGCGTTAGACATCGGTTCACTGCTGGCTGGCACCAAATACCGCGGTGATTTCGAAAAACGTTTTAAGGCGTTGCTCAAACAACTGGAGCAGGACAGCAGCAGCATTCTGTTTATTGATGAAATCCATACGATCATCGGTGCAGGCGCCGCTTCCGGCGGTCAGGTGGATGCCGCTAATCTGATTAAGCCACTGCTCTCCAGTGGGAAAATCCGGGTGATGGGGTCCACCACCTATCAGGAGTTCAGTAATATCTTTGAGAAAGATCGCGCGCTGGCGCGCCGTTTCCAGAAGATTGATATCACGGAGCCTTCCGTCGACGAAACGGTGCAGATCCTTAACGGTCTGAAGCCGAAATACGAAGCGCATCACGATGTGCGTTATACCGCGAAAGCGGTGCGTGCCGCCGTAGAGCTGGCGGTAAAATACATCAATGATCGTCATCTGCCGGATAAGGCGATTGATGTCATTGATGAGGCGGGGGCTCGTGCGCGTCTGATGCCGGTCAGCAAGCGTAAGAAAACGGTGAATGTGGCTGATATCGAATCTGTGGTGGCCCGCATTGCGCGTATTCCAGAGAAGAGCGTATCCGCGACTGATCGTGATACGCTGAAAACCCTCGGCGATCGTCTGAAAATGCTGGTGTTTGGTCAGGATAATGCGATCGAGGCATTAACTGAAGCGATTAAGATGAGCCGTGCTGGTCTGGGACAGGAGCGTAAACCTGTCGGTTCTTTTCTGTTTGCCGGGCCTACCGGTGTCGGGAAAACCGAGGTGACTGTCCAACTGGCGAAAGCGTTGGGTATTGAACTGCTGCGCTTTGATATGTCCGAGTATATGGAACGCCACACCGTGAGCCGTCTGATTGGCGCACCTCCAGGCTATGTTGGTTTTGATCAGGGTGGGTTGTTGACCGATGCGGTGATAAAACACCCGCATGCTGTGGTGTTGCTTGATGAGATTGAGAAAGCGCATCCGGACGTGTTTAACCTTCTGCTACAGGTGATGGATAACGGTATGCTGACGGATAATAACGGTCGTAAAGCCGATTTCCGTAATGTGGTCGTGGTGATGACCACTAACGCCGGCGTGCGGGAAACCGAGCGAAAATCGATTGGTTTGATCCAGCAGGATAACAGCACTGATGCCATGGAAGAGATCAAGAAGATCTTTACGCCGGAGTTCCGTAACCGACTCGATAATATTATCTGGTTCAAACACCTTGATACCGAGGTGATTCATCAGGTGGTGGACAAGTTTATTGTCGAACTGCAGGCACAGCTGGATGCGAAGGGCGTGTCGCTGGAAGTCAGCGATGAAGCCCGCGACTGGCTGGCAGATAAAGGTTATGACAAGGCGATGGGAGCCCGCCCAATGGCGCGAACGGTGCAGGAAAACCTGAAGAAACCGCTGGCGAACGAACTATTGTTTGGTTCCTTGGTGGATGGCGGATCGGTTTCGGTCGCTCTTGATAAAGAGAAGAACGAGCTGGTCTACCATTTCCTCAGCGCCGAGAAACGTAAAACCGCAGGCACAGTCCATTAATAAAATCAACGGATGTCCAGCAGATTCCTCCCTTTAAGGGGCTGGAAGATGATGGACAGAAAGAAACGCGAAAGGCCGCATAGTCATCTTATGCGGCCTTTTTTATGGGACTGCGCGGTATCAGCGGCAGCACAATTAATTGATAATCATACCCTGATTCATTCAAGTTACAGGACAAAAATGCAGGAAGCATTTCTGAACAGCAACCTGAGCCAGCTTCGACGAGCGGACCATGCGGCAAGTGGCAGGCGCTCGATGAGCTTACTCAGGTAAGTGATTCGGGTGACTGAACACAGCCAGCGTACCTGCAACTTGAAGGATGATGGGTATAATTAGCGACTACGGAAGACAATGCGGCCTTTGCTCAGGTCGTACGGGGTCAGCTCTACAGTGACTTTGTCGCCCGTCAGGATGCGGATATAGTTTTTGCGCATTTTACCGGAGATGTGAGCGGTAACCACGTGTCCATTTTCTAACTCAACGCGGAACATGGTGTTAGGCAACGTATCCAGTACGGTACCTTGCATTTCAATATTGTCTTCTTTGGCCATCGAATCCTCTGGGGGTTACAACCTTAGTTTTGAACCGGCAAGATAATGCCGAATTTCAAGTATTATGTAAAGAATTGTTGGTGATTTCACCAGCATCAACACCTCTGTACGCGCTCTGCGCAGAGGTGCTCTAACTTAAAACTGAGTAGAGTAATGACGTCAGCGTGGGGATAAGCGGGCTAAGAGCGGGTCTGCATTCGCTCCTGCGCGTAATGAAAACCGAAAGACGAAGTGCGTTAATATTCCCAGCCAGGCCAATCCCGGCTCGCCAGTAACCAGAGGCGAAGGGCGGACGACATACCAAACGCGCATATTATACCATTGTTATTCACGGTTGCGTGGAAAACATCGTTAAATCGCCTCAAAAAGGATCTGTTGCCGCCAGCAGCCTGTCGCCAGTGGTTGATGTGCCAGTGAATCTATCTGTTGCAGATAATCAGATCTGGCAATTTCTTCCGCGCCAAGTGAGGCGGTATGTGGATTCAGTATCTGACAATCGATTAACTTGCCGCCCTGCTGCTGAAAATAACGGCTGAATACCAGCAGTGCCGTCTTTGAGGCATTTTCGCGGCGGCTGAACATCGACTCGCCACAGAAAATTTGTCCCAGTGCTAACCCGTACATGCCACCGACCAGCTCGTTGCCAAACCAGACTTCGATTGATTGCGCATGACCTGCCTCAAACAACGTTAGCCAGGCGCGTTTAACTTCATGGGTTATCCAGGTGCCTTCCTGGCGATCGCTGGCGCAGCCTTCGATCACCTGATAAAAGTTCTGATTCATGGTGACGACATAGGGTGAACGCTGATGAAAGCGCCTCATGCTGCGACTAAGATGAAATTTCTGCGGATAGAGTACCGCACGAGGATCGGGAGACCACCAAAGGATCGGGTCGCCGGGAGAAAACCACGGGAATATACCACGGTAATAGGCCGCGAGTAGTCGCGGAGGACTGAGGTCACCGCCCATTGCCAGCAACCCATTAGGTTCCCGTAGCGCCATTTCTGGCGGGGGGAAATTCAGTGATTCGGAAAGCTGGACCAGACGCATGGCGAATATCTCTGGCAAATGTGTGCCTTTGCACTATAGCGCAAGCTGCTGGTGAAAATACCAGTAACGGCCTCGTTTGGCGATTAATTCAGCGTGATTTCCCTGCTCGATAATGCTGCCGTTGTCCATTATGCAGATTTTATCAAAGTAATGCAGCCCTTGCAGACGATGCGTCACCATCACCAGCGTTCTGTTCTGTGCCACTTGCTGTAACAGCGCGAGGATTTGCTGTTCGGTTTCGGCATCCAACCCTTCCGTTGGTTCATCCAGCAACAGCAAGGATCCCCCATGAAGCAGGGCGCGAGCCAGCCCCAGGCGCCGTAACTCGCCTCCTGAGAGCTGACGGCCACCTTCACCTAACCAGGCGTTCAATCCCTGATCGTTGTCCAGCAATCCTTCCAGCCCAACCTGGTGCAGGACGGCAACCAATTGTTCATCATCGCTCTCCGCTGAGGCCAGGCGCAGGTTTTCTCTTAGCGTATTGCTGAATAAATGCACTCGTTGAGTCACCACGCTGGTCATGGCCCGTAATGACGGTTCATCCCAGTGTTTTATCGGCTGACCGTTCAGGATGATTTCACCGCTATCAACATCCCAGGCGCGGGTTAACAGTTGGAGCAGGGTGGACTTGCCGCAACCGGTTCGTCCGAGCAGCGCGATATGTTCACCGGCATTGAGGGTCAGTGAGATCTTCTGCAACGTGGTTCTGCCGCGTTCATAGCTGAATGTTACATCACGCAAGGTCAGTTGAGCCCCCTGAGCGATGGGGGGCATCGCACTGGGAAAGCTGACGGCAGGTTGTTGACTCATGATTTGGCTCACCCGTTGTGCGGAAGCCATCACCTGTCCGAGGTGTAGAAATGCGCCGCCCACTGGCGCCAGAGCTTCAAAAGCGGCAAGGGTGCAGAATACGAACAGGGCAATCAATGCGTCGGGCTGTGTTTCGCTGCCTGTTCCGCCCGTACAGAGCCAGAGTATGAGCACCAAAGTAAAACCGCTGATCAGCAGCAGTAAAGCCTGAGAAAGCCCGCCAAGGCTTGCCTGAGCGCGTTGAGCCTCTTGCCATTGCGTTTCAGTATCGTCCAGACAATGTCGAAAGCGGGATGCGGCGCCATACAGTTTCAGCTCGGTCTGACCTTGCAACCAGCCGGTAAGCTGGTCGCGATACTGCGCCTGCAGTCGGCTCAGCGCCGCACCAGTTGGACGCCCCATGCCATAAAAGAACGGAGGTAGCAGCAACAGCGTCAGGAGCAGCAACCCTCCCAGGGCCAGGGCCAGTTGCCAGTCGAGCCAACTGAGGCCGACTGACACCGCCAGAATAACGGCCAGAGCCCCGATCAACGGCGAAATGATGCGCAGATACAGATGATCAAGGGTATCCACATCCGCCACCAGTCTGTTGAGCAGGTCGCCCTGGCGAAAGCCAGCCAGTCCGGCAGGAGAAAGCGGCATTAGCTTGCTGAAGGTAAATACGCGCAGATGTTCAAGTACCCGGAAGGTACCGTCATGGCTGACCAGGCGCTCAAAATAACGAGCAACGGTACGGATGATCGCCGCGCCGCGGACACCTGCCGCGGGCAACATATAGTTGAAGCTGTATAAACCCGCGATACCGGCCAGCGACGAAGCCGCCAGGAACCAGCCGGATAACGTCAGCAGCCCGATACTGGCCAGTAAGGTCATTACCGCCAGTATCACTCCTAACGTCAGGCGCCAGAAATGACGACGGTAAAGAGCTAAAAAGGGCAGTAGTATTTTCATTCAACCACCTCCTGACGCCGGGAGACCAGCTCAGCAAAAGCGCCTGTAGTGTGCAAAAGCTGCTGATAGCTGCCTTGCTGAATAATGTTACCGTTACGCATCAACCAGATCTCATCCCACTGAGCGAGTTGGCTGAGCTGGTGGGTGATGAGGAGTGTACTTTGCTGGTGAGAGGCCGTCTGCAATGCCTGATTGACATGATGTTCGCTGTGGCTGTCCAGACTTGCACCGGGCTCATCCAGCAACAGCAGTTTGCAGGGTTTATATAACGCCCTGGCGACAGCAATACGTTGAGCCTGTCCTACCGAGAGGTTGGCTGCCTGTTCGCCAATGTCACTTTCCAGTCCCTGGGGCAGTAATGGCAGGAATTCAGAGACGCCAGCAGTCTCGCAAATCTGCTGTAATTTTTCCGTATCGCGGCTACCGTTCAGGGCGATATTTTCACCCAGCGTGGGCGCCGGCAGATGAGGGTTTTGCCCGACCCAGGCCAACTGCTGTTGCCAGTATTCTTGCTGAATATCACGGAGTTCCACCCCGTTCACCTGCAGTGAACCCTGATAGGGCAGGTTACCCAGGATAACATTGAGCAGCGACGTTTTCCCTGCGCCGCTTTGACCCACCAAAGCAATCCTCTGACCGGGTCTCACGCTAAAGTTCAATGGGCCAGCCAGCACAGTTCCCTGAGGAGAGACAATTCGCAACTCTTCGGCGATAAGGGTCAGACCGTTGTGGAAATCCGGCTTTTGTTCGCCATGCTGTACTGTCAACTCGGTGGTTTCAGTCAGAAAGACTTCCAGTGCATCCGCTCCCCCGACAGCCTGTGCTTTCGCGTGATAAAAGGTGCCAAGATCCCGCAGTGGCAGGAAAAATTCAGGGGCGAGGATCAGCGCAAGGAAACCGGCAAATAGGGTGATGCCGCTGCCGTAATGACCGAAGTTCAATTCGCCGAGATAGGAGAAACCAAAGTAAACAGCGACGACTGCAATGGAAAGCGAGGCGAAAAATTCCAGGACGGCGGAGGAAAGGAAAGCGAGTCGTAACACCTCCATAGTGCGTTGACGAAAATCGGTCGAGGCTGCGCGGATTTGACCCGTTTCAGCTTCCGCACGGTGAAACAGTCGCAGTGTATCCAGCCCACGCAGACGATCGAGGAAATGCCCGCTGAGTCGCGCCAGCGCCTGAAAATTACGGCGATTGGCATCGGCAGCGCCCATACCGACCAGGGCCATAAACAGCGGGATCAGCGGCGCCGTAGCCAGCAGAATCAGTGCGGCTGCCCAGTTCACCGGAAACAGGGCTAACAGGATAACGCAGGGGATAATAACCGCCAGCAGCATCTGGGGCTGATAGCGTGAGTAATAATCCTGCATGTCTTCAATTTGTTCCAGTAGCAAAGTGGCCCAACTTCCGGCTGGTTTTCCCTGGATCCACGCCGCGCCGAGAACCTCAAGTCGGTCAAGCACTGTCCGGCGCAGTGTCTGCCTGATGGTTTTACCATACTCGAAGCCGGCTTTTTCGCGCAGCCAGACCAGTAGCGCACGCAGAACAAAACAGCCGAAGAGCAGCATAAATTGAGGGATCAACATGGTGCGAGAAAGGTGCTCAACAATCAGTGACTGTAACAGACTGGCCAGTAGCCAGGCCTGGAGGAGGATCAGCAGCGCACTGCATAGCCCCAGAAACAGTGAAATCCGTAACCAGCGTTTGCCAGGCCCGCTCTGACTTTTCAGCCAGCGAAGTAATTGTTGCTGCCGTGATTTATCCATGCCTTACCAGAGACTCGGGCGTTCCGCATACGGAACCGAAACAGCCCTGTATATTCAGGGGAATTATTGGCAATGTTACAATGCAGAACGCAAAAAGGCGACCAGTGAGGGTCGCCTTTGGTTATATTGATGCAAGGATTTAACAATTTACTGTGAGTTTTTAACTAAACCATCCAGATAACGTTCTGCATCCAGTGCCGCCATACAGCCAGTGCCAGCAGAGGTGATGGCCTGGCGGTAGGTGTGATCCATGACATCGCCTGCGGCGAACACGCCCGGGATGCTGGTCTGGGTGGCGTTGCCTTGCAAACCGGACTGGACTTTTATGTAGCCATTCTCGAGTTCAAGCTGATCTTTGAAGATGGCGGTGTTAGGGATATGGCCGATGGCCACGAACAGGCCAGCAACGTTCAGCTCTTCCGTCTGGGTTCCATCCAATGCCGAGCGCAGGCGCAGAGCATTAACCCCCATCTGATCACCCATTACTTCATCCAGGGTTTGATTAGTGTGCAGCACGATATTGCCGTTGCGCACTTTTTCCATTAGCCGGTCGATAAGGATTTTTTCCGCACGGAAGCTGTCACGGCGGTGAATCAGATGCACTTCAGCAGCAATGTTTGCCAGGTACAGCGCTTCTTCCACCGCGGTGTTGCCCCCGCCGATCACCGCCACTTTTTGGTTACGATAGAAAAAGCCGTCGCAGGTGGCGCAGGCAGAAACACCGCGCCCCTTAAACGCTTCTTCTGACGGCAATCCCAGATAGCGGGCAGAGGCGCCGGTCGCAATAATCAGTGCATCGGCAGTATATTCACCGCTGTCTCCCGTCAGACGAAATGGGCGGTTTTGCAGATCGACACGGTGGATGTGGTCGACAATGATCTCGGTGTTGAATTTCTCCGCATGCTCCTGCATACGTTCCATCAGCAGTGGACCGGTAAGGTCGTGCGGATCGCCAGGCCAGTTTTCCACTTCAGTGGTGGTGGTCAACTGACCGCCTTTTTCCAATCCGGTAATCAGAACCGGATTTAAATTCGCCCGTGCCGCATAGATGGCGGCGGTATAACCTGCTGGGCCTGAACCCAGGATAAGCAATTTACTGTGTTTGGCGGTGCTCATGAGACCCTCAATTGTTGACTGGCAACCCTGTTCCGATTGTAGGGAATTTAACGGAGCAAAAAAAGCATTCTGCAATTTTGTTAACAATAGCTGTGAAAGGTTTAGCCAATTTACGCTGAACCTGGAGTAAGAGAAACGTGCGCTAAAATGAGGCGAATATTGACTCATTACGGTGCAAAATAATAAAAATACCCATTAAAAAACAGTCATGCAGAGATACATTTGGCATGTTGTACTGATTTTAGTTGTTTTGCTTTGACAATCGGCTGCTCTTTTGCGAAAACAGTGTAGGAAGCAAAGGGTTTTTCGGCGTGCAAAGCAGGTTTCCATTCCGGTTTTTTGTCTTTTTCGCCCGATAAGCCCAGCCTGTCATTGGTCATGACGCATGGTGTGGACAGACAGCATACGTCATACGGATGTGCGTTTAACATCGCAGCAGGCCTCAGTCTTCACTTATAACACCCTTGCAACAGTGAACACGTTCCAGGGTATGGCAGGTTAAAGGGAAGGTATTAAGAGAGACAATAATAATGGTAGACAATAAAAAACGACCCGGTAAAGATCTCGATAGAATTGATCGCAACATCCTGAATGAACTGCAAAAGGATGGACGTATCTCGAACGTTGAGCTTTCCAAACGCGTAGGTTTATCACCGACACCTTGCCTTGAGCGGGTTCGCCGTCTTGAACGACAGGGCTTCATTCTTGGCTATACCGCCCAGTTGAATCCACATTATCTGGATGCTTCGCTATTGGTATTTGTTGAGATTACTCTGAATCGTGGTGCGCCCGATGTGTTTGAGCAATTTAACGCTGCGGTGCAAAAACTTGAGGAAACTCAAGAGTGTCATTTGGTTTCAGGCGATTTCGATTATCTGCTAAAAACCCGGGTGCCGGATATGTCAGCTTACCGTAAACTGCTGGGTGAGACCTTATTACGCCTGCCGGGCGTGAATGATACGCGGACCTATGTGGTGATGGAAGAAGTGAAACAAAGTAACCGTTTGGTGATTAAAACGCGGTAACACAGGGCAGGTGCAAAACCTGAAAGATTTCGGTACACTCCTGTGAATTCATACAGGTTCAGCGTCGGGCTTGCCCGGCGCTGTTGCCTTCATAAGTTTACAGGCACCTGGAGATGCGCTTGAGCCAGGAATACACAGAAGATAAAGACGTTTCGTTACAACCGCTGAGCAGTGGACGTCGGCTGCTGGAAGCGTTGCTGATTATTGTTGCTCTTTTCGCCGTCTATCTGATGATGGCGCTGATGAGCTTCAATCCTTCCGATCCCAGTTGGTCGCAAACCGCCTGGCACGAACCCATCCATAATTTGGGGGGGAGTGTGGGAGCGTGGCTGGCCGATACACTGTTTTTCATTTTTGGTGTGATGGCCTATGCCATTCCGCCAGTTATTTTAGGCCTGTGCTGGATAACGTTCCGCCAGCGTCATGCTCAGGATTATATCGACTACTTTGCCGTTGCACTGCGTCTGATTGGTGTTCTTGCGCTGGTGGTGACTTCCTGTGGGCTGGCCGCGTTGAATGCCGATGATATCTGGTATTTTGCCTCGGGCGGGGTGATTGGTAGCCTGCTAAGTAGTGCCATGTCACCCTGGTTCAGTGGAGCCGGAGGCACCCTGGCGCTGTTGTTTATCTGGGCGGCTGGCCTCACCTTATACACTGGCTGGTCGTGGCTGACTATTGCTGAGAAAATCGGCGGTGCCGTGATGGGTGTGCTGATGTTTGCCAGTAATCGTTCGCGTGATGATCAGCGTTGGCATGAAGAAGAGGATGATGACGAAGAGTTGCCGGTTCCGGAGCGCAAGCAAAGCGTGCATCGTGATGATGACGATGATGTGTTACTGGTCGCGCCGAAGCACATAGCAAAAGAGCGTGAGGAATACGATGATGATGAAGAGGAAAGCGATCCCCTGCTGAGTAAGACCGAGGTTGCCACAACAACTGCTGTTGGTGCAGTGGAACCGATAGCTGAAGCCTCGCAACCGGCTATAGCCTCTGATACTGCGGTGACCTCAGCGCCGGTATTTTCTCAGCCGACTCATGAGATATCTCCTTCTGTGACGCCTCCGCCAGTCGCGACGCCTGAATTATATCGTTTTGAGATTCCGGAAGAAACGCCCCCCCCTACAGTGCCAGTGGTCGACGAAGAAGATGACGGTCCGCAAATGGGCAACTGGCGTGAAGTGTCGTCATCGCCATCTGATTTATCCTCCCCACCTCAGACCCAGCCGCTCTCGCCATCGATTGTGGCGGCAAAAGGCCTGACCGATGCGGCAAAAGTAGCGGCGACAGCTTCAATTGCCGCACCATTGATGTCAGGTCTCAGTGCCACCAGCGAAGCGGCTAATACCCAGGTGAAGCAGGGGATTGGTCCCGCATTGCCGCGTCCTAATCCGGTGAAGCTGCCTACGCGGCGTGAGTTGGCTTCTTACGGTATCAAACTGCCATCGCAGCGTATGGCAGAAGAAAAAGCGAAAAGAGAACAACAACTGCGTCAGCAAAATACATTAGCACCGTCTACTGACGCGGGGCATGAAGATGACGCGCTGGAGCAGACGAAATTGCGTGAGGCCTTTATGACTCAGCAACGGGATCGTTACGGCGAGACGTATGCTGAAGATGACGAAGACGCTCTGCAGCAAGCAATACTGGCCCGGCAATTCGCGGAGCAGCAGAGTCAACGTTACGCGCAGAAAGCGGAACTGGATGGTGGTCCGACTTTCCGCCTGGATACCTCCGGGGCGTTTGATTTTTCACCGATGGATGATCTGGTGGACGACGGCCCTGGCGAGCCTCTGTTTACATTATCAGCGATGCCGGAACCTGATGCGCGGGTCGAACAGCTGCAGCATCAGCCACAGCCGACCTCCTCGCAGCAGCCAACTGCGCCAGCATGGCAAACGCCTCCTCCTGCCCAGCCGGAGCCGACCGTAATTGTTCCTCCAGCGTCTGACGTTCCTGCTCAACCTATGGCTGACAGCCTGTTCCACCCATTCCTGGTGCGCCATGAGCAGCCATTGGAAAAACCGACCACGCCGTTGCCGACATTAGATCTGCTGACTGCACCTCCTGCGGAAGCGGAACCGGTGGATATGTTTGCTCTGGAGCAGACCGCCCGTCTGGTGGAAGCCCGTCTGGCGGACTATCGGGTTAAAGCGGAAGTGGTGGGGATTTCGCCGGGTCCGGTTATTACTCGTTTCGAGCTGGATTTGGCACCGGGTGTTAAAGCGGCACGCATTTCCAACCTGTCGCGGGATCTGGCCCGTTCACTTTCCGCTGTCGCGGTACGTGTGGTGGAGGTTATCCCGGGTAAACCGTATGTGGGCCTGGAACTGCCTAACAAGCATCGCCAGACCGTTTATATGCGTGAAGTGCTGGAGTGTGACAAATTCCGCGACAACCCTTCACCGCTGGCTGTGGTGTTGGGTAAAGACATTGCGGGTCAGCCAGTGGTGGCTGATTTGGCGAAAATGCCGCATCTGCTGGTTGCCGGGACGACCGGTTCTGGTAAGTCGGTTGGTGTGAACGCGATGATCATCAGTATGCTGTATAAAGCCACGCCAGAAGAAGTGCGCTTTATCATGATCGACCCGAAAATGCTTGAACTGTCGGTTTACGAAGGTATTCCGCACTTGCTGACAGAAGTCGTCACCGATATGAAGGATGCCGCTAACGCGTTGCGCTGGAGCGTCGGTGAGATGGAGCGTCGTTATAAGCTGATGTCGGCGTTGGGTGTGCGTAACCTGGCGGGTTACAATGAGAAGGTTGAGCAGGCCGACGCGATGGGACGGCCAATACCCGATCCATTCTGGAAACCAGGCGACAGCATGGATACCACGCCGCCGGTACTGGAAAAACTGCCGTATATCGTGGTTATGGTCGATGAATTTGCCGATCTGATGATGGCGGTAGGTAAGAAAGTTGAAGAGTTGATTGCCCGACTGGCGCAGAAAGCGCGTGCGGCAGGTATTCACCTCGTTCTGGCCACTCAGCGTCCATCGGTGGATGTGATAACCGGCCTGATCAAGGCTAACATTCCAACCCGTATCGCTTTCACCGTATCAAGTAAGATTGATTCCCGTACTATTCTCGATCAGGGAGGGGCGGAATCGTTGCTGGGGATGGGGGATATGCTGTATATGCCGCCTAACTCCTCCATGCCGGTGCGTGTACATGGTGCCTTTGTCCGCGATCAGGAAGTCCATGCTGTGGTTCAGGACTGGAAAGCGCGCGGGCGTCCACAGTACATCGACAGTATTACCGCCGGTGAAGAAAGTGAAGGTGGTGGGCTGGGGCTGGATGGTGATGAAGAGTTGGATCCGTTGTTCGATCAGGCGGTGGCGTTCGTGGTTGAAAAACGTCGGGCGTCCATTTCCGGTGTACAGCGTCAGTTCCGCATTGGCTATAACCGTGCAGCGCGCATTATTGAGCAGATGGAAGTGCAGGGGATTGTTTCTTCACCGGGTCATAACGGTAACCGTGAGGTGCTTTCTCCACCGCCACATGAGATGTGATGTCGTCACCTTCTGTGATTTCACCGTTACAGCGGGCTGGGGTGACCCGGCCCGTTGAGTTTTCAGGGGAAATCCCCATATCCAGCAGACAGGCCGGTCTCTCATTCAGGCTAATCTTCTGTTGCTATTGTTCCAGCCTGGCTACAGTTATTCACGTAAGCTTCCCTGATGGCAGGGATCTAAAAGTTTCAATAAGGATGCCGTGATGAAAAGATTAATGATCTCCTGCTGCCTGCTGGCGGTTTTCTCTTCCGCCAGCGTATTGGCCGATGCTTCTGCCGATTTGCAGCAGCGTCTGGATAAAGTGAAAAGTTTCCATGCGACCTTTACGCAGAAAGTGACTGATGGCAGTGGTCAGTCAGTACAGGATGGTGAAGGTGAACTGTGGGTCAAACGTCCTAATCTGTTTAACTGGCATATGACGGCGCCGGATGAAAGCATATTGATTTCCGATGGTAAAACCTTATGGTTTTATAATCCGTTTGTTGAACAGGTCAGTGCGACCTGGCTGAAAGACGCCACCAGCAACACGCCCTTCATGCTGATAGCCCGTAACCAGCACAGCGACTGGCAGCAGTACAATATCAAGCAGCAGGGGGACAGCTTTGAGCTGACGCCTAAATCAGCTGATGGCAATCTGAAGCAGTTCACTATTAATGTTTCCACCAACGGTACGATCAATCAGTTCAGTGCCGTTGAGCAGGACGGTCAGCGTAGTCGCTATGTGCTGAAAAGTCAGCAGAATGGCGCGATCAGCGCCGATAAATTCCAGTTTACGCCGCCAAAAGGTGTGACGGTGGACGATCAACGTCAGTGAGGTCAATGTGAGTAATCTGTCTCTGGATTTCTCCCACAATGCGTTTCAGCCGCTGGCCGCGCGTATGCGTCCGCGTTCGCTGGCAGAATATATCGGACAGCAGCACTTGTTAGCCGCCGGTAAGCCTTTGCCACGGGCGATAGAAGCGGGGCATCTGCATTCAATGATTTTGTGGGGGCCGCCAGGAACAGGTAAAACCACTCTGGCTGAGATCATTGCTCGCTATGCGCAGGCGGATGTTGAGCGTATTTCCGCCGTGACTTCGGGTGTCAAAGAGATCCGTGAGGCGATTGAACGTGCGCGACAAAATCGTCATGCCGGGCATCGTACTATCCTGTTTGTTGATGAGGTGCATCGTTTTAACAAAAGCCAGCAGGATGCTTTTTTGCCGCATATCGAAGATGGCACCATTACCTTTATTGGCGCCACGACGGAAAATCCCTCCTTTGAACTAAATTCTGCTTTGCTTTCTCGCGCCCGCGTTTATTTACTGAAATCCCTGACCAGCCAGGATATTGAGACGGTACTGGATCAGGCAATGAAGGACAGTGAAAGAGGCTATGGCGCTGATAACATCGTGTTACCTGATAATACCCGCCGGATGGTGGCTGAACTGGTCAATGGTGATGCCCGCCGTGCGTTGAATACCCTGGAAATGATGGCTGATATGGCCGAAGTAAACCGCCAGGGAAAGCGTGAATTGACGGCGCAACTGCTGAGTGAGGTATCAGGTGAACGCAGTGCGAGGTTCGATAATAAAGGTGATCGTTATTATGACCTGATATCCGCCTTGCATAAATCGGTGCGTGGCTCAGCGCCGGATGCGGCATTATATTGGTATGCACGGATCATCACTGCCGGAGGGGATCCCCTGTACGTGGCGCGTCGTCTACTGGCTATTGCTTCAGAAGATGTGGGTAATGCGGATCCACGAGGGATGCAGGTGGCTATTTCGGCCTGGGATTGTTTCACGCGTGTTGGTCCTGCGGAAGGTGAGCGCGCTATCGCGCAGGCGATAGTCTATCTGGCCTGTGCGCCGAAAAGTAATGCTGTTTATACCGCTTTCAAAGCGGCGATGCGCGATGCGCGTGAAAATCCGGATTACGACGTACCGGATCATCTGCGCAACGCGCCCACTAAGCTCATGCAGGAAATGGGCGTGGGGGACGGGTACCGTTATGCTCACGATGAACCCAATGCTTATGCCGCAGGAGAGGACTACTTCCCATCACCGATGGCGCAAACACGCTACTATCAGCCCACTTCACGGGGACTTGAAGGGAAGATTGGTGAAAAGCTGGCCTGGCTTGCTGAACTGGATCAAAATAGCCCGATAAAACGCTATCGCTGAAACGGACGTTGCGGTAAGGTTAGCAAGGAATTCAACGCATTCGCCTGTCGGATGCGTTTCTCTTTATTACTCTATAAATATTCACAGGACAAGCATGCTCGATCCCAATCTGCTGCGTAATGAGCCAGACGCAGTCGCTGAAAAACTGGCACGCCGGGGCTTTAAGCTGGACGTTGAAACGCTGCGCTCACAGGAAGAACGCCGTAAAGTTCTGCAGGTTGAAACGGAAACCCTGCAGGCTGAACGTAACGCCCGATCCAAAACTATCGGGCAGGCTAAGGCGCGTGGGGAAGATATTGAGCCATTACGTCAGGAAGTGAACGCGCTGGGTGAACGCCTGGATGCGGCCAAAGCGGAACTGGACGCACTGCAGAATGAAATTCGTAATGTCGCATTAGCGATACCGAATATCCCGGTAGACGAAGTACCTTCAGGCAAAGATGACAGTGAAAATCTGGAAGTCAGCCGATGGGGAGAACCACGTAAATTTGATTTCGCAGTGCGCGATCATGTTGAACTGGGTGAAATGGCCTCTGGGTTGGATTTTGCCATGGGGGCTAAGCTAACCGGTTCCCGCTTTGTGGTGATGCAGGGACACATTGCCCTGATGCATCGTGCGCTAAGCCAGTTCATGCTGGATTTGCACAGTGAACAGCATGGCTATCTGGAAACCAGCGTACCATATTTGGTCAACCACGCGTCTTTGTATGGCACGGGGCAATTGCCTAAGTTTAGTGAAGATCTGTTTCATACCCGCCCACTGGAAGAAGAAGCCTCCAGTAGCGACTATGCGCTGATCCCTACGTCAGAAGTGCCTCTGACTAACATGGTACGCGACGAAATCCTTGAAGAAGAATCACTGCCGTTGAAGTTCACTGCCCATACTCCTTGTTTTCGTTCTGAAGCTGGGGCTTATGGACGAGACACGCGTGGTCTGATCCGTATGCATCAGTTCGACAAGGTTGAATTGGTACAAATTACCCGCCCGGAAGACTCGATGCAGGCGCTGGAAGAGTTGGTTGGTCACGCAGAAAAAGTGTTGCAGTTGCTAAACCTGCCATACCGTAAAGTGTTGTTATGCACGGGGGATATGGGGTTCGGTTCCTGCAAGACTTACGATCTGGAAGTGTGGTTACCTGCACAGAACACTTACCGTGAAATTTCTTCCTGTTCCAACATGGGTGATTTTCAGGCTCGTCGCATGCAGGCTCGTTGCCGCAGTAAGACCGAGAAAAAGCCGCGTCTGGTTCATACTTTGAATGGTTCCGGATTGGCCGTTGGCCGCACTCTGGTTGCGGTTCTGGAAAACTACCAGCAGGCCGATGGTCGTATTGCGGTACCTGATGTGTTGCGTCCTTATATGAAAGGCCTGGCGTTTATCGGGTGATTTTCAGGTAATTATGGCGCTGAAAAACCTGCTGGCTATTCGCCCGCAGGTTTTTTGCTTCTGGCGAACGATAAATGATAAAACAGTGCTGAACTTACACAGATATTCCGTCAATGTCGTGTTAAAAGACCAAAAATAAAAATTATCGACGGGTTTTCGAAGCATATCGATAAAATCGTAATTTATCATAGAGATAATCTGTCTTTTCTGCGGAAAGACAGTTCCGCTAAGCTATTGTAGATAAAAAAATTAAATCGCTATCAGGCAAATTGTGCGGTGGCCGATTTCGGGTCGTTGACAATTAATTAGCGAATGGCATTATGCGCGCAAAATCCTCCGCCGTTTTGGTTGTTTCTGACAATGTCCATTTGCTCCCGCCCTGTTATTTTGCTGCTCTGTGGTCTGCTGATGCTGACGATCTCTATCGCCGTGCTAAATACCCTGGTACCGCTGTGGCTCACGCATGATTCACTGCCGACCTGGCAGGTCGGCATAGTGAGTTCTTCCTACTATACGGGCAATCTGGTTGGAACATTACTGGCCGGCAGGATAATCAAACACTTTGCTTTTAATTGTAGTTACTATATCGCCTCGATAATATTTGCTGTGGCTACCGCAGCCCTGGGTTTTGAACACGGTTTTTGGGCATGGTCTGTATGGCGATTTATTGCTGGTATTGGTTGTGCATTAATTTGGGTAGTAGTGGAAAGCGCCTTGTTGCGTAGTGGCACCATACATAACCGTGGTCAACTGTTGGCTGCTTATATGATTTTCTATTATGTCGGAACCGTTGTAGGACAACTGCTGGTTAGTAAGGTTTCTACTGAACTGTTGCACGTACTGCCGTGGGTCACGGGGATGGTGCTGGCTGCGATCCTGCCGCTGGTTTTCACCAAAGTGACTGCGAACGAGCATGATGAGGAGTCTGCCGCGGGACGGATGTGGCCGATGTTGCGGCGTCGCAGCGCACGCCTGGGGATTCACGGTTGTATTATTTCCGGTATCTTGTTGGGGTCTCTTTACGGCCTGATGCCGCTGTATCTTTCGCATCAGGGAATGAGTGACGCGACAGTCGGCTATTGGATGGCACTGTTGGTGAGCTCCGGAATCGTTGGTCAGTGGCCGGTTGGACGTCTGGCCGATCGTTATGGTCGTTTATTGGTGCTGCGGGTGCAGGTCTTTGTTGTTATTATCGGGGCACTGGCGATGCTGAGCAATACCGTCATGGCACCTGCGTTGTTTGTACTGGGTGGGGCCGGTTTTACACTGTATCCGGTAGCGATGTCCTGGGCGTGTGAGAAAGTTGCCCACCATGAACTGGTAGCAATGAATCAGGCGTTGCTGCTGAGTTATACCATTGGCAGCCTGATTGGCCCAGCCATGACCTCAATGCTGATGCAGAATTATTCCGATCGGGTGCTGTTTGTGATGATTGCCGCTGTCGCGCTGGTTTACCTGATGATGCTATTACGTAAAGCCGACCAGCATGCCACGCCTGTCGCTCACGCATAGTCCTTCAAATGATTCAAGGGACTCGTTACCCACATTTTCATGACTGATAACACAATAGCGATGACGTGGCACATGCACGTCATCGTGTGCATATTATTGTCGTATCACTCAATACATTACTTTGTGACCATATCCTTCCAGAATATGTTTGACCCGCTCCATCGTTTCGGCCTTGGGGGGGTGAACGTCATTCAGCTTATATTCTTCGCCCATCGCTACCCACTTATGTTTACCCAGTTCGTGATAGGGCAGCAGTTCGATTTTTTCTATGTTAGCCATGTCTCGGGTGAATTCGCCCAAAAGATGCACTGACTTATCATCATCTGAGTAACCAGGAACCACGACGTAGCGGATCCATGTGCGGACATTTTTCTTTGCCAGATAGCGGGCAAAATCAAGTGTTCGATGATTGGAGACACCAACCAGAATCTGATGAATATCATCGTTGATCTGTTTCAGATCCAGCATCACTAAATCGGTCACTTCCAGCAGTTCGTCAATCACCGGATCATAACGACGCACAAAGCCGTTGGTATCGAGGCAGGTATTGATCCCTTCGGCATGGCAGGCACGGAACCAGTCACGTACAAACTCAGCCTGCAAAATTGCCTCGCCGCCGGAAGCTGTGACGCCACCGCCGGACGCATTCATAAAGTGACGATAAGACACCACGTCTTTCATCAGTTCTTCGACGGTGACTTCTTTGCCTCCGTGGGTATCCCAGGTATCTCGGTTGTGACAATACAGGCAGCGCATCAGGCAACCCTGGAAGAAGGTAATAAAACGGATACCGGGACCGTCAACGGTTCCACAGGATTCAAATGAATGGATACGGCCTTTAATTGACATCGCGATGAATTCTCCACGTTAAACCCGCCTTTGGCAGGAACGCAGTCTTTAGCTGCGTTAAGTCTGTTTTGCCAGCTACCTGAGAAAAATAGAGAGCTGGCAAACAAGGCTATGAAAAGGCTCCGGTTAAGGAGCCTTTTATGTGTCAAAGTATCTATCCGTCATACTTCAAGCTGTAGAGGCATTAACCACACGAACATACTCAGTCACTTGAGTTTTGCTCGCGGGTCACCTTCTTTCTGTAGCGTGGAGGCCCGGCCTATATCGTCTGCGTGAAGGTACGGGTAATGACATCCTGCTGCTGTTCTTTAGTCAGTGAGTTGAACCGAACGGCATAACCGGATACACGAATAGTCAACTGAGGATATTTCTCCGGATTGTCCATCGCATCCAGCAGCATTTCACGGTTCATCACGTTAACGTTCAGATGCTGACCCCCTTCAATGCTGGCTTCATGGTGAAAATAACCATCCATCAGGCCGGCAAGGTTAGCTTTACGCACATTATCATCTTTACCCAGCGCGTTTGGCACGATGGAGAAGGTGTAGGAGATACCATCTTTGGCGTAGGCAAACGGCAGTTTCGCTACAGAGGTCAGTGAGGCGACAGCACCTTTTTGATCACGACCATGCATTGGGTTGGCACCGGGTCCGAATGGTGCGCCAGCACGACGACCATCTGGAGTATTGCCGGTTTTTTTACCATACACCACGTTAGATGTAATAGTCAGTACTGACTGAGTTGGTATCGCGTGGCGATAAGTTTGCAGTTTCTGAATTTTCTTCATGAAACGTTCAACCAGGTCACAGGCAATATCATCCACACGAGCATCGTTGTTGCCAAACTGCGGATATTCACCTTCGATTTTGAAGTCGATAGCCAGACCATCTTCATCACGAATGGTGGACACTTTGGCATACTTGATAGCAGACAGGGAATCAGCTGCTACTGATAAACCAGCAATACCACAGGCCATGGTACGGTAAACGTCACGATCATGCAGCGCCATCAGTGAAGCTTCGTAGCTGTATTTGTCGTGCATGTAATGGATGATGTTCAGTGCGGTGACATACTGTTTTGCCAGCCAGTCCATGAAGTGATCCATGCGATCCATCACTTTGTCATAATCCAGCACATCATCCATCATTGGCGCTTCTTTTGGACCCACCTGCATTTTCAGTTTTTCGTCTACACCACCGTTGATGGCATACAGCATGGTTTTCGCCAGGTTGGCACGTGCGCCGAAAAACTGCATTTGCTTACCGACTACCATTGGGCTGACGCAGCAGGCGATAGCATAGTCATCATTGTTGAAGTCCGGACGCATCAGATCGTCATTTTCGTACTGAATAGACGAGGTATCAATGGACACTTTAGCGGCGAATTTCTTGAAGTTCAGCGGTAGCTTTTCAGACCATAGAATGGTCATGTTTGGCTCCGGAGACGGTCCCATAGTGTAGAGAGTGTTCAAGAAACGGAAGCTGGTTTTGGTCACCAGAGTGCGACCGTCCAGTCCCATGCCAGCCAGTGATTCAGTGGCCCAGATGGGATCGCCTGAGAACAGTTCATCGTACTCTGGGGTCCGCAGGAAACGAACCATACGCAGTTTCATCACCAGGTGGTCAATCAATTCCTGAGCCTGCTGCTCGGTGATTTTACCCGCCTGCAGGTCGCGTTCGATATATATATCGAGGAAGGTCGATACGCGACCAAAGGACATCGCGGCACCGTTTTGGGATTTCACTGCGGCCAGGTAGCCGAAATAGGTCCACTGGACAGCTTCCTGTGCGGTGGTCGCCGGACCCGAAATATCACAGCCGTATTTAGCGGCCATTTCTTTAATCTGTTGCAACGCCCGGTGCTGATCGGCAATTTCTTCACGCAGACGAATGGTGGCTTCAAGATTTACACCATTTTCCAGATCGCTTTGCAGTGAAGTGAACTGGGCGAATTTGTCTTTCATCAGCAGGTCGATACCGTACAGCGCGACACGACGATAGTCACCAATGATGCGACCACGGCCATATGCGTCTGGCAGACCCGTCAATACACCGGATTTACGGCAGCGCAGAATATCTGGGGTATAAACATCAAATACCCCCTGGTTGTGAGTTTTACGGTATTCAGTGAAGATTTTTTTCAGGCCCGGATCCAGTTCGCGACCATAGACCTTACAGGAGCCTTCCACCATTTTTATCCCGCCGAATGGGATCAACGCACGTTTCAGTGGGGCTTCAGTTTGCAAACCAACAATGGTTTCCAGTTTTTTATTGATGTAACCCGCATCGTGAGACGTGATGGTCGAGGCCAGGTCAGTATCAAAATCGACAGGGGAATGGGTACGGTTCTCCAGCTTGATGCCTTCCATAACCTGGTTCCACAGCGCGGTGGTAGCTTCAGTGGCACCACTCAGGAATGTTTCATCACCTTCATAAGGGGTGTAGTTTTTCTGGATAAAGTCACGAACATTAACACTGTTCTGCCATTCGCCTTGTGCAAAGCCTGCCCAGGCCGCAGCCTGTTTTTCATTGAGTTCGCTCATTTGAACCTACCTTAATTACGTTGAGTTCTTTCGTTCCCGTTGCCCGATTTCAGGCGACGGACGCCAAATCTTATTGTTGCTGTCAGTGATGATCGCCATCGCGCAGATAGATAACCCAGTACGTCAGACCGACTAATAATCCGCCACCAATAATATTCCCAAGTGTGACCGGGATAAGGTTATTCATCACAAAGTTACGTACTGTCAGCTCGGAAAAGTGGGCGGCAGTGGCGCCCGTCGTCTGCCAGAATTCCGGGGAAGCAAAATCTTTGATAACGATAGCCATTGGAATAAGAAACATGTTGGCAATGCTGTGTTCAAATCCGCTGGCGACAAACATCGCTACTGGCAATACCATGGCTAACATTTTGTCCGTCAGGCTGCGACCGGAATAGCTCATCCACACCGCCAGACATACCATCAGATTGGCCAGCGTACCCAGGCAGACTGCTTCGAAGAAAGTATGGTGCATTTTATGGTCAGCTGTCTGCAGAACATTTAATCCCCATGCACCATTCGCCGACATATATTGTCCGGCAAACCAGATCAGCCCAACGAAAAACATTGCGCCGAAAAAATTTCCGATATAAACATTAATCCAGTTGCGACCAAGTTGTCCCCAACTGATACGGCCACTGGCTTTTGCCACCATGGTTAGTACGGTTGAGGTGAAGAGATCCGCACCACATACCACGACCAGCATCAACCCAAGTGAGAAGCAAATACCGCCAACCAGCTTTGCCAGGCCATAGGGGATGGTCTCTGTGCCGGTGGTGGCGGTGATATAGAAAACAAAGGCAATGGAAATAAAGACGCCCGCAGTAATGGCCAGGAAAAATGTTGTGAAGGGGCGCTTCATTGCTTTATAGACACCCGCTTCTTCGGCAACTTTGGCCATTTCAGACGGTAAAAGTAAATCGAACGGGTTGCCAGTTTTCACACTAACTACTCCCAAAATTAATCAACGCTGAAATACTAACAAAGGAGTATAGAGGGGAAATTGATGTGGATCATATTGCGCCAGCATATCGTTGCTTAATACACTGTTTTTACTGTGGTTTATTGATTTAACCAGCTGATATATAAAGACTAAATTTTTTTTAATATACTAAATAAAAGTTGAAGGGAACATACAGCACATTAAGTAAAACTGATGGCAAACAGAAAAAATATGTCCTGCTTGTTAATTGTTTGGTTTTTAAAAATATTTAACTCACCTTTTATTAACCTTTACTGAAACTATTTGTCACTTTTATTTTTTTCGCTGGATCTAAAATAGCTGGCGGTGTGCATTATCTCACACAAACCGCCAGATCAGCATTTATTTCCAGTAGCGGCGTTTAGCCTGCTGGAGTTTTTCATAAGCGGCCAGCAGGGATTGATGAGCCGGGAATGCCAGTAAATCGCCATCCACGCTCTGCAGTCCGTTGAATGGCGCTTCACCGCTGATGGCAGCCGATGCGGCGACAACAGTTTCCTGACCGTACATACGTACGAAGGCGTGGTAATATTGCAGTGGATCTCGTTCGTCTTCCATGCTCAGCAGCAACAAAGTTTGCAGGCAGCGGTAGTAGTTGGCGCGGGCTGGAGTAAAAATGGAAGCATTGAATTCCATGGTCCATTCGGTCCACACCAGTGCCTGGTCAAGGTCGCCACCGGCCAGGGCCAGCATCGCTTTCAGTTCCCCGATGCGCAAGGTGTACCAGCCGTTATCTTTACCGGTCGCCAGGCCCAGTAGTTCACGAACACGGGTGAAGTCATCAAGGCCTTCTTCATCCAGGCGCTCAATCAATGCCAGATAGTCTGCTTTTTCCCACTGACTTTCAGGCAATGCAAGGAGGACGTCACGCAGTTCGGCTCCCATATTGTTATTAGCCAGCAGTAAATCTTCCGCCGGATAGATATCAGACATGCCAGGCACGATGATCCGGCAAGCGTAAACATCCAGATGCTGATAATCAGCGACATAGACTTCCTGGCCTTCGGCATTGAAAATGGCCATCAGTGTGGCGAATTCTTCTTCGGTGGTGCCGGCGAAACTCCAGTCAGTAAATGGATAGTCCGCTTCGTCTTTAAACATATCCCAGGAGATCAGCCCGCTGGAATCGATAAAGTGTGTTTCCAGGTTAGCATGCTCAGCCACTTCTTCATCATCAAAAGTGGGGGGCGTAAACACATCCAGATCTTTCAGGCTACGACCCTGCAGCAGTTCGGTCACGGTACGTTCCAGTGCCACGCCAAAGTCAGGGTGAGCGCCAAAAGAGGCAAAACAGGTACCATTGTCAGGGTTGAACAGGACCACGCAAATGACCGGATACTTGCCGCCCAGCGATGCGTCATAAGTGAAGATAGGGAATCCTTCAGCTTCCAGTCTGGCGATGGCTTCTACCACGCCGGGGTAACGGTTGAGTACGTTATCAGGGATGGCTGGCAGGCTGATGGACTCGGCGATGATACGGTTTTTAATGTAGCGCTCAAAGACCTCGGACAGACCCTGTACACGAGCTTCACTGGCCGTGTTACCGGCGGACATGCCATTAGACACGTACAGGTTGCCAATGATATTCACCGGAATATAAACGGTGTGTTGATCTGACTGACGAGTAAATGGCAAGGCGCAGATCCCCCGATCGCGGTTACCTGATTGCAGATCGATCAGGTCGCTGGCGTTCAGTTCCTGTTCGGGGTCATAAAACGCGCGCAGGCGCGAGTCGAGGATGCCCTGCGGCAGAGCGTTGTCCTCTGGCAGTGGGAACCATTTTTCATTGGGATAGTGAACGAATTCACTGTCAGCAATGGATTTTCCCAGCCAAAAATCGGCAAAGAAGTAGTTGGTAGACAGGCGCTCGAAGTATTCACCTAACGCGGAAGCCAGCGCGGCTTTCTTACTGGCGCCTTTACCGTTAGTGAAGCACAGTGGGCAGTCACGATCGCGAATATGAACGGACCAAACGTGAGGAACCGGATTAAGCCAGGACGCTTCTTCAATATTGAAGCCCAGATCCTGTAATTTTTGCTGAAAGCGTGCGATGGAATCTTCCAGCGCGGCATCTTTGCCTGGAATATAAGTTTGCGTCATAAAGCCCACTTGTTTTGGGTTGTGCCGAAAGTGCGCCATGATACGGGGTTTCTGGCCGATTCGCTATCCGGCAGGAGAATTTCATTGGTGCTATTCTGGCCGTTTTTCAGCCTGATGCGAGGCGGTATTTTTTTATTGCTGTAACGCCTCACAAAACATCGTCTTTGTTGCATTTATCCCTACAAACTATTGCGTGGCTGAGTGAAGAACTGGTCGGCTGACCGGATTAATCATTGCAGCTCGTTAAGGGCAATGATAAAACCGATAACATAGAGTCGAAATCGATTGATCTGAAAGTGGTGAGGGGAAATGAGCCAGGTTTTCAATTTTAGCGCCGGTCCAGCGATGCTGCCGGTGGAAGTACTGCGTCGTGCCGAACAGGAACTCTGTAACTGGCAGGGGTTAGGGACATCTGTGATGGAAATCAGCCACCGCAGTAAGGCGTTCATTCAGGTTGCTGAAGAGGCGGAAAAAGATTTTCGTGATCTGCTAAAAATCCCTTCCAATTATAACGTTTTATTCTGTCATGGCGGCGCTCGTGCGCAGTTTGCTGCGATTCCGCTGAACCTGCTGGGCAACCAGACTACGGCAGATTATGTCGATGGCGGTTACTGGGCGCACAGTGCCGTAAAAGAAGCGCTGAAATACTGTACGCCAAACGTCATTGATGCAAAAACCACGGTTGACGGCCTGCGGGCGATAACCCCAATGAGTCGCTGGGCACTGTCTGATAATGCGGCTTATGTGCACTATTGTCCTAATGAAACTATCGACGGTATTGCCATTAATGAAGAGCCGGATTTTGGTGATAAAGTGGTGGTGGCCGATATGTCATCAACCATCCTGTCGTACCCGATTGATGTGAGTCGCTATGGGGTGATTTATGCTGGAGCCCAGAAAAATATCGGTCCGGCTGGCCTCACACTGGTCGTCGTGCGTGAAGATTTGCTGGGTAAAGCGAAGCAAGAATTGCCTTCCATCCTGGATTACCAGGTGCTGAGTGAAAACGATTCCATGTTCAATACGCCGCCTACCTTTGCGTGGTATCTTTCCGGGTTGGTGTTTAAATGGTTGAAAGAACAGGGTGGCGTGGCTGAGCTGGATAAACGCAATCAGGCAAAAGCTGATCTGTTGTATGGTGTGATCGACAAGAGTGGTTTCTATCGCAACGATGTGGTTATCAGCAATCGTTCGCGGATGAATGTTCCTTTCCAGCTGGCGGATTCCGCCCTGGATAAGGTGTTCCTTGAGGAGTCATTTGCTGCGGGTCTGCATGCGCTGAAAGGTCATCGCGTTGTCGGGGGGATGCGTGCATCTATCTACAATGCGATGCCTCTGGAAGGTGTGAAGGCGTTGACCGACTTTATGATCGATTTCGAGCGACGTCACGGTTAAGCGTGAATTATCGACTGAAATATCTGAAACCTCGCGAAGCTGCGGGGTTTCATTGCATTTTATTTGGAGAATAAGTTTCACATGCAGGAATCCCTGACGTTACAACCTGTTTCACTGGTGAATGGCACTGTTAACTTACCCGGTTCCAAAAGCGTTTCGAATCGCGCTTTGTTGCTGGCTGCGCTGGCTAAAGGCACCACGCGTCTGACTAATTTGCTGGATAGTGATGACGTGCGTCATATGCTCAATGCATTGCATGCATTGGGGGTCAGTTATACTTTGTCGGACAATCGTACGGTGTGTGAAGTGACCGGTAAGGGGGGCGCTCTGCATGCGGACAAACCTCTGGAACTGTTTTTAGGTAACGCTGGAACGGCGATGCGTCCTCTTGCTGCCGCGCTTTGCCTGGGGAAAAACGACATTGTGTTGACCGGTGAACCAAGGATGAAAGAACGTCCCATTGGCCATTTGGTTGATGCGCTTCGTCAGGGAGGAGCGCAAGTGGATTATCTTGAACAACAGGATTATCCACCATTGCATCTCCAGGGCGGTTTCGTTGGAGGAGAGGTTTCTGTCGATGGCAGTGTATCAAGCCAGTTCCTGACGGCGTTGCTGATGACTGCTCCGCTGGCCCCGAACGACACAAAAATTATCATTAAGGGGGAACTGGTTTCCAAACCTTATATTGATATCACCCTTAATCTGATGAAAACTTTTGGCGTGACGGTTAAAAACGAAGGCTACGCCATTTTCCATGTCGCGGGTAATCAACAGTATGTTTCTCCGGGTGCATATTTGGTTGAAGGCGACGCATCCTCTGCTTCTTACTTTTTGGCCGCAGCGGCAATCAAAGGCGGTACGATCAAAGTTACCGGTATTGGTCGCAACAGCATGCAGGGCGATATCCGCTTTGCCGACGTACTGGAGAAAATGGGCGCGAGCGTTGAATGGGGTGACGACTATATTGCCTGCACCCGCGGTGAACTGAAGGCTATCGACCTGGATATGAATCATATTCCGGATGCGGCAATGACGATCGCCACGACGGCGTTGTTTGCTAAAGGTACGACGGTAATGCGTAATATTTATAACTGGCGTGTAAAAGAAACCGACCGTCTGGCTGCCATGGCGACTGAGTTGCGTAAAGTGGGGGCTAAAGTGGAAGAGGGGCATGATTACATTTGCATTACGCCACCGGAAACTATTCAGTTTGCGGAGATTGGTACCTATAATGATCACCGCATGGCGATGTGTTTTTCGCTGGTGGCGTTATCTTCTACCCCGGTGACTATTCTTGACCCCAAGTGTACTGCTAAAACCTTCCCAGACTACTTTGAGCAGTTTGCTCGTCTCAGCCAGTCGGCATGATCATGATTCTGCAAAACCGCTGCATAACCTGCAGCGGATTGTGAACTGGCTCACACATTCGCCAGCGGAATTTGCGTTGAACCCCACCCGAATGGGTTGATTAATTTTGAGTATGTCTATGTTTAAGGGGTAACGATCAGGGCTGTTGCAGCGTATAATACGCGTCGATATTTGTCTGAGCAGGTTAAACAGACATCCTACCGACAGGAGAACGACATGACGGCTTTAGCTCCAGTGATCACCATTGATGGCCCCAGCGGTGCTGGTAAAGGGACCTTGTGTAAAGCACTGGCAGAGGCGTTGCAATGGCATCTGTTGGATTCAGGCGCGATTTATCGCGTATTGGCGCTGGCTGCTTTGCACCACCAGGTGGATATTACCTCGGAAGAGGCTCTGGTACCTATCGCCGCTCATCTGGACGTACGCTTTGTTTCCACCAATGGTGAGATGCAGGTGATCCTTGAAGGCGAAAACGTATCGGCTGAAATCCGTACGCAAGATGTGAGCAACACCGCGTCAAAAGTTGCTGCATTTCCTCGTGTTCGCGAAGCGCTGTTGCGCCGTCAGCGAGCCTTCCGTGATATGCCGGGCCTGATTGCGGATGGACGAGATATGGGGACGGTGGTTTTCCCTGATGCGCCAGTAAAAATCTTTCTTGATGCCAGTTCAGAAGAGCGTGCTCGCCGTCGTATGCTACAGTTGCAGGAGAAAGGCTTTAGTGTTAACTTTGAGCGCCTTTTATCTGAGATAAAAGAACGTGATGATCGCGATCGTAATCGCGCTATCGCGCCGCTGATACCGGCAAGTGATGCGCTGGTGCTGGATTCAACCAGTATGTCAATTGAGCAAGTTATTAAAACTTCTCTTAATTATGCGCGTGAAAAGCTGTCCTTGCTGCCGTAGTAACTGATTTTTAACCCTCTGATATGGATGTCATGGGGTATGTGAAACAACCCCACCCGCCAGGATGTCAGGTGGACGTTAAAATTGAAGAATCATAAGATTATCAATATGACTGAATCTTTTGCTCAACTCTTTGAAGAGTCCCTGAAAGAAATCGAAACCCGTCCGGGTTCCATTGTTCGTGGTGTTGTTGTCGCTATCGACAAAGATGTTGTTCTGGTTGATGCGGGTCTGAAGTCTGAGTCAGCTATCCCTGCAGAGCAATTCAAGAACGCGGCTGGCGAACTGGAAATCCAGGTTGGGGACGAAGTTGATGTCGCGCTGGACGCAGTTGAAGACGGCTTCGGTGAAACTCAGCTGTCCCGTGAGAAAGCTAAACGCCATGAAGCTTGGATCACGCTGGAAAAAGCTTACGAAGAGGCTGAAACTGTTACCGGTGTTATCAACGGCAAAGTCAAGGGCGGCTTCACAGTTGAGCTGAACGGCATTCGTGCGTTCCTGCCAGGTTCCCTGGTTGATGTCCGTCCAGTGCGTGATACTCTGCATCTGGAAGGCAAAGAGCTTGAATTTAAAGTAATCAAGCTGGATCAGAAACGTAACAACGTGGTGGTTTCACGTCGTGCGGTTATTGAGTCCGAAAATAGTGCTGAGCGCGATCAACTGCTGGAAAACCTGCAGGAAGGCATGGAAGTTAAAGGTATCGTTAAGAACCTTACCGACTACGGCGCATTTGTTGATCTGGGCGGCGTTGATGGCCTGCTGCATATTACTGACATGGCATGGAAACGCGTTAAGCATCCAAGCGAGATTGTCAATGTTGGTGATGAAATCACGGTTAAAGTGCTGAAATTTGACCGCGAGCGTACCCGTGTGTCTCTGGGTCTGAAACAGCTGGGCGAAGATCCATGGGTGGCTATCGCTAAGCGTTACCCAGAAGGTACCAAACTGACCGGTCGAGTGACCAACCTGACTGATTACGGCTGCTTCGTTGAAATCGAAGAAGGTGTTGAAGGTCTGGTGCACGTTTCCGAAATGGATTGGACCAACAAAAACATTCATCCATCTAAAGTGGTTAATGTTGGCGATGTTGTTGAAGTTATGGTTCTGGATATCGACGAAGAGCGTCGTCGTATCTCCCTGGGTCTGAAGCAGTGTAAATCTAACCCATGGCAGCAGTTCGCGGAAACTCACAACAAGGGTGATCGTGTTGAAGGTAAAATCAAGTCAATCACTGACTTCGGTATCTTCATCGGCCTGGACGGCGGTATCGACGGCCTGGTTCATCTGTCTGACATCTCCTGGAACGCAACCGGAGAAGAAGCAGTACGTGAATACAAGAAAGGCGACGAAATCGCGGCGGTGGTTCTGCAGGTTGACGCAGAACGCGAGCGTATCTCCCTGGGCGTTAAGCAACTGGCGGAAGATCCGTTCAACAACTACATCTCTCTGAACAAGAAAGGTGCTATTGTTAACGGTAAAGTAACGGCTGTTGACGCGAAAGGTGCAACAGTTGAGCTGGCTGATGGCGTTGAGGGTTACCTGCGCGCGTCTGAAGCTTCGCTGGATCGCGTTGAAGACGCCACGCTGGTACTGAATGTTGGTGACGATGTTGAAGCCAAATTCACTGGCGTTGACCGTAAAAATCGTGTTGTTAGCCTGTCTGTACGTGCGAAAGACCAGGCTGACGAGAAAGAAGCCATCAATACTGTTAACACCAAACAGGAAGAAGGCAATTTCTCTAACGCGATGGCTGAAGCATTCAAAGCAGCTAAAGGCGAGTAATTACGTTTGCATCAGGACGGCGTAAGCTGTCCTGATGAAATACCGTATTACTGTCAGGGCTTTTTCCTATAGGGATTAACCGGAGGATTTATGACCAAGTCAGAACTGATTGAAAGACTTGCTGGCCAGCACTCTCATATTCCGGCGAAAGTCGTTGAGGATGCGGTAAAAGAAATGCTGGAGCACATGGCGAGCACTTTGGCGCAAGGCGAACGTATTGAAATCCGGGGCTTTGGCAGCTTTTCTTTGCATTATCGAGCACCTCGCATTGGTCGTAACCCGAAAACGGGTGACAAGGTGGAGTTGGAAGGAAAGTACGTTCCACACTTCAAGCCAGGCAAAGAGTTACGTGATCGTGCAAATATCTACGGCTAAGGCTGACGTATTACAGTAAAAAACGACACAGTAGTGTCGTTTTTTTTTGTCTTGGGCATGGCAGGTGGTTGTCAGTTACTGACGAACGTACAGAAAAATAATTACTGGAATATTGCCCACATAACACTGTCCTGCCTGGTTAAGTATAATAAATACTTTGCGATCCTTCTCTGTCTTAACTGAACGTCCAGCTGTATTAAATCAAAGCATGTAGCACACTCCGATGGGTGGAAAAACAGGAGTGCTAACCATGCCTTACAGCCTGAGTCGGTTGGCGATGTGGACGATCGTCGCGACGCTGCCTCTCAACTTCCTTCCTCGCCTGCCAGATGCCAAATATGATCTACTGTGGGTGTTGATTGCCGCGCTCCTGGGCGGTGTTCGTTATCGGTTGCTGAATGAACTGGCGATTGTGCTGCTGCTCTTTCTCTGGGCTGTATCGCCAGCCCGCACGTTGCTGCAGCAAATTGACTTTCTGACGGCAAGGCCGCAGGAGGCAATAGTCAGAATTGAACAGTTACGGTCAGAGCGAATAAAACTCAGGATCCTGAGTGTCGCGGGAAGGGTCCTCTTTCCACCGATCTACGCCACGGTCAGCATGCCGGAACATCAGCAACCTTTTTGCGCCGGTCAGCGTTGGCGGATGAAACTCCGGCTAAGGGCCGTACACGCCCAGCTTAATGAAGGAAGTTTTGACTCTCAGAGATATGTGTTAGCCAACAGCATGCCACTGACGGGCAGGGTTTTGTCCCTACACCCCACTAAAGCCAGCTGTAACTGGCGCCAGCAGGTTATCAGCAGCAGTCAGAAAAATTATGGCGATTTGCCACGGCAGGCGATAATTACAGCACTGGCATTCGGAGATCGCGGGAATGTCAGTCGTGAAATGAATCAACTGCTGAGGGAAACCGGTACGGCCCACCTGATGGCTATTTCCGGGATGCATATCAGTCTGGCCGCCAGCCTGGGCTGGCTGGCGGCACGTTTACTGCAACTGTTCTTTCCCGCCGCCTGGATAGGGTATCGTTTTCCGTTATTGTTCAGTTTACTGTCGGCGATGGCTTACACCTGGCTTTCGGGGGGAAACCCGCCAGCTGTACGAGCGATACTGGCACTCAGCATGTGGAGTACGCTTCGGCTAAGCGGTAAATGTTGTAGCAACTGGCAGGTATGGGGATTCTGTATTGGCAGCATCCTTTTCTTCGATCCGTTGAGCATGCTGTCAGACAGCTTGTGGCTGTCGGCCATGGCAGTCGCTGGTTTGTTGTTTTGGTTTCACTGGTTTCCTCTGCCGAGGCGTTTTATGGGTAAGAAACGCTGGTTGATTTTACGGTTATTGCACTTGCAATTGGGGATGTTCCTGCTATTGATGCCATTGCAGATACTGATATTTCATGCCATCAGCGTCAGTGCTTTAGTGGCGAATCTTTGGGCGGTGCCGGTCGTGACTTTGCTGACTGTACCACTGATCCTCTGTGCCGTGGTATGCAATGCCCTGACGCCCGTCAGCGTGCTGCTCTGGTGGGCCGCTGATCGCTCCCTTGAGCTGGTGTTTATTCCTCTAAGGGCGTTACCTGCGGGCTGGGTTCACGTTAGTCAATCGGCGTTGTGGCTGAGTTTGCTGGCCTGGCTGATGGTCGTGGTCTGGCGGTTCTGTTGGTGGCGAAGTTCACCAATAACGGTGCTCAGCTTGTGTCTGGTGGTTGCATTATGGCGCATGAACGTCAGGACACCCGATTGGCGAGTGGATATGCTGGACGTCGGGCATGGTCTGGCTGTGGTGATATCTCGTCAGCAAAACGCCGTTATTTATGATACCGGGAATCGTTGGGAGGGTGGAGATGCGGCAACAAGTCAGATTCTGCCGTGGTTGAATTGGCAAGGGCTGAGTGTGCAGCAAATTATTCTCAGTCATGACCATCTTGACCATACAGGTGGGCTTGAAAGTCTGCATAAGGCATTTCCCCTGGCAACAATGCGCAGTGAGATGGGCCGGGAAGAGCATTTACCCTGCCATCGGGGGGTAAGTTGGCAGTGGCAGTCGTTAACGTTTCAGGTACTCTGGCCTGAGGTGGGGGCAAAACAGTCCGTCAATAACCAGTCTTGTGTGATTGTCGTTAGTGATGGTAAATGGCGGGTTCTGTTGACGGGGGATATTGAAGCCCGTGCAGAGCTTAAGATGGTGAGTCATTACCGTGACCAACTTGCAGCGGATGTGTTGCAGGTGCCCCATCATGGTAGCGGGACCTCGTCTTCGCCACCATTGCTCAGAGCCGTTACCGCTAAGGTGGCAATTGCGTCGGCAGCACGTTACAGCGCCTGGAAACTGCCAGCAGAACGCATTATCCGTCGCTATGCTGACAATCATTACCGCTGGTATGACACGGCGGCAGATGGGCAAATCAGCATAGCCTTTTTCCGCGATGGCTGGCAGGTTTATGGTTTAAGAGCGAAAATTTTGCCTCGTTGGTATCATCAGTGGTTTGGCGTCCCACGCTATTCCAGGTAGAATGAGCGGCTATTTCAATTGAACTGGTTAAATAATGCATCAGGATAAAGATCTCTCCACCTGGCAGACATTTCGTCGTCTTTGGCCGATGATCAAGCCCTTCAAGGCAGGACTGATTGTGGCTGCGGTCGCGCTGATACTCAATGCAGCGGGCGATACACTAATGCTGTCACTGCTGAAACCGTTACTGGATGATGGATTCGGCAAGGCGAACTCTTCGGTTCTGATTTGGATGCCGTTGGCCGTCATCGGCTTGATGTTAATACGCGGTGTCACCAGCTATATATCAAGTTACTGTATTTCTTGGGTTTCAGGAAATGTGGTGATGTCAATGCGTCGCCGATTGTTTAGCCATATGATGGGCATGCCCGTCGCCTTTTTCGATCAACAATCAACCGGGACCTTGTTGTCTCGTATCACTTATGATTCTGAACAGGTTGCTTCATCTTCTTCCAGTGCGTTGGTGACGGTGGTACGTGAAGGTGCCTCCATCATCGGCCTGTTCATTATGATGTTTTACTATAGCTGGCAGTTGTCGTTAATCTTGATTTTACTGGCGCCGATTGTGTCCTTCGCGATCCGCACGGTTTCCAGACGTTTTCGTAATATCAGTAAAAGCATGCAGAACACCATGGGGCAGGTGACCACCAGTGCGGAGCAAATGCTGAAAGGGCATAAAGAAGTATTGATTTTTGGCGGTCAGGAAATCGAGAGCCAGCGTTTTAATCGCGTCAGTAATCGCATGCGCCAGCAAGGAATGAAGCTGGTTTCCGCTTCTTCAATCTCTGATCCGATTATTCAGTTGATCGCTTCCCTGGCGCTGGCGTTTGTGCTTTATGCGGCGAGTTTCCCAAGTGTGATGGATACGCTGACAGCCGGGACGATTACTGTGGTCTTTTCCTCTATGATTGCGTTGATGCGTCCGTTGAAATCGTTGACTAACGTCAATGCTCAATTCCAGCGCGGAATGGCAGCCTGCCAGACTCTTTTCTCTATTCTTGACAGTGAGCAGGAAACCGATACCGGTACTCGCGTTATTGAGCGAGCTGAGGGTGATGTGGAATTCCGCAACGTGACCTTTACCTATCCAGGGCGTGAAGCACCAGCATTACATAATATCAACTTGTTGATACCCAAGGGTAAAACAGTGGCTCTGGTTGGTCGCTCCGGCTCTGGTAAATCGACTATCGCTAGTCTGATGACGCGTTTTTATGATATCCAGCAGGGTGAAATTCTGATAGATGGCCATGATCTGCGGGAGTACACCCTCAGTTCGCTGCGTAACCAGGTTGCTCTGGTATCGCAGAATGTCCACTTGTTCAATGATACGATTGCCAACAATATCGCCTATGCCCGCGGTGAACAGTACACCCGGAAAGATATTGAGAAAGCGGCGACCATGGCCCACGCGATGGACTTCATCAATAAGATGGAGAACGGTTTGGATACGGTGATTGGTGAGAACGGTGTGCTGCTTTCCGGTGGTCAGCGTCAGCGTATTGCTATTGCTCGTGCGTTGCTGCGTGATAGCCCGATTCTGATTCTGGATGAGGCGACGTCTGCACTGGATACTGAGTCAGAGCGCGCTATTCAGGCCGCATTGGATGAGTTGCAAAAAAATCGTACTTCACTGGTTATTGCTCACCGCCTTTCCACCATTGAGAAAGCCAATGAGATAGTGGTTGTTGAAGATGGCCATATTGTTGAGCGTGGCAGCCACGCTGACCTGTTGGAGCATAACGGTGTCTATGCTCAGCTACACAAAATGCAGTTCGGTCAATGATTGAGACGCTGTGGAGTGGGCGTTCGGTACTGTATGTGCTGCTGTTGCCGCTCAGCTGGTTATATGGTTTGGTCACTAATCTTATCCGCCTCAGTTACGTTCGTGGGTGGCGTAAGGCCTGGCGAGCACCAGTGCCGGTGGTTATTGTGGGTAACCTGACTGTCGGGGGCAACGGTAAAACACCGGTGGTCGTCTGGCTGGTTCAGGCACTGCAACAACGAGGTCTGCGTCCAGGGGTTGTTTCACGTGGCTATGGCGGGAAAGCTGATCATTATCCGTTGCTGCTTAACGACCAGACGTCCTCTCAGCAGGCTGGTGATGAGCCGGTATTGATTTATCAGCGTACTGGTGCGCCAGTGGCGGTTTCTCCTGTCAGAAAAGAGGCTGTTCAGGCATTGCTGTCAGGTGGTGATATAGATATTGTCATCACCGATGATGGGTTGCAGCATTATGCACTGGCGCGGGATTTCGAAATTGTGGTAGTGGATGGTCAGCGGCGTTTTGGCAATGGTTGGTGGTTGCCAGCTGGACCGATGCGTGAACGTGTATCGCGCCTGAAAAGTGTGGATGCGGTGATTACTAATGGCGGTAATGCGCGATCAGGCGAACTGCCAATGCAACTGCAACCGGGGCAGGCTGTAAATCTCAAAACACACGAAATGCGTCCGGTGAACACACTGGAAAATGTAGTGGCAATGGCGGGGATTGGTCACCCTCCGCGCTTCTTTGCTACGCTGCGTCAGCAGGGGATCGAGCCGGTCAGAGAAGTATCATTTGCCGATCATCAGGAGTACACCCAGCCACTGTTGGCTGCATTGGCGACTGAAGGGCACGTGTTGCTGATGACGGAAAAGGACGCGGTGAAAGCTCGCCATTTCGCAGCTGATAACTGGTGGTATCTACCGGTTGACGCACAGTTTCCCATGGCGGAAAGTGCCGCCTTGCTGGACCGCATTGTTGCCCTGCGGGCTAATTAGGCGCTAATCCATGGCATAAACGCGTTTTTGGCGTATTAAGGGGCGTGTATTCAATCCGTGAACATCATATAAACGCCCCGTTTTTATCAAAGGGATTCTGATGGCTAAGGTTGAGGTAAAATGTCCGTTTTGTAAGCAAACAGACCCAGTGAAAAAGCATGGACAGGGGAGTGCCGGGCATCAACGTTATCGCTGTCAGGCATGCAGCCGAAGCGTTCAACTTGAATATAAATACTGTTGCCTGCCAGCAGGGCATGAAGGATCAGACCCTTGATCTTGCCATGAATAATGCTGGCATCCGCGACACCGCACGAGCATTGTTAATGCCGTTGCGCGCACGCTAAAAAACTCTCGCCGAAAACCGTCACCTCTCTTCCACTGGATAATCTGCGCATTCAGCTCATTCAGCGCATTGGCGAAGTGGATGAAATGTGGTCATTTGTCGGCAATAAAAAGCTGTGGTAGGCATGGGAGCCTCGTCTAAAACGTATTGTTGTCCATGCTTTTGGTCACCGGAGCAAGAAAACACTCCGCACGTTACAGGGGGACTCAACATCAGCTGAAATGCATGACAGGATCATTGGTACGTTTATCGCGCGTGAGCATTATGTATCGTAATACTCATCACCATCTTGAATACATAACCAACTTGCGCAACCTGGAAGTTGTAACCGTCGCTAAGAACGGTGCCAACACGGTAGCGCTGACCACACTCAATGCCGGTAAGGAAAAAGAGGAAGGTATCACAGTCAGGCAGTGCAATGTTTGCTGGCCTGAACCGCTAATGCGATAAAACCAAAAACTGACTGGCTTGACGTCTTTATCGCGGTGGGTTTCCGGTATCGAGCTATGGTATTCTGATGGCCTGTTTGATCAGGCCCACAAGGGAGATATTATGGATCACCGTTTACTCGAAATCGTTGCTTGTCCTGTCTGCCACGGCAAGCTGTATTACATCAAAGACCAGCAGGAACTGATTTGTAAACCGGATGGTCTGGCTTATCCGGTACGCGACGGTATTCCTGTTCTGTTGGAGACGGAAGCGCGTTCATTGACGATGGAAGAGATCCATCCATGAGTTTTGTCGCAATCATTCCTGCCCGTTTTGCTTCCACGCGACTGCCAGGGAAGCCGCTGCTAGATATCCACGGCAAGCCGATGGTGGTTCATGTGATGGAGCGTGCACTGGAATCGGGGGCCGAAAGAGTGATCGTGGCGACTGATAATGAACAGGTGGCGCGTGCAGTACACGCTGCGGGCGGAGAAGTCTGCATGACCCGCGCTGACCATCATTCTGGTACGGAACGACTGGCTGAGGTTATTGAACGCTATCAGTTCCCGGATGATACGGTGATTGTTAATGTGCAGGGCGATGAGCCACTGATCCCGCCAGTGATTATTCGTCAGGTGGCTGATAATCTGGCAAAAAGCACGGCGGGGATGGCGACACTGGCGGTGCCGATAGTGTCGGCAGGAGAAGCTTTCAATCCGAATGCGGTGAAGGTGGTGAGGGATGCGCAGGGTTATGCTTTGTATTTTTCTCGCGCGACGATCCCATGGGATCGTGAACGCTTTGCCGCTTCGCGTGAGACGATTGGCGATCACTTCCTGCGCCACATTGGGATCTACGGCTATCGTGCGGGCTTTATTCGCCGTTACGTCAGTTGGGAACCCAGCCCGCTTGAGCAGATTGAGCTGTTGGAACAATTGCGCGTACTGTGGTACGGCGAGAAAATTCACGTGGATGTGGCAAAAGCGATCCCGAGCGTAGGTGTTGATACGCCAGAAGATTTGGCACGAGTACGAGACGCAATGCGGTAATTTTTCTGCCGGGCCACCCCACCTGTGGGTTCTGGTCTCAATGAGGTGAAGCTGGCAGGCCGAATGACACCACAAGAAAAGGGATCCCGATTAGCCTACATAGGTAAGTGATTCAGGTAACTGAATGCGTCAATGCGCCAGCGGCTTGAAGTATGATGAGTGTTACTTTGTGTGACTAAGGAACAGCAGATGGAACAACTTCGTTCAGAACTTTCGCTGGTGCTGGGCGAGACACTCAGTCGTCTTGATTGTATCAGTGAACAGCCTGATGCCAGCCTTTATTCACTTTATGATCAGCAAGGTCGCTCTTTGCCGTTGGTGGCAAAATACTATAACGCTAAAGGTATTGCCTCCCAGGAAGCCTACAAGTTGTCAATGCTGGCCCGCGACAGCACCATTCGCATACCGGCGGTCTATGGTCTGATCGTCAGTCAGCAGCAGCCAATGCATGAAGTTTTGCTGATTGAGCGGATGGGGGGGATGTCTGTGGAGGCGCCAACCCGTACGCCGCAGCGCTGGCTACAACTGCAGGAGCAGGTTGTCGGGGCGCTGCTGGCCTGGCACCGCATCGACAGCCATGGACTGGTCGGCAATGTCGACAGCACCCAGGAAAATCACTGGGTAGCCTGGTTTATGCAGCGTGTCGAAGTGTTATGGTCGACGCTGGGTTTTTTGCGGCCAGAGACGTTGAGCATGGAGGTGCGGCAGGTGCTGTTTCGCAGTCGTCAGAATCTGGCGCACTTGTTCGATGATTTTGACGATCCCTGTGTGTTGGTACATGGCAATCTTTCATTACGTAACATGTTAAAACAGACCCGCAGCGATGAATTGTTCGCCATGATCAATCCTGGCACCGTTTTGTGGGCTCCCCGTGAATACGAGCTTTTCCGTTTGTCTGAGGAAGGTCCAGCGGAAACATTGTTGTTTCACTATTTGCAGCAGGCTCCGGTTGCCGAAGGGTTTATCGCCCGTCGCTGGCTTTATATGTTGTGGGATGAAATAAGCCGACTGATCCAGACGGGGCAGTTTGATCGCTCCCGCGTTGATCGTGCTGCGGCATTACTGCTTCCCTGGCTCAACTGAAGGCAGGGTGATAGCCTGCCACCATCGGCCAAGCGCCTCGTAAATCGCCCGATCGCTGTGACTCAGCCACAAGGAGGATGGAATGGCTTTTTCCCACAGATTCAGCGGAGAGGTGATCGCCAGTTGATTCGCGGGAGCAGGCAATGGGTGCAGTCCTTGTTGTTGGAAGAAAATCATCGCCCGTGGCAGATGCGAAGCTGAGGTCACCAGCAGGAAAGGACGATTGCCGACGACCTGTGCCACGTAGTGGGCTTCCTGGCGGGTGTCGCGCGGCTGGCTGAGTGTGATGATGTCGTCTGCCGGCACCCCCAGCGATTGCGCCACACGGGAAGTGACCTCTGCTGAACTTAGCGGATTATTCTGGGTCGCCGCACCCGTAAAGACCATCTTAGCGCCAGGATTTTCCCGCCACAGGCGGATACCTTCAGCCAGTCTTGGCAGGCTGTTGTTGAGCATATTTGAGCTGGGCGCCCACTGTGGGTTCCACGTATAGCCGCCGCCGAGTACCACCACATAATCTACTTTCTGACTTCCCTGCCAGGTAGTATAGCGATTTTCTATTGGCTTCAGCAGGCCATCAGCGACAGGTTGCAGGCTAATCAGCATCAGGATAAGCCAGGCGCAGGAGAGGATGATTTTGCCGGTTTTCTGCCAGCGGCTGAACCAGAGGAATAAAAGTCCGCCTGCCATCATCAACAGCAGGAGAGGCAAGGGCAGTAACAGGCTACCGATCACTTTTTTAAGTACAAAAAGCATGAAAATGGACTCCTTTTGTTCGAAAAAACACCACCCGAAAGCGAAGCAGTGACTGAAAGGTTCATTCTCTGCCAGTGTATGCCAAAATAGACTGTAGATTCATCCATTGACCCGTCCGGAGCCTGACTATGCAGGATCGCAACTTTGATGATATCGCGGAAAAATTTTCGCAGAATATCTACGGTACCAGCAAAGGCCGCATTCGCCAGGCTATTGTTTGGCAAGAGCTGGACGCTATTTTAACGACATTGCCAGACCGTCCGTTACAGGTACTGGATGCGGGCGGCGGAGAAGGGCAAATCGCTTGTGGGCTTGCTGCCAGAGGGCATCAGATTTTTCTCTGTGATTTGTCCTTAGAGATGTTGCAGCGTGCGCGGCTTCATGCTGAAGAAAAAGGCGTGAGTGATCATATGCAATTTAAACAAATTAGCGCGCAACAGGTCGGTCAACATTTGGATAAGCGCGTCGATCTGGTATTGTTTCATGCTGTGCTTGAGTGGGTGGCTGAGCCTGAAGCGGTTTTGGCCGCGTTGTATGAGGTGCTGGCGCCAGGCGGCGTGCTTTCATTGATGTTTTACAACCTCAACGGCTTGATGATGCAAACCCTGATATTGGGCAACTTTGGCTATATGCAGGCTGACTTGCGTAAACGGAAGCGGAAGACACTGTCGCCGGACTACCCTCGTGAGCCGGAGCAGGTTTATCGCTGGTTGGAAGAGGTTGGGTTTACGCTGGAAGGTAAAGCCGGCATCCGTGTCTTTCATGATTATATGCGCGACAAGCACAAACAGACTGAACGCTTTGAGGAAGTTCTGGCGCTGGAAAAACGCTTCTGCCGCCAGGAGCCATTTTTAAGTTTAGGCCGTTATATCCACGTTACAGCACGGAAACCCATCGACAGGAAGAACTATGAGTGAATTTTCCCAGACGGTACCGGAACTGGTTGCCTGGGCGCGAAAAAATGACTTTTCCGTCACATTGCCTACCGAACGTCTGGCATTTTTGCTGGCAATTGCCACCCTAAACGGGGAACGCATGGATGGTGAGATGAGCGAAGGCGAACTGACCGATGCGTTCCGTCACGTGAGTGAAGGATTTGAGCAGACCAGCGAAACGGTCGTAGCTCGCGCCAACAACGCGATTAATGATATGGTGCGGCAGCGGTTGCTCAACCGCTTTACCAGTGAGCATGCGCAAGGCAATGCCATTTATCGTCTGACGCCGTTGGCTATCGGCATCACCGACTATTACATCCGTCAGCGTGAATTCTCTACGCTGCGACTTTCCATGCAGTTGTCTATCGTGGCTGGTGAGCTGAAGCGCGCGGCTGATGCGGCCGATGAAGATGGTGATGATTTCCATTGGCACCGTAATGTCTTCGCGCCGTTGAAATATTCCGTGGCGGAGATATTTGACAGCATCGATATCACCCAGCGCATCATGGATGAGCAGCAGCAGGCGGTGAAAGACGATATTGCGCAGTTGCTGAATAAAGACTGGCGTGCAGCGATTTCCAGCTGTGAGTTGTTGCTGAATGAAACCTCCGGCACGTTGCGTGAGCTGCAGGATACGCTGGAGGCTGCGGGCGATAAGTTACAGGCTAACTTGCTGCGTATCCAGGAGGCGACGATGAGCAGCCCGGATCTTGGCTTTATCGATAAGCTGGTGTTTGATTTGCAGAACAAACTGGATCGTATCATCAGTTGGGGCCAACAGGCGATTGATCTGTGGATCGGTTACGATCGCCACGTGCATAAATTTATCCGTACCGCTATCGATATGGATAAAAATCGGGTCTTTGCTCAGCGCTTGCGTCAGTCGGTACAAAACTACTTTGACAGTCCGTGGGCTTTAACTTATGCCAATGCGGATCGTCTGTTCGACCTCCGCGATGAAGAGTTGACGCTGCGCAATGAAGAAGTCACCGGAGAGCTGCCTTCCGAACTGGAATATGAAGAATTTAATGAAATTCGTGAACAGTTGGCGGCAATGATTGAAGAAGCGCTGGCAATCTATCAAGTGCAGAAAAAACCACTCAATCTGGCCGAGGTGATGCGTGAGTACCTGACACAGTATCCTCGCGCCCGTCATTTTGACGTGGCCAGAATTGTCGTCGATCAGGCTGTGCGTTTAGGCGTGGCCGAAGCAGATTTTTCCGGCCTGCCTGCAGAATGGCAGGTCATTAATGATTACGGAGCCAAGGTACAGGCGCATGTCATCGATAAATATTGAACAAATGATGCCAGTCAAACTGGCGCAAGCGCTGGCTAACTCCCTTTTCCCAGCCCTGGACAGTCAACTGCGTGCTGGTCGCCATGTGGGTATCGAAGAGCTGGATAATCATGCCTTCCTGATGGATTATCAGGAATATCTGGAAGAGTTCTATGCGCGATACAATGTTGAGTTGATCCGCGCACCGGAAGGTTTTTTCTATTTGCGTCCTCGCTCCACCACCTTGATCCCTCGTTCGGTGCTTTCTGAACTGGATATGATGGTTGGAAAAATCCTCTGTTATCTCTACCTTAGCCCGGAACGTCTGGCCAACGAGGGGATCTTCACCCAGCAGGAATTGTATGACGAACTGTTATCGCTGGCTGATGAAAGCAAATTGCTGAAGTTGGTTAACCAGCGTTCAACCGGTTCTGACCTTGACCGCCAGAAATTACAGGAAAAAATGCGCGCATCGTTAAACCGCCTGCGTCGTCTGGGGATGGTGTGGTTTATGGGAAACGACAACAGCAAGTTCCGTATTATGGAGTCAGTTTTTCGTTTTGGCGCGGATGTTCGTAGCGGTGATGATGCCCGTGAAGCCCAACTGAGAATGATCAGGGATGGTGAAGCCATGTCGATTGAAAGCGGGTTGGTTTTGTCCGACGACAGCGATGAGGACAGTAACGCGTCCGATAACGATAACGCGGAGAATGACAATGATTGAACGCGGAAAGTTTCGTTCCCTGACGCTGATTAACTGGAACGGTTTTTTTGCCCGGACCTTCGATCTTGATGAGTTGGTCACTACGCTATCAGGAGGAAACGGAGCGGGAAAATCCACCACCATGGCGGCCTTTATCACCGCGTTGATCCCCGATCTGACGTTGCTGCACTTTCGTAACACCACCGAAGCGGGCGCAACTTCCGGCTCACGGGATAAAGGATTGCACGGTAAGCTGCGTCCGGGAGTCTGTTATGCGGTGTTGGATGTGGTTAACTCACTGCATCAGCGAGTGATCGTGGGTGTTCGTTTGCAACAGGTTGCCGGCCGTGATCGTAAGGTGGACATCAAGCCGTTTAGTATTCACGGTTTACCGATGGCAATAAACCCGACCGAAGTGCTTACCGAGACGGTTAATGCCCGTCAGGCGCGCGTACTGCCTCTTAGCGAGCTTAAAGATAAGTTCGAGGCGATGGAGAGCGTACAGTTTAAGCAATTTAACTCGATCATCGATTATCACTCACTGATGTTCGATCAGGGGATTGTGGCGCGTCGTTTACGCTCAGCGGCTGATCGTAGCAAATATTACCGTCTGATTGAGGCCTCGTTGTATGGCGGGATCTCCAGTGCTATTACCCGTTCGCTGCGTGATTATCTGTTGCCGGAAAATAGCGGGGTGCGTAAGGCTTTCCAGGATATGGAAGCTGCGCTGCGTGAAAACCGCATGACGCTGGAGGCGATCCGCGTTACGCAGTCTGACCGCGATCTGTTCAAGCACTTGATTTCCGAAGCGACCAACTATGTGGCTGCCGATTATATGCGTCATGCCAATGAGCGGCGGATCCATCTCGATAGCGCCATGTTGCAGCGTAGCGAACTGTTTGGTAGCCGCCAGCAATTGGCGGCAGAGCAGTATCGCCATATTGAAATGGCACGTGAGCTTAGTGAGCTGAATGCTGCGGAAAGTTCTCTGGAAATTGATTATCAGAGCGCCAGCGACCACCTGAATCTGGTGCAAACGGCGGTACGTCAGCAGGAAAAAATCGAGCGCTACGAAGGTGATATCGATGAGCTGACCTACCGTCTGGAAGAGCAAAATGAGGTCGTGGCAGAAGCGCGGGCAGTACAGGATGAAAACGAAGCGCGTGCTGAAGCGGCTGAGTTGGAAGTCGATGAGCTGAAAAGCCAACTGGCGGATTACCAACAGGCTCTGGACGTACAGCAGACCCGGGCCATCCAGTATCAGCAGGCGCTTGCCGCTTTGCAACGGGCGCAACAAATTTGTCAGATCCATGATCTGAACGTGGAAAATGCTGAAAGCTGGCAGGAAACATTCCAGGCGAAAGAGCAGGAAGCCACCAACAATCTGCTGATGCTTGAGCAGAAAATGAGCGTCGCGGAGGCGGCTCATAGTCAGTTTGAGCAGGCTTTTGAACTGGTTACCCGCATCGCCGGGCCAGTCAGCCGTAGCGAAGCGTACCCGACCGGGCGAGCGTTGTTGCGTGATGCCAGCAACCAGCGCTATCACGCCGAACAGTTGCAATCGCTGCGCGGGCGTTTGTCTGAGATGGAGCAGCGTCTGCGCGAGCAGCAGGAGGCCGAACGCCTGCTGAATGAGTTCTGTAAACGCCATGGTCGGCAGTTTGATCCGCAAGAGCTGGAAGCGCTGCAACACGAACTGGAAGCGCGTATTGAACAGCTTTCTGAGAGCGTATCGGAAGCCGGTGAACGGCGGATGGAGATGCGCCAGGAACTGGAGCTGGTGCGTGAACGTATTGCCCGGCTGACCAAACAGGCTCCGCAGTGGCTGGCAGCACAGGAAATCCTCACCCAACTTGCTGAACAGACCGGGCAGTCGCTGGAAAACAGCCAGCAGGTTACGGCGTTCATGCAGCAGTTGCTGGAGCGCGAGCGCGAAACGACGGTTGAGCGCGACGACGTCGCCGCCCGTAAACGTGAGGTCGAAAAGCAAATTGAGCGTCTCAGTCAGCCTGGTGGAGCAGAAGATGCACGCCTGAATAACCTGGCTGAGCGTTTTGGCGGCGTGCTGCTGTCCGAAATTTATGATGATGTGACTATTGAAGATGCACCGTATTTCTCGGCGCTTTATGGGCCTGCACGGCATGGCATCGTGGTGCCGGATCTGTCACGGGTACGCGATCTACTGGATGGTCTGGAAGATTGTCCGGAAGATCTTTACCTGATTGAGGGGGACCCGCAATCTTTCGATGACAGCGTATTCAATGTAGAAGAACTGCAAAAAGCGGTGGTGGTGACAGGCGATCGTCAGTGGCGTTATTCCCGTTTCCCGAAAGTCCCTCTCTTTGGCCGCGCGGCCCGGGAAAACCAGCTTGAACGCCTGCATGCTGAAAGGGAAACGCTGGCTGAACGTTATGCCACATTGTCATTCGATGTACAGAAAACGCAACGTTTGCATCAGTCTTTCAGTCGCTTTATCGGTAGTCATCTGGGCGTGGCGTTTGAGCCAGACCCGGAAGCGCAAATCCGCACACTCAGTAGCCGTCGCAGCGAGCTGGAGCGTGCGTTAGCCGCGCATGAAAGCGAAAACCAGCAGCAGCGTCAGCAGTTTGAGCAGGCGAAAGAGGGGATCGCGCAACTGAACCGCCTGCTGCCTCGCATCAACTTGCTGATGGATGAAACCTTACAGGATCGCTATGACGAGATTCTGGAACGACTGGATGAAGCACAGGAGGCCTCACGTTTCCTGCAACAGCATGGCAACCAGTTGGAGAAACTGGAGCCATTAATTTCCGTGTTGCAGAGCGATCCGGAACAGTACGAACAACTCAAACTGGATTATCAGCAGGCGCAGCAAATTCAGCGCGATGCACGTCAGCAGGCTTTTGCGATTACAGAGGTGGTCCAGCGTCGTGCGCATTTCAGCTATGTTGATTCCGCCGGGATGCTGGATGGCAATAGCGATCTGAATGAAAAACTGCGTCAGCGTCTGGAGCAGGCTGAAGCCGAGCGAGCCCGTGCGCGTGAGCATCTTCGCGCACATCAGGCGCAACTGACTCAGTATTCTCAGGTTCTGGCCTCGCTGAAAAGTTCTTACGATGCCAAGCGAGATATGCTGAAAGAACTGCAGCAGGAAATGCAGGATATTGGCGTACAGGCCGATGCCAGTGCGGAAGAGCGTGCACGTCTGCGTCGTGATGAACTGTATTCCGCCTTAAGTAACAACCGCGCCCGCCGTAATCAACTGGAGAAACAGTTGACCTTCTGTGAGGCGGAAATGGATGCGCTGCAGAAAAAACTGAAGCGTGTGGAGCGTGATTATCATCAAAGCCGTGAACAGGTTGTCAGTGCCAAAGCGGGTTGGGTCGCGGTATTACGCATGGTGAAAGACAACGGCGTGGAGCGTCGATTACACCGCCGTGAGCTGGCTTATCTGGGCGGTGACGAACTGCGTTCGATGTCGGATAAGGCGCTGGGAGCTTTACGCCTGGCGGTAGCCGATAACGAACATCTGCGCGATGTGTTGCGTCTTTCCGAGGATCCTAAACGTCCTGAGCGCAAAATTCAGTTTTTTATCGCGGTGTATCAGCATCTGCGTGAGCGTATTCGTCAGGATATTATTCGTACTGATGATCCGGTCGACGCCATCGAACAGATGGAAATCGAGCTGGGCCGTCTGACAGAAGAACTGACAGCGCGTGAGCAGATGCTGGCGATCAGCGCGCGCAGCGTATCGAATATTATTCGCAAGACGATCCAGCGAGAGCAGAACCGTATCCGCCAGTTGAACCAGGGCTTGCAGAGCGTCAGCTTTGGTCAGGTGCATAGCGTTCGCCTGAATGTTAACGTGCGTGAGTCGCATGCGACACTGCTGGATGTCCTGTCTGAGCAGCACGAGCAGCATCAGGACCTGTTCAACAGTAATCGCCTGACCTTCTCTGAAGCGCTGGCGAAGTTGTATCAGCGTCTGAATCCGCAGGTCGATATGGGCCAGCGTACGCCGCAGACCATCGGTGAGGAGTTACTGGATTACCGTAACTACCTTGAAATGGAAGTGGAAGTTAATCGTGGTTCTGATGGTTGGTTGCGTGCGGAAAGCGGCGCGTTGTCAACAGGGGAAGCGATTGGTACCGGGATGTCGATTCTGGTGATGGTGGTACAGAGCTGGGAAGAAGAATCACGTCGCCTGCGCGGCAAAGATATCTCCCCTTGTCGTCTGCTGTTCCTTGATGAGGCGGCCCGTCTGGATGCAAAATCCATCGCGACATTGTTTGAACTTTGCGATCGTCTGGAAATGCAGTTGATTATTGCTGCGCCGGAAAATATCAGTCCGGAAAAAGGCACTACCTACAAGTTGGTTCGTAAGGTCATTAACAATACTGAGCACGTCCATGTCGTTGGGTTGCGCGGTTTTACCGCTGAGCCGTCAGCGGCTCATTCCGTCGTGCATGCAGAGAGCCCACAGGCTTCTTCCTGAGGATGACCATTGAAATAATGCGCTGCCAGATATAGAAAAAAACCTGCCAGCGCATTACTCTACTCTATGGTATTTGCAGCAGTTAGGACAAATGCCGTTTTCTTTTTCTATAATTATAAATAACAATGACTAATCCACCGATGGTCATCGTCTCTTTCGTCAGTTACAGGAGACACAGGATGTTGCTGACAAAATCATTTTTTGCAAGGTTAACACTGTCGGGTGCTTGCCTGACGCTGGCTTTTGGGGTGGTTTTTCCTGCCACGGTAAGTATTGCTCCAGTATCTGCAGCCGTGGCTTCCTCATTCACTGTGGCTCAGGCGAAGTCACGGCTGTTATCTGCCGTTCACACTGGTTATCGTCCTTTTTTCCTGAATGCGTTAGCGCCGTTGTATGCTTCGTCCGGGATGCAGCCGATGTGGCAGGATCGTCAGGCAGTACAACAATTTCAGCAGCAACTGGCCGAAGTGGCCATTTCTGGCGTGCAGCCGCAGTTTACCCAATGGGTTAAAATGCTCACCGATCCGTCGATAACCGGAATGGCCCGCGATGTGGTGCTGTCCGATGCCATGCTCGGTTACCTGCAATTTGTCTCGTCTGTCCCTGTGAAAGGTGAAACCTGGCTGTACAGTAGCGCGCCTTACAAACTTGAGGCACCGGCAATGTCAGTTATCGAACAGTGGCAACGCGCGGTACGGCAGGGCAACAGTAGCGTGTTCGTCGCATCGCTTGCGCCACAGCATCCACAATATTCCCTGATGCATCAGGCGTTGAAGACCTTGCTGGCAGACAATCGTCCCTGGCCGCAACTGATGGATAAACAATCGTTGCGTCCTGGTCAACTGAGTGAGGATATTCCAGCCCTGAGGGAAATATTACAGCGTACCGGGATGATGACGCCGGGTAATGATTCTCCCAGGCCCAATGATGATGCGGTCCCAACGGCCAGTGTGGCGGCTTCAGTTGTTGATAAGAATGTGGTGGTCAGTCCGTCAGCGACAACACTACCTGAAAACGGGCTGGTGACGACGCCACTGGCTGTTGGTCAGGTGCAGGGAACGGCAATGCCTGTCGCCTCACCTCACGTTTATGCAGAGGATTTAGTCGATGGTGTGAAGCGTTTTCAGCGCTGGCAAGGGTTGGAAGCGGATGGCGTGATTGGTCCGCGGACCCGTGAATGGTTGAATGCTTCACCACAGTTACGGGCTGCGTTGCTGGCGCTGAATATTCAGCGTCTGCGTTTATTGCCGGATGACATGCACAACGGCATTATGGTCAATATTCCTAACTATTCGCTGATCTATTACCTCAATGGTAATCAGATACTTAAGTCACGGGTGATTGTTGGTCGTCCTGATCGTAAAACGCCATTGATGCGTAGTGCGTTGAATAATGTGGTGCTCAATCCACCGTGGAATGTGCCAACCACACTGGTACGCCAGGATATTATTCCGAAAGTGAAACAGGATCCGAGCTATTTATATAAGCACAACTATACGTTGCTATCAGGCTGGAGCAGTGATGCGCAAGTGATTGACCCGTCGATGATCGACTGGCGGATGATCTCTGCTGCATCGTTTCCTTACCGTATCCGTCAGGCGCCAGGGGCGACGAACTCGCTGGGGCGCTATAAATTTAATATGCCCAGTTCGGATGCGATTTATCTGCACGATACGCCAAATCACAATCTGTTCCAGAAGGATATTCGTGCTCTGAGTTCGGGCTGCGTACGCGTTAACAAAGCGTCTGAGTTGGCCAACCTGCTGTTGCAGGATGCTGGCTGGAATAATACGCGGATTTCCAGCACGCTGAAGGAAGGGAATACCCGCTATGTGCCGATTCGGCATCGTATTCCCGTTAATCTCTACTATTTGACGGCATGGGTATCTGACGATGGGAAGGCGCAATATCGCACAGATATCTACAATTATGACATGACTGCCCGTTCCGGTGCGCAGCTGATGTCCGTCGCGGGCCAATTATTACTTTAGTCGCGTAATCGGGCAGGATTTGACTTCATCGTCATTGAAGTCTGTATGGTGGGCACGACAGGAGATTTGCTATTTGTCGTGCTCCATCACATTTCTTGAGTTGACTCCGCATTTTTCCCCAGGTATGGTCTCTGACGGTAACTTTTTTTCGCACCATTTTCAGACAATGCAACTGGGTAATACAGCTTAATGGATAAATTCGATTCCCACCGCCGTAAATGGCTGATTATGGGAGGCGCTGCATTGGGTTTAGCGCTACTTCCCGGACAGGCCTTTGCCTCATTTTCCACTTCCCGTCCTCGTGTGCTGACACTGAATAACCTGAATACCGGCGAAAGCTTGAAAACGGAATTTTTCAACGGTAAAAGTTATGATAAGGGTGAGTTGACACGTCTTAACCATTTTTTCCGTGATTACCGGGTGAACAAAATTAAGAGTATCGATCCTCACCTTTTCGATCAGCTTTACTGTTTGCAGACCCTGCTGGATAGCCGCAAACCGGTACAGCTGATTTCCGGTTACCGCTCGGTGGCAACCAATAATTCAATGCGCCAGAACAGAAGAGGGGTGGCGAAACACAGTTATCATACCCTGGGGCAGGCGATGGATTTCCATATTGAAGGCATTTCATTGAGTAACGTTCGCAAAGCCGCACTTGCCATGAAGGCGGGGGGAGTAGGATACTACCCGAGCAGCAACTTTGTGCATATTGATACCGGGCCCGCGCGGCACTGGCAATAAAATGAAACCCGTTCAGCAGTGTGCTGGTGGTAATGGAGCGTTATGGACTATCAAATTATTCCGGTAACCTCGTTCGCACAGAACTGCTCGTTAATTTGGTGTCCGGTAACTTTACAAGCTGCGGTGGTCGATCCGGGTGGGGATGCGGAAAAAATTCGGGCGGCTGTGGCAGAAAGCGGTGTTAACGTCACACAAATTTTGCTAACGCATGGTCATTTGGATCATGTGGGGGCAGCGACCGACCTGGCGACGTTTTATGGTGTTCCGGTGGTGGGGCCTCATCGGGCTGATGCTTTCTGGCTGGACAGCTTATCCGTGCAGAGTCAACTGTTCGGTCTGTCGGACTGTACGCCAGTGCAACCGGATCGTTGGCTGGAAGAGGGGGATACTGTTCAGCTAGGGGAAACCACGCTGGAGATCCTGCATTGTCCAGGTCATACGCCAGGGCATATCGTGTTCTTTGACCGGACGGATCGTTTGCTGGTATCGGGGGACGTGATTTTCAATGGGGGGGTAGGGCGTACTGACTTTCCGCAAGGCAGCCATACGGATTTGATCGCGGCCATCAAGCACAAGCTGTTGCCACTGGGAGATAACGTCACCTTTTTGCCGGGCCATGGTCCGATGTCAACGCTGGGACGTGAACGAATCTCTAATCCCTTTTTACAGTAATTGTCTGAAGTAAAAAAACAGCTTCCAGGTATGCCAATCGTTTAAGCGTACCTGAACTCTTCTGTCTGTAAGAGAGAGCCTGGGATCAGTTTCCTGCTTGCGGATTTTTGTTGCCAGCTAAAAACCACGTCTTGTGGACGTGGTTATCAATAGATTTTTGACCCTGCTTTTTAATACACGCCAGTGTGCTTTTACCACCCACCATCAGGAGGAATTACAGCACTGCGACGATGGCTTCGCACAGCGCCGACATATTGTCCGGCGTCATCCCCGCCACATTGACGCGACCAGAATTAACCGCATAGATGGCGAACTCCTCACGTAAGCGGATAACTTGCTCTTTGGTCAGGCCACTGAACGAGAACATGCCGTTCTGGCTGATAATAAAACGGAAGTCATCTTTCGCGCCTTTCTCCTGCAGAGTATTCACGAACAACTGACGCATACGATGAATACGCTGACGCATATCACTCAGTTCCTGTTCCCAGAGCGCCCGCAGCGCATCGTTACCCAGGATCGTCGCCACTATGGCAGCGCCGTGAGCCGGTGGGTTGGAATAGTTGGCGCGGATGGTGGCTTTGACCTGGCTGAAGGCAGTATCAGCAATACCTGACTCACTGGAGACCAGGGTGAATGCACCGACGCGTTCGTTATAGAGGCCAAAGTTCTTGGAATAAGAGCTGGCGACGAGCAGTTCCTGATGGTCGGCAGCAAAAATACGCAGGCCTTCAGCATCTTCTTCCAGACCCCGGGCAAATCCCTGATAGGCAAAATCGAACAGTGGCAACCAGCCGCTGTTTTTCGACAATTCGGCCAACTGCGACCATTGTTCCACGGAAGGATCGACACCGGTCGGGTTGTGGCAGCAGCCGTGGAACAACACAATATCGCCAGCTTTGGCTTCACGCAGTGCGTTCAGCATTCCATCGAAATCCAGCGAGTGATTGACCGCATCGTAATAACGGTATTCACAAACCTCCAGTCCGGCGGACTCAAAGACATTTTTATGATTTGGCCAACTTGGCTGACTGACCCAAATACGTTTGGCGTGGGTCTGAGTGGCGATGAAATCGGCAGCGACACGCAGGGCACCGGTGCCACCTGGCGTCTGCGCAGTCCGGGCACGTTTTGTGCTGATGATGGCATTCTCTTTACCAAACAGCAGTTCCTGGGTACAGGCGGCGAAGTCGGGCAGGCCATCAATGCTCAGGTAGTTTTTAGTGGTTTCATTTTCCAGCAGATATTGCTCAGCTTTTTTTACGCTGGTCAGCACCGGCGTTTTGCCGGTTTCATCTTTATACACGCCGATGCCGAGGTTGATTTTATTTGGGCGGTCATCAGCACGAAAAAGATCGGCTAAACCAAGAATGGGGTCTGCAGGGGCAGCGGCAATGCGTTCAAACATAGTCAAAGTCCGTTAGCGTATGAAGCGAAATGAGGACTCAGGGTACCGCCATGGCGCACAAATTGCCAACCGTTTGCACGAAAAAGAAGGCGCAAAATCGGGCATAAATCAAAGAAAATGAAAACGGGGCGTAAAGCCCCGATAACATGGTCAACAAAAACAATAAGTTATAATACAATCAATGGCTTATATGGTCAATAAACCCAGGGGAAACCGCCAAAAACAAGGTGATTTGGGCAAAAAGTGGACACTATAGCCAGTTAAATCCACGGGCCATTATCATTATCCCCGCGATACGCAAAAATACTTATGTGGAGTCTGGGCGCGTACCCGTGCAGCCTGGCGGCGCAGGAGGATCCGCGTTTTTGGGTTTCGTGTTGTTGAACCACATCATGATGGAACGCCGCACTGGCATTTACTCCTGTTTATGGCGCCGGAACATGTAGACGAGGCCAGCGATATTTTTTGCGCATATGCGCGACGTGATGACGCCGAAGAGCTGCTGACGGATGACGCGCGGGTAGCCCGTTTTCATGCCAAACCGATTGATAAATCACGCGGCAGTGCCACGAGATATATAGCGAAATATATCTCAAAAAATATTGATGGTTACGCGCTGGATGGCGAGATCGACGATGAGAGCGGTCAGCCGCTGAAAGAGACCGCCCGGCGAGTCAGCGCGTGGGCATCACGCTGGCGTATTCGCCAGTTCCAACAGATAGGCGGCGCGCCGGTCACCGTTTATCGCGAGTTACGCCGGTTACTCTTACACTGCACCCGGAAATTTCCCCGGCCCATATGGCCGCAGATGAGGGGGACTGGGCCGGATACACCAACGCACAGGGCGGACCACTGGTCACGCGCGACGCTATCCCGGTTCGCCTTAATTACGAAATAACCAAAAACGGCAACGCTTACGGCGATGATGTTACGCGGGTGGCGGGTATCTACGCACCGGCAGCGAGGCCGAATTCTCTTATTTATACCCGCGCCACCACTTACAAAATTGTTCCCGCTCTAAAAGCGATGGGGGTGATGTTGACCTTCAGGGCGCAGCCGCGCCCCCTTGGAGTTCTGTCAATAACTGTACGCCGACCGATCGCAGCGATCCGGCGGCGTCGCCATCAGACCCGGTCATAAACGACTGTGTCGGCTGTGATTTCGACAAGATGACGCGGCAGGAACGCCGTGAACTGGCGGACAGACTGAGGAAAACCATCAAAAAACGGTATAAAACGCGAGGACTGGAAACGCGATATCCGCCTGACAGCAGCCCTGTTGCCGTGAAACTGGCTGAGCAACTGACCCGGATTGGGATAGCGCCGGAACCGTGGGAGCTGGGTGCGCTGATTTCTGGTTCTGTGGTAGATTTTGGCGCGGGTCATACGTTCAAGATTACCGCCGGGCGACTGATTTATTTGGGATAACGAGTATCGATGGTGGTCATAAACTTAGAACGCAATAATGCAGCAGGTTCAGATCAGTTTATACATAATTTAATGGCTGATACATCATAAAGATAAAAAAGTATTGAATTATAAATATATAGGTATTAACTTCATACGAGTAAAAAAATCCAGCCAAATAGCTGTTCCATATAGTAGATTACTTAGTAATTAATAGTGATTATTTCATTATTAATCACTACGGCTTTGGAACCTTGATATCAGAGACTTTCGGAATGGAAAACGGATCCTCCTTATACTACAAAGGCTATGTAGGTATAGCAGTATTAGGAGAAGCTATTTAGAGCAAGTTAGTCATAACTAGGTGATGAATATCATGATATTAATTTTCATTCCTATTGACATATTCTTCTGGGTTTTATATTTAAATCCATAGAATGATGGATGGAAATTTACTGACGAAAATTTCTATCCATTTTCATGATGTTAAGTTCAATTAATTATCAATAAGGATGTTCCTATGAAATTGTCTGCATTACTGATCTCAAACTTTAAAGGCATAAAGGATGAAGTAAAAATACTCATCGACAACATTGTTGTGCTGGTGGGGCCTAATAACAGTTGTAAGTCCACTATTCTGGATGCATACGAAGCCTATGTTTCGATGGGGAAGTCATTAACACTTGACCACTATCATGGTCGAGAGGCTAATAAGCCGGTGGTAATTACTGGAATTTTTAATGATATAACTAAGGAGGATATTGACACTTTAGGGCAAGAATGGCACTTGCAGAACGATCCTGAGTTTGGTGACTGTGCAAAATTTCAAATCCGTTGGGAAACTCCAGATGAAGATGGTTTCAAGTATAGCTTTAGCAACAAAATAAATGATTGGAAGAAAGGCGGAGCTGGTGGATGGGACACATTACTGCAAAGTAGATTGCCAATTCCAGTACGATTAAATCCCAATGATAATTATGATGAACTAGAGAAGGTAGTAAAAGATTTAGCATCAAAAAATGCTGCTAAAAAGTTAAAAGATGATAAAAGTAAAATATCTGGAATTGTTGCGGAAATAGAAAAGCTTGCTAAAGAGGTCGATGAAGAATTATCTGGAGATATTGGGAAGTTAAGTGATAAAATAGAGTTGGAATTAAAAAAGTTATTTCTAGATGCTACTGTTAGCTTTGAAACTGGTGTTGGGAGATTTAAAGCAGAGGATGCGATTAGAGATGGTAGTAAGTTTATTGTTAAAACGAGTGATCATCCGTCACCCTTAGAGCATCAGGGGACAGGCATAAAAAGAGCTTTTTTATGGTCTGCAGTGAATGCGCTATGTAGCGAGGGAATGTATAAAAAAGGTAAAAAAATAATTGGAAATGAAGCTCCTAAAGTATTATTGATTGATGAGCCGGAAATAAATTTGCATCCATCCATAATTAGAGCTGCTAGAAAAGCTATTTATGCTTTAGCGGATCTGGATGGATGGCAAGTTATATGTACTACACACTCTCCAGTATTTATTGACCTTACGCAAGACCACACTACACTAATAAAAGTATCTAATAACCAGAAAGGAACTTTTTACTTCCAGACGGATAAAACACGTTTTAGTCCTGATGAGAAAGATAACTTAAAGATACTAAATCGATGCTGTCCTACAGTTAATGAATTCTTCTTTTACCCTAATTCAATATTAGTTGAGGGTGATACAGAATATCTGGCCTATCAGTATCTTATTGAAAGAAGTGGTCTTGAGGGAAGCTATTGTGTTATTAATTGTAGAGGAAAGGCAAATATTCCAACATTTATAAAAATATTTGATCAATTCAATGCGAATGCCATAGCGATTCATGATCTAGATACAAAACTTAGAAAGGATGGAGCACCGAATGGTATGTGGAAAATTAACTTAAATATAAGAGAACTGGCAGATGCAACAGGCGGGAGAGTTAGAACAGTTGTTCATAATCCTGACTTTGAAGGTTTTTATCTTCATAAATCACCATCAAAAGACAAGCCTTATAACTTATTTACTCATTTAATGTTAGCTGACTTTGAAACAAATGAAAAATATAGGGAATTAAGGGAATCTCTAAATGAAATTATTAATGGAACTCATAAAGGTTTATATACTACAAAAGCGGAGCTTGATGCAATGGCTTAACGATATGCGATATACAATATGTAGATAAATCATTCGCAGCGCTTTCAGGTAAGCGCTGTGGTGTATGTTAGATTTTCTCTCTTAGCTGATAGCCATACTTATCAGTTTTCTTACTACTGAATACGCCGCATTGGACGCTGAAAGCAGCACTGTCGCTTGACATTATTTGTTGGTATGTATAAAATTTTATACATAATTTAAAGGGAGAGGAAGATAAACGGATGGCAGATAAAGAACTCAGATGGCGTGGCTCTGCTTTATCTGACTTGCTGACTTTTCCCGTTGATGTCAGAAAACAGGCCGGTTTTGAGTTAAACAAGGTACAAAAAGGTAAGACCCCCGGTGATTTTAAGGTTATTAGTGACTGGGGCGCGGGAGTGACTGAAATCAGGCTCCGGGGAGAAGATGGTATCTTTCGCATGGTATATGTTGCGAAGTTTGAAGAGGCTGTTTATGTACTCCACAGCTTCCAGAAAAAGACCCAAAAAACCAGCCCTGGCGATGTGGTGATTATTAAGCAGCGTTATAAAGATCTGGAGCAGGAGCGGAGGAAAAAAAGTGACTGATAAAATTGAAACAGGAACCACCCACGTGACCAAAGCTGACGGGAATGTTTTTGCTGATCTCGGATTTGAACCGGAAGAAGCGACCCGGCTTCTTGCTCAGTCAAACGCCGAGATTGCAAGGGCTGATGAACTCAAAAAACAGCTTATGCAGGCGATCTCTGAATGGATACAGGAAAGCGGCTACAGGCAGCTGGATGCTGCAAACATCCTGCATGTTTCCCGCCCCCGGATTTCTGATCTGGTGAACCAGAAAACGGATAAATTTACACTGGATTCACTGGTTGGAATGCTGGGCAGTGCCGGTAAAACGGTGCGCCTGCAGGTAGAGTGATCTGTACTGCCAGTACGGAAAAACCCCGCTTTCGCGGGGTCTCTGTTATCGGGCCTGTAGCAAATCAAGGGCGATTTGTCGTTCTTCCGGCCGCAGCCGTTCAATCAGCGCCTTGATCAGTTTGTTACCATTCAGCCCGCTGAGGCCCCTCAGAATCGGCGATGTTGGCCAGAATGGCAGTCTGGCGGTCGGCGGTAATCTGACGGAGACAATCAGCGACATCCGTTCAAGTGTCGCACCGGTTCAGGAGCTGCTGGCGCCCTCTGTGCGCATCGGCAGCGCGGAAACCAATATCCTGGCCCTGATGGCTGACATCCTCGGTGTTATATTCAGCAACTGGCGGAGCAGACCGCCAGTCATACGTACAGTAATACCGGCGCACCGCAGAACAGCAGCGCCATTGCGGCGACCGTCAGTCTTAACGAAAAATATTCTCCTTCCATTGCCTGATTTCAATCACTATCCATCCTGACACCCTGTAATTTCCTCAGGGGGGTTTTATGTGCAAGTCATCTCTCTTTCTGCCTGAGATCACAATCTCCTGACAGAACCCCGCATGTGGAGTAAAAACCGGCATACGGAAACCCATCCCGGACGTAAACGGCGCTACACCGCACCCGCCTGCACTATTTGGATCTTAATTTTTTTGCAAAAGAAAAATGTGGCAAATGAATCCGCCAGACCGCGCCAGTGCGGGGCTTCCGTGCTATATGCGGTTTTGCAATCAGCGCAACGTTCTGCAAAACATTGCACAAAAGATCGTATTTTTTTGTTGAGCATAATTGCTGGATCTTCTGGTGCCTGAGGTAATGAAATGATTTTTAATAACGTTATATATTTCAATACGCTTTTTCTTATGAACTGATTTTTTACTGAAAAAAACAACCCATGGAAATGCCATTTAAAATTAGATATTCTTAATGTTAAATATTAGCTCCCTGCAAGGAAAAGGTATGGACGTAAAGCAAATTGCCCACGGGAAAATCATTGGGTAACAGGGAAGAACCTGTGCGTCGTTTGATTACTGTGGTTATAACTGACTTTTACCAAAAGCTGGACGATAACGGAAAAGAGGGCATAAATAATAAAATCGGATATGGGGCAGGTAGATTGGGTGGGAAAACGGGTGCGCAATTTATGCTTGCACATACAGCAGCAAGTTTGATGTTACGTAAATCAGTTTCGACCTATGCATGGCGTAAGTTTATCCGTTACGTGTAACTTTCTCCTTAAACATGCTTATGACGCAAGGGCTGATAGAGGAAGCTGCCGAAGCATCCAGGCAAATGCAGCGCAATTATCCTCAGACTTACTATAAGGTTTCGCGTGAAAACCTTGATATGGTTTACTTTCTCGTTGAGCCACAACTTGAACCATATCTTAAGTACATCAACAGTCATCCAATGATCTGCAAGGGAATTCAGAATGAACTCTGTAAAATCCTCCCTCACTAAGGTGGGTAAATTTGTTAGCTGGGGGCTTCTCATATTCTTGAAGCTACCATTACCGGAGTGTGCTCAATAGCGGCCTTTCTGTCACTGTTTCTGCTTGATGGTGGTGTGATGAAGTTAGTGGGATTCGTGGGATTTTTTATCCTTGGGTATTTACTCACACTGGGGCTGGGTTTGCTGAGAGGGGAGCGCTAGCATGTGGCAGGTTCAGATACACCGTTTTCCCGAAGCATGGTTACTGTGTGGATATTTTTTAAATCATATAGTTAAATAGATTGAAAACGGGGCGTACAGCCCCGTTTTGTGATAGTGCCATAATGGATATCACGGGTAATTAGAACTGATAAACCAGACCTACCGCGACGATATCATCGGTGTTCAGACCCAGTGGATTGTTGTTATTCAGCAGGTTGATTTTGTAGTCGACATAGGTAGACATGTTTTTGTTGAAGTAGTAAGTCGCGCCGACATCAACATATTTGTACAGGTCGGCATCGCCAACGTTTTCGATGTCTTTACCTTTAGACTGTACATAGCCCAGAGATGGACGCAGACCGAAGTCGAACTGATACTGAGCAACCAATTCAATGACCTGAGACTTGTTAGCGAAGCCAGTATTGCCAGCGGCGTCTTCAATATATGTCGCATTACGGGTTTCACTGTACAACGCCGCCAGGTAAACATTATTCGCATCATATTTCAGTGCGGTTGCCCATTGCTGAGCTTTGTCACCACGGCCATAAGCAGCCAGGTTCTGCTCGTTGGTACGGTCACCAGAGGCATAAGCACCTACGATGCTAATACCGATTGGAGAAGTATAAGAGGTTGACAGACCCCAGCCATCGCCGTTAGCGCGACGGATGTCACTACGGTCATTTTTACCCTGGTACTGGACTGCAAAGTCCCAGCCGTCAACCAGTCCAAAGAAGTTGCTGTTACGGTAGGTCGCCAGACCGCCAGAACGACCGGCCATGAAGTTATCAGAATACCCAGAGTCGCCACCAAACTCTGGCAGCATATCGGTCCAGCCGATAGCATCATAAACCACGCCGTAATTACGTCCGTAATCTAAAGAACCGTATTGCGCGAATTTCAGGCCAGCAAAACCCAGACGCGTTTTGTTACCATCCTGAGCGTCATCACCTTCAGAGTTGTTGGCCTGGACGTTGTATTCCCACTGACCGTAACCAGTCAGTTGATCATTGATCTGTGTTTCCCCTTTAAAGCCAAAACGAATATAGCTCTGATCGCCATCGTTATTTGCGTCATCAGAGAAATAGTGTAGAGCGTCAACTTTGCCATAGAGATCCAGCTTATTGCCGTCTTTGTTGTATACTTCCGCTGCATTGGCTGCACCAGCCGCCAGCAACGCTGGGATTACCAGTGCCAGAATATTGCGCTTCATCATCATTTTATTACCCTCATTGGAGTTATCTGGACACCTGCCACTGCCGTCAAAAATTCTTTACAGAACTTTGAAGAGAGTTTGGTGTCTTCCTGTGTCTGCACGCATCTTTCCATTCACCGGGCTGTTAATCTAGCTCGAAAATGCTACTAATATCTCATTTATGTTTTTTTTGGTAATTTTATATTACAAAATGTAATAAATGCGAAGCTTTGTGAACAATGTCATAATTTACATAAATAAAAAAGGCCAGCATGGCTGACCTTAAATATATATATGAATTTCTTATGTTTAATGCTAAAAATCAGAAACTGGCGTTACGTGGCGTACGAGGGAAAGCGATAACATCCCTTACATTTTGAATACCCGTGACATAGGCTATTAATCGTTCGAAACCTAATCCAAACCCGGAATGGGGTACCGTGCCATAGCGACGTAAATCGCGATACCAACTGTAATCTTCTTTATTCAGCCCCATTTCAGTCAGTCGGGCATCAAGCACGTCCAGTCGTTCTTCACGCTGTGAGCCACCGATGATTTCACCAATACCGGGGGCCAGCACATCCATTGCCGCGACGGTTTTGCCATCGTCGTTAAGGCGCATATAAAAGGCTTTAATATCCTTCGGATAGTTCTTCACCACCACGGGGGCTTTGAAGTGTTTTTCGGCCAGGTAACGCTCATGCTCGGAGGAAAGATCGATACCCCAGGAAACTGCATTTTCGAATTTTTCACCACACGCTTGCAGGATCTCAATGGCTTGTGTGTAATCCACCTGAGCAAAATCTGTGGTTACAAATTTTTTCAGGCGGGAAATCGCTTCTTTGTCTACGCGCTCAGCAAAGAAGGCCATATCATCGGCTCGTTCTTCCAGTACCGCTTTAAAGACGTACTTCAGCATCGCTTCGGCCAGGGCGGCATTGTCTTCCAGATCAGCGAAGGCCACTTCGGGTTCCAACATCCAGAATTCCGCAAGATGGCGGCTGGTATTGGAATTTTCAGCACGGAAGGTGGGACCGAAGGTGTAGATTTTTGAAATCGCACTGGCGTAAGTTTCACCGTTCAACTGTCCGGAAACAGTCAGGAAGGCTTCTTTACCAAAAAAGTCTTTATCAAAATCCACTTTTCCTTCCGGGGTACGCGGCAGGTTTTCCAAATCCAGCGTCGATACGCGGAACATTTCACCGGCGCCTTCTGTATCGGAGGCAGTGATCAGTGGGGTAGACACCCAAAAAAATCCCTGTTCATCAAAGAAGCGGTGCAATGCCTGGGCCAGCGTATGGCGAACGCGCGCGACGGCACCAATCAGGTTGGTACGTGGACGCAGGTGAGCCACTTCACGAAGATATTCAATACTGTGACGTTTGGCCGCCATGGGATAGGTATCAGGATCTTCAACCCAACCGACGACCTCAACGGTACTGGCCAGGATTTCATAATTTTGGCCTTCCCCCGGGGATTCAACCACTTTACCGGTAACCACTACCGAACAACCGGTGGTCAGGCGTAAGACTTCATTCTGATAATTATTCAGAGCATTATTGACGACAGCCTGAACGGGATTAAAGCAGGAACCGTCATATACGGTGATAAAGGAAATACCAGCTTTTGAATCTCTTCGGGTTCGTACCCAGCCGCGAACGGTGACTTCGCTGTCAACCGCGACCCGGCCGTGCAGTACATCCGCTACAGGCACAACGCTCATAAAAAGTCTCTCTATATTGAATCAGAATTAAGAAAAGTTACCCCATCTTTGAGGTATTGCTATGTTACTTGCCGACAAGCGAGACACAAGAAGAATTCGTGGTATTGCGGGAGAATTATTACGGGGTGGGGGGATAAAAAGTAGAGGGGGCGTTGGCGCGCCCCGCTCTTGTAAGCGACTAGCTGGCTTTTTTCACCAACGGCAAATCGAAAGCTTTGCGTAATGCACGGACGAACGCTTTGTCCTGACAGATGGTTTTTCCCGGGCTGTCGGAAAGTTTTGCCACGGGTTTGCCATTACATTCTACCAGTTTGATGACGATATTAAGGGGTTTGATCTGTGGAATATCACAGGTGAGACGGGTACCAATGCCAAAAATCACATCCGCACGTTGGCCAAAGTGGCGATACAGTTCTACCGCTTTATTCAGGTCCAGGTTATCGGAAAACACCAGCGTTTTACTCTGCGGATCGATTCCCAGTTTCAGGTAATGGGCGATCGCCTTTTCTCCCCATGCCACCGGATCGCCAGAGTCATGGCGCAGTCCCTGGTAACGGCTGGCAAAGTGCGGGCCAAAGTCGCGCAGGAATGCATCCATGGTGATACAGTCGGTCAGGGCAATTCCCAGACTGTATGGATATTCTTCCAGCCAGGCCTGCAGAGCGGCTCGCTGACTGTTAGCCAGCACCGGGCTTATCTGTTGATGGGCCTGGAACCATTCGTGTGCCTGGGTACCAACCGGAGCGATATGCAACCGACGGGCAAGATCATAGTTGCTTGAGCCAACCAGCCATGGGAATTCCTGTTGCAGTGTGCTGACAATCGCCATCTGTACATCGCGAGAGAAACGGCGGCGGGTACCAAAATCCATCAGCTTAAAGCGCGACATATCCAGACTGGCGGTCTGTCGTTCAAAGTCCGCCAGTTTATATCGCAGACGTTCAATGGCTTCTTCCGGCTGAACCTGGGGAGAACGGTGGCGATGAACTACTTCACTGATCAATGCCAGCAGCGGCACCTCCCACATGATCACTTCCAGCCAGGGCCCGGAAATACGGATATCCAGTTTGCCCTGGTTATTACGGACGCGAACCTGCGAGGGGTCATAGCGGAACTGAGCTAACCAATCCAGATAGTCCTGCTTAAAGAATGGGAGCCCCGCGAGGTAGTCGGATTCTTCTTTGCTGAGCGCCAGCGATTGCATTGAGGCAATCTGGCTAACAATTTCATCAGCGTAAATTCCCAGCAGGTCATCGCCTCTGCAGCGGAACTCCGCCACCACAGAAACCTGCTGGTAACGGTGGAACACCGCCTGTTGCATATGCAGCTTATAGGCGTCTGTATCCAACAATGTGGTCAGTATCGGGGAAGCATGTCGTGTCATGGTGCGTTTCAGCATCCTCTGGCGAAGAGCGTTACCCTGGTTCAAAAATGGATAAGACGCAGGAGTATAACGTGAATACTCATTTATTGAAGCTGATCACAACACAATTAAGTGGTTGGGGTCGAGGACAATCTGTGCGATTGTTAATGAAATGTATATTTTCAACGGAAGACCGGGGGCAAAGGTCATTCAGCGTGGCAACATTGCGCCAACAGGAATAGACTTGAAAAGTGAACTAATTATCGACGTGAGAAGGATTTATGACGCCATTGCCACAAGCCAAAAATCGCCATGATTATCGTGCGCCGGATTACACCATTACCGACATCGACCTGACATTCAATCTGGACGCCAGTACTACCCGGGTTACTGCGGTCAGCCGTATTAAGCGTTTAGGCGCTGCGGGTGCAGAATTGCGTCTTGATGGGGAAGATTTAACGCTGGTTTCTCTTGATATCGATGACCAGCCCTGGCCGCATTACCGGCTGGAAGAGGGGGCGCTAATCCTGGCGCAATTACCCGAGACGTTCACGATGAAAATCGTCAATGACATCCACCCGGATAAAAACACCGCGCTGGAAGGCCTGTATAAATCAGGTGAAGCGCTGTGTACCCAGTGTGAAGCGGAAGGTTTTCGTCATATCACCTGGTATCTTGATCGCCCTGATGTTTTGGCGCGCTTTACTACCACGATTATTGCTGAGCAAGCGCACTATCCTTATTTGTTGTCCAACGGTAACCGTATTGATGGCGGGCAGATGGCGGATGGTCGCCATTGGGTGAAGTGGCAAGATCCGTTCCCGAAACCGTGTTATTTGTTTGCGCTGGTGGCGGGCGATTTTGATGTGCTGCGCGACCGCTTTAAAACCCGCTCCGGTCGAGAGGTCGCGCTGGAGATTTTTGTTGATCGCGGCAATTTGGATCGTGCCGACTGGGCAATGACTTCGCTGAAAAACAGTATGAAGTGGGATGAAGAGCGTTTTGGCCTCGAATACGATCTGGATATTTTTATGATCGTCGCGGTGGATTTCTTCAACATGGGCGCGATGGAAAATAAAGGACTGAATGTTTTCAACTCGAAGTATGTGTTGGCGAAGGCTGAAACGGCCACGGATAAAGACTATCTGGGTATTGAAGCGGTTATCGGGCATGAATATTTCCACAACTGGACCGGTAACCGTGTGACTTGCCGCGACTGGTTCCAGTTGAGTCTGAAAGAAGGGCTGACGGTGTTCCGTGACCAGGAATTCAGTTCCGATCTTGGTTCGCGGGCGGTTAATCGTATTAATAACGTGCGCGTGATGCGCGGCGCGCAGTTCGCGGAAGATGCCAGCCCGATGGCGCATCCGATCCGTCCTGAACAGGTTATTGAGATGAATAATTTCTATACCCTGACGGTGTATGAAAAAGGATCCGAAGTCATCCGCATGATGCACACGCTGTTGGGCGAAGAAAACTTCCAGAAGGGGATGCAGCTCTATTTTGAGCGTCACGACGGCAGCGCGGCGACCTGCGATGATTTCGTGCAGGCGATGGAAGATGCTTCTAACGTCGATCTGTCGCAGTTCCGTCGTTGGTACAGTCAGTCTGGTACGCCTGTGCTGTCAGTGCATGATGATTATAATCCGGAGCGGGAACAGTATACCCTCCATGTGACGCAGATGACGCCACCTACCGCCGATCAGCAAGAGAAACTCCCGTTGCATATTCCACTGGATATTGAGCTGTATGATGGCGAAGGCAAGGTCATCCCGTTGCAGCACAATGGGCATCCGGTTCACCATGTGCTCAATGTCACGGAAGAGCGTCAGAGTTTCGTATTTGACAACGTCTACGCCAAACCAGTGCCGTCTTTATTACGCGAGTTCTCCGCACCGGTGAAGCTGGAATATAACTGGAGTGACGCACAGTTAACCTTCCTGATGCGCCATGCCCGTAATGACTTCTCTCGCTGGGATGCGGCACAAAGCCTGATGGCAACCTATATTAAGCTGAATGTCGCTCGTCAACAGCAGGGACAAGCGCTATCCCTGCCGTTGCATGTGGTCGATGCTTTCCGTGCGGTACTGCTGGAAGAGAACAGCGATCCCGCGTTGATGGCGTTGATCCTGTCGGTGCCGGGTGAAAACGAAATCGCTGAGCTGTTTGACATTATTGATCCGCAGGCGATCGCCGAGGTACGTGAATCACTGGTGCGCCTGTTGGCAAGTGAGCTGGCTGATGAATGGCAGGCAGTCTACCATGCTAATCATTCGGCTGATTACCGAGTTGAACATGCGGAGATTGGTCAGCGCGCGTTGAAAAACGTTTGCCTAGGTTATCTGGCTTTTGCTGACGCCGCACAGGCCGATAAACTGGTTAAAACCCAGTTCGGGCAGGCCAACAACATGACCGATTCGCTCGCGGCGATGGCGGCGGCCGTGGCGGCACAACTGCCATGTCGTGATGCCCTGCTGACCGCCTTTGACGAGCGTTGGCACCAGGATGGCCTGGTGATGGATAAGTGGTTTACCTTGCAGGCAACCAGCCCGGCGGCTGATGTGCTGAGCCGTGTACGCGCCTTGCTTAATCACCGTTCGTTCACCCTGAGCAACCCAAACCGTATCCGCTCGCTGATTGGCGCGTTTGCATCTGCTAATCCGTCGGCTTTCCATGCCGCTGATGGCAGCGGTTATCAGTTCCTTGTCGAAATACTGACCGATCTTAACACGCGCAATCCCCAGGTTGCCGCGCGGATGATTGAGCCGCTGATCCGTCTGAAACGTTATGACGCAGGACGTCAGGCGCTGATGCGAAAAGCGCTGGAACAGTTACAGGGGCTGGATAAATTGTCCGGGGACTTGTATGAGAAGATAACCAAGGCGCTGAATGCCTGAGTGATAGGGTCACGGAGTTAAAAAAGGAGGGAGACGAGATCAGTTTTCGTCTTCCCCTCCTTTTTTTCTAACGCTGCCCGTAACGTTTTTGTACTTCTACCGGAGAACGTTTCATTACCCGATCCAGCACTTCGGCTTCCAGTTCCGCCAGGTGCACCGAGCCTTTTCGCCGGGGACGGGGCAGATCGACCATTAAATCCAGCCCGATATTTCCCTCTTCAATCAATAATACGCGGTCAGCCATCACTACGGCTTCGCTGACATCGTGCGTCACCAACAGCACGGTAAAGTGATGTTGTTGCCACAGCGATTCAATCAAATCCTGCATTTCGATCCGGGTTAACGCATCCAACGCGCCCAGAGGTTCATCCAGTAATAGCAGGCCAGGACGATGGATCAGCGCACGAGCCAGCGCCACACGCTGTTTTTGTCCTCCCGACAGCGCCGCTGGCCACTCTTTGGCTCTTTCTGCCAGCCCCACGGCTTTCAGGGCCTCCATGGCAGCGTCTTTCCATGTCCGGCCTTTCAGTCCCAGTCCGACATTATCAATCACGCTTTTCCAGGGGAGCAGACGATCATCCTGAAACATCAGACGGGTATCCTCCTGGGCTTCGCTCAGGGGACCGTTACCCGCCAATAGTTCGCCTGAAGTGGTTTTTTCCAGCCCTGCCAGCAGGCGCAACAAGGTACTCTTTCCGCAACCGCTGCGACCGACTACCGCGACAAACTGGCCGGAAGGAATATGCAGGTTGATGTTGTTTAGTACGGTACGCCCTTTGTACTGTTTGCTGACGCCGTTGACGACCAGAGGCGTACCCGTATTGAGGCGCGCCGGTGACGGAGTGATTTCGCTCATACGTTTTCCTCTTTGAGTTGATAAGCCGGATGCCAGCGCAACCAGACGCGTTCCAGTAATTGCGCGCTGACGTCAGCCAGTTTACCGAGTAGGGCATAAAGAATGATGGCGACCACAACCACATCCGTTTGCAGAAATTCACGGGCATTCATGGCCAGATAGCCGATGCCGGAATTCGCTGAAATTGTTTCAGCCACGATCAGCGTCAGCCACATCAGTCCCAGCGCGAACCGCACACCGACCATGATGGATGGCAGCGCACCGGGCAGAATCACCTGAATAAACAAGCTCCAGCCGGAAAGACCATAGCTGCGGGCCATCTCCACCAGACCACGATCAATATTGCGGATACCATGATAGGTATTGAGGTAGATAGGGAACAGTGTCCCCAGCGCGACCAGGAATATTTTGGCCGACTCATCAATGCCGAACCATAAAATAACCAGTGGGATCAGTGCCAGATGCGGTATGTTACGCAACATTTGCACTGAGGTATCCAGCAGACGCTCGCCGAGGCGGGACATGCCGGTGATCAGACCAAGGATCAGGCCAACCGAGCCGCCGATTGTAAAGCCGACGGCGGCACGCCAACTGCTGATGGCCAGATGCTGCCAGAGTTCGCCGCTGACGCACAGACTCCAGAACGTCACCACAATAGCTTTAGGCGAGGGCAGGATCCGCGTTGAGAGCCAACCGGTTTGCGAAGCGATTTGCCAGACTACCACCAGGAGCACCGGTAGCGCCCACGGTAGCAACTGATTGCCAATGCGCTGTAATGGTTTGTTCATGGATGCCTCTTAACTCTGCGATACTTTTTGAGGAACGAAGTCATGTGCGACAGCTTCACCGTGGGCGGTGATGGCACTGGGCTGCGGGATCTTCGGCACTTCCAGATCCAGATGCGGGAACAGGAGTTCACCGACGCGGTACGCTTCTTCAAGATGTGGATAGCCGGAAAGAATAAAGGTATCAATACCCAGATCGGCATATTCCTGCATCCTTGCCGCTACGGTTTCGCCGTCGCCGACCAACGCGGTACCGGCACCACCACGCACCAGACCCACACCCGCCCACAGGTTCGGACTGATGACCAGCTTGTCACGGCGACCGCCGTGCAGCGCGGCCATCCGTTGCTGGCCGACAGAATCCGTTCGGGCCAGTGCTGCCTGGGCTTTGGCAATGGTGGCATCGTCAAGATGTGAAATCAGACGGTCAGCAGCACGCCAGGCCTCTTCACTGGTTTCCCGTACGATCACGTGCAGACGAATGCCAAATTTAACTTTACGCCCCTGCGCGGCTGCTTTTGCGCGAACCTGTTCAATTTTCTCTTTTACCTGTGCCGGGGGTTCACCCCAGGTCAGATAGACATCTACCTGTTCAGCGGCCAGATCCTGAGCGGATTCCGATGAACCGCCAAACCACAGGGGGGGACGGGGTTGTTGCACGGGTTTAAACATCAGACGCGCTCCGCGAACCTGCACATACTTCCCTTCATAATCGACAGTTTCACCTTCCAGCACCCGACGCCAGATACGGGTAAACTCAGCCGACTCGACGTAACGTTCACGGTGATCGAGAAATACGCCATCACCGGCCAGTTCTTCTGCATCGCCACCGGTGACCAGATTGAATAGCGTCCGACCATTGGAGAGACGATCCAGCGTAGCGGCCTGCCTTGCCGCCTGAGTTGGGGAGATGACGCCAGGGCGTAACGCCACCAGAAAACGCAGACGCTGAGTGACCGGGATCAGTGACGCCGCAACCAGCCACGCATCTTCACATGAGCGTCCAGTTGGAATGAGTACTCCGCCAAAGCCCAGGCGATCAGCGGCCTGAGCGATTTGCTGTAAGTAGCCATGATCGACCGGACGGGCGCCTTCAGCCGTGCCTAAATAGTGGCCGTCACCATGGGTGGGCAGAAACCAGAAAACGGAAAGGCTCATAATACAACTCCTCAAAGTGTGGACGGTGTGTCATGCCAGATACGGCTGGCAACATCGATTTTTACCGGCATCAAATGATTGGCATAAAACAGATCTGCGGTTTGTTGCTGCTGTTTCGCTGTTTTTTCACTGACCGGAGTGATAGTGGTCGGTGGGCGATGATCCAGATAACTGGCTATCACCGGTTTTGGCAGCCCCATCGCCAGGGAAAGTAGCGCGATACTGTTATTGCGGTCGCTGATGGTCAGGGCATCTGCCTGGCTGAATGTCTGCAAGACCTGAGTAATAAAGGCGCCATTGGCCTGGGTAAAAGGCCGGGTGGCGAGATAGAAAGAGCCGGTCTGATGCAACTGGCTACCATCGGTTAAGACCCGCACGCCTCCTTGCAGTAACGCGGCAGAATAATAAGGGTCCCAGATTGCCCAGGCATCCACATCGCCTTGTTGGAAGGCGGCACGAGCATCCGCAGGTGTCAGGTAAGCTGGCTGAATATCACTAAACTTCAGTCCCGCGTTCTGCAACGCTCGTAACAGCAGGTTGTGTGAACTGGAACCTTTCTGGAAGGCGACTTTGTGACCTTTGAGGTCCGCCACGGTTTTAATTGGACTGTTTTTGGCGACCAGAATCACTTCGGCTTTGGGCTGCGGCGGTTCGGAGCCGACATACAGCAGGTCTGCGCCGGCGGCCTGGGCAAAAATAGGTGGAATATCGCCTGTACTGCCCAAATCGATGCTGTTCACATTCAGCGCTTCAAGCATTTGCGGACCCGCTGGGAATTCAACCCATTTGATTTGGGTCTGTGGGAAGCGTTTTTCCAGCAAATGATGTGCGCGAGCCAATACCATACCGACAGAACCTTTCTGATAACCAATGCGGAAAATGTTGGGCGCGGCAGTCTCCGTAGCAAATGCGGTGCTGGTCAGAATACTGCTGAGGATCAGCGCCATAACTAAACGTGAAAACAGGTGCATGGTGTATTCCTCAAACCACGGCGGCGAGTGGCTGGCGTCGGCGGGCCAGCGCATGCCAGAAAGTATCCACTGATTCGGCAATACGCGCAGCCAGCACTGGCGAGAGCTCAGGCTGGCGATCATAATTCGTAATTTGCGGGTCCTCGGCAAAGACGCCGTGTAACACTTCCTGCGCTTTAAGTGCGTTCAACACTGGCTTCAGGGCGTAATCAACGGCCAGCATATGCGCGATCGTGCCGCCCGTCGCCAGTGGCAATACGACTTTATGTTCAAGCGCACGCTCAGGCAGTAGATCAAGAAGCGTTTTCAGCGCACCGGAGAAGGAGGCTTTATAAACCGGAGTGGCGATAATCAGCCCATCGGCGACGGCCAGATCTTCTTTCAGTGCCAACAGCGCGGGAGAATCGAAACGGGCATAAAGGAGATCTTCAGGATGAAAATTATGCAGATTCCACGGAATGACCTCGGCACCACGCTGTTCAAGGGCCTGCTGGCAAAGGCTGAGCAAGGCTGCGGAACGTGAAGGATAGCGAGGGCTCCCCGCCAGCGTAATAACGCGCATCACTACTCCTTATAACTAAAAGTTATTGATTAAGCTTATTTCTGGAAGAATAACGCTATCCTGACAGAGGGAACGGGGAGGCTTAAATGATTTTTCTGGCATAGATAAGTCAATTGCTGAATAAAGAACAGAATGGCCGGTAGATTGGGGCAAATCCCTTGATGAGGGTTTAAACAATTTACTTTCCGTTCAAAGGACTTTACCATTTTCCCTCGCGCCTGCAGCGTCACTGCGCCCGCCTGGTTTCGCCGGTGCTGTCCCACATAAGTATTGGACATAATAAAGATGGGGCAGATTGTTCACAGACGGATAACGCAGTTTTCAGGGTTTATATCGCAAGATATCGACTGTTAGTCCTTTCCCGGCCCGGGAACCTCGGGCATTCAGGAGCGATCATGTATAACCTGGTTCGTAAAGCGCTGTTTCAGCTTGATGCTGAGCGTGCGCATGAACTGACTCTTCAGCAGTTGCAGAGGGTGATCGGTACGCCGTTCATTCACCTGATCCGCCAATCCCTTCCTTTTAAGCCAGTTACCTGTATGGGGTTGACCTTTAAAAATGCCCTTGGTCTGGCTGCGGGGTTGGATAAAAATGGCGAGTGTATCGATGCTTTCGGCGCGATGGGTTTTGGTTTTATTGAAATTGGCACGGTGACGCCTCGTCCGCAGCCGGGCAATGATAAACCCAGACTCTTTCGCGTACTGGAAGCGGAGGGCATCATTAACCGGATGGGATTTAATAATCTCGGTGTGGATCGACTGGTTGAAAATGTCAAAAAATCTCAATTCGACGGTGTGACAGGGATTAATATTGGTAAAAATAAGGACACGCCGGTGGAGCAGGGCAAGGATGATTATTTAGCCTGCATGGATAAAATTTATCCCTACGCCGGTTATATTGCGATCAATATTTCCTCGCCTAACACGCCGGGATTACGGACATTACAATATGGTGAGGCGCTGGATGATCTTCTACTGGCGGTAAAAAACAGGCAGAAGGATCTTGCCACGATCCATAATAAATATGTTCCGCTGGCGGTAAAGATCGCGCCGGATCTTTCAGAAGAAGAATTGATCCAAATTGCCGACAGTTTAGTCCGCCATAATATTGATGGGGTGATAGCCACCAATACCACACTCGATCGTTCGCTGGTTAGCGGTTTAAAATATAGCAATGAGACGGGGGGATTAAGTGGCCGCCCTCTGCAGTCGCGCAGTACTGAAGTCATTCGCCGTTTGTCTCAGGAACTACAGGGACGCCTGCCCATTATTGGTGTTGGTGGAATTGATTCTCTGATTTCCGCACGAGAAAAAGTTGCCGCAGGAGCTTCTTTGGTACAAATATATTCTGGTTTTATTTACCAGGGTCCGCCATTGATTAAAGAAATCGTGACTCATCTCTAGGTCAATTCTGACTTAAATATGCCAGGGGCTTTATTTTCGCCTCTGGCTCGTTTATATTTTACTCTGTATTAAACATATTCAGTCTATTTAGAGATTGCGGGATTAATGTTGTAGGTTAACCAACCCGTTAACATCGATAATAGCGATTCTTCATTTATCATTACAGGACACATCATGAGGATTAAACCTGACGATAGCTGGCGCTGGTTTTTTGATGCCGAACATGATCGCATGATGCTGGATCTGGCCGACGGTATGCTATTTCGCTCACGTTTTTCGCGTAAGATGCTGACTCCAGATGCTTTTGATCCTTCAGGATTTTGTGTTGATGACGCGGCGCTATTCTTTACTTTTGAAGAGAAGTGCCGCCGCTGTGAATTAAATGCTGACCAGCGAGCAGAACTGGTACTCAATGCGCTGGTGGCCAGTCGCTTCCTTAAGCCACTGATGCCGAAAAGCTGGCATTTTGAGAGTCACGGTCAGGGAAACTGGCAGCCGACCGATGGTGAGCTGGTGTCGGTTCGCTTGTGTGAAAGCGGTGAAGAGGCGAGGTTGTTGGTGGTTGAGACAGGAGAAAGTGCCGCGCTTTGTCTACTGGCTCAACCGCAGTTGACGCTGGCCGGGCGAGCTATGCAACTGGGTGACGCGATCAAGGTGATGCATGATCGTTTGTTGCCGCACGCTCAGCAACAAAATCAGGCTTTCGCCCGGGCTGTCTGAAGGCTAGCCTCCGCTCAGCTGTAGATGGCTTGCTGGAACACAACTGCAACTGAGAATGGTGCCATCCTCTCGCACTGCGCCTTTCTTCAATGGACGCACCTCGCCGGAGAGCAGCTTAACCCGGCAACGGCCACAAATCCCGGCACGGCAGGAATAGGGGATGCGGTAATCCGCCATCTCCAGTTGTTCCAGTAGTACTTGTTGATTGTTACCCTTGAAAGTCTCACCCTGCCAACTGATTGCTATCTCCTCTTGCGCACGGGCATCCACCTCAAGAGGCTCTACCGACTTGCTGGCGCCGTAAGGGCGAGGCGGCTTGCTGGCAAGGATCTGCAACTCATCGCCCACTCGCAGTATCCCGCTGTTACGGGCGATCAAATTCATGCCGAAATCGATATCGCCGCTGTCATCCTGTGCGGTACGGAATGTCTGTAACGTACTCAGCGGTTCTCCTCTGGGATGCCTGCGTCCCCCTTCAGGACTGACAGTGGTGAAAATACAACGGCTACAGGGCTTTGGCACATCGAACAGGATCTCGCCAATCTGTACTGTTGACCAACTGTCTTCTGCCCAGGCTGCGGCTCCGGCCACCACCAGATTAGGGCGGAACTGCTCCAGTTTAATCCCGGCGGGACAGCGCTGACGCAGATCATAGAGCGAAGCTTCGTTAATCAGCAGGAAAGGAAAACCATCAGCAAATCCCAGTGGAATGTGCTCAAAGTGTTTAACCCGCCGCGTCATTTCATGGCCCACCCAGCGTAATTGTACCGGTCGGGGAAAGAAACTGCTCAGCCAGTCATTAATGGCAACAGGGGCTATCTGCGCGGTAAATTGATTTCCCCAGACTTCTGTCGGCGCCGCCTCTGGCTGGAAATCATCAAAACGCACCGTTGCTGAGCTGCCATCTGGCGCGGCAAGAAACAAACCATCCGGGATCACCGCCGGTGTGAACAGCACCATTTCTGAGTATTGACGCGCAGTTATAAAGGTACCATCCAGCTCAGTTATCATAAAAACCCGGTCAAACGCCAGTCCACTCTCCCGTGCCTGCGCATGAGAAACCTGGGTTCCACGCATTGATTTCACGGGATGAATAAACAGACGTGACAGACTAATCATCAAAGTCTCCGGGCTTAATAGCCAGTAAGTAAGGGACAAAAGGGCGGCGTCAGAGCAGAATACAATCGGAGCGCTGACGAAAAGAAGCTAACTTTATGACATGCGTCTGTGATTAGCTATAATGCGCAACAATTTTCTGAAGACGATAAGTGGCGTTATGAATTCTCTGTTTGCCAGTACGGCGCGTGGGCTCGAAGAGCTGTTAAAAAGTGAGCTGGAAGCGATGGGCGCTCAGGCCTGTCAGATAGTCCAGGGCGGCGTACATTACGAGGGTGACGATCGTCTGATGTACCAGAGCCTGATGTGGAGCCGTCTGGCTTCCCGTATTCTGCTGCCGCTGACAGAATGCGGCGTTTATAGTGACCTGGATCTGTATCTGGGCGTACAGGCTATCGACTGGCCGGCGATATTTAGCAGTGATAAAACCTTCGCCGTGCATTTCAGTGGTCTGAATGAAGTGATCCGTAACAGTCAGTACGGCGCGCTAAAGGTGAAGGACGCTATCGTTGACAGTTTTATCCGGAAAAATCTGCCGCGTCCGGATGTGGACCGCGAGCAGCCGGATATTCGGATCAACGTCTGGCTGAATAATGATCAGGCCAGCATCGCGCTGGACTTGAGTGGCGAAGGATTACATCAGCGCGGCTACCGTCAGCAGACCGGGGAGGCTCCGCTGAAAGAGAACCTGGCCGCAGCCATCGTTTTGCGCTCAGGCTGGCAGTCAGGTACGCCGCTGATCGATCCCATGTGTGGTTCGGGGACACTGTTGATCGAAGCTGCGATGATTACCACCGATCGTGCCCCGGGTCTGCATCGTCATCACTGGGGCTTTACCGCCTGGAACAAGTTTGACCCGATGCTGTGGCGTGAAGTGACCACTGAAGCGCAGGAACGTGCCCGTCGTGGTTTGCAAGAAACAACCTCGCGCTTTTATGGTTATGACCATGATTCTCGAGTCATTGACCGTGCCCGCGTCAACGCCCGCAAAGCCGGTCTGGCTGAGATTATCCGTTTTACCGCGCAGGATGTGCTGAAGCTGAGTAATCCGCTGTCGGACGGCGTCACCGGCACCGTGTTGAGTAATCCCCCTTATGGCGAGCGTCTGGAAAGCGAACCGGCGCTGATTGCGCTGTACAGCCAGCTTGGGCGTATTATGAAACAGCATTTCGGCGGCTGGAATTTGTCGCTGTTCAGTGCGTCTCCTGAATTGCTGAGTTGCCTGCAATTACGGGCTGACCGTCAGTTCAAGGCTAAAAACGGCCCGTTGGATTGTGTGCAGAAAAACTATCGGTTGGCGGTTAACGCGGCATCCGGTACTCAGGGTCAGATTGCGGAAGATTATGCCAACCGTCTGCGCAAGAACCTGAAAAAGCTGGAGAAATGGGCCCGCCAGGAAGGAATTGAATGCTACCGTCTGTACGATGCCGATTTGCCGGATTACAACGTTGCTGTTGACCGTTACGGCGAATGGATCGTGGTGCAGGAGTATGCCCCGCCGAAAATGATTGACGCGGGCAAGGCCCGCCAGCGCTTGTTTGATGTGATAGCTGCTACGTTGAGCGTCCTGAATCTGCCGGCTAACCGACTGGTGTTGAAAACCCGTGAGCGGCAGAAGGGCAAAAGTCAGTATCAGAAACTGGCTGAGAAGGGCGATTTCTTTGCCGTATCTGAATTTAATGCCAAATTGTGGGTTAACCTGACGGATTATTTGGATACCGGTTTGTTCCTTGATCACCGTATCGCCCGCAAAATGCTGGGGCAGATGAGTAAAGGGAAGGATTTTCTCAACCTGTTTGCCTATACCGGCAGCGCCAGCGTACATGCAGGTCTGGGAGGCGCGCGTACTACCACCACGGTGGATATGTCCCGCACTTATCTGGAGTGGGCAGAGCGTAACCTGCGGCTGAATGGGTTGACTGGGCGCCAGCATCGTTTGTTGCAGGCCGACTGTCTGAGCTGGTTGCGCGAGTCGAATGAGCAGTTCGACCTGATCTTTATCGATCCGCCTACCTTTTCTAACTCCAGACGGATGGAAGAGAGCTTCGATGTACAGCGCGATCACCTGCTGTTGATGAAAGATCTGAAAAGGCTGCTGCGTAAAGGCGGTACTATTATGTTTTCTAACAATAAACGCGGTTTCAAAATGGACCACGACGGGCTGACCAGCTTGAATCTTGCTGCGCAGGAAATCACCACCAAAACTCAGTCGCAGGATTTTGCCCGTAACCGTCAAATTCATAACTGCTGGCTGATTACTCACGCCAGTAAAGGATAAGTTTTATGTCATTGATCAGTATTCATGGGGCTTACCTGTCATTCAGCGATGCGCCGTTATTGGATAACACCGAACTGCATATCGAAGAAAATGAACGAGTTTGTCTGGTAGGCCGTAACGGCGCGGGTAAATCCACGCTGATGAAAATCATCAATCGTGAGTTACCGTTGGACGATGGTCGCATCATTTATGAGCAGGACCTGGTGGTGGCGCGCCTGCAACAGGATCCACCGCGTAATGTGGTGGGATCCGTTTATGACTTCGTGGCTGAGGGCGTGGAAGAGCAGGCTGAGTATCTGAAAGCCTATCATGCTATTTCTCATCAGGTGATGACGGATCCGAGCGATAAAAACCTGAATGAGATGGCGCGTCTGCAGGGCATTTTGGATCATCAGAATCTGTGGCAGTTGGAAACGCGCATTCAGGATGTTCTGAAACAGATTGGTCTGGATGGCGATGCGGCGCTCTCATCACTGTCGGGCGGGTGGTTGCGTAAAGCAGCATTGGGCAGGGCGCTGGTCAGTAATCCGCGAGTACTGATGCTGGATGAACCAACCAACCACCTGGACATTGAAACTATCGACTGGCTGGAAGGGTTTCTGAAAACGTTCCAGGGCAGCATCATCTTTATTTCCCATGACCGCTCGTTTATCCGCAATATGGCGACGCGTATTGTTGATCTTGACCGCGGTAAGCTGGTTTCCTGGCCAGGAAATTATGATCAGTATTTGCTGGGCAAAGAAGAAGCGCTGCGTGTGGAAGAGATGCAAAACGCAGAGTTCGATCGCAAGCTGGCGCAGGAAGAAGTGTGGATACGTCAAGGGATCAAAGCCCGTCGTACCCGCAATGAGGGACGCGTCCGTGCGCTGAAGGCTTTACGCCGGGAGCGTTCTGAGCGCCGGGAGGTGATGGGTAAAGCCAACATGCAGGTGGAAGAGGCCAGCCGCTCGGGCAAAATTGTCTTTGAGCTGGAAAACGTCAGCTATCGTATCGGCGAGAAACAACTGGTTCGTCACTTTACAGCTCAGGTTCAGCGTGGTGATAAGATTGCCCTGATTGGTCCGAACGGTTGTGGTAAAACCACGTTGTTGAAGTTGATGCTTGATCAATTGAAAGCGGACAGTGGCCGTGTTCATATTGGTACCAAGCTGGACGTCGCCTATTTTGATCAACACCGTGCTGAACTCGATCCCGACCGGACGGTAATGGATAATCTCGCTGAAGGTAAGCAGGAAGTGATGGTCAATGGGAAGCCACGTCATGTATTGGGCTATCTGCAGGAATTCCTGTTCCATCCCAAGCGGGCGATGACGCCAGTACGAGCCTTATCCGGGGGTGAACGTAATCGCCTGCTATTGGCTCGTTTGTTCCTGAAGCCAAGTAATTTATTGATCCTCGATGAACCGACCAACGATCTGGATGTAGAAACGTTGGAACTGCTGGAAGAATTGATTGACGGTTATCAGGGGACGGTACTGTTGGTCAGCCACGATCGTCAATTTGTTGATAACACCGTGACTGAATGCTGGATTTTCGACGGTAACGGTGAGATCGGGGCGTTTGTTGGCGGCTACCATGATGCGCAGTTGCAGCGTGCAGCTTATAAGCAGAATCGTTCAGTGGGAAAGGCCAGTGACAGTGCTGTTCGTCAGGAAAGTGTAAAAAGCGATCCGGCGAAGCGTCCAACTGGCAAGATAAGTTATAATCTGCAGCGCGAATTGGAGCAGTTGCCAGAGAAAATGGAGGCGTTGGAAGCTCAGCTTGCCTCGTTACAGGCTAAAGTAGCAGATGCTGACTTCTTCAGTCAGTCCCATGCGGTGACACAGCCGGTGTTGGATGCGATGGCGCAGGCAGAGCAAGATTTGGACGTCGCGTTTGAGCGCTGGGAATATCTGGAATCGCTGAAGAACGGTTAATATTGAGGTAATTTATGTGTTCATCGCACCAGGCCTGTCAATGGATGCTTTGCCCGCAGTGTGACTTGATGACACAGTTGCCGGACCTGAAGCCGGGCACAAAGGCCAATTGTCCGCGCTGTGAAACTACGCTGACAACGAATTGGCAAGAGCCGCAGAGGCGGCCTACCGGTTATGCGTTGGCGGCGTTATTTATGCTGGTTCTGGCTAACCTGTTCCCTTTTGTCAACATGCATGTCGCGGGATTAAGCAGTGAAATCACGCTGATGCGTATCCCTCAGGTGATGATATCTGAGAATTATAGTAGCCTGGCGACGTTGTTTCTGCTGTTTGTACAGGCGGTGCCCGCAGTCTGTATGGTGGTTATCCTGCTGTTGATCAATCCGGTCAGCTTGCCGTTGCCATTAAAGCGCAGTATGGCTCGGGTATTGTTTCAGCTTAAAAGTTGGGGAATGGCGGAAATCTTTCTCGCTGGGGTGCTGGTCAGTTTTGTGAAGCTGATGGCTTATGGTGACATCGGCATCGGTACCAGTTTTATTCCCTGGTGCCTCTTTTGCCTGTTGCAATTGCGAGCGTTCCAGTGTGTCGATCGTCGTTGGCTGTGGGGACATATTGCGCCGGTTCCGGCATTACCTGCCCGTCCTATCCCGGCAATCAGTGGTATTCAGCAAGGTATGCGTTCCTGCGGCTGTTGTACCGCTGTGTTGGCGGCAGACCAGTTTACCTGTCCACGCTGCGGTACGGGGGGCTATGTTCGTCGTCGTAATAGTCTGCAGTGGACGATGGCTCTATTGCTGACGTCCTTTCTGCTCTATATCCCGGCTAATCTGCTGCCTATTATGGTGACAGAAGCGCTGGGGAATAAGATTACCTCGACGATCATGGCGGGTGTGGTGCTCTTATGGAGCGATGGATCATACCCAGTGGCCCTGGTTATCTTTATCGCCAGTATTATGGTGCCCTCGCTGAAAATGCTGGCGATTGTCTGGCTGTGTTGGGATGCTAACGGTAAAAGCAAGCCGTATCAGGACAGTGAAAGGATGCATAAAATCTATGAAGTGGTGGAGTTTGTCGGTCGCTGGTCGATGATTGATGTCTTTGTTATTGCTGTGTTGTCTGCACTGGTACGAATGGGGCAGCTAATGAGTATTTATCCCGCAACCGGGGCGTTACTGTTTGCTGTGGTGGTCATTCTGACCATGTTTGCCGCCATGACATTCGACCCCCGTCTCACCTGGGATCGTGTCCGTGAAAAGAGTCTTGAGGAGCCGAGCATTGAAGGAAAATAATCACGGTGTGGCGACGGTTGATCAAATCAAACGCTGGTCACCCGTCTGGATCATTCCCATTATCACTGTGCTGATCGGTGCATGGATTCTGTTTTACCATTTTAGCCATCAAGGGCCAGAGGTGACGCTGATTACGACCAACGCGGAAGGTATTGTGGAGGGGAAAACCACCATAAAAAGCCGTAGTGTGGATGTTGGCGTAGTGGAAAGCGCGGTGTTGACTGACGATCTTCATCATGTGGAGGTCAAAGCGCGTCTGAATTCCGGTATGGAAAAGCTATTGAAGGGCGACAGTGCTTTTTGGGTCGTTAAACCCACCATTGGTCGTGGCGGTGTGAGTGGATTGGGAACCTTGCTTTCCGGCGCTTATATTGAACTGCAGCCAGGAAATAAAGGCGCTAAACCAGGACATTACAACCTACTGGACGCACCACCGCTCGCGCCACCTGATGCGAAAGGAATCAGGATTATATTGGACAGTAATCGGGCCGGTCAGTTAACCCCCGGTGATCCCGTACTGTTCCGGGGTTATCGAGTGGGGTCTGTGGAAACCAGTGACTTTGACGCCGATAAGCGCATGATGACTTATCAGCTGTTTATTACCTCGCCTTATGATCGGTTAGTCACCACCAATGTGCGTTTCTGGAAAGACAGCGGCATTGCCGTGAATATGTCGGCTTCGGGTATGCGTGTTGAGATGGGATCGCTCACCACGTTATTCAGCGGTGGTGTCAGCTTTGACGTACCGGACGGCTGGGGGCTGGGGCAGTTGGCACAGAATAAAGCTGAATACAAGTTATTCGACGATCAACGTAGTATTCAGGACTCATTGTACACCGTACATAAAGATTTCCTGCTGTTTTTTAATGATTCTATCCGCGGTCTGCAGGCAGGCGCACCGGTCGAGTTCCGGGGCATTCGCCTGGGAACGGTTGCTCAGGTTCCGTATCAATCGAAAGAGATAGCGCAGCATTTGAATAGCGACTATCGCATTCCTGTCCTGATCCGTATTGAACCTGATCGTTTTGACAGTATGCTGAATAAGGATTTCAATATCGATCGTCACCTGGAAGACGGCATTAAAGCTGGCTTGCGCGCATCGCTGAAATCAGCCAATTTGCTGACTGGTTCGTTGTACATCGACTTGGATTTCTATGACGATGCTAAACCGTATACCGGGCCGTCTGCCTTTGCTGGCTATACGTTGATACCGACCACAAATGGCGGTTTGGCGCAGATCCAGCAGAAGCTGGTGACGACACTGGATAAGATTAACAATCTGCCGTTGAATCCGATGATCGATCAGGCGACGGGAACCTTGAGAGAGAGCCAGAGTACACTGCGCGAACTGCAGAAAACGCTGGATAACATCAATCAGATAACCGGAAGCCAGTCGATGAAACAGTTGCCGCAGGATATGCAACAAACCCTACGTGAGCTGAATAGCAGCATGAAAGCTTTCCAACCTGGCTCGCCAGCGTATAACCGCATGGTGGGTAATATGCAGCGGCTTGATCAAGTATTGCGTGAGTTGCAGCCGGTACTGAAAACGCTGAATAGTAAGAGCAATGCATTGGTGTTTGAAGCGAAACCCGGACAGGATCCACAGCCGAAGAGGGCGAAACAATGATGAAATGGATACCCATTGTGCTGACGCTGGCGTTGACGGCCTGTAGCGGTAGTACCTCCAAAACGACTTACTATCAGCTCCCCGCGGCGGAGAAGAGTGCCGCGGCGGTGGTCAGTAGTACAGATACGTTACGTCCTGCTGTGTTTGTGCAGCAGGTCTCTGTTCCCGATTATCTGGCTGGCAACGGACTGGTTTATCAGAGTAGTGATGTGAAGTATGTCATTGCCAGTAACCACCTTTGGGCCAGTCCGCTTGATCAACAACTGCAGCAGACGCTGGTGGCGAATTTGAGTGCGGCGTTGCCGGGTTGGCTGGTTTCCGGTTCGCCATTAGGTGCCCAACAGGATACGCTGAACGTCAACGTGACCGGTTTCCAGGGACGTTATGATGGTCAGGTGGTGATCAGCGGTGACTGGGTACTGGAGCATCAGGGGCAGATTTTGAAACATTCCTTTGCCTTGACGTTGCCGCAGGCGGAGGATGGCTACGATGCGTTAGTGAGAACACTGGCTAAAGGATGGCAGCAGGAAGCGCAACAAATAGCTGATGCGATCCGCAGTAAAAATTAAAAGAAATTAATCTATAACGCTAACCCCTTGATTGTTGCAAAATCAGATTTTTGCGCGGTCATGGGGTTTTTTTTTGCTTTACAGCGGTTTATTTGTCTTTTTTCGGTTTTTTCAGGCGAGAATTTCCCCTCATTTTCTCATGGTAATATGACATTGGCGTGAAATTTGCGGATTGATTTCTGCTGCTGATGGCGCTAAAAATTAAAGTGTGGTTGCAAATAAAGCAATCACTGATTTCTTTCCACCAGATTCCACCTGACCTGAAGAGGGGATTGCAGGCATGATGAAGAGACAGAAACGAGATCGACTCGAACGGGCACATTCCAGAGGCTACCAGGCTGGTCTTACCGGACGCTCGAAAGAAATGTGTCCCTATCAAATGATAGACGCGAGGTCTCACTGGTTGGGAGGCTGGCGACAAGCCATGGAGGACAGGACGGTTAGTGTATAACCCGATTGTCCACGTCATATAACCTGAATACCCACGTTCGTAAAACGGGAACGATATGTTTGTGGAACGGGGAACTTCAGGTTTTAAAAGGAAGAACCTCCGCAGACGCGGAGGTTTCCGTTTTAGAAATGGGGCTAAAACGCAGCAGTATCTTTAAACAGGCCCACTTTCAGATCGGTCGCGGTATAGATAACCTGGCCGTCTACCAGCACTTCACCGTCAGCCACACCCATCACCAGCTTGCGATTAATCACACGCTTGAAGTGAATACGATAAGAAACTTTTTTCGCGGTGGGTAAAACCTGACCAGTGAATTTCACTTCACCCACGCCCAGAGCCCGGCCTTTACCTTCAGCACCTAACCAGCCAAGGTAGAAACCTACCAATTGCCACATGGCATCCAGCCCCAGACAACCCGGCATTACCGGGTCGCCGATAAAATGACAGTCAAAGAACCACAGATCTGGATGAATATCCAGTTCAGCTTCGACGAAACCTTTACCGTAGTTACCGCCGTCTTCGGTCATTTTCACTACGCGGTCCATCATCAACATGCTTCCAGAAGGTAACGGTGGACCTTCGGCGCCAAACAGTTCACCGCGACCAGAGGCAATGAGGTCTTCTTTTGTATAGGATTCGCGTTTATCTACCATGTTCTCAATAAGCCTTATTTTAATGAATCACCAAGGTTAGCTAACCAAAGTAAGCTGAACAAATCGATCAGCTCCGGTTGAACCAGTTAAACCAGCGCAGCAGCCACGGACGCTGACGCCCGTCATGCTGATTAATTTGTGCAATACGTTCCTGTATCGTTCGTCGCAGGCAAGGTGCATTTTCTTTTTCCCATTCTGCACCGGTGAGCAACGGCAGGGCTTCATCCACGTTGCTGACCGCCCAAATAGTGAATTTTCCTTCACGTACGGCATCTACCACTTCCTGCTGTAGCGAGAGATGACGCACGTTAGCGGTCGGGATAATTACCCCCTGGTTGCCAGTCAGATTACGTTGGTTACAGATATGGAAAAAGCCTTCAATTTTCTCATTCAAGCCGCCAACGGGTTGCACTCGGCCAAACTGATCAACCGAACCGGTCACGGCAATTTGCTGATTGACAGGTTGGCCCGACAGGGCGCTGATCAGCGCACAAAGCTCAGCAAGAGAGGCGCTGTCGCCATCCACTTCAGAGTACGACTGTTCGAAGACCAGCGAAGCGGAGAAGGGCAACTGCTGTTCCAGTTCCAGTTCTGAAATCAACCAGGCCTGCATGATCATCATACCTTTTGCATGGATATTGCCACCCAGTTCGGCTTTACGTTCCACATCTGTGAATTCGCCGTCACCGACATGTACCACACAGCTAATACGGGAAGGTTCACCAAATGCACGTGGATGACCAGGGAATTCAATCACCGAAAGGGCATTGATCTGACCGACCATTTCCCCTTCGGTTTCAATCAAAATTTGATCGAGCAGAATTTCATCGCGTACGCGTTCGGCCAGGAAACCCTCTCGCCACTCGCGAGTCTCAAGCGCACTTTGCAGATGTTCACCACCGAGGTTTTCATCCGGGCTGTACATCGCCGCATCCTGCAATTGGTGGGTAATCCATGCAGGACAAAGTGGCAGGGTATCCTGATCTCCGGTATAACGGACGGCTTCACGGATCAGCACTGGCCAAAAGTCATCAGCAATCGCTTTGATATTCTCGCTGTTGGCCAGAGTACGGATCCATTTAATCCACAGACCGAATGCTTCATTGTCAACAATTTGAATGTTTTCTTCAAATTCAGAATAAAGCGCCTTGCTGGCCAGCTCGGGCTCCATCTCCTGGAAGTCAGCCAACGCATCGCGCTCACCAGCCAGTACCAGGCGGAATTGTAACGGCATGGAGGGCACCGTTACCGGTAATGGTCGGGATTCATCCGGAGAATACCAGTCAAATTGCTGAGTAGTAAGAATTTTTCTGAGTCGCAACCACAATAAAGGTTGTGCCAGCAGGGTACGAAGGGAGAGGATCAACGTGCCGCCGTTGGCCTGATGGACTAACCCGGGTTGCAGTGTAAGGGTATTATTATACTGCCGGAGGCAGCCGAACAGCTGTTCGGCCTCAATCCAGTCCGCGTGCTGAATACCGCCGACACTGGCGAAATTGTCCTGCTCTGATTCCGCAGGGCGCCAGCTGATTGACATGCCGTCAATCAGGTAATGACCGCCATAGAGTTCCGTTTCATCCGTTGCTGCAATACCGCTCAGCACTTTCTGTAGCAAAGTCTGGTATTCAACGTCTTCAGCCATCTTTACCAGCATCAGAGGTAATTTAGCCGGTGTTTGCAGCAGTAAATTCAGTCCGTTAAACAGACGGGATTGTATTGCGGCAAAGCAACTGGAATCATCTTCAGGTAGCTGAGAAAAAAGAGGCTGAACGCTGCTGGTATCGGGCTGTAGGGCGCGCCATTCGAGTCGGTTGTTGGTCAAAGTTATCGTAATTTTCTGAAATGAGTAAAAGCGGCATTATACAAGATTTCAGCCTGTTAAGCACCGTAGACATGCACTTCGCTATGAGTAGATATTAGGGTTGTAGTGACAACTTCGTTTTCTATGCGGCAGCGCTAAAAAAAGCTGTTATTCTAAATAGGTTATAAGAACAGCGTGAGATTCCGATGAAATATCAGCAACTGGAAAATCTTGAAAGCGGATGGAAATGGAAATACCTGGTCAAAAAACACCGGGAAGGTGAAGCAATCACACGCTATCTGGAATTCAGTGCGGCACAGGCGGCGGTGGATGAACTGCTGGTGATGGAAAATCGCCCGGTTGACGTGCTGCAGTGGATCTCGCGTCATATTAATCCGGCGCTGGAAAACCGCATGAAGCAGACCATTCGAGCCCGGCGTAAGCGCCATTTCAATGCGGAACATCAGCATACCCGGAAAAAATCAATCGATCTGGAATATCTGGTATGGCAACGACTGGCGGGGTTAGCACAGCGTAGAGGTAGCACCTTATCGGAAACGATTGTTCAGTTGATCGAAGATGCGGAACACAAAGAAAAGTATGCCAGTCAGATGTCTTCACTGAAACAGGACCTGAGGGCGATTTTGGGTAAGCCGGATTGACAGAGGAATAGCAGGACGTTGAGATAAATTGTTATTGCCAGAATAGACATAAAAAATCAGGCCTGAACTATGTTTAGGCCTGATTGTCTTTTACCGGCTGGGATAGCTTAAGCTTCCCCAAACGACCGACATGATGCCGTGTCCGGTTTTATCAAAGGAGAAACTTAGCCCTGAGGCTGAGTTACAACGTCTTTGATACCTTTAACCTGAATTTCTACACGACGATCCGGTGACAGGCAATCGATCAGGGCTTTACGGCCTTTCACGCTGTCACAGGTGTTGCCGGTAACTGGGTTAGATTTACCCATACCGCGTGCAGAGATTTTGTTTGAAGGGATGCCTTTAGAAACAAGGTAGTCAACTACGGACTGAGCACGTTTCTCAGACAGTTTCTGGTTGTACTGCTCTGAGCCGATACGGTCAGTGAAGCCCAGAACCACTACGCTACCATCTTTAGGATCAAGAGAGCTCAACTGGGTGTACAGCTGATCCAGTGCTTGCTGTCCTTCTGGCTTCAATGTTGACTTGTTGAAGGTGAACAGAACGTCAGATTTCAGCGTGAAACGTTTGGTTTCAACAACTGGAGCTGGAGCTGGAGCAGGCGCCGGAGCTGCTGCTTCGTCCTGACCAAAGCGGTAAGAAACACCGACGCTCAGCATGCTGTTATCTGGACGCGCACCAACGGTGTTTGCATCACCGATGTTGCTAACCCACTGGTAGTCCAGACGGGTAGCCCAGTTTTTGGTCAACGCATATTCAACACCAATTGCTGCCAGTGGAGAAACACCGGTATCGTGATCGCTGATGCGACCAGTCGTTGGGTTAGTCTGCGTTGAATCTGCACGCCATACCATGCCGCCCAGACGAGTATAGATGTCCAGGTCGTCAATGATTGGGTAGCTTAATTTAGCAGCCAACTGAACGCCTTGTGCTTTAAATGCACCGTTAGTCGAACTACCTTTATTAGGCATACGACCCAACCAGTCATAACCCAGTTCGAAACCCAGGTATTGGTTAACCTGGTAGCCACCGAATGCACCAGCACCCAGTTGGCTTTCGTGAGTTGGACCGTTGTTGGTATTCTCGTAACCGTTACCATAGTAACCAGTGTCGTGGTACTGAGACCAGCCCAGTTTCGCACCGGTATACCAGGTGTTATCTTTAGGGGCGGCCTGCGCTACGGTAGCGAAGCCAGCCAGTGCCACTGCAATTGCGATAGCTGTCTTTTTCATTTTTTGCGCCTCGTTATCATCCAAATAGGCAATGAGCTTTTGTTCGCTCTTTGATTAATCCTTCGCTGGGTTATGACGCTCGATTATGACCCATCCCAAAAAGGGAGATTATTGAGCACCCTAGCGACGTAAAGTCTACAACGTACTGGCAAACTTACAAGCATGATGTGATGTACGCTAGAAAAAAAACAGGCATTCATACACAATTTTACACATTTAAGGACAAGTTATGCGCTGGGACAATGTGGTAAAAATGCCGCTAAACCATTGTCACGCCGCGCCATAACATAATCAGAAGGTTATCGTGCCCTGCCAGAAAAATCCCGATGAGATTAGTCCTATTTTTACTTAATGATACAAATTAGACTGAATTTTTAAGCCGCTAAAGGGTCTGCGCTGAGAAATATTGCTGGGGTCTGGACGCATAATCAATCCTAAAGCCTGGCCACAAGACGCTGCATTCTGCAACCTGTGACGATCATCCTCAGTTATCTCATCAGGTAACCAGCTCAACACCACACTGTAGTTTCCTGTCTGCAAAGCTTTAATCATTGCTTCGACGGTGGTTATCGCATCGGTTGATTGTACCTGCATCACTTTATCCAGCGGTAAACCAGACTGCTGTAGCCAACTGCGGCTCAGTCTTTGACGAGGGGTCAGCCATAGCTGCCAGCGAGACTGGGTACCCAGTTGCTGTAAAAGCGGCAGCAACAGCATCTGGGTCATACCTGATTGACTCTCACTGTAGATTAGTTCACTGATTAATCCAGATACTTTGGCTGTCTGCGGGGCAGAGTGGGATGAGATCGGATGAACATTAGCGTTAACAGATTGAGATTTCAGAAAATGAGTTTGCATAATGGCATGGCTCGCTGGTTACTGTATGTATATACAGTATATGGGCAGTGGGCAAAGATCAACCCTATTTTTTGGTAATGTCTCGCAAAAACGCAATGTAAGTGACCGTAACAGCAATTAGTAATTGAACCTATAACTGCGATTGCCTATTTTCCCAGTGCTGACAGGAAGTTTCAGGGACTTTTTCATCAGACTAATAAATAAGGAAAAAAATATGGATGGCTCAAATGGCTCAAAAAGCAGGATCGCCAGCACCAAAATCAAACTTGCAGCATTAGGCGAAATTAAATGCCGTAGCCAGTTTGGCGGTTACAGTCTTTCGGTGGATCATGCTGTCTTTGCGCTGGTCTCGGAGGGGGAACTGTATTTACGGGCCTGTGAGCAGGTCAATTCTTACCTGACAGAAAGGAAAATGGAGATCTTAACGTTAAATAAAAGAGGGATTCCGGTTGCGCTTAATTATTATCGGGTTGATGATCCTCTGTGGCAGGCGCCACAGCAGCTTTTGGCACTCTCTAAGTTGTGCCTGCAAGGGGCGCAACAGCAGAAAGCGAGCATCCACAAGGATCCCCGACTGAAAGATTTACCCAATCTTACTATGCGTCTGGAAGTCTTGCTGCGACACGTTGGGATAAGTACGGTGAGAATGCTGAAAGAGCAAGGGGCCAAACGTAGTTGGTTAAAATTACATGCCCGGAATAAAAATCTGGGGATCAATGTGTTGTTTGCTCTGGAAGGCGCCATCCTTGGCCAGCATTATGCGGCGTTACCGCCAGAGTTAAAAGCAGAATTGCGCCACTGGTACAGTGAAGCTCTGCAGATAAATCATTAAACAGGGTAACTGCATTTTACTCTGTAATAATCTGACATTTCAGTTGTGCAATTTCCGGTAATAATGCGATCAGCAAGCCGACCTGTTGTAGTACAAGAGGTTCTTTTGTTTCCGGGTCGGCTTCAATCACGTCAATGCGCTCTGAAAGGTTGTTCAGTAGCCGCAGGGCCTTTGATTCATCGACGATATCAATATGCAAGACATCATCAACATAGCAGACGGCATCATCCATTAATTGTAGCATTGGCTGGTGAGTTATTTTTTCGCGATGAGCGCCCAGCGCTGAAATGTAGCTCAGAAAAGAGTGATTAAGGCACAACAAGCGGAAAGCATCTTCCCGCAATGTGACACTGACATTTTTTTCGGCTGATAAATTTGACACCACCGAAGCAAGCTCCGCATCACCGTTGTGTGCATCTCTCCGGGCTATGCGATAGTCAAGACGGTTATCTTTCCCCTGGTGATATTGCACGAGGATAGCATCCAGATAGCGGCAGTTGGCATTCAGTGTCCGCTCTATCACTGAAGAGAGACGACGGAAACGCCAGTCAGGCCAGATAAAGGCCACCGCCATCCAGGCTATTCCACAGCCAATCAGCGTATCGACAATTCGTGGGATCGCTACTTCGAACCCTTCTCCCAGCAGGTTGAAACAGCACAGTACCAATAGTGTGATAAACATCGTGGCATTGGCGTAACGAGACTGGCGGAAAGCAAAAAACAGCACCCCGCTGATCACAATCATTAACAGTTGTCCTGCAACGGAGGGAATCAACCACAGTAGCGGCAGACCCATCACAATACCGGCCAGCGTACCGGCAATACGCAAGGCCAGTCGGCGTTTGGTGGCATTGTAGTTGGGCTGACAGACGAACAGGCTGGTCAACAGGATCCAGTAGCCGTGCTGCAGTCCGGTCAACTGAATAAAGACATAGCCGGTGCACAGCAGCAGAGACATGCGAACAGCGTGGCGGAACAACGCGGATTCTGGCGTAAGATGGCTGCTAATGCGTAGTCTGATGTCAGACCAGCCGGTCAGCCCTTCGTTGGAGAGCAACTGATCGCGGCCACTGTCGTTTTCTGCCAGGATTTGCTCTGATTCAATGGTGGCGAGTTGGGCATCAATAGCCTTCAGGTTATTCAGCAGGTAATTCATCGCTTTCAAATCACTGCTGCCCGGTTGGGTAGCGTTCAGACGTCCCAGTGCGGCGAAGATATGAGCAAAAGCTCGTTCGAAGCGGGTATCATGCAGGTAAGGTTCACGCATCAGGATACAGTCTGCCAGTTGCTGACAAGCTTTAGCTTGTAGTGACAGTAAACGTTGAAAACGGAACAGAATATCGCTGTAACGATATTCGCGGCGCAAAGTATGGTACTGGACATGAGAAGAACTGGCCCGCTCGTGAATATCCTGCGCAACGAAGTAATAATGAAGTGTGCGACGGGTGCCGCGTTGCCCACGGTCTCCACGCAAACGTGACTGGAGTGATATTTTGGTCTGGTTTAGCGTGGCGACCAGTTGACTGTTAGCCATCGCCACCTCAATCAGCGGAGTATTATCTTGCTCTTCGAGATCGGGATCGAATAAGCCAGCCTTTGCTTCAAGATAGACGGCGAGTCCTTCAAAGCTGCGGGCGATATTTTCCTGCAACGGACGGATCGGAAAGATAACGTGTCCGGTTAATGTCAGCAGGTTATACCAGATGGCACCGATCAGCAGCAGCAAAGGCTGGAGATACCACTGCGAAAACAGCCCTATCCCCAACAGAGTATAAATGGCGATCAGCAACGCACCAAAGGCGATGGTGGCGTAACGTTGTCCGAGCGCGCCAAGCAAAATAAAGCCCCAGGTCGACAGTGTCAGCCCAAGGGTAAACAACCAGGGATAAGGATAAAGAAGTTCGATAGAAATCGAGGCGATGCAGAAACAGACCAGGATTATCAGCAAATTGAGTAGTCTGCCGCTGAGTCGGTCATCAAGGTCGGTCAGTGCGGCAGCGACCACACCCAACGTTAAAGGGATGGTCCAGGTAATCTGCCCAAGCCACCAGGGGAGACCGGTGGTTCCCGCCAGCGTGAACAAGATTCGCAGGTTATATAACAGGGCAGAGTTATAGGCGTAGCGCCGTAGGCGGGGCGTCAGAGTTAAGCGCATCGGGGGTTCAGTTAAACTGACTGCGAGCGTTGGCTTCCCGGGCGGCTCTGGCCACTTCGACACTGACTACCCGGCGTCCTATTGGCCACAGCGCAATCGCTGCAATCTTTAAGTTAGCAATACCTGTCGGGATACCAATAATAGTGACGCACTGTACTATGCCGCTGATGATATGCATCACACATAGCCACCAGCCAAAAAATATCAGCCACAAAATATTTAACAGCGTACCGCCGGAGTTCATCAACACACTTTTGTTATCCGGGCGCAGTTCATCCACATGTATCGCTTCGTTGCCGTAGGGGAGTAGTGAGAGTTTTGTAATCTCCCAGCAGGAACGGGTTAATGGCAGGGTAAAGATGAAAATAATGCTGACCAGCGTCGCCACCAGCCAGGAAAATGTGGTGACAAAACCACCTAAAAAGAAATTAAGAATGTTTAAAACTGTACGCATCAGATAACTTTCCTCACAGTATGTGGTACGAGGCAGGTCAATTCGTTGATTGTACCGTGTTTTAAGGCTGGAGCGGTACAGTCTCGCCAGTTAAACTACATCCTGTGAAGATAGGCGCACCTGGGGAAGGTTATGGAACTGAAAGCAACGTCGCTGGGCAAGCATTTGGCGCAACATCCCTATAACCGGGTGAGGTTGCTGTCTGCTGGTGTCGAAGTCAGTGGCGAAAAGCATGAATACCTCATTCCATTTAATCAACTTTTAGCCATCAAATGTAAACGCGGTCTGGTCTGGGGGGAACTGGAATTTACGTTGCCGGATGAGAAGGTCGTTCGTTTGCATGGTACGGAATGGCAGGAGACGCAGCGTTTCTTTCATTACCTGAATCAGTCATGGCAACGCTGGAGCGAGGAAATGAGTATTGTTTCCGCGCAGGTTCTTGCTGAGCAGGTAGCGAAAATCAGTGAGTCTGAGCAGCAGGACAAATGGCTGAAGTGTAGCGATATTACAGGTTGGCGAGGGGCAATCCTTGAGGCATTCGCCTCTCAGCCACTGCCTGTGGTGCGGCTTGATGAGTTTGATAACTGCCGGGAAGCGTATCATTTTTGTCTGCAGTGGCTTGAAAATAGCGATGAACAGCGGCAAGCGCATAATGCGCAGTGGTCGGAAAAAATGCTGACGCAGTACGCTGACTTTTTTAATACCGTCGAAACCTCCCCGCTTAATCCGTCACAGGCGAAAGCCGTGGTTAATGGTGAAGAGAGTTTACTGGTGTTGGCGGGAGCCGGAAGTGGTAAAACGTCGGTGTTAGTTGCGCGAGCCGGCTGGTTGCTGATGCGCAAACAGGCGTCACCAGAGCAGATCCTGTTGTTGGCGTTTGGTCGTCAGGCGGCTGAAGAGATGAATGATCGTATCAGGCAACGGCTGAATACGGAGGGAATTCAGGCCCGGACATTCCACTCTCTTGCACTGAGTATTATTCAGCAGGGCAGCAACAAGTCACCATCCATCAGTAAACTAGAGACCGACACCACGTTGAGACATAAGCTGCTTATTGATGTCTGGCGACAGCAGTGTAGCGAAAAAAAGGCGCATGCCAATGGTTGGCGGCAATGGCTACAGGACGAGCTGATGTGGGAGCTTGATGACGGCAATTACTGGCTGGATGATCGTCTGGCACAGCGCCTGGCAAGTCGGCTTGAGCGCTGGCTGGGACTGATGCGCATGCATGGCGGTGCGCAAGCGGCGATGATTGAATCAGCGCCGGATGAAGTGCGTGATGTGTTTTCAAAACGAGTGAAATTAATGGCGCCGCTGATGAAAGCATGGAAAAGCGCACTGAAAGAAGAAGGTGCTGTGGATTTCTCCGGGCTGATTCATCAGGCGGTGAGTATTCTTGATAAAGGTCGCTTTATCACCCCATGGAAGCATATTCTGGTTGATGAGTTTCAGGATATCTCGCCACAGCGAGCCGCGCTACTGGCTGCTCTCAGAAGGCAAAATCGGCAGACATCGTTGTTTGCTGTAGGGGATGATTGGCAGGCAATTTACCGGTTTAGCGGTGCGGAGATGACCCTGACCACGGCATTCCATCATCACTTTGGCGAAGGGGATCGCTGTGTACTGGATACGACCTACCGTTTTAATGACCGGATCGGCGAAATTGCTAATAAGTTTGTGCAGAGTAATCCATATCAGTTGAAGAAACCGCTGAATAGCCTCGATAAAGGTAATAAAAAAGCCATTTCGTTGCTGCCGGAAACGCAGTTGGAAGCCTTATTGAACAAAATCAGTGGTTATGCGACAGCCGATGAGCGGATTTTGCTGTTGTCCCGTTACCATCATGTGCGCCCGGTCATGCTGGATAAAGCTAAAACACGCTGGCCTGGTCTGAAAATTGATTTTGCAACGATTCATGCCAGTAAGGGGCAGCAGGCAGATTATGTGATACTGCTGGGGTTGCAGAGTGGGAAAGATGGTTTCCCGGCGGTCGCCAGAGAATCGGTAATAGAACAGGCGTTGCTACCGCCGCCGGAAAATTTCGCTGATGCGGAAGAGCGTCGATTAGCCTACGTGGCAATCACTCGCGCCCGGCGGCAGGTCTGGATGCTTTACTCCCCTGAAAACCCGTCAGTATTCGTGGACGAGTTTAAGCGAATGGGTGTTCCGGTACTGCGTAAGCCGTAATCCATGCAGGTGTGAAGGAACTCGCTCACTCAGGTTGTTTCAGACGCTCCTGCAGATAGTGCTGGTAGTCTGGAATAATAATGTCCACTGGCTGTGAAAACAGCGGCGAATGGATAATGAAATCAGCGGTGGAACGGTTCGTCGCTACCGGGATATTCCAGACGGTCGCCAGGCGTAGCAGTGCTTTTACATCCGGATCATGCGGGACGGCGTTCAGCGGATCCCAGAAAAAAATCAGCACATCGATTTTCCCTTCCGAAATCAGCGCGCCTACTTGCTGATCACCTCCCATCGGACCGCTCAACATCGCGGTAACCGGCAGACCCGTGGCGCGCTGGATAAGGTTGCCAGTGGTACCTGTCGCATATAGTGTGTGGGCCTGTAACGCTTCTTTATGAGTGTCTACCCATTGCATCAATGATGATTTGCAGTGATCGTGTGCAACCAATGCTATCTGTTTTTTGCTCGAAATCTTGCGAGTAGTTTGATCCATTCTGTTATCCTGCTTCTGTGTCAAATAGGGTTTAGGGCACAGTGATAAAACCTGTCGAGTGTAGGCTGACGTCAGTAAGACATCAACTGGTGCGTAGCACTCTTAACAGCCCGCGCAGGCGTTGTCGTGTTGCGGTATCTACCTGTTGATACCACAGATACAGTATCCGGTGGCTTACGTGTTCTTCTCCGTTCGTGTCGCGGGTCTCGTTCAGGTCGTTGGCCGCAGCCGGAAAATGACTTGAGGAGGTGGGTTGCGCGAAGCGGGGGACGGAGGCGATGTTATTTTTCATGTTGTAAACCATCATCGCCTGTTCATAATTATCATCAGTGAGGGCGATCAGGTAATCTTGCTGATTGTCTACCAATTGGTGATGTTCATCGTACAGTTGAAATTCTGGATGCTGGTTAAATAGTGTTCCCTGCTGAATGCTCATTAACGTCGGTAGGGCAATCGTGATGGATTTTGTCTGTGCAGTAAACGTAGCGATCAATGGTGTGGAAACCCACTGCGAAGTCATTTGCGGATCGACTTGCAGGTTCTTTTCCACACGAAACAGTATTTGATGTTGACCATGATTAAGTTCAAGCCCGTCAGCACCTTTCAGTAGAGAGCCAGAAATCTTATGACCATCCAGGACTAACAGGTCAATTTCAGGTGCAAGTTTCAGGGTAGTTGCCTGAGCGAAGGTCGTAACCAGTAGTATGAACAGTCCTGTAATGACCAGAGGCAGCTTCATTACGTTCTCCAGATGAGCGGAACACCAAATGTATCAAAGTCTTTCAGTATGGCACTATATTAACATTTCAACATAGTTATTCATGCTATTATTTCCTGGTATTGCCGCAACGATGATTGTTGAACATTTTTTGTCCGGTGACCAGCATCTAATGCAAGGTATCTGATTGATAAGGAGTGGCCAGTGCAAGATCAAACGATTGCCGATGTTTTGACGTCTACTCACCATATCGCGCTGGTGGGGGCCAGTGAAAAACCGACCCGTGCAAGCTACGACGTAATGGCATACCTGCTGGCTCAGGGGTATAAAGTAACGCCTGTCAGCCCAAAACTGGCTGGGCAGACGTTACAAGGACAGTTGGTCTATGCGAAGCTGGAAGATATTCCCGAGCCAGTAGATATGGTGGACGTTTTTCGTAATGCCCAGGCAGCTTACGGCGTTGCCCAAGAGGCGATGGCTATCGGTGCCAAATATCTGTGGCTGCAGTTGGGGGTAATTAACGAGCAGGCCGCAGTACTGGCTGGTGATGCCGGATTAACTGTGGTGATGGATCGCTGTCCAAAAATCGAGATTCCACGGCTTGGGCTACAAAAAAGTTAAGAACCGTAATCGTACTGCGGTGTTCTTATTAATTTCTCAAGCGTGGGGCCTGAAGCTGTTCGCGGATGGACGCCGCCAGTTCGTCCATCGAAGGTTGTTCCGGATGCTCGCCGGGTAATTCCCAGGAAAGATGCGCTTCAGCCAGGTAGGTATGTACCGTTTCGCCGTCCCCATTTTCCATAACGACATGATACCAGGGAGCATTCAGCAGTGAATCGCTACCAATAGTGGCAACAATGTCCGGATTGTCTAAAGAGTACACCGGATCAACATCCACCACGACGCCAAGGAAACCGAGCAGTTTATGCCGTACCTGTTGACCGAGTCCAAATTTGCTGGCAATCATATTGTGACCTCCTGAGAAACTTGCCCTGCAACCAAAATGGGGACAAGGATTGAGTTTTCAAGTCACAAAACGCGGCAGGCAAAACCTTTCAGGTACAGACCTTCCGGATAACTGGCAAGCACGGGATGATCAGCTGCCTGACGGAACTGTTCTATAAATTGAACATCACGCCGCGCATCCAGCGCCGCATCGGCGATAATCTTCTGGAATAAATCTGTTGGCATCAAGCCGGAGCAGGAGAATGTCAGCAGCATTCCTCCGGGGTTAAGTAACTGTATGGCCAGCATATTAATGTCTTTATAGCCACGGCAGGCCGCGTTTAACTGATTTTTATTTTCGACAAACTTAGGTGGGTCCATTACGATCAAATCGAACGTTTCGCCATTATCGCGGTAGCGGCGCAGTAACTTAAAAACGTCATCTCGCAGGAATTCCGCTTTCGACACATCCAGCCCGTTTAACTCAACGTTCTGCCGTGCGACATCCAGTGCCGCCTGAGAAGTATCGACACTAATTACTTGTTTGCAATTGCCTAATAGAGCAGAAACAGCAAATCCCCCCGTATATGAGAAGCAGTTCAGCACACGAGCACCACTTGCATAGCGACGGGTAGCGAGGCGACTGTCACGCTGATCGAGATAGTAGCCAGTTTTGTGACCGGTTTGGATATCCACCAACAGTTGCATACCGTGTTCGGTAATCGGCAGCAATTCAGGCGGTGTTTCACCCAGCACTACGCCTTGAGTCAGTTCCAGACCTTCTTTTTTGCGCACTGACACATCAGAGCGATCGTAGATGGCGCAGTGTGGATAGCACTGTTGCAGGGCGGTAATTAACGTTGCCCGTTGGTACTCAGCTCCAGCGGAGAGCAGTTGCAATACCAGGAAGTTGCCGAAGCGGTCAATGGTTATCCCCGGCAGACCATCAGATTCACCGGCAATCAGGCGATAACTGTCTAAATTGTCACGCAACGCCAGCCAGTCACGCAGTTTCTGGGCTGTCTGCAGACGCTGAACGAAGAAGTCGGTGTCAATGGACTCATTCTGTTGCCAGCTCCAGACACGGGCGCGGATTTGTGATGCAGGGGACCAGGCAGCACTGGCCAGCCAGTTACCATTATAGTCACAGACGTCAATGGTTTCTCCCGACAGGGCTTTTCCTTCCATCCGGGCAATGGCACCGGAAAAAACCCATGGATGGCGGCGGAGCAAGGATTTCTCACGCCCTTTGGCAAGAATCAAACGAACAGTCATATTTGCTATGCTTACAGTCAGAAAATCAGGCGTTATTGTCCGGTGACCGCTGCAAAATTGCAATCAGCGTCTTTACAGGAGGGGAAATGGCAACTGTTTGTATCCGGGCCTGGGTTTACGGTTTGGTTCAGGGCGTGGGATTTCGCTACAGCACGATGAACGAAGCTAAAGCTCGTGGACTAAAAGGTTATGCCCGCAATCTGGATGATGGCAGCGTGGAGGTGATGGCTTATGGTGAAGCACGCGAGGTGGATGCATTACTGGACTGGCTGAAAGCAGGGGGGCCGCGTAGCGCCAGAGTGGATAAAGTGCTGGCAGAACCGTATCATCCACAGCAAGAACCCCAGGGGTTTACCACCAGGTAACCGCCAGTTTAGCGGCCACGTGAAATCCCGTTTATTACAGACATTTTGCCGGTTTAGGCAAACCGGCGATTTTAGTGGCTTGCTTAGCGGGACCTTTTGGGAACAGACGAAACAAATAGCGACTGTTGCCTTTTTCCTCACCATATTTTTTTGCCATCGCTTTGACCAACATACGCACGGCTGGTGAGGTATTAAACTCCAGGTAAAATTCACGTACAAAGCGCACCACTTCCCAGTGGGCTTCACTCAGAGTGATGCCTTCCTCCTCTGCCAGCAACAGGGCAATAGCCTCATGCCAGTCAGCGGTTGATTTCAAATAACCCTGTGCGTCGCGCTCAATCTTTTTACCGTCGAAGTACACCGTTTTACCTCTCACTTAATTAACGCTCTGCAGTTTACTCCAGGCTGGTGGCTTGACAAGTTTCTCTGTGGTAAAAAAAAGCCCCACGGGAGGGGCTCTATGTTGATCGGCGGATTTACTTTATCAATTATTGCGTGATGACATGCCAAGGATACTTAGCAGACTGACAAAGATATTATAAATTGAAATATACAGGCTGACAGTCGCGCGGATGTAGTTAGTCTCTCCACCATGGATGATGTTGCTGGTTTCCCACAGGATGGCACCAGAAGAGAACAACACGAACATTACGCTAATTGCCAGATGCAGGGCTGGAATATGCAGAAACAGGTTCGCAACAACAGCCACTAACAGTACGACAAAGCCAGCCATCATCATTCCACCCAGGAAAGACATATCCTTACGGGTAGTCAGTACATAAGCAGAACAACAGAAGAACACCAGTGCCGTGCCGCCGAGTGCCAGACCGATCACTTCCCCCATGCCAACTGACAACAGGCTGTTTAACATCGGCCCAAGGCAATACCCCAGGAATCCCGTAAAAGCAAAAGCTGCCAGCAGGCCGGCCGGACTATCTGCCAGACGATAAGTCAGGAACATCAGGCCGTAGAAGCCAGCCAGCATCAGAATAAAACCAGGAGCAGGCAGGGCGAAGACAGTACTCAGTGTTGCGGTTACTGCGGAAAAGGCCAGTGTTAACCCCAGCAAGAAATAGGTATTACGCAGCACCTTATGGCTGGTAATTAACGAACTTTGCCGTGTGTTTGTTAAAATGCGATCCATAAAAATACCTCTCAGGGTCACTAAGTTAACCGTGAGGATAAGGATTGTAACGGAGCGGGGGAAGACGTTTTACCCTTCTTTACGCGATAAACTGCTGTTTCTGTGAGCAGGGTGGCGATAATAACGGCAAGAAAACGCAAATAGGCTATTTTTAAGGCAATTGAATCAAAACCCACTTTACATCGCCAGAGAGGATGTTTATAGTGCGCGTCATTGCGGAGGGGTGGCCGAGTGGCTGAAGGCACCGGTCTTGAAAACCGGCGACGGGAAACCGTTCGAGAGTTCGAATCTCTCCTCCTCCGCCAACAAATTTTAAGGGGTTACCGAAAGGTAACCCCTTCTTGTTTTAGGGGGGTCGGTATATCCTGCGTTAATAGCCACCACACCAGCTAAATAATCAGGGCAACAAGCGCTAATAAACCTGTTATTGCCAGTGCAGGCTTCAGCTCAAGTCGTGAAAACAACGGTTCGGCGCTGGCGGCACCTAAAACTTCGCACATTGATGCTTCACTTCTCATCCTGCCGCCTCCAGCGAGTGTAGCGCTATTATGCAAAGCTATTTAGCGCGGCATCTGCCATCATGCCGGTGCTAAACAGAGACATTAACGTGTTAGCCGATTGCGGGTATTCTTTTCTTATCAGCGCAGGCATTAACGCCTGAATGATGCCCAATGCCCGCCCTGCTGGCTAAAGCTGTGCTCATCAACCCTGTAAGGGATGAACTAAAACCACGTAGTGAACAGGTGAGAAACAGGATAGAAAGCCCTGCTGTAATCCCCCGAATTACACCGAGTCTAGCGCAGCCAGCCCATCATTGCGACCGGCAGAGGGGTAAGCAGACTGAATTCAGTGGCTGACAACCCGGTTTCTTCACGCCAGGGAAAGATCATGAAAATGACATTATTGCAATTGATGGGAAAACGTTTCGTCATTTTTATGATAAAAGTCGCCGGCGGGGAGCCATTCATGTAATAAGTGCCTGCGCCACAATGCACACCGGGTACTGGGCCAGATAAAAAAGGATGAGAAATCTAACGAGATTACAGCGAGCCCAGAGCTTATTAACCTTCTGGATATAAAGGGAAAACTGATAACAACCAATGTCATAGGATGTCAGAAAGAGAGAGCGGAAAAGATACGAGCTCAACAGGGTGACTATTTATTTGCGGTAAAGGGAAATCAGGGACGATTAAATAAAACATTTTCTGATAATTTCCTGTTAAAAGAAATAAACAATTCAGGCTATGACAGTGACAGCACAGCGGAAAAGAGTCATGGCAGAGAAGAAACCCGCCTTCATATTGTCAGTGATGTTCCGGATAATGTGATTGATTTTACATTTGAATGGAAAGGCTTAAAGAAACGGTGTGTGGCAGTGGTATTTTTCCCAGAAATAAAAGAGAAAAAGAAAGAGCCAGAAATGCACGTTCGCTATTATATCCGTTCATCAGATTTAACGGCGGAGCGATTTGCCACAGCGATGAGGAACCACTGGCGTATAGAAAATAAATTACACGGGTGTCTTGATGTGGCAATGAACGAGGATAACGGCCGGATAAGAAGAGGTAGCGCACTATTCGACACATTACCCCTACTTTTAAGGAGGGGTAATGCAAGACCATATCGACTTCGTTGTCAGCCAATGGGGCAGGCGCAATGCCGGAACTGAATGTTTCTTCGATGAAAATCTTTGGCCGAATGCTGAGGTTGATAAAGCATCTGGGAAAAAAAACGAGCACAGGTGCTGAAGCCGTTTGGCTTTCGTGATGGTGAATTTGATGGGCTTGCCACTTTGCGCCGCTCCGGTACGCCTTATTGTCTTTCACCAACCCAACTGTATAAATCGTTGCTTGTGACTTCCGGGGCGATGACTCATTCGTCTTAATCATCTGGAACAGGAAGGTTTCATTGAACGTATCAGCGATCCTGACGACAAACGCAGCACATTGGTTAGCCTGACGTCTCGGGGGCAGCATCGCATTGAGCAAGCGTTGTTCGTTCACACTGCAACGCAAGACGCAATACTGGCCAATTTATCTGGAGCACAGCGGGAGCAGCTTGAAACGCTGCTAAGGTATTTGCTGTTGACATTTCCAGGTTGAAATGAGGAACGTGACATGACGTCCCCCTGGCACAGGGCGTTTTTCTTTCCGGAGTAATCTCATCAATGTGGCTGAACGTGTAACCAGTACCAGTCCTGACAAGGGCGTGGTAACCGGCATTTCTCTTGTAAGTATTTTTGGCGCGCTGGGGTACCCTTACTGCTATTGGAATATTCGCCGGGATGGCTATGTTTATCGCCCCACAGCGGATTTTCGGCCTGTTATTTGCCGTGGGAGTGGCGGATGCGCCTTTACTGCCAGCCTGCAGTTTATCGTGTTACTACATGATTAACTGACGGTTTTATCTCGTGGGGCCGGTTACCAAGGCCTGGAAACATTAAAGGACGATAATGCGTGTTATGGAGCACAAAATTTCGATGTAATGTCACTCTTGTAAAACGATTGGTATTTTCAGTTCTGCTGAGGATCATGAAAAGTCATTGATCGCTTTCGAAAAATTCGCATTCAGATAATTAGTTTTATTACCTCAGTCTGTAATGCGACCTTCCTGTCTTTTTACTCATTGTTGAATGAGTGTTTATAATTATGCGTTATAATTATCCTTTTTGATGTAACTCGAGGGATTATTATGCTTTATTTTAAAACTATTTATTTTAGAACGATGTTATGTTTGTTTTCCCAGATGTTTTTTATCCTGTCGATGCTCCTGGGGGGAGTATGGTTAGCGGTATTTTAGCAGGGCATCGGGTTCGATAGTGGTTACTACCGAGTGTTCAGATGGATATCGTTACGTCCTGTGAGTCGTTTATTTTAAAGTTGCATACCTTGCAACGAAATTTTTTTAGTAAGTAAAATATCCGTCATGTTATTTTTTTAATTTTCGCATTTTTTGTGAAAAGTATCTGTTGTAGGTCATGTTTAATAGCGCACCATTAAAATAGCACGGGATTTATAAATTGCCCTGATTGGTTATTTCTGTGAGTTATATTGAAAAATAAACATAAAAAAACCGATACACATTCTATAACAGTACTCCTGCTGTTTGTGATCTGCTATGTATTGGTCATGACGGGTATCATCACGGTAGTGATGAGTTATCATGATCTGTTCCACTTCTTATTGCATTAAGTTGTGCGGTATTCAAATGTCAGTCGCATGTCCTGAATAATCTACCGATAAAGCCGTGTTGAATAAACCAATTTTCTGACTCTTGTCAGAGTCATATATATTGTGGCAAAAAGTTCAATGATCTCGGTTCAGGGGGAAGATTCACCCGGGAATTAACCTACAGACTGAGCGTAACATCAAGATGCTGTGGTCAATGGCACAGATGACACCCGTCAGTGTCGTGATACCCGGACATTAAGAGATTATTCTCCTCCAGATATTGCCCGGGTATTGACCGGTGGGCAGACTGCGCCTTATTGACACATACGGTGGTCAACACACTGGTGGTCTGAAGGATGATGGGGACAAATTTCGAACAATATACTCAGAGATATACTGATGTTAATCATTTTCCCAGAGTTTAAAGCCGACGACGAGAAACCGTTTAAATCTTTGGTGTTTTAAATTATTTATAAAATTCAAATGGTTAATCAATGTCGGTCTGTGTTCCTTTCAATTTTTCCTGCTTTCTCGGGCTGTAGTCCAGTGTGATGATGAGAGCATTCCTAAAACATCTTGTTTCTTTTCAATCTATTGATGTGTCTAAACGGCAAAGACGATATTCTGTTATATTCTCAACACGAATGATAAGACCATGCCCAGCCTCTTTTCCCTGGAGTGATGCTGCGAGTATGATTTGCGGTGTTGTGAACTTTTTTCAGCGGCATCGATTTTTCCCGGTTGGGTGATTTACCCTTGAATCAATGGAAAACACACATGATTACAAAGATGAGTCTCTGCGCGCTAGCGATCTGCTCAGCAGTGAGTGGAATATCAGCTTATGCGGCTGATGGCAATTACCAGCTTGAACAAGTGTTGATGATGAGTCGTCATAACCTCCGGGCACCGCTGGCCGACAATGGCAGTGTACTGGCCCAGTCCACAAAAAAAGCCTGGCCGCAATGGGATGTGCCAGGGGGACAACTGACAACCAGGGGCGGCATACTTGAAGTCTATATGGGGCGCTATACCCGTGAGTGGCTGGCACAACAGGGACTTGTGGCGAGTGGAGAATGTCCGGCCAGTGATGATATCTATGCCTATGCTAATAGCCTGCAGCGTACAGTCGCCACAGCCCAATACTTTGTTACTGGCGCGTTCCCTGGTTGTGATATCCAGGTTTCCCATCAAGATGGAATGGGGACCATGGATCCGGTGTTTAATCCGGTGATTATTGATGGCAGTGAAGCTTTCAACAAACAGGCGTTGGACGCGATGAACAGTGCGAGCGAGAAGCTGGAACTCAAGCCAGCTTTTCAGCGTCTTGAAAAAATTATCGATTACAAAAACTCCCCGGCTTGCGATGGTAAGAAGCAATGTGATCTTTCCAGTGACAAGCAAAATAAATTTTCAGCAGAGAATGGCAAAGAGCCCAGTGTTTCTGGCCCGCTGAAGGTGGGTAATTCGCTGGTTGATGCTTTCACCCTGCAATATTACCAGGGTTTTCCACTCGACCAGGTAGCCTGGGGGCAGATTAGAACGCCTGAGCAGTGGAAAGAACTGTCGGCGATCAAAAACGCCTATCAGGATACTCTTTTTACCTCGCCTGCAGTAGCCCGTGATGTTGCTGCTCCGTTGGTTGACTATATCCGCAGTATGCTGGTAGACGAAGATAAGGCTAACGCGCCGAAAGTGACTCTGATGGTTGGGCATGACTCCAATATCGCTTCGCTGCTGACTGCGCTGGACTTTAAACCTTACACGTTGCCAGAACAGAACGAGCGTACGCCGATTGGCGGTATGATTCAGTTTCAACGCTGGCACGATAAGAAAAACAATCAGGAACTGATGAAGGTGGAATACGTTTATCAGACCACTGAACAGTTGCGTAATGTTACACCGCTGTCACTGGAGACGCCGCCCAGGCGTGTGACACTGGAAATGAATGGCTGCAAGATTGATGCTAATGGTTTCTGTCCGTGGAACCAGTTCACGCAGGTTCTGAATAACGCGCTTCAGGGGACGCCAATGGCTGTTTCTCAGCCAGAGCCTCAGCCTGCGGTTGAGGTTCCGGCTGCACCATCTGCTGCTGTTGCTGTCCCAACCGCCGATAAAATTGCTGCTGATAAAGCGGCTGCCGATCAGGCGGCTGCCGATAAAGCCGCTCAGGCAAAAGCCTCAGCGGAGAAAGCGGCGGAAGATAAAGCGGCGGCAGATAAAGCGGCAAAAGAGAAGGCTGCTGCTGATAAAGCCGCTGCTGATCAAGCGGCGAAAGTGAAAGCCGAAGCAGATAAAGCTGAAAAAGCCAAAACGGGGCAATCAGTACCACAACCGCAATCAACACAACCTCAGCCGCCAGCGGTTGAGAAAGCTTCCTGACTGTTTTTGACGGCAAAGAAGGTGACATCATAATATCGATCGTTTAGCCGTACCTGAACGCTTGCTGACAATGAGTGACCATCCGGGATCAGGCCTTTGATCCCGGCTTTTGCCGTCATGCCTTCTGTTAAACATGTTTTCGCTCTACGACTTTACTGCGCCCTATCAGTTCGTCTTTATCGGTTTTTTTGAAGACACGAAGTCGCACGGCATCGTTATTTTGCGGTTTCCAATCTCCAGTGTGGTTGTCGTCAGACTGATAATCTATGCTTAATAATGTGGTGGGGAGTGTAGGCTCTCGATTAAGTCTTGGTAGCTGGCCGAATGCTTTCCGCAATAATGCCGTTTGACGGCTTAATGATTCGGAGGTAAGAAATGGCAGAACATCGTGGTGGATCTGGAAATTTCGCTGAAGACCGTAAAAGAGCATCAGAAGCAGGTCGAAAAGGCGGTCAGGCCAGTGGTGGAAACTTCAAAAACGACCCTCAACGAGCTGCGCTGGCTGGCGAAAAAGGGGGGCGTCGCAGCCGTGGTCATCGGGCTAAAACGGATTAAACGGTAAGGTAATCTCATCTCCTGAACCGCCGGGCCAGCCCTGGCGGTCATATTCAGACTTGACTCATACGCTATCACCGTACACTGGCGTCAAATTTCGCTTCGCGTTTGCTGTGCCCATCTTCCTGCTCTGGGTGGGGTTATTCACCTTTGCCGTTCAGCAATGAGGATTGTGTCTGTGAGCGGACTGACGTTGAAGAAAAAAATGCGAAGGCGGAGCTGCCTTCGCCGGAAGACGGAGAGTTCGATTAGCTGTCCTGACGGGCTATATCTCTCATAGCGTCGGTACGACGATGACGGAGAATCGCGTTGAGAATAATTGCGCCAAACGTCGCCGTACCGATACCGCCTATGGTAAAACCGCCGACTCGCAATGCGAAGTCTCCCGCACCCAGTACCAGCGTGACGGCAACCATAATCAGGTTGTTGTTTTGCCCAAGATCCACATGGTTCTGTACCAGGATACGCGCTCCTGCTACCGCAATCAGTCCGAAGACCACAATGGAGGCTCCACCGATCACCGGACCAGGGATGGTGTGAATCAGCGCGCCGAATTTTGGCGAAAAGCCCAGAATGATGGCGATTGCTGCAGCGGCCACAAACACCAGCGTGGAATAAACTTTTGTCACCGCCATCACGCCGATATTCTCAGCATAAGTGGTGACACCGCTTCCCCCAACACTACCCGATAACATGGTTGCCAGGCCGTCACCGATAAACGCTCGCCCCATATAGGGGTCGAGATTATTGCCGGTCATCCCGGCCACAGCTTTAATATGTCCGAGGTTTTCCGCGACCAGGATAATCGCGACCGGCGCAATCATAATCATCGCGTGGCTGTTAAACACCGGAGTGGTCGTAGGGGGGAGGCCGAACCAGGGGGCATGGGCGATCAGGCTGAAATCAACGGGTTTGCCCAGGCCAAGTCCATTGGTCAGCAAGGCATAAATCGCCCAGGCTGCAATCAGGCCGACGAGGAGCAGCAGACGCTGCACCATACCGCGGGTAAATACGGCGACCAGACCAATACAAACCACCGTCATCACGGCTATCCAGCTATCAAACATTGAGCCGGAAACGCCACGTACCGCGATGGGGGCGAGATTCAGACCAATTGCCATGACCACTGCACCTGTTACCGCGGGTGGCATTAGTTTTTCAATCCAGCGGGTTCCCGCCTTTAGCACCACCAGTCCGATAAAGGCGTAAACCAGACCACAGGCGATAATTCCCCCCAGCGCCACATCGAGGTGTGGGTTGAGCCCCTGGCCATTAAAACCAGTGACGGCGATGACCACGCCGACAAATGACGCACTGGAGCCAAGATAGCTGGGAACACGACCACCGGTTATCAGGAAAAATAGCAATGTACCGATACCGGACATCAATATCGACAGATTAGGATCGAGCCCCATCAACAGAGGCATCAGTACGGTGGCGCCAAACATTGCCACCGCATGTTGCAGACCCATGATCATTGTTTGTCCCAGCGGTAACGTCGCATCAGGTGCAACGACCCCTTGCGCCGTTGCTGACTGTTTACGCCATTGAGGAAACCAGGAACTTGCCATCGTCTATCTCCCAGGAAGTGAATAAAGCAGTGACCGTCAGGACGGTGTGATCAGGCTTCCTGCCGCATTACATGATGATAGCCACGATCAAAATAGATCAGACCGTGGGGACGCTCATTACAAATTAAGGCTTGTGCTTCACAAAGCAGCATGTCATGGGTGCCAATGCTGACAATCTTCGTGACTTTGCAGTCGAAAGAAGCCACCGCACCCGTCAGAATCGGTGAGCCGGTAACCAATTGTGCCCAGTCGGCCGCAATAAATCGCTCAGCCATTGGCGTTTTACCGCCAAACAGATTGGAAAGCGATTCATGGCCAGCCGCCAGGGTATTGATGCACAATTGTTGATTGGTTTTGAACACCTCATAAACCGACGCGGAACGGTTCAGGCACACCAGTAACGTGGGTGGAGTATCGGTAACGCTACACACCGCAGTTGCGGTGAAACCAGCGCGGCCCGCCGGGCCATCAGTGGTGATGATATTGACCGCTGCACCAAGGCGGGCCATCGCGTTACGGAAATCTTGTTTTTCAACGCCGTTAACCGTTGCTACGGTTGTCAGGGTTTCCATCGACATTGTCTTCCCCTTACTCAAAGGTACAGGCATCGGCGAACGGCAGTCTTGGCAACCGATCATCGACTTTATCTGGACAGCCATAGCCAATGTTAATCAGCAGGTTGCTTTTCCAGACGTTCTCGGCAAAGAAAGTCGCATCCACCGCTGCGCGATCGAAACCGGACATTGGGCCGGTATCCAGCCCCATGGTCCGACAGGCATAGATCAGATAAGCCGCTTGCATTGAGCTGTTACGAAACGCCGTTTCCTCGGCTAATGCCGGGCTGCTGGTAAACCGGGTTTCCAAAGCAAAGGTATTCAGGGCTTCTGCCATAATGGCTCCGGTGGGAGGGTGACTGGCAGAGCGGAGGCCAGCCAGTTCAGTAAAAGTTGATTAAAGGTGCTGCTGTCCGTCACGCTCATAGCATGTCCGCCCCAGGGCATTTTTTGTAACGTGGCGTTGGGCAGTACCTGGCTCAGGGTTTCCGAACAAGTCCAGGGGACCAGCAAATCATCCTGCGCGCAAATAACCAAAACAGGCTGAGTAATCGACGGTGCCTGCTGGGTAAAATCACACTGCATCAATGCATTCAAACGACGCAGCAAATTTTCCATCCCTTGGAAATGGGCTGTATGTTGTACGTCTTCCGCTTCAATGCGTGCCTGATTTTCTGCCAGCCAGTCTGCTGGATAGAGGAATAATGGTTGCGCCCGTACATACGCTTCCACTCCCACGTTAAGCAACAACGCCTGGCGGACAGTGAAACAGCGTTGGGTATGCGGATTAAGGCGCAGCCAGCCGTTGACGATCACCAGCCCTGTTAGCCGTTCGGGATAATCCAACGCCATCTGCATCGCCACCATTCCCCCCAGCGCATGACCGATAACCGTATATTGTGCAATGCCGAGATCTGCCAGCGCGGTGGCCAGTTCGGCGGCCATATCACGCATGCTATAACCGTCAGGCAGGGTATCCGGGCTGCGTCCGGTACCACGCTGGTCGTAGAGCACCACGCGGTACTGTTTGCGTAAATCGTCGAGTTGCGGCAGCCAGAAAGAGGCTGAGCCTCCCAGACCGGCGGACAGGACCAGTGTTTGGGCTTCGGGGTGTTGCAAACCTGACAGCTCAATATGCATACGGTTCTCCGTTATTTGCCTATGTGAGCGACGCTGGCGATTTCCACCAGGGCATCAGGTTTCACCAGTCCACACTGGATACAGAACCGTGCGGGTTTTTCACCGGGAAAATACTCGGCATAGACGGCGTTTACGGCCGCGTAGTGACTCCAGTCGGTGACGAAAATGGCGTTAAAAGTAACGTCATCCAGGGTACCTCCGGCGGTTTCGATCACGCTTTTAATCGTTTCCAGTACATGGCGGGTCTGCGCCGCCGCATCGCCAACATGTACCACATTATTGTCTTTATCAAACGGCAATGTACCGGAGACATAGACCACGCCATCAGCCAGTGTACCTGGCACAAAGGGGGCAATCGGGACGCTGGTTCCTGGTGGGGTAATGATCGTTTTTGGCATTGAATTATCTCCTGTCAGCAGATAGGCCGTTTTTATGCTGTTTGCTGTAATGTTGCGCTTTCTGCCTGCAGGGCAGAACAGAATGTCGACACATCCGACACCCAACCAAAGAAAGTTTCAATATTGAAAATCGCCGCTTGTTGGGCAAATGGCGGACCCGCCTGGTAAGTGGCGTCTTCCAGCACGATGCCGAAATATTCCAGGAAGAAACCATCGCGCAGGGTGGATTCCACACAAACATTGGTGGCGATACCGGTGAAGACCAGATGACGGATGCCACGGCTACGCAACATGCTGTCGAGTGGGGTATTGAAGAAGCCGCTGTAACGCGGTTTCGGCAGCACAATATCACCGGGTTGTGGTTGTAACTGATCGACAAGATCATAGTCCCAACCGCCTTTCGCCAGTAGCTTGCCTTCCAGTTCTGGCCGGGTCCGCATGGTTTTCAGCGCGTTTGATTTATGCCAGTTTGGCGAACCCGGGCCACCGGCTTCAACATATTGGCTGTCCCAGCCATTTTGAAACCAGATAATCTGAATACCGGCTTCGCGCGCAGCTTTTACGGCAAGATTAATTTTATCGATGACCGGGCGGGTGGCTGATACGTCAAATCCCGCTAAATCCAGATAACCACCGGTCGTGGCGTAGGCATTCTGCATATCAACCACGATTAACGCGGTCTGTTCGGGAGGAAAAGCGATTGCCTCCGGGCGGGCAGCCAATTTTACGTTGTTTTTGCTGGATGCCGTGGTGCAGATGACGGTTTCTTTACTGCTCATTATGCAACCTCCTTTGCGGCTTCGATGGTATCGATACGGCACTTCATTAGTGGCTGAATACGTTCGCCGAAATTCTCAATTCCTTGCAGGAAGTCATCAAAAGTCAGCAGTACACCGTGGGTGCCTTCGACTGTGGCAACGTCATCCAGCATGCGGGCAACATTGGCATAAGAGCCGACCAGCGTGCCCATATTGATATTGACTGCTGATGTTGGGTCAGCCATCTGGCGCACATTGGTATCACTACCGGAATGCTTGTCCTGCTGGCTTTGTGTGGTCAACCAGGACAAGGCTTCTTCATCCGCTCCAGCTTTGTAATACTCCCATTTGGCACGGGCGGCTTCGTCGGTTTCATCGGCGATGATCATAAACAGCACGTAAGAGCCAACGTCGCGACCCGCCTTCTCGGCCGCGCTTTTCATCCGGGCGGCGGTGGGGGCGAAAGCGGTTGGCGTATTGACGCCTTTGCCGAAGCAGAAGTTGTAGTCCGCGTGTTTTGCGGAGAAAGCCATGCCCGCATCACTTTGTCCGGCACAGATAACCTTCATCGGCTTTTGTGGCAGTGGACTGAGTCGGCAGTCGTTCATGGTGAAGAATTCACCTTTCAGGTCAGATTTACCGGTACCCCACAGATCGCGCAGTACAGTGACATATTCAGTCAGGTAGTCGTAGCGGCGGGAAAAATATTCATCGCCAGGCCAGAGCCCCATCTGGTCGTATTCGGGTTTTTGCCAGCCGGTCACCAGATTTACGCCAAAACGGCCGTTGGAAATGGAATCCACTGTCGCGGCCATACGGGCAACGATTGCCGGAGGAAGGGTGAGGGTGGCGGCGGTTGCATAAATTTCGATGCGTGAAGTGACGGCAGCCAGTCCAGCCATCAGAGTGAAGGACTCCAGATTATGATCCCAGAATTCCGTTTTTCCGCCAAAACCGCGCAGCTTAATCATCGACAGGGCGAAATCGAAATGATAATGCTCGGCTTTCAGCACAATGGCTTTGTTCAGTTCAAAAGTCGGTTTGTATTGCGGCGCGTGCGTGGATATTAGCCAGCCGTTGTTGCCGATTGGGATAAATACACCAATTTTCATAGGGATACCTTATTTTTAATCAGGGTTATCTTTTCTGTGTAACGGTGCATCCTGCGGATCCTTTGAAGCGACGCTCAAAGGAATGATTGCAAAGGTTATGCCATGTTATAAGAATTGCTTTATATTCAGTTTGTTGAGAGTATTTGGTTAAATTGGTGTTGAGCATTTGGTCTAAAATAGACCATTTGGTAAAAATACAGTGCACGAAAAGCAGGCAGACATGGTCAATAAAAGTGCACCAGTTGGTACGGGAAGGTTTGATATACTCCCCGTTACCCACATGGATCATGGAGTCACGGTGAATTCATCTGATAAAATAGTGAAAATACCGACCCGTCGTTCACGGGCGGTAGCCGCAAAGCGTGTCGCGATTCTGACGGCGGCGCTGGAGTTGTTTTCCCTTTATGGCGTCCATGGGACCAGCCTGGATAAGGTTGCTGAGGGAGCGGACGTTTCAAAAACCAATCTGTTATATTATTTTCCCTCAAAGGAAGCGCTTTACATTGCGGTACTCAAGGACATTCTTGAGGTATGGCTGACGCCGTTGCGGGCGTTGCGTGAGGATCAGCACCCCCTGGAGGCAATCAGGGATTACATTCGCCTGAAACTGGAAGTTTCGCGAGATCACCCTCAGGCTTCAAGGTTGTTCTGCATGGAAATGCTACAAGGGGCACCGTTGCTGAAAAGGGAACTGGAAGGCGATTTGAGAGCGCTGGTCGATGAAAAATCGGCGGTTATTGCCGGTTGGATCAGGGACGGAAAACTGGTCGCGGTGGAACCTCACCACTTGATCTTTATGTTGTGGGCGACGACTCAGCATTACGCTGACTTTGCCAGCCAGATTGAGGCAGTTACTGGCCAGACGCTGAGTGATGAAAGCTTTTTCAATCAAACAGTGGAAAATGTACAGCGGATAGTCATTGAAGGGATACGTGTGCGTTGATAAAAAACGGGCCATGCAGGCCCGTTTTCAGTGTTAGAGGGCCGCTTTTCTTTGGCGTAACCACCAGCCGGCTCCCAGCATAATAAACCACAGTGGCGTGACCACCAGCGCCTGGCGGGTATCCACTTCCAGCGATAGTAATACCAGCACAAAAACAAAGAACGCGATACATACCCAGCACATAAATTTACCCAGCGGCATCTTATAAGTTGACTCCTTGTGCAACTGTGGGTGTTTTTTGCGATAGGCCAGATAGGAACAAAGGATGATCGTCCAGACAAACATAAACAGAATGGCGGATACAGTGGTCACCAGCGTGAAGACTTTCATCACATTCGGGATCAGGTAAATCAGCGCGACACCGGCCAGCAGGCACAGGCAGGAGAAGAACAGGCCGGTGGTGGGGACAGCCCGGGAAGAAAGCATTCCGAAGCGACGATGAGCCACACCTTGCTGCGCTAAGCCATACAACATACGGCTGGTGGAAAAAATACCGCTGTTGGCGGAGGAGGCTGCTGATGTCAGTACCACAAAATTAACAATACTGGCAGCGGCTGGCAGGCCAATCAGCACAAACATTTCAACGAATGGGCTATGGTCGGGCACGACCTGGTTCCACGGTGTTACGGCCATGATCACCAGTAGCGCGGACACGTAAAAAATAATAATTCGCAGTGGGATGGCATTAATGGCTCGCGGCAGAACTTTTTTGGGATCGTGTGTTTCTGCTGCGGTCGTACCGACCAATTCAATACCAACAAACGCAAACACCGCAATCTGGAAGCCAGCAAAAAAGCCGCTTAATCCTTTCGGGAACATGCCGCCATGCTGCCAGATATTGCTGATGGCGGCATTTCCGCCGCCTGGAGCAGGGTAGTGCAGGACGATCAAGACGATACCGGTGGCAATCAGCGCCACGATGGCGACTATCTTGATAATCGCAAACCAGAACTCCATTTCACCGAACAGTCTCACCGTGGCAATATTCAGTGACAGGAAAACCACGACGCACAGCAGGGCGCTCATCCAGATCGAGAAATCCGGCCACCACAACTGGAAATAAGCGCTAATGGCGACGACATCGGCGATCCCCGTGACGACCCAGCAGAACCAGTAGGTCCAGCCAGTAAAGTAGCCTGCCCAGGGGCCAAGTAAATCAGCAGCAAAATCGCTGAAGGATTTATATTCGAGGTTCGACAGCAGCAGTTCGCCCATCGCGCGCATCACGAAAAACAGCATAAAACCGATGATCATATAGACAAAAATAATCGATGGTCCGGCAAGGCTGATGGTTTTGCCTGAGCCCATAAATAGCCCTGTCCCGATCGCGCCACCAATAGCGATCAACTGGATATGGCGGTTATGTAGATTACGGCGGAGTTCGTTTGGAATATCTCCGTCCAGAGATGTTTCTTTTTTTGGGTCAACCATAACGGTGTTCAATCCTTAAAAGTAGTGATGTTGTGCCAGCTCTTCGGGCTGTTATTAAATTTGGCAAAAATGCCTGTTTGCAGGCATAAGATAGTGTAATAAAGCCATAAACAGCTAACCCTTTTTCACCCGTTGCAGGGATATCCACTCCAAATGTGTAAAAATGCTGCAATGCTTTTATTGCAAAAGGGCAGACAGGCTGTTCAGTATGGTGGAATCTTGTTATGGAGGCTAAAGGGTAAGAGTGCCCGCGCTGGCGACGATATTGATGCGGGGGGTAACGCCGGGATTAGGGAGAAATAGCCCCTTTTGAAGGAAATAGCTTACTGTTTTTGCCGCTGACCGGTCATTATTTTCATTCGGGACAGGGAATACCGGACGTTGGCATGTCGCGCTAAAATGCGAGTTTGATTCCCCTCTGCAAGAGAAATTTGTTGGCGGGCCAGGCAAAGACGAATCCGGTGAACAATGCCAGCTGTATCATAAACCAGAAGTGCAGTTCCAGTGGTTCAATCTGGCCGTGCAAAATGAAGCGAAACGCCAGCGCCATATAGAGAAACGCCCCGAGCTGAAACATGAATAGCGAAAAAATATCACTTTTGATTGCCCGCCAGAGTGCCCGTAATACCGAAATACCTTCAACCTGCCGCAGCGCAAAAAACTGCAGCAGTACGCTGAGAAGGAATGACAGAAGCAATGAAATAAGAGCGAAAGCCAGTACAACAGAATGAAAAGGAATATAGTCCATTTGTGAAATTATCGAGGCTGAAATTATATCCCCCAGCACACAACCAGCTGCACAGTGGCTGGTAGCAGAGAAAAGCTGGTTCAGGCCTGGTGACCGGACGTTTTTTTGGCTTACCCATGAAGAAACAGGACGGCGTTGACGGGCGAAGTACCACCAGGCCAGCCACCCGAAAAAAGGCATATACAGACCGGTCAGCGGCCAGACCAGGTTCATGATCCAGACGGATTGGGGAGTGCGAATAAGATCTTTCAGGATCATCAATGAAGTACAGATTCCCAGTAAAATGAACAACATTGCCAGTCTGTCTAACATCTTTATTTCCTTATCGAGATAATGAGCAAATGAAAGAGAGGTTTGATTTATATTACTAATTCAGATAGTTAGATTATGTATCAGAGAAAATAAATTGCCAGGTTGTGAGAAGGGTATTTTTGTTATCGCACAGAGCCAGGTGGGCATAATCATAACCGAACATTAATTAACCACTTAAGATGCTTTTACAGACTTATTAAACAATTTCTTAAAACTCAAACATTCATTAATTTCATATAAAATTATTAATTATCAGTATGTTACTTTTTCTTTTGTGCCCATGAATTCCATAACGTTATGGTACTTTTCGTGCAAAAAAGAGTGACGAAATCCGAGCGCTAGACAAGGTAAATCTATTGAATTACCATGAGAATAATCCCATTATGATCTGGTGATGTTCACGTCTGTAATTTTGGTGTTTTTTCTGAGCATGACGGGGCTTGAACGACAGGGAGGTTTTTTGCAAAATATCCAACCTGAAAATTATTCAGCACAATTTTTATGAGGGAGTAAAGGGAAAAGAGAGGCATTGCTTGTTGTTATACCGTTCAGAGAGAATGATAACCGCTATTAATTTTTTGCTCATGCTCATTCATTTTTTCCCCCGTTAACGATCAATATCATCATGATGAGGTATTGTACTCTTTTTTCGAGAGGTGTTAATAACTACGGATGACTATTTCACTGTTATACCGCTATTACTTGTAAAAGATATTTCGATGTCGATGTTTAACATGGCATTACGTCGGGAAAAGCTTGAAATGCTCATGTGCGCTGCCGCCGCGCAAAACCTGGCGGGAATATCCCTGAACCTTTTTGTGTTCGAAAATACCGTTAAAAAATATACCTAAGAGGTTCAATGTAACGAACAATCCCCTGGTGGCTTTCAACGCAGCGGTAATCGCTTTATTCTGAGTGTGTTACGACGTTCAGAACCGGTCGCTTTCGATTGTTAACAGGTTGTCTATTCTGTTATCCAGGATAACAACCCTGTTTAATCTGTGAGGAATGCTATCAGGAGGGAACAGGAGAATAATGATGAAAATTATCCAGGCCAGGCTAAAGGATATGCCATCCTCTTTGTTGGCAGAATTGGGAAGTTATCGTTACGGTATCTTTGCGCGAGGTGAAGGATGGTCTATTCCACCTCGCTTAAGTACGCCGGGTCAGGAATATGACCGCTTTGACCGCTCGGATGTTGTCTGGTTGATTGCCTGGGATAGACAGCAAGGGATCTGTGGTTGTGCCCGTCTGATGCCGTGGGAAGATCCTGCGCAGAAAGCCATTGGAAACGAGGTTGTCAATAGTCGCCAGACGGCAGGCACAGTACTTCCTGTCTGGGAAATGTCACGTTTTTCGGCCCGACTGGATATTGATCCAGAGTTGCCGTTGAGTATTCTTTGGCACTGTGTGCAACTGGCGGAGCAATCGGGTATTGCGTCTCTCTACAGTACCGCTACGCCGATGTTGGTACAGATATTCGAACAGTATTCGTTGGCTTACGAACCACTCACTGCTGGTATCATCCGATCGGAAGATAATCTCTTTGCTGTGTGTATTCCGGTTAAGCAGCCTAATTTGGCAAACAGATACCGCGGCGCACGCCGTTTCAGTCCGGAAGAAGTGCTGCCGGCGTTGGGTGTTTCCAGCAGTTGGAATGCCCGTGGACGTTAACTGGATAATGTTATCCAAAGCATGATTAACAGCCTCAAGGCAAAGCGGCAGTACGCTACCCCGGCAGTTACTGCCAGAGATAATTTTATAAAATATCAGAGTGAAACAGATAAATGAAATAGGGGAGAATTGCCCACATGCCGAAGACAATGATGGGCGTGCAACGCCTTAATCCTGCGGCCACTGTCGACGGTACAATGGGCAATCAGAACAAAGGTCGGGAAAAGTGGCAGCAGTCTTGCGATATAATAACGGCGTTTTTTTGACAAAATACCGGTAAGAAGCACAACCAGCGCACCGGATATCGCGTTGAATAGTAAGCCTGTTGTTCCGTCCTGCGTCAGGTTAAAACCTTAACTTGTTGACCCATGGGCCTAAAAATAATAAGCGAGTGTGAATTACTGGCGGTAGGCCTGTTTGATTTGGCTGATAGTGCTGGTGAATACGTCTGCTTGCTGACGATCAGTCAACTGGGCAATATATTTCTCCATATTGATGATGACTTTTCCGGCATCAGCCTGTCCCATCCCCTTGAGCATAAATGTCACTAATGCTTTCATGCAGGCCATTTCCTCGGCCAGAGTTTGCGTTTCTTTGCTGGTTGAAAAGTCAGTATTGCTCATGTTTTTTCCTTATTTTCCGTCATTAACTCGATGAGCACTGTCGCGTACGCGGTTGATTTAGTGTCATCTGTAAGCAGTATATCACATAACTTTATATCCAGATGGCTGTCCTGGTATGGTCATCCCCCCGAAAACCGGTGTGTTCATCGTAGAATTTTCTCGTAATCTGAACTGAGGCGATTTTTATGAAAAAATCACGTTTTACTGACAGCCAGATCATGACCATTTTGAAGCAGACAGAAGCCGGAGCAGCGGTTTCTGAGCGGTGCCGGGAGCAGGGTATGAGCAAGGCCAGTTTCTATAAATGGAAATGGCGTTCACGCTTTGGTGGTATGGAGGCGCGTCAATGATGGCTCGCCTCAAAGAGCTGGAAGAGGAAAACCGCCGCTTGAAAAAGATGTATGCGAAAGAACGGCTTAAAGCTGAAATCCTCCAGGAGGCAATGACAAAAAAGGGGGAAAGCCATCGTAGCGCAGAATGATGGCAAAAAACGCCGTTGAAAGCAGAAAAATCAGTATTCGTTTTGCCTGTCACATATTTGTTGTCAGTGAAACCTGTTATCACTGTATGCCCCGGCTCAGCAGAGAAAACTGGCAAATTGCTGACTGGCTGATGCGCATCACCGACAGCCAGAAGAACTGGGGTTTGGTACCTGTATCTGCGCAATGTTAAAGGTTTCGCCTGGAACCACAAGCGGATTTACCGTATCTACTGCGAACTGTCGCTAAACATGCGGATAAAGCCTAAACAACGGCTGAAAAGAGAGAAACCGGAAATACTGTCAGTCCCTGCCAGCAGCAACATCAGCTGGTCAATGGATTTTATGCATGATCAGCTATCAGACGGGCGCTCTGTTCATTTGCTGAATGTGATTGATGATTTTAATCGCGAGGCACTGGCCATTGAGGTGGATTTTTCTCTGCCTTCAGTCCGGGTCATTCGCACGCTGGAGCAACTGATGGCGTGGAAAGGAAAACCGGCAGCAATTCGCTGTGATAACGGCCCGGAATATACCCGCGGAATATTTTTGTCATGGGCAGAGTCGCATAATATAACGCTTAATTTTATTCAGCCGGGCAATCCTCAGCAAAATGCTTATATCGAACGCTATAACCGTACAGTACGTTATGACTGGCGGGGGCAGCGTCTGTTTACCTCACTGGACGAGCTACAGCTTTATGCAACACCGTGGCAATGGTTTTATAATCACGAAAGACCTAATATGGCACTGAACGGTTATACACCGATGCAGCATATGGCCTGATTCTACTTAAGTCCTCCGTTAAAAATGGGGGGATTACCGTATGAGGCGCAGGATAAGGTTTTTCTGTAAGACAATGACATTTTTTTCTATTCTAACACCGCAAAAAAAGAGGTAAAATCATTCTTCTAATACCATTCTGAACGTCCCTGGTATTACCCATTTGGAGAGACCGGTTTGATAAGCGTTCTTCTTGTTGATGACCATGAACTGGTGCGCGCAGGCATTCGCCGCATACTGGAAGACATCAAAGGTTTTCAGGTTGTTGGTGAAGCTAACTGTGGCGAAGACGCGGTGAAATGGTGCCGGGTCAATCGTGTGGACGTAGTGCTGATGGATATGAATATGCCGGGCATTGGCGGGCTGGAAGCGACGCGTAAGATCGTGCGTTACAGCCCGGATATCAAAATAATCATGCTGACTATCCATACCGAAAATCCTCTGCCTGCACGAGTTATGCAGGCGGGTGCGTCTGGTTATCTGAGCAAAGGTGCGGCACCACAAGAGGTGGTAAACGCTATTCGTCAGGTTAATGCCGGTCAGCGCTATATCGCTTCTGATATCGCTCAGCAAATGGCGCTCAGCCAGATTGAACCACAGAAAACTGACTCGCCTTTTGGCTGTTTGTCGGAGCGTGAATTGCAGATTATGCTGATGATCACGAAAGGGCAGAAAGTGGCGGAAATTTCCGAACAACTTAATCTGAGCCCAAAAACAGTTAATAGTTACCGTTACCGCATGTTCAATAAACTTAACATCAGTGGTGACGTTGAGTTAACGCACCTGGCCATTCGTCATGGTCTGTTCAATGCGGAGTCGTTAAGCAGTAGTGAATGATGTTTTCGATGCCAGGTCTTTCCTTAAATCGGTGACCAGCCAGCCAGGTGTCTATCGCATGTATGATGTGAGCGGTACGGTCATTTACGTCGGCAAAGCCAAAGATCTCAAAAAACGCCTTTCCAGCTATTTTCGTGGCAATTCTGGCAACCGTAAAACGGAAGCGCTGGTGGGCAGTATTCACCAGATTGACGTGACAGTGACGCATACCGAAACGGAAGCGCTGTTGCTGGAGCACAACTATATCAAGCTGTATCAGCCGCGCTATAATGTGCTGTTGCGTGATGATAAATCCTACCCGTACATTTTTCTCAGTGCAGATGCGCATCCCCGGCTTGCCAGCCATCGTGGCGCTAAACATGCGAAAGGTGAATATTTCGGGCCTTTCCCCAATGGCTATGCTGTGCGTGAAACACTGTCTTTGTTGCAAAAAATCTTTCCGGTTCGTCAATGTGAAAACAGCGTTTACCGCAATCGCTCGCGTCCCTGTCTGCAATATCAAATAGGCCGCTGTCTGGGGCCTTGTGTGACGGGATTGGTTAGCGAGGAAGACTATGCGCAGCAGGTTGACTACGTTCGCCTGTTTCTTTCCGGTAAAGATGATCAGGTCCTTAACCAGCTGGTTGTCAGTATGGAGTCGGCCAGCCAGGCCCTGAAATTTGAAGAGGCCGCCCGCTTGCGTGATCAGATTCAGGCGGTCAGACGGGTGACTGAACGTCAGTTTGTCTCCAACAATGGTGACGATCTGGATGTTATTGGGGTGGCGTTTGATGCTGGAATGGCCTGCCTGCATGTGTTGTTTATTCGTCAGGGGAAAGTACTGGGAAGTCGCAGCTATTTCCCAAAAATACCGGGAGGAACCGAACTGGCTGAAGTGGTGCAGACTTTTGTCGGACAATTTTATCTGCAAGGCAGCCAGGCGCGTACGCTACCTACTGATATTCTGCTTGATTTTACCTTGCCGGAAAAAAGCCTGCTGGCTGAGTCGCTGACCGAAATAGCCGGTCGGGTCGTCACTATTCAGAGCAAACCACGCGGTGATCGGGCGCGTTATCTGAAACTCGCCCGGACCAATGCCAGTACTGCGTTGGTCAGTCGTTTATCGCAACAGTCCACCATCCATCAACGGCTGCAGGCATTGGCTGAGCTGCTTAATCTGCCGACAATTAATCGTATGGAGTGTTTCGATATCAGCCATACGATGGGCGAGCAAACCGTGGCCTCTTGTGTGGTATTTGACAGTCATGGGCCGCTGCGTTCGGAATACCGCCGATACAATATTACCGGCATTACGCCGGGAGACGATTATGCGGCGATGAATCAGGTATTACGCCGTCGTTATGGCAAGGCGCTCGAAGAGAGCAAAATTCCTGATGTTATCCTGATCGACGGTGGTAAAGGCCAACTGGGACAGGCAAAAAAAGTCTTTGCCGAACTGGAAGTCGACTGGGATAAAGCGCGGCCAATTTTGTTGGGAGTGGCGAAAGGCACTGATCGTAAAGCCGGCCTGGAAACGCTGTTCTTCGCGCCGGAAGGGGAGGGATTTTCACTGCCCCCAGACTCTCCTGCTTTGCATGTTATCCAGCATATTCGTGATGACTCTCACAATCACGCAATAACAGGACATCGTAATAAACGGGCGAAAGTGAAGAATACCAGCGCGCTGGAAAGCATCGAAGGGATTGGACCAAAAAGACGTCAGATGCTTCTCAAATACATGGGCGGGCTGCAACCGCTGATGAATGCCTCTGTAGAAGAAATAGCGAAAGTGCCCGGTATTTCCCAGCTTCTTGCGGAGAAAATCTTTTATTCTCTGAAACACTAAACATTGCAACGCCTCCGGCATTGTAGGAACATAAGGACAAATTCTACTCTGCCCAGACAGTTAGTATACCTATGCATTTTAACATTCCGACGTTACTTACCCTGTTTCGTGTCGTTTTGATTCCGTTCTTTGTGCTGGCATTCTATCTGCCATTTCAATGGGCTCCCCTTGTTTGCGCACTGATCTTTATCTTTGCGGCTATCACTGACTGGTTTGATGGCTACCTGGCGCGTCGCTGGAAGCAGACCACGCGTTTTGGTGCTTTTCTTGACCCGGTGGCTGATAAAGTCATGGTGGCGATGGCATTGGTACTGGTGGCTGAATATTTTCACTCCTGGTGGATAACCCTGCCAGCGGCAACGATGATTGCACGTGAAATTATTATTTCTGCACTGCGGGAGTGGATGGCTGAGATTGGTAAACGCAGCAGTGTAGCGGTTTCGTGGATTGGTAAGGTAAAAACTACAGCACAGATGCTGGCTCTTTTTGCGCTGCTGTGGCGTCCTGACCGTATCGTTGAGGGGATTGGCGTGGTAGCGTTGTATATCGCGGCAATACTGACTTTTTGGTCAATGTTCCAGTATTTGAACACAGCACGCGGCGATTTGTTTGAGCGATGATCGATACGATTTAAAAAGCAGCAAACAGAAGGAAAGTGGAGATAATTGTGTTGACTCATTTCTCCAGCTCAGTAGAATGCAACGCATCGGAAGGCAGCTGGATTGCCAGAAGATAAATAAATCAGCAACTTCAATGAAGTTGTGCTGATAAAAGCGGGAATAGCTCAGTTGGTAGAGCACGACCTTGCCAAGGTCGGGGTCGCGAGTTCGAGTCTCGTTTCCCGCTCCATATTTTGTCATCAGATTCGTTCTGGTGGTGCAGCAAGATTAAGGCGCGTTGGCAGAGTGGCCATGCAGCGGATTGCAAATCCGTGGACCTCGGTTCGACTCCGGGACGCGCCTCCACTTTATACCCCATGCCCGGGTGGTGAAATCGGTAGACACAAGGGATTTAAAATCCCTCGGCCATTAGGCTGTGCGGGTTCAAGTCCCGCCCCGGGCACCATCACGAATTCACCAATAAAAAGAACAAGTTAGCCAATAATATTGTGCCGCCGTCAAGGCGGTTTTTTTGTGTCTGACATGCCGTTTCAGAATATCCCTTCATAATATTCTTTCCCTGTTACTGACCTCCTGGCACTGGAACAACACTAATTTTTCTGTTGTAGACGGGCCGTCTGCTCCATGTTTTTATGACCTGAAATCGCCTGCTTTTCATACAGATTACCGGACAGGTCAGAAATCCCTTTAGCTTTCAGATCGTGGAAAGTAAAGTTAAAATCCAGCTCAGGAAATTTCGCCTTTGCTTCCTGTTTTGTTTTCATCCAGCGACTGTTAAACCCGTCCCGCGTATATATCGATCCGCTTTCCTGGTGAATCACGTAAATGCTACTCATGCCCTTTTTGAGTGGAAGTGCGGCTGCTTGCTGTATGGTTTTTTCCAGCCGTGGAGTCCAGGCTTTTATCTGTGCAACACTCGTTTTACTCTTCTTGATCAGTATCCCTTCCTCCATGAACTGGCTTTTCTTCATTTCCAGTACGTCAGCCTGTCGGGTGCAGCAGAGATAAGCCAGTTCCATTGCAATTTGCACAACGGGCGGCGCTATGCTGTAAAGTGCCTGATACTCAGCATTAGTAATATAACGATCCCTCGCTACCTCTCTGAATTGTTTCACGCCCTTTGTGGGATTTCCCCTGACCATTCCTCGTTTCATATCCCCAGCGGAAAACACGCGACATAGAGGCTTTCTCTCTGTTCGCCTGGGTGCGACTTTTTAATCCGCGTTTATCCATGTACTTACGGACGTGCTCAGGCTTGATGCTGTCAGCCGGCATTTTGGCAAAGACAGAGAGAACCTTTTGTGCCACTACACAGTGGGTGATTTGTGATTTTTAGCGAGTGAGCAGATCGTACCATTCGGACTGAGTTCCCTTCAGGCTATCTGCCAGTCAACACGCTTATTTAATCCTCACTGAGGTGAACGGCGGCTACACCCAGAGAACGTTGAAAATCAGCATACGGCCAGAGGTAGGGGCATAAAGCAGGAACTTCGCGGCGGATGAGATAAACTCTTGCAATTCGCGAAGAAATCACTTTATTGCTAATATCATTATCACTTGTGACCGTCCAGGAGGATACCAACCCTGTCCCTCTGCGATATCTGTCGGTAAATCTGTAGTAACCCGCTGTTGTTTAGGAATGATTAGTCTTTATCAGAGTATCTTTGATCGTGAATAAAAATCACACATCTGAAAGAGAGGTTTTCATGAAAAATGACTTTCCCCAGCCATCTGCAAGACGACAGGTGTTGAAACAAGCTATGGCCGTTTCAGCTCTTACGTTGACGGGTATTGCCGGGTTATCTGTTCCGACAGTCTCTTTTGCGGCGTCTTTGTCCAAAGAAGAACGTGATAAAATGACGCCTGATGATGTTATTGAGCGCTTTAAACAAGGTAATTTGCGCTTCAGAGAGAATCGACCAGTTAAGCATGACTATATCGAACAAAAGCGTAGCAGTGCCTCCGGCCAGTTTCCGGCGGCTGTTATTTTGGGGTGTATAGACTCCCGAGCACCGGCAGAAATAATCCTTGATGCGGGTATTGGGGAAACGTTTAATTCACGAGTAGCCGGTAACATCAGCAATAACGACATGCTTGGAAGCATGGAGTTTGCATGTGCAGTTGCTGGCGCGAAACTGGTTCTTGTAATGGGGCACACGGCTTGCGGAGCGGTAAAAGGCGCTATTGATAATGCGGAACTGGGGAATCTCACCGGACTGCTTGATAAAATAAAACCGGCAATTGAAAAAACAGAATACTCAGGAGAACGTAAGGGAAGTAATTACGATTTTGTTGATGCCGTTGCCCGAACAAATGTGGAACTCACTGTCAAGGATATTCGAAGTAACAGCCCTGTACTGAAAGATCTTGAAGATAAAGGTAAAATTAAAATTGTTGGTAGTATGTATCACCTTGTTGGTGGAAAAGTCGATTTTTTTGAGGTTCCGAAATAATCGGTGATGATCACAAGATAGTAGTCATCTCTGGTGGGGTCAAACTGCCTGTTTTTCTCGCACCGGCTTCAATATTGTCGAGACAGCAGGCAGTTATTTTTTTGGCTCTCGATGTCAGGGCCACTTAGAGCCTGATTATAGTGGCGGACTTATCACCGTGACTGTGGCGGTCTGTTTCAAAACCTGAATCTCATTAAAAGCCGGGTCTGTCGGAGAGGGAAAATATGCAGACTTTACCGGCTGGAGAGGGTTTGAGCAGGATCTCAGCATGATATTGTTGATGGTCAGGATAACCCAACAACGAATAACATGGAGACGACTCGTTAGTTGAACCTTGTATTATTTGGTGGAGATAAAAGGAACGCTGCCGCCAGGTATCATGGTTTTCGGTAATTTTCCATCCCATTGTTCAGCGGTGGTCAGGCGGATAAGTTCGGGATTTTTTCTCAGTGCCTCACCTCTAAGACGGATAACTTCAGCCTCTGCCGCGCCCTTTAACTTAATTGAATTAGCTTCTGCTTTTGCAGCAACCAGTTGGCTATCCGCTTGTGCTTGTGCTTGTGTTACAGCAATTTGTGCTTCAATTTTCGCAGTTTCCAGATTTTGTTTATGTGTGGCAATAGCCACTTCTGCTTTCATCCTGTCCTCAATCGAATTTTCATAGTCAGCGGAAAAACTGATGTTTTCAATCTGAAAACTGTCGATGACTACCGGGCCTGTAATGATGGTACCCAAGGCTTCTTGAACATCCTGAACCATTTTTTGTCGATTTTGTACTGCACTGATTGCGGTATATTGACCAAAAACAATTTCAACCTGAGCGGGAATTTTCCTGGCAATTAATCGCTCTTTCATGCCATCCAGCGTCAGATAGGAAGTATAAAGACGCCTGATCTCCGATGAAGGAACGTGGAAATTCACCGATACCGAGATTGTTGCGGGTTGCTGATCCCGACTGTAAGACTGAATCTTTTCAAAGACCATGGTATGTTTCTGAATCGAGATTTTTTCGATTTTTTCGATGAAAGGGATTTTAAACCCAAGACCCGGTTCGGTAGTTTTTACAAACTTACCATAACGTAACAATACCCCTCGTTCTCCTTCATCAATGGTATAACATGAACATAAGATAAGAATGAGTACGATGAATGATAATGCCGGGATTATAATTTTTTTTTGGTTTCTGTTTAACATGAAAAAACTCCATTTTTCATCATAATGGACAGCGTTTGTCATAAATTAAAGTATATACAGAGTAAACAGTTTAGTTCAATTAAATGCTATTACCTCTCCAGTTATTCATTGTAAATGAAGATTTCTGCTTGAACTTATCTGACGTTCGATTTGCGGAATCATTGGGTTAAATGTTGTTTGTTTTTTCCTGAAATATCAGCATTGGAATATTATAAATTGTCTTGACTCATTACATTGTTAAGATTTAATTTTAGCATCTAAAATGCCAACCAGAATGTATTGGCTTTAATATACGGAGTTAAAAAATGAACAAGACCACTGGATATACCATTGTCGGTTCGGCAATAATCCTTGGTTTATCTTTGATTTATGCTGCTATGGTAGAGCAGGGGTTGGTTTTGCAACCTGCTGGATCTCTCCAGAAAGGGCAGGTTATTACAACGCCTTCTGGTCATGTTAATCTGGGGGTGGTTTATTCTGAAAATAAGATGGTTGATGTTGTCCTGAGTATAAAAACAAAATCTGGCGATGTTGTTGATTTGTTATCGTTAACAGGAATAAATCCTTATGATTATGAGTCATTAATAATAAGTTCATTGAAAGAAAGTATAGCCAGTGATAAACCCGGATATAAGGTGTTGTATGATATGAACGGTTCGATCGACAATGTAACATTGGCCACTGATGGAACATTAATTGTGAGGACGTATATAAAATATGCATCAGAATATCAGCCAGATTATAATTTTTACATTGCAACAAGAAAATATAATGTTCCTGCTGGTGAATATGTAAAGGAATTTACCTTAAAAAAAGTTAATAGATTGGTCACTAACAGTAAGAAGTATTACAATAAGAATCTGCTGTTGGATGGTGATTATGATTATAAAAAGAGTGGAGAAACAATAAATTGATATTGTTAATATGAACAATACACTAAAAGATCCAGGCGGTATGATAATAAAATAATATTTTTATCAATCCAATGTGGGTCTTATCAGGAGAAAACCCGCCAGGTTTCATCTCCCTATATGGGGAAGACATCCCCGGTTTTTTGTTATTACAGATACAGATTGTTTTTTTATTGTAATCGGATAGTAAGTGAACGATGGATGTCCCTGGTGACTCGGCTAAACAGGCCATTTTATGGCGGAAATACATGTAAAAATAAGTCAATTCAGCTGGATGGATTTATTTTGTTAATGCTGGTGCCTCTGGGTTCAAAAAATTTTTATCTTTTGACACAAAATCTGGCTATCGTCAGCAGCGGAAGGATGCTCAGGTTTCGTGTGATAAACAAAATGACGCAACTCTTCTAATGCCGGGAAGTACCCGAAGGGGGGTGTGAAAGGTTTTAACCAAACTTCATTTTCCTGGTCCAAAAAAAGAGTGGTTTTTATTTTTTTTTTGCTTTTCAGCCCGAGTTCCCTCTTCCTGACGACTATCATCCATGATTATAATTGCGGTATGATTTTAGTTAGATCTCTAATTATCAGGTTTCTATACTTTGAATTCCCAGGAACTTAATTTTTCTCGTTTACTCCAGCTGACGGCGCATGCGTGGCGGCAGGCGATTGATCGCCGAATGAAAGATAGTGGCCTCAGTGTGAGCAGTTGGCTGGCAGTCGCCACCATTGCACTTCAGGATGCGCCAATGAACCAGAAAGAGCTGGCGCAGTTATTGGGGCTGGAAGATGCCAGCGTGGTGCCATTGATTGACAGACTGGTCAGGCTGCAACTGGTTGAACGCGTGCAGCCAAAAGAAGATCGCCGCAAGCGCCTTTTGTATGTTACGCCTCAGGGCAAGGCGCTTTACCTCAAACTTAAAGTTGAGGCGGATACCCTGCGTAATGAACTTCTGGCTGATATTGACCGCGACGAGCTGGCGATAGCCCAGCGTGTGCTGCAGAGGCTGTTGCAAGCCATTGAGGCGAAATAACGTGCCAGATAACCGCCCCGATCCTTTTGCTCCGCGTGAATGGGCCCCTGGTGAAAAGCCGACGCTCCCAGGTTCGCCCTCAACACCGTTGCATCCCACTCATAAACGTATTGCTTTTGGCATTATTGGTTTGCTGATTTCTATTACTGGCGCCCTGAGTAACGCGTTGGTCACTGCCAACCTGAGCAATTTGCAGGGGGTTTTCGGTGCTTACAGTAACGAAATTGCCTGGCTTCCTGCAGTCTATGTGATGGGCAATATCTCCATTAACTTGCTATTGGTAAAATTCCGTCAGCAGTTTGGTTTACGTGTCTTCACCGAAGCCTTCCTTGTTTTGTACGTTATTGTCTCGTTTTTCCATCTGCTGGTGAATGACCTCAGTTCAGCTATTGTCGTGCGAGCCGCTCACGGGATGGTGGCGGCAGCGCTGAGCTCGCTGGGGATTTATTATCAGATTCAGGCGTGGCCGGCGAAACACCGGATGAAGGCAATGGCCATCGGTCTGGGGGCTTCGCAGTTGGCGATCCCGCTGGCTCGCCTGTTCTCCACCGGGCTGCTGCAACTGAATGAGTGGCGTGGGTTGTATATATTCGAACTGGGGCTGGCGATGATTTGCCTTGGTGCGGTGCTGATATTGAAGCTACCGCCAGGAGAGCGGATCAACGTTTTCGAGAAAAAAGATTTCCTCACTTTTATGTTGATGGCACCGGGTATGGCGTTGTTCTGTGGGGTGCTGTCGCTGGGCCGTGTCGAATGGTGGACCAGTACGCCGTGGTTGGGCATTTGTCTGGCCATTGGTCTGGTTCTGGTCATTGCAGCGGTAGTACTGGAGCACAACCGTAGCAACCCGTTGATCAATACTCGCTGGTTACGGACCGGCTCAATTCTCCGGCTGGGCATTGTCATGATCATGTTGCGTGTCACGTTGGCTGAGCAAAACACTGGCGCGATTGGTTATCTGCAACAGGTTGGGCTACTGAATGATCAGATGCAGGAACTGGCTTTGGCGATACTTGCAGGGGTGATCGCCGGGATAATTACCAGTGCGCTGACCATTAATGTGAAGCATCTTAGTTGGCCGATTGTTGTGTCGCTGATACTGATTATGATCGCGTCATTAATGGATGCGCAGTCCAGTCCGCTGACTCGTGCTAACAACATGTATTTCAGTCAGTTTTTATTGGGTTTCAGCAGCGCATTCTTTATCGCTCCAGCTTTGTTACTGAATATTGGCAGTGTGGTGACTCAGCCAAAAAACCTGGTCAGCCTGGTGGTGTTGTTCGGGATGAGCCAGAACCTTGGTGGGCTGATGGGGTCGGCGCTATTGGGAACCTTCCAGACCTGGCGCGAAAAATATCACTCCAGCTTACTGGGCGACCAGCTTACCTATCTTAATACCCATGTCACCGACCGGCTGACTCAGTACTCAAATTTATTCAATAGCTATGTTGGGGACAGTGTGTTGCGCAGTGCGCAGAGTACGGTGCAGTTGCAGACTGTGGCGACGCAGCAGGCGAATGTGCTGGCCTATAACGACACTTATCTTCTCACCGCCGGTATGGCGTTTGTCACACTTATCTGGGTGCTCTGGCGTTTGTCTCGTCAACGTTATCTCAACTGGCAGCAAGCGAAGCGTGACGCTGAGGCAGCGCAACGGGCAATGCAACAATCTACAACGTCGATTAGTACGGGGAAATAATGAGTCAGCAGGAACAGAATCAGTTCGCTGAACGCGAAAGAAACAACCGGTTGCGGATTTTATCGATCGCCTTTGGGGCAGGGATTGCGGTCGTCGGCGTATTGGTTATCCTTTATGCTTGGCAGTTGCCGCCATTCACCAGCCAGATCCAGTCGACGGAAAATGCCTATGTGCGCGGTCAGGTGACCTTCATCAGCCCGCAAGTCAATGGCTATATCACCGCGGTCAACGTGCTGGATTTTCAGCCGGTACATCAGGGAGATGTACTGATGACCATTGATGACCGTATTTATAAACAACGCGTGCATCAGGCACAGGCGCAGTTGGCGATGAAGAAAGCCGCGCTGGAGAATAATATTCAGCAGCGCCGTAGCGCCCAGGCGGTGATTGAGCGTAACCAGGCTGCGCTGGCGAATGCCAAAGCCCAGGCGGTAAAGAGCGGTCTGGACTTAAAGCGAGTGGAGGATTTGACGTCTGATGGTTCACTCTCTGTTCGTGAGCGAGATGCGTCGCGTGCCAGCAATAGTCAAACCATCGCCGATGTACAGCAGGCTAAAGCCACACTGGAGGTTTCCCGCCAGGATCTGCAGAGCGTCATTGTTAACCAGGACTCGTTGGAAGCGGATGTCGCCAGTGCCGAAGCCGCACTGGAGCTGGCGCAGATTGACCTGGATAACACCCGGATAATCGCGCCACGAGACGGTCAACTGGGGCAGATTGCGGTACGGCAGGGGGCATATGTCACCGCCGGTACCCGCCTGACGTCGCTGGTTCCGCAACAGATGTGGGTAGTGGCGAATATGAAAGAAACCCAGATGGCCCGCATCAGAGAGGGGTTGCCGGTTAACTTTACGGTTGATGCCCTCAATGGCGAACGTTTTCAGGGCGTGGTGGAGTATATATCGCCCGCGGCCGGTTCTGAATTCAGTGTTATTTCTCCGGACAATGCTACCGGTAACTTTGTGAAAATTGCCCAACGGATCCCGGTAAGAATTAAAATTACCAGTGATAACGTCGCTCATCTGCGCCCCGGTATGTCAGTTGAAGTGAATATTGATACGACTGCAAAACCGGAAAACAGGGAGACGAAGTAATGCACTGGAGGATTTCACTGCTGGTTGTGACGCTGGCGGCAACCTTGTCAGGCTGTGCCACCAATGTGGAAAAAGCCCCGACATCATTGCCTGTTCCACCGCAGTGGCGTAACCAGGTCGGGCCATCTTCCCCCGTTGAAGCAGCATGGTGGCGGGCTTTCGGTGATGAAAACTTGAACCGGCTGGTGGAACAGGCATTACGTAATAACCTCGATATCCTGACGGCACGCGCGCGAGTCGATCAGTATCGTGCTCAGCTACGTGCCGATCAGGGTGATAATTTCCCGACGCTTGATGCCGGGGTCGCGGCATCACATGCCAGATCATTATCTGCCGTTACGGGCCAGCCTTATGAATATGCAGTGTTTCAGGGCCAGTTGCAGGCCAGCTACAATGTTGATCTATGGGGGGCGCGTAGTAGCAGTATCAATGCGGCAAAGGCTTCACTGGAGGCCGTCAAGGCCGCTTCATCTGCTGCGGAGCTGACAGTTGCCAGCTCAGTGGCCTCGGGATATATGACATTGCTTTCTCTGGATGAGCAGTTGCGTGTCACACAGGCCACGCTGGCCACACGAGAGAATTCGCTTAATCTCGCCCAGCGGCAGTATACCACTGGGTATACCTCGAAACTGGAATGGGTACAGTCACAGTCGGAGTACCAGACGACCAAAGCACAGATTCCCGTTTTGCAGCATCAGATTGCTCAGCAGGAGAACGCTCTGAGTATTCTGGTTGGTATGAATCCGAGAGAGATAGCCCGATCAAGTCGTTTTGAATACGTCGTGCCGCAGCATTTGCCGTCGGTGTTGCCGTCAGAGCTGTTGCAGCGTCGTCCTGATATTGTGCAGGCCGAGCGGTTGCTGTTAGCAGCTGATGAGACGCTGGCTTCATCACGCGCCAAACTGCTCCCCTCCCTGAACCTGACGGCGACGGGGACTATGCAGAGTTCGGTCCTGCATCAGTTGGTGGATAACCCTTTCCGTTTGTGGAGCATTGGTGGCAGTGTATTAGCCCCGATCTTCAACCGGGAGGCGCTCACGGCACAGGTTGATATGTCGATGGCTTCACGTAATCAGGCGTTGTACAGCTATGAAAAAGTGGTGCGGAATGCCTTCAGTGAAGTGAATGACGACCTGGATGCGATAGCACGTTATAAAGAACAACTGGTAGAGCTGCAAAAACAGCAGCAAGTGGTCAGCGAAGCGTTACGTATTGCCCGCAATCGTTATCAGAATGGCTATGCATCCTATCTGGATGAGCTGGATGCTCAACGCACCTTGTTCAGCACTCAATTGAGTGTTGTCCAGGTGAAGAACAACCTGCTACTGGCGCAGATCGATCTTTATCGTGCCCTGGGGGGAGGCTGGAACCCGCAGTAGTTTTTCTGTTCGCAGTAGCGGAGAGATGCCGCTACTGCCGCTGAGGACAGGGTGTCTGACTCGCACTAATAATGATGGACATCATGACCGATACCCGCCACGAGCCACCTGAAACAAAAGCGGCATACTCGTTGTTGAATGATGCTCACAGGCTGTCGCGGTGCTTGCAGTCATCCCTGTTACTCTTATAATTTCTGAGCTGATCATTACTTTATTGATGATGTAACGCGTTTTCCGCGTATTTCACGGTAATGAGCTTAATGGAGAATGGCCCCGTATGGATATGAGAGAAGATCGGCTGTTGGCCCTGGTGGGCTTGTTGATTGCCGGACTGATCACTGTGGTGGTGTTATTTACGTTAACCTGGCTGTCCGATGTTCGTCGGATTCCAGCTCAACCCAGTAGCCAGCAAACCTGCTTACCCGAGAATTATCACCCTTCATGACGTGTGTTTTCAGTCTGATTTGCTGACTGAGAATCTCCAGTGCGAGCGTTCATAAGACGAAACGGCCCCGTTGTGGAAGGGGCTGTCTCGTCTTTCTGTCTGACTAATTTTTAACGCTGTGGTTTGCCAGAAAACAGAAAGCGCAGTAATGGGACCCGCAGGTGGAATTCATAGAGAATAAATGCGATGCCGAAGACGAACACCAATCCCGTCAGGAAGCCCAGCGTGTTATTACTGATTTCCGGCACAAAGAAAATACCGTACAGGATGGTCAGCGGATGATGCACCAGATAAATAAACAATGAGGCATTCACCAGATAAGTCACCCGCGGGGAGTGGGAGTTGAGCAGGCGGTGCCCTAATGAGAACGCCACATTGACCATCCACAACCCCATCATCATTGATACGACGGCATCAATTTCATAGAGCCAGCCGTCGCCCCTGTTGTAAGTCTGGTTAGCGACATAAGCGACAAAGGCCAGAGCAGAACCGATAAACGTCCAGGGAACCGGCTTCACGAACAGTCCTTTAATCGCCGGGTATTTCCACGCCATGGCGCCGAGGATAAAAAATGGCAGGTAAAACAATGACTGCATTACACCATAATTAAACAGGCCATTACCCAATAGCTGAGGCGCAACAATAAACAACAGACGACGAACTGTCCCCCAGGCAAGACTGCAGAGCAGAATGGCAATACTGAGCCTGGTCCAGTTCAGGTCAGAATATTCTGTTTTTGCTGTTTTACTCTCTCGCAACCATTTGAACATCCAGACCCCGGCAAGGGTGAGTACGATCAGAACCAGTAAAAACCACAGATGTGAAATTAAATCCCAGGTCAGCGCATTGAATTTGTCATAAAGCGACAGGCTACTCCAGTTACCTATTTTGGTGGTCCAGGCCTTAATCAGAAAAAACTGAGGCAGTGTTAGCAAGGGAATGGCGGCGAGCATCGGGATACCGATCCGCTCCAGACGCACTTTCACCCAGTGTTGACGGCTGTAGCGCAAGAACAACATGTAGGAAAAATAACCGGAGATAACGAAGAAAACCTGCATGCGAAACGCATGGATAAAGTCGTTTAAAAGTGTCAGCCATTCAGAAGGAACCGGGCTGTTCACCGACCATGATTGAGTTGAATAAATCAGTGAGACGTGAAATGGAACGCCTAAAAGCATCAGATAGGCCCTGATTGAATCAAAAAAATACTCTCTTTGCTGTGTTTTTTTAGTCATATTCATCCAATATTCAAAATGTTGCAGCGTTAACTCGCCTGGAATACGCTAAAGTTTAACACTTACTGTAGTGCAGAAATCACCGGTATACTATCAGGTGAATCTGTATCCGCTAAGCGCTTGAGAACAGGGCGCTAAAAGCGAGCAACAGAAGGAACTATCATGTTGTTGCGCTGTCGGAAAGCTGAATTATCCATTAAGATGGATGGGATTGTTTGAGCACCCGAAAGGGGGGGATGTGCTGATTAAAATGAATAATAAGTCAAAACTGATGAAATTACGCTGGCTTGGCGTAACAGTTTTGTTGTCAATGTATGCCAGCTCAAGCTGGGCTTTCGGCATTGATGACGTTGCAAAACAAGCTAAAATTTTAGCCGGGAAAGGGTATGAAGTGCCGAAAAGCAATTTACCCTCTCAATTGCGCGATATGAAATATGCTGACTATCAACAGATTCAGTTCAATCGAGATAAAGCCTGGTGGAGCAAGCTGAAGACCCCATTCAAGCTGGAGTTCTACCATCAGGGCATGTACTTCGATATGCCGGTGAAAATTAACGAAGTCACCGCATCAACGGTCCGGGAGATTAAATACTCACCGGACTATTTTAATTTCGGTAATGTAAAGCACGATGCTGAAACGGTAAAAAAACTTGGTTTTGCCGGATTTAAAGTGCTGTATCCGCTGAACAGTAAACATAAGAAAGACGATGAAATTGCCAGTTTTCTCGGTGCCAGCTACTTCCGTGTGATTGGTGCCGGGCAGGTGTATGGCCTTTCTGCTCGCGGCCTGGCCATCGACACAGCGTTGCCGTCCGGTGAAGAGTTCCCTCGCTTTAAAGAGTTCTGGATCGAACGACCAAAACCAGCGGACAGGCATCTGGTTATCTATGCGTTGCTGGATTCGCCCCGTGCGACCGGCGCCTATCGCTTCCTGATAACTCCGGGTAAAGAGTCCACTGTGGACGTGCAGGCGAAGGTTTATCTACGTGATAAAGTTGGCAAGTTGGGCGTTGCTCCGCTGACCAGTATGTTCCTGTTTGGTGCGAACCAGCCTTCGCCGCAGATTAATTACCGTCCGGCGCTGCATGACTCCAATGGCCTGTCGATTCATACCGGTAGCGGTGAATGGATTTGGCGTCCGCTGAACAATCCGAAACGTCTGGCGGTCAGCACCTTCACTGTTGAGAATCCGAAAGGCTTTGGCTTACTGCAGCGGGGACGTGATTTTGCCCAGTACCAGGATTTGGATGATCGTTACGATCTGCGACCAAGTGGCTGGGTTGAACCACTGGGCGACTGGGGTAAAGGTCACGTAGAACTGGTTGAGATCCCGACAGCGGATGAAACCAACGACAATATCGTTGCCTTCTGGACACCAGAAAAACTTCCTGCTCCGGGCCAGGAAATGAATGTTAAATATCGTCTGCACTTCACCCGTGACGAAAGTCAACTGCATTCGCCGGAAATGGCTTTCGTGAAAGATACGCTGCGTTCAACGGGCGACGTGAAACAGTCCAATCTGGTTCGCCAGCCTGACGGCACGGTAGCTTTCATTGTTGACTTTACCGGCCAGGAAATGAGCAAGCTGCCGGAAAATACGCCAGTAACACCACAAGTCAGTATCGGCAACAACGGTGAACTGGTGGAAAACAGCGTGCGTTACAACCCGGTCACCAAAGGCTGGCGTCTGATTATCCGTCTGCGCGTAAAAGATGCCAAACAGCCAACCGAAATGCGTGCGGCGTTGGTTAATGGTGATAAGACACTGACAGAAACCTGGAGCTATCAGTTGCCTGCCAATGAATAAGTCTACTGCTATACCCACTGAATATATCGATGCGTTGCCTCTTGCAGCTGCGCGGAAAGAGGCATTGCTTGAAACGCTGTCTGCACAACCTGCTGACGCCTTCAGCCAACTGCATCAGACCCTGGGCGAAGATGGCCCCGTTGAGGCTCGTCCTGACGATGTAGCGTTGAAGTCAGTAAAATCACGTATCGAGATGACATGGCCAGACTCTGTGGGGAAAGGCGAACAGTTTGATAAAGATAAACTGGATCGCACCACATTGAAGGCGATGCCTCCTCATTCCCGTTCATCCATGTATCCGGAAGCCTGGCGCACCAATCCCCTGGGGAGAGCCTGGGATTCTCTGCGTGGTCGTCAGTCTAAGCCTCGTTACCGCAATGCTGAAGAGCAGCATGTGGAAGAGAAGTGGCGTAATGTTGGCTCCATTCGTCGCTATATTCTGCTGATCCTGACAATTGCGCAGACGGTGGTGGCGACCTGGTATATGAAAACCATTCTGCCTTACCAGGGCTGGGCGTTAATCGACCCGATGGAAATGCTCGATCAGAATTGGCAGTTGTCGGTTTTGCAGATCCTGCCTTACGTACTGCAGACGGGAATATTATTCCTGTTTGCGGTGCTGTTCTGTTGGGTCTCTGCCGGTTTCTGGACTGCGCTGATGGGGTTCCTGCAATTACTGATAGGTAAAGATAAGTACAGTATCTCCTATGGACTGAAGGGGGATGAACCGATCAATCCGGCGCACCGTACTGCGCTGATTATGCCTATCTGTAACGAAGATGTGGAACGCGTTTTCGCTGGTTTGCGGGCGACGTGGGAGTCGGTGGTCAGAACAGGTGAACAACAGCATTTTGATGTTTATATCCTGAGCGACAGTTACAACCCCGATATCGCGATGGCGGAACAGAAAGCCTGGATGGAGCTGGTGCGTGATGTTGGTGGGGAAGGGCGAATTTTTTATCGTCGCCGCCGCCGCCGCGTGAAGCGTAAAAGCGGTAATATCGATGACTTCTGCCGCCGTTGGGGCAGCCAGTATAGCTATATGGTGGTGCTGGATGCAGACAGCGTGATGAGTGGCGAGTGTCTGACGGGGCTGGTGCGAATGATGGAAGCCAACCCGAACGCCGGTATTATCCAGTCTTCACCAAAAGCTTCGGGGATGGATACGCTCTATGCACGTTGCCAGCAGTTCGCCACCCGCGTTTATGGCCCGTTGTTTACCGCTGGTTTGCACTTTTGGCAGTTGGGTGAATCTCATTACTGGGGACACAACGCTATTATCCGTGTGAAGCCGTTTATCGAACATTGCGCACTGGCGCCGCTGCCGGGTGCCGGATCATTCGCTGGTTCGATTCTGTCGCATGATTTTGTGGAAGCGGCGTTGATGCGCCGTGCCGGTTGGGGCGTGTGGATCGCCTATGATTTACCGGGTTCCTATGAGGAATTGCCGCCAAACCTGCTGGATGAACTGAAGCGTGACCGCCGCTGGTGCCACGGTAACCTGATGAATTTTCGTCTGTTCCTGGTAAAAGGCATGCACCCGGTTCATCGCGCGGTGTTCCTGACCGGCGTTATGTCCTATTTGTCGGCGCCGTTATGGTTTATGTTCCTTGCATTGTCTACGGCGTTGCAGGTGGTGCATACACTGATGGAACCGCAGTACTTCCTGCAGCCGCGACAGTTGTTCCCGGTATGGCCGCAATGGCGTCCTGAACTGGCTATTGCATTGTTCTCCACCACGATGGTGCTGCTGTTCCTGCCCAAATTGCTCAGTATTATTCTGATTTGGTTCAAGGGCGCTAAGCCATATGGCGGAGTGGTGCGTGTGACCGTATCTCTGTTCCTTGAGATGTTGTTCTCCGTGCTGTTGGCGCCGGTGCGCATGCTGTTCCATACCGTGTTTGTGGTCAGCGCGTTCCTCGGCTGGGAAGTGGTGTGGAATTCACCACAGCGTGATGATGATGCGACGCCATGGAGCGAGGCATTTAAACGCCATGGTTCGCAAATGGCGCTGGGTATTGTCTGGGCTGCGGGTATGGGATGGCTTGATCTGAACTTCCTGTGGTGGCTGGCGCCAATTGTTTTCTCGTTGATCCTGTCTCCTTTCGTGTCGGTTTATTCCAGCCGGTCGACAGCAGGCATTGCCTCGAAACACGCTAAGCTGTTCCTGATCCCGGAAGAGTCTGACCCACCGCAAGAACTGTTGGATACCGACAACTATCTGGAGCTGAACCGCTCAAGAGCGCTGGAAGATGGCTTTATGCATGCCTTGTTCCACCCGTCGTTTAATGCGCTCGCCAGCGCGATGGCGACCTCACGCCATCTGCGCAGTGAAGTACTGGAGTTTGCCCGTGAGCGTCAGGTTGACCAGGCGCTGAGTGAATCCCCTGCTAAACTGGATCGCGATCGTCGTTTGGCGTTGCTCAGTGACCCGGTGATACTGTCGCGGATACACTACCGTTTATGGCAGCATACTGATAAGTATCACGACTGGTTCGAGAGCTATCGGTCACTGAAGATTAACCCAGAGGCGATTCAGACTGTGAAGCCTTAATTAACTCAGGACGCTAAAAAACCGGGCATGATGTCCCGGTTTTTTTATTGCTGCAATCCATCATTTTACAGATATTTTGCGTTTTAGCCGCAACCTGGCGCAAACTATTACTGTATGATAACGCGCTTTTTATTCAGTTTAATGGTTAACAGATGATGGCAACAATAACGCGAGGACTGCTGCTGGGGTTTTGTATGATGGTCCTGAGTGGCTGTGGTAGCATCATCAGTCGCACGGTGCCGGGACAAGGGCATGGCAACCAGTTTTATCCTGGCGTGCAGTGGGATATTCGTGACACGCCCTGGCGTTTTTTGACCATTATCGACCTGCCGTTGTCGCTGGTGGTGGATACACTGCTGCTGCCGGTCGATGCGCATCACGGTCCTTATGAATAAAGGGCATCAGAGGTAGTTATCCGCGTCGGGATTGTCATCTTCCCACTCTTCTTCCGCCGCTTCGTTTTCTTCCATGTCGGCTGGTGGTTCCAACTGGAATTCGCCCTCATCCCATTCATACAGGGTATTTTCTGGTAGCCATTCCTGACGCAACTCAACCTCGTCGAAATCACCGTCAAAGATGGCCTGCGCTGCTTCACCGCTACGCAATGACAGGCATTCGCCTTCCTCTCCTTCATCGGCAAAAAACTCTGCCTGCCACAGGGTGTCGCCATCCTGCATGATATATTTTTGCAGGTTAAACTGATTCACTGACGCTTCATCTTCTTCCATTTCCGGATTTGCAGCCAGGAATTCTTCCCGTGCGGCGTCTATCGCCTCTTCCAGCGTTATATACATTGACATGGTATTATCCCCTTATCCTGTCGTTGCTGATAAAGTAAAAATAGATACGAGAAAAGATATAGATGCAATTGATTATTCTGTCAAAAATTGTTTAAAAGCAATATGTTATTGCTATATCTGACATGATGGTGCCAGGATGATCCGGCAATGTGATGTTATTCGTTTATGGTTAACAGAATACCGATTTCCAGATGGATCAGATTAGACCGGCAGTAGACAAAGGACGCTTGCCACGTTGTTGAAATATAAACAGTTCATACTCAGCCAGTCGCGGGCTGATATCAACGTAATGCCATTCTACTTATCATCCAGTTCTTCCCGATACGCGTGACGATTGCGCAGACTCAGCCATGAATAGAGCGCATTAAACGCCACCACGCTGGCGGTTACCACAAATACCGCGCGGTATCCCCAGTGTGCTGATACCAGCGCCCCGATCAGTGGGCCGGTCACATTGCCAATATCACGAAAAGACTGATTATAGCTGAAGACCCGACCTGCAACCTGGTTGCTGGCATTATAGATAAGCAATGTTTGCACCGCGGGCAGTAGTGCACCATCAGCGGCACCCAGCAGGAAACGCAGGATCCCCAACTGTAGCGGGTTTTGTACCAACGACATTGGCAGTAACAACAAGACTGAGACTAGCAACATGGCGATCAGAATTCGCTCAGGACCGATACGATCGCCGAGCTTGCCCAGTCGGGGGGCGCTGATTAGGGCGGCCACACCGGGAACTGAAGCGATCAGCCCACTGACAAAGGCAAGATTCTGAATATCACCGGCGAGATCCCTGACGTACAGTGTCAGGATCGGGGCAATTGACCCGGTAGCCACCTGAATAATCAGTGTGGTCACAAACAGTGAAAGCACCAATTTGGGTTTTTTCAGCGAGGTGAACACCTGGCGAGCATGCAACATGTCCTTTTTTTTCACGGGCATAAATTGTTCACGAATGGCCAGCAAGGTCATGATAAAACAGACGAACAGCACCGTGGCCGTAATAAAAAACACGGGTCGCAGGCCAAAGTTGTCGGCGAGAATCCCGCCGATCAACGGACCAATCAGGGCGCCGCTTACTGCGCCAGTCGAGAGCCAGCCTAAGGCCCAGCCGCTTTTATTTCGTGGTACCTGAGTGGCAATCAGGGCATTGGCATTTGGTACAAAGCCCCCTAACAGGCCGAGTAGCGCACGTAGCACCAGAAACTGCCAGATCGAGTTTGCCATCCCCATTAACAGCATGACGATCGACATCCCCAACGCCGAACGCAGTAGCATAATTTTTCTGCCTTTACGGTCCGCCAGTCCCCCCCAAAAGGGTGAAGCGATTGCCGAGAACAGGAAAGTGATACTGAACACCAGCCCAGACCACAGATTAAGCGATTCAGGATGGGTTACGCCAAGCAATTCAACATACAGCGGTAGAAAGGGCATCACCAGACTAAAAGCGACGCCGGTAAGAAAACAGCCGCACCAGGCGACAAAGAGATTTTTTTGCCAGTTGACAGCGGAGAGTGGAACGTCAGTGGTAGCCATGCGTGCTGAGGGACCCGTAGAGTAAGACTTATTATTAGCAGGCTAATTATGCGCTTTAAATAACCAACATAACAACAAGGTAGGCAGAAAAAACAGGAGAGTGAAGAGGCGTTGATGCCAGAGTGGAAAAGAGCGGGAGCCAGTGAAAGCGTAGATACAGCCGGTATTGAGAATGGTGGCGGAAGACAGGGCTGCCCGCCACGGGTATTAATAGAGTGACGGTTCACCCTCTGGGCGACTTTTGAAACGACGATGCAGCCACATATACTGTTCTGGTGCCATCAGTACACCATGCTCAATGATTTTATTCATTCTGGCAGCGGTAGCGGCCTCGTCATCCAGTGGAATGGCCTGTTCTTCAGGCAGGATAACCATCTCATAGCCTTTACCGTGCGGCAGACGACGCGGTACGAAAGGGATCACCGCCGGTTGACCGCTGCGGATCAGCAGGTAGCTGCCTTTGGTTGACGCGGCTTTCTCAACCGCGAAGAAGGGGACAAACACACTACTTTTCGGACCATAGTCATGGTCTGGCGCGTACCAGATGATGTCGCCATTTTTAAGGGCGCGGATCATGCCTTTTAAATCTTTACGATCCAGCATGCTTTTATTGGAACGCATCCGGCCCCTGGTCTGTAACCAGTCCAACAGGGGATTATCATTTGGGCGATAAACGCCAATGCCTGGATTATGGATACCGAATATTCGTGCGCCCAACTCCAGGGTCAGAAAGTGTATGCCGATTAACAGCACCCCTTTACCATCCTGATGAGCTTTAGCGATATGTTCCAGACCACTGACATGGAACCATTTAATAATACGCCAGTCTGGCCAGAACCAGGCCATACCCGTTTCGATCAATCCCATGCCGACAGATTCAAAATTTCGTACCACCATGGCTTCGCGCTCGGCATCCGGCATATCTGGAAAGCAGAGTTCCAGATTGCGCCGGGCCACGTCGACACGACTTTTAAGGAAACGCATCGACAGACGGCCCAGACTGCATCCCAGATGGTACAGCACAGGATAAGGCAGTAGAACAAGCAGATACAGCAAGCCAATACCCAACCAGGTAAACCAATAACGGGGATGCAACAATGCTCTAGAAAATTGAGGCAACTGAGTCATAAGTTTCCAGATCGTAAAAAAGGGGCACGACTATGGTGCCCGTGATTTATTATTTATAGCCCATTGTGCCATTTTTTAGCGACAAACTGAAATATTACGCTGTCTTTAGGCGCGTTTATACCCGCATCTTTCAAGCTATGGGGTACGTTACTCGTCAGCCTTTCTTCGGTGTGAAAAGGCCCTTTACTGCGGATGGTTCGCTGCGCCAGTATTGTTCCGGGGCATGTACCGTTGCGCCCAGATTTGCCGCCGCATGCCATGGCCAGCGTGGATTGTAGAGCATTCCTCGTGCCAGCGCGACCAGGTCTGCCTGCTGTTCTGTCAGTATTGCTTCAGCCTGTTCCGGTTCGGTTATCAGGCCAACGGCGATAACGGGGATCGTGACCGCTTTTTTAATCTCAGCCGCAAAAGGCACCTGATAGCCTGGTCCCACACTGATTTTCTGTTGTGGCGACAGGCCGCCGCTGGAGACGTGAATGTAAGCGCAACCTGCTTCAGCCAGCGTTTTGCTTAACGCGACCGACTGTTCAAGATCCCAGCCGCCCGCCACCCAATCCGTTGCTGAAATCCGCACGCCTACCGGCTTATGGGCAGGAAAAACGCGACGTACTTCACGGAAAATGTCCAGCGTCAGGCGTTGCCGGTTCTCCAGCGAACCGCCGTATTCGTCGTCGCGCAGGTTAGATAAAGGTGAGAGGAATTCATGCAACAGGTAGCCATGTGCCGCGTGGATCTCAATCAGGTCGATCCCCAGTCGGTCAGCACGGATCGCGCTGTCGATAAAGGCCTGCTTAATTTCTTCGATTCTCTCTTTGGTCAAAGCAAGGGGGTGACGGTCTGTGTCATTAAAAGGGATAGCTGAAGGCGCTGAGGGTTGCCAGCCACCTTCTTCAGGCTGCAAGAAGCCGCCGCCATGCCAGGGGGCTTCAGTGGAGGCCTTGCGCCCGGCATGTGCCAGTTGAATACCGAGCGGCATCGCCGAATATTTGCGCACGTCCTTGAGTACATCGCCCAGCGCCTGCTCGGTCGTGTCATTCCACAATCCCAAATCTTCTGGTGTGATCCTGCCAGCCGCTTCTACGGCGGTTGCCTCAATGATCAGCAGACCCGCGCCAGAAAGCGCCAGATTGCCCAAATGAATACGATGCCAGGCGGTTGCTTTACCATGATCAGCGGAATATTGGCACATTGGAGCGATCACGATGCGGTTTTCAAGGGGGAGTTTGCCCAGGGTTATCGGGCTGAACAATCGACTCATACAATATCTCCGGTGTTAGTCAAATTGACACGTAACAGGCTAACTATAGGCGTATTCTTCAGGTATGATAGCGCCCGCAAAATTTCTCTTATGAACCCAGGAAAGTACACCATGCCAGTGTTACACAACCTTGTTTCCAATCAAGAGCTGAAAGCGCGGATGTTGGCTGAGACCGAACCGCGTACTACCGTCTCTTTTTACAAGTATTTCACCATCGCTGATCCCCTGGCTTTTCGCGATGTGCTCTATTTGCAACTGACTAAACTGAATGTTTTTGGCCGTATCTATGTCGCTACTGAAGGGATCAATGCGCAAATCAGTGTACCTGCCAGCCGCTATGAAGAGATGAAGGCGATGTTGTATGCCTTCGATCCGGCACTCGACAATCTGCGGATGAATATTGCGCTGGATGATGATGGCAAATCCTTCTGGGTGCTGCGTCTGAAAGTGCGGGAGCGGATTGTGGCTGATGGCATTAACGACGAAACTTTCGACCCCAGCGATGTCGGCGGTTATCTGAAAGCAGACGAAGTGAATGCCATGCTCGACGATCCACATGCGGTATTTGTGGATATGCGTAACCACTATGAGTATGAAGTGGGACATTTTGACAACGCGCTTGAGATCCCGGCAGACACTTTCCGTGAGCAGTTGCCAATGGCCGTTGATATGTTGCAGGAAAACAAAGACAAAAAAATTGTGATGTACTGTACCGGCGGTATTCGCTGTGAAAAAGCCAGTGCCTGGATGCGTCACAATGGCTTTAACAACGTTTATCACATTGAAGGCGGTATCATCGAATACGCACGTCGGGCGCGTGAACAGGGATTACCGGTGCGCTTTAAAGGTAAAAATTTTGTCTTTGATGAGCGAATGGGGGAGCGCATCTCCGATGATGTGATTGCTCAGTGCCATCAGTGCGGTGCGCCTTGTGATACACACGTTAATTGCAAGAATGATGGTTGCCATCTGTTGTTTATTCAGTGCGCTGAGTGCGCAGAAAAATACCATCACTGTTGCAGTCCGGTATGTATGGAGGAATTGGCGCTGCCTCCTGAAGAACAGCGCGCCCGTCGTGCAGGACGCGAGAATGGCAATAAAATTTTCAACAAATCGCGTGGCCTGTTGAATATGACGCTAAAAATTCCAATGCCGGAAAAGTAAGTCATAGGGGTAGGTACTGAGACGCTGCGATTCATTTCGTGAAACATTTGGCGGCAATCAGAAAAAACTTAATTCCGATTTAATCTTAAAGGACGGCTTCATTTGAGCCGTCTTTTTTAATTCAGAAGCGGGAAATGGAAAAGGGCGATAAATCAAATTCTGTTGGTTTTCCCTGAGCAAAGTGAGCGGCGATTTCGCCTAATACCGTAGAAAATTTAAAACCATGTCCACTTAATCCGGTAATTAACAGCCGATCTGGTGACCCCGGAAAGGTATCAATAATAAAATCCTCATCCACTGTATTATCATAAGTGCAGGATTCTCCGTTCAGGCACACGCCAACTCCCGGTAAAAAGTGACGCAAAAATGCGAACAGTTCGCTGCCATCGTCGACCACTGCGCCAAAGGGTTTACGCTGTTCCGGTGAGTTAATCGTTTGCCCGCCATTGTGCTTACCAATTTTTATCGCATTGTTATTTGCCGGGAAGCCGTAAAAATGATTGCCATCTGACATTTCAACCGTGAAAGCTGGAAACTGGTTATTTTCACTATAACGACCATCAGCCTGATGCCATGCAAAAACTTTTCTTACGGGTGTTATTGGTAGTGTCGGAAACAGTGTTTTTACCCATGTGCCGGCACTGAGCAGCAATTTGCGGGCACGGAAGGTGCCCTCTGCCGTATTCACCCGTTGCAACCCATCGTGTTCTTCTATTGATGTTACTGCGCAATTGAACAGTTGCGCACAACCCGCTTGTTTGGCGAGACGAATGAGTTGGCGAATAGCTATTTCGGATTTAAGGTAGCCGGAATCAGGCTCGAAAATACCGACATACCCATCAGGAACAACAAGTTGTGGCCAGCGCTGGGTGATCTCTTCACCACGCAATGCTTCCACTGGCAAGTTATATTCGGCGGCGCTCTGACGTACGTTTTGAATAAATTGGGAGGATTCCGGCGCCAGATTAATGACCCCACAGCGTTGCATAATGCGCTCACCGCACTGTGCTTCCAGTTCATCCCATAGTTGTTGCGCCCGCAGCACCATAGGCACATAACGTGAACCTTCTCCATAAGCGTGGCGGATGAGGCGGGATTCTCCGTGATGACTGCCATGATGATGAGGAGGATGAGCGCGGTCAATCATCAGCACTTTCAGACCCGCTTGTGTGGCGTACCAGCCAGCGGCAGCGCCGATGGAGCCACTGCCCACCACGATTAAGTCATAAATCATCTGCCTCCGACTCCTTTGTTGATCAGGCAATCTGAGCAGGATAGCAAAATGTCGCGGGAATGAAAAAGGCACCCCGGAGGGTGCCTTGCAGGTAACACGTTGGGACTTAGTGCTTTTTGTAATCGCGGTCCTGATATTCTGTTGCTTCGATCTTCGCAATACCCGCTTCGAGGATAGAAATAAACTGCCTGGCGACGTCAGTGGTTAACCAGTATGTTTGGCCAACCTCTGCTTCATCGACCTGTTGCTCGTTTGAGGTGAGCGAATGTAGACGTATCATCATCGCATCGTAACTGTCTACGGTACTAATGTCCCACCCGATGAGGGGATGTGTCTGGATAACATCTTTGTTTCTGTCCATTATAACCCCCTTTATTACTCGTATTAGTGATGACAACGAAGTGATTTATCGAGGTTCAATGCGGTCTTTTTTTCATAGAGCAGGGGAATTATAACAGGATTTTAAATTTGTGCAGAATGAAATTTTTATCGCGGAAAATGAATGTTTAATTGCGGTTTATTTGTATGAAAACTGATATTAACGTCGCAGGAAAAAAACATCAGAAAGAGAGAGGGGGCGCTGATTCAGGTGAATGATTAATCATTCACGGGAGATTTCCAGTACAACAGGACCAGGTTGTTGATCGGCAATCGCCCCCTGTCATTGATAAAATCTTCGATAAAATCTTCTGGTTTATTCAGAGTTTTCTGTATTCACCATCACCTCTTATTCAGTTTTAGCATGTTGCTTAACCATGTGAAACCTGTTTAGCAGAGGAGAATTCAGCGTGTTTCCCGGCGGGAAAAACAAAAAAGCCGGATGGCGAAACCCGGCAAACAACGGAAAAAATAGAAGGGCAGGGGATATCAGTCAGTAATAAACCAGTCGTCCGCGCTTTCCCAGGTTTCCTGAAGAATTTCAGTCACGCGATTTTTAGCTTCATGGTTGCCGCCCATCACTGTCAGGTTGTTGGCACCAGCATAGCGGACAGAAACGCTGTGGGGGGACTCAGGAAACTGTTTATTGATTCGTTTACCCAGTTCCACAGCCAGCGCATCAATGGCGCCAGACGGGAGAACAGTGGTTTTTGCTACAGTGACTTCAACACGCATAAAAGCCTCCGGTTAATTTACTGTAAATATATACAGTAAATTAGTCAGGGGCAATATTTTTCGTGGGCTTGATCGTAGATTAACGTTCAACACGCCAGTTCAATGTTTCACCAGCAAGGAACGGCACCAGTGACTGGTCACCTGACGAGACACTTTCTGGCACCGTCCACGGTTTACGCACCAGTTTCACGGTACCTTCATTCAGCGGCAACCCATAGAAATTCGGGCCGTTTTCAGAGCAGAAGGCTTCAAAATGCTGTAGCGCGTTCATCTCTTCAAACACCGTGGCGTAGGCTGGCAGCGAAGAAGGGGCATTAAATACTCCGGCACAGCCACAACTGGCTTCTTTACGGCACCGCAGGTGAGGGGCCGTATCCGTTCCCAGGAAGAAACGAGGGCTACCACTGGCGACGGCTTTACGCAACGCTTGCTGATGAATATTGCGTTTAAGGATTGGCAGGCAGTATAAGTGTGGGCGCACCCCGCCAACCAGCATGTGATTACGGTTAAACATCAGATGCTGAGGGGTGATGGTCGCGCCAAGGAAACGATTGCCTTCCTGTACATAGTCAGCGGCTTCTTTGGTGGTGATATGCTCAAACACCACTTTCAGTTCCGGATACTGTTTACGTAGCGGTTCCATGACCGTTTCGATAAAGCGCGCTTCACGATCAAAAATATCGATATGCGCGTCAGTTACTTCACCGTGGACCAGCAGCGGCATACCTATTTTCTGCATGCGTTCCAGCACGCTCGCAATGGCGGCAATGTTAGTCACGCCATGGCTGGAGTTGGTGGTGGCATGTGCCGGGTAGAGTTTGGCGGCAGTGAAAATATTGCCGTTAAAACCCTTTTCCACTTCATCCGGATCCAGTGAATCAGTCAGGTAGCAGGTCATCAATGGGGTAAAGTTATGAGCGGCCGGGATGGCGGCCAAAATACGCTCACGGTAGGCAATGGCTGCGGCCACGCTGGTAACGGGTGGAACCAGATTAGGCATCACGACAGCCCGACCAGAGACCTCGCTGGTGAAAGGCAGCACGGTCTTGAGCATTTCATCATCACGCAGATGGATATGCCAGTCGTCAGGGCGACGGATCAGCAGTTCCTCGGGTTTTGCAGTCATAACAGGCTCCGGCAGAAGTGAAATCGATGTGGCTGATTTGGCCGGGTTCCAAGCATAAGGATAAAGCCGGGTATTTGCACCTGCTTTATTGCCGGTGGTGGAAAATAGTCGATGAAGAGGGCGTTCCCGGCGGTGTGACAAACCAGGAACGCGGTCAGAGCGTGTCGTTTAGTCAGTAAAGGGGATGACCAGTTCGCCCGGTTTCACTTCAAGCCCTTTAGCGAAGCGTTTCGCCAGTGACTCCGCTTTGCTGCGGTCGGTACTGAGTACGTAAGCCGGTTTCTGATTGAAGTAATCCTTCAGTGACTGGTTCAGATAAGGTGTCAGGGCCGTTAGTACATTTTGCATCTTCTCTGGTTGCACTTGTACATCCACCAGTTCCATATCTTTCAGATACACGGCCCCTTGCTCCTGATTGAAGACCGGCTGGGCTTTCATGGTCAGTTTCATCTCGGCATTTTGCGGACCAAACAGGGAACTAATATTGACCTTTGCATTCCCCGTTAACATGATTTTGTTCGGTTCTTCACGGCCAATCTGACTACTGAGATCGGACAGGACAATATGGGCGTCGACCAGTCCGGATACGCCAATCTGCTTCTCGTAGTTGTTATGCTTTTGCAGCGCCTGATTGACTTCTTGTTCACTGATAGTGTACTGCGTTAGTTTGTCACAGCCGCTCAGTAATCCTACCAACAGCAAGGCGCTTAACCCGGCTAAAAACTTCTTCATAGCAATCCTCATAATGTGATGCCGTCAGTAACCCTCCTGACGAGGGGTATAGCTTGCCTGACATTGTAGCGGGAGTCACCAGGATTACCGGTAAAACAACAGGAAAATGAAAACGAAGGCAATCAGACTGGCAGCATCTGTGCGACAGGCACATTTTTCAGCGCGAAGATCATTCGGCCTTTCACACAGAAAGAGCAATGCTCGTAAATAAACAGAGGAAGTGGCCTCTTTACCATGATGGCCGCAGCTAAATGTCATATTCTTCATCTGTTGGTGTAACAATTATGCTGAAATTTTATTGGTGGTGTTTTATCGGTCGATCATTACGTGGATATATACTTTGAATATTCACGAAGCATAAGACAGTAAGAGTGCGAGCTTTCAGGAGCATAGACCGACAGGGTGACGGGGATGAATGAGAGCAGCTAACACACATCTTACTTGAAGTGTGGTGAGTATAGTGATAATTAGCAACCACATAGCGGTCAGTGGCGATGCAGGCTGGCTATTTATCAATCAAATTTATTCATCTGTCGGTTGAATTCAGGAGAAAAGATGTTTGGCTATCGTTCCGCTGCCCCGAAAGTATCACTGACAACCGACCGGCTGGTGGTCCGTCTGGTCCATGAACGTGACGCTTGGCGTTTAGCGGATTATTACGCTGAAAACCGGGTGTTTCTCAAACCCTGGGAGCCCACTCGCGATGACAGCCATTGTTATCCTTCCGGCTGGCAGGCTCGTCTCGGGCTGATCTCAGAGATGCATAAGCAGGGTAACGCTTACTATTTTGCGGTGATGGATCCGGATGAAAACGAAGTACGCGGTGTCGCGAATTTCAGCAATGTGGTGCGAGGTTCATTCCATGCCTGCTATCTCGGTTATTCGCTGGGTGAAAAGTGGCAGGGGAAAGGCATGATGTTTGAAGCGTTGCAGGCGACCATTCGCTATATGCAACGTCAGCAGCGTATGCACCGCATTATGGCTAACTACATGCCGCACAATCAACGCAGCGGTAACCTGTTGGCCCGGCTCGGTTTCGAGAAAGAGGGCTACGCCAAAGACTATCTGCTAATTGATGGCCGCTGGCAGGATCATGTGCTGACCGCGCTGATCGCCAGAGACTGGTTGCCTGAGCGACGTGGGCAGCGATGAAAATAATGCGACACGACGGGCAGTTGAGCAGGAGAGAGTAACATGGCTGAGCTGCAAGTGGGGATCGTCGGGCTGGGAAGTATTGCGCAGAAAGCCTGGCTACCGGTGGTGAGCAGAACGGATAACTGGCAGATCGCCGGCGCATTTTCGCCAAATCAACAGAAAGCGCGGGCAGTATGCGACAGCTACCGGATCCCGCTATTTCCCTCTCTCGCACAACTGGCCGCCGTCAGTGACGCCGTCTTTGTTCATACCACGACTGAAAGCCATTTCAGCATTGTAAAGTCATTATTGCTGGCTGGCGTGGATGTCTGTGTCGATAAGCCGCTGGCGGCGAAACTGAGTGAAGCAGAACAACTGGTGGAGTTGGCACATAAGCGGGGGCGAAAATTAATGGTGGCTTTTAACCGCCGTTTTGCCCCTCGTTATCTGCAGCTTAAAGCAGGTTTAGTCCAGTTGGCTTCGCTGCGTATGGATAAACATCGTTGCGACAGCGTGGGGCCGCAGGATCTTTTTTTCACGTTGCTGGATGATTATCTCCATGTGGTGGATACCGCATTGTGGTTGAGTGGCGGCCAGGCCAGGTTGCAAAGTGGCGCGTTGCTGACCAGTGATGCGGGTGAAATGCTTTATGCCGAGCACCATTTTAGCCACGCCAATATCCAGATGACGACCAGCATGCACCGTCGTGCCGGGACGCAGCGCGAAACGGTGATGGCGGTGGCCGATGGGGCTGTCTGGCAGGTGAATGATATGCGCGATTTTCAGTGGGAAACGGCGGGGCAGGTCATCAGCAGCCCGGTTCCGGGGTGGCAAAGCACGCTGGAACAGCGGGGATTCGTTGGAGCGGTACGACATTTTATCGACTGTGTGCAAAATCAGACTATGCCGCAAACCTCGGGTGAACAGGCACTGATGGCGCAGCGGATCGTGGAAAAACTCTGGCGCGATAGCGACCAGGAATAACGCTGTAACAATCGAATGTGGTCATTTCCTTCAGTATCAGTAGACTATCCTGGTTGCTGGCCCAGGAGATGGGTCAGATGATAATCGTGGCTCATGTCACCGTTCCCCAGGAAAAATCAGGAAACCCATGAACCTGTTGAAATCATTGGCAGCGGTCAGCTCAATGACCCTGTTTTCTCGCGTGCTGGGATTTGCTCGCGATGCTATTGTAGCCAGAGTCTTTGGTGCAGGGATGGCGACGGATGCCTTCTTTGTTGCTTTCAAATTGCCCAATTTATTGCGTCGGATCTTTGCGGAAGGCGCTTTTTCGCAAGCCTTTGTACCGATCCTCGCTGAATACAAAAGTCAGCAAGGCAGTGATGCTACGCGGGTGTTTGTCGCTTATGTATCAGGATTATTGACGTTGGCTTTGGCCGTGATCACGCTGCTCGGTATGCTTGCCGCGCCGTGGGTTATCATGGTGACGGCGCCAGGTTTTGCCGATACCGCAGATAAATTTGCCCTGACGTCTTCACTGCTACGGGTGACTTTCCCTTATATCATGTTGATTTCACTGGCCTCGCTGGCGGGAGCGATCCTTAATACCTGGAATCGTTTTTCTGTCCCGGCTTTTGCTCCGACACTACTGAATATCAGTATGATTGCCTTTGCGCTATTTGCCGCGCCGCATTTCCATCCACCGGTCATGGCGCTGGCGTGGGCGGTGGTGGTCGGCGGCGTGTTGCAACTGGGTTATCAATTACCACATTTGAAGAAAATCGGGATGCTGGTTCTTCCGCGTCTCAACCTGAAAGATGCTGGCGTGTGGCGAGTGATGCGTCAGATGGGACCGGCAATTATGGGGGTTTCCGTCAGTCAGATCTCGCTGATTATCAATACTATTTTCGCTTCTTTCCTCGTTTCCGGCTCCGTATCCTGGATGTATTATGCTGACCGCCTGATGGAGTTTCCTTCTGGTGTGCTGGGCGTGGCGTTGGGGACCATTCTGTTGCCTTCACTGGCGAAAAGTTTTGCCAGCGGTAACCACCATGAATATAACCGCCTGATGGACTGGGGGCTGCGTCTGAGCTTTCTGCTGGCGTTGCCGAGCGCAGTTGCGCTAGGGATACTCGCTAAGCCGTTGACTATTGCGCTGTTTCAGTACGGTAAATTTACCGCTTTCGATGCGGCGATGACTCAGCGTGCGTTGGTGGCCTATTCGGTTGGTTTGGTGGGATTGATCGTGGTTAAAATCCTCGCGCCAGGCTTCTATTCCCGACAGAATATCAAAACACCGGTCAAAATTGCGCTGGTGACATTGCTGATGACCCAACTGATGAATCTGGCGTTTATCGGCCCACTGAAGCATGCTGGTTTGTCGCTGTCGATAGGTCTGGCTGCCTGCCTGAATGCCGCGTTGCTTTACTGGCAACTGCGCAAGCAGAATATTTTTCAGCCTCAGCCGGGCTGGTTCAGCTTCCTGTTGCGCCTGGTCATTGCGGTTATCGTCATGGCGGCGGTGTTGTTGGGACTATTATCGGTAATGCCGGACTGGGCGCAGGGCAATATGCTGTGGCGGCTGGTTCGTCTGGCGGTAGTTTGTGCCGTCGGTGGCGGGGCTTATTTTGCGGTACTGGCGTTGTTGGGTTTTCGCGTCCGGGATTTTGCCCGGACAACGGTATAACCGGTTCTGTCTGCACCTGGCCCGTTAAGACGCTCAGTCCCGAATATTCGGGGCTTTAATCAAGGGATCAGTCTTGCTGACCCCTTTGTTTTTCTTCCTGACATAACGACTGATGAGATTCTTACAATGCCCAATAACGGGCGGAGGGTTCAGGTAGCGCCCGGGGAAGCGGTTTGATCAGCTCAAATTCACATTGAATACACAGTAAAAAGCCCCGGTCTTTCGACAGGGGCTTTTTTATCAAGGTGATGGTTTATTTAGTGTTGCGGACGCGTTGCCGGAGCCGCGGCATGATGTGTTGCCGCGTGTCCCCCAGCGGAACCTTTACCTTTAAAGTTAAAGGCCGGGCGAATCCAGTCACTGTGGCGGACTGGTTCCGGCTGATATTCAGGCGCAGGCGCTTTCGTCATTGGTGCTGTGGCGTGATGCTTGAACGCAGGGGCCAGTGCCGTAGTACGCTGGGACACTGATGCCGTATCAGTCACTGTCGATGCAGCAACACTGTTTGTCGCAGCCATGACTGATGACGGTACAGGTGTTTCCTGCGGCGCTGTTGTTTCAGTAACAGGTGTTACCGATTCTGCTATTGCGGCGGCAGGCTCGGCTTCCTCCGTTTTGGCATCGGTCGACGCGGCTGACGTCACTGGCGCAGCTATCACCGGTTCATCACGGGTAGGGACTGGCGCATGAGGCTCCACAGAGATCACCGGTTCTGCGAGTGTTTCCGCTTCACCGCGCAGTTTGGTTTCTGTACTGACATCAGTCGCGTTAGCGCTGGTCTGCTGGCTGATTTTTTCAGCAACAGGTTGCTCTTCAGCCTGTTTCGTATTAGCGACGATTCCTTCCACCGCGTTAACGAAGGTTTGAACGGCTGGATGGCTATCGTCTACCGACCGCGCTTCGGCGGCAGACTGAGCGGTCACCGGGATAACCGTCGCGTCTTCGCCTGCGGGCGCGGCTATAGCGCCGGTTTCATCAGCATTCACTGGCGTAATGGCAGGTTGATTTTCCGACTGTGGATCGGCGATATGCTCTGCCTTAGCCCCTTCCTGCGCTTCAGTCGGCAAACTACTGGCCTCTGTGGGGATGGCGGTAGCCGTTTCTTCGTGACCATATTCCGGCACGATGGATTGCTCAATTTCACTCTCATCACTAGCCTGCGCGACCGGATAGGAGATCCATACTTTACCAGAAGCCAATTCAGGTGAAGCAACGGCGAAGGTGAGCGGCATTGGCGACTGATTAGGGTAACGCTCATCACGATAACGGCGACGGCGTTGTCCACTGACACGCAGATGACGTGGAGAACGCCGTGAACGGCGCGGCATGCTATTGCTGTCACGATCTTCGCTTTCGTCTGCTTCCGGTGCGGTTACAGTGGCAACCGGCAATGCGACGTCAGGCTCTTCCGTTGGCGTGGCTTCTTGCGGAGCGAAGGCACGGGCTGCGGTTTGTTCAGCGGTTTCGATACGTACTTTCTGACTCAGTTGGCGTGGTTTACGGCGTGGCATCACCTGGACATGTTCTTCACGCTCTTCTACAGATACAGACGCTTCGGTAGCCAGCGGCGCCTCAACTGATTGCTCTTCTTGTACAGCCTGGCGCCGGTCTTCCGGACGACGACGTTGGCGATCGCCACGGCGTGATGGTTGCGGTTGCTGATCGAAAGACTCTTCGTTTACGGGTTGACGTTCTTCACGTGCCTCAGTCTCCGTCTGAACAACATTATTACGTTTGTTACGGCGATTATCTTCGCGACCTTCGTTGGCAGGAGCGCGATCACGAACCATACGCTCGTTACGGCTACCGCTGCGCTCATTACGATCACTGCGTTCATTACGTTCGCTGCGATCGCCATGGCGATCGTTAGAACGCTCGCTTCGCTCCCCGCTATTACGGTCACGGCGGTTATTCTGACGACGATTGTTACGACGTTCATTACGTGGTGCGGTCGTTTCCGCTACTTCCGCTTCCACGATGACGGGCTCAGATTGTTCGACCGGTTTTTCTTCACTGGCGAACAGGTTCTTCAGGCTGCGGAAAAAGCGATTCAGCAGGCCAGGTTCTCTGGTGATAACAGTCGTTTTTACACTGACACTGGCTGGTGCTTTGCTGGCTGCTGACTCGCTTTCCTGTGGAACAGGCGGCGCATCAGGCATCACAAAAGCTGCCAGAGCAGGTTGCTCAGGGCGTTTACGTTCGCCATTCTCTTCTTCTGAAGGCTGCGCCATTTCTGCTTCATGCAGTTTCGGCAGATGGTAGCTCAGCGTCTGAGTCTCTTCACCGCTGCGCACGCGCAACACGGAGTAGTGTGGGGTTTCCATCTGATCGTTAGGGACGATGATCGCCCGTACGCCACCCTGGCGTTTTTCGATGGCACTTACGGCGTCACGTTTTTCGTTCAACAGGTAAGAGGCAATCTGTACCGGTACGATAGCGTGGACTTCTTTGGTGTTCTCTTTTAGCGCTTCTTCTTCAATCAGACGTAAAATAGACAGTGACAGCGATTCGTTATCACGAATGGTGCCCGTTCCACTACAGCGAGGGCACACATGATGACTGGACTCGCCCAGCGAGGGACTGAGGCGCTGGCGTGACATCTCCAGCAGGCCGAAACGCGAAATATGGCTGATCTGGATGCGCGCGCGATCCTGACGGACAGCTTCACGCAGGCGATTCTCTACCGCGCGCTGGTGGCGAACGGGGGTCATATCGATAAAGTCGATAACAATCAGGCCACCGAGATCGCGCAGGCGCAACTGGCGGGCTATTTCATCGGCTGCTTCCAGGTTGGTATTGAAAGCGGTTTCTTCAATATCGCCACCGCGTGTTGCGCGTGCGGAGTTAATGTCGATAGCGGTTAGTGCTTCTGTCGTATCAATAACAATTGAACCACCGGAAGGCAGACGCACTTCACGCTGGAAGGCGGATTCAATTTGTGATTCGATCTGGTAGTGGCTGAACAGCGGGATTTCACCCGCATAGAGCTTGATTTTGCTGCTGAAGTCGGGACGACCGAGAGCGGCGATATGCTGACGCGCCAGTTCCAGAACTTTGGGATTATCGATGAGGATCTCACCGATGTCCTGACGCAGATAATCGCGAAAAGCCCGGACAATCACATTGCTTTCCTGATGAATCAGGAATGGAGCAGGGCGGCTTTCAGCGGCTTTCTTGATAGCTTCCCAATGTTTCAGTCGAAAGCTTAAGTCCCACTGCAACGCTTCGGCAGATTTACCGACGCCAGCGGTACGCACAATCAACCCCATACCATCAGGTAGTTCCAGCGAGGAAAGGGCCTCTTTCAGTTCAGTTCGGTCATCGCCTTCAATGCGACGCGAAATACCGCCTGCGCGTGGATTGTTTGGCATCAGCACCAGATAGCTGCCAGCCAGACTGATAAAGGTGGTTAAGGCTGCGCCTTTGTTACCTCGTTCTTCTTTGTCAATCTGTACAATAACTTCCTGACCTTCACGGAGCACATCTTTAATATTGGGACGTCCGTGGGAGGAATAATTGCTGGGAAAGTATTCGCGGGAGATTTCTTTCAGAGGGAGGAAACCATGTCTTTCAGCACCGTAGTCAACAAATGCTGCTTCAAGACTGGGTTCAATGCGGGTTATCTTGCCTTTATAAATATTGGCTTTCTTCTGTTCGTGTCCTGGGCTTTCGATATCCAGATCATACAGACGCTGCCCGTCCACAAGAGCGACACGCAACTCCTCCTGCTGAGTTGCGTTTATCAACATTCTTTTCATCGTAACTTACTCATTATTCTTACATTAGTGACAAAGCTACGGGCAATAGTAACGCTGGACGCGATCAACCGATGGCCCCGAGTCTCATCGCAAAGTCGTCAACCTCCCGGTTGTCGCTTGCTAAGGGGCGCAAAAATCTCGGCAGCCTGTTTTTCATTTGGAAAAACAGCGCTTTTAAAAAATGGGGGAACCGCCAGTGGATAACCAGAGTGAACCAATCCCGTCTTGTCGTCCAGGCTGCAACCCGCAGCCCGCTAAATGCCTGATTACACAATACGTCTTACGCCATTGCTGCGTGTATGGGTTATCCGGCAAAACTTCTTTTACGCTATTTTCTTGTTAACCAAGGATAGATTTTGGAAAACAGAAACATTATTCCATTGCTAACCCCGTGATAGCAAGGTGACTTTTCTTGCTCTGCGAAGTTTATCCCAGCTTTATCGACCGATTTGCATCGTGATTCAGCAAATTGCCTAAAAACTGGACGTAAAGCACCGCCTGGCAAGGCACACTGTCAGTTAAGCATAGAAAAAGGAGTGGCGCTATCCTGGCGCTGTATTTAGAATCGCCGCCATGAAAACGAATCCCCCCGCAGTCCGTATTGTGACGATTTCTGCTGATGAGGCAGGACAGCGCATTGACAACTTTTTACGCACACAATTGAAAGGTGTGCCTAAGAGTATGATTTATCGCATTTTACGTAAGGGTGAAGTGCGTATTAATAAAGGCAGAATTAAGCCAGAATATAAACTGGAAGAGGGTGATGAAGTGCGGATCCCGCCCGTCCGTGTGAGTGAGCGTGATGACGAAACGGTATCACCCAAACTGGCAAAAGTGGCGGCGCTGGCCGACGCCATCCTGTTTGAGGACGACAGCATTCTGGTGATGAACAAGCCATCCGGCACGGCGGTGCATGGTGGCAGCGGGCTCAGTTTCGGGGTGATAGAAGGATTGCGGGCGTTGCGTCCGGATGCGCGTTTTCTTGAGCTGGTGCACCGACTGGACCGTGATACGTCGGGGATTCTGCTGGTGGCGAAGAAGCGTTCTGCGTTGCGTTCATTGCATGAGCAACTGCGTGAAAAAGGGATGCAGAAGGATTATCTCGCGCTGGTTCGTGGTCAGTGGCCTGCCCATCTAAAGGTAGTACGGGCACCGTTATTGAAGAATATTCTGCAAAGCGGTGAAAGAGTCGTACGAGTGAGCAGCGAGGGTAAGCCTTCAGAGACTCATTTCAAGGTGGAAGAGCGCTATGCTCATGCCACACTGGTTAAAGCCAGCCCGGTAACTGGACGGACGCATCAGATTCGTGTGCATACGCTATATGCCGGACATCCGATAGCCTTTGACGATCGTTATGGTGAAAAAGAATTTGACTCACAATTGGCCGGCACTGGCCTGAAGCGACTTTTTTTGCATGCGGCCGCGTTGAGGTTCACACATCCGCAGAGCGGCGAAGTTATGCGGGTGGAAGCCCCATTGGATGAAGAGCTGAAGCATTGTCTCGCATTGCTGCGAAAGAGTTCTCCGGCGAAGTGAATGAGTGAATTAAGGGTAAACCCGCGCAAAAATGCCCCTGTGGCTCGTTAGCGATCAAGTGAAAGTCAGATTTATAAATGAAATGGCCTGAGCAGCTGCAACGCTATGGCTTTAGTTGCAGCAGGGGTGGATAAGCGGCCTGTTGAGCGCATGGACGGGGGAATCAAGCCCTCATGGCCGAGTTTACGCGTGACCGTGTTCCGATAATCCGTCCTGTCGAGACAAGCTGTCACCGCGATTGACTCTCTTACCGCGCTCAACATCGCATCCACCTTATTCTTTCAGCGGATCAATGCCTGCTGCCCGCAACATCTCGCACAGCGCTATCAGTGGCAGCCCCACCAGGGTGTTAGGGTCACGTCCTGACAGCCGCTCAAACAGGGTTATCCCCAGCCCTTCACTTTTAAAACTCCCCGCGCAGTTCAGTGGCTGCTCTTTTCGTACATAGTTAATGATCTCTTTTTCACTCAATTGGCGGAAATTGACACTAAACGGTTCATAAATAACATTCAGATTATTATTTCGGCTGTCGAACAGGGCAAGGCCAGTATAAAAAACGACGCAGCGTCCACTGGCTTGACGTAATTGTTCACAGGCTTTCGCTTCCGTATGGGGTTTGCCGATGATGCTGCCGTCAATAACACACACTTGATCCGAACCGATAATGCAATGATGTGGAAACGTCTCAGCCAGCGCCTGGGCTTTCGCAGTTGCGAGGCGCATAACAAGATCGGTCGCTTTTTCATTCAGTTGTGCGGTTTCATCGACTTCAGGTGCGGCGGTAATAAAGGGGATGCCCAGTCGTTCAAGTAGCGCTTTTCTGTACGGGGAAGTAGAGGCTAAAACCAGCTGTGTCATTTTTTTTCCAGATATAGATAGCGAATCAGTTCTGGACATTTTAAACTGTGCACCGCACTGGATGCGAATAATGGGTGAAAGATGCTGTAAATCGGCCTTTTTCTTTGACTCTACGTCGTGACACAGTTAATATGCGCGCCCTATGCAAAAAGTGAAATTACCCCTGACCCTCGATCCGGTCCGTAGCGCTCAGAAACGCCTTGATTATCAGGGTGTTTACACCTCTGAACAGGTGGAACGTCTTGCTGAATCGGTGGTCAGTGTGGACACAGATGTGGATTGCACCATGTCGTTTGCCATCGACAACCAGCGTTTAGCGGTACTTAATGGTACTGCGGCGGTATCCGTTACGCTGTCTTGTCAACGCTGCGGCCAGTCTTTTCCGCACGATGTCCACGTAACGTATTGTTTCAGTCCTGTCGTCACTGATGAGCAGGCTGAAGCATTACCGGAGGCGTACGAGCCGGTCGAGGTCAATGAGTTTGGCGAAATCGACTTGCTGGCGGTGGTGGAAGATGAAATTATCCTCGCCCTGCCGGTCGTTCCGGTGCATGATTCTGAACACTGTGAAGTGTCCGAGGCGGACATGGTCTTTGGCAAATTGCCTGAAGAGGCGGAAAAACCAAACCCATTTGCCGTATTAGCCAGTTTAAAGCGTAAGTAATAGGAGTAAGGTCCATGGCCGTACAACAGAATAAACCAACCCGTTCCAAACGTGGCATGCGTCGTTCACATGATGCTCTGACCACGACGACTCTTTCCGTAGATAAAGTTTCTGGCGAAACGCATCTGCGTCACCACATCACTGCAGATGGTTACTATCGCGGTCGCAAGGTCATCACTAAGTAATTCGCGGTCCAGTCGGCGATACTTTGACACGATTGACCCTGGCGATAGATGCCATGGGCGGGGATTTCGGTCCCTGCGTGACGGTGCCTGCGGCAATGCAGGCACTGGCCTCTAACTCGCAACTGCATCTTCTTCTGGTCGGCAATCCCGACAATATCTCGTCATTACTTGCAAAAGCTGATTCCGCCTTAATGGCCCGTCTGCAGATAATTCCTGCCGAATCGGTTATTGCCAGTGATGCCAGACCCTCACACGCGATCCGCCATAGTCGCGGTTCCTCTATGCGTGTGGCGCTGGAGTTGGTGAAAGAAGGGCGGGCGGAAGCTTGTATCAGTGCCGGTAATACTGGGGCGCTGATGGGATTGTCAAAATTACTGCTCAAGCCGCTTGATGGTATTGAGCGGCCTGCGTTGATGACCGTTTTGCCAAATCAGCAGCAGGGTAAAACCGTCGTGTTGGATTTGGGCGCGAATGTGGAATCGGACAGCGCCATGCTGGTGCAGTTCGCTATCATGGGCGCAGTGGCGGCTGAAGAAGTCCTGGCCATAGATACGCCTCGTGTGGCGTTGCTGAATATTGGCGAGGAAGAGACCAAAGGGTTAGACAGTATTCGCGAGGCTGCGGCAATTCTTCGTAAGTCGCCGGAAATTAACTATATTGGATATCTTGAAGGTAACGATCTTCTTACCGGGAAAACGGATGTCCTTGTCTGCGATGGCTTTGTGGGTAATGTCACGCTGAAAACCATGGAAGGCGTGGTAAGAATGTTTCTTTCGTTGTTGAAATCACAGAGCGAAAGTAAAAAAAGGGCCTGGTGGCTGACTCTGCTCGGACGTTTTTTGAAAAAACGCCTGGTGAAGCGTTTCGGCCATCTCAACCCCGACCAGTACAATGGTGCTTGTCTGTTAGGATTACGCGGTACCGTGATTAAGAGTCATGGAAGTGCTAATCAACGCGCGTTCGCTGCGGCGATAGAACAGGCAGAACAGGCGGTGCGGCGGCAAGTCCCGGAACGGATTGCCGCTCGCCTTCGAGCTGTATTACCTAAGAGTGACTGAGCGTACATGTATACGAAGATTATCGGTACGGGCAGCTATTTGCCCGAACAGGTGCGGACTAACGCCGATCTGGAAAAAATGGTAGAAACCTCGGACGAGTGGATTGTCACCCGCACCGGCATCCGTGAACGCCGTATTGCCGCACCGGATGAAACTGTTGCGACGATGGGCTTCCACGCCGCTGAGCGGGCGCTGGAAATGGCGGGTATTGACAAGGATGACATCGGCCTGATTGTGGTGGCAACGACGTCTTCCAGCCACGCTTTTCCAAGTTCAGCCTGTATGATCCAGCAACAACTGGGCATTAAAGATGCAGCGTCTTTTGACCTCGCGGCAGCCTGTGCGGGGTTTATTTATGCTTTGAGTGTCGCCGATCAATATATCAAAAGCGGCGCGGTGAAAAACGCGCTGGTTATTGGCGCTGATGTATTGGCACGTATGCTCGATCCTGAGGATCGTGGCACGATTATTCTTTTTGGCGACGGCGCGGGCGCGGTCGTCCTTACTGCCAGCGAAGAGCCTGGCATCATCTCGACTCACCTGCACGCCGACGGACGCTATGGGCAGTTGCTGACGCTGGCCAATCAGGACCGCGAACATCAGGAGCAACCGGCCTATATCACCATGGCCGGTAACGAAGTGTTTAAGGTCGCGGTTACTGAACTGGCGCACATTGTCGAAGAAACGCTACAGGCAAACCATCTGGAGCGGGAAGCGATCGACTGGTTGGTTCCGCATCAGGCCAATTTGCGTATCATCAGCGCGACAGCGCGTAAGTTGGGAATGGGGATGGAAAAAGTGGTGGTGACACTCGACCGTCATGGCAACACTTCTGCTGCCTCTGTCCCGAGCGCGCTGGATGAAGCCGTACGGGATGGACGAATTCAGCAGGGGCAGTTGATTTTGCTGGAAGCCTTCGGCGGTGGCTTTACCTGGGGTTCGGCATTAGTACGTTTTTGATTAACAGGATATGACAATGACGCAATTTGCAATGGTTTTCCCGGGACAGGGATCGCAGACAGTCGGCATGCTGGCCGAGTTGGCTGCAGAGAATCCTCTGGTCGGGCAGACTTTCCGTGAGGCTTCAGAGGCGCTGGGTTACGATCTGTGGGCGCTGGTGCAGCAGGGGCCTGCTGAAGAACTGAACAAAACCTGGCAAACTCAGCCTGCGTTGCTGGCCGCTTCGGTGTCCATTTTCCGTATTTGGCAGGAAAAAGGCGGAAAGGCCCCGGCAATGCTGGCGGGACATAGCCTGGGCGAGTATAGTGCGCTGGTTTGCGCCAATGTCCTTGATTTCAGTGAAGCGATTAAACTGGTTGAACTGCGTGGCAAACTGATGCAGGAAGCGGTTCCAGCGGGAACCGGCGCGATGCAGGCCATTATCGGCCTGGACGATGCGGCTATTGCCAAAGCGTGTGAAGCGTCTGCGCTGGGGCAGGTGGTTTCACCGGTGAACTTCAACTCACCTGGCCAGGTCGTGATCGCGGGTAATAAAGAAGCGGTAGAGCGTGCGGGAGCCGCCTGTAAGGCGGCTGGCGCCAAACGGGCTCTGCCGCTGCCGGTTAGCGTGCCGTCACACTGCGCGCTAATGAAGCCCGCCGCCGACAAACTGGCAGTAGCATTAGAAAAAATAACCTTCAACGTCCCATTATTTCCGGTGGTGAATAACGTTGATGTTAAATGTGAAACAGCGCCAGAAGCCATTCGCAGTGCGCTGGTTCGCCAGCTATACAGTCCGGTTCGCTGGACCGAATGCGTGGAATTTATGGCAGGCCAGGGTGTGACATCGCTGCTGGAAGTTGGTCCAGGTAAGGTGCTGACGGGCCTGACCAAACGTATTGTTGACACCCTGACAGCAGCGGCGGTGAATGACCCAGCCAGCCTGTCAGCGGCGCTTTAACAAAAGACGAGGATGATGATGAACTTCGAAGGAAAAATCGCGCTGGTTACTGGTGCAAGCCGTGGTATAGGCCGTGCTATCGCGGAAACACTGGTTGCGCGCGGTGCTAAAGTGGTGGGAACCGCGACCAGCCAGAGCGGTGCTGATGCGATAAGCGGCTATCTGGGCAGCAATGGCAAAGGCCTGCTGCTGAATGTGACCGACGGCGCATCCGTTGACAGCGCCCTCGAAAATATTCGCGCTGAATTTGGCGAAGTGGACATTTTAGTCAATAATGCTGGCATTACACGTGATAATCTTCTGATGCGAATGAAGGATGATGAATGGCAGGATATCCTGGACACGAATCTGACTTCCGTTTTCCGCCTGTCAAAAGCGGTAATGCGCGCTATGATGAAGAAACGTGCAGGCCGAATTATTACCATCGGTTCAGTGGTTGGAACGATGGGTAATGCGGGGCAGGCAAACTACGCAGCAGCAAAAGCGGGTTTGATAGGCTTCAGCAAGTCACTGGCGCGTGAAGTTGCGTCACGTGGTATTACCGTTAACGTTGTGGCTCCGGGGTTCATTGAAACCGACATGACGCGTGCGTTGACTGAAGATCAGCGTGCGGGCATTCTGGCGGAAGTACCAGCGGGCCGTCTTGGTGACCCGCTGGAAATCGCCAATGCCGTTGCATTTTTAGCCTCTGACGAGGCAGCGTACATCACTGGTGAGACGCTGCATGTCAATGGCGGAATGTACATGGTCTGATAATCACGAAAATTATTTGCGTTATTTGCGGTTATACCCGCAAAATAGCGTAAATTCGTGGTTTGACCAGCCGGGATTTAGTTGCATCTTTTTCAACATTTTATACACTACGAAAACCATCGCGAAAGCGAGTTTTGATAGGAAATTTAATAGTATGAGCACTATCGAAGAACGCGTTAAGAAAATCATTGGCGAACAGCTTGGCGTTAAGCAGGAAGAAGTTGTTAATACTGCCTCTTTTGTAGAAGATCTGGGCGCTGATTCTCTTGATACCGTTGAGCTGGTAATGGCTCTGGAAGAAGAGTTTGATACCGAGATTCCGGACGAAGAAGCTGAGAAAATCACTACCGTTCAGGCTGCTATTGATTACATCAATGGTCACCAGGCATAAGTGAGCATCTCCAGGCGGTCACTCGACCGCCTGAGTTTTATCTGGATTACCGCGTATTCTTTTTTCCCTCCCTGGAGGACAAACGTGTCTAAGCGTCGTGTAGTTGTGACCGGTCTTGGCATGTTGTCTCCTGTCGGCAATACCGTAGAGTCTACCTGGAATGCTCTTGTTGCCGGTCAGAGTGGCATCAGCCTGATCGACCATTTTGATACTAGTGCCTACGCAACGCGTTTTGCTGGCTTAGTAAAGGACTTTAACTGTGAAGAATTCATCACGCGTAAAGATCAGCGCAAGATGGATGCCTTTATTCAATATGGAGTTGTGGCTGGTATTCAGGCCATGCAGGATTCCGGTCTGGTTATTACTGATGAGAATGCCCATCGTGTCGGCGTCGCTGTCGGCTCCGGTATTGGTGGCCTGGGCCTGATAGAAGAGAACCACTCTGCGTTGGTTTATGGTGGCCCGCGAAAAATCAGCCCTTTCTTCGTTCCTTCCACGATTGTGAACATGATAGCGGGTCATTTGACTATCATGTACGGCATCTATGGTCCGAGTATCGCTATTTCAACCGCCTGTACCTCCGGTGTGCATAACATTGGGCAGGCTGCCCGTATGATAGCCTATAGCGATGCCGATGTGATGTTGGCTGGCGGTGCCGAAAAAGGCAGTACGCCGCTGGGTATTGGTGGTTTTGGCGCTGCGCGCGCGTTGTCCACTCGCAATGAAAATCCGCAGGCGGCAAGCCGTCCGTGGGATAAAGAGCGTGATGGTTTTGTACTGGGTGACGGTGCGGGTATTGTGGTGCTGGAAGAGTATGAGCACGCGAAAAAACGTGGCGCGAAAATTTATGCTGAACTGGTTGGTTTTGGCATGAGTAGTGATGCTTACCACATGACGTCGCCACCAGAAAACGGCGCAGGTGCTGCGCTGGCAATGAAGAACGCCTTGCAAGATGCGCAATTGTCACCGGAACAGATCGGTTATATCAATGCGCACGGTACTTCAACCTCTATCGGTGATAAAGCAGAAGCCCAGGCGGTGAAGTCAGTCTTCGGGGCCAGTGCTGATCATGTTATGGTCAGCTCCACCAAGTCGATGATCGGTCATCTTTTAGGTGCTGCAGGGGCGGTAGAGTCGATCTTCTCTATTCTTGCGCTGCGCGACCAGGTCGTGCCGCCAACCATTAATCTGGATAACCCGGATGAAGGTTGCGATCTGGATTTTGTGCCGCACACCGCTCGCCAGGTTAAAGGTCTGGAGTACACCTTATGTAACTCCTTTGGCTTTGGCGGAACCAACGGCTCGTTGATTTTCCGCAAAGTCTGATTGTCTTCTACTGCTTTAAAGGTCCATCTCGGTGGACCTTTTGTGATTTTCAGCCTGTCGTTTTCGCCCATTTTCATCTCTATACAATTCTGCACGGACAATCAGATGAATCCAGACATCCTTGCAGGTAATCTTACCGTTGTGCAACAGTCACTCAGGGGGAAGAACCAGTGTGGATTAATGGTGAAGCGCAGGACAGCCTCGCGGTTGGGGATCGCGCTATTCAGTTTGGCGATGGCTGTTTCACCACGGCGCGTATTCTGTGCGGCAAAGTTGTGGCGCTGGGTGCCCATCTTCAGCGGCTGTCCCTGGCCTGTGAGCGCTTGCTGATCCGGGGGGTTGACTGGGATGCTTTGCGTGATGAAATGCTTTTCGCCGCCGCTACGCGCGTCGAGGGTGTGCTGAAAGTGATTTTGTCCCGAGGTGCAGGCGGGCGGGGCTACAGTGCCAGTGGGTGCGACAGGCCGACGCGGATTGTCTCGTTATCTGACTATCCCTCCCATTATCACCAACTGAGGCAAAATGGCGTGAAGCTGGCGCTCAGCTCCATCAGGCTGAGCCGTAATCCGGTACTGGCAGGGATCAAACATCTCAACCGGCTGGAACAAGTGTTGATCCGTACGGAGCTTGAGCAGACGGATGCTGACGAGGCGTTGGTGCTTGACACTGAAGGCATGCTGGTGGAATGCTGTGCGGCAAATTTATTCTGGCGCAAGGGAAAACAGGTATTTACCCCGGATCTGACCAACTCGGGCGTCAGGGGTATTCAGCGTCAGCAGGTCATTCAGTTGCTGCGCGAGCAGGGTACTGAAGTCTTCGAAGTCCGACAGCCTCCCCAGGTGCTGGCAGAGGCGGAGGAGGTGCTGATAACCAACGCCTTGATGCCTGTATTGCCGGTTATCCAGATTGAGCAACTGACCTACAACTCAAGAAAACTATTTAACCTGATAGGCGCTTTCAAAGACGATTAGCAGGGATTTTTATGACAGCAAAAAGAAAAATTTTTACCGGGATCATCGTCCTTGTGGTGGCGGCAGTTTCCTTTAGTTACTGGCAGATCAAACAGTTTGAAACGTCCCCGTTATCGATAGAGAAAGAAACTATCTTCACCCTGCCGCCGGGATCAGGCAGGGGAGCGCTGGAAGCGGAATTAAAGCAGCAGAACATTGTGCCTCGCACTTTTTGGTTTGGCGGTCTGCTACAGTTGGAACCGGAGCTGGCGAAATTCAAGGCGGGAACCTATCGTTTCAAACCCGGTATGACGGTCCGCCAGATGCTGGAACTGCTGGTCAGTGGTAAAGAGGCGCAGTTTCCGTTGCGTTTCGTGGAAGGCACCAAAATGAAGGAGTGGCTGAGCGAGCTGCGTGCCGCACCGTATATCAAACATACTCTGGCAGATGATAAGCTGACGACGGTCGCCGCGGCGTTGAATTTACAGGAACCAGAGGTTGAGGGCGGATTCTATCCTGATACCTATTCCTACACGGCGAATACCACCGATGTGGCGATCCTCAAACGCGCGCATGAGCGGATGATGAAACTGGTCGATACGCTCTGGCAGAATAAAATGGTCGATTTACCTTATAAAGATAAGAACGATTTGGTCACGATGGCGTCGATCGTGGAAAAAGAGACGTCGCTGAGTGATGAGCGCAGTAAGGTCGCTTCAGTATTTATTAATCGCTTGCGTCTTGGAATGCGGCTGCAAACTGATCCGACGGTAATTTACGGTATGGGTGATAGCTACAAAGGCACGCTGACACGCAAGGATCTTGAGACGCCAACTGCGTATAACACTTATGTGATTAACGGCTTGCCGCCGGGGCCGATTGCGATGCCGGGTAAGGCCTCTCTGGAAGCTGCCGCGCAGCCGTCAAAGACAGATTTTCTCTATTTTGTGGCCGATGGTAAAGGTGGGCATACTTTCACGACCAACCTCGCCAGCCATAACAAAGCGGTGCAGGCATGGCGTTTGGCGCTGAAGGAAAAAAATGGACAGTAAATTTATTGTCATTGAAGGCCTGGAAGGCGCGGGTAAAACCACCGCACGTGATGTGGTTGTCACCACTCTGCGGCAACAGGGGATAACTGACATCGTCTTCACCCGTGAACCGGGAGGAACGCCGCTGGCTGAAAAGCTGCGTGACCTGATCAAGCAGGGTATTGAAGACGAACGGGTGACAGACCAGGCTGAGTTATTGATGCTCTATGCGGCGCGTGTTCAGTTGGTGGAAAACGTTATTAAACCTGCCCTTGCACGAGGCTCCTGGGTAGTCGGTGATCGCCATGATCTTTCTTCGCAGGCTTACCAGGGCGGAGGACGTGGTATGGATGTCGCCCTGATGAAGCAGTTAAAGCAGAGCGTGCTGGGCGACTTTGCGCCGGATATGACCCTGTATCTTGACGTTACGCCAGAAATCGGGCTACGGCGTGCCAGAGCCAGGGGCGAGCTGGATCGCATTGAGCAAGAGTCGCTGAACTTCTTTATTCGTACGCGAGAACGTTACCTGGCACTGGCCGCCAGCGACGATCGGATCAAAACCATTGACGCTACGCAGTCCATTGAACAGGTATCGCAGGCAATCAGCCGGACGCTGGTGCAATGGCTGCAGGAACAGCGATGATCTGGTATCCGTGGCTGAATCAACCTTACCGGCATATTATCGGACAGCACCAGGCGGGACGTGGTCACCATGCGCTGCTGGTGCAGGCGTTGCCCGGCATGGGCGATGCGTCGTTGATGTGGGGAGTCAGTCGCTGGCTGATGTGCCAGCAACGGGATGGGCTGAAAAGCTGCGGCGAGTGCCACGCTTGCCAGTTGATGCAGGCGCATACTCATCCTGACTGGTATGCATTGGAAGTGGAAAAGGGGAAAAGTTCACTGGGTATTGATGCTGTACGCAGCGTGACCGAAAAACTCTATCATCATGCACAGCAGGGTGGGGCAAAGGTAGTCTGGTTGGCTGATGCGGCGCAACTGACGGAGGCGGCAGCCAATGCGTTATTAAAAACCCTGGAGGAACCGCCGCAAAAGACCTGGTTTTTGTTGAGTTGCCAGCAACCGTCACAATTACTGGCGACGCTACGCAGTCGCTGTCTGAATTTTCATCTGTCCCCCCCTGATGAAAGGGTCAGTCTGGCATGGTTGCAAAAGCAGATGAGGGTGACAGAACAGGATGGTCTCAGCGCGTTACGTCTTTGTGGCGGCGCACCGGCGGCGGCACAGTGGTTACTGGAAGATAAAGTCTGGACGGCCCGGCAGACGCTTTGCCACGCCCTGCCTGCTGCGTTGCGTGGCGATATGCTTTCTTTGCTGACCGTCCTCAACCATGACGATGTGGTGCAACGTTGCGGCTGGTTGTGTGCTCTGCTGGTCGATGCTCTGAAGTGGCAGCAAGGCGGCAGTCAGTTTATTGCCAATATTGACCAGCAACCGCTGATCGCCGACATGGCGATGCAACTGTCTGCCCGGGTACTGGATGAAAGCGTACGCCAATGGATGACCTGCCGTGATCGGTTACTGAAGGTGGTTGCCGTTAACCGTGAATTATTACTGACCGATCAGTTGCTGCATTGGGAGCAAATGTTGTCTCGCCGGCAGTCTGGATTGATGAATTAGAGAGTCATTATGTTTTTAGTGGATTCACATTGCCATCTTGATGGCCTGGATTATGAAAATTTGCACCAGGACGTCAGCGATGTACTGGCGAAAGCCGCCGCGCGCGACGTTAAATTTATGCTGGCCGTCGCGACGACACTGCCAGGTTATCAAACGATGGTCCAGTTGATTGGCGATCGCCCCAATGTGGCATTTTCTTGCGGCGTTCACCCGCTGAATCAGGAGCAGCCTTACGACTTTTCTGAACTGCGCCAGCTGGCTGCCGACGAGCGTGTGGTGGCGATGGGTGAAACGGGCCTCGATTACTATTATCAGCAAGAGACTAAAGCACAGCAGCAGGCCTCGTTTCGTGAACATATTCGTATTGGTCGCGATCTGAAGAAACCGGTGATTGTTCATACACGTGATGCGCGTGAAGATACACTGGCTATCCTCAGGGAAGAGCAGGTTGAAGGGTGTGGCGGCGTGTTGCATTGCTTCACCGAAGATCGCGAAACCGCTGAGAAACTGCTGGATATGGGGTTTTATATCTCTTTCTCCGGCATAGTGACTTTCCGCAATGCGGAGACGATCCGCGAGGCAGCGCGTTATGTGCCGTTGGATCGTATTCTGCTTGAGACTGACTCACCTTATCTGGCCCCTGTACCTTACCGGGGTAAAGAGAATCAGCCAGCATATACCCGTGATGTTGCCGAATACATGGCGGTTCTCAAAGGCGTAAGCATTGAACAATTGGCTGAAACCACCACGGAAAATTTCTCCCGATTGTTTCATGTGCCGCTTTCTCGTCTCACCGACTGAACGTTGATTTTTTAGCGCGTTTAGCGCCGAATGCGTCATTTTAAGCAGTAAAGAACAGCGCCCAAACATGGGCGCTGCGGTTTGTTGTTGTTAAAAAATAGTCGTACCCAGATTAAAATCGCCTCGGCTCATGGGATGTCGCTGGAAACTTGATAACCATCAAATCAGGAAATAATTATTTATTTTACAGTTCAAAATAAATATCGATAGTGTCAAATTACGCCATAAATAACGAGATATCACGGCGTTATTTGCGTCATGCGCGAAAAAAAACACGCATATTCAGGAGTTATACATACCATGTTTAAAAATGCTTTTGCCAACCTGCAGAAGGTGGGTAAATCGTTGATGCTACCGGTTTCAGTTCTGCCGATAGCCGGTATTCTACTGGGCGTTGGCTCAGCGAATTTCAGCTGGTTGCCTGCGGTGGTTTCTCATGTGATGGCTGAGTCTGGCGGTTCCGTCTTTGCCAATATGCCGCTGATCTTCGCTATTGGCGTGGCGTTAGGATTTACCAATAATGACGGTGTTTCTGCGCTGGCGGCAGTCGTGGCATATGGCATCATGGTGAAAACCATGGCGGTCGTGGCGCCTCTGGTACTACATATCCCTGTTGGCGAGATAGAAGCGAAGCACCTGGCCGATACCGGGGTACTGGGCGGGATCATTGCGGGTTCGGTTGCGGCGTATATGTTCAACCGCTTCTACCGTATCAAACTGCCGGAATATCTCGGCTTTTTTGCAGGTAAGCGTTTTGTACCGATTATTTCTGGTTTCACTGCCATTTTTATCGGCGTGGTACTCTCCTTTATCTGGCCACCGGTTGGTTCTGCCATTCAGGATTTTTCTCAGTGGGCAGCCTATCAAAATCCGGTGGTGGCTTTTGGTCTTTACGGCCTGATCGAGCGCTCGCTGGTGCCATTTGGTCTGCACCATATCTGGAACGTGCCATTCCAGATGCAAATTGGTGAGTTTACCAATGCTGCGGGGCAGGTCTTCCACGGTGATATCCCTCGTTATATGGCGGGTGACCCAACTGCCGGTAAACTTTCTGGCGGCTTCCTGTTCAAAATGTACGGTTTGCCAGCGGCGGCTATTGCCATTTGGCATTCAGCCAGGCCAGAGAACCGGGCGAAAGTAGGGGGGATCATGATCTCTGCCGCGCTGACGTCATTCCTGACCGGGATAACCGAACCGATTGAGTTCTCGTTCATGTTCGTGGCGCCGATCCTCTACGTTATACACATCCTGCTGGCTGGACTGGCTTTTCCCATCTGTATTTTGCTCGACATGCGTAACGGCATCAGCTTCTCGCATGGATTGATCGACTTCGTGGTTCTGAGCGGTAACAGCAGCAGAATCTGGCTGTTCCCAGTGGTGGGGATGTTCTACGCTCTGATTTACTACACGGTGTTCCGCGTGTTGATCAGCAAACTGAATCTGAAAACACCGGGTCGTGAAGATAATCGCGCCGAACAGTCAGCCGCTGCGTCAAATGAAATGGCCGCTCATTTGGTGGCGGCGTTTGGGGGAAAAGAGAACATCACTAACCTTGATGCCTGCATCACCCGTTTGCGCGTCAGTGTGGACGATGTGTCTAAGGTTGATCAGACCAGACTGAAACAGTTGGGGGCTGCGGGTGTGGTGATTGCCGGCTCTGGCGTTCAGGCTATTTTTGGCACTAAATCTGATAACTTGAAAACCGATATGGACGATTATATTCGTAACATGTAACGGTTAGCTATAGCGCTGGAGGGGGGTGAAAGCCGCCCTTTTTTTATCCTCCTAAAGACGCAGTGAAGAAGGAGAAGAGGGGGAGCGCGATAGTCTGAAGAAAAAAGCGATGTCGATATATTCCGGGGCCGCAGCCTTCGATGATACAGGCGTTTTGGCCCATCGATTGGTTGTAAAATCGCCAACCCAATATGATCAGGCAAAGAAAAGACACTGGAAGGTTGAAAGAAAACAAATATCTCGCTCATACTGCGATGACTTAACTCGCCTAACTGCAGGATCTTAAACCATGGCTGAAGAAACCATTTTCAGTAAAATTATCCGTCGTGAAATTCCGGCTGATATTGTGTACCAGGATGAGCTGGTGACCGCCTTTCGTGATATCTCGCCAAAAGCGCCAACCCATATTTTGGTGGTGCCTAATCTTTTGATCCCTACGGCTAATGATACCGTAGCGGGTCATGAGGCAGCGCTGGGACGGATGATTGTGGTGGCGGCAAAAATCGCTAAAGCCGAAGGCATTGCAGAAGATGGCTATCGCTTGATAATCAACTGTAATAAGCATGGTGGGCAGGAGGTGTATCATATCCACCTGCATCTGGTTGGCGGACGTCCTTTGGGGCCGATGCTGGCGGGTTGAATGCCTCGTTAATGCGGACATTATTTATGAAACGGACAATCGCAACGGCGATGGTGATTCTGGCATTTTTGAGCGGTTGTAGCAGCGATCGCACCGTCATCAATACCTCGCAATCTCTGGTGATGGAGTCGTCAGTGTTGTCAGCGGGGATTACCACCGATGAGCCGGTGATGTCAGAACATGATGGACAGCAGCGGGCTTCTGCGGAGCTGTTCAACCAGCAGGGAGCCTCCGTCACCGTGCATTACCGTTTTTACTGGTACGATGACAAAGGGCTGGAAATTCTGCCCTTTGAACGACCACGTCAGGTCAGTGTTCCTGCTCACGCTAAAGTTGAAATATCATCGCAAACGGGTAACCTGACGGCCAGTAAAGTCCGGCTGTACCTTTATCTTTAGGAGATTATGGTGTGGAAAGGAAGGTAACAAAGCTCTCTGGCATCATATCACTGGCGTTGCTTCTCAGTGGATGTATCAGTGAATCACAGCAGCAACACCAGCAACCCGCTCCGGTGGAACCGGCTCAGCCGACTCAGCCGGTTCCACCGCCAGCGCAGCCGCAGCCGAGCGAGACCGTGCCGCAGCCGCCTAAAATGCAATCCATTAACTGGGACGCCAGTGTCACTCCGTTGGTGACACAGATGTTACAAACTGATGGTATCGCCGCTGGCAGTGTTCTGTTGGTGGATGGGGTGAAAAACAGCACCAATGGTAGCCTGCAAAGATCGAAAGCGACGGCTGCCCTGCACAAGGCGTTGCAGAACAATACGCAATTTAAAGTCGTGCCGCCTGGTCAACTGGCGACGGCGAAGCAGGCTTTGGGGCTATCGGCTGAAGATAGTCTGGGATCGCGCAGTAAAGCGGTCGGCCTGGCTCGTTATGTTGGCGCTCAGTATGTGCTGTACAGCAATGTTGAAGGTGATATTAAGTCCCCGACATTACAGATGCAGCTGATGCTGGTGCAGACTGGTGAGATCATTTGGTCAGGTAACGGTGCCGTACAGCACTGATCCTCAGCTAAGCCGTTTAATCGCCCGACACTTTCCGGCAGTGAAAATCACTGCTGGTTTTTGTCCGTTGGATGGTCTGACCGGACTAAGCCGAAAAATAGAGCTGGGAGAGGCAACATTGCTTGCCCGTTATCAGCAACCACAGGCTCCCATCCCGGGAGTGGATCGTCGTCGTGAATACCACATTCTGCGTAAGCTTTCCGTCACCGACCTGGCACCAGAGGCTATTGGTTACGCTGATAACTGGCTGCTGCTGCGTTGGCAAGCGGGAGAATGTTTTTCGGAGGCCGCTTTTTTGCAGGAACTGTTGTCGGTAACGGCGCGAGTGGCGCAATTACACCGACAGAAGTTGAGTGGCTACCGTCTGCGATTGTTGCGATTATTGGAGCAATACTGGCAAATTAGCCGGCCGGAAAGGCGGCGTTGCCGTTGGTTGCGCGCGTTGCGTCGGTTACAGCAGCAAGGAGAACCTCAGCCTTTGCGGTTGTCCTTGCTGCATATGGATATTCATCCAGGCAATATTATCCGCGGTCAGGATGGTTTAACGCTGATTGACTGGGAATATGCCAGTGACGGCGATGTGGCGCTGGAGTTGGCGGCAATCGTACTCGGTAATCATCTTAACGATACGCAGCAGCAACAGATGATTGAGTATTACGCCACGTTGCAGAAACTGGACGCCATGCTGCTGAAGCGGCAAATGTTGCGCTGGCGGCCATGGCTGAAGCTGTTGATCGCCAATTGGTATGAATTGCGCTGGCAGCGAGGGGGGGAAGTGCTATTTTACACGTTGGCAGAACAAGCCTGGCAGCGGGTGTTATCAGAATAAAGAGAGGCAAGTGTGGGACCGGTAATGTTAGACGTGCTCGGCTACGAGCTGGATGCGGAAGAACGTGAAATTTTGCAGCACCCGCTGGTGGGCGGTTTGATCCTGTTTACCCGCAATTATCACGATCCAGAGCAACTTGCCGAATTGGTGCGACAAATTCGTGTGGCCTCGCGACACCGGCTGGTCGTGGCGGTCGATCAGGAAGGAGGACGCGTACAGCGTTTCCGGGAGGGTTTTACCCGCTTGCCAGCTATGCAGTCTTTTTTCGCGCTGAACAGCGCCGCTGAAGCTGGTGTACTGGCCCATCAGGCAGGGTGGGTCATGGCGGCTGAAATGATCAGCATGGATATTGATATCAGCTTTGCGCCTGTGCTGGATATTGGCCATGGCAGCGCGGCTATCGGTGAACGCAGCTTCCATGAAGATCCTGCCATCGCGTTGCAAATGGCCCGCCATTTTATTAACGGTATGCATCAGGCTGGAATGAAAACGACCGGTAAACATTTTCCCGGACATGGCGCGGTCAGTGCGGATTCGCATAAAGAGACCCCACGTGATAACCGGAGTGAGGCTGACATTCGCCAGCATGATATGCACATTTTTCAGCAATTGATTAATGAAAATGCGCTGGATGCCATTATGCCCGCACACGTTATCTATACTGAAATGGATGCCAGACCGGCTAGCGGTTCATCTTACTGGCTGAAAACGGTGCTGCGCAATGAGCTGGGCTTCGACGGGGTCATTTTTTCGGATGACTTGTCGATGGAAGGCGCGGCGATAATGGGGAGCTACGCTGAGCGTGGTCAGGCCTCGCTGGACGCAGGCTGCGATATGATCCTGGTCTGTAATAATCGCCAGGGAGCGATAAGCGTGCTGGATAATCTGTCACCGATCAATGCTGAGCGAGTGACCCGGTTGTATCATCAAGGTACATTTACCCGCCAGCAACTGCTTGCATCTTCACGCTGGAAAGAAGCCAACCAGGCGTTGACTGGGTTGCAGACACGCTGGCTGGAGCATAAAGGCCGTTGACGGCGATCAACTGAGAGGATAGCGATGATCATCTATCTGCATGGTTTTGATTCAACCAGTCCGGGTAATCACGAAAAGGTGCTCCAGTTGCAGTTTATCGACCCGGATGTGCGGTTGCTCAGCTATAGTACCTTACACCCGAAACACGATATGCAGTACTTGCTTAATGAGACGGATAAACTCTTGCGCAGTACCCATGATGAGTGTCCGCTGATTTGTGGCGTTGGTCTGGGGGGCTTTTGGGCGGAGCGGATTGGTTTTCTGAGTGATATTCGCCAGGTGATTTTCAATCCTAATCTTTGGCCGGAAGAGAATATGCCTGGCAAGATTGACCGCCCGGAAGAGTATGTCGATATCGCCACCAAGTGTGTCAGTCATTTTCGTGATAAAAACCGTGATCGCTGCCTGGTTATTCTCTCGCGCCATGATGAAATGTTGGATGTTCAGCGTTCGGTTGCGGCGCTGGACCCATTCTATGAGATTGTCTGGGATGAGGTAGAGGGGCATAAGTTTAAGAATATTTCTTCTCATCTTCAACGTATTAAAGCGTTCAAAACGCTGGGATAAGCGGGCTGATTATATCGGCCTGCGCTCAATCCGAATGACCCGGGTCGCGGTGAAATAGCGGGAAGTCTGCCTGGGTCATGTGGCGATTGTGCATGAAGGTCAGATACTGATTGAAGCGCACTCACATAGTGATCGTCATAACGACCCAGGTGAATAGTGTGGGTTGTTTTTTTATTCATGAATGAGTTTTTTAAATACCTCCGATATAAATTGTAGACACCACCATAAATCCCCAGAACCAGGTCTTTTCTGAAAGCCTTTTTGACAGGATGGCAGTGGAGTAAATAAGAAAATTGAGAGAATGCATGGTATCCGAACAGGTTATTTATAAGTTTTATAATGATGATGTTATTTATACGAATGGTAAGGATATAACATTAAGGGGGTTTTTAGGGTGGTGAAGATGAAGGGATATTAAGGAGGGGCAGGGTGATAATTCTGACGAGGAATATGTCTTTTACTGAGATAATAATAGTAAATATATCTCTCTGTCTTGATATTATTTTACTGATTTTAATTCTGATATTGATTTTATATTGAATGATTTTTCCCGTTAATATGGCTGAACGCAGTCAGTGCGTCCCTGCCTGGCCTGTGGCGCAGAGAGTGAGCGGGTGCAGTGAGGGACGCGTTGTCGCGCCCTGCAAATTTCTACTTTTTCAGTTGAGTCAGGCCAGTAAATGAGGGGCAATTACACGCTGTAGAGAATGAATAACTGACAGTGAATCAGGACGCTGAAGAACGTTGATTCAGATCACTTTTAACAGGACTGATGATTTCCGGCGTGGTATTCTGCCAGCTGATAGCGAATTAACTCGCCAACCCTATGTTAATTAAGGATGTTTTTTAACTTTAAATTAACGATTAATTCACATTTTAAGGGGGTCATTTGACTACGCAAATGAAGAAGATTGTTATTGTTGGTGGGGGAGCTGGTGGACTGGAGCTGGCGACTCAATTGGGTCATAAATTGGGACGTAAGAAGAAAGCGGAAATCATCCTGGTGGATCGCGATTCTACCCACCTGTGGAAACCGCTGCTACATGAGGTAGCAACCGGATCGCTGGACGAAGGGATCGATGCCCTGAGTTATCTGGCTCACGCCCGTAATCATCACTTCCAGTTCCAGCTGGGTACGCTGACTGATATCAATCGTGAAGAGAAAAGGTTACAACTGGCTGAAATTCGCGACGCACAAGGCGAGCTGCTGGTGCCTGAGCGCGAGCTGGCGTACGACACGTTAGTGATGGCGTTAGGCAGTACCTCTAACGACTTCGGTACGCCGGGCGTGAAGGACCACTGTATTTTCCTCGACAATCCCCATCAGGCCCGTCGTTTCCACAATGAAATGCTTAACCTGTTCCTGAAGTTTTCAGCCAATGCTGACCCCCAGGGAAAAGTGAATATCGCTATTGTTGGGGGGGGCGCTACCGGGGTTGAGCTCTCTGCCGAGCTGCATAACGCGGTAAAACAACTACACAGTTATGGTTACAAAGGTCTGGATAATTTGGCGCTGAATGTCACCCTGGTGGAAGCGGGAGAGCGAATCCTGCCTGCGCTGCCGCCGCGCATTTCTACCGCGGCACATCAGGAACTCACCAAGCTGGGCGTCCGTGTGCTGACTCAGACGATGGTGACCAGCGCGGATGAAAACGGTTTACACACCAAGTCTGGTGAGTTTATCAATGCTGAGTTGATGGTCTGGGCTGCCGGAATTAAGGCGCCGGACTTTATGAAAGAGATTGGCGGCCTGGAAACCAACCGTATCAATCAATTGATGGTTGAGCCGACACTGCAGACCACGCGTGATGCGGATATCTATGCTATTGGCGATTGTGCTTCCTGCGCGCTTCCTTCAGGTGGGTTTGTACCGCCACGCGCCCAGTCGGCCCATCAGATGGCCTCGTTGGTGCTGCACAACATCCTGGCCGGGATGAAAGGGCAAAAGCTGAAAGACTATGTCTACAAAGATTACGGCTCGCTGGTATCACTCTCCCGTTTTAGTACCGTGGGCAGTTTGATGGGCAACCTGATGCGGGGTTCAATGATGGTGGAAGGCCGTATCGCCCGCTTCGTTTATATCTCACTGTATCGCATGCACCAGGTCGCTTTACATGGATATTTCAAAACCGGCCTGATGATGCTGGTGGGCAGCATTAACCGTGTTATCCGTCCAGGGCTTAAGCTGCACTAACATTAAATCTATTTCGTCGAAGCATATTGCTGAAACGGTGATTCTCACAGGCTTATGGTGTCGCTGACATCATAAGCTTTTCTTTTTACCCGCCGTCTCACTCTTGCAATTAAGAAGACTCTTAAAAGCTTTTTCTTATGGTGAGTTATCGCTATTTCGTCCTGTTGTCTTATTGTCACGATGAACCCTGATCCGCAAAATTTAACGCAACACCACCATGGCGCGTCGCGCACGCCAGGTAAGATGCCTCCGCTACGGGAGCCCGGCAGAGGTTAAAATGCGCGGTAACAAGTTCAATTTCAGGAGGACGTCCTGTGAATAAATCAATGTTGGCGGGTATTGGAATTGGCGTGGCAGCCGCTTTGGGTGTTGCTGCTGTAGCGAGTATGAATGTCTTTGATCGCAGTCCGCAGTATGCACAGGTTCTGTCAGTCACACCGATTAAAGAAACGCTCAAAAATCCGCGTCAGGAATGTCGTAACATCACGGTGACTCATCGTCGTCCGGTGCAGGATGAAAACCGTATTGCGGGGTCTGTCCTGGGGGCGGTGGCGGGTGGTGTGCTGGGACACCAGATTGGTGGTGGTCGGGGCCGCAGTGTGGCAACCATAGCTGGCGCGCTGGCGGGGGGATACGGCGGTAACCAGGTGCAGGGCGCGTTGCAAAACAGTGACACTTACACGTCCACTGAGCAACGCTGTCAAACCGTTTACGACAAGCAGGAAAAAATGCTGGGTTATGACGTGACTTATAAAATCGGTGACCAGCAGGGCAAAGTCCGCATGAATAATGATCCCGGTACGCGTATTCCACTGGATCACAACGGTCAACTGGTGCTGAATAATCAGGCCTGAGAGGCTACCAGGCACAACGTCATGCTGGTCAGGGGCCAAAAAACCCCTGGCATATGATTCTGGGTGGATGTCTTGTCTCTAAAGTGACCGTCCCGGCGGTCACTACATTCGATAATAAAACGGCTCATCGCCATGCGTCAGTCTTCATCGGCATTGTCTATTTCCATGCTGAGTCTGGAGCGTCAGCCTCATCACTTTTTTCACTCGTTCGGGAACCTCTTCTGTTTTTTGACCGCTGGTCAGATTACGCTGTTCAGTGATTCAATGTTGATGGCTGCGGGGAAACTTTTCAGCCCGTCCACACCGGTGATGAGGATGTCGGTTTTTCATCTCTGTCAGCACGTTCAGCCAGAACTTTACGCCTTCATTTTCGGCCAGACATATCCTTGCTGTTTTTTCTGACCGTCGATATTGATGTCCAGGAACATGGAAAACTATGGCTGGAGACTGGATGGCTGGGTCATTTTCACCCTGTTGAAGCACAACTGGCACATTACGCTCCCATTAGAAACTGGGGGCAGGCATTCTTAATAAAGAGGATTAAGATTTGTATTGGCCAAAATTTTATATGCGGGATGAAACACCTGGGTGTTTATGTATTTTTCATATTTTACCTGTTTAACGTTTTAACACCGGAAACCACTATGGGACAGCGAAAACATTTAACGCAAAGCGAAGTACAAAGTTTACTGGTATGTGCCCGTCAGGGGGGCAATCCTGAACGGAATTACTGTTTGATCTATATGAGTTTCATTCACGGGTTTCGGGTCAGTGAGGCCTGCCAGTTGCGTCTTTCTGATCTGGATCTAAAGGGGGGGAATCTGCATGTTCAGCGACTGAAGAACGGTTTCAGCACCAATCATCCGTTACTGGGCAATGAAGTTAAAGCGATCCGGGCCTGGCTGAAGGTGCGCCAGAACATGGCAGGCGCGGAGAGTGACTGGCTGTTTTTATCCCGCTATGGCGGCCCATTGACCCGGCAACGGATTTATCAGATTATTAGTAAACTGGGTAAATTAGCCAATATTTCTGTAGTTTCGCATCCGCATATGTTGCGCCATGCCTGTGGTTTTGCGCTGGCCGACCGGGGAGTGGATACCAGGCTGATCCAGGACTATCTGGGGCACCGTAATATCCGCCATACAGTGCGCTATACGGCCAGTAATGCGGAACGTTTCGAGGGCGTGTGGGGTTCAAAAATTAAACAAAAAAGTAGACAATTAGGACCAAACTGTAAAGCTATTATATTCATCTTTTCAAAAAGATCCAATTTAAAATTGGATTAATCCCAAAAAATATAACCATTTGTAAAATATAGATAAAAACGCCCCCATCTTACTAACCTACTGTTTTTTTTCAATCTTCTACAGTATTTCAATCCCCACAATAGCTTCCAAAAATTCTGTTCCCATGGTGTTCATTTTCCTTTTGTGAAGTAAATAATTCCATAATATTTTATAATTTTGGTTTATTTAACCTAAAAAATGAAAATTTTAGGTTAAAAACTCTGATATGTCCCAATGCTTGTCAAAATGGTCCTAATTGGCAACTCTTCGACGCGTCTGAAGGGCCGGTTACGTCCTCCTTCCTGGGGGGGCAAATGAAAAAAAACGTAATGAGACAAAAGTATGAAAAAGCAAATTCTTAATATGACGGCTATGGCAGTTACGGTGATGGGAATGATGGGGGGCATGAGTGCAGCCCACGCCGATCCGGGTAAATCGGCTGCAAGTGTGGAGATGAAGGCAACCGTGGCGAAAACCACCTGTAACGTTGTGGTTAATGATACCCAGGGAGTGTCTACTGTTGTCGCTGATTTTGGCACGTTTGTTCCGGCCGATCTGACTGGCAAAGTAAAAACTTCTCCTTTTGAGTTTTCTAAACCGTTTACAATTTCATTTGCAGACTGCGCAGGCGATTCGGTTGCGCAGGATGGTACTGTTTCGCTTCAGGGGCAGGGGCCGACTGCAGCAGGCTCTTCAAAAACAGCTTACGGTGATGCGGGGACAGACCAAAAGGTGGGCTTTGACCTGTCGCTCACCTGGCAAAATGACGCTTCAAAATCCGATATCACTGCGACAAAGGGTGTTCTCGATCCGAGTCATTCGACTGTAGATATCTACAGGGCTAAAGCCGCTACAACGCCTGGGGACCTTAAAAACGACCTGCCTAACGTAACGGTCACTCCTCGCTTCTTTACATGGAATGCGGCCGATGTGGGCGATGCATCGCTCGACACCACCGTTTCAGTCGCTGTGGTGTACAACTAATCACCTGAATGTGTGAAGGGCAGGATATACAGGGCAGGGATGGACGTCAGGGATGACACCGGAAGGTGAGAGGATTGAGAAATGCTGGAAAAAAAGATCATCAGGTTGTGCGCGGCAGTGATTATGTTGCCCATGGGGCATTCAGCGTTGATGGCTGCGCCGACCACGGTGATGTTAAAGGTGTCCATCAGTTCGCCAACCTGTGACATGCCGATGATTAGCCCATCCTCGCTCCATTTTTCGCCATTTACACCTGAAGATTTTCAACAGAAGAGCATGACGATGCTGGAAAGCCCGCCGGTGGTTCTGTCACTGCGTGGAAAGGGATGTCAGAAGACACCAGTGGTCCTGAACCGACGTTTATTGCTTATGGTTCTCGGTCCTGTCGGTTTAGGCGGTCATGGAGAAGCCTGGGGCGACCGGAATGAAGACCTGGCATGGGGTGTGCGTTTACGTTATCGCTCCTCAGGCTTCCTGAAATACCTGCAGATAGGCCCGAATAATAATCAAATAGAAGTTAACCGGGCACCTGAGAAGCACCATCTGCGACATGCCGGAGAAGATGAGCTGGTCATGCAACCTGAAATTTACTCCTGGGAACACAGCAGGGTGAAACCTGGAAAGAATTTAATGATACCGCTGGTTTTTTCAGTGGTCTATGAATGAAGCAATACCTTACGTGGACGAAAGAATGAGCAGGAAAAATAACAGATACCGGTGGTCAGACTGGATGGTGGTGTGCCTTAAAGGGGTATTTACCAGCGTTGTAGTTCTGGCAGGTGTTGTTGCCGTACCGGCACATGCATTTGTTCTGGGGGGGACGAGGGTCATTATGGAAGAGGGCAAAATATCGACTATCCAGGTGATAAGCAGCCCTCAGGACAATCTCTTGTTGATTAAAGCCCGTGTGGCAAGAGATGTGTCCATGCAGACCAGTGCACCTGAGTTGCTTGTTTCACCTCCTCTATTTCGACTTGATCCTGGGGCGCGTAATCAGTTGCGTCTAACAATGGTCAATCCTGCCGGTCTGCCGCGAGATCGTGAAAGCGTCAGGTATCTCAATGTATCAGGTATTCCGTCATCCAATCCGCTCAGTCCGGACAGGGGGAAGATGCAGGCCGGGATGGTTATAGGGCAGGGGGCGATTATTAAGGTCTTCTGGCGTCCCAAAGGACTTCCTGTCCCCCCGGATACCACCCTGCATGCCCTGCGGGCTCACCGGGTGCCCGCAGGCATAGCGCTGGAAAACCCGACACCGTATTACATCAGTTTCAGCATGTTAACGGCTGACGGTAAATACATGACACCGGCTAAAGACGCCCAGGCCATGCTGGCTCCGTTCAGCAGTCAGGTATACGGCACGGCCAGTGTACAGAAAAAAGAGGTTCAGTGGACGGCTCTTAATGACCTGGGAGCGCCGGTAAAAGGTCAGACGGTGGTGCACTGATAACGTCAGGTGTACACGAATTAGTGTCCCGTGGAGGGCATCAGATGAAAAGAATGAGCGTCGCCATGGCAAAAAGCAGGCGACATGCCGGACCGCTGAGGATACTGGTACTGCTGGCGTTGATGGTTAACGGTTTCCTGACAGGCGCACAGGCAGAAACGAAGCTGACGGTCAAAGGAAATCTGCAGCAGATGAGTTGCGATGTTGAACTTGTCACGCCTGCCAGTATTGCGATGGGCGTCTTCCTGTCGCGTGACTTTCAGGATAATAACGGTACGGCGGCTATCAGTAACATCACCGTTAAAGTCCATAACTGCGAAAATGTGGACCCCAAAAAAGGGTCTGTGGGGTTACAGGTGAGCGGAAGTACGCTTAAGGATAAACCCTATATTTTTAATGATAATTCGGCAGGCGATGCGGGTTTTATGCTTCGCGAAAATGATGTTGCACAGGGACCACATAACCAGGTGCTGGTATGGAATGGCCCTCTGGACACATTTTTTGCGATTGATGAAGCTGTGAAGGACGGCGATGTCACTTTCGGTAATGACGATCTGGATCCGACAGTCCAGGAGGGGGTGTTGCTTAATTACGGTATTGGTTTTGTCGCCGCGTCGCCAGACACGCTGCCGACAGCGTCAACAACGCCGGTCACGGCCTCCCTGACATTCACCTTTAATTACAGATGAGGTGGGCGGTGAAACGAGAAATGACAGTGATAGCGGGTTATCAGCGCCAGGGTGCAGGTCGACGTTGGTTATGTTGGTTATGGTGTTTACCCGGACTTCTGGCGGCAGGTAGCTGTCAGGCGGATAACGGAAAAAATTTTACACTTCCGGTGTCAGCCAGTATCACCAGTGGTACCTGTGAAGTCAGGATGTTCTCTGGCGAGGATGCCCCTGGTACCCCCGATGAGGGAGCCCTGGAACTCGAATCCGACGTGGACTTTTCTGACGCGAATAAACTGGGTGACGAGGGCGGGGTAGCAGGGCGGGGAGTGGGAACGGCCGTGACGCTGAAGTTGTTGTGTCATGGTTCGGCAGTCAGCGGTGCGATACCGGTCATCACCGCAAACGGCACGGCGATTGGTGCCGACGCGGCGGGCTATCTCTTTAAAGGTGATGGACGCTCTGATATCGATCCGCGTGTGGGTGCCATTATCAGCCTCGTTAAGGGGACGGGGGGGGATTTACAGGCATGGAATGCAAGTGAATACATCGCACCTGGCGGGACAATCGAACTGGATGCCATCACAGCAGGAAATAATGCTCAGACACAAAAACTGAGCGCCACACTTTACACGGGTATCTCCTGCGGGGATAAGGCAGCCTGCAACGTGGCCACCGGAGGCCCCCTGAAAACCGGGCTGTTGTACGCACCGGTGACGTTTTCATTTGCATACCGCTAAGCCGGTGCTGATGGCCGGGGCTGGTTCGTTACATACCGTGAAAGTTAAATACTGGAAGTGAAAGTTAAATGTTAACAGAGGAAGGCAGAATGTTAGCCAGAACGAATCACGCTTCACGCTCGGTGAGGTGGTCTCCGGGCATTCTCTGCAGTCTTATTGTCCTGCTGAGCACGTGCGTGTTGCCCTTTTCTCAGGTGCATGCCGCGGACAGTGTAACCCTGACGCTCAACTATACGGTGATTCAGGGTACCTGTTCTGTTTCGGTGGGGAGTAACCAAGACGCCACTGACGGGCAGCTGAATTTCTATGATGTGCAATATGCCTGGAAGAGTACCGACAGCTGGAACCAAATCAGCCTGAAGCCGTTTTACGTGAAGCTCTCTCAGTGCTGGGGGAGTCCCTCTTCGGCAACGCAGCCCATGCTGACCATTACCGGCGCAACGGACACCGCGACGGAGGATTCGGTTAACAGCAGTTTTATGTTTGTTGACAATGCCAAATCCTCATCGACGGGGTTCGGATTTGTGATTTTCAATACTGCGACGAATCCGGTGACGAACAATGCCGTACCGGACATCAACTCATCTGAGTCAGATGCACGTAAATACATCGCGATACCCGGAAAGGGAAAAGGGACGGCTGTCACCAGCGATACGGTTGTGACGCTTTCTGCTGCCGTAACCTGTGGCAGCACCTGCAGTCAGGGCGGTAATGTTAACCCCAATTTGCGCACCGGCAGTATTAATGGTGCCGTAACTTTTAACTTCCTTTATCACTGAGGCGGGAGCGGGACATGATAAGCAAAACAACCATCTCAGTCTTAATGCCCTTCAGAGGGCAGGCCTTCAGTCTGCATGTGATCGTATTACTGTCAGCGATGATATGTAGTGCTGCATCCGGCGCGACCGGGCCAGAGACGCTGAATATGACGGCGAATATGATTCAAACCTCCTGCGATATCACGTTTGTGCAGGGGGAGCAGGCCAACGGAACAGTGGTGAACAGCATTCCCCTCCCTGACACCGATCCGAGCGGTCTGACCAGTAACGGCGGGAGCGGCGGGGACTGCAAAGGTAGCGAGTGCATTGATACGACTCACTCCACGGCGGTTACGCTGAAGCTCAGCGGATGTTTTATCGGGAAGGATGACGTCAAGCCTACCGTGACGCTGACAGGTTTCAATGCCCTGTCGGCTGATGTGCCCTCCACGACTGACCTGGGCTATTTATTCCGCGATGCCGGCGATGCCGGTGGAACGTCGAGAGAGTACGCAATTCTGGTCGGAAAAAAGAAGGCAATGACCTGGTCTGCCGCGGACCTTTATAACAGCAGTGGGGGGCTGCCGGGCGGCACGGCAGCCAACTCGGTGATTGCCCTGACGGGTGGGGCGGGAGTGAATAACGGGAACTCCGGCAACGGTGCCTCGGCTACCGTATGGCTCGCGGTGAGCTGTGCATTTGGTTGTCAGTCGACCAGCGTCAGGTCGGGCTCATTAAATGCCTCCCTGACATTTAACTCCACTTATAAATGAATCAGAGGGCAGTGCACTTTCACGGCAGGTGCACTGGACCCGGGAGATAACTATGAAGCGAATGGCAGGACTACTGGCCGGCATGTTGGCACTGATAATGACCTGCAGCGCCATTGCGGAAGATAACGGCGGCGTCAGTTTTTCACGCAACCGTATTATTTTTCCGGCATCCGAGCGTGCGGTCAGCCTGACGGTAACCAATCACGGTGACAGTGTGTATCTTGTTCAGGCTGGGGTTTCCGGGGAACCGGACAGGCGGACAAAGGCTCCTTTTATTGTGACGCCGCCGCTGTTCCGCCTTGAAGGGCAGGCTGAAAACACCCTGCGCATCATGAGCAGCGGTGGCTCCCTGCCCCGAGACAGGGAGTCCGTGTTTTACTTTACCGGTCTGGTTATCCCGTCAGTGCAGCAGCCGACGGCAGCGGCGGTCGACAGTAAACTGTCTGCCACGCTTTCGGTGTCCATGCGATCCGTGATGAAGCTGTTCTGGCGCCCTTCAGGATTAAAACCTGCGCCGGAAAAGGCACCCGACGAACTGCGTTTTAGCCGCACGCCACAGGGGCTGAGGGTGACCAATCCAACGCCGTACTATCAGTCATTCGCTGAGCTGAGTATTGATGGCGAGGACATTAATCTCGACCAGGCACCTTCGATGGTGGCTCCATTTGGGGACATCACGTTCACGGCAAAAGGTCCGGCGCACAGTGTTACGTGGCGGGTGATGAACGACTATGGCGGAACGACGCTTGTGAAAACGCAGGCTGTGACGCAGTAAGTCCGACTTACAGCCTGCGTGTACATGTCATGTCAGAAAGACAGAGGTAACAGTGCGTCCGCTAAGACAATAAAACAGCAATAAAATTAAAAGAAACGAGAAAAAGAAAAAATAAAAGGAACAAAGAAAGTAAGTGGAAAAAAAGAAAATAAGTCAATGCCGGCAGGTAAGCAATAACGGTTAAACGAACATCAAATAAACAGGAGTCAAAAACAAAAAACAAAAAACAAAAAACAAAAAAGAATTAAAGAAATGAAGGAAAACATAGCAGCGCGGTGATGATGATAAAACAGTAAACAGGATAAACGCGTTGTTATATCTGCCCGGCGCCGGTATATGGCGGGCCATGATAGTTAAAAAATACGCCACGCAGGTGGTGTGCTCTCCTTTTGCCTGAAATCCGTAAAAGGATGCGCTCAGCCTGTATTTCTTCGGGTAACAGATATAAAGCAGACAAACAGATAACAGGATTATGAACGTGACCAAAACTTCCATATTCTGGTGTAAGGCCATCACCACGTCGCTGGTACTGGGCCTGCTGCTGGCACAGGGCGCATCGCCCGCCCTGGCGGGCCAGAAGCCTGCCGGTCCGGTTCGCTATCCGGGATTTGGCCTGGGCGCATCCCGCGTGGTGGTGATGGCAGATGACGCCAGTACCGGGCAGGTCATCGCCATGAACAACTCGGACAGCGTGTACCTGGTGCAGACGCGTATCTGGCCGGCCGACGGCCTGACGGGGTATCCGCTGACCCGTGACGGTGAGAAAAAAACCGCCGTGCCGTTTCTGGTAACGCCCCCCCTTAAGCGCCTGGATTCATGGAGCACCATGCAGCTGCGTATTCTCGTGACGCCGGCTAATAACCTCCCGGCGGACAGGGAGTCGCTCTTCTTCCTGGCCTCTAAGGCTATCCCGTCTGAAGCGCCCGTCACCCCGGCACAATCTGCGGACGGTGCCGCCGGTTCAGCCACGATGTCGATGGCGCTGCAGAGCTTTATCAAATTCTATTACCGCCCGAAGGGCCTGAAGCCACATGCGATTTTTGACGGTGATGTGGCCCCCCGTATTCGCGTAAGCCGCACTGCGGATAACCATCTGCACATCACTAATCCGACGCCGTACTACCTCACCTTTGGCGTGCTGACGGTGGACGGCAAGGCCGTTGGGCCGGAAGCGCGCCGGGCAATGGTCCCTCCGATGGGCGGATATGACTATCCGATGCCGGCGGGTGCTCCTGCCAGAGGCGGCATTGTGAAGTGGCAGTTAATTGATGAATTTGGGCTTGTCACGGATGAACAGCATCAGCCCCTCAGCTAGCCCCCAGGGCATTACGTCGACCCGGCACAGGAATGCTGGTTGTCTGCCATCGGCTTTAAACCGGATATGTACAGGAAAACGAATGTGGGTATTTTAACATCACTGCATAGCAGCCGCCGGGCGGCAGTCAGCTCCGATGCAGACAAGGGGTTGCAGGGCTTTCGTTTGCACCCAGTGGCAGCGGTGCTCTACCTTGCGGGCGTGATGCCGGTATGTGCACTGGCGCAGGATTATTTTAACCCTTCATTCCTGGATGATGGTTCGGGCAATACGGTTGACCTGTCGGCGTACGAGACGGCGGGGGCAATACCTGAAGGCAGCTATCTGGTCGATGTGTACCTGAATCAGGAGATGATGTCCACCCGACAACTCAGTTTTACGAAGGGCGCGGGCGGAGAGGTCGGGCCGGTACTGACCGTCGGGATGCTCCGGAAAATGGGGGTGGCCACGGACCGTGTTCCTTCCCTTAAAGGGGGGCCGGATGACCAGAAAATTGACAGTCTGGCAACGGCCGTGCCGGGAGCCACGGTTACGTTCAGCCTGGCAAAACTGCGTCTCGACCTGACTGTTCCGCAGGCGGACATGCTTGAGCAGGCCAACGGTACGGTGGATCCGTCTCTCTGGGACGAGGGTATGCCGGGCATGATGTTTAACTATATGCTCAGCGGCTCCCGCAGTGATATGGATGGTCAGTATGGTGAGGGGGAAAGCCACTCCGACAGCCTTTTCGGTACCGTAAACGGCGGGGCGAACCTGGGTCCCTGGCGCCTGCGCTCTACCTGGAGCTACAGCGATTCAACGACCAGTGGCAGCGGGTATAACAGCAGCCAGACCCAGCAGCAATTCATGAACACCTACGTACAGCGTGACGTGCAGTTCCTGCGCGGTGAGCTGCTGATGGGGGAGAACAGCACCGGCAGCGACATTTTTGACGCCATACCGTTTAAGGGCGTGCAGCTGACCTCCAATGACGACATGCTCCCGTGGTCACAGCGCAACTATGCCCCGGTGGTGACCGGGATTGCGAATTCGACGGCCAGAGTCTCGGTGCGCCAGAATGGCACGCTTATCTATGAAACCACGGTGCCGCCGGGTCCGTTCCGCCTGACCGATATCTATAACGCTGGCAGCGGCGGCACCCTGGACGTCACGGTGACCGAGGCGGACGGGACCACCCACGTATCCAGCCAGAGCTATGGCACCCTCAGCACCATGAAACGCCCGGGGACTGTTGATTATGAGATGACGGTCGGGCGCTATAACGGCAGTAACGGGGCTTATCAGGGCAGTGCTGACCCGCTCTTTGCGATGGCGACGGCGACGGCCGGTCTGCCGTACAGCCTGACCCTGTACGGGGGCGCACTGGTGGCAGAGAAGTACCTGTCAGGCGTGGTCGGCAGCGCGCTGTCCCTGGGCATTATGGGGGCCATAGCGCCACAGCGTTGTATTCACTCCTCGCGCCCGTCGCCCTGTTCCCGGATGCGCTGCTGGCCCAGGTCCTGGCGGCCAGTCTCCATCCTGATGATGTGGCGTCCGCCTGTGTCTGGCTGTTGCAGAATAAAACCCTGAGCGGCGCCGCGCTTCGGCAGTCGGTGGATGCCCGGGACTGGCCGCCCGCCGTGAAGGCGCTGACCGGTTTTCCGGATGTGCTGGCACAGATGGCCCGGAATCTGTCCTGGACCCGGTCGCTGGGTGACGCTTACCGCGATGCTACCCGTCACCTGATCATCTCAGGAGACGGGGTTTACTCCTCTGCTATCAGGCGGCGTTCGCCAGCAACTGGTCCATAAAGTCCCGCACCCACTTCATCCGCTCTTTACGTTCCGACAGGTCACGGATAAATTTCAGTTTGCTCGGGCCATCCAGTCGCCAGTGCTGCGGTTCTTTTTGTAGCAGGCCAATCAACCAGCCCGGATCGGCTTTGTTCTGCTCCGCAAATTCGATAAACCCGCCTTTTTCGCTGGCTTCCACCCGGCGAATGCCGATTTTTCGCGCGGTCAAACGGAGCGCCGCAATATCCAGCAGATTGCGGGCGGCATCCGGCAACTGACCAAAACGGTCAATCAGCTCCACCTTAAGATCATCCAGCTCGTCCTCTTGCTGGGCGCTGGCAATGCGTTTATAGAACGACAAACGGGTATTCACATCCGGGATATAGTTATCCGGCAGCAGGGAAGGCATGCGCAACTCGACTTCAGTTTGGTTACTGGTCAGATCTTCCAGCGATGACTCGCGGCCTTCTTTCAGCGCGTCCACCGCATTCTCCAGCAACTCCATATACAGGGTGAAACCGATGGTTTCCATTTGCCCGCTTTGATCTTCACCTAACAGTTCGCCTGCACCGCGAATTTCCAGGTCATGAGTGGCAAGCGCGAATCCAGCGCCCAGATCTTCCAGTGAGGCAATCGCCTCCAGACGTTTTTGCGCATCGGTGGTCATCGCTTTCGGATGTGGCGTCAGGAGCCACGCGTAGGCCTGGTGATGCGAACGGCCAACACGCCCCCGTAACTGGTGTAACTGCGCCAGTCCGAAGTGATCGGCCCGCTCGATAATAATGGTATTGGCGGTTGGGATATCGATGCCGGTTTCGATGATGGTGGTACAGACCAGCACGTTAAAACGCTGGTGATGGAAGTCGTTCATCACCTGTTCCAGGTCGCGCTCGCGCATTTGACCATGCCCGATGGCGACACGTGCTTCAGGAACCAGCTCGGCAATACGGTTGGCCGCTTTTTCGATATTCTCTACGTCGTTGTAAAGATAGTACACCTGGCCGCCACGCAACACTTCACGCAGGATTGCCTCACGCACTACCAGATTATCGTATTCGCGCACGAAGGTTTTCACCGCCAGACGACGCGCTGGCGGCGTGGCGATAATCGACAGATCACGCATACCGCTCATCGCCATATTGAGCGTGCGAGGGATGGGCGTGGCGGTTAACGTCAGGATATCGACATTGGCGCGCATCGCCTTGATTCGTTCTTTATGGCGAACGCCAAAGCGGTGTTCCTCATCGACGATCAGCAGCCCTAAATCGCGCCATTTGAGCTCGTTCTGCAACAATTTGTGGGTGCCGATCAGAATATCGATTTTACCATCACGCGCCTCATTCATGATTTGTGCCTGCTCTTTGGCTGTACGGAAGCGGGAAAGCATTTCAATGCGTACTGGCCAGTTGGCAAAGCGATCGCGGAAGTTATCATAATGCTGCTGTGCAAGTAGGGTGGTTGGTACTAACACCGCGACTTGCTTGTGGTTAATTACCGCGAGGAAGGCGGCGCGCATAGCGACTTCGGTCTTACCGAAGCCTACGTCCCCACATACCAGGCGATCCATCGCCAGCGGCTGGCACATGTCGCTTAGCACGGCATTGATCGCCTGGGCCTGGTCAGGGGTGGTTTCAAACGGGAAGCTATCACAGAACAGTTGGTACTGTTCGCGATCCTGTTTGAAGGCGAAACCCGCTTTAGCGGCGCGCAGGGCATAAATATCCAGCAACTCAGCCGCCACATCTCGCACTTTTTCTGCGGCTTTCTGCCGGGCGCGTGACCAGGTATCGCTACCCAATTTGTGCAGCGGCGCATTTTCATCCGCGCCGCCGGCATAGCGGCTGATCAGATGCAGGGACGACACCGGCACGTACAATTTGGCATCGCCGGCATAGGCCAGCATCAAATATTCGGCAATAATACCGCCGGTTTCCAGTGTGGTCAGCCCGATGTAGCGGCCCACCCCGTGTTCCAGATGCACCACGGGTTGGCCGGGATGCAGCTCAGCCAGATTGCGAATGAGTACATCTGGATTGATGGTGCGGCGGTTGTCTTGCCGACGATGGCTAACCCGCTCGCCGAGTAAATCACTTTCACAAATTACCGCGCGGTTGCGCAGGCTATCAATAAAACCGTGCTCGCTGGCGCCGATCATCAGGAAATGGCCCGCTTCTTTAGCAGCGCTCAGCGACTGGATAGTCTTCGGTATAATTTTGATGCGGGCTAACAGTTCCAGCAGTGTTTCGCGGCGGCCTTCACTCTCTACTGAGAATACCACCGGGCCGCTGAACGTTTCCAGGAAGTGTCGCAGTGTATCCAGCGGGGCCCTGGCCTGCGCCTGTACCGCCAGGTCCGGCAGACGTTGATAACCCAGGTTGGTATTGGCGGCTTTCTCTGGCAGCGCCTCGTTTTTCAATTGAATGCGTGGCCATTTTTTCAGCTCGCTGAACAGTTCATCGGTACGTAGCCACAAAGACTCAGGCGGCAGCAGTGGTCGCATTGGATCAACGCGACGATTTTCGAAACGCGCCATGACATCCGACCAGAAGCGATTAGCGCTGCTTTCCAGGTCACCGGTGTTCAGCAGCAACGTGTTAGCCGGAAAATAGCTGAAGAGTGCTGGCAATGGCCTATCAAAAAACAGCGGTTGCCAATATTCGATCCCGGCAGGCAGGGTGCCTTTACTTACCTGTTGATATATATGTTCCGCTTCACGCCGGACATCGAAGTGTTCGCGCCACTGGCTACGGAACAGTTCGATGGCGACTTTATCGGTTGGGAACTCATGCGCAGGCAGCAAATTAATCGCCCCGACTTCCTCCAGCGTGCGCTGGCTGTCTACCTCGAACAGGCGCAGACTGTCGATTTCATCATCGAAAAAGTCAATACGATAAGGCTGTTCGCTCCCCATCGGATAGAGATCGAGCAATGCGCCGCGTGTGGCGTATTCTCCATGTTCCATGACCTGATCAACGTGACGATAACCCGCCTGTTCCAACTGGGCGCGTAGTGTATCGCGCGCCAGACGCTGGCCTTTTTTCATCACCAATGCGTGCCCATGCAGATAGCTGTGCGGGCAGACGCGTTGCATCAGGGTATTGACCGGTAGGATCAGTATGCCCCGTTCAAGGGTGGGGAGATGGTAAAGGGTGGATAAACGCGAAGAGATAATTTCCTGATGTGGCGAGAAGCTGTCAAACGGCAATGTTTCCCAGTCCGCGAGTCCGACAACCGGTTCAGTGGTGAACTGTTTAATCTCATCCTGCAGGCGCAGTGCGTTTTGCATGTCTGGCGTAATCAATATCACCGGCCCCTGATGGCGAGCGATGATTTCGGCAGATTCAACGGCACAGGCGGCACCGCTCAGTTGTCCCAACTGGCGTTGGTCACCTGCTTTAATGGGCAGGGTGTATCGGAATTGTTCAGGCATAATCAGTCAGACGGTCTCTTTGACTTATAAGGAGAGCAGGGACATCGCGTCCCTGTTTCGGCTAACCGGAGTATACCTCTATTTTGGTGATTGTTGGGTGTAGTGCATTCGGGGGTGGTCAATATTTGCCCAGATCAGCTCATTTTCCTGGTGGTAACTGTGGTTACCGTCATCCCATTTTACGTAGTAACCTGCCGGAGCCGCATCCTGTTCGAAGACGTTAACAATCATCCCTTTGATATCACCTGTTTTGTGTCTGACAATACTGCCTTTAGGATATTTAGACATGTTCCCCTTCCCGCGCTGGCTCTACGACATTATCGCTACTACAAGTATTGCCCCCTTCACTGAGGTCGCAATACTCAATTTATGCTGATTGTTGTGTGATAATTAAACTATTGGCGTTTGTTTTTTGTGCGTCAGCGCCGTATTTGCAGTAACGGACGCCTTTGCTGACAAAACAATACAACCGACTCAGTAGCTTAGAGGTTCCATAACGTGGGCCGCTCCTTTATCATCTTCGGCAACTTTTTGTCTTATTCACCGCCAGAAGACGGATTACATGTATCAACCTGTCGCGTTATTCATCGGTCTGCGCTACATGCGTGGACGAGCATCAGACCGCTTCGGGCGGTTTGTTTCCTGGCTCTCTGCCATCGGCATCACCCTGGGGGTGCTGGCGCTGGTGACCGTATTGTCGGTTATGAACGGCTTTGAGCATGAACTGGAAAAAAGCACCCTCAACCTGATGCCTCAGGTGTTGATTACCCGTGAAAACGGTTCTATTAATCCACAGCAAATCCCGGCCAGTTCGTTACAGTTGCAGGGGGTTAGCCGTATAACCTCGTTAACCACCAGTGATGTTGTGTTGCAAAGCGCCCGTAGCGTTGGGGTGGGCGTGATGTTGGGGATTAACCCCGACGAGCCGGAGCCGCTGACGCCATTTCTGGACAACGTCCAGCAGAGTGCGCTGCAGTCTGGTCAGTACAACGTGATTGTTGGCGAACAACTGGCACAGCAGCTAGGGCTGAAGCGGGGTGATGAGCTGCGCCTGATGGTGCCTTCTGTCAGCCAGTTCACCCCGATGGGCCGTCTACCGAGCCAGCGTTTGTTTACTGTGGTGGGGACCTTTGCCGCTAACAGTGATGTTGATGGTTACCAGATTCTGGTTAACCAGCAGGATGCCTCTCGTCTGATGCGTTACCCGTTGGGGAATATAACTGGCTGGCGTCTGTGGCTGGATAAACCGTTGCAGGTTGATGCGCTTAGCCAGCAGAAACTGCCTGACGGGCTGGTCTGGAAAGACTGGCGTGAACGTAAGGGAGAATTGTTCCAGGCGGTCAAAATGGAGAAAAATATGATGGGGCTGTTGCTCAGCCTGATCGTCGCCGTTGCCGCTTTTAATATCGTCACCTCGCTGGGGCTGTTGATCATGGAGAAGCAAGGCGAAGTGGCAATCCTGCAGACTCAGGGACTGACGCGCCGTCAGATTGTGCTGGTCTTTATGGTGCAGGGCGCGACGGCTGGCATCTTTGGCGCGGTACTGGGGGCGTTTTTGGGCGTGCTGTTGTCCAGTCAGTTGAACAACCTGATGCCACTGATTGGTCTCTTTCTTGACGGTGCGGCGCTGCCGGTCGATATTTCTGTCCCGCAGGTGGTGACGATTGTTATCACCGCGATAGTGGTGGCGCTACTTTCCACGCTTTATCCTTCCTGGCGCGCGGCCGCCGTCCAACCTGCTGAGGCTTTACGTTATGAGTAACCCAATTCTGTTGCAGTGTAACAACCTGTGCAAACGCTATCAGGAAGGCAGTGTGCAGACTGATGTACTGCGTAATGTCTCTTTCAGCGTGGCGCCAGGTGAAATGATGGCGATCGTCGGCAGTTCCGGTTCAGGCAAAAGTACGTTGATGCACCTGTTGGGCGGGCTGGATACGCCCACGTCCGGCGACGTGGTGTTTAACGGCAAATCACTTAACGGCATGTCTTCCGCGGCTAAAGCGGAGTTACGTAACCGCGAACTGGGTTTTATCTATCAGTTCCACCACCTGCTGCCGGATTTTAGTGCGCTGGAGAATGTGGCGATGCCCCTGCTGATCGGTAAAGTGGCTAAGGTCGAGGCACAGGCAAAAGCCCTTGAGATGCTCAGTGCTGTAGGGCTTGATAAACGAGCGGCTCATCGGCCAGCCGAGCTTTCTGGCGGCGAGCGGCAGCGTGTCGCCATCGCCCGGGCGTTGGTTAATAATCCGCGTCTGGTGCTGGCGGATGAACCCACAGGTAATCTGGATGCCCGTAACGCTGATGCTATTTTTGATCTGCTGGGTGAGCTAAACGTGCGGCAGGGGACGGCTTTCCTGGTGGTGACCCATGACCTGCATCTGGCGAAGCGGCTTAACCGCCAGATGGAAATGCGTGATGGTCAGTTAAGTGGCAACGTGACTCTGGCAGGGCTGATGTAATGACGGGGCCTCTCTCTTTTCTTCTCGGGCAGCGTTTTAGCCGTGGGCGACGTCGTGGTGGCATGGTGTCGTTGATTTCCGTACTTTCCACCGTGGGTATCGCGCTGGGGGTGGCGGTGTTGATTGTTGGCTTGAGTGCGATGAATGGTTTTGAGCGCGAGCTGAACAATCGTATTCTCGCGGTGGTGCCTCATGGTGAAATAGAACCGGTTAATCAGCCCTTTACTGGCTGGCAGGGGCTGCTACCCAAAGTGGAGCAGGTCAACGGCATCGCCGCGGCTGCACCCTATATTAACTTCACCGGGTTGATTGAAAGCGGCGCTAAGCTCCAGGCCATCCAGGTGAAAGGCGTTGACCCACAGCAGGAAACTAAACTGAGTGCGTTGCCGTCCTGGGTACAGAACCATGCCTGGCAGAGTTTTGGGGCTGGAAAACAGCAGATAATCCTTGGGCAAGGTGTGGCGAAAAGTCTTAACGTTAAACAGGGAGACTGGCTGACCATCATGATCCCTAACAGTGACCCGCAACACAAATTGCTGCAACCAAAGCGTGTTCGCTTACAGGTTAGCGGTATTCTGGCCCTCAGCGGCATGCTTGATCACAGCCTGGCGTTAGTTCCGCTGGCCGATGCACAACAGTATCTGGGCATGGGGGATAGTGTCACGGGTATTGCATTGAAAATGAACAACCCTTTTGCCGCGCAGAAACTGGTACGTGACGCGGGTGAAGCGACGCATTCTTACGTTTATATCCGTAGCTGGATTGGCACATACGGCTACATGTACCGTGATATCCAGATGATCCGCGCCATTATGTATCTGGCAATGGTATTGGTGATTGGGGTGGCCTGCTTCAACATTGTTTCCACGTTGGTGATGGCGGTGAAGGACAAGCGCGGTGATATCGCGATTTTACGCACCCTCGGAGCAAAGGATGGGCTGATCCGCGCTATCTTTGTCTGGTATGGCCTGATGGCCGGTCTGGTGGGGAGTATCAGTGGCGTGGTGATCGGTGTGTTGGTGGCGTTGAATCTCACACCGATTATTCATGGGATTGAAATGCTAACGGGCTACCATTTTCTGTCCGGTGATATCTACTTTATTGATTTTCTGCCGTCAGAGGTTCACTGGCTGGACGTGGTTATCGTGCTGGTGACGTCACTGATACTCAGCCTGATAGCCAGTTGGTATCCGGCCAGAAGGGCGAGCCGGATCGATCCCGCCCGCGTGCTCAGTGGTCAGTAATCTTTTGATGCCAGGGGATAAATGACTGGTCATGTTGCCACGGAGACCTAAGCGGAATACGTGATAGCGTACTCTTGCATGTTAAAGACCAGAGGAATGATGATGCGTATACCCCGTTGCCAGTTAAGACTGGCGCGTTATAAGAAAACCCGACGTCAGGTGCATCAGCGCTTTCGTCAGCGCATTTTTGAGCGTGATCGTAACATCGAAATAGCCCGCCATCCGCTGCCCCGAGTGGTGGTACTGACCGGGGCCGGGATCTCCGCTGAATCGGGTATTCGGACGTTTCGCGCGGCAGATGGCCTGTGGGAAGATCACAAAGTGGAAGATGTCGCCACACCAGAGGGATTCATCCGCGACCCGGTGAAGGTGCAGGCATTCTACAATGCCCGCCGTCGCCAGCTTCAGCAGCCTGGAATCGAACCGAACGCCGCGCATAAAGCTTTGGCTGAGCTGGAAGAGGCGCTGGGCGATCATTTCTTGTTGGTCACTCAGAACATCGACAACCTGCATGAACGGGCCGGTAGCCGCAATATTATTCATATGCACGGCGAGTTGCTGAAGGTGCGCTGTACCACCAGTAGTCAGGTGTTGTACTGGCAGGAAGACGTGAAGGCTGATGATCGCTGCCACTGTTGCCAGTTCCCTTCAACGCTGCGCCCACATGTGGTGTGGTTTGGTGAGATGCCACTGCAAATGGATGAGATTTATGAGGCGCTAAGGCAGGCCGACTATTTTGTCGCTATCGGTACTTCCGGCCATGTTTATCCGGCCGCCGGTTTTGTCCATGAGGCGAAGTTGCAGGGGGCGCATACGATTGAACTTAATCTGGAACCAAGCCAGGTGGGTAGCGAGTTTGAAGAAAAAGAGTACGGTCTCGCCAGTGACGTCGTGCCAAAATTTGTGCAAAATTTGCTGAAAAAGCTCGGTAAATAATCGCGGCTCAAATCAACAGAGCAACAGCGGGTTGCCCTGTTGATGGTGCCGGAACGGGCATTTCAATCTGTTTCCTACCCTCTGCTATTCATGCCGGTTGCAGCGTTGTGCGGCGTCTGGCTTTCATGCTGACTGACACAAACACCGCGATAAACACCATGGCGAAAAGTACCACAATGGTTGGTGCAGGGGCGCTGTCGAGAAAGAAAGACAGATAGACGCCGCTGAAGGTGACGATTATTGACAGCAATAAGGCGACCAGTAGCATGCTGGAAAATGTTCGTGTCAGCAGCAAGGCAATGGCGCCAGGGGCTATCAGCAGTGAGATAGTCAGGATAATCCCCACGGCTTTCAGTGCGGCCACGATAGTCAGGGCGGTCATGCACAGTAGTCCATAATGCAGCAGTTTGCTATTCAGGCCACAGGCACTGGCCTGGCATGCATCGAAGGCATAGAGCAAAAAATCGCGCCATTTGACCACAAAAATCGCGAGAATCAGTAACGCAATGGCCCCTGTTTCGGCTAAATCACCGAGATTAATGCCCAGCATATCGCCAAACAGAATGTGGTCGAGATGGATCTCGGCTTTCACTGCCACGGACATAATCAACCCGATGGCAAACATCGCGGAAAATACGATACCCATCAGTGCATCCTGTTTTATCCTGCTGTTTTCATTTAGAAATCCGGTCGATACCGCACAGAAAAGACCGGCAAAAAATGCCCCGACGCCAAAAGGCAGTCCGATCATGTAAGCCAGTACCACCCCGGGAAATACCGCATGACTCATGGCATCGCCCATCAGTGCCCAGCCTTTCAACACCAGTAAACAGGAGATCAGCGCAGCGGGAATGGCGATCAGCACCGCAATCCACAGGGCGTTGACCATAAAGCTAAACTGGAAAGGTTGCAGCAGTACTGAAAGGAGACTCATGGGGTTTCTCCTGAGGCGAGCATCGTCTGGAGAGCACGTTTATGTCGCTTCAGCCAGCCATATTTGGGTGAGAACAAAAAAGCCAGCAGGAAGATTAATGCCTGGGTGACCACAATAATTCCTCCCGTCGCACCATCCAGAAAATAGCTGCTCCAGGCACCAAGAAAACTGGTTAACGCTCCGATAATAACCGCGAGAATCAGCAGCCGTGGAAAGCGGTCTGTCAGTAAATAAGCCGTGGCGCCCGGGGCAACCACCATGCAGACCACCAGAAACGCGCCGACTGTTTGCAGCGCCGCTACCGTGGTGACTGACAGTAATACGAAGAACAGCACTTTTAACCTCGGCGGGTTCAGACCAATTGTCCATGCGTGGTTCTCATCAAAGAAGACCACCAGCAGATCTTTCCATTTCAGCAATAAAATTGTCAGAGAAACGAAGCCAATAATGGCTAATTGCAGAATGTCGGCCGGTGAAATGGCCAGAATATTGCCTGAGACAATGGTCTGGATATTCACCGAGGCCGGATTAAGCGAAACCATAAATAAGCCAAAGCCAAAGAAAGAAGAAAAGATGATCCCGATAATGGTATCTTCCCGCAGGCGTGAACGTTGATTGAGGAACAGCATCGCCCCCGCCGCCAGACCTCCCGAGAAGAATGCGCCAAGAGAGAAGGGTAAACCCAGCATATAAGCACCAGCCACGCCAGGTACAATGGCATGTGACAGCGCATCACCAATCAACGACCAGCCTTTCAGCATCAGATAGCAGGAGAGAAAGGCGCACACGCCCCCGACCAACGCGGAAACCCACATGGCGTTCAGCATGTACTGATAGGTAAAAGGTTCCAGTAAGATAGCCATCATGATTGCTCCCTGATGGGGATCCGAGCCGGCTGACTGGCAACCACAGCGGCAGAGGGGGGGATACCTCCTTCCACCGCCATTGGGTATAAAATGCCATCGAAGGTTTTAGCGAGATTTTGCTGTGTAAAGGTGTCGGGTGTTGGGCCACAGGCCAGCACGGTGCCTTTTACCAGCACGGTGTAATCACAGAAGCGGCTGACGACGGAAAGATTGTGTGTCGACACCAGTAGCGTACAGCCTTCATCACGCATTTCTTGCAGTAGCGCGATAATCCGTTCTTCTGTTTGTACATCAATCCCGGTAAACGGTTCGTCAAGCAGTACAATTTTTCCACCCTGAGCGATAGCTCTGGCAAGGAAAATGCGTTTCTTTTGCCCGCCGGAAAGCTCGCCAATTTGCCGTTGACGAAAATCACGCATTCCCACCCGCTCAAGCGCGGCATTGACCGCATCATGGTCGGCTTTACGTGCGATGCGCAGCATGCCCATATGGCCGAAGCGCCCCATCATCACTACGTCTTCCACTAATACCGGGAAGTCCCAGTCAACGTCTTCTGACTGGGGAACATAGGCCACCAGATTTTTTTTCAGCGCCTGCCGGGGAGGCATATCAAGCAGCGTCACTTTCCCCTGGGAGAGTGGGACAAACCCCATAATGGCTTTGAACAGCGTGGACTTTCCGGCACCATTGACCCCCAGCAGTGCGGCAATGCTGCCCTGAGGGATGTTCAATTCGGCATTGTGCAGAGCAGTATGACCATTGCGGTAAGTCACGGTAACGTCGCTGACCAGGATACCGCCGCTTTTACGTCGCGAAGACGGCTGGGATAAGGTTGAGGTTTTCATGGTTGTAACCCATCACTGATCCCTTGCACGACGGTTGCCGTGGTGACGCGCAGTAAATCAAGATAGGTGGGAACCGGACCATCTGCGGCGCTGAGGGAATCGACATAGAGCACGCCGCCGTAATGCGCGCCCGTTTCTTTCGCCACCTGACGGGCGGGTTTATCCGAGATGGTGCTTTCGCTGAATACGGCGGGGATCGAGAATTTTTTAACCGCGTCGATAACTTTCCTTACCTGTTGCGGCGTTCCCTGCTGGTCGGCGTTGATTGGCCACAGATACAGTTCTTTCAGCCCAAGATCACGCGTCAGGTAAGAAAATGCCCCTTCGCTGCTCACCAGCCAGCGCTTTTCTGGTGGAATACGGCTAATTGCTTCGCGGAGTGGCGCAATAGTTGCGGCGATTTTTTGCTGATAAATTTCCGCATTTTTACGGTAAGTTTCCGCATTCTCTGGATCATATTTCACCAGTGCGTCACGGATGTTATTGACATAGATACGGGCATTTTCGGCAGACATCCATGCGTGCGGGTTAGGTTTGCCGTGGTAGGGGCCTTCGGTTATCCCCATGGGAACCACGCCCATGGAAACTTCCACCTCCGGGACTGCGGATAAGTGTTGATAAAACTTTTTGAACCACAATTCCAGACTGAGTCCATTTGACAGGATCAGTTGGGCATTCTGGGCATGACGGATATCGCCAGGCGTGGGTTGATATTCATGAATTTCCGCACCAGGCTTGGTGATTGATTCGACTACAGCCGCATCACCCGCTACATTTTTCGCCATATCGGCAATGATGGTGAAGGTGGTCACCACTTTAAATTTATCCTGTGCTGACGCGTAAGGTGCGCTGAGCATCAATATCACGTTGAACAGGCCAGTACAGGCCCACACGGCCATCAACCCTTTTTTTCGCATGTATGTTGACTCCTGAAAAGAGAGATATAGCAATAGCTATGAAATATAGCATTGGCTATATCAGATGACAATCATTCTCATTTTCTATTGGATTGACCATACATGCGGTGTTGAACTGCGGTGGCTTAAAAACCGGAAAATATTTTTCTTTCCGGCGAAACTTTTTGTCGTACCACAGCGAACTGTAAGAGACAGCACTTTTGCTAATCCTGATGGAGCTTTTCATGAACCGTACAAAAAAACTGCTATGTTCTCTGTCCACGGCTGCATTCATGAGCCTTGCTCTGCCGGTTATTCACGCTGAGGCGGCGCTTCCTGTCGGCGCCCAGGCTCCCGACTTTACGTTACAAGGGGCGCTGGCTGGGAAACCGCTAACCTTCTCTTTACAGCAGGCACTGCAAAAAGGGCCTGTCGTACTCTACTTTTTCCCGGCGGCCTTCACCAAAGGTTGTACGATTGAGGCGCATGATTTTGCCGAGGCCACCGACAGTTTTAAAAAACTGGGGGCGACGGTTATTGGCGTCACTGCGGGGAATACCGATCAGGTTGGCGAATTCTCCAGGCTGGAATGTCGGGATAAATTTGCTGTCGCGGCGGATCCTGGGGCTAAAATCGCCAGTGAATACCAGACAACCATGCAGATGAAGGGTAAAACGGTTTCTGATCGTACTTCCTACGTTATCGCGCCGGACGGTAAGATCCTGCTGAGCTATACCGACCGCAATCCGGATATTCACATCCAAAAAGCAATGGATGCAGTGAAACATTACGCCGCCGACCATTCCTGATAACCGTTGCCAGGTAAATCACTCGCCGACAGAGGCCGCTATGTTAACTGCAATCCTGTCCGCCTTTTTAGGCGGCATTATCCTGAATTTCATGCCGTGCGTATTCCCGGTGATTTCCCTGAAGGCGCTGGGGTTGCTGCGCCATCAGGGAAACACCGCAAGTGCGCGTTCTGAAGGTTTGGCATTTTTGGCGGGGGTGATTGTCACCATGATGGCGCTTGTCGCTATTCTGCTGGCTGCCCGTGCCGCTGGAAACGCCGTCGGTTGGGGGTTCCAACTGCAGTCTCCGTTGGTGATTGCGCTCCTGGCGCTGATTATTCTGGCGGCCGCGCTCAATCTCCTGGGGGTCTTTGAAGTTGGGCTGACGCTGCAACGGGCAGGAGAAATCGACATTGGCCGCAGCGCGTTAATCCGCTCGGCGCTGACGGGGGCGCTATCTATCATCGTGGCGACGCCCTGTTCGGCGCCGTTTATGGCCAGCGCGATAGGTTATGCTCTGGTTCAGCCGCCGGGGGTTTCACTGGCGATATTTTTCTCACTGGCGTTGGGTTTTGCCGCCCCGTTTACCCTGGTCTCGCTCTTTCCGCAACTGGCGAGACGTCTGCCGCGTCCGGGAGCATGGATGGATGTCCTCAAGCACGGGCTGGCTTTCCCGATGTTTGGCGCTTTTGCCTGGTTAGTCTGGGTGCTGGCGCAGCAGGCTGGTACTGCCGCACTGGCGACTATTCTGGCTTGTTCAGTGGTGTTGAGCTTCACGGCATGGATCTACGGGATGGCGCAAAAAAGGCGCTTCAGCGAAAAACCGCATAAGCTGTTATATGCGGTAACCGCCGTGTTGCTGGTCGCGGTGATCGTCCCGCTTGCCGGGGGCATTCAGCCAGGCCCCTCCTTGCCTGATGAGCAAACAGCGAGTACGGTCACGCCGGTAAAATGGTCGCCACAAGCCGTCGCTGAGACCCGTGGACAGGGTAAAGAGATTCTGGTGGATTTCACGGCTTCCTGGTGTATCACCTGCCAGGTCAACCAACGTACTACACTGTCAACCAACGCGGTGAAAGAAGCGCTGTTACGCACTGGCACCGTGTATATGGTGGCGGATTCGACAAAATTTAATCCAGATATTGATGATGTCATGAACGAGTTTGGTCAGGGTGGATTACCGTTATATGTGGTGTATCCGGCCGGTGGCGGTTCGCCGAAAGTTTTGCCTCAGGTACTGACGCCGTCCATTGTGGTGAACGCACTGAATCAGGCCAGAGGTAAAAAGGTGTGATCGGAGGAAGGTTAAAAAGGCGATAAATGGATAAATCCGCTACAGCACGTGATCAATGGCCACGACTAATGGCGCAAGCGCAAGCAGGAGATCAGCAGGCTTACACTCGTCTGTTGACTGCGCTGGTGCCGATTATTCGCTCAATGGTGCGCAAAAAAATTGATGACAGGACGCTGGTTGAAGATGTTATCCAGGATGTTTTGCTGACGATTCACCGAATTCGCCACACTTACGATCCCGCCAGCCCGTTCCTGCCGTGGCTGATGGTGATAACCCAGGCCCGGACCATTGACGCGTTACGTCGGCGTAGCCGACAGCGTCACTGGGAAGTCGGGGACGACGAGGCTGTTATGCCGCCGTCGATAGAAACGCCTTCGTTGCCGGAGCGGCAGGATCCCAGGGATGAGCTGGCCACCTATCTACAGCAGTTATCGATCCGGCAGCGGAAGATCGTGGAGCATGTCCACTTGAAAGAAATGAGCCTGGCTGAAGCCGCACTACAGAACAATCTGACGGTTTCTGCCGTGAAGTCGCTATTGCATCGCGCGTTAACTAATCTTCGCCGTTTTGGAGCTAAGCATGGCAGATCATGATCTTTTAATAGAAAAACTGAGCCGTGATGCGACCCCGGTGAAAAGAGTGCGTCCGACGGGGTGGCGCGTATTTATATGGTTAGCAATAGCGCTGCCATGTGGGGCGGCGGCCAGTTTACTGGTGCACAGGACGCTGATTGACTGGTCGTCACCGGGAATGACCGGGACCATATTGCAATTACTCCTGACGTTTTTTACCGGTACACTGGCGATTCACAATGCTTTCCAGATGAGCATTGCCGGGCGGTATTTCCTGAGCTGGCGATGGTTTATGCCGCTGGTGGTTTTCTGGCTTGGCAGTAACCTGCTTCATTTGCGTGATGCGCCAATGATGAAGGGACAGGTTGACGAAACAAATTGCTATCTCTTTATTCTGGTGGTGAGTGTGCCGATGATGCTCATGGTGATCGGCTCGCTGCGTCAGACCCGTACATTGTATCCGGTGCGCAACCTGGCGGTTGCGGGTGCTGGCGTTGCCTGTATGGCTTTGTCGCTGTTGTCGCTGTGCCATCCGATTGACCTGTACTGGCTGGATTTTATCCAGCATCTCGCGGCAGTGTCCACCATTGTGCTATTGACTATTATCCTGGGGCGCAGATGGGTCGTTGTATCCTGAAAATGTCGTACTGAAGCGGGAGATTGAGTCAGTGTGCTGATTCTCTGGGATAAGACGCGCCAGGCGGACAATTGATTTTTATCGTGCTAAAGGCGGAATTTATCCCGCCTTTTTAGGTTGTGGCAGCGCCAGAATCAGATGCGTCATCACGCCGCCCGCCAGGCCCCAGAATGCAGAGCCAACGCCTGACAGCGTCAGGCCTGACGCCGTAATCAGGAAGGTGATGACCGCTGCTTCACGCTGTTTTTCATCCGCTATCGCGCGTTGCAGGCTACCCGCAATGGTACCCAACAGTGCCAGTCCGGCGATAACGTGGAGAAGTGCTGGAGGCAGGGCACTGAAAAGTCGTCCAATCGCGCCACCAAATATTCCCGCCAGCAGATAAAAGAGCCCGGCGCAAATTGCACCCCAGTAGCGGCGTTGTGGATTGGGATGGACATCAGGTCCCATACAGATGGCGGCTGTAATCGCCGCGATGCAGACGGAAAACCCGCCGAATGGCGCCAGCAGCAACGAGGTCAACCCTGTCCAACTGATAAGCGGTGAGATAGGGAGCGGGTAGCCCGCGGCATTCAGTGTGGCAATGCCCGGTGCATTTTGCGAGGCCATGGTGACCACAAAGAACGGTACGCCAATCCCCAGCAGCGTGGCCAGGTTAAAGTGTGGCGCGATAAATTCGGGAAGTGTCAGGCTCAGTGGCTGTGGTGAGCAGTGGATCTCTCCCTTTAACGTGGCGACGACCAGTCCGGCCAACAGCGTCAGTACAATAGCGTAGCGAGGCAGATAGCGTTTCGCCAGTAAATAGATCAGGCACATCGTGGCCGTCAGGGTGAAATCGAGCGTAAAAGAAGCAAAGGCATCCACGCCGAAACGCAGTAAGATCCCGGCCAGCATCGCGGCAGAAATCGCCTGTGGAATGTGATTCATCAGGCGCGCGAACAACCCGGTGATACCGCAAAGGAAAATCAGCCCTGACGCGAAAATGAACACGCCGATGGTTTCCGGCACAGAAGTGCCCGGCAGGCTGGTGACCAGCAATGCCGCCCCCGGCGTTGACCATGCGGTCAGGACTGGCGCACGATAATAGAGAGAAAGGCCGATTGACGTCAGGCCCATCGCCAGCCCAAGCATACTGAGCCAGCCGCCAATTTGCTGTGCAGAGGCCCCAGCTGCGCCAAAGGCCTGGAAAATTATTGCGGCAGAACTGGTATAACCCACCAGGACGGCCACAAAACCCGCCACAATGGCAGGCAAGGTCAGATGTTGCAGGGAAAAGGGCGGGCGCATAGACTGATCCGGGTTGTGCGTTATAACGTACAAACTAACATTGTGCGTTATAACGCACAAGCGCAGGAGCAGAAAATTAACAAGGGGACATGATGAGCGATTCGCATTTGCAGCCTGGATTTACACTGAAAGCGTTACGCCAGTCGCGGGGCTGGAGTCTGGCTCAGGCAGCGGAGGAAACCGGGGTCAGTAAAGCGATGTTAGGGCAAATTGAACGGAATGAATCCAGCCCGACGGTCGCGACGTTATGGAAAATCGCTACCGGGTTTAATGTCCCTTTTTCCCTGTTTATTCCGACTGAGCGCCCCTGTGAATCGGCTACGATGCTCCGGAGTAGTCGGACTCGCTGGCCTCAGACTCAGGACTCAATGCAAGTCACGCCATTGTTCCCTTATGACCCGCAGTTTCGCTTCGATATGTTGGCTATTGAGCTGGCCTCTGGTGCGCTCAGCAACTCATCCCCCCATGATTTGGGGGTGATTGAGCATGTGGTGATTACGGAAGGTGAACTGCAACTGGCAGTTGACGGAAAATGGCATACCCTTATAGCGGGCGAGGGCTTGCGTTTTCAGGCTGATTGCCCTCACAGTTACCGCAATGATGGAGAGCAACCGGTGAAGTTCCATTGTTTAATCCACTACCCACCGCCACATTGATGTTGCAGACAGGCTTAAACAGGCGCGAGCACCTGCCTCTGAACTGACCTGACGCAATATATTTTTAAAAAAAGTTACAGATAATGAAATCTGTCATTCAGAGGGAAGGAAGATGAACGATTTACTCGACCGCTTTTTGCACTACGTTTCATTCGACACGCAATCAAAAAGCCATGTTCGCCAGATTCCCAGTACCGAGGGACAGTGGCGACTGGCAAGAGTTCTGCAAGAAGAGCTGAAAACACTGGGATGCAGTGAGGTCATGCTCAGCGAGCACGGCATTGTCATGGCCACGCTACCGGCTAATGTTGACTGGCCGGTACCGACGATTGGTTTCATTTCCCATATGGATACTTCGCCGGACTTTACCGCCAAAAATGTGAATCCGCAAATAGTTGAAAATTACCGCGGCGGCGATATTGCTCTGGGTATTGGCGACGAAATTCTTTCGCCAGTGATGTTCCCGGTGCTACATAGTCTGACGGGACACACGCTGATTACCACGGATGGCAGAACGTTGCTGGGGGCGGATGATAAAGCGGGAGTGGCCGAGATCATGACGGCAATAGCGCATATGCAACGTGATAATGTTCCTCACGGCAAAATTCGTATCGCTTTTACACCGGATGAAGAGATTGGCAAAGGCAGCAGTTGCTTTGATGTCGCCGCCTTTGGTGCTGCATGGGCTTATACCGTGGATGGCGGCGGGGTGGGTGAGTTTGAATTCGAGAATTTCAATGCGGCTTCGGTCACGGTGAAAATAACCGGCAACAATGTACATCCTGGTACGGCAAAAGGGGTCATGGTTAATGCGTTGAATCTGGCCATGCGCTATCAGTCGGCACTGCCGGAGCAAGAAGTCCCTGAACTGACATCGGGTTATGAAGGATTCTATCATCTGCACGGTATTAAAGGCGGGGTGGACAAGGCCGAACTGTATTACCTCATCCGCGATTTTGACAGTGAGAATTTTGCGGCGCGCAAAACGGTGATGAAGAAGACAGCCACAACATTGAGCAAAGGTTTGCCGTCGGGCTGTGGCATCGAGGTCAGTATTGATGACAGTTATTTCAACATGCGCGAGAAGGTTGAAAGCCACCCACATATCATCGATCTGGCGCTGCAGGCAATGCGTGAATGCAATATTGAACCACAGGTGAAGCCCATCCGCGGCGGGACTGATGGGGCTGCGCTTTCTTTCAAAGGACTCCCCTGTCCGAATCTGTTTACGGGGGGCTACAATTATCATGGCAGGCATGAATTCGCCTCGCTGGACAATATGGAGAAAGCGGTCGCGGTCATTATGCGTATCGCGGCATTAACCGCAGAAAAGGCGAAAAAATAACGCGACCTATGCTGCCCAGGGGGATAGCGTAAATCATTCACGTTGAAACGCGCCTGGCGTTTTTCAACCCCGCTGGCACAGGCCCCAACGGGGTAACGCTATCAGGCCGGAGCGCGTCACGCGGTCAACGAGCGCATTGCTGGTCAGTGATAAGACGTGTGCGCAACTAACCGACCTGCAATATTCTCCGGACATGACAGCGGGGAGCGGTCTGAATCACTCGTCTTCACTGAAATACCAATAACCGCTGTTGACCAGGGCGGTCAGTTGCGCCAGGAACGACGGATCGTCCAGCACCGTCCCCAGCGCTTCCACGTCCAGAGTATGCTGGTTAGCCAGCACCTTCAGCGCAGCCTGGTGAGGCGATTCAATTTGTTCACCGTTGACAAACACGGTGGGTCCAATGGACAGAACACGCAGGCCGCCCAGTCGCTGTAGGTGATCTCCCTGGTGTAAGGCGTCGTAAATTTCGCCAGGCTGATAAGGCGGATCTGCAGGCGCGATATCCAGGTCGTGGCGGGATTGGGAGATAAACTCGCCAAACCACAAGTTAAAGTGCTCCGGCTGATGGATTATCTCCAGCATCATTTGCCGGGCTTTTTCCAGTTCCTGTGGCAGGATCTCAGCGGTATTTTCACGAGGAGGTAGATCCGGATCGCTGTAGCGATGGCTGCCCAGCTCACGGGAAAGCACGTAGTCGGCGAAACCACTGATCAGCTCACGGCCGTTCGGCGCACGGAAGCCAACGGAGTAGTTGAGCGCGCTTTCCAGCGAATAGCCTTCATGCGGGAAACCTGGCGGGATGTACAGGATATCGCCGGGTTCCAACTCCTCATCAATGATCGCCTCGAAAGGTTCAACCTGCAGGAGATCTGGATGGGGACAATGTTGCTTCAATGGCGTTTTCTCACCGACACGCCAGCGGCGGCGGCCAGTGCCCTGGATAATAAACACATCATACTGATCGAAATGGGGTCCAACGCCGCCGCCCGGAACGGAGAAAGAGATCATCAGATCGTCAACACGCCAGTCAGGAAGAAAACGGAAAGGGCGCATCAGCGCGGCAGAAGGCTCATGCCAGTGATCGACTGACTGAACCAGTAACGACCAGTTGTTCTCACCAAGATGGTCATAATCCTCGAACGGACCATGGCTAACCTGCCACTTTCCGTCCTGATGGCTGACCAGGCGGCTGTCGACTTCGTTTTCCATCGCCAGACCGGCCAGTTCATCCGGATCGATCGGGTCAACAAAGTTTTTGAAGCCGCGTTTGAGCACGACCGGGCGTTTCTGCCAGTAGCGCTGGACAAAATTGGGCCAGTCAAGATCGAGTTGATAATCCATGGTGAGAGTTCCTGAGACACTGAATTTCATCGATTATAACAGGGGTGGTGCAACCCGCGGTAACGCATTTAATGGTGCGTTGTCTCAGTTTCTCACTCGTCGCGACTAATCATCGTCGTGCAGTATTTCCTGACGTTTGAAAATGACTTCCATCCGTGCGCCGCCCAGTTCACTGGAGGTGGCGATAATATCCCCAACGTACTGCTCCAGAATATCTCTTGCCACGGCGAGGCCCAGGCCCTGGCCTGGGCGCAGCGTATCGGCCCGTTGTCCGCGGATAAAGATCACATCCCGCTTGCTTTCGGGAATTCCCGGACCGTCATCATCGACGAACAGATGCAGTTCGTTATCGGTCTGGCGGGCAGTGATTTCCACAAATTCGAGGCAGTATTTGCAGGCGTTATCCAGCACATTGCCCATCACTTCCATAAAGTCGTTTTGCTCGCCGATAAACGTCAGTTCCGGCGAAATGTCCAGTGTTATCACCACCCCTTTATGCTGATAAACCTTATTCAGCGCGGAACACAGGCTGTCGAGCAGAGCCGGCACAGAGTGCAGCTCGCGCTTCAGTACATTGTGGTCAGCTTGCATACTGGCGCGATGCAGGTAATAACCAATCTGTTGGGAGATGCGGCTGATTTGTTCGAGCATAATCGACTCGGCCTGTTCAAGCGAGAGGTTACGTCCACCACGTAGCGAGCGTAGCGTCGTTTGTAATACCGCCAGCGGCGTCTTCAGGCTGTGGGTGAGATCGCTCAGCGTGGTACGATAACGCGTGTAACGCTGGCGCTCATTATCCAGCAGCAAGTTCAGGTTACGAACCAGGCCTTTTAGCTCCTGCGGCGGCCGGGGATCCAGTGCTTCACGCGTGCCATTTTCCAGTTCTCGCACCTGGCCTGCCAGCGCACCTATGGGGCGCAAGCTCCAGTGCGCAGCCAGCCACAGGAGCGGGATGACCAGCAACAGGTTGATTAACAGCACGTAGCTGAACCAGGACCAGACAACATCAGAATGCTGCAGTTCCTGCGGGATGGAGTCGACCACCACAATGGTTAGCGCAGGTAACGTTGATGTCGCTTTGTAGCGGTTAACTGCCACCGAGTGGGTAAAGGTGTCGTTATTGTCGTCATCATAGGCGGTAAGCTGGTTCTGCGCGTCCTGGTCATTTCCTAACGCCAGCCGACTGGTGCTGTTATCGGTGTTTATTTCATAAAAACCAGCGCGTTTTAGCCATTCCAGTCTGATTTTTTTACGGATTTCGGGAACATCGCGTAACTGCCACAACAGCTTGCCTTCATTATTATAGATATAGATGATGGTCGGAAAATTAAGAGAAAGTCGCTCGGGTTTGACAATGCTCAGTTGATCGTCCTGCCACTGGGCAAGGGTAAAAAACAGATTGCTCTCAGCGCGCATCACCCGATAGGTATTTTTATCGAAGCTGATAACATAACCGACCACTGCCACCATGCCGTAAGAGAATGACAGGAACAGCACGACTGCTGCCGTTGCCAGCAGAAAGCGTGCACGGAGGGAGAACGGCGTTCGGGAGCTGAATTTTAGCATCAGATTACAGATCGAATCGATAGCCCTGACCACGGACAGTGGTAATCACTTCTTCCGGGTACAGAGCTTGTATTTTTTTACGCAGACGGCCCATCAGGACGTCGATGGTATGGCTTTCGCGCAGTTCTGCGTCTGGGTACAGCTGTAGCATCAGTGAATCTTTGCTGACCACTTTACCGGCGTTACGGATCAGGGTTTCGATAATGGTGTATTCGAAAGCGGTGAGTTTGATCTCCTGCTCATTGATGGTCAGTTCTCGCCGGGAGAGATCGACCAGAAAAGGGGGCAGGGAAATAATCTGCGAAGCCAGGCCACTGTTGCGCCGCATTAACGCCTGCATGCGGGCAACCACTTCTTCAATATGGAACGGCTTGGTGACATAGTCATCAGCACCGGCTTCCAGCGCCTCTACTTTGGCCTGCCAGCCTTCACGGGCAGTGAGCACCAGGATCGGTTGTTTCACTTCATGGTTGCGCCAGCGACGGATCAGTGTCATACCGTCTTCATCCGGTAGTCCTAAATCAACCAAAGCAATATCAGGCACATGCTCGTTCAGGAAGTAATCCGCTTCTTTAGAATCCTCAGCTGCATCCACCTGATGGCCCATTTCACGCAGTTGTACGGCGAGATGATGGCGTAACAACGGGTTATCTTCCACAATCAATACGCGCATAACATAATCCTTCTTGGCTGATTCAGTTGGCTACAGAACGTCAATAATAATCTGAAGGAAGCATAGGTTAAAGCACATAAACAATAGATTAACACTGGTCAATTTGCACTGGCCAGTGTTCAGAAAGGTTATTTCAGATCGTCGACCAGTTGAATTGCATGGCCCAGATAATTGAGCGGAGTCATTGATTTCAGACGGGCTTTTTCCTCTTCCGGCAGGGCAAGTCCATCAATAAAGGTTTTTATGCCTGCCGCATCGACGCGCTTGCCGCGGGTCAATTCTTTCAGCTTTTCATACGGTTTTTCAATGCCGTAACGGCGCATGACGGTCTGGATGGGTTCCGCCAGCACTTCCCAGTTGTTCTCTAACTCTTCCAGCAGGTGAGCGCGGTTGACTTCCAGTTTGGAAATGCCTTTCAGGGTGGACTGATAGGCGACCAGCGCATAGCCCACGCCAACGCCCAGGTTACGTAAGACAGTGGAGTCGGTCAGATCGCGCTGCCAGCGGGAAATCGGCAGTTTGCTGCTCAGATGCTGCATCATGGCATTCGCCAGCCCGAGGTTGCCTTCGGAATTTTCGAAGTCTATCGGGTTCACTTTATGCGGCATGGTGGAAGAGCCAATTTCGCCGGCGATGGTTTTCTGTTTGAAGTGGCTCAGCGCAATGTAACCCCAAATGTCGCGATCGAAATCGATCAGGATGGTATTGAAACGGGTGATGCAGTCAAACAGTTCGGCAATATAATCGTGCGGCTCGATCTGTGTGGTGTACGGGTTCCAGGTGATGCCCAATGAGGTCACGAAACTTTCACTCAACTGATGCCAGTCAACGTGTGGATAAGCGGCGATATGCGCGTTGTAGTTACCGACCGCGCCGTTGATTTTACCCAGTACGTCAATGCGTTCCAACTGGCGCAGTTGTCGCTCGAAGCGATACGCCACGTTTGCCATTTCTTTGCCCAGTGTTGACGGGGTTGCTGGCTGGCCGTGGGTTCGGGACAGCAACGGGATATCGCGATACTGCACCGCCAGGTCTTTGACCGCCGCAATGATTTGACGCCAGTAAGGTACGATAACCTCGCGTCGGGCTGTTTCCAGCATCAGAGCATGGGACAGATTGTTGATATCTTCAGAAGTACAGGCAAAGTGAATAAATTCAGCAACGGCGTGCAGCGCGGCATGCGGCTTAACTTTCTCTTTCAGGAAGTATTCAACCGCTTTTACATCGTGATTGGTGGTACGTTCGATGGTTTTAATGCGCGCAGCATCTTCCTCGTTGAAATGGGTGACAATGGCATCAAGGAAAGCGTTTGCGTCGCTATCAAATGCAGGAACTTCCTTGATCTCTGCACAGGCGGCGAGTTTCTGTAACCAGCGAACTTCCACTTCAACGCGGAATTTCAGCAAGCCATATTCACTGAAAATGCCCCGCAGCGGACTGACTTTGTCGCCATAACGGCCATCAATAGGAGAGATGGCCGTCAGAGAGGATAATTCCATTAGTGCAACTCCTGAATCGGTTAACAAATTAGAGTGAGGACTCGGTGATAAGGGACAACATTTGCTTCGCCTCAGTGGCCAGGCGATTGCGGGAAAACATCAGTTGCAGGCGACCGCCACCGACCTGGCGCCACAGTACCGCAGCACGAATACCGGCCAGCAGGGTGGCGCGAATTTTGCTCTGCACTTGCGCGTTTTGTAGCACCGCAGGTGAACCAGTGACCTGAATTCGCGGGCCTAGCGGACTGATCACATCCACATAAGTAGCGGCCATGGCGCTTAGCAGCGTATCAGAATCTAAATCATAGTGTATTAATTGACGTTCAAGCTGGCTGATGCGCTGCGCCAGTTCGTTCAGCGCCTTTTTGTTAGCGCTGAGTTTACGTTCCAGCATCATCAGGCTGAGGGTGTAGCGGGTGAGTTCCGCACCTGCGCCATGGTGGCTGTTGTTATTCAATACCGCTAACAACGTCTCCAGCCCGAAACGTAAGTGAGTTTCATCATTACCGAACACCGCCAGGGTGGACGTAGGGTTCATATCCACCACGCTGTTCAGCGATGTTTTCAACGCGTCGGGCGGACAGTGTCCCTGATGCGCTAATTGCTGCACCAGATGGGCCGATTGCCAGATCCCAGCCAGGGCCAGGGTGATATCGTAATAATTCTTCCCCAAGGTAACTCCTTGTATGTGCCAGTAGGCAATGTCAAACCCGGGCAGTATCGCTACCCGCTAACAGGCTTAAAGCAGTGGCCGACGAGTTTCAATGATAGCGCCACCCAGGCAGACCTCATCAAGGTAAAATACCGCGGACTGACCCGGTGTGACGGCGGCTACCGGTTGATCAAAAGATACTTCCAGACGGTCCTCGCCCATGGGAGTCAGCGTGCACGGGATATCGACCTGGCGATAGCGGGTTTTTACCGTACAGCGCAAAGGCGTCGTCAGGGGGACGCGATCGACCCAGTGCAATTGCTGCGCCACCAACCCGGTGGACATCAGGCGTGGGTGGTCATGACCCTGGGCGACAATCAGCCGATTTTCCCTGAGGTCTTTATCGACGACGTACCAGGGTTCTTCACTGCCTTCTTTGGTACCGCCGATACCCAGCCCTTTACGCTGGCCAAGCGTGTGGTACATCAGCCCCTGGTGCTCGCCGATGACCTCCCCATCCACGTTGACGATGGCGCCAGGTTGAGCGGGAAGATAGCGGCCGAGGAAATCGCGGAATTTGCGCTCGCCAATAAAACAGATGCCCGTGGAGTCTTTTTTAGTCGCGGTAACCAGCTCCAGTTCTTCTGCGATACGGCGTACCCTGGGTTTCTCCAATTCGCCAACCGGGAACAGGCATTGGGAAATTTGTTCATGGCTCAGTGTGTAGAGGAAATAACTCTGATCCTTGTTGTCGTCCAGGCCCCGTAGCAGGCGGCTTTTGCCCTGTACATCCTGACGGCGGACATAGTGACCGGTAGCAATGAGATCAGCCCCCAGATCTTCGGCGGCGAACGCCAGGAAAGCTTTAAATTTAATCTCTTTGTTGCAGAGAATATCCGGATTGGGGGTCCGGCCTGCCTTATACTCCGCCAGGAAGTGCTCGAAGACGTTGTCCCAGTATTCTGCCGCAAAGTTGACCGTGTGCAGGTGAATCCCCAATTTGTCGCAGACGGCTTGCGCATCAGCCAGATCCTGGGCCGCGGTACAGTATTCCTCACCGTCATCCTCTTCCCAGTTTTTCATAAACAGGCCTTCCACCTGATAGCCTTGCTGCTGCAGTAACCAGGCGGAAACGGAAGAATCGACACCGCCGGACATCCCGACGACCACTTTTGTTTGATGTGCTGACATGAGAAATACCCGACTTTAGTGGCAGTTAAAGGCTGCCCTTTAAAATTGCGGCGTATTCTACCACGCGTCCGTCATGGGCGCATCTTCGCTAAACGGCCATTGATACACGCTTAACACCTCCAGCGGATAACGAGGACCTTGCTGATAAACCTTCAGGCTTTCAGCAACGAGTGGCGAACGCAGTTTTTTAGCGGTCAGGATTTCTTCAGGCGGCAGCCACCAGCAGCGATCGATATCGCTATCGTGTGGACAGGTGGGCAGCATTTGGGGCAAATCCAGTGCGAAAAGAAACCGCAGGAAGGGGGTATGGTCTGGCGCAATCCACTGATGCAGGCGCAAAAAGGCCTGTGGTACGCCTTCTATACCGGTTTCTTCGTAAAGTTCACGAACCGCGGCTTGTAGCAGTGTTTCATTGGCTTCCAGATGTCCGGCTGGCTGGTTCCATGTCACCCGTCCGCGGACTCTCTCTTCCACCACCAGAAACCGCCCTTCAGCGTGTACCACGGTAGCGACGGTGACGTGTGGTTTAAACATACCTGACCCCTTATTGCCAATAACGGCTAAAATGGAAAATCATCGGTGATATCGCGCCATTCACCGGGGGGTAAATCATGCAGCATCACGTTACCCATGGCAAAGCGAATCAGTCGCAGGGTGGGGAAACCAATATGAGCGGTCATGCGTCGAACCTGGCGATTACGCCCTTCATACAAGGTGATTTTCAGCCAGTGAGTAGGGATAGTCTTGCGTTGGCGAATCGGCGGATGGCGTGGCCAGAGCCACTCAGGCTCGTCAACCCGCTCCACATGTGCCGGCAGGGTGGGGCCATCTTTCAGATTAACGCCATTGCGCAGTGCCTGGATATCGTCCTCGTCCGGTACGCCTTCCACCTGGACGTAGTAAATTTTTCCAGTACGCTTGCCCGGTTGGGTCAGCGTCGCCTGCAGCGCGCCATCATTTGTCAGGATCATCAGACCTTCGCTGTCGCGATCCAGACGACCAGCGGCATAGACACCGGGGACCGGAATAAAATCTTTCAGAGTGCTGCGACCGGCGTCATCGCTAAACTGCGGCAGCACGTCAAAAGGCTTGTTAAAAATAATAATACGCCTGGAGCCTTTAACGGTTTGTCTGCGGTCAGCGAGTGCGCTGAATCGTTTAACGCGGTGATTCTTAAAGGAAGATTTACGCATATTCTTTGCACTGGTTGATAATGAGCGCATTATAACGCAAACCGGTGAGGATTGGCGCGGGGGGAATATTAAAGTAGTATTGACCCGCATCTTACAAATCATTAACAAAAAAGCGCTCGAAGGAGAGGTTAATGGAAAGCAAAGTAGTTGTTCCGGCGGAAGGTCAGAAAATCACCCTGGAAAAGGGCAAACTCCACGTACCCAACAATCCGATCATTCCTTTTATCGAAGGCGACGGCATTGGCGTTGATGTTTCTCCAGTGATGATTAAAGTTGTCGATGCCGCTGTGCAGAAAGCTTATAACGGCGAGCGTAAAATTTCCTGGATGGAAATTTACACCGGTGAGAAATCGGTAGCGCTCTATGGCCCGGATGTCTGGCTACCAGAAGAAACCCTCGATCTGATTAAAGAGTACCGCGTGGCGATCAAAGGCCCGCTGACCACTCCCGTCGGCGGTGGTATTCGCTCCCTGAACGTGGCTTTGCGTCAACAGCTTGACCTCTACATCTGTCTGCGCCCGGTGCGTTACTACACCGGTACACCGAGCCCGGTAAAACGGCCTGAAGATACTGATATGGTGATTTTCCGTGAGAATGCGGAAGATATCTATGCCGGTATTGAATGGAAAGCGGGTTCAGCGGAAGCGGATAAAGTGATCAAGTTTTTGCGTGATGAGATGGGCGTGAAGAAAATTCGCTTCCCGGAACAATGTGGTATTGGTGTGAAACCTTGTTCTGAAGCAGGCACCAAGCGTCTGGTTCGCGCGGCGATTGAATACGCGATCACTAACGATCGTGATTCAGTCACATTGGTTCACAAAGGCAACATCATGAAGTTCACCGAAGGCGCTTTCAAAGACTGGGGCTATCAGTTGGCAAAAGAAGCGTTCGGTGGCGAGCTGATCGATGGCGGCCCATGGATGAAAATCAAAAACCCGAAAACGGGCAAAGAGATCGTGGTAAAAGACGTCATCGCGGATGCCTTCCTGCAACAGATCCTGCTACGTCCGGCGGAGTATGATGTCATCGCCTGTATGAACCTGAACGGCGATTACATTTCCGACGCACTGGCTGCGCAGGTTGGCGGTATTGGTATCGCACCAGGCGCCAACATTGGTGACGAGTGCGCGTTGTTCGAAGCGACTCACGGTACCGCGCCTAAATATGCGGGTCAGGATAAAGTAAACCCGGGTTCAGTGATTCTGTCTGCAGAAATGATGCTGCGTCATATGGGCTGGTTCGAAGCCGCTGACCTGATTGTTAAAGGAATGGAAGGGGCGATTGCCGCCAAGACCGTAACCTATGACTTTGAGCGTCTGATGGATGGCGCTAAGCTGCTGAAATCCTCAGAGTTTGGCGATACCATGATTAAGCACATGTAACCGATTCTCGCTAACATATAGCCAACATAATTTGTTAATTTTATGTTGGCTTTTTGATCTCCTAATCTTTCCCCAAAACTGTATAAAAAAAGTACGGTTTAAACTGTGATTACCATCCACTCTTTACCTCGATCATCGTTATATTTATCCGTCATTTTTTGTGATTTATGGCCCAGCAGTTTTTGCGTCTCCAGCCCTTGTTCCCGATACAGACGTTCAGACAGAGAACGTTGCTCATGGAACGTTGGCGCGGTTCCCTCCTGCCATGTTATACCGCAACGATTTCTGGCCTTTTTGAAAGTGGTGGTTATTGAGCTGGCTGAAACTGAACCGTCCCGGTAATCCTGGAGACTAAACTCTTTGAGAGAGAGGTAAACAGGATGACTAAAAACACACGCTTTT", "alphabet": "DNA"}, "features": [{"location": "[294:789](-)", "type": "CDS", "id": "<unknown id>", "qualifiers": {"locus_tag": ["ctg3_1"], "transl_table": ["11"], "translation": ["MALSFESLWNAHPTVKGENAPCRLSNGLKAFDDQCAISVGTALARCGCDVTRLKATFCWQHPKKEGHILRAEELANALRIAPFEGMAVMIRVTTDNFEKTLRNETGIIFFKDYWRRPGESFGNRSGDHIDLWNGTRLTQKTTWFRIQWGMHWEGFEAQPYEIVR"]}}, {"location": "[1783:3451](-)", "type": "CDS", "id": "<unknown id>", "qualifiers": {"locus_tag": ["ctg3_2"], "transl_table": ["11"], "translation": ["MCSIFGVLDLKSDPAELRKKALELSRLMRHRGPDWSGIYADNHAVLAHERLSIVDVNNGAQPLYNAAHTHVLAVNGEIYNHQALRAELSDRYQFQTESDCEVILALYQEKGVDFLDDLQGMFAFILYDSVKNTYLIGRDHIGIIPLYIGNDEHGNLFVASEMKALVPVCKTLKEFPPGSYLSSTDGEIRRYWQRDWFSYEAVKHNKTDADALKDALEESVKSHLMSDVPYGVLLSGGLDSSIISAITKKFAAKRIEDHGQSEAWWPQLHSFAVGLEGSPDLKAAKSVADHLGTVHHEIHFTVQEGLDAIRDVIYHIETYDVTTIRASTPMYLMSRKIKAMGIKMVLSGEGADEVFGGYLYFHKAPNAKEFHEENVRKLLALHMFDCARANKAMSAWGVEARVPFLDKKFLDVAMRINPTDKMCGSNGKMEKHILRECFSSYLPESVAWRQKEQFSDGVGYSWIDTLKEVAAKQVSDQQLQTAHFRFPYNTPTSKEGYLYREIFEELFPLPSAAECVPGGPSVACSSAKAIEWDETFKAMDDPSGRAVGVHQDAYK"]}}, {"location": "[3733:4519](-)", "type": "CDS", "id": "<unknown id>", "qualifiers": {"locus_tag": ["ctg3_3"], "transl_table": ["11"], "translation": ["MSALTLKDSEKMTIKNVICDIDGVLMHDNTAVPGANEFLQRILEKGMPLVVLTNYPSQTALDLSNRFASAGIELPDSIFYTSAMATADFLRRQEGKKAYVVGEGALIHELYKAGFTITDINPDFVIVGETRSYNWEMMHKAAFFVANGARFIATNPDTHARGFVPGCGALCAGIEKISGRQPFYVGKPSPWIIRAALNKMQAHSEETVIVGDNLRTDILAGFQAGLETILVLSGVSTLSDVDAMPFRPSWVFPSVADIDIL"]}}, {"location": "[4518:5739](-)", "type": "CDS", "id": "<unknown id>", "qualifiers": {"locus_tag": ["ctg3_4"], "transl_table": ["11"], "translation": ["MTTGGQTQIGNVDLVKQLNSAAVYRLIDQQGPISRIQIAEHSQLAPASVTKITRQLIERGLIKEVDQQASTGGRRAISIVTETRGFNTIGVRLGRNDATLTLFDLSGKSLVQEDYSLPERTQETLESALFNAITDFCTQYQRKLRELIAISVILPGLVDPNNGVIRYMPHINVHHWPLVANLQQRFNVTSFVGHDIRSLALAEHYFGASRDCADSILVRVHRGTGAGIIANGHIFLGSNGNVGEIGHIQVDPLGERCHCGNFGCLETIAANTAIENRVRHLLTRGYPSSLTLEDCQIPQICKAANRGDTLATEVIEHVGRYLGKAIAIAINLFNPQKVVIAGEITEADNVLLPAIEGCINTQVLKAFRKNLPVVRSEIDHRSAIGAFALAKRAMLNGILLQHLLEG"]}}, {"location": "[5755:6895](-)", "type": "CDS", "id": "<unknown id>", "qualifiers": {"locus_tag": ["ctg3_5"], "transl_table": ["11"], "translation": ["MYALTNGRIYTGHEILDNHAVVIANGLIERVCAKDELPAEVATRNVNGALIAPGFIDLQLNGCGGVQFNDDLQAISVDTLNIMQKTNEQSGCTSFLPTLITSTDEMMTRAVEVMRAYLAQNANKALGLHLEGPWLSPRKPGTHNPELIRKPTKELVDFLCENADVISKITLAPEQVDSTIIRQLSAAGIIISAGHSHATNEEARRGISAGVSFATHLYNAMPTITGREPGLIGALFDSPDVWCGIIADGLHVHYANIRNAKRIKGDKLVLVTDATAPTGAAIDQFIFAGKTIYYRNGLCVDENGTLSGSALTMIEAVANCVEHVGISLDETLRMATLYPARAMGIEDKLGSVEAGKVANLTVFTRDYKIIQTIVNGDEV"]}}, {"location": "[6951:7752](-)", "type": "CDS", "id": "<unknown id>", "qualifiers": {"locus_tag": ["ctg3_6"], "transl_table": ["11"], "translation": ["MRLIPLATPTQVGKWAARHIVNRINAFNPTAERPFVLGLPTGGTPLEAYKHLIDMHKAGQVSFEHVVTFNMDEYVGLPKEHPESYHSFMYRNFFNHVDIKSENINLLNGNAPDIDAECRQYEEKIRSYGKIHLFMGGVGNDGHIAFNEPASSLASRTRIKTLTHDTRIVNSRFFDGNVDLVPKYALTVGVGTLLDAEEVMILVTGYMKAQALQAAVEGNVNHMWTISCLQLHAKSVVVCDEPATMELKVKTVQYFREMEAENIKDL"]}}, {"location": "[7711:7828](-)", "type": "CDS", "id": "<unknown id>", "qualifiers": {"locus_tag": ["ctg3_7"], "transl_table": ["11"], "translation": ["MTRYANEQQHGSVELLSNSADNEVIHETDSFGNPDPGR"]}}, {"location": "[8088:10104](+)", "type": "CDS", "id": "<unknown id>", "qualifiers": {"locus_tag": ["ctg3_8"], "transl_table": ["11"], "translation": ["MLSYLQKVGRALMVPVATLPAAAILMGVGYWIDPEAWGAGNAFAALLIKSGSAIIDNMSVLFAIGVAYGMSKDKDGAAALTGYVGFLVVTTLCSPAAVAMIQKIPVAQVPAAFGKIENQFVGIMVGIVSAEMYNRFSHVELPKALSFFSGRRLVPILVSFLMILIAFILMYVWPAIFGALVSFGEHIQKLGSVGAGIYAFFNRLLIPVGLHHALNSVFWFDVAGINDIPNFLGGAQSLENGKAVLGITGRYQAGFFPIMMFGLPGAALAIYQCSRPENRAKVGGIMLAAAFAAFFTGITEPLEFSFMFVAPVLYFIHAVLTGISVFIAASMHWIAGFGFSAGLVDMVLSSRNPLATHWYMLIPQGLVFFVIYYVVFRFTITKFNLLTPGRELAVEGDESDGYDVSVDSTGSKESETESLARHYIAAVGGSDNLTAIDACITRLRLNVKDSSEVNDAVAKRLGASGIIRLNKESVQIIVGSRAETIASAMKIVLSRGPVSMAMPGGVPAVPQAIPNAAKGIIATLVAPVSGDVVALEMVPDEAFASKAVGEGLAIKPTSSTVVAPANGTIVKIFNTNHAFCLETDKGIEVVVHMGLDTVTLEGKGFERLVEEGAQVTVGQPVLEMDLDFLNAHARSMISPVVVSNIDDFSGITLLAGKKVIAGESRLYEING"]}}, {"location": "[10368:12036](+)", "type": "CDS", "id": "<unknown id>", "qualifiers": {"locus_tag": ["ctg3_9"], "transl_table": ["11"], "translation": ["MSEAEARPTNFIRQIIEEDLATGKHDHVHTRFPPEPNGYLHIGHAKSICLNFGIAQDYQGLCNLRFDDTNPVKEDLEYVESIKHDVQWLGFEWAGNVRYSSDYFDQLYHYAIELINKGLAYVDQLTPEQIREYRGTLTSPGKPSPYRDRSVAENLALFEKMRNGEFAEGAACLRAKIDMASNFIVMRDPILYRIKFAEHHQTGNKWCIYPMYDFTHCISDALEGITHSLCTLEFQDNRRLYDWVLDNITIPNHPRQYEFSRLNLEYAVMSKRKLNQLVTEKIVEGWDDPRMLTVSGLRRRGYSAASIREFCRRIGVTRQDNIVEMASLEACIRDDLNENAPRAMAVLDPVKLVIENLPADHQAIITMPKHPNKPEMGTRQVPFSREIYIDRADFREEANKQYKRLVLGKEVRLRNAYVIKAERVEKDDAGNITCLFCTCDVDTLGKDPADGRKVKGVIHWVSAKHALPAEFRLYDRLFSVPNPGAAEDFLSTINPESLVIRQGFVEPGLQQAEASSPYQFEREGYFCTDSHYSTPDKLVFNRTVGLRDSWAKAGE"]}}, {"location": "[12514:13930](+)", "type": "CDS", "id": "<unknown id>", "qualifiers": {"locus_tag": ["ctg3_10"], "transl_table": ["11"], "translation": ["MPPFLFKAKTITIAATCFSTLSGVFYLPQVIAAGFFDDASLTGGLYYWQRHRERKDLDPDSDKYGQYQQNLHHSTFNGNLDFSSGYAADFIGLDLAAFAAVELSSKGPAAPNEIGFSEAKTRWDEQWAGDKNGTSIYKAAVKIKQQNYWFYGGYLQPKGQTLLAPHWSFLPGTYRGIEAGTVYDFSEAGELSFSWMWADKYKAPWYRNMYHFRKADGVTGINYLHSFGAKYDFKNNLVLEGAFGQAAGYMDQYFSKVSYAVPVDGNNLKTSWQFYGAKDKESGGAANINNVYDGLAWLQAITLGYSAGPFDLRLEGTWVKAEGNQGFFLQRMTPGYATSNGRLDVWWDSRSDFNANGEKSLFAGVMYDLKNWQLPGWAVGTSYAYGWDAKPSTNPIYDQTRRLKESAWNLDLLYTVQQGPVKGTLFKLHYTRYHNHSDIPSWSGGYGNIFQDEKDVKFIVMAPFTIFSSGK"]}}, {"location": "[13960:14143](+)", "type": "CDS", "id": "<unknown id>", "qualifiers": {"locus_tag": ["ctg3_11"], "transl_table": ["11"], "translation": ["MNAILAVITMLLLSGCTTQSTGLSQEPIPSRDYQRCLDAEKMGASEGIEARCGKLQQEIE"]}}, {"location": "[14160:16815](+)", "type": "CDS", "id": "<unknown id>", "qualifiers": {"locus_tag": ["ctg3_12"], "transl_table": ["11"], "translation": ["MNKFRASLVAVALMSALGSGVASADQKIVDQISQFGVKYKVIDNHAAQNGVDCAALGADGASCNRATITLTNPGPAIDSKDWAIYMSNVHETLKVESDQFRMVHIVGDLTRLEPTEKFKGFGAGETIEISIINEYWQLFITDVMPRWYVTSGDAKPKIITSTDSEDLTTFVEPFGEHWKRIPDDKNVLMVAGSRFDKNSDVAQLPSSALRGQIVPTPMQVDIRAEDADLSKGVKLDLASLSADKAQAVKQRFQLLGLKEQPAGYEISTRVDGKALNKEQAVAGGYQLVIGKEKAEVVGYDQSGVFYGLQSILSLLPADGSAKIATLSASDAPRFAYRGVFLDVARNFHSKAAVMRMLDQLGAWKINVFHFHLSDDEGWRIEIPGLPELTDVGAKRCHDLSEQRCLLPQLGSGPESDNNGSGHFSRQDYIEIVKYAAARGIEVIPEIDMPAHARAAVISMEARYNRLMKEGKTAEASEYRLVDPTDDSNTTSVQLYDRTSYLNPCLPSSLRFTDKIISEIQAMHREAGQPIKTWHFGGDEAKNIRLGSGYSDINQPVAGTGLLDMSKEDKPWAKSQVCQAMVKQGKVKDLEHLPSYFALQVSQQVKQHGIGRMQAWQDGLKDAENAKAFATERVAVNFWDTLYWGGFDSANDWAKKGYEVIISNPDYVYMDFPYEVNPLERGYYWGTRFSDERKMFSFAPDNLPQNAETSVDRDGNSFSAKSDKAWPGAFGLSAQLWSETVRTDEQMEYMIFPRMFSVVERAWHRAAWEQDYQAGREYIGGKTEYIDHQEQLNDWQRFANVLGQRELAKLDKWGIHYRLPVPGARIVAGKLHANIALPGLTIEFSTDEGKTWRRYDASVQPAVAGKVMVRSVSPDGKRFSRTETL"]}}, {"location": "[16905:17349](-)", "type": "CDS", "id": "<unknown id>", "qualifiers": {"locus_tag": ["ctg3_13"], "transl_table": ["11"], "translation": ["MTDNNTALKKAGLKVTLPRLKILEVLQEPEGHHVSAEDLYKRLIDMGEEIGLATVYRVLNQFDDAGIVTRHNFEGGKSVFELTQQHHHDHLICLDCGKVIEFSDESIESRQRDIAERHGIKLSNHSLYLYGHCSAGDCREDETLHDE"]}}, {"location": "[17668:18199](-)", "type": "CDS", "id": "<unknown id>", "qualifiers": {"locus_tag": ["ctg3_14"], "transl_table": ["11"], "translation": ["MAIIGIFFGSDTGNTENIAKMIQKQLGKEVAEVHDIAKSSKEDLEAFDILLLGIPTWYYGEAQCDWDDFFPTLEEIDFNGKLVALFGCGDQEDYAEYFCDAMGTIRDIIEPNGATIVGHWPTEGYHFEASKGLADDSHFLGLAIDEDRQPELTAERTEKWVKQIYDELHLKEILEA"]}}, {"location": "[18362:18644](-)", "type": "CDS", "id": "<unknown id>", "qualifiers": {"locus_tag": ["ctg3_15"], "transl_table": ["11"], "translation": ["MAKENTDRTTLDLFADERRPGRPKTNPLTRDEQLRINKRNQLKRDKVRGLKRVELKMNSDAVDALNQLAEQRNMSRSELIEEMLLAQLAERQY"]}}, {"location": "[18792:19557](-)", "type": "CDS", "id": "<unknown id>", "qualifiers": {"locus_tag": ["ctg3_16"], "transl_table": ["11"], "translation": ["MKLNVRLQSEQSAISGSPVVLIHGLFGSLDNLAVLARGLKDNHPIVQIDVRNHGLSPHATEMNYLLMAQDVLETLDNLGIDQFAVIGHSMGGKIAMTLTALVPERVKHLVVIDMAPVAYPERHHDTVFTALNAVSEAGVKLRSEAAVIMHPLIEDEGVIQFLLKSFHQGEWRFNVPVLWQCYDNIIGWQPVPAWRHPTLFIRGERSPYLADDYRDVLLAQFPLARAHVIAGAGHWVHAEKPDAVLRAICRFFAL"]}}, {"location": "[19806:20358](+)", "type": "CDS", "id": "<unknown id>", "qualifiers": {"locus_tag": ["ctg3_17"], "transl_table": ["11"], "translation": ["MKTIEVDEELYRYIASHTQHIGESASDILRRMLKFSAGQNQTVAPAATATRAMEATGTTQAREGERPQDRVRAIRELLLSDEYAEQKKAVNRFMLILSILYRLDPRAFAAATESLLGRTRVYFAGNQQTLVQNGTHTKPQHIPGTPYWVITNTNTGRKRSMIEHIMSSMQFPAELTDKVCGTL"]}}, {"location": "[20388:22029](+)", "type": "CDS", "id": "<unknown id>", "qualifiers": {"locus_tag": ["ctg3_18"], "transl_table": ["11"], "translation": ["MANHPRAGQPAQQSDLINVAQLTAQYYVLQPEPGNAEHAVKFGTSGHRGSAGRHSFNETHILAIAQAIAEERKKNGITGPCYVGKDTHALSEPAIISVLEVLAANGVDVIVQQDNGYTPTPAISNAILEHNKAGGAQADGIVITPSHNPPEDGGIKYNPPNGGPADTNVTKVVEDRANALINGGLKEVKRIALDKAWASGHLQEKDLIQPYVEGLSQIIDIPAIQKAGLKIGVDPLGGSGIAYWQRIAEFYHLDLTIVNDSVDQTFRFMHLDKDGVIRMDCSSESAMAGLLALRDKFDLAFANDPDYDRHGIVTPAGLMNPNHYLAVAINYLFQHRPQWGKEVAVGKTLVSSAMIDRVVNDIDRKLVEVPVGFKWFVDGLFDGSFGFGGEESAGASFLRFDGTPWSTDKDGIIMCLLAAEITAVTGKNPQQHYDELAERFGAPSYNRLQASATSAQKAALSKLSPEMVSADTLAGDPITARLTAAPGNGASIGGLKVMTENGWFAARPSGTEDAYKIYCESFLGAEHRLKIEKEAVEIVSEVLKNA"]}}, {"location": "[22472:22679](+)", "type": "CDS", "id": "<unknown id>", "qualifiers": {"locus_tag": ["ctg3_19"], "transl_table": ["11"], "translation": ["MVLYQPYPLHQIILRRAMVVVVGTLVLPVMLLRSDRAKFYSYLHRIWCKTSTQPVWLAQSESVGGDIW"]}}, {"location": "[23059:23803](+)", "type": "CDS", "id": "<unknown id>", "qualifiers": {"locus_tag": ["ctg3_20"], "transl_table": ["11"], "translation": ["MRNTELEHIVNQQLNTAAFSDYAPNGLQVEGRCEVARIVTGVTACQALLDEAVRLEADAVLVHHGYFWKNEPQVIKGMKRNRLKTLLVNDINLYGWHLPLDAHPQLGNNAQLAKALGIEVQGDVMSLVPWGELQEQLTGDLLAKRIARVLGREPLHCGDNAPHLIRRVAWCSGGGQDFIDAAAAFGVDAFISGEVSEQTIHSAREQGVHFFAAGHHATERGGIRALGEWLAESYGLEVTFVDIDNPA"]}}, {"location": "[23906:24563](+)", "type": "CDS", "id": "<unknown id>", "qualifiers": {"locus_tag": ["ctg3_21"], "transl_table": ["11"], "translation": ["LQRTRCYLLGERAVVLELEPPVSLSSQQRIWGLSAQLTACPEVIEVVPGMNNITVMLRDPQQTASGAIEWLQSRWEKSEALEMDARTVDIPVMYGGAAGPDLEVVAHHSGLTPQQVVAAHAAADYVVYFIGFQPGFPYMAGLDERLHTPRRAEPRVQVPAGSVGIGGSQTGVYPLAAPGGWQLIGQTDIILFNPQSQPPTFLRPGDSVRFVPQKGGVC"]}}, {"location": "[24556:25489](+)", "type": "CDS", "id": "<unknown id>", "qualifiers": {"locus_tag": ["ctg3_22"], "transl_table": ["11"], "translation": ["MLKIIRAGMSTTLQDAGRIGWRQYGVGVGGVLDAPAMETANLLVGNPRTSAVLEITLGQFCAEFTRDGWIALTGAGCHAALDNQPVWTGWRTAVKKGQRLTLKMPGRGMRSYLALDGGFAATAMLGSLSTDVKAGFGGFAGRRIEDGDNLPLGEAQQTFSKPVGVRQLLFGNRVRAMIGPEYHQFSPESREIFWRTAWQINPQSNRMGYRLQGRPLTRVNQRDMLSHGLLPGVVQVPPNGQPIVLMADAQTTGGYPRIACVIEADLYHLAQIRLGEPVHFVHCTLEDALRAKRVQQRALDLMAWGLKHES"]}}, {"location": "[25478:26219](+)", "type": "CDS", "id": "<unknown id>", "qualifiers": {"locus_tag": ["ctg3_23"], "transl_table": ["11"], "translation": ["MKVDLNADLGEGCGNDRALLQLVSSANIACGFHAGDAQTMRQSVLWALEFGVAIGAHPSFPDRENFGRTRMTLPAETVFAQMVYQIGALQAIAHSAGGRLAHVKPHGMLYNQSAQEPELADVIARAVKAVDPTLILVGLANSESIRAAQALGLATRQEFFADRGYQDDGSLVPRSQPGALVESDLQAIEQTLSMLQQGHIRSISGKWVKVKAETVCLHGDGAHALAFARQLRTALAQQKISVTNSM"]}}, {"location": "[26304:27033](+)", "type": "CDS", "id": "<unknown id>", "qualifiers": {"locus_tag": ["ctg3_24"], "transl_table": ["11"], "translation": ["MENAVNLWPLAGIAAIIIGFLLRFNPVLVVIVSGLITGLAAHMPVSDILDKLGSGFLNTRNLALILLLPLPVIGLLERYGLKERAQAWIAQIKSATAGRLLIVYLFVREITAAMGLTSLGGHPQMVRPLLAPMAEGATENRYGELTPEVRHRLRAMSAATDNVGLFFGEDIFVAFGAIMFMHNFMQESAGIQTEPLHIAVWGIPTAICAFLIHAARLRRLDKKIAAELSALNADALKAKGGR"]}}, {"location": "[27032:28022](+)", "type": "CDS", "id": "<unknown id>", "qualifiers": {"locus_tag": ["ctg3_25"], "transl_table": ["11"], "translation": ["MFQQQYLFWLAGLILLVVAVMSWRDKANPRRLTTGLFWALYGLAFLVGDWTINLLGSHSVHMVVGAMVVVMALIAGLGGVRLGSYHQRRPEQRVESATRLRNRLFLPALVIPLVTVVGVLAFNHIPRLQDAVFGAGNHATLITLFSMATGCVVGWLIALKMTREGPAQSVQEARRLLDAIGWAFILPQILATLGLLFTSAGVGTAISHLTETYLAVDNRFIAVATYAIGMALLTMVMGNAFAAFPIVTAGVGIPILVLQHHGNPAVMAAIGMFSGYCGTLMTPMAANFNLVPAALLELPDRNAVIKAQVPTGVLLLIVNIFLLYFMMFL"]}}, {"location": "[28029:28677](+)", "type": "CDS", "id": "<unknown id>", "qualifiers": {"locus_tag": ["ctg3_26"], "transl_table": ["11"], "translation": ["MKTVLITGFEPFEGERVNSSWEVVSHLHGHQVGGAKVIAKQLPCVFGDSLTALYAAVDELQPEIVIAIGQANGRPDITVERVAINVDDARIPDNAGQQPIDVPIIVNGPAACFSMLPIKAMVQGMREAGIPASVSQTAGTFVCNHVMYGLLHYLAQHHSKTRGGCMHLPYLPEQAVNHPGSASMPVQTMVQALEIALSIALIVRQDIRREGGATQ"]}}, {"location": "[28756:30040](-)", "type": "CDS", "id": "<unknown id>", "qualifiers": {"locus_tag": ["ctg3_27"], "transl_table": ["11"], "translation": ["MADKKATLTLPGEADIELDMLSGTLGLEEIDVRILGSKGYFTFDPGFTSTASCESKITYIDGEKGILLHRGFPIDQLALHSNYLEVCYILLNGEAPTKEQYEEFSTIVTRHTMVHEQIHHLFRGFRRDSHPMAVMCGVTGALAAFYHDAMDVNIERHREIAAFRLLSKMPTVAAMCYKYSIGQPFVYPRNDLSYAGNFLNMMFSTPCEEYVVNPVLERAMDRILILHADHEQNASTSTVRTAGSSGANPFACIAAGIASLWGPAHGGANEACLRMLEEIHNVDHIPDFLRRAKDKNDSFRLMGFGHRVYKNYDPRATVMRETCHEVLKELGMKDDLLEVAMELEHIALNDPYFIERKLYPNVDFYSGLILKAMGIPTSMFTVIFAMARTVGWIAHWKEMHDDGIKIARPRQLYTGYDQRDFKSAINK"]}}, {"location": "[30848:31046](+)", "type": "CDS", "id": "<unknown id>", "qualifiers": {"locus_tag": ["ctg3_28"], "transl_table": ["11"], "translation": ["MDSFIVKFIFWGILTALAYHIVGGIRHMLMDFGFLGETLETGMRSAQISFGITVVLSILAGALVW"]}}, {"location": "[31039:31387](+)", "type": "CDS", "id": "<unknown id>", "qualifiers": {"locus_tag": ["ctg3_29"], "transl_table": ["11"], "translation": ["MVSNASALGRNGIHDWLLLRAAAMIITLYVLYILSFVVISDHLTYDIWRGFFSSPFTKVFTLLTLFSILVHGWIGMWQVLTDYIKPLAMRLLLQLVVVVVLLVYAIYGTVVVWGA"]}}, {"location": "[31390:33157](+)", "type": "CDS", "id": "<unknown id>", "qualifiers": {"locus_tag": ["ctg3_30"], "transl_table": ["11"], "translation": ["MKLPVREFDAVVVGAGGAGMRAALQISQSGQTCALLSKVFPTRSHTVSAQGGITVALGNTHEDNWEWHMYDTVKGSDYIGDQDAIEYMCKTGPEAVLELEHMGLPFSRLDDGRIYQRPFGGQSKNFGGEQAARTAAAADRTGHALLHTLYQQNLKNKTTIFSEWYALDLVKNADGAIVGCTALNIEDGEVVYFKARATVLATGGAGRIYQSTTNAHINTGDGVGMALRAGVPVQDMEMWQFHPTGIAGAGVLVTEGCRGEGGYLLNKHGERFMERYAPNAKDLAGRDVVARSMMIEIREGRGCDGPWGPHIKLKLDHLGHEVLEARLPGILELSRTFAHVDPVKEPIPVIPTCHYMMGGIPTKVTGQAITLNEQGEDVVVPGLFAVGEIACVSVHGSNRLGGNSLLDLVVFGRAAGLHLQESIQEQGELLEATEDEIDASLARLNRWNNNTTGEDPVELRKALQTCMQHNFSVFREGEAMAKGLEELKVLRERLKNARLDDRSSDFNTQRIECLELDNLMETAYATAVAANFRTESRGAHSRFDYPERDDANWLCHSVYLPQTESMTRRAVNMQPKLRAAFPPKVRTY"]}}, {"location": "[33176:33893](+)", "type": "CDS", "id": "<unknown id>", "qualifiers": {"locus_tag": ["ctg3_31"], "transl_table": ["11"], "translation": ["MRLEFSIYRYNPDVDDAPRMQEYSLESEEGRDMMMLDALLRLKEKDPTLAFRRSCREGVCGSDGINMNGKNGLACITPVSTLGGGKRKIVIRPLPGLPVIRDLVVDMGQFYTQYEKIKPYLLNNGENPPAREYLQQPEQREKLDGLYECILCACCSTSCPSFWWNPDKFIGPAGLLAAYRFLIDDRDTETDARLDNLNDAFSVFRCHSIMNCVNVCPKGLNPTRAIGHIKSMLLQRGA"]}}, {"location": "[34170:36978](+)", "type": "CDS", "id": "<unknown id>", "qualifiers": {"locus_tag": ["ctg3_32"], "transl_table": ["11"], "translation": ["MQNSAMKPWLDSSWLAGANQTYIEQLYEDYLTDPDSVDEVWKERFQQLPGQGTRPEQLHSTTREYFKRLAKDASRYTSSVSDPDTNAKQVKVLQLINAFRFRGHQLANLDPLGLWQQEPVPDLDPAFHDLTDADFQETFNVGSFAFGKETMKLADLFSLLKQTYCGSIGAEYMHITNTEEKRWIQQRIESVAGQAAFSLEEKKGFLKQLTAAEGLERYLGAKFPGAKRFSLEGGDALIPMLNEMIRHAGKSGTREVVLGMAHRGRLNVLINVLGKKPQDLFDEFSGKHKEHLGTGDVKYHMGFSSDVETEGGMVHLALAFNPSHLEIVSPVVMGSVRARLDRLDEPGSNKVLPITIHGDAAVTGQGVVQETLNMSQARGYEVGGTVRIVINNQIGFTTSNPKDARSTQYCTDIGKMVLAPIFHVNADDPEAVAFVTRLALDFRNTFKRDVFIDLVCYRRHGHNEADEPSATQPVMYQKIKKHPTPRKIYADRLEREKVVSLEDATEMVNLYRDALDAGECVVPEWRPMSLHSFTWSPYLNHDWDENYPSTVDLKRLQELAKRISTVPESIQMQSRVAKIYHDRAEMAAGNKKFDWGAAENLSYATLVDEGISCRLSGEDTGRGTFFHRHAVIHNQTNGSTYTPLQHVHNAQGTFNVWDSVLSEEAVLAFEYGYATAEPRTLTIWEAQFGDFANGAQVVIDQFISSGEQKWGRMCGLVMLLPHGYEGQGPEHSSARLERYLQLCAEQNMQVCVPSTPAQVYHMLRRQALRGMRRPLVVMSPKSLLRHPLATSSLEELATGSFQPAIGEIDPLDPQGVKRVVLCSGKVYYDLLEKRRKNEQTDVAIMRVEQLYPFPHKALQDKLQPYSHVQDFVWCQEEPLNQGAWYCSQHHLREVLPAGASLRYAGRPASASPAVGYLSVHQRQQQDLVNDALNVN"]}}, {"location": "[36992:38213](+)", "type": "CDS", "id": "<unknown id>", "qualifiers": {"locus_tag": ["ctg3_33"], "transl_table": ["11"], "translation": ["MSSVDILVPDLPESVADATVATWHKKPGDSVQRDEVLVEIETDKVVLEVPASSDGVLDAILEDEGATVTSRQALGRLTEGNSSGKESAARVESKESTPAQRQNASLEEENNDALSPAIRRLIAEHSLDPAAIKGTGVGGRLTREDIEKHLAKQSTAKPVESNTPEAVPAPSLTGRSEKRVPMTRLRKRVAERLLEAKNSTAMLTTFNEVNMQPIMNLRKQYGEAFEKRHGIRLGFMSFYLKAVVEALKRFPEVNASIDGDDVVYHNYFDVSIAVSTPRGLVTPVLKDVDALGMADIEKKIKELAVKGRDGKLTVEELTGGNFTITNGGVFGSLMSTPIINPPQSAILGMHAIKDRPMAVNGQVTILPMMYLALSYDHRLIDGKESVSFLVAIKELLEDPSRLLLDV"]}}, {"location": "[38319:39486](+)", "type": "CDS", "id": "<unknown id>", "qualifiers": {"locus_tag": ["ctg3_34"], "transl_table": ["11"], "translation": ["MNLHEYQAKQLFARYGLPAPIGYACTTPREAEEAASKIGAGPWVVKCQVHAGGRGKAGGVKVVKSKEDIRAFAEQWLGKRLTTYQTDANGQPVNQVLVEAATDIGQELYLGAVVDRGSRRVVFMASTEGGVEIEKVAEETPHLIHKVALDPLTGPQPYQGRELAFKLGLTGKQVSQFTKIFMGLATMFLERDLALVEINPLVITKQGDLICLDGKLGADGNALFRQPELREMRDPSQEDPREAHAAQWELNYVALEGNIGCMVNGAGLAMGTMDIVKLHGGQPANFLDVGGGATKERVTEAFKIILSDEAVTAVFVNIFGGIVRCDLIADGIIGAVAEVGVNVPVVVRLEGNNAELGAKKLADSGLNIIAATSLSDAAQRVVAAAEGK"]}}, {"location": "[39485:40361](+)", "type": "CDS", "id": "<unknown id>", "qualifiers": {"locus_tag": ["ctg3_35"], "transl_table": ["11"], "translation": ["MSILIDKNTKVICQGFTGGQGTFHSEQALAYGTQLVGGVTPGKGGTEHLGLPVFNTVREAVESTGATASVIYVPAPFCKDGILEAIDAGIKLIITITEGIPTLDMLTVKVKLDEAGVRMIGPNCPGVITPGECKIGIMPGHIHRPGRVGIVSRSGTLTYEAVKQTTDIGYGQSTCVGIGGDPIPGSNFIDILKLFQQDPQTEAIVMIGEIGGSAEEEAAAFIKEHVTKPVVGYIAGVTAPKGKRMGHAGAIISGGKGTADEKFAALEAAGVKTVRSLAEIGDAVKAVLPPK"]}}, {"location": "[41236:42805](+)", "type": "CDS", "id": "<unknown id>", "qualifiers": {"locus_tag": ["ctg3_36"], "transl_table": ["11"], "translation": ["MFDIVELSRLQFALTAMYHFLFVPLTLGMAFLLAIMETVYVLSGKQIYKDMTKFWGKLFGINFALGVATGLTMEFQFGTNWSYYSHYVGDIFGAPLAIEGLMAFFLESTFVGLFFFGWDRLGKVQHMAVTWLVALGSNLSALWILVANGWMQNPVASEFNFETMRMEMVSFSELIFNPVAQVKFVHTVAAGYTTGAMFILGISAYYLLRRRDVAFAKRSFAIAASFGMAAVLSVIVLGDESGYEIGDVQKTKLAAIEAEWETQPAPAAFTLFGIPDQDAQKNHYAVQIPWALGLIATRSVDKQVTGLKELLEQHEVRIRNGMKAYHLLEQLRSGNDDPLVRSAFNDAKKDLGYGLLLKRYTPNVTDASEAQIQQATKDSIPRVAPLYFSFRIMVAAGVLILLIIGCSFWTVIRNRIGKNRFLLKCALYGIPLPWIAVEAGWFVAEYGRQPWAIGEVLPTAVANSSLTTGDLLFSMGLICGLYTLFLIAEMYLMFKFARLGPSSLKTGRYHYEQSDIAAQPVR"]}}, {"location": "[42820:43960](+)", "type": "CDS", "id": "<unknown id>", "qualifiers": {"locus_tag": ["ctg3_37"], "transl_table": ["11"], "translation": ["MITYELLRFVWWVLIGVLLIGFAVADGFDMGVGMLSRILGRTDTERRIMINSIAPHWDGNQVWLITAGGALFAAWPMVYAAAFSGFYVAMILVLASLFFRPVGFDYRSKIADMRWRGMWDWGIFIGSFVPPLVIGVAFGNLLQGVPFHTDQYLRLFYTGNFFQLLNPFALLAGIVSLTMILAQGATYLQMRTVGELHVRSRTAAQIAALVMLVCFVLAGGWVLYGLDGYALTSTLDHNAASNPLTKQVVREAGAWLVNFNNTPVLWAIPALGCVFPLLTILCSRLEKGAWAFVFSSLTLACVILTAGGAMFPFIMPSSTEPNVSLTMWDATSSFLTLKIMTVAAIIFVPIILAYTTWCYYKMFGRLTKEQIETNTHSLY"]}}, {"location": "[43975:44086](+)", "type": "CDS", "id": "<unknown id>", "qualifiers": {"locus_tag": ["ctg3_38"], "transl_table": ["11"], "translation": ["MWYFAWILGTLLACAFGIITALAIEHIEDSEGKEKA"]}}, {"location": "[44085:44382](+)", "type": "CDS", "id": "<unknown id>", "qualifiers": {"locus_tag": ["ctg3_39"], "transl_table": ["11"], "translation": ["MGPVIIARLYKLMDKNPLRVLSLIMALLLAGCMFWDPTRFAANSSSLEVWHGLLMMWAVCTGVIHGVGFRQHRLCWQAFFSPLLAWCVLVSGLLFFFF"]}}, {"location": "[44729:45134](+)", "type": "CDS", "id": "<unknown id>", "qualifiers": {"locus_tag": ["ctg3_40"], "transl_table": ["11"], "translation": ["VSITLFRWPVRVYFEDTDAGGVVYHASYVAFYERARTEMLRQRHFNQQALLEQQVAFVVRRMTVDYLAAARLDDLLEVQSEVIKMTRTTMTFAQRIVNAEGRTLNEAEVLIACINPHLMKPVALPKSIVAEFKQ"]}}, {"location": "[45139:45817](+)", "type": "CDS", "id": "<unknown id>", "qualifiers": {"locus_tag": ["ctg3_41"], "transl_table": ["11"], "translation": ["MNILDLFLKASLLVKLIMLILICFSIVSWAIIIQRTRILNAAGREADAFEDKFWSGIELSRLYQESQSRRDELGGTEQIFYAGFKEFARLHRANSHVPEAVVEGATRAMRISLNRELETLETHIPFLGTVGSISPYIGLFGTVWGIMHAFIALGAVKQATLQMVAPGIAEALIATAIGLFAAIPAVMAYNRLNQRVNSLEQNYDNFMEEFTAILHRQAFSSENSK"]}}, {"location": "[45831:46263](+)", "type": "CDS", "id": "<unknown id>", "qualifiers": {"locus_tag": ["ctg3_42"], "transl_table": ["11"], "translation": ["MARTRRGRHRRDLKSEINIVPLLDVLLVLLLIFMATAPIITQSVEVDLPDATDSKTVASDDNPPVIVEVAGVGQYSLVVDHDRMEQLPPEQVVAEAQRRIEANPKTVFLIGGAKDVPYNEIIKALNLLHQAGVKSVGLMTQPI"]}}, {"location": "[46292:47393](+)", "type": "CDS", "id": "<unknown id>", "qualifiers": {"locus_tag": ["ctg3_43"], "transl_table": ["11"], "translation": ["VSKVAEQNDKLKRAIIISVILHIILIALLIWSSFDEHIDASSGGGGGDIAAVMVDPGAVVEQYNRQQSQQSASQRAAQQRQKQAQQQAEEQQQKQAEEQRLQAQQAAEQAAQQKQVQEQQKQAEAAAAKAKADAKAQVDAQAKAAAEAKKQAEAAAKKAAADAKKQAEAEAKQAAAEAAKVKAAQEAKAEAVAKAKADAEAKAKADAEAKAKAKAEAAAKAKAAAAAKAKAAAEAEKESQDVNDLLGGLASGKNAPKQGKVGGAAAGQGNQKKSGASGAAIDSYLGQVQGAIQSKFYDADTFKGRTCDVRIKLAPEGLLISATAAGGDAALCQAAINAAHMARIPKPPSAEVYQAVKEATLEFKPQ"]}}, {"location": "[47511:48804](+)", "type": "CDS", "id": "<unknown id>", "qualifiers": {"locus_tag": ["ctg3_44"], "transl_table": ["11"], "translation": ["MKQAFRVALSFLLLFVAVAHAEVRIEITQGVNTARPIGVVPFKWNGPGAAPEDIGGIIAADLRNSGKFNPLDRARLPQQPTTAAEVQSTAWTALGIDAVVVGQVQPGADGSYLVSYQLVDTSGNPGAILAQNQYKVTKQWLRYAAHTASDETFEKLTGIKGAFRTRIAYVVQTNGGQFPYELRVSDYDGYNQFTVHRSPEPLMSPAWSKDGSKLAYVTFESGKSALVVQTLATGAIKQVAAFPRHNGAPAFSPDGTKLAFALSKTGSLNLYVMDLASGQITQLTDGRYNSTEPTWFPDSQSLAYTSDQAGRPQIYKISVNGGTPQRLTWEGSQNQDADVSSDGKSMVMISTNGGVQHVARQDLETGAVQQLTDSFLDETPSLAPNGTMVIYSSTQGMGSVLQLVSTDGRFKARLPATDGQVKFPAWSPYL"]}}, {"location": "[48848:49367](+)", "type": "CDS", "id": "<unknown id>", "qualifiers": {"locus_tag": ["ctg3_45"], "transl_table": ["11"], "translation": ["MQLNKVLKGLMLALPVIAVAACSSHKNNDNGQTSGMGGDGSANGGMNSGNMSSDEQARLQMQELQKNNIVYFGLDKYDIQSDFAQMLDAHATFLRNNPSYKVTIEGHADERGTPEYNIALGERRANAVKMYLQGKGVAADQMSIVSYGKEKPAVLGHDEAAYAKNRRAVLVY"]}}, {"location": "[49376:50165](+)", "type": "CDS", "id": "<unknown id>", "qualifiers": {"locus_tag": ["ctg3_46"], "transl_table": ["11"], "translation": ["MISNFRLHLLGLSLLVGVAASWAANAQASISNAGSGSVEDRVTTLERISNAQGQLLQQLQQQLSDTQRDIDSLRGQIQENQYQLNQVTERQKAIFQQLDTLSSGSNNSTQVPAAGGNNAPAGAADNSAAASNDAVVQSGDANTDYNAAVALVLEKKQNEQAIAAFQAFVKKYPNSTYQPNANYWLGQLNYNKGKKDDAAYYFATVVKNYPKSPKSPDALYKVGVIMQEKGDSAKAKAVFLQVIKQYPNTDAAKQAKKRAAAL"]}}, {"location": "[50625:50835](-)", "type": "CDS", "id": "<unknown id>", "qualifiers": {"locus_tag": ["ctg3_47"], "transl_table": ["11"], "translation": ["MMGIFPNESALMHHVSVRFHSLTQQTTLPHYVRLDLLQVRTLSNYNSKKAPLGRLSTLVGRAGFEPATN"]}}, {"location": "[52229:53696](-)", "type": "CDS", "id": "<unknown id>", "qualifiers": {"locus_tag": ["ctg3_48"], "transl_table": ["11"], "translation": ["MIDGKIVYQALISRDARFDGLFYVGVTSTGIYCRPVCPAKPPREKNCRFFSSAEAAEKAAFRPCLRCRPELAPGNAPVDSSRRVTDLLLQKIEEGLIENGASLEDIATQFSLSSRQLRRIVQKELGVSPMELKQTRRLLLAKQLLTETTLPITEIAYASGFASLRRFNAAFSNSYRMPPSRLRKNAGQSPDRLPPQETSTLLLSYRPPYDWKAMLDFLHKRAIKGIEHVDTQSYARTVQLGKHKGWIRVVQASHQSALKIEFTHSLTPVLPALLRRLRNLFDLTAHPTLIARHLQQMPLLQESVSRNPGLRVPGAFDGFEMTVRAILGQQITVKAATTLTGRFAAAFGETVATPFPELSHITPLPSKVATATLDDIASLGIVSTRAGTLLAVAKACTTGALQLEAAVHPQEMIARLIELPGIGAWTAHYIAMRALRWPDAFPKEDVVVRKNLGGVTAKQAEVMSQAWRPWRSYAVMHIWKNLTPVKEK"]}}, {"location": "[53870:54374](+)", "type": "CDS", "id": "<unknown id>", "qualifiers": {"locus_tag": ["ctg3_49"], "transl_table": ["11"], "translation": ["MSYCYKMMPSPVGELKLVASPRGLAAVLWENEDPWRVRLLAPQEEPQHEVLLETEKQLREYFAGERQCFTVTLDFQGTEFQKKVWQALMDIPFGETRSYSEIAHAIGHPGAVRAVGAANGRNPLSIIAPCHRVIGANGKLTGYAGGLTVKAFLLNIEARHSTELSLC"]}}, {"location": "[54530:55574](+)", "type": "CDS", "id": "<unknown id>", "qualifiers": {"locus_tag": ["ctg3_50"], "transl_table": ["11"], "translation": ["MSLMFDPETTVYPFPPKPARLSLDEKQFYRKEIKRLLKERNAVMVAHYYTDPEIQALAEETGGCVADSLEMARFGSQHPASTLLVAGVRFMGETAKILSPEKTILMPTLQAECSLDLGCPIDEFSRFCDQHPDRTVVVYANTSAAVKARADWVVTSSIAVELIEHLDRQGEKIIWAPDRHLGRYVTRQTGADVLCWQGACIVHDEFKTQALQRMKALYPAAAVLVHPESPQAIVDLADAVGSTSQLIQAAKTLPHRQMIVATDRGIFYKMQQACPDKELLEAPTAGEGASCRTCAHCPWMAMNGLKAIADGLTQHGREHEIHVDAALREGALIPLNRMLTFAAGLKG"]}}, {"location": "[55611:56328](+)", "type": "CDS", "id": "<unknown id>", "qualifiers": {"locus_tag": ["ctg3_51"], "transl_table": ["11"], "translation": ["MDFFSTHNILLHLPLGKGGYDLSWIEAIGTVAGLLCIWLASLEKISNYAFGLVNVTLFAMIFFQIQLYASLLLQVFFFVANIYGWYAWSRQTAENQNLLHIRWMTLPKALGWAGSCVVAIGLMTLYINPVFAWLTHVAVSLMQGLGLSVAMPALQPDAFPFWDSCLMVLSIAAMILMTRKYVENWLLWVIINIISVMLFARQGVYAMSLEYAILTLIALNGCWLWIKSAREQGSRALS"]}}, {"location": "[56330:57263](-)", "type": "CDS", "id": "<unknown id>", "qualifiers": {"locus_tag": ["ctg3_52"], "transl_table": ["11"], "translation": ["MAHTHSESNDNRTRLLMAFLVTVVFMVAEVAGGLISGSLALLADAGHMLTDTAALLMALLAVQFARRKPNAQHTFGLLRLTTLAAFVNAIALLVITILIVWEAVRRFMHPEPVAGGFMLIIAIGGLLANILSFWLLHRGSEEKNLNVRAAALHVLGDLLGSVGAIIAAVIIMLTGWTPVDPILSVLVSLLVLRSAWGLMKESIHELLEGAPTSVDVEKLKLALTRGIPEVRNVHHIHLWQVGEKPVMTLHVQVIPPYDHDALLHRIHDYLHQHYQIAHATVQMEYQHCDNSDCALGQSNAEHQHPTHAHH"]}}, {"location": "[57909:58962](+)", "type": "CDS", "id": "<unknown id>", "qualifiers": {"locus_tag": ["ctg3_53"], "transl_table": ["11"], "translation": ["MNYQNDDLRIKEIKELLPPVALLEKYPATEMAAQTVAKARQAIHHILKKADDRLLVVIGPCSIHDTVAAKEYAGRLLQLREELSDSLEVVMRVYFEKPRTTVGWKGLINDPHMDGSYQINDGLRIARKLLLDINDTGLPAAGEFLDMITPQYVADLMSWGAIGARTTESQVHRELASGLSCPVGFKNGTDGTIKVAIDAINAASAPHSFLSVTKYGHSAIVETAGNGDCHIILRGGKEPNYSAHHVNAVKAGLVKAGLEPQVMIDFSHANSSKQFQKQLLVADDVAQQIAGGEKAIIGVMIESHLVEGNQSLESGEPPVYGKSVTDACIGWADTEKVLRQLADAVRARRR"]}}, {"location": "[59053:59806](-)", "type": "CDS", "id": "<unknown id>", "qualifiers": {"locus_tag": ["ctg3_54"], "transl_table": ["11"], "translation": ["MAVTKLVLVRHGESQWNNENRFTGWYDVELSDKGRTEAKAAGQLLKKEGFTFDFAYTSVLKRAIHTLWSILDEVDQAWLPVEKSWRLNERHYGALQGLDKAETAQKYGDDQVKQWRRGFAVTPPALERTDERFPGHDPRYASLTAEQLPTTESLALTIERVLPYWNESILPRMKKGEKVIIAAHGNSLRALVKYLDNMSEAEILELNIPTGVPLVYEFDENFKPVKHYYLGDADEIAAKAAAVANQGKAK"]}}, {"location": "[59963:60998](-)", "type": "CDS", "id": "<unknown id>", "qualifiers": {"locus_tag": ["ctg3_55"], "transl_table": ["11"], "translation": ["MLTISSHAPDGLPWHITTLRNAGGMVATFMDWGATWLSARVPMSDGTVREALLGCATPSDYLHQSAWLGATVGRYANRIANATISANGKTYQLVANQGAHQLHGGPQGFSHRRWQIVRQAEQEVEYQLNAVDGDQGYPGHLLVTLRYRLEDDNTLSINYQATVDKACPVNLTNHAYFNLDAQHGDARHHRLQLHAGHYLPVNSEGIPHVGLQAVDGTGFDFRQPKIIAQDFLLDEDQRVVKGYDHAFLLSNRAESQPAAELWSADGRLQLSVFTRAPALQFYSGNYLAGTPSRHQGVYTACQGIALESGFLPDSPNHPEWPQPDCWLQPGELYQSTTRYRLTAV"]}}, {"location": "[60991:62140](-)", "type": "CDS", "id": "<unknown id>", "qualifiers": {"locus_tag": ["ctg3_56"], "transl_table": ["11"], "translation": ["MTLKNATHQIFTDKFGYTADHTFQAPGRVNLIGEHTDYNDGFVLPCAIDYQTVIACARRDDRQVRVIAANYDNQQDTFSLDTPILTHQDQMWSNYVRGVIKHLQKRHHDFGGVDMVIAGDVPQGAGLSSSASLEVAVGTVFQQLYHLPLDGAEIAVNGQEAENQFVGCNCGIMDQLISALGKKDHAMLLDCRTLGTRPVPMPPDIAVVIINSNFRRNLVGSEYNTRRQQCETGARFFAQTSLRDVDFNPFKSVEDALDPVVAKRVRHVLTENARTLEAADALAKGDLARMGVLMAESHASMRDDFEITVPPIDMLVDIVKTTLGDRGGVRMTGGGFGGCVVALMPQDQVDTVKAAVAEQYAARSGLKETFYVCKASAGAGQC"]}}, {"location": "[62142:63189](-)", "type": "CDS", "id": "<unknown id>", "qualifiers": {"locus_tag": ["ctg3_57"], "transl_table": ["11"], "translation": ["MQKFNPADHPHRRYNPLTDQWVLVSPHRAKRPWQGAQETASQHQLPAHDPDCFLCPGNTRVTGDKNPDYTGTWVFTNDFAALMSDTPEAPENDDVLMRYANARGTSRVICFSPDHSKTLPELSVSALEEVVRTWQEQTADLGQRYPWVQVFENKGAAMGCSNPHPHSQVWANSFLPNEAQREDDLQRAYFEQHQSPMLVDYTARELNDGRRTVVETTHWLAVVPWWAAWPFETLLLPKAHCRRLVSLTDAQRQDLALALKKLTSRYDNLFHCSFPYSMGWHGAPFNDKANDHWQLHAHFYPPLLRSATVRKFMVGYEMLAEAQRDLTAEQAAERLRSVSDIHFRETGA"]}}, {"location": "[63392:63965](-)", "type": "CDS", "id": "<unknown id>", "qualifiers": {"locus_tag": ["ctg3_58"], "transl_table": ["11"], "translation": ["MPAALLILNLIDDIASCRGRANHAFQQLTSREVINRVNAVAIYARVRKIPVIWSRIGFSDDYHDLPAHSPLFAQMKLVGALRLHSPGGQWLPDVQIDPVDLQFHHTGLSAFTGNNLLAWLQRHQRHRLLLGGLSSCLSIESTVREAHERGIPVTVLEDLCASDSETSHLQSMENLQRIATITTSLQWMQP"]}}, {"location": "[64156:65632](-)", "type": "CDS", "id": "<unknown id>", "qualifiers": {"locus_tag": ["ctg3_59"], "transl_table": ["11"], "translation": ["MSTLHISQGTFHLSANRTLTLNELTLQSGESWAFVGANGSGKSSLARALSGELQAAKSTVENQFMHPARLSLEQLQQLVSAEWQRNNTDLLSPGEDDSGRTTAEIIQDEVKDSTRCQQLADLFGIPHLLDRRFKYLSTGETRKTLLCQALMAEPDLLILDEPFDGLDVASRANLAQVLATLHLQGHTIVLVLNRFDDIPDFIEKVGVLAECTLTHVGPRNEILAEALVAQLAHSERLQGMTLPEPDDATLKPVLAAGAPLIVLRDGVVSYNDKPILNHLDWEVKPGQHWQIVGPNGAGKSTLLSLVTGDHPQGYSNDLTLFGRRRGSGETIWDIKQHIGYVSSSLHLDYRVSSSVRNVIISGYFDSIGIYQAVSDRQHFLARQWLQLLGMDGPLADAPFHGLSWGQQRLVLIARALIKHPALLILDEPLQGLDPINRQLVRRFVDVLISEGESQLLFVSHHAEDAPQCITHRLTFVPDGDTYRYQQDSLRH"]}}, {"location": "[65707:66487](-)", "type": "CDS", "id": "<unknown id>", "qualifiers": {"locus_tag": ["ctg3_60"], "transl_table": ["11"], "translation": ["MQAELTLILKLQQRLFADPRRIELLKQIQHTGSISQGAKLAGISYKSAWDAINEMNQLADRTLVERATGGKGGGGALVTAYGERLIQLFALMEQIQQKAFDVLQDDVPLGSLLGAIARFSLQTSARNQLFGTVVQRDAQSVQQHVTVLLADGATRIKAALTEQSANRLSLTTGKEVLVLIKAPWIDVTLISSTADNQLNGTLSHLERGESHSEVLITLPGGETLCATLSTQRVDEQKLQPGQAVIAHFNADQVIIATLL"]}}, {"location": "[66633:66786](+)", "type": "CDS", "id": "<unknown id>", "qualifiers": {"locus_tag": ["ctg3_61"], "transl_table": ["11"], "translation": ["MLELLKGLGEAILMVPVVMAIIMGLIYGLGEVFNVISKIGHRDQPAKNRQ"]}}, {"location": "[66941:67712](+)", "type": "CDS", "id": "<unknown id>", "qualifiers": {"locus_tag": ["ctg3_62"], "transl_table": ["11"], "translation": ["MSATLRHLFVGTVLSVSVAGYAVAAENITVFAAASLTNALQDIAEQYQKSKDVKVVSSFASSSTLARQIDQGAPVDLFISADQQWMDYVAQKRLIDESSRVTLLGNDLVLVAPTAGNPQPVTIAKSTDWKSLLKGQRLSVGDPDHVPAGIYAKEALQNLGAWETLEPVLARGNSVRAALALVERNETPYGIVYGSDAIASKKVTVVGVFPPDSHPPVKYPMAILKGHHSAAVTAFYDYLKGPEAAAVFKRYGFTPE"]}}, {"location": "[67711:68401](+)", "type": "CDS", "id": "<unknown id>", "qualifiers": {"locus_tag": ["ctg3_63"], "transl_table": ["11"], "translation": ["MLLSDPEWQAVALSLKVSSVAVICSLPCGILIAWILVRCRFPGKTLLDSLIHLPLVLPPVVVGYLLLIGFGRRGLIGEYLYDWFGFTFAFSWRGAALASAVIAFPLMVRAIRLALEGVDSKLEQAARTLGAGRWRVFFTITLPLTMPGIIAGTVLAFARSLGEFGATITFVSNIPGETRTIPSAMYTLIETPGAENAAARLCVIAIILAICSLWASEWLTRWGRKRLGE"]}}, {"location": "[68400:69459](+)", "type": "CDS", "id": "<unknown id>", "qualifiers": {"locus_tag": ["ctg3_64"], "transl_table": ["11"], "translation": ["MLELNFTQRLGNHMLRVDAQLPAQGITAIFGVSGAGKTSLINAIGGLTQPQSGYISLNGRRLYDAASGLSLPPEKRRIGYVFQASRLFPHYRVRGNLEYGMAKNMRPRFDALVRLLGIEALLNRFPRSLSGGEKQRVAIGRALLTAPEILLMDEPLASLDLPRKRELLAYLQKLAQQVAIPILYVSHSLDEILQLADNVMVLDNGEVKAFGTLEKVWASSVMRPWLPRAEQSTVLRVRVLEQHPHYAMTALSLGNQPIWVSRIEAPLNTLLRIRIQSADVSLVLQPPLNSSIRNVVPAQVMELLEIDQQTEVKLLVGQSEMWARITPWACDELMIKPGMRLYAQIKSVAITL"]}}, {"location": "[69465:70284](-)", "type": "CDS", "id": "<unknown id>", "qualifiers": {"locus_tag": ["ctg3_65"], "transl_table": ["11"], "translation": ["MSYRVIALDLDGTLLTPRKTILPASLDALKKAREAGVKVIIVTGRHHVAIHPFYQALALDTPAICCNGTYLYDYHAKKVLKSDPLPKEQALQVIDMLDQAAIHGLLYVDDAMLYQTETGHVTRTLNWGRSLPEHQRPVFEQVESLSKAAEQARSIWKFALSHPDTHALQRFAEQVEHEMGLACEWSWHDQVDIAKAGNSKGKRLAEWVAAEGLQMSDVLAFGDNYNDLSMLETVGLGVAMGNADEAIKARADRVIGSNLEPGIAETICREVL"]}}, {"location": "[70430:71426](+)", "type": "CDS", "id": "<unknown id>", "qualifiers": {"locus_tag": ["ctg3_66"], "transl_table": ["11"], "translation": ["MKQIVYTASPESQQIHAWQLNDDGVLTLLQVVDVPGQVQPMVVSPDHRFLYVGVRPEFRVIAYKIDNEGKLKEAGHAALPGSPTHISTDRQGRFIFVGSYNNACVSVTPVGEDGLPGEPLQVISGLEGCHSANIDLRNKTLFVPALKQDRICLFDLQENGQLQPHKQAQIDTVAGAGPRHMVFHPNQQYAYCVNELDSTVDVWQLNNVRGEVERVQSLDMMPAGFSATRWAADIHLTPDGRHLYSCDRTASILTVFSVSEDGGLLTVEGHQPTETQPRGFNIDNQGKYLVVAGQKSHHIAVYKIAGEQGLLQPLARYAVGQGPMWVVMTTV"]}}, {"location": "[71688:72165](-)", "type": "CDS", "id": "<unknown id>", "qualifiers": {"locus_tag": ["ctg3_67"], "transl_table": ["11"], "translation": ["MKLTSQDFNDGAKLPERQVFNGMGYSGDNLSPHLAWDDVPPGTKSFAVTCFDPDAPTGSGWWHWGVANLPADTRMLPQGAGSGVGDLPAGAVQIRTDFGSAQYGGAAPPKGESHRYIFTVYALDVDKLDVNEDVSGAYLGFNIHFHQLASASITAIYS"]}}, {"location": "[72179:72860](-)", "type": "CDS", "id": "<unknown id>", "qualifiers": {"locus_tag": ["ctg3_68"], "transl_table": ["11"], "translation": ["MKVLMVLTSHDQLGNTGKKTGFWLEEFAAPYYVFRDAGINVVLASPAGGLPPLDPKSDEPEAQSGDTERFHQDIAAQQALANTQQLETIDSCKFDALFYPGGHGPLWDLAEDKHSIELIESFYANGKPVGAVCHAPGVLRHAKKPDGSALVAGKYVTGFSNSEERAVGLTNVVPFLVEDALTALGANYEKTADWGVFTLTDGHLVTGQNPASSAAAAKALLKLLHQ"]}}, {"location": "[73227:74517](-)", "type": "CDS", "id": "<unknown id>", "qualifiers": {"locus_tag": ["ctg3_69"], "transl_table": ["11"], "translation": ["MTPSDLAFDREHIWHPYTSMSKPLPVYPVVAAQGTTLILADGRELVDGMSSWWAAIHGYNHPRLNQAMNAQIAQMSHVMFGGMTHPSAVALCRKLVTMTPEGLECVFLADSGSVAVEVSMKMALQYWQARGERRQRFLTLRNGYHGDTFAAMSVCDPQNSMHSLYQGYLPSHLFATAPTSRFAGQWQEEDIDDFAGLIRQHANELAAVILEPIVQGAGGMRFYHPGYLQRVRELCDRHNVLLIADEIATGFGRTGTLFACEHAGISPDIMCVGKALTGGTMTLSATLTTREVANIISNGEAGCFMHGPTFMGNPLACAVASESLAILQENHWQQQVAAMETQLRSALLPLQEKELVADIRVLGAIGVVESRLPVNMARLQAFFVERGVWIRPFGKLIYLMPPYVIQPEALTRLTDAIAEAVEQPALFLS"]}}, {"location": "[74610:75642](+)", "type": "CDS", "id": "<unknown id>", "qualifiers": {"locus_tag": ["ctg3_70"], "transl_table": ["11"], "translation": ["MANRWTIAQAQALFDKPFLELMFEAQQIHRQHFDPRQVQVSTLLSIKTGACPEDCKYCPQSARYKTGLESERLMEVEEVLNSARKAKAAGSGRFCMGAAWKNPHDRDMPYLEQMVKGVREMGMETCMTLGTLSREQAQRLADAGLDFYNHNLDTSPEFYGSIITTRSYQERLDTLSKVREAGIKVCSGGIVGLGETVNDRAGLLVQLANLPTPPESVPINMLVKVKGTPLADNDDVDPFDFIRTIAVARIMMPTSYVRLSAGRESMTEQTQAMCFMAGANSIFYGCKLLTTPNPEEDKDMQLFRKLGLNPQQTTTDAGDNEQQQALTGQLLHADTDMFYNAAV"]}}, {"location": "[75642:76800](+)", "type": "CDS", "id": "<unknown id>", "qualifiers": {"locus_tag": ["ctg3_71"], "transl_table": ["11"], "translation": ["MSWQHRISQALNTRREKGQFRQRQVNQRGDARTLQVDGRQYLNFAANDYLGLSHDPRIVSAWQKGARRYGVGAGGSGHVTGYSAVHDEFEQQLADWLGYPRALLFISGFAANQAIIAAMLGKGDHIFADKLAHASLLEAAALSPATLRRFAHNQPDSLVKLFHSPQDDGEKLVVTEGVFSMDGDCAPLVELHQLAQHHDGWLLVDDAHGIGVTGEQGRGSCWQQRVKPELLVVTFGKAFGLSGAAVLCGVDSADYLLQFARHLIYSTAMPPAQVCALQASLSCIQQGDELRERLQGNIAQFRRGAGQLGLAIQPSSTAIQPLIVGEENHALRLAEVLRLQGCWVTAIRPPTVPPGTARLRITLSAAHRQEDIARLLEALHEANRR"]}}, {"location": "[76780:77539](+)", "type": "CDS", "id": "<unknown id>", "qualifiers": {"locus_tag": ["ctg3_72"], "transl_table": ["11"], "translation": ["MRQTVDKQAIARAFGRAARCYNHYAELQRRSGEQLAFYARRQTGQKVLDAGCGSGWFSQRWRRAGNHVTALDLSAEMLMQARSQHCADHYEIGDIEALPFTEPRFDLCWSNLAVQWCSDLSLAMTELRRVTLPGGQVLFSTLAAGSLNELHSAWHALDLPAPVNRFLSVESINEAGQSLRAQLYPQTLTLGFPDVLSALRSLKGIGATHLHQGRSGTVLSRRQLQHLALYWPRDSRGFLLSYHLVYGVIDCE"]}}, {"location": "[77531:78206](+)", "type": "CDS", "id": "<unknown id>", "qualifiers": {"locus_tag": ["ctg3_73"], "transl_table": ["11"], "translation": ["VSERWFVTGTDTDVGKTVASTALLQAAKAAGFRCVGYKPVASGCEMTAEGIRNSDALALQQNSVLSLSYDCINPLAFFEATSPHIVSAEEGRPIHFSQLSAGLAALTRQADWVLTEGAGGWFTPLSAETTFADWVIQEQLPVVLVVGVKLGCINHAMLTAQAIQSSGLRLAGWIANDILPPGKRHADYLASLKARLPAPMLGEIPFLTHRAQFEQLGQYVRLPA"]}}, {"location": "[78299:79019](-)", "type": "CDS", "id": "<unknown id>", "qualifiers": {"locus_tag": ["ctg3_74"], "transl_table": ["11"], "translation": ["MLSLRSINQFYGQHHILWDVDLDLPPGTCTGVLGRPGMGKTTLVNCIMGHLPINSGSIIWQEANLPPLDLLRQPMEQRAALGIGYVPQGRQIFSQLSVEDNLQIALLAGAGLERHRAIPQMVYDLFPALYSLRDQRSGELTLDQQQQLALARALVLQPKLLILDEPTGGMSPWLEEEMGNLIHRLNHDFGLTILLLEQRISFIRKVADYFLLLHRGRNVAHGKVAQLDESVVNTWLTVT"]}}, {"location": "[80072:82097](+)", "type": "CDS", "id": "<unknown id>", "qualifiers": {"locus_tag": ["ctg3_75"], "transl_table": ["11"], "translation": ["MSKVFKLNSAFKPSGDQPEAIRRLEEGLEDGLAHQTLLGVTGSGKTFTVANVIADLNRPTMVLAPNKTLAAQLYGEMKEFFPDNAVEYFVSYYDYYQPEAYVPSSDTFIEKDASVNEHIEQMRLSATKALLERRDVIVVASVSAIYGLGDPDLYLKMMLHLTRGMVIDQRAILRRLAELQYTRNDQAFQRGTFRVRGEVIDIFPAESDDYALRVELFDEEVERLSIFDPLTGQIDSVVPRYTIYPKTHYVTPRERILQAMEAIKTELAERRKVLLENNKLLEEQRLSQRTQFDLEMMNELGYCSGIENYSRYLSGRGPGEPPPTLFDYLPADGLLVIDESHVTVPQIGSMYRGDRARKETLVEYGFRLPSALDNRPMKFEEFESLVPQTIYVSATPGNYELEKSGGEVIDQVVRPTGLLDPLIEVRPVSTQVDDLLSEIRQRVAINERVLVTVLTKRMAEDLTEYLEEHGERVRYLHSDIDTVERVEIIRDLRLGEFDVLVGINLLREGLDMPEVSLVAILDADKEGFLRSERSLIQTIGRAARNINGKAILYGDRITPSMARAINETERRREKQQIYNQERGIVPQGLNKKIADILELGQGINKNKSKMRGKSPRRIVEDDTPLMDMSPKGLQKKIRELEAKMQQHAQNLEFEEAAQVRDQLHQMRELFIAAS"]}}, {"location": "[82132:83041](-)", "type": "CDS", "id": "<unknown id>", "qualifiers": {"locus_tag": ["ctg3_76"], "transl_table": ["11"], "translation": ["MRNRTLADLDRVVALGGGHGLGRVMSALSALGSRLTGIVATTDNGGSTGRIRRAEGGIAWGDLRNCLNQLITEPSIASAMFEYRFAGNGELAGHNLGNLMLKALENLNVRPLEAINVLRNLLKVDAFLIPMSEQPADLVAVDHEGLLIYGETEIDQMRQPPQELMLSPAVDATREAIEVIGEADLILIGPGSFYTSLMPLLLIAELAQALRRTPATMVFIGNLGKELSPAAARLTLADKLAILEKYIGKKVIDAVVVSPQVDTRNVTDRLIIQQSLEAADIKYRHDRQRLHNALEHVLQSIS"]}}, {"location": "[83343:84333](+)", "type": "CDS", "id": "<unknown id>", "qualifiers": {"locus_tag": ["ctg3_77"], "transl_table": ["11"], "translation": ["VVSQFTDSFDRSFYYLRLSITDVCNFRCRYCLPDGYQPQGVANKSFLSLDEIRRVTRAFVAAGTEKVRLTGGEPSLRRDFIDIIAAVRENSAIRQLAVTTNGYRLARDVAAWRDAGLTSINVSVDSLDARQFHAITGQDKFQQVMSGIDAAFAAGFSKVKVNTVLMRNINHNSLQTFLDWIRSRPIQLRFIELMETGDGGKLFREHHISGSVIRDRLLMQGWVSQPRGRSDGPAQVFRHPDYLGEIGLIMPYEKGFCASCNRLRVSATGKLHLCLFGDGGISLRDLLADDDQQDQLQARIAACLSTKKQTHFLHQGNTGITQNLSYIGG"]}}, {"location": "[84350:84866](+)", "type": "CDS", "id": "<unknown id>", "qualifiers": {"locus_tag": ["ctg3_78"], "transl_table": ["11"], "translation": ["MGKTTAEFIALNAAVLTVSDSHDVASDSSGDYLREALAEAGHRVTGHALVQDNRYRIRAVVSSWIASDDVQVVIINGGTGFNSKNSTPEALSPLFDREIAGFGELFRMISFEEIGSSTLQSRAIAGMANQTLIFAVPGSTGACRSAWEGIIKDQLDARTRPCNFVSHLKKP"]}}, {"location": "[84816:85356](+)", "type": "CDS", "id": "<unknown id>", "qualifiers": {"locus_tag": ["ctg3_79"], "transl_table": ["11"], "translation": ["MPEPARATLSHISRNPDPMSQLTHINAAGEAHMVDVSAKNDTVREARAEALVVMNPETLQMIIDGSHHKGDVFATARIAGIQAAKRTWELIPLCHPLLLSKVEVMLSAEVEHHRVRIESLCRLSGKTGVEMEALTAVSVAALTIYDMCKAVQKDISIEHCRLLSKSGGKSGDFRAVEDD"]}}, {"location": "[85348:85594](+)", "type": "CDS", "id": "<unknown id>", "qualifiers": {"locus_tag": ["ctg3_80"], "transl_table": ["11"], "translation": ["MIKVLFFAQVRELVGTGSITVTEAFATVDVLRTALAAKGERWALALESGKLLAAVNQTLVSMQHPLEPGDEVAFFPPVTGG"]}}, {"location": "[85595:86048](+)", "type": "CDS", "id": "<unknown id>", "qualifiers": {"locus_tag": ["ctg3_81"], "transl_table": ["11"], "translation": ["MDTRIIVGVAPFDMAEEYRWLSASAEDGAVVTFTGKVRNHNLGDTVAALTLEHYPGMTEKALQEIVDEARQRWPIQRVTVIHRIGELFPGDEIVMVGVSGSHRSGAFAAAEFIMDYLKTRAPFWKREVTSEGKRWVASRDSDQLAASRWK"]}}, {"location": "[86222:87317](+)", "type": "CDS", "id": "<unknown id>", "qualifiers": {"locus_tag": ["ctg3_82"], "transl_table": ["11"], "translation": ["MRYAIIKHLFLLVLLVLAGCSSKPAPQTPARYPAEVKTRITQLLPSKVGDRQGWANDIFVAFTRQGIDPSISNLCSVIAIADQESGFSADADVPGLPKIAWKEIDNRAAKLHIPSFMVHTALLIKSPNGKSYAERLDNVRSEKDLSEIFDDFISMVPMGQTLFGSLNPIHTAGPMQVSVAFAEAHARDYPYPVDGSIRREVFTRRGGVYFGTLHLLGYPANYSRQIYRFADFNAGWYASRNAAFQAAVARLSGINLALDGDLIQYGSDAAGSTELAVRSLGKRLGISSSAIRRSLEKGQTLEFEKTDLWRKVFALADKNAGKRLPREMLPGIKLESPKITRNLTTAWFAQRVDSRYQGCLARGK"]}}, {"location": "[87467:88178](+)", "type": "CDS", "id": "<unknown id>", "qualifiers": {"locus_tag": ["ctg3_83"], "transl_table": ["11"], "translation": ["MDRYPRSNGSIVSPASTGIQTYMAQVYGWMTCGLLLTAFVSWFAARTPAVMELVFANRITFFGLIIVQLGLVFVLSGMVHKLSGAAATGLFMLYSALTGLTMASIFLVYTYSSIASTFLVTGGMFGAMSFWGYTTKRDLSGMGSMLFMALIGIVLASLVNIWLKSSTLTWAVTYIGVVVFVGLTAYDTQKLKNIGEGINVDDKENLRRFSIVGALTLYLDFINLFLMLLRIFGNRR"]}}, {"location": "[88724:89108](+)", "type": "CDS", "id": "<unknown id>", "qualifiers": {"locus_tag": ["ctg3_84"], "transl_table": ["11"], "translation": ["MKWSNRIQIVTGQTCVHITLHLLLIAGLVWGWKHQALLQVSTVLLVLYVSVFTVMLLTQRLPRLRHIGDFLEDVTTTYYFGAAMLVLYMLSRVIHHHLLLGVVGVLMLTGPAVVSLLAEGPVRARQR"]}}, {"location": "[89277:89583](+)", "type": "CDS", "id": "<unknown id>", "qualifiers": {"locus_tag": ["ctg3_85"], "transl_table": ["11"], "translation": ["VNIVICRRADRLALALIFVEMNDYYFGDNSISVAEMTSFLEHHLFSEFSGVTGVCCRDENGMIVGVTTFSLMYPAPYATGQIYMKERFVTASARGMGVGQA"]}}, {"location": "[89954:91355](+)", "type": "CDS", "id": "<unknown id>", "qualifiers": {"locus_tag": ["ctg3_86"], "transl_table": ["11"], "translation": ["MSFDSLGLNADILRAVAEQGYNQPTPIQQQAIPVVLAGRDLMASAQTGTGKTAGFTLPLLQLLSSSTAQHSKGRRPIRALILTPTRELAAQVGENVQAYSKYLDLRSLVVFGGVSINPQMMKLRGGVDVLVATPGRLLDLEHQNALDLSQVEILVLDEADRMLDMGFIHDIRRVLARLPAKRQNLLFSATFSDEIKDLAVKLLHNPEQVSVARRNTASEQITQHVHFVDKKRKRELLSFLIGRDNWQQVLVFTRTKHGANHLAEQLNKDGITAAAIHGNKSQGARTRALSDFKQNNIRVLVATDIAARGIDISELPHVVNYELPNVPEDYVHRIGRTGRAAATGEALSLVCVDEHKLLRDIERVLKREIPRIAIAGYEPDPSIKAEPIQNGRQQRGGGNGGSRGRGAPQGQRGNGERSQPAAGERRQAEGQRRQGAPGAARGTRPEGRSAAGEPRNKTRQRRANPA"]}}, {"location": "[91418:92378](+)", "type": "CDS", "id": "<unknown id>", "qualifiers": {"locus_tag": ["ctg3_87"], "transl_table": ["11"], "translation": ["MRVLLAPMEGVLDSLVRELLTEVNDYDLCVTEFLRVVDQLLPVKLFHRLCPELLHASRTPSGTLVRVQLLGQYPEWLAENAARAVELGSWGVDLNCGCPSKTVNGSGGGATLLKNPELIYQGAKAMRAAVPAHLPVTVKVRLGWESGARQFEIADAVQQAGATELTVHGRTREDGYKAEKINWAAIGEIRQRLNIPVIANGEIWDWQSAQECLRVTGCDAVMIGRGALNMPNLSRVIKYHEPRMPWPGVVKLLYKYVQLEKQGNTGQYHVARIKQWLGFLRKEYEQASELFGHIRTLKTSGEIAGFIERYVISSTLEMG"]}}, {"location": "[92587:93784](+)", "type": "CDS", "id": "<unknown id>", "qualifiers": {"locus_tag": ["ctg3_88"], "transl_table": ["11"], "translation": ["MSSIPALSNAQLNKRIISVVVFTFFCYLSIGLPLAVLPGYVHNHLGYSSFIAGLIISLQYFATLISRPQAGRYADLLGPKKVVLVGLLLCGASGLFSLLAVMFDASPLTKLILLAVGRVVLGVGESLTATGSILWGINIVGTVQSARVISWNGVATYLAMAVGAPLGVMLNTAFGIPGFAVLIMLMAIFGFWLATQRPAVVVAVGQRIPFNKVFSRIWLYGLCLGLGTVGFGTIATFITLYFSSNNWSGAAFSLTLFSLGFVAMRLIFSNTIGRFGGIRVSLVSFAIEGVGLLMIWQGGSSLLVDIGAFLTGSGFSLIFPALGVEAIKQVEPQNQGSALGLYSAFLDFGLGITGPLAGVLIGHWGIGSIYLVAAVVVMFAFAITLRLQWMVRIVQQRG"]}}, {"location": "[93901:94930](+)", "type": "CDS", "id": "<unknown id>", "qualifiers": {"locus_tag": ["ctg3_89"], "transl_table": ["11"], "translation": ["VISAPRPTAIRLAGLLAYLAIIPASALADTVWMKNGDRLSGTVRSLGNGKLVMDTTYGGTLSLNWNAVSTLSSEQVIEVHSGTSRQVSKAQLMAADPGYIMVKRGEDVQRVQVAKLEEFIKPKPKTDTLNWTGNIDVGVNLKKNSGQSQDYHFAYNNKINVGKWRNDFGGTWNRDKEDGTMDSENYSLRYALDYMFRDQYFWQGRARYKRDWVEDLSQQAVIGTGPGYQFWDDELGSFSLAILGGAFTYGYSDSSSASHFGALVRWDYQRYLQGRKVVLFTQGDVGHSLDEDGIFTLDAEIGLRYQLTNWSSLNITYGHNLVSGTRDSLNERDFTTGLGVKW"]}}, {"location": "[95109:96354](-)", "type": "CDS", "id": "<unknown id>", "qualifiers": {"locus_tag": ["ctg3_90"], "transl_table": ["11"], "translation": ["MKKSIRVLVALALAVTAYSHSVFAVVYPLPAANSRLIGQNLEITIPQDSKLPLEAFAAQYQMGLSNMLEANPGVDVYLPKAGSKLIIPQQLILPNAPREGIIINSAEMRLYYYPKGSNTVVVLPIGVGELGKDTPINWTTKVERKKDGPTWTPTKKMHEDAAAAGTPLPAIFPAGPDNPMGLYALYIGRLYAIHGTNANFGIGLRVSHGCVRLRADDIKWLFDNVPVGTRVQFIDQPIKATVEPDGSRLVEVHNPLSQTEEQFNSNKPLPLTLTPVVNKVVSDASVDSAALEEALKIRSGMPTKVNGAADNSFATPIPVQEQDGAMPKEGPTTLITDQSTNAMDQDSAPAPAGASSPDNNVPAENSATGEQAPAASDNNTFVVPKQPGPIYEPKPSSVSAKSATPATTRSNSQS"]}}, {"location": "[96570:97140](-)", "type": "CDS", "id": "<unknown id>", "qualifiers": {"locus_tag": ["ctg3_91"], "transl_table": ["11"], "translation": ["MDANHLITQYGYLALFIGCIAEGETFTLLGGVAAHEGLLNYVLVVLIAMAGGVLGDTALFFIGRHYGPRILVRFKKHQKQIDKANTLIRKRPVLFVIGVRFMYGLRIIGPIIIGASKLKPQKFLLLNVVGAMAWALIFVTLGYLGGQVIAPWLHLLDHHIKKIIWVVLAIAVAWGIRLYIKRRSEREPQ"]}}, {"location": "[97554:98505](+)", "type": "CDS", "id": "<unknown id>", "qualifiers": {"locus_tag": ["ctg3_92"], "transl_table": ["11"], "translation": ["MSAKIRLSLLSLAVLFSGQVFLHQADASPRPANEATLSQPQIASGSAMVVDLNSNKVIYASHPDLVRPMASLTKLMTVMVTLDAHLPLDELLSVDISHTPEMRGVYSRVRLNSQISRKNMMLLALMSSENRAAASLAHHYPGGYNAFIRAMNAKARALGMTHTRYVEPTGLSTQNVSTARDLIKLLIATKRYPLIGQLSTTHEDMATFKSPNYTLPFRNTNHLVFRPDWNIQLTKTGFTNEAGHCLVMRTVINQRPVALVVMDAFGKYTHFADANRLRTWIETGKVSPIPAAALSYKKQKAAEEMVSNGSAAEVVE"]}}, {"location": "[98604:101046](+)", "type": "CDS", "id": "<unknown id>", "qualifiers": {"locus_tag": ["ctg3_93"], "transl_table": ["11"], "translation": ["MSTLLTFFRVCLLALVVFSPLMAQAADNDDASQQSGEVQSKVDAAVELPKMQKVLDNIKQQVSGETNDSRLSALNDMALALSGDVDTLIQGITPQLAQLQAQLAVLGPAPKPESGVKETAEVTRTRNNLENQKRKMDDQIQQASVIKNGAINLSVQIANLRRDALKTQLALNSGSIFGPRFWAPLFNDQSDDSARLDDFISELTDTAALSWQPGWRIGTVFWVVLAGLVATLGRRYLEEFLAWVGIHHLPEGRLRRSFLAAAVAMTTLVSVILAFNFVDHAFTRHDSVEDDVRMFADKLVGLSIFCGLIAGLGRAFLSNRRPSWRLPNISNEVALALRPFPPLAAMLVFVFQTVETLNSSANTSVSTTIFANGITALLIGTTALMISFRTNRVRRRMILAGTPPEAKSMLVGLIQMAITLCGVAIMVTLVVGYVTLARFLSYELIWMGIVFGSFYILSQLVVDSSESLFSTSNATGKSIQRSLNIDARHLSQVATLLGAIGKTILVLVAAMALLNGTLGSATPIELIQKAIEFWGGKGLESLDIVPAHVLNALICLIVGIYVLRSVRRWLDQEFLPKTTMAAGMRISLITLFSNVGYVVVFLLALSVMGLQWNKLAWIVSALSVGIGFGLQEIVKNFMSGLILLTERPVKVGDLVSISGIEGDIRRINVRATEIQLSDKSTVIVPNSQFISQNVRNATMGNAQGVATITLTFPLDIDPVLVRKLLLDVYSENERILDTPEPSVSFKDLTSSGIVMAVTGNVASPRQVSGAKSELLFAILTRLRKEGVMLSTPQMMIVEQRNGQRVVVDDGEMP"]}}, {"location": "[101343:103641](+)", "type": "CDS", "id": "<unknown id>", "qualifiers": {"locus_tag": ["ctg3_94"], "transl_table": ["11"], "translation": ["MKWMCSVSLVVALTLQPAFAESLIGPHALTPEARDAFVTDLLKKMTLDEKIGQLRLLSVGPDNPKKAIREMIKHGQVGAIFNTVTRPDIRVMQDQAMQLSRLKIPLFFAYDVVHGQRTVFPIPLGLAASWDLDAVAEVGRISAYEAADDGLNMTWAPMVDVTREPRWGRVSEGFGEDTYLTSQMGRTMVTSMQGKSPADRYSVMTSVKHFAAYGAVEGGREYNTVDMSPQRLAQDYLPPYKAALDAGSGGVMVALISLNGVPATANSWLLKDLLRDDWKFKGITISDHGAIKELIKHGVARDPQDAVRIAIQSGVNMSMSDEFYSKYLPGLVKSGAVSEQEIDDAARHVLNVKYDMGLFNDPYSHLGPKSSDPLDTNAESRLHRQQARDVARKSIVLLKNRLETLPLKKTGTIALIGPLADSQRDIMGSWSAAGVASQSVTVLQGIKNATAGKATVLYAKGANITDNKGVQDFLNIYEKSVTIDPHSPQEMLDEAVTTAKKSDVVVAVVGEAQGMAHEASSRSDITLPPGQLALIDALKATGKPLVLVLMNGRPLALVKENMQADALLETWFSGTEGGNAIADVLFGDYNPSGKLPISFPRSVGQIPIYYNHLNTGRPYDANHPDKYTSHYYDAVNGPLFPFGYGLSYTTFKVSPVTLSSKTMPHNGTVNASVTVTNTGRRDGATVVQMYLHDEVASISRPVQELKGFKRIMLKAGETKTVTFPIDVNDLMFWNARMQQVAEPGEFNVMIGLDSVHTNSAEFDYL"]}}, {"location": "[103769:104648](+)", "type": "CDS", "id": "<unknown id>", "qualifiers": {"locus_tag": ["ctg3_95"], "transl_table": ["11"], "translation": ["MTMFSVRDRIQQQIFRLNGLASNDFDLSQPVGDPGLYGPESIIWRVHGDFSSMLCGGISALLLQMLHPLALAGVWDHSTFREDMLGRLRRTSQFIAVTTFGNTADAHMLIDRVKRIHRQVTGEDALGKPYAASDPALLTWVHVAETSRFLASHLRYKNPRLSLAEQDRYYAEAAVVAEALGAENVPKTAQAVADYLRAMQPQLRCDERTRAVLTLLLQAPAPSRQARPAMRIMMMAGIELLPEWAQQQFGFRFSMWRRVLIRKRLNLLVTLLRWCIRRGAYHRAMARMGRDL"]}}, {"location": "[104974:105517](+)", "type": "CDS", "id": "<unknown id>", "qualifiers": {"locus_tag": ["ctg3_96"], "transl_table": ["11"], "translation": ["MSAIEVVLVDCHDRPIGRMEKLEVHKKGLLHRAVTVYVFNSRHQLLLQQRANSKYHCGGLWSNTTCGHPYPQESTQHAAERRLWEEMGLRLTLYPMFELSYNLPLNNGLTEHEYGHVYFTFSDELPQPNQEEAEGWRYASLAEIQQEIDQHPERFTPWFLHTFSRIPAELQRFTAQRLAG"]}}, {"location": "[105999:107478](-)", "type": "CDS", "id": "<unknown id>", "qualifiers": {"locus_tag": ["ctg3_97"], "transl_table": ["11"], "translation": ["MTDLTSSAHVAMAGNTPSGEPVFIRQAADVSHLVNTSTQARSNARIVIGIALGGVFLDAYDLGALAFGMKDVTHEFGLSPTGAGIVASSIAFGAIVGALIGGYLTDKIGRYRVFMADMFFFVVAALACAFAPNAAVLSAARFVMGLGVGIDLPVAMAFLAEFSKLKGRGNKAASIAMWCPTWYAAISISYLLVLFFYSVLPDAHSGWLWRIILGFGAVPALLIIIIRSRYMSESPVWAANQGNLQGAAAILRSAWGINAQVAKDADLTPATPARQASWRNYGQLLKGVYLRRTILATVTAIASAFAYNAVAFGLPVIISSFLAQSMLTTILVSLALNLLFAFVGGVLAVRLVPRFGAWKMTVLGYGVQFVALTGLALVGKPADGGQAAISIAMLALFLLGQGFGPGSHTMTFASLSYPTSLRGVGVGFNQTLMRGSSTVSLFLFPLLAAALSTNVFWVIALAPLAGLIALLAIRWEPSGYDVDAEDFAVQPQ"]}}, {"location": "[107670:107835](-)", "type": "CDS", "id": "<unknown id>", "qualifiers": {"locus_tag": ["ctg3_98"], "transl_table": ["11"], "translation": ["MRIKGDILCLLAVTAKMDNVMNWQKIGVICIFAMMALGGIGGVMLVGYTIIIRS"]}}, {"location": "[108157:108685](+)", "type": "CDS", "id": "<unknown id>", "qualifiers": {"locus_tag": ["ctg3_99"], "transl_table": ["11"], "translation": ["MNHIHYQCLDASQATAELTSLVHVLSACVAQDASVGFISLDPQPMRTFWQGVVSSLASGEQQLLVARQNGTLVGTVIVGLGMMPNGQHRAEIAKLLVHPHARRQGIARALLDGAEALARQAGRTLLVLDTRSGDVAEHIYRRAGWQVSGQIPRYALSPAGVLDATTVMYKFLSPA"]}}, {"location": "[108715:108946](+)", "type": "CDS", "id": "<unknown id>", "qualifiers": {"locus_tag": ["ctg3_100"], "transl_table": ["11"], "translation": ["VDAEKLMTMLSAVLEKPAGSTGQGSFSVKKICTYVLQISLHFCQPLFATRERTDGFHEMTDYIGMASTVCLGRAII"]}}, {"location": "[109132:109705](+)", "type": "CDS", "id": "<unknown id>", "qualifiers": {"locus_tag": ["ctg3_101"], "transl_table": ["11"], "translation": ["LKTFSQAAIVVIIFMGEAHAERHTLSAGYAYQEVKHFNHFAGINLKYRYEFNHRYGLISSFSFISGSDPYDGLSSTGRTVKNNVRVKTTSFLVGPAYRINRHVSIYGLIGLNNGQVSYSPLRDSSGTRPFARDDNLYGMKHTNSFAWGGGVQINPVSFLTVDLGYEGTRADIKGKRYTMSGFNIGMGYSF"]}}, {"location": "[109740:110670](-)", "type": "CDS", "id": "<unknown id>", "qualifiers": {"locus_tag": ["ctg3_102"], "transl_table": ["11"], "translation": ["MGNMNYPRTDNSSVSINNVDLKLLRVFKCVVEAGGLTSASHELNTGLATISKQVSDLEIRLGMTLCSRGREGFELTAYGITVYQATLELFASLNTFRDRLHHSRNELLGDFSLSVVDNTISDPQSPVTKAVQQLHIAAPKVNIRLQTAHLDDIEKGLNEGRFNCAIAPAYEKKSDFDYYNIYDEISCLYCSCEHVLFNEDHNKITLERLKQQRIINHTYVTHRHSNKLFAFNESNIQAVQVEAVAMLILTGHFIGYLPEHYAQRYVNENKLRALGPPELQITAPFCLIIKKGRKINQIIKVFMDALGIA"]}}, {"location": "[110856:112284](+)", "type": "CDS", "id": "<unknown id>", "qualifiers": {"locus_tag": ["ctg3_103"], "transl_table": ["11"], "translation": ["MSDRADRLWGARFKSAPAAALTALSRSPEHYFALAPYDLAGCRAHAHELERAGLLTAAETVTMIAAIDQLDADYRDGKVAPIAADEDVHTFIERVLTERLGALGGKLRAGRSRNDQTVNDLRLYLRDHVRKITSALLALQQALLAQAQQHINTIAPGFTHLQQAQPIVFGHQLLAHAQAFARDIDRLQDWDRRSAFSPLGAAAMAGSAIARHPELAAQELGYLGACENSIDAVASRDYVAEFLFITSMIGVNLSRISEEVCLWTSRQFRWVEISDSYATGSSIMPQKKNPDIAELTRGRSGRLIGNLTAMLATMKSLPLAYNRDLSEDKRGAIDSVDTLLLVLPAMAGMIATMKVNEAELLKQAPEGFTLATEVADWLAMRGVPFKEAHEITGKLVQLCEFHQQGLSDLSDEQLAEVDTRLTADVRSALTLEAAIHSRDGFGGTAPARVSEQITRLRERMQQHADWVSAWQGPRL"]}}, {"location": "[112309:113188](+)", "type": "CDS", "id": "<unknown id>", "qualifiers": {"locus_tag": ["ctg3_104"], "transl_table": ["11"], "translation": ["MNTSQHSGVTGNRGTGEPSYDLKQYEVVPKRYYGRITATVVIILLLAALVHAFSQGKIEWAYVGQFFTARAILDGVINTLVMSILAMALGIVFGVVAAIMYMSPNPVLHYLSLVYAWVFRGTPLILQLLLWFNLALVFPTISIPGVFSVETVNVMTPFVAALLGLSINQGAYTSEVVRAGLLSVDTGQYEAAKSIGMPRLQALHRIILPQAMRVILPPVGNEFISMIKTTSLASMIQYSELLYNTQNIYYANARVMELLFVAGIWYLIIVTVLSFGQSRLERYFSRGQRRRN"]}}, {"location": "[113199:113964](+)", "type": "CDS", "id": "<unknown id>", "qualifiers": {"locus_tag": ["ctg3_105"], "transl_table": ["11"], "translation": ["MRNIVRAVEVNKYFDNFHALKDVSLEVNYGEVMCILGPSGSGKSTFLRCINQLEKVDQGGIWIDNELAGYRIVGNKLHPLSDRQIARQRLQTGMVFQRFNLFPHKTALENVIEGPYRVLLRPRREATEEAMQLLDRVGLANKAHAYPQSLSGGQQQRVAIARALAMKPKLMLFDEPTSALDPEMVGEVLAVMRTLAKEGTTMIVVTHEMGFAREVANQVVFMDEGRIIERGAPEDILLNPQNPRMQNFISAILL"]}}, {"location": "[113982:114804](+)", "type": "CDS", "id": "<unknown id>", "qualifiers": {"locus_tag": ["ctg3_106"], "transl_table": ["11"], "translation": ["MKKIVLSAVVATVLLQSTAWSAELPAALKAKGEMTVAIMPNYPPMEFKDPASNTLSGVDVDLGNAIGNKLGIKINWQEIAFEQMVNAVATKRVDMVMSGMTDTPERQKVVSFIDYFTTGPQFYTLVARKDINTASDLCGKKVGTSRRTTFPQEIAKWSQANCEAKGKPAIVVVGAEGTADARTQLRQRRLDGAVQGSETLPYVMNLEKNTYKPLDKAIAVQFTGMAIDKNDPALIAAVQGAVNALIADGTYAKILNKWGLGANAVKTATVNGK"]}}, {"location": "[114806:115655](+)", "type": "CDS", "id": "<unknown id>", "qualifiers": {"locus_tag": ["ctg3_107"], "transl_table": ["11"], "translation": ["MIAPDVRPRWPQGKVGCMALAFDLDGPTGDAMLNGTIWQKPEYFTFGGYGPFRALGRLLDLLEQYDLPATFFIPSWVVEQWPQQCAAIVEKGHEVAYHGYRHESFYALSGDEQRQVMEKSRAIFWQRLGIRAEGFRTPSGDWHQETPSVLLDAGVTYSSSMRGDDRPYAISVPGYQQPLVEIPGKWEMDDYASLAYTREPNFPQGLDRTASYALTLDNWCREFDGAMDEGLCLTTLFHPKISGKPGRILLLEQFIAHMRQRDVWFARCRDVAHWYLQEQRHD"]}}, {"location": "[115647:116529](+)", "type": "CDS", "id": "<unknown id>", "qualifiers": {"locus_tag": ["ctg3_108"], "transl_table": ["11"], "translation": ["MTEQTRWPAGQQSAVVLTIDFNDIHGILTQTPAVAGRDKTLSVWRYGTLRGVDRLLALMARKNLRATWCLPAIVAEENPAIFARVVAAGHEIAGSGERHQNFDTLTLQEQITSVKQGCARLQAACGHPVVGFRTPAGQWKPGLAEALAAAGIRWSSSWRGDDLPYFHPSTRLVELPLHYELEDEPYFAFNLSPAVPPGQSRIASYQQTLENLKLDFRGFHRFGLCYVLRLHPEIIGTAGRIGLLSELLDFITGQQQVWLATAGDVADWWQTQPDNVSEHPAEIFQRQIQEQNG"]}}, {"location": "[116525:117884](+)", "type": "CDS", "id": "<unknown id>", "qualifiers": {"locus_tag": ["ctg3_109"], "transl_table": ["11"], "translation": ["MNQAMQQLARFIAQTRFSDLPASLVERAQRHILDTFGAALAGSDSPITQAVRQTVIAEGGTSQAVVWGSALQTSPRNAAWLNGIAAHMYELDDTGGCDHSGAVVLPAVLAALPLCDGPVSGQHLISAVVLGYDVGRRVLEACGGYAPHNEAGWHSTATCGVFGAAAAVAALLRLSEQQIVQALGIAASFSSGVWGFIHDGSQSKKLHAGRAAEGGLLAAMLAANGITGASQTFEDVWGGFLKTFAPLTSQPAALTAGLGEVWKLNRCSIKPYASCRGTHSAIDAIGLLMDEQHCSADQIAGIHVWLNPFLLEMCGNTDRQSLAAAQMSLPYALAARVVFGHAGLDAYDADRRASAAISAMLPRITVHIDPEQSSNDEPIVELETISGQRWRRQVTVPLGSPQNPLSDDALVAKFNRLAARVMAAEQCDLLRECCLGLAGIADISMLVRLLQK"]}}, {"location": "[118293:119622](-)", "type": "CDS", "id": "<unknown id>", "qualifiers": {"locus_tag": ["ctg3_110"], "transl_table": ["11"], "translation": ["MRIKVNAVTDNATFPEEVDVVVIGGGIIGTSVTYELAKRGVSVALFEKGVIGGEQSGRNWGWVRQQNRDLYELPMAMRSLQRWEELGKETGLDLGFRRHGIAYGTLNEADLAKWEAWGAQAKQLGFVSHLLTASEAQQRIGDRLPWLGGVWSPTDGRAEPSMAAPAIATGAQQRGAFIHQHCAVRGLDISAGRVSGVWTERGLVKTNRVICCGGAWSSRFCKQYGIELPSANILGTAFKTTAAPEVLNGCLSTPNLCIRRRLDGSYTVAIPGRGRLNLAPQNIRYAAKFYPMYRSNIAKQLKVRLNGSFFSGPEAAGTWSNDQVSPFEKIRVLDPAPDKQILREALQTLVELFPDLKGIAIDHAWGGWIDTTPDLVPVIDEMDNVPGLFIAAGFSGHGFGIGPGAGELCGQILTNSRPYTDVTPYRLARFAKGNAIREPQMM"]}}, {"location": "[119666:120272](-)", "type": "CDS", "id": "<unknown id>", "qualifiers": {"locus_tag": ["ctg3_111"], "transl_table": ["11"], "translation": ["MKKIPNWKTDPDVFAADIGSRLKTLRKARNMTITELACQANVSAGAISQIERNLTNPTVRVLEQLRLVLKVPLSAFLEETPRLHKGAEHYIRRCHARPHFNVGKYGIAKEMLSPSGDHNVQFMFITVPPGVRSDEMLMGMGEKAGLVIDGELTLEIGNDAAPLFSGDSFQFSSQLPHNIFNHSDTAARIVWIMYIPSEYHL"]}}, {"location": "[120328:121096](-)", "type": "CDS", "id": "<unknown id>", "qualifiers": {"locus_tag": ["ctg3_112"], "transl_table": ["11"], "translation": ["MSVMRSRFLSSCYCLAVSFAAAVSFSAQSAVLTAGSPPSSAPTTFLNTQTGKIEGFMPDVAAEVIKRQHLDVNFTAIPFSTLIQSVIAGKIDLIVAGMTPTKEREKRISFSQPVTAFGAGIVVRDDNKKTYHDWQDLKGEIVGSMAGTDYTQSLMTSGIAKEVKVYDSPADMTRDLSLGRINVGMNDYPILKAQQNAGGLKGMHVVDDYKPQTISPMAFGVKKGNDALLAKINHALTEMKADGTLQKIKNKWGMP"]}}, {"location": "[121504:122155](+)", "type": "CDS", "id": "<unknown id>", "qualifiers": {"locus_tag": ["ctg3_113"], "transl_table": ["11"], "translation": ["MDWGSIHIYLPFLLKGAEMTIYITILSLIISTPLGLLFAAAKMCPWRVISWPTATVINITRGLPMIVVLFYIYFVFPDIGITLTSFEASVIGIAFCFSTYIAEIFRAGIEAVDGGQLEAARAMGMSFSKAMRRVVLPQAFHIALPPYSNTLVMMLKDSALASTIAVTEMTRQGQLIAASTFDNTTVYTLVALLYLLMSLPLMALTKRLEKRQITGK"]}}, {"location": "[122156:122924](+)", "type": "CDS", "id": "<unknown id>", "qualifiers": {"locus_tag": ["ctg3_114"], "transl_table": ["11"], "translation": ["MIEIKGVHKKFAHVEVLKGVNFTVAEGEVVCLIGPSGSGKSTLLRCINGLESYEEGDIYVLGQRVNNKDKNINNLRRQIGMVFQRFNLFPHRSVLENVMEGPIHVNGEPRSVAEKRAKALLSMVGLAEKFNAFPAQLSGGQQQRVAIARTLALQPKAILFDEPTSALDPELVGEVLQVMRTLAAEGMTMIVVTHEMHFAREVADRVCFLHSGLIVEQGSAEQVLLQPQELRTQDFLRRVLGSGGGMPPDGVQTCA"]}}, {"location": "[122997:124086](-)", "type": "CDS", "id": "<unknown id>", "qualifiers": {"locus_tag": ["ctg3_115"], "transl_table": ["11"], "translation": ["MSEQNLVFPARVLRGAGVLHQLGEICSELGQRALLIGGHQALKAVEPLVRSQLADAGVALSGSEWFGGETSLQQIARLGELATSQQVDVIIAAGGGKSLDTCKAVGAEHNIPVITIPTIAATCSAVTPLSIRYDDNGNFLDIFPLPQAPAAVIIDSELLARAPLRWLSAGLGDTLAKWYEFRAVSQRHPALYANARSSLAHSLICYEIIAAHGAKACAAVRNMLPDHHLDQVLDVIFTVAGLTSLMSNGAHAAAAHAIYEGFTFCDKTREFGHGLLVGYGNLCLLALEQRSDEELRHEMQLARECGVPLSLTEIADVTEADLEVIVRGSVHAPDMENMAEPVTVEGLYQAIARIEALAAELT"]}}, {"location": "[124311:125268](-)", "type": "CDS", "id": "<unknown id>", "qualifiers": {"locus_tag": ["ctg3_116"], "transl_table": ["11"], "translation": ["MDSDRASPFPQPQSANDMPRFAGRSTMMRLPAVDQPDGLDAAFIGIPLDIGTSQRSGTRYGPRAIRADSVMIRPYNMATGAAPFDALRVADLGDVPINPYNLHKSLQIIEDYYSRLNAFPLVPLTMGGDHTLTLPILRALVKKQGPVGLIHVDAHTDTNDEMFGEKIAHGTTFRRAVEEGLLDRQRVVQIGQRAQGYAAGDFQWGVDQGFNLIPAEKCWYQSMTPLMAEVRQRMGDGPVYLSYDIDSFDPAWAPGTGTPEVGGLTSIQGLEIVRGCRGLNLIGADLVEVSPPYDISGTTSQLAANILYEILCVLPGVN"]}}, {"location": "[125471:126371](+)", "type": "CDS", "id": "<unknown id>", "qualifiers": {"locus_tag": ["ctg3_117"], "transl_table": ["11"], "translation": ["VSVNRLPNLKLLTIFATVARCQGYSRAQQALNMTTPAISGYMSELEAQLGFVLCQRGRGGFALTPKGEQFLQYSLQLLSTLSDFDRQVDSLKTAQGGIFSLGVVDSTVTDRQLGLAESINQFSERFPAVYLNLSVHDPNELQQQVLDNRLDLAVGHFPLNVNNLLTVPLHHEQHWLYCSDRHQLFSDVDARADDLHRYGFVTRSYWNQSELVRRGFKVSAASVESIEAQLILILSGRYIGYLPEHCAQPWVENGRLRVLFPQQFSYQAPFSLIFRRGRSRETLIRAFRDLLKSQVIAEE"]}}, {"location": "[126535:128698](+)", "type": "CDS", "id": "<unknown id>", "qualifiers": {"locus_tag": ["ctg3_118"], "transl_table": ["11"], "translation": ["MALSAALKAQIAEWYKALQQQIPDFIPRAPQRQMIAEVAKTLAGDDGRHLAIEAPTGVGKTLSYLIPGIAISRAEEKPLVVSTANVALQDQIYRKDLPLLKKIIPDLRFAAAFGRGRYVCPRNLSALATDEQQQGDLLLFLDDEMTASKDERAVCGQLEKNLTSYHWDGLRDHCEQSIEDSLWQRLSTDRANCLGSNCHWFRECPFYVARREIEHADVVVANHALVMAALESESVLPAPKNLLLVLDEGHHLPDVARDALEMSGDITPGWNRIQLDLFCRLVEQCMTQFRPKKIPGLGDPQRLKTHCEALSEQLQQLSQILTQLLPPDHQPGEYRFEMGHLPDEVLTLCASLFKLSDGLRGLAEALINDLSEKSGQYDVVRLNRTRLQMNRALGWFEASSKLWRLAAMAQASGAPISKWVTRDIREGTVHLTFHCAGIRVSEQLEKLLWRKVPHVVLTSATLRSLSSFQRLQEMSGLSEQAGDRFVALDSPFNHIDQGKLIIPQMRYEPMLANEVEHLAEMAHFFRQQIHAGAHKGILVLFASGRAMQQFIAYLPELRLKMLVQGDKPRSALIALHRKRVEQGETSILVGLQSFAEGLDLKGELLSQVHIHKIAFPPVDSPVILTEGEWLKSLKRYPFEVQSLPSASFNLIQQVGRLIRSHQCFGEVVIYDRRILSKRYGARLLGALPVFPIEQPEMPEGELPKASPLSGGQRPATRRRR"]}}, {"location": "[128777:129749](+)", "type": "CDS", "id": "<unknown id>", "qualifiers": {"locus_tag": ["ctg3_119"], "transl_table": ["11"], "translation": ["MEYRKIIKEVGRGKNHARDSDLATARELYSRMLDGDVPDLEMGSILIALRIKGEGEEEMLGFYQAMQQRVFKLVPPVSRPMPVVIPSYNGARKQSNLTPLLALLLSALGFPVVVHGVSDDPGRVTSKEIFTALGIPAVTTAEDAQNRLAQGQLVFISVASLCPPLDRQLALRWRMGVRNSAHTLAKLLTPFAEHEALRVSSVSHPEYIPRVGKFFQAVGGRALLLNGSEGEVYANPLRCPTISLIAGAEPAVLLPRQEESGIAPEALPQGKDAQTTAAWITRCLNREVAVPQSLRQQIACCYVATGRATDVASGLQQLAQAGY"]}}, {"location": "[129820:130399](-)", "type": "CDS", "id": "<unknown id>", "qualifiers": {"locus_tag": ["ctg3_120"], "transl_table": ["11"], "translation": ["MHTIAPVELEKAYRLINHGPTILVSARDNGTEDVMAAAWACGLDFAPAKLTVVIDKIAKTRELVEGSGMFVIQIPTVAQIQMTHAVGTRSLFTDPDKLANCGVELFSFAGFDLPFVSGCSAWLACRLIAEPHNQQVYDLFIGEVVGAWADTRVFSDGHWHFEQAPPSLRSLHYVAGGQFYATGEALNVPSET"]}}, {"location": "[130489:131647](-)", "type": "CDS", "id": "<unknown id>", "qualifiers": {"locus_tag": ["ctg3_121"], "transl_table": ["11"], "translation": ["MAIAVSLIEEATAWRRQFHSQPELGYQEHQTSRQVAEQLRACGLQVHSGLAGTGVVGTLENGPGPAIGFRADMDALPMTEQGDVPWRSTQPGVMHACGHDGHTAILLAAAKHLSSSRNFSGTLHFVFQPAEENLGGARKMVADGLFELFPMTAIYGLHNWPGLPVGHLAINSGTMMASLDAFEITLHGKSCHAAMPESGADPIVAAAQLILALQTIPARRLSPLSSAVISITQINAGEAINVIPDHVVLRGTLRCLQQEVRMKVRSMIDAFVTTLTAPLGIEGHINYLSDYPVTCNDAAEAEKVRDCAQALLPEEQVHWGINPSMASEDFACMLEACPGAYFWMGADGATPSRPLHNAHYDFNDQLIGPGIALWATLAERLLPLG"]}}, {"location": "[131782:133468](-)", "type": "CDS", "id": "<unknown id>", "qualifiers": {"locus_tag": ["ctg3_122"], "transl_table": ["11"], "translation": ["MSDSVSNAVAREIRAPHGSNLNCANWLIEAAYRMIQNNLDPDVAERPQDLVVYGGIGKAARNWECFEQILRSLRALQPEETLLVQSGKPVGVFRTHADAPRVLIANSNLVPHWANWDHFHQLDKAGLMMYGQMTAGSWIYIGAQGIVQGTFETFAEAGRQHYNSDLSGKWILTAGLGGMGGAQPLAGVLAGASVLAIECQESRIDFRLRTRYLDHKAYTIDEALAMIAQANQEKRAISVGLLGNAAEILPELVKRAKAGGMKPDIVTDQTSAHDPLNGYLPAGWSLEHWADARQSQPKAVEKAARASMAVHVQAMLDFCHMGIPTIDYGNNIRQVALDEGVQNAFDFPGFVPAYIRPLFCEGKGPFRWVALSGDPEDIYKTDAKLKALFPDNRNLHRWLDMAQERIAFQGLPARICWLGLGERHLAGLAFNEMVRNGELKAPVVIGRDHLDCGSVASPNRETEAMKDGSDAVSDWPLLNALLNTAGGATWVSLHHGGGVGMGFSQHAGIVIVCDGSVEADKRLARVLWNDPATGVMRHADAGYALAQQCAAKYQLNLPMVK"]}}, {"location": "[133478:135038](-)", "type": "CDS", "id": "<unknown id>", "qualifiers": {"locus_tag": ["ctg3_123"], "transl_table": ["11"], "translation": ["MSVPPHSCQLTPGEVSLATLKRIYHGDVQLSLDQNARARVLKARETVDAIVSEGKVTYGINTGFGKLAQTSIPAQRLAELQRNLVLSHSVGIGDLLPDNVVRVILATKIISLARGHSGVRIEIIDALLALFNAGVMPCIPEKGSVGASGDLAPLAHLSLMLLGEGDVRVAGRLMPAVDGLKLAKLQPFVLGPKEGLALLNGTQVSTALALRGLFEGEKVFAAGLVAGALSLEAIKGSIKPFDRRIHEARGQQGQIAVAAAVTALLDGSEILHSHANCGRVQDPYSIRCVPQVMGACLDNLQHAARILQIEANAASDNPLVFSDTGDVISGGNFHAEPVAFAADIIALAIAEIGAISERRMALLLDSGLSGLPPFLVNDGGVNSGFMIAQVTAAALASENKSLAHPGSVDSLPTSANQEDHVSMATYAARRLGAMCFNTAVVVGIEAMAAAQGIEFHRPLQSAGLIENELATLRQRVAFLDKDRLMAPDIEQMRLWASSDNWPAPVATLLPSHALSFPTH"]}}, {"location": "[135389:136145](+)", "type": "CDS", "id": "<unknown id>", "qualifiers": {"locus_tag": ["ctg3_124"], "transl_table": ["11"], "translation": ["MVGQTAISQLSAAMSDQPAPIYQRVKQAIVSQIAEGVWKANQRVPSESELVNELGVSRMTINRALRELTSEGYLIRMQGVGTFVAESKGYTAMLEVHNIAEEIAQRGHRHRCKVIELRELKADPGQASLLGLNSGSPVFHSVLVHYENDLPVQLEDRLVNPQVAPDYLQQDYHRQTPYTYLMRVAPLTAGEHVVEAVLPDRRQCNLLSLESHEPCLLIRRQTWSEAKIVTYARLLYPGSRYKLLGKFKGHG"]}}, {"location": "[136241:136796](-)", "type": "CDS", "id": "<unknown id>", "qualifiers": {"locus_tag": ["ctg3_125"], "transl_table": ["11"], "translation": ["MIHFYDSQTLPVSQWRNGGGETREIISFPPGEQTFSWRLSIATIAADGPFSLFPGVDRVITLLSGAGVTLDAPGRYRQLLQPEQPFAFAGEDNIAAQLTGGISRDFNVMTRRASHQARVTVINTRLAPEAATAGAVYVLAGEWLSGDITLKPGQGVWWDCDGSVIEPASPDAALLVTVITARMR"]}}, {"location": "[136792:138148](-)", "type": "CDS", "id": "<unknown id>", "qualifiers": {"locus_tag": ["ctg3_126"], "transl_table": ["11"], "translation": ["MPRYFAPRVLLEDGWHHDVLIDVDATGTISGLTPDAPADNAQCLNGAVLPGMTNLHSHAFQRVMAGLAEVAGDPQDSFWTWRELMYRMVQRLSPEQVGAIASHLYVEMLKGGYTQVAEFHYLHHHTDGSPYQDEAMLAQLIAAAGRAGIGQTLLPVLYSYAGFGAQPPQAGQKRFIQDSRRYLQQQQRLQEMIAGKPLHNRGLCFHSLRAVSETQIREVLAASVDSLPVHIHIAEQEKEVNDCLAWSGERPVDWLLNRFDINARWCLIHATHLDQREISRLAASQAVVGLCPTTEANLGDGIFPATDYIARGGRWGIGSDSHVSLDVVEELRWLEYSQRLRDRRRNRIVSASQTSVGDLLYHQALEGGAQACGVKTGRLAVGYRADWLVLADDALLSSTADHSLLNRWLFAGHRGQIQDVYVAGKQLIRQGQHQQQQQIDAALRTVIEALK"]}}, {"location": "[138224:139445](+)", "type": "CDS", "id": "<unknown id>", "qualifiers": {"locus_tag": ["ctg3_127"], "transl_table": ["11"], "translation": ["MSEECRCDHLWYGADIVTMQEGKYNIIKNGAIAVRQDKIVWLGPWQEAGQITADKHTKFSGGIITPGLVDCHTHLVFGGDRSHEFEQRLNGVSYSEIAAQGGGIIATVNATRSATLEQLVASARWRLERLLAEGVTTVEIKSGYGLDLASERRMLQAIRQLAQQVPAQVRATCLAAHATPPEFKNDPDGWITLICETLLPQVAKEKLADAVDAFCEHLAFSPAQVSRVFDAAQRLGLPVKLHAEQLSSLGGGALAAKFKALSADHLEYATESDVAAMAESGTVAVLLPGAFYLLREKQRPPVALFRQYQVPMALASDANPGTSPALSLRLMLNMACTLFGMTPEEALAGVTQYGAQALGLAETQGSLAVGKFADFVHWPLQHPAELVYWLGGQLPCQVIFRGEAIQ"]}}, {"location": "[139441:140221](+)", "type": "CDS", "id": "<unknown id>", "qualifiers": {"locus_tag": ["ctg3_128"], "transl_table": ["11"], "translation": ["MKPFEFTQGTLPLLLSIPHAGTALTPEVEQGLSEQAQGLPDTDWHIPQLYDFAREMGASVLVGNYSRFVIDLNRPPNNEALYATATTGLYPETLFDGTPTFKPGMTPTDDQRQGYLATIWTPYHEKIQQELARMKQQFGYALLFDAHSIASVIPRLFDGKLPDLNLGTNGGLSCDPSISEKLTDLCAAQSDFSWVMNGRFKGGYITRAYGKPQEDQHTVQLELAQINYMDETPPFSWRGDKAARLQPILKKIITTLLLR"]}}, {"location": "[140263:140785](-)", "type": "CDS", "id": "<unknown id>", "qualifiers": {"locus_tag": ["ctg3_129"], "transl_table": ["11"], "translation": ["MKKIAIDMDEVIADFHPKMVNTVNHHLGLTLTDDELNLFNLRNEEPEMMQQIMALVSDPDFFSDLAVIADSQQVIADLSKKYEVFITTAAMEVPSSFNAKFNWLKTHFPAIKPSNIVFCGNKGIINADYMIDDNAFNFDHFCGEGLLYSAPHNLLVTGYRRVNNWQEIATLLL"]}}, {"location": "[140853:141609](-)", "type": "CDS", "id": "<unknown id>", "qualifiers": {"locus_tag": ["ctg3_130"], "transl_table": ["11"], "translation": ["LSDHKTLTETIALRNHEPAPLYQQVKQGIITLIRSGQWLPRQRVPSESELVTELGVSRMTINRALRELTSEGFLLRLQGVGTFVAEMKAFTPMLEVHNIADEIASRGHLHASNVLFLRAERASASDARALGLAPGATLFHSQIIHFENQVPVQLEDRQVNPQIAPDYLQQDFTKMTPHAWLSKVAPLSAGEHVVEAVKASEEERQLLQITAAEPCLQIQRRTWHQQTVVTCARLLYPGGRYKMFGRFQTSS"]}}, {"location": "[141959:142814](+)", "type": "CDS", "id": "<unknown id>", "qualifiers": {"locus_tag": ["ctg3_131"], "transl_table": ["11"], "translation": ["MKHSLFRRVLLSTFISSALLCTLPSQAKEWQSITIATEGSYEPWNLTLPGGKLSGFEPELMADLCQRMKISCKLVVQNWDGMIAGMQAGKYDVIMDAIVITPERRKVIDFTVPYAATPASFITAKGDLLPKASGPDGIIKLHDSAQEIQPAIASLQQALKGKTIGIASGTVYTPFIDKYFKDIATIREYNASADAILDLQAGRIDAVFDDVTFANSILSKPENNDLQLAGPQLGGPIWGEGEALGIRKSDGSLKAMLDSAINAALADGTVKKLSEKWFKTNVTP"]}}, {"location": "[142829:143546](+)", "type": "CDS", "id": "<unknown id>", "qualifiers": {"locus_tag": ["ctg3_132"], "transl_table": ["11"], "translation": ["MAIAGFGDNGWGQLIFSATMTTLLLSLAAMAVGAVVGSGVAALRLSPRRSVRWVGDVYSVIFRGIPELLIIYLFYFGGAGLVTQIGHFLGADGFIDVPPFLIGALAIGLISGSYQAEVFRAGRLSLNNGEIEAAQAIGMPAWRILQRIILPQVARYALPGLANVWQMSLKDSALISVTGIVELMRASQVAAGSTRQYFTFYLIGGGCYLLLTVLSNSAFKRAEKRLGRAHQSRTAAHS"]}}, {"location": "[143557:144301](+)", "type": "CDS", "id": "<unknown id>", "qualifiers": {"locus_tag": ["ctg3_133"], "transl_table": ["11"], "translation": ["MIDFPFLSDTFLKLATALPVTLGLFFSSLLLGGVLAMGILAMRMSRHLLLSGFARAYILVFRGSPLMIQLFLIYYGLGQFAVVRHSFIWPVLREPFFCAVVALALCTASYTAEIFRGGLLAIPAGQIEAGMACGMSRWLLLRRIIAPVMLRYALPAYSTEAILLVKSTALASLVTVWDVTGVAQQIIQRTYRTMEVFVCAALIYLILNFIIVQIYAWIERRLTPQLRAVDTAPSLPVPPVIAGEKHD"]}}, {"location": "[144293:145076](+)", "type": "CDS", "id": "<unknown id>", "qualifiers": {"locus_tag": ["ctg3_134"], "transl_table": ["11"], "translation": ["MTNSAPVTLSMREICKSFGSLEVLKGISLEAYKGDVISILGASGSGKSTFLRCINLLETPDSGVVSVAGETIAMKRHAQGHQLVASHKQIETLRSRLGMVFQSFNLWSHMTVLQNVIEGPLYVLKRNRKTCIEQAEQILNRVGLLNRKDFYPAQLSGGQQQRVAIARALAMEPEVMLFDEPTSALDPELVGEVLKVMRSLAEEGRTMLVVTHEMGFARTVSNRVVFMHQGTIDCQGTPEEMFGEWGSPRFQQFISSHQAN"]}}, {"location": "[145077:146613](+)", "type": "CDS", "id": "<unknown id>", "qualifiers": {"locus_tag": ["ctg3_135"], "transl_table": ["11"], "translation": ["MTTTEQVMWGDSRLHWQEVVKVAKSGAHLQLSEAAWQRIDAAREIVRLIVAEGQIAYGINTGLGALCNITLAEDQLSQLSRNTLMSHACGVGPKLNEVQARAIICAAIANYSHGKSGISPVVVQGLLALLNHGITPLIPAQGSVGYLTHMAHVGLALIGIGNVSYRGETVTAAQALASAGLSPCPLGAKDGLSLVNGTPCMTGLACLALGEASRLLDWADVTGAMSFEALRGQIAAFDAEILALKESENVQVVGERLRQLLTGSEIIARAKGVRTQDALSLRSIPQIHGACRDQFDHAVRQIETELNAATDNPLVLGTTANWRVVSQANPHGQSVAMAADVLAIALAEIGSVAERRLDRLINPLVSGLPAFLVAQPGVNSGMMIAQYVAASLCGENRQLAQPAVLDNYVTSGLQEDHLSMGTNAALKLLKLAENTYQILAIEYLLAAQALDFLGVDNAGEGTTCAWAMLREQVAVWQEDRWLAPEIEKAAEVIKTRCLFSWRRCAGPASHC"]}}, {"location": "[146710:147331](-)", "type": "CDS", "id": "<unknown id>", "qualifiers": {"locus_tag": ["ctg3_136"], "transl_table": ["11"], "translation": ["MSYSYQPRLGHGLPHDPLNAIIGPRPIGWISSQSAQGERNLAPYSFFNCFNYQPPIIGFSSQGWKDSVANIAETGEFVWNLATRELAVAMNESSATVPHGVDEFALTGLTALPGTQVNVSMVAESPVNFECKLTQLIQLQTANGEKLDQWLVLGEAVVIHIADDLLENGIYQTAKAHPILRAGGPSAYYAISDDLRFDMTRPDARK"]}}, {"location": "[147571:148504](+)", "type": "CDS", "id": "<unknown id>", "qualifiers": {"locus_tag": ["ctg3_137"], "transl_table": ["11"], "translation": ["MKNTAEKGQLHLRNRHRGRYDFSALIASHPPLAAFVTLNPYGVESVDFADPAAVRMLNQALLHHFYQIEHWDIPDGFLCPPVPGRADYIHHLADLLAEDNHAVVPRNLNVLDIGCGANCIYPLIGYREYGWRFTGSEVNEEAMRAANAIIAANPGLNRVIRLRRQKNPHAIFNNIIHKNEQYHAVICNPPFHASASEALQGNQRKVRNLGLGKNALLNFGGQQDELWCEGGEKAFITRMIDESVIFARQCLWFSSLVSRKENLAELWRALEQVGAIAVRTVDMAQGQKQSRFIAWTFMDKPLRERLMSRV"]}}, {"location": "[148875:149598](-)", "type": "CDS", "id": "<unknown id>", "qualifiers": {"locus_tag": ["ctg3_138"], "transl_table": ["11"], "translation": ["VIEFKNVSKHFGPTQVLHDINLTIHQGEVVVIIGPSGSGKSTLLRCINKLEEITSGELIVDGLKVNDPKVDERLIRQEAGMVFQQFHLFPQMNALDNVAFGPIRVRGTKKEEAHRLAKELLGKVGLAERAHHFPSELSGGQQQRVAIARALAVKPKMMLFDEPTSALDPELRHEVLKVMQDLAEEGMTMVIVTHEIGFAKKVASRLIFIDKGRIAEDGNPHELIDNPPSARLQEFLQHVT"]}}, {"location": "[149594:150254](-)", "type": "CDS", "id": "<unknown id>", "qualifiers": {"locus_tag": ["ctg3_139"], "transl_table": ["11"], "translation": ["MQFDWSVIWPSIPALLEGARLTLWISVLGLIGGLIIGLVAGFARAYGGWLSRNIALVFIELIRGTPIVVQVMFIYFALPMAFTDLRIDPFSAAVITIMINSGAYIAEITRGAVLSINNGFREAGLALGLSRRETLRYVIMPLALRRMLPPLGNQWIVSIKDTSLFIVIGVAELTRQGQEIIAGNFRALEIWSAVAVIYLIITLVLSFVLRRIERRMKIL"]}}, {"location": "[150340:151087](-)", "type": "CDS", "id": "<unknown id>", "qualifiers": {"locus_tag": ["ctg3_140"], "transl_table": ["11"], "translation": ["MKSMIKFSLAALTLAFAVSSTAAEKKLVVATDTAFVPFEFKQGDKYVGFDVELWAAIAKQLNIDYTLKPMDFSGIIPALQTRNIDLAIAGITITDERKKAIDFSDGYYQSGLQVMVKANNNQIKGIDDLNGKVVAVKSGTGSVDYAKQHIKTKDLRQFPNIDNAYMELGTGRADAVLHDTPNIQYFIHTAGKGQFKAVGDSLEAQQYGIAFPKGSDELREKVNGALKTLRENGTYSALYKKWFGTEPK"]}}, {"location": "[151333:151597](-)", "type": "CDS", "id": "<unknown id>", "qualifiers": {"locus_tag": ["ctg3_141"], "transl_table": ["11"], "translation": ["MASGWARDDAVQEQIDSTIDDAVSRARRSLHQGHSAEYCEHCGEPIPEARRLALPGVKYCVQCQQVRDKAQAISLYNRRGSKDSQLR"]}}, {"location": "[151693:152197](-)", "type": "CDS", "id": "<unknown id>", "qualifiers": {"locus_tag": ["ctg3_142"], "transl_table": ["11"], "translation": ["MSTAKLVKTKSSALIYTLNNVADEEKKATIEVLNRLVTEFIDLSLITKQAHWNMRGANFIAVHEMLDGFRTTINEHQDTIAERVVQLGGVALGTTQVVNNNTPLKSYPLNIHSVQDHLKALAERYAVVANDTRKAITEVEDEDTADIFTAASRDLDKFLWFIEANIE"]}}, {"location": "[152629:153508](-)", "type": "CDS", "id": "<unknown id>", "qualifiers": {"locus_tag": ["ctg3_143"], "transl_table": ["11"], "translation": ["MHHPVWPAILVLLIAMISIQGGAALAKTLFPVVGVPATTALRLGLGTIILCAIFKPWRLRFSRQQMLPLVLYGIALGGMNYSFYLALHTVPLGIAVALEFTGPLTLALAGSRRPLDFVWVLLALLGLWFLLPIGQKISGVDLKGALLAVLAGGFWALYILSGQRAGAEHGPATVAAGSLIASLIFVPAGLIWAGSGVWSWSLLPIALAMAVLSSALPYTLEMVALTRLPAKTFGTLMSLEPAMAALSGMVFLGETLIPAQWLGLLAVILASAGSTLTMRPKKTIAPVNELRE"]}}, {"location": "[153554:153773](-)", "type": "CDS", "id": "<unknown id>", "qualifiers": {"locus_tag": ["ctg3_144"], "transl_table": ["11"], "translation": ["MKSAMSFFLLINQEFPQSRHKNVKICSLRLLFIKFDVSLPFSDCFSAPHQFFSTILLLNLLFHYTMEDFFSH"]}}, {"location": "[153892:154405](+)", "type": "CDS", "id": "<unknown id>", "qualifiers": {"locus_tag": ["ctg3_145"], "transl_table": ["11"], "translation": ["MKKIACLSALACVLAVTAGSAMARSTVTGGYAQSDMQGVANKANGFNLKYRYEDENNPLGWIGSFTYTEKDRSESGTYHKGQYYGFTGGPAYRLNDWASVYAVIGIGYGKFQANGVDRDKHDESDVGFSYGAGVQFNPGIENVALDFGYEQSRIRSVDVGTWIAGVGYSF"]}}, {"location": "[154450:154576](-)", "type": "CDS", "id": "<unknown id>", "qualifiers": {"locus_tag": ["ctg3_146"], "transl_table": ["11"], "translation": ["MNTPLFLQLLCRSPFTLRLQLLEMLTNKLTEPRLAHKKIRH"]}}, {"location": "[154740:155193](+)", "type": "CDS", "id": "<unknown id>", "qualifiers": {"locus_tag": ["ctg3_147"], "transl_table": ["11"], "translation": ["MSRRAKTAVPAPLKDIEEHVEGFRQVREAHRRELIDDYVELISDLIREFGEARQVDMAARLGVSQPTVAKMLKRLASVGLVEQVPYRGVFLTAEGEALAEESRERHHIVETFLLALGISPDTARRDAEGLEHHVSDETLAIFQKFYQSRQ"]}}, {"location": "[155461:156628](+)", "type": "CDS", "id": "<unknown id>", "qualifiers": {"locus_tag": ["ctg3_148"], "transl_table": ["11"], "translation": ["MNLTDLIGVRYKLMRTMANQSTSLSDDGQHHQDNNPQQDNTERKGPGKKPLVILAVVVVVVLIVALWFWLSTRNIETTDDAFTESDAITIAPKTSGYVTKLLVRDNQKVKKGELLVLIDPRDSMAQHSQAQAQLDLAIAQLHQAQAALALSKVQYPAQKDQALAQQAKAEANLLNAREDYKRQHGVDPRATSQQNIDAVSAQLRSAKAELDNATAQVEVASQIQLQIRQQETNVEARQAQVQQAQAQLNTANLNLSYTEVRAPYDGFVTKRNVQVGTLVQPGSALFSLVSPDVWVIANFKESQLERMKPGNKVEITVDAWPDMKLQGHVDSVQMGSGSRFSTFPSENATGNYVKIVQRVPVKIIIDKGLDPNHPLPLGLSVVPKVTVE"]}}, {"location": "[156624:158193](+)", "type": "CDS", "id": "<unknown id>", "qualifiers": {"locus_tag": ["ctg3_149"], "transl_table": ["11"], "translation": ["MSHRETWKPTSNPWLVAISVTLAVFMEILDTTIVNVSLPHIAGSLSSSYDESTWVLTSYLVANGIVLPISAFLSRLFGRKQFFLICVVMFTICSFLCGIATELWQIILFRVLQGFFGGGLQPVQQSVLLDYFKPEDRGKAFGLSSIAIIVAPVLGPTFGGWITDNYSWRWVFFINIPVGIFSTLAIYQLLEDPPWERKWAKGKLSIDYIGIGLITLGLGCLQVMLDRGEDDDWFASRFIVTFAILTAIGLIGAVYWLLYAKKPVVDLYVLKDRNFWVSSVLMSGMAALLYGSSVVIPQLAQQDLGYTATWSGLVLSPGALLIVLSIPLVLKLMPLVQTRLIIAFGFACLGGAYLYSSTLTPNIDFTSLVIMRSVQTIGLGFLFVPLTTIAYTTIPQRLNADASALFTMCRNVAGSIGISLSTAMITERTQVRSANMVHNMTPLNEPFNLTVERWAQGVRDFTSAVGDPVTIATGQLYKEMIAQSRILAYIDVFMCFSIIALILIPFCLLLAPIKSEGSAGAH"]}}, {"location": "[158194:159751](+)", "type": "CDS", "id": "<unknown id>", "qualifiers": {"locus_tag": ["ctg3_150"], "transl_table": ["11"], "translation": ["MNVSLLFARSRLSVLLVAALALSACSVGPDYRAPEPSTPASFNTLQSDAGSKPQATVTNPRWWTSFNDPQLDSLIERAIAGNLSLQQAVLRIAGSRQQLNQARGAWFPVVNGELSAQRQQPGLKGELESRGIYDQIDQTDPALQSSLGSLTKPISLYQGSFDASWELDLWGKVRRQVEAANAQQQESLESRNDVLVSLEAEVARTYLQLRGAQLISQTLQTQIDVAQQTLALTQSQQRNGLAPQMNVENARAQLNALRAQLPQYQSQIHQAMNGLAVLLGKPPGMLDGELMASKPLPVLPKAVPVGLPSTLARRRPDVRQAEAKLHEATANIGVSVAQLFPDISLTGQFGVRNTDASYLDNWSSHFYSFGPSISIPVFQGGRLVSSVKLARAEQASAALAYRQTVLTALQDVENALVSYRTDQQQVDGLDQTVEALQTTFNLAKNSYSQGLSSFLDALDAQRQLAQAKQQAASARVQSSLDLVALYKALGGGWELYQNVTLPDYSVFGPAASGDAPAG"]}}, {"location": "[160045:161533](+)", "type": "CDS", "id": "<unknown id>", "qualifiers": {"locus_tag": ["ctg3_151"], "transl_table": ["11"], "translation": ["MSKELYFTPSRASGPNSNSRTEPFVKVIAVIATLGGLLFGYDTGVISGALLFMGKELHLTPFTTGLVTSSLLFGAAFGALISGHFAAAAGRKKIIIILAVIFAVGALGTSLAPDVHWMIFFRLVLGVAVGGAAATVPVYIAEIAPANKRGQLVTLQELMIVSGQMLAYISNAGFNAAWGGDETWRWMLAVATIPAVALWFGMMFMPDTPRWYAMKGRLAEARKVLERTRAPEDVEWELTEIEETLSEDENKSKPRLKELKKPWLFKLFLIGIGVAVIQQLSGVNTIMYYAPTMLKSVGMSTNTALFATIANGAISVLMTFVGIWLLGRLGRRTMTMLGQFGCTACLLFIGGVSYFMPEMVHGQVDTLRSYMVLLGMLMFLSFQQGALSPVTWLLLSEIFPTRLRGIFMGGAVFSMWIANFLISLAFPILLASVGLAGAFFIFAFIGLFGAVFVVKCVPETRNRSLEQIEHYLHDWLSSDRGTRPLPASKRKVESH"]}}, {"location": "[161662:163231](+)", "type": "CDS", "id": "<unknown id>", "qualifiers": {"locus_tag": ["ctg3_152"], "transl_table": ["11"], "translation": ["MQFGSKPLFENISVKFGGGNRYGLIGANGSGKSTFMKILGGDLVPSAGNVSIDPNERIGKLRQDQFAFEQFTVLDTVIMGHGELWEVKEERDRIYAQPEMSEEDGYKVADLEVKYGEMDGYTAEARAGELLLGVGIPLEQHYGPMSEVAPGWKLRVLLAQALFSDPEILLLDEPTNNLDIDTIRWLEHVLNERNSTMIIISHDRHFLNMVCTHMADLDYGELRVYPGNYDEYMTAATQARERLLADNAKKKAQINELQSFVSRFSANASKSRQATSRARQIDKIKLEEVKVSSRQNPFIRFEQDKKLFRNALQLESLTKGFDQGPLFKNLNLLLEVGEKLAIIGPNGIGKSTLLKTLVGEIQADNGEVKWSENARIGYYAQDHAHDFANDLTVFDWMSQWKQEGDDEQAVRSILGRLLFSQDDIKKPARVLSGGEKGRMLFGKLMMEKPNVLVMDEPTNHLDMESIEALNMALEMYQGTLIFVSHDREFVSSLATRVIEMTPGKINDFTGNYEDYLRSRGIV"]}}, {"location": "[163388:164144](-)", "type": "CDS", "id": "<unknown id>", "qualifiers": {"locus_tag": ["ctg3_153"], "transl_table": ["11"], "translation": ["MRPELSDEETLRYNRQIVLRGFDFDGQETLKAAKALIVGLGGLGCAASPYLASAGIGHLTLLDFDRVSHSNLQRQILHHDAAIGQFKVDSARQQLQIINPHISLRAIAADLEDAALAKLIAEHHVVLDCTDNVVTREQLNRLCFSSKTPLVSGAAIRMEGQISVFRWQKDEPCYRCISRLFGDSALSCVEAGVMAPLVGVIGSLQAMETIRLLTDYGGSVAGKLLIYDAMTLQFREIKLAKDPDCEVCGQG"]}}, {"location": "[164145:165381](-)", "type": "CDS", "id": "<unknown id>", "qualifiers": {"locus_tag": ["ctg3_154"], "transl_table": ["11"], "translation": ["MEAFTAGLISLDDALSTILARISPVSETEILPLTAAPGRITAETVISPLNVPPFDNSAMDGYAVRLADVQAGKPLPVAGKAFAGAPFNGTWPAGSCIRIMTGAPMPPGADAVVMQEETRQAGDAIEITATVQTGQNIRRVGDDIMQGASVLSSGVRLGAAELPLLASLGIANVKVWRRPRVAIFSTGDELQPVGQPLAAGQIYDTNRFAVHLMLDKLGCEVIDLGIIVDDQTALRAAFRQADSQADVVISSGGVSVGEADYTKKMLEELGEITFWKLAIKPGKPFAFGRLHHSWFCGLPGNPVSAALTFYQLVQPLLTKLSGQQGPALPPRQRVKVATPLKKTPGRLDFQRGRLVHNAHGELEVHSTGPQGSHVFSSFSQANCFIVLERSRGNVEVGEWVEVEPFNHLLEG"]}}, {"location": "[165634:166597](+)", "type": "CDS", "id": "<unknown id>", "qualifiers": {"locus_tag": ["ctg3_155"], "transl_table": ["11"], "translation": ["MVRAVIAIHGGAGAIARASMSAEKEQHYIQALSAIVTSGQTILAAGGSALDAVTEAVRLLEECPLFNAGKGAVFTHQGTHELDASVMDGRTLDAGAVAGVRRVRNPVLAARAVLENSPHVMLIGEGAEAFAFEQGLEQVATDFFSTQARWQQLQRALSAEQMVLDHDGAAQTSGDPIDPENKFGTVGAVAVDLHGNLAAATSTGGMTNKQTGRVGDSPIIGAGCYANNANVAVSCTGTGEVFMRSLAAYDIAALMEYGGLSLKEACDRVVMEKIRVLGGSGGAIAVDREGNVALPFNSEGMYRGYGYVGDEPSVGIYREE"]}}, {"location": "[166606:168469](+)", "type": "CDS", "id": "<unknown id>", "qualifiers": {"locus_tag": ["ctg3_156"], "transl_table": ["11"], "translation": ["VTIFNGSDLPAGQVLAVKNLNVSFSQEGTVIQAVKNLSLEVHRGETLAIVGESGSGKSVTSLALMRLIEQGGGTIDSGEMLLRRRNSQIVDLSRARQAQLRRIRGADMAMIFQEPMTSLNPVFTVGEQIAESIRLHQGRSHREALKEAENMLDMVRIPEAKNVLSRFPHQLSGGMRQRVMIAMALSCRPALLIADEPTTALDVTIQAQILQLIRVLQKEMQMGVIFITHDMGVVAEIADRVQVMYRGEGVETAAVEAIFRSPQQDYTKALLQAVPKLGAMTGKPYPAHFPLFSTDRADEIMLPQDTVVPDAEPVLQVRDLVTRFDIRSGIFNRVTRRVHAVEKVSFDLRPGETLALVGESGCGKSTTGRSLLRLVESQGGTITFNGQRIDNLTGAALSHLRRDIQFIFQDPYASLDPRLTVGFSIMEPLLVHGIAKGKEASDRVAWLLEKVGLLPEHARRYPHEFSGGQRQRICIARALSLNPKVVIADEAVSALDVSIQAQIVNLMLDLQREFGIAFLFISHDMAVVERISHRVAVMYLGQIVEIGPRQAVFENPQHPYTRKLMSAVPVADPRQRRRERALLVEEIPSPIHALDDEPEVAPLVEVNAGHYVARHAIGGA"]}}, {"location": "[168511:170047](+)", "type": "CDS", "id": "<unknown id>", "qualifiers": {"locus_tag": ["ctg3_157"], "transl_table": ["11"], "translation": ["MMSQSKRIWLTAGLLSSFAASPVWAAKDAVIAVGSNFTTLDPYDANDTLSQAVAKSFYQGLFGFDKDMKLINVLAESFDASKDGLSYTIKLKKGVKFQDGTDFNAEAVKANLDRASNPDNHLKRYNLFKSIAATEVVDPYTVKITLKQPFSAFINTLASPAAAMISPAALKKYGKDIGFHPVGTGPYELDNWNQTDYVKVKKFDGYWKKGYPKLDSITWRPVVDNNTRAAMLQTGEANFAFPIPYEQAKLLEKNNKLELVTAPSIMQRYISLNVTQKPFDNPKVREAINYAINRQALVKVAFAGYATPATGIVPPAIQYAQSYPTPEYNPAKARELLKEAGFPNGFTTTLWSSHNNSTAQKVLQFTQQQLAQVGIKATVTAMDAGQRAAEVEDKGQKESGVRMFYTGWSASTGEANWALTPLFATQAWPPAIFNTAFYSHPQVDKDLADALKTTDSKQKAALYKDAQDRIWKDQPWVPLVVEKLVSANSKNLTGFYVMPDTSFSFDDADLQ"]}}, {"location": "[170116:171037](+)", "type": "CDS", "id": "<unknown id>", "qualifiers": {"locus_tag": ["ctg3_158"], "transl_table": ["11"], "translation": ["MLNYFIKRILGLIPTLLIVAVLVFLFVHLLPGDPARLLAGQEADSTVVALVRQQLGLDQPLIVQFWHFISNAVQGDFGQSMVSKRPVSSEIAQRFLPTLWLTLSSMAWSVIFGMAVGIISAVWRNRWPDRLGMTLAVSGISFPAFALGMLLMQVFSVKLGWLPTVGAGSWQHYILPSITLGAAVASVMARFTRASFVEVMQEDYMRTARAKGVRETWVVVKHGLRNAMIPVVTMMGLQFGFLLGGSIVVEVVFNWPGLGRLLVDSVEMRDYPVVQAEVLLFSLEFILINLIVDMLYAAINPAIRYK"]}}, {"location": "[171046:171952](+)", "type": "CDS", "id": "<unknown id>", "qualifiers": {"locus_tag": ["ctg3_159"], "transl_table": ["11"], "translation": ["MKNWRRKAALSAMPILNQHRVRTPWREFWRRFRRQPLAMMAGVFVLLLILVAIFAPWLAPFDAENYFDYDRLTEGPSAMHWFGVDSLGRDIFSRVLLGTRLSLISGFVSVALGAAMGTFLGLLAGYYGGWWDRIIMRISDVLFAFPGILLAIAVVAIMGSGMSNVIIAVAIFSIPAFARLVRGNTLVLKQLTFIESARSIGASDFTIIMRHILPGTLSSIVVYFTMRIGTSIITAASLSFLGLGAQPPTPEWGAMLNEARADMVMAPHVAIFPSLAIFLTVLAFNLLGDGLRDALDPKLKT"]}}, {"location": "[172018:173347](-)", "type": "CDS", "id": "<unknown id>", "qualifiers": {"locus_tag": ["ctg3_160"], "transl_table": ["11"], "translation": ["MSQNTTMAPRVGFVSLGCPKNLVDSERILTELRTEGYEVVPRYNDAELVIVNTCGFIDSAVQESLEAIGEALNENGKVIVTGCLGAKENQIREVHPRVLEITGPHSYEQVLSHVHQYVPKPQHNPFLSLVPEQGVKLTPRHYAYLKISEGCNHRCTFCIIPSMRGDLDSRPIGAVLDEAKRLVEAGVKELLVISQDTSAYGVDVRHRTGFWNGAPVKTSMVSLCEQLAKLGVWVRLHYVYPYPHVDEVIPLMAAGKILPYLDIPLQHASPRILKLMKRPGAVERTLERIKRWREICPDLTLRSTFIVGFPGETEEDFQMLLDFLQEARLDRVGCFKYSPVEGATANDLPDPVPESVKEQRFNRFMQLQQSISASRLQEKVGREILVIIDEVDEEGAIGRSMADAPEIDGAVYLNGEKNLHPGDVIRARVENADEYDLWASKI"]}}, {"location": "[173514:174171](-)", "type": "CDS", "id": "<unknown id>", "qualifiers": {"locus_tag": ["ctg3_161"], "transl_table": ["11"], "translation": ["MDLALFDLDETLICEDSTSLWLRWLASQGYAPTALIEQEQALMAQYYQGALSIEDYMSTTLTPLTGMGTLTVSGWVRRFIHRDIMPRVYPAARERIAWHQTRGDTVMVVSASGEHLVVPIAQQLGAHGALAIGVEIVDDRYSGRTYGTMTYQQGKVTRINDWLTVQKDTRFKQTWAYSDSMNDLPLLEHADHPHVINPDEPLHQLAQQRGWQVCHWSR"]}}, {"location": "[174346:175648](+)", "type": "CDS", "id": "<unknown id>", "qualifiers": {"locus_tag": ["ctg3_162"], "transl_table": ["11"], "translation": ["MLFFFSSRSVSVSQVVLVNAKDIYLSNGCLGLVMNKTRLPASITSLAASFSLLLIIMSPVRAEDVPAPPQINAKAWILMDYHSGKVLAESHADDRLDPASLTKIMASYVIGQALKVGKINNNALVTVGKDAWATGNPVLKGSSLMFLKPGDRISVSDLNKGIIISSGNDASIALADYVAGSQDAFVNMMNNYVQAWGLKNTHFKTVHGLDSDGQYSTARDMAIISQALIRDVPDEYALHQEKEFTFNHIKQYNRNRLLWSTNLHVDGIKTGYTAGAGNNLVASAIDGDQRLISVVLGAATDAIRFRESEKLLTWGFRFYDTVTPIKADKPFVTQRVWYGDKKEVNLGVANDAAITLPKGQAKNLKASFTLLQPQLAAPLKKNQVVGTIDFQLDGKTIDQRPLVVMEEVHEGGFFSRIWDFVMMKLDGWFGKWF"]}}, {"location": "[175942:176551](-)", "type": "CDS", "id": "<unknown id>", "qualifiers": {"locus_tag": ["ctg3_163"], "transl_table": ["11"], "translation": ["MLEELNRQLFLWINATEQSPGWLISLATFFAQDLIAIVPLLIVALWLWGPRSQLGSQRELVLKTGIAMAYALMISWCLAHLFPHPRPFVIGLGHQFLSHTADNSYPSNHGTVIFTFAIAFLCWHRVWSGTLLMLFGSAIAWSRVYLGVHWPMDMLGGLLVGMLSCLFAQVAWYFCGRRLLQNISSLYRLVFAIPIRKGWVQN"]}}, {"location": "[176553:177288](-)", "type": "CDS", "id": "<unknown id>", "qualifiers": {"locus_tag": ["ctg3_164"], "transl_table": ["11"], "translation": ["MKSSLPLNKTTITHSTRNKAIYLLPRHFYLTQLILLTVTGLVFSWISRNEVWDFSLTRMWFDPVSQQFPWKNNFWLDLINHRIAKDVIIVIAVMALLTGIIKRNSRLILVALLTGVGPLVVGVLKATSAHSCPWDLIEFSGKAVSYPLFSAIPLNSGPGRCFPGGHASSGFGVMALFFWFYPQRPRLAWLSLLLGAVLGMLMGYGQIMRGAHFLSHNLWAGWWVWLSQCFTYGCVSSLMNRMRK"]}}, {"location": "[177496:179185](-)", "type": "CDS", "id": "<unknown id>", "qualifiers": {"locus_tag": ["ctg3_165"], "transl_table": ["11"], "translation": ["VNINVANLLSGNDILLLFVVLALGLCLGKLRLGSVQLGNSIGVLVISLLLGQQHFAINPNALNLGFMLFIFCVGVEAGPNFFSIFFRDGKNYLLLASVMVGSAVIIALGLGKFLGWDIGLTAGMLAGSMTSTPVLVGAGDTLRQTYPSGAVLSTAQSNLSLGYALTYLIGLVSLIFGARYLPKLQHQDLPTSAQQIARERGLDPDSQRKVYLPVIRAYRVGPELVAWADGKNLRELGIYRQTGCYIERIRRNGILANPDGDAVLQLGDEISLVGYPDAHSRLDPSFRNGREVFDRDLLDMRIINEEIVVKNNNAVNKKLSQLKLTDHGCFLNRVIRSQIEMPIDDNIILNKGDILQISGETRRVKSVADRIGFISIHSQVTDLLAFCSFFIIGLMVGMITFQFNNLSFSIGNAAGLLFSGIMLGFLRANHPTFGYIPQGALTMVKEFGLMVFMAGVGLSAGGGLSHGLGDTGMMMLVAGLLVSLLPVVLCFLFGAYVLKMNRALLFGAIMGARTCAPAMEIISDTARSNIPALGYAGTYAIANVLLTLAGTLIVIIWPIIGL"]}}, {"location": "[179458:179830](+)", "type": "CDS", "id": "<unknown id>", "qualifiers": {"locus_tag": ["ctg3_166"], "transl_table": ["11"], "translation": ["MFKGLSWTVMTGSVVMYSIVFLVVRYGMFLGGDATMQACPTLLMLTIPGALAALTSKESPLTVAVLGALLATPICLVIIHCYPEWCYDLVQELAFDTSAVFWCGSGALLVMLLRTIFWHSHNR"]}}, {"location": "[179990:180254](-)", "type": "CDS", "id": "<unknown id>", "qualifiers": {"locus_tag": ["ctg3_167"], "transl_table": ["11"], "translation": ["MFAVIFGRPGCPYCVRAKELAEKLTAERDDFNFRYVDIHAEGITKADLEKTVGKPVETVPQIFLDQQHIGGCTDFEAYAKENLGLFQ"]}}, {"location": "[180549:180819](+)", "type": "CDS", "id": "<unknown id>", "qualifiers": {"locus_tag": ["ctg3_168"], "transl_table": ["11"], "translation": ["MRAFSKMPWPVLALEAFGGITLVLSYFVLHQMLPFTLPFSAPLTAQVMIFTGIILMLPAAIMMMWRTAKALAPNLFKPIPPGDKHDADH"]}}, {"location": "[180802:181525](+)", "type": "CDS", "id": "<unknown id>", "qualifiers": {"locus_tag": ["ctg3_169"], "transl_table": ["11"], "translation": ["MTPTIDLLCSHRSIRAFTDQPVGEAERQAILAAAQSASSSSFLQCSSIIRVTDSQLREKLVTLSGGQSYVGQAAEFWVFCADFNRHLQICPQAQLGLAEQLLLGCVDTALMGQNAMIAAESLGLGGVFIGGIRNNIAEVTTSLALPKFVLPLFGLCLGWPAQSPQHKPRMPVAMLVHENRYQPIDPDVLASYDSQQEVYYMTRESNPRRESWSQHIQKTIIKESRPFMLDYLHQQGWATR"]}}, {"location": "[181543:182446](+)", "type": "CDS", "id": "<unknown id>", "qualifiers": {"locus_tag": ["ctg3_170"], "transl_table": ["11"], "translation": ["VKIALLSRDGSLYSCKRLLQAARERGHSVEVIDPLSCYMNINPGSSGIHYRGRRLGHFDAVIPRIGSAITFYGTAVLRQFEVCGSYPLNESVAITRARDKLRSLQLLARQGIDMPVTGFAHSPDDTSDLIEMVGGAPLVVKLVEGTQGIGVVLAETRQAAKSVIDAFRGLNAHILVQEFIKEAHGRDIRCLVIGGEVVAAIEREAKEGDFRSNLHRGGTARSVEITEREREMAIHATATLGLEVAGVDILRAARGPLVMEVNASPGLEGIEKTTGLDIAAMMIAWIEDQAQPGFCLKTGG"]}}, {"location": "[182533:183016](+)", "type": "CDS", "id": "<unknown id>", "qualifiers": {"locus_tag": ["ctg3_171"], "transl_table": ["11"], "translation": ["MDSLIVPDIDVIRRWLDMQNITWFECDSCQALHLPHMQNFDGVFDAKLDLLENVILFSASAEVKPTALIPLVGDLSQINASSLTVKAFVDIQDDNLPKLIVCQSLSVAAGLTYVQFVHFMKQSEEQISMVVMEAFANHLLQLGEEEDRSEFISSQQPILH"]}}, {"location": "[183434:184544](+)", "type": "CDS", "id": "<unknown id>", "qualifiers": {"locus_tag": ["ctg3_172"], "transl_table": ["11"], "translation": ["MFNQNKKWLSAMAAGILMAISAGSIAADKTLHVYNWSDYISPDTVPNFEKQTGIHVVYDVFDSNEVLEGKLMAGSTGYDIVVPSSSFLARQLQSGVFQPLDKSKLPNYKNLDPDLLKKLEQHDPGNKYAIPYLWATTGIGYNVDKVKAVLGKDAPVNSWDLVLKPENLEKLKSCGVSFLDAPEEIFATVLNYLGKDPNSSNPQDYSTAATDLLLKLRPNIRYFHSSQYINDLANGNICVAIGWAGDVLQAKNRAIEAKNGVNIAYSIPKEGALAFFDMLAIPKDAKNVDEAYQFLNYLMEPKVIADISDKMFYANGNKASLPFIKADIRNNPGIFPPPDTMAKLFVLKVQDPKLDRVRTRAWTKVKSGK"]}}, {"location": "[184647:185787](+)", "type": "CDS", "id": "<unknown id>", "qualifiers": {"locus_tag": ["ctg3_173"], "transl_table": ["11"], "translation": ["MEVSDAIPRPQQKAGKALTPLLEIRNLTKSFDGQHAVDDVNLTIYKGEIFALLGASGCGKSTLLRMLAGFEPPTSGQIMLDGQDLAHVPPYQRPINMMFQSYALFPHLTVEQNIAFGLKQDRLSKSEISSRVAEMLALVHMQEYAKRKPHQLSGGQRQRVALARSLAKRPKLLLLDEPMGALDKKLRDRMQLEVVDILERVGATCVMVTHDQEEAMTMAGRIAIMNRGKFVQIGEPEEIYEHPTTRYSAEFIGSVNLFEGLLRERQADGLIVDSPGLIHPLKVDADTSVIDGVPVHVALRPEKVMLCTDKPADGCNFAVGEVVHIAYLGDLSIYHVRLPSGLMISAQLQNAHRFRKGTPTWGDEVRLCWDADSCVVLTV"]}}, {"location": "[185797:186760](+)", "type": "CDS", "id": "<unknown id>", "qualifiers": {"locus_tag": ["ctg3_174"], "transl_table": ["11"], "translation": ["MNPHSSNTTEPPGRLSGPLHSFLRRLQRRHGRKLVIALPYLWLILLFLLPFLIVLKISFADIARAIPPYTDLLKWADGELTMVVNLGNYLTLTDDPLYIDAYLHSLQVAAISTVICLLIGYPLAWAIAHSPPSTRNILLLLVILPSWTSFLVRVYAWMGILNDNGVLNRFLLWTGIIDHPVTILYTNLAVYIGIVYCYLPFMVLPIYTALTRIDYSLVEASLDLGARPLKTFFRVIVPLTKGGIIAGSMLVFIPAVGEYVIPELLGGPDSIMIGRVLWQEFFNNRDWPVASALAVIILLILILPIIWFHKYQNKTIGEKE"]}}, {"location": "[186756:187602](+)", "type": "CDS", "id": "<unknown id>", "qualifiers": {"locus_tag": ["ctg3_175"], "transl_table": ["11"], "translation": ["MTSLPTIRSPWRMAILVVCFFFLYAPMVLLVFYSFNASQLAAWEHFSLHWYNVLFHDDAMISAVTLSLSIAALAATAASVLGTIAAVAMVRFGRFKGSTGFAFMLTAPLVMPDVITGLSLLLLFVAMGNALGWPADRGMLTIWLAHVTFCTAYVAVVINARLRELDNSIEEAAMDLGATPLKVFFVITVPMIAPAMVTGWLLAFTLSLDDLVIASFVTGPGATTLPMQIFATVRRGVNPEINALASLILFVVGIVGFIAWRLMAHEEKQRLKDRQKVWSGH"]}}, {"location": "[187805:188909](-)", "type": "CDS", "id": "<unknown id>", "qualifiers": {"locus_tag": ["ctg3_176"], "transl_table": ["11"], "translation": ["VLNVLEHYAYLHTIPELGFQEFKTSAYISQQLKAAGYQVQDNFNATTGIVAVLDSGVAGPTLALRADMDALGHIINGEPCARHTCGHDGHASVVLTAAQELIAEGAVKKGRLKLIFQPAEELGTGALAMIAGEAIDDVDMILGFHLRPAEECAVGTAIPAVYYSACVTIEATVRGQTAHGARPHLGINALDAASSAVQAVNAVHMAPGKSWSAKATRFLCDAGVTNSIPDEARVVFDLRAAENQDMDILQAKVEQAIRHSVAAYGANAEIQVLKSMPAAEIDDEMTTLIADSIKDVLGEAAVMPVRSTPGSEDFFHYAVQRPQIKSGFWGLGTGLVPGLHHPDMHFDLNSLPIGIKIFKACVVKVLG"]}}, {"location": "[188933:189407](-)", "type": "CDS", "id": "<unknown id>", "qualifiers": {"locus_tag": ["ctg3_177"], "transl_table": ["11"], "translation": ["MQNKPQGVLSQNPFDIFVIGARKGFHIAIHNLMPNVVMAYVIAEMLNLLGVMSWVGKIFAPVMGVFGLPGEAITVLLTAWLSSSAGTGVAVSLLARGALTGTDITILTPAIFLMGAQLQYMGRLLGVSDVPKKYWPLLMLTSILNAIIAMLVMRFIA"]}}, {"location": "[189396:190068](-)", "type": "CDS", "id": "<unknown id>", "qualifiers": {"locus_tag": ["ctg3_178"], "transl_table": ["11"], "translation": ["MMQKEKFVPTEHHTTGIGAWLALIVALLFFSGLFFKVDGFKWLGAFDFTTLAGKFGSLKDAAHSTFVGEGGVGAKGGFLFALSLVPTVMLALGLLEIFTHYGAIRAAHKLLTPLLKPLLGIPGHCGLALITDLQSTDAGAALTKELYDEKQISKKDVIIMAAWQYSGAGLINNYFAIGSALFISLSLPVLIPLLVMFVLKFVGAAFVRLMLNTFYKGDFQHAE"]}}, {"location": "[190399:190879](+)", "type": "CDS", "id": "<unknown id>", "qualifiers": {"locus_tag": ["ctg3_179"], "transl_table": ["11"], "translation": ["MSEMLREHKVVLSSSPAIPVPVMVAGIGIIAVRCIGVGLQMHELGLSELMSFVYRSARAWDSTLIFIASQLLFFVQLRCALALMQGHRWGRLGYAFAQAIVVFYLFMASMGWVYPELFNISSGNNARIIPRLVSLTLPDLLILLLLFVPASSREFFRQR"]}}, {"location": "[190935:192063](+)", "type": "CDS", "id": "<unknown id>", "qualifiers": {"locus_tag": ["ctg3_180"], "transl_table": ["11"], "translation": ["MYCALYDANRCRSCQWLDIPYSRQLENKQEQLRQLLAEQAVGQWFSPVTSPEQAFRNKAKMVVSGSVERPVLGIMHRDGHPVDLCDCPLYPASFADVFARLKPFIAQAGLTPYNVARQRGELKFILLTESTRNGELMLRFVLRSKQKLAQLIRALPTLQQQLPQLSVVSANIQPVHMAILEGEEEIPLTENQALPEQLNDVPLWIRPQSFFQTNPVVAAALYATARQWVSELGVNSMWDLFCGVGGFGLHCATKEISLTGIEINAEAIACARRSAAAMGKDKVHFAALDSTMFATGETTVPDLVLVNPPRRGIGAQLCHYLSNMSPAWILYSSCNAQTMASDIARMADYTVEKVQLFDMFPHTAHSEVLTLLRRR"]}}, {"location": "[192086:192755](-)", "type": "CDS", "id": "<unknown id>", "qualifiers": {"locus_tag": ["ctg3_181"], "transl_table": ["11"], "translation": ["MLSYLPELLKGLHTSLTLTGASLILALLLSLLFTVLLALKVPVLRLIVRGYITLFTGTPLLVQIFLIYYGPGQFPSIQSIPWLWHFLSQPWLCALLALALNSAAYTTQLFYGAVRAIPAGQWQSCAALGMNRKDTLSILLPYAFKRALSSYSNEVVLVFKSTSLAYTITLMEVMGHGQLLYGRTYDVTVFAAAGLIYLCVNGLLTLIMRLIERRALAFERRH"]}}, {"location": "[192748:193471](-)", "type": "CDS", "id": "<unknown id>", "qualifiers": {"locus_tag": ["ctg3_182"], "transl_table": ["11"], "translation": ["MSEFYPLASAAGMTVGLAVSALVVGLILAMVFAVMESARWRPVAWLATALVTLFRGLPEILVVLFVYFGASQLLLTLSDGFTINLGLVTIPIKMTIENFDVSPFLCGVIALSLLYASYASQTLRGALKAVPMGQWESGQALGMKTPAIFFRLILPQMWRHALPGLGNQWLVLLKDTALVSLISVNDIMLQTKSIATRTQEPFTWYMIAAAIYLVITLLSQQVLKRIDAHTTRFEQGNNGC"]}}, {"location": "[193478:194210](-)", "type": "CDS", "id": "<unknown id>", "qualifiers": {"locus_tag": ["ctg3_183"], "transl_table": ["11"], "translation": ["MKKFVLAALLAGLSLSVSAAQTIRFATEASYPPFEFVGADNKIQGFDVDLANALCHEMNASCTFTNQSFDSLIPSLKFRRFDAVMAGMDITPEREKQVLFTKAYYDNSALFIAQKGKVDSVEALKGKRVGVQNGTTHQKYLTDKMSGVSIVPYDSYQNAILDLKNGRIDAVFGDTAVVNEWLKQNASLAPVGEKVTDKSYFGTGLGIAVRQGNSELQSQFNAALDKVKADGTYQTIYKKWFQQ"]}}, {"location": "[194225:195035](-)", "type": "CDS", "id": "<unknown id>", "qualifiers": {"locus_tag": ["ctg3_184"], "transl_table": ["11"], "translation": ["MNFHGDDCITMSPTLKFAALITIQYLRMSIQLNAINCFYGAHQALFDIQLACPEGETLVLLGPSGAGKSSLLRVLNLLEMPRSGTLAIAGHHFDFSQPPSAPAIRELRQNVGMVFQQYNLWPHLSVMQNLIEAPCRVLGLNKDLAYARAEKLLDRLRLTTFADRFPLHLSGGQQQRVAIARALMMEPAVLLFDEPTAALDPEITAQIVSIIQELAQTHITQVIVTHEVEVARKTASRVVYMENGYVVEQGDASHFTQPQTDAFANYLSH"]}}, {"location": "[195153:195696](-)", "type": "CDS", "id": "<unknown id>", "qualifiers": {"locus_tag": ["ctg3_185"], "transl_table": ["11"], "translation": ["MKYQAIAALAPLALLLSACTTVQPAYKDIGTRASPCIDGGPDTVAQQFYDLRINQPSQGLPNAQLLAKYRPYLSDKLYQTLLKASSEHNKEVALSQGDLFSSLPAGPSSAKVADASTIPNTDARNIPLRVSLSRDGSSSVKWQDEVLMVREGTCWAVDDVRYLAPTPHIDGGSLSQRLLK"]}}, {"location": "[195803:196127](+)", "type": "CDS", "id": "<unknown id>", "qualifiers": {"locus_tag": ["ctg3_186"], "transl_table": ["11"], "translation": ["MQFSTTPTLEGQPITEYCGVVTGEAILGANIFRDFFAGIRDIVGGRSGAYEKELRKARQIAFAELEEQAKALGANAVVGIDIDYETVGKDSSMLMVSVSGTAVKTQR"]}}, {"location": "[196126:196954](+)", "type": "CDS", "id": "<unknown id>", "qualifiers": {"locus_tag": ["ctg3_187"], "transl_table": ["11"], "translation": ["MRLLLALAVAILLSGCVSSGLEKYDGYVVDTRHPAYGARPRVKVLVIHYTSEDLPHSLAILTGREVSAHYLIPAKPQGQGNKPVVLRLVPESQLAWHAGFSFWRGATRLNDTSIGIELENQGYRHTATGVMWYPFNSQQMAALLPLMRDIVTRYNIQPQDVVGHSDIAPQRKQDPGPMFPWYWLYEHGIGAWPDTDRVRYFLAGRAPDQRTDPTHLLNLLARYGYEVTPGMTPKQQQQVIAAFQMHFRPADYRGLADAQSEAIAGALLEKYGAAF"]}}, {"location": "[196956:197961](-)", "type": "CDS", "id": "<unknown id>", "qualifiers": {"locus_tag": ["ctg3_188"], "transl_table": ["11"], "translation": ["VIDLRSDTVTRPSAAMLSAMMAAETGDDVYGDDPTVNALEAKVARLSAKEAALFLPTGTQANLVALLSHCQRGEEYIVGQQAHNYKYEAGGAAVLGSIQPQPVDADADGTLPLDVIAQFIKPDDFHFAMTRLLSLENTHQGKVLPLSYLEQAWHFTRERQLALHIDGARIFNAAVALSVNLDALTRYCDTLTLCLSKGLGTPVGSMLCGSAEYIQRARRWRKMTGGAMRQSGILAAAGLYALDNHVARLQDDHDNAAWLASQLKMIGMDVISQNTNMVFVRLPEDQTAPLKKWMHEKGILLNTARVTRLVTHLDVDRQALETLVAEWRSFLANQ"]}}, {"location": "[198026:199748](-)", "type": "CDS", "id": "<unknown id>", "qualifiers": {"locus_tag": ["ctg3_189"], "transl_table": ["11"], "translation": ["MKQTVATLVAKTLENAGVKRIWGVTGDSLNGLSDSLNRMGTIEWMPTRHEEVAAFAAGAEAQISGELAVCAGSCGPGNLHLINGLFDCHRNNVPVLAIAAHIPSSEIGSGYFQETHPQTLFKECSHYCELVSNPEQLPQVLGIAMRSAILHRGVSVVVLPGDVALKPAPEEARADWYPPQFPVIQPTTAELAKLAALLNESQNITLMCGSGCAGAHDEVVRLAQTLKAPVVHALRGKEYVEYDNPYDVGMTGLIGFSSGYHAMLNASTLVLLGTRFPYRAFYPTGAKIIQIDLNPVSIAAHCHVDMALIGDIKATLAALLPLLAVKQERDFLDKALEHYADARKGLDELATANDKQPIHPQYLAQRLSLYADDDAIFTCDVGTPTVWAARYLKMNGRRRLLGSFNHGSMANAMPQALGAQAIDRQRQVIAMCGDGGFSMLMGDFLSVAQLKLPVKLVVFNNSVLGFVAMEMKAGGYLTDGTELQNPNFADIANACGVKGIRVERASELDSALQQALAYDGPALIDVVTAGTELAMPPQIKMEQARGFSLYMLRAIINGRGDEVVELAKTNWLR"]}}, {"location": "[199881:200781](-)", "type": "CDS", "id": "<unknown id>", "qualifiers": {"locus_tag": ["ctg3_190"], "transl_table": ["11"], "translation": ["MYSGLLIILVPLIVGYSLPAKSRFLQKLVNKLLSWMVYVILFFMGISLAFLDNLATNLQAIFYYCLISAACILICNLLALRLLECRHPWHHNHHQESLPSRLHMALESLKLCGVVVAGFVTGLSHWPPLKHASEASNYALLLLLFLVGLQLRGSRMTLQQIILNRRGLMVSLVVLMSALFGGIIAALVLDFPLKTGLALASGFGWYSLSGILMSESFGPVIGSAAFFNDLLRELLAIMLIPALITHHRSSALGLCGATSMDFTLPVLQRSGGMEMVPAAIVHGFLLSLAAPLLIALFSS"]}}, {"location": "[201167:201383](+)", "type": "CDS", "id": "<unknown id>", "qualifiers": {"locus_tag": ["ctg3_191"], "transl_table": ["11"], "translation": ["MIAFWSLVHIKLDLLPGFQRSVTFHLDGRVVGEDVLAATDRTDKAETLGIIEPFNSTRLHAFISLAICSNE"]}}, {"location": "[201656:201977](+)", "type": "CDS", "id": "<unknown id>", "qualifiers": {"locus_tag": ["ctg3_192"], "transl_table": ["11"], "translation": ["MGNTNDWLNFEHLADDKLREELKPPSMYKVILNNDDYTPMEFVIDVLQKFFSYDVERATQLMLAVHYQGKAVCGVFTAEVAETKVAHVNKYARENEHPLLCTLEKA"]}}, {"location": "[202006:204283](+)", "type": "CDS", "id": "<unknown id>", "qualifiers": {"locus_tag": ["ctg3_193"], "transl_table": ["11"], "translation": ["MLNQELELSLNMAFARAREHRHEFMTVEHLLLALLSNPSAREALEACTVDIVVLRQELEAFIEQTTPVLPVSEEERDTQPTLSFQRVLQRAVFHVQSSGRSEVAGANVLVAIFSEQESQAAYLLRKHEVSRLDVVNFISHGTRKDEPGQAPGAENPVNEEQAGGEERMENFTTNLNQLARVGGIDPLIGRDKELERTIQVLCRRRKNNPLLVGESGVGKTAIAEGLAWRIVQGDVPEVMQDATIYALDIGSLLAGTKYRGDFEKRFKALLKQLEQDSSSILFIDEIHTIIGAGAASGGQVDAANLIKPLLSSGKIRVMGSTTYQEFSNIFEKDRALARRFQKIDITEPSVDETVQILNGLKPKYEAHHDVRYTAKAVRAAVELAVKYINDRHLPDKAIDVIDEAGARARLMPVSKRKKTVNVADIESVVARIARIPEKSVSATDRDTLKTLGDRLKMLVFGQDNAIEALTEAIKMSRAGLGQERKPVGSFLFAGPTGVGKTEVTVQLAKALGIELLRFDMSEYMERHTVSRLIGAPPGYVGFDQGGLLTDAVIKHPHAVVLLDEIEKAHPDVFNLLLQVMDNGMLTDNNGRKADFRNVVVVMTTNAGVRETERKSIGLIQQDNSTDAMEEIKKIFTPEFRNRLDNIIWFKHLDTEVIHQVVDKFIVELQAQLDAKGVSLEVSDEARDWLADKGYDKAMGARPMARTVQENLKKPLANELLFGSLVDGGSVSVALDKEKNELVYHFLSAEKRKTAGTVH"]}}, {"location": "[204615:204834](-)", "type": "CDS", "id": "<unknown id>", "qualifiers": {"locus_tag": ["ctg3_194"], "transl_table": ["11"], "translation": ["MAKEDNIEMQGTVLDTLPNTMFRVELENGHVVTAHISGKMRKNYIRILTGDKVTVELTPYDLSKGRIVFRSR"]}}, {"location": "[205185:205884](-)", "type": "CDS", "id": "<unknown id>", "qualifiers": {"locus_tag": ["ctg3_195"], "transl_table": ["11"], "translation": ["MRLVQLSESLNFPPPEMALREPNGLLAMGGDLSPPRLLAAYYRGIFPWFSPGDPILWWSPDPRAVLYPQKFHLSRSMRRFHQRSPYVVTMNQNFYQVIEGCASDRQEGTWITHEVKRAWLTLFEAGHAQSIEVWFGNELVGGMYGLALGQIFCGESMFSRRENASKTALLVFSRYFQQQGGKLIDCQILNPHTASLGAEEIARSDYLQQIDSLAHQPLATGCWRQQILFEAI"]}}, {"location": "[205917:207645](-)", "type": "CDS", "id": "<unknown id>", "qualifiers": {"locus_tag": ["ctg3_196"], "transl_table": ["11"], "translation": ["MKILLPFLALYRRHFWRLTLGVILAVMTLLASIGLLTLSGWFLAASSLAGIAGLYSFNYMLPAAGVRGAAIIRTVARYFERLVSHDGTFRVLEHLRVFTFSKLMPLSPAGLAGFRQGDLLNRLVADVDTLDHLYLRIISPLIGALAVILAVSVGLSWLDWQLALALGGLLLLTLLLLPPFFYGMGRPTGAALSRLQAQYRDQLTGWLQGQTELKLYGAASRFRHCLDDTETQWQEAQRAQASLGGLSQALLLLISGFTLVLILWLCTGGTGSETQPDALIALFVFCTLAAFEALAPVGGAFLHLGQVMASAQRVSQIMSQQPAVSFPSAMPPIAQGAQLTLRDVTFSYERGRTTLQKISLTLNAGEHIALLGRTGCGKSTLLQLLTRAWDVDSGEIILNGQPIKHWDEPSLRAMTSVVTQRVHLFSNTLRENLRLASAESDDEQLVAVLHQVGLEGLLDNDQGLNAWLGEGGRQLSGGELRRLGLARALLHGGSLLLLDEPTEGLDAETEQQILALLQQVAQNRTLVMVTHRLQGLHYFDKICIMDNGSIIEQGNHAELIAKRGRYWYFHQQLAL"]}}, {"location": "[207641:209411](-)", "type": "CDS", "id": "<unknown id>", "qualifiers": {"locus_tag": ["ctg3_197"], "transl_table": ["11"], "translation": ["MDKSRQQQLLRWLKSQSGPGKRWLRISLFLGLCSALLILLQAWLLASLLQSLIVEHLSRTMLIPQFMLLFGCFVLRALLVWLREKAGFEYGKTIRQTLRRTVLDRLEVLGAAWIQGKPAGSWATLLLEQIEDMQDYYSRYQPQMLLAVIIPCVILLALFPVNWAAALILLATAPLIPLFMALVGMGAADANRRNFQALARLSGHFLDRLRGLDTLRLFHRAEAETGQIRAASTDFRQRTMEVLRLAFLSSAVLEFFASLSIAVVAVYFGFSYLGELNFGHYGSGITLFAGFLALILAPEFFLPLRDLGTFYHAKAQAVGGADALEVFLTETTELTVQHGEQKPDFHNGLTLIAEELRIVSPQGTVLAGPLNFSVRPGQRIALVGQSGAGKTSLLNVILGNLPYQGSLQVNGVELRDIQQEYWQQQLAWVGQNPHLPAPTLGENIALNGSRDTEKLQQICETAGVSEFLPLLPQGLESDIGEQAANLSVGQAQRIAVARALYKPCKLLLLDEPGASLDSHSEHHVNQALQTASHQQSTLLITHQLSQLAQWDEIWLMRNGNIIQQGSYQQLLHTTGAFAELVSRRQEVVE"]}}, {"location": "[209558:210527](-)", "type": "CDS", "id": "<unknown id>", "qualifiers": {"locus_tag": ["ctg3_198"], "transl_table": ["11"], "translation": ["MSTAKHSKLLILGSGPAGYTAAIYAARANLNPVLITGLEKGGQLTTTTEVENWPGDPHDLTGPLLMERMQEHAEKFNTEIIVDHIHRVDLQNRPFRLTGDSGEYTADALIIATGASARYLGLPSEEAFKGRGVSACATCDGFFYRNQKVAVIGGGNTAVEEALYLANIAAEVHLIHRRDSFRAEKILIDRLMEKVRNGNIVLHTNQTLDEVMGDQMGVNALRLRSALDGTQTEELNVAGLFVAIGHIPNTAIFKDQLELENGYIKVQSGLQGNATQTSIPGVFAAGDVMDHTYRQAITSAGTGCMAALDAERYLDGLVKNSQ"]}}, {"location": "[210236:236598]", "type": "protocluster", "id": "<unknown id>", "qualifiers": {"aStool": ["rule-based-clusters"], "category": ["RiPP"], "contig_edge": ["False"], "core_location": ["[220236:226598]"], "cutoff": ["20000"], "detection_rule": ["((YcaO or TIGR03604) and ((thio_amide and (PF06968 or PF04055 or PF07366)) or Lant_dehydr_C or Lant_dehydr_N or PF07366 or PF06968 or PF04055) or thiostrepton)"], "neighbourhood": ["10000"], "product": ["thiopeptide"], "protocluster_number": ["1"], "tool": ["antismash"]}}, {"location": "[220236:226598]", "type": "proto_core", "id": "<unknown id>", "qualifiers": {"aStool": ["rule-based-clusters"], "tool": ["antismash"], "cutoff": ["20000"], "detection_rule": ["((YcaO or TIGR03604) and ((thio_amide and (PF06968 or PF04055 or PF07366)) or Lant_dehydr_C or Lant_dehydr_N or PF07366 or PF06968 or PF04055) or thiostrepton)"], "neighbourhood": ["10000"], "product": ["thiopeptide"], "protocluster_number": ["1"]}}, {"location": "[210236:236598]", "type": "cand_cluster", "id": "<unknown id>", "qualifiers": {"candidate_cluster_number": ["1"], "contig_edge": ["False"], "detection_rules": ["((YcaO or TIGR03604) and ((thio_amide and (PF06968 or PF04055 or PF07366)) or Lant_dehydr_C or Lant_dehydr_N or PF07366 or PF06968 or PF04055) or thiostrepton)"], "kind": ["single"], "product": ["thiopeptide"], "protoclusters": ["1"], "tool": ["antismash"]}}, {"location": "[210236:236598]", "type": "region", "id": "<unknown id>", "qualifiers": {"candidate_cluster_numbers": ["1"], "contig_edge": ["False"], "product": ["thiopeptide"], "region_number": ["1"], "rules": ["((YcaO or TIGR03604) and ((thio_amide and (PF06968 or PF04055 or PF07366)) or Lant_dehydr_C or Lant_dehydr_N or PF07366 or PF06968 or PF04055) or thiostrepton)"], "subregion_numbers": [], "tool": ["antismash"]}}, {"location": "[210733:210958](-)", "type": "CDS", "id": "<unknown id>", "qualifiers": {"locus_tag": ["ctg3_199"], "transl_table": ["11"], "translation": ["MLNAHPYDVCCLSTPCVMTNDRLGLSGEKDKKPEWKPALHAEKPFASYTVFAKEQPIVKAKQLKSVQHAKCISA"]}}, {"location": "[211057:211552](+)", "type": "CDS", "id": "<unknown id>", "qualifiers": {"gene_functions": ["regulatory (smcogs) SMCOG1120:AsnC family transcriptional regulator (Score: 175.2; E-value: 1e-53)"], "gene_kind": ["regulatory"], "locus_tag": ["ctg3_200"], "transl_table": ["11"], "translation": ["MVDNKKRPGKDLDRIDRNILNELQKDGRISNVELSKRVGLSPTPCLERVRRLERQGFILGYTAQLNPHYLDASLLVFVEITLNRGAPDVFEQFNAAVQKLEETQECHLVSGDFDYLLKTRVPDMSAYRKLLGETLLRLPGVNDTRTYVVMEEVKQSNRLVIKTR"]}}, {"location": "[211665:215061](+)", "type": "CDS", "id": "<unknown id>", "qualifiers": {"locus_tag": ["ctg3_201"], "transl_table": ["11"], "translation": ["MRLSQEYTEDKDVSLQPLSSGRRLLEALLIIVALFAVYLMMALMSFNPSDPSWSQTAWHEPIHNLGGSVGAWLADTLFFIFGVMAYAIPPVILGLCWITFRQRHAQDYIDYFAVALRLIGVLALVVTSCGLAALNADDIWYFASGGVIGSLLSSAMSPWFSGAGGTLALLFIWAAGLTLYTGWSWLTIAEKIGGAVMGVLMFASNRSRDDQRWHEEEDDDEELPVPERKQSVHRDDDDDVLLVAPKHIAKEREEYDDDEEESDPLLSKTEVATTTAVGAVEPIAEASQPAIASDTAVTSAPVFSQPTHEISPSVTPPPVATPELYRFEIPEETPPPTVPVVDEEDDGPQMGNWREVSSSPSDLSSPPQTQPLSPSIVAAKGLTDAAKVAATASIAAPLMSGLSATSEAANTQVKQGIGPALPRPNPVKLPTRRELASYGIKLPSQRMAEEKAKREQQLRQQNTLAPSTDAGHEDDALEQTKLREAFMTQQRDRYGETYAEDDEDALQQAILARQFAEQQSQRYAQKAELDGGPTFRLDTSGAFDFSPMDDLVDDGPGEPLFTLSAMPEPDARVEQLQHQPQPTSSQQPTAPAWQTPPPAQPEPTVIVPPASDVPAQPMADSLFHPFLVRHEQPLEKPTTPLPTLDLLTAPPAEAEPVDMFALEQTARLVEARLADYRVKAEVVGISPGPVITRFELDLAPGVKAARISNLSRDLARSLSAVAVRVVEVIPGKPYVGLELPNKHRQTVYMREVLECDKFRDNPSPLAVVLGKDIAGQPVVADLAKMPHLLVAGTTGSGKSVGVNAMIISMLYKATPEEVRFIMIDPKMLELSVYEGIPHLLTEVVTDMKDAANALRWSVGEMERRYKLMSALGVRNLAGYNEKVEQADAMGRPIPDPFWKPGDSMDTTPPVLEKLPYIVVMVDEFADLMMAVGKKVEELIARLAQKARAAGIHLVLATQRPSVDVITGLIKANIPTRIAFTVSSKIDSRTILDQGGAESLLGMGDMLYMPPNSSMPVRVHGAFVRDQEVHAVVQDWKARGRPQYIDSITAGEESEGGGLGLDGDEELDPLFDQAVAFVVEKRRASISGVQRQFRIGYNRAARIIEQMEVQGIVSSPGHNGNREVLSPPPHEM"]}}, {"location": "[215266:215878](+)", "type": "CDS", "id": "<unknown id>", "qualifiers": {"locus_tag": ["ctg3_202"], "transl_table": ["11"], "translation": ["MKRLMISCCLLAVFSSASVLADASADLQQRLDKVKSFHATFTQKVTDGSGQSVQDGEGELWVKRPNLFNWHMTAPDESILISDGKTLWFYNPFVEQVSATWLKDATSNTPFMLIARNQHSDWQQYNIKQQGDSFELTPKSADGNLKQFTINVSTNGTINQFSAVEQDGQRSRYVLKSQQNGAISADKFQFTPPKGVTVDDQRQ"]}}, {"location": "[215885:217229](+)", "type": "CDS", "id": "<unknown id>", "qualifiers": {"locus_tag": ["ctg3_203"], "transl_table": ["11"], "translation": ["VSNLSLDFSHNAFQPLAARMRPRSLAEYIGQQHLLAAGKPLPRAIEAGHLHSMILWGPPGTGKTTLAEIIARYAQADVERISAVTSGVKEIREAIERARQNRHAGHRTILFVDEVHRFNKSQQDAFLPHIEDGTITFIGATTENPSFELNSALLSRARVYLLKSLTSQDIETVLDQAMKDSERGYGADNIVLPDNTRRMVAELVNGDARRALNTLEMMADMAEVNRQGKRELTAQLLSEVSGERSARFDNKGDRYYDLISALHKSVRGSAPDAALYWYARIITAGGDPLYVARRLLAIASEDVGNADPRGMQVAISAWDCFTRVGPAEGERAIAQAIVYLACAPKSNAVYTAFKAAMRDARENPDYDVPDHLRNAPTKLMQEMGVGDGYRYAHDEPNAYAAGEDYFPSPMAQTRYYQPTSRGLEGKIGEKLAWLAELDQNSPIKRYR"]}}, {"location": "[217323:218616](+)", "type": "CDS", "id": "<unknown id>", "qualifiers": {"locus_tag": ["ctg3_204"], "transl_table": ["11"], "translation": ["MLDPNLLRNEPDAVAEKLARRGFKLDVETLRSQEERRKVLQVETETLQAERNARSKTIGQAKARGEDIEPLRQEVNALGERLDAAKAELDALQNEIRNVALAIPNIPVDEVPSGKDDSENLEVSRWGEPRKFDFAVRDHVELGEMASGLDFAMGAKLTGSRFVVMQGHIALMHRALSQFMLDLHSEQHGYLETSVPYLVNHASLYGTGQLPKFSEDLFHTRPLEEEASSSDYALIPTSEVPLTNMVRDEILEEESLPLKFTAHTPCFRSEAGAYGRDTRGLIRMHQFDKVELVQITRPEDSMQALEELVGHAEKVLQLLNLPYRKVLLCTGDMGFGSCKTYDLEVWLPAQNTYREISSCSNMGDFQARRMQARCRSKTEKKPRLVHTLNGSGLAVGRTLVAVLENYQQADGRIAVPDVLRPYMKGLAFIG"]}}, {"location": "[218976:220128](+)", "type": "CDS", "id": "<unknown id>", "qualifiers": {"gene_functions": ["transport (smcogs) SMCOG1169:sugar transport protein (Score: 51.2; E-value: 1.6e-15)"], "gene_kind": ["transport"], "locus_tag": ["ctg3_205"], "transl_table": ["11"], "translation": ["MSICSRPVILLLCGLLMLTISIAVLNTLVPLWLTHDSLPTWQVGIVSSSYYTGNLVGTLLAGRIIKHFAFNCSYYIASIIFAVATAALGFEHGFWAWSVWRFIAGIGCALIWVVVESALLRSGTIHNRGQLLAAYMIFYYVGTVVGQLLVSKVSTELLHVLPWVTGMVLAAILPLVFTKVTANEHDEESAAGRMWPMLRRRSARLGIHGCIISGILLGSLYGLMPLYLSHQGMSDATVGYWMALLVSSGIVGQWPVGRLADRYGRLLVLRVQVFVVIIGALAMLSNTVMAPALFVLGGAGFTLYPVAMSWACEKVAHHELVAMNQALLLSYTIGSLIGPAMTSMLMQNYSDRVLFVMIAAVALVYLMMLLRKADQHATPVAHA"]}}, {"location": "[220236:220977](-)", "type": "CDS", "id": "<unknown id>", "qualifiers": {"gene_functions": ["biosynthetic (rule-based-clusters) thiopeptide: PF04055", "biosynthetic-additional (rule-based-clusters) Fer4_12"], "gene_kind": ["biosynthetic"], "locus_tag": ["ctg3_206"], "sec_met_domain": ["Fer4_12 (E-value: 1e-18, bitscore: 62.5, seeds: 84, tool: rule-based-clusters)", "PF04055 (E-value: 6.7e-32, bitscore: 105.7, seeds: 518, tool: rule-based-clusters)"], "transl_table": ["11"], "translation": ["MSIKGRIHSFESCGTVDGPGIRFITFFQGCLMRCLYCHNRDTWDTHGGKEVTVEELMKDVVSYRHFMNASGGGVTASGGEAILQAEFVRDWFRACHAEGINTCLDTNGFVRRYDPVIDELLEVTDLVMLDLKQINDDIHQILVGVSNHRTLDFARYLAKKNVRTWIRYVVVPGYSDDDKSVHLLGEFTRDMANIEKIELLPYHELGKHKWVAMGEEYKLNDVHPPKAETMERVKHILEGYGHKVMY"]}}, {"location": "[221236:223519](-)", "type": "CDS", "id": "<unknown id>", "qualifiers": {"locus_tag": ["ctg3_207"], "transl_table": ["11"], "translation": ["MSELNEKQAAAWAGFAQGEWQNSVNVRDFIQKNYTPYEGDETFLSGATEATTALWNQVMEGIKLENRTHSPVDFDTDLASTITSHDAGYINKKLETIVGLQTEAPLKRALIPFGGIKMVEGSCKVYGRELDPGLKKIFTEYRKTHNQGVFDVYTPDILRCRKSGVLTGLPDAYGRGRIIGDYRRVALYGIDLLMKDKFAQFTSLQSDLENGVNLEATIRLREEIADQHRALQQIKEMAAKYGCDISGPATTAQEAVQWTYFGYLAAVKSQNGAAMSFGRVSTFLDIYIERDLQAGKITEQQAQELIDHLVMKLRMVRFLRTPEYDELFSGDPIWATESLAGMGLDGRTLVTKTSFRFLNTLYTMGPSPEPNMTILWSEKLPLNFKKFAAKVSIDTSSIQYENDDLMRPDFNNDDYAIACCVSPMVVGKQMQFFGARANLAKTMLYAINGGVDEKLKMQVGPKEAPMMDDVLDYDKVMDRMDHFMDWLAKQYVTALNIIHYMHDKYSYEASLMALHDRDVYRTMACGIAGLSVAADSLSAIKYAKVSTIRDEDGLAIDFKIEGEYPQFGNNDARVDDIACDLVERFMKKIQKLQTYRHAIPTQSVLTITSNVVYGKKTGNTPDGRRAGAPFGPGANPMHGRDQKGAVASLTSVAKLPFAYAKDGISYTFSIVPNALGKDDNVRKANLAGLMDGYFHHEASIEGGQHLNVNVMNREMLLDAMDNPEKYPQLTIRVSGYAVRFNSLTKEQQQDVITRTFTQTI"]}}, {"location": "[223601:224459](-)", "type": "CDS", "id": "<unknown id>", "qualifiers": {"locus_tag": ["ctg3_208"], "transl_table": ["11"], "translation": ["VKTGNPFDLLLPSEMAKVAEEAGVYKAMKRPFTTFFLAITAGVFISIAFVFYITATTGTETIPYGLAKLVGGICFSLGLMLVVVCGADLFTSTVLTMVAKASGRISWGQLGRNWINVYIGNFFGAMFFVGLIWFAGQYMSANGAWGLNVLQTADHKMHHTFFEAVCLGTLANLMVCLAVWMSYSGRSLTDKMLAMVLPVAMFVASGFEHSIANMFLIPMAIVIKDFASPEFWQTTGATAAHFSELTVRNFVMNNLIPVTLGNIIGGGLLVGLTYWVIYLRDGDHH"]}}, {"location": "[224840:226598](-)", "type": "CDS", "id": "<unknown id>", "qualifiers": {"gene_functions": ["biosynthetic (rule-based-clusters) thiopeptide: YcaO"], "gene_kind": ["biosynthetic"], "locus_tag": ["ctg3_209"], "sec_met_domain": ["YcaO (E-value: 6.7e-81, bitscore: 267.1, seeds: 127, tool: rule-based-clusters)"], "transl_table": ["11"], "translation": ["MTQTYIPGKDAALEDSIARFQQKLQDLGFNIEEASWLNPVPHVWSVHIRDRDCPLCFTNGKGASKKAALASALGEYFERLSTNYFFADFWLGKSIADSEFVHYPNEKWFPLPEDNALPQGILDSRLRAFYDPEQELNASDLIDLQSGNRDRGICALPFTRQSDQHTVYIPVNIIGNLYVSNGMSAGNTASEARVQGLSEVFERYIKNRIIAESISLPAIPDNVLNRYPGVVEAIARLEAEGFPIFTYDASLGGKYPVICVVLFNPDNGTCFASFGAHPDFGVALERTVTELLQGRSLKDLDVFTPPTFDDEEVAEHANLETHFIDSSGLISWDMFKDEADYPFTDWSFAGTTEEEFATLMAIFNAEGQEVYVADYQHLDVYACRIIVPGMSDIYPAEDLLLANNNMGAELRDVLLALPESQWEKADYLALIERLDEEGLDDFTRVRELLGLATGKDNGWYTLRIGELKAMLALAGGDLDQALVWTEWTMEFNASIFTPARANYYRCLQTLLLLSMEDERDPLQYYHAFVRMYGQETVVAASAAISGEAPFNGLQSVDGDLLAFPAHQSLLAAYEKLQQAKRRYWK"]}}, {"location": "[226907:227993](+)", "type": "CDS", "id": "<unknown id>", "qualifiers": {"NRPS_PKS": ["Domain: Aminotran_5 (3-349). E-value: 1.8e-61. Score: 199.9. Matches aSDomain: nrpspksdomains_ctg3_210_Aminotran_5.1"], "gene_functions": ["biosynthetic-additional (rule-based-clusters) Aminotran_5"], "gene_kind": ["biosynthetic-additional"], "locus_tag": ["ctg3_210"], "sec_met_domain": ["Aminotran_5 (E-value: 4.4e-65, bitscore: 214.6, seeds: 34, tool: rule-based-clusters)"], "transl_table": ["11"], "translation": ["MSQVFNFSAGPAMLPVEVLRRAEQELCNWQGLGTSVMEISHRSKAFIQVAEEAEKDFRDLLKIPSNYNVLFCHGGARAQFAAIPLNLLGNQTTADYVDGGYWAHSAVKEALKYCTPNVIDAKTTVDGLRAITPMSRWALSDNAAYVHYCPNETIDGIAINEEPDFGDKVVVADMSSTILSYPIDVSRYGVIYAGAQKNIGPAGLTLVVVREDLLGKAKQELPSILDYQVLSENDSMFNTPPTFAWYLSGLVFKWLKEQGGVAELDKRNQAKADLLYGVIDKSGFYRNDVVISNRSRMNVPFQLADSALDKVFLEESFAAGLHALKGHRVVGGMRASIYNAMPLEGVKALTDFMIDFERRHG"]}}, {"location": "[226916:227954](+)", "type": "aSDomain", "id": "<unknown id>", "qualifiers": {"aSDomain": ["Aminotran_5"], "aSTool": ["nrps_pks_domains"], "database": ["nrpspksdomains.hmm"], "detection": ["hmmscan"], "domain_id": ["nrpspksdomains_ctg3_210_Aminotran_5.1"], "evalue": ["1.80E-61"], "label": ["ctg3_210_Aminotran_5.1"], "locus_tag": ["ctg3_210"], "protein_end": ["349"], "protein_start": ["3"], "score": ["199.9"], "tool": ["antismash"], "translation": ["VFNFSAGPAMLPVEVLRRAEQELCNWQGLGTSVMEISHRSKAFIQVAEEAEKDFRDLLKIPSNYNVLFCHGGARAQFAAIPLNLLGNQTTADYVDGGYWAHSAVKEALKYCTPNVIDAKTTVDGLRAITPMSRWALSDNAAYVHYCPNETIDGIAINEEPDFGDKVVVADMSSTILSYPIDVSRYGVIYAGAQKNIGPAGLTLVVVREDLLGKAKQELPSILDYQVLSENDSMFNTPPTFAWYLSGLVFKWLKEQGGVAELDKRNQAKADLLYGVIDKSGFYRNDVVISNRSRMNVPFQLADSALDKVFLEESFAAGLHALKGHRVVGGMRASIYNAMPLEGVKAL"]}}, {"location": "[228074:229361](+)", "type": "CDS", "id": "<unknown id>", "qualifiers": {"locus_tag": ["ctg3_211"], "transl_table": ["11"], "translation": ["MQESLTLQPVSLVNGTVNLPGSKSVSNRALLLAALAKGTTRLTNLLDSDDVRHMLNALHALGVSYTLSDNRTVCEVTGKGGALHADKPLELFLGNAGTAMRPLAAALCLGKNDIVLTGEPRMKERPIGHLVDALRQGGAQVDYLEQQDYPPLHLQGGFVGGEVSVDGSVSSQFLTALLMTAPLAPNDTKIIIKGELVSKPYIDITLNLMKTFGVTVKNEGYAIFHVAGNQQYVSPGAYLVEGDASSASYFLAAAAIKGGTIKVTGIGRNSMQGDIRFADVLEKMGASVEWGDDYIACTRGELKAIDLDMNHIPDAAMTIATTALFAKGTTVMRNIYNWRVKETDRLAAMATELRKVGAKVEEGHDYICITPPETIQFAEIGTYNDHRMAMCFSLVALSSTPVTILDPKCTAKTFPDYFEQFARLSQSA"]}}, {"location": "[229577:230264](+)", "type": "CDS", "id": "<unknown id>", "qualifiers": {"locus_tag": ["ctg3_212"], "transl_table": ["11"], "translation": ["MTALAPVITIDGPSGAGKGTLCKALAEALQWHLLDSGAIYRVLALAALHHQVDITSEEALVPIAAHLDVRFVSTNGEMQVILEGENVSAEIRTQDVSNTASKVAAFPRVREALLRRQRAFRDMPGLIADGRDMGTVVFPDAPVKIFLDASSEERARRRMLQLQEKGFSVNFERLLSEIKERDDRDRNRAIAPLIPASDALVLDSTSMSIEQVIKTSLNYAREKLSLLP"]}}, {"location": "[230348:232046](+)", "type": "CDS", "id": "<unknown id>", "qualifiers": {"locus_tag": ["ctg3_213"], "transl_table": ["11"], "translation": ["LKNHKIINMTESFAQLFEESLKEIETRPGSIVRGVVVAIDKDVVLVDAGLKSESAIPAEQFKNAAGELEIQVGDEVDVALDAVEDGFGETQLSREKAKRHEAWITLEKAYEEAETVTGVINGKVKGGFTVELNGIRAFLPGSLVDVRPVRDTLHLEGKELEFKVIKLDQKRNNVVVSRRAVIESENSAERDQLLENLQEGMEVKGIVKNLTDYGAFVDLGGVDGLLHITDMAWKRVKHPSEIVNVGDEITVKVLKFDRERTRVSLGLKQLGEDPWVAIAKRYPEGTKLTGRVTNLTDYGCFVEIEEGVEGLVHVSEMDWTNKNIHPSKVVNVGDVVEVMVLDIDEERRRISLGLKQCKSNPWQQFAETHNKGDRVEGKIKSITDFGIFIGLDGGIDGLVHLSDISWNATGEEAVREYKKGDEIAAVVLQVDAERERISLGVKQLAEDPFNNYISLNKKGAIVNGKVTAVDAKGATVELADGVEGYLRASEASLDRVEDATLVLNVGDDVEAKFTGVDRKNRVVSLSVRAKDQADEKEAINTVNTKQEEGNFSNAMAEAFKAAKGE"]}}, {"location": "[232136:232421](+)", "type": "CDS", "id": "<unknown id>", "qualifiers": {"gene_functions": ["other (smcogs) SMCOG1132:DNA-binding protein HU 1 (Score: 103.1; E-value: 1.2e-31)"], "gene_kind": ["other"], "locus_tag": ["ctg3_214"], "transl_table": ["11"], "translation": ["MTKSELIERLAGQHSHIPAKVVEDAVKEMLEHMASTLAQGERIEIRGFGSFSLHYRAPRIGRNPKTGDKVELEGKYVPHFKPGKELRDRANIYG"]}}, {"location": "[232671:234930](+)", "type": "CDS", "id": "<unknown id>", "qualifiers": {"locus_tag": ["ctg3_215"], "transl_table": ["11"], "translation": ["MPYSLSRLAMWTIVATLPLNFLPRLPDAKYDLLWVLIAALLGGVRYRLLNELAIVLLLFLWAVSPARTLLQQIDFLTARPQEAIVRIEQLRSERIKLRILSVAGRVLFPPIYATVSMPEHQQPFCAGQRWRMKLRLRAVHAQLNEGSFDSQRYVLANSMPLTGRVLSLHPTKASCNWRQQVISSSQKNYGDLPRQAIITALAFGDRGNVSREMNQLLRETGTAHLMAISGMHISLAASLGWLAARLLQLFFPAAWIGYRFPLLFSLLSAMAYTWLSGGNPPAVRAILALSMWSTLRLSGKCCSNWQVWGFCIGSILFFDPLSMLSDSLWLSAMAVAGLLFWFHWFPLPRRFMGKKRWLILRLLHLQLGMFLLLMPLQILIFHAISVSALVANLWAVPVVTLLTVPLILCAVVCNALTPVSVLLWWAADRSLELVFIPLRALPAGWVHVSQSALWLSLLAWLMVVVWRFCWWRSSPITVLSLCLVVALWRMNVRTPDWRVDMLDVGHGLAVVISRQQNAVIYDTGNRWEGGDAATSQILPWLNWQGLSVQQIILSHDHLDHTGGLESLHKAFPLATMRSEMGREEHLPCHRGVSWQWQSLTFQVLWPEVGAKQSVNNQSCVIVVSDGKWRVLLTGDIEARAELKMVSHYRDQLAADVLQVPHHGSGTSSSPPLLRAVTAKVAIASAARYSAWKLPAERIIRRYADNHYRWYDTAADGQISIAFFRDGWQVYGLRAKILPRWYHQWFGVPRYSR"]}}, {"location": "[234964:236713](+)", "type": "CDS", "id": "<unknown id>", "qualifiers": {"locus_tag": ["ctg3_216"], "transl_table": ["11"], "translation": ["MHQDKDLSTWQTFRRLWPMIKPFKAGLIVAAVALILNAAGDTLMLSLLKPLLDDGFGKANSSVLIWMPLAVIGLMLIRGVTSYISSYCISWVSGNVVMSMRRRLFSHMMGMPVAFFDQQSTGTLLSRITYDSEQVASSSSSALVTVVREGASIIGLFIMMFYYSWQLSLILILLAPIVSFAIRTVSRRFRNISKSMQNTMGQVTTSAEQMLKGHKEVLIFGGQEIESQRFNRVSNRMRQQGMKLVSASSISDPIIQLIASLALAFVLYAASFPSVMDTLTAGTITVVFSSMIALMRPLKSLTNVNAQFQRGMAACQTLFSILDSEQETDTGTRVIERAEGDVEFRNVTFTYPGREAPALHNINLLIPKGKTVALVGRSGSGKSTIASLMTRFYDIQQGEILIDGHDLREYTLSSLRNQVALVSQNVHLFNDTIANNIAYARGEQYTRKDIEKAATMAHAMDFINKMENGLDTVIGENGVLLSGGQRQRIAIARALLRDSPILILDEATSALDTESERAIQAALDELQKNRTSLVIAHRLSTIEKANEIVVVEDGHIVERGSHADLLEHNGVYAQLHKMQFGQ"]}}, {"location": "[236709:237690](+)", "type": "CDS", "id": "<unknown id>", "qualifiers": {"locus_tag": ["ctg3_217"], "transl_table": ["11"], "translation": ["MIETLWSGRSVLYVLLLPLSWLYGLVTNLIRLSYVRGWRKAWRAPVPVVIVGNLTVGGNGKTPVVVWLVQALQQRGLRPGVVSRGYGGKADHYPLLLNDQTSSQQAGDEPVLIYQRTGAPVAVSPVRKEAVQALLSGGDIDIVITDDGLQHYALARDFEIVVVDGQRRFGNGWWLPAGPMRERVSRLKSVDAVITNGGNARSGELPMQLQPGQAVNLKTHEMRPVNTLENVVAMAGIGHPPRFFATLRQQGIEPVREVSFADHQEYTQPLLAALATEGHVLLMTEKDAVKARHFAADNWWYLPVDAQFPMAESAALLDRIVALRAN"]}}, {"location": "[238585:238768](+)", "type": "CDS", "id": "<unknown id>", "qualifiers": {"locus_tag": ["ctg3_218"], "transl_table": ["11"], "translation": ["MDHRLLEIVACPVCHGKLYYIKDQQELICKPDGLAYPVRDGIPVLLETEARSLTMEEIHP"]}}, {"location": "[238764:239511](+)", "type": "CDS", "id": "<unknown id>", "qualifiers": {"locus_tag": ["ctg3_219"], "transl_table": ["11"], "translation": ["MSFVAIIPARFASTRLPGKPLLDIHGKPMVVHVMERALESGAERVIVATDNEQVARAVHAAGGEVCMTRADHHSGTERLAEVIERYQFPDDTVIVNVQGDEPLIPPVIIRQVADNLAKSTAGMATLAVPIVSAGEAFNPNAVKVVRDAQGYALYFSRATIPWDRERFAASRETIGDHFLRHIGIYGYRAGFIRRYVSWEPSPLEQIELLEQLRVLWYGEKIHVDVAKAIPSVGVDTPEDLARVRDAMR"]}}, {"location": "[239700:240594](+)", "type": "CDS", "id": "<unknown id>", "qualifiers": {"locus_tag": ["ctg3_220"], "transl_table": ["11"], "translation": ["MEQLRSELSLVLGETLSRLDCISEQPDASLYSLYDQQGRSLPLVAKYYNAKGIASQEAYKLSMLARDSTIRIPAVYGLIVSQQQPMHEVLLIERMGGMSVEAPTRTPQRWLQLQEQVVGALLAWHRIDSHGLVGNVDSTQENHWVAWFMQRVEVLWSTLGFLRPETLSMEVRQVLFRSRQNLAHLFDDFDDPCVLVHGNLSLRNMLKQTRSDELFAMINPGTVLWAPREYELFRLSEEGPAETLLFHYLQQAPVAEGFIARRWLYMLWDEISRLIQTGQFDRSRVDRAAALLLPWLN"]}}, {"location": "[240570:241350](-)", "type": "CDS", "id": "<unknown id>", "qualifiers": {"locus_tag": ["ctg3_221"], "transl_table": ["11"], "translation": ["MLFVLKKVIGSLLLPLPLLLLMMAGGLLFLWFSRWQKTGKIILSCAWLILMLISLQPVADGLLKPIENRYTTWQGSQKVDYVVVLGGGYTWNPQWAPSSNMLNNSLPRLAEGIRLWRENPGAKMVFTGAATQNNPLSSAEVTSRVAQSLGVPADDIITLSQPRDTRQEAHYVAQVVGNRPFLLVTSASHLPRAMIFFQQQGLHPLPAPANQLAITSPLNLWEKAIPSSLWLSHSDRAIYEALGRWWQAITLPSVEPGKQ"]}}, {"location": "[241478:242267](+)", "type": "CDS", "id": "<unknown id>", "qualifiers": {"locus_tag": ["ctg3_222"], "transl_table": ["11"], "translation": ["MQDRNFDDIAEKFSQNIYGTSKGRIRQAIVWQELDAILTTLPDRPLQVLDAGGGEGQIACGLAARGHQIFLCDLSLEMLQRARLHAEEKGVSDHMQFKQISAQQVGQHLDKRVDLVLFHAVLEWVAEPEAVLAALYEVLAPGGVLSLMFYNLNGLMMQTLILGNFGYMQADLRKRKRKTLSPDYPREPEQVYRWLEEVGFTLEGKAGIRVFHDYMRDKHKQTERFEEVLALEKRFCRQEPFLSLGRYIHVTARKPIDRKNYE"]}}, {"location": "[242259:243582](+)", "type": "CDS", "id": "<unknown id>", "qualifiers": {"locus_tag": ["ctg3_223"], "transl_table": ["11"], "translation": ["MSEFSQTVPELVAWARKNDFSVTLPTERLAFLLAIATLNGERMDGEMSEGELTDAFRHVSEGFEQTSETVVARANNAINDMVRQRLLNRFTSEHAQGNAIYRLTPLAIGITDYYIRQREFSTLRLSMQLSIVAGELKRAADAADEDGDDFHWHRNVFAPLKYSVAEIFDSIDITQRIMDEQQQAVKDDIAQLLNKDWRAAISSCELLLNETSGTLRELQDTLEAAGDKLQANLLRIQEATMSSPDLGFIDKLVFDLQNKLDRIISWGQQAIDLWIGYDRHVHKFIRTAIDMDKNRVFAQRLRQSVQNYFDSPWALTYANADRLFDLRDEELTLRNEEVTGELPSELEYEEFNEIREQLAAMIEEALAIYQVQKKPLNLAEVMREYLTQYPRARHFDVARIVVDQAVRLGVAEADFSGLPAEWQVINDYGAKVQAHVIDKY"]}}, {"location": "[243562:244285](+)", "type": "CDS", "id": "<unknown id>", "qualifiers": {"locus_tag": ["ctg3_224"], "transl_table": ["11"], "translation": ["MSSINIEQMMPVKLAQALANSLFPALDSQLRAGRHVGIEELDNHAFLMDYQEYLEEFYARYNVELIRAPEGFFYLRPRSTTLIPRSVLSELDMMVGKILCYLYLSPERLANEGIFTQQELYDELLSLADESKLLKLVNQRSTGSDLDRQKLQEKMRASLNRLRRLGMVWFMGNDNSKFRIMESVFRFGADVRSGDDAREAQLRMIRDGEAMSIESGLVLSDDSDEDSNASDNDNAENDND"]}}, {"location": "[244277:248738](+)", "type": "CDS", "id": "<unknown id>", "qualifiers": {"locus_tag": ["ctg3_225"], "transl_table": ["11"], "translation": ["MIERGKFRSLTLINWNGFFARTFDLDELVTTLSGGNGAGKSTTMAAFITALIPDLTLLHFRNTTEAGATSGSRDKGLHGKLRPGVCYAVLDVVNSLHQRVIVGVRLQQVAGRDRKVDIKPFSIHGLPMAINPTEVLTETVNARQARVLPLSELKDKFEAMESVQFKQFNSIIDYHSLMFDQGIVARRLRSAADRSKYYRLIEASLYGGISSAITRSLRDYLLPENSGVRKAFQDMEAALRENRMTLEAIRVTQSDRDLFKHLISEATNYVAADYMRHANERRIHLDSAMLQRSELFGSRQQLAAEQYRHIEMARELSELNAAESSLEIDYQSASDHLNLVQTAVRQQEKIERYEGDIDELTYRLEEQNEVVAEARAVQDENEARAEAAELEVDELKSQLADYQQALDVQQTRAIQYQQALAALQRAQQICQIHDLNVENAESWQETFQAKEQEATNNLLMLEQKMSVAEAAHSQFEQAFELVTRIAGPVSRSEAYPTGRALLRDASNQRYHAEQLQSLRGRLSEMEQRLREQQEAERLLNEFCKRHGRQFDPQELEALQHELEARIEQLSESVSEAGERRMEMRQELELVRERIARLTKQAPQWLAAQEILTQLAEQTGQSLENSQQVTAFMQQLLERERETTVERDDVAARKREVEKQIERLSQPGGAEDARLNNLAERFGGVLLSEIYDDVTIEDAPYFSALYGPARHGIVVPDLSRVRDLLDGLEDCPEDLYLIEGDPQSFDDSVFNVEELQKAVVVTGDRQWRYSRFPKVPLFGRAARENQLERLHAERETLAERYATLSFDVQKTQRLHQSFSRFIGSHLGVAFEPDPEAQIRTLSSRRSELERALAAHESENQQQRQQFEQAKEGIAQLNRLLPRINLLMDETLQDRYDEILERLDEAQEASRFLQQHGNQLEKLEPLISVLQSDPEQYEQLKLDYQQAQQIQRDARQQAFAITEVVQRRAHFSYVDSAGMLDGNSDLNEKLRQRLEQAEAERARAREHLRAHQAQLTQYSQVLASLKSSYDAKRDMLKELQQEMQDIGVQADASAEERARLRRDELYSALSNNRARRNQLEKQLTFCEAEMDALQKKLKRVERDYHQSREQVVSAKAGWVAVLRMVKDNGVERRLHRRELAYLGGDELRSMSDKALGALRLAVADNEHLRDVLRLSEDPKRPERKIQFFIAVYQHLRERIRQDIIRTDDPVDAIEQMEIELGRLTEELTAREQMLAISARSVSNIIRKTIQREQNRIRQLNQGLQSVSFGQVHSVRLNVNVRESHATLLDVLSEQHEQHQDLFNSNRLTFSEALAKLYQRLNPQVDMGQRTPQTIGEELLDYRNYLEMEVEVNRGSDGWLRAESGALSTGEAIGTGMSILVMVVQSWEEESRRLRGKDISPCRLLFLDEAARLDAKSIATLFELCDRLEMQLIIAAPENISPEKGTTYKLVRKVINNTEHVHVVGLRGFTAEPSAAHSVVHAESPQASS"]}}, {"location": "[248917:250729](+)", "type": "CDS", "id": "<unknown id>", "qualifiers": {"locus_tag": ["ctg3_226"], "transl_table": ["11"], "translation": ["MLLTKSFFARLTLSGACLTLAFGVVFPATVSIAPVSAAVASSFTVAQAKSRLLSAVHTGYRPFFLNALAPLYASSGMQPMWQDRQAVQQFQQQLAEVAISGVQPQFTQWVKMLTDPSITGMARDVVLSDAMLGYLQFVSSVPVKGETWLYSSAPYKLEAPAMSVIEQWQRAVRQGNSSVFVASLAPQHPQYSLMHQALKTLLADNRPWPQLMDKQSLRPGQLSEDIPALREILQRTGMMTPGNDSPRPNDDAVPTASVAASVVDKNVVVSPSATTLPENGLVTTPLAVGQVQGTAMPVASPHVYAEDLVDGVKRFQRWQGLEADGVIGPRTREWLNASPQLRAALLALNIQRLRLLPDDMHNGIMVNIPNYSLIYYLNGNQILKSRVIVGRPDRKTPLMRSALNNVVLNPPWNVPTTLVRQDIIPKVKQDPSYLYKHNYTLLSGWSSDAQVIDPSMIDWRMISAASFPYRIRQAPGATNSLGRYKFNMPSSDAIYLHDTPNHNLFQKDIRALSSGCVRVNKASELANLLLQDAGWNNTRISSTLKEGNTRYVPIRHRIPVNLYYLTAWVSDDGKAQYRTDIYNYDMTARSGAQLMSVAGQLLL"]}}, {"location": "[250918:251470](+)", "type": "CDS", "id": "<unknown id>", "qualifiers": {"locus_tag": ["ctg3_227"], "transl_table": ["11"], "translation": ["MDKFDSHRRKWLIMGGAALGLALLPGQAFASFSTSRPRVLTLNNLNTGESLKTEFFNGKSYDKGELTRLNHFFRDYRVNKIKSIDPHLFDQLYCLQTLLDSRKPVQLISGYRSVATNNSMRQNRRGVAKHSYHTLGQAMDFHIEGISLSNVRKAALAMKAGGVGYYPSSNFVHIDTGPARHWQ"]}}, {"location": "[251512:252142](+)", "type": "CDS", "id": "<unknown id>", "qualifiers": {"locus_tag": ["ctg3_228"], "transl_table": ["11"], "translation": ["MDYQIIPVTSFAQNCSLIWCPVTLQAAVVDPGGDAEKIRAAVAESGVNVTQILLTHGHLDHVGAATDLATFYGVPVVGPHRADAFWLDSLSVQSQLFGLSDCTPVQPDRWLEEGDTVQLGETTLEILHCPGHTPGHIVFFDRTDRLLVSGDVIFNGGVGRTDFPQGSHTDLIAAIKHKLLPLGDNVTFLPGHGPMSTLGRERISNPFLQ"]}}, {"location": "[252356:253547](-)", "type": "CDS", "id": "<unknown id>", "qualifiers": {"locus_tag": ["ctg3_229"], "transl_table": ["11"], "translation": ["MFERIAAAPADPILGLADLFRADDRPNKINLGIGVYKDETGKTPVLTSVKKAEQYLLENETTKNYLSIDGLPDFAACTQELLFGKENAIISTKRARTAQTPGGTGALRVAADFIATQTHAKRIWVSQPSWPNHKNVFESAGLEVCEYRYYDAVNHSLDFDGMLNALREAKAGDIVLFHGCCHNPTGVDPSVEQWSQLAELSKNSGWLPLFDFAYQGFARGLEEDAEGLRIFAADHQELLVASSYSKNFGLYNERVGAFTLVSSESGIADTAFSQVKATIRANYSNPPAHGAAIVATILGNDALRALWEQELSDMRQRIHRMRQLFVNTLQEKGAKDDFRFIISQNGMFSFSGLTKEQVIRLREEFAIYAVNSGRVNVAGMTPDNMSALCEAIVAVL"]}}, {"location": "[253974:254445](+)", "type": "CDS", "id": "<unknown id>", "qualifiers": {"locus_tag": ["ctg3_230"], "transl_table": ["11"], "translation": ["MAPEHVDEASDIFCAYARRDDAEELLTDDARVARFHAKPIDKSRGSATRYIAKYISKNIDGYALDGEIDDESGQPLKETARRVSAWASRWRIRQFQQIGGAPVTVYRELRRLLLHCTRKFPRPIWPQMRGTGPDTPTHRADHWSRATLSRFALITK"]}}, {"location": "[254716:254974](+)", "type": "CDS", "id": "<unknown id>", "qualifiers": {"locus_tag": ["ctg3_231"], "transl_table": ["11"], "translation": ["MTRQERRELADRLRKTIKKRYKTRGLETRYPPDSSPVAVKLAEQLTRIGIAPEPWELGALISGSVVDFGAGHTFKITAGRLIYLG"]}}, {"location": "[255473:257120](+)", "type": "CDS", "id": "<unknown id>", "qualifiers": {"locus_tag": ["ctg3_232"], "transl_table": ["11"], "translation": ["MKLSALLISNFKGIKDEVKILIDNIVVLVGPNNSCKSTILDAYEAYVSMGKSLTLDHYHGREANKPVVITGIFNDITKEDIDTLGQEWHLQNDPEFGDCAKFQIRWETPDEDGFKYSFSNKINDWKKGGAGGWDTLLQSRLPIPVRLNPNDNYDELEKVVKDLASKNAAKKLKDDKSKISGIVAEIEKLAKEVDEELSGDIGKLSDKIELELKKLFLDATVSFETGVGRFKAEDAIRDGSKFIVKTSDHPSPLEHQGTGIKRAFLWSAVNALCSEGMYKKGKKIIGNEAPKVLLIDEPEINLHPSIIRAARKAIYALADLDGWQVICTTHSPVFIDLTQDHTTLIKVSNNQKGTFYFQTDKTRFSPDEKDNLKILNRCCPTVNEFFFYPNSILVEGDTEYLAYQYLIERSGLEGSYCVINCRGKANIPTFIKIFDQFNANAIAIHDLDTKLRKDGAPNGMWKINLNIRELADATGGRVRTVVHNPDFEGFYLHKSPSKDKPYNLFTHLMLADFETNEKYRELRESLNEIINGTHKGLYTTKAELDAMA"]}}, {"location": "[257341:257686](+)", "type": "CDS", "id": "<unknown id>", "qualifiers": {"locus_tag": ["ctg3_233"], "transl_table": ["11"], "translation": ["MADKELRWRGSALSDLLTFPVDVRKQAGFELNKVQKGKTPGDFKVISDWGAGVTEIRLRGEDGIFRMVYVAKFEEAVYVLHSFQKKTQKTSPGDVVIIKQRYKDLEQERRKKSD"]}}, {"location": "[257678:258017](+)", "type": "CDS", "id": "<unknown id>", "qualifiers": {"locus_tag": ["ctg3_234"], "transl_table": ["11"], "translation": ["VTDKIETGTTHVTKADGNVFADLGFEPEEATRLLAQSNAEIARADELKKQLMQAISEWIQESGYRQLDAANILHVSRPRISDLVNQKTDKFTLDSLVGMLGSAGKTVRLQVE"]}}, {"location": "[259252:259471](+)", "type": "CDS", "id": "<unknown id>", "qualifiers": {"locus_tag": ["ctg3_235"], "transl_table": ["11"], "translation": ["MLMTQGLIEEAAEASRQMQRNYPQTYYKVSRENLDMVYFLVEPQLEPYLKYINSHPMICKGIQNELCKILPH"]}}, {"location": "[259802:260879](-)", "type": "CDS", "id": "<unknown id>", "qualifiers": {"locus_tag": ["ctg3_236"], "transl_table": ["11"], "translation": ["MMMKRNILALVIPALLAAGAANAAEVYNKDGNKLDLYGKVDALHYFSDDANNDGDQSYIRFGFKGETQINDQLTGYGQWEYNVQANNSEGDDAQDGNKTRLGFAGLKFAQYGSLDYGRNYGVVYDAIGWTDMLPEFGGDSGYSDNFMAGRSGGLATYRNSNFFGLVDGWDFAVQYQGKNDRSDIRRANGDGWGLSTSYTSPIGISIVGAYASGDRTNEQNLAAYGRGDKAQQWATALKYDANNVYLAALYSETRNATYIEDAAGNTGFANKSQVIELVAQYQFDFGLRPSLGYVQSKGKDIENVGDADLYKYVDVGATYYFNKNMSTYVDYKINLLNNNNPLGLNTDDIVAVGLVYQF"]}}, {"location": "[261177:262578](-)", "type": "CDS", "id": "<unknown id>", "qualifiers": {"locus_tag": ["ctg3_237"], "transl_table": ["11"], "translation": ["MSVVPVADVLHGRVAVDSEVTVRGWVRTRRDSKAGISFITVYDGSCFNPVQAVVNNALNNYQNEVLRLTTGCSVVVTGKVVESPGEGQNYEILASTVEVVGWVEDPDTYPMAAKRHSIEYLREVAHLRPRTNLIGAVARVRHTLAQALHRFFDEQGFFWVSTPLITASDTEGAGEMFRVSTLDLENLPRTPEGKVDFDKDFFGKEAFLTVSGQLNGETYASAISKIYTFGPTFRAENSNTSRHLAEFWMLEPEVAFADLEDNAALAEAMLKYVFKAVLEERADDMAFFAERVDKEAISRLKKFVTTDFAQVDYTQAIEILQACGEKFENAVSWGIDLSSEHERYLAEKHFKAPVVVKNYPKDIKAFYMRLNDDGKTVAAMDVLAPGIGEIIGGSQREERLDVLDARLTEMGLNKEDYSWYRDLRRYGTVPHSGFGLGFERLIAYVTGIQNVRDVIAFPRTPRNASF"]}}, {"location": "[262756:263977](-)", "type": "CDS", "id": "<unknown id>", "qualifiers": {"locus_tag": ["ctg3_238"], "transl_table": ["11"], "translation": ["MLKRTMTRHASPILTTLLDTDAYKLHMQQAVFHRYQQVSVVAEFRCRGDDLLGIYADEIVSQIASMQSLALSKEESDYLAGLPFFKQDYLDWLAQFRYDPSQVRVRNNQGKLDIRISGPWLEVIMWEVPLLALISEVVHRHRSPQVQPEEAIERLRYKLADFERQTASLDMSRFKLMDFGTRRRFSRDVQMAIVSTLQQEFPWLVGSSNYDLARRLHIAPVGTQAHEWFQAHQQISPVLANSQRAALQAWLEEYPYSLGIALTDCITMDAFLRDFGPHFASRYQGLRHDSGDPVAWGEKAIAHYLKLGIDPQSKTLVFSDNLDLNKAVELYRHFGQRADVIFGIGTRLTCDIPQIKPLNIVIKLVECNGKPVAKLSDSPGKTICQDKAFVRALRKAFDLPLVKKAS"]}}, {"location": "[264222:266838](+)", "type": "CDS", "id": "<unknown id>", "qualifiers": {"locus_tag": ["ctg3_239"], "transl_table": ["11"], "translation": ["MTPLPQAKNRHDYRAPDYTITDIDLTFNLDASTTRVTAVSRIKRLGAAGAELRLDGEDLTLVSLDIDDQPWPHYRLEEGALILAQLPETFTMKIVNDIHPDKNTALEGLYKSGEALCTQCEAEGFRHITWYLDRPDVLARFTTTIIAEQAHYPYLLSNGNRIDGGQMADGRHWVKWQDPFPKPCYLFALVAGDFDVLRDRFKTRSGREVALEIFVDRGNLDRADWAMTSLKNSMKWDEERFGLEYDLDIFMIVAVDFFNMGAMENKGLNVFNSKYVLAKAETATDKDYLGIEAVIGHEYFHNWTGNRVTCRDWFQLSLKEGLTVFRDQEFSSDLGSRAVNRINNVRVMRGAQFAEDASPMAHPIRPEQVIEMNNFYTLTVYEKGSEVIRMMHTLLGEENFQKGMQLYFERHDGSAATCDDFVQAMEDASNVDLSQFRRWYSQSGTPVLSVHDDYNPEREQYTLHVTQMTPPTADQQEKLPLHIPLDIELYDGEGKVIPLQHNGHPVHHVLNVTEERQSFVFDNVYAKPVPSLLREFSAPVKLEYNWSDAQLTFLMRHARNDFSRWDAAQSLMATYIKLNVARQQQGQALSLPLHVVDAFRAVLLEENSDPALMALILSVPGENEIAELFDIIDPQAIAEVRESLVRLLASELADEWQAVYHANHSADYRVEHAEIGQRALKNVCLGYLAFADAAQADKLVKTQFGQANNMTDSLAAMAAAVAAQLPCRDALLTAFDERWHQDGLVMDKWFTLQATSPAADVLSRVRALLNHRSFTLSNPNRIRSLIGAFASANPSAFHAADGSGYQFLVEILTDLNTRNPQVAARMIEPLIRLKRYDAGRQALMRKALEQLQGLDKLSGDLYEKITKALNA"]}}, {"location": "[266905:267694](-)", "type": "CDS", "id": "<unknown id>", "qualifiers": {"locus_tag": ["ctg3_240"], "transl_table": ["11"], "translation": ["MSEITPSPARLNTGTPLVVNGVSKQYKGRTVLNNINLHIPSGQFVAVVGRSGCGKSTLLRLLAGLEKTTSGELLAGNGPLSEAQEDTRLMFQDDRLLPWKSVIDNVGLGLKGRTWKDAAMEALKAVGLAERAKEWPAALSGGQKQRVALARALIHRPGLLLLDEPLGALDALTRIEMQDLIESLWQQHHFTVLLVTHDVSEAVVMADRVLLIEEGNIGLDLMVDLPRPRRKGSVHLAELEAEVLDRVMKRSPVEVQKRYGQR"]}}, {"location": "[267690:268482](-)", "type": "CDS", "id": "<unknown id>", "qualifiers": {"locus_tag": ["ctg3_241"], "transl_table": ["11"], "translation": ["MNKPLQRIGNQLLPWALPVLLVVVWQIASQTGWLSTRILPSPKAIVVTFWSLCVSGELWQHLAISSWRAAVGFTIGGSVGLILGLITGMSRLGERLLDTSVQMLRNIPHLALIPLVILWFGIDESAKIFLVALGTLFPIYLNTYHGIRNIDRGLVEMARSYGLSGWSLFIQVILPGALPSIMVGVRFALGLMWLTLIVAETISANSGIGYLAMNAREFLQTDVVVVAIILYALLGKLADVSAQLLERVWLRWHPAYQLKEENV"]}}, {"location": "[268491:269637](-)", "type": "CDS", "id": "<unknown id>", "qualifiers": {"locus_tag": ["ctg3_242"], "transl_table": ["11"], "translation": ["MSLSVFWFLPTHGDGHYLGTAEGARPVDHGYLQQIAQAADRLGFGGVLIPTGRSCEDAWLVAASLIPVTQRLRFLVALRPGVISPTQAARQAATLDRLSNGRTLFNLVTGGDAEELAGDGVFLDHRERYVESAEFTRIWRRVLEGETVDYEGKYVQVRGARLMFKPVQQPRPPLWFGGSSESAQDLAAEQVDVYLTWGEPPAQVKEKIEQVRAKAAAQGRKVKFGIRLHVIVRETSEEAWRAADRLISHLDDATIAKAQAALARTDSVGQQRMAALHGGRRDKLVISPNLWAGVGLVRGGAGTALVGDGETVAARMQEYADLGIDTFILSGYPHLEEAYRVGELLFPHLDLEVPKIPQPSAITAHGEAVAHDFVPQKVSQS"]}}, {"location": "[269648:270608](-)", "type": "CDS", "id": "<unknown id>", "qualifiers": {"locus_tag": ["ctg3_243"], "transl_table": ["11"], "translation": ["MHLFSRLVMALILSSILTSTAFATETAAPNIFRIGYQKGSVGMVLARAHHLLEKRFPQTQIKWVEFPAGPQMLEALNVNSIDLGSTGDIPPIFAQAAGADLLYVGSEPPQPKAEVILVAKNSPIKTVADLKGHKVAFQKGSSSHNLLLRALQNAGLKFSDIQPAYLTPADARAAFQQGDVDAWAIWDPYYSAALLQGGVRVLTDGSQLHQTGSFYLATRPFTQANGAFITQVLQTFSQADALTISDRNNSIALLSLAMGLPKPVIASYLDHRPPTTITPVSEKTAKQQQQTADLFYANHLMPVKIDVASRIWHDTPSTL"]}}, {"location": "[270618:271170](-)", "type": "CDS", "id": "<unknown id>", "qualifiers": {"locus_tag": ["ctg3_244"], "transl_table": ["11"], "translation": ["MRVITLAGSPRYPSRSAALLSLCQQALEQRGAEVIPWNLHNFHPEDLLYARFDSPALLALKEDLAVADGLIIATPVYKASFSGALKTLLDLLPERALEHKVVLPLATGGTIAHMLAVDYALKPVLNALKAQEVLHGVFAEDPQITNYDRQPELSPVLAARIAESVDTFWHALARRRQPLAAVV"]}}, {"location": "[271565:272573](+)", "type": "CDS", "id": "<unknown id>", "qualifiers": {"locus_tag": ["ctg3_245"], "transl_table": ["11"], "translation": ["MYNLVRKALFQLDAERAHELTLQQLQRVIGTPFIHLIRQSLPFKPVTCMGLTFKNALGLAAGLDKNGECIDAFGAMGFGFIEIGTVTPRPQPGNDKPRLFRVLEAEGIINRMGFNNLGVDRLVENVKKSQFDGVTGINIGKNKDTPVEQGKDDYLACMDKIYPYAGYIAINISSPNTPGLRTLQYGEALDDLLLAVKNRQKDLATIHNKYVPLAVKIAPDLSEEELIQIADSLVRHNIDGVIATNTTLDRSLVSGLKYSNETGGLSGRPLQSRSTEVIRRLSQELQGRLPIIGVGGIDSLISAREKVAAGASLVQIYSGFIYQGPPLIKEIVTHL"]}}, {"location": "[272747:273293](+)", "type": "CDS", "id": "<unknown id>", "qualifiers": {"locus_tag": ["ctg3_246"], "transl_table": ["11"], "translation": ["MRIKPDDSWRWFFDAEHDRMMLDLADGMLFRSRFSRKMLTPDAFDPSGFCVDDAALFFTFEEKCRRCELNADQRAELVLNALVASRFLKPLMPKSWHFESHGQGNWQPTDGELVSVRLCESGEEARLLVVETGESAALCLLAQPQLTLAGRAMQLGDAIKVMHDRLLPHAQQQNQAFARAV"]}}, {"location": "[273296:274412](-)", "type": "CDS", "id": "<unknown id>", "qualifiers": {"locus_tag": ["ctg3_247"], "transl_table": ["11"], "translation": ["MISLSRLFIHPVKSMRGTQVSHAQARESGLAFDRVFMITELDGTFITARQYSEMVLFTPAVIPDGLFLAAPDGSSATVRFDDFQPEAAPTEVWGNQFTAQIAPVAINDWLSSFFPRPVQLRWVGHEMTRRVKHFEHIPLGFADGFPFLLINEASLYDLRQRCPAGIKLEQFRPNLVVAGAAAWAEDSWSTVQIGEILFDVPKPCSRCIFTTVSPEGGRRHPRGEPLSTLQTFRTAQDDSGDIDFGMNLIARNSGILRVGDELQILASKPPRPYGASKSVEPLEVDARAQEEIAISWQGETFKGNNQQVLLEQLEMADYRIPYSCRAGICGRCRVKLLSGEVRPLKKGAVREDGTILSCSCVPASHLQLSGG"]}}, {"location": "[274569:276687](+)", "type": "CDS", "id": "<unknown id>", "qualifiers": {"locus_tag": ["ctg3_248"], "transl_table": ["11"], "translation": ["MNSLFASTARGLEELLKSELEAMGAQACQIVQGGVHYEGDDRLMYQSLMWSRLASRILLPLTECGVYSDLDLYLGVQAIDWPAIFSSDKTFAVHFSGLNEVIRNSQYGALKVKDAIVDSFIRKNLPRPDVDREQPDIRINVWLNNDQASIALDLSGEGLHQRGYRQQTGEAPLKENLAAAIVLRSGWQSGTPLIDPMCGSGTLLIEAAMITTDRAPGLHRHHWGFTAWNKFDPMLWREVTTEAQERARRGLQETTSRFYGYDHDSRVIDRARVNARKAGLAEIIRFTAQDVLKLSNPLSDGVTGTVLSNPPYGERLESEPALIALYSQLGRIMKQHFGGWNLSLFSASPELLSCLQLRADRQFKAKNGPLDCVQKNYRLAVNAASGTQGQIAEDYANRLRKNLKKLEKWARQEGIECYRLYDADLPDYNVAVDRYGEWIVVQEYAPPKMIDAGKARQRLFDVIAATLSVLNLPANRLVLKTRERQKGKSQYQKLAEKGDFFAVSEFNAKLWVNLTDYLDTGLFLDHRIARKMLGQMSKGKDFLNLFAYTGSASVHAGLGGARTTTTVDMSRTYLEWAERNLRLNGLTGRQHRLLQADCLSWLRESNEQFDLIFIDPPTFSNSRRMEESFDVQRDHLLLMKDLKRLLRKGGTIMFSNNKRGFKMDHDGLTSLNLAAQEITTKTQSQDFARNRQIHNCWLITHASKG"]}}, {"location": "[276692:278603](+)", "type": "CDS", "id": "<unknown id>", "qualifiers": {"locus_tag": ["ctg3_249"], "transl_table": ["11"], "translation": ["MSLISIHGAYLSFSDAPLLDNTELHIEENERVCLVGRNGAGKSTLMKIINRELPLDDGRIIYEQDLVVARLQQDPPRNVVGSVYDFVAEGVEEQAEYLKAYHAISHQVMTDPSDKNLNEMARLQGILDHQNLWQLETRIQDVLKQIGLDGDAALSSLSGGWLRKAALGRALVSNPRVLMLDEPTNHLDIETIDWLEGFLKTFQGSIIFISHDRSFIRNMATRIVDLDRGKLVSWPGNYDQYLLGKEEALRVEEMQNAEFDRKLAQEEVWIRQGIKARRTRNEGRVRALKALRRERSERREVMGKANMQVEEASRSGKIVFELENVSYRIGEKQLVRHFTAQVQRGDKIALIGPNGCGKTTLLKLMLDQLKADSGRVHIGTKLDVAYFDQHRAELDPDRTVMDNLAEGKQEVMVNGKPRHVLGYLQEFLFHPKRAMTPVRALSGGERNRLLLARLFLKPSNLLILDEPTNDLDVETLELLEELIDGYQGTVLLVSHDRQFVDNTVTECWIFDGNGEIGAFVGGYHDAQLQRAAYKQNRSVGKASDSAVRQESVKSDPAKRPTGKISYNLQRELEQLPEKMEALEAQLASLQAKVADADFFSQSHAVTQPVLDAMAQAEQDLDVAFERWEYLESLKNG"]}}, {"location": "[278617:279892](+)", "type": "CDS", "id": "<unknown id>", "qualifiers": {"locus_tag": ["ctg3_250"], "transl_table": ["11"], "translation": ["MCSSHQACQWMLCPQCDLMTQLPDLKPGTKANCPRCETTLTTNWQEPQRRPTGYALAALFMLVLANLFPFVNMHVAGLSSEITLMRIPQVMISENYSSLATLFLLFVQAVPAVCMVVILLLINPVSLPLPLKRSMARVLFQLKSWGMAEIFLAGVLVSFVKLMAYGDIGIGTSFIPWCLFCLLQLRAFQCVDRRWLWGHIAPVPALPARPIPAISGIQQGMRSCGCCTAVLAADQFTCPRCGTGGYVRRRNSLQWTMALLLTSFLLYIPANLLPIMVTEALGNKITSTIMAGVVLLWSDGSYPVALVIFIASIMVPSLKMLAIVWLCWDANGKSKPYQDSERMHKIYEVVEFVGRWSMIDVFVIAVLSALVRMGQLMSIYPATGALLFAVVVILTMFAAMTFDPRLTWDRVREKSLEEPSIEGK"]}}, {"location": "[279878:281522](+)", "type": "CDS", "id": "<unknown id>", "qualifiers": {"locus_tag": ["ctg3_251"], "transl_table": ["11"], "translation": ["LKENNHGVATVDQIKRWSPVWIIPIITVLIGAWILFYHFSHQGPEVTLITTNAEGIVEGKTTIKSRSVDVGVVESAVLTDDLHHVEVKARLNSGMEKLLKGDSAFWVVKPTIGRGGVSGLGTLLSGAYIELQPGNKGAKPGHYNLLDAPPLAPPDAKGIRIILDSNRAGQLTPGDPVLFRGYRVGSVETSDFDADKRMMTYQLFITSPYDRLVTTNVRFWKDSGIAVNMSASGMRVEMGSLTTLFSGGVSFDVPDGWGLGQLAQNKAEYKLFDDQRSIQDSLYTVHKDFLLFFNDSIRGLQAGAPVEFRGIRLGTVAQVPYQSKEIAQHLNSDYRIPVLIRIEPDRFDSMLNKDFNIDRHLEDGIKAGLRASLKSANLLTGSLYIDLDFYDDAKPYTGPSAFAGYTLIPTTNGGLAQIQQKLVTTLDKINNLPLNPMIDQATGTLRESQSTLRELQKTLDNINQITGSQSMKQLPQDMQQTLRELNSSMKAFQPGSPAYNRMVGNMQRLDQVLRELQPVLKTLNSKSNALVFEAKPGQDPQPKRAKQ"]}}, {"location": "[281518:282091](+)", "type": "CDS", "id": "<unknown id>", "qualifiers": {"locus_tag": ["ctg3_252"], "transl_table": ["11"], "translation": ["MMKWIPIVLTLALTACSGSTSKTTYYQLPAAEKSAAAVVSSTDTLRPAVFVQQVSVPDYLAGNGLVYQSSDVKYVIASNHLWASPLDQQLQQTLVANLSAALPGWLVSGSPLGAQQDTLNVNVTGFQGRYDGQVVISGDWVLEHQGQILKHSFALTLPQAEDGYDALVRTLAKGWQQEAQQIADAIRSKN"]}}, {"location": "[282676:283195](-)", "type": "CDS", "id": "<unknown id>", "qualifiers": {"locus_tag": ["ctg3_253"], "transl_table": ["11"], "translation": ["MVDKRESYTKEDLIASGRGELFGAEGPPLPSGSMLMMDRVVKMTEDGGNYGKGFVEAELDIHPDLWFFDCHFIGDPVMPGCLGLDAMWQLVGFYLGWLGAEGKGRALGVGEVKFTGQVLPTAKKVSYRIHFKRVINRKLVMGVADGEVLVDGQVIYTATDLKVGLFKDTAAF"]}}, {"location": "[283262:285017](-)", "type": "CDS", "id": "<unknown id>", "qualifiers": {"locus_tag": ["ctg3_254"], "transl_table": ["11"], "translation": ["LTNNRLEWRALQPDTSSVQPLFSQLPEDDSSCFAAIQSRLFNGLNLLLQTPAKLPLMLVKMAEDVEYQTLLQKVLSGIAATDETELYGGHYLIDGMSISWRPAESEQDNFASVGGIQHADWIEAEQLFGCLRQYNNTLTLQPGLVHQANGGTLILSLRTLLAQPLLWLRLRKILTTQQFDWYSPDESRPLPVTVPSMPLQFRLVLAGERDALADFQEMEPELASKALYSEFEENIQIVDNEAFGLWIKWIRTLANSENIKAIADDFWPVLIREAVRYTGDQDTLPLCPAWITHQLQDAAMYSPDENLGGEHLQSALETREWREGFLAERVRDEILLDQILIETEGEMVGQINALSVIEFPGHPRAFGEPSRISCVVHVGDGEFTDVERKAELGGNIHAKGMMIMQAWLISELELEQQLPFSASLVFEQSYSEVDGDSASLAELCALISALSGQPVNQQIAVTGSVDQFGRVQPVGGLNEKIEGFFHICNQRNLTGNQGVIIPTANVRHLSLQQEVVDAVREGKFTIWAVSNVDEALPLLTGAEWEKENAPCLRRTIQERIAQINQHDGRQRPWLLRWFNWFNRS"]}}, {"location": "[285202:285658](+)", "type": "CDS", "id": "<unknown id>", "qualifiers": {"locus_tag": ["ctg3_255"], "transl_table": ["11"], "translation": ["MKYQQLENLESGWKWKYLVKKHREGEAITRYLEFSAAQAAVDELLVMENRPVDVLQWISRHINPALENRMKQTIRARRKRHFNAEHQHTRKKSIDLEYLVWQRLAGLAQRRGSTLSETIVQLIEDAEHKEKYASQMSSLKQDLRAILGKPD"]}}, {"location": "[285822:286890](-)", "type": "CDS", "id": "<unknown id>", "qualifiers": {"locus_tag": ["ctg3_256"], "transl_table": ["11"], "translation": ["MKKTAIAIAVALAGFATVAQAAPKDNTWYTGAKLGWSQYHDTGYYGNGYENTNNGPTHESQLGAGAFGGYQVNQYLGFELGYDWLGRMPNKGSSTNGAFKAQGVQLAAKLSYPIIDDLDIYTRLGGMVWRADSTQTNPTTGRISDHDTGVSPLAAIGVEYALTKNWATRLDYQWVSNIGDANTVGARPDNSMLSVGVSYRFGQDEAAAPAPAPAPAPVVETKRFTLKSDVLFTFNKSTLKPEGQQALDQLYTQLSSLDPKDGSVVVLGFTDRIGSEQYNQKLSEKRAQSVVDYLVSKGIPSNKISARGMGKSNPVTGNTCDSVKGRKALIDCLSPDRRVEIQVKGIKDVVTQPQG"]}}, {"location": "[287238:287748](-)", "type": "CDS", "id": "<unknown id>", "qualifiers": {"locus_tag": ["ctg3_257"], "transl_table": ["11"], "translation": ["MQTHFLKSQSVNANVHPISSHSAPQTAKVSGLISELIYSESQSGMTQMLLLPLLQQLGTQSRWQLWLTPRQRLSRSWLQQSGLPLDKVMQVQSTDAITTVEAMIKALQTGNYSVVLSWLPDEITEDDRHRLQNAASCGQALGLIMRPDPSNISQRRPFSGLKIQSNLYH"]}}, {"location": "[287962:288580](+)", "type": "CDS", "id": "<unknown id>", "qualifiers": {"locus_tag": ["ctg3_258"], "transl_table": ["11"], "translation": ["MDGSNGSKSRIASTKIKLAALGEIKCRSQFGGYSLSVDHAVFALVSEGELYLRACEQVNSYLTERKMEILTLNKRGIPVALNYYRVDDPLWQAPQQLLALSKLCLQGAQQQKASIHKDPRLKDLPNLTMRLEVLLRHVGISTVRMLKEQGAKRSWLKLHARNKNLGINVLFALEGAILGQHYAALPPELKAELRHWYSEALQINH"]}}, {"location": "[288596:290735](-)", "type": "CDS", "id": "<unknown id>", "qualifiers": {"locus_tag": ["ctg3_259"], "transl_table": ["11"], "translation": ["MRLTLTPRLRRYAYNSALLYNLRILFTLAGTTGLPWWLGQITWTIPLTLGVVAAALTDLDDRLSGRLLNLLIILVCFCIASISIELLYPYPWLFTLGLTLSTWGFILLGALGQRYATIAFGALLIAIYTLLGIGLFSQWYLQPLLLLIGAIWYNLLTLTGHVIFPIRPLQENIARSFEGLAVYLEAKAGLFDPDLEEQDNTPLIEVAMANSQLVATLNQTKISLQSRLRGDRGQRGTRRTLHYYFVAQDIHERASSSHVQYHTLRREYRYSDILFRFQRLLSLQAKACQQLADCILMREPYLHDTRFERAFAHIFAALGRLNATQPGSSDLKAMNYLLNNLKAIDAQLATIESEQILAENDSGRDQLLSNEGLTGWSDIRLRISSHLTPESALFRHAVRMSLLLCTGYVFIQLTGLQHGYWILLTSLFVCQPNYNATKRRLALRIAGTLAGIVMGLPLLWLIPSVAGQLLMIVISGVLFFAFRQSRYANATMFITLLVLCCFNLLGEGFEVAIPRIVDTLIGCGIAWMAVAFIWPDWRFRRLSSVIERTLNANCRYLDAILVQYHQGKDNRLDYRIARRDAHNGDAELASVVSNLSAEKNVSVTLREDAFRLLCLNHSFLSYISALGAHREKITHQPMLQLMDDAVCYVDDVLHIDIVDESKALRLLNNLSERIDVIEADPETKEPLVLQQVGLLIALLPEIAQLKCQIITE"]}}, {"location": "[290742:291189](-)", "type": "CDS", "id": "<unknown id>", "qualifiers": {"locus_tag": ["ctg3_260"], "transl_table": ["11"], "translation": ["MRTVLNILNFFLGGFVTTFSWLVATLVSIIFIFTLPLTRSCWEITKLSLLPYGNEAIHVDELRPDNKSVLMNSGGTLLNILWLIFFGWWLCVMHIISGIVQCVTIIGIPTGIANLKIAAIALWPIGRRVVSVEVARAAREANARSQFN"]}}, {"location": "[291321:293376](+)", "type": "CDS", "id": "<unknown id>", "qualifiers": {"locus_tag": ["ctg3_261"], "transl_table": ["11"], "translation": ["MELKATSLGKHLAQHPYNRVRLLSAGVEVSGEKHEYLIPFNQLLAIKCKRGLVWGELEFTLPDEKVVRLHGTEWQETQRFFHYLNQSWQRWSEEMSIVSAQVLAEQVAKISESEQQDKWLKCSDITGWRGAILEAFASQPLPVVRLDEFDNCREAYHFCLQWLENSDEQRQAHNAQWSEKMLTQYADFFNTVETSPLNPSQAKAVVNGEESLLVLAGAGSGKTSVLVARAGWLLMRKQASPEQILLLAFGRQAAEEMNDRIRQRLNTEGIQARTFHSLALSIIQQGSNKSPSISKLETDTTLRHKLLIDVWRQQCSEKKAHANGWRQWLQDELMWELDDGNYWLDDRLAQRLASRLERWLGLMRMHGGAQAAMIESAPDEVRDVFSKRVKLMAPLMKAWKSALKEEGAVDFSGLIHQAVSILDKGRFITPWKHILVDEFQDISPQRAALLAALRRQNRQTSLFAVGDDWQAIYRFSGAEMTLTTAFHHHFGEGDRCVLDTTYRFNDRIGEIANKFVQSNPYQLKKPLNSLDKGNKKAISLLPETQLEALLNKISGYATADERILLLSRYHHVRPVMLDKAKTRWPGLKIDFATIHASKGQQADYVILLGLQSGKDGFPAVARESVIEQALLPPPENFADAEERRLAYVAITRARRQVWMLYSPENPSVFVDEFKRMGVPVLRKP"]}}, {"location": "[293401:293869](-)", "type": "CDS", "id": "<unknown id>", "qualifiers": {"locus_tag": ["ctg3_262"], "transl_table": ["11"], "translation": ["MDQTTRKISSKKQIALVAHDHCKSSLMQWVDTHKEALQAHTLYATGTTGNLIQRATGLPVTAMLSGPMGGDQQVGALISEGKIDVLIFFWDPLNAVPHDPDVKALLRLATVWNIPVATNRSTADFIIHSPLFSQPVDIIIPDYQHYLQERLKQPE"]}}, {"location": "[293951:294608](-)", "type": "CDS", "id": "<unknown id>", "qualifiers": {"locus_tag": ["ctg3_263"], "transl_table": ["11"], "translation": ["MKLPLVITGLFILLVTTFAQATTLKLAPEIDLLVLDGHKISGSLLKGADGLELNHGQHQILFRVEKNLQVDPQMTSQWVSTPLIATFTAQTKSITIALPTLMSIQQGTLFNQHPEFQLYDEHHQLVDNQQDYLIALTDDNYEQAMMVYNMKNNIASVPRFAQPTSSSHFPAAANDLNETRDTNGEEHVSHRILYLWYQQVDTATRQRLRGLLRVLRTS"]}}, {"location": "[294791:295208](+)", "type": "CDS", "id": "<unknown id>", "qualifiers": {"locus_tag": ["ctg3_264"], "transl_table": ["11"], "translation": ["VQDQTIADVLTSTHHIALVGASEKPTRASYDVMAYLLAQGYKVTPVSPKLAGQTLQGQLVYAKLEDIPEPVDMVDVFRNAQAAYGVAQEAMAIGAKYLWLQLGVINEQAAVLAGDAGLTVVMDRCPKIEIPRLGLQKS"]}}, {"location": "[295236:295554](-)", "type": "CDS", "id": "<unknown id>", "qualifiers": {"locus_tag": ["ctg3_265"], "transl_table": ["11"], "translation": ["MIASKFGLGQQVRHKLLGFLGVVVDVDPVYSLDNPDIVATIGSDSLLNAPWYHVVMENGDGETVHTYLAEAHLSWELPGEHPEQPSMDELAASIREQLQAPRLRN"]}}, {"location": "[295616:296807](-)", "type": "CDS", "id": "<unknown id>", "qualifiers": {"locus_tag": ["ctg3_266"], "transl_table": ["11"], "translation": ["MTVRLILAKGREKSLLRRHPWVFSGAIARMEGKALSGETIDVCDYNGNWLASAAWSPASQIRARVWSWQQNESIDTDFFVQRLQTAQKLRDWLALRDNLDSYRLIAGESDGLPGITIDRFGNFLVLQLLSAGAEYQRATLITALQQCYPHCAIYDRSDVSVRKKEGLELTQGVVLGETPPELLPITEHGMQLLVDIQTGHKTGYYLDQRDSRLATRRYASGARVLNCFSYTGGFAVSALLGNCKQVISVDTSQAALDVARQNVELNGLDVSKAEFLRDDVFKLLRRYRDNGETFDLIVMDPPKFVENKNQLNAACRGYKDINMLAIQLLNPGGMLLTFSCSGLMPTDLFQKIIADAALDARRDVQFIEQFRQAADHPVLASYPEGLYLKGFACRVL"]}}, {"location": "[296893:297172](+)", "type": "CDS", "id": "<unknown id>", "qualifiers": {"locus_tag": ["ctg3_267"], "transl_table": ["11"], "translation": ["MATVCIRAWVYGLVQGVGFRYSTMNEAKARGLKGYARNLDDGSVEVMAYGEAREVDALLDWLKAGGPRSARVDKVLAEPYHPQQEPQGFTTR"]}}, {"location": "[297206:297533](-)", "type": "CDS", "id": "<unknown id>", "qualifiers": {"locus_tag": ["ctg3_268"], "transl_table": ["11"], "translation": ["VYFDGKKIERDAQGYLKSTADWHEAIALLLAEEEGITLSEAHWEVVRFVREFYLEFNTSPAVRMLVKAMAKKYGEEKGNSRYLFRLFPKGPAKQATKIAGLPKPAKCL"]}}, {"location": "[297656:298316](-)", "type": "CDS", "id": "<unknown id>", "qualifiers": {"locus_tag": ["ctg3_269"], "transl_table": ["11"], "translation": ["MDRILTNTRQSSLITSHKVLRNTYFLLGLTLAFSAVTATLSTVFALPAPGFILMLAGFYGLMFLTYRLADSPAGLLAAFAFTGFLGYCLGPMLNSLLSVGMGEVIGLALGGTALVFFCCSAYVLTTRKDMSFLGGMMMAGFVVLLVAVVANLFLHIPALHLAISVMFVLFSSGAILWETSNIIHGGETNYIRATVSLYISIYNIFVSLLSILGMSSRNN"]}}, {"location": "[299110:299284](-)", "type": "CDS", "id": "<unknown id>", "qualifiers": {"locus_tag": ["ctg3_270"], "transl_table": ["11"], "translation": ["MNGSPPATFIIKMTKRFPINCNNVIFMIFPWREETGLSATEFSLLTPLPVAMMGWLR"]}}, {"location": "[299650:300292](-)", "type": "CDS", "id": "<unknown id>", "qualifiers": {"locus_tag": ["ctg3_271"], "transl_table": ["11"], "translation": ["MLPPRRQANQCAAFVVRIADTFNETFLFQMIKTNESSPRKSQATIYTVGLVKDNKAYRSGAKWQAHQIHHHESQTASAPVLVFFPRCFINLSIRPKIFIEETFSSGIAPAPLADNEVDMVLHYPSLKVGVMCRIVRYLFLSGRYPRSLPHQDTRVIYFLYASGSSSLWQIAPPLNLMNGYNSERAFLALSFSLLFLGKIPLPHTVSLSLSIQM"]}}, {"location": "[302263:303865](+)", "type": "CDS", "id": "<unknown id>", "qualifiers": {"locus_tag": ["ctg3_272"], "transl_table": ["11"], "translation": ["MITKMSLCALAICSAVSGISAYAADGNYQLEQVLMMSRHNLRAPLADNGSVLAQSTKKAWPQWDVPGGQLTTRGGILEVYMGRYTREWLAQQGLVASGECPASDDIYAYANSLQRTVATAQYFVTGAFPGCDIQVSHQDGMGTMDPVFNPVIIDGSEAFNKQALDAMNSASEKLELKPAFQRLEKIIDYKNSPACDGKKQCDLSSDKQNKFSAENGKEPSVSGPLKVGNSLVDAFTLQYYQGFPLDQVAWGQIRTPEQWKELSAIKNAYQDTLFTSPAVARDVAAPLVDYIRSMLVDEDKANAPKVTLMVGHDSNIASLLTALDFKPYTLPEQNERTPIGGMIQFQRWHDKKNNQELMKVEYVYQTTEQLRNVTPLSLETPPRRVTLEMNGCKIDANGFCPWNQFTQVLNNALQGTPMAVSQPEPQPAVEVPAAPSAAVAVPTADKIAADKAAADQAAADKAAQAKASAEKAAEDKAAADKAAKEKAAADKAAADQAAKVKAEADKAEKAKTGQSVPQPQSTQPQPPAVEKAS"]}}, {"location": "[304240:304420](+)", "type": "CDS", "id": "<unknown id>", "qualifiers": {"locus_tag": ["ctg3_273"], "transl_table": ["11"], "translation": ["MAEHRGGSGNFAEDRKRASEAGRKGGQASGGNFKNDPQRAALAGEKGGRRSRGHRAKTD"]}}, {"location": "[304668:305991](-)", "type": "CDS", "id": "<unknown id>", "qualifiers": {"locus_tag": ["ctg3_274"], "transl_table": ["11"], "translation": ["MASSWFPQWRKQSATAQGVVAPDATLPLGQTMIMGLQHAVAMFGATVLMPLLMGLDPNLSILMSGIGTLLFFLITGGRVPSYLGSSASFVGVVIAVTGFNGQGLNPHLDVALGGIIACGLVYAFIGLVVLKAGTRWIEKLMPPAVTGAVVMAIGLNLAPIAVRGVSGSMFDSWIAVMTVVCIGLVAVFTRGMVQRLLLLVGLIAAWAIYALLTNGLGLGKPVDFSLIAHAPWFGLPPTTTPVFNSHAMIMIAPVAIILVAENLGHIKAVAGMTGNNLDPYMGRAFIGDGLATMLSGSVGGSGVTTYAENIGVMAVTKVYSTLVFVAAAAIAIILGFSPKFGALIHTIPGPVIGGASIVVFGLIAVAGARILVQNHVDLGQNNNLIMVAVTLVLGAGDFALRVGGFTIGGIGTATFGAIILNAILRHRRTDAMRDIARQDS"]}}, {"location": "[306041:306569](-)", "type": "CDS", "id": "<unknown id>", "qualifiers": {"locus_tag": ["ctg3_275"], "transl_table": ["11"], "translation": ["MSMETLTTVATVNGVEKQDFRNAMARLGAAVNIITTDGPAGRAGFTATAVCSVTDTPPTLLVCLNRSASVYEVFKTNQQLCINTLAAGHESLSNLFGGKTPMAERFIAADWAQLVTGSPILTGAVASFDCKVTKIVSIGTHDMLLCEAQALICNERPHGLIYFDRGYHHVMRQEA"]}}, {"location": "[306579:306882](-)", "type": "CDS", "id": "<unknown id>", "qualifiers": {"locus_tag": ["ctg3_276"], "transl_table": ["11"], "translation": ["MAEALNTFALETRFTSSPALAEETAFRNSSMQAAYLIYACRTMGLDTGPMSGFDRAAVDATFFAENVWKSNLLINIGYGCPDKVDDRLPRLPFADACTFE"]}}, {"location": "[306866:307685](-)", "type": "CDS", "id": "<unknown id>", "qualifiers": {"locus_tag": ["ctg3_277"], "transl_table": ["11"], "translation": ["MHIELSGLQHPEAQTLVLSAGLGGSASFWLPQLDDLRKQYRVVLYDQRGTGRSPDTLPDGYSMRDMAAELATALADLGIAQYTVIGHALGGMVAMQMALDYPERLTGLVIVNGWLRLNPHTQRCFTVRQALLLNVGVEAYVRAQPLFLYPADWLAENQARIEAEDVQHTAHFQGMENLLRRLNALMQCDFTQQAPSITQPVLVICAQDDLLVPWTCSETLSQVLPNATLQKMPWGGHAMSVTDSSTFNQLLLNWLASALPVTLPPEPLWQKP"]}}, {"location": "[307696:308083](-)", "type": "CDS", "id": "<unknown id>", "qualifiers": {"locus_tag": ["ctg3_278"], "transl_table": ["11"], "translation": ["MPKTIITPPGTSVPIAPFVPGTLADGVVYVSGTLPFDKDNNVVHVGDAAAQTRHVLETIKSVIETAGGTLDDVTFNAIFVTDWSHYAAVNAVYAEYFPGEKPARFCIQCGLVKPDALVEIASVAHIGK"]}}, {"location": "[308115:308862](-)", "type": "CDS", "id": "<unknown id>", "qualifiers": {"locus_tag": ["ctg3_279"], "transl_table": ["11"], "translation": ["MSSKETVICTTASSKNNVKLAARPEAIAFPPEQTALIVVDMQNAYATTGGYLDLAGFDVSATRPVIDKINLAVKAAREAGIQIIWFQNGWDSQYVEAGGPGSPNWHKSNALKTMRTRPELEGKLLAKGGWDYDLVDQLQPQPGDIVLPKPRYSGFFNTPLDSMLRSRGIRHLVFTGIATNVCVESTLRDGFFLEYFGIVLEDATYQAGPPFAQQAAIFNIETFFGWVSDVSTFCSALQAESATLQQTA"]}}, {"location": "[308861:309953](-)", "type": "CDS", "id": "<unknown id>", "qualifiers": {"locus_tag": ["ctg3_280"], "transl_table": ["11"], "translation": ["MKIGVFIPIGNNGWLISTHAPQYKPTFELNKAIVLKAEHYHFDFALSMIKLRGFGGKTEFWDHNLESFTLMAGLAAVTSRIEIYATAATLTLPPAIVARMAATVDSISNGRFGVNLVTGWQKPEYDQMGLWPGDEYFSRRYDYLTEYVTVLRDLWGTGKSDLKGEFFTMNDCRLSPLPQKPMKVICAGQSDAGMAFSAKHADYNFCFGKGVNTPTAFAPTAARMKSAAEKAGRDVGSYVLFMIIADETDEAARAKWEYYKAGADEEALSWLTTQSQQDKHSGSDTNVRQMADPTSAVNINMGTLVGSYANVARMLDDVATVEGTHGVLLTFDDFLQGIENFGERIQPLMKCRIDTIEAAKEVA"]}}, {"location": "[310173:310896](+)", "type": "CDS", "id": "<unknown id>", "qualifiers": {"locus_tag": ["ctg3_281"], "transl_table": ["11"], "translation": ["MVNKSAPVGTGRFDILPVTHMDHGVTVNSSDKIVKIPTRRSRAVAAKRVAILTAALELFSLYGVHGTSLDKVAEGADVSKTNLLYYFPSKEALYIAVLKDILEVWLTPLRALREDQHPLEAIRDYIRLKLEVSRDHPQASRLFCMEMLQGAPLLKRELEGDLRALVDEKSAVIAGWIRDGKLVAVEPHHLIFMLWATTQHYADFASQIEAVTGQTLSDESFFNQTVENVQRIVIEGIRVR"]}}, {"location": "[310929:312327](-)", "type": "CDS", "id": "<unknown id>", "qualifiers": {"locus_tag": ["ctg3_282"], "transl_table": ["11"], "translation": ["MVDPKKETSLDGDIPNELRRNLHNRHIQLIAIGGAIGTGLFMGSGKTISLAGPSIIFVYMIIGFMLFFVMRAMGELLLSNLEYKSFSDFAADLLGPWAGYFTGWTYWFCWVVTGIADVVAISAYFQLWWPDFSIWMSALLCVVVFLSLNIATVRLFGEMEFWFAIIKIVAIVALIATGIVLIVLHYPAPGGGNAAISNIWQHGGMFPKGLSGFFAGFQIAVFAFVGIELVGTTAAETHDPKKVLPRAINAIPLRIIIFYVSALLVIMAVTPWNQVVPDHSPFVEMFVLIGLPAAASIVNFVVLTSAASSANSGIFSTSRMLYGLAQQGVAHRRFGMLSSRAVPTTGLFFSCLCLLAGVALIYLIPNVMKVFTLVTTVSAILFMFVWTIILCSYLAYRKKHPQLHKESTYKMPLGKFMCWVCIAFFVFVLVLLSLEVDTRQALVVTPLWFIMLGAGWWLRQRKAAL"]}}, {"location": "[312721:313387](-)", "type": "CDS", "id": "<unknown id>", "qualifiers": {"locus_tag": ["ctg3_283"], "transl_table": ["11"], "translation": ["MLDRLAMLFILLGICTSLMILKDLIRTPQSVWIMNLVWPLTGLYMPFFGWLAWWYFARQRRPVSSWVSQKNVRSPGLNQLFSATSHCAAGCVLGDIISASIISQMDYIPFHSVVLAFALISLLLSFLLSVLLQFFALRQVEGISVLRALWRAIKSDIFSLFMFQLGAFLYMALAFRFILHGQIEPLELHFWFMIQLALFTGFVFAWPANKFLLQRGIKLAF"]}}, {"location": "[314425:315061](+)", "type": "CDS", "id": "<unknown id>", "qualifiers": {"locus_tag": ["ctg3_284"], "transl_table": ["11"], "translation": ["MKIIQARLKDMPSSLLAELGSYRYGIFARGEGWSIPPRLSTPGQEYDRFDRSDVVWLIAWDRQQGICGCARLMPWEDPAQKAIGNEVVNSRQTAGTVLPVWEMSRFSARLDIDPELPLSILWHCVQLAEQSGIASLYSTATPMLVQIFEQYSLAYEPLTAGIIRSEDNLFAVCIPVKQPNLANRYRGARRFSPEEVLPALGVSSSWNARGR"]}}, {"location": "[315198:315327](+)", "type": "CDS", "id": "<unknown id>", "qualifiers": {"locus_tag": ["ctg3_285"], "transl_table": ["11"], "translation": ["MPKTMMGVQRLNPAATVDGTMGNQNKGREKWQQSCDIITAFF"]}}, {"location": "[315459:315684](-)", "type": "CDS", "id": "<unknown id>", "qualifiers": {"locus_tag": ["ctg3_286"], "transl_table": ["11"], "translation": ["MSNTDFSTSKETQTLAEEMACMKALVTFMLKGMGQADAGKVIINMEKYIAQLTDRQQADVFTSTISQIKQAYRQ"]}}, {"location": "[315869:316034](+)", "type": "CDS", "id": "<unknown id>", "qualifiers": {"locus_tag": ["ctg3_287"], "transl_table": ["11"], "translation": ["MKKSRFTDSQIMTILKQTEAGAAVSERCREQGMSKASFYKWKWRSRFGGMEARQ"]}}, {"location": "[316030:316165](+)", "type": "CDS", "id": "<unknown id>", "qualifiers": {"locus_tag": ["ctg3_288"], "transl_table": ["11"], "translation": ["MMARLKELEEENRRLKKMYAKERLKAEILQEAMTKKGESHRSAE"]}}, {"location": "[316161:316356](+)", "type": "CDS", "id": "<unknown id>", "qualifiers": {"locus_tag": ["ctg3_289"], "transl_table": ["11"], "translation": ["MMAKNAVESRKISIRFACHIFVVSETCYHCMPRLSRENWQIADWLMRITDSQKNWGLVPVSAQC"]}}, {"location": "[316498:316948](+)", "type": "CDS", "id": "<unknown id>", "qualifiers": {"locus_tag": ["ctg3_290"], "transl_table": ["11"], "translation": ["MDFMHDQLSDGRSVHLLNVIDDFNREALAIEVDFSLPSVRVIRTLEQLMAWKGKPAAIRCDNGPEYTRGIFLSWAESHNITLNFIQPGNPQQNAYIERYNRTVRYDWRGQRLFTSLDELQLYATPWQWFYNHERPNMALNGYTPMQHMA"]}}, {"location": "[317122:317782](+)", "type": "CDS", "id": "<unknown id>", "qualifiers": {"locus_tag": ["ctg3_291"], "transl_table": ["11"], "translation": ["LISVLLVDDHELVRAGIRRILEDIKGFQVVGEANCGEDAVKWCRVNRVDVVLMDMNMPGIGGLEATRKIVRYSPDIKIIMLTIHTENPLPARVMQAGASGYLSKGAAPQEVVNAIRQVNAGQRYIASDIAQQMALSQIEPQKTDSPFGCLSERELQIMLMITKGQKVAEISEQLNLSPKTVNSYRYRMFNKLNISGDVELTHLAIRHGLFNAESLSSSE"]}}, {"location": "[317840:319607](+)", "type": "CDS", "id": "<unknown id>", "qualifiers": {"locus_tag": ["ctg3_292"], "transl_table": ["11"], "translation": ["MYDVSGTVIYVGKAKDLKKRLSSYFRGNSGNRKTEALVGSIHQIDVTVTHTETEALLLEHNYIKLYQPRYNVLLRDDKSYPYIFLSADAHPRLASHRGAKHAKGEYFGPFPNGYAVRETLSLLQKIFPVRQCENSVYRNRSRPCLQYQIGRCLGPCVTGLVSEEDYAQQVDYVRLFLSGKDDQVLNQLVVSMESASQALKFEEAARLRDQIQAVRRVTERQFVSNNGDDLDVIGVAFDAGMACLHVLFIRQGKVLGSRSYFPKIPGGTELAEVVQTFVGQFYLQGSQARTLPTDILLDFTLPEKSLLAESLTEIAGRVVTIQSKPRGDRARYLKLARTNASTALVSRLSQQSTIHQRLQALAELLNLPTINRMECFDISHTMGEQTVASCVVFDSHGPLRSEYRRYNITGITPGDDYAAMNQVLRRRYGKALEESKIPDVILIDGGKGQLGQAKKVFAELEVDWDKARPILLGVAKGTDRKAGLETLFFAPEGEGFSLPPDSPALHVIQHIRDDSHNHAITGHRNKRAKVKNTSALESIEGIGPKRRQMLLKYMGGLQPLMNASVEEIAKVPGISQLLAEKIFYSLKH"]}}, {"location": "[319678:320227](+)", "type": "CDS", "id": "<unknown id>", "qualifiers": {"locus_tag": ["ctg3_293"], "transl_table": ["11"], "translation": ["MHFNIPTLLTLFRVVLIPFFVLAFYLPFQWAPLVCALIFIFAAITDWFDGYLARRWKQTTRFGAFLDPVADKVMVAMALVLVAEYFHSWWITLPAATMIAREIIISALREWMAEIGKRSSVAVSWIGKVKTTAQMLALFALLWRPDRIVEGIGVVALYIAAILTFWSMFQYLNTARGDLFER"]}}, {"location": "[320817:321381](-)", "type": "CDS", "id": "<unknown id>", "qualifiers": {"locus_tag": ["ctg3_294"], "transl_table": ["11"], "translation": ["MKRGMVRGNPTKGVKQFREVARDRYITNAEYQALYSIAPPVVQIAMELAYLCCTRQADVLEMKKSQFMEEGILIKKSKTSVAQIKAWTPRLEKTIQQAAALPLKKGMSSIYVIHQESGSIYTRDGFNSRWMKTKQEAKAKFPELDFNFTFHDLKAKGISDLSGNLYEKQAISGHKNMEQTARLQQKN"]}}, {"location": "[321933:322680](+)", "type": "CDS", "id": "<unknown id>", "qualifiers": {"locus_tag": ["ctg3_295"], "transl_table": ["11"], "translation": ["MKNDFPQPSARRQVLKQAMAVSALTLTGIAGLSVPTVSFAASLSKEERDKMTPDDVIERFKQGNLRFRENRPVKHDYIEQKRSSASGQFPAAVILGCIDSRAPAEIILDAGIGETFNSRVAGNISNNDMLGSMEFACAVAGAKLVLVMGHTACGAVKGAIDNAELGNLTGLLDKIKPAIEKTEYSGERKGSNYDFVDAVARTNVELTVKDIRSNSPVLKDLEDKGKIKIVGSMYHLVGGKVDFFEVPK"]}}, {"location": "[323019:323874](-)", "type": "CDS", "id": "<unknown id>", "qualifiers": {"locus_tag": ["ctg3_296"], "transl_table": ["11"], "translation": ["MLNRNQKKIIIPALSFIVLILILCSCYTIDEGERGVLLRYGKFVKTTEPGLGFKIPFIEKIEKISIQKHTMVFEKIQSYSRDQQPATISVSVNFHVPSSEIRRLYTSYLTLDGMKERLIARKIPAQVEIVFGQYTAISAVQNRQKMVQDVQEALGTIITGPVVIDSFQIENISFSADYENSIEDRMKAEVAIATHKQNLETAKIEAQIAVTQAQAQADSQLVAAKAEANSIKLKGAAEAEVIRLRGEALRKNPELIRLTTAEQWDGKLPKTMIPGGSVPFISTK"]}}, {"location": "[324179:324788](+)", "type": "CDS", "id": "<unknown id>", "qualifiers": {"locus_tag": ["ctg3_297"], "transl_table": ["11"], "translation": ["MNKTTGYTIVGSAIILGLSLIYAAMVEQGLVLQPAGSLQKGQVITTPSGHVNLGVVYSENKMVDVVLSIKTKSGDVVDLLSLTGINPYDYESLIISSLKESIASDKPGYKVLYDMNGSIDNVTLATDGTLIVRTYIKYASEYQPDYNFYIATRKYNVPAGEYVKEFTLKKVNRLVTNSKKYYNKNLLLDGDYDYKKSGETIN"]}}, {"location": "[325381:325813](+)", "type": "CDS", "id": "<unknown id>", "qualifiers": {"locus_tag": ["ctg3_298"], "transl_table": ["11"], "translation": ["LNSQELNFSRLLQLTAHAWRQAIDRRMKDSGLSVSSWLAVATIALQDAPMNQKELAQLLGLEDASVVPLIDRLVRLQLVERVQPKEDRRKRLLYVTPQGKALYLKLKVEADTLRNELLADIDRDELAIAQRVLQRLLQAIEAK"]}}, {"location": "[325814:327512](+)", "type": "CDS", "id": "<unknown id>", "qualifiers": {"locus_tag": ["ctg3_299"], "transl_table": ["11"], "translation": ["VPDNRPDPFAPREWAPGEKPTLPGSPSTPLHPTHKRIAFGIIGLLISITGALSNALVTANLSNLQGVFGAYSNEIAWLPAVYVMGNISINLLLVKFRQQFGLRVFTEAFLVLYVIVSFFHLLVNDLSSAIVVRAAHGMVAAALSSLGIYYQIQAWPAKHRMKAMAIGLGASQLAIPLARLFSTGLLQLNEWRGLYIFELGLAMICLGAVLILKLPPGERINVFEKKDFLTFMLMAPGMALFCGVLSLGRVEWWTSTPWLGICLAIGLVLVIAAVVLEHNRSNPLINTRWLRTGSILRLGIVMIMLRVTLAEQNTGAIGYLQQVGLLNDQMQELALAILAGVIAGIITSALTINVKHLSWPIVVSLILIMIASLMDAQSSPLTRANNMYFSQFLLGFSSAFFIAPALLLNIGSVVTQPKNLVSLVVLFGMSQNLGGLMGSALLGTFQTWREKYHSSLLGDQLTYLNTHVTDRLTQYSNLFNSYVGDSVLRSAQSTVQLQTVATQQANVLAYNDTYLLTAGMAFVTLIWVLWRLSRQRYLNWQQAKRDAEAAQRAMQQSTTSISTGK"]}}, {"location": "[327511:328606](+)", "type": "CDS", "id": "<unknown id>", "qualifiers": {"locus_tag": ["ctg3_300"], "transl_table": ["11"], "translation": ["MSQQEQNQFAERERNNRLRILSIAFGAGIAVVGVLVILYAWQLPPFTSQIQSTENAYVRGQVTFISPQVNGYITAVNVLDFQPVHQGDVLMTIDDRIYKQRVHQAQAQLAMKKAALENNIQQRRSAQAVIERNQAALANAKAQAVKSGLDLKRVEDLTSDGSLSVRERDASRASNSQTIADVQQAKATLEVSRQDLQSVIVNQDSLEADVASAEAALELAQIDLDNTRIIAPRDGQLGQIAVRQGAYVTAGTRLTSLVPQQMWVVANMKETQMARIREGLPVNFTVDALNGERFQGVVEYISPAAGSEFSVISPDNATGNFVKIAQRIPVRIKITSDNVAHLRPGMSVEVNIDTTAKPENRETK"]}}, {"location": "[328605:329985](+)", "type": "CDS", "id": "<unknown id>", "qualifiers": {"locus_tag": ["ctg3_301"], "transl_table": ["11"], "translation": ["MHWRISLLVVTLAATLSGCATNVEKAPTSLPVPPQWRNQVGPSSPVEAAWWRAFGDENLNRLVEQALRNNLDILTARARVDQYRAQLRADQGDNFPTLDAGVAASHARSLSAVTGQPYEYAVFQGQLQASYNVDLWGARSSSINAAKASLEAVKAASSAAELTVASSVASGYMTLLSLDEQLRVTQATLATRENSLNLAQRQYTTGYTSKLEWVQSQSEYQTTKAQIPVLQHQIAQQENALSILVGMNPREIARSSRFEYVVPQHLPSVLPSELLQRRPDIVQAERLLLAADETLASSRAKLLPSLNLTATGTMQSSVLHQLVDNPFRLWSIGGSVLAPIFNREALTAQVDMSMASRNQALYSYEKVVRNAFSEVNDDLDAIARYKEQLVELQKQQQVVSEALRIARNRYQNGYASYLDELDAQRTLFSTQLSVVQVKNNLLLAQIDLYRALGGGWNPQ"]}}, {"location": "[330262:330430](+)", "type": "CDS", "id": "<unknown id>", "qualifiers": {"locus_tag": ["ctg3_302"], "transl_table": ["11"], "translation": ["MDMREDRLLALVGLLIAGLITVVVLFTLTWLSDVRRIPAQPSSQQTCLPENYHPS"]}}, {"location": "[330540:331665](-)", "type": "CDS", "id": "<unknown id>", "qualifiers": {"locus_tag": ["ctg3_303"], "transl_table": ["11"], "translation": ["MTKKTQQREYFFDSIRAYLMLLGVPFHVSLIYSTQSWSVNSPVPSEWLTLLNDFIHAFRMQVFFVISGYFSYMLFLRYSRQHWVKVRLERIGIPMLAAIPLLTLPQFFLIKAWTTKIGNWSSLSLYDKFNALTWDLISHLWFLLVLIVLTLAGVWMFKWLRESKTAKTEYSDLNWTRLSIAILLCSLAWGTVRRLLFIVAPQLLGNGLFNYGVMQSLFYLPFFILGAMAWKYPAIKGLFVKPVPWTFIGSALAFVAYVANQTYNRGDGWLYEIDAVVSMMMGLWMVNVAFSLGHRLLNSHSPRVTYLVNASLFIYLVHHPLTILYGIFFVPEISNNTLGFLTGLVFVFGIAFILYEFHLRVPLLRFLFSGKPQR"]}}, {"location": "[331870:333472](+)", "type": "CDS", "id": "<unknown id>", "qualifiers": {"locus_tag": ["ctg3_304"], "transl_table": ["11"], "translation": ["MGLFEHPKGGDVLIKMNNKSKLMKLRWLGVTVLLSMYASSSWAFGIDDVAKQAKILAGKGYEVPKSNLPSQLRDMKYADYQQIQFNRDKAWWSKLKTPFKLEFYHQGMYFDMPVKINEVTASTVREIKYSPDYFNFGNVKHDAETVKKLGFAGFKVLYPLNSKHKKDDEIASFLGASYFRVIGAGQVYGLSARGLAIDTALPSGEEFPRFKEFWIERPKPADRHLVIYALLDSPRATGAYRFLITPGKESTVDVQAKVYLRDKVGKLGVAPLTSMFLFGANQPSPQINYRPALHDSNGLSIHTGSGEWIWRPLNNPKRLAVSTFTVENPKGFGLLQRGRDFAQYQDLDDRYDLRPSGWVEPLGDWGKGHVELVEIPTADETNDNIVAFWTPEKLPAPGQEMNVKYRLHFTRDESQLHSPEMAFVKDTLRSTGDVKQSNLVRQPDGTVAFIVDFTGQEMSKLPENTPVTPQVSIGNNGELVENSVRYNPVTKGWRLIIRLRVKDAKQPTEMRAALVNGDKTLTETWSYQLPANE"]}}, {"location": "[333464:336026](+)", "type": "CDS", "id": "<unknown id>", "qualifiers": {"locus_tag": ["ctg3_305"], "transl_table": ["11"], "translation": ["MNKSTAIPTEYIDALPLAAARKEALLETLSAQPADAFSQLHQTLGEDGPVEARPDDVALKSVKSRIEMTWPDSVGKGEQFDKDKLDRTTLKAMPPHSRSSMYPEAWRTNPLGRAWDSLRGRQSKPRYRNAEEQHVEEKWRNVGSIRRYILLILTIAQTVVATWYMKTILPYQGWALIDPMEMLDQNWQLSVLQILPYVLQTGILFLFAVLFCWVSAGFWTALMGFLQLLIGKDKYSISYGLKGDEPINPAHRTALIMPICNEDVERVFAGLRATWESVVRTGEQQHFDVYILSDSYNPDIAMAEQKAWMELVRDVGGEGRIFYRRRRRRVKRKSGNIDDFCRRWGSQYSYMVVLDADSVMSGECLTGLVRMMEANPNAGIIQSSPKASGMDTLYARCQQFATRVYGPLFTAGLHFWQLGESHYWGHNAIIRVKPFIEHCALAPLPGAGSFAGSILSHDFVEAALMRRAGWGVWIAYDLPGSYEELPPNLLDELKRDRRWCHGNLMNFRLFLVKGMHPVHRAVFLTGVMSYLSAPLWFMFLALSTALQVVHTLMEPQYFLQPRQLFPVWPQWRPELAIALFSTTMVLLFLPKLLSIILIWFKGAKPYGGVVRVTVSLFLEMLFSVLLAPVRMLFHTVFVVSAFLGWEVVWNSPQRDDDATPWSEAFKRHGSQMALGIVWAAGMGWLDLNFLWWLAPIVFSLILSPFVSVYSSRSTAGIASKHAKLFLIPEESDPPQELLDTDNYLELNRSRALEDGFMHALFHPSFNALASAMATSRHLRSEVLEFARERQVDQALSESPAKLDRDRRLALLSDPVILSRIHYRLWQHTDKYHDWFESYRSLKINPEAIQTVKP"]}}, {"location": "[336178:336421](+)", "type": "CDS", "id": "<unknown id>", "qualifiers": {"locus_tag": ["ctg3_306"], "transl_table": ["11"], "translation": ["MMATITRGLLLGFCMMVLSGCGSIISRTVPGQGHGNQFYPGVQWDIRDTPWRFLTIIDLPLSLVVDTLLLPVDAHHGPYE"]}}, {"location": "[336427:336826](-)", "type": "CDS", "id": "<unknown id>", "qualifiers": {"locus_tag": ["ctg3_307"], "transl_table": ["11"], "translation": ["MSMYITLEEAIDAAREEFLAANPEMEEDEASVNQFNLQKYIMQDGDTLWQAEFFADEGEEGECLSLRSGEAAQAIFDGDFDEVELRQEWLPENTLYEWDEGEFQLEPPADMEENEAAEEEWEDDNPDADNYL"]}}, {"location": "[337123:338362](-)", "type": "CDS", "id": "<unknown id>", "qualifiers": {"locus_tag": ["ctg3_308"], "transl_table": ["11"], "translation": ["MATTDVPLSAVNWQKNLFVAWCGCFLTGVAFSLVMPFLPLYVELLGVTHPESLNLWSGLVFSITFLFSAIASPFWGGLADRKGRKIMLLRSALGMSIVMLLMGMANSIWQFLVLRALLGLLGGFVPNANALIATQVPRNKSGWALGWLSTGAVSGALIGPLIGGILADNFGLRPVFFITATVLFVCFIMTLLAIREQFMPVKKKDMLHARQVFTSLKKPKLVLSLFVTTLIIQVATGSIAPILTLYVRDLAGDIQNLAFVSGLIASVPGVAALISAPRLGKLGDRIGPERILIAMLLVSVLLLLPMSLVQNPLQLGILRFLLGAADGALLPAVQTLLIYNASNQVAGRVFSYNQSFRDIGNVTGPLIGALVSAHWGYRAVFVVTASVVAFNALYSWLSLRNRHAYREELDDK"]}}, {"location": "[338569:339490](-)", "type": "CDS", "id": "<unknown id>", "qualifiers": {"locus_tag": ["ctg3_309"], "transl_table": ["11"], "translation": ["MTQLPQFSRALLHPRYWFTWLGIGLLYLLVLLPYPVLYHLGCSLGRLSMRFLKSRVDVARRNLELCFPDMPDAEREAMVVRNFESVGMGLIETGMAWFWPDWRIIKWFHVSGLEHIAKAHQDGKGVLLIGIHFLTLELGARIFGIHNPGIGVYRPNDNPLLDWLQTRGRMRSNKSMLDRKDLKGMIRALKNGDIIWYAPDHDYGPKSSVFVPFFAVEKAASTKGSYLLIRSGQPAVIPFVPRRLPHGKGYEMVILPEEQAIPLDDEAATAARMNKIIEHGVLMAPEQYMWLHRRFKSRPEGEPSLY"]}}, {"location": "[339644:340748](-)", "type": "CDS", "id": "<unknown id>", "qualifiers": {"locus_tag": ["ctg3_310"], "transl_table": ["11"], "translation": ["MSRLFSPITLGKLPLENRIVIAPMCQYSADHGKATAWHRIHLGNLALSGAGLLIIEATAVEAAGRITPEDLGLWNDTTEQALGDVLKDVRKYSAMPLGIQLAHAGRKASTEAPWHGGGFLQPEEGGWQPSAPSAIPFNDTDRHPLALTKERIEEIKQAFIDSAIRADRLGIDLIEIHAAHGYLLHEFLSPLSNLRDDEYGGSLENRQRLTLDIFREVRRVFPAHKPVGVRISATDWVAGGWDLEQSVALSKTLAEAGCAYIHVSSGGLSPQQKISVGPGYQVPFAAEIKKAVTIPVIAVGLITEPEQAEAILTEQQADLVALARGMLYNPRWPWHAAANLGATVHAPEQYWRSEPSAVKGLFTPKKG"]}}, {"location": "[340859:341912](+)", "type": "CDS", "id": "<unknown id>", "qualifiers": {"locus_tag": ["ctg3_311"], "transl_table": ["11"], "translation": ["MPVLHNLVSNQELKARMLAETEPRTTVSFYKYFTIADPLAFRDVLYLQLTKLNVFGRIYVATEGINAQISVPASRYEEMKAMLYAFDPALDNLRMNIALDDDGKSFWVLRLKVRERIVADGINDETFDPSDVGGYLKADEVNAMLDDPHAVFVDMRNHYEYEVGHFDNALEIPADTFREQLPMAVDMLQENKDKKIVMYCTGGIRCEKASAWMRHNGFNNVYHIEGGIIEYARRAREQGLPVRFKGKNFVFDERMGERISDDVIAQCHQCGAPCDTHVNCKNDGCHLLFIQCAECAEKYHHCCSPVCMEELALPPEEQRARRAGRENGNKIFNKSRGLLNMTLKIPMPEK"]}}, {"location": "[342033:343146](-)", "type": "CDS", "id": "<unknown id>", "qualifiers": {"locus_tag": ["ctg3_312"], "transl_table": ["11"], "translation": ["MIYDLIVVGSGSIGAAAGWYATQAGLKVLMIDRAHPPHHHGSHHGESRLIRHAYGEGSRYVPMVLRAQQLWDELEAQCGERIMQRCGVINLAPESSQFIQNVRQSAAEYNLPVEALRGEEITQRWPQLVVPDGYVGIFEPDSGYLKSEIAIRQLIRLAKQAGCAQLFNCAVTSIEEHDGLQRVNTAEGTFRARKLLLSAGTWVKTLFPTLPITPVRKVFAWHQADGRYSENNQFPAFTVEMSDGNHFYGFPANNNAIKIGKHNGGQTINSPEQRKPFGAVVDDGSELFAFLRHFLPGVGVCLNGESCTYDNTVDEDFIIDTFPGSPDRLLITGLSGHGFKFSTVLGEIAAHFAQGKPTEFDLSPFSISRF"]}}, {"location": "[343252:343507](-)", "type": "CDS", "id": "<unknown id>", "qualifiers": {"locus_tag": ["ctg3_313"], "transl_table": ["11"], "translation": ["MDRNKDVIQTHPLIGWDISTVDSYDAMMIRLHSLTSNEQQVDEAEVGQTYWLTTDVARQFISILEAGIAKIEATEYQDRDYKKH"]}}, {"location": "[344013:344259](-)", "type": "CDS", "id": "<unknown id>", "qualifiers": {"locus_tag": ["ctg3_314"], "transl_table": ["11"], "translation": ["MRVEVTVAKTTVLPSGAIDALAVELGKRINKQFPESPHSVSVRYAGANNLTVMGGNHEAKNRVTEILQETWESADDWFITD"]}}, {"location": "[344338:345385](-)", "type": "CDS", "id": "<unknown id>", "qualifiers": {"locus_tag": ["ctg3_315"], "transl_table": ["11"], "translation": ["MTAKPEELLIRRPDDWHIHLRDDEMLKTVLPFTSEVSGRAVVMPNLVPPVTSVAAAIAYRERILAAIPAAHNFTPLMTCYLTDSLDPDEVEKGFNGNIFTAAKLYPAHATTNSSHGVTNIAAIASVLERMQKIGMPLLVHGEVTDAHIDIFDREARFIETVMEPLRKQYPELKVVFEHITTKEAADYVQEGNRFLGATITPQHLMFNRNHMLVGGVRPHLYCLPILKRNIHQQALRKAVASGSPRFFLGTDTAPHLRCRKEASCGCAGVFNAPSSLPAYATVFEEMNALQHFEAFCSENGPNFYGLPLNEGTVKLVRKPWTVPESVSSGDQSLVPFLAGETLNWRVER"]}}, {"location": "[345553:346117](-)", "type": "CDS", "id": "<unknown id>", "qualifiers": {"locus_tag": ["ctg3_316"], "transl_table": ["11"], "translation": ["MKKFLAGLSALLLVGLLSGCDKLTQYTISEQEVNQALQKHNNYEKQIGVSGLVDAHIVLSDLSSQIGREEPNKIMLTGNAKVNISSLFGPQNAEMKLTMKAQPVFNQEQGAVYLKDMELVDVQVQPEKMQNVLTALTPYLNQSLKDYFNQKPAYVLSTDRSKAESLAKRFAKGLEVKPGELVIPFTD"]}}, {"location": "[346672:347269](+)", "type": "CDS", "id": "<unknown id>", "qualifiers": {"locus_tag": ["ctg3_317"], "transl_table": ["11"], "translation": ["MFGYRSAAPKVSLTTDRLVVRLVHERDAWRLADYYAENRVFLKPWEPTRDDSHCYPSGWQARLGLISEMHKQGNAYYFAVMDPDENEVRGVANFSNVVRGSFHACYLGYSLGEKWQGKGMMFEALQATIRYMQRQQRMHRIMANYMPHNQRSGNLLARLGFEKEGYAKDYLLIDGRWQDHVLTALIARDWLPERRGQR"]}}, {"location": "[347311:348235](+)", "type": "CDS", "id": "<unknown id>", "qualifiers": {"locus_tag": ["ctg3_318"], "transl_table": ["11"], "translation": ["MAELQVGIVGLGSIAQKAWLPVVSRTDNWQIAGAFSPNQQKARAVCDSYRIPLFPSLAQLAAVSDAVFVHTTTESHFSIVKSLLLAGVDVCVDKPLAAKLSEAEQLVELAHKRGRKLMVAFNRRFAPRYLQLKAGLVQLASLRMDKHRCDSVGPQDLFFTLLDDYLHVVDTALWLSGGQARLQSGALLTSDAGEMLYAEHHFSHANIQMTTSMHRRAGTQRETVMAVADGAVWQVNDMRDFQWETAGQVISSPVPGWQSTLEQRGFVGAVRHFIDCVQNQTMPQTSGEQALMAQRIVEKLWRDSDQE"]}}, {"location": "[348362:349898](+)", "type": "CDS", "id": "<unknown id>", "qualifiers": {"locus_tag": ["ctg3_319"], "transl_table": ["11"], "translation": ["MNLLKSLAAVSSMTLFSRVLGFARDAIVARVFGAGMATDAFFVAFKLPNLLRRIFAEGAFSQAFVPILAEYKSQQGSDATRVFVAYVSGLLTLALAVITLLGMLAAPWVIMVTAPGFADTADKFALTSSLLRVTFPYIMLISLASLAGAILNTWNRFSVPAFAPTLLNISMIAFALFAAPHFHPPVMALAWAVVVGGVLQLGYQLPHLKKIGMLVLPRLNLKDAGVWRVMRQMGPAIMGVSVSQISLIINTIFASFLVSGSVSWMYYADRLMEFPSGVLGVALGTILLPSLAKSFASGNHHEYNRLMDWGLRLSFLLALPSAVALGILAKPLTIALFQYGKFTAFDAAMTQRALVAYSVGLVGLIVVKILAPGFYSRQNIKTPVKIALVTLLMTQLMNLAFIGPLKHAGLSLSIGLAACLNAALLYWQLRKQNIFQPQPGWFSFLLRLVIAVIVMAAVLLGLLSVMPDWAQGNMLWRLVRLAVVCAVGGGAYFAVLALLGFRVRDFARTTV"]}}, {"location": "[350155:353656](-)", "type": "CDS", "id": "<unknown id>", "qualifiers": {"locus_tag": ["ctg3_320"], "transl_table": ["11"], "translation": ["MKRMLINATQQEELRVALVDGQRLYDLDIESPGHEQKKANIYKGKITRIEPSLEAAFVDYGAERHGFLPLKEISREYFPSNYSSHGRPNIKDVLREGQEVIVQIDKEERGNKGAALTTFISLAGSYLVLMPNNPRAGGISRRIEGDDRTELKEALSSLELPDGMGLIVRTAGVGKSAEALQWDLSFRLKHWEAIKKAAESRPAPFLIHQESNVIVRAFRDYLRQDIGEILIDNPKVLELARQHIAALGRPDFSSKIKLYAGEIPLFSHYQIESQIESAFQREVRLPSGGSIVIDTTEALTAIDINSARATRGGDIEETAFNTNLEAADEIARQLRLRDLGGLIVIDFIDMTPVRHQRAVENRLREAVRQDRARIQISHISRFGLLEMSRQRLSPSLGESSHHVCPRCSGTGTIRDNESLSLSILRLIEEEALKENTKEVHAIVPVQIASYLLNEKRDAVSAIEKRQGGVRAIIVPNDQMETPHYSVLRVRSGEETQTLSYHLPKLHEAEMAQPSEEENGERKRPEQPALAAFVMPDAPPVPQESESAASKAPASVSVKTTVITREPGLLNRFFRSLKNLFASEEKPVEQSEPVIVEAEVAETTAPRNERRNNRRQNNRRDRNSGERSERSNDRHGDRSERNERSDRNERSGSRNERMVRDRAPANEGREDNRRNKRNNVVQTETEAREERQPVNEESFDQQPQPSRRGDRQRRRPEDRRQAVQEEQSVEAPLATEASVSVEEREEHVQVMPRRKPRQLSQKVRIETAEQTAARAFAPQEATPTEEPDVALPVATVTAPEADESEDRDSNSMPRRSRRSPRHLRVSGQRRRRYRDERYPNQSPMPLTFAVASPELASGKVWISYPVAQASDESEIEQSIVPEYGHEETATAIPTEASSLPTEAQEGAKAEHIADPQSENQPAITPVNADETGAIAAPAGEDATVIPVTAQSAAEARSVDDSHPAVQTFVNAVEGIVANTKQAEEQPVAEKISQQTSANATDVSTETKLRGEAETLAEPVISVEPHAPVPTRDEPVIAAPVTSAASTDAKTEEAEPAAAIAESVTPVTETTAPQETPVPSSVMAATNSVAASTVTDTASVSQRTTALAPAFKHHATAPMTKAPAPEYQPEPVRHSDWIRPAFNFKGKGSAGGHAATHHAAAPATRPQH"]}}, {"location": "[354229:355192](+)", "type": "CDS", "id": "<unknown id>", "qualifiers": {"locus_tag": ["ctg3_321"], "transl_table": ["11"], "translation": ["MKTNPPAVRIVTISADEAGQRIDNFLRTQLKGVPKSMIYRILRKGEVRINKGRIKPEYKLEEGDEVRIPPVRVSERDDETVSPKLAKVAALADAILFEDDSILVMNKPSGTAVHGGSGLSFGVIEGLRALRPDARFLELVHRLDRDTSGILLVAKKRSALRSLHEQLREKGMQKDYLALVRGQWPAHLKVVRAPLLKNILQSGERVVRVSSEGKPSETHFKVEERYAHATLVKASPVTGRTHQIRVHTLYAGHPIAFDDRYGEKEFDSQLAGTGLKRLFLHAAALRFTHPQSGEVMRVEAPLDEELKHCLALLRKSSPAK"]}}, {"location": "[355465:356050](-)", "type": "CDS", "id": "<unknown id>", "qualifiers": {"locus_tag": ["ctg3_322"], "transl_table": ["11"], "translation": ["MTQLVLASTSPYRKALLERLGIPFITAAPEVDETAQLNEKATDLVMRLATAKAQALAETFPHHCIIGSDQVCVIDGSIIGKPHTEAKACEQLRQASGRCVVFYTGLALFDSRNNNLNVIYEPFSVNFRQLSEKEIINYVRKEQPLNCAGSFKSEGLGITLFERLSGRDPNTLVGLPLIALCEMLRAAGIDPLKE"]}}, {"location": "[356192:356714](+)", "type": "CDS", "id": "<unknown id>", "qualifiers": {"locus_tag": ["ctg3_323"], "transl_table": ["11"], "translation": ["MQKVKLPLTLDPVRSAQKRLDYQGVYTSEQVERLAESVVSVDTDVDCTMSFAIDNQRLAVLNGTAAVSVTLSCQRCGQSFPHDVHVTYCFSPVVTDEQAEALPEAYEPVEVNEFGEIDLLAVVEDEIILALPVVPVHDSEHCEVSEADMVFGKLPEEAEKPNPFAVLASLKRK"]}}, {"location": "[356728:356899](+)", "type": "CDS", "id": "<unknown id>", "qualifiers": {"locus_tag": ["ctg3_324"], "transl_table": ["11"], "translation": ["MAVQQNKPTRSKRGMRRSHDALTTTTLSVDKVSGETHLRHHITADGYYRGRKVITK"]}}, {"location": "[356952:357957](+)", "type": "CDS", "id": "<unknown id>", "qualifiers": {"locus_tag": ["ctg3_325"], "transl_table": ["11"], "translation": ["MGGDFGPCVTVPAAMQALASNSQLHLLLVGNPDNISSLLAKADSALMARLQIIPAESVIASDARPSHAIRHSRGSSMRVALELVKEGRAEACISAGNTGALMGLSKLLLKPLDGIERPALMTVLPNQQQGKTVVLDLGANVESDSAMLVQFAIMGAVAAEEVLAIDTPRVALLNIGEEETKGLDSIREAAAILRKSPEINYIGYLEGNDLLTGKTDVLVCDGFVGNVTLKTMEGVVRMFLSLLKSQSESKKRAWWLTLLGRFLKKRLVKRFGHLNPDQYNGACLLGLRGTVIKSHGSANQRAFAAAIEQAEQAVRRQVPERIAARLRAVLPKSD"]}}, {"location": "[357963:358917](+)", "type": "CDS", "id": "<unknown id>", "qualifiers": {"locus_tag": ["ctg3_326"], "transl_table": ["11"], "translation": ["MYTKIIGTGSYLPEQVRTNADLEKMVETSDEWIVTRTGIRERRIAAPDETVATMGFHAAERALEMAGIDKDDIGLIVVATTSSSHAFPSSACMIQQQLGIKDAASFDLAAACAGFIYALSVADQYIKSGAVKNALVIGADVLARMLDPEDRGTIILFGDGAGAVVLTASEEPGIISTHLHADGRYGQLLTLANQDREHQEQPAYITMAGNEVFKVAVTELAHIVEETLQANHLEREAIDWLVPHQANLRIISATARKLGMGMEKVVVTLDRHGNTSAASVPSALDEAVRDGRIQQGQLILLEAFGGGFTWGSALVRF"]}}, {"location": "[358933:359857](+)", "type": "CDS", "id": "<unknown id>", "qualifiers": {"locus_tag": ["ctg3_327"], "transl_table": ["11"], "translation": ["MTQFAMVFPGQGSQTVGMLAELAAENPLVGQTFREASEALGYDLWALVQQGPAEELNKTWQTQPALLAASVSIFRIWQEKGGKAPAMLAGHSLGEYSALVCANVLDFSEAIKLVELRGKLMQEAVPAGTGAMQAIIGLDDAAIAKACEASALGQVVSPVNFNSPGQVVIAGNKEAVERAGAACKAAGAKRALPLPVSVPSHCALMKPAADKLAVALEKITFNVPLFPVVNNVDVKCETAPEAIRSALVRQLYSPVRWTECVEFMAGQGVTSLLEVGPGKVLTGLTKRIVDTLTAAAVNDPASLSAAL"]}}, {"location": "[359875:360610](+)", "type": "CDS", "id": "<unknown id>", "qualifiers": {"locus_tag": ["ctg3_328"], "transl_table": ["11"], "translation": ["MNFEGKIALVTGASRGIGRAIAETLVARGAKVVGTATSQSGADAISGYLGSNGKGLLLNVTDGASVDSALENIRAEFGEVDILVNNAGITRDNLLMRMKDDEWQDILDTNLTSVFRLSKAVMRAMMKKRAGRIITIGSVVGTMGNAGQANYAAAKAGLIGFSKSLAREVASRGITVNVVAPGFIETDMTRALTEDQRAGILAEVPAGRLGDPLEIANAVAFLASDEAAYITGETLHVNGGMYMV"]}}, {"location": "[360764:361001](+)", "type": "CDS", "id": "<unknown id>", "qualifiers": {"locus_tag": ["ctg3_329"], "transl_table": ["11"], "translation": ["MSTIEERVKKIIGEQLGVKQEEVVNTASFVEDLGADSLDTVELVMALEEEFDTEIPDEEAEKITTVQAAIDYINGHQA"]}}, {"location": "[361085:362327](+)", "type": "CDS", "id": "<unknown id>", "qualifiers": {"locus_tag": ["ctg3_330"], "transl_table": ["11"], "translation": ["VSKRRVVVTGLGMLSPVGNTVESTWNALVAGQSGISLIDHFDTSAYATRFAGLVKDFNCEEFITRKDQRKMDAFIQYGVVAGIQAMQDSGLVITDENAHRVGVAVGSGIGGLGLIEENHSALVYGGPRKISPFFVPSTIVNMIAGHLTIMYGIYGPSIAISTACTSGVHNIGQAARMIAYSDADVMLAGGAEKGSTPLGIGGFGAARALSTRNENPQAASRPWDKERDGFVLGDGAGIVVLEEYEHAKKRGAKIYAELVGFGMSSDAYHMTSPPENGAGAALAMKNALQDAQLSPEQIGYINAHGTSTSIGDKAEAQAVKSVFGASADHVMVSSTKSMIGHLLGAAGAVESIFSILALRDQVVPPTINLDNPDEGCDLDFVPHTARQVKGLEYTLCNSFGFGGTNGSLIFRKV"]}}, {"location": "[362497:363298](+)", "type": "CDS", "id": "<unknown id>", "qualifiers": {"locus_tag": ["ctg3_331"], "transl_table": ["11"], "translation": ["VWINGEAQDSLAVGDRAIQFGDGCFTTARILCGKVVALGAHLQRLSLACERLLIRGVDWDALRDEMLFAAATRVEGVLKVILSRGAGGRGYSASGCDRPTRIVSLSDYPSHYHQLRQNGVKLALSSIRLSRNPVLAGIKHLNRLEQVLIRTELEQTDADEALVLDTEGMLVECCAANLFWRKGKQVFTPDLTNSGVRGIQRQQVIQLLREQGTEVFEVRQPPQVLAEAEEVLITNALMPVLPVIQIEQLTYNSRKLFNLIGAFKDD"]}}, {"location": "[363309:364329](+)", "type": "CDS", "id": "<unknown id>", "qualifiers": {"locus_tag": ["ctg3_332"], "transl_table": ["11"], "translation": ["MTAKRKIFTGIIVLVVAAVSFSYWQIKQFETSPLSIEKETIFTLPPGSGRGALEAELKQQNIVPRTFWFGGLLQLEPELAKFKAGTYRFKPGMTVRQMLELLVSGKEAQFPLRFVEGTKMKEWLSELRAAPYIKHTLADDKLTTVAAALNLQEPEVEGGFYPDTYSYTANTTDVAILKRAHERMMKLVDTLWQNKMVDLPYKDKNDLVTMASIVEKETSLSDERSKVASVFINRLRLGMRLQTDPTVIYGMGDSYKGTLTRKDLETPTAYNTYVINGLPPGPIAMPGKASLEAAAQPSKTDFLYFVADGKGGHTFTTNLASHNKAVQAWRLALKEKNGQ"]}}, {"location": "[364318:364951](+)", "type": "CDS", "id": "<unknown id>", "qualifiers": {"locus_tag": ["ctg3_333"], "transl_table": ["11"], "translation": ["MDSKFIVIEGLEGAGKTTARDVVVTTLRQQGITDIVFTREPGGTPLAEKLRDLIKQGIEDERVTDQAELLMLYAARVQLVENVIKPALARGSWVVGDRHDLSSQAYQGGGRGMDVALMKQLKQSVLGDFAPDMTLYLDVTPEIGLRRARARGELDRIEQESLNFFIRTRERYLALAASDDRIKTIDATQSIEQVSQAISRTLVQWLQEQR"]}}, {"location": "[364947:365946](+)", "type": "CDS", "id": "<unknown id>", "qualifiers": {"locus_tag": ["ctg3_334"], "transl_table": ["11"], "translation": ["MIWYPWLNQPYRHIIGQHQAGRGHHALLVQALPGMGDASLMWGVSRWLMCQQRDGLKSCGECHACQLMQAHTHPDWYALEVEKGKSSLGIDAVRSVTEKLYHHAQQGGAKVVWLADAAQLTEAAANALLKTLEEPPQKTWFLLSCQQPSQLLATLRSRCLNFHLSPPDERVSLAWLQKQMRVTEQDGLSALRLCGGAPAAAQWLLEDKVWTARQTLCHALPAALRGDMLSLLTVLNHDDVVQRCGWLCALLVDALKWQQGGSQFIANIDQQPLIADMAMQLSARVLDESVRQWMTCRDRLLKVVAVNRELLLTDQLLHWEQMLSRRQSGLMN"]}}, {"location": "[365955:366747](+)", "type": "CDS", "id": "<unknown id>", "qualifiers": {"locus_tag": ["ctg3_335"], "transl_table": ["11"], "translation": ["MFLVDSHCHLDGLDYENLHQDVSDVLAKAAARDVKFMLAVATTLPGYQTMVQLIGDRPNVAFSCGVHPLNQEQPYDFSELRQLAADERVVAMGETGLDYYYQQETKAQQQASFREHIRIGRDLKKPVIVHTRDAREDTLAILREEQVEGCGGVLHCFTEDRETAEKLLDMGFYISFSGIVTFRNAETIREAARYVPLDRILLETDSPYLAPVPYRGKENQPAYTRDVAEYMAVLKGVSIEQLAETTTENFSRLFHVPLSRLTD"]}}, {"location": "[367047:368481](+)", "type": "CDS", "id": "<unknown id>", "qualifiers": {"locus_tag": ["ctg3_336"], "transl_table": ["11"], "translation": ["MFKNAFANLQKVGKSLMLPVSVLPIAGILLGVGSANFSWLPAVVSHVMAESGGSVFANMPLIFAIGVALGFTNNDGVSALAAVVAYGIMVKTMAVVAPLVLHIPVGEIEAKHLADTGVLGGIIAGSVAAYMFNRFYRIKLPEYLGFFAGKRFVPIISGFTAIFIGVVLSFIWPPVGSAIQDFSQWAAYQNPVVAFGLYGLIERSLVPFGLHHIWNVPFQMQIGEFTNAAGQVFHGDIPRYMAGDPTAGKLSGGFLFKMYGLPAAAIAIWHSARPENRAKVGGIMISAALTSFLTGITEPIEFSFMFVAPILYVIHILLAGLAFPICILLDMRNGISFSHGLIDFVVLSGNSSRIWLFPVVGMFYALIYYTVFRVLISKLNLKTPGREDNRAEQSAAASNEMAAHLVAAFGGKENITNLDACITRLRVSVDDVSKVDQTRLKQLGAAGVVIAGSGVQAIFGTKSDNLKTDMDDYIRNM"]}}, {"location": "[368770:369121](+)", "type": "CDS", "id": "<unknown id>", "qualifiers": {"locus_tag": ["ctg3_337"], "transl_table": ["11"], "translation": ["MAEETIFSKIIRREIPADIVYQDELVTAFRDISPKAPTHILVVPNLLIPTANDTVAGHEAALGRMIVVAAKIAKAEGIAEDGYRLIINCNKHGGQEVYHIHLHLVGGRPLGPMLAG"]}}, {"location": "[369147:369519](+)", "type": "CDS", "id": "<unknown id>", "qualifiers": {"locus_tag": ["ctg3_338"], "transl_table": ["11"], "translation": ["MKRTIATAMVILAFLSGCSSDRTVINTSQSLVMESSVLSAGITTDEPVMSEHDGQQRASAELFNQQGASVTVHYRFYWYDDKGLEILPFERPRQVSVPAHAKVEISSQTGNLTASKVRLYLYL"]}}, {"location": "[369530:370130](+)", "type": "CDS", "id": "<unknown id>", "qualifiers": {"locus_tag": ["ctg3_339"], "transl_table": ["11"], "translation": ["VERKVTKLSGIISLALLLSGCISESQQQHQQPAPVEPAQPTQPVPPPAQPQPSETVPQPPKMQSINWDASVTPLVTQMLQTDGIAAGSVLLVDGVKNSTNGSLQRSKATAALHKALQNNTQFKVVPPGQLATAKQALGLSAEDSLGSRSKAVGLARYVGAQYVLYSNVEGDIKSPTLQMQLMLVQTGEIIWSGNGAVQH"]}}, {"location": "[370113:370959](+)", "type": "CDS", "id": "<unknown id>", "qualifiers": {"locus_tag": ["ctg3_340"], "transl_table": ["11"], "translation": ["VPYSTDPQLSRLIARHFPAVKITAGFCPLDGLTGLSRKIELGEATLLARYQQPQAPIPGVDRRREYHILRKLSVTDLAPEAIGYADNWLLLRWQAGECFSEAAFLQELLSVTARVAQLHRQKLSGYRLRLLRLLEQYWQISRPERRRCRWLRALRRLQQQGEPQPLRLSLLHMDIHPGNIIRGQDGLTLIDWEYASDGDVALELAAIVLGNHLNDTQQQQMIEYYATLQKLDAMLLKRQMLRWRPWLKLLIANWYELRWQRGGEVLFYTLAEQAWQRVLSE"]}}, {"location": "[370983:371994](+)", "type": "CDS", "id": "<unknown id>", "qualifiers": {"locus_tag": ["ctg3_341"], "transl_table": ["11"], "translation": ["MLDVLGYELDAEEREILQHPLVGGLILFTRNYHDPEQLAELVRQIRVASRHRLVVAVDQEGGRVQRFREGFTRLPAMQSFFALNSAAEAGVLAHQAGWVMAAEMISMDIDISFAPVLDIGHGSAAIGERSFHEDPAIALQMARHFINGMHQAGMKTTGKHFPGHGAVSADSHKETPRDNRSEADIRQHDMHIFQQLINENALDAIMPAHVIYTEMDARPASGSSYWLKTVLRNELGFDGVIFSDDLSMEGAAIMGSYAERGQASLDAGCDMILVCNNRQGAISVLDNLSPINAERVTRLYHQGTFTRQQLLASSRWKEANQALTGLQTRWLEHKGR"]}}, {"location": "[372018:372561](+)", "type": "CDS", "id": "<unknown id>", "qualifiers": {"locus_tag": ["ctg3_342"], "transl_table": ["11"], "translation": ["MIIYLHGFDSTSPGNHEKVLQLQFIDPDVRLLSYSTLHPKHDMQYLLNETDKLLRSTHDECPLICGVGLGGFWAERIGFLSDIRQVIFNPNLWPEENMPGKIDRPEEYVDIATKCVSHFRDKNRDRCLVILSRHDEMLDVQRSVAALDPFYEIVWDEVEGHKFKNISSHLQRIKAFKTLG"]}}, {"location": "[372866:372962](+)", "type": "CDS", "id": "<unknown id>", "qualifiers": {"locus_tag": ["ctg3_343"], "transl_table": ["11"], "translation": ["MVSEQVIYKFYNDDVIYTNGKDITLRGFLGW"]}}, {"location": "[373450:374755](+)", "type": "CDS", "id": "<unknown id>", "qualifiers": {"locus_tag": ["ctg3_344"], "transl_table": ["11"], "translation": ["LTTQMKKIVIVGGGAGGLELATQLGHKLGRKKKAEIILVDRDSTHLWKPLLHEVATGSLDEGIDALSYLAHARNHHFQFQLGTLTDINREEKRLQLAEIRDAQGELLVPERELAYDTLVMALGSTSNDFGTPGVKDHCIFLDNPHQARRFHNEMLNLFLKFSANADPQGKVNIAIVGGGATGVELSAELHNAVKQLHSYGYKGLDNLALNVTLVEAGERILPALPPRISTAAHQELTKLGVRVLTQTMVTSADENGLHTKSGEFINAELMVWAAGIKAPDFMKEIGGLETNRINQLMVEPTLQTTRDADIYAIGDCASCALPSGGFVPPRAQSAHQMASLVLHNILAGMKGQKLKDYVYKDYGSLVSLSRFSTVGSLMGNLMRGSMMVEGRIARFVYISLYRMHQVALHGYFKTGLMMLVGSINRVIRPGLKLH"]}}, {"location": "[375069:375609](+)", "type": "CDS", "id": "<unknown id>", "qualifiers": {"locus_tag": ["ctg3_345"], "transl_table": ["11"], "translation": ["VNKSMLAGIGIGVAAALGVAAVASMNVFDRSPQYAQVLSVTPIKETLKNPRQECRNITVTHRRPVQDENRIAGSVLGAVAGGVLGHQIGGGRGRSVATIAGALAGGYGGNQVQGALQNSDTYTSTEQRCQTVYDKQEKMLGYDVTYKIGDQQGKVRMNNDPGTRIPLDHNGQLVLNNQA"]}}, {"location": "[375995:376895](+)", "type": "CDS", "id": "<unknown id>", "qualifiers": {"locus_tag": ["ctg3_346"], "transl_table": ["11"], "translation": ["LLFFLTVDIDVQEHGKLWLETGWLGHFHPVEAQLAHYAPIRNWGQAFLIKRIKICIGQNFICGMKHLGVYVFFIFYLFNVLTPETTMGQRKHLTQSEVQSLLVCARQGGNPERNYCLIYMSFIHGFRVSEACQLRLSDLDLKGGNLHVQRLKNGFSTNHPLLGNEVKAIRAWLKVRQNMAGAESDWLFLSRYGGPLTRQRIYQIISKLGKLANISVVSHPHMLRHACGFALADRGVDTRLIQDYLGHRNIRHTVRYTASNAERFEGVWGSKIKQKSRQLGPNCKAIIFIFSKRSNLKLD"]}}, {"location": "[377237:377879](+)", "type": "CDS", "id": "<unknown id>", "qualifiers": {"locus_tag": ["ctg3_347"], "transl_table": ["11"], "translation": ["MKKQILNMTAMAVTVMGMMGGMSAAHADPGKSAASVEMKATVAKTTCNVVVNDTQGVSTVVADFGTFVPADLTGKVKTSPFEFSKPFTISFADCAGDSVAQDGTVSLQGQGPTAAGSSKTAYGDAGTDQKVGFDLSLTWQNDASKSDITATKGVLDPSHSTVDIYRAKAATTPGDLKNDLPNVTVTPRFFTWNAADVGDASLDTTVSVAVVYN"]}}, {"location": "[377960:378545](+)", "type": "CDS", "id": "<unknown id>", "qualifiers": {"locus_tag": ["ctg3_348"], "transl_table": ["11"], "translation": ["MLEKKIIRLCAAVIMLPMGHSALMAAPTTVMLKVSISSPTCDMPMISPSSLHFSPFTPEDFQQKSMTMLESPPVVLSLRGKGCQKTPVVLNRRLLLMVLGPVGLGGHGEAWGDRNEDLAWGVRLRYRSSGFLKYLQIGPNNNQIEVNRAPEKHHLRHAGEDELVMQPEIYSWEHSRVKPGKNLMIPLVFSVVYE"]}}, {"location": "[378711:379326](+)", "type": "CDS", "id": "<unknown id>", "qualifiers": {"locus_tag": ["ctg3_349"], "transl_table": ["11"], "translation": ["MEEGKISTIQVISSPQDNLLLIKARVARDVSMQTSAPELLVSPPLFRLDPGARNQLRLTMVNPAGLPRDRESVRYLNVSGIPSSNPLSPDRGKMQAGMVIGQGAIIKVFWRPKGLPVPPDTTLHALRAHRVPAGIALENPTPYYISFSMLTADGKYMTPAKDAQAMLAPFSSQVYGTASVQKKEVQWTALNDLGAPVKGQTVVH"]}}, {"location": "[379370:380015](+)", "type": "CDS", "id": "<unknown id>", "qualifiers": {"locus_tag": ["ctg3_350"], "transl_table": ["11"], "translation": ["MKRMSVAMAKSRRHAGPLRILVLLALMVNGFLTGAQAETKLTVKGNLQQMSCDVELVTPASIAMGVFLSRDFQDNNGTAAISNITVKVHNCENVDPKKGSVGLQVSGSTLKDKPYIFNDNSAGDAGFMLRENDVAQGPHNQVLVWNGPLDTFFAIDEAVKDGDVTFGNDDLDPTVQEGVLLNYGIGFVAASPDTLPTASTTPVTASLTFTFNYR"]}}, {"location": "[380023:380734](+)", "type": "CDS", "id": "<unknown id>", "qualifiers": {"locus_tag": ["ctg3_351"], "transl_table": ["11"], "translation": ["VKREMTVIAGYQRQGAGRRWLCWLWCLPGLLAAGSCQADNGKNFTLPVSASITSGTCEVRMFSGEDAPGTPDEGALELESDVDFSDANKLGDEGGVAGRGVGTAVTLKLLCHGSAVSGAIPVITANGTAIGADAAGYLFKGDGRSDIDPRVGAIISLVKGTGGDLQAWNASEYIAPGGTIELDAITAGNNAQTQKLSATLYTGISCGDKAACNVATGGPLKTGLLYAPVTFSFAYR"]}}, {"location": "[380823:381513](+)", "type": "CDS", "id": "<unknown id>", "qualifiers": {"locus_tag": ["ctg3_352"], "transl_table": ["11"], "translation": ["MLARTNHASRSVRWSPGILCSLIVLLSTCVLPFSQVHAADSVTLTLNYTVIQGTCSVSVGSNQDATDGQLNFYDVQYAWKSTDSWNQISLKPFYVKLSQCWGSPSSATQPMLTITGATDTATEDSVNSSFMFVDNAKSSSTGFGFVIFNTATNPVTNNAVPDINSSESDARKYIAIPGKGKGTAVTSDTVVTLSAAVTCGSTCSQGGNVNPNLRTGSINGAVTFNFLYH"]}}, {"location": "[381527:382265](+)", "type": "CDS", "id": "<unknown id>", "qualifiers": {"locus_tag": ["ctg3_353"], "transl_table": ["11"], "translation": ["MISKTTISVLMPFRGQAFSLHVIVLLSAMICSAASGATGPETLNMTANMIQTSCDITFVQGEQANGTVVNSIPLPDTDPSGLTSNGGSGGDCKGSECIDTTHSTAVTLKLSGCFIGKDDVKPTVTLTGFNALSADVPSTTDLGYLFRDAGDAGGTSREYAILVGKKKAMTWSAADLYNSSGGLPGGTAANSVIALTGGAGVNNGNSGNGASATVWLAVSCAFGCQSTSVRSGSLNASLTFNSTYK"]}}, {"location": "[382317:383040](+)", "type": "CDS", "id": "<unknown id>", "qualifiers": {"locus_tag": ["ctg3_354"], "transl_table": ["11"], "translation": ["MKRMAGLLAGMLALIMTCSAIAEDNGGVSFSRNRIIFPASERAVSLTVTNHGDSVYLVQAGVSGEPDRRTKAPFIVTPPLFRLEGQAENTLRIMSSGGSLPRDRESVFYFTGLVIPSVQQPTAAAVDSKLSATLSVSMRSVMKLFWRPSGLKPAPEKAPDELRFSRTPQGLRVTNPTPYYQSFAELSIDGEDINLDQAPSMVAPFGDITFTAKGPAHSVTWRVMNDYGGTTLVKTQAVTQ"]}}, {"location": "[383518:384355](+)", "type": "CDS", "id": "<unknown id>", "qualifiers": {"locus_tag": ["ctg3_355"], "transl_table": ["11"], "translation": ["VTKTSIFWCKAITTSLVLGLLLAQGASPALAGQKPAGPVRYPGFGLGASRVVVMADDASTGQVIAMNNSDSVYLVQTRIWPADGLTGYPLTRDGEKKTAVPFLVTPPLKRLDSWSTMQLRILVTPANNLPADRESLFFLASKAIPSEAPVTPAQSADGAAGSATMSMALQSFIKFYYRPKGLKPHAIFDGDVAPRIRVSRTADNHLHITNPTPYYLTFGVLTVDGKAVGPEARRAMVPPMGGYDYPMPAGAPARGGIVKWQLIDEFGLVTDEQHQPLS"]}}, {"location": "[384394:385924](+)", "type": "CDS", "id": "<unknown id>", "qualifiers": {"locus_tag": ["ctg3_356"], "transl_table": ["11"], "translation": ["LSAIGFKPDMYRKTNVGILTSLHSSRRAAVSSDADKGLQGFRLHPVAAVLYLAGVMPVCALAQDYFNPSFLDDGSGNTVDLSAYETAGAIPEGSYLVDVYLNQEMMSTRQLSFTKGAGGEVGPVLTVGMLRKMGVATDRVPSLKGGPDDQKIDSLATAVPGATVTFSLAKLRLDLTVPQADMLEQANGTVDPSLWDEGMPGMMFNYMLSGSRSDMDGQYGEGESHSDSLFGTVNGGANLGPWRLRSTWSYSDSTTSGSGYNSSQTQQQFMNTYVQRDVQFLRGELLMGENSTGSDIFDAIPFKGVQLTSNDDMLPWSQRNYAPVVTGIANSTARVSVRQNGTLIYETTVPPGPFRLTDIYNAGSGGTLDVTVTEADGTTHVSSQSYGTLSTMKRPGTVDYEMTVGRYNGSNGAYQGSADPLFAMATATAGLPYSLTLYGGALVAEKYLSGVVGSALSLGIMGAIAPQRCIHSSRPSPCSRMRCWPRSWRPVSILMMWRPPVSGCCRIKP"]}}, {"location": "[386113:389557](-)", "type": "CDS", "id": "<unknown id>", "qualifiers": {"locus_tag": ["ctg3_357"], "transl_table": ["11"], "translation": ["MPEQFRYTLPIKAGDQRQLGQLSGAACAVESAEIIARHQGPVILITPDMQNALRLQDEIKQFTTEPVVGLADWETLPFDSFSPHQEIISSRLSTLYHLPTLERGILILPVNTLMQRVCPHSYLHGHALVMKKGQRLARDTLRAQLEQAGYRHVDQVMEHGEYATRGALLDLYPMGSEQPYRIDFFDDEIDSLRLFEVDSQRTLEEVGAINLLPAHEFPTDKVAIELFRSQWREHFDVRREAEHIYQQVSKGTLPAGIEYWQPLFFDRPLPALFSYFPANTLLLNTGDLESSANRFWSDVMARFENRRVDPMRPLLPPESLWLRTDELFSELKKWPRIQLKNEALPEKAANTNLGYQRLPDLAVQAQARAPLDTLRHFLETFSGPVVFSVESEGRRETLLELLARIKIIPKTIQSLSAAKEAGHFLMIGASEHGFIDSLRNRAVICESDLLGERVSHRRQDNRRTINPDVLIRNLAELHPGQPVVHLEHGVGRYIGLTTLETGGIIAEYLMLAYAGDAKLYVPVSSLHLISRYAGGADENAPLHKLGSDTWSRARQKAAEKVRDVAAELLDIYALRAAKAGFAFKQDREQYQLFCDSFPFETTPDQAQAINAVLSDMCQPLAMDRLVCGDVGFGKTEVAMRAAFLAVINHKQVAVLVPTTLLAQQHYDNFRDRFANWPVRIEMLSRFRTAKEQAQIMNEARDGKIDILIGTHKLLQNELKWRDLGLLIVDEEHRFGVRHKERIKAMRANVDILTLTATPIPRTLNMAMSGMRDLSIIATPPARRLAVKTFVREYDNLVVREAILREVLRGGQVYYLYNDVENIEKAANRIAELVPEARVAIGHGQMRERDLEQVMNDFHHQRFNVLVCTTIIETGIDIPTANTIIIERADHFGLAQLHQLRGRVGRSHHQAYAWLLTPHPKAMTTDAQKRLEAIASLEDLGAGFALATHDLEIRGAGELLGEDQSGQMETIGFTLYMELLENAVDALKEGRESSLEDLTSNQTEVELRMPSLLPDNYIPDVNTRLSFYKRIASAQQEDELDDLKVELIDRFGQLPDAARNLLDIAALRLTARKIGIRRVEASEKGGFIEFAEQNKADPGWLIGLLQKEPQHWRLDGPSKLKFIRDLSERKERMKWVRDFMDQLLANAA"]}}, {"location": "[389635:389845](-)", "type": "CDS", "id": "<unknown id>", "qualifiers": {"locus_tag": ["ctg3_358"], "transl_table": ["11"], "translation": ["MSKYPKGSIVRHKTGDIKGMIVNVFEQDAAPAGYYVKWDDGNHSYHQENELIWANIDHPRMHYTQQSPK"]}}, {"location": "[390119:391319](+)", "type": "CDS", "id": "<unknown id>", "qualifiers": {"locus_tag": ["ctg3_359"], "transl_table": ["11"], "translation": ["MYQPVALFIGLRYMRGRASDRFGRFVSWLSAIGITLGVLALVTVLSVMNGFEHELEKSTLNLMPQVLITRENGSINPQQIPASSLQLQGVSRITSLTTSDVVLQSARSVGVGVMLGINPDEPEPLTPFLDNVQQSALQSGQYNVIVGEQLAQQLGLKRGDELRLMVPSVSQFTPMGRLPSQRLFTVVGTFAANSDVDGYQILVNQQDASRLMRYPLGNITGWRLWLDKPLQVDALSQQKLPDGLVWKDWRERKGELFQAVKMEKNMMGLLLSLIVAVAAFNIVTSLGLLIMEKQGEVAILQTQGLTRRQIVLVFMVQGATAGIFGAVLGAFLGVLLSSQLNNLMPLIGLFLDGAALPVDISVPQVVTIVITAIVVALLSTLYPSWRAAAVQPAEALRYE"]}}, {"location": "[391311:392016](+)", "type": "CDS", "id": "<unknown id>", "qualifiers": {"locus_tag": ["ctg3_360"], "transl_table": ["11"], "translation": ["MSNPILLQCNNLCKRYQEGSVQTDVLRNVSFSVAPGEMMAIVGSSGSGKSTLMHLLGGLDTPTSGDVVFNGKSLNGMSSAAKAELRNRELGFIYQFHHLLPDFSALENVAMPLLIGKVAKVEAQAKALEMLSAVGLDKRAAHRPAELSGGERQRVAIARALVNNPRLVLADEPTGNLDARNADAIFDLLGELNVRQGTAFLVVTHDLHLAKRLNRQMEMRDGQLSGNVTLAGLM"]}}, {"location": "[392015:393260](+)", "type": "CDS", "id": "<unknown id>", "qualifiers": {"locus_tag": ["ctg3_361"], "transl_table": ["11"], "translation": ["MTGPLSFLLGQRFSRGRRRGGMVSLISVLSTVGIALGVAVLIVGLSAMNGFERELNNRILAVVPHGEIEPVNQPFTGWQGLLPKVEQVNGIAAAAPYINFTGLIESGAKLQAIQVKGVDPQQETKLSALPSWVQNHAWQSFGAGKQQIILGQGVAKSLNVKQGDWLTIMIPNSDPQHKLLQPKRVRLQVSGILALSGMLDHSLALVPLADAQQYLGMGDSVTGIALKMNNPFAAQKLVRDAGEATHSYVYIRSWIGTYGYMYRDIQMIRAIMYLAMVLVIGVACFNIVSTLVMAVKDKRGDIAILRTLGAKDGLIRAIFVWYGLMAGLVGSISGVVIGVLVALNLTPIIHGIEMLTGYHFLSGDIYFIDFLPSEVHWLDVVIVLVTSLILSLIASWYPARRASRIDPARVLSGQ"]}}, {"location": "[393362:394196](+)", "type": "CDS", "id": "<unknown id>", "qualifiers": {"locus_tag": ["ctg3_362"], "transl_table": ["11"], "translation": ["MRIPRCQLRLARYKKTRRQVHQRFRQRIFERDRNIEIARHPLPRVVVLTGAGISAESGIRTFRAADGLWEDHKVEDVATPEGFIRDPVKVQAFYNARRRQLQQPGIEPNAAHKALAELEEALGDHFLLVTQNIDNLHERAGSRNIIHMHGELLKVRCTTSSQVLYWQEDVKADDRCHCCQFPSTLRPHVVWFGEMPLQMDEIYEALRQADYFVAIGTSGHVYPAAGFVHEAKLQGAHTIELNLEPSQVGSEFEEKEYGLASDVVPKFVQNLLKKLGK"]}}, {"location": "[394284:395130](-)", "type": "CDS", "id": "<unknown id>", "qualifiers": {"locus_tag": ["ctg3_363"], "transl_table": ["11"], "translation": ["MSLLSVLLQPFQFSFMVNALWIAVLIAIPAALISCLLVLKGWALMGDAMSHAVFPGVVLAYMIGLPFGVGAFFAGLFCAVSTGFLNENSRIKQDALMGIVFSAMFAIGLIMSVAVKAEIHLDHILFGDMLGINLGDLAETGAIALLILAIFVVKWRDFLLYAFDACQASACGLNSKLLHYGLLCMTALTIVAALKAVGIILTISLLIAPGAIALLLTRTFSSMLLVALLLSIIVTFSGVYLSFFLDSAPAPTIVVLFAMVFIAVFVSVSMKARRRTTLQPA"]}}, {"location": "[395126:395996](-)", "type": "CDS", "id": "<unknown id>", "qualifiers": {"locus_tag": ["ctg3_364"], "transl_table": ["11"], "translation": ["MMAILLEPFTYQYMLNAMWVSALVGGVCAFLSCYLMLKGWSLIGDALSHAIVPGVAGAYMLGLPFSLGAFFSGGLAAGAMLFLNQRSRLREDTIIGIIFSSFFGFGLFMVSLNPASVNIQTIVSGNILAISPADILQLAIIGFVSLTILLLKWKDLLVVFFDENHAWTIGLNPPRLKVLFFVLLSVTTVAALQTVGAFLVVCMVVAPGATAYLLTDRFPRLLILAVIIGALTSFLGAWSSYFLDGATGGIIVVTQALIFLLAFLFSPKYGWLKRHKRALQTMLASGETP"]}}, {"location": "[395992:396841](-)", "type": "CDS", "id": "<unknown id>", "qualifiers": {"locus_tag": ["ctg3_365"], "transl_table": ["11"], "translation": ["MKTSTLSQPSSRRKSGGILVSDVTVTYRNGHTALHNAELNIPQGSIAALLGVNGAGKSTLFKAIMGFVPLSQGKVTLLDMPPRQALKKNLVAYVPQSEDVDWDFPVLVEDVVMMGRFGHMGMLRIARKADHDAVNAALERVGMRDFRQRQIGELSGGQKKRIFLARAIAQGGKIVLLDEPFTGIDVQTEERIIALLQEMRDEGCTLLVSTHNLSVVSRFCDYTVLVKGTVLACGPTPDTFTQQNLAKTFDGILYPMAVEGGIPPSAAVVASQPARIPIREQS"]}}, {"location": "[396837:397758](-)", "type": "CDS", "id": "<unknown id>", "qualifiers": {"locus_tag": ["ctg3_366"], "transl_table": ["11"], "translation": ["MRKKGLMAVWACTGLFNVILMLSAPYASAQDKFKVVTTFTIIADMAKNVAGDAAVVESITKPGAEIHEYQPTPGDIRHAQNAQLILSNGLSLELWFKKFYQHLSAVPEVEVSMGVVPMGITEGPYHGKPNPHAWMSAENARIYVNNIRDALVKYDPENAETYRKNAEIYQQKIAATIAPLREAISRIPPEKRWLVSSEGAFSYLTRDLGLKELYLWPINADQQGTPQQVRKVIDAVKKFSIPAVFSESTISDKPARQVAKETGAHYGGVLYVDSLSAADGPVPTYLDLLRVTTATVVQGISDGLQP"]}}, {"location": "[397982:398546](+)", "type": "CDS", "id": "<unknown id>", "qualifiers": {"locus_tag": ["ctg3_367"], "transl_table": ["11"], "translation": ["MNRTKKLLCSLSTAAFMSLALPVIHAEAALPVGAQAPDFTLQGALAGKPLTFSLQQALQKGPVVLYFFPAAFTKGCTIEAHDFAEATDSFKKLGATVIGVTAGNTDQVGEFSRLECRDKFAVAADPGAKIASEYQTTMQMKGKTVSDRTSYVIAPDGKILLSYTDRNPDIHIQKAMDAVKHYAADHS"]}}, {"location": "[398586:399819](+)", "type": "CDS", "id": "<unknown id>", "qualifiers": {"locus_tag": ["ctg3_368"], "transl_table": ["11"], "translation": ["MLTAILSAFLGGIILNFMPCVFPVISLKALGLLRHQGNTASARSEGLAFLAGVIVTMMALVAILLAARAAGNAVGWGFQLQSPLVIALLALIILAAALNLLGVFEVGLTLQRAGEIDIGRSALIRSALTGALSIIVATPCSAPFMASAIGYALVQPPGVSLAIFFSLALGFAAPFTLVSLFPQLARRLPRPGAWMDVLKHGLAFPMFGAFAWLVWVLAQQAGTAALATILACSVVLSFTAWIYGMAQKRRFSEKPHKLLYAVTAVLLVAVIVPLAGGIQPGPSLPDEQTASTVTPVKWSPQAVAETRGQGKEILVDFTASWCITCQVNQRTTLSTNAVKEALLRTGTVYMVADSTKFNPDIDDVMNEFGQGGLPLYVVYPAGGGSPKVLPQVLTPSIVVNALNQARGKKV"]}}, {"location": "[399845:400412](+)", "type": "CDS", "id": "<unknown id>", "qualifiers": {"locus_tag": ["ctg3_369"], "transl_table": ["11"], "translation": ["MDKSATARDQWPRLMAQAQAGDQQAYTRLLTALVPIIRSMVRKKIDDRTLVEDVIQDVLLTIHRIRHTYDPASPFLPWLMVITQARTIDALRRRSRQRHWEVGDDEAVMPPSIETPSLPERQDPRDELATYLQQLSIRQRKIVEHVHLKEMSLAEAALQNNLTVSAVKSLLHRALTNLRRFGAKHGRS"]}}, {"location": "[400398:401028](+)", "type": "CDS", "id": "<unknown id>", "qualifiers": {"locus_tag": ["ctg3_370"], "transl_table": ["11"], "translation": ["MADHDLLIEKLSRDATPVKRVRPTGWRVFIWLAIALPCGAAASLLVHRTLIDWSSPGMTGTILQLLLTFFTGTLAIHNAFQMSIAGRYFLSWRWFMPLVVFWLGSNLLHLRDAPMMKGQVDETNCYLFILVVSVPMMLMVIGSLRQTRTLYPVRNLAVAGAGVACMALSLLSLCHPIDLYWLDFIQHLAAVSTIVLLTIILGRRWVVVS"]}}, {"location": "[401127:402315](-)", "type": "CDS", "id": "<unknown id>", "qualifiers": {"locus_tag": ["ctg3_371"], "transl_table": ["11"], "translation": ["MRPPFSLQHLTLPAIVAGFVAVLVGYTSSAAIIFQAFGAAGASAQQIGGWLSMLGLAMGLTSIGLSLYYRAPVLTAWSTPGAALLVTSLPGTSVPETIGVFIFASGLIFLCGITGLFARLMNHIPQAISAAMLAGILLRFGVDAFASFTLDFTLTATMCLIYLLAKRYLPRYAIVLTLLAGLVVATLKGEIHCSPQPLSLTLPEFIAPHFNLATLLGIGVPFFVVTMASQNAPGIATLNAAGYPLPISPLISWTGLTSLLLAPFGGFSVCIAAITAAICMGPDVHPNPQRRYWGAICAGLFYLLAGIFGGAIGRLFSALPPALLHVIAGLALLGTIAGSLQRAIADEKQREAAVITFLITASGLTLSGVGSAFWGLAGGVMTHLILALPQPKKAG"]}}, {"location": "[402407:402971](+)", "type": "CDS", "id": "<unknown id>", "qualifiers": {"locus_tag": ["ctg3_372"], "transl_table": ["11"], "translation": ["MSDSHLQPGFTLKALRQSRGWSLAQAAEETGVSKAMLGQIERNESSPTVATLWKIATGFNVPFSLFIPTERPCESATMLRSSRTRWPQTQDSMQVTPLFPYDPQFRFDMLAIELASGALSNSSPHDLGVIEHVVITEGELQLAVDGKWHTLIAGEGLRFQADCPHSYRNDGEQPVKFHCLIHYPPPH"]}}, {"location": "[403083:404316](+)", "type": "CDS", "id": "<unknown id>", "qualifiers": {"locus_tag": ["ctg3_373"], "transl_table": ["11"], "translation": ["MNDLLDRFLHYVSFDTQSKSHVRQIPSTEGQWRLARVLQEELKTLGCSEVMLSEHGIVMATLPANVDWPVPTIGFISHMDTSPDFTAKNVNPQIVENYRGGDIALGIGDEILSPVMFPVLHSLTGHTLITTDGRTLLGADDKAGVAEIMTAIAHMQRDNVPHGKIRIAFTPDEEIGKGSSCFDVAAFGAAWAYTVDGGGVGEFEFENFNAASVTVKITGNNVHPGTAKGVMVNALNLAMRYQSALPEQEVPELTSGYEGFYHLHGIKGGVDKAELYYLIRDFDSENFAARKTVMKKTATTLSKGLPSGCGIEVSIDDSYFNMREKVESHPHIIDLALQAMRECNIEPQVKPIRGGTDGAALSFKGLPCPNLFTGGYNYHGRHEFASLDNMEKAVAVIMRIAALTAEKAKK"]}}, {"location": "[404532:405660](-)", "type": "CDS", "id": "<unknown id>", "qualifiers": {"locus_tag": ["ctg3_374"], "transl_table": ["11"], "translation": ["MDYQLDLDWPNFVQRYWQKRPVVLKRGFKNFVDPIDPDELAGLAMENEVDSRLVSHQDGKWQVSHGPFEDYDHLGENNWSLLVQSVDHWHEPSAALMRPFRFLPDWRVDDLMISFSVPGGGVGPHFDQYDVFIIQGTGRRRWRVGEKTPLKQHCPHPDLLQVEPFEAIIDEELEPGDILYIPPGFPHEGYSLESALNYSVGFRAPNGRELISGFADYVLSRELGSHRYSDPDLPPRENTAEILPQELEKARQMMLEIIHQPEHFNLWFGEFISQSRHDLDIAPADPPYQPGEIYDALHQGDHLQRLGGLRVLSIGPTVFVNGEQIESPHQAALKVLANQHTLDVEALGTVLDDPSFLAQLTALVNSGYWYFSEDE"]}}, {"location": "[405765:407226](-)", "type": "CDS", "id": "<unknown id>", "qualifiers": {"locus_tag": ["ctg3_375"], "transl_table": ["11"], "translation": ["MLKFSSRTPFSLRARFLLATAAVVLFLSFSYGMVAVVGYVISFDKNTYRVMRAESNLFFTLAQWQDDQLSIVKPERLSLNFPTIIYIYNNEGKLLWQLRDVPEIRKKIRLEWLKRAGFYEINTDNSTSRLALGNDQDAQNQLTAYDDDNNDTFTHSVAVNRYKATSTLPALTIVVVDSIPQELQHSDVVWSWFSYVLLINLLLVIPLLWLAAHWSLRPIGALAGQVRELENGTREALDPRPPQELKGLVRNLNLLLDNERQRYTRYRTTLSDLTHSLKTPLAVLQTTLRSLRGGRNLSLEQAESIMLEQISRISQQIGYYLHRASMQADHNVLKRELHSVPALLDSLCSALNKVYQHKGVVITLDISPELTFIGEQNDFMEVMGNVLDNACKYCLEFVEITARQTDNELHLFVDDDGPGIPESKRDVIFIRGQRADTLRPGQGLGLAVARDILEQYVGDIIATSSELGGARMEVIFKRQEILHDDD"]}}, {"location": "[407230:407899](-)", "type": "CDS", "id": "<unknown id>", "qualifiers": {"locus_tag": ["ctg3_376"], "transl_table": ["11"], "translation": ["MRVLIVEDNPLLRHHLAVQLREMGHQVDAAEDSKEADYFLNEHVPDIALVDLGLPDEDGMTLIRRWRNHEVKQPILVLTAREGWQAKVEALEAGADDYVTKPFHIEEVVARMQALMRRNSGLASQIISLPPFLVDLSRRELTINEQEIKLTAFEYTIIETLIRNAGKVVSKDSLMLQLYPDAELRESHTIDVLMGRLRKKIQALYPEEVITTVRGQGYRFDL"]}}, {"location": "[408027:409398](-)", "type": "CDS", "id": "<unknown id>", "qualifiers": {"locus_tag": ["ctg3_377"], "transl_table": ["11"], "translation": ["MELSSLTAISPIDGRYGDKVSPLRGIFSEYGLLKFRVEVEVRWLQKLAACAEIKEVPAFDSDANAFLDAIVTHFNEEDAARIKTIERTTNHDVKAVEYFLKEKVKPHAALHAVAEFIHFACTSEDINNLSHALMLETARREVIVPYWRQIIAAVKDLAVQYRDIPLLSRTHGQPATPSTLGKEMANVAYRFERQLRQLERIDVLGKINGAVGNYNAHIAAYPHVDWHQLSESFVTSLGITWNPYTTQIEPHDYIAELFDCITRFNTILIDFDRDIWGYIALSHFKQKTIAGEIGSSTMPHKVNPIDFENSEGNLGLANAMMQHLSSKLPISRWQRDLTDSTVLRNLGVGVGYALVAYQSTLKGISKLEVNRAHLLEELENNWEVLAEPIQTVMRRYGIEKPYEKLKELTRGKRVDAAGIKTFIDGLALPEEEKARLKSMTPLNYLGHAIQLVDDLK"]}}, {"location": "[409426:410071](-)", "type": "CDS", "id": "<unknown id>", "qualifiers": {"locus_tag": ["ctg3_378"], "transl_table": ["11"], "translation": ["LGKNYYDITLALAGIWQSAHLVQQLAHQGHCPPDALKTSLNSVVDMNPTSTLAVFGNDETHLRFGLETLLAVLNNNSHHGAGAELTRYTLSLMMLERKLSANKKALNELAQRISQLERQLIHYDLDSDTLLSAMAATYVDVISPLGPRIQVTGSPAVLQNAQVQSKIRATLLAGIRAAVLWRQVGGGRLQLMFSRNRLATEAKQMLSLITESSL"]}}, {"location": "[410137:411241](-)", "type": "CDS", "id": "<unknown id>", "qualifiers": {"locus_tag": ["ctg3_379"], "transl_table": ["11"], "translation": ["MSAHQTKVVVGMSGGVDSSVSAWLLQQQGYQVEGLFMKNWEEDDGEEYCTAAQDLADAQAVCDKLGIHLHTVNFAAEYWDNVFEHFLAEYKAGRTPNPDILCNKEIKFKAFLAFAAEDLGADLIATGHYVRRQDVQGKSRLLRGLDDNKDQSYFLYTLSHEQISQCLFPVGELEKPRVRRIAEELELVTATKKDSTGICFIGERKFRDFLGRYLPAQPGAIVNVDGEVIGEHQGLMYHTLGQRKGLGIGGTKEGSEEPWYVVDKDLRENRLIVAQGHDHPRLMSTGLVAQQLHWVDRVPLTTPLRCTVKTRYRQVDIPCTLTPMGEDRLEVSFDQPVAAVTPGQSAVFYLDEVCLGGAIIETRRPLL"]}}, {"location": "[411298:411775](-)", "type": "CDS", "id": "<unknown id>", "qualifiers": {"locus_tag": ["ctg3_380"], "transl_table": ["11"], "translation": ["MFKPHVTVATVVHAEGRFLVVEERVRGRVTWNQPAGHLEANETLLQAAVRELYEETGIEGVPQAFLRLHQWIAPDHTPFLRFLFALDLPQMLPTCPHDSDIDRCWWLPPEEILTAKKLRSPLVAESLKVYQQGPRYPLEVLSVYQWPFSEDAPMTDAW"]}}, {"location": "[411801:412434](-)", "type": "CDS", "id": "<unknown id>", "qualifiers": {"locus_tag": ["ctg3_381"], "transl_table": ["11"], "translation": ["MRKSSFKNHRVKRFSALADRRQTVKGSRRIIIFNKPFDVLPQFSDDAGRSTLKDFIPVPGVYAAGRLDRDSEGLMILTNDGALQATLTQPGKRTGKIYYVQVEGVPDEDDIQALRNGVNLKDGPTLPAHVERVDEPEWLWPRHPPIRQRKTIPTHWLKITLYEGRNRQVRRMTAHIGFPTLRLIRFAMGNVMLHDLPPGEWRDITDDFPF"]}}, {"location": "[412565:413816](+)", "type": "CDS", "id": "<unknown id>", "qualifiers": {"locus_tag": ["ctg3_382"], "transl_table": ["11"], "translation": ["MESKVVVPAEGQKITLEKGKLHVPNNPIIPFIEGDGIGVDVSPVMIKVVDAAVQKAYNGERKISWMEIYTGEKSVALYGPDVWLPEETLDLIKEYRVAIKGPLTTPVGGGIRSLNVALRQQLDLYICLRPVRYYTGTPSPVKRPEDTDMVIFRENAEDIYAGIEWKAGSAEADKVIKFLRDEMGVKKIRFPEQCGIGVKPCSEAGTKRLVRAAIEYAITNDRDSVTLVHKGNIMKFTEGAFKDWGYQLAKEAFGGELIDGGPWMKIKNPKTGKEIVVKDVIADAFLQQILLRPAEYDVIACMNLNGDYISDALAAQVGGIGIAPGANIGDECALFEATHGTAPKYAGQDKVNPGSVILSAEMMLRHMGWFEAADLIVKGMEGAIAAKTVTYDFERLMDGAKLLKSSEFGDTMIKHM"]}}, {"location": "[413914:414217](-)", "type": "CDS", "id": "<unknown id>", "qualifiers": {"locus_tag": ["ctg3_383"], "transl_table": ["11"], "translation": ["KACVFSHPVYLSLKEFSLQDYRDGSVSASSITTTFKKARNRCGITWQEGTAPTFHEQRSLSERLYREQGLETQKLLGHKSQKMTDKYNDDRGKEWMVITV"]}}], "name": "gnlXMEIPNEOK_3", "description": "gnl|X|MEIPNEOK_3", "dbxrefs": [], "annotations": {"molecule_type": "DNA", "references": []}, "letter_annotations": {}, "areas": [{"start": 210236, "end": 236598, "products": ["thiopeptide"], "protoclusters": {"0": {"start": 210236, "end": 236598, "core_start": 220236, "core_end": 226598, "product": "thiopeptide", "tool": "rule-based-clusters"}}, "candidates": [{"start": 210236, "end": 236598, "kind": "single", "protoclusters": [0]}], "subregions": []}], "original_id": "gnl|X|MEIPNEOK_3", "modules": {"antismash.detection.hmm_detection": {"record_id": "gnlXMEIPNEOK_3", "schema_version": 2, "enabled_types": ["T1PKS", "T2PKS", "T3PKS", "transAT-PKS", "hglE-KS", "prodigiosin", "PpyS-KS", "arylpolyene", "resorcinol", "ladderane", "PUFA", "NRPS", "CDPS", "RCDPS", "thioamide-NRP", "NAPAA", "mycosporine-like", "terpene", "lanthipeptide-class-i", "lanthipeptide-class-ii", "lanthipeptide-class-iii", "lanthipeptide-class-iv", "lanthipeptide-class-v", "lipolanthine", "thiopeptide", "thioamitides", "linaridin", "cyanobactin", "glycocin", "LAP", "lassopeptide", "sactipeptide", "bottromycin", "microviridin", "proteusin", "ranthipeptide", "redox-cofactor", "epipeptide", "cyclic-lactone-autoinducer", "spliceotide", "RaS-RiPP", "fungal-RiPP", "blactam", "2dos", "amglyccycl", "aminocoumarin", "NI-siderophore", "ectoine", "NAGGN", "butyrolactone", "indole", "nucleoside", "phosphoglycolipid", "melanin", "oligosaccharide", "furan", "hserlactone", "phenazine", "phosphonate", "guanidinotides", "other", "acyl_amino_acids", "PBDE", "betalactone", "tropodithietic-acid", "pyrrolidine", "crocagin", "NRP-metallophore", "methanobactin", "opine-like-metallophore", "aminopolycarboxylic-acid", "NRPS-like", "PKS-like", "transAT-PKS-like", "RiPP-like", "RRE-containing", "fungal-RiPP-like", "phosphonate-like"], "rule_results": {"schema_version": 4, "tool": "rule-based-clusters", "cds_by_protocluster": [[{"location": "[210236:236598]", "type": "protocluster", "id": "<unknown id>", "qualifiers": {"aStool": ["rule-based-clusters"], "category": ["RiPP"], "contig_edge": ["False"], "core_location": ["[220236:226598]"], "cutoff": ["20000"], "detection_rule": ["((YcaO or TIGR03604) and ((thio_amide and (PF06968 or PF04055 or PF07366)) or Lant_dehydr_C or Lant_dehydr_N or PF07366 or PF06968 or PF04055) or thiostrepton)"], "neighbourhood": ["10000"], "product": ["thiopeptide"], "protocluster_number": ["1"], "tool": ["antismash"]}}, [{"cds_name": "ctg3_206", "domains": [["Fer4_12", 1e-18, 62.5, 84, "rule-based-clusters"], ["PF04055", 6.7e-32, 105.7, 518, "rule-based-clusters"]], "definition_domains": {"thiopeptide": ["PF04055"]}}, {"cds_name": "ctg3_209", "domains": [["YcaO", 6.7e-81, 267.1, 127, "rule-based-clusters"]], "definition_domains": {"thiopeptide": ["YcaO"]}}, {"cds_name": "ctg3_210", "domains": [["Aminotran_5", 4.4e-65, 214.6, 34, "rule-based-clusters"]], "definition_domains": {"thiopeptide": []}}]]], "outside_protoclusters": [], "multipliers": {"cutoff": 1.0, "neighbourhood": 1.0}}, "strictness": "relaxed"}, "antismash.detection.genefunctions": {"schema_version": 1, "record_id": "gnlXMEIPNEOK_3", "tools": [{"schema_version": 2, "record_id": "gnlXMEIPNEOK_3", "tool": "resist", "best_hits": {}, "mapping": {}}, {"schema_version": 2, "record_id": "gnlXMEIPNEOK_3", "tool": "smcogs", "best_hits": {"ctg3_200": {"hit_id": "SMCOG1120:AsnC family transcriptional regulator", "query_start": 11, "query_end": 158, "evalue": 1e-53, "bitscore": 175.2}, "ctg3_205": {"hit_id": "SMCOG1169:sugar transport protein", "query_start": 20, "query_end": 370, "evalue": 1.6e-15, "bitscore": 51.2}, "ctg3_214": {"hit_id": "SMCOG1132:DNA-binding protein HU 1", "query_start": 0, "query_end": 89, "evalue": 1.2e-31, "bitscore": 103.1}}, "mapping": {"ctg3_200": "regulatory", "ctg3_205": "transport", "ctg3_214": "other"}}]}, "antismash.detection.nrps_pks_domains": {"cds_results": {"ctg3_210": {"domain_hmms": [{"hit_id": "Aminotran_5", "query_start": 3, "query_end": 349, "evalue": 1.8e-61, "bitscore": 199.9}], "motif_hmms": [], "modules": []}}, "schema_version": 4, "record_id": "gnlXMEIPNEOK_3"}, "antismash.modules.active_site_finder": {"schema version": 1, "record id": "gnlXMEIPNEOK_3", "pairings": []}, "antismash.modules.clusterblast": {"schema_version": 2, "record_id": "gnlXMEIPNEOK_3", "subcluster": {"record_id": "gnlXMEIPNEOK_3", "schema_version": 2, "results": [{"region_number": 1, "total_hits": 0, "ranking": [], "prefix": "subclusterblast"}], "proteins": [], "search_type": "subclusterblast"}, "knowncluster": {"record_id": "gnlXMEIPNEOK_3", "schema_version": 2, "results": [{"region_number": 1, "total_hits": 1, "ranking": [[{"accession": "BGC0000781", "cluster_label": "c1", "proteins": ["AAF23994.1", "AAF23995.1", "AAF23996.1", "AAF23997.1", "AAF23998.1", "AAF23999.1", "AAF24000.1", "AAF24001.1", "AAF24002.1", "AAF23993.1", "AAF23992.1", "AAF23991.1", "AAF23990.1", "AAF23989.1"], "description": "O-antigen", "cluster_type": "Saccharide", "tags": ["AAF23994.1", "AAF23995.1", "AAF23996.1", "AAF23997.1", "AAF23998.1", "AAF23999.1", "AAF24000.1", "AAF24001.1", "AAF24002.1", "AAF23993.1", "AAF23992.1", "AAF23991.1", "AAF23990.1", "AAF23989.1"]}, {"hits": 2, "core_gene_hits": 0, "blast_score": 492.0, "synteny_score": 1, "core_bonus": 0, "pairings": [["input|c1|230348-232046|+|ctg3_213|", 1, {"name": "AAF23994.1", "genecluster": "BGC0000781_c1", "start": 1, "end": 805, "strand": "+", "annotation": "RpsA", "perc_ident": 67, "blastscore": 352, "perc_coverage": 45.84070796460177, "evalue": 1.54e-118, "locus_tag": "AAF23994.1"}], ["input|c1|232136-232421|+|ctg3_214|", 2, {"name": "AAF23995.1", "genecluster": "BGC0000781_c1", "start": 942, "end": 1226, "strand": "+", "annotation": "Ihf-Beta", "perc_ident": 71, "blastscore": 140, "perc_coverage": 96.80851063829788, "evalue": 9.56e-45, "locus_tag": "AAF23995.1"}]]}]], "prefix": "knownclusterblast"}], "proteins": [{"name": "AAF23994.1", "locus_tag": "AAF23994.1", "location": "1-805", "strand": "+", "annotations": "RpsA"}, {"name": "AAF23995.1", "locus_tag": "AAF23995.1", "location": "942-1226", "strand": "+", "annotations": "Ihf-Beta"}, {"name": "AAF23996.1", "locus_tag": "AAF23996.1", "location": "1954-2811", "strand": "+", "annotations": "Wzz"}, {"name": "AAF23997.1", "locus_tag": "AAF23997.1", "location": "3064-4332", "strand": "+", "annotations": "WbpO"}, {"name": "AAF23998.1", "locus_tag": "AAF23998.1", "location": "4370-5395", "strand": "+", "annotations": "WbpP"}, {"name": "AAF23999.1", "locus_tag": "AAF23999.1", "location": "5392-5589", "strand": "+", "annotations": "WbpQ"}, {"name": "AAF24000.1", "locus_tag": "AAF24000.1", "location": "5596-7020", "strand": "+", "annotations": "Wzx"}, {"name": "AAF24001.1", "locus_tag": "AAF24001.1", "location": "7142-8188", "strand": "+", "annotations": "WbpR"}, {"name": "AAF24002.1", "locus_tag": "AAF24002.1", "location": "8193-10076", "strand": "+", "annotations": "WbpS"}, {"name": "AAF23993.1", "locus_tag": "AAF23993.1", "location": "10073-11224", "strand": "+", "annotations": "WbpT"}, {"name": "AAF23992.1", "locus_tag": "AAF23992.1", "location": "11268-12398", "strand": "+", "annotations": "WbpU"}, {"name": "AAF23991.1", "locus_tag": "AAF23991.1", "location": "12395-13357", "strand": "+", "annotations": "WbpV"}, {"name": "AAF23990.1", "locus_tag": "AAF23990.1", "location": "13354-14394", "strand": "+", "annotations": "WbpL"}, {"name": "AAF23989.1", "locus_tag": "AAF23989.1", "location": "14592-16589", "strand": "+", "annotations": "WbpM"}], "search_type": "knownclusterblast", "data_version": "3.1", "mibig_entries": {"1": {"ctg3_200": [["AVE17166.1", "BkdR", "BGC0001534", 1, "Other", 33.0, 73.0, 88.41463414634147, 2.54e-16], ["AJW76701.1", "transcriptional_regulator", "BGC0001196", 1, "NRP", 30.0, 54.0, 85.97560975609755, 1.8e-09]], "ctg3_201": [["CBL93710.1", "hypothetical_protein", "BGC0000360", 1, "NRP", 26.0, 79.0, 23.96109637488948, 1.91e-14]], "ctg3_204": [["AFJ20776.1", "seryl-tRNA_synthetase", "BGC0002300", 1, "NRP", 35.0, 215.0, 98.83720930232558, 3.62e-65]], "ctg3_209": [["ALJ01854.1", "hypothetical_protein", "BGC0001285", 1, "Other:Fatty acid", 47.0, 526.0, 100.17094017094017, 6.98e-180]], "ctg3_211": [["WP_016325509.1", "3-phosphoshikimate_1-carboxyvinyltransferase", "BGC0001283", 1, "Polyketide", 41.0, 278.0, 97.89719626168224, 2.82e-89], ["QJS40199.1", "5-enolpyruvyl-shikimate-3-phosphate_synthase", "BGC0002439", 1, "Other", 40.0, 254.0, 96.02803738317756, 3.51e-80], ["WP_020275084.1", "3-phosphoshikimate_1-carboxyvinyltransferase", "BGC0002012", 1, "Polyketide", 34.0, 188.0, 98.83177570093457, 8.05e-55], ["AKC91623.1", "3-phosphoshikimate_1-carboxyvinyltransferase", "BGC0001302", 1, "Other", 42.0, 134.0, 50.0, 5.93e-36]], "ctg3_213": [["AAF23994.1", "RpsA", "BGC0000781", 1, "Saccharide", 67.0, 352.0, 45.84070796460177, 1.54e-118], ["ATU31812.1", "RNA-binding_protein", "BGC0001814", 1, "NRP", 32.0, 98.0, 32.743362831858406, 3.29e-23]], "ctg3_214": [["AAF23995.1", "Ihf-Beta", "BGC0000781", 1, "Saccharide", 71.0, 140.0, 96.80851063829788, 9.56e-45], ["AAM27536.1", "HimD", "BGC0000784", 1, "Saccharide", 71.0, 140.0, 96.80851063829788, 9.56e-45], ["AAA86369.1", "GumA", "BGC0000800", 1, "Saccharide", 32.0, 69.0, 98.93617021276596, 2.14e-16]]}}}}, "antismash.modules.lanthipeptides": {"record_id": "gnlXMEIPNEOK_3", "schema_version": 5, "motifs": {}, "new_cds_features": [], "protoclusters": {}, "comparippson": {"db_results": [{"database": {"name": "antiSMASH-DB", "version": "3.0", "url": "https://antismash-db.secondarymetabolites.org/area.html?record=@accession@&start=@start@&end=@end@", "id_format": "@accession@", "description_format": "@type@: @locus@", "fields": ["accession", "type", "locus", "start", "end"], "dir_name": "asdb"}, "hits": {}, "aliases": {}}, {"database": {"name": "MIBiG", "version": "3.1", "url": "https://mibig.secondarymetabolites.org/go/@accession@", "id_format": "@accession@ (@locus@)", "description_format": "@type@: @compounds@", "fields": ["accession", "compounds", "type", "locus"], "dir_name": "mibig"}, "hits": {}, "aliases": {}}], "aliases": {}}}, "antismash.modules.lassopeptides": {"record_id": "gnlXMEIPNEOK_3", "schema_version": 3, "motifs": {}, "new_cds_features": [], "protoclusters": {}, "comparippson_results": {"db_results": [{"database": {"name": "antiSMASH-DB", "version": "3.0", "url": "https://antismash-db.secondarymetabolites.org/area.html?record=@accession@&start=@start@&end=@end@", "id_format": "@accession@", "description_format": "@type@: @locus@", "fields": ["accession", "type", "locus", "start", "end"], "dir_name": "asdb"}, "hits": {}, "aliases": {}}, {"database": {"name": "MIBiG", "version": "3.1", "url": "https://mibig.secondarymetabolites.org/go/@accession@", "id_format": "@accession@ (@locus@)", "description_format": "@type@: @compounds@", "fields": ["accession", "compounds", "type", "locus"], "dir_name": "mibig"}, "hits": {}, "aliases": {}}], "aliases": {}}}, "antismash.modules.nrps_pks": {"schema_version": 3, "record_id": "gnlXMEIPNEOK_3", "domain_predictions": {"nrpspksdomains_ctg3_210_Aminotran_5.1": {}}, "consensus": {}, "consensus_transat": {}, "region_predictions": {}}, "antismash.modules.rrefinder": {"schema_version": 1, "bitscore_cutoff": 25.0, "hits_by_protocluster": {}, "hits_by_cds": {}, "min_length": 50, "record_id": "gnlXMEIPNEOK_3"}, "antismash.modules.sactipeptides": {"record_id": "gnlXMEIPNEOK_3", "schema_version": 3, "motifs": {}, "new_cds_features": [], "protoclusters": {}, "comparippson_results": {"db_results": [{"database": {"name": "antiSMASH-DB", "version": "3.0", "url": "https://antismash-db.secondarymetabolites.org/area.html?record=@accession@&start=@start@&end=@end@", "id_format": "@accession@", "description_format": "@type@: @locus@", "fields": ["accession", "type", "locus", "start", "end"], "dir_name": "asdb"}, "hits": {}, "aliases": {}}, {"database": {"name": "MIBiG", "version": "3.1", "url": "https://mibig.secondarymetabolites.org/go/@accession@", "id_format": "@accession@ (@locus@)", "description_format": "@type@: @compounds@", "fields": ["accession", "compounds", "type", "locus"], "dir_name": "mibig"}, "hits": {}, "aliases": {}}], "aliases": {}}}, "antismash.modules.t2pks": {"schema_version": 3, "record_id": "gnlXMEIPNEOK_3", "protocluster_predictions": {}}, "antismash.modules.tfbs_finder": {"schema_version": 1, "pvalue": 1e-05, "start_overlap": 50, "record_id": "gnlXMEIPNEOK_3", "hits_by_region": {"1": []}}, "antismash.modules.thiopeptides": {"record_id": "gnlXMEIPNEOK_3", "schema_version": 3, "protoclusters with motifs": [], "motifs": [], "cds_features": {}, "comparippson": {"db_results": [{"database": {"name": "antiSMASH-DB", "version": "3.0", "url": "https://antismash-db.secondarymetabolites.org/area.html?record=@accession@&start=@start@&end=@end@", "id_format": "@accession@", "description_format": "@type@: @locus@", "fields": ["accession", "type", "locus", "start", "end"], "dir_name": "asdb"}, "hits": {}, "aliases": {}}, {"database": {"name": "MIBiG", "version": "3.1", "url": "https://mibig.secondarymetabolites.org/go/@accession@", "id_format": "@accession@ (@locus@)", "description_format": "@type@: @compounds@", "fields": ["accession", "compounds", "type", "locus"], "dir_name": "mibig"}, "hits": {}, "aliases": {}}], "aliases": {}}}, "antismash.modules.tta": {"TTA codons": [], "schema_version": 2, "record_id": "gnlXMEIPNEOK_3", "gc_content": 0.5181933184941263, "threshold": 0.65}}}, {"id": "gnlXMEIPNEOK_4", "seq": {"data": "CCGTCAGCTTAATCAATTATATTTACCACGCAATGCGAGTTCACCGTTCGGTTACTCAAGTGAATGCAAATACCCAAATGGAAGACTAAACGTGTTTGAATGCCTGTGTAGGTTGTTGTAGTAACATCCTTTAGACCAAACTGTGCTGGCAGTGAACTGGACTGACAACATCCGTAACCAGAAGCCATCAAAGTAGTAATATTGCTCAAAAGAAAAGATAGGCGGGAGCTACAAGGTAACACATGCTATTAGCATACCCTTGCATTGAGCCACAAACAATCTCACTGTACATGCCACAATTTTGCCACACTCACAACGCGCAAAAATGCACATTCGTGTTAAGAAAAGCAAAACAATGCAACAGTAAACAGATGATTTTACTAGAAAAAATGGTGCCGATAATAGGAGTCGAACCTACGACCTTCGCATTACGAATTCTAAGAATGACATTTTAACACAACCACTTACCGCATTAAGCCTCGCTCACACGTCCCAACATGCGGAAAGTTACGGAAAGGTACCGATCCCAACCTTTCCATAGCTGTCCCAAATCTGTCCCACTGAACAGCCCGGCGAACCGGGCTGATTGCTATGCATCTGGCGAGTTTGGTAGCGCCACTGTTCCGTCTGTCCCTTCATGATCACAATCCTGACGAAATCATTTCAAACATATTGATTTGTTGCACGGCCAGGAATATTCTCCTTTTGCCCCCACATACCGAAGAGACTACAAAGTGTCAATGCTGCATTTTCTCATAAATAAAAACACACTGCTAAATATCATCTATTCTGTACGTTCAGTAGTTGACGGCATCAGATGCCCGAGATTTACCAAAATCATATTCCGACAGTGGTTCTGTGGGGGTAGGGTTGTCCTGATTGCCCTCTACGAAAAGAAAGATCTTCGTTATGATGTCGTTAATTTCCTAAGAATATGTAAGCAGAAAGGTATTTTTGTTGTGGGTGTAAACACACAACGACTTTCTGATCCAGAGCGCTACTCAGACATTATTGATGTGTACATAGAAAGAGATAATTTCGGTCGTGATTTTGGTAGTTATCAGGATGGATTCAGGTACATATTTAATAATGACATACACGAAAAGTCAGACAGAATACTGATGGTTAATGACAGCGTTTACTATTCATCAACTAATCTATCTGATTTCATAGATACTATGTTTAGCACTGATAAAGACGCATCAGGGGCTACCGAGAATTTCGAAATCTCGCACCACATAGGATCGTTCTGTGTATCTATTGCTGGAAAAGTTGCACGCGATCAGCGGTTTGTAGACTTTTGGGAAAAGTATAAAAAGAACAATGTTCGTCCTCGAATTATAAAAAATGGGGAAATGGGACTGACGAATACCCTTAAGAAAATATCAGGAACTGAAGTTGTTGCAGAATATAGCTACACAATGCTCGATAAAAAGCTAAAAGATCGTGATTTTCTTGTTGAGTATATAAAAAGCCTTAGATGGGGAACTTTACAGGGGTTCGGTAAGATTGCTTTTTCATCTAATGATGTATTTTTTTCATCACGCTTAATAAGAGATTTTTTTAAAAAGCATTATGAAGAAATATCAGGAGTAGAAATTGAATGGGAAAAGTTCAATTATAACGATATTGATTTTTTTAAATTTGTTAAATCATGCAATTTCGAATCCCTACCATTTGGTACGGAGGTTCTAAATAATATAAAAAGCAAATGCCTTGAGGTTTTTCTGGAGGGTTCACAAATACATCTTAATTGTGTTTCCATGATAATGATTGGACTCCCCATAATTAAGCTAGATCTTATTTATCGAGGAATGGCTGGCCGAGGCGATTTACTGAGGATAAAAGAACATCTTAATGAAAAGGATTATGAAGTTTTTTCAGAATTATTCTCTTCAAGAGATTACGGAGAAAAAACACTTCGCGGATTTAAAAAAATAAGTTTCGTGTATGGTTATATATAAAAAACGAAGACGGGAAAGCGCCCACCGAAAGGTGGGCTATTATTATTCGCCAGAAAATTCAAATTGACACGCAAATGCTGCAATATTAGATCCGGTCACATTGCGCACATAAAATTTAGCTGATGTCGCCGTGCTCTCACTTGGCGAATACGACAGAATATAATCAGCACTAACATTTATTGGCATTGCTCGCCCCCACATAGGAGTTTCTGCAAACACACCGGCAGGAATGGTAACTGAATACGAACCACTACTTGAAGACACTGCACTTACTGTATTGGATATTCTAAATTTACCTCGTTCAACATACGATGTTGCTGGAGTTGAAAATGATGAATCGGTAACTGTCCCTCTGTGAATATTGTCTAAATACGTACTGTAGGTAAAGTATGACAGGTCAGAGAACGCTGTCGTCATATCACGAATGGTATTTTCTGTTATTGTCCAGTACGATATTTCAGTACTGTTCCCATCGAGAAAACCATCAAAACCACGAGCGTTATTGTTTGAAATCATACCCTCTATCCCGCCTGTGATATTAATAGCGTATGAGGTTGATGTACCTGTGTTTTGTAGATTTCCGTAAATTTGATTGCCTGTTATTGTTGCATTATCTCCTGATGATGTTATTGCATTACCAGCAACACTAATCCAGTTATTAGCTATAACAAGAGCGTCTACATCAGAACTAATTGCCACGCCAGTACCAAGTATAATATCTATAATATTACCATCTAATGTTACAAAAAGTCCGGCGGGGAAAATAGCGGCTTGAGTACAGGCAATAATTGTATTATTGCTAATCATCCAGCCCTCGCAATGATTACCTACTGTATTATCAGAAGACCACTCAACACCAACAGAAAAACTCATTATTGTATTTCGTGTAATGCTGATATTTACTGAACTGGTAGCGATTATCCCAGTACCAAACTGACCGACATAGGCTGGTACATTCATAATATCATTACCTGATATCGTTCCATACCATGCATTTTTAAGTGATATTGCAGTGGAGAAATAGTTAGTAGCGGAATTTTCATAACTACCAATAAAACAATTTATAATACCCCAGTGTTCAACAGGCTCACCTGAAAGATCACCCACCGATATTGCAGTTGTTACTCCTGATGCCACTGGGATCAACTTCAATCCGCTGATATAACTACCACTAGCCAGAATGGCTACAGAACCAGACTCTCCTAAATGCAATTCTGCTCCATCAGAATCAATCTCAAATCCTCCTAATTTATATCTGTTCTGAGTTTCACCATTTGTTACTGTCGTATTTATATAAAATATATCTCCGCGTGGTACAAAAAGTTTTGAGTGGGCAGCCAGGGCTTTACTAAAATACACCCCATCTTCTGTTGTTCCATCACCATATGCACCAAACATGTAGGGTGTTATGTTATTCGCATCAACTCGCTGCCAGTAAAAGGTTGTGCTGGCGTTTGGAACGCAAATAGTACCTCCGTTATCTGTCCCTGCCCCAGCCACAGAAACAAAAATTCCACCTCCCTTATTGCCGCCTTCATAATATGAATCAAGAATGACTTTAACTCCCGCTTCAGTTGGAGTTAATTCGCTAAGCGCATTCCATGAAGAAACTTTCCCAAGAAAATTGTAACCTATACTCGATCTTAATGTTGCATCACCTGTAGAAATCCATGCTCCCGTCCCTATTCCTCCACTCGTTTCAGGGGTTGACCCTGCTGGTACAACTTTTGGCAGTTCACCATCCCATCTGTAATATTCTCCGCTCCCTTCATCATAAAGAACTTCATTGGGAAGTGTCAGCGTCGCGCCATCCTGAAAAGATTTAACAACTATCCAGCCGAAACTGGCAATTGCCTGTTGTGCAGTATATCTAAGCCCTTCAATGGTGTAGTGAGCATTACCAAATCGGTCGATATATTGCTGTTCTGTTGATGTTACAAATTCATCTATCTTACCTGCATTAAATTTAAGATCGCGGGGTGATTCGGATGGTACTGCATTGCTGGTTGGTGTGGTAGCCATATATTTTTCCATAAAAAAGCCAGCGCTAAGGCTGGCTCTTGATGTTTGTCAGGTGGTTTATGAGTAAATTAAATCGCTGTACTCAGCCAGAGTTAATGAAACCGTTCCGTCTGAATTCGGTTTTATACTGCTGACCGTCCATAGCATAGAATCAAGGTCGTCGGATGTTGCAATGATGTATCTTGACGGTAACTGAACATCGCCACCATCCCATATATTCAATTCAATATCAGGAACCTCGGCAACAAAGCCAAAATTTGAATCATCACGTTGATATGCTCTTATTCGTTGTGTTGGGTTTCCTGTATTGTCTGTAACAACAACATACATATCCCCGTCAAAATTAATCGGCTCACTCGTTGAGAACGTATTATTATCACGACTAACTATATAACCCTGCTGCTGGTTATAATCGTAAATATCAGGCATCTGAATAACGCTGCCACACTGAATAATTCCATCCTCAAAAACTTTGGCATTCATCTTTATTCGTGAATAAAGAAGTCGTTTTGTTTCCCGCAATGCCCTTTCTTTCGCCTGATATTCATTGCGGAAACCAACAATATCCATTTTGTTCGGATTTGATGCCTCCTGCTCGACGATCTGACCGTTCAGCACGCGATAATTTACGTATGTTTTGTCGTTGGTCGTCGGATGAACATAGCTGGTCTGGATTCCGTCATAGCCTCCTGGCAGTGTTGCCTCGTAGCTGATTTTGTACTCATCTGTCAGCATGTTTGCCCGGTTAAATACCGCTGCCGGGTAATCCACTTTTTGATCGCGGGTGAACGTCAGTACACCGTCATCCCAATACGCGATAACGCTGGCCGCATTGCAGATCGCCTGCACCCGGTCACCCAGAGAATCGTCCTCATTATCAAACGTGTAGTCAAAATAACCCAACTGCTCATCGGGTAATGACTCAGCAATAGAGTACAACTGATACAAATCGATTGTTGACTCTGCCTGCTCCCCCATAATCAACCATGTGTGAGCCACCGCGTCAGCGAACGATCTGGATGCCCGCAGGTTATAGTCAATCGTCTGGGTGTCCGGGTCGTAACTGATAGTGTGCCGAGTGACCAGTAAATTATATTTACGCTCACGACTCCCCAGCGCGTTCTCCGTAGCCCGGACTTTTACCCTCACCAGTGTGTCAGTAGCGTGAACCACGTTTGTACGAGGATTGATAGCGTGGATTTCTTCCACTTTAAGTATGCTGGCATCAGATGAGTTATCAGTACGCTGGAATGAAATAGCGTAACGCCCATACCCTCCTGTTGGGGTTATTTTATCTGTGCGGTAAAAAACCTCGCTGGTTGAATCATGGGGGGTTGTCTGCCGGTACGTGAACACCTGTGTTGTTCCGGCGATCTGATTATTGTCATCGTCGACCTGCCAGAGCGTAACCCGCCAGTTTGTTTCCGTGTTCCCGCCCAGCGATGACTGGGTATGTATCCATAACTGTGATGACTCTATCGGTGAAAATACGGGCCCGATGACAAGCGCTTCGTTATCATTGAGTGTGAACGGTGAACTATTGATGGTTGCAGACTCTGGAACAGTCCCATCCCCCAGCAGGCTACCCATGATAAATGTGTAGTATTCTGTCGGGTCTATGACTGCTCCATCATCACTTTCTTCCGCAGATATTAATGTGCCTGAAAAAGTAGCATCAGTCGTTACATTCCCTGACGCTGTGGCATATGTTACGTTTATTGTGAATGTAACGGAGTGAGGCAAGGCTAGAGACATGAAATAGTCGAATGTGGAGTCTTTCAGTATTTTCACTGAAATCTGTCCACCAGCATACGATCCGCTAACAACGTTATTTGATGTTGCAGTCTCTATTGGATAACTGTCGCTCTCATTCTGGCCGGGGACCTCCTGACCGTCCACATCATCAAATCCATATCCCTCATAAATAACGTCTATCGTTTCTCCGGGTTTATAAATCTGATATTCAGCCCCCGACATTGCTCCCAAATTTGATTCTGAATAGCGTATTGATGAGTAACTGTATTCTCCGATCCCGACACACATAAACTCAGTGACATATTTAAGGTTGTCAACATATTCGAAAACAGATTCCTGTATTAAATCAGGAAAAGACCGGATCTGTCCGTAAATGTCAGGTTTAGCCTGATATAGCCTGGCGGTATTTGTCTGACCTGTCAGTTTATTATTCGGCGAGTCAATGCTGTTATCGCCGGTGTTGGAAATGGAGGTTTTCGGCACCAGGAATGCGAAAACCTGTCCGACAACTTTAAAAATGGGGCTGAGAATATCGCCAATAACTCCTTTTGGCTGGTCGAAAATGACAACGTGATCCGTTTCGTTCATGACGAAATTCAGTTCATCATCATCTGTTAAATCAACGCCATTGACTGATATTCTTATATCACGGTGTAGGTTCTGCTCTGTCAGCCAGGCATAAAAAAAGGTGCCTGCTGGCACCCTGTGTTTTTCTTTCTGCGTTCCGGCGAAACGCTGGACCTCAATCAGTGGCATATTGATAAAACTCCAGTTTTGAAAATGCACGCTCAATAACGAGCAGTGAATCCATTCGCACGCCGCCGCCCTCGCCGCGACTGTGCAGCGCTTTGCGATCAACAGTCAGACCAACATGGGCTGGCATTGAGCCTGTATAGCCAACGAATATCCCGTTATTGATGGGTTTTACCACTTGCTCCCAGAACACCACATCACCCTCATAGCAGGTCAAAAAATCCCGACCGGCCTCGTAGTCCGCTGTATGGTGGAGTTCAATATCCAGTACGTGCCGGTAGAACAAAACCACCAAACCCCAGCAATCCACCTTATCGAATGAACACGCCCGGTCAGACCACGGCACGCCGATCATGCGTTTAATAAAATCAGAGGTCCTGCAATCCAGGGTATTCGACAGGGTCATATAGCCGGCCAATATTATTGTTGAGGGGGTTAGTGACAGACAGAGTCAGTGAAACATCGGACGCGTTCATATCGACAGTTTTGACGTACAGCGTCCAAGATTTTATCGGTGTGGATATGTCTGCCGTATCGAATATTTGCCGCGTGCCAGTTATTGATTCTAAACGCGCCGCACCGGTCCATTTTTTGAGTAACGTTTTAACATCGGTCGCCAGGCGGCCAAGTTTTACTGTCGCATCGATAATCGGCGTACCGCTCTGCTGGCTCTCGTCAATCTCAAACCGAGACGGCGTATAAACCTCACCGCCCAGCGTTTTGGAGAAAAACTGTTTATCTACCAAGCGAACATAGCCGAATGATGAATGATAAAAGGTCAGTGTGTCATAGAGTCCGCGTGTCGGCCTCTGCTGCCGGTATTCGCGAAATGTTGGCATCAGGGAACCCTCGGTAAAGATTCAGGATCACGGCCATCGTCGTATCCCGTCACAATGATATCCAGCCAGCTCGCCCAAGGCGGCGGCAGTTCAACAATAATGTCGTCATAATCATCATCAGGGTTATAGAGATGATTTGCGATGACCGTACCAGTCCACGTGACGATCCCCCCGCTGATATTCGTCTGTACCGGCATTTGTGTGAAATGCAGTTCCTGCACCTGCAACCCTGCACCACCCAGGTTGACCGGCATACGAAACCAGTTAACCCCTTTGTTGAGATAGTTCTCGCTGCGCAGCCACTGTAGAAACGCACGTTCCTGTGCCAGCGTGAATATCCATGTCAGCGACCAGGTAACCTTTAAATCATCCGTCATACTCTGGAAAATAGCCGGACCAACAGCCGGTTGATCTGTCTGAAATCCAGTATCCAGCGTCATGCTTTTACTGGTTTTTTGAGCGAGAGGGAGCCAGTCAGGGTAATCAATGATCGCCATTAGCTCTGGCCTCTCGGTGTGCGTTTAACATTGAAATTACTGGTTATGCCCTGGCTGATAGAACCGCCGTTCGTCAGGTCTGCAATTATCATATCGATAGTCACCCCTCCGTTTCCGTCTGACGTGGCCTGCGCATCAACGTTTGAACTGCTGTAGTTCTGGACATTCATCGCAATGCTGATACTGCCGCTGCCGGAAATGTCTTTATTGCTGATGACTGACCCGTTATCACCGGGGATCATGTACTGGCTGCCATTTGACGCTTTATAAATCTCCGGCGCGTTACCCTCCCCAACCTGATACAGGGAACCGGATGATACGGCACCACCATTTTTACGAGCACCAGCCAGCGCCAGCGCCTGCGCACCAGCAACGGTAGACGCCAAAGCGGCACCACCCGTCACCGCCGCACCACCGAGCGTAGCCGTTGCAGCCAGTGCCGCAGGAGTCGCCCATGCAGCACTAGCAACAAGCGCCTGCGCTGATGATGCGGCCACTGCTGCACTTCCTGCTGTTTGCTGGATGATGAGGTTTTTCGCATACTCAACACCCATCTGCACGATAGAGTTGATCACGCTGTTGAGGACTGTGTTCCCGAGAGAGCGCATTGCATCGCTGAGGCTCATTGTTCCGGTCAGTAACCCTGTTAATGCGTTTGATGCATTACCGGCAAATGAGTCTACAGCACTGGTCAACATGTCGTAGCCCAGACTCTGCTGACTCAGTATCGCCCACTGCGCATCTGTCCGCGCTTTTTCATACGCGGTGTTGGCAGCATTCATCAGAGCCAGACCGTTTTGCTCAGTGATAACTTTCTGCTGCGTGTACTGCTGGATAAGCGCCAGTTTTTGCGCATTCTCATTAGCTAGCTGCTGGACCGGATCAACATTCCCAGCCGCCTCCTGCTGAGGCGTTACAACTGCATCAGCGCGGATCTTTGCCAGATTAGCTTGATGCTGCTGCTCTAATCGTTCAGACGTTTTGTTGTACTGCTCCTGACTTATTTTCTGAGCGGAAAACGCAGTATTTAAATCCTGAACATCCTGCTGATAGCTGGTGTTCTCTTTGTTCTCAGGCAGGAGCTTTTCAGCCGCTGCCTGTGCTTTCAGGGCATTAGCCGTATCCCATTTCTTAGCTGCATACTGACCGGCAAGTGCGATCTGCGCCTGCGTCGCCCCTTTTCCTAATGACTGTTGGGCATTGAGGATCGTTTGTTGACGGCTCAGGTTTTGCGTAGAGTCAGCGGACAGGTCTGCCTGATTTTTCAGATTAGCCAGTTTCTGCGCAATATTTTCTGCCTGAGTAGCGCCTGCCTTCTGCTCAGTTTTTAGCGTCTTCTGCGCCTGCGTGTTCTGGTATGTCGCCGCCGCGTCAGATTCCATCTGTTTAGTGTGCGGGTCATCTTTCGACAGACCTGCATCTTCAGCAGCATACTGAGCTTGCAATTTTGCTCTAGCTTCGCCCTGCAATTTAGACAGCGCGAGATTGCGCTCTGACTGTTTGAGCAGGTTCTTTTGTCCGTCCGTCAGGTTGTCTGTTGACGCTTTCAGACTATCAACATTGAATTTTGCATTTGCAGCCTCACGCGCCAGATTAACCAGAGTCCCAACGAGGCTTGTTATCTGCGCCTGTCCATCCTTTGTGGACGAGGTCATATTTTGTAGCTGCAACGCCAGGGCCTGAATGGCTTCAGGTGACGGATTACTGTTGATGGCTGATAACTGTTTCGCAAGTTCATACGCCTGCTGCTGACTGATCCCGAATTTGTCAGCCAGAACGCCAACGGTATTACTGATCGAGTTTGCTGTTGCAGAAAACGCCTGGCCAGCGCCATAAGCCTGCTTTATTGCAGTGTTATAATCATTTGTGGTGATGTTTAACGCATCAAGCCCATCACCAAACAATTTGACGCTGGCATAGCCGCCGCCCATTGCAGAAATGATATTATCTTTAAAAGAGATAAATGAGGCTGACGCATCGCTGATCGCCTTCGGTATTTTAGCTATGGCCTGATTGTACTCAAGCAGCGCTTGGTTGCGCATCAGAGTGGCCACCTCACCATTTACGCGGGCAAGGTTTGCATATTTATTGGAAAGTGCCGCCACGCCATTCTGTGAAATGGTGATCACTTTATCCATCGCATCAGCAGCATCGGACAGCGCATCCATTGCGTTTTTACCGCCGTTTAGCGATGTAATCAACGTGCCAGCGACGATTGAACCCAGTGCAATGATTGATCCGACAATTGCGCCGCCAGGGCCGAATGCACCCGCCAGTTGTGATCCCTGTTGACTGAATGCGACAAGCGCCGATTGCCCTCCCTGAACTTGTACGATGAAGTCCTGCACCTGGTAGCCTGCCTGCTGCATTTTACCCTTCCACGCACCAGTGCTTTTCCCTCCTGCCTCTGCGCCGTTTTTCATGTCATAAAGACGGCCAGTTAGTTCAGCTATTTTTTTCTTTTCTTCATCTGTAGCGGCAGATCCGGCCCGCAACTGAGCGGCGAGTATTGCGGCGCTGCGGGCTGATTCCTGCTCCGCTTCTTCCAGAATGGCTAACTGGTTACCCAGTGATTCAATAATTCCTTCAGCACGGCTGAATTCAGAACCGGCCCCGCTTGTGCCTGATTTTGCATCCAGCATGGCTTTTGCAATACCGCTTACCGTGGTGTTTAGCTTATTCAGCGATCCGTCAATGGATTTTGAATACGTATTAAGGGTATTTAGCGAATCACCAGCAGAGTCAGCATTTTGATCGAGAGAACCCAATCCTTTACCTGATTTCTGAGCGCTGGAGTCCAGATCGCTTAGCGCTTTTTGGGCCTCCTTACTTCCCTGCAGCAGGGCTGACACATCGGCGCTGATGTCATAGACGATGCTCCCTACATTCTGCTCACCTGCCATATTGATCTCCGGGCATAAAAAAACCGCCTTCTGGCGGTTTACTGTGATTTAATTTTCTTCTTGTCCTGATCCAGCATGGCCTGCCAGCGGCGTTCATCCTCATCCATCACGGCGTCAAACTCCTCGCGAGTGAATCCCTTCTGATCCGGGTATTTCGCTGCCAGTAACATCTGAAATTCTGTCATTGTTAGTTGCTCTGCCTCACTGCGTGGCATGCTGAAATGATTTCTGGCCGCACTGATATACTCAAATGCATTGAACTCGCTGGTGGCCTGCTGCGTCTCGTGGCGCTGAAGTTTTCGCACTTTCGCTTTACCGATGATCCCGTGCTGGATGAGTGACTGCGCTACCAGCACTATGTCAGCCAGTGGCATTTTTCCGTGTCGGTAAACAAAGGCCCATTTACCCGTTTTGCCAGGCAACAATTCACCAATTAACGGCGTTATGTCGTCGTCACAGCATGCCATCATCGTGTTCATTGCTGCGTACACGGCCTGTTTACTGGATTGTGGGCGGGAAATGTACTCAATCAGCCACTGAGGAATACGGCCATATGCCTGTATCGCCCCATTAATCAGCACGGACATGTCGTCATTATGCAGGTCATAGAACGTCTGCACAATCTGCGCTGGCTCTCCGATCTTCGTCATATTGATGAAAGATGGTCGGAAAAAATAATCATTTTCCTTGAGGGATATGAGGCATTCGCCGATCTCTTTGCATGGGGTCATTTGGTATCGCCGTGTTATATATCAAGCCGCCATGCACGGCGGCGCTCTGCCCTTATAACCCTGTCAGGGTGCCGTTCAACAGTGTAAATGTCAGCGTGATCTACCAGTGAATAGCATGGGTAAATAACGTCACCCCCGCACGCATCGCCTACAGCAAAATCAGCAGCTTTACCGCTATCCCACCTCGTCAGTACATCACTGATGCGATGTTTCGGTACGCTGTAGCAAACTCCGTGGATCAGTCTGGGGATGGTTATGCAATCCCATTGGTGTTTATCGGCCTCAATGAGTTTTTGCGCTATCTGCATCTGATACTGCGGCGGCCTGCCGGTGCCGAGATAAAAAGAGCATAAATTATCAGGAAACCGATCCAGCCACGCTGCTGCTTTGTCCCGAAACCCAGCAACTGGCACCGCATCATCTTCAATGATAACCACCCTACAATCCTGCTGACTGGCCCACCCAATGGCGCGACGGTGATTCCAGTTGGCCCCGTTGTTACCCTCATCAATGAGGGTGAGTGCGTCCAGTGATTCAGCCAGGCGAGTTGCCATGTTGCGACGGGAGTGATGGCCGACGACACAGAATTTAATCATGCAATCCCCATCCTCTTTTTATATGCCGTGTATCGCTGGTCGTTCTCGAATTTTTTGATGCCGTATTTCTGTTCGAACAGATGAACCTGCCCCCAAGTCATTTCGTCGGGTAATGCAGTTCCGCCTGTTTTTGAAACCAGGTGCTTAACGTGTGACGTTGGGATCAGCATTGGCAATACGCCAGCCAGCCTGACCTGTTCAATTACCGAGTCGTCCGCGCACCAGTAGCGGAAATCCTCATCCAACCCACCGATCTTCTCCCACAGTTGCCGCGAGAGCATGAAGCACCAGCCGCTGAAATGTTTCCCGTTAACCGTGCCGGTTTCGTTTTTCGTGATGCCCTGCTGCCTGCTGTCGCCTGGACTGGCTGGTGACATGACGGGGTGCTGAAATTTCAGTAACTGATCTAACCATCCGGGCATAAACTCCAGATCGTTGTTAGCAACCATAACCCACGGCGCGTATCCGGTTTTTATGCCGCGATTGGCAAACGAGTTATATGCAAACTCCCGTCCCTCGAAGAGAGTCACAGCACCGGCATAGCGCACGTTTTCAGCCTGCTCAATCACGATCATATTGACGTTATTCGCTCCGGCACCCTCGCGACATGTATCGATAGCGTGCTGCGTCATTGCGCGGCGTTCTTCTGTGTCGCCCTTCGACAGCATGACAACATCGACAACCGGAGGCTTTGAGCGTCTTACTATCTGCGTCTGATAGCGCTGAGATAGTTGCGTTTCTGTCGTTGTACGGTTGTAGTCGTAGTGATACAGAACCCGATCAATAGCGTGCTCAGTGCGTAGCAGTGGACGCAGGTCTTTGGCATACTCCCGATCCTCGCCGCATAGTTTCGATGGGAACGGCGTACGCAGGACAATGGAGCGCTTTACTGCACAAATGTGATTCGGGATGCGGTGATATTCGTTACCGGTATTCGCATCCTCTGCATATTTCAGCGAGTAGCGGCACAACAACGGTGCATTGCCATCGAGTGACACTTTCGCATGAAACGTAATGACGTCAGCGCCAGATGCAGTGGCTGCCAGCAGTGATGTAATGTAATCAGGCTCTACGCGGTCATCGTCATCAACGAATACGACATATTTGCCCTTTGCCAGCCTGACCATTTCGTTGCGTTTGTCGCCCAACTGGATAGTTTTGGTATCCATGATGAACAGGATTTCAACCCTGTCCTGCTCAGTTTTACCCAGTTCGTTATATTGCCTGAATATCTGAGCCTGGATTTTCTGTGCGAAATTATCCCAGCGCGTGTGAACTGAGGGGATCAGGATTGACAGCGAAACGCCAGGTTTATTCCCTGCAACAATTCCGCTGCGAAACGGAATATATTCAGAACTGTTGCGTTTCTCTTCAGCCAGTTGAGGTTTGGCCGTCTGCCTGACGTGTTCGGGAACAGATGACTGTACAGATCCTTTTTCATCGCTGGCATAAAACAGTCCGGCTGAATTTTCGACGTCCGCATAGCGACAGGTTGTCAGCCCTGCGCTGAAAATTCGGTCAGACCATGATTCGTGTTCAAATCCCCATGTGCCGAATTCGGTATCCATGCCACCCACACGATCAACCGCCTTTCGTGTCACGTACAGCATGCAGCCCTTTGGCCTGACGTGCGCACGTATCCCGTTCTCACGGAAATAGACGTCATTACCCCAGAGATACATTAGATGCGGCTCAGGTGATGAGATGTACGGCAACCACCAATTTTCACTGGATGGCCACGTGTCATCGTCAAACAGAAAGAGGTAATCGCAACCCGCGTCAAACAGCGATTCAATGCAGCGGTTTTTAGCAGCAGCAATACCGGTTGCTGTGTTGTTGCGGATCAGCTTAATACCATCGGGAACCATTACCGGCGTATCGCTACCATCATCAACTACGACAATTTCGCTGTTATCAGGACTATGGTCAGCAAATGCCGCTAATGCCTTTTTCAGCATGTCAGGCCGGTTGTGCGTTGTGATTGCTATTCCGATGCGTGGGGTTTGCTGTGTTGCCGGATGATAAGTGACGCCATCAATGATGACCTGCATTTGCATCTCTCAAAATAAAGGGGCCGAAGCCCCGGAATTAGCTACCCTGCTCTGTAACTGTAATGGTGCTAGCTACAGTAAAGCCGCCATCCTCAGATGTTGCAGTGACTGTCGCTGTGCCAGCACTACGACCGATGACCAGACCGGCGGTCGTCACTTCGGCAATAGTCGCATCGGAACTGGTCCACGCTACATCGCGATCAGTCGCGTTGAGCGGTTGAACAGATGCGGTCAACTGGATTTCCGAGCCAACTTCAACTGAAGCGGTTTCCGGCGTTATGGTGATGCCGGTGGCCGCGATACTGTCATTAACTTCAAACACTACAGTGTCAGCGTCGTAAACTTTCCATTCACCAGAGAATGTTGCAATGTCACTAGTGCCGAAATCGCCCGACCATGATGTGGTATTGAAATACCCCATCAGATAGGTCCCAGCATCCTCACCCACGAAATCGAAACGAACCCACAGGGTGGGCTGACGTCCCGCCTGAACCTCGTCAAAGATATATTTCGACAGTCGCCACGCGCCCACTTCATTTGCTTTGTCCGATTTGCGGAACTCACCCTCGCCGGATACGGTAAAATCCATGTTGTTGACCAGGTTCTCAACCAGCCCCTTGGCATCATCAGCTTCAGAGCTGACGGTGTTCATTGAGAAGTCAATCCCTTTCGTTGTCATTGCGCCCAGGCGTTTAAACTCAGTGAGCGCCGGAACAGTATCAGCACAGCCGAAAGCCATGCGTAGTACGGCCACTTTGCCGATCAGCTTGCCAAAATCGCTAGCACAGCCCTGCATAATTTCTTCCTCTTTCAGGTAATAAAAAAGGCCGCCGATTGGCGACCTTATTGGTATTGGTGTTTAGCTATTCGCCGAATGTGACGGCGAACTGGAGCCGATAGACGAGACGGCCCTCTGATGTGAGTACGGGCGCGGGAATGCTGCCCATATTTTCGATGAACCCAACGCAATCATTCGGGAGCGGCCATTTCTGAACGTATTCGACAATGTTATTGACTGCCACATCAACGTCTTTGTTGTTATCTACAGCACCCACCACATCAACGAGAATGTGATATTCTGAACTGAGATCATCGCGTATGGCTGTGCCACCGTTAGGCCTGAATACAATGAATTTATCCAGTTTCTTCCCGGCATCTTTCCAGTAAAGCGTCTGAACAACAAACCCATCACACAGACCCGCATCAACAAAAAGGTCTCTGACCCGTTCGTGCATCATTGGTGTCATAGTGAGAGTTCCTTTTTCATTGCTGCATCAATAGCTTCACGAGAATCCTCAAACCCCAATCGAAGAAATTCCTTCTGCGCAGTAGAGCGCCGGAAATTTTGTGGGATGTTTGGATCGTTGACGTACACTGCGTATTTGGCTGAGTAACCCACGCGCCCCGTGATCCTCGTTCCATTTTCTGTTATTTCACGGAACTGACTGTTGATTAACGTTGATGTATCGATTGGTGTGTAGATTGCCGCCTGTGATGAGCCAATAATCAACGCGGATTGCAAAGCCCGCACAACTCTTCGCCCCTGAATATCGTTAATCAGCCGGTTCAGGTTCTGCTGCGCCTGCCGAACCCCCTTGACCTTAACGCCCATATCACACCCCCGTTATCAGCGCATAGTCGTCTGCGGTGCGTTCAAACGTGTCAGCATAGCGAATGATGTGCATGATTTCGTCGGCACCATCAACGGACAGCGGATCGGCCTCTGCTGATTCACCAATGAGAATGTAATCGCCTTTTTTAGCGTCCGCATACTCAGTCCAGTGAGTGTTTTTGATGACAAACTCAACGCCAAGTTCGCCCATCCGCGCGGCAGCATCCCCGCCGTAATCGCACATGATTAGCTCTGGTGCTGAGAATCCGAGCGAGTCGCCCCGCTCATCATCGCCCAGGCGACGCCAGATAGTGCATGAGGCTGTGTAAGACCAGTTGGCTAATGACGACATGACTACTCCTTCCACTTCAGGATAGTGGGGTTCTCTGCTGCTATTTTTCGGCAGAACAGGAACCACTCGCCGTTAGTTTTCAGGTAACCGGTCGTCTGCCGCCCTGTGCTGGTCATCACCCATACCCTTTCGAGAGGTGCAGGTAATCGCTCAGTAACTGAATTCCACGCCACAGTTAGCCCCCAACAACATCAAAGAAGCCGACAGACGCACTGGACAGCGGCAAGTCAGCAAGGCATCCATTCGTGTCCCATGCCAGCAACTGATCATAAAGGTAATCGGTGCCAGCACTGTCATACGTGAACGACCGTGATGCGCCGGACGGGGCAGACTGAGACGCAATCTTACGAGCACCAGACAGGGCCGCAAGACGCGTCACAGCGTAGATAAGCAGGAGCTTTTGCAAACTCTCTGAATACCCGGCCCCGTCCATGCAGTCAGACACAGCGCTAACCTGATCTAACAGCAATTGCAGAATGGCGTCAGGAACAGTGAAGCCCAGATCCGCCATGAGTTCCTTTACGTCATCAATCGTGATTTGGGCTGCCATTGTTAGCTACCTGATTCGGTCGTTGCGTGGATAACGGAGAAATGCCCGTTGATATCCTGCTTGACCATCAGGCCAGCGGCACCCCAGGTGCGCCACACGTAATCGCTGTTGTAGAACTGGCGAGGATCGGCAACAGTACCGAATGCCTGACCAACGATTGGCGCGATAACGCCTGCCTGCAATGGCACAATCAGAATTTCGTTACCTTTCAGCTCGAAATCTTCCTTAATTGCAGCAATGCCGGTCAGTTTCAGCATTTCATCGAGCACAGTGCGGGTCTGGTTAACATCAAAATACAGTTTTTCGATGTTGGACAGAATTTCACCAGAAACGTACCAGGTCTGATTGCCGTACTGATAGTTTTGCAGCTTCAGAATGTCACGCAGGCGGATAGCTTCAGATCGCATCGCGGCCACGTCTGTGCTGGTAGTGAAATCCAGCGCCAGAGTAACCTGGGCCACACGTTCATCAGCGCGCAATCCTTTCCAGGTGTAATCATCAAATTTGATGAAATTACCCTCGCTGTCACGGAAGCCGTTCCAGATGTAGTCAACATACTGCCGACGAACGTCATTTGTAGAACTGGTCTGAGCGTCAGACAGTGATGACAGAGCAGATCCCTTATTGAACACCGGATCACGCCAGTTAAATTTAAATCCGCTGTCGTGAATTGGCACCATCGTACCGTCAAATGTGTACGACCGGGCATCCAGCGCAGCACCGATCTGACCAGACATTGACGTATGCGCCCAGCCGCGACCACCAGTGCGTGCGTACTCGTACACAGACTCTTCCAGGCGAACAGAACGGGACAACGGCAGCAGGTCATTCAGCAGGGTAAACTCGGTGTTGGGTTCAAATTCTGCCAGGACTGTCTGGTCGTATGCTTTATACAGACGGCGGATATCATCGATAGCATTAACCGCGTTCAGCTCAGGCGTGTTTTCAGCCGCACCGTGCCAGCGTGTACGTGCAATGAAATCAGCCACGGCCTGAGCAGAGGCATTACGCGCCGCAGTCAGTTCGCGAAACTGAGCCTGGTTAACCGCGAGATTGCCGGTCTCAGTGGCCTTTTTAGTTGAGAATACAAACATTAATCGATCTCCTTACTTGACCACTACGCGCAGCAGTTCGCCAGCGGTAGAAATTACGGTTTCTTCGTTTTCTTCAACAAAGAACTGGGCATCAGCGCCGCCACCAGTGGCCACCTGACCATTTACAACAGATAGCGCATCGCCTTTGTTGTACGTGCCAGCTACGGCTGGGATGTTCAAGAACACGCCGGGGGTCGGATGAAATGCAACGACCCATTCGCCAGCAGCGATAGTGTCATCGACTGTTTTGCAGCGCAGATAATCGAAGTTAGCGACATATTTAATGCCAACATCGGCGTCACTGGCTGCGGTGAATAAACCGTTTACAAACGTGCCTACAGTACCGGGCTGAGTATCAGCGGCTGCGGCACCCTCGCGGTGCAGTTGCGGATTAGCGAAAATACCACCCGCGTGAATTACGTGTTTTCCGTCTCTGGCCATCAGTGATTACTCCGGCATGTCTGAGAATGAATTTTTATTGTCTGAATGGTTGAATGCGCCATTCAGTCCGTGCGATGTGGCGCACTGTGCATACAGCTCGTTCAGTGCCTCGCCATCAAGAGCGTTAACGGCAACGTCAGTCATTTTGAATTTCTCTTTGACTGCGGTGCGTTTCTCACCCTTTTCTTTATCAGCGTTGACTGCCAGGCTGTTTTTCAATGATTTCAATTCATCGGCGAAAGGCGTGAACCATTCGGGCGCTTCACTGTTTACAGTCGTACCCTTTTCCTTCTTATCCTTCTCTTCTTTTTCTTTCTTCGCCTTTTCTTCCTTAGCCTTTTCATCAGCGTCAGCTTTCGCCTTAGCATCATCGGCCACCATCTGGTTATATGCGTCCATCAGCTCGGCGTCGGTCTTGCCTTCAACCTCTTGGCCCTTAGCTTTCAGCGCGTTTGTGATGAGTTCTTTCATCGGGTTTGTTTCCTCTTCGACTTCGACAGAATTGCTGTTGGCGCTGAAAAACGCCTTTAGCTGGTTAAAAAATGATTTGAATGCGGGATCTTGTGGATCAGGTTTCTCGGAGTCGGCCAGATTGACCGTTTCGATTTCCTGTTCAGAGCCATCAGCATTAACGAAAATGCCGACGCCTTCAGTTGGCGTGCCTGCCCCTGGCTCGTCCAGCAGTACGGCAACGTGGTCAAAATTCATGTTGGTGGCGATTTCGTCGTACTTTTTTCCCTTGGACTCGCCATTGGCCGCAATGCCGGAATACAGCAGGCCGGTAGAGATATGGATGGGCTCGACGTTTTTTCCTGCCGCCATATCATCCAGGCGGGTCAGCAGGCGCTTGCCCTTCTCTGTCCCCTCTGCATAGCGGCGATCAACGTACATATCACCGGTGACTTTCCCACTGGCATGATTGACGTTCTGTAACCAGGCTCCAACGTGGTATTCATTTACTGCCTGAACATCCCGCGCTGAAATGTGTTTCCCGTCCACTTTCGGGTGACCAAGCGGCATCGGGTTTCGCTCAAGCGTTTTGTAGCTTTTCTCTATTTCTGCTGCCGGGTACAGTTTCCGGTTCATCACAATGTCATCAACAACGGGCGTAACGCCGCGAACCACAATGTGTGGCCTGCCGTTGATGGTTTCAGTTGTGATATTTGACGCGGAGTTGATGACCGACAGCACGTTAACGCAGTTGCGTTTCATGCTGTGCCCTCATTGATTGCGGGTTATTTACTCTTTGATTTTTTGGGTGCCGGTTGCCATGCTGCACGCTCTTTCGCCAGACGCTCAACCATGCCGGGATTAACTACTTTTCCGTCATCGTCGAGAATGACCGGTATCTGTGAGCAATAACAGTTGTAGCGGTTGCCGCCTTCTGCATACCATTCTTCTACTTTTTCAGGTGTGTAGATATGTCCATGCCGCGCAACGTGCCATGAGCGGCTAGTAGGCTTTAATGCGGACAGGTGGATCATGGCAGTGTTCAGCCCCAGCCTCTCGCGAGACCATTCCGTTTCCAGCCGCTGAGCTTTGCGCAATGCTCCAACCTGTTCGGTCTGTGCCATGTTTTTGGCGCGAGACATTGATACATCGAGGCGTTTACTGACAATCTCTGCTGTCTCGCTGGGATTGATACCCCTGCCAACCGCATCTGATATCACGTTAGCCAGGTCACCACGCGCCTTGTCAGACTCCAGTCGCCAGTCACTGTACGTAGAGACGCTGGTGGCGGCGATCTGATTGAGGTATGCAGGACGGCTTAGCAACTGAGTTAGCGTTGTTTGCTGTTCGTAGATGGGTGACTGCACAGACAGATTAGTAAACGCCTGATGTGTGCCGCGTTCGTACTCAGCAATGATGTATTCCAGCGACCACAGGTTATTGCTGCCGCCATCCAGCAAATTGTTATCCAGGATCATCTGCACGCGCTGCAACAGATCAGCCAGTTGCGCTGCGGTCATGTCATAGATATACGTACCGGCGTTAACCTGGTAAATAACATTGCCATGCACAGCGTATGACTGATTATTGCTGGCCTGCGCCCTGCCCGTCAGTTTCTCATCGAGTAGCCGCCTCATCGCCAGTTTTATTTGGTAATAACGGTTTTCGATGTCGCGGAACATCCGGCTAACTGGCCGCGCGGATTGGGTTGGGTCGGCTTTATTGCGTGGTATCACCGGTGTCCTGATCAGTTTCGTCGTCACTTAACGGGTCTCCCGGTGGCACCTCTGGCGGCAGTTCATTTTCAGGTATTGGCTCCAGTTCACCGACAGCGCGTATTTCATTCTGAGTGATTGCCGGAGTGCCATATGCCGCCTGTGTTTTCTGCGCAACATCTGCCATCGCCTGCATGTTCGCGATCTTCTCCTGCTCACTCGGAGCCAGCAGATCAGACCATGCGAGAGTGACCTCTCCAGTAGATGGCGGGTCGATAGCACCCATCATCCAGAAACGCTCAATAAGACTGGTAATCAGTGCGGTCTGATGCCCCCAGCGACGGGTATTGCAGCGCTTCGCCCAGTCCGTCTTATCCTCGTCGGAGGCGAGCCGCCCGGTCTGCTGACCGTACAGGATAGTGAATGGTATCTGAATTGATGCAGCAAATTCGTTAGCCGCCACTGTCCACGTAGGTTCAGGATCGGCAGCAGCAACAGACAGCACAGACGGCGTGCCAGCCTGCATAACCAGCGCAGCATCTGTCCCGCGGTTCATCCTTGCTATTTTTTCGTTCAGCGCGTCACCGATGTTATTGAACCCGGCCTCTTTAGCCTGTTTCGCCAGAACATTAAGATCTGTTTCTTTATCGAACGCTATACCTAACTGGCGGCTGGCGTTCTTCAGAAAACCTTCAGCACTACCACCGGAAATCTTTTCGAGGTCCAGTATTTTGTTATATCCGGCACGCAGCAACGGGACGCCTGCCAGCATATTCTCGTCTTCAGAGCCTTCAGCAATGATGATGATGCGATCCGGGTGGACATCCACGCTACGGACTGGACCATAAGTACCATCATCTCCAACCGGCTGCTCGTTAAACATGTATTTAACTGGCTGACCGTAGGTCTCTGACATTGTGTCTATATCAAAATTACCAGGCTGAATTTGTGATTCCCATGCGGGGATCAGCCGAACTATAGATTTGTCTTTCAGCCTGCCGACTACATTCCGGTCAACTGGCTCTTTCCACTCTCTGCCATCGCGAAACTGAATGAGTAGCGCGGAATATCTTCCGATTAAGTTTCGCCGGTCGGCGTCTTTAATTTTAGCCCAGTGCTTCTTCAGGAGTTTGGTTACCTGAGTTTCCCACGGCGTGGTTTTGCTCGCTTCTTTCGACTCATCCCCATCAATAACAGTTGGGCTATCAGTCCAGCATGAGTCCAGTAGTTTATGCACTGCTGCATGAGCCACGGCATTACGTTCATAGGCGCGGTAATACAGGTCAAACTCCAGACCGTCTGGATAGCCGAACTCACCCCAGAGTTTTGTACGTTTCGTATTGCCGTTAATCGCTCCAGCATAGAGCGCACGCTGCCGTCCGATGGATGCAGCCAGCGCATTAACGAGGAATTCGACCTCGTTGCTTTGTTCAGTCACTGATTGCTCCTTAGAAAAATATTGCGCCGGTTGTCTGCTGTTTTATCAGTGGAGCCAGAGCGTAGCGTGTGCCGTCCATATAGTGGTTATGGGCATCAATGATGTCGGTGAGGACATCACCAGTCAGGCGATCTGTCTTGTAACTGTAGAGTCGAGCTTCTTTCAACCAGCCAGTACAACGAGGGTGAATGATAATTTCTTTGTAGCTTCTCAGGTGTGCTATTCCATCCTCTACGCTACCCTTCCACTTCTCAACACCAGTGATGCGAGGCAGACATGCACGTCTGCCATTGCCGTCCTGTTTGACGTGACTGATTGTTTCCGGGCGTGCAGAGTCAGCCCTGACAACATGCTGCTCAATTCCTGGTATTCTCTGGATCATGAAATCAGCAATGTCATCATTTTCAAGCCCAACCATACCAGCCTCATACTCAATCAATAGCCTGTCCTCATGTACCCAACATTTTACGCCAACAGTCGGATCCTGTGAGAAGCCCCAGTCAATGCCATAGTAAGGCCCATCCCATTCAGGTTGCGCCTCGAAATCTTCAACACGATATTTCCCGGCCAGTATCTGAGCGTCGCTGTTCTCTCGATATGCTCCATCCCATACCCATGCATAGGTCTGGTCATCCAGCCGCCTACGGTCGCTCTGACGCTCCCCTTCCAGCACGTCAGGGAACCAGGGGTTATCCGTGTAGTTCATCTCGACAGTTACACAATCATCCCCAGCTTCTTTCCTGAATCGCTTGTCAGTAGGACTACCATCACGCTCAGGGTTCCACGTCACCCATATTTCTGAGCCTTCTTCACGCACTGTAGGGCTAAGTTTTTGCCAGGCTACTTCACTGACCGATTCAGCCTCGTCCACCCAGCACAATAAGATGCGAGCCTTAGACTTGATGCTGTCGAGGTTGTGGCGCAGTCCAGAGAAAACGTAATTAACGCTTTTATCGACAGTGCGGATGTACTTTTCGCCAATATCAAACTGTGCAGCCAGCCACGGGACGCCAAGTATTGCCTGTTTGACTTCCTGCATGCTCGACTCTTCCAGCGAGTTCATAAACTCACGGGCGCAGAGTATTACCCCTGACTCACCGTTCATCATCGACTGATACGCCTTAACTGCTGTCATCAGTGCGAATGTGCGAGTTTTTGCACTACCACGACCACCATGAGAGCAGCGATAGCGCTTATTTGGAGCAGTGAACAACGGGGCGAGCTTAGCGGGTATCGGAAGCTGAACGGTATCACTCATGTTTAGGCTCTACCGGCAGAAGCTGAATTGTCGTTGGTTTCGGCGACATGCTTCCGTCTGAAGATTTCACGTCGATATCCTGAGAAAGTTTGTCGCCATACTTCTTGGGGTTCATGCGAGACAGAACCCATTTACGCGTATCGATACGCAAGCGGGCCTTGGCTACAGCTGCGCTTTCCTCGGTGGCGTCATCGGATATCTCTACCAGCTCTTCGAATATCGCGTCTTCACGAATGGAAGTTGCCTTTGCGTACTGGTCACGAAAGTCTTCATGCTCACGCAGCCAGCGAAACACTTTGGTCTTGTTAGGCATGCCGGGACGTTCGCATACCTTGCGCAGACTTTCACCATCGGCAAGCAGAGAGCAAATATCATCCGCCACCTCTGGTAAATAATCAGAAGGGCGGCCAGTCTTTTTCTTGGTCGCCATAAATTTTCCGTTTGTTTTTAAAATTGATTAGATTGATAGTAAGAGCTCAACACTAAGGAGAGCTTATGTCTACGTTCAATCTTTCTAGTTACAGATCTTCAGGCAGTGCAGTCCGTCATGAAACAACCGATAAAGAGCATGGCATCGCACACGAAGTGCTTTTGGTTGCCATCATGACCTATCTAGCTAAACAAGAACAAACCAATCAGGGTTTGATTGAGGTCGGACAACTGGTTGAGGGAATTATAGGGAAAAGTCACCCAAACAGCCTTCGCATTGCTTCCGATTTGATTAATGAAGCGAAAGAAAATTTCAAGAAGGCCTAACTACCATCCTGCGGAACGTACTCCATCTTGAGTACGTCGTCCGGTGCCAGGTAAATCCATGAGCCGTCTTCTTTGGATAGCCCGACGAAACCGTTAACCAGTTCAGGCTGTGATCGGTTCATCAGCCCCTCATGGGTTTCACCAGATTTAGTTGTTACTGTGATTTGATATGTAGTCATTTAGAATTATCCACTGTCTGGGTTTATATCACTCTCGTAAATTCCCTGACCATGAACCCCATATCCATTATGTTTGTTCTGCTATCTGTGCCTGTACGACACCATAAACAGAATATTATAAATTCGCTTTCATCTACCATCGCAGCGACGGGCGACTATGAGTGCTCACTCCTGGTTGTCAGCTCAGGAGACACGGTATCGGCGTTTTTGATTCGCTCTGTGCGCTGGCGTGCAGGAGTTGAACGGTCATAGCTAACACAGAGGACGGCGACGGCCTGCGCGTGGTGAATGCTATTCGGTGAATGTGGTCACTGTGACAGCTCCGTATTCCCCAGAGCCAACTTTCATCCAAAGCGTTACAGGAGGGGTGACATTCACTACACGACCTGCCCGGTGCCACGCATCGCTGTCTGCATCATCTGCGTACACAACGAATCCGTCAGTTACAGTGATGTGAGCACTGTTCTCACCAGTCGTTATCTGCACCGGCGTTTGTGTCAGCGTAATGCGTTCAGTACTCATCGAAAGTCGATCCTCTTAATTAACCGGCGCTGCCAGTTCTTGCCAGCTGTCGGCAGTATGAAAGTGTTGCCTGGTGTCTTGTACGTTTTGCTGCCGCCGAATTTGTAGACGAGCGTTATTGATTCGGCATCACTTGTGTCAATGACCGCTGACTGTGCTGCATATGTTTCACCAGTGATGTTTATTTCAATTGGTGATGTTGATATGTCTCCGGATTCAATTTGACCATCGAAAAACAGATCAAATCCTTTTTCAGTATCGCCAGCATAAACCGGCTGATCATCGTTCGTGATTACGCTATCAGATGCGCAAAACATCGCAGTTCCCGCAACAGCACTAAAACTGGCTGTCAGCACTTTTATCTCATCTGTAATGCTGATTATTTCTGCCCGTGAAAATTCGGGGCTCTGATAACTGATTTCACCGTTGTTTATTCCGATTTGAGAGTAAACACCGTCGCTAATTATCTGCGCACGAAATGCCAAGTTTTCTCGACCGATGTGCCTGAAAACGAACTGAGCAGTGACAACCCCCGCGGTGAAATCGAGTAGTTGCGCATGTTCTCCCGTTGAAGCAGTTTCTCTGTACTCTGTCCAGCCTGTTCCGCGTTGAGTGTTCGTTATCCCTGATGTGCTGATGCTGGTCACTAAATTTGATGTCGCGTGATTCAACTCAATTCTGCCAGCGGGAACACTATTGCGATACTCAACAGCCCAGGTGTTTTCAGATGCAAACTCGAATGCACTGGCGCTACCGAACGTGATGTACTCTGGCCCGGTATATGTTATGCGTGAGTCGAGCGTTGCAGCGGTCATGTCGATTGAGTAAAACGGCTTAGACTGCTGAGCGCCGATGAGTACAGAATCAGGAGTCCATACGCCGGGGTTGGCATCACCACCAATGATCGGAGCGCCGGGAATGCTTATCATTTTTGCCCCTTTTTTAGAACTTTGTGCTGATTCAGTTGATACATAGCCGTGATTTTTGCCATGAGATTTTATTTAAATCAGCAATATCGGGCATTCTCAGTGAAAACACCCTGTATTGCAGGTAATAAAAAACCGCCCGGAGGCGGCTTGCTTTCGCTTCATGCCAGATTACTTAGGAAAGTTATTTTCCCGCTGATAGTTTTTGACTGATCATTTTTAATATGGCCTTTGAATTTATAATGATCACCATCCCCATCAATAGACAACTCAAGGTCTGATGTCCCTGTCCCATTAAATGCATTGGTATCATTCTTGTTGTACGGTACCGACTTAACGAAAGCTTTGTTACCTTTTACTTCCCCTTTGTAAAAGCAAACATCATCACCGCCATTGATAGATCCATTGTTTACAATGACAATCCCGCCTAACTGACCATTCTGGTTAACATTAGTATCAAAAATAAGCTTATAAATTCCGTCTTTCATGCTCACTCCTAAGTGGTTATGCCTTATGGCGTGAGCATTATATCACCAACAATTTGGCATCAATTGCTGATTTTTCTACACTTTGCAGTGTGGCTAACTGTTCCCATGCGCCGGGTTTAAGAGCCGTTGTGAAAGTGGCTCTCAGTAAATGGTGGAGAAATCACGCCTTTATGCTGCAAGTCGGTGCTGCTCTTCTATCAGCGGTTGGCGGTGGTTACGCTCAAACATGCTTGTAAGCTCTGCCTTCCGCTTGTCATAGTCCCAGCCCATGGTGATAAACACCGTATCTGCACGCTGAAGTTCCGTGATTGCCCTGATTTGTTCAGCGGTCAGGTAATCCCGAATAGCCTCGGTTTTGCCGATGTCATTCTCTTTTCTGAACTTTGCGGACGTTGTGCCGAGTACGATCCGGTTAATCATGTTGGCTTCGTTGCTGAAGTGGTAATGCTCAGCCTCTTTCCCTTCTGATTCTCTACTGCTCTTGATGGCGTTGGTCATTGGCCGGTATTCTACTCGGGCCAAATCTCGTTCTGCCTGAATCAGCGATTCCTTTCTGGCTTTCTCCCGGTACTCGATGAAGCTATCCACCAGGCGAACCTGACCATCCCTTGCTTTATCACCGCCAATGAATGGCATGGCAATCAGGAACCCACGTTCGGTAAGTTCGAAGCAAGGCTTTGACCTGTTTGATTTATCAACATAAGAGGTCTCCTTGAAATCAAGGGCACCTAAATGTTCCGTCTCAATTAACGACCGGATGTTTTGCATCACGTTATCGTGGCGTCGACCAAATTCAGCCGCGATGACTTCAGTGCTAACAACTGGAGTTCCTTTGACGATCTTAATCAGGTGTTTCATCGGAATTACCTTTTTAGTGATGAACCTTGTCGCACAGGAAAACGGCCCTCAGAAGGCTCCGACAGCCAGCCGGTTCCTCAAGGGTCATCCTGAAAAGTTCTGAGTTGAAATGCGCTGCGATGCGCGGGGGATTTACTGCATAAAAAAGGCCGCCCGGTGGCGACCTCGTTATGTCTCGGGGCTATCAGATCAACTTCTTAGCCAGCTCGACCAGATCATCAAAATACGCATGAGCCTGCGAGCCTGCTGTTTCAACCAGCTCTTTCAGTTTTGCTGCAAATCGCTCTAAATCTGACAGAACTGGCTCAGAGTCGGCTGTCTCAGTAGTAGTGACCACCGGCTCAGTCGTTACTGTTACTGTCTCTGCCGTGGTCGCTGTAGTGTCTGCTGCTGTAGTGTCGGTCATTGTTGTTGCCTCTTTTGATTTGATGAACAGGCTCTTCAGCCAGTTAAGGAGTTGTTTGAGATTTTGCATTCTGCCGATCCTTCTCTATCTGCCGGATTGCAGAGAGTTGATTGTTTGCCTGGTCAATGGCTGTCAGTAGTGGATCTATCCACAACACAGCCTGACAGTAGGTCATTGTGCCGGGGGCAGCGGTGGCAGGACTGGCGCTGTCAGATTTGACGGTATCGGGGTGCATTGCGCTGGAACGTAGACTGTTCGCGTAGTCGAGCAACCGGTCAGCAACATCAGCAGAAATAGCGAGACTGCACGTCGGCTGTTTCTTGAGAATTGTTCTGTACTCAATCTCTTTCTCCTGCGCGTTGCCTGTGATTGTCGCTGTGTATTGCTGTGCGGTGGCCGCTATCTCGTTCGCGCGCTGAAAACTCAGTGCCTGAGTGGAGATAATTGCTGTCTGTGTTGCCGTTTCGCGCTGAAGCTGTTTGATGCTGGCCTGAGCTGTTACCGATTTTCCGTGATAATGCAGGGCCACCATCACCAGACCAATAACTGTCAGCAACAGAACCAGAACGGCAACCGCTGACCATTTGATGCTGCTCACGATTGCCCCCAGTTGCAGACTTCGCGCTCAATCTCGCGTCGATTCATTAGCCCCTTCCACTTCTTGCCACCAGCATAAACCCAGCGACGCAGCTGATCGCATGCGCCAGCGGTATCTCCCTGGTTGATTTTGTACAGCAGTGTTGAGGTTTTGAAATTGCCAGCGCCAACGTTGTACGCAAATGAGTACAACGCAGCGCGGGTCATGTCAGGGATCGGGCGCTTAATATACGGGTCAATCTGTGCAGCAGTTGTGCGCAGATCTTTGTCCAGAAGGGCGTTACATTCCTGCTCTGTGTACGTCTTGCCGAGCATAATGTCTTTACCTGTATGGCCGTAACAAACAGTCAACACGCCAGCGACATCTTTATACGGTTTATACTCAACGCCTTCCAGACTCGGTATTAAAACTGCGGCCATTGCCAGGGCACCACCGGCAGATGCTGCGATCAGTTTGTTGCGCAGCGCAGGAGAAATAGCCATTAATCCTCCTGCCCAGGAGGAGAAAGTATCCCCCTGGAGGTCGCATTTCTGTATGTTTTCAACATCTGATGTTTGTACCAGACGTTAACAATGAACGTAGCGATACCAATAACAACGCCACTCACTATTGCCACCTGATTCCAGTCCAGACTATGTATCCACTGCGACACGCTACCCCCGCATACCAGGGTGCCGGATACGCAATAACTCGCTGCTGATGCGATTTTATCTGGCATGATTTTGATCATCCGTACCTCCCGTCATCGGGGGCTGTGTGTATTGTTGAAAGAGGAAAGTGCGCCGTCCCGACTAACCAGGGAATGTTGTTATTGATTCGGGAGGCGCAAAAGAAAAGGCCCACCGATGTGAGCCCTTGAATAGATGCGGGCGCGACCCCGCTTTATCGCGTGTTATGTGGTGAATGTCATGTTTTTATGACAAAAGTACTTGTCATGGTTTTATGACAATGGTAGTATCTATTCATCGGCAGGGGCATAAGGCCCGGCCAATAAACCAGAAGGGTTTTCGAAATGACTAAATCAGAAATCTTCAAAACAGCACACGAAATCGCTAAATCAACTAACGCTGTCGTGGGCTGCTATCAGATCGCTTTTTCTCTCGCTCTTAAATCTGTTTACGCGTCACTGACCCAGACAATGGAAGAAAAGTTGATCGACATGGGGATGCACGTTTGGGAAAAAGGTGACTATCGTCGAATCTATATAAAAGCAGAACATTATGAGGCTGTTTTCGGACTCAAAACCCAGCACTACAAAACCGGCAACATAAAAAGCGCAATGCTGAACGGTCAGGAAATCAGCAACAGTAAGGCATACAAATTATGCAGCACAGCTAGTTATTTTGACTGCAACACTCAGCAGTTCGTATCAAACATGACACCAATTATCTGATTAACAGCGCCCCGGAAACGGGGCGTAACAGGAAACAATATGACGCCCGAATTTTTAGAATCCGCTGGCAAATTGCTGTTCGGCGACAGATGGCAGACTGATACCGCCGAGCTACTCGGCGTTACGTATCGTACTGTCCGCCGCTGGATATCCGGTGAATCAGCAATTCCATCTGGAATAAAAAAAGATTTGCTCGCAGCTCTGGAAAACAGACAGCAGATGATCGCTGAACTCATTAAACATGAAACCAACAAAAAGGAATTGTCTATGTATCTCGTTGATTACAAAATCGTTCATAAAAATGATAATGGAACAGTCCTGATCCTGAAAAATATCAGAACAAAAAGTAAAGATTGTTATCGGATTGTTCGAAAAATTGATAACTCATTCCGCAACATGACAGACACCAGAACAGCGAATGCATGTGATGAGGGAGCCGAGCACGTCGCTAGGGCACTCCCAAAAAATATTGCAATATGCCAGGCGATTGAGGCGGAGATCGGGATCGGCGGCATGATTGATGTTCTGGACGACCATAATATGATCCCAAAATATAATGATAAAAAAACAGAACAGTATAAAAATGCAGGTTTATGGTTCGATATCGAATAATAAACCGCTAAACATCGTCCACTGCCTGTAATACTATCAACGTTCCCCGCGTCAGCGGGGATAAACCACATTCACTCTCACCTTAAACATTGTTCCCCGCATTAGCGGGGCTAAACCGAAGTGAGCATGAATTGTTCCCCGCCACGGCGGGGATTTTATTGGTCACCCCGCGCCTTAAGCGATAGCTTCCGTACTCGTCAGTACCGGGGTGAATTTGGTGCCACCGCAAGCCAGCATGCAGACCCTAAATATTATCTGCGACCGGCAGCGATGGTCTTTATCAACATCAACGCACCCATCCAGAGTGCGGCCTGCCGATCCGCAATCTTTGCAGGTCTTCAAATCCCGTACGGGTTGTTGTGGTGGCCTTTCTGTCCTCAGTCTTTCGACCTTTCACCATATTGGGCAACCTGTGATTCGATATTCACCACAACGAGAAAAACACTCAACGTCTCTAAAGCGCTCAAAAGCACCCGCTGAATGTTTTTCTCTGTTGTGCAGATTTCAGACATAAAAAAAGCCGCCGTGATGTCCCTAAGAACACGTACGGCAGCTTATGCAATAATGATTGCTCATTTGTTCATTAATGTCAACACGTTCTACGCAACCTTCCCAATTTTATTTACCTTTTTCCGTTCGTTCATCGCTTTTAGCAGCGGGAAATAGATCATGTACTGACTTGCGGCCAGAATTTCGCTCACCTCCCGGCGACAGGTAGACATCGACGGGCGTTTCAGCCGGTTCCCTCCCCTCGTTGCGATTTTGCGTGGAGTTGCAACCTTGTGGATATACACTGCAATGGCGTATTCAGATGAACCATGCGCGTAGTAGCTCAGCAAAATACCAAACGCCTTTTTGTCAATGCACATGACGGAATCTACGACCTGAGAAATCAACATTCCGTCATCGTCATTGCATATCGGACGAGACATACCAGGCTGAGGCTCTACCGTTGCCATATACTGCGCTATCACACTGCTCTGGCGTTTTTCCAGCCTGCCTGAGTAGACCCATGCGCCCCACAGCTCCAGCCAGCCATTAAGCCAGTCGTGCTGTTCTTTTGTCAGGCTCAGTTCACGGACAGTCACAACGTCCTCCACTTCATCAGATGGCTGAAATTTTGCAGGATTTTGTAGTCGTACATAAACGAGTGCTTGCTTTTGTAGAGACGTAACAATTGCCATTTATGGCGCAGGTAGTCAGTCATTGCTCTATCCTCTCGTTTTGCCAGAGTGGCAATGGTTCTTTATGCCCGGCTTTACGGATCCGGGCCTTTGCGTTTCGTTCAATCTGAATCAACTTTTCGATGTTCTGACGACGCTGCTTTTCCTCCTGTCGGAGATATTTAACTGTGTCAGCCAACTGGGTCTCTTTTTTCGCAACAGAGAGCATGTAGACAAATGGATCGAGAACAAACTCACAGCGACGACACCGCACCTGACGATCCTGTTCATTAACCCAAACAATGTCGTGAGGACAGAGCCGCTTACCCGTTCCCTCGGGCAAAAAAGGCAAGCTGTTTTTCTCACTCTCTTCCCTCGCTGGGAACGCCAGGACATTACTTAACTCGTCTTCGGTTTCTGTTGTCATGCTGGCATCCCCTCCCAATAAATTCTTATGAGAACTCTCGACCCAAATGATTCCAGGCCGGTAACAAGAATTGGCGCGTGGTAGTGCCTGTATCCTTTTTCTATCTTCTTGAATGTTTTCAGCCTAATTAGGTCAATCGTATAGCCGTAAGCATCTATTTCAGTGCATCCATTAAGATGAGATACATAGCAATAAAGCGGGCTTTGTCTTTTAAAGATCACTCCCACAGCTTCGTAACCACTGGAAAAAGTAGCTGCTCTTTCTTTTACGGATTTGATCCTTTCAGATTCCAGAAAATTAAGGTTTTCTTGATGAATATCTGAGAGAGATACGTTCCGTCTGCTGTAGATTTCAGGTAGAGACATGGTGTTTTGAGTGCTCATGCTGCCTGCTCCTTCTGATATCTCTCGAACCAGAAAACGATGGGTGATTCCGTTACATGTACCTGACCAAACCTCTCAGCAGTGCGGAAATTGACGCTATGCCTTCTGGCTCTGGAGACTTGCTGCGCTATTTCATTTCTGAATGATTCAACACTGAATGTGGCTTTAAACAGATTGCATGGAGCACATGCAGGGAACAGGTTTTCATACACGTCATTTTCAGGTAGCCAGTGCTCGCCTGTTGCAATGGCACGGCGGACACCATTAGCCTGTCGTGGGCTAAACTCCCATTTGCGTAGCGCAGCCTCAACGTGATCAGCATGCCAGCCCCTTTCTGGCAATTCGCATCCGCAATATGCACATCTGCCGCTAAATTTATTTCTAAGCTCAGCTCGCTGGGATTTTGTCAGTTTCATGCTGCCTGCTCCTGTTGCCGTTTGCGGAGTTTTTCGTAATGACTAGCCCGGCGCGTGAATATGGTTTTCACACGTTTCAGGTACTCGATGTCGAATTTTCGAACCTTGTTGTCATGCTCTATGCGCTCAACCGTGCCCAGGCCAAACTTTTCGATGAGGTTGATGCGATAGGGGATCGGATTGCCGGATAAGTCGCGGTTGCAGTGGACGCAGCTCGCGTTGTTGTTGAAAACATTGAAGCGGAGCCAGGGCGCTGCGCCACGAGAACGATAATGGCTGGCATCTACTGCGCCGCCACGAACGCCGTAATTCAGAGGCCTACCACAGGATATGCAGGGGTCTCCATAATCACGCCAAAAAATGTACCGATTAACCGCTGCCTGAGCCTCTCTGTTCCACTCCGGTTTCCCCTTAAGCCTTTCCCTTCGCTGTCGCAAATCATCACGCTGCAACTTCTCCTGCTTGCGCTGCTCACGCGCAGCATTACGCTCATCAACCTGTTTGTTGAAAGCGATAGCGCATTTGTAGTTGTGGCAGACTTTCTGGAGAGAACTTCGGGGGGTGTATTCAGTTGAACAGATTGGGCACTTTTTCAGTTTCGGCGGCTTCGGCGTTATGCCTTTAGCCATTGGTCAATTCCTTCTGTCGTTCACCTTCACGCTGGAAGTCGTTACCATCGATGGGCATCAGAAAATGCGAGAAACATAGCGCCCAGTCGTTAAGCAGGGTTCCATCACCCAGCCTCACCTGTAACTTTTCTGAGTAAATAAGCCATCTGACGCTACCACCATTAGAGAATTTTCGACCATTAGGCAGTGCAATAACTTCACTCGATGCAACGAGTCTCACAGTCGTAACCACTGTGCCAACAGCCTCGGGGTCACCACCGATCAAAATCGCAAGCCCTCCGGCTCTTAACTCACTCATCCCCTTCCCCTCTCATGTCAGTATTCGGATCAGTCATTTCGTAGAACGATGTGCAGCTATCGCAAACGTATGTTCCATCTGTTGATAATGGCGTGCCGCAACCGGCGCAGATTTGCTCGTTCATCAGTGCAACCTCACTATAGTCCCTTCATGAAGACCGTCCTCAAATCCAATAACGATTGACTTGTCTTCAAATTGCCAGAAAAATTCTGTATCAGGGCTGTCTCCTGTCACTCCCTCAACGTATCCGGCTATCCAGCTCATCATCATGTTTACAGAGTCGACACCATCCGATTCCATATCATCAAGTAAGTCACTGAGGCGATCTGCATATTCGCTGCTTTTATCTGTCATCTGCTCTTCCTCGTTTTGTCAGCCACACGCGCACGCAAGCCATCCACATATTCAAATGTGGTTACCTGGCTCTCGGTGGGTATTTTTCGGGATGTGCGTTTCTGGCGGGGTCGTCTTAGTTTTGCGTGCTCACAGATGAGATAGGTTATGCTGACGTTCTGTCGCATTTGCCGCCCTCACGGTTCCTATTAATCGCTGAAACTCGGACATTCTTTCGCTAACACCGAACTCGCACTGTGTGTTGCCTTTTTTAAACATTGACCCGTTTATGCGGGTAGGATCGTCTTTTTTGAAAACCAACCCTTTCCCGCACAGCCACGTTAATTTCACACTGACAGATGACTTTTTGAACCCCGACCCCGCCGCTATCTCAGCAACTGTCATCCATTCGCCAGACTCCAGTGCCTCAATTACTGCTATCTGTAATTTGCTCATGCTGCCCTCTCAATCAGTCTCGCGCCGAATCTCATCAGCACATCACGATCAACGGTTTTAAACTCACAATGGGTTCGCGGCCATGGATGCCAGATAACAAGCATCTGCCCTCTGTTATTTCCCGATACTGGCTTACCCGTTGTGGCGTTCAGGAAAGAAAGTCGTCCTCCGGTGATAAATCTGACTTCATGCGCCGAACTGATCGCCTCGCGGAACCAGCCAACTGAGGTGTCAGAATTCAGCAGCATCACGCAGCCGATAGCGTTATCTGCATTCTCCGCTGCTGCTTTTTGTACAAATGGACAAACATCGCTGTACGGAGGGTTAAGCCATACGTAGCCGGGGATGTCAGGCTTTGCGGCTTTCCACGATGTTTCGAGTGTATTTTGTTCTTCTGTGATGTAATGCCGACACAACGCGTTATCTGCATCAGCCGCTGCATCCAGGGTGAAACTGAACTCAGCATTGAGCGCTAAAAATATCTCTGGCGGCGTCTGCCAGGCATCCTTGATTTCTGCTGCGGTGTTTGATTTATCAGTCATGCTGCACTCCTGCTATCGCCGAACCGCTTCGCCAGTTCGTCGGCCAATATTGTTTCGTCCTTCCACTTAACGTCATGCTCAGTACCGAATGCGTAGGCACATTCGATAACGTCACACATCTCGCGGATGGTCATTTTGCTGGTAGACAGCCCCAGAACAACGAAACCGCCGTTAATGCCTGGAACAGTTTTCTGTCCCTTTAGCGCGGCGGTTATCACGTGTTTCCATTCCTCCGGTTCCAGCCAGTTGCTGTACCACTCGACCTGTTTTGAAATGTCAGTCAGCATGGCCCACATTTTGTCGTTCTGAGCGACTGAACGGGTCATTTCTGAGATGGTGACAACGAGGGGGTGTTTCAGGTCAGTAGGCAGGTCGCGGATAATCTGGATTACGTTTTGTTTCTGGGCGTCGGTAGCAAGGTAATACTTCGGCTTTTTAGCCATGGTCTACCTCCTCTAATCTCCCTTAATGGATATGCCTGCATTGGTATCCTCATTGATGAGGGCACCATCACTCTTCTCCAGATTGGCGCGGGTGTTCCAGGCGGTAATAGCAGCTCCATCAGTCTCATGGAATCCAGTGCGAGAATCGCATCTCCTGCATTCAACGTAATACCAGTACTGCCCTTCCCCTGTTCCATCCTCAGTAAAGCAGTCAGAATCTACGCCACCACAGAACGGGCAAGGCTTCATCTCAAGCTCATCGTTGGTCATGATCACACCTCTCAATAGGTTGACCGGTAAGAATTCGGTCATGAAAAACTAAGCCAAGGCATTTTGATCTAAGCGCCTGGCGACTTATATATCCTCGCTGGAAAACTGAATGCCACTTAGATTGGATCCGCGTCCATGAGTCAGCTGATTTATGCATTTCAGATAGTGCATAAAGCGCACATTTTACAATGCCCTCCATCACTCCCCTCCCTTACGCGCTGGCTCGGCCAACAAAAATAACGCCTTCTCCATCTCCCGCCTCATGATGCTGTGCAGCACCCGGTCACGCCGATACTGGCACCCCTTGGGCTTGTGCTTTCGGCGTTCCGCAAACGGGAGAGATGATGATTTGTAATACTGCTGCATCTGACGTCCACTTTCGGTTATGTCGATGCGGATAAGCTCTTGTGCTGTGGTCATCCGATGTATCTCCATCCAAATTTTACGATTGCTACAGGCACGAAGCCGATAACAAACCAGGCTAAGGCGAGTGCGAAGAGTGCCGCGAAAGGGTCTTTCCCCTCCAAAGTCAGATTTATGCATGAGCGCAAAAGGGTCCAGAACCACACCAGCATCCAGCCGACCCCGATTATTTTGGCGATTATCATGGTTTCACCCGATGACTTTGTACGCTGTTAATAACACTCACCCCAGCGCTGGTTATCCGATAGCCAGCGAGTTCGACAAACCCCTTCAACCTCACTGACTCGAACGCAAGATAGCCGTCACGCGCCAGACGTTTTGTCGTCTCCGACCACGAGTTGATTAGTCCCGGACTATCAGGATCTGTCTCAGCAGCAAAAGCTCGTTCAAGTATTGATAGTTGTGTTTTGTTCATCAGGCCACCCCCTTGTTTTCTATCAGGTACATTCCATTGCGGATCTGCTTAGCTTTGCTGCGGTCACCCAACAGAAACGGCTGCGGCTCTTTCTGGAACCCTGCCCGGATGTTCTGCGCATCATCCATGCCAATCAGAACGCTCTCGCATTTCTGTATTCCGGTCAGCAGGTAGGCCCGATACCGTTTTTCGAACTCTTTGGCGCGGAACGGTATTTCGTCCTCAGTCATCCCGGCAAACTCAACCCAACCGCCCATGTCAGCGACAATTGCGTGGATAATCGGATCGTCGAATACAACACTGTTACGGCGGCCATAGCTGCAAATTGCTTTATGGCATTTCGACCAGGCCAATAACGCCTTGCCATCTTTGTTGCCCTCGATATGACGCAGAAGGTCAGCGGGTTTCGGGAAGAACTGACCGTTGTCGGTGTCGCGGGTATGCCCCTGGAATGATCTGGAGACGTCTTCAATCGGGTATGGCTTCAGGGCGTTCCAGTAAATACCAATCATCACCTCGGATATGTCTTTGCCGTAAATCTCGCCAATGGCGGCCATCGACTGAGCGAACTTTGGTTTTTCAGAATCAATCATCAGAACGGTGCTCCTGTGTCTTTGGCCCCGGCCCAGCGCTGAAGGGTGTCTAGGTTACGTGCGGTGGTTGCAGTGTACTGACCTTCGGCTATCGCCCTTGCATGCTCGTTGTCGGCCAGGTCACGCAGTTTCTCAACCTGAGCAGCGTCTCTGAGCAGCGTCTCAATACCGTCATAACGCTTGTTAGACGGGTTTTTGCCCATCAGCCAGATGTCGAATTTGGCACCAGTGATCGCCTTGCAAAGTTCGTCAACCGTGAAGCCCTGAGCCAGTCGGGCTTTGATCCGTCTTCTGCGCTTGTCGTCGAGTTTTGATGCCTGGTGGTTATGCTCGGCCTGCCAGTGGGTGAATACCTGCCTGACCGGATCAACAACAGGCTGTTCAGGTGGTGGCGATTCAATGGGTACTTGCGGGGTTATTTTTTCTTTCACGTCCCCCGTGGGGACTATAGGGGCATTAGTGTCTTTCTTTGTCTTTAGAGTATGTCTTTTGTGTGTCTCTGACTTAGAGACTTCGTTTGTCTCTAACTTAGAGACATTCCGTGTCTCTGGTTTAGAGACAAGGTTGCTAACTTGGAGACACTTGCTGAATTGCCACGCTGAAACCTCCTTGTTAACACCGATTTGATTTCCATCCATCAGAAGGCAATTCATTGAAATCAGTTCTTTTTTTGCCTTGTTGACGTTCTGGCGAGATATGCCTGTAAGCAGGGCTATCTGTTCGTCGGCAATGCGATCTGTTTTCTTGTTAAAGCCATAGGTTTTACGGATGTAGGCCAGCATTATTTTTAACTGCCGGGCCGTTAAATCGGCACTTGCGATAGCCTCAAGCAGCTCGTTAGCGATTCTGGTATAACCATTATCGGTATCGACCACGCGGCGCTCCACGACCTGCAAATCAGGTCTTATTGCTCTGACATTGTTAAGGGCTGGCTCTGCCATGAGTTGACCCTCCCCTGTTTACATATCCAGTTATTCCTGGCATAATTACCTCGCTGAATTTTTTCAGAAATCGATTGTTATCTGCACTGAATCCTCGGCTGCAACCGGGGATTTTTTATTGGTCAGAACAGCGCAGGTGTTGATTTTTTTGCTCTGCCCTTCTTTGGTTTTTCAGCTGGGAGTGATGTTTTATCAGCCCACTGTTTTGCGTAATAAAAACAGTCGTCAAACATCGCTCCTTTCTTGCTGGCCTGCGAACATCGCTTATAGTGGTCGACACCACGGAACGCGCTGCTTTGCGCGACAGATTCCGGGTAGCCGAGTTTGATAAGCTGACTTCTGATATTCTGTTCAATAAATTCAATGTGATTCACTACATCCTCCTATGCGGAAAATGATTCCTCTTTTGGCTCAGTCATTTCCAGCTGCAACTTTGCGAATTCCATCGCAACTGTCATCAGCCACCGGTATTGATCCAGTGGTAATTTTTTCTCCCCGTGCATGACAAAATCCTCCACACCGCAGGCGGCGAGAGTTTCCATGATTTCCGGGTATTTCCTGGTGCGATGCAGAATTGTCGAGTCAGCTACATTCAGCAGACTGGCCACTACTGTCTGACGCGTATTACTTAATGCCTGGTGTGCGGTAGCCAGCAAATGGCGACCGATAAACGAAATGCTTTTGCGTGTTTTTGCATGTTCCATCTGTGATAATTCTCCGTGTTGATTTACATGTGGCGGTGCCGTGGGGCTGCCACTTAATGTTTGCGGGTGAATCACCCGGCGGCCTGATTGTGTAAAGAGCGGTGTTACTTAAGCGGCTGTTTCCTGTGATGAAAACACCAGACTTTCTTTAGTTACCGGCTGGATGGCTGGAAACTCTTTTGACGCTGTTTCAATTTTTTTGGCTTTTCCGGGTGAAGGTCGGCGGACCCCGTAGGCGATCAGGTTCAAGTAGCCTGGTGTTGTATCCGCCAGTGCCGCGAGCCTCGACCATTCGTCGGCACTGGCTTCCTTCCTCCAACGGAGTAAATCGTTGAGCATGGTCTTGTCCTCGTTATGACTACAGACAAGACTTTATCATTATGATAAATGAACTGCAAGCGCATTTTATCAACTTGCATATTTATCAAGAAGATAAATGATGAAAAAATAGGGGTATGGAAAATAAAGAAATCAGGCGTAAAAATCTCGCCGATCTTCTAAGTAGGCATTTAGAAGAAAATCCTGAATCTAACAGAGCAAAGTTCGCTGAACTCTGCGGATTAGTACCGGCGCAGTTAAGTCAACTGCTGGGGAATAAATCTTTCCGTAACATCGGCGACGCGCTTGCCAGAAGGGTTGAGGCGGCGTTGGAATTAAATCATGGGTGGATGGATTCATTGCATGATGTAGTCCAGCAAAATTCTGAATTAGAGTTTGCGGGTCCGATCAGAAGTGGCTATGTTCCAGTAATGGGCGAGGCCATTCTGGGGATAGGTGGATCTGTGGATATGATCGAATTCCAGGCTGGCTGGCTGCGAGTTTATAGCGGAGATAAAGATGCCTACGGGCTGAAAGTCAAAGGGGATAGCATGTGGCCGCGCATACAGTCTGGCGAGTTTGTTGTTATTGAACCGAACACCGCAGTTCGGGCCGGGGATGAAGTTTTTGTACGAACTAAAGAGGGTCACAACATGATAAAAATCATGAATAAGACCAGGGACGGAAACTATAAATTTTCAAGCGTGAACAATGATCACAGGCCGGAGACACTAACGCCAGGTGATGTTGAAACGATGCATTTTGTGGCAGCAATCGTGAAACCAACCCGCTATATAGCGTATGAAGACATTTCAGTTGACGAAAACAGATTAGCGTAAATAAAACCAACAACCCGGTCACTGTGCCGGGTTTTTTGTGTCCTCGATCCTCATCCGGCCAGCACCGGATTCCCCGCATAATACATTGATTTATTTATCTTAATATCTAAAACAATCTCCCACCGACGCCATCTTGCCCCCCCACCCCTGGCTTGATTAGCCGCACTGTAGCGTAATTTAAAAATAAATATCCTTATAAATCATTTTTATAAATACAAAAGTGAATTTATTTATCATTTTGCTATTGTGATTAATTTATCATTTAGATAAAGTATATCCATCAGCACGACACACCGCTACACAGTCAGCTGATTTGCTCTTTAACAATCAGGATTGAGGGTGATTCACCCCACCAAAGGCAGTTGGCTTTGGACTGGATGAAATGCAGCTGCATCGACAGCAACCGCGAAGATAAGCAACGCGGCGTCCAGTACCTAAGCCAATTGAGGAGTCCACCATGCCACGTAATCCACAAAAGAACCTGGCTCGTGCAATCGTGCATCACGAACGCAAAGAGTACATCCGCAAAATTGACCGGGCATTTAATCGACTGGCGGCGGATTGCAGTAGCGACAGAGTACTGACAGCAGTAACGCATGCACCTGACTGGCGCTGCAAATCATCTGATGAGCCTGAGTTCATCAATATGGAGAATTCGCAGTACAGGAAAGTGCTGAACGAAGCTGGGCGTCAGATAAATGCTCGGCAGAAACAGCGCGGTAAATCAATTCCATTAATTTAACAGCGAGGCAGGTATGGATAAGATATATTTCGAATTCGCAAAAAAATCATCAATAAACAAAAGTAGGGAGGAAGGAGCTTTCAGCTTTTTTCAATACAACCTTTCAGCAGAAATGGCAATAACGGAAATAGCCAGTCAGTTGAAAATTGAGGACGCTGAGATTTTCGACAAAAATCAGGCTGAGCATATCAGGGCCGTGCTTAGCATAGCCCTGAAGATGATTAGTTAAAAGAAAACCTTTCCTTTTGGTTCGGGATTCTCTTCGTTAAATTTCTTCTTTGCCACTTCCCGACATGAGGGAAGAATATCAGCAATGCGCTGTATCAGCTTTTCCGGTGTGATTATCGACTGGTCTCCTGAAGCGAGAGCCAGTGCCAAATCATAAGCGACAGACTCAATATTTCTGTCGCCAGCAAAGACATTTGCAGACATAAAACATTCCTTATTTTGACTGTGGAAACAGCAGTCTACGCCTTTCCTTTGACTGTGGAAAGCAGGGAAACCACGCGCCGGGCGTGGCTAAATATCCCGGCATGAACTGTTAACAAGCCGCCACCTGAGCGGCTTTTTTATTACCTGAATAGGTGGTCACATGAGCTATCGCGGCATGTCGTGGACGGTCACGTTTTCATTATGTGGCCTGTTATTTGCGTTGGTTATTTATGGAATTGTGGAGATGTTAATATGGGTATAGATACAGGCGGGCCAGCGTTTCCAGAGATGGGTAATGTTGCACATAATTCTGACTGGTTGCTTGATAATGGCATGACGCTGCGTGATTATTTTGCTGCTAAGGCTATTAACGGAATCCTTTCTGACCCTGATGCTGGACTGATGGATGATGACTTAGAACGGTACGCAAAGATTTCATTTAAAGTCGCCGACGCCATGATTAAGGCGCGCAACCAATAACCGGTAAGGAGAGGATATGGGCGATATGGGGGATTACTGGCGTGACTTAAAGCCCGAACTGAAGGAACGGAAAAGGAAAGCAAGAGATGGCGCTCACGAAGGAATTAAGTCTTTTTTCATGAAAAATGGAATTGAATTTGAAGAGGGAAATAACACGATAATATTCAGGACTCCACACGGAACAGTAGCATATTACCCACCAAGCCAGCGCATGCAGCACAAAAACAAGTGGAAAGATTGCAGCCCGACATACTGCATGAATTACGTTAATAAACTCAGAACCCAGTAATTGAGTAACAACGCAGAGCTGATTACCGGTCAGCTCTCCAATGTATTCAGAGCGCCCTCTTTTGAGGGCTTTTTTATGCCCACAGGAGAGGAATAATGAGCGAGACAACGGATATAGCGATACTCGAAATAAAGCCCGAACAGGCACCGGCGCTTTACGTTCCGAATGGTCTTGATACCTATCTCGACCACATCCGGGAAATGGCGAAGGAAACGCCAGATGTGACCACTGCAAAAGGACGCGAACGCATAGGATCACTGGCGCGGCAAGTAGGTAGCAGCAAGACGGCAATAGAGAAGCCGGGGCGTGACTACCTCCGTCGTCTTAAAGAAGCGGTAAAGCCAGCAGAAGAAGAATTGCGGCGATTCACTCGCGAGTGTGACGCCATCCGTGATGCAATTCTTGCTCCGCGCATTGAATGGGAAGCCGAACAGGAACGGTTAAAGGCCGAAGAAGAGGCAAGGATTGCTGCTGAAAAACTGGCGGCGAAAATCGAATCTGACCACGAATTAGCCCTGTTGTTGAATGAGAAATTCGACAGCGACGCAGCACAAAAAGCAGAAGAAGCCGAACGCCAGCGCATTGCACATGAAGAAGAGCTAAAGCGTCAGGTGGTTGAGCAGGCACGAAATGAAGCTGAAGCCGCTGCACAGCAGGAACGACAACAGCATCAAGACGCACTGAGCGAAATAAATGGCATACAACAACAGGTCATTATCGCGCAGACAGGACGGGCTGGCGTCCGCGAGGGCGGCACTATCGAATGCATCCGCGAGACGCTGGCAGAAACTGAAGCGTGGCCCATTGATAAGCGATTTGGTTCACTGCAAGGCACTGCTGAGAAAGTGAAACAACAATCTGTCGAGCAAATTAAACAGATGCTTGTTGCAGCAGAGATCATTCAAAGGCAACAGGATGAATTAGCCAAAGCGGAGCGTGAAAAGCAGGCAGCTATTGCCGAGGCACAGCGGAAAGCGCAGGAAGAGGCAGATCGCATTAAGCGCGAGGCTGAGCAAAAGGAAGCTGCCCGACTGGCTGAAGAAAAGCGCATCGCTGATGAGGCTGAAAAGAAGGCCGCAAACAAGGCGCATCAGGCAGAAGTGAACAACGCCGCGATGGCTGTTCTCACCAAGACTGGGATCAGCGATGAGTGTGCAAAACAGGCAATTATCGCAATTGCACAACATCAGATCTCATCAGCTAAATCTGGTGATCGCCCGATAATTCAACTCAATTACTAATCAACCACAGGAAGCAACCCATGCTAGCAACAGCAGCTCATGGGGCGGCATTGGGCTGCCCTAAATTCAACGCGTTCGGTTATATCGAGCGCCATCCGTCAAACATTCTGACAAGTGCGTCATTCACCCCGCCACCGCGTAAAAGCCTTCTAGAAAAACTGGTTGAGTTCCTGAGCAGGAGTATTCAGCCGTGAAACTGACCATTAAAGATAACGAGGAAATAGACGGAATTATTTCAAACCTCACAGAAGGAGACAGGGAAATAATTCAACTGGAATTAGAGCGACTAACGAAACAGCGTAATCCGTTTTTGGCTGCTATCCGCAATCATGATCCTGATGAGTTTACCCAAGAGGCATGTGACTGGCTTGAGGATGACGTCGATTATCAGAATAAAATTGATGGCATGTTTTGGGAGGCGCTCGTTTACCGACTCACCCGCGAGTACGCAATTAACATCTGGCGGGATAAACACAGTTATTGGGAGGTGGCGTGATGAACCAGCAATTGGTTAATCAAATTTTCGAAATAGTAAATCCCCTGAAAGTTGAATTTGAACAGGTATGTTCTGAGAAGTCAGTAACGTTCAAGCGTGAGTCTGAGTTTGCAATGCAGATATTTGCAAATAACGACTATCTGGCGGGGGTGGCAGTACAAAACCCAACATCAACACGTAGTGCCATCATGAACGTGTCAGCTATCGGGATAACACTGAACCCGGCACAAAAACTGGCTTATCTGGTGCCAAGAAAGGGCGCTATCTGCCTCGACATTAGCTACATGGGCTTGATGCATATTGCACAACAGTCAGGCGCTATTAAATGGTGCCAGTCAGCAATAGTCAGAAAAAACGATAAGTTCATGCGTTCCGGTATCGATAAAGCCCCAAGACATGATTTCAACGAGTTCGACACTCAGGAACAGCGTGGAGATGTCGTAGGAGCCTACACGGTCATTAAGACCGATGAAGGTGATTACCTGACCCACACCATGCGGGCCGAAGATATCTTTTCCATCCGTGACCGCTCAGAAGCGTGGAAGGCATACAAGACAAAGGGGAAATCATGCCCATGGGTCACTGACGAAGAGCAAATGATCCTCAAGACCGTGGTCAAACAGGCCGCGAAGTACTGGCCACGGCGTGAGCGACTGGATGCCGCAATCGACTATGTGAATACAGAAGGTGGCGAAGGGATTGCTTTTAACAATGACAGCCAGCAAGAGCGCGATGTTTCACCCGCAAGCCAGGAAACAATAGCGAGAATTAATGATCTGCTTTTGTCGATGGGTAAGACGTGGGATGACGACATGTTACCTCTTTGCTCAAACATTTTCCGACGCCCTATCACATCACCTTCTGAAATGACTGAGCCTGAAGCGGTCCGCGCTCTGGACTTTCTTGCTAAAAAGGCTAAGGCGGCAGCATGACACCGGAGATCATAAAGGATCGCACAGGGATTGACATTATCCACGTCGAACAGGGAAGCGAGGACTGGCTAAGGCTAAGGCTCGGAGTGATTACGGCCTCTGAGGTTTCAAACGTCATTGCAAAGCCTCGGAGCGGCACAAAGTGGACGGACATGAAAATGTCCTATTTTCACACCCTGCTGGCAGAAGTCTGCACCGGCGTATCACCTGAAGTCAACGCAAAGCCGCTGGAATGGGGCAAACAGCACGAAGACGCAGCGCGGGCGTTGTTTGAGTTCACATCAGGTGTGCAAGTAACTGAAGCGCCGATCCTGTTTCGCGATGAAACATTGCGTACCGCCTGCTCCCCTGATGGCCTGTGCAGCGATGGCCGTGGACTCGAATTGAAATGCCCTTTCACCTCCCGAGACTTTATGAAATTTCGCCTTGGCGGGTTTGACGCAATAAAAAGTGCATACATGGCACAGGTTCAATACAGCATGTGGATAACCGGCAAGGATGCATGGTATTTCGCCAATTACGACCCGCGAATGAAGCGTGAAGGGATTCACCACATCGTCGTCGAGCGAGACGAAAAATACATGTCAGATTTTGAAGAAATGGTGCCGGAGTTCATCGAAAAAATGGATGAAGCGCTGGCGGTTATCGGGTTTAAATTCGGCGACCAGTGGAGATGAGGCATGAAAAAAATCGCAATGTACCGGCGAGGCAAAGGGTATGCGAACGAGGGTCTGAAAGAGCGGATCCTTTGGCAACTCAGCAAGCGCCCTATGACCGCAAAAGAATTAGCCGCAACACTCAAAATTGACGTTCGCTATATCGTCGTTCAGATGCGCGACAGAACGCTCTCAATAGACAAAGTAGCAAAAATAACGGCGGGGGAATGGTTCACAGACGAAACAGGATTCAGAGACAGACTGTACAGTCTCGCAGCCAGTCCACGGCGGCAGTCACCAAAAACCACCCGGTCACAGAACATCCTCATCAGCAAAAAATCACTCTCGTCACTCGGCGAAGAGCAGCGCCAAAAGAACATCCTCGCTGCTCAGCGTCGCGCCAGGCTGATTGCTGCTGGCCTCTACATAACGGAGCTATGAAATGACAGTTAAACGATATGAACCAAGCACTTGTGGTGCCGTACAATTCATGGTTGAGCACACATCTGGTGAATACGTCAAATATGAAGACTATGCCGCCCTGCAAGCGCAGGTGAACGCGCTGGCGGCTGAGAATGTGGTGATGAAAAATATCATTCACCCCATAGCTAATGAGCATACTAACGTTGAGTGCACTGACCGCCCAGTTTGGTATGTATGCGACCCGCGTCAGATGATGTCTCCTGATGCCTCGAGTCTATGCAGTATGTTTCATGGGCCATTCTGGAGTCGGGAACGCGCTACTGATTTTATGAAAAACACATGCTACCGCTACGGTAAAAATGCTTCTGTGTTTTGCACCAGTCTTTACCATTATCCAGAAATGCGAAATTTATATGACGCCTCAAAAGAACTAAAAACCCCAGCCACCGATGCCGCCATTCGGAGATTGCAAAATTACTCAGATATTGATCTTGTGCAGAAATTTAACGAACACATTGTGCGTGCTGGGCTATCCGATGCTGAATCAGTAACTATTCAAGAGTGCAGAGACGCATTACTGCATGTTGTTACACGTCGAAACGGTGAGGTGAAATGATGGCTAACTACTGTGATAACTGCGGATGCCGTAAATTAAATGGCTACTGCACAGGCTGCGAAGAAGAAGCATATATAGCATTCGTTCAGGCTCCTGATTATGAGTTCAGTGAACCATTTATGGAAAAAGCGTGGCAACAGGAAAAAGACCGAAATAAGGGAGGCGACCATGCGTGAGCGCCCATACGACAAAACTCTACCTACTGCTCAGTAGGAGGTAATAATGATCAGTTTCGATAAATGGCTAAATTCACAGGGTAAAGACACTGAAATAAATGAGGATGATTTACCCGATGGAATTACGGAACGTGATGGAAAGTTTTATGCAGATTGCTGTAGATGCGAACGTGAAACAGAGATTTATTGCGATATATCAGAAATTCCAAATGACGGATATGAGCATTATTGCGGAGGTAGCCCAAGGTGCTGTCCGTAAATAATCAGCCGTGACTTTTCACCAGTCCGAGGAATAATCATGACAATTACAGAAGAAGAATTAGAACATATCATGAACCGACAACGTATTGTTGAAATATCTAATGGTGCAGCGGTCATAATGGGAGAAAAAGAAAAACTCGCAAAAACAGCATTGCATTACATTGAAGAGAACACTGATTCAATAAAAGCATTCCAAGAAATAGCACTGAATTTACTCAAGGCTCAGGACCACATCGACGCACAGGCGGCGCAGATTGCTGAACTGGAATCTCGCTACGCTGAGGTTTCCGGGTGGTATGCAAAAATAAAGACCAGAATGTTGGAAGCAGAAAAAGAACTGGCGGCGCTGCGGGAACAGGAACCTGTTTATTGGCAATTTATGTCAGTGAATGGAGACTGGTTAGGTATTGGCGAATCTGGGAAAGATCAAGCGGTTAAGGAAGGGTGCGAAGTTCGCCCCCTATTCAGCCAGCCAGTACCACCCGCACCGGTTGCTGTGCCGGATGAGATGAATTTTTCGGATGCCGTAAATTTTGTTCACATCAACGGAATGCCATGCGAGGACAGGCCAACTTTAGTTAGCGAAGATTATTCTGAGCTTTTAAGGCTTCGTGAGGATGTGAAGGGTCCGGAAGGGTTTGATACATGGAAAGATGCCGCAATAGCTGAAAGGATTGCAAGGGTAAGTTTAGAAAGAAAGGTTGTTAACAGTAAGCATGGAATAGACTATTTAACCGCAATGGGTGCTTTCAATTCAAATCAGTGGCACAAGATGGATCCGATAACTGGCTATATGCACGGGTATAACCAGGCCATTGCTGACAAATCGCTTATCTGCAAGGAGTTCGTGGTTAAATTGCCAAAACGGCATAGCCCTGAAGGATACCACATAGATGAGGCCTATCTAGTTGAAGATGATGAGGGGAATTGGTTAGACCGTGATGAGGTTATAGAAGCCATAAAAGCCGCTGGCGGGAGCGTGGAAGATGAATGAAGAAGAAAAGCAGGCGCTTATTATCCGTGCTGAGCAACTGATTAATCACGCCGAGGAGGCGCGAGACGAAACCCCCTTTGGTCTTAGTGAAGATGTTGAGAGTGAGCTAGCGCTGATTAAAATCGCCCTGTCCGCGATGACGGCTGAGCCGGTCGCGTGGCGTCATAATAATGGGCCGTTTGGAAAAATTGCAACCTGTAGCGAGAATGCAGCCAAAAGATGGGAGCGTGAAGGATTCGACATATCACCCCTTTACACCACGCCTCCAGCCCCAGAGGGGCCGTAATAATAGGCAGAGGTTTACCGATAGCCGCGAATGCGGTTTTTTTATGCCCATAATTTGGAATAACAGAAATGGCCGATATTGCAGATGAGGCGTTTGAACGCGAGGAATTAACGCGGCAGTTAGCTATTCGTAACAGAGCTGTGCCGCAAATGACATACACCGGAGAGTGTCACAATTGCGAAATACCAATAGACAGCGGATATTTCTGTAGCACTGAATGCAGAGACGACCACGCTAAATTTATTCGGGCTGAACAGCAGAGGAAAATAGGATGAGTGTTGAATGGGATGGTCATGGGCTACCACCTGTAGGGTGTGAGTGCGAAGCGCTAAATGGATTGGCATGGTACCCATGTATTATTGTTGCTCACTATGATGGGTTCGCCTTTGCCTGGAATTACGACAGGAGAATTACATTTACTATTAATGCCATCAAGGCGCATGAGAATTTTCGCCCAATCCGCACCAAAGCAGAGCGGAATCGTGAGGATTTCCTGAAATACTGCCATGAAAAGCCTGTTAGCACTTTCTCAGAGCTTTATGCTGACATCGCAGCCGGTAAAATTCCCGGCATAAGGCTGACAGATGAATGAACTATTCGAGCAGTATCTCAACGAGGTAATAACTCACAACGGGCAGACAGGCAAGCGCAAGCACGTTCACAGCCTGGAATGGCGTCCTATTGCTGAACAGGTCTGGAATGACTGCATGGAGATAACAAATGCAGACAGAGCACGAAAACGCAATACGCGCAGTCGCGAAAAGGTGTTGAGATGAAATAATCTCAGCAAAGAAAGGCAAGCCGAAATCCCTGCACGATGAAATAACAACCCGCCTGTTAGACAAATACACCAAACAAATCACCGCCCTGCCGCCTGATACGTTCTCAGCCAAACGCTGGCTGACGTATTACGTGCGCGTGGTGGATAAGGAGTTACGAACATGAGTGATGCATCTATTTTAGATATGTGCTGCGGCTCCCGCATGTTCTGGCTGGATAAGCAGGACAGCAGAGCTATTTTTATGGACGCACGAAAAGAGTCTCATATTTTATGTGACGGTAGAGCACTGCATATTAGCCCGGACATTATCGCAGATTTTCGCAGTATCCCGTTTCCTGACAACACGTTTTCTCAGGTTGTTTTCGATCCACCGCATCTGGTGCGTGTTGGTGAAAAATCGTGGATGGGTAAAAAATACGGAGCATTGGATAGGGATACATGGTGCGATGATATTCGGCAGGGATTTGCCGAAGCATTCAGGGTGCTGCGGCCACAAGGAACTCTCGTTTTCAAATGGAATGAAACGCAGGTGCCAGTCAGTCAGGTTATCGCATTGACCGACCATAAACCGACTATCTGGCAGCGGACAGGGAAGGCGGACAAAACGCACTGGATCCTGTTCCTCAAGTAACCCACCCCACTATCTCAATAGCATTAGCAATCATCGCCCGGGCGGTGTTCATATTATTATCAGAGGTAACTAACTATGGAAAAATACAGCCTCTCTCGCGAAGAGGCGGCTCAGTTTATGGGTATCGACCGGGACACGCTGACGCAATGGTGTCGTTCCGGACGGATCATCTTCACAAAGAAAAACCCTCTAAAACCAAACTCACCATACCTGTTCACCCGTACCGCCTGTATTGCAGCTTTAAAAAATCCACTGCAAACTGTCGGCGTGAGCGCGGCGAATGCACATGAGGAGAGCACATGTCACTTTTCCGCAGAAATGATACCTGGTACGCCAGTTTCATCAAGCCGGACGGCAAACGTTTTAAGCGATCTCTTGGGACGACGGACAAAAGGCAGGCTCAGGAACTCCACGACAGGCTGAAGGCCGAGGCGTGGCGGGTCAGCCGGATGGGGGAAACTCCAGGCATAACTTTTGAGGATGCCTGTGTTCGCTGGCTGGAAGAGAAAGCACATAAAAAATCGTTGGACGATGATAAAAGCCGGATCGGCTTCTGGCTGCAACACTTTGCAGGGATGCAGCTGAAGGAAATAACAGAAGTAAGGATTTACAACGCTACAAAGAAGATGACTAACCGCCGGCATGAGGAGAACTGGCGACTGATGGCTGAGGCGTACAGGAAGAAAGGAAAGGAACCACCTGAGTACAGGCCAAAGGCGGCGTCCACAGCAACGAAGGCGACGCACCTCGCCTTTATTAAGTCGCTACTCAGGATGGCTGAGAGAAGCTGGAAAATGCTGGACAAAGCGCCAATAGTCACAGTGCCGCAGCCAAAGAACAAGCGCATTCGCTGGCTGGAACCGCATGAGGCTCAGAGGCTGATTCAGGAATGCCCGGAACCACTCAAGTCTGTTGTCAATTTTGCGCTGGCTACTGGACTTCGCCGGTCAAACATCATCAATCTGGAATGGCAACAGATAGACATGCAGCGCCGGGTTGCGTGGATCAACCCGGAAGACAGTAAGTCAAATCAGGCCATTGGCGTGGCGCTGAATGAGACCGCATGTCAAGTACTGAAAAAACAGATTGGACGCCATCATAAATGGGTTTTTGTTTACACAGAACGCAGCACCCGGCCAGATGGAACCAATACGGATGTTGTCAGGAAGATGCGCTACGACGCTAACACAGCATGGAGAGCAGCGCTGAGGCGTGCAGGTATAGATAACTTCCGCTTTCACGATCTGAGACATACGTGGGCAAGCTGGCTTGTTCAGTCAGGAACGCCTATTTCAGTGCTACAGGAAATGGGCGGCTGGGAAAGTATCGAGATGGTACGCAGGTATGCACACCTGGCACCGAACCATCTCACCGAACACGCCAGGCAGATTGACGCCATTTTTAATGCCTGTGTCCCAAATCTGTCCCACCTTGATGCTAAGGATGGTACAAATGACACCTAACTCGTTGAAACTATTGGTGCCGATAATAGGAGTCGAACCTACGACCTTCGCATTACGAATGCGCTGCTCTACCAACTGAGCTATATCGGCCTGGAGAGAGGGTGTAACGGGGGCATACGTTAAGAAAATCCAGCCGTCTCGTCAAGCTCCATTGTTGCGTATGCCTGATTTCTCACCACTATGCTTAATAGCTTTACATAATAATGTCCCCCTTGCGAGGGATGGCATCTCAGCCAGTACTGGTTTTGTGTGCTGAGAAGCATCAATGTGCAGCGTTATTTAATCAGCTCTACGGTTACTGTTATCGTCCCTCTCCCTTGCCCCTCGGGTCTGTCCCGTACCCAACGCGCTTTATCAATGACCCGCCATCAGCGATAATGGCGGTTTGCGCTTTCTCGAAGGGAAGATGATGAGCGGCTCGCAACAAAGCCTGTCGGCGCACAAACGGCCGATGAAACTGAGTACCTCGATTACATTGATGGTTTGCAGCGTTATGGTTTCGGTACTGTTGGTAGTCTATGCCCTGTATTTTGTGCAAATCAGTCATATTACCCGCGACGGATTGAAAGCGGCCGCCTTCGCCGTCGCCAGAACCCTAGCTGACGATCCCGTGGTGAAGCAGGCGCTGACTTATCCTCCCGACAGAAAGATTATCCAGCCAGTGGCGAGCCACGTGCAACAACGCAACAATCTGCTGTTTGTGGTCGTGACCAATATGGACGGCATCCGTTACTCTCATCCCGACGCCCGCGTTATTGGCGAGCATTTTATTGGCGATGACCTGCAGCCAGCGCTGGCTGGCCACGAAAACACCTCAATTAACCGGGGCATGCTGGATGAAGCAATGCGGGTCTTCACGCCAGTCTATAACAACCAGCAACAGCAAATAGGCGTGGTTTCGGTCGGTATTTCTCTGCGTAACGTTGCTGAGCAGATAAACCGCAGTCGCTGGAATATGTTGTGGGCCGTGCTGTTCAGTGTCCTGGTCGGCTCTCTGGGGATCTGGGTACTGGTACGGATCCTTAAGCGCATTCTGTTCGGTCTCGAACCTTACGAAATCTCCTCCCTGCTTGAGCAACGCCAGGCGATGTTGCAATCCCTGAAGGAAGGGGTGATCGCCATTGACCATGAAGGAAGAGTGACGCTGATTAATCACGCGGCACGTAAGATGCTGCTCTCGCCAGACGAGTTGCTGCAGGGTAGACGCGTGGAGCCGGGAGCTCTGGTCGCGACGCTGCGTGAAGTCGTTCGCAGCGGCACCCCTGTTCAGGATCGAGAAATCAGCAGCTATGGCCGACTGTTTCTGTGTAATATTCTGCCAGTACGCAGTAACAACCAGGTGATTGGCGCCATCAGTACCTTCCGTGACAAGACCGAGATCCGCTTGCTGATGCAACGCCTGGATGGCATGGTCAGTTATGTCGATGCGCAGCGCGAGCGCTCGCACGAATTTATGAATAAGCTACACGTCATTCTTGGCCTGCTGCATATGAAGAATTATCCGCAACTGGAAGATTACATCCTACAGACGGCCAATAACTATCAGGAAGAAATCGGCGCCCTGCAGCATAAAATTCGCTCGCCAGTCATTGCCGGTTTTCTGTTGGGCAAAATGAACCGCGCCAAAGACGCCGGCCATACCCTGACGCTGTCCGAAGAATGTCTGGTGCCGGATAATCCCAATAAGCAGCAGGTTGCCGTACTGATTACCGTGCTGGGCAACCTGATTGAGAATGCCCTTGATGCGATGGCGGAGCATCCCGATGGCGAAATCAGCGTACTGCTGCATTATCATAACGGTTGGTTGGGCTGTGAGGTCAGCGACGATGGCCCCGGTATTGCGCCTGAACATATTCAGGCTATTTTTGATAAAGGTTTTACCAGCAAAGGCGGTGAACACGGCATAGGTCTGACGCTTGCCAGACAGCAAACCGAGGACATCGGCGGCAGCATCACGGTGGAATCCGAGCCCGGTGTGTTTACTCAATTTTTTATTCAGTTACCCTGGGACATCGAAAGGAAGAGTGTGTGATTAATCTATTAATAGTTGATGATGATGCCATGGTCGCAGAGCTTAACCGCATCTATATCAGCCAAATCCCGGGCTTCAGTTGTTGCGGTACCGCCGCCACGCTCCGACAGGCCAGGGAGATGATTAATGACCCGGCACAGGACATCGATCTGATCCTGCTGGATGTTTATCTGCAGCAGGATAATGGACTGGATCTACTGCCGATGCTACGTACCACGCACAGCCCCATCGATGTGATTGTAATTTCGTCCGCCTCTGATGCGGCAACAATTCAGAAATCAATGCATTACGGCGTGGTGGATTACCTGATCAAACCGTTCCAGTTTTCTCGCTTTGAAGAAGCGTTAACTAACTGGCGCGAAAAGAAAAACCTGATGAGATCGCATCAATATTACGAGCAGGCGGATGTGGACCGCCTGATGCACGGCGGCGCGTCGGTGGCCGCAGATACACGCCGTCTGCCCAAAGGACTGACTCAGCAAACGCTGCGCACCCTTTGTCAGTGGATTGACCAGCATCCAACCACTGAGTTTTCAACCGATGAACTGGCGAATGCGGTAAACATTTCGCGGGTATCCTGCCGCAAATATCTGCTCTGGCTGGCACAGATCAATATCCTGTTCACCAGCGTTCATTATGGCCTGACGGGTCGACCGGTCTACCATTATCGCCTGCAGGCAGAGCACCATGAGCTGCTTAAGCAATATTGTCAGTGACCAGCCGGTAGTCACTATCCAGCAAGGTAAAGCGAAACTGATGGCCAGAAGAGCAGATCACTTCACGCTGCTTAGTGACAAATATCGCCTCTATACCAGGTTGATGGCGTAGCGCCGCACAGCCTTTCTCCACGCCCATGCCGTAAATCAGCGTGCTCCAGATATCACCGTCGAGAGAGTCGGTGGAGATGATGGTCACGCTATCCAGTTCGTTATCTAACGGGTAGCCGTTACGTGGGTCAAGAATATGGTGATAACACCGCCCATCTTGCTCAAAGTAACGTTCATATACGCCAGAGGTGACCACTGATTTATTCTCCACAAGAAGCGTCCCAACCAGGCTATCCACTGTGGAAAACGGCTTTTTCAATCCGACTGACCAACCTCCTGGCGGCGAGCCCAGCGTCTGCACGTTGCCACCAAGGTTAATTAATCCCTGCGTGACCCCTTGCGACTTCAGGTAGTCACGTACGCGATCGGCAATAAAACCTTTAGCAATGGCGCCCAAATCGATTTCCATCCCGGGCTGGGTCAAAAATACCGTTTCTGCGGATTGATCGAGCTGTACCAATTCGGGTCGGGTACGGGGCAACAGTGCCGCAATCTCTTCAACTGACGGCACGCTGGCACCGCAAAAACCAATGCGCCAGCGTTTCACCAAAGGTCCAATGGCCAGATTAAAACAACTGTCTTTCACCAAGCTGGCCGCCAAAGCACATTTAATCAATGCAAACACCGGCGCACTGACCGCCACCGCTGCACGGCCTGCCGCGTGATTAATCGCCATCACCTCAGATTGGGCACGGTTTACGGTCAGTAAATCTTCGTATTTTTTGATTAAACGGAAGACCCGGGAGACAAGAGCCTCATTGTGTTCAAACAGTTTCAGCAGGATCGGCGAACCCATTAATACGGCGGAATAACCATAAACACCACGCTCAGACAACATAAAGGGCTCCTCGCATAAAAAACGCCCCGGCAATCACCGGGGCGCAGAGTGCTTAACGTTTTGCCCAGCTTGCCGCCTGATGACCCGCCAGGGTGCCAAAGATGATAATATCAGCCACCGCGTTACCGCCAATACGGTTACCCCCGTGGATGCCGCCAACCACCTCACCAGCGGCGTAAGCGCCAGGGATCACCTGTTGCTGTTTATCCAGCACGGCGGTGTCGGTATTAATGGTCACGCCGCCCATCGTATGATGAACCCCTGGCGCAATGCGAATAGCATAGAACGGCCCCTGCTTTAACGGATTACGCATGCCGGTTTTGCGGCCAAAGTCCAGATCATTCTGCTGCTCCACAAAACCATTGTAACGCTCCAGCGTCGCCAGAAAGCGATGCGGGTCCATCTCCAGTTTAGCCGCCAGCTCGCACGGTGAATCAGCGCTGACCACAAAACCTTTTGCAAGGTACTCATCGGCGGCTTTATTTTTCACCCGGACGTTCTCATCAAACACGATCCAGGCGTAATGCTCCGGCAACGCGATAATCGCCGCGGATACCTTATCGCGAGTTTCCATTTCATTGTAGAAGCGGTTGCCCTGTTGGTTAACCAGGATCGCCCCACCGCCGCGAATAGATTCTGAGATCAGATAGGAAGTGGTCTGTTCTACGGTGGGATGGATCTGGATTTCCCCCATATCTACCGTTCCCGCGCCGATATGCTCCAACAACGCAATACCACCGCCCGTGGCGCCTTTGTGGTTGGTGGTCACAAACCCCGCCAGATCCGGGCGATATTTCACCACCATTTGGCTATTGGCACTGAAACCGCCAGTGGCGACGATCACGCTTTTGGTACGGATGTGCAGTTCTTCGTGTTCATCTGTCAGCAAACGCACACCGCTGATCGTACCGTGTTCAGTCAAAATTTCGCTCACTGAGGTATCAAGCATTACCTCAATTTCACGTTTAGTAATGTTACGCACCAGGCCGCTGATCAGATAACCGCCGACAGCGGATCCATCTCGCGGACGATGAGTACGATCGATGCTCATTCCTCCGGTGGTGGTGATGTCGTTGAGCATAATGCCGCGGTTGGCGAGCCACTCAATAGCCAGCGGCGCGTTTTCAACAAAGCGATGCAGCAGTGCCGGGTTGTTTTTGTTTTTGCCGCCTTTTAACGTTTCGGCAAAAAACAGCTCTTTGCTATCGTTGATGCCTTTCACCCGCTGGAAGCGGGTTTCCGCCGCATTCATCCCGGCGGATGCCTTAATGGTGTTACCGCCAATCGTGGGCATTTTTTCCACGATCAGCACCCGGGCCCCCTCGTCATGCGCCTGGATGGCGGCAGCCAGGCCGGCACCACCACTGCCAACAACCACAACATCATAATCCTGTGGGACGGAGGGATTCATCCCTTCTTCCACCCTCCGCGCCTTGCTGGACTTCACCATGGCTTTCGAGACCGCTTTTTTCACTGCTTCGCTCTGCGCGGTGGCGCCAGCAATGGCGTCCACATGAGGGCTGTTAGCATGCAGAATACGCTCACGGATCGCTTCAAAATGGGTCACAAAGCTGACGTCATCCTCCGGACCAGCAGCCAGCTCAATATCCGCGATACGGTCAGTATCAAGGCTGACGCTGATCACCCGTTCGTTTTGCTCATCCTGCACCTTCTCAATAAAAGTACCGACTTTGAATTTCGCCGACGCCATGCTCATGTCACGGATTATTGCTTCAACCAGTGAGAAGCGCCACAGCGGCTCAGGAATGTGTTTCGCTTCACGTTGGGTGCTGTCGATAAGCAGCGGCAGATTTTCACCGCTGGCAATACGCTCAGCCCAGTCTGGATAGGCAATGCAGGCACGGCCTACCGCCACCAGGTCATAACCGTGCTCTATTGCCTGTTCGGCATCGACGGCATTAACCACACCGCCTACGCCCATCACCGGGATCTGCGCCAGTGTGGCGGAACGCATTGCCAGATAGTGGGTGATTAATGGTGTTGGATCACGGGTCTCAACGATCGACGGGCGCAAGGTGGAGCCCATGGAAAAATGCAGGTAGTCCAGGCCCCGTACTGCCAGTTTTTCCAGCAGATACAGAGTATCTTCAAACCTGATGCCAGGAACTTCCCTTTCTTCAGGTGAGAAACGATAGCCAATGATGAAGGAATCGTCAGCATACTGACGCACCATCTGGTGGGTGATATCCAGCACAGCCAGAGGAAATTTAGCGCGGTTATCACGACTACCGCCCCATTGATCATCACGCTGATTAGAGTTGGGAGAGTAAAATTGCTGGATCAGATAGGTGTTAGCACCGTGAATTTCGACACCATCGAAGCCCGCCTGAATAGCCCGGCGCACGCCTTCGCCAAACTTAGCCACCATACCGTCCACTTCGTCAGTGGTTAATGCAATCGGGGTCACGGCACCCTCACGCGGCGTAGCCAGCGCACTGGGGGCAACTGGCGTACGACCGCCAATCAACGTCGGCTCAACCATCCGGCCGCCGTGGTAAATCTGCAAAATGGCTTTAGAACCTTCAGCTTTGATCGCTTCGGCGATTTTTGCCAGTCCGGCGATCTTTTCATCATGATCGATACCAATGGCGCCGGGAAACGCCAGACCGAGATCATCGACAAAACAGCATTCCACCACGATGGCGCCAATGCTGCCAGCGCGTGCCCGATAATACTCCACCAGATCGTGGGTAACCGAGCCGTCAAAGTAGCCGCTACAGGTAGTCATCGGCGCCATCAACAACCGATTTTTCAGTTCTGTACCATTCGGCAAAGTAAAGGGACTAAACATAAGTGATTTCGTGCTGATCATTGTCAACTCCAAAATTTTTAAAAAATTAAATTAAAAATTCGATTGCCGACAATATTTTTAGTTCTGATTATTTGTCGATGGCATGACACCAATATAATCCTATTTTTAATTACTAAAGCCATTACATTAGTTAAATAAGTATTGAAGCACACCAATGACCTAAATAAACTTGTAGGACAAATCTTCCCAAGATATAAAAATTCACAACAGGAGAATAAATTTAACTTTTATTTTACCATCACCAAACCAGATAACCATGCCGCCTTCACCAAGGCCTGCCGGGCTGGTAAGTTGATTCTTCCCTTTACGGATCACATGGGAAAAATCCCAATCTCTTTTAAACCGAGGGTTGAGTAAAATAAATTCGGCAATTTATTAGGCACCAAAAATATTAAACACTGAGTAAACGAATATGATTTATTGATCTTGATCAAAAGCAATCATTCCAGAAAGCGCAGAATATAAATATCATATGGATTTATTGTGAAAAAAATTAATGTACTGAGTTGCTATTCATAAAAATGAGGGCCGCCGCTTTTTACTCACCGATTAAGTAAAACAGTAACCACTAAAAAAAGCGACAACCAGACGAGACGAATAGCACAAACGAATCTTAAACTACTAGCAGACATGTACCATGACTGATAAAACACTCTCTCTGCCGCTAAAAAAAGCGGGCAATGCGAAGGCCGGTAAGAAAAATCGCCTGGTGATGATGGCGATCCCCGTTATCGTGGCCCTACTATTGTTGTGCGTGCCGACGCCGACAGGGCTTCCACCTTATGCATGGCACTTCTTCGCTATCTTCGTCGGCGTTATTGTCGGCCTGATTTTCGAGCCACTTCCCGGAGCCGTTATCGGCCTGACTGGCGTGGTAGTTATCGCGCTGGGTAGCCAGTGGCTGTTATTCAGCCCGGAACAACTGGCTGATCCGAAATTCAAGCTCGCCGGTCAATCGTTCAAATGGGCGGTAAGCGGCTTCGGTAACTCCACCGTATGGTTGATCTTTGGCGCTTTCATGTTCGCGGCTGGTTATGACAAGACCCAGTTAGGTCGCCGTCTGGCGCTGATCCTGGTGAAATACCTCGGCCGTCGCAGCCTGACGCTGGGCTATGCCATCACGCTGGCTGATCTGTTGTTGGCCCCCTTTACTCCATCCAACACCGCACGCAGTGGCGGAACCATTTTTCCGATTATCTCCAACCTTCCGCCGCTGTACGGTTCTAAACCTAACGATCCCAGCGCACGTAAAATTGGTTCTTACCTGATGTGGGTCGCCATTACCGCAGCCTGTATCACCAGCTCAATGTTTCTGTCCGCTCTGGCACCAAACCTGCTGGCACTGGCGCTGGTAAAAAGCACGGTCGGTATCAATATCTCCTGGGGTACATGGTTTATCGCCTTCCTGCCGGTAGGCCTGTTATTGATCCTGACCATGCCGCTGTTGGCTTACTGGTTCTACCCGCCAGAAGTAAAAGTGAACGATGAGGTTCCACGATGGGCGAGCCGCGAGCTGGAAAAACTCGGCAGAATGTCACGTAATGAAATCCTGTTACTGCTGTTCGTGTGTTGTGCGCTCATCATGTGGATTTTCGCAACCAGTTTTATTGAGCCCGCTCTCGCGGCGCTGCTGGTGATTGTGCTAATGCTGTGGACGGGAGTGCTGGAATGGAATGATATCACCGGCAACAAAGCCGCCTGGAACACCTTCGCCTGGTTCGCCACACTGGTGGCGCTGGCTGACGGTCTCTCCTCTACTGGTTTTATCGCCTGGCTGGGTAAGGAGGGCGGCGCACTGATGGGCGATATCTCTCCAGGAACCGCGACCATCGTCCTGCTGCTGGCGTTCTACCTGCTGCATTATCTGTTTGCCAGCACCACGGCGCACACCACCGCGTTGCTGCCTGCCGTACTGACTATCGCCGCCACCATTCCGGGTATCAATATGGAGGTATTCTGTCTGTTGACCGTCACCTCGCTGGGGATCATGGGAATTATTACGCCTTATGGCACCGGCCCAAGCCCGATATACTATGGTAGCGGCTATCTGCCGACGAAAGATTACTGGCGGTTGGGGACTATCTTCGGCGCCATTTTCCTGGCCGCTCTGTTAATGATTGGTTATCCGTGGATGGTAATGATGTTCTGATTAACAACTGCCGGGGAGAGCCCCCCGGCAGTGATATTTTAGGAGCAAAAAAACAATGTCGAACAAGCCGTTTTATTATCAGAACCCTTTTCCACTGGCGCCTGATCAGACCGACTATTATCTGCTGAGCCGCGACCATGTGTCGGTAACCGAGTTTAACGGCCAGCCGATATTGCAAGTTGAGCCGGAAGCGCTGACACTACTGGCAAAGCAAGCCTTCCACGACGCATCCTTCATGCTACGCCCCGCCCACCAACGGCAGGTCGCGGATATCCTTGATGATCCCGAAGCGAGCGAAAACGACAAATATGTCGCACTACAGTTCCTGCGTAATTCAGAGATCGCCGCCAAAGGCATTCTGCCCTCCTGTCAGGACACCGGCACCGCGATTATCATCGGCAAAAAAGGTCAATGCGTCTGGACTGGCGGCGGCGATGAGGCCGCACTGTCTCAGGGGGTTTATCACACCTATATCGAAGATAACCTGCGTTATTCGCAAAACGCCGCGCTGGATATGTATAAAGAGGTGAATACGGGAACCAATCTCCCCGCACAAATTGACCTGTATAGCGTGGATGGCGAAGAGTACAAATTCCTCTGTATCGCCAAAGGCGGTGGTTCTGCCAACAAAACCTATCTGTACCAGGAAACCAAAGCGCTGTTAGCGCCAGGCAAATTGCTGGCTTATCTGGTTGAGAAAATGCGTACGCTGGGGACCGCCGCCTGCCCACCGTACCACGTGGCGTTTGTTATCGGCGGCACATCCGCCGAAGCCACGCTGAAAACCGTTAAACTGGCCTCCACACATTACTACGATGGCCTGCCGATCACAGGCAATGAACATGGCCAGGCGTTCCGCGATGTGCAACTGGAACAGGAATTGTTGAAAGCCGCGCAGAAACTTGGCCTTGGCGCACAATTCGGCGGCAAATATTTCGCTCACGATATCCGCGTGATCCGCCTGCCGCGTCACGGCGCGTCCTGCCCGGTGGGAATGGGGGTTTCCTGCTCAGCCGACCGCAACATTAAAGCGAAGATTAATCGCGACGGTATCTGGATCGAAAAACTGGAAGATAATCCGGGTAAATTCATCCCTGAAAGCCTGCGTCATGCGGGTGAAGGTGAAGCGGTGAAGGTGAATCTGAACCGTCCGATGAAGGCGATCCTCGCGCAACTTTCCGACTTCCCGGTCTCTACGCGTCTGTCGCTGAGCGGTACCATTATCGTGGCACGCGATATCGCCCACGCCAAACTGAAAGAACGTATTGATAACGGCGAAGACCTGCCGCAGTACGTAAAAGATCACCCGATCTATTACGCGGGCCCGGCTAAAACACCTGAAGGCTATGCCTCCGGTTCGCTCGGTCCGACCACGGCGGGACGCATGGACTCCTATGTCGATCTGCTGCAATCTCACGGCGGCAGTATGATAATGCTGGCAAAAGGCAATCGCAGCCAGCAGGTCACCGATGCCTGCCACAAGCACGGTGGTTTCTACCTCGGCAGCATCGGCGGCCCGGCCGCGGTACTGGCACAGCAAAGTATCAAGAGTCTTGAGTGCGTGGAATACCCTGAGCTGGGGATGGAAGCTATCTGGAAAATCGAGGTGGAAAATTTTCCGGCATTCATTCTGGTCGACGACAAGGGCAATGACTTCTTCCAGCAGATTCAGAGCAATCAGTGTGCCAGTTGCCATAAATAAGGTTGAGTGAGACACAGCGGGCGCCTCACGCGCCCGTTTATTTTACTTTCGTCCGTCAAATACCATACGTAAGGCCAGTCCGGTCAACACCGTTCCCATCAACCATCGCTGCATTTTCTGCCAGCCAGGACGCAGAGAGAGGAAACGGGCAATGGTCCCGGCAGCAAAGATAATCATGCCGTTAACCAGTACACTGATGGCTATTTGACTGAACCCCAGGGTCAGCGACTGTGCCAACACATGACCCTGTTCGGGTTTGATAAACTGCGGTAGCAGGGTGAGATAGATAACGGCCGCTTTCGGATTCAGCAAATTGGTCAGCAGCCCCATGATAAACAGCTTACGCCAACTGTCGGCGGGAAGGTCACGCAGTTGAAAAGGTGATTTGCCGCCGAAAATGGCCTGCCAGGCCATATACAGTAGATAGACAGCTCCGGCAATGCGCAGCGCGTCATACGCCAACGGGACGGCCATAATCAGCGCGGTAATGCCCATCGCGGCACACAACATATAAAACATAAAACCCAGCGCCACACCGCTCAACGAGATGTATCCGGCTTTTCGTCCCTGACACAACGAGCGAGAAATCAGATAAAGCATATTGGGGCCCGGCGTCAGTACCAACCCCAAAGCGATAGTGGCGAAAGGCAGCAGTTGGGAAAGCGTGACCATCGCAAAATGTCCTGTTGACGTTGAACAATCGGCAACGACGATACCTCTGGGGATACCCGGTGAGCCGCATCCCTGCGGCCTTCACCGGATTCACTTAACTGCGAATCGTATCATCGCCGAAGGCCACCCATTTGTAGGTAGTCAGCGCTTCCAACCCCATAGGACCACGGGCATGCAGCTTCTGTGTACTCACCGCCACTTCCGCGCCCAGACCAAACTGGGCACCATCGGTAAAGCGGGTGCTGGCATTGACAAACACAGCGGCGGAATCCACCTCATTCACAAAGCGGTCGGCATTACGGATGCTGCGCGTGAGGATCGCATCAGAATGCCGCGTACCATATTCGCGGATGTGGGCAATACCTTCATCAAGGCCATCAACCAGCTTAACGTTGAGATCCAGAGACAGCCACTCGTCACGGTACTGCTCATCCGTTACTGCACTCACCTCAGCCGGGCCGTGTTGCAACAATGGCAACGCGCGAGAATCGGCATGCAGTCTGATACCTTCCTGTTTCATCCGCTGGCTTAACGCTGGCAGAAAACGCCCGGCAATGGCGGAATGCACCAGCAGTGTTTCCACTGAATTACAGGCACTGGGACGTTGCTTTTTCGCATTGACGATCACCTTCAGCGCCGCGTCCAGTTCAATGTCGCTATCGACAAAAATATGGCAAACGCCAATGCCGCCAGTAATCACCGGAATGGTCGACTGTTCACGGCACAGCTTATGCAAACCCGCGCCACCGCGGGGGATCAACATATCAACGTAGCGATCCAGTTTTAGCAACTGACTGACCAGTTCACGGTCCGGACTTTCGATAGCCTGTACCGCCCCCGTGGGTAAACCATGCTGTTTTAACGCTTGCTGGATAACCCGAACGGTTGCACTGTTGGTACGATAGGTTTCTTTACCACCGCGCAAGATAACCGCGTTGCCGGTTTTCAGGCACAAAGAAGCGACATCCACCGTAACGTTAGGGCGCGCTTCATAAATCACCCCAACCACGCCCAACGGAACACGACGGCGTTCAATACGCAGGCCACTATCCAGCAGGCCGCCGTCGATCACTTCACCGACTGGCGAGGCAAGTCGGCAGACCTGACGCACATCATTGGCGATACCTTGCAGACGCGCCGGGTCCAGCATCAGGCGGTCAATCAGCGCTTCACTCAGGCCGTTTTTACGGGCATCCGCCAGATCCAGCTCATTGGCCGCCAGGATCATTGTGCTCTGTGATTCCAGATAGTCAGCAATGGCCATCAGGACCTGATTTTTTTGTGCGCTGGAGAGCACCGACAGGTGGTAAGATGCGGCTTTCGCCGCTTTACCCATTTCTTCTAACATACTCAGTTCCTTAACTGACAATCATATCGTCGCGGTGAACGGCGACCGGGCCATATTCGTAGCCCAGAATTTCGCTGATCTGCTGGGAGTGATGCCCGGCGATCATCCGCATTGCATCGCTGTTGTAACGGCATACGCCGTGAGCCACATCACGCCCCTGCAAGCTGCGAATGCGGATGACTTCTCCCCGAGAGAAGTTACCGCTGATGTCGCGAATGCCTTTTGGCAACAACGAACTACCACGATCCAAAATGGCGGATAGCGCTCCATCATCCACGGTGATTTCACCCGCAGGCGGCGCACCGAAAATCCAGCGTTTGCGGTTCTCCAGTGGCGTCTGCAAGGCATGGAAACAGGTTCCCACTGGCTGGTTGTCAATCACATCGCCAATCACACCGGCACGGCTTCCCGCGGCAATGATCGTATCAATCCCGGCACGGCAGGCGATATCAGCGGCCTGCAACTTGGTTGCCATTCCGCCGGTTCCCAGCCCGGAAACACTGTCTCCGGCCAACGCACGCAACGCATCATCAATGCCGCGCACGTCACGGATCAGCTCAGCCTGTGGATTATTGCGCGGGTCGGCGGTAAACAAGCCGGCCTGATCGGTCAGCAGTAACAATTTATCTGCACCCGCCAGGATCGCCGCCAGCGCTGACAGGTTGTCATTGTCACCCACTTTAATTTCCGCCGTCGCCACCGCGTCGTTTTCATTAATTACCGGTACAATATGATTGTCCAGCAACGCCCGCAGGGTATCCCGGGCATTAAGGAAACGCTCACGATCTTCCAGGTCCGCTCGGGTTAACAGCATCTGACCGATATGAATACCGTAAATCGAGAACAACTGCTCCCACAGCTGAATTAACCGGCTCTGTCCCACCGCAGCCAGTAGCTGCTTTGAGGCGATGGTCGGCGGCAATTCCGGGTAGCCAAGGTGCTCACGTCCGGCTGCCATCGCACCCGAGGTAACGATCACAATCCGGTGGCCTGCCGCATGCTGGTGTGCGCACTGGCGCACCAACTCAACAATATGCGCCCGGTTTAGCCGACGCGATCCGCCGGTTAATACGCTGGTCCCCAGTTTCACGACCAGGGTCTGGCTGCTGCTCATTATTTCCTGCCATAACTAAAAAAATGGTAAAGAAGTCTTTGTATCAGGTGTGATTGCGAAAGCCAACAAGCTGCACAGGAAAAGGCGAAAAATTACCGGAAAAGGCGAAAGAGTAAAGGTAAAACTATCGAAGACCAAGACGATCCTGTTGCTGTCGGTATGCGCTATCAGTGATAAGCGCCCTTTTTCCCCATCGCGTTATATGGCGAAAACGAGTCTAATGCCGCTCATTTAAAATAACCGGCTCATTGGCAGAGTCTGCCGCCGCTTTCAGCCCCAACACCATTTCTTCCATCAGCGCTTCCAGCCGCTCGTGAAAATTACACAGCGTCTCTTCAACCCGTTGGTTGTTTTCCTTCCCTTTAATCGTCTCCGCCTTCCAGTTGCCTTCTTTATCGTACAATCCGAAGTGATACTTGTAGGTGAAATGGTCGCTCTGCGCTTCCAGCTCCATCCACCATCCCCAAAACTCCCGATGCTCGGGGGCCGGTTTCACATTGACGCAAACGGCCAGGCAGTCAAAGAAAAAACGATCATCGACACATTTAGCTTCGCGAATATAAGGTCCCAGAGAACCAAAACGCTTCATTAAGCGACTCTTGGGATGCCCACCAGGTAACGTCATCGTATAACCTCCATTCATTATAGCGCTTGGCTTTCCCCATATTACAGCGGCACAACGCCCCTCTGAGACCTAATGGGTATAGACCCGTCATACGGCAAGCCGCAAGCGCATCAGCGGTGTTCTTTCCCTTCTGCGGATTGCCACATTGACTGTCTGCCTGCCACTTGAACCCTTTAGGGTATAGCAAACTCTTGAATTTTCGCCAGTCATCAGGTTAATCGATGCGCTAACCAATCGACAATATCATGTAATGCCTTATCAAAACCGCTGAGTAATGGAGAAAGAGAAACAGGCATCAGCTTCCCCCCGGCAGAAGACTGCACAATCAGGCGGGATTCCTCTTCCGGGCTGAACGGATCGTCCGCCCAGTAGCCGGACAACATAGGAAGCGGAGTGCGTCTGCCCAGCAGTCCCTGCGTCTTCAATGAATAACGTTTCAGCTCTGCCCGCAGCGCTGAATCTGCTGCCGAGGCCATGCCTAATCGGCTGGCCAGCACATCCATATACATCTCTGGTACCTGATCCTGCCGCTGCTGATCACACAACAGACTGTGTACAATCGGGCCAAGGCAAGCCACCGCGCGCAGACGGTGAGATTCCAGATAGGCCAGCCGCACCGCGACATTCGCCCCAAACCGTACCCCCAGCGCGGCAACCCGACTATGATCAACCCAGGGGACGTTTGCCAATTGCTGCAGCACCTGTTGATGCAGGAAACTGGTATCCTGAGTCAACTTCCATTTAGAAGATAAGCCGATAGAGGGCATATCAATGGTCAGCATCGCAATACCACGCGGTGCCAGATAATCATGGAACAGGCGATAGTGATCGATCTGCAACACATCCAGACTGCCGCACAGCAAGACCGTCGGATAAGGTGCCCGGGTCTGTTCTGGCATGTGCAGAAAGCCACTAATCGGGCTGCCGTCAGGAATAGAGAATTCGATTTCCTTCAACTCACCCGGCAAACGCGAGGTGGCTTCTTCATAAGATCGGATCGCCAACTGTTGCGCCTGTTCGGCCAGCTCGTCGCCTTTCAAATGAGGATAGCCGGCAATACTGAACAGGTTAGCCGCATGCAACCAATAATGACCGGCCTCTTCATTGTTTTCTTCTCTGACGGCCCGTTCCTGCCACAGTACCGCCTGTTTTGACCATTCGTAAATCCAGTTACCACCACGATACCCCACCACCGTATCCAGCAGTTGGTCATCGGTGTGTTCCACATCACTGTGGGCTATCCTCGCCAGTACTTCGCCAATTTCCTGCGGCGGCAGGCCACGCCACGTCCACAACAAACGATTAATCATGCGATACCAGCCCGCATGATTTTCCCCTTCCAGGGCAGAATGAATCGGCAACGGTTTATGATGCTCAAGGCGGCGAATTAATATTGAGGTTTCAGGATGTTTGAAGCGAGGTTTAAACAGCTCCTCGCTCAGGTTTTTTTCTGTCATAGCGTGACGATCCTCCGGCGCACAGGGGCTTCAGCCCAGTCTATCGCAGGCAGGGAGGTGACGCTAACGGTAAAAACAACAACGCCCGGTAAAACCGGGCGTTGCAATGACTTGCATCAATCAACCTTTGACGATCGGTGGAATGTAAACCACGCCCATGTCCCAGGGTTGCTCAATCCAGGTATCCTGCGGAATATCCACCACGTAATCATCCACCAGCGGACGTCCGGCTGGTTTGGCGAAAATAGTGACAAAACGCGCTTTCGGATACATTTCACGGATGGCCTGGGCTGTACCGCCGGTGTCCACCAGATCATCAATGACGATAAAACCTTCACCGTCGCCTTCTGCACGCTTCAACACTTTCATTTCACGCTGACTATCGTGATCATAGCTGGAGATGCACACAGTATCGACATAACGGATGCACAGCTCACGGGCCAGTAAAGACGCTGGAACCAGGCCACCGCGGCTGACCGCGATGATGCCTTTCCACTGCTCAACAGGAAGCAGGCGCTGAGCCAGTTTACGGGCATGAATCTGCAGCATGTCCCAGGTGACGACGTATTTTTCGCTCATTAAAGGAGTCCCGACCAGACAAACTGGCTTAAAAATGTACAATGGGATGGGTTGCGCGAAATTATAGAGATATGAGCCACTAAAAACCAGCACCCGCTACCCGGAGAACCGCTTTTTTCCTGCTGTGAAGTAAGCATAGCCCACTAAACAGTGATATTCTCTCCCCATCTCGTCAGGTGGTCTGACGGGAACCGACTTACTCGCAAATGCTCACCATCCACCGCCGCAACTGGCTTGATGGTGCCTGGCCAGGAGATTCATTGTGTCTGAATTGTCTCAACTGTCACCACAGCCTCTGTGGGACATTTTTGCCAAAATCTGTTCCATTCCGCACCCTTCTTACCATGAAGAGCAACTGGCGCAGTACATTCTGTCCTGGGCTGCTGAGCAAGGTCTGGCAACTGATCGCGATGAAGTGGGCAATATCCTGATCCGTAAACCTGCCACCCCCGGTATGGAAAACCTTAAACCGGTCGCTCTGCAGGCGCACCTCGATATGGTGCCGCAAAAAAACAATGATACCGTCCACGACTTCAGCAAAGACCCTGTCCAGCCGTGGATTGATGGTGAATGGGTCAAAGCCCGCGGAACCACCCTGGGGGCGGATAACGGTATCGGCATGGCTTCCGCTTTAGCTGTTCTGGCGGACAAAACCGTGGAGCACGGCCCACTGGAAGTGCTACTGACCATGACTGAAGAAACCGGCATGGTGGGAGCGTTCGGCCTGCAACCCAACTGGTTACAGGCGGAAATTCTGATCAACACTGACTCAGAAGAAGAAGGCGAGATTTACATGGGCTGCGCGGGCGGAATTGATTTCACTGCCACGCTGCCAATCAACCGTGAAACCATTCCCGCTGGATTCACCCACCAGCAACTGATCCTGAAAGGCCTGAAAGGCGGCCACTCCGGTGCCGATATTCATCTTGGTCTGGGCAATGCCAACAAACTGCTGGCGCGTTTCCTGTTTACCCATGCCAGGCAGCTTGATCTGCGTTTGGTGGACTTCACCGGCGGTACGTTACGCAACGCGATCCCACGTGAAGCGGTGGCCACACTGGCCGTTCCCGCCGCAAAAGTTGATGAATTGAAAAGCCTGGCGCGGAGCTATCAGGAAACGTTGCAAAATGAGCTGGGCCTGAAAGAGAAGAACATCAACCTGGCGCTGGAAAACGTGACGGCGGGGGAACCGGCTTTAACCGCGAACAGCCGTGACACGTTTATCGCATTGCTGAACAGTATGCCGAATGGCGTGATCCGCAATTCTGACGTGATGAAAGGCGTGGTAGAAACCTCACTGAATATCGGTGTGGTGGCTATCAGCCCGCACGAAGCGAAAATCAACTGTCTGGTCCGTTCGCTGATCGACAGCGGCAAAGATTATCTGGTGGAAACGCTGACCGCACTGGGCGAGCTGGCTGGCGCCAAAACAGTGGCAAAAGGCAGCTATCCTGGCTGGCAGCCCGATGCCTCTTCACCCATAATGGCCATTGTTGGCGCAACCTACAAAAAGTTGTTTAACAAAACACCGAACATCCAGGTAATCCATGCGGGTCTGGAATGCGGCCTGTTCAAAAAACCCTATCCGAAAATGGATATGGTCTCGATCGGCCCAACCATCACCGGCCCCCACTCACCGGATGAACAAGTGCATATCGGCAGCGTCGGCCTGTACTGGCAACTGCTGACCGCGTTGCTGAAGGCTATCCCAGTTAAATAACGCCCTGCCGGGGCGGAATAAAAATTCCGCCCCGGCTACGCTCGCCGTAATGTACGGGCTCCGGTCTTCGTTCTGTATTAAAAGCCCAGCAATAATTGCCGTTCCAACTGGGGATCCGGCAACATCACATGCAGCCCTACCAGCCTCACGCCCCGCTCACCCCGACGCTCTTCCCAGGTTTTCTTCGCTACCGCAATAAAATCAGCCTTATTTAAGACTGGCCAGACATGTTCCTGAGTGGTCTGCTGAAAATCGTTAAATTTCAGCTTTACCCCCTGACGGGCAATCTGCAAATCCGGTTTTATTTTCATCAACCGGCGTTCCAACTCCTCATACAGATAATCAATAATCACCAGGCAGTCTTCCCAGTGGTGGATATCCTCCGCTAACGTGCGCTCCACGCCCAACGATTTCCGTAATCGCTCAGTCACCACTTCACGCGCATCAATCCCATGACAGCGCTCCCAGAGTATCCTGCCAAACTTACCAAAGCGCTTAAGTAGCGCCGACAGATCGGTTTTCTGCACATCAGCGCAAATCAACAGTCCCTGCTCCTCCAGTTTTTTCGCCGTGACCTTGCCCACCCCGGGAATTTTCCCGAGCGGCAACGTCAGTAAAAAATCAGGCATCTCAGCAGGCGTAATAACAAATTGCCCATCAGGCTTATTAAGGTCGGAAGCAATCTTGGCGAGAAATTTCACTGGCGCAATCCCGGCTGACGCAGTGAGGCCCAGTTCACGAGCGATAGTCTGGCGGATCTCACGCGCGATTAACGTGGCCGAACCGTAGCAGTGCGGGCTGTCAGTGACATCCAGGTAGGCTTCATCCAGCGACAACGGCTCAATCAACGCGGTATAGCGGGAAAAAATATCACGAATATGGGCGCTGGCTTCTTTGTAAGCCTCAAATCGGCCAGGGATCACTTTCAAATGAGGACACAGCTTCAGCGCCATCGCGGTGGACATCGCACTATGGACGCCAAACACCCTTGCCGGATAATTGGCGGTACTGACCACTCCACGTTGTAGATGACTGCCGCCGATCGCGATGGGGATATCACGCAGACTGGGATCGTCGCGCATTTCCACTGCGGCAAAAAAGCAGTCCATATCAACGTGAATGATCTTACGCATATGCCCTCCGCAACAACTGTATAAGTATACAGTTGAAAAAGGTGATTTCAATAGGCGATTTCACTGCAACAAGTGGCGGCAAGGGCGGTAACCATTTTTCTTTCGTTTTTTCTGAATCGTTCTCTTGCTAAAAAAACAGACAATGATAATGTGACGCTGCGATAGTGGAATTTTCCGAGATTGCACGTTACAGCGTCCCCGGACGTAGCATTTAACCCTCTTTTTTCAAGGGAACCAGAATGGGCAAAATCGCACTGTTGTTTGCGATGTTTTTTCTGCCAGCCGTTGTTTTCGCCAGCATCCCTGCCGTACAGGTCACCCCGCTGGCGCCGGTAAGCAAAGTGTTAAAGAAACAGTTACTCGGCACTCCTGTGTATATTCAGATCTTTAAAGAAGAACGCACGCTGGAGTTGTACGGCAAAATCGGCACTGAGTATCGATTACTCGACAGCTACCGGATTTGTAATTTTTCTGGCGGCCTTGGCCCTAAACGCCACCAGGGCGATTTTAAAAGCCCGGAAGGATTTTATAGCATTGGCCTTTCCCAACTGAAGCCGGACAGCCGTTTCTATCGCGCGATTAACCTTGGGTTCCCCAACGAATATGATCGCCAGCAGGGTTATGATGGTAAATACCTGATGATCCATGGCGACTGCGTATCTATTGGTTGCTATGCGATGACCGACGCCAATATTGAGGATATTTATCATTATGTGGAAGCGGCCTTGCGCAATGGTCAGTTGCAAGTGCAAGTGAGTATTTACCCATTCCGCATGACCGACAGTAATTTGCAGCGGCATCGTAACTCCGTGTATTACAATTTCTGGAAACAGTTACAGCCGGCTTATGCTGAATTTGTGCAATACCATCAGCCGCCGAACATCAGTGTCAGTGACGGCCATTATGTGCTGAACAGTCCGCTATTGAACAGCACAGCCCCCAGCAATTCAGCGCTCGCGTTCTCCGAAATAAAATAACGCCCAGTCTCCTGGCGCAATCTTGTGCCAGGTTTCATTGCCCGTCAGCGGCTGAGTGGCAATCACTGTAACCACATCGTCTGGCGAGGTCTGCTGCTGAAAATCAATCTCAACATCCTGATCCAGCAGCGTGGCTTTACCGAACGGCGCACGCCGGGTTATCCAGTATAGATTAGTGGAACAGAACGCCATCAGATAACGGCCGTCTGACAGCAACATGTTAAACACCCCCATCTCACGGAGCTCCGCCGCCAGTTCCGCAATATAGCGAAACACCGCCGGCCAGTGACCCGGCGTTCGTGGATAACGGGTGGTCAGTTGGTGCAACAGCCAGCAAAACGCCTGCTCACTGTCCGTCTCACCAACCGGACGGAACGCGCCAGTCTCCAGGCTGCGATAACCTTTCAATTGCCCGTTATGGGCATAGGTCCAGTGACGTCCCCAAACTTCACGGGTGAACGGATGCGTATTCTCAAGCGACACTTTACCGCGATTAGCCTGGCGAATATGCGCCACCACCGAGCAGGACTTGATCGGATATTCCTGTACCAACCGGGCAATGGGCGAATTAAAACTCGGAAGGGGATCTTTGAATGTCCGACACCCTTTCCCTTCGTAAAAGGTAATACCCCAGCCATCCTTGTGCGGACCGGTTCCCCCGCCCCGCTGCACCAGCCCGGTAAAGCTAAAACAGATGTCCGTAGGAACATTCGCGCTCATCCCGAGCAATTCGCACATAGAGAAATTCCTCGCTAAATAATCATGCGGAGATGACTGGAAAGATTATTTAACCATTTCCTTTTCAATCAGCAGGATCAGGATATGAATAACTTTAATGTGGATTTCCTGAATACGGTCAGCGTAACCAAAGTGCGGCACGCGAATATCCACATCGGCCAGTCCGTCCATTTTCCCGCCATCTTTGCCCGTCAGCGTAATCACTTTAATGCCCTGCGCACGAGCAGCTTCAATGGCTTTGATAACGTTCGCGGAATTACCTGATGTGGAGATCCCCAACAGGACATCGCCCGGTTTACCCACGGCTTCGAGATAGCGAGAGAACACATAATCATAACCGAAATCATTACTGACGCAGGACAGATGGCTGACATCAGAAATAGCAATCGCCGGGTAGCCTGGACGGTTGTCACGGTAGCGCCCCGTCAGCTCTTCAGCGAAGTGCATAGCATCACAGTGTGAACCACCGTTACCGCAGGAGAGCACTTTTCCTCCGGCTTTAAAAGCATCGGCCAGCAGCACGGCGGCGCGCTGGATGGCGTGAATGTTGGCTTCATCGCTGAGGAATTTATTGAGCGTATCCGCTGCTTCGTTAAGTTCAGCACGAATGATGTCCTGGTACATAGGAGAATCCTTTTAGGTGAGGTCTGTATCAGTTTATCAAGTTGCAGGTTAGGCGAAAAGCGCCCTTCCCGCCTGTTCAAAATTTGACTATTAATGCGACCGGATTGTGACCTGCATTGTAATTATCATGTGATCAAATTGATAAGAAAACGCATCTCATATAAACCTGAAATTAACAGGTCAGACCTCTCACTCGTTACGGAGCATTGCTTATGATGGTTCTCAGTTGCATAGCGACAATTGTGCTAATTGGCGTGCTGTTTTATCACCGCGTAAATCTGCGGCTGAGCAGCCTGACTGTATTGCTATGGGCGGCAGCATGGGCCATGGCGCATATCTGGACGCCATGGCTACTGATCCCGTTGGTGATTATTCTATTGCCCTTGAATGTGCTGACGATACGCCGAAAATGGCTGTCAAAACCCCTGCTACGAGTCTTTCAGCAGGTGATGCCGCCGATGTCCCGTACTGAAAAAGAGGCTATCGAGGCTGGAACCACCTGGTGGGAAGGGGAACTGTTTCACGGCACCCCTGACTGGCAAAAACTGCATAATTATCCGCAACCACGGCTAACAGCAGAAGAACAGGCCTTCCTGGAGGGGCCGGTGGCTGAAGCCTGCCGCCTGGCGAACGATTTCCAGATAACTCATGAAATGGCCGATCTGCCGCCTGAACTGTGGCGTTTGCTAAAAGAGCACCGCTTCTTCGCAATGATCATCAAGAAAGAGTATGGCGGGCTGGAATTCTCGGCATGGGCACAAACTTGTGTGCTGCAAAAGCTGGCAGGAGTCTCCGGCATTCTGGCCATTACCGTTGGCGTACCAAACTCACTCGGCCCAGGAGAATTACTGCAGCATTACGGCACCCCTGAACAAAAAGATCATTATCTGCCGCGCCTGGCTCGTGGGCAGGAAATTCCCTGCTTTGCGCTGACCAGCCCGGAAGCCGGTTCTGATGCCGGCGCCATTCCTGATACCGGCGTGGTCTGCATGGGCGAATGGCAGGGTCAACAGGTGCTGGGAATGCGCCTGAACTGGAACAAACGCTATATCACTCTGGCCCCCATAGCCACCGTGCTTGGCCTGGCGTTTAAACTTTTTGACCCGGAGCATCTGCTGGGTGAAATCGAAGATCTGGGCATTACCTGCGCACTCATTCCCACCCAGACGCCAGGTGTGGAAATGGGTAAACGCCACTTCCCGCTGAACATTCCATTCCAGAACGGCCCGACGCGGGGTAAAGATATTTTCGTGCCGATCGACTACATCATTGGCGGTCCCAGGATGGCTGGCCAGGGCTGGCGAATGCTGGTTGAATGTCTCTCCGTGGGACGCGGCATCACCCTGCCTGCCAACTCGACTGGTAGCCTGAAAAGCATCGCGCTGGCGATTGGCGCCTACGCGCATATCCGCCGCCAGTTCCATCTGCCCATCGGTAAAATGGAAGGCATTGAAGAGCCGCTGGCACGTATCGCCGGCAATGCTTACGTGATGGATGCCGCCGCGTCGCTTATCACCTACGGTATTGTGATGGGCGAAAAACCCGCAGTGCTTTCCGCTATTGTTAAATATCACTGCACCCACCGTGGACAACGGGCGATTATCGATGCGATGGACATTGCCGGGGGTAAAGGCATCATGCTTGGCGGCAGCAACTTCCTCGCACGGGCTTATCAGGGGGCGCCCATTGCCATCACTGTGGAAGGCGCCAATATTCTAACCCGCAGTATGATTATCTTTGGTCAGGGGGCCATTCGTTGTCACCCTTATCTGCTGACTGAGATGGAAAGCACACAGAACCATGACCTTGTCGCTTTTGATAAGGCGCTATTCCGCCATATCGGCCACATTGGCAGCAATAATCTACGCAGCCTGTGGCTGGGCCTGACCAGCGGACGCACCAGCAAGGCACCAACGCACGATGCCACCCGCCGTTATTATCAACATCTCAACCGCCTGAGCGCTAACCTGGCGCTCCTGGCAGATATCGCAATGGCGTTGCTGGGCGGCGACCTGAAACGTCGCGAACGTATTTCGGCACGGCTGGGCGACGTGCTGAGCCAGCTGTATCTGGCCTCGGCGACGCTAAAACGCTATGAAGATGAAGGCCGTAATGAAGCCGATCTGCCGCTGCTGCACTGGGGCGTACAGGATGCATTGCATCAGGCAGAAATCGCCATCGACGATCTGCTGCGTAACTTTCCGAATCGGGTTGTGGCAGCCCTGCTGCGCGGGGTGATTTTTCCGCTGGGCCGCCGCTGTCGCGCACCGTCAGACCGTCTGGATCATCAGTTGGCGCAGATCCTGCAAATCCCGTCAGCGACCCGCAGTCGGTTAGGTCGGGGCCAGTACCTCACACCGAGCGAACATAACCCAGCGGGTCAGTTGGAACAGGCGCTGCAAGAGGTGATGGCGGCTGAAGTTATTCATGATCGTTTGTGTAAACAGTTGAAAAAACGTCTGTCGTTTACCCGCCTGGATGCGCTGGCGACACGCGGATTACAGGAGAAATGGCTGAATGAAGAAGAAGCCGCCGTACTGACGCGTGCGGAAGCCAGTCGTCTACGTTCGATTAACGTCGATGAATTTACGGCGGATGCACTGGCGACTCACCCCCTAAAGAGCGGCAAGCAACAGGCCGCTTGAGCCCCTGGATATCCGCCCTGACAAGAATCATTGGCAATAGACTGAGTGCCATACTGACAGGCGGCAGCACGGCAATATTTCCGCCCAGCCGCCTGAGTGACAACATCACCCGTTCTGCCGTACCCGGGCGATCAACGCGACGACATCGTCAATATTATCAGCGGCCAGGATCAGCGTCCGACCCAGCGTCACGGCCTGACGAACGCACTCAATACGCATCGCCTCATCGCCAATCGTTTTAATATCCGCGACCTGGGACATACCCACGGTACGACGAATCAGCTCAGTACCGCAGTAACCCAGCGTGTCACGCCAGATCTTGCTCAGAAACGCCGCCGCATAACCGGGATAAGCCAGTGCGCGGTCGCGGGTTTTCTCTGCCGCCAGCGCAAGGAAACCCTCAGCAAAGCTCTGCCAGGTTGTCCGTACATCATTCAGACGCTGCTCACGCGCTGCCGCAGCCTCGCGGGGCGCCAGCAAACCCGGTAGTGCACAATAGTTGATGAGCAGGTTACCGAGCACACTGCCGACATCAAAACCTATCGGACCGTAGAAACCAAATTCAGCATCAATCACTTTCAGACTGCCAGTCGCAACAAATATCGAGCCACTGTGAACATCGCCATGCAACAGCGCTTCGGCATTAGACAGAAAGCGATGTTTCAGGCCAGCCACCTTACGACGCAGTTCATCGTCAGTGCGCAGAGTGGCAATCAGCGGCTCCAGCGCGCGTGGATAGCCATTACGCTCATGTTCTTCATACGGTTCATTGAAAAACAACTCCTCGGTGATATCACACAATTCAGGGTTGGTGAAACGGATAACATCCGCTTTCTTCTGATGAGGATGTTGATAAAAATCAGAGGTGTGGAACAGCGTTTGCGCCAGGTATGAGCCTAACTGGGCAGCGGCCTGGGGGTAATCATTCCCCTTAACCAGTTCACCGCGCCAGATAGCATGGCTGGAGAGATCCTCCATCACCATTACCGCCAGGACCGGATCGTAATGCAGGATTTTCACCGTATGATCCGGGCAAAACTCACCATGAATTTGCAACACTTCCGCTTCAATACGGGCACGCTCAAGCGTCAACGGCCAGGAGTCGCCGACACAACGCACATAAGGGAGAGCCTGCTTGATTATCACGCGGCTGCTACCTTCATGGTCAAAAATCTTAAACACCAGGTTCAGATTACCGTCACCAATTTCCTGCGCGCTGATCAAACTGTCTGGATTTTCAATACCACCAAACTGGCGGGCGTATTCCACTGCATCCGCGGCAGTGAAGGTACGGTATTGCGACATGACTTCATCCTCATCAAAACGTTCAGTTCTGTACGTCCACAGGTATGGCGGCTGTTTTATCTTTTGCCCCATTTTTATTACCCGCAAGCCGTTCAGACGTCTATACATCCGAAAAGCATGTTGGCACAATATGCCCTGATAACGCAACCAGGATTTAACTTCTTATGCAGACACTCAGCACGACCAGCTTACAAGTCCGTGACAACCAACTGTGGATCCTCGATCAACAGGCCCTGCCCCAGCAAAAAAAATGGTGCCCAGCGCCTGGCGTGGCGGAACTGGTCGATCATATCAAAACACTGCGTGTACGTGGCGCACCGCTGATTGGCCTTGCAGCCAGCCTGCTGATGGCGCTGTTGGCGGAAAAAGGGATGTCGAAACCGGAACTGGCGGTCGCGCTGGAAGTGCTCCGGGCCTCCCGTCCAACCGCCGTCAACCTGATGAACAATCTTGATCGAATGAAGCGGGCGCTGGCGCAGGAAAACTTCATCAGCGCGTTGACCGCTGAAGCACTGCGATTAGTGGACGAAGATAAAACCCTGTGCGATAACATTGCCGCCTCAGGCGCGAAACTGATCAAACCAGGCAGCCGGTTGCTGACGCACTGCAACACTGGCGGTCTGGCGACTGCGGGGGTGGGAACGGCGCTGGGCGTGATTTCCCGCGGCTGGCAGGAAGGCAAGGTAGAGCAGGTTTGGGTTGATGAGACCCGCCCACTGCTACAGGGTGGTCGTCTGACCGCCTGGGAACTGGGTGAACTGGGCGTGCCCTATCGGCTAATTTGCGACAACATGGCGGCAAGCCTGATGGCACAGCAGCAGGTGGACGCGGTTTGGGTTGGTGCCGACCGTATTGCCGCTAATGGTGATGTGGCCAACAAAATCGGCACCTACAGTCTGGCGGTGCTGGCGCATTATCACGGTATTCCATTTTACATTGCCGCACCGCATACCACGCTGGACCCGACCTGCCCGGATGGCAGCGCCATTCCGATTGAGCAACGCGCTGCCAGCGAAGTCACTGGCGTGGCAGGCAGTTTTGGCGAAGTACAGTGGGCGCCGGAAAACACGCAGGTGTACAACCCAGCCTTTGACGTAACGCCCGCGGCGCTCATCAGTGGCTGGGTACTGGATACCGGAGTGGTGACACCAGCACAGGTGAATGACGGGATTTTTAAAATTTCACAGTCGGTGGTTTAAGCGCAGATCAACCTGTCACCACCGATGCCGGAACGGATGCCCGTTATCATGGGCAACAGCCATGGAAGGCCCGGCATCAGTTCCCATACATTTCGAACTCACGAGATAAAACGCTAAATACCCATAAAATTACGGCAAACGCGGATAAGCGTCGGCAATATTGTCGCCGGTAAATTTCGCGATCCACCCTTCCGGGTTATCAAAAATACGGATCGCCGTGAAATTCGGCTCCGATCCCATATCGAACCAATGCGGCGTACCTGCCGGCACCGAGATCAGATCGCTCTTTTCACACAGCAACTGATAAATATGCCCATCCAGATGCAGGCAGAATAATCCCGCCCCTTCCACAAAGAAACGCACTTCATCTTCGCCGTGCGTATGTTCGGAAAGAAACTTACCGCGCAGCGACTCTTTCTGCGGATTATCCGCCCGCATGCTGATAACATCCCAGCTCTGATAACCTTTTTCTGCCACCAACTTATCAATCGCATGTTGATAAGCGGTGATCACGGCGTCCGGTTCCGGGTTTTCCCCCAAATCACAGTCGGCTTGCCACCGTTCAAAACGCACCCCTTTCGCATTCAGTCGCTGGCGAATCGCTTCAGCATCGGTACTGTGCCATACCGGCGTCGTCGCCTCGTTATCAGTAAAAATAGTCAGTGCACTCATGAAAACAGCTCCAGATTAATTTGATCAAAATGGTTCACCTGACGGTGGCGGCTTACAGCATCCGCTCCTTCGCGGACTAACTGCACGGTGTTCCAGCCCGCTTCCTGTGCGGCATCAAGCTCCTGATGAATATCCGATAAAAACAGCAACTCGCCAGGGGGAAGCGCGATTTCAGCGGCAATATTGCGGTAGGACGACGTTTCACGCTTCGCGCCGACATGAGTATCAAAATAGCCGCTGAATAACGATGTAATATCACCCGCATCGCTGTAGCCAAATAACAATTTCTGCGCAGCGACTGACCCGGAGGAATAAACATACAAATCAATCCCCTGCTTCCGCCATGCGCTAAATGCTGGCAGTACGTCCGGATAAAGATGTCCGGTAAAGCTGCCGTTAACGTAGCCATCTCGCCAAATCATCCCCTGCAACGCTTTCAGTGCGGTCGACTTGCGATCCTCATCCATAAAACCGAACAGCACGTTGATCAACTCTTCAACGGTCGCCTGTGGCTGGGCAATTTCATCACGCAGAGAGTTCAGCGCCTGCGCCACCTCTTCCCGCTGCTGGAACGCGGCGATAAAAGCCGCCAGGTTTTTCCGCGCATAAGGGAACAATACGTTGTGCACAAAGCGAATATCGCTGGTAGTCCCTTCAATATCGGTGATAATCGCACGGATCATTTAGCCTCCAGTACACGACGCTGTAGTTCACACTGGAACAGGAATTCCAACCCTTCAAGGTGGCGTTTCGCTTCATTGACGTCCTGGCCCCAACAGGTCAGTCCGTGACCACGCAGCAAAAAACCGTACCGCAGCGGAGTCTGGGCGGCAAACTGCTCAATCCGCGCGGCCAGAGCCGCAATATCCTGATCATTGTCGAACAGTGCAATGGGAACGCAGTCAAGATGCGAATGTTGTCCGGTTAATGTTTTTTGCATCTCATAGCCTTGCAGTTCTAATGCCGCGCCCTTCTCAACACGGGAGAGTACCGTGGAGTTAACCGTGTGGGTATGCAACACCGCGCCTGCGTCCGGAAACAGGCGGTAAATCAGCGTGTGCAGCCCGGTTTCCGCTGAGGGTCTGCGACCAGAAGGCACCTGATTACTGGCAATCTCAACCTGAATAAAATCATCACGCGTCAGCGCCCCCTTATCCTTTCCTGATTCACTGATCAGGCAAAACGCCGAATCCTGACGCACCGACATATTGCCGCCGGTCGCCGGCGCCCACCCTCTGGCCCCGATCCAGTGGCAGACAGCCACCAACTGATCCAACTGTGAAATTACGCTCATTTTCGTCCTGTTCTCAATCCGCTCAATCCGGTGCTACATTAGCATTTAGACGTCTAAGCGTCTCGATTGCCAAATAGTAACATCGACGCTATAGTGGCAGCAATACAAGGTAAACACATCATAAAAGCCGCGTTATATAAGGGTTAACATTCATGAGCCAGACGTCGATCACTCCCGAGAGCAAGCTCCCCGCTCTGGGCACTACCATCTTTACGCAAATGAGTGCGCTGGCGGCACAGTACAACGCCATCAACCTGTCCCAGGGATTCCCTGATTTCGATGGTCCTGACTATCTGAAGGCCCGTCTGGCGCACCACGTCAGCCAGGGGGCTAACCAGTATGCGCCGATGACCGGTGTCCAGCCGCTGCGTGATGCCATTGCCGCCAAAACCGCCGCGCTGTATGGCTACCAGCCAGACAGTAATAATGAAATAACCGTGACCGCCGGTGCCACTGAAGCACTGTATGCAGCCATTACCGCCCTGGTTCGCCCTGGCGATGAGGTCATCTGTTTCGACCCAAGTTATGACAGCTATGCGCCCGCGGTGACGCTGGCCGGCGGCGTAATGAAACGCATCGCTCTGCAGCCGCCTTCATTTCGCGTTGACTGGCAATCGTTTGCCGCTCTGCTGTCGCCACGCACCCGTCTGGTTATCCTGAATACACCGCACAACCCTTCAGCCACCGTCTGGGGAAAAAGTGACTTCGAGTCGCTGTGGCAGGCAGTGAAAGCGCAGGAAATTTACATCCTGAGCGATGAAGTCTATGAGCACATCTGCTTTGCGGCAGAAGGCCACGCCAGCGTACTGGAACATCCGCAGTTGCGCGAACGCGCCATCGCCGTCTCATCTTTTGGTAAAACTTATCATATGACGGGCTGGAAAGTCGGTTACTGCGTGGCCCCGGTCGCCCTGACGGCGGAAGTGCGCAAAGTGCATCAATATCTAACCTTCTCAGTCAATACACCAGCGCAGCTGGCGCTGGCTGATATGCTGAATGCCGAACCGGAACACTACCGCCATCTGCCGGATTTTTATCGCGCACGCCGTGATCGCTTTATACAGGCGCTGGCGAAAAGCCGTCTGGAAGTACTACCGTGCGCCGGAACCTATTTCCTGCTGGCGGATTACAGCGCGATCTCCAGCCTGGATGATGTGGCTTTCTGCCAGTGGCTGACCAAAGAAGTCGGGGTAGCGGCCATTCCGCTGTCAGTATTTTGTGCCGATCCTTTCCCTCATAAACTGATCCGCCTGTGCTTCGCCAAACAGGAAGCCACGCTGGACGCTGCCGCGGAGCGCCTGTGTCAACTTTAAAACTTAGCCTGTTACAACAACCGCTGGTCTGGATGGACGGTGAAGCCAATCTGCGCTTTTTCGACACGCTGATCGCTGAACTACACGGTCGCGATATGATAGTGCTACCGGAGATGTTCACCACTGGCTTCGCGATGGAAGCGGCTCAACGCTCGCTGCCGGAAGCCCGCGTGATTGACTGGCTGCATGAGAAAGCCCAGGCCACTGATGCCCTGGTCGGCGGTAGTGCGGCAATCCAGACCGATAAAGGCGCGGTGAACCGCTTTCTGTTAGTCGAGCCGGAAGGCACCGTCCATCGTTACGACAAGCGCCATCTGTTCCGCATGGCCGACGAGCATCATCATTATCTGGCGGGGGATCGTCGTGAAGTGTTTACGTGGCGCGGCTGGCGGATCCTGCCGCAGGTTTGCTACGACCTGCGTTTCCCGGTGTTCTCCCGCAATCACAATGATTACGATCTGGCGCTGTACGTCGCTAACTGGCCTGAGCCACGCGCTGGACACTGGCAGGCACTGCTGCTGGCGCGCGCGATTGAAAACCAGGCGTATATCGCCGGGTGTAACCGGGTCGGCAGCGACGGTAACCAGCATCAATACAGCGGCGACAGCCGGATTATCAGCCCACTGGGAGAAATCCTGGCGGCAGGCGAACCTCATCAACCCACGATCCTCAATGCGGAATTGTCGCTGGATAGCTTGCGTGAATATCGCGAACGCTTCCCGGCATGGCGTGATGCGGATCCGTTCAGTCTGTGATCAAACGGGTTTCCCTCGCCGTTGCGAGGAGGGAAGCCACACTGAAGGCGGCTCGCCGGTAACCCGATGGAACCAGGTCGAGAACGACGAGCCGCTATCATAGCCCATCTCCAGCGCAATCGTATTGACAGACTGGCCTTCCAGCGGTTCTGTCGCATTAACGGAGGATAGTTGCCAGATGTTGTGTTGACTGTTTTTTATACAGTCAACAGGTAAAACTGTTCAGCCGGGGACA", "alphabet": "DNA"}, "features": [{"location": "[740:1964](+)", "type": "CDS", "id": "<unknown id>", "qualifiers": {"locus_tag": ["ctg4_1"], "transl_table": ["11"], "translation": ["MLHFLINKNTLLNIIYSVRSVVDGIRCPRFTKIIFRQWFCGGRVVLIALYEKKDLRYDVVNFLRICKQKGIFVVGVNTQRLSDPERYSDIIDVYIERDNFGRDFGSYQDGFRYIFNNDIHEKSDRILMVNDSVYYSSTNLSDFIDTMFSTDKDASGATENFEISHHIGSFCVSIAGKVARDQRFVDFWEKYKKNNVRPRIIKNGEMGLTNTLKKISGTEVVAEYSYTMLDKKLKDRDFLVEYIKSLRWGTLQGFGKIAFSSNDVFFSSRLIRDFFKKHYEEISGVEIEWEKFNYNDIDFFKFVKSCNFESLPFGTEVLNNIKSKCLEVFLEGSQIHLNCVSMIMIGLPIIKLDLIYRGMAGRGDLLRIKEHLNEKDYEVFSELFSSRDYGEKTLRGFKKISFVYGYI"]}}, {"location": "[2006:3986](-)", "type": "CDS", "id": "<unknown id>", "qualifiers": {"locus_tag": ["ctg4_2"], "transl_table": ["11"], "translation": ["MATTPTSNAVPSESPRDLKFNAGKIDEFVTSTEQQYIDRFGNAHYTIEGLRYTAQQAIASFGWIVVKSFQDGATLTLPNEVLYDEGSGEYYRWDGELPKVVPAGSTPETSGGIGTGAWISTGDATLRSSIGYNFLGKVSSWNALSELTPTEAGVKVILDSYYEGGNKGGGIFVSVAGAGTDNGGTICVPNASTTFYWQRVDANNITPYMFGAYGDGTTEDGVYFSKALAAHSKLFVPRGDIFYINTTVTNGETQNRYKLGGFEIDSDGAELHLGESGSVAILASGSYISGLKLIPVASGVTTAISVGDLSGEPVEHWGIINCFIGSYENSATNYFSTAISLKNAWYGTISGNDIMNVPAYVGQFGTGIIATSSVNISITRNTIMSFSVGVEWSSDNTVGNHCEGWMISNNTIIACTQAAIFPAGLFVTLDGNIIDIILGTGVAISSDVDALVIANNWISVAGNAITSSGDNATITGNQIYGNLQNTGTSTSYAINITGGIEGMISNNNARGFDGFLDGNSTEISYWTITENTIRDMTTAFSDLSYFTYSTYLDNIHRGTVTDSSFSTPATSYVERGKFRISNTVSAVSSSSGSYSVTIPAGVFAETPMWGRAMPINVSADYILSYSPSESTATSAKFYVRNVTGSNIAAFACQFEFSGE"]}}, {"location": "[4043:6497](-)", "type": "CDS", "id": "<unknown id>", "qualifiers": {"locus_tag": ["ctg4_3"], "transl_table": ["11"], "translation": ["MPLIEVQRFAGTQKEKHRVPAGTFFYAWLTEQNLHRDIRISVNGVDLTDDDELNFVMNETDHVVIFDQPKGVIGDILSPIFKVVGQVFAFLVPKTSISNTGDNSIDSPNNKLTGQTNTARLYQAKPDIYGQIRSFPDLIQESVFEYVDNLKYVTEFMCVGIGEYSYSSIRYSESNLGAMSGAEYQIYKPGETIDVIYEGYGFDDVDGQEVPGQNESDSYPIETATSNNVVSGSYAGGQISVKILKDSTFDYFMSLALPHSVTFTINVTYATASGNVTTDATFSGTLISAEESDDGAVIDPTEYYTFIMGSLLGDGTVPESATINSSPFTLNDNEALVIGPVFSPIESSQLWIHTQSSLGGNTETNWRVTLWQVDDDNNQIAGTTQVFTYRQTTPHDSTSEVFYRTDKITPTGGYGRYAISFQRTDNSSDASILKVEEIHAINPRTNVVHATDTLVRVKVRATENALGSRERKYNLLVTRHTISYDPDTQTIDYNLRASRSFADAVAHTWLIMGEQAESTIDLYQLYSIAESLPDEQLGYFDYTFDNEDDSLGDRVQAICNAASVIAYWDDGVLTFTRDQKVDYPAAVFNRANMLTDEYKISYEATLPGGYDGIQTSYVHPTTNDKTYVNYRVLNGQIVEQEASNPNKMDIVGFRNEYQAKERALRETKRLLYSRIKMNAKVFEDGIIQCGSVIQMPDIYDYNQQQGYIVSRDNNTFSTSEPINFDGDMYVVVTDNTGNPTQRIRAYQRDDSNFGFVAEVPDIELNIWDGGDVQLPSRYIIATSDDLDSMLWTVSSIKPNSDGTVSLTLAEYSDLIYS"]}}, {"location": "[6483:6900](-)", "type": "CDS", "id": "<unknown id>", "qualifiers": {"locus_tag": ["ctg4_4"], "transl_table": ["11"], "translation": ["MTLSNTLDCRTSDFIKRMIGVPWSDRACSFDKVDCWGLVVLFYRHVLDIELHHTADYEAGRDFLTCYEGDVVFWEQVVKPINNGIFVGYTGSMPAHVGLTVDRKALHSRGEGGGVRMDSLLVIERAFSKLEFYQYATD"]}}, {"location": "[6862:7333](-)", "type": "CDS", "id": "<unknown id>", "qualifiers": {"locus_tag": ["ctg4_5"], "transl_table": ["11"], "translation": ["MPTFREYRQQRPTRGLYDTLTFYHSSFGYVRLVDKQFFSKTLGGEVYTPSRFEIDESQQSGTPIIDATVKLGRLATDVKTLLKKWTGAARLESITGTRQIFDTADISTPIKSWTLYVKTVDMNASDVSLTLSVTNPLNNNIGRLYDPVEYPGLQDL"]}}, {"location": "[7332:7830](-)", "type": "CDS", "id": "<unknown id>", "qualifiers": {"locus_tag": ["ctg4_6"], "transl_table": ["11"], "translation": ["MAIIDYPDWLPLAQKTSKSMTLDTGFQTDQPAVGPAIFQSMTDDLKVTWSLTWIFTLAQERAFLQWLRSENYLNKGVNWFRMPVNLGGAGLQVQELHFTQMPVQTNISGGIVTWTGTVIANHLYNPDDDYDDIIVELPPPWASWLDIIVTGYDDGRDPESLPRVP"]}}, {"location": "[7829:10733](-)", "type": "CDS", "id": "<unknown id>", "qualifiers": {"locus_tag": ["ctg4_7"], "transl_table": ["11"], "translation": ["MAGEQNVGSIVYDISADVSALLQGSKEAQKALSDLDSSAQKSGKGLGSLDQNADSAGDSLNTLNTYSKSIDGSLNKLNTTVSGIAKAMLDAKSGTSGAGSEFSRAEGIIESLGNQLAILEEAEQESARSAAILAAQLRAGSAATDEEKKKIAELTGRLYDMKNGAEAGGKSTGAWKGKMQQAGYQVQDFIVQVQGGQSALVAFSQQGSQLAGAFGPGGAIVGSIIALGSIVAGTLITSLNGGKNAMDALSDAADAMDKVITISQNGVAALSNKYANLARVNGEVATLMRNQALLEYNQAIAKIPKAISDASASFISFKDNIISAMGGGYASVKLFGDGLDALNITTNDYNTAIKQAYGAGQAFSATANSISNTVGVLADKFGISQQQAYELAKQLSAINSNPSPEAIQALALQLQNMTSSTKDGQAQITSLVGTLVNLAREAANAKFNVDSLKASTDNLTDGQKNLLKQSERNLALSKLQGEARAKLQAQYAAEDAGLSKDDPHTKQMESDAAATYQNTQAQKTLKTEQKAGATQAENIAQKLANLKNQADLSADSTQNLSRQQTILNAQQSLGKGATQAQIALAGQYAAKKWDTANALKAQAAAEKLLPENKENTSYQQDVQDLNTAFSAQKISQEQYNKTSERLEQQHQANLAKIRADAVVTPQQEAAGNVDPVQQLANENAQKLALIQQYTQQKVITEQNGLALMNAANTAYEKARTDAQWAILSQQSLGYDMLTSAVDSFAGNASNALTGLLTGTMSLSDAMRSLGNTVLNSVINSIVQMGVEYAKNLIIQQTAGSAAVAASSAQALVASAAWATPAALAATATLGGAAVTGGAALASTVAGAQALALAGARKNGGAVSSGSLYQVGEGNAPEIYKASNGSQYMIPGDNGSVISNKDISGSGSISIAMNVQNYSSSNVDAQATSDGNGGVTIDMIIADLTNGGSISQGITSNFNVKRTPRGQS"]}}, {"location": "[10771:11464](-)", "type": "CDS", "id": "<unknown id>", "qualifiers": {"locus_tag": ["ctg4_8"], "transl_table": ["11"], "translation": ["MTPCKEIGECLISLKENDYFFRPSFINMTKIGEPAQIVQTFYDLHNDDMSVLINGAIQAYGRIPQWLIEYISRPQSSKQAVYAAMNTMMACCDDDITPLIGELLPGKTGKWAFVYRHGKMPLADIVLVAQSLIQHGIIGKAKVRKLQRHETQQATSEFNAFEYISAARNHFSMPRSEAEQLTMTEFQMLLAAKYPDQKGFTREEFDAVMDEDERRWQAMLDQDKKKIKSQ"]}}, {"location": "[11478:12060](-)", "type": "CDS", "id": "<unknown id>", "qualifiers": {"locus_tag": ["ctg4_9"], "transl_table": ["11"], "translation": ["MIKFCVVGHHSRRNMATRLAESLDALTLIDEGNNGANWNHRRAIGWASQQDCRVVIIEDDAVPVAGFRDKAAAWLDRFPDNLCSFYLGTGRPPQYQMQIAQKLIEADKHQWDCITIPRLIHGVCYSVPKHRISDVLTRWDSGKAADFAVGDACGGDVIYPCYSLVDHADIYTVERHPDRVIRAERRRAWRLDI"]}}, {"location": "[12056:14111](-)", "type": "CDS", "id": "<unknown id>", "qualifiers": {"locus_tag": ["ctg4_10"], "transl_table": ["11"], "translation": ["MQVIIDGVTYHPATQQTPRIGIAITTHNRPDMLKKALAAFADHSPDNSEIVVVDDGSDTPVMVPDGIKLIRNNTATGIAAAKNRCIESLFDAGCDYLFLFDDDTWPSSENWWLPYISSPEPHLMYLWGNDVYFRENGIRAHVRPKGCMLYVTRKAVDRVGGMDTEFGTWGFEHESWSDRIFSAGLTTCRYADVENSAGLFYASDEKGSVQSSVPEHVRQTAKPQLAEEKRNSSEYIPFRSGIVAGNKPGVSLSILIPSVHTRWDNFAQKIQAQIFRQYNELGKTEQDRVEILFIMDTKTIQLGDKRNEMVRLAKGKYVVFVDDDDRVEPDYITSLLAATASGADVITFHAKVSLDGNAPLLCRYSLKYAEDANTGNEYHRIPNHICAVKRSIVLRTPFPSKLCGEDREYAKDLRPLLRTEHAIDRVLYHYDYNRTTTETQLSQRYQTQIVRRSKPPVVDVVMLSKGDTEERRAMTQHAIDTCREGAGANNVNMIVIEQAENVRYAGAVTLFEGREFAYNSFANRGIKTGYAPWVMVANNDLEFMPGWLDQLLKFQHPVMSPASPGDSRQQGITKNETGTVNGKHFSGWCFMLSRQLWEKIGGLDEDFRYWCADDSVIEQVRLAGVLPMLIPTSHVKHLVSKTGGTALPDEMTWGQVHLFEQKYGIKKFENDQRYTAYKKRMGIA"]}}, {"location": "[14148:14907](-)", "type": "CDS", "id": "<unknown id>", "qualifiers": {"locus_tag": ["ctg4_11"], "transl_table": ["11"], "translation": ["MQGCASDFGKLIGKVAVLRMAFGCADTVPALTEFKRLGAMTTKGIDFSMNTVSSEADDAKGLVENLVNNMDFTVSGEGEFRKSDKANEVGAWRLSKYIFDEVQAGRQPTLWVRFDFVGEDAGTYLMGYFNTTSWSGDFGTSDIATFSGEWKVYDADTVVFEVNDSIAATGITITPETASVEVGSEIQLTASVQPLNATDRDVAWTSSDATIAEVTTAGLVIGRSAGTATVTATSEDGGFTVASTITVTEQGS"]}}, {"location": "[14974:15358](-)", "type": "CDS", "id": "<unknown id>", "qualifiers": {"locus_tag": ["ctg4_12"], "transl_table": ["11"], "translation": ["MTPMMHERVRDLFVDAGLCDGFVVQTLYWKDAGKKLDKFIVFRPNGGTAIRDDLSSEYHILVDVVGAVDNNKDVDVAVNNIVEYVQKWPLPNDCVGFIENMGSIPAPVLTSEGRLVYRLQFAVTFGE"]}}, {"location": "[15354:15723](-)", "type": "CDS", "id": "<unknown id>", "qualifiers": {"locus_tag": ["ctg4_13"], "transl_table": ["11"], "translation": ["MGVKVKGVRQAQQNLNRLINDIQGRRVVRALQSALIIGSSQAAIYTPIDTSTLINSQFREITENGTRITGRVGYSAKYAVYVNDPNIPQNFRRSTAQKEFLRLGFEDSREAIDAAMKKELSL"]}}, {"location": "[15724:16075](-)", "type": "CDS", "id": "<unknown id>", "qualifiers": {"locus_tag": ["ctg4_14"], "transl_table": ["11"], "translation": ["MSSLANWSYTASCTIWRRLGDDERGDSLGFSAPELIMCDYGGDAAARMGELGVEFVIKNTHWTEYADAKKGDYILIGESAEADPLSVDGADEIMHIIRYADTFERTADDYALITGV"]}}, {"location": "[16250:16625](-)", "type": "CDS", "id": "<unknown id>", "qualifiers": {"locus_tag": ["ctg4_15"], "transl_table": ["11"], "translation": ["MAAQITIDDVKELMADLGFTVPDAILQLLLDQVSAVSDCMDGAGYSESLQKLLLIYAVTRLAALSGARKIASQSAPSGASRSFTYDSAGTDYLYDQLLAWDTNGCLADLPLSSASVGFFDVVGG"]}}, {"location": "[16627:17719](-)", "type": "CDS", "id": "<unknown id>", "qualifiers": {"locus_tag": ["ctg4_16"], "transl_table": ["11"], "translation": ["MFVFSTKKATETGNLAVNQAQFRELTAARNASAQAVADFIARTRWHGAAENTPELNAVNAIDDIRRLYKAYDQTVLAEFEPNTEFTLLNDLLPLSRSVRLEESVYEYARTGGRGWAHTSMSGQIGAALDARSYTFDGTMVPIHDSGFKFNWRDPVFNKGSALSSLSDAQTSSTNDVRRQYVDYIWNGFRDSEGNFIKFDDYTWKGLRADERVAQVTLALDFTTSTDVAAMRSEAIRLRDILKLQNYQYGNQTWYVSGEILSNIEKLYFDVNQTRTVLDEMLKLTGIAAIKEDFELKGNEILIVPLQAGVIAPIVGQAFGTVADPRQFYNSDYVWRTWGAAGLMVKQDINGHFSVIHATTESGS"]}}, {"location": "[17731:18160](-)", "type": "CDS", "id": "<unknown id>", "qualifiers": {"locus_tag": ["ctg4_17"], "transl_table": ["11"], "translation": ["MARDGKHVIHAGGIFANPQLHREGAAAADTQPGTVGTFVNGLFTAASDADVGIKYVANFDYLRCKTVDDTIAAGEWVVAFHPTPGVFLNIPAVAGTYNKGDALSVVNGQVATGGGADAQFFVEENEETVISTAGELLRVVVK"]}}, {"location": "[18166:19372](-)", "type": "CDS", "id": "<unknown id>", "qualifiers": {"locus_tag": ["ctg4_18"], "transl_table": ["11"], "translation": ["MKRNCVNVLSVINSASNITTETINGRPHIVVRGVTPVVDDIVMNRKLYPAAEIEKSYKTLERNPMPLGHPKVDGKHISARDVQAVNEYHVGAWLQNVNHASGKVTGDMYVDRRYAEGTEKGKRLLTRLDDMAAGKNVEPIHISTGLLYSGIAANGESKGKKYDEIATNMNFDHVAVLLDEPGAGTPTEGVGIFVNADGSEQEIETVNLADSEKPDPQDPAFKSFFNQLKAFFSANSNSVEVEEETNPMKELITNALKAKGQEVEGKTDAELMDAYNQMVADDAKAKADADEKAKEEKAKKEKEEKDKKEKGTTVNSEAPEWFTPFADELKSLKNSLAVNADKEKGEKRTAVKEKFKMTDVAVNALDGEALNELYAQCATSHGLNGAFNHSDNKNSFSDMPE"]}}, {"location": "[19395:20373](-)", "type": "CDS", "id": "<unknown id>", "qualifiers": {"locus_tag": ["ctg4_19"], "transl_table": ["11"], "translation": ["VTTKLIRTPVIPRNKADPTQSARPVSRMFRDIENRYYQIKLAMRRLLDEKLTGRAQASNNQSYAVHGNVIYQVNAGTYIYDMTAAQLADLLQRVQMILDNNLLDGGSNNLWSLEYIIAEYERGTHQAFTNLSVQSPIYEQQTTLTQLLSRPAYLNQIAATSVSTYSDWRLESDKARGDLANVISDAVGRGINPSETAEIVSKRLDVSMSRAKNMAQTEQVGALRKAQRLETEWSRERLGLNTAMIHLSALKPTSRSWHVARHGHIYTPEKVEEWYAEGGNRYNCYCSQIPVILDDDGKVVNPGMVERLAKERAAWQPAPKKSKSK"]}}, {"location": "[20329:21763](-)", "type": "CDS", "id": "<unknown id>", "qualifiers": {"locus_tag": ["ctg4_20"], "transl_table": ["11"], "translation": ["VTEQSNEVEFLVNALAASIGRQRALYAGAINGNTKRTKLWGEFGYPDGLEFDLYYRAYERNAVAHAAVHKLLDSCWTDSPTVIDGDESKEASKTTPWETQVTKLLKKHWAKIKDADRRNLIGRYSALLIQFRDGREWKEPVDRNVVGRLKDKSIVRLIPAWESQIQPGNFDIDTMSETYGQPVKYMFNEQPVGDDGTYGPVRSVDVHPDRIIIIAEGSEDENMLAGVPLLRAGYNKILDLEKISGGSAEGFLKNASRQLGIAFDKETDLNVLAKQAKEAGFNNIGDALNEKIARMNRGTDAALVMQAGTPSVLSVAAADPEPTWTVAANEFAASIQIPFTILYGQQTGRLASDEDKTDWAKRCNTRRWGHQTALITSLIERFWMMGAIDPPSTGEVTLAWSDLLAPSEQEKIANMQAMADVAQKTQAAYGTPAITQNEIRAVGELEPIPENELPPEVPPGDPLSDDETDQDTGDTTQ"]}}, {"location": "[21773:23021](-)", "type": "CDS", "id": "<unknown id>", "qualifiers": {"locus_tag": ["ctg4_21"], "transl_table": ["11"], "translation": ["MSDTVQLPIPAKLAPLFTAPNKRYRCSHGGRGSAKTRTFALMTAVKAYQSMMNGESGVILCAREFMNSLEESSMQEVKQAILGVPWLAAQFDIGEKYIRTVDKSVNYVFSGLRHNLDSIKSKARILLCWVDEAESVSEVAWQKLSPTVREEGSEIWVTWNPERDGSPTDKRFRKEAGDDCVTVEMNYTDNPWFPDVLEGERQSDRRRLDDQTYAWVWDGAYRENSDAQILAGKYRVEDFEAQPEWDGPYYGIDWGFSQDPTVGVKCWVHEDRLLIEYEAGMVGLENDDIADFMIQRIPGIEQHVVRADSARPETISHVKQDGNGRRACLPRITGVEKWKGSVEDGIAHLRSYKEIIIHPRCTGWLKEARLYSYKTDRLTGDVLTDIIDAHNHYMDGTRYALAPLIKQQTTGAIFF"]}}, {"location": "[23013:23451](-)", "type": "CDS", "id": "<unknown id>", "qualifiers": {"locus_tag": ["ctg4_22"], "transl_table": ["11"], "translation": ["MATKKKTGRPSDYLPEVADDICSLLADGESLRKVCERPGMPNKTKVFRWLREHEDFRDQYAKATSIREDAIFEELVEISDDATEESAAVAKARLRIDTRKWVLSRMNPKKYGDKLSQDIDVKSSDGSMSPKPTTIQLLPVEPKHE"]}}, {"location": "[23516:23777](+)", "type": "CDS", "id": "<unknown id>", "qualifiers": {"locus_tag": ["ctg4_23"], "transl_table": ["11"], "translation": ["MSTFNLSSYRSSGSAVRHETTDKEHGIAHEVLLVAIMTYLAKQEQTNQGLIEVGQLVEGIIGKSHPNSLRIASDLINEAKENFKKA"]}}, {"location": "[23773:23899](-)", "type": "CDS", "id": "<unknown id>", "qualifiers": {"locus_tag": ["ctg4_24"], "transl_table": ["11"], "translation": ["MNRSQPELVNGFVGLSKEDGSWIYLAPDDVLKMEYVPQDGS"]}}, {"location": "[24247:24478](-)", "type": "CDS", "id": "<unknown id>", "qualifiers": {"locus_tag": ["ctg4_25"], "transl_table": ["11"], "translation": ["MSTERITLTQTPVQITTGENSAHITVTDGFVVYADDADSDAWHRAGRVVNVTPPVTLWMKVGSGEYGAVTVTTFTE"]}}, {"location": "[24474:25407](-)", "type": "CDS", "id": "<unknown id>", "qualifiers": {"locus_tag": ["ctg4_26"], "transl_table": ["11"], "translation": ["MISIPGAPIIGGDANPGVWTPDSVLIGAQQSKPFYSIDMTAATLDSRITYTGPEYITFGSASAFEFASENTWAVEYRNSVPAGRIELNHATSNLVTSISTSGITNTQRGTGWTEYRETASTGEHAQLLDFTAGVVTAQFVFRHIGRENLAFRAQIISDGVYSQIGINNGEISYQSPEFSRAEIISITDEIKVLTASFSAVAGTAMFCASDSVITNDDQPVYAGDTEKGFDLFFDGQIESGDISTSPIEINITGETYAAQSAVIDTSDAESITLVYKFGGSKTYKTPGNTFILPTAGKNWQRRLIKRIDFR"]}}, {"location": "[25565:25892](-)", "type": "CDS", "id": "<unknown id>", "qualifiers": {"locus_tag": ["ctg4_27"], "transl_table": ["11"], "translation": ["MKDGIYKLIFDTNVNQNGQLGGIVIVNNGSINGGDDVCFYKGEVKGNKAFVKSVPYNKNDTNAFNGTGTSDLELSIDGDGDHYKFKGHIKNDQSKTISGKITFLSNLA"]}}, {"location": "[26060:26750](-)", "type": "CDS", "id": "<unknown id>", "qualifiers": {"locus_tag": ["ctg4_28"], "transl_table": ["11"], "translation": ["MKHLIKIVKGTPVVSTEVIAAEFGRRHDNVMQNIRSLIETEHLGALDFKETSYVDKSNRSKPCFELTERGFLIAMPFIGGDKARDGQVRLVDSFIEYREKARKESLIQAERDLARVEYRPMTNAIKSSRESEGKEAEHYHFSNEANMINRIVLGTTSAKFRKENDIGKTEAIRDYLTAEQIRAITELQRADTVFITMGWDYDKRKAELTSMFERNHRQPLIEEQHRLAA"]}}, {"location": "[26934:27225](-)", "type": "CDS", "id": "<unknown id>", "qualifiers": {"locus_tag": ["ctg4_29"], "transl_table": ["11"], "translation": ["MQNLKQLLNWLKSLFIKSKEATTMTDTTAADTTATTAETVTVTTEPVVTTTETADSEPVLSDLERFAAKLKELVETAGSQAHAYFDDLVELAKKLI"]}}, {"location": "[27199:27754](-)", "type": "CDS", "id": "<unknown id>", "qualifiers": {"locus_tag": ["ctg4_30"], "transl_table": ["11"], "translation": ["VSSIKWSAVAVLVLLLTVIGLVMVALHYHGKSVTAQASIKQLQRETATQTAIISTQALSFQRANEIAATAQQYTATITGNAQEKEIEYRTILKKQPTCSLAISADVADRLLDYANSLRSSAMHPDTVKSDSASPATAAPGTMTYCQAVLWIDPLLTAIDQANNQLSAIRQIEKDRQNAKSQTTP"]}}, {"location": "[27750:28236](-)", "type": "CDS", "id": "<unknown id>", "qualifiers": {"locus_tag": ["ctg4_31"], "transl_table": ["11"], "translation": ["MAISPALRNKLIAASAGGALAMAAVLIPSLEGVEYKPYKDVAGVLTVCYGHTGKDIMLGKTYTEQECNALLDKDLRTTAAQIDPYIKRPIPDMTRAALYSFAYNVGAGNFKTSTLLYKINQGDTAGACDQLRRWVYAGGKKWKGLMNRREIEREVCNWGQS"]}}, {"location": "[28766:29147](+)", "type": "CDS", "id": "<unknown id>", "qualifiers": {"locus_tag": ["ctg4_32"], "transl_table": ["11"], "translation": ["MTKSEIFKTAHEIAKSTNAVVGCYQIAFSLALKSVYASLTQTMEEKLIDMGMHVWEKGDYRRIYIKAEHYEAVFGLKTQHYKTGNIKSAMLNGQEISNSKAYKLCSTASYFDCNTQQFVSNMTPII"]}}, {"location": "[29186:29759](+)", "type": "CDS", "id": "<unknown id>", "qualifiers": {"locus_tag": ["ctg4_33"], "transl_table": ["11"], "translation": ["MTPEFLESAGKLLFGDRWQTDTAELLGVTYRTVRRWISGESAIPSGIKKDLLAALENRQQMIAELIKHETNKKELSMYLVDYKIVHKNDNGTVLILKNIRTKSKDCYRIVRKIDNSFRNMTDTRTANACDEGAEHVARALPKNIAICQAIEAEIGIGGMIDVLDDHNMIPKYNDKKTEQYKNAGLWFDIE"]}}, {"location": "[30358:30847](-)", "type": "CDS", "id": "<unknown id>", "qualifiers": {"locus_tag": ["ctg4_34"], "transl_table": ["11"], "translation": ["VTVRELSLTKEQHDWLNGWLELWGAWVYSGRLEKRQSSVIAQYMATVEPQPGMSRPICNDDDGMLISQVVDSVMCIDKKAFGILLSYYAHGSSEYAIAVYIHKVATPRKIATRGGNRLKRPSMSTCRREVSEILAASQYMIYFPLLKAMNERKKVNKIGKVA"]}}, {"location": "[30843:30966](-)", "type": "CDS", "id": "<unknown id>", "qualifiers": {"locus_tag": ["ctg4_35"], "transl_table": ["11"], "translation": ["MTDYLRHKWQLLRLYKSKHSFMYDYKILQNFSHLMKWRTL"]}}, {"location": "[30962:31349](-)", "type": "CDS", "id": "<unknown id>", "qualifiers": {"locus_tag": ["ctg4_36"], "transl_table": ["11"], "translation": ["MTTETEDELSNVLAFPAREESEKNSLPFLPEGTGKRLCPHDIVWVNEQDRQVRCRRCEFVLDPFVYMLSVAKKETQLADTVKYLRQEEKQRRQNIEKLIQIERNAKARIRKAGHKEPLPLWQNERIEQ"]}}, {"location": "[31345:31732](-)", "type": "CDS", "id": "<unknown id>", "qualifiers": {"locus_tag": ["ctg4_37"], "transl_table": ["11"], "translation": ["MSTQNTMSLPEIYSRRNVSLSDIHQENLNFLESERIKSVKERAATFSSGYEAVGVIFKRQSPLYCYVSHLNGCTEIDAYGYTIDLIRLKTFKKIEKGYRHYHAPILVTGLESFGSRVLIRIYWEGMPA"]}}, {"location": "[31728:32148](-)", "type": "CDS", "id": "<unknown id>", "qualifiers": {"locus_tag": ["ctg4_38"], "transl_table": ["11"], "translation": ["MKLTKSQRAELRNKFSGRCAYCGCELPERGWHADHVEAALRKWEFSPRQANGVRRAIATGEHWLPENDVYENLFPACAPCNLFKATFSVESFRNEIAQQVSRARRHSVNFRTAERFGQVHVTESPIVFWFERYQKEQAA"]}}, {"location": "[32144:32777](-)", "type": "CDS", "id": "<unknown id>", "qualifiers": {"locus_tag": ["ctg4_39"], "transl_table": ["11"], "translation": ["MAKGITPKPPKLKKCPICSTEYTPRSSLQKVCHNYKCAIAFNKQVDERNAAREQRKQEKLQRDDLRQRRERLKGKPEWNREAQAAVNRYIFWRDYGDPCISCGRPLNYGVRGGAVDASHYRSRGAAPWLRFNVFNNNASCVHCNRDLSGNPIPYRINLIEKFGLGTVERIEHDNKVRKFDIEYLKRVKTIFTRRASHYEKLRKRQQEQAA"]}}, {"location": "[32769:33075](-)", "type": "CDS", "id": "<unknown id>", "qualifiers": {"locus_tag": ["ctg4_40"], "transl_table": ["11"], "translation": ["MSELRAGGLAILIGGDPEAVGTVVTTVRLVASSEVIALPNGRKFSNGGSVRWLIYSEKLQVRLGDGTLLNDWALCFSHFLMPIDGNDFQREGERQKELTNG"]}}, {"location": "[33067:33199](-)", "type": "CDS", "id": "<unknown id>", "qualifiers": {"locus_tag": ["ctg4_41"], "transl_table": ["11"], "translation": ["MNEQICAGCGTPLSTDGTYVCDSCTSFYEMTDPNTDMRGEGDE"]}}, {"location": "[33198:33429](-)", "type": "CDS", "id": "<unknown id>", "qualifiers": {"locus_tag": ["ctg4_42"], "transl_table": ["11"], "translation": ["MTDKSSEYADRLSDLLDDMESDGVDSVNMMMSWIAGYVEGVTGDSPDTEFFWQFEDKSIVIGFEDGLHEGTIVRLH"]}}, {"location": "[33425:33596](-)", "type": "CDS", "id": "<unknown id>", "qualifiers": {"locus_tag": ["ctg4_43"], "transl_table": ["11"], "translation": ["MRQNVSITYLICEHAKLRRPRQKRTSRKIPTESQVTTFEYVDGLRARVADKTRKSR"]}}, {"location": "[33558:33864](-)", "type": "CDS", "id": "<unknown id>", "qualifiers": {"locus_tag": ["ctg4_44"], "transl_table": ["11"], "translation": ["MSKLQIAVIEALESGEWMTVAEIAAGSGFKKSSVSVKLTWLCGKGLVFKKDDPTRINGSMFKKGNTQCEFGVSERMSEFQRLIGTVRAANATERQHNLSHL"]}}, {"location": "[33860:34406](-)", "type": "CDS", "id": "<unknown id>", "qualifiers": {"locus_tag": ["ctg4_45"], "transl_table": ["11"], "translation": ["MTDKSNTAAEIKDAWQTPPEIFLALNAEFSFTLDAAADADNALCRHYITEEQNTLETSWKAAKPDIPGYVWLNPPYSDVCPFVQKAAAENADNAIGCVMLLNSDTSVGWFREAISSAHEVRFITGGRLSFLNATTGKPVSGNNRGQMLVIWHPWPRTHCEFKTVDRDVLMRFGARLIERAA"]}}, {"location": "[34402:34849](-)", "type": "CDS", "id": "<unknown id>", "qualifiers": {"locus_tag": ["ctg4_46"], "transl_table": ["11"], "translation": ["MAKKPKYYLATDAQKQNVIQIIRDLPTDLKHPLVVTISEMTRSVAQNDKMWAMLTDISKQVEWYSNWLEPEEWKHVITAALKGQKTVPGINGGFVVLGLSTSKMTIREMCDVIECAYAFGTEHDVKWKDETILADELAKRFGDSRSAA"]}}, {"location": "[34861:35119](-)", "type": "CDS", "id": "<unknown id>", "qualifiers": {"locus_tag": ["ctg4_47"], "transl_table": ["11"], "translation": ["MTNDELEMKPCPFCGGVDSDCFTEDGTGEGQYWYYVECRRCDSRTGFHETDGAAITAWNTRANLEKSDGALINEDTNAGISIKGD"]}}, {"location": "[35317:35539](-)", "type": "CDS", "id": "<unknown id>", "qualifiers": {"locus_tag": ["ctg4_48"], "transl_table": ["11"], "translation": ["MTTAQELIRIDITESGRQMQQYYKSSSLPFAERRKHKPKGCQYRRDRVLHSIMRREMEKALFLLAEPARKGGE"]}}, {"location": "[35535:35727](-)", "type": "CDS", "id": "<unknown id>", "qualifiers": {"locus_tag": ["ctg4_49"], "transl_table": ["11"], "translation": ["MIIAKIIGVGWMLVWFWTLLRSCINLTLEGKDPFAALFALALAWFVIGFVPVAIVKFGWRYIG"]}}, {"location": "[35723:35957](-)", "type": "CDS", "id": "<unknown id>", "qualifiers": {"locus_tag": ["ctg4_50"], "transl_table": ["11"], "translation": ["MNKTQLSILERAFAAETDPDSPGLINSWSETTKRLARDGYLAFESVRLKGFVELAGYRITSAGVSVINSVQSHRVKP"]}}, {"location": "[35956:36550](-)", "type": "CDS", "id": "<unknown id>", "qualifiers": {"locus_tag": ["ctg4_51"], "transl_table": ["11"], "translation": ["MIDSEKPKFAQSMAAIGEIYGKDISEVMIGIYWNALKPYPIEDVSRSFQGHTRDTDNGQFFPKPADLLRHIEGNKDGKALLAWSKCHKAICSYGRRNSVVFDDPIIHAIVADMGGWVEFAGMTEDEIPFRAKEFEKRYRAYLLTGIQKCESVLIGMDDAQNIRAGFQKEPQPFLLGDRSKAKQIRNGMYLIENKGVA"]}}, {"location": "[36549:37491](-)", "type": "CDS", "id": "<unknown id>", "qualifiers": {"locus_tag": ["ctg4_52"], "transl_table": ["11"], "translation": ["MAEPALNNVRAIRPDLQVVERRVVDTDNGYTRIANELLEAIASADLTARQLKIMLAYIRKTYGFNKKTDRIADEQIALLTGISRQNVNKAKKELISMNCLLMDGNQIGVNKEVSAWQFSKCLQVSNLVSKPETRNVSKLETNEVSKSETHKRHTLKTKKDTNAPIVPTGDVKEKITPQVPIESPPPEQPVVDPVRQVFTHWQAEHNHQASKLDDKRRRRIKARLAQGFTVDELCKAITGAKFDIWLMGKNPSNKRYDGIETLLRDAAQVEKLRDLADNEHARAIAEGQYTATTARNLDTLQRWAGAKDTGAPF"]}}, {"location": "[37613:37865](-)", "type": "CDS", "id": "<unknown id>", "qualifiers": {"locus_tag": ["ctg4_53"], "transl_table": ["11"], "translation": ["VNHIEFIEQNIRSQLIKLGYPESVAQSSAFRGVDHYKRCSQASKKGAMFDDCFYYAKQWADKTSLPAEKPKKGRAKKSTPALF"]}}, {"location": "[37874:38195](-)", "type": "CDS", "id": "<unknown id>", "qualifiers": {"locus_tag": ["ctg4_54"], "transl_table": ["11"], "translation": ["MEHAKTRKSISFIGRHLLATAHQALSNTRQTVVASLLNVADSTILHRTRKYPEIMETLAACGVEDFVMHGEKKLPLDQYRWLMTVAMEFAKLQLEMTEPKEESFSA"]}}, {"location": "[38303:38534](-)", "type": "CDS", "id": "<unknown id>", "qualifiers": {"locus_tag": ["ctg4_55"], "transl_table": ["11"], "translation": ["MLNDLLRWRKEASADEWSRLAALADTTPGYLNLIAYGVRRPSPGKAKKIETASKEFPAIQPVTKESLVFSSQETAA"]}}, {"location": "[38650:39352](+)", "type": "CDS", "id": "<unknown id>", "qualifiers": {"locus_tag": ["ctg4_56"], "transl_table": ["11"], "translation": ["MENKEIRRKNLADLLSRHLEENPESNRAKFAELCGLVPAQLSQLLGNKSFRNIGDALARRVEAALELNHGWMDSLHDVVQQNSELEFAGPIRSGYVPVMGEAILGIGGSVDMIEFQAGWLRVYSGDKDAYGLKVKGDSMWPRIQSGEFVVIEPNTAVRAGDEVFVRTKEGHNMIKIMNKTRDGNYKFSSVNNDHRPETLTPGDVETMHFVAAIVKPTRYIAYEDISVDENRLA"]}}, {"location": "[39809:40094](+)", "type": "CDS", "id": "<unknown id>", "qualifiers": {"locus_tag": ["ctg4_57"], "transl_table": ["11"], "translation": ["MPRNPQKNLARAIVHHERKEYIRKIDRAFNRLAADCSSDRVLTAVTHAPDWRCKSSDEPEFINMENSQYRKVLNEAGRQINARQKQRGKSIPLI"]}}, {"location": "[40107:40323](+)", "type": "CDS", "id": "<unknown id>", "qualifiers": {"locus_tag": ["ctg4_58"], "transl_table": ["11"], "translation": ["MDKIYFEFAKKSSINKSREEGAFSFFQYNLSAEMAITEIASQLKIEDAEIFDKNQAEHIRAVLSIALKMIS"]}}, {"location": "[40319:40526](-)", "type": "CDS", "id": "<unknown id>", "qualifiers": {"locus_tag": ["ctg4_59"], "transl_table": ["11"], "translation": ["MSANVFAGDRNIESVAYDLALALASGDQSIITPEKLIQRIADILPSCREVAKKKFNEENPEPKGKVFF"]}}, {"location": "[40778:41006](+)", "type": "CDS", "id": "<unknown id>", "qualifiers": {"locus_tag": ["ctg4_60"], "transl_table": ["11"], "translation": ["MGIDTGGPAFPEMGNVAHNSDWLLDNGMTLRDYFAAKAINGILSDPDAGLMDDDLERYAKISFKVADAMIKARNQ"]}}, {"location": "[41022:41295](+)", "type": "CDS", "id": "<unknown id>", "qualifiers": {"locus_tag": ["ctg4_61"], "transl_table": ["11"], "translation": ["MGDMGDYWRDLKPELKERKRKARDGAHEGIKSFFMKNGIEFEEGNNTIIFRTPHGTVAYYPPSQRMQHKNKWKDCSPTYCMNYVNKLRTQ"]}}, {"location": "[41390:42536](+)", "type": "CDS", "id": "<unknown id>", "qualifiers": {"locus_tag": ["ctg4_62"], "transl_table": ["11"], "translation": ["MSETTDIAILEIKPEQAPALYVPNGLDTYLDHIREMAKETPDVTTAKGRERIGSLARQVGSSKTAIEKPGRDYLRRLKEAVKPAEEELRRFTRECDAIRDAILAPRIEWEAEQERLKAEEEARIAAEKLAAKIESDHELALLLNEKFDSDAAQKAEEAERQRIAHEEELKRQVVEQARNEAEAAAQQERQQHQDALSEINGIQQQVIIAQTGRAGVREGGTIECIRETLAETEAWPIDKRFGSLQGTAEKVKQQSVEQIKQMLVAAEIIQRQQDELAKAEREKQAAIAEAQRKAQEEADRIKREAEQKEAARLAEEKRIADEAEKKAANKAHQAEVNNAAMAVLTKTGISDECAKQAIIAIAQHQISSAKSGDRPIIQLNY"]}}, {"location": "[42556:42730](+)", "type": "CDS", "id": "<unknown id>", "qualifiers": {"locus_tag": ["ctg4_63"], "transl_table": ["11"], "translation": ["MLATAAHGAALGCPKFNAFGYIERHPSNILTSASFTPPPRKSLLEKLVEFLSRSIQP"]}}, {"location": "[42726:43032](+)", "type": "CDS", "id": "<unknown id>", "qualifiers": {"locus_tag": ["ctg4_64"], "transl_table": ["11"], "translation": ["VKLTIKDNEEIDGIISNLTEGDREIIQLELERLTKQRNPFLAAIRNHDPDEFTQEACDWLEDDVDYQNKIDGMFWEALVYRLTREYAINIWRDKHSYWEVA"]}}, {"location": "[43031:43964](+)", "type": "CDS", "id": "<unknown id>", "qualifiers": {"locus_tag": ["ctg4_65"], "transl_table": ["11"], "translation": ["MNQQLVNQIFEIVNPLKVEFEQVCSEKSVTFKRESEFAMQIFANNDYLAGVAVQNPTSTRSAIMNVSAIGITLNPAQKLAYLVPRKGAICLDISYMGLMHIAQQSGAIKWCQSAIVRKNDKFMRSGIDKAPRHDFNEFDTQEQRGDVVGAYTVIKTDEGDYLTHTMRAEDIFSIRDRSEAWKAYKTKGKSCPWVTDEEQMILKTVVKQAAKYWPRRERLDAAIDYVNTEGGEGIAFNNDSQQERDVSPASQETIARINDLLLSMGKTWDDDMLPLCSNIFRRPITSPSEMTEPEAVRALDFLAKKAKAAA"]}}, {"location": "[43960:44641](+)", "type": "CDS", "id": "<unknown id>", "qualifiers": {"locus_tag": ["ctg4_66"], "transl_table": ["11"], "translation": ["MTPEIIKDRTGIDIIHVEQGSEDWLRLRLGVITASEVSNVIAKPRSGTKWTDMKMSYFHTLLAEVCTGVSPEVNAKPLEWGKQHEDAARALFEFTSGVQVTEAPILFRDETLRTACSPDGLCSDGRGLELKCPFTSRDFMKFRLGGFDAIKSAYMAQVQYSMWITGKDAWYFANYDPRMKREGIHHIVVERDEKYMSDFEEMVPEFIEKMDEALAVIGFKFGDQWR"]}}, {"location": "[44644:45061](+)", "type": "CDS", "id": "<unknown id>", "qualifiers": {"locus_tag": ["ctg4_67"], "transl_table": ["11"], "translation": ["MKKIAMYRRGKGYANEGLKERILWQLSKRPMTAKELAATLKIDVRYIVVQMRDRTLSIDKVAKITAGEWFTDETGFRDRLYSLAASPRRQSPKTTRSQNILISKKSLSSLGEEQRQKNILAAQRRARLIAAGLYITEL"]}}, {"location": "[45062:45659](+)", "type": "CDS", "id": "<unknown id>", "qualifiers": {"locus_tag": ["ctg4_68"], "transl_table": ["11"], "translation": ["MTVKRYEPSTCGAVQFMVEHTSGEYVKYEDYAALQAQVNALAAENVVMKNIIHPIANEHTNVECTDRPVWYVCDPRQMMSPDASSLCSMFHGPFWSRERATDFMKNTCYRYGKNASVFCTSLYHYPEMRNLYDASKELKTPATDAAIRRLQNYSDIDLVQKFNEHIVRAGLSDAESVTIQECRDALLHVVTRRNGEVK"]}}, {"location": "[45658:45835](+)", "type": "CDS", "id": "<unknown id>", "qualifiers": {"locus_tag": ["ctg4_69"], "transl_table": ["11"], "translation": ["MANYCDNCGCRKLNGYCTGCEEEAYIAFVQAPDYEFSEPFMEKAWQQEKDRNKGGDHA"]}}, {"location": "[45881:46094](+)", "type": "CDS", "id": "<unknown id>", "qualifiers": {"locus_tag": ["ctg4_70"], "transl_table": ["11"], "translation": ["MISFDKWLNSQGKDTEINEDDLPDGITERDGKFYADCCRCERETEIYCDISEIPNDGYEHYCGGSPRCCP"]}}, {"location": "[46133:47090](+)", "type": "CDS", "id": "<unknown id>", "qualifiers": {"locus_tag": ["ctg4_71"], "transl_table": ["11"], "translation": ["MTITEEELEHIMNRQRIVEISNGAAVIMGEKEKLAKTALHYIEENTDSIKAFQEIALNLLKAQDHIDAQAAQIAELESRYAEVSGWYAKIKTRMLEAEKELAALREQEPVYWQFMSVNGDWLGIGESGKDQAVKEGCEVRPLFSQPVPPAPVAVPDEMNFSDAVNFVHINGMPCEDRPTLVSEDYSELLRLREDVKGPEGFDTWKDAAIAERIARVSLERKVVNSKHGIDYLTAMGAFNSNQWHKMDPITGYMHGYNQAIADKSLICKEFVVKLPKRHSPEGYHIDEAYLVEDDEGNWLDRDEVIEAIKAAGGSVEDE"]}}, {"location": "[47082:47376](+)", "type": "CDS", "id": "<unknown id>", "qualifiers": {"locus_tag": ["ctg4_72"], "transl_table": ["11"], "translation": ["MNEEEKQALIIRAEQLINHAEEARDETPFGLSEDVESELALIKIALSAMTAEPVAWRHNNGPFGKIATCSENAAKRWEREGFDISPLYTTPPAPEGP"]}}, {"location": "[47444:47651](+)", "type": "CDS", "id": "<unknown id>", "qualifiers": {"locus_tag": ["ctg4_73"], "transl_table": ["11"], "translation": ["MADIADEAFEREELTRQLAIRNRAVPQMTYTGECHNCEIPIDSGYFCSTECRDDHAKFIRAEQQRKIG"]}}, {"location": "[47647:47968](+)", "type": "CDS", "id": "<unknown id>", "qualifiers": {"locus_tag": ["ctg4_74"], "transl_table": ["11"], "translation": ["MSVEWDGHGLPPVGCECEALNGLAWYPCIIVAHYDGFAFAWNYDRRITFTINAIKAHENFRPIRTKAERNREDFLKYCHEKPVSTFSELYADIAAGKIPGIRLTDE"]}}, {"location": "[47960:48152](+)", "type": "CDS", "id": "<unknown id>", "qualifiers": {"locus_tag": ["ctg4_75"], "transl_table": ["11"], "translation": ["MNELFEQYLNEVITHNGQTGKRKHVHSLEWRPIAEQVWNDCMEITNADRARKRNTRSREKVLR"]}}, {"location": "[48317:48788](+)", "type": "CDS", "id": "<unknown id>", "qualifiers": {"locus_tag": ["ctg4_76"], "transl_table": ["11"], "translation": ["MSDASILDMCCGSRMFWLDKQDSRAIFMDARKESHILCDGRALHISPDIIADFRSIPFPDNTFSQVVFDPPHLVRVGEKSWMGKKYGALDRDTWCDDIRQGFAEAFRVLRPQGTLVFKWNETQVPVSQVIALTDHKPTIWQRTGKADKTHWILFLK"]}}, {"location": "[49087:50251](+)", "type": "CDS", "id": "<unknown id>", "qualifiers": {"locus_tag": ["ctg4_77"], "transl_table": ["11"], "translation": ["MSLFRRNDTWYASFIKPDGKRFKRSLGTTDKRQAQELHDRLKAEAWRVSRMGETPGITFEDACVRWLEEKAHKKSLDDDKSRIGFWLQHFAGMQLKEITEVRIYNATKKMTNRRHEENWRLMAEAYRKKGKEPPEYRPKAASTATKATHLAFIKSLLRMAERSWKMLDKAPIVTVPQPKNKRIRWLEPHEAQRLIQECPEPLKSVVNFALATGLRRSNIINLEWQQIDMQRRVAWINPEDSKSNQAIGVALNETACQVLKKQIGRHHKWVFVYTERSTRPDGTNTDVVRKMRYDANTAWRAALRRAGIDNFRFHDLRHTWASWLVQSGTPISVLQEMGGWESIEMVRRYAHLAPNHLTEHARQIDAIFNACVPNLSHLDAKDGTNDT"]}}, {"location": "[50660:52283](+)", "type": "CDS", "id": "<unknown id>", "qualifiers": {"locus_tag": ["ctg4_78"], "transl_table": ["11"], "translation": ["MSGSQQSLSAHKRPMKLSTSITLMVCSVMVSVLLVVYALYFVQISHITRDGLKAAAFAVARTLADDPVVKQALTYPPDRKIIQPVASHVQQRNNLLFVVVTNMDGIRYSHPDARVIGEHFIGDDLQPALAGHENTSINRGMLDEAMRVFTPVYNNQQQQIGVVSVGISLRNVAEQINRSRWNMLWAVLFSVLVGSLGIWVLVRILKRILFGLEPYEISSLLEQRQAMLQSLKEGVIAIDHEGRVTLINHAARKMLLSPDELLQGRRVEPGALVATLREVVRSGTPVQDREISSYGRLFLCNILPVRSNNQVIGAISTFRDKTEIRLLMQRLDGMVSYVDAQRERSHEFMNKLHVILGLLHMKNYPQLEDYILQTANNYQEEIGALQHKIRSPVIAGFLLGKMNRAKDAGHTLTLSEECLVPDNPNKQQVAVLITVLGNLIENALDAMAEHPDGEISVLLHYHNGWLGCEVSDDGPGIAPEHIQAIFDKGFTSKGGEHGIGLTLARQQTEDIGGSITVESEPGVFTQFFIQLPWDIERKSV"]}}, {"location": "[52279:52999](+)", "type": "CDS", "id": "<unknown id>", "qualifiers": {"locus_tag": ["ctg4_79"], "transl_table": ["11"], "translation": ["VINLLIVDDDAMVAELNRIYISQIPGFSCCGTAATLRQAREMINDPAQDIDLILLDVYLQQDNGLDLLPMLRTTHSPIDVIVISSASDAATIQKSMHYGVVDYLIKPFQFSRFEEALTNWREKKNLMRSHQYYEQADVDRLMHGGASVAADTRRLPKGLTQQTLRTLCQWIDQHPTTEFSTDELANAVNISRVSCRKYLLWLAQINILFTSVHYGLTGRPVYHYRLQAEHHELLKQYCQ"]}}, {"location": "[52979:53948](-)", "type": "CDS", "id": "<unknown id>", "qualifiers": {"locus_tag": ["ctg4_80"], "transl_table": ["11"], "translation": ["MLSERGVYGYSAVLMGSPILLKLFEHNEALVSRVFRLIKKYEDLLTVNRAQSEVMAINHAAGRAAVAVSAPVFALIKCALAASLVKDSCFNLAIGPLVKRWRIGFCGASVPSVEEIAALLPRTRPELVQLDQSAETVFLTQPGMEIDLGAIAKGFIADRVRDYLKSQGVTQGLINLGGNVQTLGSPPGGWSVGLKKPFSTVDSLVGTLLVENKSVVTSGVYERYFEQDGRCYHHILDPRNGYPLDNELDSVTIISTDSLDGDIWSTLIYGMGVEKGCAALRHQPGIEAIFVTKQREVICSSGHQFRFTLLDSDYRLVTDNIA"]}}, {"location": "[54000:56781](-)", "type": "CDS", "id": "<unknown id>", "qualifiers": {"locus_tag": ["ctg4_81"], "transl_table": ["11"], "translation": ["MISTKSLMFSPFTLPNGTELKNRLLMAPMTTCSGYFDGSVTHDLVEYYRARAGSIGAIVVECCFVDDLGLAFPGAIGIDHDEKIAGLAKIAEAIKAEGSKAILQIYHGGRMVEPTLIGGRTPVAPSALATPREGAVTPIALTTDEVDGMVAKFGEGVRRAIQAGFDGVEIHGANTYLIQQFYSPNSNQRDDQWGGSRDNRAKFPLAVLDITHQMVRQYADDSFIIGYRFSPEEREVPGIRFEDTLYLLEKLAVRGLDYLHFSMGSTLRPSIVETRDPTPLITHYLAMRSATLAQIPVMGVGGVVNAVDAEQAIEHGYDLVAVGRACIAYPDWAERIASGENLPLLIDSTQREAKHIPEPLWRFSLVEAIIRDMSMASAKFKVGTFIEKVQDEQNERVISVSLDTDRIADIELAAGPEDDVSFVTHFEAIRERILHANSPHVDAIAGATAQSEAVKKAVSKAMVKSSKARRVEEGMNPSVPQDYDVVVVGSGGAGLAAAIQAHDEGARVLIVEKMPTIGGNTIKASAGMNAAETRFQRVKGINDSKELFFAETLKGGKNKNNPALLHRFVENAPLAIEWLANRGIMLNDITTTGGMSIDRTHRPRDGSAVGGYLISGLVRNITKREIEVMLDTSVSEILTEHGTISGVRLLTDEHEELHIRTKSVIVATGGFSANSQMVVKYRPDLAGFVTTNHKGATGGGIALLEHIGAGTVDMGEIQIHPTVEQTTSYLISESIRGGGAILVNQQGNRFYNEMETRDKVSAAIIALPEHYAWIVFDENVRVKNKAADEYLAKGFVVSADSPCELAAKLEMDPHRFLATLERYNGFVEQQNDLDFGRKTGMRNPLKQGPFYAIRIAPGVHHTMGGVTINTDTAVLDKQQQVIPGAYAAGEVVGGIHGGNRIGGNAVADIIIFGTLAGHQAASWAKR"]}}, {"location": "[57418:58930](+)", "type": "CDS", "id": "<unknown id>", "qualifiers": {"locus_tag": ["ctg4_82"], "transl_table": ["11"], "translation": ["MTDKTLSLPLKKAGNAKAGKKNRLVMMAIPVIVALLLLCVPTPTGLPPYAWHFFAIFVGVIVGLIFEPLPGAVIGLTGVVVIALGSQWLLFSPEQLADPKFKLAGQSFKWAVSGFGNSTVWLIFGAFMFAAGYDKTQLGRRLALILVKYLGRRSLTLGYAITLADLLLAPFTPSNTARSGGTIFPIISNLPPLYGSKPNDPSARKIGSYLMWVAITAACITSSMFLSALAPNLLALALVKSTVGINISWGTWFIAFLPVGLLLILTMPLLAYWFYPPEVKVNDEVPRWASRELEKLGRMSRNEILLLLFVCCALIMWIFATSFIEPALAALLVIVLMLWTGVLEWNDITGNKAAWNTFAWFATLVALADGLSSTGFIAWLGKEGGALMGDISPGTATIVLLLAFYLLHYLFASTTAHTTALLPAVLTIAATIPGINMEVFCLLTVTSLGIMGIITPYGTGPSPIYYGSGYLPTKDYWRLGTIFGAIFLAALLMIGYPWMVMMF"]}}, {"location": "[58985:60632](+)", "type": "CDS", "id": "<unknown id>", "qualifiers": {"locus_tag": ["ctg4_83"], "transl_table": ["11"], "translation": ["MSNKPFYYQNPFPLAPDQTDYYLLSRDHVSVTEFNGQPILQVEPEALTLLAKQAFHDASFMLRPAHQRQVADILDDPEASENDKYVALQFLRNSEIAAKGILPSCQDTGTAIIIGKKGQCVWTGGGDEAALSQGVYHTYIEDNLRYSQNAALDMYKEVNTGTNLPAQIDLYSVDGEEYKFLCIAKGGGSANKTYLYQETKALLAPGKLLAYLVEKMRTLGTAACPPYHVAFVIGGTSAEATLKTVKLASTHYYDGLPITGNEHGQAFRDVQLEQELLKAAQKLGLGAQFGGKYFAHDIRVIRLPRHGASCPVGMGVSCSADRNIKAKINRDGIWIEKLEDNPGKFIPESLRHAGEGEAVKVNLNRPMKAILAQLSDFPVSTRLSLSGTIIVARDIAHAKLKERIDNGEDLPQYVKDHPIYYAGPAKTPEGYASGSLGPTTAGRMDSYVDLLQSHGGSMIMLAKGNRSQQVTDACHKHGGFYLGSIGGPAAVLAQQSIKSLECVEYPELGMEAIWKIEVENFPAFILVDDKGNDFFQQIQSNQCASCHK"]}}, {"location": "[60674:61304](-)", "type": "CDS", "id": "<unknown id>", "qualifiers": {"locus_tag": ["ctg4_84"], "transl_table": ["11"], "translation": ["MVTLSQLLPFATIALGLVLTPGPNMLYLISRSLCQGRKAGYISLSGVALGFMFYMLCAAMGITALIMAVPLAYDALRIAGAVYLLYMAWQAIFGGKSPFQLRDLPADSWRKLFIMGLLTNLLNPKAAVIYLTLLPQFIKPEQGHVLAQSLTLGFSQIAISVLVNGMIIFAAGTIARFLSLRPGWQKMQRWLMGTVLTGLALRMVFDGRK"]}}, {"location": "[61398:62652](-)", "type": "CDS", "id": "<unknown id>", "qualifiers": {"locus_tag": ["ctg4_85"], "transl_table": ["11"], "translation": ["MLEEMGKAAKAASYHLSVLSSAQKNQVLMAIADYLESQSTMILAANELDLADARKNGLSEALIDRLMLDPARLQGIANDVRQVCRLASPVGEVIDGGLLDSGLRIERRRVPLGVVGVIYEARPNVTVDVASLCLKTGNAVILRGGKETYRTNSATVRVIQQALKQHGLPTGAVQAIESPDRELVSQLLKLDRYVDMLIPRGGAGLHKLCREQSTIPVITGGIGVCHIFVDSDIELDAALKVIVNAKKQRPSACNSVETLLVHSAIAGRFLPALSQRMKQEGIRLHADSRALPLLQHGPAEVSAVTDEQYRDEWLSLDLNVKLVDGLDEGIAHIREYGTRHSDAILTRSIRNADRFVNEVDSAAVFVNASTRFTDGAQFGLGAEVAVSTQKLHARGPMGLEALTTYKWVAFGDDTIRS"]}}, {"location": "[62662:63766](-)", "type": "CDS", "id": "<unknown id>", "qualifiers": {"locus_tag": ["ctg4_86"], "transl_table": ["11"], "translation": ["MSSSQTLVVKLGTSVLTGGSRRLNRAHIVELVRQCAHQHAAGHRIVIVTSGAMAAGREHLGYPELPPTIASKQLLAAVGQSRLIQLWEQLFSIYGIHIGQMLLTRADLEDRERFLNARDTLRALLDNHIVPVINENDAVATAEIKVGDNDNLSALAAILAGADKLLLLTDQAGLFTADPRNNPQAELIRDVRGIDDALRALAGDSVSGLGTGGMATKLQAADIACRAGIDTIIAAGSRAGVIGDVIDNQPVGTCFHALQTPLENRKRWIFGAPPAGEITVDDGALSAILDRGSSLLPKGIRDISGNFSRGEVIRIRSLQGRDVAHGVCRYNSDAMRMIAGHHSQQISEILGYEYGPVAVHRDDMIVS"]}}, {"location": "[63983:64391](-)", "type": "CDS", "id": "<unknown id>", "qualifiers": {"locus_tag": ["ctg4_87"], "transl_table": ["11"], "translation": ["MTLPGGHPKSRLMKRFGSLGPYIREAKCVDDRFFFDCLAVCVNVKPAPEHREFWGWWMELEAQSDHFTYKYHFGLYDKEGNWKAETIKGKENNQRVEETLCNFHERLEALMEEMVLGLKAAADSANEPVILNERH"]}}, {"location": "[64600:65848](-)", "type": "CDS", "id": "<unknown id>", "qualifiers": {"locus_tag": ["ctg4_88"], "transl_table": ["11"], "translation": ["MTEKNLSEELFKPRFKHPETSILIRRLEHHKPLPIHSALEGENHAGWYRMINRLLWTWRGLPPQEIGEVLARIAHSDVEHTDDQLLDTVVGYRGGNWIYEWSKQAVLWQERAVREENNEEAGHYWLHAANLFSIAGYPHLKGDELAEQAQQLAIRSYEEATSRLPGELKEIEFSIPDGSPISGFLHMPEQTRAPYPTVLLCGSLDVLQIDHYRLFHDYLAPRGIAMLTIDMPSIGLSSKWKLTQDTSFLHQQVLQQLANVPWVDHSRVAALGVRFGANVAVRLAYLESHRLRAVACLGPIVHSLLCDQQRQDQVPEMYMDVLASRLGMASAADSALRAELKRYSLKTQGLLGRRTPLPMLSGYWADDPFSPEEESRLIVQSSAGGKLMPVSLSPLLSGFDKALHDIVDWLAHRLT"]}}, {"location": "[65968:66427](-)", "type": "CDS", "id": "<unknown id>", "qualifiers": {"locus_tag": ["ctg4_89"], "transl_table": ["11"], "translation": ["MSEKYVVTWDMLQIHARKLAQRLLPVEQWKGIIAVSRGGLVPASLLARELCIRYVDTVCISSYDHDSQREMKVLKRAEGDGEGFIVIDDLVDTGGTAQAIREMYPKARFVTIFAKPAGRPLVDDYVVDIPQDTWIEQPWDMGVVYIPPIVKG"]}}, {"location": "[66689:68147](+)", "type": "CDS", "id": "<unknown id>", "qualifiers": {"locus_tag": ["ctg4_90"], "transl_table": ["11"], "translation": ["VSELSQLSPQPLWDIFAKICSIPHPSYHEEQLAQYILSWAAEQGLATDRDEVGNILIRKPATPGMENLKPVALQAHLDMVPQKNNDTVHDFSKDPVQPWIDGEWVKARGTTLGADNGIGMASALAVLADKTVEHGPLEVLLTMTEETGMVGAFGLQPNWLQAEILINTDSEEEGEIYMGCAGGIDFTATLPINRETIPAGFTHQQLILKGLKGGHSGADIHLGLGNANKLLARFLFTHARQLDLRLVDFTGGTLRNAIPREAVATLAVPAAKVDELKSLARSYQETLQNELGLKEKNINLALENVTAGEPALTANSRDTFIALLNSMPNGVIRNSDVMKGVVETSLNIGVVAISPHEAKINCLVRSLIDSGKDYLVETLTALGELAGAKTVAKGSYPGWQPDASSPIMAIVGATYKKLFNKTPNIQVIHAGLECGLFKKPYPKMDMVSIGPTITGPHSPDEQVHIGSVGLYWQLLTALLKAIPVK"]}}, {"location": "[68224:69280](-)", "type": "CDS", "id": "<unknown id>", "qualifiers": {"locus_tag": ["ctg4_91"], "transl_table": ["11"], "translation": ["MRKIIHVDMDCFFAAVEMRDDPSLRDIPIAIGGSHLQRGVVSTANYPARVFGVHSAMSTAMALKLCPHLKVIPGRFEAYKEASAHIRDIFSRYTALIEPLSLDEAYLDVTDSPHCYGSATLIAREIRQTIARELGLTASAGIAPVKFLAKIASDLNKPDGQFVITPAEMPDFLLTLPLGKIPGVGKVTAKKLEEQGLLICADVQKTDLSALLKRFGKFGRILWERCHGIDAREVVTERLRKSLGVERTLAEDIHHWEDCLVIIDYLYEELERRLMKIKPDLQIARQGVKLKFNDFQQTTQEHVWPVLNKADFIAVAKKTWEERRGERGVRLVGLHVMLPDPQLERQLLLGF"]}}, {"location": "[69519:70257](+)", "type": "CDS", "id": "<unknown id>", "qualifiers": {"locus_tag": ["ctg4_92"], "transl_table": ["11"], "translation": ["MGKIALLFAMFFLPAVVFASIPAVQVTPLAPVSKVLKKQLLGTPVYIQIFKEERTLELYGKIGTEYRLLDSYRICNFSGGLGPKRHQGDFKSPEGFYSIGLSQLKPDSRFYRAINLGFPNEYDRQQGYDGKYLMIHGDCVSIGCYAMTDANIEDIYHYVEAALRNGQLQVQVSIYPFRMTDSNLQRHRNSVYYNFWKQLQPAYAEFVQYHQPPNISVSDGHYVLNSPLLNSTAPSNSALAFSEIK"]}}, {"location": "[70227:70995](-)", "type": "CDS", "id": "<unknown id>", "qualifiers": {"locus_tag": ["ctg4_93"], "transl_table": ["11"], "translation": ["MCELLGMSANVPTDICFSFTGLVQRGGGTGPHKDGWGITFYEGKGCRTFKDPLPSFNSPIARLVQEYPIKSCSVVAHIRQANRGKVSLENTHPFTREVWGRHWTYAHNGQLKGYRSLETGAFRPVGETDSEQAFCWLLHQLTTRYPRTPGHWPAVFRYIAELAAELREMGVFNMLLSDGRYLMAFCSTNLYWITRRAPFGKATLLDQDVEIDFQQQTSPDDVVTVIATQPLTGNETWHKIAPGDWALFYFGERER"]}}, {"location": "[71040:71619](-)", "type": "CDS", "id": "<unknown id>", "qualifiers": {"locus_tag": ["ctg4_94"], "transl_table": ["11"], "translation": ["MYQDIIRAELNEAADTLNKFLSDEANIHAIQRAAVLLADAFKAGGKVLSCGNGGSHCDAMHFAEELTGRYRDNRPGYPAIAISDVSHLSCVSNDFGYDYVFSRYLEAVGKPGDVLLGISTSGNSANVIKAIEAARAQGIKVITLTGKDGGKMDGLADVDIRVPHFGYADRIQEIHIKVIHILILLIEKEMVK"]}}, {"location": "[71926:72091](+)", "type": "CDS", "id": "<unknown id>", "qualifiers": {"locus_tag": ["ctg4_95"], "transl_table": ["11"], "translation": ["MGGSMGHGAYLDAMATDPVGDYSIALECADDTPKMAVKTPATSLSAGDAADVPY"]}}, {"location": "[72077:74264](+)", "type": "CDS", "id": "<unknown id>", "qualifiers": {"locus_tag": ["ctg4_96"], "transl_table": ["11"], "translation": ["MSRTEKEAIEAGTTWWEGELFHGTPDWQKLHNYPQPRLTAEEQAFLEGPVAEACRLANDFQITHEMADLPPELWRLLKEHRFFAMIIKKEYGGLEFSAWAQTCVLQKLAGVSGILAITVGVPNSLGPGELLQHYGTPEQKDHYLPRLARGQEIPCFALTSPEAGSDAGAIPDTGVVCMGEWQGQQVLGMRLNWNKRYITLAPIATVLGLAFKLFDPEHLLGEIEDLGITCALIPTQTPGVEMGKRHFPLNIPFQNGPTRGKDIFVPIDYIIGGPRMAGQGWRMLVECLSVGRGITLPANSTGSLKSIALAIGAYAHIRRQFHLPIGKMEGIEEPLARIAGNAYVMDAAASLITYGIVMGEKPAVLSAIVKYHCTHRGQRAIIDAMDIAGGKGIMLGGSNFLARAYQGAPIAITVEGANILTRSMIIFGQGAIRCHPYLLTEMESTQNHDLVAFDKALFRHIGHIGSNNLRSLWLGLTSGRTSKAPTHDATRRYYQHLNRLSANLALLADIAMALLGGDLKRRERISARLGDVLSQLYLASATLKRYEDEGRNEADLPLLHWGVQDALHQAEIAIDDLLRNFPNRVVAALLRGVIFPLGRRCRAPSDRLDHQLAQILQIPSATRSRLGRGQYLTPSEHNPAGQLEQALQEVMAAEVIHDRLCKQLKKRLSFTRLDALATRGLQEKWLNEEEAAVLTRAEASRLRSINVDEFTADALATHPLKSGKQQAA"]}}, {"location": "[74369:75569](-)", "type": "CDS", "id": "<unknown id>", "qualifiers": {"locus_tag": ["ctg4_97"], "transl_table": ["11"], "translation": ["MSQYRTFTAADAVEYARQFGGIENPDSLISAQEIGDGNLNLVFKIFDHEGSSRVIIKQALPYVRCVGDSWPLTLERARIEAEVLQIHGEFCPDHTVKILHYDPVLAVMVMEDLSSHAIWRGELVKGNDYPQAAAQLGSYLAQTLFHTSDFYQHPHQKKADVIRFTNPELCDITEELFFNEPYEEHERNGYPRALEPLIATLRTDDELRRKVAGLKHRFLSNAEALLHGDVHSGSIFVATGSLKVIDAEFGFYGPIGFDVGSVLGNLLINYCALPGLLAPREAAAAREQRLNDVRTTWQSFAEGFLALAAEKTRDRALAYPGYAAAFLSKIWRDTLGYCGTELIRRTVGMSQVADIKTIGDEAMRIECVRQAVTLGRTLILAADNIDDVVALIARVRQNG"]}}, {"location": "[75733:76768](+)", "type": "CDS", "id": "<unknown id>", "qualifiers": {"locus_tag": ["ctg4_98"], "transl_table": ["11"], "translation": ["MQTLSTTSLQVRDNQLWILDQQALPQQKKWCPAPGVAELVDHIKTLRVRGAPLIGLAASLLMALLAEKGMSKPELAVALEVLRASRPTAVNLMNNLDRMKRALAQENFISALTAEALRLVDEDKTLCDNIAASGAKLIKPGSRLLTHCNTGGLATAGVGTALGVISRGWQEGKVEQVWVDETRPLLQGGRLTAWELGELGVPYRLICDNMAASLMAQQQVDAVWVGADRIAANGDVANKIGTYSLAVLAHYHGIPFYIAAPHTTLDPTCPDGSAIPIEQRAASEVTGVAGSFGEVQWAPENTQVYNPAFDVTPAALISGWVLDTGVVTPAQVNDGIFKISQSVV"]}}, {"location": "[76897:77440](-)", "type": "CDS", "id": "<unknown id>", "qualifiers": {"locus_tag": ["ctg4_99"], "transl_table": ["11"], "translation": ["MSALTIFTDNEATTPVWHSTDAEAIRQRLNAKGVRFERWQADCDLGENPEPDAVITAYQHAIDKLVAEKGYQSWDVISMRADNPQKESLRGKFLSEHTHGEDEVRFFVEGAGLFCLHLDGHIYQLLCEKSDLISVPAGTPHWFDMGSEPNFTAIRIFDNPEGWIAKFTGDNIADAYPRLP"]}}, {"location": "[77436:78123](-)", "type": "CDS", "id": "<unknown id>", "qualifiers": {"locus_tag": ["ctg4_100"], "transl_table": ["11"], "translation": ["MIRAIITDIEGTTSDIRFVHNVLFPYARKNLAAFIAAFQQREEVAQALNSLRDEIAQPQATVEELINVLFGFMDEDRKSTALKALQGMIWRDGYVNGSFTGHLYPDVLPAFSAWRKQGIDLYVYSSGSVAAQKLLFGYSDAGDITSLFSGYFDTHVGAKRETSSYRNIAAEIALPPGELLFLSDIHQELDAAQEAGWNTVQLVREGADAVSRHRQVNHFDQINLELFS"]}}, {"location": "[78119:78734](-)", "type": "CDS", "id": "<unknown id>", "qualifiers": {"locus_tag": ["ctg4_101"], "transl_table": ["11"], "translation": ["MSVISQLDQLVAVCHWIGARGWAPATGGNMSVRQDSAFCLISESGKDKGALTRDDFIQVEIASNQVPSGRRPSAETGLHTLIYRLFPDAGAVLHTHTVNSTVLSRVEKGAALELQGYEMQKTLTGQHSHLDCVPIALFDNDQDIAALAARIEQFAAQTPLRYGFLLRGHGLTCWGQDVNEAKRHLEGLEFLFQCELQRRVLEAK"]}}, {"location": "[78886:80047](+)", "type": "CDS", "id": "<unknown id>", "qualifiers": {"locus_tag": ["ctg4_102"], "transl_table": ["11"], "translation": ["MSQTSITPESKLPALGTTIFTQMSALAAQYNAINLSQGFPDFDGPDYLKARLAHHVSQGANQYAPMTGVQPLRDAIAAKTAALYGYQPDSNNEITVTAGATEALYAAITALVRPGDEVICFDPSYDSYAPAVTLAGGVMKRIALQPPSFRVDWQSFAALLSPRTRLVILNTPHNPSATVWGKSDFESLWQAVKAQEIYILSDEVYEHICFAAEGHASVLEHPQLRERAIAVSSFGKTYHMTGWKVGYCVAPVALTAEVRKVHQYLTFSVNTPAQLALADMLNAEPEHYRHLPDFYRARRDRFIQALAKSRLEVLPCAGTYFLLADYSAISSLDDVAFCQWLTKEVGVAAIPLSVFCADPFPHKLIRLCFAKQEATLDAAAERLCQL"]}}, {"location": "[80034:80802](+)", "type": "CDS", "id": "<unknown id>", "qualifiers": {"locus_tag": ["ctg4_103"], "transl_table": ["11"], "translation": ["VSTLKLSLLQQPLVWMDGEANLRFFDTLIAELHGRDMIVLPEMFTTGFAMEAAQRSLPEARVIDWLHEKAQATDALVGGSAAIQTDKGAVNRFLLVEPEGTVHRYDKRHLFRMADEHHHYLAGDRREVFTWRGWRILPQVCYDLRFPVFSRNHNDYDLALYVANWPEPRAGHWQALLLARAIENQAYIAGCNRVGSDGNQHQYSGDSRIISPLGEILAAGEPHQPTILNAELSLDSLREYRERFPAWRDADPFSL"]}}], "name": "gnlXMEIPNEOK_4", "description": "gnl|X|MEIPNEOK_4", "dbxrefs": [], "annotations": {"molecule_type": "DNA", "references": []}, "letter_annotations": {}, "areas": [], "original_id": "gnl|X|MEIPNEOK_4", "modules": {"antismash.detection.hmm_detection": {"record_id": "gnlXMEIPNEOK_4", "schema_version": 2, "enabled_types": ["T1PKS", "T2PKS", "T3PKS", "transAT-PKS", "hglE-KS", "prodigiosin", "PpyS-KS", "arylpolyene", "resorcinol", "ladderane", "PUFA", "NRPS", "CDPS", "RCDPS", "thioamide-NRP", "NAPAA", "mycosporine-like", "terpene", "lanthipeptide-class-i", "lanthipeptide-class-ii", "lanthipeptide-class-iii", "lanthipeptide-class-iv", "lanthipeptide-class-v", "lipolanthine", "thiopeptide", "thioamitides", "linaridin", "cyanobactin", "glycocin", "LAP", "lassopeptide", "sactipeptide", "bottromycin", "microviridin", "proteusin", "ranthipeptide", "redox-cofactor", "epipeptide", "cyclic-lactone-autoinducer", "spliceotide", "RaS-RiPP", "fungal-RiPP", "blactam", "2dos", "amglyccycl", "aminocoumarin", "NI-siderophore", "ectoine", "NAGGN", "butyrolactone", "indole", "nucleoside", "phosphoglycolipid", "melanin", "oligosaccharide", "furan", "hserlactone", "phenazine", "phosphonate", "guanidinotides", "other", "acyl_amino_acids", "PBDE", "betalactone", "tropodithietic-acid", "pyrrolidine", "crocagin", "NRP-metallophore", "methanobactin", "opine-like-metallophore", "aminopolycarboxylic-acid", "NRPS-like", "PKS-like", "transAT-PKS-like", "RiPP-like", "RRE-containing", "fungal-RiPP-like", "phosphonate-like"], "rule_results": {"schema_version": 4, "tool": "rule-based-clusters", "cds_by_protocluster": [], "outside_protoclusters": [], "multipliers": {"cutoff": 1.0, "neighbourhood": 1.0}}, "strictness": "relaxed"}}}, {"id": "gnlXMEIPNEOK_5", "seq": {"data": "AAATCAGCGCCCATGCATCATCAGGGAAATCGTAACGAGCCAAATTGAAGAATTTCTTTGTAGTTAAACCATGAGCCAGATTGTACAAAAAATAGTTACGGGACACACTCTAAAACGACTGAACCGCAAGACACTGGGGTACTCAAAATCAGCTGAAATGCATGACAGGATCATTGGTACGTTTATTGAGCGTGAGCATTATGCATCATAATACCAATCACCATATTGAATACATAACCAAAAAATGACTTAAACACCAAAATGCTAATAATTTCATTTAGCATGAAAATAGTATTTTTGATTTAAAACAATATGTTAGAGCTCATCTTTAAATTATTCTTTCTTGATTAATACCAAGACCAACGGAAGCAACCTGTTATCAAAGCCGATTTTGGAGTGAAGTTTAGCTCATATGAGAAGTGTCAATTTATGTTTTAATTTTGAGCTTACACGTGTACACTGAAATCTTGATGTACCCTTTCATGCAAAAGCAACAAGGTCGCAAACCCAAAAACTATAGGTAGGAGTTGGTTCTCTAATGAATGGAAAACATGTAAAACGTGTCGTTGTTACTGGTGTTGGATTGGTATCGCCACTTGCTGCAAATAGCACTGTCTCATGGGAAAGATTACTCAAGGGGCTTTCAGGCGTAAAAAGATTACCCCCGGAGAGTTATGGTGATTGTCCGGTCCGCATTGCAGGAATTATTCCATCCTATGAAGACGACCCCATAGGTGGATTAGATATGAATCGTTACATTCCCTTAAAAGAGCAAAAAAAAGCAGATCGATTTATTCAGCTCGCTCTTGTTGCTGCGGAGGAAGCAATAAACGATGCCAATCTCTTACCTTTAAGCGATGACGAAAAACTAGATATAGCAACTATTGTTGCTACTGGTATTGGTGGTTTTCATTCGATTACTAATGCAGTAAATACTGTTGCTACAAAAGGAAGTAGAAAGCTATCTCCATTTACGATCCCATCTTTCATAGCAAACCTTGCAGCAGGACAGATTTCAATAAAATATGGCTTTAAAGGAATGATTGGAGCACCAGTTTCTGCGTGTGCGGCAAGTATACAAGCAATTGGTGATGGTTTCCGAGCTATTCAATCAGGATACGCTAATATTGCATTAGTTGGTGGCAGTGAATCGTGTATTAATAATGTTTCATTAGGAGGGTTCCACGCAGCCAGGGCTTTAACTACAAATTATAATGATGCTCCTGAACGTGCTTCTCGGCCATTCGATTCACAACGAGATGGTTTCGTTATGAGTGAAGGAGCAGGCATATTGATACTAGAAGACTTAGAGAATGCTTTAAAGCGAAACGCAAAAATTCTCGCTGAAATAATAGGTTACGGAACAACCTCAGACGCCTGGCATATAACTTCTGGTCCTGAAGATGGCTCCGGTGCAGCTAGATCGATGCAGAAAGCACTTAATGATGCTCATTTAAAAGCAGATGATATTGATTATATTAACGCTCATTCAACATCAACTTTTGTCGGCGATAGCGCTGAAATTGCAGCTATAAAAAGTGTATTTAATAACTCAAACACTTATATATCATCAACCAAATCTTCTACTGGTCATATGTTAGGCGCAGCCGGTGCAGCTGCAACAATATTTTCTATTAAAGCAATTAATGATGGAATTGCTCCTCCTTCAATAAATATTGATGATTTGGACGATAGTACTGATGGACTAAACATTATAACAAACACACCGAAAGAAACATCTATAAAAAATGTTCTTATAAATGGATTCGGGTTTGGCGGGGTGAATGCTTCATTAATAATTTCAGATTTTGTTAATTGATTTATAATTTAAGGTGCATTATCTATGCACCTTAAATGTATTGATCTGACACATGGCCTTGAAAGGTTGATAGTTACCGGTTTTGATATGGGGGTCGAAGCCTTATACAAAACACGAGGTAACTCTCATGCATCATACTACCAATCCCGTTATCAAACACAAAGCCGGTTTGCTGAACCTGGCTGAAGAACTCAGCAATGTGTCGAAGGCTTGCAAAATCATGGGTGTCTCGCGTGATACGTTTTATCGTTATCGCGAACTGGCTGATGAAGGTGGCGTGGATGCACTGATTAATCGCAGCCGTCGCACTCCTAACCTTAAGAACCGAACCGATGACCACTGAGCGGGCTGTGTTGTTGATTATGCTGTCGCATTCCCGGCTCACGGCCAGCACAGGACCAGCAACGAGCCGCGTAAACAAGGTGTTTTTATCTCCGGAAGCGGCGTTCGTTCAGTCTGGCTGCGCCACAGCCTTGAGAATTTCAAAAAACGGCTGAAAGCGCTGGAAGAAAAAGGTAAGCGTCCGGCAAACTCATATTGTTAACAAAACTCTGCTGCCACATGCTGCCTTCACTCAATAAAACGAACCTGAGGTAAAATATGGCAAAACGCTATTCTCACCTTGAACGGCAACAGCATCTCGACGCCTGGCAACAGAGCGGGTTAACTAAACAACACTATTGCCGGCAACACGATTTGAACCTGGCCACCTTTTATTACTGGCTCAAACATCATCACGATGACGCTACCGTGACCGCTCCCGCAGCATTCATTCCTGCGCGCCGGGTTATGCTAGGGAATAACGACGCCGACACGGTGACGCTCAACCTTCCCAACGGGTGTTCGGTCCGGTGTCTTCCCGCTCAGTTGCGGGCCGTGATGCAGGCCTTGTCCCTGTCCCTCAGTGTCAGGATAGTTGTCACCCCCTCTGAAAAATCATCCTGAGGGCAGTGGAGTGACAAATGAAACGAATTTCCCCTGAGCGAAGGCCGCGACGCTGGCTAAACTGCTGCCTCCTTACAACATGACCGTTTCCGCCGTTGCGCAGATGGAAGGAATATCTGAAGCTACCCTCTATAACTGGCGTAATCAGGCTAAACAGGAGGGAAAACCGGAGCCCGGTGCTGACAAAAACAGTGAACAGTGGCCTGCGGAGGCCCGCTTCGCCGCCATCGTGGAGACGGCCACGCTTTCAGAGGCGGAAGTGGCGGAGTACTGTCGTAAAAAGGGCCTTTATCCGGACCAACTGACGCAGTGGAAGCAGGCATTTTTACAGACCTCCGTGCCGGATGATAAGGCAGCCCTGAAGCAGAGCCAGAAACGCATCAGACAGCTGGAGAAAGAGCTGACCCGCAAGGAGAAAGCGCTGGCGGAGGCGGCCGCGATACTGGTGCTGCGAAAAAAGCTCAGGGATTACTACGGGGAAACCGACGGGGACGACTGACCCCGAAGAATGAACGTCAGCAGTTCATTCTGTGGATTAACGAGGCGGTAGCTGCCGGTGCCCGGTGTGCCGTTGCCTGCTGGGAAGTCAGCCTGAGCCTGCGCACCTGGCGACGCTGGCAAAAGCATCATGAGGATGGCAGAACGACAGCCGTCAGGCCGGTGCCCGTTAATCGCCTCAGTGCGGAGGAAGAGCGACAGATACGGGAGGTCTGCCATCAGCCGGTGTATGCGAGCCTGCCGCCCTCTCAGATAGTGCCGCGTCTGGCAGACAGCGGTATTTACCTGGCGAGTGAATCAACCTTTTACCGGGTGCTGCGCCGCCATGGAGAAGTCCATCACCGGGCTGCCGTCGGTAGTGCGCGGACGCTGGTACTATCTGTACCTGATTGAGGACGTGTTCAGCCGTAAAATCACCGGCGCGGAAGTGTATGAAACGGAAAGCGGCGAGCAGGCAGCGGCGCTGATGCAAAGGACGGTGTTGCGGGAGCGCTGCTGGCGACACCCTCTGGTACTGCACGCAGATAACGGGGCGGCAATGAAGTCACAGACGCTGCAGGTAAAGCTTGCAGAGCTGAAAATCACGCCGTCGCACAGCAGGCCGCGGGTGAGCAATGACAATGCGTACGTTGAATCACTGTACCGGACGTTGAAATATGTGCCGCAGTGGCCGTCGTCGGGCTTTAAAACGCTGAACCCGGAACGGGAAAAACAGGCAGCATAACGAACGTCAGGGGTGACAACTTCGTTGACACTTACCGCTGTGTTAACGCCGCAACACATCTGGCTGGCGTGGGAGCCGGTCGATATGCGCCGGGGGATTGATACCCTGACCCAATACATTACCGACCACCTGCACCAACCCTGGCAAGGGGAAGCCGCTTTTGTCTTCTGCAACAAAGCGCGCTCGCGTATCAAAGTCCTGCGCTGGGACAGGCACGGCGTCTGGCTGTGTCTTCGTCGCCTTCATCAGGGGCATTTTATCTGGCCGAAACAGGGGGATGTCGCCTGGATGCTGTCGCCGGAACAGTTCGACTGGCTGATGAAAGGCATCGACTGGAAACGCGTCGACGGGCTGGATTTAACTCAATGGAAATAAAGATAAAAATTAATTAAGGCATTGATTTTAAATGACAATAATATCCTTTCTTGATAAAATAAAGGCATGGATATCGACTTGCTGCTGACTTCACAAAACCCCGATGACCTGCGCTCTCTGGCGTTGAAATTACTCGCGGACCTTGAGCAGTACATGCAACGTAATCAGACGCAGGCAGGTTATATCCAGCAACTGGAAGAGGCGCTGAAAAATGCCCGTCACTGGCGTTTTGGCCGTAAAAGTGAAGCCTTCCGGGGTGAACAGCGCGGACTGTTCGATGAAGATATCGAGGCCGATGCCGCCGATATCGAGCAGCAGTTGGTCACATTATTACCCGAACCTAATGTGCTCCAGGCCGACGAAACCCCGCTGTCCATCCTCGACCCCGGCAAGGGTAAAACCCGGCGTGGTTACCTCCGGGCCTATATCACCGCCCGGGGTGCTAACCGGTCGATAGTGCTTTATGACTGTCAGCCGGGACGCAGCGGACAGTATGCCCGCGACCTCCTTGAGGGCTGGCGCGGCACCCTGGTGGTGGACGGTTATGCCGGTTACCAGGCGCTGTTCGACAGCGGCTAGGCACTTGAGGCCGACTGCTGGGCACACGCGCGGTGCAAGTTCTTCGAACTGTTCACTGCCAACAAAAGCCCGGTAGCCAAACTGCCTCTCGATGCTATCCGTGAGTTGTACAAACTTGAGCGTAAAATCAAACAGCGTCCGGCGGATAAAAAACGCCAGTGGCGACAGCGCTATGCGAAACCCCGGCTTGAGGTCTTCCATCAGTGGCTGGTGTCGCAACAGCCGCAGGCCGCGCCCAACTCCGCACTGCGCAAAGCGCTGGATTACACCCTGAAACGCTGGCCGGCGTTGCTGAGTTATCTGGACGATGGCCGGGTACCCATCGATAATAACCGCACGGAAAACTGCATCCGTCCGGTAGCCGTAGGCCGCAAGAACTGGCTTTTTGCCGGATCGCTGCGCGCCGGGCAAAGGATGGCGTCTATCCTGAGCCTGCTGGAAACCGCGAAACTCAACGACCACGATCCTTATATCTGGCTACGTGACGTATTAACGCGCTTGCCTACCTGGCCCAACAACCGGATCAGCGAGTTGTTGCCCTACGCCGAAAATAGCTTTAGCTGATATCGACCAGTCTATAATGTTACTTCAGTGGCGCAATGTGAGTTCGCCGAGCGGTTACATTGCTGGCACAACATAATACGTTTAGACGTCAGGCCGGTGGGACATTTTTCCTACCGGCTTTTTTCTGATTGAAATCAGCTCCCACGCCTTCAGGGATCAGGCTGGCGGCAGAATGCACCATGGTGGTGCTTCCGCCGCTCCGCGTTTTCTGCCTGAGACGCTATTTCACCTGAGCCGCAGTGCTCCGACGATGTCGTATGACTCGCGCGTCATCGTACTGGCACGCTTTGTGCACATCTCTAACAGGCTCACTGACGGTGGAAGGGAAATCATGAATCAAGGCTATGAACCCGTATCAGGCTTTTATGATGAAATGCTGTTGAGCAATGGCCAATATCGCCAGCATTATCGCGATTACTGGCACTGGCTGAAGCAGGCCGATCAACAGGCTATCGCCCACAAAAGAGAAGAGGCCGAACTGCTGTTTCACCGCGTCGGGATAACCTTCAATGTCTACGGACAGGATGGCGGTGCCGAGCGCTTGATCCCATTCGATAGCGTCCCCCGCATTATTCCGGCCAGCGAATGGGCAATGCTGGACCATGGCATCCGCCAGCGGGTACAGGTCCTCAACATGTTTCTCCACGATATCTATCATGAACAGCGGATTCTGAAAGCAGGGATAATCCCGGCGGAACAGGTGCTGGTCAACGATCAGTATCAACCCTGTATGCAGGGGCTGAATCTGCACCGTGATATTTACGCGCATATCTGTGGTGTGGATATGGTGCGTAATAGTGATGGCGAATACTACGTGTTGGAGGACAACCTGCGTACACCGTCCGGTGTTTCCTACATGTTGGAAAACCGTAAAATGATGATGCGGCTTTATCCGGAGTTGTTCGCGCAGCAACGTATAGCCCCGGTTGAACGCTATCCCTCTCATTTGTTGCAAACGCTGCGGGAAAGCTCGCCGGTTAATGATCCTGTGGTGGTGGTACTGACGCCTGGCCGCTTTAACAGCGCCTACTTTGAGCACAGTTTTCTGGCGCAGCAAATGGGGGTGGAGCTGGTGGAAAGCGCCGATCTGTTTGTGAAGGATGGCGTGGTCATGATGCGTACCACTGCCGGGCCATGCAAAGTGGATGTCATTTACCGCCGGGTGGATGATGCTTTTCTTGATCCGCTGGCCTTCCGGGCGGATTCGCTGCTTGGCGTACCGGGGCTGTTGTCGGTCTATCGCACTGGCAATGTGGTGTTGGCGAACGCGATAGGGACCGGCGTGGCGGATGATAAATCCATCTACCCGTACGTGCCGGATATGGTGCGGTTTTACCTGTCTGAAGAACCGGTCCTGAACAACGTACCGACCTGGCAGTGTCGCCGACCAGATGAACTGTCGTGGGTACTGGCTAACCTGCCGGAGCTGGTGGTGAAAGAGGTTCATGGCGCCGGGGGGTACGGCATGTTGATTGGCCCGGTAGCCAGCCAGCAGCAACTGGCTGATTTTCGCGCGCGGTTGTTAGCCCGACCAGAAAACTACATTGCCCAGCATACGCTGGCGCTCTCCACTTGTCCGACATTTGTTGAACAAGGGCTGGCACCCCGACATATTGATCTGCGTCCTTTTGCCCTCAGCGGCGCGGAAATTCGGCTGGTGCCGGGGGGATTGACGCGTGTGGCGTTGACCGAAGGTTCGCTGGTGGTGAACTCGTCTCAGGGCGGTGGCACCAAAGATACCTGGGTTTTGGAGGATGACGCATGCTGAGTCGCACAGCCAGTGGCCTGTACTGGATGGCCCGCTATTTAGAACGGGCTGAAAATATCGCCCGGGTATTGGACGTCACCAACCGACTGTCGCTGATGCCCGTACGCAACAGCCACGATGATGAGCTGCGGGTCCCGCTTAATCTGACCAGCACCAGTGAGCTGTTTTGGACGCTGAACGACAAGTTGGCGATGCCGCAGTTGTTTACCTTTTTTGTCCTTGACCAACGTAATCCCGGCAGTATTTTCAGTTGCTGGGAGGCCGCCTGGAATAATGCCCATGCGGTACGCGGCAGTTTGTCTTCAGAAGTGTGGGAGAGTATTAACTCCAGTTGGATTGAACTGCGTAAGCTGAACCGCAAAGGGGTGGACAGCCGTGGAGCGGATGCTTTTTTTGATTGGGTGAAAGAGCGTTCGCATTTGTTTCGCGGTGCGATGTTTGGCACGTTGATGCGTGGCGATGCCATGAGTTTTATTCGTCTTGGTACTCTGCTGGAGCGGGCTGACTGTACGGCGCGGTTGCTGGATGTTACGCAGTATCTCACCAGACAGGACGAGGATTCGGTACGGGAATATTACCGTCTTGACACGTTGTTACGTTCCGTCTCCGCTCGTGAGGCTTATCACACTATCTACAAGCAGCAACTGGCCAGCGCCAGCGTTAACGAGCTGCTGATCCTGCGCGAAGAAAGCCCGAGATCACTACGATCCTGCCTTGAGGAGATCGGCAAACAGTTGGATTTGATCGGCGGAAGTGGGGAAAACCGTCCCCGTTTGCTGGTGACGATACTGCATGCCGCGCTGCGCTTCAACAGCTACGAGACGCTGATTAGCGCTGGATTACATGACTGGCTGCGTAATTTCCTGAGCGACTTGAACGATATTGCCGGAAGTATTCAACAGACTTACCTGGAGGCCAAATGAAACTGGATATTGCCCATAAGACGTGCTTCAGTTACCAGAGCCTGGTGAAACAGAGCACCCAGTACCTGCGCCTGACCCCGCAGGATTCAGTGCATCAGACCATCATTTCCTGGGAGCTACGGCTGCCCACGCAGGCGATGTGCACCACCGACACTTATGGCAACGTGTTGCATGTGCTGACGCTGGATACGCCGCATCAATCGATTGAAATTGAGGCGCGGGGTGTAGTGGAAATCCTGGATGAAGAGGAGACGACGGCCGATCCGCACAGCGTGCTGTCGCCGCTGGTGTTTCTGCGGAGCACCCCGCTAACCCAGCCTGATCAGGCTATTCGTGAGTTCGCCTTGCGCTATTTCCGTCCTGAAGCGCCATTGCCCAGCCTTGAGCGGCTGATGGGCGAGTTGTTGTTGAAAATGCCTTACCAGCCGGGGAGTACGTTGGTGACCGATACGGCGGCGAAAGTATTTGCGGCGGGCACCGGGGTTTGCCAGGATCACAGCCATGTGTTTCTGGCCTGTTGTCGTAGCTTGCATATCCCTGCTCGCTATGTGAGTGGTTACCTTTATACTGATACCGCCGGGCATGTGGCGACTCATGCCTGGGTCGAGGCCTGGGTCGAGGGGAGCTGGCACAGTTTTGATATTACCAATAATACCCGCAGTACCCGGCAGCACCTGAAGCTGGCTGTCGGAGTGGATTATATGGATGCCTGCCCGGTCAGAGGAATGCGGCTGGGCGGCGGAAGTGAAGACATGTTGGCAGTGGCTGCGGTGCAACTGGTTAATTCGCAGCAGTAAATTGAATCAGGCAGACTATGACTTACTGTGTGGCAATGCGTTTATCGTCAGGAATGATTTTTGTCTCCGACTCCCGTACTAATGCGGGAGTCGACCATATTTCGTCATTCCGTAAGCTGCATGTTTTTCAGCAGGATGATGAGCGAATGCTGGTACTGCAAAGTGCCGGTAATCTGGCGACCACCCAAAGTGTATTGAGCCTGCTGCGACGGGGTTGCGAGGATGCCGCCAGACCTAATCTGATGAGCTGTACCAATATGTACGATGTCGCCCTGCTGGTGGGGGAAACCTTGCGGGGGGTTATCAAACGTGACGGTGAAGAGTTTGGCGGCACGTTGCTGCTGGGCGGACAGATTAAGGGGGAGGAGCCGCGACTGTTCCAGCTTTACCCCCAAGGCAATTTTATTGAGGCGAGCACTGATACGCCCTATTTCCAGATTGGCGAAAGCAAGTATGGCAAGCCGATTATCGATCGCGTGCTACGTTTTGATACGCCGCTGGATCAGGCGATGCAGTGCGCGCTGATTTCGATGGATTCCACGCTGGCGAGTAACATCTCGGTCGGTTTGCCGCTGGACGTGATGATGTATCACGCTGACAGTTTCAGTACGGCGCAGCAGTACCATATTACCGAAAGACATCCCTACTTTTCGCAGATCCGTCAGTTGTGGAGTGCCGGATTGCTCAGCGTCTTTGCGCAATTGCCCCCATTGCAGCTCGACGATTAAATCACGTTATCATCACGCATATCCCGGCATTATTCATCGTGCGCAGTGTGATGCCTGTCAACTATTTCACGTGCTGAAAAACAGCGGTATACCGCTGATGGTGACAGCGTGCCGCTTAACCCGGATAAACAACCGTTCAGCTATTTATCCTCCTGCCAGAAGAAAAAATTGGCCACAATAACGACAGTCTGGCGTGGCTGTATCCTCCTGAAAACGTTGTTTGGGTCAGTTGGACGGTCCGCTTCCGTGGTTTGGTTTTTAATCTGATATCAGGCTTCGCAAATGATGATGAGTAAAAAGATCGTTCGACATCTTCCCTGGGCGCTGATCGGGATAATTGGCGCGTTCTGTCTGGCTACCGTCGCCCTGCGTCGGGGCGAACACGTCAGCGCACTGTGGATTGTGGTGGCGTCGGTTTCGGTATATCTGGTGGCGTACCGTTATTACAGCCTCTATATTGCGCAAAAGGTCATGCAACTGGACCCGACCCGCGCGACACCCGCTGTCATCAACAATGACGGCCTGAACTATGTCCCCACGAATAAATTTGTGTTGTTTGGCCACCATTTTGCGGCGATCGCCGGTGCGGGTCCGTTAGTGGGGCCGGTGCTGGCCGCGCAGATGGGGTATCTGCCCGGGGTGCTGTGGCTGCTGGCCGGCGTGGTGCTCGCCGGTGCGGTACAGGACTTTATGGTGTTGTTTATCTCTTCTCGCCGCAACGGCGCTTCGCTGGGAGAAATGGTCAAGGAGGAAATGGGACCGGTACCGGGAACGATTGCCCTGTTTGGCTGCTTTGTCATTATGATTATCATCCTGGCGGTATTGGCGTTAATCGTGGTGAAAGCGCTGGCCGAAAGTCCGTGGGGGGTGTTTACGGTCTGTTCGACTGTCCCTATCGCGCTGTTTATGGGGATTTACATGCGCTTTATCCGCCCAGGGCGGGTCGGGGAAGTCTCGGTTATCGGCATTCTCGCGTTGGTGGCGTCAATCTGGTTTGGCGGTGTTATCGCTCACGACCCGTACTGGGGACCGGCGCTGACTTTTAAAGACACCACGATTACCTTTACGCTGATTGGCTATGCCTTTGTTTCTGCGTTGCTGCCGGTTTGGTTGATACTCGCGCCGCGTGACTATCTGGCCACCTTCCTGAAAATTGGGGTGATAGTCGGGCTGGCGCTGGGGATTATCCTCCTCAATCCTGACCTGAAAATGCCTGCCCTGACCCAGTATATTGATGGCACCGGCCCACTGTGGAAAGGCGCGCTGTTCCCGTTCCTGTTTATCACTATCGCTTGTGGCGCGGTCTCCGGTTTCCATGCCTTGATTGCCTCTGGTACCACGCCGAAACTGTTGGCGATGGAAACTGAAGCGCGTTTTATCGGCTACGGAGCGATGCTGATGGAATCTTTTGTGGCGATGATGGCGCTGGTGGCCGCCTCCATTATCGAGCCGGGTCTCTATTTTGCCATGAATACCCCACCGTCCGGGTTGGGTATCACCATGCCCAATCTTCATGAACTGGGGAGCGACGCGGCGCCGGCGATTATGGCGCAACTGCATGACGTCACTGTTCATGCGGCGGCGACTGTCAGTAGCTGGGGTTTTGTGATTTCACCTGAACAAATCCTGCAGACCGCTAAAGATATTGGCGAACCGTCGGTGCTGAACCGTGCGGGTGGGGCGCCGACATTGGCGGTAGGGATTGCGATGGTCTTTCACAAAATCGTTCCGATGGCGGATATGGGTTTTTGGTATCACTTCGGTATCCTGTTTGAAGCGCTGTTTATCCTTACCGCGCTGGATGCGGGTACCCGTTCTGGCCGCTTTATGTTGCAGGATCTGTTGGGCAATTTTATCCCGGTACTGAAGAAAACCGACTCGCTGGTTGCCGGGGTAATCGGTACCGCAGGCTGTGTCGGCCTGTGGGGATATCTGCTGTATCAGGGGGTGGTCGATCCGCTGGGTGGGGTAAAAAGCCTGTGGCCGCTGTTCGGTATTTCGAACCAGATGCTGGCGGCGATAGCGCTGGTGCTGGTGACGGTCATCTTGATCAAAATGAAGCGCAGTCGTTACGTCTGGGTGACGGTCATTCCGGCGATCTGGCTGCTGGTTTGCACCACCTGGGCTCTGGGGATGAAACTGTTCAGCAGCAGGCCGGAGATGGAAGGATTCTTCTATATGGCGAGGGAATACAAGGCTCGCCTGCTGGCTGAGGGCGCGCAACTGAGCGCCCGGCAAATGGCGGATATGAGCCATATTGTGGTCAATAACTATACTAATGCGGCGCTCAGCATCCTGTTCCTGGTGGTGGTGTACAGCATTATTTTTTACGGTATTGGCGCGGCGATGAAGGCAAGGCGTTCTCCGCAGCGTACTGATAAAGAGACACCTTATGTCGCCATCCCTCCAGAGGGGGTGAAAGTCTCTTCTGGTCACTGATAACCTTCCCAGCCCTGCTCTGGCAGGGCTTTAACTTCAGGAATCATTATGTTTGTTCATTTAGGATCAGTCAGCAAATCCCTTAGCCATGCGGCCAGGATGCTGGTCGGGATCCCGGATTACGATACCTACGTTCAGCATATGAGGACCCGGCATCCGGATAAACCGGTGATGAGCTATAAAGAGTTTTTCCGTGAGCGCCAGCAGGCGCGTTACGGTGGAGACGGCAAGGGCGGCATGCGCTGCTGCTAATTACTGATAGCGCAGGACGAGCGAACAGAGGCAGTTGCCGCAGGCACTTTTTTCTGCTTTCAAAGACCGAGATTTTTTTTCAGCAGTTTAAGATAACGACGACTGACCGGTACGGTCAGTCCACAGCGTAACCGTAGTTCTGCCTGACCGTTGTCTTGCAGACGAATCTCCTGCAGCTGCGCCATATTCACCAGATACTGGCGATGGCAACGCAGCAGCGAGGTCCGGTTCTCCAGTGTGCGTAACGTCAGTTCGGTCAGCCCTTCTTTACCCTCATTATTAGTGACATAAATTCCACTCAGACGGCTGCTGACAAATGCCACCTCATCCATCTGCAGCAGATAAATCCGGCTATGTCCGCAGCAGGGAATAAACTGCAACGGTTGCTGACTTTCTGGCAACAGTGAAATAGCCTGGATATGCCGCTCCTGCCGCAGACGGGTCAGGGTTTTGCGCAATCTATCGGCGGCCAGCGGCTTCAGTAAGTAGTCAAAGGCTTGTTCTTCAAACGCCTTCACCGCGTAATGATCAAAAGCGGTCAGAAACACGATATAAGGGCGATGATGGTCATCCAGCATCGCCACCATTTCCAGCCCGTTGATCTGTGGCATCTGAATGTCCAGAAACAGAACGTCCGGTTCAAGTCGGCGTACGGCACCAATCGCCTCAATGGCATTGGCGCACTCACCGACGAGGGTAATATCACGTTCATCCTCCAGCAGGATGCGCAGGTTCTCCCGCGCCAGCGGTTCATCATCGACAATCAATACCTTTAGCATGCTTCCTCCAGCGGCAGTCGCAGGTAGATACGGGTAAACTTTTCCTGCTCGCAGTGGATGCTGATGCCATAATTGTCGCCAAATTGTGCCCGTAAACGTTTATCCACCAGCGTCATCCCTAATCCTTTGCTGTCAGTTTGTGGCTGATACAGGCCGGCATTATCTTCAATGGTCAGGAGCAGATGCGCTGCTACCCGCCGGGCCTGAATAACGATTTTCCCAGTGCCAAGTAGCTGGGACGTCCCGTGTTTAATTGCATTTTCAACAATCGGTTGCAGGCTGAAGGCCGGCAACTGATGATGCGCCAACTCCAGCGGGATCTGCATCTGTACCGTCAACTGTGCCTGAAAGCGCGCTTTTTCAATCTGTAAGTAAGCATTCACATGCTCAATTTCATCCGCCAGCGTCACAATTTCTGATGGTCGCTGGAGATTTTTACGAAAGAAGGTCGACAGATACTGTACCAGCCGTCCGGCCTGCTCTTGATCGCGGCGGATCACCGCCAGCAGTGTATTCAGCGCATTGAACAGGAAATGGGGATTGACCTGGGCATGCAGTAGTTTAATCTCAGCCTGCGTTAGCAGGGTTTTTTGCTGTTCAAACTTACCGGCCAGAATCTGGGCTGACAGCAACTGCGCGATCCCTTCGCCCAGCGTGCGGTTGATTGAGCTGAACAGACGATTTTTGGCTTCATACAGTTTGATGGTGCCGATAACCCGCTGATTTTCTCCGCGTAGTGGGATAACCAATGTGGAGCCCAGTTTGCAATCAGGATGGATAGAACAGCAGTAAGGGACCTCATTACCGTCAGCGTAAACCACCTCACCGGTGGCGATGGCCCGCAAGGTATGCAGCGAAGAAATGCCTTTGCCGGGTAAATGGTGGTCATCTCCTGTACCGGTGAAGGCCAGCAATTTTTCCCGGTCGGTGATAGCGACCGCTCCGGTTTTCAGTTCGGCATAGAGCACTTGTGCCACTTTCAGGCTGTTCTCTTCATTAAATCCCTGGCGCAGGATCCCTTCGGTGGATGCGGCCACCTTCAGGGCGACAGCAGAAAAGGCCGAAGTGTATTTTTCAAACATGGCGCGTTTATCCAGCAGAATCCGCATAAACATCGCGGCGCCCAGAGAATTCGTTATCGTCATTGGCGCGGCGATGTTTTGTACCAGATGCAGCGCATCCTGAAATGGGCGGGCAATCAGCAGAATGATCACCATCTGCAGCAGTTCAGCAACAAAAGTAATAGCACCCGCCGTCAGTGGGCTGAAGATTCTATCGGGGCGTCCTGTTTTGAAAAGCCAACTGTGCATCAGACCACCCAGCAACCCTTCGGTGATGGTGGAGGCCATGCAACTGAGTGCGGTCATCCCGCCGAGGGAGTAGCGGTGCAGTCCGCCGGTCAGACCGACCAGTCCGCCGACCAGTGGACCGCCCAGTAGCCCGCCAATCGCGGCTCCAATGGCGCGGGTGTTGGCGAGAGAGTCCGCAATATTCAGGCTGAACCAGGACCCCATAATGCAAAAAATGGCGAAGGTGACATAGCACAGTAGCTTGTGCGGCAGACGTACTGTCACCTGCATCAGGGGGATGAACAGGCGCGTTTTGCTCATTAGCCAGGCGATCACCAAAAACACGCACATCTGCTGTAACAGCAACAAAACCAGTTTTACTTCATACATAGCCAGTATCACGTTGGCGAAAAGAGGCAACATACGCCGAAATAGCGGTAAATTGTGCGGTGAGTGGAATAAAAATGTTGAATCGTGATCTCCGTCGTCATGTCCGTTCACGATGATGAGATTTGAGCTCGTTGTTCGCCGGCGCGTTTGTCCTGCAATGTGGGGCTCGGGGCCAGAGTTGTGGGGCAATATTCCTCTTGAAAAGGAGGTTGATGTTACAAAATACAGTCCATTAATGCGATTTTAATTAGAGATTTATATCTACTTTAAATAAAATTGAAACAACATTTCATTTTTATGATTAAGGTCTGCTTATTCTTTATGTGAGTGCCATTTTTCTTTCTTTGATGGCAAAAAACAGAAGGTTGGAGATGAAAAAATAAAGAGAATGGACAAATGTTTTTATCGATGTCTGATTATTATATTTTTTAATTATTTAAGGTGGAATAAGACCGTGTCGCTTTGCGAAATGGTCGCTACCATTTGGCGTGTGTACCGATTAATCGGGAATTATTGTTATCCGGTAATAATATATTTCCCTGGAAAAACAGGGGAGGATGTGATGTACGATGTTATTACTTTCAGTGCGTGATGCTTATAGGGAAATAGACTTGTTTTAGGTGGATGGGCTGAATAAATACATGGACATGGACGACAATAAGGTAAATGAGGATGTGAAAAATGAAAATATCCAATAATGGGCTATTTTTTATTGTTTTGTTTTTTTCATTTTATGGTAGCGCTTATGCTGATGTGGATTTAACGAATGTTTCGTTTGATTATCGTCATGAGTATCGTGTACGTGACAGGACACATTTCGACAGGTTGTTATTTTCGACAACCTTACCGGCTAATTATTCTTTTTCTGCTGATGTTAAATTTAAAACGGGTGGTTCCAATCCTGTGGATAAATATTACCAGGATGAGGTTCTTAATGCTGTGGAAATGACATTGGCGAAAACGTACCAAATAGGAAATTGGAAAATCATACCGTTGATACAGCCTGAGTTTAACTCCAGCCGTACTGAATGGAAATTCGGTGTTTCTCCCTGGTATACCATCAATGAACACTGGTCTATCGGTGGGTTGTATCGTCTGGAATTAACAGATTATGCCCATGACAGTGTCTGTGACACAGTTGGTGTGGTTTGTACCACGAATAGACATCGCACGGTCAACCGGGTGGATGGGTATTTCAGTTATTCACAAGACGACTGGCAACTGGTCTACAAAATAATCTATCAGCACGGTGATGAAGATCTCTTCGCCAATAAACATTATAATTACGAACAGGAGTTGCAATTTAATTATTTTATGGGGGATAAAAAAGAGTGGTCTCCCTATATTACTTTTGGTGATATCAATCGTTCATCAATATCCAGCGAACGGCAATTGCGTCTGCGTGTTGGCGTAGTCTATGCTTTTAAATGAAATAGACTGTCATGCTTCAAGCCGCAGGTGTGTTGGTCGCACCTGTGGTCCCCCCCTCTTTCCCTTGTTTTTATGATCTTGGTTGTGCCCACATAACGCCGCACATTCATGCTCGACGTCCTGTCATGCCGACCTGCGCAGTCGAAATGCCCTCTCTTGACAGTGTTCCTGTGGTAGCAAATGATTGATGCAGGATATCGATAATGTCGTCGGGGCCGCAGAGGTGTGAGGTCATATGTTGCTGATCATTTGATGACGAAACTCATTGTTGTCATATTTCTGTCACACTTATCTTCCAGCATAATTGTTATCTCTCATCCACTCAATTTTATAAGGAACGGTAATGCGTACACGTTACTCACTGTTGGCGGTCGCTTTGCTGGTTAGCCAACTGGTTCAGGCAAAATCAGTCATTATCCCTCTGGATCAAATTAACGCGATGGTGGACAGCACCACACCCGCTAGCGATAACGCGCAGTTCGTCGCGTTTTCCGCCACCATTCAGCAGGCGCTGATCAACGCGCTGAAAGGGGATGCCAGTACATTGACCCGCGCTCAATTAGCCGAAGCAAAACAGAGCAAGCCGCTTGTTGATAAAAAATGGCTGCAGGACAGCGGCTATGATTTCGATAAAAAATCGCTCCAGCAGGCGGATATTAAACTGCTGGATGCCTTCCCGGCCCTGCCGAAAACGACTATTGCCGCCAGCCTGAAAACAGTGGAAGAGGTGAACCTGAATGCCAGTCAGGGGCAACGGACGCAGGCGTTGATCGATGCTGAAGGGCAGAATTACCTGTTTTTCCTTGCTGATGCGCTGGGGCCTAAATTGGGGCAGGCGTTTTTGAATGCTTATAACAAGGGGGAGATTGGCAAAGCCGCTGCGTTGATTAAAGCCAGCGAAGTGGGAACGGGAGCGGCGAAAAAAGCGTTCAATAATCCACGTCCGTTCCTGATCCCTGGCAATACCATTCACCTGGTACCCGATACCGCCGTTGTCAAAGACAACATGCCTTATCAGGCGACGCAAGGTTCCTACCCAAGCGGTCATACCAACACCGCCTATACCGATGCTGTGTTATTGGGGGAGATGCTGCCTGAACGTTTCGTCCCGCTGTTGGATCGTGCGGCTCGCTACAGTTATTCCCGTATGGTGCTGGGAGTGCATTACCCGATTGACTTGATAGGGTCGAGGATGGCGGCGCAGCGTAATGTTGCTCATTACCTGAATGACCCGCAGTATCGCGTGTTGTTTATCGACGCGCGTCAGCAGTTGCGCACGGCACTGGAAAAAGAGTGCGGTACCTCACTAGCCGTCTGCGCTAAACCGCAGGGCGCGGCAGATCCCTATACCGCGCCGCAGATAATAACTTTCTATAACCTCTCCATGAGCTGGAATTTGCCGCGGGAAAAAGTGCTGCCAGCACCACTGGTCGTGCCTGAGGGGGCGGAAGTGCTGTTGGAAGGGCCATTGCCAAACCTCAGCGCGGCCCAGCGTCGGCATCTGATGGTGTCAACGGCGCTGGAGGCGGGTTATCCGCTATCGGGTTCCACGCCGGAGCAGAATTTTTGGCAGCGTTTGAATTTGTCCGCAGCTGCCAGCAGCGGTCAGCATATTTATGGCGGTTGAACAGATAATTATCTGTCGTTTTTGGGCGGATGAGTTCCGCCCTTTTTCGGGGCCGACAGAGTGGAAGCCCAATCTGCAACAGGAGGTCGCCAGGTTGTTTATGGCGACCGCCGTTGTCGTTTTCAGCCTGCTCTGTGCGTTAACGGCTATTCTTTCCGAAAATGTTGAATATTGCAGGCCAGCGTCACCAGGGTTTTCACCGCAATGGCGATCACCTCTTCATTGAAGTCGAACTTCTCATTGTGGTGCCCGGCGCTCAGTTCCGTACCGAAAATAAGGTAGGATGCCTGGCCGCCCATTTCTTTTACCCGTTCCATCATATAGGTGGCGTCTTCTGAACCGGCGGCCTGTTCTTTGCTGTCAACCAGCGAGGTCAGTTCGGGGATCTGACGGGCTTGCTGGCGGATGTAGTTAACCCAGGGTTGAGTGGGTTGACTACTGCGGGCGGCGCCCATCAGCCTGACCTCATGCTGTACGCCATACATTGTCGCCGCACCGGCCAGAACCTGAAGCGCCTGTTGATAGATAAAATCGTTGATTTCATTGGTTGCTCCGCGAGTTTCCACCTTCATCAGCGCATGATCAGCCACCACATTCCGTCCGCTCCCCCCTTGCAACACGCCGACGTTAATCCGTGAACTGCCCGCGCTATGTTGCGGTAGAGTATGCAGTGCTAAGGTCGCCTGAGCGGCGGCCAGCAGGGCATTTTTTCCTTCCTCTGGTCGCGCTCCGGCATGTGAAGCGACTCCCCGGAATGTCACGTCCAGCTTGGTGGTAGCGAGGAAACTGTCACAACCACAAATCAGTTCTCCCGCCGGGATGCCAAGACCAAGATGGCTGGCCGTGAAGAAATCCACATCATCCAGCACGCCGGCCGCCACCATTGATTTCGCGCCACGCGTGCCTTCTTCCGCCGGCTGGAAAATCAGTTTAATGGTGCCGCACAGCCGGGATTCAAACTGTTTCAGCACATGCGCCATGCCGATGCCGATACTGGTATGACCGTCGTGACCGCAGGCATGCATCATACCGACATTACAGGAAGCAAAGCCTTCGGCAAACGGCCGGTGATCCTGCGCCAGCCGTTCTGACATATCTAACGCATCCATATCCACACGGAATGCCATCACCGGGCCAGGACGATCGGTTTTCAGTGTGGCGACGATGCCGCAAAACCCGCCGGAAAAATGAGGCAGCCACTGGGGCAGCGCCCCTTGCTCAATAGCCCGTTGTTCCTGCTGCGCCAGTACTTCAGCAGAAGGCAGACCCATGCGGGATTCGGCATCGATAACCTCTTTACCTAACTGTAGAGAATAGCCCAGGCAATGTAGCTCTTCGGCCACCAGCGTGGCGGTACGAAACTCCAGCCAGCCGGATTCGGCAAATTTGTGCAGGTCGCGTCGCCAGGCCTGCAGACGTGGCGTTATTTCTCTCACAAAGTCATCAACAGCGTGATCCATTCTTTTACCTCTCGGGGGAGCGACTACAAGGTGGTGTTTTTTTCGACTGTACACACTGGCGGCACAGGGCAGAAGATGACAATATCTTTATATTGATAAATAACAGTTATCACTGTGCCCGGAGCGTTATGCCTGCAACGATCAAACTTCATCAACTCAGAGCCTTCGTTGACATTGTCCGGCAGGGGAGCATTCGCGCCGCCAGCCGGGCGGCCAATCTGTCGCAACCCGCCCTGACCAAATCGATCCAGGAACTGGAGTCAATTCTTGGCGCACGGCTGTTGGTACGCCGTCGACAGGGGGTTGAACTGACTGAAATGGGGGAGGCCTTCTTTCAGCGTGCCAGTCTGATTTTGCAGGAGTTGCGTGTGGCGCAGGAGGATATTCAGCAACGTCTGGGGCTGCGCGGTGGTGCGGTGAGTATCGGGATTGGGGGCAGTATCGCCAGGACGGTGATGCCGCAGGTGATAACTCAATTTCATCGCCAGTTTCCTGATGTTAAGGTGCGAATAGTGGAAGGGCAACTGGTGTCGATGTTGCCTGAACTGCGTCAGGGGGCGCTGGATTTCACTATCAACAGCTATGACCAAAGTTATCTGGATAATGAGCTGAACTATGAAAAGCTGATGGAACGTGAGTATTGCGTGGTGGTGCGTAAAGGGCATCCACTGGAGCATGCCGCTTCACTGGCGGAGCTACAGCATGGCGACTGGACCATGCCAACGCCGAAAGGCAGCCATTATCGGCTCCTGCACGAGCGCTTTAGCGGCATGGGGATGGCACCCTCGATCAAGGTAACCTGTGAAACGTTTATGGCCTGTACCAGCCTGGTGGCGCAGAGTGATTTTATTAGCGTCCTGTCGCGGGACGTGATGGCAGATCCTGTCCTTGGCAATCAACTGGTAGCGTTGAATATCAAAGAAAAAATACCGCCAGCGGTGTTTTATTTAATCCAGCGTAAGGATACCACGCTGACCCCAATGGGGGCTCACCTCGCCCGACTGTTTCGTCTGTACTGCCGTGGCGTTAAATTTCCGCCCAGTGAGAGGCAGGTTCTCGCTGCCGATGAGTAAACAACGCACGATTGCCGGCTCTGGCGCATTAAGGTCAGATGTCAGCAAATGTTGCGCTGTCTGTTTTTCAGACCGCCATCAGATAAAACGGTTCTGCCGGACAGCAGTCAGAGTGCGGAATGGAACCGGGGGGCTTATCTGGTCCAGGGACTGGGGCACTGCGGCAGTTGCCATACGCTGCGCGGGATTGGTTTTCAGGAAAAGGCGCGGGATCAGCACAATGCGGCTTATCTTACCGGTGGAACGCTGGAGGGCTGGCATGCACCGGATCTGACCAGTAATCAGCAAGAAGGTCTGGGGAACGGGTCTCAGCAGGATATGGTCAATTTTCTGAAAACCGGCTGGACTGGCAACATCGCCGCCTTTGGCGCGATGACCGAGGTGATTGAGCACAGTACCCAGTATCTTAGCGACCAGGACCTGCAGGCGATAGCGGTCTACCTGAAGAGTCTGAAATCATCTGACCCGCAAGCGCAGGTGCCCAAAGCAGATGAGAGAACGCAGGCAGCGTTGGTAAAAGGGGATATGAGCCAACCGGGAGCACAAGTCTATATGGATAATTGCGCAGCCTGTCACCGTACTGACGGTAAAGGTTACCGCAATACCTTCCCGGCACTGGCCGATAACCCGGCTTTGTTGAGCGACGATCTGTCATCACTGGTCAGTATCATATTGCGAGGCAGTAAAGCCGCTGTTACTGATCAGGCGGTGAGCGGATTAACCATGCCGGATTTTGCCTGGCGTCTGGATGATCAGCAAGTCGCGGATCTGTCGACCGTCGTACGCAGAAGTTGGGGCAACAATGCTTCTGCGGTTACCGTGGATCAGGTGAAAGAACTGCGCAAAATAGCCCCGCCTGTTGTGCGCAAAGAGCCCGACCAACAGCAAAAGCCACCAGGGCAGTAGATGTGAGGTGAAAGCCTGATACAGGTCACCTTAAGGTGGCCCGTATCAGGTTTAAAGTACGATATATTCTGGCCGCTTATTGGACGGATATTAAAGCGTTCCGTTTTATGCCGGCATGCGGAAAACACGAACTGAAACTTAAGCCGGAGTGCTGCCAGTGGTCATCTTCATCAGGTCTTTATCCACGAAGAACAACGCCTTACCGCTGGAACCGACCAGGGCCAGTTTATCCAACAGCGATTTGAACAGTTTTTCTTCTTCATGCTGTTCAGACACATACCATTGCAGGAAGTTAAAGGTAGAGTAGTCCTGAGTCGTGATGGCCGCGTGTGCCAACTGGTTGATTTTAACCGTAATCAGTTGCTCATGTTGATAAGCCTGCTCCAGCACGTCGTTGAGAGAGTTAAAGGCCACAGGCGGTGCGGCGATAGTGCCCAGAATTGGCATGGCGCCAGTATCGCTCAGGTAGTTAAACAGGCGCTGCATATGTTGCATTTCTTCCGTCGCGTGTTCACGCAGAAACGCGGCGGCACCTTCAAAGCCTTTATCGGTACACCAGGCACTCATTTGTAAATAGAGGTTGGCAGAGAAGAATTCGAGGTTTAACTGATCATTCAATTTCTCAGTCATTTCGGTGGTCAGCATAGCGACTCCATATTTAAACAGGGAAGTTAGTAAGAATAGTTAAGTACATTATGCATGACTGTTACAGAAATAAAAACTGTTCATCGGTGTTTTTATGCAGAAAGTCATTAACTTAACACCATGAAAGATAAGTGATAATTATTATCGCCATCATTAAAATCATTCCTGTTTTTAAATGGTTTTGATAACCATTCTTATTATTGTTTTTCGATAGGGAAGGAACGAAAATAATTATTTTTCCTGGGTTGATTAATGTCCCTCCTCTAAAGAGAGAGTGAGACGCATTTATTTATCATCAGATGCTTGAGAATGGCCTGTGCTGTTTTCACCCGATGTTAATGCGACAGGACATTTATCTCTCACGGAGATACCTTGATGTTACTTTCGACAATAATGATCAACGGGTAAACCCGCTAATGATGCGTCTGATCGGTGATGTGGTTGGTGTGGCAAAGCTATTCGAGTGTTGTGGATGGCGGGCTTCCGCTTCATCCGTATACGCTGGCAGTCTGGGATTGTTCACGCTCAGAGACAGAGGAGGATTGCTGATTTTTACTCCGCCAGTTGTATCACTGCGATTCATACAGATTGAGCTCGCGGGCTGCCGCAGCGATACCGATACGTTCAGCGAGCTTCAGGGCTTCCTGACGAAATTCGGGGGGATGCTGCTTACGGGGTTTCTTCGTGGTTGATGCGGGTTTTGTCATGTGAGCTACCTCCTGGTTGAGAGTTTACTCACTTAGTGGCGTGTCCACTATTGCTGGGTAAGATCATACCACCGGTGATGAAGAAAGATATCCGGCCAGCAGTATGGGCGCCAGTCTGTCCACCCGTTCTGCCAGGTCACACTGATGGATAGGTTTTTGCCGCAGGGTCAGGGCGGCCATACGTCTTTTATGGCCTGCTTCGAGATGGCGTTGCATCGCCGTTATGGCATAGCGCATTAGCCGAAACGCCATGTGTTTATCCGGGGTCGACTGATGCTCGATCAGAACGTGGGTATCGCCATCGCCGGCGGTGGTTTTCAGGCTGTAAAGCACACCGCTGAAGTACTGGCGGAAGTCCTCTTCCACAAAGGCGCCTGATTCCAGCTTGAGGTGCTTTGGTTTTTTTGTCGTCTTTTGGGTAAATGATTTCAGATATCAATCCGGTTACCGGTCAAAATGCCCGCGTATTTTGAACTGTATCGCTGATGTTGCCGCCACTGCTGTGGATTGCCGTCTGTGAGGCTTATATCAGATAAATAAATTGATGTGGGGAGATGAACAGAAAAGACGTTTTTTACTTTTAAATATCACTTGAGCTGTTTTTTATTTATTTTTGGAAATTATTGATTATATTTTTCCAAATCAAAACTCTATTATATTTTTAATTTCAATTTCTAATCCTTCGGCAAGAATAGCGATGACTTCCAGCGTCGGATTACGCAAACCACGTTCAATGCCACTGATATAAGTACGATCCAGTCCACATTTATGTGCAAGTGCTTCTTGTGACAGGCCGGCCTGGAGCCTGAGAAACTTTACCCTTTTACCAAAAAGTATTTTTGTGGCATGCAATTTTTCCATGCGTTCAGCATTGCGTTTTGCAGTCTATTAGTCCACGGACTATTAGTCACATTTAAACAGCGTTATGGAATATTGGTGACTTATAGTCCACAATCAGGATCTTTTTTAAGCTTCATGCTGAGATGAATTATGCGTAAACAGGATTGGCACCCCGCAGATATCATTGCGGGGCTGCGAAAAAAAGGAACTAATTTATCGGCATTGTCCCGTGATTGCGGACTGGCATCTTCCACTTTAGCCAATGCATTGCGTCGCCCCTGGCCAAAGGGGGAAAAGTTGATTGCCGAGGCGCTGGACGAAAAGCCAGAAAATATCTGGCCGACACGCTATCAGAAGAAACGTTAGTGTCTGTTTACTGACGGCGGAAAACCCCCTCGTTTTCCGGTGCCTTTGATTATTTCTGTCATGTCTGACGGCCTGTGGTTGGCTTTGCTCTGCCAGCCATACGTACCGCCCTGCTGTGAAAACCGCTTAATGTCAGCAGGATAACCACGCCCTGCCTGGTCTGCGTATGCGAAAATGGCGCTGCCAGAGGCGGAGTCGACTACCATACGGAATGTAATCGTTGCACAGGCATCAGCACCGGGAGTGGGCAGGGGTGTTGCTCAGAAGCCAGTAATGATGAGGATTTTCGCTTAAATATTGCAGCGCCTGACGTAAATTTGTCATTGAAATCTGTGGATAAATTTCCTGGGTTAATGGCGATATAGTCAGTTGATGATCCAGCCAGTGCTCCACACATTGCGCCGGATTACCGGCTGGCAGCACCGGCAGGGCATGTTGCAGGGCGCGTATTTTTTCCTGCAATTCTTCTGCGGATAAAGTGACGATAACCTCGGCCATTTCACCGATAAAAGCGCGGATGCAGTGATAAAGCTCCGTTGTCGGGATGGTGGGGGATTGCAGGGCAAACAGCAAACCAGCCTGGCCCGCGGTCTGGTGAAAACGGCAACTGACCACATAACCGATATTCTTTTCTACCCGCAATCGCTGGAAGAAGCGCGGGGCGAAAAGTGCTGCCAGCAACTGCCCTGTCGCCCGGGTTAATGGGCTAAACGTTGCCAGCGGGCAGAAGACAATCACCGCCGCATCGTGACTTTGTGTGGTAAAGGTGTATTCCTTACGGGCGGGTAATGCCGGCGTGTTGTTGGGGCGGTGAGCGTGCAAGGTGGCGGGAAAACGTGACAGCAAACGCGCCAATGCTTGATGCAATTCTCGATCACCACCATACAATGCCGCTTGCCATATGACCTCGCCGTCATCTTCTGTCGGGGACTGTAGCAGCGTTGGCAACTGGTTTAGCAGGCAGCGCACGGCGATATCACTGACAAGGGCCTGGCGGGTCTGACGATACAGTCGCTCGCTCTGGGCGATAGCCGCTGTCGGGGGGATGTTCAGCGCGGTCAGTACTTTATCCAGGCTGAACAACAGTAATTCGCTGCTACCGCTGAGTTGTAGCAGCCAGATCCCCTGCTGCTGTGAAAAGTATAGCTCTCCGCCGTAGTGCTGGCACTCTGCCATGACCGGTTGCAGGGTGGCGGCGATTAGCGCGGCTTTGCGCGGTGCCAGTTGTTGGCCGGCAAACGGGCTGAGCAACAGCGTAGCCTCGCCGTTCGCCGGGAACGCCTGTAATGCGGTGGTCGCTACTGGCAGGGAAGGCAATGGCAGCGTGGCGCCAGGTTGGTGGAACGCCATGTTCGCCAGCACGTCGCCGTCACCGTGAGTTGACTGCCGGGGGGAGTGTGCATCCTGAGCGGCAGGCAGGAGCGGCCAGTCGATCGGGGCGGAACGCAGCGCAAAACCCTGGGCGTGGGTGACGGGGAGAGAGGCATCCGCTGTCAGCCACAGCCGAGTGGTGTTTTCCGGTGTCAACTGCGCCAGCAGCGTATGCCAGTTGTCCAGCCAGACTGGTGGATGTGCCGCGGAAGGAGGCGATATCGCCGTGGTGACCGGCGGAAATCCGAAGGCCAGCGCCCGTAGCTGGTCAAGAGGCGTCTGCCGGGCAAAGTGACGTTGCGACAGACTGGCATAATGCGCTAACTGCTGCGGGGTCAGGTCAGCCAGGCATTGTCGCCAGCGGCGGAACACGGCCTCAATCTCGGCACATTGTTCACGGTGGGGAGCGCTGAGCTGAAACACCACACTTAGCAGCGATTGTTGCGGGCTACGGTAAGGCTCCCACAACTGAATGTCATGACATAATCCCAACGCCTGTAACGTAGAAAGCAGGCTGTTTGCCGCCGGGTCAGTCAGCAGTTCCCGTAATACCGACAGCATTGCTGGCGCGACCTGGGTCAGCGGAAAGCTCAACAACAGTTGCTCAGCGGCGGGACTCTGTAGGGCAAAAGCGCGTTCAGCGCGCAGGATGAGTGGCGCTGGCGGCTGAACATCATTAACGGGGACGGCAGGGAGAGCGGATCCCGCCTCCTGCCCCACAACTGAGCGGGATGTTGAGGCCGTCGATACCGGGCTGAATGCCAGACCCAGAGTCTTCGCCAGCGCGGCCAGTTCGGCCATGGGGTGTGGGCCTTGTAGCCACAATCGTAAATGCGGCGCCCGGAAATAACACTGATGATATTGCTGTAATGCCTGACGCAACGCGGGAAGATCCTCGCCAAAGTGCGCCAGATTGCCCACGTGGAAATGGTGGAAAGGATGAGGAGCGACAAATGCCTGGCTGAGCGCGGCTTCACACCGTGTGGCGTTGTGGCTGGTCAGCATCTGGTATTCCGCGTCGATAACCCTGACTTCCTGTTCCACGGCGGCAGCGCTCAGCAGCGGTCTTGCCAGCATATCAACCAGTCTGTTGAGACCGTCAGCCAGCAGCGGAGGCGTTATCTCAAAGAACCACGCGGTTTGACTGGCCAGCGTGGTGGCATTCAGTCTGGCTCCTTGTGCTGGTGCCCAGGCCATCAAGCGTTGTTCGTCCTGAAATCCCTCGCTACCGGCAAACAGCACATGTTCCAGCAGATGTGCCAGACCTGGCCACTCAGTCGGTTCCTGATGGCTGCCTGCCGCCAGTTGGATCAGTGCCGCGGCTCGCGTGGCATACGGATCGTGGATCAGGGTGATACCTAATCCGTTCTCCAGCGTGAGGGACTGCTGATCTGGCGGGTTCATTGGCGTGGGTTCAGACCTTGAAGATCAACTGAGAATTAACGCGGTTGCGAAATTGCAACTGGTCGATCTGGATATTGCTGCAATTGGCCTGTTGGCGTGCCTCAAGGATCTTGCCATGATGCGGCGATTTGCTGCATACCGGATCGGCGTTATCCGCATTGCCGGTCAGCATAAAGGCCTGACAGCGGCAACCGCCAAAGTCCTGCTCTTTTTCATCGCAGGATCGACAAGGTTCCGGCATCCAGTCGACGCCGCGATATTTGTTAAAACCGAAGGACTCATACCAGATTTCCTGCAACGTGTGCTCCAGTACCGACGGGAATTGCACGGGTAACTGGCGGGCGCTGTGGCAGGGCAGGGCCATGCCTTCCGGGGTGACGCTGAGAAAGATCGCCCCCCATCCGCCCATACAGCCTTTGGGCCGCTCTTCGTAATAGTCTGGCGTGACGAACAGCAGGTTAGCCAGATTACTGCTGGCGCTCATTTTTTCCCGATAGCGCTGCACCACTGCTTCCGCCTGGGCAATTTGCTCGCGGGTGGGCAGCAGACCTTCCCGGTTTAGCTGTGCCCAGCCATAAAACTGACAGGTCGCCAGCTCAACGTCATCGGCTTCCAGCTCAATAGACAGGTCGATAATACGATCAATTTGATCAATGTTATGCCGGTGCAGTACGAAGTTCAGCACCATCGGGTAGCCATGTGCTTTTACCGCTTTGGCCATCGCCAGCTTTTGTTGGAAGGCTTTTTGCGAGCCAGCCAGGGCGGCGTTCAGCGTTTCATCGCTGGCCTGAAAGCTAATCTGGATATGATCCAGTCCAGCTTGTGCGAAGGTATCGATCTTTTTCTCGGTCAGGCCGATACCGGAGGTGATCAGATTGGTATAAAAACCCAATTCGCGCGCCGCCCGGATCAGATCAGGCAGATCTTTACGCACCAGAGGCTCGCCGCCAGAAAAGCCCAGTTGTACGGCACCCATCTGGCGGGCCTGTTTAAAGACCTCGATCCACTGCGCAGTGCTCAGCTCTTTTTCTTGCTGAGCAAAATCCAGCGGGTTGGAGCAGTACGGACACTGCAATGGACAGCGGTAGGTCAGTTCCGCCAACAACCACAATGGCGGGTTAATCTGAGGTTTAAGCTGGTTCACGGAAAATTATCCACTTTTGTTCAAAAGCCTGGCCGAAGAATGCCTTCACATCGTCGTCCACTCCGCCGGCATCCGGGAATGCCACGTTCAGTTCAGCGATGAGCGCGGCCACCGGGCGCACGCCATCCACCCGTTGCAGGATGGCGGCGGCACTCTCATTCAGTTTAGCCATGCCTTCCGGATAGAGGATCACATGGCAGTTCTGCGTCGCTTCCCATTGCAGGCGGTAGCCGCGACGAAAAGCCGGAATATGCTGGTCGTTAATCTCCATTACAGCAGCCTCTGATGATGCCAGACCACCTGGTCGGTCACGGTGTGATAAGGCGGACGGTGCAGCTCATAGGCCATGCTCATCGCATCCAGCATGCTCCACAAAATATCCAGCTTGAACTGCAGAATTTGCAGCATGCGCTGTTGTTTCTCGACTGTGGTGCAGTAGGCTTTCGCCAGCGCCAGACCGTGTTCAACATCACGACGGGCCTGGCTCAGACGGCTGCGGAAATAGTCGTAGCCTGCCGCTTCAATCCACGGGTAATGCTGCGGCCAGCCATCCAGCCGCGCCTGATGGATTTGCGGGGCGAACAGCTCAGTCAGTGAGCTACAGGCCGCTTCCTGCCAGACGGCGCGACGGGCAAAGTTGACGTAGGCATCCACCGCAAAACGCACGCCGGGCAGTACCATCTCTTCCGACAGCAGTCTTTTACGATCCAGTCCCACGGCTTCACCCAGCCGCAGCCAGGCTTCAATACCGCCTTCGTTATCTGCGTGTCCATCGTGATCGAGAATACGTTGCACCCATTTACGCCGGGTTTGTGGGTCCGGACAGTTGGCCATAATCGCAGCGTCTTTCAGCGGGATACTGGTCTGGTAATAGAAACGGTTTGCCACCCAACCCTGGATTTGCTGGCGGTTAGCCTGCCCGTTGTGCATCGCAATGTGGTATGGATGATGGATATGGTAATAAGCGCCCCGGGCGCGCAACGCCTGCTCGAACGCCTCAGGCGTCATCAGTTCTGCCGTCATGGTGTCTGGCTTCATCTTCATCTCACTAAAGGTCAATTTGCATCCCGTCCCAACTGACTTCGATTCCGGCTTGCGTCAGCGCCTGACGTTCAGCCGACTCTTCGTCAAGGATCGGGTTGGTGTTATTGATATGAATCAGGATTTTGCGTTCCGCCGGCAGTGAGGACAGCAGCGCTATCAGTCCCTGTTCCTCCGCCAGCGCCAGGTGCCCCATATCTCTGCCAGTATGGTGTCCAACGCCGGTGGTCTCCATCTCGTTATCCTGCCAGAGCGTACCGTCAATCAGCAGACAGTCGGCACGGCGTAACCAGCCCATCAGCGCGCGGTCTGTTTCGCCCAGACCCGGCGCATACAGCAGGGTTTTACCGTTACGGCTATCTTCGATAAACAGCGCGACGTTATGGCCAGGCAGCGGTTTATTGCGGTACTGCGAATAGGGCGGCGCGTTGCTGAGCAGCGGGATAGCCGTGAACTTCAACGCGGGACAGACGGCGACAGAGAAAGGTTCTCCGGGCTGGATGGGATGATGGACCAGGCCACCATTCCAGTGACTGAGCAGGTTGAAAATCGGGAAACCCGTGGTCAGGTCATCGTGCACTTCCGACGTACACCATACCTGATGCGGACAACCTTCGCGCAGACTTAGCAGACCGGTGGTATGGTCTATCTGGCTGTCGGTCAGGATAATCGAGCCAATCCCGGTGCCACGTAGCACGCCTTTTTTGTTCAGCGCAGGCGTGGCGGCAATCTGATGCGCGATATCCGGCGAAGCGTTGCACAGGACAAAGTCGATGCCATTATCACTGATGGCGATCGAAGACTGGGTGCGCGCGGAGGCTTTTATGGTGCCGTTACGCACGCCCTGACAGTTTCTGCAGTTGCAGTTCCACTGAGGGAAACCGCCACCCGCTGCAGAACCGAGCACGTTAATCTGCATGTGTAGACCAGGCTAAGAAATAAAAGAAAATGCCCACTGTTGTGGGCATAAGGGATTAGCGGTTAGAGATGTACAGCGTTACTTCTAAGCCCAGGCGTAAATCAACAAATTCAGGTTTAGTCCACATGGTAAAACTCCTCTTGTTATTAACAAATGTCTGCCGTTAAGTTCGGCAGGTAATCAGCTTATTGTCAAATATCGACGATTTGGCGGCGCAAATGTTGCGCCTATGTCACATCGAGGTCAACCCTGTAAGCCGCAGGAATGAGAGATAATGAAACGTCATGCGCTCATTCTCCCCATGTTTTTTTCAGTACCTGTAGCCAGTTACGCCAGCAGATTTTTTCAATCAGCCTGGTGGAATAACCTGCTGAGGCCATGGCGTCGACCAGACGCGGTAACCCGGCAACATCGCCCAGTTCATTCGGCACGCTGATGCCATCGAAATCCGATCCCAGCCCGACGTGGTCTTCACCCAGCTTATCGATCAGGGCATCCAGATGACGGACAATCTCGCTGAGCGGGGTATTCTGGTCGCGTTTACCATCGGCGCGCAGAAACGCGTTGCCGAAGTTAACACCCACCAGCCCTTTGCTTTCAGCAATCGCCTGTAACTGGCGGTCCGTCAGATTACGTGGCTGTGGGCACAACGCATGCACGTTGGAATGGCTGGCGACCAGCGGCGCGGTACTGTGTTCCGCGGTCTGCCAGAAGGCTTGCTCATTCATATGGGAAAGATCGATCAGCAATTTTTTCTGATTACAGACCCGCAGTAGATTCAGGCCGGCGGGAGTCAGCCCTTCGCCGCTGTCTGGTGAACAGGGAAAATCACCCGTGACGCCGGTGCCAAACACATTCCGCAGGTTCCACAACGGCCCGATACTGCGCAATCCAGCGGCTACCCAGCTATCTAACTGACTGCATTCTGCGTCCAGCGCTTCAGCGCCTTCAATATGCAGCACCATGGCCAGCACTCCCTGCGCGATGCACTGTTCGATTTCACCCGCGCTACGGCAGATGCGGGCCTGACCAGCAGACTGCGCGGCAATGCGATGCAACAGGGCTATTTGCGCCTCAGTAATCGCCAGCGGGCAGTGCTGCTCTTCGCGGTACGCGGCGTTATGCTGCTTAGCATACTGCGCTGGCGGGACAAAAACGGCGAATAAGCCACCCGCAAAACCGCCCCGGCGCATCCGCGCCATATCCAGATGTCCACTCAGTGAGCCGTGGAGAAAATCGGTCATGGCAGCATCCGTCGACGGTTGCAACCATAGCCGCAGCAGCACGTCGTTATGTCCGTCAAAGACAGGAAAGGGAGCAACAGAGGGTATCGGGATCATCGGCTCAAGATTGTCGGTTATTATGAATCAAAAGGTTCATTATGGCATTAATAATAGCCTAAAGCGTGCTGATGGCGCCCCGCTAAAAAGTGCGGTGAAAAGTAAAGATAGCGCCAGAACAGTGGATAAATGTTACGACAGACTGATACTTTCCCGGCATTTTTCATCTTACCAGCGTGCTGCTGACGTGAGCCGGTTCCGCCTACCTGACGGGTAACCCCCTGAGGGCTGTTTGCCGGGCGCCATCCCTTGTCGGAAACCAAAAACATTTTTAGCGGTTTTACCCTGTAACTGGAATGACTCAGGGTGTAGATTATCGTCATATCATTAACTATATAACGATGAGTTTCCAACGATGTTTGATTTGAAAATATTGAATCCGATCCGCCTGGCAGGAACGGTTGTCGTACTGTTTGCGCTGTCCTCCCCGGTGGTCCATGCCGCGGAGGATTTTCGCGTCACTTATGCCGGTTCGATGGGCGTGGTAATGGACAAAGCCCTCGGTCCGGCTTTTGCCAAAGCCAACCAGGTGAATTATCAGGGCCAGGGGCAGGGGGCATATGGGATGGCTAATCTGCTGGCCAGCAAAAAAGTGGTGGCGGATGTGTTTGTTTCTATCACTCCCGGGCCAATAGCCGTGTTGCAAAAAGCGGGGCTGGTGGATAAAGCCGTGCCGGTCGCCAGCACCAGCATGGTGATTGCTTATAACCCGAAAGGAAAATACGCCGGGGCTTTTAATGCCATTCGTGACCATAGACCAGGTGCGCAGCCGTGGTGGCAAGTGTTGCAAACCCCCTCACTGCGTTTTGGTCGTACCGATCCGGCGACAGATCCTCAGGGGCAGAACATCATTTTCACCATGATGCTGGCCAGCCGTTATTATCAACAGCCGGGCCTGGCGGAAAAGATTCTGGGCGAAACGCAAAACCCACAGCAGGTGTTCGCGGAAGGTGGCCTGCTGACACGGCTGGAGGCGGGACAGATTGACGCTTCTTCTGGTTATGAGAGCGCCACCCGTTCTGCGCATCTGCCTTATATCACCCTGCCGGATGAAATTAATCTGAGCAATCCTGACATGGATGCTGACTGGTACAGCAAAGTGAGCTTTGACATCACTGATGCCAAAGGTCAGAAAAAAACGCTGCACACTCAACCGCTGGTGTTCTACGCCGCAGTGCTGAAAAATGCCCCACATCCGGAACTGGCGCAGAAGTTTGTCCAGTTTATGCAGAGCAAAGCGGGTCAGGCACTGTTTGAGAAAAACGGTTACGGCGCGCCAAAAGGCGGGGCAATGTAAATTGCGTTCGCTGTGGCTGGGGGTGCCAGCGGTTCTGTTGCTGCTGCTTCCCTTTTTGACCCTGACGTGGATAACCCCGTGGTCCGGTTTTCACCTTGCGTATGGTGATGGTCAGGCGGTTGCCACCTCGCTGGGGATGAGCGCTATCGCTATCCCATTGATTATCCTGCTTGGCTTACCGCTGGCGTTATGGCTGGCGAGAACTGGCTCCCGCTGGCGAGGCATGGTAGAGGTGGCGGTGTTGATGCCCCTGCTGGCCCCGCCCCTGGCGATGGGGATCCTGTTGGTGTCGGTTTTTGGGCCCTATGGTTCGATAGGCGAGGCGCTTTCCGCCATAGGGCTGGCGTTAAATAACAACGCTGGAGCCTTTGTTATCGCCCAGATTTATGGCGGGTTACCCTATTTTGTGTTGTCTGCGCGCGCTGCGTTTGAGAACGTGCCGGTGGATATTGAAGAAGCGGGCCAGACGTTGGGGGCATCGGTCTGGCAAATTTTCTGGCGACTGACCCTGCCGCAGGCGGCAAGAGGGCTGGCAGCGGCGCTGGCGATCACCTGGGTCAGGGTGATTGGCGAGTTCGGCATCGTGTTGGTGTTCAGCTACTTCCCCCAGGGGATCCCGGTCAAATTGTTTATCAACCTGCAAAATGAGGGGGTTGATTCCGTTTATGCCTTGCTGTGGGTGCTGCTGGCAACCACGTTGCCATTGCCTTTATGGTGCGTGATGCGCGCCGGACGCCAGGCCTTATTAAGGCATCGTGACGTATCTTGAACGCATTCGTGGCTTCAGGGTGCCGGGTGTCGTCCCGGTGATGCGCTTAAAGGCGCGACTGAATGCCGCCAGCGAGCCATAACCCAGGCGCCAGGCTACGGTTTCAATGGCTTCGCCATCACGTCCTATCCACTGCATTGCCAGTTGCATGCGCAACTCTGTTAAGTAACGCAGCGGGGGCATGCCAGTAACGGCCAGAAAACGTTCGGCAAATACCGAGCGAGAGCTGCCCATTTCGGCTGCCAACTGCGCGACGGTCCAGTTTTTACCCGGTTCCCGATGCAGGGCGACCAGCGCTTTCCCCAACCGTGGATCACGCAGTGCCTGCAGCCAGCCGCTTGTATTGCCACAGCCGGATTCGACCCAGGCACGGACGATCAAGGCCGCCACGACATCAGCTAATCGGGACAGGATCCCTGCATAGCCTGCGCGCCGGGCCAGCGATTCCCGCTCCATCGCCTCCAGCATGGGTTGTACTTCCGGATGTTGGCGCATGAGCGTATCCGCCAGCAGCACTTCCGGCATGGCGCTGACCAGCATCTGCATCCCACCGAGATCGAACTCCATGCAACCACTGAAAATCAGCGTGGTTGGCATCTGCGGCTCCAGAGGACAGGCTTTAACGCAGCAAACGTTGGCGCACACCGGGGTGCCGACGAAGGTACGAATATCTTTACAAGCCACATCGGGTGAGGAAAGTAACACGTGATCAACTCCCTGCGGCAGAAGCAGCGCATCACCGGTGTTGAGTGAATAAATGTTGCCGTTACCCGTACGTAGCAGCGCCTGGCCGCGGCTGACAAAGTGAAATTGGGCGCGTCCAGGGATGCTGATAAAGCCAATGCCGAACGGAGCGGCTAGTTCAATACGTTTGTACTGCACGCCCAGCAGCCGCATGCCCAGCAGCAGTTCATTGGCAAGATCGTGGCTTTCAGTGCTCATGACTCAGCCTTCGGACGAATAATCAATAATTGCGTATCTTATATCATAGACCATCCGACGCCAGCCTTTTACGCTGAGACGCTCTCAATCCTGATGGAAAACTTTCGATGACGACAGAACAACCGGCCATTCCGGCTAATGAAAAGCCTCTGTGGGGCGCCGTCTTTTCAATGGCACTGGGTGTGTTCGGGCTGGTGACCGCAGAATTTCTGCCAGCCAGTTTGCTGACGCCAATGTCTGCCAGTCTTGGCGTGACCGAGGGGATGACAGGCCAGACGGTGACGGTGACAGCGATCTTTGCGTTACTGACCAGTTTCTGTAGCGCTATCGCTACCCGCCGGATCGATCGTCGTTGGGTGATGCTGGCTTTCACAGCGATGCTGATTGTCTCTAATCTGCTGGTGGCTTTCGCGCCCGATCTGTCGTTTATCCTTGCCGCACGAGTACTACTGGGGATTGCGATAGGCGGCTTCTGGACGCTGGCTGCCGCCACTGCGATGCGGCTGGTGCCGGAAGCGATGATCCCGCGCGCGTTATCGATTGTTTTTAGCGGCGTGTCGGTCGCGACGATTGTCGCCGCACCGATGGGCAGCTATTTCGGCCAGTTGCTCGGCTGGCGTAATGTGTTTGTCGCCGCCTCTTTTATTGGCTTGTTGGCGCTGGGCTGGCAGATGGCTGCGTTGCCCAGGATGCCGCCGAACCCATTGAGTAAAGCCAGCTCGTTATTCGCACTGATGAAGCGTCCGGGTATGCAGACCGTGTTGTTGGCGATTATTCTGATATTCTCCGGCCACTTTGCCTTCTTCACCTACCTTCGCCCCTTTCTTGAAAGCGTCACGGGCGTGGGGGTTAATGAGCTTTCAATGATTCTGCTGGGCTTTGGCGTCGCTAACTTCGCCGGCACGTTGATTGCCGGCATACTGTTGGAACGCAATCTGTATCTGACACTGACAGGTATGCCGCTGGCGATGGGCGTACTGGGCGTGGCGTTAGTCGGGCTGGGTTCCGCCCCAATCAGCGATGCGGTGTTGGTAGCATTGTGGGGGATGGCGTTTGGCGCCATGCCGGTGGGCTGGTCGACCTGGATAACCCGTACTATGCCGGAAGAAGCTGAGAGCGGCGGAGGACTGCTGGTCGCGGCTATCCAACTGGCCATTACCATTGGCGCGGCAGCGGGTGGGATGATTTTCAACACCAGTGGAGTGAAAGGCGTGTTCATGGGAAGTACGCTGGCGTTGCTGATTGCCACCCTGGTTATCTTTACCGCGTTACGGCCTGAATCCACGACGGCTTGTGATGCTGATAGTGACTAAATTTATTAAAAAATAACGCCGGGAAAAGCGTCTCCCGACGTTATTCTCACGTTCCCTCTCAGCCTCAGCCCCGGATGATCGGACGGTAGCGATATAACGTTTAGGGTCAGAGTAAGTCAGTGGAACTCACGGAGGTTTGCTTGCGATCGGCCACTTCTTTCAACAGTGCGAAAATAAAGATAACCATCCCCATCACCGGCAGGATAGCCCCAACGCTGGCGGTTTGGGTCATTGGATGTCCCTGTTGCACCACATAAGCGCCGAGGGTGGCGCCCAGTGCATTGGCGATGTTAAATGCCGAGTGATTTAGCGTCGCGGCCAGCGTTTGGGCTTTACCGGCCACCTGCATCAGGCGGACCTGAAGCGGTGTGCCCAGCGCCAGATTGGTGCCGATCAGGAAAGCCCCAAACATGATGCCGGTAACGGAACTGACCATCAGCGGGAAGATCGATAACACCATGACGCTCCACGTCAGGATGCAGAAAATCGACAACATAATCCTGCGATCGGCCAGCTTGCCGCCGGCCAGATTTCCCAGCACCATTCCCAGACCAAATGCGAATAACACGAACGGTAACCAGAAGGCCGACAGATGGGCGCTGAGCGTCAGGATCGGCGTGATGTAGCTGATCACGGCGAACATGCCGCCGAAGCCGATGGCGGCGATACCCAGCGTCAGCCAGATACGCACGTTAACCAGTCCCTTAAGCTCTTTCAGCGGTGAACTTCGCTCCTCTTGCTGTTGCGCCGGAAACAACTTGAAGATCAGCAGCGCAGTAACCAGAGACAATATTGACACGCAGGCAAAAGCCCAGCGCCAGTTGAGATGTTCGCCCAGCACGGTGGCTGCCGGGTTGCCCAGCAGCGAGGCCAGCGTCAGCCCCAGCATCACTTTGCCAACGGCCTGGCCGCGGCGATGTTCCGCCACCATCGAAGCGGCAGTCAGCGCCGCCACACCGAGGAATGCCCCGTGCGGCAGGCCGCTGAGAAAGCGGGAGATCATCAATCCATGCGCGTTACTCGCCAGCATGCTGCTGACATTGCCCAACAGAAACAGGGTGATAAAGCACATTAACTGGTGTTTACGACACAAACGCGCCGTGCTGAGGGAAAACAGCGGGGCGCCGACCACCACCCCCAGCGCGTAGTAGCTGATAAAACGACTGCCTTCCGCCAGACTGACGTGCAGGGCGCTGGCGACCTGCGGCAGCAGGCCCATAATAACAAATTCACTCAGGCCGATGGCGAAAGCGCCCAGAGACAAGGCAAAGAGTCGCGGGCCAATGGCATGCGCCGCAACAGGATTTGAGCTCACAATGTTCATGACAATGCACTTAAAATTAGCGATGAATGCCAGTGCCTGTACACAATAGGCGACAGGCGCGCAGGTTTTTCCGCAGGGTAGATAAGAACGTTTATTTTTATCGTTTCAGGCCATGAGGGCGGGCCTGTATGGTGATTGTCGTCGCGCTGTCGGCAGGGCCAGACAGCGCACGTTGAGTCTACCGTGAAGCAGGTTAATGACACAAGGATGATGTGATTTACATCACATTTCAGTCCAGATCGCGCCTTCCCCCGCCGGGCTGAGTTGTCCCACGGCACTGCCGGAAAAATGGACGGTAAACAGTGTGGCCTGATGTTTGATCGCATAGTCAAACAGCCAGGTTCTGGCGTGATGGGCTGCAGTTTTATCCCGGCAGAATACTGAGGCGAGTTCCGGGTGGGAGACTTGCAGCTTGCTGTGCATGACGTCACCAGTGAACAGCGCAATCTGTCCTGCTGATGCAAAGGCGATACTCATATGACTGATACTGTGGCCGTGGGTCGGCAGGAAGTGAATACCGGGCAAATATTCTCCACCGTTATCCGTGATGGTGGCTACTTTTCCGGCCTCGATGAGAGGTTGCACGCTGTCAGCAAAAATGATGGCGCGCGGAACGGACTCTGGCGTCTGATACCAGGCGATTTCTCCTTCAGGGATAACCCATCTGGCATTGGGAAACGTGGCAACCCAGCGTTCGCCATCCCATCGGGTATTCCAGCCGACGTGATCAGTGTGCAGGTGGGTGTGCAGGACATAATCAATATCTTCCGGACGCAGGCCGGTCGCCAGGAAGTTATCCATCCACGGACTGTTCAGTTGATCGAACATTGGGCTGAAAGGGCGCGATTTACCATTACCGGTGGCGGTATCAATCAGAAAGCGTCCCTGCGGTGATTCCACCAGCCAGCTGTGCACACTCATTGCCAGCGGACTTTCCCGCGTCATGCCGTCAGCAAAATGTTGCAGCTGTTCTTCTGTCACCTCTGGGTAGAGTTTTACCGCAGGCAGGCTGAAGATCTGCTCGAACAGTTTGGTTATTTTCAGTTCGCCTACGTGCCATGTGTGGTTGGTCATATTTGCCTTTATTGTTTTAAATTAAGCTGTTATGCCTTATCAATGTGCCCTAAATCCCGCGTTGGGAAACAGCAATCCCGTACCCGTTGCTTCAGTTCTTTCACTTGTGGAAACCCGCCATCCGTTTTGCGATCCCAAATCAACTGCCCGTCGAGCGTTATCTGATAAATGCCGCCAGTGCCTGGCACCAGGGTGACCGAGGCCAGATCGGTACTGAAAGTGTGCAGGAGTTCCTGCGCCATCCAGCTTGCGCGCAATAACCAGTTGCACTGGGAACAGTAGTGGATAGCCACGGCGGGAGCGGTTTTCATGGTGTCTTCCCTCAGAGAACAGAACTCACATCTTCTGGCGGCTGGATAAGGCTGTCAACAGCGTTTTTTGGGGAATTGTGAATTAAGTATGGAGATTATTGCTATATGTAATCTATATGATTATCATTCTCATTCGTAACTATAGGTCAAGGATCGACATGATATAACGCGCAGCAAGTGCCTGCTCTTTTTGCGGTTTACGCCTGCGGCAGCAATGTATGAGTCGATACTAATAATTAATAAAGGCTGACTAAATTATGCGTAAATATTTCTCCTCTCAGGGAATTATCCACACCTCTGTCTTGTTTGGCACACTCGCGGCTTCCGGTATTTCCATCGGGGCAGAGACTGCCACGGAGACGCCCTTAGTGGGCACGACATCTGGTCAGTCACTGGAGATCGACAACAAAAAACATCTTCCATCTGAGCCGCAGATGGTGGTGGTTTCTCCAGGACAGGTGAAAGAAGCGGGCAGTAAGACCACCATTACTGCCGAAGAAATGCAGAAAAAAGGCACCAATGATTTTGGTTCCATCATGCGTTACCAACCGTTGATCAGCGCTACTGGCGTAAGCGGCGGTTCTTCGGCAGGCAAGAGTGGGTTCGACCGCGGCGGCTACACCGGTTACAACATTCGTGGTCTGGAAAGCAACCGTGTCGGGCTGGATATTGATGGTATTCCGCAACCCGCGGCGACCGGTCGTAGCTACGCCAGTCGTGCCGGGCTGAACACGTTTGGTATCGGGCGCGATTACATCGATCCTTATATCTATGGCCGGGTTGAGATCGACGCTGGGGCGACTTCCTCTTCTCAGGCGAATAATGCCATTGGCGGCGCAGTCTCTTTCATGGCGAAATCGGCGGATGATTATCTGACGCCGTATAAGTCAACCTACTTTGGCTATCAGTCGGATTACGACTCCGCCAACCGCAGTTGGCATAATGGCATCACTGCCGCAGCCGGAGACGAAACGCTGCGCGGCGTCTTGGTTTACAGTCGTCGTGACGGCCAGGAAACCCGAAACAACAGTGGGACGATTGATGCTTATCCGGCCAACTGGCATTCCAATGCATTGCTGGGCTCCGCTATCTGGCAACCTAATGATCAGCACAAACTGACCGGTACTGTGGATTATTACGATAAGACTAACCATACCCATTACGACACCTGGAATAACAGCGGCGATACTATCTGGGGAACCGCCCGGCAGCAGAGCAATACACGTCGCTGGGGGCTCAGTCTGAAAGATGAATGGACGCCAGCCAATGCCTTTGTCGACAGCCTGACCTCGCGCGTTTACTACCAACAGACCCAGGCCCATGACAATACGTATATGCCTTCCAGTGCGACGGCGATGCAGCGGGTATATTCTGATTACGATGTTGACACCTATGGCTTTGAAGTCCAGATGGCAAAAATGTTGGGACGTCACGAGTTGAGCGGCGGCCTGAATGGCAGTATCAGTGATACTAAACGCCCATTCCGTCAGGATCCAGCCGCCAGCCAGTACAATGTGATCATGCAACCGGATGCCGACAGCCACAGTTATATCCTGGGGGGATATGTACAAGACCAGATTCATTTTAATCTTGCTGATCATGACTTCAGCATTGTGCCGGGTGTGCGCGTGGCTCATCAGTCCACCAGGCCTGAGAACCTCGATAGTCTGACCATCGGCAGCAGTGTGCTCACCGAGTCTCAGTTGCACTCGTTGTACGGTAAAAAGAACCGCGATACCCAACTGCTGCCATCGCTGAGCTTTAACTATGATCTGACGCCGACGCTGATGACTTACGTGATGTACCGACGTGGCGCTCAGTTCCCTAACGCCAGCCAGTTGTATGGTTCATGGAACCTCGGTTCCAGCTATGCCGGTTCCGCACAGTATGCGCTCATTGGTAACAGTGACCTGAAGACCGAAACCAGCAATAACCTCGAGTGGGGCCTGAAAGGGCAGGTGGTGGAGGGGGTGTCGCTGAATGCGGCGATGTTCTACAACACCTATAAAAACTTTATTGCGTATACGCGTTACACCCGCGCACGTCATCCTGATCAGTTTACCAACGTACCATCGAATATCTATACCGCGTATACCGCTGAAAATCGTGATAAAGCCTATATCTATGGCGGTCAGCTCAGCACTAAACTGAATTTCGGCAGTTGGTTTGAGGAGGTCAACGGCCTGAGCGCCACTTTTGCTCTGGGTTACAGCAAAGGGAAATCGAAGTCTGATTACAACGGCGACAGCTATGTCGACCTTGACAGCGTGGCGCCGATGAAAGCGATTGTGGGGGTGGCATGGGATGACCCAGCTAAACGTTATGGCGCTGCGGTGACCGCGACCTTTGTGAAAGGTAAACGTGCCACGGATACCAACCGCGAAAGCTACAGCAACAGTGGTAGCGTCCTCACCGAGGCCAGCAGTGAATATATGCGTGTGCCGGGTTACGGCATGGTCGATATGACCGCGTACTGGCAGGTGGCGAAAAACGTGAAGATTAACGGCGGGATCTACAATCTGACTGATCGTAAATATTGGGATTACCTCAGTAGCCGTAATCTGACGGAAACAACGTCTCAGGACGCTTACGACAAAGCACTGGCGGTGATGCCAGGTCGTACTTTCCAACTGGGTGTTAATATCGATTTCTAATCGTCTGGCTTTTTTATTGACCATGTGAGCCCAGCGGTTTGGCGCGGGGCCCGAAGGAGAACAAAATGGAAATGAGTACTCTTTATCAACGTTATCAGGTGCTGAAAGCAGAGCAGCCGAAGAAATATGCCCGTGAACTGGCGGGGTTGCTGGGTGTCAGTGAAGCCGAGCTAACCCAGGCCCGCACTCAGGATGACGCAGTGGTCCTGAAGCCTGATTTCCATGCATTGTTGTCCTCACTGGAAGCCGTAGGAGAAACCAAGTCCATTACCCGTAATGAATATGCTGTGCATGAACAGGTGGGACGTTACGAAAACTTGCATCTGAAGGCGGGGGCACACGCTGGACTGATCCTTAACCCGCGCGCCCTTGACCAACGCTTATTCCCTTTGCAGTGGAAAAGCGCCTTTGCGCTGCATGAGAAAACCGCGCGTGGCGAGCGTCACAGCATCCAGATTTTTGATGCGTATGGTGACGCAATCTTGAAAATTTACACCACGCCGGAAACCAATATGACGGCCTGGCAGGCGCTGGTGACTGACTTCACCGCTAAAAATGCCCCTAAACTGGTCATTAGCCCTGTGCTACCGGCGGCGTTTAACCCGTATCCAGACTCTGCGTTGATCGAACAGGAATGGCGGGCAATGACTGACGTGCACCAGTTCTTTGGCCTGTTAAAGCGGCATAATATCTCCCGTCAGCAGGCTTTTCGCGCGGTGAGTCATGATTTGGCGAAAAAGGTGGATAACCGTACATTGGGTGAGTTGTTGAAGTTGGCGCAAAATGACGGCAACGAGATCATGATTTTCATTGGGAATCGGGGATGTGTGCAGATCTTCACCGGCGTTGTGGAGAAGCTGATGCCGATGGAAAATTGGCTGAATATCTTCACGCCAACGTTCACTATGCACTTGATAGAAGACGCCATCGCTGAGAGTTGGGTCACTCATAAAGCCACGGCTAATGGCATGGTGACCAGTCTGGAATTGTTCGCTGCAGACGGTACACAGATTGCCCAGTTGTATGGTCAGCGTACCGAAGGGGAGCCAGAACAGACTCGCTGGCGCGAGCAAATCGCCTTGTTGACTGATGGTGTTGGGGCCGCCGCATGAAAACCTGGCTGATAGCGTTGCTGGCGCTGCCTTTTTCGTTAATGGCGGAAGAGCGGGTGGTGTCGATTGGCGGTGATGTGACGGAAATCATCTACGCGCTGGATGCGCAGCAGAGCCTGGTGGCGCGAGACTCCACCAGTCAGCAGCCTGCGGTGGTCACTAAACTGCCGGATGTGGGCTATATGCGCCAACTGAATGCGGAAGGGATCCTGGCGATGAAGCCCACGCTGGTTATTGCCAGTGCGCTGGCGAAGCCCTCGATTGCTTTACAGCAAGTCGGGCAGGTGGGCGTAAAGGTGGTGACGGTGACAGGTGAAGCTTCGCTGAGCGCTATCCATCAGAAAATTGCCACGATTTCCCGTGTGCTGCATTGTGAAGAGCAGGGAAAAATGTTGGAAGCGAAGGTTGACAGGCAATTGGCCAGTGTGTCGAACAAACCGCTGCCAGTTAAAGTGCTTTATATCCTGAATCACTCAGGGATGAAGGCGCTGGCCGCCGGGACAGGGACCGCTGCCGATGGCGCTATCCGTAGCGCAGGATTACAGAATGCTATGGGTAATATTGCGCATTATCAGGCACTGACCCAGGAGGGTATTGTCGCCAGCGCGCCGCAGTTGGTGGTGATTGGCGAAGATGGCCTGAAAGCGATGGGGGGCGAGGATAAAATCTGGCAGCTGCCCGGTCTGTCGCTGACGCCAGCCGGGAAGAATCATAACCTGTTGGTGGTGGATGAAATGGCGTTGTTGGGTTTTGGCCTGCAGACGCCGGGTGCGATTGTTAAATTACGTCAAGCCGCGGAAGCCATAATGCAATGAAAACAGTGAAGGTGCGGCGCGGACTGCTGCTGATGTTGTTGCTGATGGTGGCGATGGTGCTGCTGGCGGCTAACATTGGCGCGATGCGCCTGTCGTTGCCGATCCTCTGGCATGCGCCAGCTGACAGCATTATCTGGCAAGTCTGGTGGAATATCCGTCTGCCACGCGTGCTTCTTGCGGTGTTGGTCGGGGCGGCGCTGGCGCTCTCCGGTGCGGTGATGCAGGGGCTGTTTCGTAATCCTTTGGCTGATCCTGGTTTGTTGGGGATTAGCAGCGGTGCTGCGTTGATGCTGGCTTTTGCCATTGTGATTCCTGTCGCGCTCCCTGCCGCGCTGGCCTTATGGTGGCCGATGCTGGCCGCCTTCGCTGGCAGTATTGCGGTCGCGGTGATTATTTTTATCCTCAGCCGTTATCGCAGTACCACGCTCTCCAGGTTACTACTGGCTGGCATTGCCATCAATGCTATCTGTGCGTCGGCGGTGGGCGTTCTTGCCTGGATCAGTAACGATCAACAACTACGCCAGCTTTCGTTATGGGGGATGGGGTCTTTAGGCCAGGCACAGTGGTCAACGGTCACGGTTTGCGCTGTGCTGATCCTGCCGACGATGCTGGCCACTCAGAAGCAGGCTCAGCGACTCAATTTGTTGCAACTGGGAGATGAAGAAGCTCATTACCTGGGGGTGGATGTTCGGCGTACCCAACGTATTTTGCTGGCGCTCAGCGCTTTGCTGGTCGCTGCGGCGGTCGCGGTCAGCGGGGTGATTGGTTTTGTGGGTCTGGTGGTGCCGCATTTGATCCGCTTAGTGATGGGAGGCGATCATCGCGGGTTGCTGCCCGGTGCCGCATTGTTAGGGGCGATGTTAATGCTGATAGCCGACACGCTGGCCCGCACGATGGTGGCACCGGCAGAAATGCCCGTGGGATTGCTGACCAGCTTACTCGGTGCGCCGTGGTTTTTATGGCTGATCCTGCGTCGCCAGGTGGGTCGCTATGAGTAACGTTTTACAAGCTGTTGGGGTGTCTTATCAGGTGGGGAAACGTCTGCTACTTGACCGGGTTTCACTTACCTTGCAACCGGGGGAAATGGTGGCGCTCATTGGCCCTAACGGCGCCGGGAAATCCACCCTGCTGCGGATACTCACCGGCTATTTGTCCGCCAGTCAGGGTCATTGCCTGATTGACAGTCAACGGATTGAATGCTGTCCGCGCGACCAGTTGGCCCGCTGTCGGGCAGTGATGCGTCAGCAAAGCCACATTGAGTTTGCGGTACCGGTAAGAGAGGTGGTGGCGATGGGGCGATCGCCGTGGCCGGGCCGACTTGACCAGCAGATGATTGACCAGGTCATACAACTGACGGGATGTGACTATCTGGCGCAGCGCGACTATCGTTTGCTCTCCGGTGGGGAACAGCAGCGGGTACAACTGGCGAGGGCACTGGCGCAGCTCTGGCATGATGATGGCCCGCAAGGCTGGCTGTTTCTTGATGAACCGACGTCGGCGCTGGATCTTTACCATCAGCAACATGTTTTGCGGTTGTTGCGCCAGCTCACCCGTCAGGGGCGACTAACGGTCTGTTGTGTGCTGCATGACCTGAATCTGGCAGCGCTGTGGGCGGACAGAATGCTGTTGTTACATCAGGGAGCATTGGTTGCCAGTGGTTCCCCAGCAGAGGTGATGACCGAAGAGACATTAGCCCGTTGGTATCAGGCTGATCTGCAAGTACATCACTATAGTCAGGACGCCGTACCGCAAATTGTGTTGCGGCGTTAGAGGCAGGTTCAGGCAATAAAGTAGCCAGGCCTGAGGGCGGCCTCGATCGATAAAAAGGTCATCTCTGTTAAGAGAGAAGGGGGGCGCCAGCTCATTCCGCTGTGCACCTCGCCCCATTCCCTGGCTACTGTGCGGTGGTATTGCTGGAGGGATCGGCGGTCTCCGGCATTGGTGCGACATCCGGCGGAAGGAAGATATGATCGAGAATATTTCTTGCCAATGGTGCTGCGGTTACCCCGTTAACCCCGCCGTTTTCAAGGATCAACGCCATCGCCACTTTAGGATCATTGAACGGGGCGAAAGCGGTGTAGAAGATATGATCGCGCAGGCGTTGCGGGATCATTTTCGCGTTATAGACCTGATTCTGTTTCAGCCCGAATACCTGTGAGGTGCCACTCTTGGCTGCGATGCCGTAAGGCGCGGTATGGAAATACTTATAGCCGGTGCCGTTGGGCGCGTTGGCCATGCCGAACATCGCATGACGGACCAGGTTCCAGTAAGGCGAGTTGGGATCGCCAATTTGTTGGCTGGGGAGGGTCTGTTTCCATGGCACGACCTCTTTGCCCTGTTTCTCTTCGTACATCAGATGGGGCTGGATGACCCGCCCGTTGTTGATCAACGTATCAAGCGCTTTTACCATCTGAATCGGCGTGGCTATCCAGTAACCCTGACCGATGCCGACTGAGACGGTATCCCCTTGATACCAGGCCTTTTTATGTACTTTTTGTTTCCATTCGCGGCTTGGCAGCAGGCCGCTATATTCTTCATTCAGGTCAATACCGGTGGGCTTGCCGTAACCGAACTGGCTGAGCATGGTGTGGATCCGGTCAATCCCCATCATAAACGCCACCTGGTAGAAAAAGGTATCGGCGGACTCTTCAATGGCGTGGGTCACATCCAGTATACCGTGGCCGGTTTTTTTCCAGTCACGATATTTACGCTGGGTACCCGGCAGCGTCCAGGTGGGGGCGCCGAAGAAGGTCGTCGATGGAGTGATGACGTGGGTTAACAAGGCCGACATCGCCATATACGGCTTAACGGTGGAAGCTGGCGGATAAAGACCCTGGGTGACGCGGTTGATCAGTGGCAGGTCTTTATTATCCAGTAGCGTTTTGTAGGCTTTATAGCTGATACCTTTCACAAACGGGTTAGGATCGTAACTGGGGCTGGACACCATCGCCAGCACTTCGCCATCTTTTGGATTTTCGATCAGTACCGCGGCACGTTGCCCGACCAGTTGGCTTTCAACATATTGTTGCAGATGCAGATCCAGGGTCAGATAGATATCTTTACCGGCGACTGGCTGGACTTCTTTCAGCACGCGGATCACCCGGCCATGGTTATCCACTTCGACTTCCTGGTAGCCTGTTTTGCCGTGGAGTACTGATTCGTAATAGCCCTCAATACCCTGTTTCCCGATGTTGTGATCGGCGGCATAGTTCTCACTGATGCCTTCTTTATCCAGCCGTTTGAAGTCGTTATCGTTAATTTTGGAAACGTAGCCGATCACATGAGCCAGGTCCGGCCCGTAAGGGTACTGGCGATCTTCGTAGCTGTTGATAACCACGCCGGTGAAGCGGTACTGATTCACCGAGAAGCGAGCGATTTCTTCATCGGTGAGCTCAGTTTTTAGCACGACAGGTTTGTAACGGCTGTTAGCGTGCAGCGCGCGGGTGAAGGTATCAATATCATCCGGGGTGAGGTCAACAATCGGGGTCAACTGTGCCAGCAGTGTTTTCATGTCCTGCACTTTGTACGGCAGGATTTCGATATCATACCAGGTCACATTCTTCACCAGCGGAATGCCATTGCGGTCAAAGATAATACCGCGCGTCGGTGCGATAGGGATCATCTTGATGTCATTCTGGTTAGAACGGGTTTGATAATACTGATTTTGCACGATCTGCAGATGATAGAGGTTCACCACCAGCGTGACGAACCCTGCCGCGACCACCCCAAAGGCGATGATTGCCCTGCGAACAAACAGTTTTTTTTCTTCGTCAAAATCTCTAAGCTTCATTACCAGGCAATCGCGTTATGTGTTCATTTGGCTTGCCTAATGATAAAGATTACGCAATAAATCACGACCCGAAAGATACATTCTGGCCGGTTAAAGTGTGACATTTGTTGAATATGTAACAGAGTGAGTCGGCTTATACCGGGTGGAGTAAGAGCAGGTCTCCAACTGGCCTGCTCATAGTATCACCTCTGCGAGTCACTTTTGCTTACCTGGGGCCTCCAGCCTGCCTGACAGACGAGCGGTTAAACTCGGCATACAGCGTGATGATTTGGCGGTAGCACAGCAGCGACATGTCGTTCATCCTCGCCATGCCCAGTTTACGAAAAGCATTTTGTTTATGAGAGCTGATGGTCTTGACCGACAGGTTGAGTTTCCTTGAGATAAAATGAGTTGAACGTCCTCCCGCCAGTTCTCTGAGTACAATATTTTCTTTTTTGGAAAGATGGTCCGTCTGCTTATGAGCATGGGTGGTGAGCTGTTTCAACAGTGGCATAATTTTCTTAAATGGGCATTTTTTGGATACCAGCCAGTAGGGATGAAAACCGCTGTATTCCCCCAGTAAAGGCAAGTCAACAACAAAAACCAGGTTTACGCCAAAGTAGTCGGTTGGCTGGGTCATCCTGGGGGTAGGGGTGGTGCTGGTATAGTTGACATCGATAACAACAATATCATCTTGTCTGAATTTACCACAATAAAGAAACGTTAATCCGTCAGCATAACTAAATTCTTTTATTTCCACATCGTTAGCGGAAAGTACATATTTTAGTCCACTGACAAAAAAAATATCATCAGAAATAATATAGATGCACATAATTCCCTCTGCGATTGATTATCCTTAAAAGTGCGGTCGTGCTTCAGGTCTTGTTTCAGTAATCATGAAAGTGAGGGTAGCCTCGCTTTTTTCGATATGACGATACTGGATATAGCGGGCCAGTCGCGCTAACGACTGTTGAGCAGAACCGACGTCCGGCAAAGGGAATGGTGGGCTTTCGCCAAAATTTCGCCTGCCGTAGCGACGGATACTTTTCACTCCCTCCGGTCTGTTGGATATCCACTCCGGGAGCCCTTCTGCTATCTTCATCGCCAGAATACCCCTTAGTGCTGTCGATGATGTGGTATTGCGCAGGCATCAGGTTGATGCAGTTACTGATTTTGCACGCCGTTCAAAAACACCCTGGCATTTTTCTCCTGCAAAGTGAATGCGTTAAGGTATAACACAAAAAAAATGACGGTGTCCTCGCCTTACCCTAAATAATTCGGGAGGGATGAAGGCAGCAAGACCGCAGGCTCCCAGTTGTATAGAGGGGAAGAATGGAGCCACTACACGCATCCCCCTGAAGTCGTTGAGCAGACTCCGTATTCCCTCCCAACTATGCGAGGGGGTCAGGCAGACGACAACACCTTATTATTCATAATAATAAATGGCTTTGACTTTATTTTCGGCAATGTGGTATCCCCGGAGTGGACCGCTCTCTACACGAGTAATAAAATCTTCGGAGAGTCCTAATCTGGCCAGTTTATTCCGCAAACTTTTCATCACTTGCCACAAGCGTTGAGATGATGAGCTGAGCCCATATTTGTCCCAGACGTTCAATAAAATATCTTCGTGCTGGATGATGTTACCTTTAGAATTTTCAAGCAGATAAATAAAAAGCCGCATCATCGTTTCCCTCATGAGTACGACAGACTGGTTGTTATTCCTCGTTAACTGCTTGATATTGATTACTTTATTTTGAAAGATATGGACCTGAATATCCTTTTCTATCACATAGCCAAAGAGCCTTCTACTATGTTGATGATCCATGTTACAGCCTCCATTATTGTGCATCCATCTATGACGATGTTTCAGATGCGTCCTGCTGTCCTGTCGTTTTTATGAACACGATTCATATTACCTTTTCTTATGGAAATACCTCAACCATACGACAAAAGTTAGCATGGTGATTAATTCAGGGGTAATTTGGTTTTTATGGTTTGTTTTTTATTGAGATATGGTTTTATATTTCTTTTTTTCTTGTTTTTATATAATTATTCACTGAATTGACAGTTAATAAATTTATCAGGATGACATGCTTTTTTTATGGGGGATTGCAGAATTTAATCGGGTGAATGAGGTGTGTTGTTTTGATAATGTTAAAAATCACCAAGGTGATTTCATTAACTAATTTTGAGATGATGATATCATTATTATCTATTTTACTTGAATATTAACTGGTTATCTTAAGTGGTTGTTATTGGATTAAGTCATTCAGGTCATCCGGGAGGTTAATGGTTGTAAAATAAAGACCAGGACAATTCTTGATTGTAAAATAATTTATAGTTAACGGCCTGGGAATCATGTTTTTGAGTTGTGGTTAATAAGAATCCTCTCATATTATCCCGATATACCAGGGGGTAATAAAGTTATTTTTAACTTTGTGATGTATATCGCGAAAATGAGTGTGGTGGGGATTTTTAAATTTCTGTCACTCTGTCTCCTGGCATTCTGAGGCCAGGCATTGTTCAGATTTTGTATGTACTCAGTCTCCGCTGTATCTTCCCTGCTCATTCGAGTTGCAGTTCCAAAAAACGTCCGGGTGTTTTTTGAACTGTGTCAGCGCGTCGATGACGGGATGAGACTGTCAGGCTGAATCATATGGCGAACGAAGACCTCTTCGCGACCGGGTTGGGCGATGCGTCTGACTCTCTGTTCGCGCTATTTTATCCCCGGGCGCGAATCCGGCAGGGGATTGCGGTGACGGGTTGACTGAGGGCGAAACTGCCGTGGTCAGCGCTGTTTTTTTTGCGGATGCGACAGACAGCAGAAGTAACAGGTTTTGACATTTTCACCAAAGCGAACTTTGGCAACGGTCAATGCCTGTAATGAGTTATAAAGGCTACCGATAAAGACCAGTGAATTTGGGGGCGGTAGTTTGATACATCCCCTGCGGTGCAGTAAATGAAAGTTGGTCTGATCAGTTTGCTTCGTAACATAATAATATTCTGCTGGCATGTTAAAGGGCTCATCTATAAGAAACTAAAACAAAATGTTTTATTGGTATTTTTATGTTGTGAGACCAATTATAAAACGATTTAGCGTTGTAGAATTATTTTACAGATTCCCCCTACTGGCGATGATAAGGAGGGCTTCACCTTTAAGGTGAAGTGTTAAATTTTTGCTTATGAATCACGTCGAGCCCTGAGACAGCGCGCTCCCGTTGGGTATCTGTCAACAGGGTGATTTACCAGGAATAGCAGGTACTGTTACTGACGAATTGACAAGTGGAATTAACGATTATTTTAAAATTAATCATGCTGCTATCAGGCATATTGGCTTTTTTTACTACCATCGGTTCGCTCATTTTTAGGACCATTTATTCAATGTTAATATTAGTAAGCTGGCATTTTTTAACATCGTTATGCCTGGGTTAATAGCACATGAAATAGTGCAGGAATATTGTATGTCGGGTATGGTGGTCGTTCAAAAAATATTAATAATGATATATATAAAAATAATTTATCTCCCTCAGTCGCTAACTGGGATGTGCTGGCATCGCCAGTGCCCCGATAGTTTGAAGTATGGCAGAGATAGCTGAATGATGGTTCTTTTTATGCTGGCGCTAATACTTGCGGACAGACCTCGATCCCTTGTTGTGTCTTATCTTTTTCAATGCCAGTCAGATATGGGGGGATGGATTGCGCTCAACGCTGAGGCGGGGTCAAACTCCAGCTCATTGATTGCACAAGAAGCATTTTCATTAATGAGCACCTTCTGTCGCCTCTGTTTGGCATCTTCGGCAGGGGAGGTTAGCCCGGCGCATTGAGAGCCACACAGGCGACAACATCAGCGAATGTTATATAGATCACAATTTTAACAATTCATTCACCTCATGGCCGCCAAATGAGGGTTTACCATCATTGAAGCGGTTACTTCTGTCATTCGGCTGTTCCTATAGTGACGCCATGGTGTCCTGTGAAAGGAGCGTTACTCATGAGTTCACGTATGCGGGCAGGGGTCAGCCCACTGAGTTGGACCAACGATGTGCTGGAGGATTTTGGCGCGGATATTGCGCTGGAAACCTGTCTTCGGCAGGCGGCCCAGGCGGGGTATCAGGGGATTGAGCTCGGACGTAAATTTCCCCGCACGGTTGCCGCGTTGACGCCGTTATTACAAGCGGTGGGATTGCAGCTGGCCTCGGGCTGGTACAGCGGGTTTCTGGCGCAACGTACGACAGAAGAGGAACTGGAGGCGGTGGCGCCTCATGCCCATTTATTGCAGGCGCTGGGCGTGAAGGTGATGGTCTACGGCGAGTGTGGCAGGATGCCTGGTGAGGCGCCGCTGGATCAGCCCATGTCGTTGTCTCCGCCATTAAGCTTGCTGGATCTGAGTGATTACGCCAGCAAAATGAATGCATTTTCTGCGGCGTTGCAGCGTGAGTATGGGCTGCAACTGGCCTATCACCACCACCTGATGATGCTGGTGGAGCGCCACGGCGAATTACAGGATTTTCTGGCGCACACCGATGACTGCGTCGGCCTGGTACTGGACACGGGGCACGCCTTTGCCGGTGGCGTGGAGATTACCACGCTGCTAAAAGAATATGGTCGTCGTATTGTGCATATTCACCTGAAAGATGTGCGACCCGAGGTGCTGCAACGGGTTCATGATGAAGATCTGAGCTTTAACGAGGCGGTCCGTGCGGGGTTGTTTACCATTCCCGGCGAGGGGGCCATCGACTATGCGCCATTGATTGAATTTGTCGAAAACTCGGGTTACCAGGGATGGTTGATTATCGAAGCCGAGCAGGACCCACAACAGGCTGAACCATTCACTACCGTTTGCCGCGCCTTCCGTTGGCTACAGCAGACTTTCATGACTGAGGAGACCACCAAATGAAAGCGAGGCTGAATATTGGCCTGATTGGATCGGGCTTTATGGGACAGGCGCATGCCGATGCTTATCACCGCGTGGCGATGATGTATCCCGACTTGCCCAAACGGCCTTGTCTGTATGCGCTGGCTGATCAGAATCAACCACTGGCACAGCAAAATGCCGATCGTTTTGGTGCGGAAAAGGCCTATGGTAATTGGCGTGACCTGGTGAATGATCCTCGCGTGGACGTTGTCGATATTACCTCGCCGAACCATCTGCATTATGACATGGCGCTGGCGGCCATGGCGGCAGGCAAGCATGTCTATTGTGAAAAACCGCTGGCGGTGAGTGCGGAACAGGCGAGAGAAATGGTTGAGGCGGCCCGTCAGGCGGGAGTAAAAACCATGGTTGCCTTCAACAACATCAAAACGCCGGCGACCTTGCTGGCAAAACAGATTATTGAGCGTGGCGAAATCGGTACGCTGGTGCGTTTTCGCGGCACTTTCGATCAGGGATTTTATAACGATCCCACACTGCCCTGGTCGTGGCGCTGTTCAAAAGCCTTGGGAGGCAGCGGGGCGCTGGGGGATTTAGGCGCGCATACGCTTTCCGTCGCGCAGTTCCTGATGGGCGGGATCCGCAATGTCACCGCTAACGCACAAACCTACTTACGCCAGCGTCCGGTACCGGCAGTGGATGCCGGTTATGCCAGTCAGACGGATGAACACGCCGAATGGCGCGCGGTGGAGAATGACGACCAGGTCCAGTGCCTGGTGAATTTCGACAGCGGCGCTTCCGGTGTAATTGAGGCCTCACGCATCGCGGCGGGCCGTATTTTTGGCGTTTACTGGGAGGTCTCCGGCACGAAAGGTACGCTGTATATGGATGGTGAGCGTTTTAATGAGTTGCAGGTTTATCGTTTTAACGATGACCGGCATGATCGCGGTTTCAAGACACTGTACGCGGGCAGTCAGATCCCTGCTTATTCCGGCTTCTTCGGTTTTGATTTTGGCGGAGGGGGACTGGGTTATTTTGATGTGAAGGTGATTGAGGTGCATGACCTGGTGAAGGGGATTTGTAGCGAGGAGGATTGTTTCCCCAATTTCGCCTTTGGCCTGCACAACCAGCAAATTCTCACGGCTATTGAACAGTCGATGGTTTCGCAGCAGTGGGTGACCGTGGCGAAAAGCCACTAAATACGCAATTTAAGAAGGAGTTGCGATGTTCCCTTCCTCATTACCTAAACCTCGGGGCCTGGCGCCGCAGGCGGTTCCCGTCCTGCGCTGGGGCATTATTGGTCCTGGCTGGATTGCCGCGCATTTTGCCAAAGCATTGCAGGAAAAAACCACTCAGCGACTGGTTGCCGTCGCGGGGCGCCATCTGGATAAAGTCCGCGCCTTTGCTGAACAGTGGGCAATACCGCAGGCCTTTGGCGATGCTGATGAGATGCTGGCGCTGAAAGATCTGGATGTGGTGTACATTGCCACGCCGCATAACCATCACTTCCCCGACGGTATGAAAGCGCTGGGGGCGGGCAAACATGTATTGATTGAAAAGCCGCTGGCGCTGAATGCGCGCGAGGGGGCGGCATTACAGCAGAAGGCGCAGCGGCAGGGCGTGCTGTGTATGGAAGCGATGTGGTGCGATTTTACGCCGAAATATGACGTATTGCGCCAGTTGCTGGCTGACGGCGCGTTGGGCGAATTGCATACGCTGATTGCCGATCACGGCGAGTTCTTTACTGCGGATCACCGCATTTTTAACGCCGACCTGGCGGGGGGGCCGATGCTCGATCTGGGCAGCTACCTGGTGTCGTTGAGCGTGATGGTGGGCGGCGGCGCACCCGCAGAAATTATTGCTCGCGGACAGTCAGCAGAGCAGGGCGTTAATGGGCAGGTATCTATGCTGATGCAACACCCCAATGGCATGCATTCAGTATTGCACACCACATTGTTCAGCAATACGCCTGGTGGAGCGGTGATTGCCGGGCGTGACGCCAGCATAGTGCTCGACGGACAGTTTTACGCACCGGGCGGTTTTGTCCTGACCTCCAGTCAGGGCAATAAAACCCTGCGTTGGGAAGAGCCGTTAAATCGTTATCAGCAGTTGTATCATGAGGCGGAACACGTCGCCTGGTGTATCGGCCAGGGGCGTACTGATTCTCCGCTTCGTCCGCTGGCGACGTCGTTAATCACGGTATCGACGATGGATGAGGTGCGCAGACAACTGGGTATTGTCTTTAACGAAGAACGCTGAGTTTGACCGTCTGGCGGAACACCCACCCCGTTGGGGGATTTTACTTTAGTCACGCCGCGTTGTGGCGCATGAGGAAAGGATCATCCAGGGCAAATTCTTTTCTCTGTCATGAGCCATTCCTGTCTGTCAGATCACCGTTCAGCAATAAAGTCATTGCCAAATTAGCGCGTTTGCTTACCCTGAAACAGGGCAGTTTTGACGGATTTCCCTCAACAGATAACCAATGAAAACCATGACTCTTGACGAACTGGCGCGCGTGTCGGGCGTCAGTGTGGCAACGGTGGATCGCGTACTGAATGAACGCGGCGGCGTCTCGCCACGGACGACGAAAAAAGTACTCCAGGCAGCACGAGAAGCCGGGCTGAAGCGCATTCTGCCGGAGGAGCATCGCCAGCCATGGCAAATTGAGGTGATGCTGAGCGGCAATGATTCGTTCTTCTTTAAGCAACTGGCCAGTGACTTTGCCACAGTAGCGACCGCTCTCGGCTACCGGCGCATTGTTTTGCATCGTACTTTCATTCCAGAATCTCGCCCGGATAAGCTCGCCGCCCACATTATTGCCAGTAGCCAGCGGTGTGACGGTCTGATCGTTTTTGCCCATGAACATCCGGCGATTTATGACGCACTGAGCGTATGCAAACGGCGAGGCGTGCCGGTGGTCACTCTGGTGACAGATTTACCTGGTGCTGAGCGGCTTTGTCATGTGGGGATTAATCAGTTGCAGGCGGGCCGAACGGCGGGACTGATGATGGGGAATTTTCTAAAGCGGGAAGGTGAGGTGATTATGGTCAGCGGGCGATTTGAGTACAGCGCGCACCAGCAACGGATCCAGGGGTTTCGTGATGTGTTGCATGAACGTTTTCCACACCTTGTATTAAAGGAAGCGCTGGCCGGGCAGGAGAGCCGGAACACGATCAGTAAACTGCTGGAAAAACAGCTGGTGCAGTCGAAAACGGTGGTGGGGGTCTACAACACCGGGCTGGGCAATACCCAGGTAAGCGAGGCGCTGGCACGCCACCGGTTGACCGACTCCTGCATACTGATAACCCACGAGCTTTATGCCACGACCCGGGCGCTGTTTGCTAAAGGTACGTTAGCGCTGACCCTCGACCAGAATACCCGCCGTCATGCTCAATTGTCCGTTGATATGTTGCTGCGTTACCTTGAAAAGGGAGTCGTGCCGGCAGCGCAAGACGGCAAGGTGAAATTTATGCTTTATACTGCCGAGAACTATCATTGATCCGCCTCAAAAAACAGTATGGTATGAAAAGTTGTACATATAAAAATAAAGAATTTTTGTTTATGGTGAAAACACCGCTGAAATGCAAATCCTTCCACATATTTATCAGTTAAAGAATAATTTAAAAAAATAAAAAATATTTTTTGAAGACCGCTATCACCGACATTCAATGGATTACTCTCTCGGAGAGAATAGCCCTGCCGGGTGAATAAATGGTTTTTAGCTGTCAATGTAAATATTTTTATTTCTTTTTGGTTAAATGCTAAGTTTTTTATTGAAATGCTATGAGTAAATAACATTACTTCTGCTCATGTTTGAGCAACATTCCTAACTATGTATTTACAAAAATTAGATATCTTTCGCATGAGAAATTTTCGCCTTATAGCACCGAAAAGTTGGAATGTGATAGATAAAAAAAGTAAGGTATTCTTTTATTTTTCAGTCTTTCTATTCCTGTTAACAACTTATTTTGTTTAGTCTAACCCAGTCAGATGAGTTCTCGGATCTCTAACGATGAAATCCAGACGGAGCTATTTTAGAGATTATCAGCATCAGGCCTTTAAATCCGATTCCAGCAGTAACATAAGATAAATATGCCTTCCGCCCGTGAGCAACCTGGTGCATGATCGTTGACGATATCGGGCTGTTTTTTTGGGCACCAGGAACACAAAGGTTGGCACGAATGTTACTCCCATTCAGCGAGACTGACGGGGATTGCATTACCAAATTTTCCCCGTTATGCCTGCTCACTGGATGTCGTGGTTCTCATACATCGGCATGAGGAGATCACGCTGTCACGTGGACACGCCGGTATATTCGCCGCGGATGGCCAATTTTGCCGTACTTGCATTCCACGGTCAGGAAGCCGATTTCCACGCAATGTTCCAGATAGCGACGGGTGGTGGTTTTACTCAGTCCGGTTTCGTTCATCACCTCATCCACTGAAAAACAGCGCGTGGCCTGATGCTCAAACAATTTTTGCACCCGCGCCAGGGTACTCTCTTCAATACCTTTACTGCTGTTATCTTTGCGGTAATTTTTCGCCTGCAGTTGATAGAGTGAGTCAACATTGTGCTGGTCGACAATCTTCCATGTTTGCTGCTGTTCGGTGAATTGCACAAAACGCGCCAGCGACTGATTTAAACGTTTCCAGGAGACGGGTTTAAGAATGTAATCAAACGCGCCATTGCGGATAGCCTGGCTACAGGTGTCCATATCACTGGCGGCGGTGATGAAAATCACCGAACAGTTGGCGCGAATAATCAGTGGATCACTGATAAGCGTAATGCCTTTGCCATCCGGAAGAAAGTTATCGAGCAGAATCAGCCGCGATGAAGTCCTGTTCAGCAACACCCGCGCTTCAGCAAGGGAAGAGGCCATTCCCGCCAGTCTCAAACGCGGATGTTTGTTGATCAGCTCGGCATAAAGTTGAGCCAGTACATTTTCATCTTCTACTATCAGCACATCTATCAGTTCATGATACATAATTTTGATCTTCCATGAAGAGAACGGGGTGAGGGGCGGCATTGCTCGTTTCAGGAATAAACACAGAGAAAGTGGTGCCGCATGGCAGGTTAGCGGAGATATCGATCGAACCACCCGCGTGAGTGACATAACTGGCGATGAGATACAGACCAATACCATGATCGCCACTGCGTTTGGTGGTTATCCCGCGTTCAAAAATCCGTTCACGTATCGCCGGGTCGATACCGATACCGTGATCCATTACCTCAATAATCAGTTCCCGACGATTAAGCAGGATCAACACTTCCACCGGAGCATGGGGCGGAATAGCGCGCTGAGTGGCCTCGATAGCGTTATCCAGCAAATTACCAATGATCGAAATCAGCTCGGCTTCGCCAAGAGAATGGCAAGCCTTTTCCATACTGCACAGTGGGTCAAAGATCAGTGCAATGCCTTTTTCTTGTGCGTGTGCGGCTTTACCAAGTAGCAACCCGCATAATGTCGGTGAGCTAAAGCGTGCAGAGACAAAGTCCAACAGTGCCTGCGCGTGTTCCGACTGCGACTGAATGTAATGTAGCGCTTCATCATAGCGTTCCATATGCAACAGACCGGAAAGTGTCGTCATGCGGTTTAGTGACTCGTGGCGCATAATGCGCAGATTATCAACATAGCGTTTTACCTGACTGAGCTGAACGCTCAGCGTGTCGATTTCATTACGATCACGAAAGGTGATAACCCATCCCTGCAACTTGTCCTCCAGCATAATGCGTACCCTGCTGGCGATCACCGTTAGCTGATTGAAGTGGCAGATTTCGTCATGCGTATCGTTTTTCAGCATCACTTTCCGGGTGAAAAACGTGACCGGAGCAATCACCTCGCCGATGGTCTGTCCGCACAGGGCCTCGGTGGATTGGCTTAAGTCCAGCAAATGGCGTGCCGCCTGGTTGATCACTTCAATACGCCGTTCGCTGTCGAGAGCTATCACCCCTTCATAAATGGACTCCATCATGGCTTTTTGCTGTCGTACCAGCAGACCAATTTCGCGAGGTTCCAGCGAAAAAATCTGCTTTTTAATGCTGCGAGTGAAAAACCAGGAAAAGATAAACAGCGCCGCCAGTAATAATATGATGACAATAGAGATATTGAGCACTTTGTCCAGGGTGATGACATCGAGGTGGCGAGTCAGATAACCGACCGAGACAATACCGATCACCTGTCCACCATCGTCAAAAATCGGTGCCTTGCTACGGAGCGAAATACCAAGACCTCCTTCGCGGATGGTAATAGTACTGCGTCCTTGCAGTACGTCTTCATTATCTCCGCCTTCCAGCGGTTTCCCGACTACATCGGCACGTACTGAATGAAATAGGTGAATACCTTTGTTATCGCCAATAACAATAAAACTCGCATCGCTGTGTGATACGACTTTTTTCATAAACTGGGTGAGTGCTGGAATATCTTTTTCGCTAATGGCTTTGCGTAACATTGGAATGATAGCTATTTCTTCTGCCTGTATTTTGGCTCTGGAACTCATTTCCTGGTATAGCTGTCGACCCACGTCCTGATAATGAAAAATACCAAGGAGAGTTAAAATAATAGAGAAAAAAAGTATCAGGTAAATAAAAAGTTTAATTTGGAAAGAGACTTTCATAACAGAATACACAGTCACCAGGAAAGCGCCAATGTATCATCTTTTGATATGGACGCACGTTGTTTTCCAAATACTTGTGATCCCTTGCACAATCAGGCTTAAGGTCTGAAAGATAAACTACTTTATTCACAATTTTCAAATGTTATGAAATTGTCTTCTCTATATAAAAAACCATAAAAACCACGGAAATAATTAAGGCCGAAATCACATGGAGTAAAAAACCATAAAAACCATAAATACCATTAAAATTCTTACTTATTATGCTTTTTCTCACATTACGTATCTGTCTGGCCTTTTACCCTGTAAGCACAAAGATAACAACGGGGCTTAATGATGAGTACAACGGATGATGCAATGACGATGACCTCTGAAACGCTGACGATTAAAAAAACGTCACTGAAGGAGAAGTGGTGGCACATTATGGATACCTGGAAGGTAGGGATTATTCCACTGCCTTTATTTCTACTGGCTGGCGTATTAATTGCCATCGACTGCCTTTATGGCTCGTTGCCCAGTGATATTGTGGTGATGGTCGCCACGCTGGCGTTCTTCGGTTTTGCCTGCGGCGAGTTCGGTAAACGTCTGCCGATCGTCGGTAAATTAGGGGCGGCGGCGATCTGCGCGACCTTTATTCCGTCGGCCATGGTCTATTATGGTTTATTGCCGGATACGGTGGTTGAATCCACCACCCGGTTTTACAAATCCACCAATATTCTCTATCTCTACATTTGCTGCATTATTGTCGGCAGTATTATGAGCATGAATCGCGATACGTTGATTCAGGGCTTCATGCGTATCTTCTTCCCGATGCTCTGCGGTGAAATCGTTGGCATGTTGGTGGGAATGGGCGTGGGGCTGTCACTGGGGATGGAACCGTTCCAGATCTTCTTCTTTATCATTCTGCCGATTATGGCCGGCGGGGTGGGAGAAGGCGCTATTCCGCTCTCTATTGGTTATGCCGCATTGTTGCATATGGAGCAGGGCGTTGCGCTCGGGCGTATATTGCCGATGGTGATGCTCGGTAGCCTGACCGCCATCATTATTTCCGGTTGCCTGAACCAACTGGGTAAACGTTTCCCACATCTGACTGGTGAAGGGCAATTGATGCCTGACCGCAGAAATGTTGACCAACCCACCGCATCCGCGCCGTTGTTCTCCGCTAAAACCGATGTCACCACTATCGCGGCAGGTGTTCTGCTGGCGGTACTGCTGTATATGATCGGGATGCTCGGCCATAAATTGATTGGCTTGCCCGCACCGGTTGGCATGTTGTTTGTCGCGGTACTGATCAAGCTGGTACACGGCGTATCTCCGCGCCTGCTGGAAGGTTCCCAGGTGGTGTACAAATTCTTCCAGACCTCCGTGACTTATCCCATCCTTTTTGCTGTTGGTGTGGCGATTACGCCATGGCAAGAACTGCTACATGCTTTTACTCTCAATAACCTGTTGGTGATTGTGAGTACGGTCTCCGCACTGGTCGCGACAGGCTTTGTGGTGGGTAAAAAGATCGGCATGCATCCTATTGATGTGGCCATTATTTCCTGCTGTCAGAGTGGTCAGGGCGGGACCGGGGATGTGGCGATTCTCACGGCGGGAAACCGCATGAGTCTGATGCCGTTTGCCCAGATAGCCACTCGTATTGGCGGGGCTATCAACGTGTCGGTATCGCTGCTGGTTCTTGGCAATTTCCTTATTTGACAGGTGTATTACAGGAACGAATATGAAACTCGCAAGCTTTATCTATCAAGGGATCCGTAGCTACGGCATCGTCAGGGACGATGGCGTGGTTAATCTGGGGGCGCGGCTTGGCAATCGCTATGTTGATTTGAAATCGCTGCTCGCGGCTAACGCGCTGGATGAGGCGCAACGATTGAGTGGTGAGGCGATAGATATTCATTTTGACGCGATCGAATTTCTGCCGGTAATCGATAACCCAGGGAAAATTCTCTGTGTCGGCATGAATTACGCCGAAAAGCGCAAAGAATTCGATCAACACAACCCGGCGCCGACATTGTTCGTCCGCTTTGCGGACTCACAAACCGGCCATAACACCCCCATTCTGAAACCACGTTACTCCAGTGAGTTTGACTATGAAGGTGAGCTGGCGGTGATCATCGGGACCGGTGGCGAAGATATTCCCCGAGAGGTTGCGCTCAGCCATGTCGCTGGCTACAGCTGCTATATGGATGGTTCCGCGCGTGACTGGCAGCATAGCTGGTTTACCGCAGGAAAAAACTGGCGGCAGACCGGCGCATTTGGTCCGTGGATGACCACGGCCGATGAGATCCCGGATCCGCATCAACTGGCGATCCGTACCTGGTTGAATGGCCACATGGTACAGGACGATAACACTTGCCACATGATCCATCAGGTTGCCGAGCTTATCGAATACATCAGTACCTTTACTCGCCTGGCGCCTGGTGACGTGATCATCACTGGTTCGCCTGGCGGAGTGGGAAAGAAACGTAACCCGCCGCTCTTTATGCAGGCAGGTGATTGTATTGAAGTGGAGATCGAAAACATCGGCCACCTCAGTAACGTGATTATCGATGCGCCAGCTCATGCGTTGACGGCGGCGCACTAAGGATCAAGGCAATACAATGCAAGCACAATGGCCGATTGATTTCCGCGTGGTGGAAGTGAACCGCAACCCTCGCTCGCTGGCCGCGATCCGCACCTTGCTCTCCGGCAATGGACTGGGTCTGGACCGTGACATCACCACCTTTGTTGCCGCCTGGTCGGGAGAGCGGTTGATGGGGTGCGCTGGTCTTGCCGCCAATGTTATCAAGTGTGTGGTAGTGGATGAACAACTGCGTGGTGAAAACCTCAGTGCGCGGCTGCTGGCGGAAGTGGAACAGCTTGCGCTGGCTCGCGGACATTTTCATCTGTTTCTGTATACCCGTTCCTGTCACCGGGAGCGTTTTCAGCACAATGGTTTCTGGCCCATCGCCGAGAGCTCTAACCATGCACTCCTGATGGAGAACACGCCGCAGGGCCTCCAGCGTTACTGTCGTTCGCTACAGGCAAGTCGTATGCCGGGACAGCGTATTGGCGCGATAGTGATGAACGCCAATCCTTTTACTCTGGGACACCGTTATTTGGTGGAGCAGGCTGCGCGAGCATGCGACTGGTTACAGTTGTTTGTCGTGCGTGAAGACGCGTCGTTCTTTCCCTTCTCGACCCGGTTGAAAATGGTACAAGCGGGCGTGGCTCATCTGCCGAATGTCACGGTACATCAAGGTTCTCACTACATTATCTCCCGCGCTACTTTTCCTGCCTACTTCCTGAAAGAGCACAGTGAAGTGCAACAGGCGTGGAGTGAGATAGATCTGCTTATTTTTCGCAATGCGATAGCCCCGGCGCTGGGGATTACTCATCGCTTCATCGGCAGCGAGCCGTTTTGTGAAATAACCCGGCAGTACAATCAATCTATGCACCAGTTATTAGCGGGAGCGGTAGATGTCGTGGAGATCCAACGGATTAGCACTGCCGGTCATGTTATTTCCGCATCGGAAGTGCGTCGTTTACTTAACACTCAGCAGTTTTCCAGACTTCGGGACATGGTGCCGGATACCACTTTCGCGTATCTCGACCCTTGTTACCGTGCGGAACTCGCTGAGGAATCAGGAATATCGTTATGAATATTGTGAGGGAAGCACTGGTCGGGACGTTGGAGTCCAGTGACCTGAGGGTGAAAGTTGCCCCCGCCGCAGGTGAGCTGGATATTGTTATTCACAGCGAAGTGATCAAACAGTTTGGTGATCAGATCCACCAGGTGGTGAACGCCACATTGCGTGCAATGGAGGTGAATCAGGGGTTGATCATTATTGAAGATAAAGGCGCGCTGGATTGTGTGATCCGCGCTCGTCTGCAAAGCGCTATTCTGCGTGCCGCCGATGTCAGTGAGAGCGACTGGGGGAAACTGCTGTGAGAAAACTTCGTCGTAGCATGTTATTTCTACCGGGTGCTAACGCCGCCATGCTCTCCACTGCCTTTGTCTATCGACCGGATTCAATCATGTTCGACCTGGAGGATGCGGTGGCTCTGCGTGAAAAAGACAGTGCGCGTTTGCTGGTATTTCATGCTCTGCAACATCCGATGTACCAGGATATCGAAACGGTGGTGCGGATCAACCCGTTGAATACACCATTTGGCTTGCCGGATCTGGAGGCGGTGGTCCGCGCGGGGGTTGATGTGGTGCGTTTACCGAAAACGGATACCCCGGAAGATATTCACGAGCTGGAACGTCACCTGGCGCGTATCGAACGGGCTTGTGGGCGTGAAGTAGGCTCAACCCGGTTAATGGCGGCGATAGAATCTGCAATTGGCGTGATTAACGCGGTGGCCATTGCCCGTAGTTCTCCACGTTTGATTGGTATTGCGTTGGCGGCCTTTGATTATGTGATGGATATGCAAACTGAGCGAGGCGACGGCACCGAGCTGTTTTATGCCCGCTGCGCCGTGTTGCATGCTGCCCGCGCGGCTGGCATTGACGCCTTCGACGTGGTGTGGTCGGACGTGAATGATGAAGCCGGTTTCCTGCGGGAAGTTGAGTTGGCGCGCAAGATGGGTTTTAACGGTAAGTCGTTGATCAACCCGCGTCAAATTGAGCTCCTGCATAATGCTTACGCGCCAACCCAACAGGAAGTTGAGTACGCCCAACGGGTTATCGCAGCGGCAGAAGAGGGGGAACGCAATGGCCTGGGAGTGGTGTCGCTAAACGGCAAAATGATCGACGCTCCTGTTATTAACCATGCCCAGAGGGTACTGGAACGTGCGGCTGCATCCGGCATCCGTCGTTAAGGACAGAAACCATGAATCTCACAGAACTTCGCCAGATTAACCTTCCGCATTTGCCTGATTTAAAACTCTTTGACAGTGCCAGTGCGGCCACCCCGTGGTTGGCGGAGGTGAATATGAAGCACCGACGTAAGCTGTGCGCGTCGCTGGAAGAGGCGATCACGCGCAGTGGATTGCAAGACGGTATGACTATTTCATTCCACCACGCGTTTCGCGAAGGCGACCGGGTGATTAATCATGTGGTCGCCATGCTGGCGCGGTTGGGTTTTAAAAATCTGACACTGGCTTCCAGTTCGCTGATGGCCTGCAATGATGCACTGATCGAGCCTATTCAGAGCGGAGTGATCACTCGCATCTATACTTCCGGGCTACGCGGAAAGCTGGCTGAGGCCATCTCTCATGGTTTAATGGACGAACCCGTGCAGATCCACTCACATGGCGGCCGTGTAAAACTGTTGCAGGATGGCGAGCTGAAAATTGATGTCGCTTTTCTTGGCGTACCGTGTAGCGATGAATTCGGTAACGCTAACGGCACACAGGGTCAATCTGCCTGCGGTTCATTGGGTTATGCGATGGTGGATGCCCAATTTGCTCAGAAAGTGATATTGCTGACCGAAGAACTGGTGCCGTTCCCCAATATGCCTGCCAGCCTCAGCCAGGATCAGGTGGATATGATAGTCCAGGTAGAGAGTGTAGGCGATGCGGAGAAAATCAGTGTTGGCGCCGCTCGTGTCACCAGCAACCCGCGCGAACTGATGATTGCCCGCTATGCGACGGAGGTGATTGAACACTCTGGCTATTTTAACGACGGTTTTTCCCTGCAGACGGGGTCTGGCGCGGCAGCAACGGCGGTGACCCAGTTTATGGCCGAGAAAATGGTGCGTCATGGCGTGAAAGCGCGTTTTGCCCTTGGTGGTATCACTGGCAGTCTGGTGGCGTTGCATGAGCAAGGGTTGATTGAAAAATTGCTTGATACCCAGTGCTTTGACGGTGTGGCGGCGGACTCTCTGCGCCGTAATCCGAACCACGTCGAAATCTCTACCAATGAGTACGCTAATCCTGGCAGTAAAGCGGCCTGCTGTGATCAACTGGATGTGGTTATCCTCAGTGCGCTGGAGATTGATATCGACTTCAACGTCAATGTTATTACCGGATCTGATGGCGTGATGCGCGGGGCGTCTGGTGGTCACTGCGATGTAGCGGCGGCGGCGAACTTGACGATCGTGGTGGCACCGCTGCTGCGTAGCCGCATCCCGACAGTGGTAAAACGGGTGACCACTCGGTTGACGCCTGGCGAAAGCATCGATGTGCTGGTAACTGATCACGGGATAGCCGTTAATCCGGCACGCCCGGAGATCCGCGAGCGTCTGCTGGCGGCTGGGATGAATATTATGGATATCACGGCGCTCTACCAACGCGCGATGACCCTGAGTGGAGAGCCAAAACCGATTGCTTTTACTGATCGTATCGTCGGGATAATCCGCTATCGTGATGGCAGTGTGATTGACGTTGTCCGCCAGCTAAAAGAGGACACAATATGACCTTACTGGCGTCCGCCGGAATGGCGGTCAGTCTGGATGCGTTGCTGGCGGCGAAGGACCGCCGCGCGGCGTACCAGGCTGACTGGCTCGCTCGCTATCAACAACCGATTATTTCGCTGACGCTGGTGACCCCTGGCGCGGTAAAAGACAGCGCTCGTTATCGTAACACCATGGGAGTGGCGCTCCAGGTTGGCGACCAGATGCTATGGCGGCATCGCTGGAAGGTGCTCGACCGTCAGGTGCAGTGGCTGTCTACCGGGGCTGAGGCACTGTGGTGTGTGGCGCATCCAGCGGTAGAAATCAAAGCGCAATGCGCGGAAATAGAACGCACCCATCCACTTGGCAGACTGTGGGATTTTGATGTTTTTTGCCCGGAAAACGGGCAGGTGGGGCGACATTCGCTGGATCTCAACACCCGCCGTTGTCTGGTGTGCGATCAACTGGCTCATGGTTGCGCACGTTCTCGCTGTCATCCCATTGAAGACGTGCTGGCGCGCGTGGATAAATTGATCGATGGCTGGTTTGTTCGCGACTAACGAGGCATCAGCAGCGGATGTGCCTGGGCTGGCTGCGCGGGCACTGCGTCTTGAGCTGGATCTCACGCCCAAGCCGGGGCTGGTGGACTGCGACAACAACGGTTCGCACCAGGATATGGATCATGCGCTTTTTTTGCAAAGTATCGCGGCAATTACACCGTGGTTGTCGGTTTTCGAACAGTCAGGGAAGCGGCATGCGCGACAACCTGCCAGTGAACAACTGCGCCTGCTGCGTCCAGAGGGAATCGCTTGCGAGCAGGCGATGTTTGTCGCCACCCATGGCATAAACACCCATAAAGGGGCTATTTTCTCGCTTGGATTGCTGTGTTTTACCGCCGGTCGTTTGCAGGCGCAAAACCGTATCATCAGCGCAGATGCGTTGTGTCAGGAGGTCAGTGCAATCTGTCGCGGTTTGGTCGCGCAGGAGCTGTCAGCCCGCCCGCATGCGGTCACCGCAGGAGAAAAGCAGTTTCGCGAGTATGGTCTGACCGGAGCGCGGGGTGAGGTGGAGCAGGGCTTTGCTACGGTGCGTGGGGCGATATTGCCGTTCTGGCATCAGGAACAGGGTGAACGGCAATTACATCATGCGTTGCTACGTCTGATGAGTGTTAATCGGGACAGTAATCTGGTGTCGCGCGGCGGTATCGCCGGGCTGCGTTATGTGCAGAATTATGCCGCGACCTTGCTGGCCACGGCATGGGATGACGCTGCCCTGCGTGAGATGGATAACGCGTTGATAGCCCGGCGCTTAAGCCCAGGCGGTAGCGCCGATTTATTGGCGGTTTCTTACGTCCTGGCGGCGTTGATGACCCCCGATGCCCGCAGTTCTCACCCGTCATCTGGCCGCGAGAAAATCAGGGCGTTCAGTCAGTGGAGTGAAGGCTGAGTTTCTGGTTCTCTTCGCCATTCATCAAGGGGGAAATGGGACCTCTCAGCTTTTCATCCTTAACGCCGCCTCAAGTTTGTCCGCTAATTTGGTGACGAGCCAGGCAATCACCATATAGAACACCACTGCTATCAGGAAGGCTTCCAGGTAGTAAAAATTCAGCGCCGCAGTTAACTGGGCCTGAGCAAAGATATCGACCACCTCAATGGCGAATGCCAGCGACAGCGCTTTCATAATCACCATAAAAGCGTTCGCCAGGTCCGGGATGGCGGCAACGATAATCTGTGGAAACAGGATGCGCCTGAACAACTGACCATTACTGTAGCCTAATGAATGGGCGGCATCAGACTGACCGCGGTCAAAGGTGTTCAGCGCGCCTTTCACCACTTCGGCCTGAAACGCCGCCACGCAGGCGGTGAGCGCCACAATGACTATCAGCCAGTTCGGCATTGAATGCGCATTCATTTTTATCCCCAACAGAGCACTGAACGATTCAAGCGCCAGTGGCAGGCCGTAATAGGCGAGGAAAATCACCACCACCATCGGGATCCCCTTGAAGGTGATTTTGTACAACACCACCAGTTGCCGCAGCAATGGGATCCGTCGGTGTTCCACCAGGGCAAACAGTCCGCCGATCAACGTCGAGAGTATAAAGATAGTCAATGCCATTGCCAGTGTGGCTGGCACGGCCCCGAGGATACTCCAGAAGTCCTGAGCTAACACTTCAGAATCAAACATCGCATATTCTCTTATCAGACGCTTGCCGTGAACTTGACTTTTTCCGCTACCGTAGCAGTGTGCGAGGTGTATTTCGCATGGCGCAACTCAAAAAAGCGGACGATCAACCAGGCAATCAGGCACAGCAGTGAGTAGATGGCGGCCAGCACCAGGTAGGTGCCAAACTGGTACTGGTTGTAGTCGCGTTCCATGATCAGATGCGCCGTCGCCATCACGTCCGCTGCACCGATATACATCACCAATGCGACGTTATGGATGAGGTAGATTATCGCGTTGCCATAGCCTGGTAGCGCTATGTGAATGGCCTGTGGCCCGACGATACGCGTGATTTTCTGGCGAAAGCTGTATCCCAGGCTGTCTGCCGCATGATGTTGCCCACTATCAATCGCCAGATAAGCCGGACGCATCACTTCTGACAGATAGCCGCCGTGATACAGGCTCAGCGCCACCATTGCTGCGATAGTGGGGGTGAAGATGTCATCCTGTACCCCCAGCATCGCGGCGACCAGCGGCAGTCCATAAAAGGCGACGAATAACTGCAACACCACCGGTACGCTACGGGCGTAGGATACGTAGAGATCAGCCAGCGAGCTGATGACCACTATCCGACGAATCCGTAACGTCGTCGTCGCCAGAGCCAGCAAAAAACCGGCGAATAGGGCGACAAACATAATCGCCAGCGTCAACGGCAGGGCCGACAGCAGCTCGGGGATCATGGTAGAAAGATTCACGGTAAACACTCCTGAGAATTAGGGGCTTTAACCTGCGGATAACAGGCTTCAGGCGCGTGCGTTACTTCATATACTTCACGATGTCTTCGCCGAACCATTTCTGTGAAAGTTTGCTGAGCGTACCGTCATCTCTCAGTGCTTTCAGCGCCTTATTGACATCATCATTCAGTACCTTGTTCTGTGCTGACTTATGGATAAGGATGTAAGTATTGTCGATGGAGACGGGTTCACTGGTGTTGATCGCCAGTTTTTGATTATCGATAACGGTCTGCTCACCCAGGTTTGATGGCAGGATTAACGCATCATATTTGCCCTCCTGTACCTCCTTCAGGCGATCCGGGTAGGGCACGCCCGCACTTGAGGCGGTAATGTCAATTTTGTAGCCAGGAGTAGCCTGTTGCCACTGGGTAACAAATTTATAGACCCCGCCCCCGGCAGTGACAGGTACAATCTTTTTGCCGACCAGATCTTTCATACCGTTGATATTGCTATTTTTGTTGCTGTAGATCTTCATCAGGCTTGCACCGATGGGATTAGCGGGAATAAAAAACTGTTTACTGCGTGCAGGCGAGGTGAAATAGCCGCCGGTGGCCATGTCGTACTTACCTGTTGCCAGGCCAGTCTCCTGTGCGATATCCGCAGCGCCTTCCATCACAAATTTGTACTGCGGCAGTTTCGCGTTGATGGCTTTTAGCACGTCCGGCTCATAGCCCTGAGGCTCCTGACCGAGGGCGCCCCATGACAGCGGTTTGGATTCTGCCGCCGTGGCGATTTTAATCGTGCGGACGGCGCTGTCAGCGCAGGCGGCAAAGCTGATTGCTGCGGTGGTCAGTGCGAGGCCCACACCGCCAAGAACGGCCAGACGACGTATGGTGGATTTGATTGCAGGCATGTCTTATTTTCCTTTTATTATCAAAATACGCGTTCAGAGTTGAGGAACTGCGCCAGCCGTGGCGTGGCAGGGGATGCAAAAATTTCGTCGGGGCTGCCTTCAGCCGCGACCACCCCTTGATCCATAAATACGATGCGACTGGAGATGTTTTTCGCAAACTGCATCTCGTGAGTGACCAGTAATGACGTGATGCCGGACGAGGTCACGTCTTTGATCACCTTCAGGACTTCGCCGACCAGTTCCGGATCCAGCGATGAGGTCGGTTCGTCAAACAGGATGACATCCGGACGGACTGCCAGCGCCCGCGCGATCCCCGTACGCTGCAGTTGTCCACCAGAAAGCTGCGAAGGATAATGATCCTGCCGGGTCGCGAGGCCGACGCGATCCAGTTCCTGCAGGGCGATTTCACGCGCCTCTGTTTTGGATTTGCGCTGTACCACCACCAACGGGTCCATGACATTCTCAATCACTGTCATATTCTTGAAAACGTTGAATTGCTGAAACACCATCGCGGTTCGCAGACGGATAGTCTTGATGGCGTGTTTATCCACCGACTGATAATCCATATGGATGTTGTCGAGGGTAATGGTGCCGGAGGTCGGCTTCGCCAGATAGTTAATACAGCGTAGCAGGGTGGTCTTGCCAGTACCGCTGGGGCCGATAATCGACACCACGTCGCCGCGTTTAACCGAGAGATTAACGCCTTTCAGGATCGACGTACTGCCGTAAGAGAGCCTGATATCATTGAGTTCTAGCACTGTGTCGTCTCCTTTAGCTGCCGGTTCTGGCTTCGCCGAGGACGTGCATCAGGCGATTGGCCCAGCCAAAAATGGCGACAGCGTGGATCAAATCGATAATTTCCGGGTCGTTCAGGCCGACAGTACGCAGTGCGGCGATATCTTCCGGGGTTGCCTCTGCCGGCGTGGTTGAAAGCCGACGCGCAAAGCGATAAATCGCCGCATCTCGCGGACTAAGCCGTTCGGGCTGGTCAAACCAGAGCGCACTGACCAGCTCGTTGCTATGGGTGAGCTGGGCATGGCGACGGGCGTGAACGACCGCGCAATATTTGCAACCATTGACCATCGAGGCGGCCAACGCCCCCAGTTCGCGGTCCGGTCGCGCCAGGCCGCCATCGACATACATGATGGCGTTAAACAACACGGTACGGGCCAGATAGCTTTCGGGATCGTGCGCCAGCGTGCGAACATACGTCGAAATCTTCAGGTTGGAGGGCGTGACCTTCATCGCTTCCCGTTGTTCCGGCGTGGCGTTGTGCAGCTCAACCGGGGTGATATAAGGATGCCAGGTTAATGGTTTCAGACTGACCTGTGGGATCATAAGGACCTCATCAGGCGTAAGCCAGTTGTGACGCGAGTCTGGAAGTTGATAAAGGCAATCAGTTCGGAAAGCGCGACAATCTGCGGATTATTCAGGCCGGCCTGTTCCAGCCGGGTGATATCATGTGCTGTCGCGGCAAATGGCGTCAGGGTTATCAAATCAACATGACGGGCGATGGCGGCCAGCGGTTGTTCGGTAATGGTTGCCCCGGAGGCCAGCGCCAGTAGCTGCGGCGATGGCTGACACGCCGTCAACTGAGCGTCATATTCTGCGATCAACGGTTGATTGTCATTCAGCACAGCCATCCGGCGGGCCAGCGCAATCCGCAGGTCAGTGGCGAGCCCCTGATCGTTGGCGGGGGTTAATACTGCGTGGCGGCACAGTTCTGCTCCCTCAACAAATTCGGGTCGAAAGCGGCGCGCGCTGAACAGCTTATCGTCCGGCGAAAGGCCAGCAGCCTGGTCTATAGCGTCGATCACAAGGTGTTCTCCTGTTTTAGCAAAGGGGTGGAATCAGTCCATTCATCTCCCTGAAGTTCGGGATTGTCGTAAGCCGTCAGGTTGTTGAAATGGCGGTCGACGTCCTCGGCAAACAGCGAGGCGGTAATGCCAAGCACCAGACGTTCAGCGCCAGTGCTGATCGCCGGAATATCGCCGGAGACTTTGCCATGGGTCAGCATTGCTGCGTCATTAAAGCAGTGGATATGCGCCAGCATCGGACAGTTGCCGGGCACGCGCTCACGGAATTCAAAGGCTGGCCCCAGATCCGGCGCTGCCAGCATGGTTTGTCGGGGAGGCCCCATCTCCGCGTGATAGCGACCATCGGACCAACTGCGGATATGTGGTGCAATGGCGGTGAATTCCGGGCGCCCGTTGAAGTCATTGGTGAAACCGGTAGCCGCAATCAGAAAATCGTAATGCATTTTGCCCTGAGTGGTTTCAATCAGCAGACCATCGGCCTGCTCCTTGACGGCCACGATGCCACAGTCGAGAAAAAAACGGGCATTGGGATGACGGGAGACGCGTAGCGTCGAGGAGCGGGGCGGCGGGGTCTGGGTTGCGGCGCTGTAATCGACAAATTTCCACTTCCATGCATCGGGGAGCAAGTGCATACCGTGTATTACGCCTGGGCTGCTGATACCGGTCATTTTGTTGATGCGCGGCATTGTCTTCCGGCGGATCAACATATCCACCGCGCCTGCGCCTGCCTCAAGTGCTGTTGCGGCGTTATCCATGGCGGAAGCGCCAGCACCGATCACGGCCAGGCGTTTTCCCCGCAGCGCGGCAAAATCAATTTCGTCGGCGGAATGCGCCCACCAACGATGATTAACCCCTTGCAGAAAATCAGGGATCGCCATGCCGCCCAGGCCAGATCGACCGGTTGCCAGTACCAGATGGCGGGTGAACAGCCGGCCTGTTTCCGCGCCGTCGATATCCAGCGCGATCAACGACCCCGCCTGTTCGATAGCCGTCAGACGGACATTATTATGTACTGGCAGATTAAGCACCTTGCGATACCAAATCAGGTAATCCATCCACAAATTTTTGGGAATTTTGTCCAGCGCCAGCCAGGCTTCATCACCCCATTGTGCCGTAAACCAGGCGCGGAATGTCAGCGCTGGCAGGCCGAGCGCCGGACCAGCCAGCGTTTTCGGTGAACGTAATGTTTCCATGCGCGCGAAGGTGAGCCATGGGCCTTCCATCCCGGCTGGCGCAGCATCGTAAGCGACCACATTGTCTATCCCAGTCAGTTGCAGCTTAGCGACTGCCGCCAGCCCGCACATCCCCGCGCCAATGACCACCACATCACGCGCGGCGACGCCGTTATGCTGGCGCTGAGGAACCCAGGGTTTAGCCGGGAGTTCAAGGACGTCCAGATCTTGCCGGAGTCGGGCCTCCAGGGCAGCCAGGCCGCTGGCTGTTGGCAACGGGACGGTATGGGTCATGACATATTCCTTATCTTTATCCTGGGCAAACCACAAAAGCCGGGTGAAGGCGCATTAGCACAACAGTGCATTAAAAATGCGGATAATGAAATTCTTTATTATTTATTTTATGAATCATAGATTGTCAATTATCTGTAATTTGCATGGTGCTGAACGAGATCCGACTATGCTTCTCACTGCGGTTGAGTGTCAAGGGGAAGACTTCCGCCGCAATTGATGTTTTTCTTCTATCTTATGCATAAATAATGCTAAGAAGCGCCCGGCAGAAAGACGAGATGGGGAACAAAGAACGACGTGGATCAAGCTTATATGCCCCAGTGGGGCCGGGCTGTCAGTGGTGATTGATCAGCCGCATTACCCGTGGATGTTCGCTGGCCGCCAGACGCTGGAAAGCGGGAAGCAGATTTTGTGCCGCCTGCTCAACAGCGCCAACCAGTGACTGTGCCGCGGCAGAAAGTTGGCGGCCTTGCGGGGTGATGATGCCGAAGAAGTAAGGGATCTCTTCTTCCAGCGTGCGGATCGCCACACCTTCCAGCGGCATGCCCCATGCGGTTACCGGCTCAAGGATCGCCACGCCAAGCCCCGCCCGTACGCAGGCCAGAATATTTGCCGAGGAGTTGGTCTCAATGGTTTCATGCGGCAGAACCTTAAGCTTCTTCAGCGCCTTCTCAAAACTCCCGCGCAGGCGCAGCGGATTCCATGGCACGATAATTCGTCGTCCGGCCAGACGATGCAGCGCAATCTGATTTTCAGTCGTCAGTGGATCATCCTGAGGCAGGGCGACCACGCACCGCGACTGTCCGATCCAGTGTAGCTCGACCGCGTCATGCTCCAGAGGCAGGCTGCAAAGACCAATGTCTGCTTCGGCGGAGATCACCGCATGCGCGGTCTGTTCAGCCGACTGACTGATTATCTGCACTTTATTTTGCAAATCCAGCAGGGCCAGAGCCTGCGGCAATAAGCCCGCTGCCAGTGCTGGCGTGGCGGCAATATTGAGGGGACGTAATTGCTGATGACCGATTTCATGGGCCCGCAGACGGACTTGCTGTAACGACAACAACGCTTTTTGCACGTACTGATGCAGTTGTAACGCCGCTTCGGTAGGGTGGATGCGCGGTCCGTTGCGGATAAACAGCGGGTAGCCCAGCGATTGCTCCAGTTCCTGCAACTGGCGAGAAATCGTCGGTTGTGAGCGATCAAGGGCTTTCGCGGCTGCCGTGACGCTACCGGCAGAAATCACCGAGGAGAAGGCTTCCAGCTGTTTTAAATCCAGGTCGTGTAAAGTGGTCATCCCGCACATCGTTCCTAACCGTTTGATTAATCCCGATAACATGACGGGAGATGCCTCATCATAGTCATACCGGGTAAAATAAGCCACTGTGGTGAGTGTGGTCTGATTCCCCTAACGCTTTACCGGTTTGGGTTGATTTAATGGTGAGTTATCTGTCATTAATAACGAATAAACGTTTTAAAAGAAGGACAAAGGGTGATGGTCGAACGTGGTACATCACGCCCCGGCAGCACGGCACTGGCATTGTTGGTCGCCGTGACATTTTTTATGGAAAACCTTGATGCGACCGTCATTACTACCGCGATCCCGCAAATGGCCCGCGAGTTTATGGTCAGCCCGGTCGCGCTGAATATTGGCGTCAGTGCCTATTTGCTGGCTGTTGCCGTAGGGATCCCTTTAAGCGGTTGGTTGGCGGGACGCTACGGGGTACGAACGATATTCTCTGCCGCTATCTTACTGTTCACTTTTGCTTCCGTGCTGTGTGGTTTGAGCGATAACCTGGCGTTGTTCACCACCAGTCGGGTGTTGCAAGGGATCGGGGGGGCGCTGATGGTGCCGGTTGGGCGTATGGCGGTACTGCGCGTGACTGAAAAAAAGGACATGATTAAAACCATCGCCTTTATCACCTGGCCGGGGTTGATTGCTCCGGTGTTGGGGCCGTTGCTGGGTGGGATAATAGTGACGTACGGTCACTGGCCATGGATATTCTGGTTGAATATTCCTCTCGGTATTCTGGCTGTTATCGCTTCGCAATATCTGGTGCCGCAGTTCAGTCAGGACACTGTCCGTCCCTTTGATATCCTTGGTTATTTATTTACGGCTGGTGGCTGTACGGCGCTTATTGTCGCGCTTGAATGGCTGGGACAAGGTTATATCAGCGCCGGTGCGACGTTATTTATTGCCGGTATCATCTGCTGCTGGTTGGCCTGGCGGCACAGCTTACGTCATCCCCATCCTTTATTACCTTTCTCGGTGTTAAAAATTGCGACTTTTCGCGATGCGGCCATCGGTGGGGCGTTGTTCAGGGCTTCGATTAACGCGATTCCTTTCTTATTACCGCTACTGTTCCAGCTCTGTTTTGGCTGGAGTGCCGCCCAGGCGGGGTCGATGGTGCTTTGGGTATTCGCCGGTAATCTGGCGATGAAACCAGCGACTACCTGGCTGATGAAAAAGTGGGGCTTTAAGCATCTGCTGATCGTCAATGGGATCATCAGTTTACTGTCGATCTTGTGCTGTCTGCCGCTCACCCCGGCTTTGGGATATTATGCTATCGCCGCCATTCTATTCATTGGGGGCTTGTCTCGTTCATTGCAGTTCAGTTGCTATAACAGTCTGAGCTTTGCCGACATTCCACAGAATATGATGAGCGACGCTTCTATTTTATTCAGTATTTTCTTCCAGTTCAGTATGAGTGTCGGCGTTGCTATCGCCGCGCTGTCCATGCGGGTGTCAATGCAGTGGCATGAGCATCGCGTGCCACAACAAATCGATATCAATGTGGCCTTTGCCAGCGTGGCAATGATGGTATTACTGTCTTTGTTTAATAGCTGGGGAATGGAGAAGCGTGCCGGGCATGAGGTGCTGGTTAAATAATATCTATACCAATGCTGGCGCCAACACAGAGAGGTTGCCTGGTTGAATACTTCTTTCCGATAACAAAGCAGGAGCAACATTGATGGCGCATCGTGAACATCATTATCAGGTGAACGTGACATGGACCGGTAATCAGGGGAGTGGGACGGCGTCTTATAAATCCTACCAACGCGATTATGACATTTCCGCCGGTAAGAAACGGCCTATTTCCGGTTCATCTGATCCGGCATTTTTGGGGGATGCCACACGCTGGAATCCGGAGGAACTGCTGGTAGCTTCGGTTTCTGCCTGTCACAAACTTTGGTATCTGCATTTGTGTGCAGAAGCAGGTATCTGTGTTTACTCCTATCTGGATCGGGCGGAAGGGACCATGACGGAGGGTGAAAAAGGCTGTTTCACGGGCATCACCCTCCGACCTGAAATAACCATCCGTTCCGGCGATGATCTTGCGTTAGCGGATCAATTGCATCACCGTGCGCATGAATTATGCTTTATCGCCAATTCACTTAATTTCCCGGTGTTATGTGAGCCGGTCATCGTGCATGACACTATGTCATAAAGTGAGGTTGGCTACTGGCCTGTGCTGGGTGATGAGGTCCGTCCCTGTACAGGTCACAGAGAAAAATCGTTAAAGAGACAGTTTATCCGCCAGCGCCAGCCATCCTGCGGGCTCTTTTATCAGCTTAACAACATCATATTTTTTATAAAATTGTTGCATGCTGCTGATCCCTCTCTGAGTGAAGATTTCTTCGAAAACCATCGCCGCCGGGCTGTTATGGATACGCAGTGTCGTTTTCAAATCCCGGTTAGCGAGATAATGTATTGCCATCGCGACCCTCATAATAATTTCGTTATTAATGCCATCGACATGGATCCCCTTTGATGTCAGGTCATCAAAGGCGGTTTTTGCTAAACTTAATGCATAATTTATTTCTTTATAATTTTCATGAATTTCTTTCCCCGGTACAACAGATAATGCAGTGTTTATTAAAGTGCTAATGCTTTTATTTCTCTTTATCTTAATAATGTAGTTGAGATTGTCTTTTAAAAAATTGGCAGAAAATTCGTCATATTGTTTGAATCCTTCATGGTTATTTAACCCGTTGGAGATTTTTTTTAGTTTATGTCGATGGAGAGCCGATGTTGCGAAAGATGATAAAGATAACGTGGCTTTCGTCACACTTACTCCTGCCGTGTGCACATTGGCCGGTGTTGTTGCCAATACTGTGACAGACTTGGCAATCTTCTTTCTCTTTCTTAACTGAAAATATTTTATGGTCTCACTGTTCCGGTAGGAGGCGTTACTGTTTGCAATGTAGGTTTCTGATAATTCATTTCTCCTGATGCCATATTCATCTGTGGCCTTACTATTATTGTCAAAATCAATTAGCAGGTAGGGGTTTGCACAGATGTCGGGGTGGGAAGATAATGCGCTGTCAATCAAATCTGTCCCCCCGGTAGTATAGGCGCTTCCTGTCGAATATTCTGTATGTCCGGTCGGCGTCGTAATGATCTCCAGTGCCGGGGATAAATATTTTATCGCACGGGTTATTTTTGGAATAATGGCAATGCCCATTGTCCTCTCCCTCTCTGGTTATATTATATTTCTTTGTTCTGCTTAATATCCCAACCAGACTTCGTTTCCGCGCCTTTCGTCCCCTTATCACTTTGCTCCCAGTAGTGAATGTTTACTCTGGAAGCCTGGAATGAATAATTAACGACAATTTCTTCCGTATCGCCTATTCCATTGAAGTCAACATTGGTAATAAGAACATCCTCAAGTGATATTCTGGAATATTCGACCTGGTTTCCACCTGCTTTACAGACAGATAGATCAACTTTTGTTATATGTTTTCCACTGGCACAGTATTTAAGAATTGCAGGTGTCGCTTTATCGATAAAGGCCTGTACGGTCAAATCTCTGAAATTAACCTTCCCAGCACCGCCGCCGCCGCCGACGCTCATATTGCCAGGTTGGTTTGCTCCCCAGTTAAATGAGAGCGCATCAATCCAGTTCTTATGATTAGAGTCGTTTGATTCTCCAGTAACACCTTCCATAAAACGCCAGTCACGCTGCTCATCTTTTTTATACCTGTGCCGCAGGCGTGGTTCCAGAATTGTGCCATTGTTGCCAGACGTGGGGCTGCGTAAAGTAACGAATGGCAGCAATAACCAGGAGACCGTTATGTTGGGTATTAAACAGATTCATCACATCGCTATCATCGCCAGCCAGTATGAAGTCAGTAAACGATTCTACTGTGAGGTGCTGGGTTTTACCCTGATGGGCGAAGTGTATCGGGAAGCCCGCGACTCATGGAAAGGGGATCTGGCGTTGAACGGCCAGTACACGATTGAGCTGTTTTCGTTCCCGTCTCCGCCAGAGAGACCCACTCACCCTGAAGCGTGTGGTTTGCGCCACCTGGCTTTCAGTGTGGCCGACATTGATGCCGCGAAACAGTATCTGGACGCGCAAGGGGTCGTTTGTGAAGCTATTCGCACAGATCCGTTAACTGACAAGCGTTTTACCTTCTTCTCCGATCCGGATGGTTTGCCGCTGGAGCTGTATCAGGCGTAAGATAATGTCTTACTGAACCGGTCAGGCTGGCCGGATTGTTGACACTGGCTGCGGAATTTTCATGGCACTGCTTCACCTTCAACAGCAACTTGCCGGACATCAGCGTTTGCTGGTGGCCTACAGCGGCGGGCTGGACTCTACCGTGCTGTTACATCAATTGGTCTGCCTGCGCCGAATGTTCCCCTCGCTTCATCTGCGGGCGATTCATATCCATCATGGTCTGAATGTGCGGGCCGATCACTGGATGGCCCATTGCCAGCAGCAGTGCGCCAACTGGCAGGTTCCGTTGGCAGTGGTGAAAGTGCGGGTGGATAGCCGTGATAAAGGTATTGAAGCCGCGGCGCGGGTAGCCCGTTATCAGGCGTTTCGCGATAATCTGCAAGAAGGTGAAGCATTGCTGACTGCCCAACATCAGGACGACCAGTGTGAAACGCTACTGCTGGCGCTGAAACGAGGGAGTGGCCCGGCCGGTCTGTCTGGCATGCCGGCACAAGCCTCGCTGAATACGCATGCGCATTTACGCCCGTTACTGGCCTGCAGTCGACGCCAACTGGAAAGCTGGGCGGCAGAATATCGCCTGCAATGGGTTGAGGACGACAGTAATCAGGACCAACGTTATGATCGTAACTTCCTGCGTCAGGCCGTATTACCGCTGCTGAACACCCGCTGGCCGCATTTTTCTCAGTCGGCGTCACGGAGTGCCAGCCTGTGCGCTGAGCAGGAGCAATTGCTGGATGAGTTGTTGGCGGAATCGCTGAATGCGCTGGTGGATAATCAGGGAACCATGGCCATTGCGCCTCTGGCGGCCATGAGTAGTGTCAGGCGGAATGCCCTGATCCGCCGGTGGATTGCCGCTCAACAAGGGGATATGCCATCGCGTGATGCGTTGCAGAGGATTTGGCTGGAGGTGGCTTGCAGCCGTGAAGATGCAGAACCCTGCCTGCAACTGGGGCGCTATGAAGTTCGTCGCTACCGTAACCGGCTTTACTGGCTTGAACAGAGAGATTCTCTGCGCGAGGTGGTGATTGAGTGGCCAGCCAGCCAGCAATCTATTGAGCTGCCAGCCCAGTCAGGATGGTTGATACGGGCAGAGCAGGGAACGGAGATACGGTTGCCGACAGCAGGAGAGAAGATGACTGTGCGCTTCCAGGCGCAGGGGAAATTTCATATTGTCGGACGAGCAGGTCGCCGCCCGCTAAAAAAACTCTGGCAGGAACTGGCTATTCCGCCATGGCAGCGAGAGCGTATCCCGCTGATTTTTTATGGTGATCAATTGATTGCCGCTGTGGGGGTCTTTACGACCCGTGAAGGCTTTCCCGAAAAGCAACCCAGCTGGCTGGTTTGCTGGCAACAAGAGAAAGAGCAATGATCAAAAGTACCTTCCTGACGTTGGCATTGACCACGTTGAGTTTGCCGGCCCTGGCCGCTGGCAATGTATCAGCGGGAAAAGACAAGGCCACCCATTGCCAGGCTTGTCACGGCGCGGCAGGTAAATCGGCGGCGCCGATTTATCCAAATCTCGCGGGACAGAACGCCGACTATCTATCGCTGGCGCTGCATGCTTATAAAAATGGTGGGCGTAATGGGGGACAGGCTGAAGTAATGAAGGCCTTCGTCGCAGGACTCAGTGATAGTGATATTGACGATCTGGCGGCGTATTATGCCAGTTTACAACCTGAAGACGGGAAGGGCAGCTGAACCGCCCTGAAGGTTTAATCCGACTCGCTGACGACAACCGTACCCAGGTCCGGATGACTGAAGCTGGCAATATGGTCAAGTCGCAGTTCGCGGACTTCGCCGGAAAGATCGATAGCAATATATTCGACGTTCTTACGTGACACCATCTCCGTTGCTTTGGCTTTCAGTTGTTCACCGTTTTTCAGTGTCAGTACCAGCGTCCAGTTGTTCTGACAGGCGAGTTCCAGGTTGTCGTAATCATCGCAGTTGATCGGTTTGTAGGCTTCATTCGTCAACATAATCGCTCACCAATAAGTTTGCAGCAGCAAAAGCTGCCTGTTCCCTGATGGAAGAGTGTAGCGCAGTATTAGCCGCTATCTCATCAAGTGCTTTTAGAACGCAAGCCAATGCGTCCGGCACGTATCCCAGTTCGCCGCTGCCGATTTCAGCGTATTTGCGGCGCACTAATTCACAATACTTTTGCACAGGCACCTCAAGAATTTTATCTGGCGATTTTACGACTATAACACAGGATTTTACGTGAAATCAGCTTGATGGTGAGTGATTTGTCGGGGCAACGGGTTACAATAGCAGGTCATCAAGATAAGGATCCCCATGGCACTGAAAGCGACTATTTACAAAGCGATGATTAATGTTGCCGATATGGACCGGAATGTGTACATCGACAGTACTCTGACACTGGCCCGTCATCCTTCCGAAACAGAAGAACGACTGATGTTACGGCTGCTGGCCTGGTTGGTGAATGCGCATGAGCGGCTGATCTTTACCCGGGGGCTCAGCGCCGAGGATGAGCCGGAGATCTGGCAGCTCAATGATCATAACGGCATTGATGTGTGGGTGGAACTGGGGCTGCCAGATGAGCGCCGGATTAAAAAGGCTTGCAATCGTGCGGCCAGCGTTTACCTGTACACTTATAATGCCCGTGCGGCGCAAACCTGGTGGCAACAGCATCAAAGCAAATTGCAGCAGGATAATCTGACGGTGCGCTTCCTTGATGATCAACAGTTGAAGGCGTTGACCAGTCTGGCTTCGCGTTCGATGAACCTGCAGGCTACTGTGCAGGATGGCACCATTTGGTTATCTGATGAACAGAATAACCTTGAACTGCACTTTACCGACTGGCTGCTAAACGGCAGATTGGCATGATTGTTTTGTCTCGTCACGTAACAATTCCGGATAGTGAGTTGGAGTTGACCGCTATCAGGGCACAGGGTAATGGCGGTCAGAATGTTAATAAAAGCGCCACGGCTATTCACTTGCGTTTTGATATTCGTGCCTCAAGCCTGCCGGCGTTTTATAAAGCGCGTTTGTTGCAGGCCCGTCATCATCTGATTACGACGGAAGGTGTGGTGATTATCAAGGCCCAGGAGTATCGCAGTCAGGAGATGAATCGTGAGGCGGCGCTGAAGCGACTGGAAAACCTGATTCAGGAATTGACCGTGGTGGAGAAGATGCGACGACCGACGCGACCGACGCTGGCTTCGAAAAAACGCCGACTGGAGGGCAAGGCCCGTAAAGCGACGACCAAATCGTTGCGCGGTAAAATGCAGCGTATCCCGGATTAAAACTGATGCACCTCAGGGAGATAAATAAAATGAAAAAAATCGTTTTGGTGGTACTGATATCGCTGTTTTTGGACTCTCTGTCAGGATGCAGAAATTACGATACCGCGTTGTCATCGCAAACGCCGACTGTCATGGCGCAGCAGTATCAGGGCGTCATTCCTTGTGCTGATTGTCCGGGCATCCGGGTTTCCCTGGCGCTACAACAGGGCGGTCGCTACAGTCTGAATGAGTATTATCTGGGGTCTGATAATGTCAGCAATACAGAACAAGGCCGCTGGAGCAGAACAGCGGAAAAACTGGTACTGATATCGGGCAAAGGAGAGAAACGATATTTCAGGCCGTTGAGCGACGGGTTGGAAATGATGGATACGCAGGGAAACCCCATTCAGTCGACTAACCGCTACTGGCTGGCCGCGGTCAAATAAGGGCGTTAAAAGCGTTGGCTCACATGGCGTGAGGGATGATTACTGCGTAACCGGACCTGAAATAAAGCGGCGGTGGGCTATTCAGTCCACCGCCGTTAGTTTTAAGCTTTCACCACCTGGCTCAGGAAATCAACGATTTCACTGGTTTTGATCATGCGCTTCTCGCCTTCGCGACGGGATTTATACTCAATCTCTTCATTGTCCAGGTTACGCTCGCCGATAACAATAGTATGCGGCACGCCAATCAGTTCCATATCGGCAAACATCACACCTGGGCGCTCTTTACGGTCATCGAGGATAACTTCAATGCCCTTTGCGCGTAGTTCGCGGTAGAGTTCTTCCGCCAGCGCTTGCACGCGGAAAGATTTGTGCATGTTCATCGGCAGGATGGCAACCTGGAACGGCGCCAGCGCGTCTGGCCAGATGATGCCGCGCTCGTCATGATTCTGCTCAATTGCCGCGGCAACGATACGGCTGATGCCGATACCGTAACAACCCATAGTGAGCGTCTGGTTACGGCCATCTTCACCCTGTACCGCGGCTTTCATTGCTTCAGAGTATTTAGTCCCGAGTTGGAAGATATGACCGACTTCAATACCGCGTTTAATCAGCAACGTTCCTTTTCCATCCGGGCTGGCATCACCTTCCACGACGTTTCGGATATCTGCCACGCGTGGTAAGGGCAGATCACGCTGCCAGTTAATGCCGATGAAATGCTTACCCTCTTTATTTGCACCAGCCGCAAAGTCGCTCATGACCGCCACAGTACGATCAACCACGATAGGCAGCGTCAGGCCAACCGGGCCAAGAGACCCAGGCCCCGCGCCCACTGCCGTACGGATTTCTTCTTCAGTGGCAAAGGTCAGTGGCGTCGCGACGATATCAATCTTCTCCGCTTTCACTTCATTCAGTTGGTGATCGCCACGGACCAGCAAGGCAACCAGGTTATGACCACTCTCTTTGGTTGCTTTAACCAGCAGGGTTTTAACTGTTTTTTCGACAGGCAGATTGAACTGCTCCACCAGCGCCGCGATAGTTTTGGCGTTCGGCGTGTCAATTTCGGTCATTGGTTGCGTAGCATCCGCGCAGTTGACTGCCGGGGCCACCGCTTCGGCCAGTTCAATATTGGCGGCGTAGTCCGAATCCGTAGAGAACACGATGTCATCTTCACCGCTCTTCGCCAGGACCTGGAATTCATGTGAGGCACTGCCGCCAATTGAACCGGTATCCGCCTGCACGGCCCGGAAGTCCAGCCCCATACGACGGAAACACTGGCTATAAGCGCGGTACATATCATCGTAGGTCGCCTGCAGAGATTCCTGCGAGGTGTGGAACGAGTAGGCATCCTTCATGATGAATTCACGTGAACGCATTACGCCGAAACGCGGACGAACTTCATCACGGAATTTAGTCTGGATCTGATACACATTCAGAGGCAGTTGTTTGTAAGAGCTCAGCTCGTTGCGGATCAGATCAGTCACCACTTCTTCATGTGTCGGACCCAATACAAATGGACGTTCACCACGATCAACAAAGCGTAACAGTTCAGGCCCGTATTGCTCCCAGCGGCCACTTTCCTGCCACAGATCGGCAGGTTGCACCACCGGCATGGAAATCTCAATAGCTCCCGCGTTGTTCATCTCGTCACGCACGATGTTTTCAACTTTTTTCAGAACCCGCAGACCGGTTGGCAGCCAGGTGTACAGACCGGAAGCCAGTTTGCGGATCATCCCCGCGCGCAGCATCAGTTGGTGGCTGATGACTTCAGCGTCAGCAGGGATCTCCTTCTGAGTGGAGAGTAGATAGTGAGTAGTACGCATGAGTTACGATTCCAGTTAAGCAGAGAGCTTACGAATTAAGCCAGACAAAAATTGCTGGCGGCTAGTGTACCAGCGTGTCCGAAGACTCAAAAGATGCCGGGGATAAATTAACGGCTGTCGATGGCGGTCACCAGCGTTCCACGGGTATTCACGCACCAGCGGACATTGAAATCCAGTAGCCAGACGGCGTATTCCCGCCCGGGTTCTTCCCCTTTACGGTAGGCTGGACGCGGGTCCTGAGCCAGGACCTGAGTGATAAAGCGGGCCAGATGCGGATAGTGAGGTTGATAGCGGGCAATTTGTTGCTGTGCCTGAACGGAAAAAGTCACCGGCATATCTGCCGCCGGTGCCTGCTGGGCAAAGCCAGCTTGTGCCTGGGGGAGGGATTCCGCAAAGGGTAGATACGGCTTGATATCGATAATGGGGGTACCATCGACCAGATCAAGACTCCCCAGTTCAAGTATCACACCGCCTTTTTCTGTGCGGATACCGCGCAGTTCGACCAGCGACATACCGACAGGATTGGGGCGAAAGGTGGAGCGAGTAGCGAAAACACCCATGCGGATATTACCGCCGAGTCTGGGTGGACGGACCGTGGGACGCCACCCTCCAGCCATCGTCTGATGAAAGACAAACAGCAACCAGAGATGGCTAAACGCTTCCAGGCCGCGGACCGCTTCTGGCTGATTGTAGGGGGGGAGCAGATACAGTTCACCGCCGCCATCCTGAATCAAACCAGGCTGACGGGGAACAGCGAACTTCTCCTTCCAGGGAGAACGGATCGTACCGATTTGCTGGAAGGAAAAAGCATTCATTGATTGCTCACTTTCAGCGCGGACCCCTGACAGATGGCCTGGCGGTAGCAGCCCTGTGAGTTGGTGATAATCTGGCACTGATGCAGCAGTACAGCGTTGCCTTTCATGCTGGCGGCCCGGCTCTGCATTCTCCTGCGCGCCGTGTTGATATTCGGCGGCGAGCTCTGGAGACTACTTTGGCAATCTTCACCATAGACCTCACCCAGATCGCGGAAAGGCTTACTCACCAGTTCGCTGGCGTTGGTATAAAGTTTCACCGGTGCAGGGCGAGGGGTGGAGCGAGCCGATTCTGACTCAGTTTGCGTATGTTGCTTATTAAAAGGTTCAACAGGTTTATACGGTTTCTGTAGCAACGAACACCCTGTCAGCGAAAGGGCTAATAAACAGAGCGGAAAAACACGCATGGGAAGATCCTTCATGTTGGATAATTGGCATTATTGAAACAAGCCCTAGGGGAAATAACAAGCGCTTAGAAATGACTAAAGCGGGCAATGGCCCGCTTTACTTAAAGAGATAACCGCTATACCGGCGCGAGGGCTGTAACGGATCGGGTTACCAGCCTTTTACGGCACCGCCGTTGAAGATTTTATTCGCGGCATCGCTAACCTCGTCAGACTGATAGGCTCGCACGAATTTTTTAACGTTTTCGGCATCTTTATTGTCTTCGCGCGCGACGATCAGGTTGACGTAAGGGGAGTCTTTATCTTCCACAAAGATCCCGTCTTTCGTTGGCGTCAGGTTGATCTGGCTGGCATAGGTGGTATTGATGACCGCCAGCGCGATTTGCTTATCGTCCAGAGAACGTGGCAGTTGTGGTGCTTCCAGCTCAACCAGCTTGATGTTTTTCGGGTTCTCAACCACGTCCAGTACGGTTGGCATCAGGCCAACACCGTCTTTCAGTTTGATCAAACCCACTTTTTGCAGCAGAAGCAGGGACCGGCCGAGGTTGGTCGGATCGTTAGGGATGGCCACTTGTGCGCCATTAGGCAATTCGTCCAGCGATTTAATTTTTCTGGAGTAACCTGCAATGGGGTAAACAAAAGTGTTACCGACGGGCACCAATTTGTAGCCACGATCCTTAATCTGCTGATCCAAATACGGTTTGTGTTGGAAGGCGTTAACATCGATATCACCTTTGCTCAGCGCTTCGTTTGGCAGCACGTAATCGTTGAAGGTGACCAGTTCAACGTCCAGGCCGTATTTCTCTTTAGCGACCTTTTTAGCCACTTCAGCCACTTGCTGCTCTGCTCCGACTATTATCCCGACTTTGATGTGGTTTGGATCTTTTGTTTTCTGATCGCAACCAACCAGTGCTAATGTACCGATTAGCGCACCCACAGCGGCAATTGTTTTAAAATTAAAAGACATATCCTTTCCTTAATCAGAATGTACGGTTGTTTACTTGTGAGAGACAGCCCGGACGATACGTTCGCCACAGAACTGAATCAAATAGACTAAAATCACTAACAAAACTAATACCGTATTCATCACGGTTGCGTCATAACCGATATAACCATACTGAATGCCAATCTGGCCCAGCCCTCCAGCACCGACCGCTCCGCCCATTGCCGAATAACCGACGAGGGTGATGAGAGTGATCGTTGCAGCATTAATCAGACCAGGCAACGCTTCTGGTAACAGAACCTTTTTAACGATCTGCATTGGTGTCGCCCCCATCGCGCGCGAGGCTTCAATCAGTCCGGGTGGCAGTTCCAACAGCGTGTTTTCAACCATGCGGGCAATAAAGGGCGCAGCGCCGATGGTTAAAGGCACGATGGCAGCCTGCAGACCAATTGAGGTGCCGACGATCATCCGGGTAAATGGGATCATCCACACAAGCAAAATGATAAAAGGAATCGCGCGGAAAATGTTGACCAACGCGGACAGTGAACGGTACAGCGTGCGATTTTCAACAATCTGGCCAGAACGAGTAATATACAACAGGACACCCAGCGGCAGCCCCAGCAAGAAACCGAAGAAGCCTGACACAAAAGTCATGACCAGCGTCTCCCAGACGCCACGGCAGAGCAGAAGAATCATTGCCTCAGACATAACCTAATACCTCGACCTTCACGTGGTGTTCTGTAAGGAAATCAATCGCTGCTTTGGTGTCCGCTTCCTTCCCGTGTATTTCGGTTAGCATAATGCCGAATTTCACACCGCCAGCGTAATCCATCTGAGCGCTGATAATATTATTATTCACATTGAAGCGACGGGCTGATTCAGAAAGCAAGGGCGCATCGACCGACTGACCGGTGAATTCCAGACGTAATAATGGCACACTGTCCGGGCGGGCTTCAGCCAACAGGCGAGCCGCATAATCACTTGGAATATCCAGATGTAGTGTAGACTGAATGAACTGCTGAGCCAGCGGCGTTTTGGGATGAGAGAACACTTCGCTCACCGTATCCTGCTCGATCAGCTTGCCATTACTAATAACCGCCACCTGATCGCAGATGCGTTTAACCACATCCATCTCATGAGTTATCAGGAGAATGGTTATCCCGAGGCGGTGGTTAATATCTTTCAGTAGTTCGAGGATAGAACGGGTGGTGGCGGGATCCAGTGCACTGGTGGCTTCGTCACACAGCAGAACTTTCGGATTGCTGGCCAGCGCACGGGCAATCGCCACGCGTTGTTTTTGCCCGCCGGAAAGGTTGGCTGGCCATGCATCGTGCTTGTCCGCCAGGCCCACCAGCTCCAGTAGTTCACTCACGCGGGATTTAATTTCGCCCCTGGACAATTTGCTTAACTCCAGCGGCAGGGCAACGTTGCCCGCTACCGTTCGGGAGTTCAACAGGTTAAAATGTTGGAAGATCATGCCGATCTGGCGGCGGGCAAGGGTTAACTGATGTTCAGAAAGTGAAGTCAGTTCTTGATTATCGACCCGTACTGTGCCGGATGTTGGGCGTTCAAGCAGGTTGACGCAACGGATAAGGGTACTTTTACCCGCGCCAGATGCGCCAATTACGCCGTAAATTTGTCCCACAGGTACATGCAGGCTGACATCAGACAGCGCGGTAATATCATGTGTACCCTGCTGGAACACTTTGGTGATATGAGAGAGTTTTATCATTTTATTGGATGATGCAATTTTCCGTGGCGTTTATTTTAGTGCATCCCGACCAGGGCGGAAGGCGGGTGGATGTTAAGGCATCCAGACGTCTAAATCAATCAAAGTCATTCAATCTGACATTCTCGCCGTAGACGAAATCATGCAATACTTTACGGCAACTTTAGTAGCAGGAGTTTCTACGTGGCAGGCAAAATCCCCGCAATTTTTCTGGATCGTGATGGTACGGTGAATGTCGATCATGGTTATGTCCATGAAATAGACCATTTTCAGTTTATTGATGGCGTGATTGATGCGTTGCGTGAGCTGAAGAAAATGGGCTACGCATTGGTGATGGTGACCAACCAGTCTGGTATCGCGCGCGGTATTTTTACTGAAGATACCTTTATGCAACTGACCGAGTGGATGGACTGGTCTCTGGCTGATCGGGATATCGATCTCGACGGTATCTATTTTTGTCCCCATCATCCGGATGCCGTCGTGGCAGAGTATCGTCAGCAGTGTGATTGTCGCAAACCGCAGCCGGGAATGCTGCTGGCCGCGCAAAAAGAACTCAATATCGATATGGCGGCTTCTTATATCGTCGGCGACAAAATTGATGACCTGCAGGCGGGCGAGGCAGCCGGGGTCGGTACCAAGGTATTGGTCCGTACGGGTAAGCCTGTAACGGCAGAGTCTGAAAAAACGGCAGACTGGGTGATTGATAGCCTGGCTGACCTGCCGGCAAGGATAAAACAGGGCTAAAAAGCAGAGGTGTGGACGAAGTTTCAGCGAACGATAAAAAACTTCATTTTTATACTTGCCTTCCTGCGGCGCATGCCTATAATGCGCCTCCATCGAACGGCAACGAACACGTATTCAGTGTGCTGGAAGATGAAGGGAAAACTCCTGATAAAAGGGGGTTGACTCTGTGGGTGGAAGACGTATTATACGCCACCTCGCGGTAGAGTGGCCTGGCTACTTACCGCACTGCTCTTTAACAATTTATCAGACAATCTGTGTGGGCACTCGCAGGATTGA", "alphabet": "DNA"}, "features": [{"location": "[538:1819](+)", "type": "CDS", "id": "<unknown id>", "qualifiers": {"locus_tag": ["ctg5_1"], "transl_table": ["11"], "translation": ["MNGKHVKRVVVTGVGLVSPLAANSTVSWERLLKGLSGVKRLPPESYGDCPVRIAGIIPSYEDDPIGGLDMNRYIPLKEQKKADRFIQLALVAAEEAINDANLLPLSDDEKLDIATIVATGIGGFHSITNAVNTVATKGSRKLSPFTIPSFIANLAAGQISIKYGFKGMIGAPVSACAASIQAIGDGFRAIQSGYANIALVGGSESCINNVSLGGFHAARALTTNYNDAPERASRPFDSQRDGFVMSEGAGILILEDLENALKRNAKILAEIIGYGTTSDAWHITSGPEDGSGAARSMQKALNDAHLKADDIDYINAHSTSTFVGDSAEIAAIKSVFNNSNTYISSTKSSTGHMLGAAGAAATIFSIKAINDGIAPPSINIDDLDDSTDGLNIITNTPKETSIKNVLINGFGFGGVNASLIISDFVN"]}}, {"location": "[1946:2162](+)", "type": "CDS", "id": "<unknown id>", "qualifiers": {"locus_tag": ["ctg5_2"], "transl_table": ["11"], "translation": ["MHHTTNPVIKHKAGLLNLAEELSNVSKACKIMGVSRDTFYRYRELADEGGVDALINRSRRTPNLKNRTDDH"]}}, {"location": "[2419:2764](+)", "type": "CDS", "id": "<unknown id>", "qualifiers": {"locus_tag": ["ctg5_3"], "transl_table": ["11"], "translation": ["MAKRYSHLERQQHLDAWQQSGLTKQHYCRQHDLNLATFYYWLKHHHDDATVTAPAAFIPARRVMLGNNDADTVTLNLPNGCSVRCLPAQLRAVMQALSLSLSVRIVVTPSEKSS"]}}, {"location": "[2867:3263](+)", "type": "CDS", "id": "<unknown id>", "qualifiers": {"locus_tag": ["ctg5_4"], "transl_table": ["11"], "translation": ["MEGISEATLYNWRNQAKQEGKPEPGADKNSEQWPAEARFAAIVETATLSEAEVAEYCRKKGLYPDQLTQWKQAFLQTSVPDDKAALKQSQKRIRQLEKELTRKEKALAEAAAILVLRKKLRDYYGETDGDD"]}}, {"location": "[3587:3986](+)", "type": "CDS", "id": "<unknown id>", "qualifiers": {"locus_tag": ["ctg5_5"], "transl_table": ["11"], "translation": ["MEKSITGLPSVVRGRWYYLYLIEDVFSRKITGAEVYETESGEQAAALMQRTVLRERCWRHPLVLHADNGAAMKSQTLQVKLAELKITPSHSRPRVSNDNAYVESLYRTLKYVPQWPSSGFKTLNPEREKQAA"]}}, {"location": "[4070:4361](+)", "type": "CDS", "id": "<unknown id>", "qualifiers": {"locus_tag": ["ctg5_6"], "transl_table": ["11"], "translation": ["MRRGIDTLTQYITDHLHQPWQGEAAFVFCNKARSRIKVLRWDRHGVWLCLRRLHQGHFIWPKQGDVAWMLSPEQFDWLMKGIDWKRVDGLDLTQWK"]}}, {"location": "[4427:4940](+)", "type": "CDS", "id": "<unknown id>", "qualifiers": {"locus_tag": ["ctg5_7"], "transl_table": ["11"], "translation": ["MDIDLLLTSQNPDDLRSLALKLLADLEQYMQRNQTQAGYIQQLEEALKNARHWRFGRKSEAFRGEQRGLFDEDIEADAADIEQQLVTLLPEPNVLQADETPLSILDPGKGKTRRGYLRAYITARGANRSIVLYDCQPGRSGQYARDLLEGWRGTLVVDGYAGYQALFDSG"]}}, {"location": "[5045:5504](+)", "type": "CDS", "id": "<unknown id>", "qualifiers": {"locus_tag": ["ctg5_8"], "transl_table": ["11"], "translation": ["LYKLERKIKQRPADKKRQWRQRYAKPRLEVFHQWLVSQQPQAAPNSALRKALDYTLKRWPALLSYLDDGRVPIDNNRTENCIRPVAVGRKNWLFAGSLRAGQRMASILSLLETAKLNDHDPYIWLRDVLTRLPTWPNNRISELLPYAENSFS"]}}, {"location": "[5676:7272](+)", "type": "CDS", "id": "<unknown id>", "qualifiers": {"locus_tag": ["ctg5_9"], "transl_table": ["11"], "translation": ["MHHGGASAAPRFLPETLFHLSRSAPTMSYDSRVIVLARFVHISNRLTDGGREIMNQGYEPVSGFYDEMLLSNGQYRQHYRDYWHWLKQADQQAIAHKREEAELLFHRVGITFNVYGQDGGAERLIPFDSVPRIIPASEWAMLDHGIRQRVQVLNMFLHDIYHEQRILKAGIIPAEQVLVNDQYQPCMQGLNLHRDIYAHICGVDMVRNSDGEYYVLEDNLRTPSGVSYMLENRKMMMRLYPELFAQQRIAPVERYPSHLLQTLRESSPVNDPVVVVLTPGRFNSAYFEHSFLAQQMGVELVESADLFVKDGVVMMRTTAGPCKVDVIYRRVDDAFLDPLAFRADSLLGVPGLLSVYRTGNVVLANAIGTGVADDKSIYPYVPDMVRFYLSEEPVLNNVPTWQCRRPDELSWVLANLPELVVKEVHGAGGYGMLIGPVASQQQLADFRARLLARPENYIAQHTLALSTCPTFVEQGLAPRHIDLRPFALSGAEIRLVPGGLTRVALTEGSLVVNSSQGGGTKDTWVLEDDAC"]}}, {"location": "[7265:8195](+)", "type": "CDS", "id": "<unknown id>", "qualifiers": {"locus_tag": ["ctg5_10"], "transl_table": ["11"], "translation": ["MLSRTASGLYWMARYLERAENIARVLDVTNRLSLMPVRNSHDDELRVPLNLTSTSELFWTLNDKLAMPQLFTFFVLDQRNPGSIFSCWEAAWNNAHAVRGSLSSEVWESINSSWIELRKLNRKGVDSRGADAFFDWVKERSHLFRGAMFGTLMRGDAMSFIRLGTLLERADCTARLLDVTQYLTRQDEDSVREYYRLDTLLRSVSAREAYHTIYKQQLASASVNELLILREESPRSLRSCLEEIGKQLDLIGGSGENRPRLLVTILHAALRFNSYETLISAGLHDWLRNFLSDLNDIAGSIQQTYLEAK"]}}, {"location": "[8191:8992](+)", "type": "CDS", "id": "<unknown id>", "qualifiers": {"locus_tag": ["ctg5_11"], "transl_table": ["11"], "translation": ["MKLDIAHKTCFSYQSLVKQSTQYLRLTPQDSVHQTIISWELRLPTQAMCTTDTYGNVLHVLTLDTPHQSIEIEARGVVEILDEEETTADPHSVLSPLVFLRSTPLTQPDQAIREFALRYFRPEAPLPSLERLMGELLLKMPYQPGSTLVTDTAAKVFAAGTGVCQDHSHVFLACCRSLHIPARYVSGYLYTDTAGHVATHAWVEAWVEGSWHSFDITNNTRSTRQHLKLAVGVDYMDACPVRGMRLGGGSEDMLAVAAVQLVNSQQ"]}}, {"location": "[9009:9720](+)", "type": "CDS", "id": "<unknown id>", "qualifiers": {"locus_tag": ["ctg5_12"], "transl_table": ["11"], "translation": ["MTYCVAMRLSSGMIFVSDSRTNAGVDHISSFRKLHVFQQDDERMLVLQSAGNLATTQSVLSLLRRGCEDAARPNLMSCTNMYDVALLVGETLRGVIKRDGEEFGGTLLLGGQIKGEEPRLFQLYPQGNFIEASTDTPYFQIGESKYGKPIIDRVLRFDTPLDQAMQCALISMDSTLASNISVGLPLDVMMYHADSFSTAQQYHITERHPYFSQIRQLWSAGLLSVFAQLPPLQLDD"]}}, {"location": "[10002:12159](+)", "type": "CDS", "id": "<unknown id>", "qualifiers": {"locus_tag": ["ctg5_13"], "transl_table": ["11"], "translation": ["MMMSKKIVRHLPWALIGIIGAFCLATVALRRGEHVSALWIVVASVSVYLVAYRYYSLYIAQKVMQLDPTRATPAVINNDGLNYVPTNKFVLFGHHFAAIAGAGPLVGPVLAAQMGYLPGVLWLLAGVVLAGAVQDFMVLFISSRRNGASLGEMVKEEMGPVPGTIALFGCFVIMIIILAVLALIVVKALAESPWGVFTVCSTVPIALFMGIYMRFIRPGRVGEVSVIGILALVASIWFGGVIAHDPYWGPALTFKDTTITFTLIGYAFVSALLPVWLILAPRDYLATFLKIGVIVGLALGIILLNPDLKMPALTQYIDGTGPLWKGALFPFLFITIACGAVSGFHALIASGTTPKLLAMETEARFIGYGAMLMESFVAMMALVAASIIEPGLYFAMNTPPSGLGITMPNLHELGSDAAPAIMAQLHDVTVHAAATVSSWGFVISPEQILQTAKDIGEPSVLNRAGGAPTLAVGIAMVFHKIVPMADMGFWYHFGILFEALFILTALDAGTRSGRFMLQDLLGNFIPVLKKTDSLVAGVIGTAGCVGLWGYLLYQGVVDPLGGVKSLWPLFGISNQMLAAIALVLVTVILIKMKRSRYVWVTVIPAIWLLVCTTWALGMKLFSSRPEMEGFFYMAREYKARLLAEGAQLSARQMADMSHIVVNNYTNAALSILFLVVVYSIIFYGIGAAMKARRSPQRTDKETPYVAIPPEGVKVSSGH"]}}, {"location": "[12207:12411](+)", "type": "CDS", "id": "<unknown id>", "qualifiers": {"locus_tag": ["ctg5_14"], "transl_table": ["11"], "translation": ["MFVHLGSVSKSLSHAARMLVGIPDYDTYVQHMRTRHPDKPVMSYKEFFRERQQARYGGDGKGGMRCC"]}}, {"location": "[12470:13190](-)", "type": "CDS", "id": "<unknown id>", "qualifiers": {"locus_tag": ["ctg5_15"], "transl_table": ["11"], "translation": ["MLKVLIVDDEPLARENLRILLEDERDITLVGECANAIEAIGAVRRLEPDVLFLDIQMPQINGLEMVAMLDDHHRPYIVFLTAFDHYAVKAFEEQAFDYLLKPLAADRLRKTLTRLRQERHIQAISLLPESQQPLQFIPCCGHSRIYLLQMDEVAFVSSRLSGIYVTNNEGKEGLTELTLRTLENRTSLLRCHRQYLVNMAQLQEIRLQDNGQAELRLRCGLTVPVSRRYLKLLKKNLGL"]}}, {"location": "[13183:14902](-)", "type": "CDS", "id": "<unknown id>", "qualifiers": {"locus_tag": ["ctg5_16"], "transl_table": ["11"], "translation": ["MLPLFANVILAMYEVKLVLLLLQQMCVFLVIAWLMSKTRLFIPLMQVTVRLPHKLLCYVTFAIFCIMGSWFSLNIADSLANTRAIGAAIGGLLGGPLVGGLVGLTGGLHRYSLGGMTALSCMASTITEGLLGGLMHSWLFKTGRPDRIFSPLTAGAITFVAELLQMVIILLIARPFQDALHLVQNIAAPMTITNSLGAAMFMRILLDKRAMFEKYTSAFSAVALKVAASTEGILRQGFNEENSLKVAQVLYAELKTGAVAITDREKLLAFTGTGDDHHLPGKGISSLHTLRAIATGEVVYADGNEVPYCCSIHPDCKLGSTLVIPLRGENQRVIGTIKLYEAKNRLFSSINRTLGEGIAQLLSAQILAGKFEQQKTLLTQAEIKLLHAQVNPHFLFNALNTLLAVIRRDQEQAGRLVQYLSTFFRKNLQRPSEIVTLADEIEHVNAYLQIEKARFQAQLTVQMQIPLELAHHQLPAFSLQPIVENAIKHGTSQLLGTGKIVIQARRVAAHLLLTIEDNAGLYQPQTDSKGLGMTLVDKRLRAQFGDNYGISIHCEQEKFTRIYLRLPLEEAC"]}}, {"location": "[15550:16300](+)", "type": "CDS", "id": "<unknown id>", "qualifiers": {"locus_tag": ["ctg5_17"], "transl_table": ["11"], "translation": ["MKISNNGLFFIVLFFSFYGSAYADVDLTNVSFDYRHEYRVRDRTHFDRLLFSTTLPANYSFSADVKFKTGGSNPVDKYYQDEVLNAVEMTLAKTYQIGNWKIIPLIQPEFNSSRTEWKFGVSPWYTINEHWSIGGLYRLELTDYAHDSVCDTVGVVCTTNRHRTVNRVDGYFSYSQDDWQLVYKIIYQHGDEDLFANKHYNYEQELQFNYFMGDKKEWSPYITFGDINRSSISSERQLRLRVGVVYAFK"]}}, {"location": "[16643:17927](+)", "type": "CDS", "id": "<unknown id>", "qualifiers": {"locus_tag": ["ctg5_18"], "transl_table": ["11"], "translation": ["MRTRYSLLAVALLVSQLVQAKSVIIPLDQINAMVDSTTPASDNAQFVAFSATIQQALINALKGDASTLTRAQLAEAKQSKPLVDKKWLQDSGYDFDKKSLQQADIKLLDAFPALPKTTIAASLKTVEEVNLNASQGQRTQALIDAEGQNYLFFLADALGPKLGQAFLNAYNKGEIGKAAALIKASEVGTGAAKKAFNNPRPFLIPGNTIHLVPDTAVVKDNMPYQATQGSYPSGHTNTAYTDAVLLGEMLPERFVPLLDRAARYSYSRMVLGVHYPIDLIGSRMAAQRNVAHYLNDPQYRVLFIDARQQLRTALEKECGTSLAVCAKPQGAADPYTAPQIITFYNLSMSWNLPREKVLPAPLVVPEGAEVLLEGPLPNLSAAQRRHLMVSTALEAGYPLSGSTPEQNFWQRLNLSAAASSGQHIYGG"]}}, {"location": "[16709:38881]", "type": "protocluster", "id": "<unknown id>", "qualifiers": {"aStool": ["rule-based-clusters"], "category": ["RiPP"], "contig_edge": ["False"], "core_location": ["[26709:28881]"], "cutoff": ["20000"], "detection_rule": ["(cds(PF04055 and (TIGR04085 or SPASM)) and (TIGR02111 or TIGR03966) and minimum(1, [Bottromycin_Methyltransferase_RRE, Cyanobactin_D_RRE, Cytolysin_C_RRE, Goadsporin_CD_RRE, Heterocycloanthracin_C_RRE, Lanthipeptide_LanB_RRE, Lasso_Fused_RRE, Mycofactocin_RRE, NHLP_CD_RRE, Other_Sactipeptide_rSAM_RRE, Pantocin_Microcin_RRE, Plantazolicin_C_RRE, PlpY_RRE, PqqD_RRE, Proteusin_Epimerase_RRE, Proteusin_Methyltransferase_RRE, Quinohemoprotein_rSAM_RRE, Ranthipeptide_rSAM_RRE, Stand_Alone_Lasso_RRE, Streptide_RRE, Subtilosin_rSAM_RRE, Thiaglutamate_B_RRE, Thiaglutamate_G_RRE, Thiaglutamate_I_RRE, Thiopeptide_F_RRE, Thuricin_rSAM_RRE, Thurincin_rSAM_RRE, Trifolitoxin_RRE]))"], "neighbourhood": ["10000"], "product": ["redox-cofactor"], "protocluster_number": ["1"], "tool": ["antismash"]}}, {"location": "[26709:28881]", "type": "proto_core", "id": "<unknown id>", "qualifiers": {"aStool": ["rule-based-clusters"], "tool": ["antismash"], "cutoff": ["20000"], "detection_rule": ["(cds(PF04055 and (TIGR04085 or SPASM)) and (TIGR02111 or TIGR03966) and minimum(1, [Bottromycin_Methyltransferase_RRE, Cyanobactin_D_RRE, Cytolysin_C_RRE, Goadsporin_CD_RRE, Heterocycloanthracin_C_RRE, Lanthipeptide_LanB_RRE, Lasso_Fused_RRE, Mycofactocin_RRE, NHLP_CD_RRE, Other_Sactipeptide_rSAM_RRE, Pantocin_Microcin_RRE, Plantazolicin_C_RRE, PlpY_RRE, PqqD_RRE, Proteusin_Epimerase_RRE, Proteusin_Methyltransferase_RRE, Quinohemoprotein_rSAM_RRE, Ranthipeptide_rSAM_RRE, Stand_Alone_Lasso_RRE, Streptide_RRE, Subtilosin_rSAM_RRE, Thiaglutamate_B_RRE, Thiaglutamate_G_RRE, Thiaglutamate_I_RRE, Thiopeptide_F_RRE, Thuricin_rSAM_RRE, Thurincin_rSAM_RRE, Trifolitoxin_RRE]))"], "neighbourhood": ["10000"], "product": ["redox-cofactor"], "protocluster_number": ["1"]}}, {"location": "[16709:38881]", "type": "cand_cluster", "id": "<unknown id>", "qualifiers": {"candidate_cluster_number": ["1"], "contig_edge": ["False"], "detection_rules": ["(cds(PF04055 and (TIGR04085 or SPASM)) and (TIGR02111 or TIGR03966) and minimum(1, [Bottromycin_Methyltransferase_RRE, Cyanobactin_D_RRE, Cytolysin_C_RRE, Goadsporin_CD_RRE, Heterocycloanthracin_C_RRE, Lanthipeptide_LanB_RRE, Lasso_Fused_RRE, Mycofactocin_RRE, NHLP_CD_RRE, Other_Sactipeptide_rSAM_RRE, Pantocin_Microcin_RRE, Plantazolicin_C_RRE, PlpY_RRE, PqqD_RRE, Proteusin_Epimerase_RRE, Proteusin_Methyltransferase_RRE, Quinohemoprotein_rSAM_RRE, Ranthipeptide_rSAM_RRE, Stand_Alone_Lasso_RRE, Streptide_RRE, Subtilosin_rSAM_RRE, Thiaglutamate_B_RRE, Thiaglutamate_G_RRE, Thiaglutamate_I_RRE, Thiopeptide_F_RRE, Thuricin_rSAM_RRE, Thurincin_rSAM_RRE, Trifolitoxin_RRE]))"], "kind": ["single"], "product": ["redox-cofactor"], "protoclusters": ["1"], "tool": ["antismash"]}}, {"location": "[16709:38881]", "type": "region", "id": "<unknown id>", "qualifiers": {"candidate_cluster_numbers": ["1"], "contig_edge": ["False"], "product": ["redox-cofactor"], "region_number": ["1"], "rules": ["(cds(PF04055 and (TIGR04085 or SPASM)) and (TIGR02111 or TIGR03966) and minimum(1, [Bottromycin_Methyltransferase_RRE, Cyanobactin_D_RRE, Cytolysin_C_RRE, Goadsporin_CD_RRE, Heterocycloanthracin_C_RRE, Lanthipeptide_LanB_RRE, Lasso_Fused_RRE, Mycofactocin_RRE, NHLP_CD_RRE, Other_Sactipeptide_rSAM_RRE, Pantocin_Microcin_RRE, Plantazolicin_C_RRE, PlpY_RRE, PqqD_RRE, Proteusin_Epimerase_RRE, Proteusin_Methyltransferase_RRE, Quinohemoprotein_rSAM_RRE, Ranthipeptide_rSAM_RRE, Stand_Alone_Lasso_RRE, Streptide_RRE, Subtilosin_rSAM_RRE, Thiaglutamate_B_RRE, Thiaglutamate_G_RRE, Thiaglutamate_I_RRE, Thiopeptide_F_RRE, Thuricin_rSAM_RRE, Thurincin_rSAM_RRE, Trifolitoxin_RRE]))"], "subregion_numbers": [], "tool": ["antismash"]}}, {"location": "[18073:19387](-)", "type": "CDS", "id": "<unknown id>", "qualifiers": {"gene_functions": ["biosynthetic-additional (smcogs) SMCOG1244:amidohydrolase (Score: 288.7; E-value: 9.7e-88)"], "gene_kind": ["biosynthetic-additional"], "locus_tag": ["ctg5_19"], "transl_table": ["11"], "translation": ["MDHAVDDFVREITPRLQAWRRDLHKFAESGWLEFRTATLVAEELHCLGYSLQLGKEVIDAESRMGLPSAEVLAQQEQRAIEQGALPQWLPHFSGGFCGIVATLKTDRPGPVMAFRVDMDALDMSERLAQDHRPFAEGFASCNVGMMHACGHDGHTSIGIGMAHVLKQFESRLCGTIKLIFQPAEEGTRGAKSMVAAGVLDDVDFFTASHLGLGIPAGELICGCDSFLATTKLDVTFRGVASHAGARPEEGKNALLAAAQATLALHTLPQHSAGSSRINVGVLQGGSGRNVVADHALMKVETRGATNEINDFIYQQALQVLAGAATMYGVQHEVRLMGAARSSQPTQPWVNYIRQQARQIPELTSLVDSKEQAAGSEDATYMMERVKEMGGQASYLIFGTELSAGHHNEKFDFNEEVIAIAVKTLVTLACNIQHFRKE"]}}, {"location": "[19515:20460](+)", "type": "CDS", "id": "<unknown id>", "qualifiers": {"gene_functions": ["regulatory (smcogs) SMCOG1014:LysR family transcriptional regulator (Score: 188.2; E-value: 3.2e-57)"], "gene_kind": ["regulatory"], "locus_tag": ["ctg5_20"], "transl_table": ["11"], "translation": ["MPATIKLHQLRAFVDIVRQGSIRAASRAANLSQPALTKSIQELESILGARLLVRRRQGVELTEMGEAFFQRASLILQELRVAQEDIQQRLGLRGGAVSIGIGGSIARTVMPQVITQFHRQFPDVKVRIVEGQLVSMLPELRQGALDFTINSYDQSYLDNELNYEKLMEREYCVVVRKGHPLEHAASLAELQHGDWTMPTPKGSHYRLLHERFSGMGMAPSIKVTCETFMACTSLVAQSDFISVLSRDVMADPVLGNQLVALNIKEKIPPAVFYLIQRKDTTLTPMGAHLARLFRLYCRGVKFPPSERQVLAADE"]}}, {"location": "[20508:21366](+)", "type": "CDS", "id": "<unknown id>", "qualifiers": {"locus_tag": ["ctg5_21"], "transl_table": ["11"], "translation": ["MLRCLFFRPPSDKTVLPDSSQSAEWNRGAYLVQGLGHCGSCHTLRGIGFQEKARDQHNAAYLTGGTLEGWHAPDLTSNQQEGLGNGSQQDMVNFLKTGWTGNIAAFGAMTEVIEHSTQYLSDQDLQAIAVYLKSLKSSDPQAQVPKADERTQAALVKGDMSQPGAQVYMDNCAACHRTDGKGYRNTFPALADNPALLSDDLSSLVSIILRGSKAAVTDQAVSGLTMPDFAWRLDDQQVADLSTVVRRSWGNNASAVTVDQVKELRKIAPPVVRKEPDQQQKPPGQ"]}}, {"location": "[21504:22011](-)", "type": "CDS", "id": "<unknown id>", "qualifiers": {"locus_tag": ["ctg5_22"], "transl_table": ["11"], "translation": ["MLTTEMTEKLNDQLNLEFFSANLYLQMSAWCTDKGFEGAAAFLREHATEEMQHMQRLFNYLSDTGAMPILGTIAAPPVAFNSLNDVLEQAYQHEQLITVKINQLAHAAITTQDYSTFNFLQWYVSEQHEEEKLFKSLLDKLALVGSSGKALFFVDKDLMKMTTGSTPA"]}}, {"location": "[22349:22703](+)", "type": "CDS", "id": "<unknown id>", "qualifiers": {"locus_tag": ["ctg5_23"], "transl_table": ["11"], "translation": ["MRQDIYLSRRYLDVTFDNNDQRVNPLMMRLIGDVVGVAKLFECCGWRASASSVYAGSLGLFTLRDRGGLLIFTPPVVSLRFIQIELAGCRSDTDTFSELQGFLTKFGGMLLTGFLRG"]}}, {"location": "[23360:23579](-)", "type": "CDS", "id": "<unknown id>", "qualifiers": {"gene_functions": ["other (smcogs) SMCOG1148:hypothetical protein (Score: 75.1; E-value: 1.4e-22)"], "gene_kind": ["other"], "locus_tag": ["ctg5_24"], "transl_table": ["11"], "translation": ["MEKLHATKILFGKRVKFLRLQAGLSQEALAHKCGLDRTYISGIERGLRNPTLEVIAILAEGLEIEIKNIIEF"]}}, {"location": "[24155:26699](-)", "type": "CDS", "id": "<unknown id>", "qualifiers": {"gene_functions": ["biosynthetic-additional (rule-based-clusters) Peptidase_M16"], "gene_kind": ["biosynthetic-additional"], "locus_tag": ["ctg5_25"], "sec_met_domain": ["Peptidase_M16 (E-value: 4.3e-30, bitscore: 97.2, seeds: 24, tool: rule-based-clusters)"], "transl_table": ["11"], "translation": ["MNPPDQQSLTLENGLGITLIHDPYATRAAALIQLAAGSHQEPTEWPGLAHLLEHVLFAGSEGFQDEQRLMAWAPAQGARLNATTLASQTAWFFEITPPLLADGLNRLVDMLARPLLSAAAVEQEVRVIDAEYQMLTSHNATRCEAALSQAFVAPHPFHHFHVGNLAHFGEDLPALRQALQQYHQCYFRAPHLRLWLQGPHPMAELAALAKTLGLAFSPVSTASTSRSVVGQEAGSALPAVPVNDVQPPAPLILRAERAFALQSPAAEQLLLSFPLTQVAPAMLSVLRELLTDPAANSLLSTLQALGLCHDIQLWEPYRSPQQSLLSVVFQLSAPHREQCAEIEAVFRRWRQCLADLTPQQLAHYASLSQRHFARQTPLDQLRALAFGFPPVTTAISPPSAAHPPVWLDNWHTLLAQLTPENTTRLWLTADASLPVTHAQGFALRSAPIDWPLLPAAQDAHSPRQSTHGDGDVLANMAFHQPGATLPLPSLPVATTALQAFPANGEATLLLSPFAGQQLAPRKAALIAATLQPVMAECQHYGGELYFSQQQGIWLLQLSGSSELLLFSLDKVLTALNIPPTAAIAQSERLYRQTRQALVSDIAVRCLLNQLPTLLQSPTEDDGEVIWQAALYGGDRELHQALARLLSRFPATLHAHRPNNTPALPARKEYTFTTQSHDAAVIVFCPLATFSPLTRATGQLLAALFAPRFFQRLRVEKNIGYVVSCRFHQTAGQAGLLFALQSPTIPTTELYHCIRAFIGEMAEVIVTLSAEELQEKIRALQHALPVLPAGNPAQCVEHWLDHQLTISPLTQEIYPQISMTNLRQALQYLSENPHHYWLLSNTPAHSRC"]}}, {"location": "[26709:27843](-)", "type": "CDS", "id": "<unknown id>", "qualifiers": {"gene_functions": ["biosynthetic (rule-based-clusters) redox-cofactor: PF04055", "biosynthetic (rule-based-clusters) redox-cofactor: TIGR04085", "biosynthetic-additional (rule-based-clusters) Fer4_12"], "gene_kind": ["biosynthetic"], "locus_tag": ["ctg5_26"], "sec_met_domain": ["PF04055 (E-value: 1.1e-24, bitscore: 80.1, seeds: 518, tool: rule-based-clusters)", "Fer4_12 (E-value: 7.4e-09, bitscore: 28.5, seeds: 84, tool: rule-based-clusters)", "TIGR04085 (E-value: 2e-08, bitscore: 27.1, seeds: 281, tool: rule-based-clusters)"], "transl_table": ["11"], "translation": ["VNQLKPQINPPLWLLAELTYRCPLQCPYCSNPLDFAQQEKELSTAQWIEVFKQARQMGAVQLGFSGGEPLVRKDLPDLIRAARELGFYTNLITSGIGLTEKKIDTFAQAGLDHIQISFQASDETLNAALAGSQKAFQQKLAMAKAVKAHGYPMVLNFVLHRHNIDQIDRIIDLSIELEADDVELATCQFYGWAQLNREGLLPTREQIAQAEAVVQRYREKMSASSNLANLLFVTPDYYEERPKGCMGGWGAIFLSVTPEGMALPCHSARQLPVQFPSVLEHTLQEIWYESFGFNKYRGVDWMPEPCRSCDEKEQDFGGCRCQAFMLTGNADNADPVCSKSPHHGKILEARQQANCSNIQIDQLQFRNRVNSQLIFKV"]}}, {"location": "[27829:28114](-)", "type": "CDS", "id": "<unknown id>", "qualifiers": {"gene_functions": ["biosynthetic (rule-based-clusters) redox-cofactor: PqqD_RRE", "biosynthetic-additional (rule-based-clusters) PF05402"], "gene_kind": ["biosynthetic"], "locus_tag": ["ctg5_27"], "sec_met_domain": ["PqqD_RRE (E-value: 8.9e-34, bitscore: 107.7, seeds: 9, tool: rule-based-clusters)", "PF05402 (E-value: 6.3e-13, bitscore: 41.4, seeds: 461, tool: rule-based-clusters)"], "transl_table": ["11"], "translation": ["MEINDQHIPAFRRGYRLQWEATQNCHVILYPEGMAKLNESAAAILQRVDGVRPVAALIAELNVAFPDAGGVDDDVKAFFGQAFEQKWIIFREPA"]}}, {"location": "[28113:28881](-)", "type": "CDS", "id": "<unknown id>", "qualifiers": {"gene_functions": ["biosynthetic (rule-based-clusters) redox-cofactor: TIGR02111"], "gene_kind": ["biosynthetic"], "locus_tag": ["ctg5_28"], "sec_met_domain": ["TIGR02111 (E-value: 5.7e-120, bitscore: 391.5, seeds: 5, tool: rule-based-clusters)"], "transl_table": ["11"], "translation": ["MKPDTMTAELMTPEAFEQALRARGAYYHIHHPYHIAMHNGQANRQQIQGWVANRFYYQTSIPLKDAAIMANCPDPQTRRKWVQRILDHDGHADNEGGIEAWLRLGEAVGLDRKRLLSEEMVLPGVRFAVDAYVNFARRAVWQEAACSSLTELFAPQIHQARLDGWPQHYPWIEAAGYDYFRSRLSQARRDVEHGLALAKAYCTTVEKQQRMLQILQFKLDILWSMLDAMSMAYELHRPPYHTVTDQVVWHHQRLL"]}}, {"location": "[28891:29803](-)", "type": "CDS", "id": "<unknown id>", "qualifiers": {"locus_tag": ["ctg5_29"], "transl_table": ["11"], "translation": ["MQINVLGSAAGGGFPQWNCNCRNCQGVRNGTIKASARTQSSIAISDNGIDFVLCNASPDIAHQIAATPALNKKGVLRGTGIGSIILTDSQIDHTTGLLSLREGCPHQVWCTSEVHDDLTTGFPIFNLLSHWNGGLVHHPIQPGEPFSVAVCPALKFTAIPLLSNAPPYSQYRNKPLPGHNVALFIEDSRNGKTLLYAPGLGETDRALMGWLRRADCLLIDGTLWQDNEMETTGVGHHTGRDMGHLALAEEQGLIALLSSLPAERKILIHINNTNPILDEESAERQALTQAGIEVSWDGMQIDL"]}}, {"location": "[30093:31047](-)", "type": "CDS", "id": "<unknown id>", "qualifiers": {"locus_tag": ["ctg5_30"], "transl_table": ["11"], "translation": ["MTDFLHGSLSGHLDMARMRRGGFAGGLFAVFVPPAQYAKQHNAAYREEQHCPLAITEAQIALLHRIAAQSAGQARICRSAGEIEQCIAQGVLAMVLHIEGAEALDAECSQLDSWVAAGLRSIGPLWNLRNVFGTGVTGDFPCSPDSGEGLTPAGLNLLRVCNQKKLLIDLSHMNEQAFWQTAEHSTAPLVASHSNVHALCPQPRNLTDRQLQAIAESKGLVGVNFGNAFLRADGKRDQNTPLSEIVRHLDALIDKLGEDHVGLGSDFDGISVPNELGDVAGLPRLVDAMASAGYSTRLIEKICWRNWLQVLKKTWGE"]}}, {"location": "[31498:32440](+)", "type": "CDS", "id": "<unknown id>", "qualifiers": {"locus_tag": ["ctg5_31"], "transl_table": ["11"], "translation": ["MFDLKILNPIRLAGTVVVLFALSSPVVHAAEDFRVTYAGSMGVVMDKALGPAFAKANQVNYQGQGQGAYGMANLLASKKVVADVFVSITPGPIAVLQKAGLVDKAVPVASTSMVIAYNPKGKYAGAFNAIRDHRPGAQPWWQVLQTPSLRFGRTDPATDPQGQNIIFTMMLASRYYQQPGLAEKILGETQNPQQVFAEGGLLTRLEAGQIDASSGYESATRSAHLPYITLPDEINLSNPDMDADWYSKVSFDITDAKGQKKTLHTQPLVFYAAVLKNAPHPELAQKFVQFMQSKAGQALFEKNGYGAPKGGAM"]}}, {"location": "[32396:33209](+)", "type": "CDS", "id": "<unknown id>", "qualifiers": {"gene_functions": ["transport (smcogs) SMCOG1067:putative ABC transporter permease protein (Score: 97.6; E-value: 1.3e-29)"], "gene_kind": ["transport"], "locus_tag": ["ctg5_32"], "transl_table": ["11"], "translation": ["LRKTVTARQKAGQCKLRSLWLGVPAVLLLLLPFLTLTWITPWSGFHLAYGDGQAVATSLGMSAIAIPLIILLGLPLALWLARTGSRWRGMVEVAVLMPLLAPPLAMGILLVSVFGPYGSIGEALSAIGLALNNNAGAFVIAQIYGGLPYFVLSARAAFENVPVDIEEAGQTLGASVWQIFWRLTLPQAARGLAAALAITWVRVIGEFGIVLVFSYFPQGIPVKLFINLQNEGVDSVYALLWVLLATTLPLPLWCVMRAGRQALLRHRDVS"]}}, {"location": "[33185:34151](-)", "type": "CDS", "id": "<unknown id>", "qualifiers": {"gene_functions": ["regulatory (smcogs) SMCOG1287:AraC family transcriptional regulator (Score: 232.6; E-value: 9.3e-71)"], "gene_kind": ["regulatory"], "locus_tag": ["ctg5_33"], "transl_table": ["11"], "translation": ["MSTESHDLANELLLGMRLLGVQYKRIELAAPFGIGFISIPGRAQFHFVSRGQALLRTGNGNIYSLNTGDALLLPQGVDHVLLSSPDVACKDIRTFVGTPVCANVCCVKACPLEPQMPTTLIFSGCMEFDLGGMQMLVSAMPEVLLADTLMRQHPEVQPMLEAMERESLARRAGYAGILSRLADVVAALIVRAWVESGCGNTSGWLQALRDPRLGKALVALHREPGKNWTVAQLAAEMGSSRSVFAERFLAVTGMPPLRYLTELRMQLAMQWIGRDGEAIETVAWRLGYGSLAAFSRAFKRITGTTPGTLKPRMRSRYVTMP"]}}, {"location": "[34258:35464](+)", "type": "CDS", "id": "<unknown id>", "qualifiers": {"gene_functions": ["transport (smcogs) SMCOG1184:major facilitator transporter (Score: 301.8; E-value: 9.1e-92)"], "gene_kind": ["transport"], "locus_tag": ["ctg5_34"], "transl_table": ["11"], "translation": ["MTTEQPAIPANEKPLWGAVFSMALGVFGLVTAEFLPASLLTPMSASLGVTEGMTGQTVTVTAIFALLTSFCSAIATRRIDRRWVMLAFTAMLIVSNLLVAFAPDLSFILAARVLLGIAIGGFWTLAAATAMRLVPEAMIPRALSIVFSGVSVATIVAAPMGSYFGQLLGWRNVFVAASFIGLLALGWQMAALPRMPPNPLSKASSLFALMKRPGMQTVLLAIILIFSGHFAFFTYLRPFLESVTGVGVNELSMILLGFGVANFAGTLIAGILLERNLYLTLTGMPLAMGVLGVALVGLGSAPISDAVLVALWGMAFGAMPVGWSTWITRTMPEEAESGGGLLVAAIQLAITIGAAAGGMIFNTSGVKGVFMGSTLALLIATLVIFTALRPESTTACDADSD"]}}, {"location": "[35570:36788](-)", "type": "CDS", "id": "<unknown id>", "qualifiers": {"gene_functions": ["transport (smcogs) SMCOG1184:major facilitator transporter (Score: 308.9; E-value: 6.4e-94)"], "gene_kind": ["transport"], "locus_tag": ["ctg5_35"], "transl_table": ["11"], "translation": ["MNIVSSNPVAAHAIGPRLFALSLGAFAIGLSEFVIMGLLPQVASALHVSLAEGSRFISYYALGVVVGAPLFSLSTARLCRKHQLMCFITLFLLGNVSSMLASNAHGLMISRFLSGLPHGAFLGVAALTAASMVAEHRRGQAVGKVMLGLTLASLLGNPAATVLGEHLNWRWAFACVSILSLVTALLIFKLFPAQQQEERSSPLKELKGLVNVRIWLTLGIAAIGFGGMFAVISYITPILTLSAHLSAFWLPFVLFAFGLGMVLGNLAGGKLADRRIMLSIFCILTWSVMVLSIFPLMVSSVTGIMFGAFLIGTNLALGTPLQVRLMQVAGKAQTLAATLNHSAFNIANALGATLGAYVVQQGHPMTQTASVGAILPVMGMVIFIFALLKEVADRKQTSVSSTDLL"]}}, {"location": "[37010:37862](-)", "type": "CDS", "id": "<unknown id>", "qualifiers": {"locus_tag": ["ctg5_36"], "transl_table": ["11"], "translation": ["MTNHTWHVGELKITKLFEQIFSLPAVKLYPEVTEEQLQHFADGMTRESPLAMSVHSWLVESPQGRFLIDTATGNGKSRPFSPMFDQLNSPWMDNFLATGLRPEDIDYVLHTHLHTDHVGWNTRWDGERWVATFPNARWVIPEGEIAWYQTPESVPRAIIFADSVQPLIEAGKVATITDNGGEYLPGIHFLPTHGHSISHMSIAFASAGQIALFTGDVMHSKLQVSHPELASVFCRDKTAAHHARTWLFDYAIKHQATLFTVHFSGSAVGQLSPAGEGAIWTEM"]}}, {"location": "[37891:38173](-)", "type": "CDS", "id": "<unknown id>", "qualifiers": {"locus_tag": ["ctg5_37"], "transl_table": ["11"], "translation": ["MKTAPAVAIHYCSQCNWLLRASWMAQELLHTFSTDLASVTLVPGTGGIYQITLDGQLIWDRKTDGGFPQVKELKQRVRDCCFPTRDLGHIDKA"]}}, {"location": "[38430:40827](+)", "type": "CDS", "id": "<unknown id>", "qualifiers": {"locus_tag": ["ctg5_38"], "transl_table": ["11"], "translation": ["MRKYFSSQGIIHTSVLFGTLAASGISIGAETATETPLVGTTSGQSLEIDNKKHLPSEPQMVVVSPGQVKEAGSKTTITAEEMQKKGTNDFGSIMRYQPLISATGVSGGSSAGKSGFDRGGYTGYNIRGLESNRVGLDIDGIPQPAATGRSYASRAGLNTFGIGRDYIDPYIYGRVEIDAGATSSSQANNAIGGAVSFMAKSADDYLTPYKSTYFGYQSDYDSANRSWHNGITAAAGDETLRGVLVYSRRDGQETRNNSGTIDAYPANWHSNALLGSAIWQPNDQHKLTGTVDYYDKTNHTHYDTWNNSGDTIWGTARQQSNTRRWGLSLKDEWTPANAFVDSLTSRVYYQQTQAHDNTYMPSSATAMQRVYSDYDVDTYGFEVQMAKMLGRHELSGGLNGSISDTKRPFRQDPAASQYNVIMQPDADSHSYILGGYVQDQIHFNLADHDFSIVPGVRVAHQSTRPENLDSLTIGSSVLTESQLHSLYGKKNRDTQLLPSLSFNYDLTPTLMTYVMYRRGAQFPNASQLYGSWNLGSSYAGSAQYALIGNSDLKTETSNNLEWGLKGQVVEGVSLNAAMFYNTYKNFIAYTRYTRARHPDQFTNVPSNIYTAYTAENRDKAYIYGGQLSTKLNFGSWFEEVNGLSATFALGYSKGKSKSDYNGDSYVDLDSVAPMKAIVGVAWDDPAKRYGAAVTATFVKGKRATDTNRESYSNSGSVLTEASSEYMRVPGYGMVDMTAYWQVAKNVKINGGIYNLTDRKYWDYLSSRNLTETTSQDAYDKALAVMPGRTFQLGVNIDF"]}}, {"location": "[40892:41939](+)", "type": "CDS", "id": "<unknown id>", "qualifiers": {"locus_tag": ["ctg5_39"], "transl_table": ["11"], "translation": ["MEMSTLYQRYQVLKAEQPKKYARELAGLLGVSEAELTQARTQDDAVVLKPDFHALLSSLEAVGETKSITRNEYAVHEQVGRYENLHLKAGAHAGLILNPRALDQRLFPLQWKSAFALHEKTARGERHSIQIFDAYGDAILKIYTTPETNMTAWQALVTDFTAKNAPKLVISPVLPAAFNPYPDSALIEQEWRAMTDVHQFFGLLKRHNISRQQAFRAVSHDLAKKVDNRTLGELLKLAQNDGNEIMIFIGNRGCVQIFTGVVEKLMPMENWLNIFTPTFTMHLIEDAIAESWVTHKATANGMVTSLELFAADGTQIAQLYGQRTEGEPEQTRWREQIALLTDGVGAAA"]}}, {"location": "[41935:42754](+)", "type": "CDS", "id": "<unknown id>", "qualifiers": {"locus_tag": ["ctg5_40"], "transl_table": ["11"], "translation": ["MKTWLIALLALPFSLMAEERVVSIGGDVTEIIYALDAQQSLVARDSTSQQPAVVTKLPDVGYMRQLNAEGILAMKPTLVIASALAKPSIALQQVGQVGVKVVTVTGEASLSAIHQKIATISRVLHCEEQGKMLEAKVDRQLASVSNKPLPVKVLYILNHSGMKALAAGTGTAADGAIRSAGLQNAMGNIAHYQALTQEGIVASAPQLVVIGEDGLKAMGGEDKIWQLPGLSLTPAGKNHNLLVVDEMALLGFGLQTPGAIVKLRQAAEAIMQ"]}}, {"location": "[42750:43752](+)", "type": "CDS", "id": "<unknown id>", "qualifiers": {"locus_tag": ["ctg5_41"], "transl_table": ["11"], "translation": ["MKTVKVRRGLLLMLLLMVAMVLLAANIGAMRLSLPILWHAPADSIIWQVWWNIRLPRVLLAVLVGAALALSGAVMQGLFRNPLADPGLLGISSGAALMLAFAIVIPVALPAALALWWPMLAAFAGSIAVAVIIFILSRYRSTTLSRLLLAGIAINAICASAVGVLAWISNDQQLRQLSLWGMGSLGQAQWSTVTVCAVLILPTMLATQKQAQRLNLLQLGDEEAHYLGVDVRRTQRILLALSALLVAAAVAVSGVIGFVGLVVPHLIRLVMGGDHRGLLPGAALLGAMLMLIADTLARTMVAPAEMPVGLLTSLLGAPWFLWLILRRQVGRYE"]}}, {"location": "[43744:44524](+)", "type": "CDS", "id": "<unknown id>", "qualifiers": {"locus_tag": ["ctg5_42"], "transl_table": ["11"], "translation": ["MSNVLQAVGVSYQVGKRLLLDRVSLTLQPGEMVALIGPNGAGKSTLLRILTGYLSASQGHCLIDSQRIECCPRDQLARCRAVMRQQSHIEFAVPVREVVAMGRSPWPGRLDQQMIDQVIQLTGCDYLAQRDYRLLSGGEQQRVQLARALAQLWHDDGPQGWLFLDEPTSALDLYHQQHVLRLLRQLTRQGRLTVCCVLHDLNLAALWADRMLLLHQGALVASGSPAEVMTEETLARWYQADLQVHHYSQDAVPQIVLRR"]}}, {"location": "[44648:46544](-)", "type": "CDS", "id": "<unknown id>", "qualifiers": {"locus_tag": ["ctg5_43"], "transl_table": ["11"], "translation": ["MKLRDFDEEKKLFVRRAIIAFGVVAAGFVTLVVNLYHLQIVQNQYYQTRSNQNDIKMIPIAPTRGIIFDRNGIPLVKNVTWYDIEILPYKVQDMKTLLAQLTPIVDLTPDDIDTFTRALHANSRYKPVVLKTELTDEEIARFSVNQYRFTGVVINSYEDRQYPYGPDLAHVIGYVSKINDNDFKRLDKEGISENYAADHNIGKQGIEGYYESVLHGKTGYQEVEVDNHGRVIRVLKEVQPVAGKDIYLTLDLHLQQYVESQLVGQRAAVLIENPKDGEVLAMVSSPSYDPNPFVKGISYKAYKTLLDNKDLPLINRVTQGLYPPASTVKPYMAMSALLTHVITPSTTFFGAPTWTLPGTQRKYRDWKKTGHGILDVTHAIEESADTFFYQVAFMMGIDRIHTMLSQFGYGKPTGIDLNEEYSGLLPSREWKQKVHKKAWYQGDTVSVGIGQGYWIATPIQMVKALDTLINNGRVIQPHLMYEEKQGKEVVPWKQTLPSQQIGDPNSPYWNLVRHAMFGMANAPNGTGYKYFHTAPYGIAAKSGTSQVFGLKQNQVYNAKMIPQRLRDHIFYTAFAPFNDPKVAMALILENGGVNGVTAAPLARNILDHIFLPPDVAPMPETADPSSNTTAQ"]}}, {"location": "[46749:47355](-)", "type": "CDS", "id": "<unknown id>", "qualifiers": {"locus_tag": ["ctg5_44"], "transl_table": ["11"], "translation": ["MCIYIISDDIFFVSGLKYVLSANDVEIKEFSYADGLTFLYCGKFRQDDIVVIDVNYTSTTPTPRMTQPTDYFGVNLVFVVDLPLLGEYSGFHPYWLVSKKCPFKKIMPLLKQLTTHAHKQTDHLSKKENIVLRELAGGRSTHFISRKLNLSVKTISSHKQNAFRKLGMARMNDMSLLCYRQIITLYAEFNRSSVRQAGGPR"]}}, {"location": "[47949:48348](-)", "type": "CDS", "id": "<unknown id>", "qualifiers": {"locus_tag": ["ctg5_45"], "transl_table": ["11"], "translation": ["MDHQHSRRLFGYVIEKDIQVHIFQNKVINIKQLTRNNNQSVVLMRETMMRLFIYLLENSKGNIIQHEDILLNVWDKYGLSSSSQRLWQVMKSLRNKLARLGLSEDFITRVESGPLRGYHIAENKVKAIYYYE"]}}, {"location": "[48613:48709](+)", "type": "CDS", "id": "<unknown id>", "qualifiers": {"locus_tag": ["ctg5_46"], "transl_table": ["11"], "translation": ["MLFLWGIAEFNRVNEVCCFDNVKNHQGDFIN"]}}, {"location": "[49311:49536](-)", "type": "CDS", "id": "<unknown id>", "qualifiers": {"locus_tag": ["ctg5_47"], "transl_table": ["11"], "translation": ["MPAEYYYVTKQTDQTNFHLLHRRGCIKLPPPNSLVFIGSLYNSLQALTVAKVRFGENVKTCYFCCLSHPQKKQR"]}}, {"location": "[50514:51420](+)", "type": "CDS", "id": "<unknown id>", "qualifiers": {"locus_tag": ["ctg5_48"], "transl_table": ["11"], "translation": ["MSSRMRAGVSPLSWTNDVLEDFGADIALETCLRQAAQAGYQGIELGRKFPRTVAALTPLLQAVGLQLASGWYSGFLAQRTTEEELEAVAPHAHLLQALGVKVMVYGECGRMPGEAPLDQPMSLSPPLSLLDLSDYASKMNAFSAALQREYGLQLAYHHHLMMLVERHGELQDFLAHTDDCVGLVLDTGHAFAGGVEITTLLKEYGRRIVHIHLKDVRPEVLQRVHDEDLSFNEAVRAGLFTIPGEGAIDYAPLIEFVENSGYQGWLIIEAEQDPQQAEPFTTVCRAFRWLQQTFMTEETTK"]}}, {"location": "[51416:52592](+)", "type": "CDS", "id": "<unknown id>", "qualifiers": {"locus_tag": ["ctg5_49"], "transl_table": ["11"], "translation": ["MKARLNIGLIGSGFMGQAHADAYHRVAMMYPDLPKRPCLYALADQNQPLAQQNADRFGAEKAYGNWRDLVNDPRVDVVDITSPNHLHYDMALAAMAAGKHVYCEKPLAVSAEQAREMVEAARQAGVKTMVAFNNIKTPATLLAKQIIERGEIGTLVRFRGTFDQGFYNDPTLPWSWRCSKALGGSGALGDLGAHTLSVAQFLMGGIRNVTANAQTYLRQRPVPAVDAGYASQTDEHAEWRAVENDDQVQCLVNFDSGASGVIEASRIAAGRIFGVYWEVSGTKGTLYMDGERFNELQVYRFNDDRHDRGFKTLYAGSQIPAYSGFFGFDFGGGGLGYFDVKVIEVHDLVKGICSEEDCFPNFAFGLHNQQILTAIEQSMVSQQWVTVAKSH"]}}, {"location": "[52617:53652](+)", "type": "CDS", "id": "<unknown id>", "qualifiers": {"locus_tag": ["ctg5_50"], "transl_table": ["11"], "translation": ["MFPSSLPKPRGLAPQAVPVLRWGIIGPGWIAAHFAKALQEKTTQRLVAVAGRHLDKVRAFAEQWAIPQAFGDADEMLALKDLDVVYIATPHNHHFPDGMKALGAGKHVLIEKPLALNAREGAALQQKAQRQGVLCMEAMWCDFTPKYDVLRQLLADGALGELHTLIADHGEFFTADHRIFNADLAGGPMLDLGSYLVSLSVMVGGGAPAEIIARGQSAEQGVNGQVSMLMQHPNGMHSVLHTTLFSNTPGGAVIAGRDASIVLDGQFYAPGGFVLTSSQGNKTLRWEEPLNRYQQLYHEAEHVAWCIGQGRTDSPLRPLATSLITVSTMDEVRRQLGIVFNEER"]}}, {"location": "[53875:54892](+)", "type": "CDS", "id": "<unknown id>", "qualifiers": {"locus_tag": ["ctg5_51"], "transl_table": ["11"], "translation": ["MKTMTLDELARVSGVSVATVDRVLNERGGVSPRTTKKVLQAAREAGLKRILPEEHRQPWQIEVMLSGNDSFFFKQLASDFATVATALGYRRIVLHRTFIPESRPDKLAAHIIASSQRCDGLIVFAHEHPAIYDALSVCKRRGVPVVTLVTDLPGAERLCHVGINQLQAGRTAGLMMGNFLKREGEVIMVSGRFEYSAHQQRIQGFRDVLHERFPHLVLKEALAGQESRNTISKLLEKQLVQSKTVVGVYNTGLGNTQVSEALARHRLTDSCILITHELYATTRALFAKGTLALTLDQNTRRHAQLSVDMLLRYLEKGVVPAAQDGKVKFMLYTAENYH"]}}, {"location": "[54885:55191](-)", "type": "CDS", "id": "<unknown id>", "qualifiers": {"locus_tag": ["ctg5_52"], "transl_table": ["11"], "translation": ["MLFTHSISIKNLAFNQKEIKIFTLTAKNHLFTRQGYSLRESNPLNVGDSGLQKIFFIFLNYSLTDKYVEGFAFQRCFHHKQKFFIFICTTFHTILFFEADQ"]}}, {"location": "[55399:55612](-)", "type": "CDS", "id": "<unknown id>", "qualifiers": {"locus_tag": ["ctg5_53"], "transl_table": ["11"], "translation": ["MQSPSVSLNGSNIRANLCVPGAQKNSPISSTIMHQVAHGRKAYLSYVTAGIGFKGLMLIISKIAPSGFHR"]}}, {"location": "[55678:56377](-)", "type": "CDS", "id": "<unknown id>", "qualifiers": {"locus_tag": ["ctg5_54"], "transl_table": ["11"], "translation": ["MYHELIDVLIVEDENVLAQLYAELINKHPRLRLAGMASSLAEARVLLNRTSSRLILLDNFLPDGKGITLISDPLIIRANCSVIFITAASDMDTCSQAIRNGAFDYILKPVSWKRLNQSLARFVQFTEQQQTWKIVDQHNVDSLYQLQAKNYRKDNSSKGIEESTLARVQKLFEHQATRCFSVDEVMNETGLSKTTTRRYLEHCVEIGFLTVECKYGKIGHPRRIYRRVHVTA"]}}, {"location": "[56366:58007](-)", "type": "CDS", "id": "<unknown id>", "qualifiers": {"locus_tag": ["ctg5_55"], "transl_table": ["11"], "translation": ["MKVSFQIKLFIYLILFFSIILTLLGIFHYQDVGRQLYQEMSSRAKIQAEEIAIIPMLRKAISEKDIPALTQFMKKVVSHSDASFIVIGDNKGIHLFHSVRADVVGKPLEGGDNEDVLQGRSTITIREGGLGISLRSKAPIFDDGGQVIGIVSVGYLTRHLDVITLDKVLNISIVIILLLAALFIFSWFFTRSIKKQIFSLEPREIGLLVRQQKAMMESIYEGVIALDSERRIEVINQAARHLLDLSQSTEALCGQTIGEVIAPVTFFTRKVMLKNDTHDEICHFNQLTVIASRVRIMLEDKLQGWVITFRDRNEIDTLSVQLSQVKRYVDNLRIMRHESLNRMTTLSGLLHMERYDEALHYIQSQSEHAQALLDFVSARFSSPTLCGLLLGKAAHAQEKGIALIFDPLCSMEKACHSLGEAELISIIGNLLDNAIEATQRAIPPHAPVEVLILLNRRELIIEVMDHGIGIDPAIRERIFERGITTKRSGDHGIGLYLIASYVTHAGGSIDISANLPCGTTFSVFIPETSNAAPHPVLFMEDQNYVS"]}}, {"location": "[58361:59705](+)", "type": "CDS", "id": "<unknown id>", "qualifiers": {"locus_tag": ["ctg5_56"], "transl_table": ["11"], "translation": ["MTMTSETLTIKKTSLKEKWWHIMDTWKVGIIPLPLFLLAGVLIAIDCLYGSLPSDIVVMVATLAFFGFACGEFGKRLPIVGKLGAAAICATFIPSAMVYYGLLPDTVVESTTRFYKSTNILYLYICCIIVGSIMSMNRDTLIQGFMRIFFPMLCGEIVGMLVGMGVGLSLGMEPFQIFFFIILPIMAGGVGEGAIPLSIGYAALLHMEQGVALGRILPMVMLGSLTAIIISGCLNQLGKRFPHLTGEGQLMPDRRNVDQPTASAPLFSAKTDVTTIAAGVLLAVLLYMIGMLGHKLIGLPAPVGMLFVAVLIKLVHGVSPRLLEGSQVVYKFFQTSVTYPILFAVGVAITPWQELLHAFTLNNLLVIVSTVSALVATGFVVGKKIGMHPIDVAIISCCQSGQGGTGDVAILTAGNRMSLMPFAQIATRIGGAINVSVSLLVLGNFLI"]}}, {"location": "[59727:60591](+)", "type": "CDS", "id": "<unknown id>", "qualifiers": {"locus_tag": ["ctg5_57"], "transl_table": ["11"], "translation": ["MKLASFIYQGIRSYGIVRDDGVVNLGARLGNRYVDLKSLLAANALDEAQRLSGEAIDIHFDAIEFLPVIDNPGKILCVGMNYAEKRKEFDQHNPAPTLFVRFADSQTGHNTPILKPRYSSEFDYEGELAVIIGTGGEDIPREVALSHVAGYSCYMDGSARDWQHSWFTAGKNWRQTGAFGPWMTTADEIPDPHQLAIRTWLNGHMVQDDNTCHMIHQVAELIEYISTFTRLAPGDVIITGSPGGVGKKRNPPLFMQAGDCIEVEIENIGHLSNVIIDAPAHALTAAH"]}}, {"location": "[60607:61648](+)", "type": "CDS", "id": "<unknown id>", "qualifiers": {"locus_tag": ["ctg5_58"], "transl_table": ["11"], "translation": ["MQAQWPIDFRVVEVNRNPRSLAAIRTLLSGNGLGLDRDITTFVAAWSGERLMGCAGLAANVIKCVVVDEQLRGENLSARLLAEVEQLALARGHFHLFLYTRSCHRERFQHNGFWPIAESSNHALLMENTPQGLQRYCRSLQASRMPGQRIGAIVMNANPFTLGHRYLVEQAARACDWLQLFVVREDASFFPFSTRLKMVQAGVAHLPNVTVHQGSHYIISRATFPAYFLKEHSEVQQAWSEIDLLIFRNAIAPALGITHRFIGSEPFCEITRQYNQSMHQLLAGAVDVVEIQRISTAGHVISASEVRRLLNTQQFSRLRDMVPDTTFAYLDPCYRAELAEESGISL"]}}, {"location": "[61644:61938](+)", "type": "CDS", "id": "<unknown id>", "qualifiers": {"locus_tag": ["ctg5_59"], "transl_table": ["11"], "translation": ["MNIVREALVGTLESSDLRVKVAPAAGELDIVIHSEVIKQFGDQIHQVVNATLRAMEVNQGLIIIEDKGALDCVIRARLQSAILRAADVSESDWGKLL"]}}, {"location": "[62024:62810](+)", "type": "CDS", "id": "<unknown id>", "qualifiers": {"locus_tag": ["ctg5_60"], "transl_table": ["11"], "translation": ["MFDLEDAVALREKDSARLLVFHALQHPMYQDIETVVRINPLNTPFGLPDLEAVVRAGVDVVRLPKTDTPEDIHELERHLARIERACGREVGSTRLMAAIESAIGVINAVAIARSSPRLIGIALAAFDYVMDMQTERGDGTELFYARCAVLHAARAAGIDAFDVVWSDVNDEAGFLREVELARKMGFNGKSLINPRQIELLHNAYAPTQQEVEYAQRVIAAAEEGERNGLGVVSLNGKMIDAPVINHAQRVLERAAASGIRR"]}}, {"location": "[62821:64348](+)", "type": "CDS", "id": "<unknown id>", "qualifiers": {"locus_tag": ["ctg5_61"], "transl_table": ["11"], "translation": ["MNLTELRQINLPHLPDLKLFDSASAATPWLAEVNMKHRRKLCASLEEAITRSGLQDGMTISFHHAFREGDRVINHVVAMLARLGFKNLTLASSSLMACNDALIEPIQSGVITRIYTSGLRGKLAEAISHGLMDEPVQIHSHGGRVKLLQDGELKIDVAFLGVPCSDEFGNANGTQGQSACGSLGYAMVDAQFAQKVILLTEELVPFPNMPASLSQDQVDMIVQVESVGDAEKISVGAARVTSNPRELMIARYATEVIEHSGYFNDGFSLQTGSGAAATAVTQFMAEKMVRHGVKARFALGGITGSLVALHEQGLIEKLLDTQCFDGVAADSLRRNPNHVEISTNEYANPGSKAACCDQLDVVILSALEIDIDFNVNVITGSDGVMRGASGGHCDVAAAANLTIVVAPLLRSRIPTVVKRVTTRLTPGESIDVLVTDHGIAVNPARPEIRERLLAAGMNIMDITALYQRAMTLSGEPKPIAFTDRIVGIIRYRDGSVIDVVRQLKEDTI"]}}, {"location": "[64344:64884](+)", "type": "CDS", "id": "<unknown id>", "qualifiers": {"locus_tag": ["ctg5_62"], "transl_table": ["11"], "translation": ["MTLLASAGMAVSLDALLAAKDRRAAYQADWLARYQQPIISLTLVTPGAVKDSARYRNTMGVALQVGDQMLWRHRWKVLDRQVQWLSTGAEALWCVAHPAVEIKAQCAEIERTHPLGRLWDFDVFCPENGQVGRHSLDLNTRRCLVCDQLAHGCARSRCHPIEDVLARVDKLIDGWFVRD"]}}, {"location": "[64861:65770](+)", "type": "CDS", "id": "<unknown id>", "qualifiers": {"locus_tag": ["ctg5_63"], "transl_table": ["11"], "translation": ["MAGLFATNEASAADVPGLAARALRLELDLTPKPGLVDCDNNGSHQDMDHALFLQSIAAITPWLSVFEQSGKRHARQPASEQLRLLRPEGIACEQAMFVATHGINTHKGAIFSLGLLCFTAGRLQAQNRIISADALCQEVSAICRGLVAQELSARPHAVTAGEKQFREYGLTGARGEVEQGFATVRGAILPFWHQEQGERQLHHALLRLMSVNRDSNLVSRGGIAGLRYVQNYAATLLATAWDDAALREMDNALIARRLSPGGSADLLAVSYVLAALMTPDARSSHPSSGREKIRAFSQWSEG"]}}, {"location": "[65815:66508](-)", "type": "CDS", "id": "<unknown id>", "qualifiers": {"locus_tag": ["ctg5_64"], "transl_table": ["11"], "translation": ["MFDSEVLAQDFWSILGAVPATLAMALTIFILSTLIGGLFALVEHRRIPLLRQLVVLYKITFKGIPMVVVIFLAYYGLPLALESFSALLGIKMNAHSMPNWLIVIVALTACVAAFQAEVVKGALNTFDRGQSDAAHSLGYSNGQLFRRILFPQIIVAAIPDLANAFMVIMKALSLAFAIEVVDIFAQAQLTAALNFYYLEAFLIAVVFYMVIAWLVTKLADKLEAALRMKS"]}}, {"location": "[66522:67239](-)", "type": "CDS", "id": "<unknown id>", "qualifiers": {"locus_tag": ["ctg5_65"], "transl_table": ["11"], "translation": ["VNLSTMIPELLSALPLTLAIMFVALFAGFLLALATTTLRIRRIVVISSLADLYVSYARSVPVVLQLFVAFYGLPLVAAMLGVQDDIFTPTIAAMVALSLYHGGYLSEVMRPAYLAIDSGQHHAADSLGYSFRQKITRIVGPQAIHIALPGYGNAIIYLIHNVALVMYIGAADVMATAHLIMERDYNQYQFGTYLVLAAIYSLLCLIAWLIVRFFELRHAKYTSHTATVAEKVKFTASV"]}}, {"location": "[67300:68131](-)", "type": "CDS", "id": "<unknown id>", "qualifiers": {"locus_tag": ["ctg5_66"], "transl_table": ["11"], "translation": ["MPAIKSTIRRLAVLGGVGLALTTAAISFAACADSAVRTIKIATAAESKPLSWGALGQEPQGYEPDVLKAINAKLPQYKFVMEGAADIAQETGLATGKYDMATGGYFTSPARSKQFFIPANPIGASLMKIYSNKNSNINGMKDLVGKKIVPVTAGGGVYKFVTQWQQATPGYKIDITASSAGVPYPDRLKEVQEGKYDALILPSNLGEQTVIDNQKLAINTSEPVSIDNTYILIHKSAQNKVLNDDVNKALKALRDDGTLSKLSQKWFGEDIVKYMK"]}}, {"location": "[68151:68889](-)", "type": "CDS", "id": "<unknown id>", "qualifiers": {"locus_tag": ["ctg5_67"], "transl_table": ["11"], "translation": ["VLELNDIRLSYGSTSILKGVNLSVKRGDVVSIIGPSGTGKTTLLRCINYLAKPTSGTITLDNIHMDYQSVDKHAIKTIRLRTAMVFQQFNVFKNMTVIENVMDPLVVVQRKSKTEAREIALQELDRVGLATRQDHYPSQLSGGQLQRTGIARALAVRPDVILFDEPTSSLDPELVGEVLKVIKDVTSSGITSLLVTHEMQFAKNISSRIVFMDQGVVAAEGSPDEIFASPATPRLAQFLNSERVF"]}}, {"location": "[68902:69469](-)", "type": "CDS", "id": "<unknown id>", "qualifiers": {"locus_tag": ["ctg5_68"], "transl_table": ["11"], "translation": ["MIPQVSLKPLTWHPYITPVELHNATPEQREAMKVTPSNLKISTYVRTLAHDPESYLARTVLFNAIMYVDGGLARPDRELGALAASMVNGCKYCAVVHARRHAQLTHSNELVSALWFDQPERLSPRDAAIYRFARRLSTTPAEATPEDIAALRTVGLNDPEIIDLIHAVAIFGWANRLMHVLGEARTGS"]}}, {"location": "[69465:69948](-)", "type": "CDS", "id": "<unknown id>", "qualifiers": {"locus_tag": ["ctg5_69"], "transl_table": ["11"], "translation": ["VIDAIDQAAGLSPDDKLFSARRFRPEFVEGAELCRHAVLTPANDQGLATDLRIALARRMAVLNDNQPLIAEYDAQLTACQPSPQLLALASGATITEQPLAAIARHVDLITLTPFAATAHDITRLEQAGLNNPQIVALSELIAFINFQTRVTTGLRLMRSL"]}}, {"location": "[69944:71414](-)", "type": "CDS", "id": "<unknown id>", "qualifiers": {"locus_tag": ["ctg5_70"], "transl_table": ["11"], "translation": ["MTHTVPLPTASGLAALEARLRQDLDVLELPAKPWVPQRQHNGVAARDVVVIGAGMCGLAAVAKLQLTGIDNVVAYDAAPAGMEGPWLTFARMETLRSPKTLAGPALGLPALTFRAWFTAQWGDEAWLALDKIPKNLWMDYLIWYRKVLNLPVHNNVRLTAIEQAGSLIALDIDGAETGRLFTRHLVLATGRSGLGGMAIPDFLQGVNHRWWAHSADEIDFAALRGKRLAVIGAGASAMDNAATALEAGAGAVDMLIRRKTMPRINKMTGISSPGVIHGMHLLPDAWKWKFVDYSAATQTPPPRSSTLRVSRHPNARFFLDCGIVAVKEQADGLLIETTQGKMHYDFLIAATGFTNDFNGRPEFTAIAPHIRSWSDGRYHAEMGPPRQTMLAAPDLGPAFEFRERVPGNCPMLAHIHCFNDAAMLTHGKVSGDIPAISTGAERLVLGITASLFAEDVDRHFNNLTAYDNPELQGDEWTDSTPLLKQENTL"]}}, {"location": "[71745:72747](-)", "type": "CDS", "id": "<unknown id>", "qualifiers": {"locus_tag": ["ctg5_71"], "transl_table": ["11"], "translation": ["MLSGLIKRLGTMCGMTTLHDLDLKQLEAFSSVISAGSVTAAAKALDRSQPTISRQLQELEQSLGYPLFIRNGPRIHPTEAALQLHQYVQKALLSLQQVRLRAHEIGHQQLRPLNIAATPALAAGLLPQALALLDLQNKVQIISQSAEQTAHAVISAEADIGLCSLPLEHDAVELHWIGQSRCVVALPQDDPLTTENQIALHRLAGRRIIVPWNPLRLRGSFEKALKKLKVLPHETIETNSSANILACVRAGLGVAILEPVTAWGMPLEGVAIRTLEEEIPYFFGIITPQGRQLSAAAQSLVGAVEQAAQNLLPAFQRLAASEHPRVMRLINHH"]}}, {"location": "[72903:74298](+)", "type": "CDS", "id": "<unknown id>", "qualifiers": {"locus_tag": ["ctg5_72"], "transl_table": ["11"], "translation": ["MVERGTSRPGSTALALLVAVTFFMENLDATVITTAIPQMAREFMVSPVALNIGVSAYLLAVAVGIPLSGWLAGRYGVRTIFSAAILLFTFASVLCGLSDNLALFTTSRVLQGIGGALMVPVGRMAVLRVTEKKDMIKTIAFITWPGLIAPVLGPLLGGIIVTYGHWPWIFWLNIPLGILAVIASQYLVPQFSQDTVRPFDILGYLFTAGGCTALIVALEWLGQGYISAGATLFIAGIICCWLAWRHSLRHPHPLLPFSVLKIATFRDAAIGGALFRASINAIPFLLPLLFQLCFGWSAAQAGSMVLWVFAGNLAMKPATTWLMKKWGFKHLLIVNGIISLLSILCCLPLTPALGYYAIAAILFIGGLSRSLQFSCYNSLSFADIPQNMMSDASILFSIFFQFSMSVGVAIAALSMRVSMQWHEHRVPQQIDINVAFASVAMMVLLSLFNSWGMEKRAGHEVLVK"]}}, {"location": "[74380:74857](+)", "type": "CDS", "id": "<unknown id>", "qualifiers": {"locus_tag": ["ctg5_73"], "transl_table": ["11"], "translation": ["MAHREHHYQVNVTWTGNQGSGTASYKSYQRDYDISAGKKRPISGSSDPAFLGDATRWNPEELLVASVSACHKLWYLHLCAEAGICVYSYLDRAEGTMTEGEKGCFTGITLRPEITIRSGDDLALADQLHHRAHELCFIANSLNFPVLCEPVIVHDTMS"]}}, {"location": "[74926:75874](-)", "type": "CDS", "id": "<unknown id>", "qualifiers": {"locus_tag": ["ctg5_74"], "transl_table": ["11"], "translation": ["MGIAIIPKITRAIKYLSPALEIITTPTGHTEYSTGSAYTTGGTDLIDSALSSHPDICANPYLLIDFDNNSKATDEYGIRRNELSETYIANSNASYRNSETIKYFQLRKRKKIAKSVTVLATTPANVHTAGVSVTKATLSLSSFATSALHRHKLKKISNGLNNHEGFKQYDEFSANFLKDNLNYIIKIKRNKSISTLINTALSVVPGKEIHENYKEINYALSLAKTAFDDLTSKGIHVDGINNEIIMRVAMAIHYLANRDLKTTLRIHNSPAAMVFEEIFTQRGISSMQQFYKKYDVVKLIKEPAGWLALADKLSL"]}}, {"location": "[76483:76873](+)", "type": "CDS", "id": "<unknown id>", "qualifiers": {"locus_tag": ["ctg5_75"], "transl_table": ["11"], "translation": ["MLGIKQIHHIAIIASQYEVSKRFYCEVLGFTLMGEVYREARDSWKGDLALNGQYTIELFSFPSPPERPTHPEACGLRHLAFSVADIDAAKQYLDAQGVVCEAIRTDPLTDKRFTFFSDPDGLPLELYQA"]}}, {"location": "[76934:78242](+)", "type": "CDS", "id": "<unknown id>", "qualifiers": {"locus_tag": ["ctg5_76"], "transl_table": ["11"], "translation": ["MALLHLQQQLAGHQRLLVAYSGGLDSTVLLHQLVCLRRMFPSLHLRAIHIHHGLNVRADHWMAHCQQQCANWQVPLAVVKVRVDSRDKGIEAAARVARYQAFRDNLQEGEALLTAQHQDDQCETLLLALKRGSGPAGLSGMPAQASLNTHAHLRPLLACSRRQLESWAAEYRLQWVEDDSNQDQRYDRNFLRQAVLPLLNTRWPHFSQSASRSASLCAEQEQLLDELLAESLNALVDNQGTMAIAPLAAMSSVRRNALIRRWIAAQQGDMPSRDALQRIWLEVACSREDAEPCLQLGRYEVRRYRNRLYWLEQRDSLREVVIEWPASQQSIELPAQSGWLIRAEQGTEIRLPTAGEKMTVRFQAQGKFHIVGRAGRRPLKKLWQELAIPPWQRERIPLIFYGDQLIAAVGVFTTREGFPEKQPSWLVCWQQEKEQ"]}}, {"location": "[78238:78571](+)", "type": "CDS", "id": "<unknown id>", "qualifiers": {"locus_tag": ["ctg5_77"], "transl_table": ["11"], "translation": ["MIKSTFLTLALTTLSLPALAAGNVSAGKDKATHCQACHGAAGKSAAPIYPNLAGQNADYLSLALHAYKNGGRNGGQAEVMKAFVAGLSDSDIDDLAAYYASLQPEDGKGS"]}}, {"location": "[78585:78849](-)", "type": "CDS", "id": "<unknown id>", "qualifiers": {"locus_tag": ["ctg5_78"], "transl_table": ["11"], "translation": ["MLTNEAYKPINCDDYDNLELACQNNWTLVLTLKNGEQLKAKATEMVSRKNVEYIAIDLSGEVRELRLDHIASFSHPDLGTVVVSESD"]}}, {"location": "[78835:79036](-)", "type": "CDS", "id": "<unknown id>", "qualifiers": {"locus_tag": ["ctg5_79"], "transl_table": ["11"], "translation": ["VQKYCELVRRKYAEIGSGELGYVPDALACVLKALDEIAANTALHSSIREQAAFAAANLLVSDYVDE"]}}, {"location": "[79165:79717](+)", "type": "CDS", "id": "<unknown id>", "qualifiers": {"locus_tag": ["ctg5_80"], "transl_table": ["11"], "translation": ["MALKATIYKAMINVADMDRNVYIDSTLTLARHPSETEERLMLRLLAWLVNAHERLIFTRGLSAEDEPEIWQLNDHNGIDVWVELGLPDERRIKKACNRAASVYLYTYNARAAQTWWQQHQSKLQQDNLTVRFLDDQQLKALTSLASRSMNLQATVQDGTIWLSDEQNNLELHFTDWLLNGRLA"]}}, {"location": "[79713:80136](+)", "type": "CDS", "id": "<unknown id>", "qualifiers": {"locus_tag": ["ctg5_81"], "transl_table": ["11"], "translation": ["MIVLSRHVTIPDSELELTAIRAQGNGGQNVNKSATAIHLRFDIRASSLPAFYKARLLQARHHLITTEGVVIIKAQEYRSQEMNREAALKRLENLIQELTVVEKMRRPTRPTLASKKRRLEGKARKATTKSLRGKMQRIPD"]}}, {"location": "[80165:80561](+)", "type": "CDS", "id": "<unknown id>", "qualifiers": {"locus_tag": ["ctg5_82"], "transl_table": ["11"], "translation": ["MKKIVLVVLISLFLDSLSGCRNYDTALSSQTPTVMAQQYQGVIPCADCPGIRVSLALQQGGRYSLNEYYLGSDNVSNTEQGRWSRTAEKLVLISGKGEKRYFRPLSDGLEMMDTQGNPIQSTNRYWLAAVK"]}}, {"location": "[80662:82381](-)", "type": "CDS", "id": "<unknown id>", "qualifiers": {"locus_tag": ["ctg5_83"], "transl_table": ["11"], "translation": ["MRTTHYLLSTQKEIPADAEVISHQLMLRAGMIRKLASGLYTWLPTGLRVLKKVENIVRDEMNNAGAIEISMPVVQPADLWQESGRWEQYGPELLRFVDRGERPFVLGPTHEEVVTDLIRNELSSYKQLPLNVYQIQTKFRDEVRPRFGVMRSREFIMKDAYSFHTSQESLQATYDDMYRAYSQCFRRMGLDFRAVQADTGSIGGSASHEFQVLAKSGEDDIVFSTDSDYAANIELAEAVAPAVNCADATQPMTEIDTPNAKTIAALVEQFNLPVEKTVKTLLVKATKESGHNLVALLVRGDHQLNEVKAEKIDIVATPLTFATEEEIRTAVGAGPGSLGPVGLTLPIVVDRTVAVMSDFAAGANKEGKHFIGINWQRDLPLPRVADIRNVVEGDASPDGKGTLLIKRGIEVGHIFQLGTKYSEAMKAAVQGEDGRNQTLTMGCYGIGISRIVAAAIEQNHDERGIIWPDALAPFQVAILPMNMHKSFRVQALAEELYRELRAKGIEVILDDRKERPGVMFADMELIGVPHTIVIGERNLDNEEIEYKSRREGEKRMIKTSEIVDFLSQVVKA"]}}, {"location": "[82488:83196](-)", "type": "CDS", "id": "<unknown id>", "qualifiers": {"locus_tag": ["ctg5_84"], "transl_table": ["11"], "translation": ["MNAFSFQQIGTIRSPWKEKFAVPRQPGLIQDGGGELYLLPPYNQPEAVRGLEAFSHLWLLFVFHQTMAGGWRPTVRPPRLGGNIRMGVFATRSTFRPNPVGMSLVELRGIRTEKGGVILELGSLDLVDGTPIIDIKPYLPFAESLPQAQAGFAQQAPAADMPVTFSVQAQQQIARYQPHYPHLARFITQVLAQDPRPAYRKGEEPGREYAVWLLDFNVRWCVNTRGTLVTAIDSR"]}}, {"location": "[83192:83600](-)", "type": "CDS", "id": "<unknown id>", "qualifiers": {"locus_tag": ["ctg5_85"], "transl_table": ["11"], "translation": ["MRVFPLCLLALSLTGCSLLQKPYKPVEPFNKQHTQTESESARSTPRPAPVKLYTNASELVSKPFRDLGEVYGEDCQSSLQSSPPNINTARRRMQSRAASMKGNAVLLHQCQIITNSQGCYRQAICQGSALKVSNQ"]}}, {"location": "[83748:84564](-)", "type": "CDS", "id": "<unknown id>", "qualifiers": {"locus_tag": ["ctg5_86"], "transl_table": ["11"], "translation": ["MSFNFKTIAAVGALIGTLALVGCDQKTKDPNHIKVGIIVGAEQQVAEVAKKVAKEKYGLDVELVTFNDYVLPNEALSKGDIDVNAFQHKPYLDQQIKDRGYKLVPVGNTFVYPIAGYSRKIKSLDELPNGAQVAIPNDPTNLGRSLLLLQKVGLIKLKDGVGLMPTVLDVVENPKNIKLVELEAPQLPRSLDDKQIALAVINTTYASQINLTPTKDGIFVEDKDSPYVNLIVAREDNKDAENVKKFVRAYQSDEVSDAANKIFNGGAVKGW"]}}, {"location": "[84594:85248](-)", "type": "CDS", "id": "<unknown id>", "qualifiers": {"locus_tag": ["ctg5_87"], "transl_table": ["11"], "translation": ["MSEAMILLLCRGVWETLVMTFVSGFFGFLLGLPLGVLLYITRSGQIVENRTLYRSLSALVNIFRAIPFIILLVWMIPFTRMIVGTSIGLQAAIVPLTIGAAPFIARMVENTLLELPPGLIEASRAMGATPMQIVKKVLLPEALPGLINAATITLITLVGYSAMGGAVGAGGLGQIGIQYGYIGYDATVMNTVLVLLVILVYLIQFCGERIVRAVSHK"]}}, {"location": "[85240:86272](-)", "type": "CDS", "id": "<unknown id>", "qualifiers": {"locus_tag": ["ctg5_88"], "transl_table": ["11"], "translation": ["MIKLSHITKVFQQGTHDITALSDVSLHVPVGQIYGVIGASGAGKSTLIRCVNLLERPTSGTVRVDNQELTSLSEHQLTLARRQIGMIFQHFNLLNSRTVAGNVALPLELSKLSRGEIKSRVSELLELVGLADKHDAWPANLSGGQKQRVAIARALASNPKVLLCDEATSALDPATTRSILELLKDINHRLGITILLITHEMDVVKRICDQVAVISNGKLIEQDTVSEVFSHPKTPLAQQFIQSTLHLDIPSDYAARLLAEARPDSVPLLRLEFTGQSVDAPLLSESARRFNVNNNIISAQMDYAGGVKFGIMLTEIHGKEADTKAAIDFLTEHHVKVEVLGYV"]}}, {"location": "[86452:87013](+)", "type": "CDS", "id": "<unknown id>", "qualifiers": {"locus_tag": ["ctg5_89"], "transl_table": ["11"], "translation": ["VAGKIPAIFLDRDGTVNVDHGYVHEIDHFQFIDGVIDALRELKKMGYALVMVTNQSGIARGIFTEDTFMQLTEWMDWSLADRDIDLDGIYFCPHHPDAVVAEYRQQCDCRKPQPGMLLAAQKELNIDMAASYIVGDKIDDLQAGEAAGVGTKVLVRTGKPVTAESEKTADWVIDSLADLPARIKQG"]}}], "name": "gnlXMEIPNEOK_5", "description": "gnl|X|MEIPNEOK_5", "dbxrefs": [], "annotations": {"molecule_type": "DNA", "references": []}, "letter_annotations": {}, "areas": [{"start": 16709, "end": 38881, "products": ["redox-cofactor"], "protoclusters": {"0": {"start": 16709, "end": 38881, "core_start": 26709, "core_end": 28881, "product": "redox-cofactor", "tool": "rule-based-clusters"}}, "candidates": [{"start": 16709, "end": 38881, "kind": "single", "protoclusters": [0]}], "subregions": []}], "original_id": "gnl|X|MEIPNEOK_5", "modules": {"antismash.detection.hmm_detection": {"record_id": "gnlXMEIPNEOK_5", "schema_version": 2, "enabled_types": ["T1PKS", "T2PKS", "T3PKS", "transAT-PKS", "hglE-KS", "prodigiosin", "PpyS-KS", "arylpolyene", "resorcinol", "ladderane", "PUFA", "NRPS", "CDPS", "RCDPS", "thioamide-NRP", "NAPAA", "mycosporine-like", "terpene", "lanthipeptide-class-i", "lanthipeptide-class-ii", "lanthipeptide-class-iii", "lanthipeptide-class-iv", "lanthipeptide-class-v", "lipolanthine", "thiopeptide", "thioamitides", "linaridin", "cyanobactin", "glycocin", "LAP", "lassopeptide", "sactipeptide", "bottromycin", "microviridin", "proteusin", "ranthipeptide", "redox-cofactor", "epipeptide", "cyclic-lactone-autoinducer", "spliceotide", "RaS-RiPP", "fungal-RiPP", "blactam", "2dos", "amglyccycl", "aminocoumarin", "NI-siderophore", "ectoine", "NAGGN", "butyrolactone", "indole", "nucleoside", "phosphoglycolipid", "melanin", "oligosaccharide", "furan", "hserlactone", "phenazine", "phosphonate", "guanidinotides", "other", "acyl_amino_acids", "PBDE", "betalactone", "tropodithietic-acid", "pyrrolidine", "crocagin", "NRP-metallophore", "methanobactin", "opine-like-metallophore", "aminopolycarboxylic-acid", "NRPS-like", "PKS-like", "transAT-PKS-like", "RiPP-like", "RRE-containing", "fungal-RiPP-like", "phosphonate-like"], "rule_results": {"schema_version": 4, "tool": "rule-based-clusters", "cds_by_protocluster": [[{"location": "[16709:38881]", "type": "protocluster", "id": "<unknown id>", "qualifiers": {"aStool": ["rule-based-clusters"], "category": ["RiPP"], "contig_edge": ["False"], "core_location": ["[26709:28881]"], "cutoff": ["20000"], "detection_rule": ["(cds(PF04055 and (TIGR04085 or SPASM)) and (TIGR02111 or TIGR03966) and minimum(1, [Bottromycin_Methyltransferase_RRE, Cyanobactin_D_RRE, Cytolysin_C_RRE, Goadsporin_CD_RRE, Heterocycloanthracin_C_RRE, Lanthipeptide_LanB_RRE, Lasso_Fused_RRE, Mycofactocin_RRE, NHLP_CD_RRE, Other_Sactipeptide_rSAM_RRE, Pantocin_Microcin_RRE, Plantazolicin_C_RRE, PlpY_RRE, PqqD_RRE, Proteusin_Epimerase_RRE, Proteusin_Methyltransferase_RRE, Quinohemoprotein_rSAM_RRE, Ranthipeptide_rSAM_RRE, Stand_Alone_Lasso_RRE, Streptide_RRE, Subtilosin_rSAM_RRE, Thiaglutamate_B_RRE, Thiaglutamate_G_RRE, Thiaglutamate_I_RRE, Thiopeptide_F_RRE, Thuricin_rSAM_RRE, Thurincin_rSAM_RRE, Trifolitoxin_RRE]))"], "neighbourhood": ["10000"], "product": ["redox-cofactor"], "protocluster_number": ["1"], "tool": ["antismash"]}}, [{"cds_name": "ctg5_25", "domains": [["Peptidase_M16", 4.3e-30, 97.2, 24, "rule-based-clusters"]], "definition_domains": {"redox-cofactor": []}}, {"cds_name": "ctg5_26", "domains": [["PF04055", 1.1e-24, 80.1, 518, "rule-based-clusters"], ["Fer4_12", 7.4e-09, 28.5, 84, "rule-based-clusters"], ["TIGR04085", 2e-08, 27.1, 281, "rule-based-clusters"]], "definition_domains": {"redox-cofactor": ["PF04055", "TIGR04085"]}}, {"cds_name": "ctg5_27", "domains": [["PqqD_RRE", 8.9e-34, 107.7, 9, "rule-based-clusters"], ["PF05402", 6.3e-13, 41.4, 461, "rule-based-clusters"]], "definition_domains": {"redox-cofactor": ["PqqD_RRE"]}}, {"cds_name": "ctg5_28", "domains": [["TIGR02111", 5.7e-120, 391.5, 5, "rule-based-clusters"]], "definition_domains": {"redox-cofactor": ["TIGR02111"]}}]]], "outside_protoclusters": [], "multipliers": {"cutoff": 1.0, "neighbourhood": 1.0}}, "strictness": "relaxed"}, "antismash.detection.genefunctions": {"schema_version": 1, "record_id": "gnlXMEIPNEOK_5", "tools": [{"schema_version": 2, "record_id": "gnlXMEIPNEOK_5", "tool": "resist", "best_hits": {}, "mapping": {}}, {"schema_version": 2, "record_id": "gnlXMEIPNEOK_5", "tool": "smcogs", "best_hits": {"ctg5_19": {"hit_id": "SMCOG1244:amidohydrolase", "query_start": 13, "query_end": 430, "evalue": 9.7e-88, "bitscore": 288.7}, "ctg5_20": {"hit_id": "SMCOG1014:LysR family transcriptional regulator", "query_start": 5, "query_end": 291, "evalue": 3.2e-57, "bitscore": 188.2}, "ctg5_24": {"hit_id": "SMCOG1148:hypothetical protein", "query_start": 10, "query_end": 70, "evalue": 1.4e-22, "bitscore": 75.1}, "ctg5_32": {"hit_id": "SMCOG1067:putative ABC transporter permease protein", "query_start": 52, "query_end": 213, "evalue": 1.3e-29, "bitscore": 97.6}, "ctg5_33": {"hit_id": "SMCOG1287:AraC family transcriptional regulator", "query_start": 6, "query_end": 308, "evalue": 9.3e-71, "bitscore": 232.6}, "ctg5_34": {"hit_id": "SMCOG1184:major facilitator transporter", "query_start": 17, "query_end": 389, "evalue": 9.1e-92, "bitscore": 301.8}, "ctg5_35": {"hit_id": "SMCOG1184:major facilitator transporter", "query_start": 17, "query_end": 386, "evalue": 6.4e-94, "bitscore": 308.9}}, "mapping": {"ctg5_19": "biosynthetic-additional", "ctg5_20": "regulatory", "ctg5_24": "other", "ctg5_32": "transport", "ctg5_33": "regulatory", "ctg5_34": "transport", "ctg5_35": "transport"}}]}, "antismash.detection.nrps_pks_domains": {"cds_results": {}, "schema_version": 4, "record_id": "gnlXMEIPNEOK_5"}, "antismash.modules.active_site_finder": {"schema version": 1, "record id": "gnlXMEIPNEOK_5", "pairings": []}, "antismash.modules.clusterblast": {"schema_version": 2, "record_id": "gnlXMEIPNEOK_5", "subcluster": {"record_id": "gnlXMEIPNEOK_5", "schema_version": 2, "results": [{"region_number": 1, "total_hits": 0, "ranking": [], "prefix": "subclusterblast"}], "proteins": [], "search_type": "subclusterblast"}, "knowncluster": {"record_id": "gnlXMEIPNEOK_5", "schema_version": 2, "results": [{"region_number": 1, "total_hits": 0, "ranking": [], "prefix": "knownclusterblast"}], "proteins": [], "search_type": "knownclusterblast", "data_version": "3.1", "mibig_entries": {"1": {"ctg5_19": [["WP_036055457.1", "M20_family_metallopeptidase", "BGC0002087", 1, "NRP+Polyketide", 28.0, 117.0, 99.77116704805492, 6.26e-29], ["QVQ62843.1", "amidohydrolase", "BGC0002373", 1, "NRP", 33.0, 96.0, 55.37757437070938, 4.3e-21], ["QBF29338.1", "putative_hydrolase", "BGC0002294", 1, "Other", 25.0, 93.0, 100.68649885583525, 3.76e-20], ["AEM00622.1", "aminohydrolase/peptidase", "BGC0000605", 1, "RiPP:Thiopeptide", 33.0, 92.0, 60.41189931350115, 8.19e-20], ["AIZ66882.1", "putative_hippurate_hydrolase", "BGC0002666", 1, "NRP+Alkaloid", 24.0, 89.0, 100.68649885583525, 6.74e-19], ["NSC23517.1", "amidohydrolase", "BGC0002359", 1, "NRP", 26.0, 87.0, 100.0, 4.57e-18], ["ADG87283.1", "amidohydrolase", "BGC0001860", 1, "RiPP:Thiopeptide", 29.0, 75.0, 60.86956521739131, 2.95e-14], ["ACS83788.1", "peptidase", "BGC0000613", 1, "RiPP:Thiopeptide", 27.0, 68.0, 69.56521739130434, 6.86e-12]], "ctg5_20": [["CCC21140.1", "putative_LysR_family_transcriptional_regulator", "BGC0000171", 1, "Polyketide:Modular type I polyketide", 26.0, 74.0, 98.08917197452229, 1.56e-14], ["ATG32085.1", "LysR_family_transcriptional_regulator", "BGC0001750", 1, "NRP+Polyketide", 22.0, 69.0, 98.08917197452229, 4.17e-13], ["CAL80827.1", "LysR:LysR_substrate_binding_domain", "BGC0000997", 1, "NRP+Polyketide", 29.0, 56.0, 39.171974522293, 2.31e-08], ["QTC09993.1", "LysR_family_transcriptional_regulator", "BGC0002372", 1, "Polyketide+Terpene+Alkaloid", 28.0, 53.0, 53.18471337579618, 1.35e-07], ["EDY47128.1", "transcription_activator", "BGC0000845", 1, "Other:Non-NRP beta-lactam", 42.0, 51.0, 24.203821656050955, 9.02e-07]], "ctg5_26": [["BAC76463.1", "pyrroloquinoline_quinone_biosynthesis_protein_E", "BGC0001100", 1, "NRP+Polyketide", 49.0, 354.0, 91.24668435013263, 7.12e-121], ["ABU41512.1", "NirJ2", "BGC0000906", 1, "Other", 24.0, 74.0, 91.51193633952255, 2.55e-14], ["ABU41510.1", "NirJ1", "BGC0000906", 1, "Other", 23.0, 72.0, 91.24668435013263, 1.63e-13], ["ABT18046.1", "heme_d1_biosynthesis_protein", "BGC0000905", 1, "Other", 24.0, 70.0, 85.6763925729443, 5.01e-13], ["ABT18044.1", "heme_d1_biosynthesis_protein", "BGC0000905", 1, "Other", 22.0, 67.0, 91.24668435013263, 5.34e-12], ["ABF89352.1", "radical_SAM_domain_protein", "BGC0001025", 1, "NRP+Polyketide:Trans-AT type I polyketide", 27.0, 64.0, 55.702917771883286, 7.46e-11]], "ctg5_28": [["BAC76465.1", "pyrroloquinoline_quinone_biosynthesis_protein_C", "BGC0001100", 1, "NRP+Polyketide", 45.0, 195.0, 89.80392156862746, 7.35e-62]], "ctg5_29": [["BAC76462.1", "pyrroloquinoline_quinone_biosynthesis_protein_B", "BGC0001100", 1, "NRP+Polyketide", 38.0, 175.0, 99.00990099009901, 1.05e-52]], "ctg5_30": [["CCE28982.1", "related_to_microsomal_dipeptidase_precursor", "BGC0001365", 1, "NRP", 29.0, 129.0, 96.52996845425868, 8.58e-34], ["QVK45105.1", "membrane_dipeptidase", "BGC0002438", 1, "Alkaloid", 28.0, 120.0, 108.5173501577287, 3.01e-30], ["AAS92542.1", "SirJ", "BGC0001044", 1, "NRP", 28.0, 113.0, 96.52996845425868, 3.37e-28], ["EAU36747.1", "hypothetical_protein", "BGC0000292", 1, "NRP", 30.0, 112.0, 102.20820189274448, 5.7e-28], ["BAE56605.1", "", "BGC0001123", 1, "NRP", 27.0, 100.0, 97.47634069400631, 3.1e-23], ["QPP19386.1", "PenJ", "BGC0002501", 1, "Alkaloid", 29.0, 99.0, 81.38801261829653, 1.08e-22], ["AQZ42165.1", "putative_membrane_dipeptidase", "BGC0001820", 1, "NRP", 24.0, 90.0, 88.01261829652996, 3.06e-20], ["QBQ12457.1", "membrane_dipeptidase", "BGC0002693", 1, "NRP", 28.0, 82.0, 72.2397476340694, 3.51e-17], ["CAY48786.1", "putative_dipeptidase", "BGC0001312", 1, "NRP", 28.0, 79.0, 71.29337539432177, 3.85e-16], ["ctg1_orf8", "", "BGC0000321", 1, "NRP", 32.0, 56.0, 36.90851735015773, 3.47e-09]], "ctg5_32": [["AAY93422.1", "putative_ABC_transporter,_permease_protein", "BGC0000413", 1, "NRP", 31.0, 49.0, 56.666666666666664, 9.58e-07]], "ctg5_33": [["NHN68329.1", "AraC_family_transcriptional_regulator", "BGC0002719", 1, "NRP", 30.0, 109.0, 84.42367601246106, 1.56e-27], ["MBN3579108.1", "helix-turn-helix_transcriptional_regulator", "BGC0002613", 1, "NRP+Polyketide", 28.0, 55.0, 29.595015576323984, 3.05e-08], ["ADZ13562.1", "YtkR8", "BGC0000466", 1, "NRP", 36.0, 53.0, 27.725856697819314, 1.21e-07], ["ABC37158.1", "transcriptional_regulator,_AraC_family_domain_protein", "BGC0000964", 1, "NRP:Cyclic depsipeptide+Polyketide:Trans-AT type I polyketide", 33.0, 49.0, 24.299065420560748, 2.64e-06]], "ctg5_34": [["CAD62207.1", "hypothetical_protein", "BGC0000873", 1, "Other", 29.0, 130.0, 96.75810473815461, 1.68e-33], ["QZN83606.1", "MFS_transporter", "BGC0002621", 1, "Alkaloid", 32.0, 121.0, 69.32668329177058, 2.15e-30], ["CAG14958.1", "putative_transmembrane_efflux_protein_from_the_major_facilitator_superfamily", "BGC0000253", 1, "Polyketide:Type II polyketide", 29.0, 102.0, 97.50623441396509, 1.66e-23]], "ctg5_35": [["QZN83606.1", "MFS_transporter", "BGC0002621", 1, "Alkaloid", 35.0, 190.0, 90.37037037037037, 3.29e-56], ["PVC99889.1", "MFS_transporter", "BGC0002100", 1, "NRP+Other", 32.0, 146.0, 92.5925925925926, 2.11e-39], ["CCA54203.1", "CmlF", "BGC0000893", 1, "NRP", 31.0, 145.0, 91.60493827160494, 2.39e-39], ["AAG06724.1", "probable_major_facilitator_superfamily_(MFS)_transporter", "BGC0002037", 1, "NRP", 33.0, 140.0, 66.41975308641975, 1.78e-37], ["QBF51783.1", "efflux_permease,_MFS_family", "BGC0001856", 1, "Polyketide:Modular type I polyketide", 30.0, 135.0, 86.17283950617283, 1.34e-35], ["QSI97718.1", "MFS-type_transporter", "BGC0002499", 1, "Polyketide+NRP", 29.0, 125.0, 87.4074074074074, 6.17e-32], ["ACZ13463.1", "putative_integral_membrane_transporter_protein", "BGC0000897", 1, "Other", 29.0, 121.0, 94.07407407407408, 2.31e-30], ["CAG14958.1", "putative_transmembrane_efflux_protein_from_the_major_facilitator_superfamily", "BGC0000253", 1, "Polyketide:Type II polyketide", 29.0, 116.0, 86.41975308641975, 1.24e-28], ["PPQ57485.1", "MFS_transporter", "BGC0002016", 1, "Polyketide", 27.0, 63.0, 58.76543209876544, 1.94e-10], ["ABF91569.1", "major_facilitator_family_transporter", "BGC0002492", 1, "NRP", 24.0, 54.0, 62.22222222222222, 1.13e-07], ["EYT83437.1", "multidrug_MFS_transporter", "BGC0001213", 1, "Polyketide", 27.0, 51.0, 51.358024691358025, 1.27e-06], ["BBC43186.1", "MFS_transporter", "BGC0001738", 1, "NRP+Polyketide", 28.0, 49.0, 36.54320987654321, 6.63e-06]], "ctg5_36": [["SEG87385.1", "Glyoxylase,_beta-lactamase_superfamily_II", "BGC0002712", 1, "Polyketide", 31.0, 137.0, 89.75265017667844, 2.98e-38]]}}}}, "antismash.modules.lanthipeptides": {"record_id": "gnlXMEIPNEOK_5", "schema_version": 5, "motifs": {}, "new_cds_features": [], "protoclusters": {}, "comparippson": {"db_results": [{"database": {"name": "antiSMASH-DB", "version": "3.0", "url": "https://antismash-db.secondarymetabolites.org/area.html?record=@accession@&start=@start@&end=@end@", "id_format": "@accession@", "description_format": "@type@: @locus@", "fields": ["accession", "type", "locus", "start", "end"], "dir_name": "asdb"}, "hits": {}, "aliases": {}}, {"database": {"name": "MIBiG", "version": "3.1", "url": "https://mibig.secondarymetabolites.org/go/@accession@", "id_format": "@accession@ (@locus@)", "description_format": "@type@: @compounds@", "fields": ["accession", "compounds", "type", "locus"], "dir_name": "mibig"}, "hits": {}, "aliases": {}}], "aliases": {}}}, "antismash.modules.lassopeptides": {"record_id": "gnlXMEIPNEOK_5", "schema_version": 3, "motifs": {}, "new_cds_features": [], "protoclusters": {}, "comparippson_results": {"db_results": [{"database": {"name": "antiSMASH-DB", "version": "3.0", "url": "https://antismash-db.secondarymetabolites.org/area.html?record=@accession@&start=@start@&end=@end@", "id_format": "@accession@", "description_format": "@type@: @locus@", "fields": ["accession", "type", "locus", "start", "end"], "dir_name": "asdb"}, "hits": {}, "aliases": {}}, {"database": {"name": "MIBiG", "version": "3.1", "url": "https://mibig.secondarymetabolites.org/go/@accession@", "id_format": "@accession@ (@locus@)", "description_format": "@type@: @compounds@", "fields": ["accession", "compounds", "type", "locus"], "dir_name": "mibig"}, "hits": {}, "aliases": {}}], "aliases": {}}}, "antismash.modules.nrps_pks": {"schema_version": 3, "record_id": "gnlXMEIPNEOK_5", "domain_predictions": {}, "consensus": {}, "consensus_transat": {}, "region_predictions": {}}, "antismash.modules.rrefinder": {"schema_version": 1, "bitscore_cutoff": 25.0, "hits_by_protocluster": {"1": ["ctg5_27"]}, "hits_by_cds": {"ctg5_27": [{"location": "[27850:28111](-)", "label": "ctg5_27", "locus_tag": "ctg5_27", "domain": "PqqD_RRE", "evalue": 2.8e-34, "score": 107.7, "identifier": "RREFam006.1", "description": "RRE-containing protein in a pyrroloquinoline cluster", "protein_start": 1, "protein_end": 88, "translation": "EINDQHIPAFRRGYRLQWEATQNCHVILYPEGMAKLNESAAAILQRVDGVRPVAALIAELNVAFPDAGGVDDDVKAFFGQAFEQKWI"}]}, "min_length": 50, "record_id": "gnlXMEIPNEOK_5"}, "antismash.modules.sactipeptides": {"record_id": "gnlXMEIPNEOK_5", "schema_version": 3, "motifs": {}, "new_cds_features": [], "protoclusters": {}, "comparippson_results": {"db_results": [{"database": {"name": "antiSMASH-DB", "version": "3.0", "url": "https://antismash-db.secondarymetabolites.org/area.html?record=@accession@&start=@start@&end=@end@", "id_format": "@accession@", "description_format": "@type@: @locus@", "fields": ["accession", "type", "locus", "start", "end"], "dir_name": "asdb"}, "hits": {}, "aliases": {}}, {"database": {"name": "MIBiG", "version": "3.1", "url": "https://mibig.secondarymetabolites.org/go/@accession@", "id_format": "@accession@ (@locus@)", "description_format": "@type@: @compounds@", "fields": ["accession", "compounds", "type", "locus"], "dir_name": "mibig"}, "hits": {}, "aliases": {}}], "aliases": {}}}, "antismash.modules.t2pks": {"schema_version": 3, "record_id": "gnlXMEIPNEOK_5", "protocluster_predictions": {}}, "antismash.modules.tfbs_finder": {"schema_version": 1, "pvalue": 1e-05, "start_overlap": 50, "record_id": "gnlXMEIPNEOK_5", "hits_by_region": {"1": [{"name": "DasR", "start": 29913, "description": "N-acetylglucosamine dependent repressor", "consensus": "ANWGGTCTAGACCANW", "confidence": "weak", "strand": 1, "score": 20.371551690893718, "max_score": 27.0358}, {"name": "ZuR", "start": 38290, "description": "Zinc-responsive repressor", "consensus": "TGAANNTCATTTTCA", "confidence": "medium", "strand": 1, "score": 22.18360562095446, "max_score": 28.18779}]}}, "antismash.modules.thiopeptides": {"record_id": "gnlXMEIPNEOK_5", "schema_version": 3, "protoclusters with motifs": [], "motifs": [], "cds_features": {}, "comparippson": {"db_results": [{"database": {"name": "antiSMASH-DB", "version": "3.0", "url": "https://antismash-db.secondarymetabolites.org/area.html?record=@accession@&start=@start@&end=@end@", "id_format": "@accession@", "description_format": "@type@: @locus@", "fields": ["accession", "type", "locus", "start", "end"], "dir_name": "asdb"}, "hits": {}, "aliases": {}}, {"database": {"name": "MIBiG", "version": "3.1", "url": "https://mibig.secondarymetabolites.org/go/@accession@", "id_format": "@accession@ (@locus@)", "description_format": "@type@: @compounds@", "fields": ["accession", "compounds", "type", "locus"], "dir_name": "mibig"}, "hits": {}, "aliases": {}}], "aliases": {}}}, "antismash.modules.tta": {"TTA codons": [], "schema_version": 2, "record_id": "gnlXMEIPNEOK_5", "gc_content": 0.5240064612952376, "threshold": 0.65}}}, {"id": "gnlXMEIPNEOK_6", "seq": {"data": "TTTTCATTGGGGTTGGCAATACGCTGAGCGTGTTTGTGAGAAAGCTGGGGATCAAGCTCATCGCCAACCAGGGTCCGGTGAGGATCCAGGCACAGAATGATTTGATGGAGCTCATCGCTCGTGGAGAAATCAGCGTAGTCAGTACCGAAGATCGTATCGAAATTATTGCCAAGAAGCAGGTCACGATCAACGGGGGGGGAAGCTATATCACCCTTGATGCCAATGGCATTGAATCTGCCACTCTGGGGGAGTACCGGACTAAAGCCGGACACTACGGGCGGAAAGAAAAGGCCAACAAGCCAGAAGACTTCCCAAACGTGGCTCCTGAAACCACAGAACCTTCCAGTAAATTCAGCTTTTCCTGACAAGGAGTCAACACATGATTATCAGCCCACCGCTTCTGAAAGCGAAAGAAGCCCATGAAACTGATGCGGCCTGGATTGAAAGAGTCATGACCGTAGTTGACCGCCGTGGGTACCCGGTTAACGGTCATGGATCGTGGCATGGCGGGATCCACATTCGTCAGACTGACGAAGGAAGACCTGCTGAGAGCGTGCGGGCGATAGCGGATGGTACTATCGTTTCACTGCGTAAAAGCTCAGACAAACGCGATCTGGCACCATTTAACATCAACGCCGATAAGCCCAATGCGAAGGGGAGTGATGATGGATATGTGCTGATAAAGCATGAAACCGAAATTGGCAGCGGAAATGATGCGAAGGTTGTTTTTTATTCTCTCTACATGCATCTGAAGTCGCTGGCAGAGACTGTCAAAGCCGGTGAAAAAGTCTACCGTAAAGATCCGCTGGGTACTCCAGGGATGGTGGATGCGGTGAATGCCTTTCATTTCCAGATTTTCTGTGATGACGACAATATCCGCAAGCTGACGGGAAGAACTGACCAGAAGCTCGATATATCCAGAGACGGGCGCACAGATGCGGTTTATGGGGATATTCATTTTTATCTTCCGGTGGGCACAAAGTTTTACGACAAAGCCCCAGTGCATAACGGCACATCCACAGGCGGGCTGGCTGAACGTTATACCAGCACGGTACCTCTGTATGCCAGCATGACGCTGGAGAAGGGTAACTGCACCATGGTGACCCGGCAGGAAAATTCGCAGATTGACGGAAAGTACGACCTGCTGGGTGAGCCGCTGGTTAACGCGGATGGAAAGGACTACGAGTACAATCTCTATAAAACCGCGATGCGGAACTATAAGGAGAGCCCCAGTGCCGGATTTGAGTTGCTCCGCTTTGGCCGGGTTATCAATACGGACCATGAAACCCTGGTGCCAGCAGATGCGCCACTGTGGATGACGGTCAATTACCCGGGTGGAAAAGGGGTGGTCAATCTTGCTGATCCCAGTATTAAAAAGTTCAGTGACGCGGATTTTCCGCACTGGACAGGCTGGCAACTGATTGACGATGACGCTGATACAAACAGTCAGTGCAACTCCGCAATCATTAAAAAGCTGCGGGAAGACGGGGTGTATGATGCTGTGCAGGGGAAATTAATTTGTCACTTTCCTTTTGAATGGGATAAATCGACGTTTGATACCCGTTTTTCGTGGCTGAAAGTGGGCAATGAAGAGCATGGGGCTATGCAGGAAGACGACTATGAAAAGCTGAAAGCCCATGCGGGAGCGCTGTGTTTTGATTCCGGGGCTTTGAATTCTGGCAGATTGTGGCATTTTCATCCTGCTGAATTTATAAGGCACTTCAGAAAATGTGGTTGGCTAAGTCAGAAGGAATTAGCTTCTCTAATTCCTAAAAATTATAAGACTGGATATCCAAAAGGAGTTAAAGATGCTCGTTCTAATTGGGATGATAATTTCGATAACTGGACTAGGTTATATTGTGATTTCAATAAGTCTTGTCGTAAATACAATATAACATCGAAGGATAGATTATCTTGTTTCTTGGGGCAAGTTTATATAGAAACAAATCTTCTTGATACTGTTAGAGAGTATGGAAAAGCAAAAAAGTTTAAAGGGAAATGGGCTGCTCCTGCAATGGAGTATTATCAACCATTTTATGGTCGAGGACTAATGCAGTTAACATGGCCTAGAAATTACGAAAGTTATCAAAAATATAGGACTGTTGCTAAACTCCCTGATGTTTCAGCAGACTATTCATATGTTGATTCTCGAATAACTACTACAACCGAACATTATTGGTCGGATCCAAGAGTAGTAACTATCGATAAATTAACAAAGAAAAAAATAATAACTATTAATGAAACTTTAAAGAAAAGATGGTTCCCAAGATTCGATCCTGAATTAATAGCAAGCGATTCATATTGTGCATGTGACAGCGCAGGGTTTTATTGGGTATCGAAACATCACAATGGAAAGATTAATATAAATACTGAAGCAGATAATGGTGTGACAACTCCTACTATAGGTAGTTGCTCTAAATTGGTTAATGGTGGTGGGTATGGATATTTTGAACGTCAAGCATATACCCGGTATATCGATTATTATTTAAATGATGTTGTTAAATCAAAATTAAAAGAAAATATCGAGGTGACCTATGGTAATCAGACCGTGAATGTTTCAGTAGATTATACTCGACAAGTAGCTAAATAGGTGTAAGAGAATGAAGTTAATAAAAAGTACAGCTGTGTTGTTCTTGGTTTTTTTTTCCTGCAACTCACAAAGTTCAGAACAAATAGTAAATGATTCAGTAAGATCATATATATATTCTTCAGGGAAACCGCACAAATTGAGAAGTGTATATGGAGTTGAGTTGCCTGATGAAGGATTTGATTCATTTTTCATTTACTCACCATTAACTTCTGGAGATATAGATATCTATCCATTCATTTATTTTGATGAAAAAACTAAGAAGTCTACTGGAGATAGCTACACACGATGCGATGTTGCTATTTCACATAAAAGCAAGGTCCTTATTGCACCCAGAGTATTTTCATTAGATGACGCTAAAAAATATATTCCATGCGTTGGGTTTGATAACAGTAATTTAATTGTAAAAAATAAATCTGGCAGTTGGATAATAGTGAATGCTGTTTATCAAGGTATGAGCGATGCACCTGAAATTGTTCCTGAGGTCTATTCTTTTGATGGTGAAAGACTATGCTATGAAGGAAAATATAGTTTGGATTTAGCATCTAATAAGATATCCATCAAAGAGTTGAGAAATAAATTTATTATATCTCATAATGATGATGGATGTTCAAAATAGACATCTTTGATTATAAAATAAATTATATGGATATCAAATCAACCTGATGCAATATTGATAAGTATTTTTTCTGACAATGTGGTCTCAAGCAAGAAAAATAAAATACACTTGATGGCATTAAAAATATTACATCAGAGTAAATAACTGCGCTTAATAGTAGATCACTGAAGGGAACTCAATCCGGTTCCATCA", "alphabet": "DNA"}, "features": [{"location": "[2:365](+)", "type": "CDS", "id": "<unknown id>", "qualifiers": {"locus_tag": ["ctg6_1"], "transl_table": ["11"], "translation": ["FIGVGNTLSVFVRKLGIKLIANQGPVRIQAQNDLMELIARGEISVVSTEDRIEIIAKKQVTINGGGSYITLDANGIESATLGEYRTKAGHYGRKEKANKPEDFPNVAPETTEPSSKFSFS"]}}, {"location": "[379:2590](+)", "type": "CDS", "id": "<unknown id>", "qualifiers": {"locus_tag": ["ctg6_2"], "transl_table": ["11"], "translation": ["MIISPPLLKAKEAHETDAAWIERVMTVVDRRGYPVNGHGSWHGGIHIRQTDEGRPAESVRAIADGTIVSLRKSSDKRDLAPFNINADKPNAKGSDDGYVLIKHETEIGSGNDAKVVFYSLYMHLKSLAETVKAGEKVYRKDPLGTPGMVDAVNAFHFQIFCDDDNIRKLTGRTDQKLDISRDGRTDAVYGDIHFYLPVGTKFYDKAPVHNGTSTGGLAERYTSTVPLYASMTLEKGNCTMVTRQENSQIDGKYDLLGEPLVNADGKDYEYNLYKTAMRNYKESPSAGFELLRFGRVINTDHETLVPADAPLWMTVNYPGGKGVVNLADPSIKKFSDADFPHWTGWQLIDDDADTNSQCNSAIIKKLREDGVYDAVQGKLICHFPFEWDKSTFDTRFSWLKVGNEEHGAMQEDDYEKLKAHAGALCFDSGALNSGRLWHFHPAEFIRHFRKCGWLSQKELASLIPKNYKTGYPKGVKDARSNWDDNFDNWTRLYCDFNKSCRKYNITSKDRLSCFLGQVYIETNLLDTVREYGKAKKFKGKWAAPAMEYYQPFYGRGLMQLTWPRNYESYQKYRTVAKLPDVSADYSYVDSRITTTTEHYWSDPRVVTIDKLTKKKIITINETLKKRWFPRFDPELIASDSYCACDSAGFYWVSKHHNGKININTEADNGVTTPTIGSCSKLVNGGGYGYFERQAYTRYIDYYLNDVVKSKLKENIEVTYGNQTVNVSVDYTRQVAK"]}}, {"location": "[2600:3206](+)", "type": "CDS", "id": "<unknown id>", "qualifiers": {"locus_tag": ["ctg6_3"], "transl_table": ["11"], "translation": ["MKLIKSTAVLFLVFFSCNSQSSEQIVNDSVRSYIYSSGKPHKLRSVYGVELPDEGFDSFFIYSPLTSGDIDIYPFIYFDEKTKKSTGDSYTRCDVAISHKSKVLIAPRVFSLDDAKKYIPCVGFDNSNLIVKNKSGSWIIVNAVYQGMSDAPEIVPEVYSFDGERLCYEGKYSLDLASNKISIKELRNKFIISHNDDGCSK"]}}], "name": "gnlXMEIPNEOK_6", "description": "gnl|X|MEIPNEOK_6", "dbxrefs": [], "annotations": {"molecule_type": "DNA", "references": []}, "letter_annotations": {}, "areas": [], "original_id": "gnl|X|MEIPNEOK_6", "modules": {"antismash.detection.hmm_detection": {"record_id": "gnlXMEIPNEOK_6", "schema_version": 2, "enabled_types": ["T1PKS", "T2PKS", "T3PKS", "transAT-PKS", "hglE-KS", "prodigiosin", "PpyS-KS", "arylpolyene", "resorcinol", "ladderane", "PUFA", "NRPS", "CDPS", "RCDPS", "thioamide-NRP", "NAPAA", "mycosporine-like", "terpene", "lanthipeptide-class-i", "lanthipeptide-class-ii", "lanthipeptide-class-iii", "lanthipeptide-class-iv", "lanthipeptide-class-v", "lipolanthine", "thiopeptide", "thioamitides", "linaridin", "cyanobactin", "glycocin", "LAP", "lassopeptide", "sactipeptide", "bottromycin", "microviridin", "proteusin", "ranthipeptide", "redox-cofactor", "epipeptide", "cyclic-lactone-autoinducer", "spliceotide", "RaS-RiPP", "fungal-RiPP", "blactam", "2dos", "amglyccycl", "aminocoumarin", "NI-siderophore", "ectoine", "NAGGN", "butyrolactone", "indole", "nucleoside", "phosphoglycolipid", "melanin", "oligosaccharide", "furan", "hserlactone", "phenazine", "phosphonate", "guanidinotides", "other", "acyl_amino_acids", "PBDE", "betalactone", "tropodithietic-acid", "pyrrolidine", "crocagin", "NRP-metallophore", "methanobactin", "opine-like-metallophore", "aminopolycarboxylic-acid", "NRPS-like", "PKS-like", "transAT-PKS-like", "RiPP-like", "RRE-containing", "fungal-RiPP-like", "phosphonate-like"], "rule_results": {"schema_version": 4, "tool": "rule-based-clusters", "cds_by_protocluster": [], "outside_protoclusters": [], "multipliers": {"cutoff": 1.0, "neighbourhood": 1.0}}, "strictness": "relaxed"}}}, {"id": "gnlXMEIPNEOK_7", "seq": {"data": "GGTCGCTAAACCGTTATTCCGTGTCAGTGGAGGCGCATTATAGGGGGTTCCTGACAACTGACAAGTGTTTCTTAAAAATAAATTGCCGACAGCTTCTTTTTTCATCAGAAGAGGAAAAAAGCACCGATTCAAGAACCTGTTTACAGCAAAAACGCATCCCAAATCCTTTTCAGGCGCCATGATATCGATATCGTGTTGCCAGGCATTTCTTTTTATATGTTAAGAAACGCATTTAAATTTCTGTGACGGATCCACGTTCAATTAGCTCCGGCGTCAGGACCAGTAACTGTTGGCTGTCGCCAGGTTCGGCCAGTCGGTGAATTAAAGTATCAATCGCCAGTTCCCCCAACTCATCTTTCGGCTGGTGAATGGTCGTCAGCGGCGGCGTCATATAACGGGCAAGTTCGATATCATCATAACCAATCACCGCAATATCCCGCCCAGCGACAAGGCCAGCCTGAAACAGCGCATGGTAAACCCCAACTGCCATGGCATCATTACAGGTAAAGATGGCTTGCGGTAGAGGATTGATCGCCAGTAAATGGTTCATGGCGTTATATCCCCCCTCAAATTCAAAGTCACCTCTTACTATATAACCCGGTAAGATTGGCAAATTGGCCGTTTTCATCGCCTGTTGAAAACCTTCAAGGCGCAAACGTGCCGGCGTCTTATCCTGAGGCCCGGCAATACAAGCAATACGTGTATAACCACGCGAAATCAGATAACGGGTAGCCATTTTGCCACCCAACAGCGAATTATCCTGAATAATGTCGCTATCACCTTCAAAGGGTGCCCAGTCCATCATGACCGAAGGGATTGATGGATAGCGGTTGAGGATCTCTGCCGAAGGGATATGGCTTTCGGTACACATGATCAACAATCCATCAACCCGCTTTTGCAACAATGTCTCCAGACTGCGGTTCATGCGATCTTCATCGCCCTCGGTATTACACAACACCAGGCTATAGCCACGCTCGAAGCAACAGCGCTCCACGCCCCGAACCACTTCAGAATAAAAGGGGTTGCTGCTGGCGGTCAGCAGCATACCGATGGTTCTTGTCTGATTAAGCTTGAGGCTGCGGGCTAACGCCGAAGGCGCATAATTCAACTGAGTAATCGCCGCAATGATTTTTTCCCGCACCGCTTCGCTCACGAAGCGGTTATTATTAATGACGTGGGAGACTGTAGACGTTGACACACCAGCAAGCCGTGCGACATCTTTCATGGTAGCCACGAGTTACTCCTGCTGCAGCAAGAAGCTGTCAATTTCATCGCGCCAGGGTACCGAAGGTTGTGCGCCTGGCCGTGTTACTGCAATGGCCGCTGCGGCATGGGCAAAACGTACCGCCTGATCCATTGGCTTGTCTTCTAACAGTGCGGTGATCAACGCACCGTTGAAAGTATCCCCTGCGGCAATAGTATCTACCGCTTTCACCTTAAAACCGGCAATACGCTGTCCGTCGCCATTTTCACTTAACCATACTCCGCGATGACCCAGTGTAATCAATACGCTGGCAATGCCTTTTTCATGCAGCACGCTTGCTGCGTGTGCCGCGTCCTCATCTGACGTGATACGCACGCCTGTCAGGATTTCCGCTTCTGTTTCATTCGGCGTAATCATGTCCACCAGCGCCAGCAACTCATCAGATAATGACGTTGCCGGGGCCGGATTGAGAACGACCCGAGTCTGATGCTGACGGGCAATTTTCGCCGCCGCCAGCACGCTATCCAGAGGAGACTCTAATTGCATTAAAAGAACAGCAGCGTCCACAATGGTCTGTTGATGTTTTTCCACTATGGCTGGCGTCAGCGCCGCATTCGCTCCGGCATGAATCGCAATACTGTTTTCACCTTCCGCGTTAACAAAAATTAACGCCACACCGGTAGATTCTCCCGCCACCACTTCAACTGGCGCCACATTAATATGGTCTTTTGCCAACTGCTGACGAATGTGCCCACCGATATTATCTTCACCCACACACGCAATAAAGGAAACGTCAGCCCCACTGCGCCCGGCTGCCACAGCCTGGTTAGCGCCCTTGCCACCAAAAGCCACCTGATATTGCGTCCCGAGAACCGTTTCGCCGGGACGCGGGAACTGGGCAAGGCTCAGGATATGATCTGCGTTGATACTGCCAAGAACAGCCAGTTTGCCGGTATTTTTCATCAGAGAATTATCCAGAAAAAGGCGCCACCTGTGAAAGGTGGCGCGTGCCATGCTTTTCTTTGATTTATTGAGTGACCAGTTTCAGGTCAACCGGATTGATCGCCTGAACATTCTGGCCCTTCAGGGCTTTATCAGCGATATCCACGCCGGTAATGCCGATCTTCTCTGGCTGTTGGGCCACAGTAGCCGCCAGTTTGCCACCTTCAACCGCTTTCACGCCATCAGCAGTGCCGTCAAAGCCAACCACTACCACATCAGATTTGCCCGCAGTTTGCAACGCACGGATTGCCCCCAACGCCATTTCGTCGTTCTGGGCAAACACTGCTTGCACGTCTGGATGCGCAGTGAGCAAGTTCTGCATCACGTTCAGGCCTTTAGTACGGTCAAAATCTGCCGGCTGACTGGCGAGGATAACAAATTTATGGGCATCTGCGGCAGTTTTAAAGCCGTCACCACGCTCACGAGCCACTGACGTTCCGGCAATCCCTGATAGCTCAATAACTTTGGCATGATCGCCGAGTCTTTTCGCGATGTAATCGCCAGCCATTTTACCGCCCAAACGATTATCTGACGCGACATGACTGACAACGCTACCTTGCGCCGCATTACGGTCGAGGGTGATGACCGGGATGTTGGCCTGATTAGCCATTTTCACCGCGTTACCCACTGCATCAGAATCCGTCGGGTTAATCATTAACAACTTTGTACCACGTACAGTCAAATCCTGTACATTAGCCAACTCTTTCGCTGGATTGTTCTGCGAATCCAGCACCACCAGATTGTAGCCCAGCTTATCAGCCTCTTTCTGCGCACCGTCTTTCAACGAAACGAAAAAGGGATTATTCAGGGTGGAAACCACCAACGCTATGGTGTCTTTCGCCATTGCATTAGCACTCAGCGTGACACCAAGCAGAACTGCAAAAACCGTCCGTTTATTCGTTTTCATCATAATGTCCTGTAGGGGAGAGTTATTTACTGCTTTTGTTATCTACCAGCACCGCCAGCAAAATCACTACAGCTTTGACGATCATTTGGTAGTAAGACGAAACACCGAGTAAGTTAAGGCCATTGTTCAGAAAACCCAGGATTAGCGCGCCGATCAATGTCCCCATAATACGTCCCTTGCCACCTGCCAGACTGGTACCGCCCAGTACCACAGCCGCAATAGCATCCAGTTCATACCCCGTACCCGCTGTCGGCTGAGCCGAGGAAAGACGGGCAACTTCAATGGTTCCGGCCAATGCGGCTAACATGCCGCACAGGGCGTAAACGATAATTTTGACCCGGTTGACGCGGATGCCCGACAAACGGGTGGCAGCTTCATTCCCGCCCAGCGCATAAATGTAACGACCCAAACGAGTGTGATGCAGCATGTACCAGGCCAGCAGGAATACTATCGCCATCAACCAGACTGGTGTTGGAACACCCAGTGGACGACCAATACCAAACCAGCCAAACAGGTCGGCATTGTCATTGAATCCGGTATTGATCGGGCTACCGTTGGTGTAGACCATGGTCACACCACGTAACAACATCATCATGACCAGCGTGGCAATAAATGCCTGTACCCGACCTTTCGCCACCACGGTCCCGGTCAGTGCGCCAACCGCCGCCCCCAGTGCCAGAGAAGCCACAACGGCTACCAGCGCGTTAACATTGAGCCCCACCAGCGACGCTCCCACCGCTCCCGTCAACGCCAGCAACGAACCTACCGACAGATCAATGCCTGAAGTCAGGATAACCAACGTCATCCCTACCGCCATAATGGCGTTGGCTGATGTCTGCTGCAGGATATTGAACATATTGTTGACGGTGAAGAAGTTCTGGCTCATGCCAGAAACAATGGCAATCAGCACTATCAGCGCGATCAGTGACTTCTGCTCCAGCAGCCAGGACTTACTGAAAAAACGGCGACTCTGAAGGGTTTGGGTATTCATTGTTATGCCAGCTCCACGCTATGTTGCTTACCTACCGCCGCCGCCATTAGAACTTCCTGCGAGGCCTGTTCAATAGGGAAATCACCGCTAAGGCGTCCCTCGTGCAGTACCAGTACACGATCGCTCATGCCCAACACCTCCGGCATTTCCGAGGAGACAAGGATGATGCTTAACCCCTCATCCTTGAACTGATTGATTAACTGATAAATTTCTTTTTTCGCTCCGACATCCACACCGCGAGTCGGCTCATCAAGGATCAACACTTTTGGCCGGGTCATCAGCCCTCGGGCGATAGCGACCTTTTGCTGATTCCCCCCCGACAACAACCCGACGGGCTGGTCCATCGACGGGGTCTTAATATTAAAGAGTTTGATAAAATCGCTGACTGCCAGTTGCTCTTCCGCATGTTTCAGCCGCCCACCACGGTGGCTAAAGTAGTCCAACGCCGTGAGAGACATGTTCTCTTTCACCGACATCCCCAACACCAGTCCGTCGCGTTTACGATCTTCGGAGATATAAACAATGCCGTTTTGCAGCCCTTCTTCCGGGGAACGCATCAATATGCTCTTGCCGTCAAGCATGATACGGCCCGCACTATGTGGCAGTGCGCCGTACAGTATCTTCATTAATTCAGTACGCCCCGCCCCCATCAGACCCGCCACCCCCAGAATTTCACCTTTGCGTAGCGAGAAACTGATGTCATCCACTCCCGGTCCACTGAGATGCCCGACTTGCAGTCGAACTTCGCCAGGCACCTTATTAAGACGTGGATACTGCTCCTCAAGTTTGCGGCCTACCATCATTTCAATCAGCGTATCTTCATTGAGGCTGTCAACCGTACGCTCGGCAATAAACTGTCCATCACGGAAAATCGTCACGTCATCACAGATTTCAAAAATCTCTTTCATACGGTGGGAGATATAGACAATCCCACAGCCCTGCGCTTTCAGCTCGCGGATCACCTGAAACAGCGAAGCGGTTTCGCTATCGGTCAATGCATCAGTCGGTTCATCCATCACGATGACTTTTGATTCGAAGCTCAGTACTCTGGCAATTTCCACCATCTGCTGCTCGCCAATCGACAGAGAGCCGACCAACTTGTGACTGCTGAAGCGCAAATTTAGTCTTTTCAGCAACACATCAGCCTCAGCATGCATCTTCTTCCACTGAATACGGCCAAATCTGTTCACAAACTCACGACCAAGGAAAATGTTTTCCGCAATACTGAGCTGTGGAATCAGGTTAAGTTCCTGATGAATAATGCCAATCCCCGCATCCTGAGAGGCTTTTGGCCCGTTGAATGAGACGTTGTTGCCCAGCCAGGTGATAGAGCCGGCGTCACAGCGATAGATCCCAGTCATCACCTTCATCATGGTAGATTTTCCGGCGCCGTTTTCCCCCACCAGCGCCATCACGCGGCCAGGATAAACAGCCAGTGACGCTCCCGAGAGCGCTTTTACGCCTGGGAATGATTTATCAATGCCTTGCAGTTGCAATAAGGGTTGCATGGCGGCCTCAGAAGATCACACCAGCGTAGAAGATGACATTCGCATACGGAGAACACTCCCCACTGCGAATCACCGCATGACTACGCTGTGTTTGCTGTTTGAACTGATGATGACTGACGTACTGAATAGCGATAGTGTTCCCCTGATGTTGCTGCAGCACATTGAGTAGAGCCAGTAATTCGCTATGAATTTGTGGGTTATGAAATTTGATCTCTTCCGCAATGACGGCTCTTTCAACCTGCATCTCTTCAGTCACCGCCTGTACCACCTGCATAAAGCTGGGAATACCCTTGATCAGCGCCAGATCGATACGTTGCAATCCGGCCGGAACAGGCAGACCCGCATCACCAATCACCAGGCTATCGGTATGCCCCAGGCGGGAAATCAGGGATGAGATTTCAGAATGTAGTAAAGTGCCTTTTTTCATGTTTCACTCCCGAGCGAAACGTTTCGCTGAGCAGGAGTATAGAAAACAGCAAGGGGAAAAAACAATCGACAAAAGGTGAAACTGTGATCAGCATCGAAACGTTTCGTTCACAATGACCACGGTTTGCCTTAAATAGCAGATAACACTAATGATAAAAAGAATAGAGAGGATACCAACAGCATCACTGACCGGATGCAGACGCGCTGTATTTTCCCTCTGAG
```
