## Supplementary File 5 for "Comparative genomics of a novel *Erwinia* species associated with the Highland midge (*Culicoides impunctatus*)": Erwinia_endophytica_A41C3.json (part 2 of 8)

```
GATGCGCGTCATCAGCATGCCCGCAATACTATCCGGGCCCAGAAGCAGAGCCCGTGATACGGAAGGCGACCTGGTGACAGAACCAGAATGAACAAGACTTTCTCCACGCTCCCGCAAGGGATGAGACGCAGGCAGCGATATCTTCCGGTTCAGAACGCCATCAGGCGCGACACTGAAAAACCTGGCGAGCCAGACTCAGCCCTGAATTTTACGGATCTGTTTAACATCCAGTTCGACGGAGTTATAGTTTTTATCCAGCTTGCCCTGTATTTCAACTTTGTCGGCTGGTGCCACGGTCTGGCCTTCCCAGCGTTTGTGGTCAATCTCAACCTTCATGACCCCTGAGGCATCGCGGAACAGGTAATCATCATCACCCACACGCTTTTCAATATTGCCGTGCATCGTCACCCAGGCGTTATCAGCCATATTCTGAGCCTGTTTCACCGTGGTCAACGCGCCGTTAGGGTTCACGAAGCCACCTTTCTGCGTTGATGTCGTTGGCGCATTAGGATCAATGAACCCTCCGATATGGGTAGCAAATACCGGGGTGGAAACCAGAGCAACAATGGCCAGTAAAGCAGCATTCTTTTTCATTTTATTCACCTTTTTTGAATGGGTACGTTTTATTCAGGCGGAATTAAAACAAAAGGTTCTTAACAGGATCTTAAGGAACATGGCTTGGCTGGAAAATTTTATTATTTTGTCTAAAACGCGCGATTTTCGCTATTCGTGGGTATATACCCTCAATAATTAAAGTTGCGGGACAGTGGCAATCGCAGGGATCCTGATACCCCGCCACCGTCCCTCTGTTTGCAGTATAACGACTATACAAAGGCAACGCGGTCTCGTATAAAACCGTTATTCACAGAAGGAATCTATCATGCGAATTTTAGTCATTGAAGACGACAGGTTGATTGGCGACGGCCTCCGTGCCGGGCTGATTAAGATGGGGTTCAACGTTGACTGGTTTACCAATGGCAAAGAGGGAAAAACAGCACTGGACGCCGCGCCTTACGATGCCGTGGTGCTGGACCTCAGCCTGCCCGGCATTGATGGACTGGAGATCCTACGCCAGTGGCGACAACAGGGTCGCGATGAGCCGGTACTGATCCTGACGGCAAGAGATGCATTGGAACAACGGATTAGCGGTTTACAACAGGGCGCGGACGACTACCTTTGCAAACCTTTTGCGCTTAGCGAGGTCGCTGCGCGTCTACAGGCATTGATCCGTCGTCGTCACGGACAGCTTCACCCTTCACTGAACCACGGTGCGGTGGTAATGGAAACCGGTTCACGCACGGTCACGCTCAATGGTGATCCACTGCCGCTGAAGGCACGCGAACTGGCACTACTGGAACTGTTCCTGATGAATGCCGGTCGTGTTCTGACTCGCGATCAGTTGAAAGAGAAGCTTTATAGCTGGGATGACGACGTCTCCAGCAATACCGTTGAGGTACACATTCACCATTTGCGTAAAAAACTTGGCAGTCAGTTTATTCGCACCGTTCATGGCGTGGGTTATACGCTGGGAGAACCGTTGTGAACAAGCTGAGTTTACGTCTGCGCCTGATGCTGGGTTTTATTCTGCTCACGCTGATTTGTGGGGGCGCGGCAAGCCTGGGGGCCTGGTGGCAGACGAGACACAATATTAACAAGCTGTTTGATACCCAGCAGATGCTGTTCGCCAAACGTCTGGCGACAATGAACCCGGAGCAGATCAACACTCAACCACTCACCATGCCTAAAAGCAAAAGGATGCTCAAACATCATCACGGTGAGCAAGATGACGATACTCTGGCCTTTGCAGTCTTCACGCGTGACGGACGGATGGTAATGAATGATGGTGACAACGGCAAAGACTTCCTTTTCCACTACCAGCGCGATGGTTTCACTGACGATAAGTTGAAGGACGATGATGACTTATGGCGGCTGGTATGGCTCAGTACACCAGATAACCGCTATCTGGTCGTAGTCGGTCAGGAATGGGAATATCGCGATGATATGACCAGAGATATTGTACAAACCAATCTGTTCCCATGGCTGATAGCCCTGCCGGTAATGATATTGCTACTGTTATGGCTGCTGACGCACGAACTGGCACCACTGAAAAAAATGGCCCACCAGCTCCGTCAACGTTCCCCAGATGATAGTTCGCCGCTACACGAGAAACGGGTTCCACAGGAAGTGCGTCCGTTGTTAGAAGAACTGAACGCATTGTTCGCCAGAATTGGCGAAATGCTGGTGCGTGAGCGCCGCTTCACTTCCGATGCCGCCCATGAACTAAGAAGCCCACTGGCAGCGCTAAAGGTGCAAACGGAGGTCGTACAACTGGCACATGATGATGAAGCCTTGCGCCATCATGCATTGATCAATCTGGATAAAGGAATCGACCGCGCCACCCGATTGGTCGATCAGTTGCTAACGCTTTCAAGGCTGGAAAGCAGCGAAGAACTTGATAAACAGCCGGTAGATCTACAACCACTATTGCAACAGGCGGTGATGGATCACTACGGCAAAGCACGGTCAGCAGGGGTGGAAATCATGTTAACTTCGCCAGACACACCGGTCATCTTTCCTGGTAATACACTGCTATTGTCACTGATGATGCGCAACCTGCTGGATAATGCCATTCGTTACAGTCAGGCTGGCGGCAACATTGAGCTGAAACTTTCACAGCATGGGATTGAGGTGGCGGATGACGGTAACGGCGTGAGTGCTGAAGACTTAAAGCGAATCGGCGAACGTTTCTATCGGCCACCGGGACAAGAGAAAAGCGGTAGCGGGTTGGGCCTGTCGATTGTCAGCCAGATAGCCCACTTACACGCAATGCAGGTGACATTTGCTAACCGGGAAGAAGGCGGCTTCATCGTACGGATTAGCTGGTAATTCACCGACGATAACGACAATGATCTCTTTCAGTGAACATCAATCAAAAAGTTAACGCGCAGAAACGACGGGCCGGCAAGCCCGTCCTGTTTCTGTGGTTTAAATTTCAACCTGGGTTCCTAATTCGATAACCCGATTAGGGGGAATTTCAAATTGATCCGGCGCACGCAGGGCGTTCTTTTGCAGCATCAGGAACAGCTTGCCGCGCAACTGCAAATACCAGGGTCGTTTGCCGATGATCAGCGACTCATGCGACATAAAGAACGACGTTTCCATCATCCGGCAGTTCAGCCCTTCCAGCCCGCAACGATGGAAAATCTCTTCCACATTCGGCGTTTCACGCCAACCGTAACTGGCCACCACGCGCCAGAAAGTCGGGGAAAGCTGCTCAATAGTCACACGACGAACATTATGCACGTAGGGCGCGTCTTCAGTACGTAACGTCAGGAGCACTACGCGCTCATGTAGCACTTTGTTATGTTTGAGGTTATGTAACATTGCGAACGGGATAACGTTCAGGGCCCGGGACATATAAACCGCGGTTCCCGGTACACGCACCGGCGGTGATTTTTCCAGAGAGGCAATCATCGCCTCCAGAGAGTTGCCGTGCTCATGCATTCGACGCAGCAGACGGAAACGTTCGCTTTTCCAGGTGGTCATGATAACAAACATCACCAATGCCAAACTCAGCGGTAACCAGCCCCCCGAAAAGACTTTAATCAGATTTGCTGAGAACAGGGAAACATCAATACACAACATACCAATAAGGATCAGCATCACCAGATAACGATTCCAGTGCCAGTTTTTAATCGCCACAACAGAGCAGAGAATCGCGGTCAGTACCATCGTGCCAGTCACGGCAATACCGTATGCCGCCGCCAGATTACTGGAGTGTTTGAAGTCCATAATGACGAGGACCACTGCGAAAAACAGGATCCAGTTGATCACCGGAATATAAATCTGTCCTGATTCTTCTTCTGAAGTATGCACGATACGCATCGGCGGCAGGTATCCCAAACGAACCGCCTGACGCGTCAGGGAGAAGACACCGGAAATCACCGCCTGCGAGGCAATAACCGTCGCCAACGTCGCGAGGATCAATATTGGGATCAACGCCCAGTCAGGCGCCAGCAGATAAAACGGATTTTTAATAGCTTGTGGATTTTTCAACAACAGCGCGCCCTGACCGAAGTAGTTCAGCACCAACGACGGCAGCACCACTGAAAACCAGGCCAGGCGGATTGGTAATTTACCGAAGTGCCCCATATCCGCATACAGCGCTTCCACGCCGGTTATCGCCAGTACCACCGCTCCCAGCGCAAAAAATGAAACTTTTTTATATTCAACGAAGAAGTGTATTGCCCAGTAGGGATTCAACGCATGAAGAACATCAGGGTTATGCAGAATACTGCGCGCACCCATGACTGCCAGTACGATAAACCATAGCATCATCACTGGCGCAAACAGTTTACCCACTATTCCTGTTCCATGCTTTTGAATAATAAAGAGTAAAGTCAGAACAGCAATCGCCAGCGGTACGATCCAGGTATCAAGATTCGGTGCCGCAATTTCCAAGCCTTCAATGGCCGAAAGCACCGAAACAGCGGGGGTAATAACCACCTCGCCATAGAAAAAACTGCCGCCAGTCAATCCCATGATCACCAATACTGCGGTGGCTCTGGCGCTGGTATTACGACCAGCCAGTGACATCAGCGTAAGAATGCCCCCCTCCCCAGCATTGTCGGCACGCATCACATAGCTGATATATTTCAGCGAAACGACCAATACCAACAGCCAGAAAATCAGCGAAAGAAAGCCAAATACCGCACCACGCTCAACACCAAAACCGAACTGCCCGGAGAGGCATTCCCGCAAAGTATATAGTGGACTGGTTCCTATGTCGCCATACACAACACCAATGGCTGCTAACGTGACACCACCAAGGGACTGCTTTTTTTCAGAACTCATAAACTAATCTTTTGTTGGGGCTGAATTTTGCCGAATTGCTTGCAGCGTTATCAAACCGTCAAAAAGCGCACAGTATGCACGATTCATCACGAATGCCTACCCCTAATTACGTTAAAAATAAAAATTTCAATGTCCTGTATCACCCTTTGATAAGAAAAAAGCTGACTCACATCAACACTTTCAAGCATCATAACCCGTAATGTTTACGCTCGACAGACCGTAGAATAAGGATGAATGTTTGATTATGCCTCAGCATCATGTACTTGCGGAAAGAATCGCTCGCCTGAGCAATGCCTTAGAAAAGGGGCTTTATGAACGGCATCATGCGATTCGCCTTTGTCTGCTGGCAGCACTCAGCGGAGAAAGCGTCTTTCTGCTTGGTCCACCAGGTATAGCCAAAAGTCTGATAGCCCGCCGTTTAAAATTTGCTTTCCAACATGCCCGCGCTTTCGAATATCTGATGACCCGCTTCTCCACGCCGGAGGAAGTTTTCGGCCCACTGTCTATTCAGGCGTTAAAAGACGAAGGACGCTATCAGCGTCTGACCCGAGGCTATCTGCCAGATGCCGAAATAGTGTTTCTGGATGAGATCTGGAAAGCCGGACCGGCCATTCTTAACACTCTGCTAACGGCCATCAACGAACGTCGTTTTCGTAATGGCGACCGTGAAGAAAAAATTCCGATGCGGCTGCTGATCACCGCCGCCAACGAGCTTCCCGAGGCCGACAGCGGGCTGGAAGCCCTGTATGACCGGATGCTGATCCGTCTGTGGCTGGATAATGTACATGAAAAACAGAACTTCCGCGGCATGCTAACCCACCAGCAAGACGACAGTAATCCAGTGGCTGATTCGCTGCGTATTACCGATGAAGAGTACAGTGAATGGCAGAAGGGAATCGCCCAGGTTTCTCTACCAGATGAGGTGTTCGAGTTAATTTTCCTGCTTCGTCAACAGTTGGAGAACCATCCAGATGCGCCTTACGTCTCTGATCGCCGTTGGAAAAAAGCGATTCATCTGCTGCAGGCCTGTGCTTTTTATAGTGGCCGCAGTGCGATTGCACCGATCGATCTGATCCTACTGAAAGACTGCCTGTGGCATGACATGCCGTCAATGAAGCTTCTCGATAATGAAATCGATAATCTGATGACGCAACAAGCATGGCAACAGCAGCCGATGCTGATAAAACTACAGCAGATTGACTCCCGCCGCCTGGCGCTGCAACAGGAAAAGAACGTCGAACACGCTATCAGGCTGGAAAAACACGGCGGCATGTTCAGCCGCAAACCACATTACGAACTGCCTGCCACGTTGACGGATGATCCCCTGATCCTGATGCTGCAAAAAACCCTGATATTGCACGATATACATGTAACGCATGTGGTTATCACTCGCGATTCCCTGCATCACTGGTTGCAAAAAGGCACAGAGGTGCGTGGCAAACTGAATGGCATTGGCTTTTCCCAATCGCTGGATCTGCACGTGGACAGCAACGACTGCCTGACGTTGCGGGATGTCAGCTTACAGACTTCCAGGCTGATGCTGCCCGGCAAGCAACAGGACAGCAGTCTACCGGAAGAAATTGAGCAGGCGCTTGATGAACTGGAGACGCAACTGCGTACTCAGCGGCTTCTTTTCAGCCAGCACCAACGTTGCCTGTTCATCAGTGATGACTGGCTGGCAAAGATTGAAGAGAGCCTGCAGCAGGTTTCCGAGCGACTTAAGCAGGTGCGGCAGTGATCTCGCTGGATACACTGAGCACTTTTCTGGCCATCAGTGAAAATGCGATGATCGATGAGTTGATTCTGGCGTTACTGACCAACCCACAACTGGCGGTCTTTTTTGAAAAATACCCGGCCCTGAAAAAAGCCTTAATGCAGGATCTGCCACGCTGGAGGTCCGAAATTCTCGAACAGTTGAAAACCAGCCCTGCCCCGGACGATCTGGCCGACGAGTTCACTCTTTTTCAGCAATGCCAACCGCTAAGCCGACCTGCATTTTGCCACCGATTAGAAGAAATACTGCAATATCTGGAACAACATCACTCCCCGTTCGCTAAAGAAGCCCGGGAACGGGTCGCCAATGCTTTTCCTGCCGATTCGCTCACAGAACCGCAGCACATCCTGTTTTTACAACGCTGGCGGCTCAGCCTGTCACTGCAAACCTTATCGCTAAATCAGCAACTGTTTGATGAAGAACGAGAAAAACTGTTGGCCGAGCTGCAACAACGGCTGATGATGAGTGGGCAACTGGCGCAGATACTGTCAGATAACAATGAAGTTGCCGCGAGTAGACTGTGGGATCTGACCAAAAATCCCCTACAGAGTGGTGATTATCAATTGCTGGTGGAATACAGTGATTTTTTGGCACAACAACCTACTTTGCAAAAGCTGGCAGAACAGCTGGGGCGCAGCCGGGAGGCCAAAGTGGTACTGTCGGAGGACGCACCAATGGAGGCTTTTCACCAGTGGGTCAGAGAACCCTCAAATGTGCCGGAAGGCGTTAACGGGCTGCATCAAAGCGATGATATCCTGCGTCTGTTGCCCACAGAGCTGGCGACATTAGGCATCAGCGAGCTGGAGATGGAGTTTTACCGCCGACTGGTAGAAAAAAGACTGCTGACGTATCGCCTGCAAGGTGAAGCCTGGCACGATAAAGTCACCTTACGCCCGGTCACCCACCATCATTATGACCAACAGCCTCGCGGGCCTTTTATTGTCTGCGTTGATACTTCTGGCTCAATGGGCGGTTTTAACGAACGTTGTGCCAAAGCCTTCTGCCTGGCGTTGCTAAAGATGGCGCTGGCTGATAACCGCCGCTGTTACATCATGCTGTTCGCCCACGAGGTTATCGGTTATGAGCTGACGGCAGATGACGGCATTGCCCAGGCCATCCGTTTCCTCAGCCAGCGCTTTCGTGGCGGTACCGATCTGCCTGCCTGCCTGGATGCAGTGCTGACAACACTGTCCACTCCCGGGTGGAATGACGCCGATGCGGTGATTATTTCCGACTTCATCGCTCAGCGGATACCGGAAGAACTACAAAAAAGCATCAAACGCCACCAGTCACAACAGCAACAGCGCTTCCATGCTGTAGCCCTGTCCGATCATGGAAAACCTGGCATTATGCGCATCTTCGACCATATCTGGCGCTTTGATACCGGGTTGAGAAGCCGCTTGCGGCGCCGCTTGCGACATTAGTTTCCGATAGCAAAAATCGGGGCATGCTTATTTGCTATAGTCATGTGCATGAGATGGTTCTGTTGCCGACCGTTCGTGCCCGGCGAAAGGGTCGTGTTTGACACACTTCCATTTTAGCAGTCTGGCGTAAACGCCAGGACATCTTAGCGGATCGGGTATCCGCTGATGAATCAACAATAATATTGCCTGTCTGGTTAATTACCTTCACATTACGCAGTTATTCATTGTTCAATCATTAATACAGGAAGCGCCATGGCAGATAATTTGCAAATTGATAACCTCGATCGTGGCATTCTCAACGCGCTGCTGTCCGATGCCCGCACCGCTTATGCTGAACTGGCCAAACAGTTTAACGTCAGCCCAGGCACTATCCACGTCAGGGTAGAAAAGATGAAGCAATCAGGGATAATCAAAGGCACGCGGGTGGAGATTGATCCCAGGCAATTGGGATATGATGTCTGCTGCTTTATTGGCATCATTCTGAAAAGCGCCAAAGATTATCCTTCTGCGCTGGCTCGTCTGAACAGTCTGGATGAAGTTGTCGAGGCATATTACACCACGGGTCACTACAGCATCTTCATTAAAGTCATGTGCCGTTCGATCGATGCTTTACAACAAGTACTGATCAATAAGATCCAGACCATTGAAGAAATCCAGTCCACCGAAACGCTGATCTCCCTGCAAAACCCCATTATGCGTACCATCAAGCCCTGATCTGTGCACAAAATTATCCACAGAAATATAGGCTTTTAATCTTACAAGTGTACGTGGCGTTTATAGTTGCAGGCCATTTTCGTTCAGCCAGCACACAGCGCCCGCAGCATACTTTAGTCTGTGAGGATCGCGAGCACTGTCCGGGCGGAAAATGGCAAGTAATAGAGCCCCCCACCATTATTAACCCTACTTACCCACAGGTAGATCCCATATTGATCACAGCGTACAATATCCAACTTTGTAGAGCAGGGATCTGACATGGCTGACGTAACCTTAATCACTGGCAGTACCTTAGGCGGCACAGAATATGTCGCCGAAATGCTGGCTGAAAAATTAGAAGCGGCTGGTTTTTCAACAGAGCTGTTGCACGGCCCCGAACTGGACGAACTTTCCACAGAAGGTACCTGGCTGGTAGTGACTTCCACCCATGGCGCAGGTGATCTGCCGGATAACCTGCAACCGTTGTTTGATGCAATAAAAGATAACCAACCGGATCTAAGCCGGGTTCGTTATGGGGCTGTGGGCATTGGCAACCGGGAATACGATACATTCTGCGGTGCAATAGATAAGATGGATAATTTACTAACCGCTTGCGGCGCTAAACGGCTTGGTGATCGTCTGGATATTGACGTGCTGGAACATGAGATCCCGGAAGATCCCGCAGAGGTGTGGATAGAAAGTTGGAAATTATTGCTGAACTGAATACCTCGGGTAGTCGTTGATTCTGGCTGCCCACATAATAAAAACCACGATAGTTTTGTAAATAATGCCCCTGTTTGTTCATTTTACCGGCAATCAGTTGTGGATAAGTCTGCTTTATACCCGGTGATAACCGGTTGTTATCCCAATAACAACTTTCATACTTGCCAGTACCTGTGAATAACTCCATCTTTTGATCCCAGCTTATACGTGGCAGGATCACCGATCTTTCACAGCAAACGATCCTGCTTAAATCAATGATCCTGTGCAGGAAAAAAGGCTTATCCACAGAGATCGTCGATCCTAATAGAAGATCCAATAAAGAGATCTCTAAATAAAAAAGATCTTCTTTTTAATACCTGCCGGGCCCTGTGCTTTCGCCAACGTTTAAAGTTGAGTAGAATCCACACTCCTGACAGAAATGACTCAATCGCACAACGGCGAGGTGCAGTACCATGTTTTATCCAGATCCTTTTGACGTCATCGTAATCGGTGGTGGTCATGCGGGAACCGAAGCTGCAATGGCAGCAGCCCGAATGGGTCAGCACACCCTGCTTTTAACCCATAACATTGATACGCTTGGACAAATGTCCTGTAATCCTGCGATTGGTGGTATCGGTAAAGGACATCTGGTTAAGGAAGTGGATGCACTTGGCGGACTCATGGCCCACGCCATCGATCAGGCGGGTATCCAGTTTAGGATACTAAACGCGAGTAAAGGCCCGGCGGTACGAGCGACTCGAGCTCAGGCAGATCGCGTGCTCTATCGGCAGGCCGTACGTACCGCTCTGGAGAATCAACCCAATCTGATGATCTTCCAGCAAGCTGTTGAGGATCTCATTGTCGAGAATGATCACGTGGTTGGTGCTGTCACTCAGATGGGGTTGAAGTTTCGGGCAAAAACCGTAGTGCTGACGGTCGGGACTTTCCTGGACGGCAAGATTCACATCGGACTGGATAATTATAGTGGGGGGCGTGCTGGAGATCCTCCTTCCATTCCGCTGGCGCGTCGTCTGCGCGAACTTCCTCTGCGTGTCAGTCGCTTGAAAACCGGTACTCCTCCACGTATTGATGCCAGAACCATTGATTTCAGCGTACTGACGCCTCAGCATGGCGATACGCCAATGCCAGTGTTTTCGTTCATGGGCAATGTCGCGCAGCACCCCCAGCAGATGCCTTGTTACATCACCCATACCAATGAGAAAACACATGAAGTTATCCGCAATAATCTCGATCGCAGCCCGATGTATGCTGGCATAATCGAAGGGATTGGGCCACGCTACTGTCCATCGATTGAAGATAAAGTGATGCGTTTTGCTGATCGTAATGCCCACCAGATTTTTCTGGAGCCCGAAGGATTGACCAGCAACGAAATTTATCCGAACGGTATCTCTACCAGCCTACCCTTTGACGTCCAAATGCAGATCGTACGCTCAATGCAGGGAATGGAAAATGCTAAAATCGTCCGTCCTGGCTACGCGATTGAGTATGATTTCTTCGATCCTCGTGATCTAAAACCCACGTTGGAAAGCAAATTTATTCACGGTTTGTTTTTTGCCGGTCAAATCAACGGTACGACAGGTTACGAAGAAGCCGCAGCGCAAGGCTTACTGGCTGGTCTGAATGCGGGGCGACTGTCTGCTGATAAAGAGTGCTGGGCTCCTCGCCGCGATCAGGCTTACCTTGGGGTCCTGGTTGATGATCTGTGCACTTTGGGCACCAAAGAGCCGTATCGCATGTTTACCTCCAGAGCAGAATATCGCCTGATGCTACGTGAAGACAATGCTGACCTCCGCCTGACTGAAGTCGGCCGGGAATTGGGTCTGGTGGATGACATTCGCTGGGCGCGCTACAATGAGAAACTTGAAAGCATTGAGCAGGAACGTCAACGTCTGCGTGATATCTGGGTTCACCCGAAATCCACTTCGGTTGAGGAAGTGAATAACGTACTGAGTGCAGCACTGACTAAGGAAGCGAATGGCGAAGATCTACTACGTCGGCCTGAAATGACTTACCAAAAATTGATGACCTTAAGTACTTTCACTCCGGCACTGAAAGATCCTCAGGCGGCGGAACAGGTTGAAATCCAGGTTAAATATGAAGGGTACATCACTCGACAGCAGGAAGAGATTGACCGTCATTTGCGCAATGAGAACACTCTTTTGCCAGAGGATTTGGATTATCGTCAGGTGAGCGGCCTTTCCAATGAGGTCATCGCTAAATTGAACGATCATAAACCGGGTTCGATAGGCCAGGCTTCACGTATTTCCGGAATTACGCCAGCAGCAATCTCCATTTTGTTGATCTACCTTAAAAAGAAAGGTTTATTGCGCAAAAGCGCCTGACAAGCGCGGTTCTTTTAGGTTGTGTTGTGGGGCGATGACTCGCCCTTATTGCTTGTTTACCGGAAATAATTGTGATTATTAAACTCACTTCTCTGCTGAAAACCGCTCATATTTCTCTGTCCGATCAACAAATACATCAGTTAGTGGCCTATGTCGAGTTGCTGCATAAATGGAACAAGGCTTATAACCTGACCTCTGTGCGTGATCCTCAGCAGATGTTGGTTCGCCATATTCTTGACAGTATCGTGGTGGAACCTCACCTGCAGGGACATCGTTTTATCGATGTGGGAACCGGTCCTGGGTTACCAGGCGTGCCGTTGGCTATCGTTCGTCCTGATGCCCATTTCACTTTATTAGACAGCCTGGGCAAGCGCATCCGTTTCTTAAAGCAGGTGCAGTACGAGCTGAAGCTCAGTAATATCACCCCGGTACAGAGCCGCGTAGAGGATTTTATTGCTGAACCCCCTTTTGATGGCGTTATTAGCCGTGCTTTTGCTTCTCTCAACGATATGCTCAACTGGTGTTGTCATCTGGCGGGTGAAAATGGCCGATTTTATGCGCTTAAAGGGGTTGTTCCTGAGGATGAAATTGCGGTTTTGCCTGAGGGATTCACCCTCGATAAAGTTCTCAAACTTTCTGTTCCACAACTTGAAGGTGAACGCCATCTGGTGGTGATCAGTCCCTGATGAATTATGTCCATAAAGTTCGTAGGTGCTTTATGTTATTGGATTTTTAGTTAAGTTACGTAACTATAAATTTGTTGAATTAATCGCAGTGAAAACATGGCCAGGGAGGTGATGTAAATTTGACCTTTCGTGTGGAATTTATCGTTTTTTTTTGCTGGGGGATTGTTTCGGCAACGTTAAAACTAGCCGTTGAAATTATCAGACATACTCATTTACATTTAACCTTTTATGTACATTGGATTATCAATACATTAACTATATCTAAGCTTTGTCTGATTTTTGATCGTCATGCACTGTAATCTATTTTGTTTATAAATTGAGATAAGTACTAATTGTGGTGTGGAAAATTAGTGAACTGACATGTCAATAAGTTCGTTGAAAAGATAATAAGGTGTCTTTTAAAAATAAATTGATATAATCCACTGAATATAAAATATTTTTAGCGTGGTTTTTGCTGTCATTTCAGGATTCTTACTGACTTTTTTTTGCGCGCGATATTACTTTAAGTGTGATCTTCTGCACGCTTTGCGACCCGTGTCTGATCGCTATTAGCATCAATTATCGGTAGTTTGATGATTTACCCAGAATTGAAAAATAGGGATCGCGAAAGAAATTTAAATAATTGTTCACCTTTTCGCTACTTATCCATTGAAATTACAGGGGCGCACCGTATAATTTGCTCGTTTTTTGCCGCTTGACTCAAAAGAGCAAAGGCAGTTTTATACGACACGCGACATAGCCCCCGAGGGGCAGGAGAATTTCAGCGTCATGTCAGTGTCTCTTTACAGTGTGAAATTTGTCCGAGCCGTGCTGTTGCTTCAGTTGGTGACTTTAGTCGTAATCGGCGCGCTATTTGCTCTTAAAGATCTGACTTGGGGCTCGTCCGCATTTGCGGGTGGATTGGCAGCCTGGCTGCCAAACGTGTTGTTTATGATTTTTGCCTGGCGTCATCAGGCAGGGGACCCTGTTAAGGGGCGCGTGGCCTGGGGGTTCGCACTGGCTGAAGTGCTGAAGGTTCTGGCAACCATTCTTCTGCTGATCGCGGCGCTGGCGATATTCAGAGTGGTGTTTACGCCGCTTGGAGTGGCCTGGTTATCGGTGCTGATGGTGCAAATCGTCGCACCGGCTGTAATTAACAACAAAGGGTAAGAGGCATCATGGCTGCAGGAGAAATCTCTACGCCGCAGGATTACATAGGTCATCATCTGACACATCTTCAGCTTGACCTGCGTACCTTCGAGCTAGTGCATCCACATAACGTACCAGCGACGTTCTGGATACTAAATATCGACTCCATGTTTTTCTCTGTGGTGCTGGGACTGGTGTTCCTGGTGCTGTTTCGTAAGGTTGCGAAATCAGCCACCAGTGGCGTACCTGGAAAACTGCAGGCAGCGATTGAGTTGGTTGTTGGTTTTGTCGACAGTAATGTGCGCGAGATGTACCACGGAAAAAGCAAACTGATCGCTCCGCTGGCTCTGACGATTTTCGTCTGGGTATTCCTGATGAACTTCATGGATTTGCTGCCTATCGATCTGCTGCCGTATATCGGTGAACACATCCTGGGGCTACCATCGTTGCGTATTGTACCAACGGCTGATGTTAACGTGACGTTGTCGATGGCGCTTGGCGTATTTATTTTGATTCTGTTCTACAGCATCAAGATGAAAGGCATTGGCGGCTTTGCTAAAGAGCTGACTTTGCAACCCTTCAATCACCCCATTTTCATCCCGATCAACCTGATCCTTGAAGGGGTGAGCCTGCTCTCCAAACCGATTTCTCTCGGTCTGCGACTGTTTGGCAACATGTATGCGGGGGAATTGATTTTTATCCTGATTGCCGGTCTGTTGCCGTGGTGGTCACAGTGGGTCTTGAATGTGCCTTGGGCCATTTTCCACATCCTGATCATTTCGCTGCAGGCTTTCATTTTCATGGTCTTAACGATTGTCTATCTGTCGATGGCATCTGAAGAACATTGATTTTTTATCAACACAACTGCGTTTTAACTGAAACAAATTGGAGACTGTCATGGAAAACCTGAATATTGATCTGCTGTACATGGCTGCCGCTGTGATGATGGGTTTAGCGGCAATCGGTGCTGCGATCGGTATCGGCATCCTCGGAGGTAAATTCCTGGAAGGCGCTGCGCGTCAACCTGATCTGATTCCTCTGCTGCGTACGCAGTTCTTTGTGGTAATGGGACTGGTGGATGCTATCCCGATGATCGCTGTTGGTCTGGGTCTGTACGTGATGTTTGCTGTCGCGTAGTAACCGATGTTCATCGTTAAACATAATGTTTGGCGATGAACGGCTTCTGTCGATTATTATTGATAACCGCAGAGAAAAGTTAACTTAACAAGAGGCATTGTGCTGTGAACCTTAACGCAACAATCCTCGGTCAGGCTATCGCGTTCATCCTGTTTGTAGCGTTCTGCATGAAGTACGTATGGCCGCCGCTTATGGCTGCTATCGAAAAGCGCCAGAAAGAAGTTGCCGAAGGCCTTGCTTCCGCTGAACGTGCCAAAAAAGATTTGGATCTCGCGCAGGCTAATGTGACCGATCAGCTGAAAAAAGCGAAAGAAGAAGCTCAGGTTATCGTCGAACAGGCTAACAAGCGTCGTTCGCAGATCCTGGACGAAGCGAAAACTGAAGCTGAGCAGGAACGTAACAAGATCGTTGCTCAGGCGCAGGCGGAAATTGAAGCCGAGCGTAAACGTGCACGTGAAGAGTTACGTAAACAAGTCGCGATGCTGGCTGTTGCTGGCGCCGAGAAAATTATTGAACGTTCCGTGGATGAAGCTGCTAACAGCGACATCGTCGATAAACTGGTCGCTGAACTGTAAGGAGGGAGGGGCTGATGTCTGAATTTACTACTGTAGCTCGCCCCTACGCCAAAGCAGCTTTTGACTTTGCTGTTGAGCATCAGAATGTTGATAGCTGGCAGCAGATGCTGGCGTTCGCTACTGAGGTAGCCAGCAATGAACAGGTTGCAGAACTGCTTTATGGCGCGCTTGCGCCGGAAGCGTTGTCTGCACAGTTCATCGCTATCTGTGGCTCGCAACTGGACGAAGCTGGTCAGAATCTGATCAAGGTAATGGCTGAAAACAAACGTTTACCAGCGCTTCCAGATGTTCTGGTTCAGTTTATCCAGTTACGTGCCGCACATGATGCGATCATTGACGTTGAGGTAATCTCTTCCACTACATTGAGTGACGAACAGCTGACCAAAATCAGCGCCGCTATGGAAAAACGTCTGTCACGCAAAGTTAAGCTGAATTGCAAAATTGATAAGTCTGTAATGGCAGGCGTAATCATCCGTGCGGGTGATATGGTCATTGATGGCAGCGTACGCGGCCGTCTTGAGCGTCTTGCAGACGTCTTGCAGTCTTAAGGGGACTGGAGCATATGCAACTGAATTCCACCGAAATCAGCGAACTGATCAAGCAGCGCATTGCTCAGTTCAATGTCGTGAGTGAAGCTCACAACGAAGGTACAATCGTATCCGTCAGTGACGGTATCATCCGCATTAATGGCCTGGCCGATGTGATGCAGGGTGAGATGATCTCATTACCGGGTAATCGTTATGCCATCGCCCTGAACCTGGAGCGTGACTCTGTTGGTGCGGTGGTGATGGGACCCTATACTGACCTCGCCGAAGGTATGAAGGTTAAGTGTACGGGCCGTATTCTGGAAGTGCCTGTTGGTCGTGGCTTGCTGGGCCGCGTGGTGAACACCCTGGGGGCGCCAATTGATGGTAAAGGCGCTATCGACAACGATGGTTTCTCACCAATCGAAGTGATTGCCCCTGGCGTTATCGACAGACAGTCTGTTGACCAGCCTGTCCAGACGGGTTACAAGTCAGTTGATGCGATGATCCCAATCGGCCGTGGCCAGCGTGAGCTGATCATCGGTGACCGCCAGACCGGTAAAACCGCGATGGCTATCGATGCAATCATCAATCAGCGTGATTCCGGTATCAAGTGCGTGTATGTGGCCATTGGTCAGAAAGCGTCCACTATCTCTAACGTGGTTCGTAAGCTGGAAGAGTACAACGCCCTGTCTAATACCATTGTGGTGGTGGCGACCGCTTCTGAGTCTGCTGCATTGCAGTATCTGGCACCATATTCGGGTTGTGCCATGGGAGAATACTTCCGTGACCGTGGTGAAGATGCGCTGATCGTCTATGATGACCTGTCTAAACAGGCTGTCGCTTACCGTCAGGTTTCACTGTTGCTGCGTCGTCCGCCAGGACGTGAAGCGTTCCCAGGGGACGTGTTTTACCTCCACTCCCGTTTGCTGGAGCGTGCTTCCCGTGTGAGCGCCGACTATGTTGAGCGTGTCACTAATGGTGAAGTGAAAGGTAAAACGGGATCACTGACCGCGCTGCCAATCATTGAAACCCAGGCTGGTGACGTTTCCGCATTCGTTCCGACTAACGTTATCTCGATTACTGATGGTCAGATCTTCCTGGAAACCAACCTGTTCAACTCTGGTATTCGTCCGGCGGTTAACCCGGGTATTTCCGTATCCCGTGTTGGTGGTGCTGCGCAGACCAAGATAATCAAGAAACTGTCCGGTGGTATTCGTACCGCTCTGGCGCAGTATCGTGAACTGGCCGCGTTCTCACAGTTTGCCTCCGATTTGGACGAAGCAACCCGTAAACAGTTGGATCACGGACAGAAAGTGACTGAACTGCTGAAACAGAAACAGTATATGCCTATGTCTATCGCACAGCAGGGGGTGGTACTGTTTGCAGCTGAGCGAGGCTTTCTGAATGACGTTGAACTGGCGAAAATCAGCAGCTTCGAGACCGCTTTGCTGGCCTTCGCTGAGCGTGATTACGCTCAGCTGATGGCTGAAATCAACCAGTCTGGTAACTACAACAACGAGATCGAAGAGAAGTTAAAAGACCTCCTCGAAACGTTTAAGAAAACCCAGTCCTGGTAATGTCTGGCGGCTTGTCCCTTAAGGGGCAGGCCGCAAGGCTTTGAGGAGAAGCTTATGGCCGGCGCAAAAGAGATACGTAGTAAGATCGCAAGCGTTCAGAATACGCAAAAGATCACCAAAGCGATGGAAATGGTGGCTGCCTCCAAAATGCGTAAATCGCAGGAATGTATGGCGGCTAGCCGTCCTTATGCAGAGACCATGCGCAAAGTGATTGGTCACATTGCGTTAGGGCATCTGGAGTATAAGCACCCTTACCTGGAGGAGCGTGACGTTAAGCGCGTTGGCTACCTGGTCGTATCCACCGACCGCGGGCTTTGTGGTGGTTTGAACATTAACCTGTTCAAAAAATTGCTGGCTGATATGAAAAGCTGGTCTGATAAAGGGGTACTGAGTGATCTGGCCATTATCGGTTCCAAAGGTCTGTCATTCTTTAACTCTGTCGGTGGCAACGTGGTTGCTCAGGTTACCGGTATGGGGGATAAACCAGCCCTGTCTGACCTGATTGGCCCGGTAAAAGTGATGCTGCAGGCTTATGACGAAGGTCGGATCGACAAGCTTTATGTGGTCAGCAACAAATTTATCAACACCATGTCTCAGACTGCGCAGATCAATCAGTTGCTGCCGTTACCGCCAGCAGATGAAGATGAAGACGTTGTGAATAAGAGTACCTGGGATTATCTGTATGAGCCGGATCCGAAAGCGCTGCTGGATACATTATTGCGTCGCTACGTCGAGTCTCAGGTTTACCAGGGGGTTGTAGAAAACCTGGCCAGTGAGCAGGCCGCACGTATGGTGGCGATGAAAGCCGCAACTGACAACGGCGGAAACCTGATCAAAGACCTGCAGTTGGTATACAACAAAGCTCGTCAGGCCAGCATCACCCAGGAACTTACCGAGATTGTCGGTGGGGCCTCCGCGGTTTAATCAGGTATACCCAGGCACTGGAGCAGCAGCAAAACAGTAAGCGAATGCGTCCCGTTGCGTTTACTTAAGAGCGATACCGGATAGTTCAGGCTGCTAACACTATTGCTGCTTCAAGCGAGTAGGGTGTAAACGAATTAGGTAGAGGATTCAAGATGGCTACTGGAAAGATTGTCCAGGTAATCGGCGCCGTGGTCGACGTCGAGTTCCCTCAGGACGCAGTACCGCAAGTGTACAGCGCCCTTGAGGTTAAAAATGGTGATGCTCGTCTGGTGCTGGAAGTTCAGCAGCAGCTGGGCGGCGGCGTGGTTCGTACTATCGCTATGGGGGCCTCAGACGGCCTGAAACGCAGCCTGGAAGTAACGGACCTTGAACATCCCATTCAGGTGCCGGTAGGTACAGCGACGCTTGGCCGTATCATGAACGTGCTGGGTGAACCCGTCGATATGAAAGGCGATATTGGTGAAGAAGAGCGTTGGTCAATTCACCGTGCACCCCCTTCTTATGAAGAACAGTCAAACTCGCAAGATCTGCTGGAAACCGGTATCAAGGTTATCGACCTGATGTGTCCGTTTGCCAAAGGCGGTAAAGTCGGTCTGTTTGGTGGTGCTGGGGTAGGTAAAACCGTCAACATGATGGAGCTTATCCGTAACATTGCGGCTGAGCACTCAGGTTTTTCCGTTTTCGCTGGTGTGGGTGAGCGTACCCGTGAAGGTAATGACTTCTACCACGAAATGACCGACTCAAACGTTATCGATAAAGTATCCCTGGTCTATGGCCAGATGAACGAGCCACCAGGAAACCGTCTGCGTGTTGCGCTGACGGGTCTGACGATGGCCGAAAAGTTCCGTGACGAAGGTCGTGATGTTCTGCTGTTCATTGATAACATCTACCGTTATACCCTGGCCGGGACGGAAGTGTCTGCATTGCTGGGTCGTATGCCTTCTGCGGTAGGTTATCAGCCAACGCTGGCAGAAGAGATGGGGGTGCTTCAGGAACGTATCACCTCGACTAAAACGGGTTCAATCACCTCTATACAGGCGGTTTATGTTCCTGCAGATGACCTGACTGACCCGTCGCCAGCCACCACCTTTGCGCACTTGGATGCCACCGTGGTACTGAGCCGTCAGATTGCTTCTCTGGGGATCTACCCGGCAGTTGACCCGCTGGATTCCACCAGTCGTCAGTTGGATCCGCTGGTGGTTGGTCAGGAGCACTATGACACGGCTCGCGGCGTTCAGTCATTACTGCAACGTTATCAGGAACTGAAAGATATTATCGCCATCCTCGGTATGGATGAACTGTCTGAAGACGAAAAACTGGTGGTTGCGCGTTCTCGTAAGATTCAGCGCTTCCTGTCTCAGCCGTTCTTCGTGGCGGAAGTCTTCACCGGTTCTCCAGGCAAATATGTGTCGCTGAAAGATACTATCCGTGGCTTTAAAGGCATCATGGAAGGTGAATTCGACCATCTGCCGGAGCAGGCTTTCTACATGGTCGGTTCCATTGATGAAGTTGTGGAAAAGGCGAAGAAACTGTAATCATATATCCTGAATTTTTCGAGTTGCAGGACAAAAACGCCAAGGTGTTTTTGCATAGTACAGGTACTGGTTCCGCAGGATTGAAGCTGTCAGGCTGAATCGTGCGGTAAACGAGCGACCCCCTTAAGTCAGGGGTGAGTAAATGCAGTCAGGACTTATGCAGCTTGAAATATGACGGAGAGAGTTTCCCTGGAGGTTAACTATGGCCATGACTTATCACCTGGATGTTGTCAGCGCAGAACAGCAGATGTTCTCCGGTCTTGTACAGAAAATCCAGGTGTCAGGTAGCGAGGGTGAGTTGGGGATTTATCCTGGACATGCCCCGCTGCTGACCGCCATTAAACCTGGTATGGTTCACATCGTTAAACAGCAGGGCGAAGAAGAGTATATTTATCTCTCCGGCGGCGTGCTGGAAGTACAACCTGGTGCGGTGACCGTGCTGGTTGATACGGCGATTCGCGGGACTGATCTTGATGAAGCCCGCGCACTGGAGGCGAAACGTCGCGCCGAAGAGCACATGAGCAGCTCTCACGGTGATGTGGACTTCGCGACCGCATCAGCTGAATTGTCTAAAGCGATCGCCAAATTGCGGGTGATTGAGTTGACCAAAAAAGCGATGTAACTCAGGTTTAAGCGACAGAATGCCAGTCAGGAAACTGACTGGCATTTTTTTTACCTGATATCAGGGCGGACAAAGGATGAAAATTATGCCGCCAGGCGTTACTTTGTCTGTTGGGCTATTTTTGGGGAGAGAAAAAAGTAGTAATTTTGCCCTTTAGCCGTTTTACTTCCGTCTATTAACAGAATGATCAGGATATCTATGTCTAACAGCGCGATGAGCGTGGTGATCCTTGCCGCAGGCAAGGGGACCCGTATGTATTCCAACCTGCCAAAAGTGTTGCATCTGCTTGCGGGTAAACCCATGGTGCAGCATGTCATTGATACCGCCAATGGTGTGGGAGCAGACAGGATTCATCTGGTTTATGGCCATGGTGGGGAGCTTTTGCAGTCAACCTTAACTGATCCCGCTTTGAATTGGGTATTGCAGGATGAGCAATTGGGTACCGGGCATGCTATGCAGCAGGCTGCGCCGCACTTTGCTGACGACGAAGACATTCTGATGTTGTATGGCGATGTACCACTGATTTCTGTTGAGACGCTAAAACGGTTGCGCGCAGCGAAACCGAAGGGGGGGATCGCGCTACTAACGGTTATTCTGGATAATCCAGGCGGTTATGGTCGTATTATCCGTAAGAATGGTGTGGTAGTGGGGATCGTAGAGCAGAAAGATGCCTCGCCGGAGCAGTTAACTATCAATGAAATTAATACCGGTATCCTGGTAGCCACTGGTGCGGACCTGAAGCGCTGGCTGAGCAAGCTGACCAACAACAACGCGCAGGGGGAGTATTACATTACCGATATCATTGCCCTTGCTCATCAGGAAGGTCGGATTATTGAAGCGGTGCATCCTTCCCGCACCACTGAAACGGATGGAGTTAATAATCGTCTGCAACTGGCAACCCTGGAACGCGTCTGGCAGGCTGAACAGGCAGAAAAGCTACTGCTGGCTGGAGTGATGCTGAATGATCCCGCCCGTTTTGATCTCAGAGGCGAGCTTATTCACGGTCGTGACGTAGTGATTGATACTAACGTCATTATTGAAGGTAAGGTGACGCTCGGCGACCGGGTGAAGATCGGCAGCGGTTGTGTGCTGAAAAACTGCGTTATTGGTGATGATTGCGAAATCAGCCCTTACAGTGTGCTGGAAAATGCCGAACTGGCCGCGGCCTGTACGGTAGGCCCGTTCGCCCGTTTGCGCCCGGGAACCATGCTGGATGAGGGCGCGCACGTGGGTAACTTCGTCGAAATGAAAAAAGCCATGCTGGGCAAAGGGTCTAAAGCGGGTCATTTAAGTTATCTGGGCGATGCGGAGATTGGGGCTAATGTGAATATTGGCGCTGGCACGATTACTTGTAATTACGATGGTGCGAATAAGTCGCTGACTGTGATTGGCGATAACGTGTTCGTCGGATCTGATACTCAACTGGTGGCGCCTGTGACGGTTGCTACTGGCGCCACCATTGCAGCAGGCACCACGGTGATGAAAGACGTTACAGCGGAAGGTCTGGTGTATAACCGTAAAGATCAACAGCTGAAAACCGGCTGGCAGCGGCCGGTGAAAAAGAAATAGTCTTTTGTTTTTTTATAAAAATTAAAGCAGTCATCGCCTAAATAATTCGAGTTGCAGGAAGGCGGCCAGCGAGTAAATCTCAGGTAAGTGACGGGGGATGCTTGTGCAGCCAACGTGCCTGCAACTTGCAGTATCAAGGGTAAATAAAAATAACCCCACTCTCTACAAGGCTCGGGGAACCGGTCAATACCGGGCAATCAGGTCAGAAGACAAAGTTAATGGCCTACGCGCCATGACGTCAGGAAAAACAATATGTGTGGAATTGTAGGTGCAGTAGCACAACGTGATATCGCTGAAATCCTGCTTGAAGGGTTACGACGTCTGGAATACCGGGGTTATGACTCTGCCGGGTTGGCGGTGGTCTCCGCCGAAGGCGCGGTAACCCGTTTACGCCGTTTGGGTAAAGTGCAAAAACTGGCAGAAGCGGCGGAAAGTACGCCGCTGGTGGGGGGGACCGGGATTGCGCACACTCGCTGGGCAACGCACGGCGAACCTTCGGAAGCCAATGCTCATCCGCATCTTTCTGAACATATTATTATTGTTCACAACGGTATTATCGAAAACCATGAACCGCTGCGTGAGCAACTGATCGCCCGAGGTTATCATTTCACGTCCGAAACCGACACTGAAGTGGTCGCTCACCTGGTTCACTGGGAACAAAAACAGTACGGTGGCTCGCTGCGTGAAGTGGTGCAGCGCATTATTCCACAACTGCGCGGTGCGTATGGCATGGTGATCCTCGATAGTCGCGATCCGTCGGTTCTGGTGGCTGCCCGTTCTGGTAGCCCGCTGGTGATTGGACGCGGAGTGGGGGAAAACTTTATTGCATCTGATCAACTGGCGTTACTGCCGGTTACCCGTCGTTTTATCTACCTGGAAGAGGGTGATATTGCTGAGATCTCCCGCCGTGAAGTGACTATCTTTGATCGTTGTGGCGAGAAGGTGCAGCGCAGCGAAATTGAATCCAGCGTGCAGTACGATGCCGGTGATAAGGGAATTTATCGCCACTATATGCAGAAAGAAATTTATGAGCAGCCGATGGCGATCAAAAACACCCTGAGTGGGCGTTTTAGCCATGGTGAAGTTGATTTATCCGAGCTGGGGCCTGATGCCAGCCAATTACTGGCGCAGGTTGAGCATATCCAGATCGTGGCATGCGGTACCTCTTACAACTCCGGCATGGTTTCCCGCTACTGGTTTGAAGCGTTGGCGAATATCCCCTGTGATGTAGAGATTGCTTCTGAGTTTCGCTATCGCAAATCGGCGGTACGTAAGAACAGCCTGCTGATTACCCTTTCGCAGTCTGGCGAAACGGCGGATACGCTGGGGGCATTGCGTCTGTCAAAAGAACTGGGCTACCTGGGATCGCTGGCTATCTGTAATGTGGCGGGATCTTCGCTGGTACGTGAGTCCGATCTGGCGTTGATGACTAAAGCCGGTACCGAAATCGGTGTGGCGTCCACCAAAGCTTTCACTACCCAGTTAACCGTATTGTTAATGCTGGTGGCGAAAATTGGACGTTTGAAAGGCATGGCTCCGCAAATTGAGCATGATATTGTTCATGGCCTGCAGGCATTGCCAAGCCGTATTGAGCAGATGCTGTCACAGGACAAGTTGATTGAAACGCTGGCGGAAGATTTCTCAGACAAACATCACGCGTTGTTCCTTGGTCGTGGCGATCAGTATCCGATTGCTATGGAAGGGGCGCTGAAGCTAAAAGAGATCTCCTACATCCATGCTGAAGCTTATGCGGCGGGCGAACTGAAGCACGGCCCGCTGGCGTTAATCGATGCGGATATGCCGGTGATTGTGGTGGCGCCGAAAAATGAGCTGCTGGAAAAATTGAAGTCGAATATTGAAGAGGTACGCGCCCGTGGTGGCCTGCTGTATGTCTTTGCGGAACAGGACGCGGGTTTCAGTGACAGCGAAGGAATGCGTATCGTTCCTCTGCCGCATGTTGAAGAGATCATTGCGCCAATTTTCTACACTATCCCTTTGCAGCTGCTGTCCTATCATGTTGCGCTGATTAAAGGCACTGATGTCGATCAGCCGCGGAACCTGGCGAAGTCAGTCACTGTCGAGTAATACGGCGTGGCGATTAGGGATATATATACCCTGCAATTTTTGAAGTATTAAGGGTATAAATCGGTGAACTGAACCCATCCGGTAATGCTGCTCAAAAAGCATACCGGATTTTTTTATGGACTGCCCCTGGTTTCCGGGACGGTTCAAAAAAACAGGATGAAACGTGATGAGCCGCTTATGTCACTCTAACGGATCATGCTCGCAAAGTGGTGCGGATGCTCAAGCATTTCCGCCACGGTCTTCAGACTCTCTTCACATTGTTCTCGTGATGCCGTGCCGCCGAGACAAAGACGCAGGGCATCGGGTGGATTGTTATCGGTACAGAATGCGGCGCTGGATACCGCGCTGACACCTTGTTCACGCAATTTCACTGCGGCATCAGAGGGATTCCAGTTTAATGCTTTAGGTAACGGTAGCCAGAGATGAAAACCCTCGGCATCAGCCCGGAAAGGGATGCCCGCCAGATAGTGTGAAGCCAGCTGTTGACGGATGCGGGCTTCCTGACGGATTGCCAGCAGCATACGTTCAGCCGTGCCGTCAGTTATCCATTGGCGTGCCAGCGCATTAGTGAATGGACTGGACATGACCGTGAGTGCGCGCAGTGCGCCAGCCAGCAACTGGGTTGCCCGTTTACCGGGGCCTTTGACATAGGCGATGCGTAAACCCGGCCCAAAGCATTTCGACATACCGGTGACATACCAGCTAATTTCAGGTACCAGTTCGGTAAACGTTGGCAGTGTTTTTTGTGGTAACGCGGCGTAAGCATCATCTTCAATTATCGGAACACTATAACGTCGGGCGATTTCAGCCAGCGATTCCCGGCGGTGCAGCGGGATAGTCAGGGTCGAGGGATTTTGCAGTGTGGGGTTGATATAAAAAGCGCTGACGCCGCCCAGCCGGCAACGATCTTCAAAAGCCCGCGGCAGGGGACCATTTTCATCACAGGGCAGGGCATGCAGCGAAATATTAAGCTGGCTGGCGATCGCTTTTATCCCCGGATACACCAGGTCACTCAGGCATATCGTGCCGCCTTTACGCCCCAGCAGGGTTAGCAGTCCCACCAATACGCTATGAATACCAGGGCATACCAGTACTTCTTCAATGTCACGAACCTTCAGACTGCGTTGTAGCCAGTGGATGGCCACGTTTTTATCTTCCGCCGTGCCGCCGAAATCCTGATAACGCATCAGGCTTAACATATCGCTATTGTTGAACAGGTTTAACGCTCCGCTGCGCATGGCTTCTTCCAGCACTATTCCTTCTGGCTCGATCGGCGCATTCATGGTCATCTCATAGCTACTGCCGCCGTTGAGGGGAATACCCGGCACCTTACCCCGGACAAAACTGCCGGTGCCAGGGCGAGAGTCAATCAGTCCGCGGCGTCTGGCTTCCGCGTATCCTCGCGTCACGGTGGTGTAATTGAGAGCGAGGACTAACGCTAAATCGCGCAGTGGCGGCAACCGATCGCGAGGCTGTAATTCGCCGCTGTTAATTCCTTCCGCAATCAGGTCAGCAATCAACAGGTAAGCCGGTCGTTGTGATTGCTGTTGCAGTTTTTGCGCCCAGCGCGAATACAACGTTGTGGTCATCGACCATCCTCACCATCAGCCAAAGAAAAGATATTGATGGCACATAACAACATGGTAAATCAATAAAAAAATTGATTGCATCATTGATTGCATATTGATTAAAAATTGTGTGCATAAATGGTGCAAAAAAGCGTCGTTTTGGTGCAAATAATCAGCACTGAACCGACGGGGAATACGGTAGTTTGAGGGGATAAAGTGGACTGGAAATTTTTTTTGCCGTTTATTTGAGCAAATGATGGGCGGTTGATTGCATCCCCTTTTTTTACACTGGCACGGGGGTTGCTGAGTCTCTGTCATGCAGGGCAAAAAATTGCACTGCTAAGGGGAGCGATCCGTTCCTGAGAGAGACAATAATATTCTGGAGCACACCATGCCAACAGTGACCATGCCCGCCCATAAATCCGGTGATTTCCTGGTTGATTACGAAGAGAAAGTGTTTGAAGACGTAAAAGCGGAACCCGGCCAGAAAGCTCTGGTGACCTTTCATACCGTGGCATTTGAGGGCTCAATTGGCTTCGTTAATATGCTGCAAGCCACCCGTTTATTACGCAAAGGGTTTGAAACGTCGATTCTGTTGTACGGACCCGGAGTGACGCTTGGCGTACAGCGCGGTTTCCCGACCCTGGGAGCGGAAGCCTTTCCCGGTCATCAAAATTACAATAATCAACTGACCAAATTTATGGCGGAAGGCGGCAAAGTCTATGCCTGCCGTTTTGCTTTGCAAGCGTTGTATGGCCACGGTGAACCCTCGCTGATTGAAGGTATTCGCCCAATCAACCCGCTGGACGTGCTGGACCTCAAATTGCTGCACAGCCGTGATAACGCGCTGATCATTGACACCTGGACAATGTAACGGAGGCGCGTTATGGCTCAGTCACGCATCGTGCGTGCCGCCGCCGTTCAGATCGCGCCGGATCTGCATGAGGCCAGCAAAACACTGGCCCGTGTTCTTGATGCGATAGATCAGGCTGCTGCACAAGGCGCGGAGATCGTGGTTTTTCCTGAAACCTTTATCCCGTATTACCCTTATTTTTCCTTTATCACTCCGGCGATGACCGCCGGTAAAGCACACCTGAAACTCTATGATCAGGCCGTGGATGTGCCAGGGCCGATTACCCATGCGATAGCGGAGCGGGCTCGCTTACGCAGCGTGGTGGTGGTGGTGGGAGTCAACGAGCGCGATCACGGTACGCTCTATAACACCCAGTTGGTTTTCGATGCTAACGGCGAGCTGGTGCTTAAACGACGCAAAATTACGCCGACGTATCATGAGCGGATGATCTGGGGACAGGGGGATGCCTCGGGGCTGAAGGTAGTCGGGACGGAAGTGGGACGTGTTGGGGCGCTGGCCTGCTGGGAGCACTATAACCCACTGGCTCGCTACAGTCTGATGACCCAGCATGAAGAAATTCATTGCAGCCAGTTCCCAGGCTCGTTAGTGGGGCCTGTTTTCGCTGAACAGATGGAGGTCACGATTCGCCATCATGCTCTGGAGTCCGGTTGCTTTGTTATCAATGCCACCGGCTGGCTGGCTGATGAGCAAATAGAAGAACTCACCGCTGATCCGGCGTTACAAAAAGGGCTGCGTGGCGGTTGCCATACCGCAATCATTTCGCCGGAGGGGCGTCACCTGGCACCTCCGCTGACCGAAGGCGAAGGCATTCTGATTGCCGACCTTGATATGTCGCTGATAACCAAACGCAAACGCATGATGGATTCTGTCGGGCATTATGCACGACCGGAGTTACTCAGTTTGCAAATCAATGATCGTCCTGCCCATTACGCCGTTTACACATCGCAACTTGCAGGAGAGGAACATGAGCGCAGCCAAGCCGTCTCTGTCCAGACAACAACTGATAACTGAATTGCTGACCCAGGGCGTTCGGGTTGTGAACCCTTCCGGGCAACATGTTAGCCGGCAGGGCGGCGCGGGTCCGTCCGATCATCAGGCGATGACTCTCGACGGCGTCACGGTGATGGTGCCGATTTATACCCAAAGCGCCCATCATTCGGCTTATGAAATTGAGCATGACGGCAGTCGTACACAGTTGCTGAAAAACGCCATTCCGGTACGCGATATTACCGTCGCGCATAAACCGCGCTTTTATGATTTGCATACCGCAGAGGGGATACCCTATTCACAAATCGCCACGCTGCACGGTACTGACGTGCTGGCGACAACGGTTTTGCAGACCTGCATACGCTATGAAAATCGGGCCAAAGCCTGTCAGTTTTGCGCCATCGGACAGTCGCTGGCGGCAGGACGCACCATCGCGCGGAAAACACCGCAACAACTGGCGGAAGTCGCCAAAGCTGCGGTCGAACTTGACGGCGTAAAACACATGGTGATGACCACCGGCACGCCATCTGGCAGTGATCGTGGCGCACGTATTATGGTGGAAAGTGCAGAGGCGATTAAGGCGGCGGTTTCTCTGCCTTTACAGGGGCAGTGCGAGCCACCTGGCGATCCCCTTTGGTTTCAGCGCATGAAGGATGCCGGTATTGATGCGCTGGGAATGCATCTGGAGGCCGTCACGCCGGAAGTCCGTGCGCGCATTATGCCGGGTAAAGCGCAGGTTTCACTGGAATATTACCTTGAGGCTTTTGCCGATGCGGTGGCGGTCTTTGGTCGAGGTCAAGTGAGTACTTACATTTTAGCCGGGCTGGGTGATACGCCGGAAGCGATCCTGTCGTTGTCAGAAACGCTGATAAAACTGGGGGTGTACCCGTTTGTGGTGCCATTTGTTCCGATCAGCGGCACGCCGCTGGCACACCATCCCGCACCTGATGCCGCTTTCATGTCCCGCATTTTGCAGCCATTGGGCGCCATGCTGGGTGAAGCGCAATTGCGTTCCAGCGATATCAAAGCGGGCTGTGGTCGTTGTGGCGCCTGTTCCTCACTTTCCAGCTTCGAAAAGGCCGTTGCCTGAGGAGGAGAGATGTTCAGCTATCCCAATTACACCGTGAAGTGGGTGACGTTGCCATGGGAACGCGAGCAGGCTTATGCGTTACGACGGCAGATATTTTGTCAGGAACAGGCTCTGTTTGCCGGGGATGATCGGGACATGATTGACGACCACGCGCAGTTGTTAGTGGCGTTAGGGGGATATGCGGGCTGGCACGAGGAAGTCGTGGGTACAGTGCGTATTCATCGTCGCGCTGAACGTGTCTGGTTTGGCTCACGCCTGGCGGTGGCTGAGCGCTTTCGCCGCCAGGGGCAACTCGGCTCGGCACTAATCCGTCTGGCGGTCAGCAGTGCCAATGCGCTGGGGTGTGACGCGTTTTATGCCGATGTGCAACAGCAAAATGAGAAGCTGTTTCGCCGTTTGCACTGGCATACGCTGGATAGTCTGACGCTGCGCGGTATCCCGCATGTCCGAATGCAGGCGGATTTAACGCACTATCCACCGTGTCACGATCCGCACAGCGGTATGGTACTGAATATCCGCCCCCGTATCAGTACGGGCGATCTGGCTCCACGTCTGACTGGCGGTGTGGCATGAGTCCCTCACTTGAAACCCTGCTGGCGCAGGTACGCGAACACCGCGGCATCGCGCATAAACGTGATATTCAGCAGGTTGCCGACGCATTAGCAGGAAGCTGGCCTCACCCTTTCGCCAACGGCGATGACAGCGCAGTCATCGCTGAGGGCGAAGGCTATCTGCTGCTGGCCATGGAGGGGTTTATCAACGATTTCGTGGCGATTGATCCCTGGTTTGCGGGGTGGTGTGGGGTGATGGTGAATGTCAGTGATATTGCCGCGATGGGCGGCCGGCCGCTGGCGGTGGTCAATGCGCTCTGGAGCGCTGATCAACCTCATGCCCGTGAAGTATTGGCCGGAATGCGCGCAGCTTCACAGGCCTATCAGGTGCCGGTGGTGGGGGGCCATACCAATTTACACAGCAACCAGCCGCAACTGGCGGTGGCGATAGCCGGGCGCGCCGGGCGTCTGCTCGACAGCTTTGCCGTCCAGGCCGGTCAGGAATTGCTGGTCGCCATCAATCTGGCTGGCAACTGGCATCCACCGGGCCTGAACTGGGATGCCGCAACCCAGGCCGATCCTGCCGGATTGCGCGCGGCGATTGAACTTCTGCCCGCTCTGGCTGAATCAGGAGTATTAGTCGCCGCGAAGGACATCAGCCAGGCGGGACTACTCGGCACGTTGGTGATGTTACTGGAGAGCGCGCAATGCGGTGCAACGCTGGATCTCGTCGCCATCCCCAAACCAGACCATTGTGACTGGCGCGACTGGTTATGTGCCTTTCCCAGCTTCGGTTTTTTACTGGTATGCGAATCAGCGCAACGTGAAGTGGTTATTAAGCGTTTTGCCGATTGTGGTATCAGCGCCGCGAAAGTGGGGATATTTCACCCCGAAAAAAAATTGATGGTTGAACGGCAGCATGAGTCTGCCTGTTTCTGGGATTTACACCATGAACCGCTGACCGGTATGCGCCGGTAGCCGAGGAGAACGTCATGCCTGCTATGCACTTTATCGTCCGCTGGCCGGACGGCAGTAAAGAGACCTGTTATTCACCGTCCACTGCTATCGAAAAACATCTCAAAGTCCAACACCCTTACACCGTGGCAGAGTTTGTCAACGTGACACAACGGGCACTGGCAGAGGCCAGTGAGCGGGTGAAGGAAAAGTTTGGTTTCCATTGTTCAAGTGCCATGGACCAGTCAGCGGCAATCAATCTGAAAGCGACGCAGTTTGCGTCTGAACAATCGGTCATCGTCGAAGCCATCGTCCCGGCGAGTAGTTAATTCTCAAGGAAATCAGTTATGCAAACACAACATTTTCCCGTCATTGTCGTCGGAGGCGGACAGGCTGGTTTGGCGATGAGCTGGTGTCTGACACAGCGGGGGGTTAAGCACATTATTCTGGAGCGCAGTCACCTTGGCTGGGCATGGCAGGCGCAACGTTGGGACAGTTTTTGTCTGGTCACCCCAAACTGGCAGTGTCGTCTGCCGGGGTTTCCCTATGATGGCGACGATCCCGATGGTTTTATGGTGAAAGCGCAAATTATCGATTATCTGCGTCGTTACGCTGCCAGTTTCAATGCGCCTCTGACCGAAGGCGTCAATGTCGAGCGCATCACTAAGCAGGGAAACCGTTTTTACCTGGCGACATCTGTCGGGCCTTACAGCGCGGATCGGGTAGTGATAGCGGTGGGTAACTACCATCAACCACGCTTTCCTGCACTGGCCGCGCGATTGCCGGAAGCGATCGTACAGGTGCACTCGTCTGCGTATCGTAATGCCGCGCAGTTGCCGCCGGGCGAGGTACTGGTGGTGGGATCCGCTCAGTCCGGCGCACAAATAGCGGAAGATCTTCATCTTAGCGGACGGCAGGTCCATCTGTGTGTTGGCAGTGCGCCACGGGTGGCACGCTTTTATCGTGGCCGGGATGTGGTCGCCTGGCTGGAAGATATGGGCCATTACCGCCTGACGGTAGATGACCACCCCCTGGGCGAGGATGCGCGGCGTAAAACTAACCATTATGTCACCGGGCGAGACGGTGGGCGCGATATTGACCTGCGCGCATTTGCGTTACAGGGGATGAAACTGTATGGCCGCTTACTGGATTATGAGGGCGGTCAGCTTAGCGTAGCGGATGATTTAGCGCGCAATCTTGATGCGGCTGATGCCACCTCGCAAAAGATTAAAGACAGCATCGATCAATGGATTAGCGAACAGGGGATCAGCGCGCCGGTTGAACCGCGTTATCAACCGGTGTGGCAACCAACGGAAACGAGTCATCATATTGATCTCAGCCGGTTGTCAGCGATTGTCTGGGCGGTGGGTTTTCACACTGATTTCAGTTGGATTGATCTGCCGGCGTTCAATCAACAAGGATATCCACGACATCAACGCGGTATCTCTACCGTGCCGGGGCTTTATTTTCTCGGGCTGCCCTGGCTGTGGACATGGGGTTCAGGTCGTTTTGAAGGCGTCGGTGACGATGCGCAATACCTTGCGGCACAGATGCTGGCGGAATCGGAGAATCGCGATGTTCGCATCCCGCATGCCGGATGAATACTGGTGTACGCAGGCTAATCGCCTCGACTGGTTTTCCCCCTGGCAAAAACTTCAGGTTGTAGATAACGGCGGTCCACGCCAGCGCTGGTTTGTCGGTGGGATAACCAACCTGTGCCATAACGCTCTTGACCGCCATATCGCCCAGTTCGGTGATAAAACCGCCATCATTCATATTGCTGCTGATGGCGCTGAGAGCCGGGTCAGTTACCGGGAATTAATGGCTCGGGTACTGATGGTGACGCAGGCGCTATTGCAGCGAGGAGTGAAACGCGGGGATCGGGTAATGATCTGCCTGCCGGTCGGCGCGCAGGCTGTCGCCGCAATGCTGGCATGCGCCCGTCTTGGCGCGATTCATGTGGTGGTTACTGCAATGAGCACGGCGACGGGGCTGAGGCAGCGCATCGCGGCATGCGACCCGCAGGTGCTGTTGTGCCATGCCGCAACGGTACGTCTGTGCCAGGAGTCTGCCACCGCATCGCTGCTGTTGATGCTTACGGAAACGTTAGCAGATAGTGAGTGGCGGCCTTGCGAACCGATGCCTGCCGATGCGCCATCACATATCCTGTTCACTTCCGGTACCACTGGCACCCCGAAAGGGATAGTCCGTGACACTGGTGGTTATGCCGTGGCCCTGCTGGCGTCCCTCGACAGCTTATTTCAGTTTGGCCAGGACGACGTGTTTTTTACCACCGCAGATATTGGCTGGGTCACCGGGCACAGCTATGGCGTTTATGCGCCTTTGCTGGCTGGGGCGACGACGGTCTTCATGACGCCCAGCGCGTATAATGCGCCGGGGCAACGCTGGTGGACATTACTCAATAAACTGGGCGTAACCCACCTGTTGACCATTCCAGGAGCCATGCGTCTGGCGCGCCAGCAGGGCGCCCCACAGGTGGCATTACCACAATTGCGTGGGCTTTTCCTCGCTGGCGAGCCGCTGGATGTGCCGACATCTGCCGGGTTGCTGCAACAGGGTTTACCGGTAAAAAATCATTACTGGCAGACTGAAAGCGGCTGGCCGTTACTGGCGGGAGAAGGAACCCATTTATTACCGGTCAGACCGCGTCAGCTTGAAGTGCGAGATGAGAACACGGGGTTAAGGTGCGAACCTGGTGAAGCCGGTATGCTAGTGGTGCGTGACACGCTGGGGCCTGGCGGCATGCTGACGCTGTGGCGTGAAGATATCGATCACGATCAACGCTACTGGCGCTATGAAGCCGGAAGCTGGCTATATGTTACCCACGATCGGGCCGTGCAATTTGATGATGGTTCGATGCAGTTGCTTGGGCGTATGGATGATGTCATCAATGTGGGCGGCAAACGCTTATCCACGGTAGAGATTGAACAGGCAGTACAGGATTTGGATGAGGTTATTGAGGTGGTGGCGGTGCGTTTGCCGCACGCGGTGCTGGGCGAAATACCCGGACTGTATGTCGTCATCGAGATAAAAGGGATAAACAATCTTAAAAAAATCAAAAAAAGACTGATCAGCCGTGTGCAGGAGCGATGTGGCCGCTATGCGCTGGTCAGGCGAGTCTGGTTTGTCAGCGCCATTCCGAAAACATTTTCCGGCAAAGCGCTGCGGCGAGAGATGGCAGGTCAGTAAGCACTTACAAGTGATTACCCGATCCGGTGTAAGGTATGCGCGGTCACCGATGTTGTCATGTGCTGCCCGTTCATCCGTTGGCCGGTGATAAACGGGTATTATCTGGCTGGGACACTGCATTCTGGCACCGGAAAAATCCACTACGTCAGCGGCTGGGGGATTTGCGTGCTAAAACGCAGATAAAAAATCGCTGGGAACGGGCCTTATGCTTTCACCCTCTCCATCAGCACTTTTTTCACGCCGGTCACGGACGGATCGCGTTGGCTGTCGATGCGCATGGCGAGCTCAATAGAGAAGGTCGGCAAAGGAAGAGGGCATGGTACAACATGCAATCCGGTTTGTTCTGCCAGCGCGTTGGCAGCATGGGTAGGGAGGGTGGCAAGAGCATGAGTCTCTTTAATCAGCCATGGCAGGATGGCGAAATGTGTGGTGGAAGCGATCACTTTGCGGTTCAGAGAACGAGCGGAGAGCTTCTCATCTACGATGCCGACAAAACCGCCGGAAGAGACAAGGATATGCTCACGTGTCAGGAACGCATGCAGATCAAGCGAACCAGTAACAGGCTCTGCCAGCAGACACGAATAGTCTCCTGAAGCCAATAACTCCCGGCTGAGCAGGGCTGACTTCACCCCGCCAGATGTGATAGCCAGATCCGCCTGGCGCAGGATCAACATATCCTCCACTAACTGAGCATTTGTCTGCCGGAACTGAATGCGCAGACCGGGCATTTCACGGCGAACCGCATTGATAATCGCGCTGCCCCAGGCGATCTCAAAATCGTCTGACATCGCCAGAATGACCGTTTGACCTTCCCAGTGCCCGATCTCACCTGAAAAGGTAGCAAGCGTTTGTCGACACTGATTCAGAATAGCGGTGATGGTGGTTTTCAATTCGCTGGCTTTTGCCGTAGGACGTAACCCCCGTCCTGTACGTTCAAATAATCTGTCATCATACACCCGACGTAGTCTGCCCAGTGCCGCACTGACCGCCGATTGTGTCAGGCCTAAGCGCACGGCCGCTCTGCCTGCCCCGCCTTCTTCGTACAGCGCTTCAAACACTTTGAGCAGGTTTAAATCCATATTATTGATATCAATATTGTTCATATCATATAGCGCGTTAACTGGATTGATTGATAACAAATAGTATCTCAGGATGAGGAAAACACCACAGAGGAAAGAACATGTCCAGGTCACTTGTCGCTGCATTACAACTCGGTTCATCTCCTGCCGGCACCGCCGAAACACTGGCGCAAATATTGTGTTATGAAGAAGAGATCCGTAGTCAGAAGATCCAACTGGTGGTGATGCCCGAAGCGTTATTAGGTGGCTATCCGAAGGGCCGCGATTTTGGTACCTATCTTGGGTTTCGTTTGCCGGAAGGTCGTGAACAATTTGCAGAGTACTTCGCTAATGCGATTGATGTTCCCGGCCCTGAAACCGATGCGTTAGCGGCATTTTCCTCGCGTACTGGCGCAGATATCGTGATTGGGGTTATCGAGCGGAGTGGCAGTTCGTTATTCTGTAGCTCTCTGTTTTTCTCCGCTGAAAATGGACTGGTGGCTAAGCACCGCAAGTTGATGCCAACCGGCACCGAGAGACTGATTTGGGGGCAGGGCGATGGTTCCACATTGCCGGTGGTTGACATGACCGCCGGGAAAGTGGGCAGCGCTATTTGCTGGGAGAATCATATGCCGCTGCTGCGCGCCGCTATGTATGCGAAAGGTGTACAAATTTGGTGTGCGCCAACGGTAGACGAACGAGATGTCTGGCAGGCCTCCATGCGGCACATCGCGCATGAAGGACGGTGTTTTGTTATTGCCGCCTGTCAGGTACAGCCTTCACCGTCAGCACTTGGTATTGACGTCGCTGGCTGGGATACGGAACGGCCGCTGATCAAAGGGAATAGCGTGATTGTCGGGCCTCTGGGTGAAGTACTGGCAGGGCCTTTGCTGAATACAGCGGGATTATTGACGGCCGAAATCGATACTGACGAGCTGATTCGCGCCCGCTATGATTTTGATGTGGCGGGACATTATTCGCGGCCTGATGTTTTTTCCCTGAAAGTGGATGAACGGCCTAAGCTCAACGTGGAATTTGTGAAATAACAGACAGGAAACGGTGAAGGGCGGTTACCGGTCAGCGAAGCGTTAAGGGCGAGACATTCCTGCTGCCTTTAATGCGATAAAACCGGAAACTCCGCCCGGTCAGAAAAGGGATCTGAGCCTGCTCAAAACATAGCCTTCTGTCACATAACTGTCATATTAATGACATTTTACCGTCATTAAACTGTCCTATTTTGCCTCTGGCAGCACGCATTATTCCTGTTAAGACTGACCTTGAATCCCCTGGAGGGAATATGACACTGATGCAAAAAACTGTGGCTCAATGTGTAGCAGTTGCTTTTTCTCTGAGCGCTGTTTCTGCTATCGCGGCTACTAATCTGACCGGCGCGGGTGGCACTTTCCCTGCGCCTGTTTATAACAAGTGGGCAGCAGAATATAACAAAGTCACTGGGGCACAGGTTAATTATCAGGGTATCGGTTCTTCCGGTGGTGTTAAGCAGATCATCGCTAAAACCGTTGATTTTGGCGCGTCGGATGCACCGCTGAAAGATGAAGATTTACAGAAAAACGGCCTGTTCCAGTTCCCAACGGTGATTGGTGGTGTGGTACTGGCGGTTAATATTCCGGGTATTAAAGCGGGTCAGTTGGTTTTGGATGGCAAAACCGTGGGTGATATTTATCTGGGCAACATTAAAAAATGGAGCGATCCGGCAATTACCCGATTGAATCCGGGGGTGAAATTGCCTGATAGCAATATCAATGTGGTTCGCCGCGCTGACGGTTCGGGGACTTCCTATGTTTTCACCAGTTACCTGTCTAAAGTGAACAGTGACTGGAAGAGTAAAATAGGGGTAGGCAATACAGTTAACTGGCCGACCGGTCTGGGTGGGAAAGGCAACGACGGCGTAGCCGCCTTCGTGCAGCGCCTGCCAGGTTCAATTGGTTATGTAGAATACGCTTACGCTAAGCAAAACGGACTGGCTTACACGAAGCTGATTGATGCTGATGGTCAGGCTGTTGAACCCAACGAAAAGAGCTTCAGCAATGCGGCGAAAAGCGCAAACTGGAGTGAGTCTTTCGCTCAGGATTTGACTTACCAGAAAGGGACTGATGCATGGCCTGTCTCTTCCACTACCTTCATCCTGGTGCAGAAAGAACAAGCGAATGCTGAGAAAGGCGCCGCCGTTCTGAAATTTTTTGACTGGGCTTACCACAATGGTGGCAACATAACTAACAGCCTGGATTATGCCTCTTTGCCTGATTCCGTGGTGGAGCAGATCCGCGCCGCCTGGAAAACTCATGTGAAAGATAGCTCAGGTAACGCGTTGTATTAGTTGGTCGTAAGGGGCAGATTCTTGGGCCCTTACTTTTGGGCGGCAGTGATGTCGCCCTGACACTTTCAATATCGAGAATTTTATGGCTGCAAGTAAGCCGATATTTAAAGCTCCCGGCAAGCAAGGTGACATCATTTTTGGTGCGCTGGTGAGACTGGCGGCACTGATTGTGCTGTTGCTGCTTGGTGGCATTATTGTTTCGCTCATATTCTCTTCCTGGCCGAGCATGCAGAAGTTTGGCTTCTCTTTTTTGTGGAGCAAAACCTGGGATGCGCCCAATGCGCAATTTGGGGCGTTGGTGCCGATTTATGGCACGGTCGTTACTTCCATCATCGCGCTGATTATCGCGGTACCGGTTAGTTTCGGTATCGCTTTGTTTCTGACGGAACTGGCGCCAAACTGGTTGCGTCGTCCCCTCGGCGTGGCGATTGAGCTGCTGGCGGCGATCCCCAGTATTGTGTATGGCATGTGGGGGCTGTTTATCTTCGCGCCATTGTTTGCCACGTATTTCCAGACCCCGCTGGGCGACCTGATGTCGAATATTCCTGTGGTTGGCGCGTTATTCTCCGGGCCAGCCTTTGGTATCGGGATTTTAGCCGCCGGGATTATTCTGGCGATTATGATCATTCCTTATATTGCCTCGGTGATGCGTGACGTTTTTGAACAAACGCCGGTGATGATGAAAGAATCGGCTTACGGTATCGGTTGTACCACCTGGGAAGTGACCCGGCATATTGTACTGCCGTTTACTAAAAATGGAGTGATTGGCGGCGTGATGCTCGGTCTGGGGCGTGCGCTGGGCGAAACCATGGCGGTGACCTTTATCATCGGTAATACCTACCAGCTCGACAGTGTGTCGCTGTTTATGCCGGGCAACAGTATTACTTCAGCGCTGGCTAACGAATTCGCCGAAGCGGAATCTGGCGTCCATACCGCGGCGTTGATGGAACTGGGTCTGATCCTGTTTGTGATCACCTTTATTGTGCTGGCGTGCTCTAAGCTAATGATACGTAGACTGGCGAAAAGTGAGGGTGCGAGCTCATGACGACCATGGAAATGCAGGCTCGTGCCGAACGACAAGCTTCACGCCGAAAAATGCAGGCCTGGCGACGATTTAAAAACCGCATTGCCCTGACCCTCTCGTTGTTGACTATGGCCTTTGGCCTGTTCTGGCTGGTGTGGATCCTCTGGGCTACCGTTTCCCGAGGCGTTAACGGGATGAGCCTGTCGTTGTTCACCGAAAACACGCCACCGCCCAATACGGCAGGCGGTGGTCTGGCGAATGCTATTGCCGGTAGTGGATTGTTGATTTTCTGGTCAACGGTAGTGGGTACGCCGCTGGGTATTATGGCCGGAATTTATCTGGCGGAGTATGGCCGTAAATCCTGGCTGGCGGAGGTGATTCGTTTTATCAACGATATTCTGCTGTCTGCACCATCCATTGTGGTTGGCCTGTTTGTTTACACCCTGGTCGTGGCACAGATGCAACATTTCTCTGGTCTGGCTGGGGCGGTTGCACTGGCGTTGTTGCAAATCCCGATTGTTATCCGTACCACCGAGAATATGCTCAAACTGGTGCCGGATAGCCTGCGTGAAGCGGCATATGCCCTGGGAACGCCGAAATGGAAGATGATTTCAGCCATTACTTTGAAAGCTTCGGTATCTGGCATTCTGACCGGGATACTGTTGGCTGTGGCACGTATCGCCGGGGAAACGGCGCCATTGCTGTTTACCTCGTTGTCGAACCAGTTCTGGAGCACCGACATGATGCAGCCGCTGGCGAATTTGCCGGTGACCATCTTCAAATTCGCCATGAGTCCATTTGCCGAATGGCAAAGCCTGGCCTGGGCGGGTGTACTACTGATTACCCTTTGTGTGTTGCTGCTGAATATTCTGGCGCGGGTGGTTTTTGCCAGCAGCAAACATTAATTGCCAGGCGCGGCTGCGGCGGCGCACATAAGTGAGAAAGAGAATGGTTGATAACACGCCCAGTAAGATAATTCAGGTTCGTGATTTGAACTTCTATTACGGGAAATTCCATGCACTGAAAAACATCAATCTGGACATCGCCAGAAACCAGGTGACCGCTTTTATCGGTCCGTCAGGCTGTGGAAAATCGACCTTGCTGCGTACCTTTAATAAAATGTTCACTCTCTATCCTGAGCAGCGCGCAGAAGGTGAAATCCTGTTGGATGGCGAAAATATTCTGACCGCCAGCCAGGATATCGCATTGTTGCGTGCGCGGGTTGGTATGGTATTCCAAAAGCCTACACCGTTTCCGATGTCAATTTATGACAACATTGCCTTCGGTGTGCGTCTGTTTGAGAAGCTTTCCCGCGCGGATATGGATGAACGCGTACAGTGGGCGTTAACCAAAGCCGCGCTCTGGAACGAAACGAAGGATAAACTGCATCAAAGCGGATACAGTCTCTCTGGCGGTCAGCAACAGCGTCTTTGTATTGCTCGCGGTATCGCTATCCGCCCTGAGGTTTTGCTGCTGGATGAGCCATGTTCGGCGTTGGATCCGATCTCCACCGGACGGATTGAAGAGCTGATTACCGAGCTGAAGCAGGACTACAGTGTGGTGATTGTGACGCATAACATGCAGCAGGCCGCACGTTGTTCCGATTACACGGCCTTTATGTACCTGGGCGAACTGATAGAATTCAGCGATACGGATACGCTGTTCACCAAGCCACATCAGAAACAAACTGAAGATTATATTACGGGACGTTACGGTTGATTTGACTGGAGAATACGATGGATAACCTGAATCTGAACAAACATATCTCCGGACAGTTCAACGCCGAGCTGGAGCATATTCGTACCCAGGTGTTGATCATGGGCGGGCTGGTGGAGCAGCAATTAACCGATGCGATCATTGCGATGCATAATCAGGACGGTGATCTGGCGCAGCGGGTTATTGATGGTGACCAGAAGGTCAACATGATGGAAGTATCGATTGATGAAGCTTGTGTGCGCATCATCGCTAAACGGCAGCCTACCGCCAGCGATTTGCGTCTGGTGATGGCAATCATCAAAACCATCTCTGAACTGGAGCGGATTGGTGATGTGGCGGAGAAAATCAGCCGTACCGCGTTGGAAAAATTTGGTCAGCAGCATCAACAGTTACTGGTCAGTCTGGAGTCTCTGGGTTACCACACCACCCAGATGCTGCATGACGTGCTGGATGCCTTTGCACGTATGGACCTGAGCGCGGCGATTGCCATCTATCGTGAAGACAAGAAAGTCGACCAGGAATATGAAGGCATTGTACGTCAGTTGATGACTTATATGATGGAAGATCCGCGTACCATTCCTAGCGTACTGACGGCGTTGTTTTGTGCGCGCGCCATCGAACGAATCGGCGACCGCTGCCAGAATATCTGCGAAATCATCTTCTATTTCGTCAAAGGGCAGGATTTCCGTCATGTTGGCGGCGACCAACTCGACAAATTGTTGACTGGCGACAATCGCATCGACAACCCTCCCGCCTGATTCTCTGCTGGCCGGGTTTCCCTGTCCAGTACCCGTACGAGAATGTACTGTTTAATCCTGGCCGGGGCGTCGGCGGTTTTGGGCCGCTGGCAATGGGCCTGCTGGCGGCGAATTTTTCGTTCGATGCGGCCATTACCTCGCTGGCGTTGATTTACCTGCTGGATATTGTCGCCACATGGTTCCTGTTGCCGAAAACGCAGGGGAATGATGATTCACTGGGTGTTATAGGGTCATTGCGGCTGATCTATCCCGCGCGCCGTCAGTCTGTTTTAGCGCGTAATTTTCCAGCCTCTTTCCTGCCACAGACCGGGCAATTGCGCCATTGCGGTAAAGGGCGTCACCAGAGGGTTATCCAGTGGTTTGTTGTGCGCATCTGCACAGAAATAGAACACCGGGATGCCTGCGGCGATGCCCGCTTTAGCGCCCGCTTCTGAGTCGTCAATCAAAATACATTGCTCAATCGGTACTCCCATCGCCTCAGCGGCATGGAACATCAGTTGTGGATCAGGTTTCCAACTGGAAATAGTGTAACCGCTGTATAACCGGTCGCCAAACCAGGGCAGCATCCCTGTCAGACCCAGCGAGTGCTGCATTTTGCCGACCGTGCCGTTGGAAACCACGCACATCGGCACGGTGATTTTCTCCAGCAGCGCTTTTGCGCCGGGAATCGGCTGCAGTTGTTGATCAAACAGGCGAGCCACTTCCTGGCGATAAGTCGGCTCCAGCTGCTCCCGGGTTGCGCTCAGGCTGTGTTCCGCACAGACATCCGTAATAATGTCGTACAGCTTGACGCCTTTGTACTTTTCGAACATTTCCTGTAGTGACAACGTTGCACCAAACTGTGCGAACGTATTGACGTAGGCCTGGGTACAAAGTCGTTCGCTGTCGACCAGCGTCCCGTCGCAATCAAAAAATACACAACTGACTGACATGGCTTGATCCTTACTCGTTAACCGTCTTCTACTTTGACTTACCTGACACTGAAATGCGACCAGGAAATTATTCCCGTCATGTTTTCTTTCAGTGGCCGGTGTGTTGGCGGCGTTCCGTTCCCTGAATGATTCCCAGGGGAAGCTTATCGTTTTACTTACCGTGAGATTCAGCCTGATGGCCTCATTCCTTTGAGGCCATCAGGCTGTTGTGCAAATATAGCGGGTTCTTCCTGAAAGCTATACAAGGCGGCATTGCCACCATGCTTGCCAGAGGAAAGCAACGCAATCGGTTGCGAAAAAACCGCCGCACAATCTACCAAATTAAAATTTATCGGTTAGGATAGCCGACGATAACTTTTCTCCGTTTTGGAATTTGATAATGAACAATTCTGGTCTATTGCAGCGGGTCTTCAAACTACAGGAACACGGCACCACGGTTCGTACCGAAGTGATTGCCGGTTTCACGACGTTCCTGACCATGGTTTATATCGTCTTTGTGAACCCGCAGATCCTTGGCGTAGCGGGTATGAACACCCAGGCGGTGTTTATCACCACCTGTCTGATTGCTGCGGTTGGCAGTATTTTGATGGGGTTGGTCGCTAACCTGCCTGTCGCGCTGGCACCGGCAATGGGGCTGAATGCGTTCTTTGCTTTTGTGGTGGTCGGCGCCATGGGGATCTCCTGGCAGGTGGGGATGGGCGCGATATTTTGGGGAGCCTTCGGCCTGCTGTTGCTGACTCTTTTCCGCGTCCGTTACTGGATGATCGCTAACATCCCGGTTAGTTTGCGAGTGGGGATTACCGCCGGTATTGGTCTGTTTATTGCCATGATTGGTCTGAAAAATGCCGGGATTGTGGTGGCTAATAAAGATACCCTGGTGGCGGTGGGCAACCTGACCTCGCACAGTGTGTTGTTGGGGGCGCTGGGTTTCTTCATTATCGCTATTCTGGCCTCTCGTAACATTCATATCGCGGTCCTGGTTTCTATCGTGGTTACCACCTTGATTGGTCTGGCCATTGGCGACGTGAAATTTGGCGGCGTGTTCTCTTTTCCGACGGGGGTTACCAGCGTCCTGGGGCAGGTTGACCTGAAGGGATCGCTGAATATCGGTATGGCCGGGATAATCTTCTCGTTTATGCTGGTTAATCTGTTCGACTCCTCCGGTACGCTGATTGGCGTCACTGATAAAGCGGGCCTGACTGATGAAAAAGGGACGTTTCCGCGCATGAAGCAGGCGCTGTTTGTGGACAGCATCAGCTCGGTGGTTGGGGCGTATATCGGGACGTCTTCCGTTACCGCGTATATTGAAAGTTCTTCGGGGGTTTCTGTCGGGGGACGTACTGGGTTAGTCGCGGTGGTTACTGGCATCCTGTTTCTGCTGGTGATGTTTTTATCACCTTTGGCAGGGATGGTCCCGGCTTATGCCGCCGCCGGCGCGCTGATTTATGTTGGCGTATTGATGACATCAAGTCTGACTCGCGTGAGGTGGGATGATCTGACCGAAGCGGTCCCGGCATTCGTCACCACGATAATGATGCCGTTCAGCTTTTCGATAACGGAAGGGATAGCGTTAGGCTTTATCTCCTGGTGCGTGATGAAGCTGGGCAGTGGTCGCTGGCGTGAAATCAGCCCTTGCGTGGTCGTGGTAGCGCTGCTGTTTGTGCTGAAAATAATCTTTATCGACGCGCACTGATTTATTTTGAGGCCGGAAAAGCCGGCCTCAGAAGTTTTTTGTGTATGTTGGTGTGTCCCATGTTGATGCTATGCTTACGCGGCTAACCGTTTTTCAGCGGCGAGCAGTATTTCTCGAGTGGCAGACTGGTTAACCGCAGCGAGCGTGGCCCCATGTTATGCGCGTGGGTCTGAATATTTAGCAGTTGCTTCCAGCTTTGCCCCCCATCAAACTCCCACAGGTACAGCGGTTCGCTCATTGTTGATAGGGCGCAGGACCAGATTATTAATGCTTCAACGTCGGAAATTGCCTGAATATCCGGAAATTTCACTGAACGTAGTCGTCCTGACGCCGGATGCAGTTGTAGAGCGGGGCTGTCCGGCGTTTGACCTGTCAGTTTCAGTACGCTTTGGCGCAGTGTCCAAAGTTGAGTTGTCGCTTCATCAGGATCGGCTTGCGCTCTTATCCATGTTTTTTCACCGGAAGAGATCCCTCTGGAGTATCGCTCCAGCGTCTGATGGTTGTGCGAGCGAGCGATCTCCATTCCCAGCCCGACATGGCCCCCTTCTTCGGCCAGTAAAACGCCAACGATATTACCAGCATAGGCGATGCTGAAATCTGGCAGAGTGTCATCGACAAAATGTGGTCGCCCAGTGTCAGAGGTGACCAGTGCAGGAAGTTGCGGAATACCATAAACACTCCATATCAGTTCAGCCAGCAGCATTCGTGAAGCAAGGTAACGGAGGCGGCGCCGTTCCGGGAGGTAGCGAGCATGATCTTCTGTTTGAAAGGGGAGTCGGTGTGTCGGGACGCTGGCATCCGTCAGGGACCAGCGAGCAAAATGATTTGCCATCTGTCGCTCCGTGAAAATGGTCGGGAAATCATGCCCTGTATTATAAGAATTTTCTTAATGGATTTCATCTGACTTTGCGAATTAGAGATGGATTTGGTTGGACACCGGGACATGTTCAACGCCACGAATCTGCTATCCGGTTACATCATAGCGATGTGGCACTGTGTAGTACCGGGTCGGCAGTAAAGCCTGTCATCGTTGGCGATGGTATGCATGGGAATCCACTCTTCAACCATATTGTCGCTCATTCTTTTGAACTGGCAATAGTCATACAGCCAGAAACGTGATGTTTAAAAAGGCTGATTTTAGGAATACACTAAAAGATGTATTTTATATGCATCTTTTAAAAATAATTGAGAAATTAAATGATTACCTCAGAACAGAAAGCACTCGTTAAAACTACCGTACCGCTTCTCAGAGAGAACGGTGTGGCACTGACGAATTATTTTTACCAGCGTATGCTGAAAAACAATCCAGGATTGAAAGAAACTTTTAACATGGGACATCAACGCAATGGTGCGCAGGCGAAGGCACTGGCTGACGCTGTACTGGCCTATGCGGAGAGTATTGATGCTCCATCGGTACTTGCACCAATGGTTGAACTCATCTGCCATAAGCACGTCAGCCTAAATATTCAGGCGCCTGATTACGACATTGTGGGGGAAAATCTGCTGTATTCCATCAGTGAAGTGTTCAGTGTCCCGATGGAAGACCCATTGATCGTCGCATGGGGTGCTGCCTATCAGCAGCTCGCTGATTTGTTCATTACGACGGAGAAATCACTTTATGAGCAACAGGAAAAAATGCCCGGTAGCTGGCTGGGCTGGCGTGACTTTATCGTTGAACGGAAAGTCAAAGAGAGCAGTGAAATCACCTCATTGTATCTGGTAGCCAAAGACCAGAAAGCACTTCCGACTTACCAGCCGGGTCAGTATATCACTGTCCGTGTGACGGTTCCTGAGCTTGGTATAAAGCAACCACGTCAGTACAGTCTTTCGGACAGCTCTAACGGTAAATACCTGCGAATTTCAGTTAAGCGGGAAGATGCCCGCGCAGAAAATCAGTCTCCAGGCTATGTCTCTTCAACGTTACACCATGTGATTGCGGAAGGGGATACCATAGAGGTGAGTGCGCCAACCGGTAATTTCTTCCTCGTCAACCCCGACCATAATAATGTTCTCATTAGCGCAGGTATTGGTTTGACACCGATGATCGCTATGTTGAACCAGCTTATCCCCGATCATGGCCGTCCTGAGGGTATGACTTCACGATGGGAGCCACTGAAATCCCCTTTGCCGCATGCTGAAGAAAACAAAAAACAGATAAGTTTTATCCATGCGGCGCGCAGCCCGGATGTGCATGCTATGCGTAAAGAGGTCAGGGAACTGGCAGACAGACACAATAACCTTCACGTCTATGTCGCCTATGAATTCGTTACAGATAACCATGTACCCGGAAAGGACTACCAGATGTTGGGTCGGTTGAACCTGAAGGATGTACCAGCTCAGTTCCTGCCACAGGACGCGGATTACTATTTATGTGGGCCCATTCCCTTTATGCAGCATCAGAATGCAACGTTACTGGAACTCGGCATTCCACAGGAAAGAATCTACAGCGAAGCGTTTGGGACCGGCGGGGTTTCTCTTTAAGTCTGTTTTTGCTCCCCTGCGGGGAGCTTCAGTGAGAACGTTATGAAACTTAACCAGTTTACAGACCTGGGGTTGCGCGCGCTTATTTATCTCACTCAATCGGCCCGCGCAACGCCCTTCACCATCAACCAGATGGCAACAGAGATGAATGTGTCGGCGCACCATCTGGTGAAAGTCGTGCATTTTATGGCCAGACAGGGGTGGGTTGTCACTTCACGTGGCCGTAATGGCGGCGTAGCGCTTGCTCGCAAACCGATTGATTATAAGCTCGGCACGGTTATCAGAATCCTGGAAGAACGGGCGGATAATTCAAATCAGTTGGTTAACTGCCATCGTCCAGCCTGCCCACTCAGGTATAATTGCAACCTAAAATCGATACTTCATGGCGCCATGACAGTTTTCGTCGAATATCTTGAACAGTACACGTTGATCGATGCTGTACGCGATCCGCAGGGGCTAAGTGAACAGGTGCATATTCCTGTCATCAATGTCTGAGCGTTAATGGTATGGCCGCTGGCGGTTCGACCAACATGATGTTTTAAGACGACTCAAAGTCACTCGGCATTGTGACCGGCAATACTTCAAGTTGCCGGTGCGTTGTTTATACCGAGACATCTCAGTCATTTACCTGAGTCTGCGCTGTTCAACAACGCGTCAGCCTTTTTATCCTGCAACTTGAAGCCGTTAACTCCCTCTTATTCTTTCAAAATGAAGCTCTGTAGTACCTCATTCAACAGAGCATCATCCTGTTCATTAAAGGCATCGAGTTTGCTCATGGTAAAAATTAATACATCGATTTTATTCATCAGAAAAACCGCTTGTTTCTGCCACATGCGCTGGTTCGGTTGACGCAAGAAATTGTAAGTTATTTCTTCGCCAGGTACGGCTGTCGCCCCCAGATAAACGGGTTTACGTGGTTTTTCATGCCAGCCCGTGAGTTTAGAGGTCAGAATACTTAATTGCTGGTTGAGATAATCTTCCAGTGATGAAGTATTTGCACCCAGAGTATCGCGAGAAATATTAATTGATGGACGCGAAGCGGTCATGTCGGCAATGACGTTAATAGAACGATCAACAAAATTTTCTGGTAAACGAAATTGACCTTCTTTGATGATGCAATAGGAGTTATCAGACATAATATCTCTATGAAATTTGATTAAAGTAAACGAAACACTATAGTTAAAATAACGTTAATTTCACCTGGTTGACCTGTACAAAAGTCCCAGGAGCTTACATCAGTAAGTTCCTGGGGAACGATCATGCAGCCAACATACCTGTAACGTGAAGTATAATGGGTATAATAAAGTTATTTTAGGTCGCTTATTTCCTGAATGTTACCTTGATTCAGAACAATAATACGATCAGCGCTGCGTATAGTTTCAGGACGATGGGCTACAATGATTCGGGTAATATTCATCGTCTTGATTGCTGAATTTATCAGACTTTCATTATTGACGTCCAGATGACTGGTTGCTTCATCCAACACTAAAATTTCGGGATCCCGATACAGGGCCCTTGCCAGAAGAATACGCTGAATCTGCCCACCCGATAAAAATGAGCCCATATCGCCAACCAGACTCTGATAATTCATGGGCATTTGCATAATATCATTATGAATCTGTGCCATTTGTGCGACACGATGGATTTTTTCATGATCAGGTTCTTCAGCGAAGAAGCTGATGTTGTCAGCAATTGAGCCAGAAAAAAGAATGTCATCCTGCATCACGCAGCCAATTCTTTCCCGATGTTGCTGCAAGCCCGCCTGAGCAATATTGTGTTTTCCAACGCAAATGGTGCCTTCCTGAGGATGTAGTAACCCCAGAATAACTTTTGCCAGCGTGGTTTTACCCTGACCGGATGGGCCAATGATGGCAACAGATTCCCCTGATTTAATCGTTAAATTAATCCCATCAATGACCCAGGGTTCGGTTTCCGCATAACGAAAGCGCAGTCCTTCAATGACAATATCACTATCGTGGCCATCATTTTTTCTGGGTACAACAATGCTGTCAGTTTCGGGTTCTGTTTCGGATAGGGCAATGTCAGCCAGACGTTCACCATGAAGTCGCAGCATACGGAAATCAATCACCGAATTGATCAGTCCCGAAGCCCGGCTGATAAATTGATCGGAGAAACTGATAAATGCGGTTAGCATACCGGCCGAAAAATTGCCTTCCATGACTTGATTCGCAGCCAGCCAGACCAGCGCCACGCGCCCGACTGAAGAGATCAGCCCTTGCAGCGTACCGTATCCAATATTCAATTTCTGAATATTGACCCCTTTATTCGTGGTATCCACCAGATAATTCATATAAGTGGAGAGCCGGGTATTTTGCTTGTTATTGGTTTTAACCGCCTGAATGCCGCGTAATGTTTCCAGTAAAGAGGACTGGGTTTTTGCCGAGCTGATTATCTGATCCTCCCGGGCCTGGCGCAGGGAGCGATAAGAGGAGAAACGGATAAGCGCATAAGCCACGAGCAGACCAATGACCAGCCAGGCGAGTTTCGCATTATAGATAAATAACATCACCAGGGTCACTAATGACATGATGCCATCCAGCACGGTGCTGATGAAGCGCGAAGTCAGGGTGTCCTGAATTGACCCCACGGAACCGAATCGGGACAAAATATCGCCCACATGGCGTGATTCAAAGTAAGACAATGGCAACTTCAGCAGATGGCGACAAATATTAGTGGTCCATTGCACGCTTAGCAGGCTGGAAAACCAGGTCGTCACCCAGGACCGCAGCGCAGAAATCAGGTTCTGGAAGATGGATATCATGATAAAGCCCACGCCCAGCAACGTCAGCAGCGAGTGGTCAGCGGATACCAGCACCAGGTCCATAACCCATTGCATAAAGAAGGGGCCCAGAATGCCAAAAAATTCCAGTGAAACGGAGAGGATCAGTATCTGAGCAAACGCCGATTTAATGCCCGTTACGCTACCGATCAGGCGTAGCATCGAGATACTTTCTTTCTCTTTTTTGGCAACGAAGGTTGAGGTGGGCACCAGTTCAAGCGCAACGCCGGTGAAACTTTGCGAAATTTCTTTTAGCGGAACAACACGGATCCCTTTTGCCGGGTCATGAATGGTTATCTTATTCTGATCGGCTTTTTTCAACACCACGAAGTGATTCATATCCCAGTGTAAAATACAGGGACACTTCAGTTTCGATAATTCTTCAACTTCCAGGCGTAATGCGCGAGCGGTTAAATCCAGACGCTGTGCCACGGTAATCACGTCGGCAAGCGTCGCGCCTTTTAAAGAGGTTGAGAAGCGGCGTCGTAACGACACTATATCAATTTCATGGCCGTAGTAGTTGGCAATCATCCCTACACAGGCAAGTCCGCATTCTGCTGCCTGGGATTGCCGGACAACCGGCAGACGCCGTTTCCAGCTAAAGTTTAAATTATCTAATAAAGACACTTAATAAACCTTTTTTTATATGTTTAAGCAGATAAGTTATGACCTAATGCATAGAGAGGTTCTAATATCCACTCATACAAATGTCGTTTATCGACTAAAAAGTCAGCATCTAATGCCATTCCGGGCTTAAGATATTCATCGCGTGAGTAAACCTGAATATTTTGCTTATCCAGTTTCACTATGACCCGATATTGCTGTTCATGGACGTTGTTGTTGCCCGTCAGGTTAGCGATCTCTTGCGGCGAAAGCGCGCTTCTGGAGACTTCAATAACCCGACCATACTGCTGGCCAAATTTTTGATAAGGGAATGCCTTGTAGCGCAAGACTACCCGCTGGTTAGGTTCAATAAAGCCGATTGCCTGGGTGTTGACCATCATACGTGCTACCAACTCACTGCCTGCTGGCAAGATGGATATTGCGGTATGACCGGCATTCAGGATCTGGCCTGTTTTCACCATAATAGTCCCGACGGTCCCATCCTGTGGCGCGCGCAACTCTATTGCCCGGCGGGATTCATTTTCGGCAAGAGACTGGCTGTTATCAGATAACTGTCTTTGTATATCATTGATTTTTTTATCTGTATTCAGCGGTTGTTCGCGAAGCTTTTGTTCCGTCTGCACAATTTGTTGCTGAATATCCAGCAGTTGCCGTTTGTATTCTTGCCATCTGGCTTGGGTTTCTAACAAGTTTGACTCTTGATCCTCAACTTGTTTGGTAGAGGCATAACCGTCTTTTAACATTTTCTGCAATTTATCCAGTTGCGTACGAGCTAATGCGACCTGCTTCTCGCGGTGCTTAACCTGCATCGCCAACTGATCTTTTTGCAGCTTCATGCTGAGAATGCTGTTTGTTAACCCGGCAGTTTCCAACTCGCTCATCTCTTTTGCTGTCTGTAAATCAGCGAGCAGACGAGTACGTTGTTCCTTCAGCCGGTCTGAAATGACCTGCCGGGTTGGACCTAATGAGGTTGAAACTTCTGACGATAGCACCATCAATTTATCGCCCTGTTTTACCGTCTGACCTTCTTTAACGAAAATATGGGTTGCTGTACCGGATACTGGTGCGGAGATAGTCAGCATGCCTTCTTTAGGAATGAGCTCACCTGTTGATGTCTCATATTTGGTATAGCTGCCAAATATGAAAAACAGCAGGGCTGATAAGGTAATGAAGATGACCAGAGAAATGACCAGCCATCGCCATGGTGGGCAGTAAAGTGTGACTGTCCCCAAAGTGCCTTTATTATTGGCATCCAGTGCTTCCTGGCGGAATAGAGAGTTATCCATTTAATTAACTCGAATTAATAATTGAAGGTTTAACGACATTGGAAAATATCCAGTGAATCAATGTCAAGACTGCCGGTGTACAGCGAAAGTTGCAGTATGGCGGCCAGAAACTTGTATTTTGCTTCGGAATAATCCCGTAAGGATTCATAATATTTTTGTTGAGCATCCAACTCATCAGTGGTGGTCCTCAATCCCATATTTCTTTCGTACTGGATTGATTTCACTTTCTGTTGTGCCGAGTCGACGGCATGCTTCTGGGCCTGCATCAGCGCGACGCCATTTTTGATGCTCAACCAGGCTGAACGCGTATCCTGAATGGCTTTGCGTTGTGCTTCCGTAATATTGTCTTTCGCCGCTTCTTTGCGATAAGCCGCTTCAAACGATTGTGAGAGCTGGCCGCCGCCGGAAAACAGTGGAACAGAGACAGAGACGCCATATTGCAGGTTGGAACTTTTAGAACGCGTGCCGAAAATCGCGTCATACAGCACATTGTTATCAGCATCATTGCGGCTCCAGTTTTTACCGTAACTGGCATACACTGACACCGTTGGCAGATGAGCGCCATCTGCTGCCAGCACATCCGCGCTGGCCTGTTCTGTCTGTAGTTGCGCTATTTTTACAGCGATATTATTGCGTTGTGCAGCAGACACCGCCTGATTGAGTGTGAGGGCAGGTTCGGGAGCAATACACTGAAAATTAATGGGTTCTACGCCTTCAGGAATGGTACCTGTCAATTTCCTGAAGGCCTCGCCTGCCAGTAACAGATCATTTCTCGCCTGGATCTGCTTCGCCTGCGCCAGGTCATAATTTGCACGGGCTTCATCGACATCCGTTCGGGTATTCTGGCCGTTTCGCAGACCCGATTGCAGACTGGTATATTGCGATTTGAACGTTTGGGTTGCCGATTGTGCCGCCTGTAGCACTTCTTGCTGATACAGGACAGAAAAATACGCTTCTGAGACATCAGTAATCAGTTTTTGCTGTGACTGAAAAAATTGTGCTTCCGAGGTGTTGGCGATCGCATCGCCTTTTTTCCAGGCAGCAATTTTCGCCATATCAAAAACAGGCTGTTGCATCTCAACATTGTATGAGTGCCGGGTCACGCCTGTTTGGTATTTTTGGCTCGGTTGTTCCTGACGGTTCCAGCCACCCTGAAGATTAACGGAAGGCAACATGCCTGACACTCCCTGCCAGTAGCGTTGTTTATCCGCTTTCGTGGTCGCCCGATCTGATTGTAATGCGGAATCATAGGTAAAGGCGGCGACGACGGCTTCTTTAAGTGTTGTTGCTGGGGCAGTCATTGAAACAACCAAAGTGCTTAATAGAATAAATTTATTAGAAAAGTTTTTCATATTAGCTGCTAAAATTAATCAATTAATTATTGTCGTGGGAAACACGACATTATTTTTATCGCAATAATGTTATAAAGTATCACTGTACTAAATGATTTTCTCTGAATAGGCGTATTTAATTAAATCTGTTGTATTGGTCAGAAGTAACTTACGCATTGCATTATATTTTTGTGTAGAAATAGTACTGACGCTCCTTTTGCGTGATTTGGCAATTTCAGTGAGACGGTAACCCAGTGCAATCTGGCGAATCACTTCCATTTCAGAAGAAGTCAATTCGTCTTTTCTTTTTGAATGTAAAGAATTTGATAATATCCGCTTGATACTGCTAGAAAGATAAGGTTCTTTCCGGTCTGAATTAGCGAATGATAATGCATTAATCAGTTCTTCTCCCTCGTCATTTTTGCTGACAAGACCAGAAACTTTGTATTTAAGAATGCTGGTCAGAATAGCCATATTACGTTGTGAGGTAAGGATAATAATTTTTAATTCGGGAATTTTCTTAGTGAGTTCTTTTATTTTTTCGATACCATCAAGAGAACCTTCATCGTAACTTAATGAAAATTCAGTAATAAGGACGTCAACCGGATGGCTTTTTATCTTGTGGAGTAATAATGCTCCTTCGAGAGGATAATTATGTATTTCTACCTCTGGGCAATAAGACGATAAAAAATACCTGACAGAGCTCAAGATAAATGGGCTTTCATCAGATAAGGCTATTTTGTATTTAGATCCGATCGCATAGCTAGTCATTTGATTTCCCTATTAATGAATATTTTCAAGGTGCTATCAATTACTTTGTTTCTAAAAAATCCCTGGAATTTTCTAGAAATAAACAGGGTGCACATCCAGTGCACTCTGTTCTATAGGTTATTATTATTATTGGTAACTAATGGTATACGTCGCTGAGCTGTTGGCGACACCTGCGGTAATCGTATTCCCAGTCTGATAATAGCGGGCATAAAAAGGCACGGTTACTGCCGCCGAAGACAACGGGAATGACGCCACAGTGAAAGGTGTGCTTAACGAAACAGGATTGTTGTTACCATCAAGCAGTTGTACCCCGACGTTGGTTGCCGAATTAGTACTCTCAGTTAGCGCCAGTACGCCATTATCACTAAAACCTGATACCGGCGTACCGTCAAATTGCAACATGACATCAAACGAACCGGACAGCAATGCTTCGCAATCCAGTGCAATATTAAATGCGGTGGCAGGGCTGGTTGAGCCAATACCTGAGCCCAGTCCGCTGGTTGCATTGATCGAGTAACTTCCCAAATCCACTGTTTGATTGGCATCACCACTGACGGAACAGGTTTTACTCACTACGGAAATACCTGATTTAAGATTGGTTATATAAAATGCCAGATCTCCATCTTCAACGTAAGAACCCACCTTAAATATGATAACGTTATTCCTTATACCAGTGGTAGCACTTATTGATGACGATGTTTTTACAAGCCTAATGGGAACGGTCAACTCAACGTCGGTATATTCCCCGAGACTAGAGGTGTAAGCAAACATCTCGATTATCTTACCTGTAGCAATACTGGCCACATCGGTGCCTATATCACCATTATAGCCAGTGTAAAGCGTCAAGCCGTAACCCAAATCATCAGTAATGGCGACACGCTTGAAATAGACCTCAGCCTGCTGACCATCTAAATACTGTACCAGGTTATTCAATGCGCACTGAAAATTTACGGTGGTCGTTCCCTCGTAAACTACAGTACCAATAGGGATGTCAGCAGATAAGGTTAACCCCAGGGCACTGAAATCCACGGCATTCACGGTGGTCGAATTCCTACACTTCAACGTGACATCGTCAGATGCCTGTGACCCTGTTATTGTTAATAAAAGGAAGAGCGTACTAATAAAAACGATCAGTCCTTTGCGTAGTGGGGTAAAAAACATAATAACTCTCCCTGGAATCCCTGTTATTGCTTCACTATCATCCCTGTGGGGATGAAGCAGACTCTAATGTTGCCACATAACGGTTATGTGTATCCTTTTCTGCATGACATTTCGTGCTTAATCGAGCCAGGGTTCCGTTATCAAAATCTTGTATTTTTCCATTTTCCAGGTTTACGACACAGCTGTTTTCTTCACGACTTCCCCACGAAACCAGTAATTTAGGAATATCTTGGTTCAGGCGGGTATAAATTTGACCACCTTGCGTCACGGTCGTTAAAGTATTGCCATTTTCGTCACTGACTTTGGCACCAAACGGTAATGCATTGCCATCAGAGAGACTGGCCCGAATTAAAATTGGGCGACCAGTGCTCGTTTTATATTTCACTTTCACCACTGAACCTTCGATGGGAACCACGCGTTGCGAGGTATATTCCATCTCAACATCCATTGGTAATCCTTTGGGGTCAATCGCCAGTTCATTTAATCTGTAGGGATTGAGATTAGGGACTATTGCATTTCCGCTGCCATCCAACGTGATATTCGGATAGCCGACAACATGTGCGCCTGCTGCGTTATCAGCACTCACCACTGCCAGCGTATTGCTCTGGTATGCGCTGAAGGTCAGGCTGTCCGGTAAAGCCACCATAGACCCGCTGGCCCCGCCAGAAATGGAATGATAGCCCTCACCATGGCTATAGGCTAATTGCAATGCGCTGTAGGGGCTTCTGTATTGTCCGCTAACATTACCGCTGTATTTATTCTCAGTGTCTTTGCTGACACCGACATTGTAAGTATATTGATTATATTCGCCAACGGTGCCATTTACAGCTGTTTGCGCACTCAGTCCATCTTTTGTTTGAGTGGCTGAACCGTTTAGATAATGTTTGCTGCCGCTCATGCTATTACCAAGTGGCACAGAAAAGTCCAGCGTAAACTGGGTTTCTGATGAACCGGTTGAATAATGTAAACGATTAGCCGCCAGACTGTAAGAAACTCTCCCTAGCGTGTTATTGTATCCCATTTGATACTGGGTATTGGTCCCGTCCTTGTCCCAGTAATCTTGCACATAGCCCGTGAGATATAAATTACCGTAAGTATCACCCAACCGCTGGTTGGCCGTAACGGAAAACCGGTCCTTTGGACGAGAAAGTGAATATTCCTCATCACTGTGCTTTTTTACATAGTTATTGATATGAATGGCATCACTATAACTGTAATAGCCAGAAGAAGAAAAGCGATATGTTGCGATCGAAATGCTAGTGTTTGATTCAGCTATTTTTTTACTATAAGTAGCACGGAAACTAAGCCCTTCATTCTCATTATTTCCGTACCGGGTTCGTGCGCCAGTGACATCGGCGGAAAAGGCACCAATTGGTAGCCCAACAGCCCCCCCCAACAACGCTGAGAAGTAATTGCCCGAGCCTAAAATACCGCTATAGACGCTCAGTGTATTACTGAGACCATGCTGGATTGTCGCCTGATAAATCTTTGGCGTATAAACCAGGTTGTCAATGCGTGAAACCCCAGCCATGGCGGTATAGTACGTCATGCCTGGTCTCTTAAGCTTCGCCACAGCGGCATAAGGGACTGAAAAATGTTTTTCGCTGCCATCGGCTTCTTTAACGGTGACATCAAGATCGCCGCCATAACCGGTAGGATAAAGGTCATCGATCAGAAAAGCTCCGGGGGAAACGGTGGTTTCATAGATTTTTACCCCATTCTGTTTGATGCTGACCAGGGCATTGGAACTGGCCACTCCTCTGATCTCTGGTGCATACCCACGTTGCGAATCAGGCCACATTTGTTCCACCGTCGCCATTTGTACCCCGCGGAATGAAAGGGTGTCGAATAACTCGCCAGAGGTATTACCTTCCCCCAGTGTCAGACGCGACTTCAATAGTGGAATATCCTTTTGTACGTAGGTATTGACATTCTCGTAATGATGATAAGCGCTGCTCTGCTTCTGTTTATGCCAATTGAACGAACCGTCATGGCGGAACATCCAGCCCATGAAGTTGAAACCGACCAGTGCTTTAGCGTACAGGGATTCATAAGACTGATGGTTAGTCACCGAACGATAGCCATTGACGTTATAGCGCAGGCTTAACGCATTTTCTCCCTGGTCCCACAAGGTGGGATCGACAAAACCCCGGGCATTACGGATCAGGTGAGCCTGGGGAATGGCGATATTCATACGCATATCAGCGGTATCGATTTGTGCGTTACTGTCATCCAGTAGCTCATTCAGGGCAACACAACCTGTACCAGATTTGACGGCTTCAATTTTTTCTTTGGGGATCTCGTTGCTTTTTAAGGCAAGCTTTTTTAGCAGACTGTCGGAGAAACAAACTTTGGCCTTCCCCTGCTCACTGGCAACCCTGATTTTTTCCCGGCCGACCTGGTTGCCGTTCAGATACACATCCAGCACGTAGTCGCCAGGATCAATGGGGTTTTCTTTCGAAAAACGAGAGACGTCGATCTTTATCCCGGTCATGCTCTTCAGAAAAGAGTCATCAAAGGTGACTTCATCGGAACTGTCTGCAACAGCCCATAAAGGAAACATTGTTGCGAAAAGAGTCAGGCAGGCTCCCTGTATCGCCTTCCTTTTGATTGAAACATCCCTATTCATGCCATCATCCTTAACAAATAATCACAGCCCTAAATAACGTGTCATTTATTGGCCAGACAGGGTGCTATCCATACTCCTGCTGCTGCCATAGTCGTCAATATATTGATAGTGAATGTTGTTTTTTGTTGTCAGGTTATTTATTCCAGATACAGTAAATGTTTGTTCTCCCCCAGGGGCGACCATATTTCCTCTGACGCTGGTATGTTTTTTCCCTGAGTTGTCTTCTAAATCAACACTGGCGACATTCACATGGTATGGCGAGTTATTATGTGCCGTTAGTGTGGATGTATTGCCATTACGCCGCCAGACCAGCGCTTTGGCAGCATTATCCGCGCCTTCCGCAGTTAATCCATCAGGGCGATAAAATATTTTAATGCGACTTCTTATCGCCATTTGTAATTTATTTTTATTGGCTAGTGCCTTATTTTGTGGCGGCACATCAAGAACGTTTAGCCAAAATACAGATTCTTTGTCAGCGGGTAAATTCTCACCCGTATAAATCAGACGCAGTGTTTGCCCTTTATGTGCCTCCATCCTGAAAACAGGAGGCGTCAGAATAAACGGCACCTGTATTTTATCCAGTGGCTGATTAGGATCCCCGCTGTCAATCCAGGTTTGTACCAGCGCAGGTTTATTACTTTTATTATCAAGACGAACCGTCACTTCTTTTTCTTTCGCGGGATAAATAACGCGTGTACCGATGATAGTCACGCTTGCCGACGCTGGAATAGCAACGCACATCGCCATTAATATACTGAATAATCTGGAGATGAATTTTTTATTCATAGTTACAAACACGACCAGTGTCCATGATTAAAAAAAGACGAGGGATCACTGCTGATCCCCCGCCTTGTTTTATTAGATGTACTCGATTGAATAGGTTACTGAAGTAGAAACAGTACCTGCACCCGCAGCGCCAGTCGCGTAATATTCAGCAGAGTAAGCCAGGGTGGCAGAACCACTACTCAGTGATTCTGCTACTGGTGATGTAGACTGGTCAGAGCTACCGATATTAATAACGGTGCCACTGCTGTCCTTCAACTGTACATCAACGTTAGTTGCAGTACCGTTGTTGGTCAGTCTGCCAGTAGTCGTATCAACGTTTGCACCACTTTCGAAGTAGGCATAAGCAGATGCGGTGAGGTTAGTACAAGAAGACAGATCAATAGTAAAGCTGGTAGCACCCGCAGTGGTACCAGTAGAATCCAGTGAGCCTGTGGAGAGCGTAGGCAGAGTTACGGTAGCATCGGCGCTACCGGTGCTGTTTACACCAACGTCACAAGTTGCGCTTGTCAGTTCACCATTGAAGGTGATTGTGCCATCAGACGCTACTGCGTTTGCAGATACAGTTGCCAGAATACCCGCAGCAACCAGAGACGAAATTAATGCGCTTTTCATAATACCATCCTTTGATATTGAACAATTAATTTGTAGCGCTGTCAGGGGCGCCAATCCTTTATCACAGAAAACAAACCATCCAGGGTTATTCTCTGTAATTCTGCACGGAATTAAGCGAAAAGAGTACTCAGTGCAACAGTTGCTACAGCTAACACCGAAACAAGGCCTATTCCGAAAACTTCACCGCTAACAGGCGTTGCTTCCGGAATATCATCCGGACGCACCCAGTCAGCGTTACTTGATGAGCTGCTGCTTGTTAAGTCTTTAAAAAAATCCATAATCAACGTAGTTAGTGAACCACCACTAACAGATTTAATTTCTGATGTTTTTAATTCACGCATTGTTATTCCCTGTACTTGCTGTGCCGTAATAATATAATTCTATTATGCGGTGACAACAGCGGCAGTAGGATCAAGATTATTTTCGACGATTTCATTAAACCATGCGACCGTGGTATCCCAGTCATTAATTAAGCCATAAAGTGCGCCATCAATAAGACCAACAACCGCACCGACAATCAGGCCGACACCGCCAGCAATAATACCGGCACCAAGAATACCGCCAGTACTACCCCCACTCATAGCCCACTTCAAACCAAATTCAGTGATACCTGCTATCGCGCCAATAAATGCCGCACCGATAGAAGAGAAGAACCCTGCTCCGGAAACGTGCTCAATTTCTACAAACGTTAATTCTCTCATGATTACCTCCTCAAAGAACAGACTAAATACACTCCAATAGCGGTAGGAATACTAGGGTTTGTACACATTCTTTTAAATAGTAAACAGTCCATTATTTTTTATTTTTATTACTATAACCATTAACTATAAGTAGATGTTAATCTCTGTTTTTATGTTGTTGTGTTATGTTAGTGTTTTGTGTCTTAGGAAGGCGCTTTGAGAGGGAAAGGAGTGTTAGAAGTCGGGGTCACTTGCCAATACAGAAACTTGAAAAGATACGGCCCAGCAAGTCGTCAGAGGTGAATTCACCCGTTATTTCGCTCAGACTTTGCTGTGCGGCACGCAGTTCTTCCGCCAGCAGTTCGCCAGCCTGGGCATCCAGTAACTGATCTTTACCCTGGATTAAGTGAGTGAATGCCAACTCTAAAGCCTGCAGATGACGGCGACGGGCAAGAAAGCCGCCTTCCATGTTACTGACATAGCCCATGCTCGCTTTGAGATGACTGCGTAGTAGCTCAATACCTGCACCGGTACGAGCGGACAGACGGATCAGTGAGTGGCCCCCCACTTCTGTCAGGCCCAGCATTTCCCCCGTCACATCCGCTTTATTACGCACCACCGTTATCGGTAGTGCCGCGGGAAGACGAGCGATAAAGTCTGGCCAGATGGCGGTGGGTTCGGTGGCATCAGTGGTGGTGCCATCGACCATAAACAACACCCGGTCAGCCTGCTCAATCTCGCGCCATGCGCGCTCAATACCCATTCGTTCGACTTCGTCACTGGCTTCCCGTAGCCCGGCGGTATCGATGATATGCAGTGGCATGCCGTCGATATGGATATGCTCACGCAACACGTCACGCGTGGTGCCAGCGATATCCGTCACGATGGCGGCTTCACGCCCAGCCAGTGCATTCAGCAGACTGGATTTACCGGCATTGGGACGACCGGCGATCACGACTTTCATCCCTTCACGCAGCAGGCTGCCCTGGCGAGCTTCAGCACGGACAGCGTCGAGATCAGCGATCACCTGGTTCAGTTGGGCTTCAATTTTGCCGTCCGACAGGAAGTCGATCTCCTCATCTGGAAAGTCAATCGCTGCTTCCACATAGATTCGCAAGTTAGTGAGTGCTTCCACCAGAGTGTTTATTCGCAGTGAAAAAGCCCCCTGTAGGGAGTTCAGCGCTGAACGGGCTGCCTGCTCGGAACTGGCATCAATCAAGTCGGCAATCGCTTCTGCCTGGGCCAAATCCAGCTTATCGTTCAGAAAAGCTCGTTCGGAGAATTCACCCGGGCGGGCGATCCGTACACCTGGAATAGCCACAATGCGTTTGAGCAGCAGGTCGAGGATTACCGGGCCGCCATGCCCTTGTAGCTCCAGCACATCTTCGCCGGTAAAAGAGTGTGGGCCGGGGAACCACAGCGCGATCCCTTGATCCAGTACGTTGTTGTCCGCATCACAAAAGGGTAAATAATCGGCGTAGCGGGGTTTGGGGAGTTTGCCCAGCACGGCCTGAGCCACTTCAGCGGCTTGCGGACCGGATACCCGTAGAATGCCGACCCCGCCTCGTCCTGGCGGGGTCGCCTGGGCGACGATGGTCTCGCTATGATTCATATTCAACCCTCTTGTTAAGGCAAAAAATTAAGGCGGTCAAATGAACGCCTTAATATATACCCGTCAAATTGCACGCCACAGTGACACGGGCTGCCATTTAATGCCGATTAAGCTTTCTTCTTGTCGCGGCTGTGTAAACCACGTTTTTCCAGGCCGCGATAAATGAGCTGCTGCTGGATGATGGTAACCAGGTTACTGACGATGTAATACAGCACCAGACCAGACGGGAACCACAGGAAGAACACCGTGAAGATAACAGGCATGAAGGTCATGAGCTTCTGCTGCATCGGGTCAGCCACGGTGGTTGGCGACATCTTCTGAATGAAAAACATCGTCATGCCCATCAGGATAGGCAGGATGTAGTATGGGTCTTGCGCAGAAAGATCATGGATCCACAGGGCAAACGGCGCATGACGCAGCTCAACAGATCCCATCAGCATGTAGTAAAGGGCCAGGAAGATCGGCATCTGGATAACCAGCGGCAGACAGCCCCCCAATGGGTTCACTTTTTCAGCCTTGTACAGCGCCATCATTTCCTGGCTCATCCGCTGTTTATCATCACCCAGACGCTCACGCATGGCCTGAATCTTTGGCTGTAACATGCGCATTTTCGCCATGGAGGTGTACTGCGCTTTGGTCAGCGGGTACATGATGCCACGCACGATAAAGGTGATGATGATGATGGAGAAGCCCCAGTTACCGATAAAGCTGTGGATGAATTTCAACAGCTTAAACAGCGGCTGAGAGATAAACCACAGCCAGCCGTAATCCACGGTCAGGTCAAGATGAGGTGCAATGGCTGCCATCTTATCCTGAATTTCCGGGCCGACCCACAGTGTGGCAGACAGATTCTGCTGAGAGCCTGGCGCGACAGATACCGGGCTGGATTTGTAGCCGATAGCCACAATACCGTTACCCAGGTTATTGGTATACAGCGTGTTGGTACCGTTAGTATGTGGAATCCATGCGGTAGCAAAATACTGCTGGAGCATGGCGACCCAGCCATTATTGGTCGTGACATTCAGGTTGTCGTTATCGCTGATTTTGTCGAATTTGTACTTCTCGTAGTTACTCTCACTGCTGGAGTAAGCCGCACCACGGAAAGTGTGCAACGCAAAATTATTGCTGCTGGTATCACGATGCTTAGGTAGATCGGCCGTCTGCTTCAGCTGACCAAACATTGCCACTTCCAGTGGTTGCTGGGTGGTGTTGTTGACCAGATAATCCACGGTAATTGCATATTCACCGCGTTTCAGGATAAACGTCTTGGTGTAGGTTGCGCCGTTTTCCGCCGTATAAGTCAGGGGGATACGCAGTTCGCTCTGACCGTCCGCCAGCTTAAAGGTATCCTGAGTGGTGGTAAACAAAGGACGGGCGCCATTGGCTGGATTATCCGGACCGTTGCGTCCCGTCAGACCGCTCTGTGCCTGATATAAAAAGTCTGATGTGGTTTCCAGCAGTTGGAAAGGTTGTTCGGAACCCAGTTTATCCGGGTGAGCCAGCAACTGTGCCTGCTCAATATCGCCACCGCGGGTGTTGATCTGTAAAGACAGTACATCTGTCTTGACGGTGATCGTTTTACCCTGACCGCTGGCAGGTACGCCCTGGTTGGCTACATCACCGGCGGCGCTGGTCGTGTTTTGCGTGGTCTGGGTTTGCTGTGGCTGCGGAGCATGGTCCGTTTGCCAGGCTTGCCAGATCATAAAAGACACGAACAGAAAAGCGATGAGAAAAAGATTGCGTTGCGAATCCATCGTTAATGTTCTCTGTTATCGTTGGTTTTTGGCGGTACCGGATCGTCGCCACCTGGGTTCAAAGGATGGCATTTTAATACGCGTTTCATCGTCAACCAACCGCCTTTTATCATGCCAAACCTGTGCAACGCCTCAATACTGTATTGCGAACAGGTTGGATGAAAGCGGCAGTGGGGTCCCAGGAGTGGGCTGATGGCGCGTTGGTAAACGCGAATCAGCCCAATCAGGAACCGCGAGCCAGGCGACAATGACGACGCCATATTTTCTCCAACGCTTCCGTCAGCGCACGATTATCCAGGTCGGCCACCCCTTTTTTCGCGACCACCACAAAGTCCATAGCGGGAAGCTTATGTTGACGCAGGCGGAAACTTTCGCGGGTCAATCGCTTGATCCGGTTACGTTCATGCGCACGTCTAACATTCTTTTTGGCTACGGTAAGACCGATACGGGGATGCCCCAGCGAGTTCAGGCGGCCGAGAATGGTGATTTGCGGCGTACCGGCTCTTTGCGGCTGCTGGAAGACGAAAGTGAAATGAGCGGGAGTTAACAAGCGTAACTCCCTGGGAAATGCGAGCTTAACCACTCAGCGGCTAGCTTTTATTACTTAGAAACGGTCAGACGTGAACGGCCTTTAGCACGACGACGTGCCAGAACCTGACGACCATTTTTTGTTGCCATACGAGCACGGAAACCGTGTGAACGGTTACGCTTCAGTACGGACGGTTGAAAAGTGCGTTTCATGGCGATTTCTACCTAAACTTGGAAAATTTCACTGGGTGACGCGTTTGATGGTCCGAAAACTGACCGACGCCTCAGTGTATCTTTAATAAAGAGGCGGGATTGTAATAATTGTACAACCCGGAGTCAATTTACTTCGCGTTTAAAGCCGCGCCTGAATGTCCCGTTCGACCGCAAAACCAGCCGGTACGGGCCAGAGCGCAACACGCCGGGGCGGGAATTATACGGGGTCTGCATTAAAGCGCAAGGATCACGGTGGATCTTCTGGCGATCCTGTTGCATAGATTTTGCGCTCACAACGTGATGTTAGCTCAAAATTTCACCGAATGCAGACGATCCTGAATATCTATGTCAGCGCGATGGCGTAAACTATCCTCGCTGTCTTTGGCCTGTGGATAAATTGGATCAAAATTGGCTAGAAAGTGGAGATCTCTGCTGCGCTTTGCGCTATGATCCGCCCTTCCGTTAGCGATCCTCTGGGTCAATCAGCGGCGGAAAAACCGTGGACAGCGGTTCGTATGTGCGTTATCTGCATGCGTCAACAATGATGAATTTATCGCTTCAGCGTCTTTTTTCTTATCGAATTTTTTCGAGTGGAGTCCGCCGTGTCACTTACGCTTTGGCAACAGTGTCTTGCCCGTTTGCAGGATGAATTACCTGCCACAGAATTTAGCATGTGGATACGTCCATTACAGGCTGAATTGAACGACAATACGCTGGCCTTGTATGCACCAAATCGCTTTGTGCTCGATTGGGTCCGTGATAAATATCTGAACAATATTAACGGCTTGCTAAATGATTTCTGTGGGGTCGATGCGCCTTTATTGCGTTTTGAGGTAGGCAGCAAACCGGTTACCCGACAGATCAGTCAGCCGGTAATGGCCAGTGTCAACGCCAATACTCCGGCGTCCGGCACGCGTCCGGCGCCTGCGCGTCCCAGTTGGGATAGTATGCCAGCTCCGGCGGAGCTTTCTTACCGTTCGAACGTCAACACGAAGCACAACTTTGACAACTTTGTTGAAGGTAAGTCGAACCAACTGGCTCGCGCCGCTGCACGTCAGGTCGCGGATAATCCTGGCGGCGCTTATAACCCTTTGTTTCTTTACGGCGGCACAGGGCTGGGTAAAACCCACTTGTTGCATGCGGTAGGGAACGGCATTATGGCACGTAAGCCGAACGCCAAAGTGGTGTATATGCACTCAGAACGTTTTGTGCAGGACATGGTCAAGGCGCTGCAGAACAATGCCATTGAGGAATTTAAGCGTTATTACCGCTCGGTGGACGCCTTGCTTATCGATGACATTCAGTTCTTTGCCAATAAGGAACGATCCCAGGAAGAGTTTTTTCACACGTTCAATGCGTTACTGGAAGGTAATCAGCAGATCATTCTGACCTCGGATCGTTATCCAAAAGAGATCAACGGCGTTGAGGATCGTCTTAAATCGCGCTTTGGTTGGGGATTGACGGTGGCTATCGAACCGCCGGAACTGGAAACCCGCGTCGCCATTCTGATGAAGAAAGCCGATGAAAATGACATCCGTCTGCCGGGCGAAGTGGCGTTCTTTATCGCCAAGCGTCTGCGCTCCAACGTGCGTGAGCTCGAAGGTGCGCTGAATCGTGTCATCGCCAATGCCAATTTTACAGGCCGGGCAATCACCATTGATTTTGTGCGTGAAGCGCTGCGCGATCTGCTGGCGTTGCAGGAAAAGCTGGTGACCATCGACAATATCCAAAAGACGGTTGCCGAGTACTATAAGATCAAAGTGGCTGATTTGCTCTCCAAGCGCCGTTCTCGTTCCGTGGCCCGTCCGCGACAGATGGCGATGGCGCTGGCTAAGGAGCTGACCAACCACAGTTTGCCGGAAATCGGTGATGCTTTCGGGGGTCGTGACCATACCACGGTGCTTCATGCCTGTCGTAAAATCGAGCAGTTGCGTGAAGAAAGTCACGATATTAAAGAAGATTTCTCAAATTTAATCAGAACATTATCTTCCTGACGCTATGAAATTTATTGTAGAACGCGAGCATTTACTCAAACCGTTACAGCAGGTCAGTAGCCCTCTGGGTGGTCGCCCGACATTACCGATCCTCGGCAATCTGCTGTTACAGGTTAACGAAGGCAGCCTGCTGTTGACCGGGACCGATTTAGAAATGGAAATGGTCGCCCGCGTGGCGCTGACGCAGGAGCATGAACCGGGCGCTACCACCGTGCCGGCCCGCAAATTTTTTGATATTTGTCGAGGCTTGCCGGAAGGGGCTGAGATTACGGTGATTCTGGAAGGCGAGAGAATGCTGGTGCGCTCCGGTCGCAGCCGTTTTTCGCTTTCCACACTGCCGGCCAGCGATTTCCCAAACCTGGACGACTGGCAGAGTGAAGTGGAATTCACGTTGCCGCAAGCGACCATGAAGCGCTTGATTGAAGCGACACAGTTCTCAATGGCCCATCAGGACGTGCGTTATTACCTTAACGGCATGTTGTTTGAAACCGAAGGGGAAGAGTTGCGTACCGTGGCGACAGATGGTCACCGTCTGGCCGTGTGCTCAATGCCCGTGGGGCAGTCACTGCCGAATCATTCGGTTATTGTACCGCGTAAGGGTGTGATTGAGTTGGTGCGCCTGTTGGATGGCGGTGATACGCCACTACAGGTACAGATCGGCAGCAACAATATTCGTGCGCATGTTGGCGATTTTATCTTCACCTCGAAACTGGTTGATGGTCGTTTTCCTGATTATCGCCGTGTATTACCAAAAAATCCGGACAAAATGTTGGATGCAGGTTGTGATCTGTTAAAGCAGGCGTTTGCCCGGGCTGCGATTCTATCCAATGAGAAATTCCGCGGTGTTCGTCTCTATATCAGTGAAAATCAGCTAAAAATTACCGCTAACAACCCGGAACAGGAAGAAGCGGAAGAGATACTGGACGTGACGTATGCTGGCACTGATCTGGAAATCGGTTTTAACGTCAGTTATGTGTTGGATGTGTTGAACGCGCTGAAGTGTGAGAATGTCCGGTTACTACTGACGGACTCGGTCTCCAGTGTGCAGATAGAAGACGCAGCCAGCCAGTCGGCTGCCTATGTCGTTATGCCAATGCGCCTGTAGTAAAGCGTCGTTAACGTTCTGGCCTGGTGTAAAAACACGTGCCGTTTTATCTGATTCACTGTTCGTGGAATGATTTCACTTATGGCTTTAACCCGCCTGCTTATCAAAGACTTTCGCAATATTGAAAATGCGGATCTGGTTCTGGCCCCCGGTTTTAACTTTCTGGTCGGGGCAAACGGCAGCGGAAAAACCAGTGTGCTTGAGGCCATCTATACCCTGGGGCATGGCCGCGCTTTCCGCAGTTTGATGGTGGGAAGGGTTATCCGTCACGATCAAGATGCCTTTGTGTTGCATGGCCGTATTGAAGGTGCAGAACGGGAAGTCTCGGTGGGTTTGACCAAAAATCGTGCCGGGGACAGCAAGGTACGCATTGACGGTAGCGACAGCCATAAAGTCGCGGAACTGGCCCAGATGTTGCCGATGCAGTTGATCACGCCGGAAGGGTTTACCCTGCTGAACGGCGGTCCAAAATATCGCCGAGCCTATATCGACTGGGGATGTTTCCATAATGAACCGGGGTTTTTCACCGCCTGGGGTAATCTCCGGCGTCTGCTTAAGCAGCGCAATGCGGCATTACGTCAGGTCTCACGTTATCAGCAGATTCGTGCATGGGATCAGGAGCTGGCGCCTCTGGCCGAACAGATAAGCGCATGGCGGGCTGCCTACAGTGAGGCGATCGCTGAGGATATCATTGCCACTTGCGCGCTGTTCTTACCGGAGTTTGAGCTGAGCTTCTCTTTCCAGCGAGGGTGGGACAAAGAGACGGAGTATAGCGAGCAACTGGAGCGCCAGTTTGAGCGTGACAGAATGCTGACTTATACCGCCAGCGGCCCGCACAAGGCTGATTTTCGTATTCGTGCCGATGGCACTCCGGTAGAAGATTTACTGTCACGCGGCCAGTTAAAGCTGTTGATGTGCGCCCTGAGACTGGCGCAGGGTGAATTTCTTACCCGACAGAACGGGCGACGCTGCCTGTATCTGATAGATGATTTTGCCTCTGAGCTGGATGAAACGCGTCGCCGACTGCTGGCTGATCGCCTGAAAGCCACTCATGCCCAGGTTTTTGTCAGCGCTATCGGTGCCGAGCACGTGTTCGACATGGCTGACGAAAAGGGCAAGATGTTCCACGTAGAACAGGGTAAAATAGCCGTTCAACCTGAAGATTAAACGAGCGAGAAACGTTGATGTCGAATTCTTATGACTCCTCAAGTATCAAAGTTCTAAAAGGGCTGGATGCGGTACGCAAGCGCCCGGGTATGTATATCGGCGATACGGATGACGGTACTGGTCTGCATCATATGGTATTCGAGGTCGTGGATAACGCTATCGACGAAGCGCTTGCGGGTCACTGCAAAGAAATTTTAGTTACTATTCATGCAGATAACTCGGTATCTGTGCAGGATGATGGCCGGGGTATTCCGACGGGTATCCATGAAGAAGAAGGGATTTCCGCGGCGGAAGTGATCATGACCGTGCTGCATGCTGGCGGGAAGTTTGATGATAACTCGTATAAAGTATCCGGTGGTCTGCATGGCGTAGGAGTCTCGGTGGTTAACGCTTTGTCAGAAAAACTGGAGCTGACCATTCGTCGCGAAGGCAAAGTTCATCATCAGATCTACGTTCACGGCGTGCCCCAGTCTCCGTTAAGCGTCACTGGTGAAACAGATCTGACTGGAACGCGCGTGCGCTTCTGGCCAAGCCATGAAACGTTTACCAACGTCACCGATTTCGAGTATGAAATTCTGGCCAAGCGCTTGCGTGAACTGTCGTTCCTGAATTCCGGAGTCTCGATTAGGCTGGAAGATAAGCGTGACGGTAAGCAAGATCACTACCACTATGAAGGGGGGATCAAGGCGTTTGTTGAGTATCTGAACCGCAACAAAACCCCGATTCATCCTAACGTTTTTTACTTCTCTACCGAGAAAGACGGCATCGGCGTGGAAGTGGCGTTGCAGTGGAACGACGGTTTCCAGGAAAACATTTACTGCTTCACCAACAATATCCCTCAGCGTGATGGTGGTACTCACCTGGCTGGTTTCCGTGCCGCGATGACCCGTACTCTGAACGCCTACATGGATAAAGAAGGCTACAGTAAAAAAGCCAAGGTCAGCGCGACCGGTGATGATGCGCGTGAAGGTTTGATCGCGGTTGTGTCGGTGAAAGTGCCCGACCCTAAATTCTCTTCGCAGACCAAAGACAAGCTGGTTTCTTCCGAAGTTAAATCTGCGGTTGAGCAGCAGATGAATGAGTTGCTGGCAGAGTACCTGCTGGAAAATCCAGGCGATGCGAAGATTGTGGTCGGGAAAATTATCGATGCGGCCCGTGCCCGTGAAGCGGCCCGCCGTGCGCGTGAAATGACCCGCCGTAAAGGTGCGCTGGACCTGGCGGGTCTGCCGGGCAAACTGGCAGATTGCCAGGAGCGTGATCCCGCGTTGTCTGAAATCTACCTGGTGGAGGGTGACTCTGCGGGGGGATCAGCCAAGCAAGGGCGTAACCGTAAAAATCAGGCCATTCTGCCGCTGAAAGGGAAAATCCTTAACGTGGAGAAGGCGCGTTTCGACAAGATGCTTGCCTCGCAGGAAGTGGCTACATTGATCACCGCGCTGGGCTGCGGTATTGGTCGCGACGAATATAACCCGGATAAGTTGCGTTACCACAGTATCATCATCATGACTGATGCGGACGTCGATGGTTCACACATCCGTACTCTGTTGCTGACTTTCTTCTACCGTCAGATGCCGGAAATTATCGAACGTGGTCACGTCTATATCGCTCAGCCGCCGTTGTACAAAGTGAAAAAAGGCAAGCAAGAGCAGTACATCAAAGACGATGATGCGATGGATCAGTATCAGATTTCCATTGCGCTGGATGGTGCGACGTTGCACACCAACGCCGAAGCGCCTGCGCTGGGCGGCGAACCATTGGAAACCCTGGTGGCGGAATTTAACAGCACCCGTAAAATGATCAAACGTATGGAGCGTCGTTATCCGGTCGCTTTGCTGAATGCGTTGATCTATCACCCAACACTCAGCGATATGGCGGTGCAAGCGCCGGTGCAGAGTTGGATTGATGGTCTGGTCACCTTACTGAACGAAAATGAGCAGCATGGTAGTTCTTACTCGGGGCTGGTGCGTGAAAACCGTGAACTACACATTTTCGAGCCAGTGGTACGTATCAAAACGCATGGCGTGGATACCGATTATCCGCTGGACAGCGAGTTCGTGATGGGTGGGGAATATCGTAAGATCTGTACGCTGGGCGAGAAACTGCGCGGCCTGCTCGAGGAAGACGCCTTTATTGAGCGCGGCGAGCGCCGGCAGCCAATTGACTCTTTCGAGCAGGCGGTGGACTGGCTGGTGAAAGAGTCTCGTCGTGGCCTGTCGGTACAGCGTTATAAGGGGCTGGGTGAGATGAATCCAGATCAGTTATGGGAAACCACCATGGATCCGGATAGCCGCCGCATGTTACGCGTTACAGTAAAAGACGCTATTGCAGCCGATCAGCTGTTTACAACCCTGATGGGGGATGCGGTTGAGCCTCGCCGTGCATTTATCGAAGAAAACGCCCTGAAAGCGGCGAATATCGATATCTGACACAGGTTTTCTCTTCTCCACGCAGAAAGGCAGATCGTTGGATCTGCCTTTCTCTTTCTGCCTTCTGCGTTTAGCGCTGGATTATGCCTGTCAGGGTGTATTGATAAAACTCGCTGTTATTTTTCATCCCTAACTTGCGCATAATTGCCCGCTTATGGGTACTGATGGTTTTAACACTCAGGCTGGTCAGACGAGAGATATCGGTTAACGATAGCCCCTCGCGGGTGTATTGCACCACCATTGCCTGTTGCTTGCTGAGTATGACGTCCTGCGCGTGACTTTTCCAGGGTGTTCCTGCTGAGAAAGGAGGGGTACAGGTCGGGTTTCCACGGTTGAAAAACTGCTGTAACTCTGCCGCAGCCTGCTGTTTTTCCAGCCGTAGCTGATGCCGCTGAAAATTGTTCCCCTCCCCAGATGTCATCGTCAGCGAAACATGGCGGCAATTTACAGACGGTTTTTTTACATGGTGCCGGGATGTTCTGCAGGACGCCCATCCGTTGGTACAAATATCGGCAATGATGATATCAGGTGTGAGTAACGATCGACTTTCATCACCGATCAGGAAAACAGGATGATGATTAAAACTGGGTAGCCATGCCTGATTAATCAAGTTAATCGTACCGGTGATAAAAAAGCTGTCTTTGCTTTCGATAAGAATGTTCATATTATTCCTCCATGAATGTTGCCGCTACTGATACTGGCTGGAATCATTATCCTGAAATACCCCGGTGGATGATCCTGCCACACCTTCCTGGTGCTGTCAGATGATTTCGGGAAATATAATAACCCCCGTTACTATACGCCCATATACGTGATCAATACCACTATTTATAGCGAAATTTTGTCCTTTAACTAAATCGCGCTAGCATGGAAGAAACTGAGTACTGACGAGGATGTTATGGCGATAAAACTGATTGCGATTGATATGGATGGCACGTTGTTAAATCCACAGCACCAGGTGACGCCGCGGGTGAAGCAGGCGATTCAGGCGGCCCGCGACAAAGGCGTAGCGATAGTGCTGGCCACCGGACGTCCGTTTATCGGCGTGCAGCGTTACCTGGTGGAGCTGGACTTACAGCTGGAAGGTCAGTACTGCATTACCAACAATGGCGCGTTAGTTCAGCAGGCGGATACGGGCGACTGCGTAGCAGAAGTCACCCTGAATTATGATGATTATCTGTACGTTGAAAAGCTGGCGCGTAAGTTGGGCGTCCATTTTCAGGCGCTGACCAAATCTCTGCTGTTTACCCCCAACAAAGACATCAGCGAATTCACCGTTCATGAGTCCTGGCTGACCGGTATTCCTCTGCGCTATCGTGCGGTGGAAGAGATGGATAAGTCCGCCACTTTCCCGAAAGTGATGATGATCGATACCCCGGAGAAACTTGATGAAGCCATTAAACGTATCCCGCAAGAAGCCAGCGATCGTTATACCATCATGAAAAGCTCGCCTTATTATCTGGAGATTCTGAGCAAACAGGTCAACAAGGGGGCGGGCGTCAAAGCGTTGGTTAACCGTCTGGGTCTGTCGCGTGAGGAAGTGATGGCGATTGGCGACCAGGAAAATGACCTGGCGATGCTGGAATTTGCCGGTACGGGCGTGGCGATGGGCAATGGTATTGAATCAGTCAAAGCGATTGCGCAGTTTATTACCAAAACCAATATGGAAGACGGTGTCGCACACGCTATTGAGACGTTTGTGCTGTAAGCACCAGGCCAGTTCTGGACGTTTTTTGCCCGTTGGCAGCCAACCAGGTTGATGTGCGATCGTCGCTCAGAACCCGCTGGCTTTTCTCTCACGCTATGTTGCAACTGGCGATGGATAATAGGGCGGTTTATCGTGAGCCATGCCAGTACCGGAAAGTCGGTGAATGCATTACCCTTATCAGCAAATACCGCTAAGGGTAAGTAAGATGACCGAAAAACAGCTGACTTTCGATTCCCGCAACCATCAGCTCACCAACATCAATATCTGGACGGCGGACAGTCACTGGCTGGTGTATGACGTGCGTCCCGACGCTGCAACCTTCAGCGGGCTGACCGTTGAACGCGTGAATCTCCACGGTCAGACGGAGATTATCTACCAGGTCAGAGACGGCGCCCATGTGGGCGTGATCACTGCCAGCCCGGATCTGCCGCCGCGTTACGTTTGTATTCATGGCCCTGAGCATCCCGATAACCAGTGGAAATATGACTTTCACCACCGGCGCGGCGTGATTATACAAAATGGCCTGGCTGAGAATCTGGATGCCTGTGATATCACCCCGCCTTTCACGCCCGGCGCGCTGCGCGGCGGTTCGCATGTTCACGTCTTCAGTCCGGATGGCATGCGGCTTAGCTTCACTTACAACGATCACGTCATGCATGAGTTTGCCGCAAAAGAAGATCTCCGTAACGTTGGGATTGCGGTGCCACTCCATCCGGTTTGTTCGCCCAAACGTCATCCACGTGAATACGATGGTAGCCATTTCTGCGTATTGGTCAGCCGTACTACCTCATCGCCGCAGCCTGGTAGCGACGACATTAACCGCGCTTATGAAGAGGGCTGGATTGGTAAGGAAGGTTATCTGAAATCGAACGGACATCGGCAGCGCTGGGCACTGGCTTTTATCGGCGATACGCTCAGTATTAATGGTGAGAAGGTGCCTGAGGTGTTTATTGTCGATCTGCCGGAGACGATGAGCGACTATGCTCAGGCAGGCGACGATCCCATTGAAGGGACCGTCAGCTCGCTGCCGGCACCGCCCAAAGGCATTATGCAGCGGCGGCTGACGTTTACTCACCATCGGGCTTATCCTGGTCTGGTGACTTCTCCCCGTCACTGGTTGCGTAGCTCGCCAGGGGGGCAGTCGATTGCATTTTTGATGAAAGATGACGTGGGCGTGGTCCAGCTGTGGGTAATTGCTCCAACGGGCGGCCAACCCCGGCAAGTTTCTCATGTCGCCAGTGATATTCAGTCAGCTTTCAGCTGGCACCCTGATGGACGCTCAGTGGCGTTGATCAATGACAACAGCGTGATGCTCTGCGATATGGCCAATGGGGAAATGCGGCGGTTGACGGCGCGTACTGCTGAGCCGCCGTTAGCGGATGCGGTGGTGTGCTCACCGGATGGACAGTACGTGGCTTATTTGCGTCGGGTTAAGGGTTTCCAGCAAATCTTTATTGCAAATGTTACCTCGCCACAATAATTCAGATTGCCAGCAGGCGATCAGATGATGAGTGACCGGGATTTTACTCAGGCCAGTGACCCGAGGCGCTTATACCGCCAATGCACTGGCACCCTAAAACAGGATTAAGGCTGAGGTGTTGGTGGCGGAGTGACCAGCGGTGCGGCCTGTGACAGGCTTTCCGCAGTGTTATTCTGTTGTTCACTCTGTAACACGCGTTCACGTGGCGAATCCACCGCAGTATCACTGCCGGAACGGTAGTAATCATAAGGCAGAAATAAGGTATCCATCACCGCAGAAAAAGGTAAATCAATGGCGGCCAATGGGCGCATGACCCAGCCATTGTTACTGTCAGCCACGATTTTTGCACCAGCCCGGGTGCCGGAATAGTAGCCTTGGTAGGGGCCGGAATGCGACATAAAGCTGGAACAGCCACTGGTGCCTGCCAGTGACAGGCAGGTCAGCAGACCCGCGAAGCGACACTTTTTCATTACTATCATATCCATTATCCCTTCAGTCACGGCAACGCCAGCCTGATTGTTATCGCCGTTATGCAGGGAAAGCCCCGGTCACTCTGTGGTAACCGTGTGCATTGTTCCGACGAATCCTTCCCTGAGTGTATGCTATTCATGGCCAGAGTTAAAAAAAATTACATTTTCCACTCTTGAAAGTCAGCAGGAAATCACCATTTTATTATGCAAAGTCACCAATCGTATGCCGACAGGGTACGAATTGCTGGCTGGTGGCCTGTCCATAGTGGAAGGTCTGAACTCTCAATCTCGCTGATTATCAGGAGCCGTAAAATGCGTAATTTCGATCTTGCCCCATTGTACCGTTCTTCCATCGGTTTTGACCGTCTGATCAATTTACTGGAATCTAACCAGGGTCAGAGTAATGGCGGTTACCCTCCTTATAATGTCGAGCTGGTGGCAGAAAACCAGTACCGTATTACCATTGCCGTAGCCGGGTTCGCACAGAACGAACTGGATATCACCGCACATGACAATATGCTGACGGTTCGCGGCTCACATCCTGAAGAGCAACAGGAAAAAACCTACCTGTATCAGGGAATAGCCGAGCGTAACTTTGAGCGCAAATTCCAGTTAGCGGAGCACGTCAACGTACGCGACGCCAGACTGGAAAACGGCCTGTTGTATATTGACCTGGAACGTATCGTTCCGGAAGAGAATAAACCGCGCCGCATTGAGATTATGAAGTAAGTCATCACTACGGGTCGCTCAGGGTTGCGGCCCGTATGCTTTATTGGGCTGGGTAGCTTAACGCTATGTTCGTCCTTCCTGATGTGCGCGCTCGACCTCTTCAGCCAGAATCGCGATGCCCCGTTCAATCTTCTCGCTGTCCGGAACATAATTCATACGCATACACTGATGGGCGTGCGGCCATTCATGCTCAAGACCGGGGAAGAAGAAGTGGCCCGGTACCATCAACACGCCGCGTTTTTTCAGGCGCTGGTAGAGCGTTTCTGTCGAAACTGGCAAATCTTTAAACCACAGCCAGAGAAAAATCGCGCCTTCCGGTTTGTGGATCAGGCAACGTTCTGCGGATAAATAGCGGCGAATGACGGCAATGGTCTGATTCACACGTTGCTGATAGAAAGGCCTAATCACTTCTGTTGATAGTCGCAACAGGTCGCCTCGCTGGATCATTTCATTGGCGATAGCGGGACCAATACTGCCGGGGGCCAGGCTGATAATACCGTTCATATTGCTGATAGCGGAGATAACCTTTTCATTGGCAATGATAATGCCGCAGCGTGAACCTGGCAGACCCAGCTTGGACAGGCTCATACACAAGATAATATTGGGGTTCCACAGCGGATGCGCCTCGCTGAAGATGATGCCTGGAAACGGCACGCCATAAGCATTATCAATCAGTAACGGGATCTGGTGTTGTTGGGCCAGTATGTCCAGCTTGATCAACTCTTCATCAGTTATCACATTACCGGTTGGGTTGGTTGGTCGGGAGACGCAGATTAGACCGGTATTATCGCTAATTTTCAGGTGTTCAAAATCGACATGATATTTAAACTGTCCTTCCGGCAGCATGGCGATATTGGGGCGGGTAGAGACGAACAGCGCTTCATCCAGTCCGGCATCGGCATAGCCAAGGTATTCCGGCACCAATGGGAACAACACGCGTTTTTTACTGCCGTTGGCCTGGCGTCCGGCATACAGATTGAAAAGGTAGAAAAAGGCGCTCTGACTGCCATTAGTCAGCGCAATATTTTGTGGGCCAATTTCCCAGCCATGCTGATCACGAAGCAGTGCGGAGAGTGATTCCAGCAGGGTGGTTTTCCCGCGAGGGCCATCGTAGTTACACAGGGCTTCAGCCAGCAGACCCTCATGGTGCATATCTTGCAAAAGCTGCTGAAAATAGTCATTTATAGCAGGGATCTGCGCGGGATTCCCACCGCCTAACATCACCGCTCCCGGTGTGCGTAATCCTTCACCCATATCTTCCATCAGGCGGGTAATACCTGAATGGCGCGTAAATTTGTCACCGAAGGCGGAAAAGCTCATAGCGTGTTAACTGCTTGTTATTTGCAAGTGGAGGTTAACCTTAACGCCAGCCCTGGCTCGATGCAATCCTCTCACCCTTCTGAGTTGAACCTGATTTGTTAACGGGGGTGTCCTGCGGGGGGGATTGTCGCATTATCGTTATGGGATAAAAATCTTAAATTAACATTTGACTAAACCTTAACCACACCTAACAATATTGATGACAACATAAATGAAACGATGTTTTGTTTTTATAAGAACAATATGTCAAAAATAAATTTGTTCGATATTGATCACAGTTAGAGTCGATTTCTCCTGGTTATAGTAAGCCCTGAATAGGGCCATGGCTCATCACAGGGATTACAGGAGTTATTAAGATGATTTTAAATTCTTTTGATTTAAAAGGAAAAGTGGCTTTGGTCACCGGATGCGATACCGGATTAGGTCAGGGCATGGCGTTGGGGCTGGCGGAAGCAGGCTGTGACATTGTTGGGGTTAATATTGTCGAGCCGCAAGAGACCCGCGAAAAAGTGACTGCGCTTGGACGGCGTTTCCTCAGCCTGAAGGCTGATCTTGGGGATACCCGTTGTATTGACGGGTTGTTGGAAAAAGCGCTGGCGGAATTTGGCAAAATTAATATTTTGGTGAATAACGCGGGCATTATACGTCGGGAAGATGCCATTTCATTTAGCGAGAAAGACTGGGATGACGTGATGAATCTGAACAGTAAATCCGTCTTCTTTATGTCACAGGCTGTCGCCCGTCAGTTTATTAAACAAGGGCAAGGTGGGAAAATTATTAATATTGCTTCAATGCTCTCTTTCCAGGGCGGTATTCGCGTACCTTCCTATACGGCGTCCAAAAGCGCGGTGATGGGCCTGACCCGTCTGCTGGCCAACGAATGGGCGAAACATGGTATCAATGTGAATGCCATCGCGCCGGGTTATATGGCGACCAACAATACGCAAATGCTGCGGGCGGACGAAAAACGGAGTGCGGAAATTCTTGATCGTATTCCGGCTGCCCGTTGGGGATTGCCTGACGACCTGAAGGGGCCGGCTGTGTTCCTGGCATCGGCAGCTTCTGACTATATCAATGGTTACACCATTGCCGTTGATGGCGGTTGGTTGGCACGTTAAGCCTGACTAAATAGTGTTGCATAACGGCAAATCCCGCACCACCTGTGGTGCGGGTTCTCAGACTGGTGTTTTCTTGTGGTCTGAGGATCGTCGCTTATTTCAACAAGTGGGGATTAACGCAGTTTTTTTCCACTTTACCGCTCAGCGCGGCAATCAGGTTATCGACGGCATCTTTAGCCATGTTGTAACGGGTTTCATGGGTAGCGGATCCGACATGCGGCAGCGTCACCACGTTTGGCATTTTCAGCAGCGGTGAGTCTGCTGGTAGCGGTTCTTTCTCAAAGACATCCAGTCCGGCAGCCTGAATGGTGCCTGCTTTTAGCGCCTCAATCAGCGCTTCTTCATCGATAACCGGGCCCCGGCCTGCGTTAATCAACATCGCGGAAGGTTTCATTTTTGCCAACTGTTCACGGCCAATCAGATGATGGGTCTCTGCGGTCAGCGGCAGGATGACACACAAGAAATCAGACTGTTGCAGTAATGTATCCAGAGAGCAATATTGGGCGTTAAAGCGTTGTTCGGCTTCTTCATGATGTTTTCGGGCGTTATAGAGGACTGGCATGTTAAACCCCAGATGAGCGCGTTGTGCCAGCGCCATGCCAATACGGCCCATCCCGAGGATACCCATTTTTTTGTGGTGTACATCAATACCAAACCACTCTTCATCGATGCTGCCCTGCCATTTTCCCTCTTTGACGTATTCCGTCAGTTCAACGACGCGGCGGGCGCTGGCTAGCACCAGTGTCATCAAGGTATCGGCAACGGTTTCGGTCAATGCGGTCGGCGTATGCATCAGCAGCACGCCGCGTTCATTGAGTGCCGCGATATCAAAATGATCCACGCCAACCGAGACGGAAGAGGCAGCGCGCAGCCTGGGCGCTTTAGCCAGGAAAGCGGCATCGATTTTGCCGCCGGAACCGATCATGCCTTCGGCCTGCAGAAAAGCGTCAGCGTGTTGGCTGACGGTTTCCGGGGTCAGGCCGTTGATTTCAGTGACGACAAAATGTTCATCCAGTCGTGAGCGCAGATCTTCCGGCAACTTTTTATACAGCACCACTGAAGGTTTCATTCTTTTCTCCCAGTCTGAAGTGAGGAAACGGGCCTGTGGGCCCGTTTTGCATCATTATTAAGCGTGTTTAGCGTTATGTGGCAGCGGGGGCTGCTTATTCTCCGCAGGTTTGACTATCAGTGTTAGCCAAACCGATATCAGCAGCGACGCACCCATCAGGATGTACGAAGCTGAAGGACTGCCAGTGGTGCCGTTCAGATAACCCACTACCCAGGACCCGAGGAAAGAACCCAGAGCTCCCATGGCGTTAATCAACGCCATCGCACCGCCAGCGACGTTACGCGGCAGCATTTCCGGAATGATGGCGAAGAAAGGGCCGTATGGCGCATACATCGCCGCACCGGCAATAACCAGCAGGCCGAACGACAGCCAGAAATTATTCGCACCTACAATATATGAACCTAAAAACGCCAGTGCGCCAATCAGCAGCAACGGCCAGACAAACAATTTACGATTCTGTAACTTATCTGAGGCCCAGGAAACGGCAATCATCGCCACGGTAGCGGCCAGGTAAGGCACGGCGGATAACCAGCCAGCTTCGACCATTCCCATTTGACTGCCGTTACGCAGGATCGAAGGCAGCCACAATACAAAACCGTATACGCCGATACTCCAGGTAAAGTACTGGATGCACAGGATAATGACATTGCGGGATTTAAAGGCTTCACTGTAGTTAGGCACCGCCTTGATGTTTTCCTGCTCTTTTTGTAACTGGGCCTGCAAAGCCGCTTTTTCGTCCTCGCTCAGCCAGTTAGCCTGCGCGGGTTTGTCCTGTACCATTAACCACCATGCCACCGCCCAGATAACGGCCGGAATGCCCTCGAAGATAAACATTTCACGCCAACCGAAGGCGTTAATCAGATAACCAGATAGCACGGACATCCACAATACAGTGACTGGATTACCGAGGATCAGGAACGTATTGGCACGGGAACGTTCGGACTTAGTAAACCAGTTACTGATATAAATCAGCATCGCGGGCATCACTGCCGCTTCCACCACCCCAAGCACAAAGCGGATTGCGGCCAGCACAGGGATATTGTTGACCACGCCGGTCAGTGAAGCGCAAACCCCCCATAACAGCAAGCAGACGAATACCAGTTTTTTCACGCTGCGACGTTCGGCATAGATTGCACCGGGGATCTGGAAAAAAAAGTAACCGAGGAAGAACAGGGCGCCAAGCAGTGATGACATGCCTTTGGTGATCCCCAGATCTTCATTTATTCCTGCGGCGGAGGCGAAACTGAAGTTTGCCCTGTCCAGATACGCCAGGCTGTAGGTGATAAACACGATGGGCATGATATACCACCAGCGTTTAGGCGCGATTGTATGCTTATTCATAGCGTAATCCTCTGTAGATGAGGCGGTTCCCCTGTGGGAGAACGATGCCGCTAATGGGGGAGACGGACGATCAGAAATCACCCAGTGCGGCGCGCGTAGGGAGACCTTCGCTGTCGCCTGCCACCTGGATCGCCAGAGAACCGATTTTGTTGCCGCGTTTAATTGCCTGCGGCAACGTTTTCCCTTCAAGCAATGCGCTGATCACACCGACGGCAAAGCCATCGCCAGCACCAACAGTATCCACTACGTTGTCCGTTCTGATTGCGGCGACCTGGCCTTGATCTCCTTCAGCGGTTTTGTACCAGGCGCCGTCACTCCCTGTTTTAATGATCACGGCTTTCACCCCCATCTCGAGGTAAAAGTCGGCAATGGCTTCAGGTTGGCTGTAACCGGTTAAAATTTTGCCCTCGCTGATGCCGGGCAGTACCCAGTCCGCATAGCTGGCCAGCGTATTCAATTGCTTAATCATTTCATGTTCGCTTGACCACAACACCGGGCGCAGGTTAGGGTCGAAAGAGAGGGTTTTACCCCATCGCTTCATCTCCTGCGCGGCGTATTTTGACAAGGCCAGCGCGCTGTCGGAAAGGGCTGCAGCAACGCCGCTCAGATGCAGATGCCGGGCTGAACCAAAGTAATCGTGGTTAAAATCCGCGACCGAAAGATGGCTGGCGGCGGAGCCTTTGCGGAAATACTCCACCTCTGGATTGGTACCGTCTCCTGTTTTTGATTTAAGTTGAAAACCCGTGGGATAACGCGGGTCTGTCGTGACCAGGCAACTGTTCACGCCCTCTGTTTCCAACTGCTGGCGGGTAAAACGGCCAAAAGAGTCATTGCCGACACGACTGACCCAGCCCACCTTCAGACCCAGTCTTGCCAGCCCTGTCGCCACGTTCAGTTCTGCCCCGGCGATCCGCTTTACAAAGTGTTCCACGCTGGCCAAATCGCCATTTTCACTGGCAATAAACATCGCCATCGCTTCGCCAATGGTGATGACGTCCAGAGTGCCATTTTCATGGATAGTCATGACTTACTCCCCTCTCAGTAGATCGACGTAATGACGGGTGACGGCAACCAAATCGTCGCCTTCCAGCGGGAATTCGATGCCACAAGGTACGCTTGTTGGCAGGCGCGCCAGCGTTTCCCGCCACAAATGGCTGGCCTCATCCGGCGCCACCGCATGCCAGCCATTTTCCGTTTGGACGGCAGGTTTCATATGGACATAACTGACAAGATGGTTCAGTCGTTCTGCCGCCAGCAATGGATTGTCTCCGACCCATAGCCAGTTGCCCATATCGAACGTCATACCGGGGCCGGCTTCTCCGCTGTCGTGAAAATAGCTTTCCAGCGCGCTGAGCTTGCCGCAGTCGGTTTGATCGTTTTCCACCACCAGATGAAACGGCAGAGCCGCCAGCTTCTCACGCAGTTGAGAGCCATCGAATCCGCGCGAGTAGTGGCCCAGTGAATATTTCAGTAACTGGGCATTTAATTGCTGTGCTTCGATGAAATGCTGGTCGATATGTGGGTTAAGCGCCCCCTCGACAGTAAACAGCGCTTCCGGCACGGAATAAAACGCCACCAGGCGGGCAGCGGCGATGGCGTTGCCCAACGCGGGTAAATCATCCAGTTCTGCGGGACTGAACAGCTCGCGGCGGATTTCCACGCCGTCTGCGCCCGCAGCGGCAATAATGGGCAGCACGGCTTGTTGTCCCCCCAGCGCTTTAATTTGCGCACGGCCGTAGGCGGTGGTAACGACAATCACTTCTCGTTTCATTGCTTCCTCCGGACTGTTGTCCTGACGTTATCAAAAAGTTAAATGGAACCGGTTCCAAATGAAAGAAGCAGGATGCTATTTTATGATCGTGCTCACGATGTGCGCGCTGTGATGGGAAAAATTGTGAAATAATTTCACGTAAGCACGAGAGCTTGCATCGCCAACCAGCGATGAAAAATGACGGGCCGGTCTTTCTGTCAATGAGTCGCACAATCGTCCTGCTCGCAAAATTATTGGCGATTATTCCTAAAAAAAACCGGAAACAATCAGTTTATAACTAACTGAATTATATGTTTTTTTATTTTTTGATGCATTTATTGGATGTTTTTTGATTAGGGTACCCTTTTTTTTCTGGAGAATTCTTATATATCCGACTATTTCATTAAATATTACTCAGGAGTATAAGTTTCTCGTCGAATTTACTACGCAAAAATATCATTAACGATACCATCTATTGTTGTGTGGTAAGCAAATCGGCCAGACGGCAATACAGAAAATGAATATATGCAATAACAGTTTAATGATTAACTGGAATGCTGTTTTATTTCTGTAGAAAGGATTAATTATCTCCATTTAAGGATTAAAGTTTAAAATGAAAAAACTTCCATTAGTTATGGCTCTCGGTATGACAATGGTGACTGGTTCTGTATTTGCTGCAGATCAGGGACATGGTACGGTCACCTTTAAAGGTGAAATTATTGATGCACCATGCTCAATTACTGCTGATAGTGTAGACCAAACTGTAGACCTGGGTCAGATTTCCAGCTCAGCGCTGAAAGCGGGTGGCACTTCTTCCCCTAAAAGCTTCAGCATTAAACTCGAAGACTGTACTTTTACTACAGAACAATCAGTAACTGCGACCTTTACTGGTAAGGCTGCTGCATTTGACTCCACCTCATCTGTACTGGCGCTGAGCGGTACTGCCTCTGGCGCGGGTGTTGTTATTACTGATGATGGTTCTAACAAAATTAAATTAGGTGAAGCGAGTACTTCTTATGTCATCAATGCTAATCAGACAGATGCAGAACTGTTATTCGCTGCATATGTTCAGGGTGCAACTGATAACACCGCTTACCCAATTGTAGCAGGTGATTTCACCAGCGTAGCCAACTTCACACTGGCTTATCAGTAATAGAATTATATATTAACAGGCGCACCTGCGCCTGTTTTTTAACCCCATCAAAGAAAAAGTTATACCGTTCTCATAAATAACCAGGCACGTCATTATATGAAACTTTTCTTACGGGCATTGTTACCAATAGCGACATTGACTGCTGGTTTTACCGTCAGTGCAGCTCAGCAGGGGCATGGCAGTGTCCGTATGCAAGGTTCCATTATCAATACTCCATGCGCCATTGAAGCAGGAAGCAGAGACCAGAGTATTGATTTATCTGTGATTCCTGTCAGTCAGATTGCTCACGACGGCCAGGGACCATCGAAACCTTTTACGATTCGATTAATAAATTGCACTTTGGCTCCTTCACGCACTTATAAATCCGACGGGTCGCATTTTCGGGTGACGTTTGACGGTTCTGTCACCGATAAAGATTTATTCAGTGTAACGGGTGACGCTTCCGGGGTCGGTTTACAAATTACAGATTTATCAGGGAATGTCGCTATTCCTGGCCAGGCGATGGGTGCTGGATTAATTGAATCAGAGAATATGAGCCTGGATTATATTTTGCGCCTGATGCCTGATCATCATGCATTGAGGCCAGGAACTTATCGCAGTGTCATTCGTTTTAAAATGGATTATTACTGATGAAGGATAATCATATGATCCTTGTTTCTCCCACGTTGAAAGTGGTATTGCAGCCCATTGTTGTTGCAGTATTATTGGCGTTGATGGAGAGCCATTATGCAATGGCGAATGAATCCAAATATGATAATGAAATTCAATTTAATACTGATGTTCTTGACGTTAAGGATCGCTCACACATCGATCTGCAAGAATTTTCCCGTGCGGGTTATATTATGCCAGGAAAATATCATATGGTATTACGTGTGAATAAACATGAATTTAAAGAGCAAGAAATTAATTTTATTGTTCCTCCTGACGATCCTAAGGGAAGCGTCCCCTGCCTGACGCCGGAAATTACTGAACAACTGGGGATCAAGGATGCGAAGAAATCCAGTTTAACCTGGTGGAATAACGGACATTGTCTTAACCTGGATTCGCTGCCAGGAACGCATGCACAGGGTAATTTAGGTGACAATGCGCTGGATGTGAGTATTCCTCAGGCTTATATAGAATATATTGCCGATAACTGGGATCCGCCGTCACGCTGGGATGAAGGGATCCCAGGAGGGCTATTTGACTACAATGTGAATGGCAGAACCATACGTAGTACCGATACCGGAAAAAATGAACAAAGCGTCAGCGGCAACGGTGTTTTCGGCGCTAATTATGGCCCATGGCGTTTACGTGCGGACTGGCAGGGACAATACGATCATGTTACCGGCAAACAGGCGTCGGCTCAAAAATCATTCCGCATGAGCCGTTATTATATGTATCGGGCTGTGCCTTCGCTCGGGGCAAAACTGACGCTGGGCGAAAACTACCTTTACTCTGATGTGTTCGATAGCTTCCGGTTCATGGGTGCGAGCCTGATCACCGATGACAGCATGCTGCCGCCTAACCTTCGTGGCTATGCGCCAGAAGTGAGCGGCGTGGCCAAGACTGATGCAAAAGTGACCATATCTCAACAGGGGCGGGTGATTTATGAGGCTCAGGTTTCTGCTGGTCCATTCCGTATTCAGGATCTGAGTTCTGCTGTTTCGGGCAAGCTGGATGTGACAGTACGCGAACAGGATGGCAGCGAGCAGACCTTTCAGGTCAATACAGCCAGTATTCCTTATCTGACCCGTCCTGGACTTGTACGTTATAAGGTATCAATGGGCAAACCTTCTGATTACCAGCGCCACAGTGAAGGGCCAGGTTTTGGCAGTGGCGAGTTTTCATGGGGGATTAATAATGGCTGGTCCCTTTATGGTGGAGCACTGGTCGGCGGCGACTATAATGCGCTTTCAATGGGGCTGGGACGGGACTTGTTATCGATGGGAGCATTGTCTGTGGACGTGACCCAGTCGCGCGCTCAGTTTCCGACTCAGGCCACAAAGATTGGGCAGTCTTATCGGGTGAGCTACTCCAAGCGATTTGAAGAGCTCAACAGCCAGGTGACATTTGCCGGCTACCGTTTCTCGGAACAGGATTATATGAGCATGTCACAGTATCTGGATGCTCGTTATCATTCAAACAGCATGTACAGTAATAAAGAACTTTATACCATCATGCTTAATAAGCAGTTCGATACACTGGGATTAAGTACTTATCTGAACTATAGCCATCAGACTTACTGGAATTACTCCGCAAATGATAGCTACAATATGTCAATCTCACGCTATTTTGGTGTGGGCGGAATAAAAAACATCAGTGTGAGTCTGACGGGGTATCGTACGGTTTATAATGGCACGAATGACGATGGCGCTTATATAAGCGTTATGGTGCCATGGGGAACCAGTGGAACGATAAGTTATGACAGCCAGTATTATAATAACAACAATTCTCAGTCTGTCAGTCTGAATAATCGTATCGACAACAGCAGTACTTATCAAATTACTGCGGGGACGAATTATAACGGTAAAGGAAATGCCAGTGGGTATTATGCTCATGACGGTGATGTGGCCAGTATGACAGCCAACGCGGGTTACAGCGACGGCCAGTATAGTTCGTTAGGAATGACCCTGCAGGGGGGATTGACCGCAACAGCAAAAGGGGTGGTATTACATCGTATCAGCACGTTGGGCGGTACTCGTATGATGGTTGATACCAATGGTGTGAGCAAAGTTCCGGTTCGGGGAAATGGCGGCACAAATTACACCAACTCTTTTGGTAAGGCCGTGGTCAGCGATCTGAACAGTTACTATCGTAGCAGTGTTAATGTTGATATAAATAAACTGGCAGATAATGTTGATGCACCACGTTCTGTTGTTCAGGGAGCGTTAACTGAAGGTGCGATTGGATACCGTAAATTTGGCATTATCGCCGGTGAAAAGGCGATGGGCGTTATTAAATTGTCTGACGGTACGTCTCCACCATTTGGTGCTGTAGTGGTGAGTAAAGAAGATTATCAAACCGGAATTATTAATGATGATGGTAGCGTATGGCTTATTGGTATAAAACCAGGCGAAACGATGAAGGTGAAATGGGAAGGTAAAGTACAATGTCAGATACATCTGCCAATACCATTACCACCATTATCAAACGGTTTATTACTTCCTTGTGAACGTCAACAGCTTGGTTGATTAATAAAAATGTTCACGAGTCGTTTTTCACTTAAATACAGTGAGTTTGTAATATGAATTTTAAAAAATCTATTAGTCTTGTCGCCATCGCGTTGTCGGGTGGAATACTGGTACAACAGGCTTATGCCGCCATAGCGTTAGATCGCACCCGGGTTATCTTTGACGGCAGTAGTAAGTCGCTGAGTCTTAATATCAGCAATAAAAATAAAGAACTTCCTTATCTGGCCCAGGGGTGGATTGAGGACGCTAATGGCAACAAAATCGAATCTCCATTAATGGTGTTGCCACCATTGCAGCGTTTAGAACCCGGCACTAAAAGTCAGGTAAAAATTCAGGCAACGGCAGGAGTGAATCTTCTCTCGCAGGATAAAGAAACATTATATTATTTCAATCTGCGTGAAATTCCGCCAAGAAGCACCAAGCCTAATACATTGCAGATTGCGCTGCAGACGCGGATTAAAATGTTTTATCGGCCAAAATCACTTGATAAAACAGCGATGCAACTAAGTGAGTTATGGAAGGAAAAGATAACCCTGACTCGCGAAGGGGACAAGTATCGCCTTAATAATCCGACACCGTACTATTTTACGGCTGTAAATGTTACCGCCAGCGTAAATGGCAAAGACCTTCCAGGCTTTAAGCCTGTCATGCTGGCACCAAACAGCAATGCTTTACTCAGTAGTAATGCCGCAGAAATTGGCAGTACTCCTGTTGTTACCTACATCAATGATTATGGTGGCAGACCACAACTTATTTTCCACTGCGTTGGTAGTAACTGTAGTGTAGCTGAAAGTAAAGAAGGATAGGCATTTCTGGAGGAGGGGGAATCAATGATTCACCTGCACCAGTAGGGGGCCAAACAGTGATGGGGAAAAATTCATGGATAGACAAGATAATATTGCAAAAAGCAGAAGTGTTATAAAGGCTTATTATCTCCTCGGTTCGCATAAAATATTTAAGATGATGCTGGGATTGTGTCTGTTACATACCCCATGGCTTTCAGCTTCAGCGGATAATGGGAATGTTGATGGTGATGGTGATAACGGCGTCCTGTATATTACTGGCGCTTTATCGCAAGGCGCCTGTCGGCTGGAGATGAACTCGGCTAAGCAACTCGTCAGTTTAGGGAATATTTCGACCGGCGATTTGAATGCACCAGGAACTGAGGCCGATCCCGTGCCTTTTCAGATCATTCTGCGTGATTGCTTACTGACCGGTGGTCATCAGCGTGACGCTTATACCGGTAATAATGTCTGGGACGCCAGTCAGCCCGTTGTCTCTGTTTCATTCGTTGCGCCAGCTGATGCGGATATGCCTCAACTGATTAAAGTCGCGGGTGCAAAAGGACTGGCATTGCGTTTGTTAGACAGCCGACATCAGGATGTTCGTTTAGGGAATCGTAGCCAGCCACAGTTCATCGACCTGTATAACGACGTTCTGACATATTATGTTGTGCCAGTGAGAACAGCGGGACCTCTACAACCGGGGGCTTTTAACGCTGTCGTCAATTTTCGGTTAAATTATGATTAAGGGGACGGCGATGGATCGTGACAATCGCTCTAAATCTACGCGCAGGTTATTTGGTTTGCAGAATAATATCCGCTGCTCCCTGATGTTGGGCTGTTTGTTAATGGTCGCTCCACTTTATGCCTATGATCCCATTACTATCAGCATCCAAGGAACCGTGGTCGCGACGGCATCCTGTACTTTTAGCAGTAATGAGACTATTGATATCAATTTTGGTGATGTCTATATCAATGAGATTACCGGTGATAACTATAAAAAAACCGTGCCATACACTCTGACGTGTCAGGGGGATGCCGATGGAAAAACGGTTGAACTGAAATGGACCGGGACGGGTGCCTCTTTTAATAGTGACTTGCTGACCACGGATGTGACTGGTTTAGGCATTAAGCTGCTGGAGGGTTCATCTCAGGTAAAAATAAACGCCGGTTTTACTATTGATCCGGACGCGCCGCCTACACTGGAAGTTGTGTTGGTAAAAGATTCGTCGGCGACATTGAGCAATGGGCAGGCATTTACTGCTTCAGCGACGCTGGCAGTTAATTATATATAAGGAATAACTTCCATGATGTCCTGGCGGAGTTTTTATACTGACCGAATAGCACTTGGCATACTGTTTATTTCGTTATTCCTCAGTTTTTGTTCATATGCAGACCAGACCGGCGACAGCGTTAAGGTTACTATGCATGGCATATTAAAGAGACGACCTTGCCATATCAGTAATGACCAGGTGATAGAAATATCCTTTGGCAATGTCGGGGTCAATAAGATTGACGGTGAACGTTATAAACAACCGATAAGTTATCAGTTGGAGTGTGAAGATCCTGATGCAACGGCTGCGTTGATCATGACGCTGAAAGGGACGCAAACGTCCTTTAATACCTCGGCGATTACCACCAGTGTCAGTGGGTTGGGCATAGAACTATTACAGAACGGAAGCCCCGCTACGCTCAATCAGGGGTTTACCATTGATTATAACAGCCCTCCTACACTGGAAGCCGTGCCGGTTTCATCCGGGGCGACGCTACAGGAAGGGACATTTAGCGCAACGGCAACATTACTGGCGGAGTATGAATGATGTTCTTTGCTAAGGGACAAGCCCGGCCCCAGGGCCAGGGTACGATCAGCGCGTTGATATGCTTATTCCTTGCCCTGTTCGCAGGGAGTAAAAGTTATGCTGTCAGTGATAATTTGCAGTTTAATGGCACACTTGTTGCCGATCCTTGCGTGCTGGATCCGACAACCGAATCCGTGGAACTGGATTTTGGTACGGTGATAAACAAGTATCTCTATATTAATACTCGTATTCACAGTCAGCCATTTGTGATCCGCTTACTGGAGTGCGATTTGAGCCTGGGAACCACAGTAACGATGACGTTTAGCGGAACTGCGGACAACGAGCTAACCGATATGTTGGCGATTACTGGTACGGCAAGTGGTGTTGCGATAGGAATGGAATTGCCAGATGGCACCTCGTTACCTTTTAACAAAGCGACTCCTGCATTTGTACTCACAGAAGGCTCCACAGAGTTAACACTCAAAGGATATGTACAAGGCAAGCCGACGGCAATACAAAATCGCAGTATTGTGAACGGGACATTTAACGCTGTCGCTAACTTTACGCTTAATTATGAATAGCCGAAAAACACACTTTGCAATCTGCGAGTGATCAGTTGTGGATAGTAACACTGGCAATATTTCTATACTTCCAACAGGAAGTTAATCTGCTTTTTATAAAATTTTCGGGTAGGGCAGAAACTGTTATTACAGTATGAACGATAAATATCCAGTTCAGAGAATGCTATACTCAGGAGAATACCAATGAATTTAAGAAAAAAAACGTTATGGGCTGTTGTGTTGAAGGGCATGCTGGCCAGCTGTATTTTATGGCTGTGGTCTGCAAATTGCAGCGCATATGATTTTGAGTTAACTTGTTATGGAACGGACGGGACATGCGGCCCTGGCGTCAGTTTCTCTCTTCATAAGATCGGTACGTCCAGTGATAGCACTGAACTGCCTTTTGCTCCTACTGCGATACAATTTTATTTAGCCAACTGTCCTTCAGATACCAGTTGTACGAAATTAGTGGGACCGGTATGGGAAAAAGGGGTTACATTACCAGGCGGGATTGCTCTGACATACGGATATCTCGCCTCAAATTATCTGACTGGCGTTAATAATGTATTAAACGGCTCTTTCGTCACGGGGGCGAATGCCGGTACCGCTGAGCCGACCTGGAATGGCAACATTTACAAATATCTCTGCCTCAGCATCTCACCCGTTAACCCAACTTACGGATGGGAAATTTGGGGAGTTAACTACACTTACTCACCGGGAGCGGTAATGTGTAGTGTGCCATTAAACCGTGTTGTTGCTGATACCTGTAGTGTTAGCACGCAAACGCTGGATATCGATTTTGGGCAAATTGAGCGCTCTGAGATTGGTACCACATCAGGTGGCACCAACGATCAGAAAAAAAGTGTTTCATTGAGTTGTACTGGTAGCGCAACGCATAATTTTTCCCTGAAACTTAATATGACCCCTGTCGGCTGGTCTACTTCGCAAATTGCGACAAGTAACGCAGCCCTTGGTATTAGTGTCCAGGAGAGCGGTGTCATCCTCAACAACGGTGATTCATTTACTTTGAGTGTGGCGGGATCAGGCTCAACTGAGTTGACCTTCAGCGTGCTGAAGAACCCATCTATTGCTAATTCAGCGATAGTGACCGGGGATTTTAGCGCCTCGGCAACGCTCATCATCACTGAGTCATAATCTATGGCTCTTCAGCGCAGAAATTGTTCGTAAGATGAGCGGGTTATTTTATAGAGAGGCCATCATCATATTGATGCAAGACTGACCAGAAAATTGATCGGGAACTTGAGTGAGTCTGCATTTTTATTTTTAAATATTCACTGCTTAAAATAATTACTCAGATTATAACAAAGATGTTTTTTTTCATATCAATGTTATCGTGTCTGGAAAATCGGACTCAGCGGCTAAAACATTCTCCCTTTGAAATTGTAATTAATGATTACATAGAGTTTATATTTCTTATTCATGGGGTAGAATGTGCTTGATGATTTTTAAAAAATCAACTCAAAATCAATTGTTTTTGAATTTTTTCGTTTTAAATCATAGTGCTATATAAATGTTTCAATTTGTTTTTTTTTAGCCGGTTGAATTGATTTTTTTTGAGTATTTTTTTCAAAATGCTCAGTTTATAGTCGTAAGCATAAAGTCATAAAAAAACAGGAAGTCATTAAATAATTAATCCAGGGGAGGTAAATTATTATGATTTATAACATTAATATCTTCGTAATTGGAAAGGATAACTTTATTCTCGAAGGTGTCAAAGTGGTGGCGCGTGAATTTACTACACAGCATGAAAATTACTCTTTCTTTATTGAAAATGTTTCGCCTATTGATTTGATGGTGTTCGAAAACAGGAGAAGCATTGTTTCCTGCAAAAATATAATACTCGTAACAGATGAATATAAGAATGTATTGACTTCACTGATGCCTTCTTCAAATTTTTTCATCGTAACCAGTAATGTCAAAATTAATGATTTTGTTTCGTTGTTTACTTCAGTGGCTTTATCAAATTCGGAAAAAAAATCACCGAAGAAAATAAAAATGACTAATGAGCATTTGAAACTTCGTGAGAGGCAATATTGTAGTTTATTGTATAAAGGGTTATCTAATGAGCAGATTTCGAAAGTTTTTCAGTGTTCGATAAAAAATATCTATTATTTAAAAAAGAAACTGATGGACAAGTGGCAATGTAAGAATAGTATCCAGTTTTATCAATGTCTTCATAATTTTCTTGGGGCAGAGTATTATGCTGATCTGGAGTGTGGAAAATCAACTGTATATTATATAAATCAAAAAACGCATATGTAAGTTAGTTTTATTCCTATTTTCTTAAATGTAATCAGTAATCAGGATTTTTCTAATCAGGTGCATCATGTTTATTGTTCCGGCAGGGCCGGATCGTACTTTGTTAAAAAAATGGAACTAACTCATAATTCTATGATCTCAGGGG", "alphabet": "DNA"}, "features": [{"location": "[232:1234](-)", "type": "CDS", "id": "<unknown id>", "qualifiers": {"locus_tag": ["ctg7_1"], "transl_table": ["11"], "translation": ["VATMKDVARLAGVSTSTVSHVINNNRFVSEAVREKIIAAITQLNYAPSALARSLKLNQTRTIGMLLTASSNPFYSEVVRGVERCCFERGYSLVLCNTEGDEDRMNRSLETLLQKRVDGLLIMCTESHIPSAEILNRYPSIPSVMMDWAPFEGDSDIIQDNSLLGGKMATRYLISRGYTRIACIAGPQDKTPARLRLEGFQQAMKTANLPILPGYIVRGDFEFEGGYNAMNHLLAINPLPQAIFTCNDAMAVGVYHALFQAGLVAGRDIAVIGYDDIELARYMTPPLTTIHQPKDELGELAIDTLIHRLAEPGDSQQLLVLTPELIERGSVTEI"]}}, {"location": "[1237:2167](-)", "type": "CDS", "id": "<unknown id>", "qualifiers": {"locus_tag": ["ctg7_2"], "transl_table": ["11"], "translation": ["MKNTGKLAVLGSINADHILSLAQFPRPGETVLGTQYQVAFGGKGANQAVAAGRSGADVSFIACVGEDNIGGHIRQQLAKDHINVAPVEVVAGESTGVALIFVNAEGENSIAIHAGANAALTPAIVEKHQQTIVDAAVLLMQLESPLDSVLAAAKIARQHQTRVVLNPAPATSLSDELLALVDMITPNETEAEILTGVRITSDEDAAHAASVLHEKGIASVLITLGHRGVWLSENGDGQRIAGFKVKAVDTIAAGDTFNGALITALLEDKPMDQAVRFAHAAAAIAVTRPGAQPSVPWRDEIDSFLLQQE"]}}, {"location": "[2231:3113](-)", "type": "CDS", "id": "<unknown id>", "qualifiers": {"locus_tag": ["ctg7_3"], "transl_table": ["11"], "translation": ["MKTNKRTVFAVLLGVTLSANAMAKDTIALVVSTLNNPFFVSLKDGAQKEADKLGYNLVVLDSQNNPAKELANVQDLTVRGTKLLMINPTDSDAVGNAVKMANQANIPVITLDRNAAQGSVVSHVASDNRLGGKMAGDYIAKRLGDHAKVIELSGIAGTSVARERGDGFKTAADAHKFVILASQPADFDRTKGLNVMQNLLTAHPDVQAVFAQNDEMALGAIRALQTAGKSDVVVVGFDGTADGVKAVEGGKLAATVAQQPEKIGITGVDIADKALKGQNVQAINPVDLKLVTQ"]}}, {"location": "[3135:4104](-)", "type": "CDS", "id": "<unknown id>", "qualifiers": {"locus_tag": ["ctg7_4"], "transl_table": ["11"], "translation": ["MNTQTLQSRRFFSKSWLLEQKSLIALIVLIAIVSGMSQNFFTVNNMFNILQQTSANAIMAVGMTLVILTSGIDLSVGSLLALTGAVGASLVGLNVNALVAVVASLALGAAVGALTGTVVAKGRVQAFIATLVMMMLLRGVTMVYTNGSPINTGFNDNADLFGWFGIGRPLGVPTPVWLMAIVFLLAWYMLHHTRLGRYIYALGGNEAATRLSGIRVNRVKIIVYALCGMLAALAGTIEVARLSSAQPTAGTGYELDAIAAVVLGGTSLAGGKGRIMGTLIGALILGFLNNGLNLLGVSSYYQMIVKAVVILLAVLVDNKSSK"]}}, {"location": "[4106:5612](-)", "type": "CDS", "id": "<unknown id>", "qualifiers": {"locus_tag": ["ctg7_5"], "transl_table": ["11"], "translation": ["MQPLLQLQGIDKSFPGVKALSGASLAVYPGRVMALVGENGAGKSTMMKVMTGIYRCDAGSITWLGNNVSFNGPKASQDAGIGIIHQELNLIPQLSIAENIFLGREFVNRFGRIQWKKMHAEADVLLKRLNLRFSSHKLVGSLSIGEQQMVEIARVLSFESKVIVMDEPTDALTDSETASLFQVIRELKAQGCGIVYISHRMKEIFEICDDVTIFRDGQFIAERTVDSLNEDTLIEMMVGRKLEEQYPRLNKVPGEVRLQVGHLSGPGVDDISFSLRKGEILGVAGLMGAGRTELMKILYGALPHSAGRIMLDGKSILMRSPEEGLQNGIVYISEDRKRDGLVLGMSVKENMSLTALDYFSHRGGRLKHAEEQLAVSDFIKLFNIKTPSMDQPVGLLSGGNQQKVAIARGLMTRPKVLILDEPTRGVDVGAKKEIYQLINQFKDEGLSIILVSSEMPEVLGMSDRVLVLHEGRLSGDFPIEQASQEVLMAAAVGKQHSVELA"]}}, {"location": "[5619:6039](-)", "type": "CDS", "id": "<unknown id>", "qualifiers": {"locus_tag": ["ctg7_6"], "transl_table": ["11"], "translation": ["MKKGTLLHSEISSLISRLGHTDSLVIGDAGLPVPAGLQRIDLALIKGIPSFMQVVQAVTEEMQVERAVIAEEIKFHNPQIHSELLALLNVLQQHQGNTIAIQYVSHHQFKQQTQRSHAVIRSGECSPYANVIFYAGVIF"]}}, {"location": "[6455:6854](-)", "type": "CDS", "id": "<unknown id>", "qualifiers": {"locus_tag": ["ctg7_7"], "transl_table": ["11"], "translation": ["MKKNAALLAIVALVSTPVFATHIGGFIDPNAPTTSTQKGGFVNPNGALTTVKQAQNMADNAWVTMHGNIEKRVGDDDYLFRDASGVMKVEIDHKRWEGQTVAPADKVEIQGKLDKNYNSVELDVKQIRKIQG"]}}, {"location": "[7140:7803](+)", "type": "CDS", "id": "<unknown id>", "qualifiers": {"locus_tag": ["ctg7_8"], "transl_table": ["11"], "translation": ["MRILVIEDDRLIGDGLRAGLIKMGFNVDWFTNGKEGKTALDAAPYDAVVLDLSLPGIDGLEILRQWRQQGRDEPVLILTARDALEQRISGLQQGADDYLCKPFALSEVAARLQALIRRRHGQLHPSLNHGAVVMETGSRTVTLNGDPLPLKARELALLELFLMNAGRVLTRDQLKEKLYSWDDDVSSNTVEVHIHHLRKKLGSQFIRTVHGVGYTLGEPL"]}}, {"location": "[7799:9146](+)", "type": "CDS", "id": "<unknown id>", "qualifiers": {"locus_tag": ["ctg7_9"], "transl_table": ["11"], "translation": ["VNKLSLRLRLMLGFILLTLICGGAASLGAWWQTRHNINKLFDTQQMLFAKRLATMNPEQINTQPLTMPKSKRMLKHHHGEQDDDTLAFAVFTRDGRMVMNDGDNGKDFLFHYQRDGFTDDKLKDDDDLWRLVWLSTPDNRYLVVVGQEWEYRDDMTRDIVQTNLFPWLIALPVMILLLLWLLTHELAPLKKMAHQLRQRSPDDSSPLHEKRVPQEVRPLLEELNALFARIGEMLVRERRFTSDAAHELRSPLAALKVQTEVVQLAHDDEALRHHALINLDKGIDRATRLVDQLLTLSRLESSEELDKQPVDLQPLLQQAVMDHYGKARSAGVEIMLTSPDTPVIFPGNTLLLSLMMRNLLDNAIRYSQAGGNIELKLSQHGIEVADDGNGVSAEDLKRIGERFYRPPGQEKSGSGLGLSIVSQIAHLHAMQVTFANREEGGFIVRISW"]}}, {"location": "[9245:11114](-)", "type": "CDS", "id": "<unknown id>", "qualifiers": {"locus_tag": ["ctg7_10"], "transl_table": ["11"], "translation": ["MSSEKKQSLGGVTLAAIGVVYGDIGTSPLYTLRECLSGQFGFGVERGAVFGFLSLIFWLLVLVVSLKYISYVMRADNAGEGGILTLMSLAGRNTSARATAVLVIMGLTGGSFFYGEVVITPAVSVLSAIEGLEIAAPNLDTWIVPLAIAVLTLLFIIQKHGTGIVGKLFAPVMMLWFIVLAVMGARSILHNPDVLHALNPYWAIHFFVEYKKVSFFALGAVVLAITGVEALYADMGHFGKLPIRLAWFSVVLPSLVLNYFGQGALLLKNPQAIKNPFYLLAPDWALIPILILATLATVIASQAVISGVFSLTRQAVRLGYLPPMRIVHTSEEESGQIYIPVINWILFFAVVLVIMDFKHSSNLAAAYGIAVTGTMVLTAILCSVVAIKNWHWNRYLVMLILIGMLCIDVSLFSANLIKVFSGGWLPLSLALVMFVIMTTWKSERFRLLRRMHEHGNSLEAMIASLEKSPPVRVPGTAVYMSRALNVIPFAMLHNLKHNKVLHERVVLLTLRTEDAPYVHNVRRVTIEQLSPTFWRVVASYGWRETPNVEEIFHRCGLEGLNCRMMETSFFMSHESLIIGKRPWYLQLRGKLFLMLQKNALRAPDQFEIPPNRVIELGTQVEI"]}}, {"location": "[11352:12852](+)", "type": "CDS", "id": "<unknown id>", "qualifiers": {"locus_tag": ["ctg7_11"], "transl_table": ["11"], "translation": ["LIMPQHHVLAERIARLSNALEKGLYERHHAIRLCLLAALSGESVFLLGPPGIAKSLIARRLKFAFQHARAFEYLMTRFSTPEEVFGPLSIQALKDEGRYQRLTRGYLPDAEIVFLDEIWKAGPAILNTLLTAINERRFRNGDREEKIPMRLLITAANELPEADSGLEALYDRMLIRLWLDNVHEKQNFRGMLTHQQDDSNPVADSLRITDEEYSEWQKGIAQVSLPDEVFELIFLLRQQLENHPDAPYVSDRRWKKAIHLLQACAFYSGRSAIAPIDLILLKDCLWHDMPSMKLLDNEIDNLMTQQAWQQQPMLIKLQQIDSRRLALQQEKNVEHAIRLEKHGGMFSRKPHYELPATLTDDPLILMLQKTLILHDIHVTHVVITRDSLHHWLQKGTEVRGKLNGIGFSQSLDLHVDSNDCLTLRDVSLQTSRLMLPGKQQDSSLPEEIEQALDELETQLRTQRLLFSQHQRCLFISDDWLAKIEESLQQVSERLKQVRQ"]}}, {"location": "[12848:14312](+)", "type": "CDS", "id": "<unknown id>", "qualifiers": {"locus_tag": ["ctg7_12"], "transl_table": ["11"], "translation": ["VISLDTLSTFLAISENAMIDELILALLTNPQLAVFFEKYPALKKALMQDLPRWRSEILEQLKTSPAPDDLADEFTLFQQCQPLSRPAFCHRLEEILQYLEQHHSPFAKEARERVANAFPADSLTEPQHILFLQRWRLSLSLQTLSLNQQLFDEEREKLLAELQQRLMMSGQLAQILSDNNEVAASRLWDLTKNPLQSGDYQLLVEYSDFLAQQPTLQKLAEQLGRSREAKVVLSEDAPMEAFHQWVREPSNVPEGVNGLHQSDDILRLLPTELATLGISELEMEFYRRLVEKRLLTYRLQGEAWHDKVTLRPVTHHHYDQQPRGPFIVCVDTSGSMGGFNERCAKAFCLALLKMALADNRRCYIMLFAHEVIGYELTADDGIAQAIRFLSQRFRGGTDLPACLDAVLTTLSTPGWNDADAVIISDFIAQRIPEELQKSIKRHQSQQQQRFHAVALSDHGKPGIMRIFDHIWRFDTGLRSRLRRRLRH"]}}, {"location": "[14564:15026](+)", "type": "CDS", "id": "<unknown id>", "qualifiers": {"locus_tag": ["ctg7_13"], "transl_table": ["11"], "translation": ["MADNLQIDNLDRGILNALLSDARTAYAELAKQFNVSPGTIHVRVEKMKQSGIIKGTRVEIDPRQLGYDVCCFIGIILKSAKDYPSALARLNSLDEVVEAYYTTGHYSIFIKVMCRSIDALQQVLINKIQTIEEIQSTETLISLQNPIMRTIKP"]}}, {"location": "[15284:15728](+)", "type": "CDS", "id": "<unknown id>", "qualifiers": {"locus_tag": ["ctg7_14"], "transl_table": ["11"], "translation": ["MADVTLITGSTLGGTEYVAEMLAEKLEAAGFSTELLHGPELDELSTEGTWLVVTSTHGAGDLPDNLQPLFDAIKDNQPDLSRVRYGAVGIGNREYDTFCGAIDKMDNLLTACGAKRLGDRLDIDVLEHEIPEDPAEVWIESWKLLLN"]}}, {"location": "[15624:16014](-)", "type": "CDS", "id": "<unknown id>", "qualifiers": {"locus_tag": ["ctg7_15"], "transl_table": ["11"], "translation": ["VDKPFFLHRIIDLSRIVCCERSVILPRISWDQKMELFTGTGKYESCYWDNNRLSPGIKQTYPQLIAGKMNKQGHYLQNYRGFYYVGSQNQRLPEVFSSAIISNFLSTPLRDLPGSHVPARQYPDDHQAV"]}}, {"location": "[16180:18070](+)", "type": "CDS", "id": "<unknown id>", "qualifiers": {"locus_tag": ["ctg7_16"], "transl_table": ["11"], "translation": ["MFYPDPFDVIVIGGGHAGTEAAMAAARMGQHTLLLTHNIDTLGQMSCNPAIGGIGKGHLVKEVDALGGLMAHAIDQAGIQFRILNASKGPAVRATRAQADRVLYRQAVRTALENQPNLMIFQQAVEDLIVENDHVVGAVTQMGLKFRAKTVVLTVGTFLDGKIHIGLDNYSGGRAGDPPSIPLARRLRELPLRVSRLKTGTPPRIDARTIDFSVLTPQHGDTPMPVFSFMGNVAQHPQQMPCYITHTNEKTHEVIRNNLDRSPMYAGIIEGIGPRYCPSIEDKVMRFADRNAHQIFLEPEGLTSNEIYPNGISTSLPFDVQMQIVRSMQGMENAKIVRPGYAIEYDFFDPRDLKPTLESKFIHGLFFAGQINGTTGYEEAAAQGLLAGLNAGRLSADKECWAPRRDQAYLGVLVDDLCTLGTKEPYRMFTSRAEYRLMLREDNADLRLTEVGRELGLVDDIRWARYNEKLESIEQERQRLRDIWVHPKSTSVEEVNNVLSAALTKEANGEDLLRRPEMTYQKLMTLSTFTPALKDPQAAEQVEIQVKYEGYITRQQEEIDRHLRNENTLLPEDLDYRQVSGLSNEVIAKLNDHKPGSIGQASRISGITPAAISILLIYLKKKGLLRKSA"]}}, {"location": "[18141:18756](+)", "type": "CDS", "id": "<unknown id>", "qualifiers": {"locus_tag": ["ctg7_17"], "transl_table": ["11"], "translation": ["VIIKLTSLLKTAHISLSDQQIHQLVAYVELLHKWNKAYNLTSVRDPQQMLVRHILDSIVVEPHLQGHRFIDVGTGPGLPGVPLAIVRPDAHFTLLDSLGKRIRFLKQVQYELKLSNITPVQSRVEDFIAEPPFDGVISRAFASLNDMLNWCCHLAGENGRFYALKGVVPEDEIAVLPEGFTLDKVLKLSVPQLEGERHLVVISP"]}}, {"location": "[19524:19905](+)", "type": "CDS", "id": "<unknown id>", "qualifiers": {"locus_tag": ["ctg7_18"], "transl_table": ["11"], "translation": ["MSVSLYSVKFVRAVLLLQLVTLVVIGALFALKDLTWGSSAFAGGLAAWLPNVLFMIFAWRHQAGDPVKGRVAWGFALAEVLKVLATILLLIAALAIFRVVFTPLGVAWLSVLMVQIVAPAVINNKG"]}}, {"location": "[19913:20732](+)", "type": "CDS", "id": "<unknown id>", "qualifiers": {"locus_tag": ["ctg7_19"], "transl_table": ["11"], "translation": ["MAAGEISTPQDYIGHHLTHLQLDLRTFELVHPHNVPATFWILNIDSMFFSVVLGLVFLVLFRKVAKSATSGVPGKLQAAIELVVGFVDSNVREMYHGKSKLIAPLALTIFVWVFLMNFMDLLPIDLLPYIGEHILGLPSLRIVPTADVNVTLSMALGVFILILFYSIKMKGIGGFAKELTLQPFNHPIFIPINLILEGVSLLSKPISLGLRLFGNMYAGELIFILIAGLLPWWSQWVLNVPWAIFHILIISLQAFIFMVLTIVYLSMASEEH"]}}, {"location": "[20781:21021](+)", "type": "CDS", "id": "<unknown id>", "qualifiers": {"locus_tag": ["ctg7_20"], "transl_table": ["11"], "translation": ["MENLNIDLLYMAAAVMMGLAAIGAAIGIGILGGKFLEGAARQPDLIPLLRTQFFVVMGLVDAIPMIAVGLGLYVMFAVA"]}}, {"location": "[21125:21596](+)", "type": "CDS", "id": "<unknown id>", "qualifiers": {"locus_tag": ["ctg7_21"], "transl_table": ["11"], "translation": ["VNLNATILGQAIAFILFVAFCMKYVWPPLMAAIEKRQKEVAEGLASAERAKKDLDLAQANVTDQLKKAKEEAQVIVEQANKRRSQILDEAKTEAEQERNKIVAQAQAEIEAERKRAREELRKQVAMLAVAGAEKIIERSVDEAANSDIVDKLVAEL"]}}, {"location": "[21610:22144](+)", "type": "CDS", "id": "<unknown id>", "qualifiers": {"locus_tag": ["ctg7_22"], "transl_table": ["11"], "translation": ["MSEFTTVARPYAKAAFDFAVEHQNVDSWQQMLAFATEVASNEQVAELLYGALAPEALSAQFIAICGSQLDEAGQNLIKVMAENKRLPALPDVLVQFIQLRAAHDAIIDVEVISSTTLSDEQLTKISAAMEKRLSRKVKLNCKIDKSVMAGVIIRAGDMVIDGSVRGRLERLADVLQS"]}}, {"location": "[22158:23700](+)", "type": "CDS", "id": "<unknown id>", "qualifiers": {"locus_tag": ["ctg7_23"], "transl_table": ["11"], "translation": ["MQLNSTEISELIKQRIAQFNVVSEAHNEGTIVSVSDGIIRINGLADVMQGEMISLPGNRYAIALNLERDSVGAVVMGPYTDLAEGMKVKCTGRILEVPVGRGLLGRVVNTLGAPIDGKGAIDNDGFSPIEVIAPGVIDRQSVDQPVQTGYKSVDAMIPIGRGQRELIIGDRQTGKTAMAIDAIINQRDSGIKCVYVAIGQKASTISNVVRKLEEYNALSNTIVVVATASESAALQYLAPYSGCAMGEYFRDRGEDALIVYDDLSKQAVAYRQVSLLLRRPPGREAFPGDVFYLHSRLLERASRVSADYVERVTNGEVKGKTGSLTALPIIETQAGDVSAFVPTNVISITDGQIFLETNLFNSGIRPAVNPGISVSRVGGAAQTKIIKKLSGGIRTALAQYRELAAFSQFASDLDEATRKQLDHGQKVTELLKQKQYMPMSIAQQGVVLFAAERGFLNDVELAKISSFETALLAFAERDYAQLMAEINQSGNYNNEIEEKLKDLLETFKKTQSW"]}}, {"location": "[23754:24624](+)", "type": "CDS", "id": "<unknown id>", "qualifiers": {"locus_tag": ["ctg7_24"], "transl_table": ["11"], "translation": ["MAGAKEIRSKIASVQNTQKITKAMEMVAASKMRKSQECMAASRPYAETMRKVIGHIALGHLEYKHPYLEERDVKRVGYLVVSTDRGLCGGLNINLFKKLLADMKSWSDKGVLSDLAIIGSKGLSFFNSVGGNVVAQVTGMGDKPALSDLIGPVKVMLQAYDEGRIDKLYVVSNKFINTMSQTAQINQLLPLPPADEDEDVVNKSTWDYLYEPDPKALLDTLLRRYVESQVYQGVVENLASEQAARMVAMKAATDNGGNLIKDLQLVYNKARQASITQELTEIVGGASAV"]}}, {"location": "[24776:26159](+)", "type": "CDS", "id": "<unknown id>", "qualifiers": {"locus_tag": ["ctg7_25"], "transl_table": ["11"], "translation": ["MATGKIVQVIGAVVDVEFPQDAVPQVYSALEVKNGDARLVLEVQQQLGGGVVRTIAMGASDGLKRSLEVTDLEHPIQVPVGTATLGRIMNVLGEPVDMKGDIGEEERWSIHRAPPSYEEQSNSQDLLETGIKVIDLMCPFAKGGKVGLFGGAGVGKTVNMMELIRNIAAEHSGFSVFAGVGERTREGNDFYHEMTDSNVIDKVSLVYGQMNEPPGNRLRVALTGLTMAEKFRDEGRDVLLFIDNIYRYTLAGTEVSALLGRMPSAVGYQPTLAEEMGVLQERITSTKTGSITSIQAVYVPADDLTDPSPATTFAHLDATVVLSRQIASLGIYPAVDPLDSTSRQLDPLVVGQEHYDTARGVQSLLQRYQELKDIIAILGMDELSEDEKLVVARSRKIQRFLSQPFFVAEVFTGSPGKYVSLKDTIRGFKGIMEGEFDHLPEQAFYMVGSIDEVVEKAKKL"]}}, {"location": "[26361:26781](+)", "type": "CDS", "id": "<unknown id>", "qualifiers": {"locus_tag": ["ctg7_26"], "transl_table": ["11"], "translation": ["MAMTYHLDVVSAEQQMFSGLVQKIQVSGSEGELGIYPGHAPLLTAIKPGMVHIVKQQGEEEYIYLSGGVLEVQPGAVTVLVDTAIRGTDLDEARALEAKRRAEEHMSSSHGDVDFATASAELSKAIAKLRVIELTKKAM"]}}, {"location": "[26979:28350](+)", "type": "CDS", "id": "<unknown id>", "qualifiers": {"locus_tag": ["ctg7_27"], "transl_table": ["11"], "translation": ["MSNSAMSVVILAAGKGTRMYSNLPKVLHLLAGKPMVQHVIDTANGVGADRIHLVYGHGGELLQSTLTDPALNWVLQDEQLGTGHAMQQAAPHFADDEDILMLYGDVPLISVETLKRLRAAKPKGGIALLTVILDNPGGYGRIIRKNGVVVGIVEQKDASPEQLTINEINTGILVATGADLKRWLSKLTNNNAQGEYYITDIIALAHQEGRIIEAVHPSRTTETDGVNNRLQLATLERVWQAEQAEKLLLAGVMLNDPARFDLRGELIHGRDVVIDTNVIIEGKVTLGDRVKIGSGCVLKNCVIGDDCEISPYSVLENAELAAACTVGPFARLRPGTMLDEGAHVGNFVEMKKAMLGKGSKAGHLSYLGDAEIGANVNIGAGTITCNYDGANKSLTVIGDNVFVGSDTQLVAPVTVATGATIAAGTTVMKDVTAEGLVYNRKDQQLKTGWQRPVKKK"]}}, {"location": "[28602:30435](+)", "type": "CDS", "id": "<unknown id>", "qualifiers": {"locus_tag": ["ctg7_28"], "transl_table": ["11"], "translation": ["MCGIVGAVAQRDIAEILLEGLRRLEYRGYDSAGLAVVSAEGAVTRLRRLGKVQKLAEAAESTPLVGGTGIAHTRWATHGEPSEANAHPHLSEHIIIVHNGIIENHEPLREQLIARGYHFTSETDTEVVAHLVHWEQKQYGGSLREVVQRIIPQLRGAYGMVILDSRDPSVLVAARSGSPLVIGRGVGENFIASDQLALLPVTRRFIYLEEGDIAEISRREVTIFDRCGEKVQRSEIESSVQYDAGDKGIYRHYMQKEIYEQPMAIKNTLSGRFSHGEVDLSELGPDASQLLAQVEHIQIVACGTSYNSGMVSRYWFEALANIPCDVEIASEFRYRKSAVRKNSLLITLSQSGETADTLGALRLSKELGYLGSLAICNVAGSSLVRESDLALMTKAGTEIGVASTKAFTTQLTVLLMLVAKIGRLKGMAPQIEHDIVHGLQALPSRIEQMLSQDKLIETLAEDFSDKHHALFLGRGDQYPIAMEGALKLKEISYIHAEAYAAGELKHGPLALIDADMPVIVVAPKNELLEKLKSNIEEVRARGGLLYVFAEQDAGFSDSEGMRIVPLPHVEEIIAPIFYTIPLQLLSYHVALIKGTDVDQPRNLAKSVTVE"]}}, {"location": "[30620:32024](-)", "type": "CDS", "id": "<unknown id>", "qualifiers": {"locus_tag": ["ctg7_29"], "transl_table": ["11"], "translation": ["MTTTLYSRWAQKLQQQSQRPAYLLIADLIAEGINSGELQPRDRLPPLRDLALVLALNYTTVTRGYAEARRRGLIDSRPGTGSFVRGKVPGIPLNGGSSYEMTMNAPIEPEGIVLEEAMRSGALNLFNNSDMLSLMRYQDFGGTAEDKNVAIHWLQRSLKVRDIEEVLVCPGIHSVLVGLLTLLGRKGGTICLSDLVYPGIKAIASQLNISLHALPCDENGPLPRAFEDRCRLGGVSAFYINPTLQNPSTLTIPLHRRESLAEIARRYSVPIIEDDAYAALPQKTLPTFTELVPEISWYVTGMSKCFGPGLRIAYVKGPGKRATQLLAGALRALTVMSSPFTNALARQWITDGTAERMLLAIRQEARIRQQLASHYLAGIPFRADAEGFHLWLPLPKALNWNPSDAAVKLREQGVSAVSSAAFCTDNNPPDALRLCLGGTASREQCEESLKTVAEMLEHPHHFASMIR"]}}, {"location": "[32394:32877](+)", "type": "CDS", "id": "<unknown id>", "qualifiers": {"locus_tag": ["ctg7_30"], "transl_table": ["11"], "translation": ["MPTVTMPAHKSGDFLVDYEEKVFEDVKAEPGQKALVTFHTVAFEGSIGFVNMLQATRLLRKGFETSILLYGPGVTLGVQRGFPTLGAEAFPGHQNYNNQLTKFMAEGGKVYACRFALQALYGHGEPSLIEGIRPINPLDVLDLKLLHSRDNALIIDTWTM"]}}, {"location": "[32889:33888](+)", "type": "CDS", "id": "<unknown id>", "qualifiers": {"locus_tag": ["ctg7_31"], "transl_table": ["11"], "translation": ["MAQSRIVRAAAVQIAPDLHEASKTLARVLDAIDQAAAQGAEIVVFPETFIPYYPYFSFITPAMTAGKAHLKLYDQAVDVPGPITHAIAERARLRSVVVVVGVNERDHGTLYNTQLVFDANGELVLKRRKITPTYHERMIWGQGDASGLKVVGTEVGRVGALACWEHYNPLARYSLMTQHEEIHCSQFPGSLVGPVFAEQMEVTIRHHALESGCFVINATGWLADEQIEELTADPALQKGLRGGCHTAIISPEGRHLAPPLTEGEGILIADLDMSLITKRKRMMDSVGHYARPELLSLQINDRPAHYAVYTSQLAGEEHERSQAVSVQTTTDN"]}}, {"location": "[33841:34954](+)", "type": "CDS", "id": "<unknown id>", "qualifiers": {"locus_tag": ["ctg7_32"], "transl_table": ["11"], "translation": ["MSAAKPSLSRQQLITELLTQGVRVVNPSGQHVSRQGGAGPSDHQAMTLDGVTVMVPIYTQSAHHSAYEIEHDGSRTQLLKNAIPVRDITVAHKPRFYDLHTAEGIPYSQIATLHGTDVLATTVLQTCIRYENRAKACQFCAIGQSLAAGRTIARKTPQQLAEVAKAAVELDGVKHMVMTTGTPSGSDRGARIMVESAEAIKAAVSLPLQGQCEPPGDPLWFQRMKDAGIDALGMHLEAVTPEVRARIMPGKAQVSLEYYLEAFADAVAVFGRGQVSTYILAGLGDTPEAILSLSETLIKLGVYPFVVPFVPISGTPLAHHPAPDAAFMSRILQPLGAMLGEAQLRSSDIKAGCGRCGACSSLSSFEKAVA"]}}, {"location": "[34963:35527](+)", "type": "CDS", "id": "<unknown id>", "qualifiers": {"locus_tag": ["ctg7_33"], "transl_table": ["11"], "translation": ["MFSYPNYTVKWVTLPWEREQAYALRRQIFCQEQALFAGDDRDMIDDHAQLLVALGGYAGWHEEVVGTVRIHRRAERVWFGSRLAVAERFRRQGQLGSALIRLAVSSANALGCDAFYADVQQQNEKLFRRLHWHTLDSLTLRGIPHVRMQADLTHYPPCHDPHSGMVLNIRPRISTGDLAPRLTGGVA"]}}, {"location": "[35523:36483](+)", "type": "CDS", "id": "<unknown id>", "qualifiers": {"locus_tag": ["ctg7_34"], "transl_table": ["11"], "translation": ["MSPSLETLLAQVREHRGIAHKRDIQQVADALAGSWPHPFANGDDSAVIAEGEGYLLLAMEGFINDFVAIDPWFAGWCGVMVNVSDIAAMGGRPLAVVNALWSADQPHAREVLAGMRAASQAYQVPVVGGHTNLHSNQPQLAVAIAGRAGRLLDSFAVQAGQELLVAINLAGNWHPPGLNWDAATQADPAGLRAAIELLPALAESGVLVAAKDISQAGLLGTLVMLLESAQCGATLDLVAIPKPDHCDWRDWLCAFPSFGFLLVCESAQREVVIKRFADCGISAAKVGIFHPEKKLMVERQHESACFWDLHHEPLTGMRR"]}}, {"location": "[36497:36788](+)", "type": "CDS", "id": "<unknown id>", "qualifiers": {"locus_tag": ["ctg7_35"], "transl_table": ["11"], "translation": ["MPAMHFIVRWPDGSKETCYSPSTAIEKHLKVQHPYTVAEFVNVTQRALAEASERVKEKFGFHCSSAMDQSAAINLKATQFASEQSVIVEAIVPASS"]}}, {"location": "[36806:38060](+)", "type": "CDS", "id": "<unknown id>", "qualifiers": {"locus_tag": ["ctg7_36"], "transl_table": ["11"], "translation": ["MQTQHFPVIVVGGGQAGLAMSWCLTQRGVKHIILERSHLGWAWQAQRWDSFCLVTPNWQCRLPGFPYDGDDPDGFMVKAQIIDYLRRYAASFNAPLTEGVNVERITKQGNRFYLATSVGPYSADRVVIAVGNYHQPRFPALAARLPEAIVQVHSSAYRNAAQLPPGEVLVVGSAQSGAQIAEDLHLSGRQVHLCVGSAPRVARFYRGRDVVAWLEDMGHYRLTVDDHPLGEDARRKTNHYVTGRDGGRDIDLRAFALQGMKLYGRLLDYEGGQLSVADDLARNLDAADATSQKIKDSIDQWISEQGISAPVEPRYQPVWQPTETSHHIDLSRLSAIVWAVGFHTDFSWIDLPAFNQQGYPRHQRGISTVPGLYFLGLPWLWTWGSGRFEGVGDDAQYLAAQMLAESENRDVRIPHAG"]}}, {"location": "[38034:39669](+)", "type": "CDS", "id": "<unknown id>", "qualifiers": {"locus_tag": ["ctg7_37"], "transl_table": ["11"], "translation": ["MFASRMPDEYWCTQANRLDWFSPWQKLQVVDNGGPRQRWFVGGITNLCHNALDRHIAQFGDKTAIIHIAADGAESRVSYRELMARVLMVTQALLQRGVKRGDRVMICLPVGAQAVAAMLACARLGAIHVVVTAMSTATGLRQRIAACDPQVLLCHAATVRLCQESATASLLLMLTETLADSEWRPCEPMPADAPSHILFTSGTTGTPKGIVRDTGGYAVALLASLDSLFQFGQDDVFFTTADIGWVTGHSYGVYAPLLAGATTVFMTPSAYNAPGQRWWTLLNKLGVTHLLTIPGAMRLARQQGAPQVALPQLRGLFLAGEPLDVPTSAGLLQQGLPVKNHYWQTESGWPLLAGEGTHLLPVRPRQLEVRDENTGLRCEPGEAGMLVVRDTLGPGGMLTLWREDIDHDQRYWRYEAGSWLYVTHDRAVQFDDGSMQLLGRMDDVINVGGKRLSTVEIEQAVQDLDEVIEVVAVRLPHAVLGEIPGLYVVIEIKGINNLKKIKKRLISRVQERCGRYALVRRVWFVSAIPKTFSGKALRREMAGQ"]}}, {"location": "[39872:40808](-)", "type": "CDS", "id": "<unknown id>", "qualifiers": {"locus_tag": ["ctg7_38"], "transl_table": ["11"], "translation": ["LLSINPVNALYDMNNIDINNMDLNLLKVFEALYEEGGAGRAAVRLGLTQSAVSAALGRLRRVYDDRLFERTGRGLRPTAKASELKTTITAILNQCRQTLATFSGEIGHWEGQTVILAMSDDFEIAWGSAIINAVRREMPGLRIQFRQTNAQLVEDMLILRQADLAITSGGVKSALLSRELLASGDYSCLLAEPVTGSLDLHAFLTREHILVSSGGFVGIVDEKLSARSLNRKVIASTTHFAILPWLIKETHALATLPTHAANALAEQTGLHVVPCPLPLPTFSIELAMRIDSQRDPSVTGVKKVLMERVKA"]}}, {"location": "[40849:41773](+)", "type": "CDS", "id": "<unknown id>", "qualifiers": {"locus_tag": ["ctg7_39"], "transl_table": ["11"], "translation": ["MSRSLVAALQLGSSPAGTAETLAQILCYEEEIRSQKIQLVVMPEALLGGYPKGRDFGTYLGFRLPEGREQFAEYFANAIDVPGPETDALAAFSSRTGADIVIGVIERSGSSLFCSSLFFSAENGLVAKHRKLMPTGTERLIWGQGDGSTLPVVDMTAGKVGSAICWENHMPLLRAAMYAKGVQIWCAPTVDERDVWQASMRHIAHEGRCFVIAACQVQPSPSALGIDVAGWDTERPLIKGNSVIVGPLGEVLAGPLLNTAGLLTAEIDTDELIRARYDFDVAGHYSRPDVFSLKVDERPKLNVEFVK"]}}, {"location": "[42024:43065](+)", "type": "CDS", "id": "<unknown id>", "qualifiers": {"locus_tag": ["ctg7_40"], "transl_table": ["11"], "translation": ["MTLMQKTVAQCVAVAFSLSAVSAIAATNLTGAGGTFPAPVYNKWAAEYNKVTGAQVNYQGIGSSGGVKQIIAKTVDFGASDAPLKDEDLQKNGLFQFPTVIGGVVLAVNIPGIKAGQLVLDGKTVGDIYLGNIKKWSDPAITRLNPGVKLPDSNINVVRRADGSGTSYVFTSYLSKVNSDWKSKIGVGNTVNWPTGLGGKGNDGVAAFVQRLPGSIGYVEYAYAKQNGLAYTKLIDADGQAVEPNEKSFSNAAKSANWSESFAQDLTYQKGTDAWPVSSTTFILVQKEQANAEKGAAVLKFFDWAYHNGGNITNSLDYASLPDSVVEQIRAAWKTHVKDSSGNALY"]}}, {"location": "[43147:44110](+)", "type": "CDS", "id": "<unknown id>", "qualifiers": {"locus_tag": ["ctg7_41"], "transl_table": ["11"], "translation": ["MAASKPIFKAPGKQGDIIFGALVRLAALIVLLLLGGIIVSLIFSSWPSMQKFGFSFLWSKTWDAPNAQFGALVPIYGTVVTSIIALIIAVPVSFGIALFLTELAPNWLRRPLGVAIELLAAIPSIVYGMWGLFIFAPLFATYFQTPLGDLMSNIPVVGALFSGPAFGIGILAAGIILAIMIIPYIASVMRDVFEQTPVMMKESAYGIGCTTWEVTRHIVLPFTKNGVIGGVMLGLGRALGETMAVTFIIGNTYQLDSVSLFMPGNSITSALANEFAEAESGVHTAALMELGLILFVITFIVLACSKLMIRRLAKSEGASS"]}}, {"location": "[44106:44994](+)", "type": "CDS", "id": "<unknown id>", "qualifiers": {"locus_tag": ["ctg7_42"], "transl_table": ["11"], "translation": ["MTTMEMQARAERQASRRKMQAWRRFKNRIALTLSLLTMAFGLFWLVWILWATVSRGVNGMSLSLFTENTPPPNTAGGGLANAIAGSGLLIFWSTVVGTPLGIMAGIYLAEYGRKSWLAEVIRFINDILLSAPSIVVGLFVYTLVVAQMQHFSGLAGAVALALLQIPIVIRTTENMLKLVPDSLREAAYALGTPKWKMISAITLKASVSGILTGILLAVARIAGETAPLLFTSLSNQFWSTDMMQPLANLPVTIFKFAMSPFAEWQSLAWAGVLLITLCVLLLNILARVVFASSKH"]}}, {"location": "[45037:45808](+)", "type": "CDS", "id": "<unknown id>", "qualifiers": {"locus_tag": ["ctg7_43"], "transl_table": ["11"], "translation": ["MVDNTPSKIIQVRDLNFYYGKFHALKNINLDIARNQVTAFIGPSGCGKSTLLRTFNKMFTLYPEQRAEGEILLDGENILTASQDIALLRARVGMVFQKPTPFPMSIYDNIAFGVRLFEKLSRADMDERVQWALTKAALWNETKDKLHQSGYSLSGGQQQRLCIARGIAIRPEVLLLDEPCSALDPISTGRIEELITELKQDYSVVIVTHNMQQAARCSDYTAFMYLGELIEFSDTDTLFTKPHQKQTEDYITGRYG"]}}, {"location": "[45825:46563](+)", "type": "CDS", "id": "<unknown id>", "qualifiers": {"locus_tag": ["ctg7_44"], "transl_table": ["11"], "translation": ["MDNLNLNKHISGQFNAELEHIRTQVLIMGGLVEQQLTDAIIAMHNQDGDLAQRVIDGDQKVNMMEVSIDEACVRIIAKRQPTASDLRLVMAIIKTISELERIGDVAEKISRTALEKFGQQHQQLLVSLESLGYHTTQMLHDVLDAFARMDLSAAIAIYREDKKVDQEYEGIVRQLMTYMMEDPRTIPSVLTALFCARAIERIGDRCQNICEIIFYFVKGQDFRHVGGDQLDKLLTGDNRIDNPPA"]}}, {"location": "[46655:46997](+)", "type": "CDS", "id": "<unknown id>", "qualifiers": {"locus_tag": ["ctg7_45"], "transl_table": ["11"], "translation": ["MGLLAANFSFDAAITSLALIYLLDIVATWFLLPKTQGNDDSLGVIGSLRLIYPARRQSVLARNFPASFLPQTGQLRHCGKGRHQRVIQWFVVRICTEIEHRDACGDARFSARF"]}}, {"location": "[46832:47495](-)", "type": "CDS", "id": "<unknown id>", "qualifiers": {"locus_tag": ["ctg7_46"], "transl_table": ["11"], "translation": ["MSVSCVFFDCDGTLVDSERLCTQAYVNTFAQFGATLSLQEMFEKYKGVKLYDIITDVCAEHSLSATREQLEPTYRQEVARLFDQQLQPIPGAKALLEKITVPMCVVSNGTVGKMQHSLGLTGMLPWFGDRLYSGYTISSWKPDPQLMFHAAEAMGVPIEQCILIDDSEAGAKAGIAAGIPVFYFCADAHNKPLDNPLVTPFTAMAQLPGLWQERGWKITR"]}}, {"location": "[47874:49188](+)", "type": "CDS", "id": "<unknown id>", "qualifiers": {"locus_tag": ["ctg7_47"], "transl_table": ["11"], "translation": ["MNNSGLLQRVFKLQEHGTTVRTEVIAGFTTFLTMVYIVFVNPQILGVAGMNTQAVFITTCLIAAVGSILMGLVANLPVALAPAMGLNAFFAFVVVGAMGISWQVGMGAIFWGAFGLLLLTLFRVRYWMIANIPVSLRVGITAGIGLFIAMIGLKNAGIVVANKDTLVAVGNLTSHSVLLGALGFFIIAILASRNIHIAVLVSIVVTTLIGLAIGDVKFGGVFSFPTGVTSVLGQVDLKGSLNIGMAGIIFSFMLVNLFDSSGTLIGVTDKAGLTDEKGTFPRMKQALFVDSISSVVGAYIGTSSVTAYIESSSGVSVGGRTGLVAVVTGILFLLVMFLSPLAGMVPAYAAAGALIYVGVLMTSSLTRVRWDDLTEAVPAFVTTIMMPFSFSITEGIALGFISWCVMKLGSGRWREISPCVVVVALLFVLKIIFIDAH"]}}, {"location": "[49270:50020](-)", "type": "CDS", "id": "<unknown id>", "qualifiers": {"locus_tag": ["ctg7_48"], "transl_table": ["11"], "translation": ["MANHFARWSLTDASVPTHRLPFQTEDHARYLPERRRLRYLASRMLLAELIWSVYGIPQLPALVTSDTGRPHFVDDTLPDFSIAYAGNIVGVLLAEEGGHVGLGMEIARSHNHQTLERYSRGISSGEKTWIRAQADPDEATTQLWTLRQSVLKLTGQTPDSPALQLHPASGRLRSVKFPDIQAISDVEALIIWSCALSTMSEPLYLWEFDGGQSWKQLLNIQTHAHNMGPRSLRLTSLPLEKYCSPLKNG"]}}, {"location": "[50385:51669](+)", "type": "CDS", "id": "<unknown id>", "qualifiers": {"locus_tag": ["ctg7_49"], "transl_table": ["11"], "translation": ["MITSEQKALVKTTVPLLRENGVALTNYFYQRMLKNNPGLKETFNMGHQRNGAQAKALADAVLAYAESIDAPSVLAPMVELICHKHVSLNIQAPDYDIVGENLLYSISEVFSVPMEDPLIVAWGAAYQQLADLFITTEKSLYEQQEKMPGSWLGWRDFIVERKVKESSEITSLYLVAKDQKALPTYQPGQYITVRVTVPELGIKQPRQYSLSDSSNGKYLRISVKREDARAENQSPGYVSSTLHHVIAEGDTIEVSAPTGNFFLVNPDHNNVLISAGIGLTPMIAMLNQLIPDHGRPEGMTSRWEPLKSPLPHAEENKKQISFIHAARSPDVHAMRKEVRELADRHNNLHVYVAYEFVTDNHVPGKDYQMLGRLNLKDVPAQFLPQDADYYLCGPIPFMQHQNATLLELGIPQERIYSEAFGTGGVSL"]}}, {"location": "[51711:52164](+)", "type": "CDS", "id": "<unknown id>", "qualifiers": {"locus_tag": ["ctg7_50"], "transl_table": ["11"], "translation": ["MKLNQFTDLGLRALIYLTQSARATPFTINQMATEMNVSAHHLVKVVHFMARQGWVVTSRGRNGGVALARKPIDYKLGTVIRILEERADNSNQLVNCHRPACPLRYNCNLKSILHGAMTVFVEYLEQYTLIDAVRDPQGLSEQVHIPVINV"]}}, {"location": "[52364:52805](-)", "type": "CDS", "id": "<unknown id>", "qualifiers": {"locus_tag": ["ctg7_51"], "transl_table": ["11"], "translation": ["MSDNSYCIIKEGQFRLPENFVDRSINVIADMTASRPSINISRDTLGANTSSLEDYLNQQLSILTSKLTGWHEKPRKPVYLGATAVPGEEITYNFLRQPNQRMWQKQAVFLMNKIDVLIFTMSKLDAFNEQDDALLNEVLQSFILKE"]}}, {"location": "[52975:55096](-)", "type": "CDS", "id": "<unknown id>", "qualifiers": {"locus_tag": ["ctg7_52"], "transl_table": ["11"], "translation": ["VSLLDNLNFSWKRRLPVVRQSQAAECGLACVGMIANYYGHEIDIVSLRRRFSTSLKGATLADVITVAQRLDLTARALRLEVEELSKLKCPCILHWDMNHFVVLKKADQNKITIHDPAKGIRVVPLKEISQSFTGVALELVPTSTFVAKKEKESISMLRLIGSVTGIKSAFAQILILSVSLEFFGILGPFFMQWVMDLVLVSADHSLLTLLGVGFIMISIFQNLISALRSWVTTWFSSLLSVQWTTNICRHLLKLPLSYFESRHVGDILSRFGSVGSIQDTLTSRFISTVLDGIMSLVTLVMLFIYNAKLAWLVIGLLVAYALIRFSSYRSLRQAREDQIISSAKTQSSLLETLRGIQAVKTNNKQNTRLSTYMNYLVDTTNKGVNIQKLNIGYGTLQGLISSVGRVALVWLAANQVMEGNFSAGMLTAFISFSDQFISRASGLINSVIDFRMLRLHGERLADIALSETEPETDSIVVPRKNDGHDSDIVIEGLRFRYAETEPWVIDGINLTIKSGESVAIIGPSGQGKTTLAKVILGLLHPQEGTICVGKHNIAQAGLQQHRERIGCVMQDDILFSGSIADNISFFAEEPDHEKIHRVAQMAQIHNDIMQMPMNYQSLVGDMGSFLSGGQIQRILLARALYRDPEILVLDEATSHLDVNNESLINSAIKTMNITRIIVAHRPETIRSADRIIVLNQGNIQEISDLK"]}}, {"location": "[55119:56379](-)", "type": "CDS", "id": "<unknown id>", "qualifiers": {"locus_tag": ["ctg7_53"], "transl_table": ["11"], "translation": ["MDNSLFRQEALDANNKGTLGTVTLYCPPWRWLVISLVIFITLSALLFFIFGSYTKYETSTGELIPKEGMLTISAPVSGTATHIFVKEGQTVKQGDKLMVLSSEVSTSLGPTRQVISDRLKEQRTRLLADLQTAKEMSELETAGLTNSILSMKLQKDQLAMQVKHREKQVALARTQLDKLQKMLKDGYASTKQVEDQESNLLETQARWQEYKRQLLDIQQQIVQTEQKLREQPLNTDKKINDIQRQLSDNSQSLAENESRRAIELRAPQDGTVGTIMVKTGQILNAGHTAISILPAGSELVARMMVNTQAIGFIEPNQRVVLRYKAFPYQKFGQQYGRVIEVSRSALSPQEIANLTGNNNVHEQQYRVIVKLDKQNIQVYSRDEYLKPGMALDADFLVDKRHLYEWILEPLYALGHNLSA"]}}, {"location": "[56408:57731](-)", "type": "CDS", "id": "<unknown id>", "qualifiers": {"locus_tag": ["ctg7_54"], "transl_table": ["11"], "translation": ["MKNFSNKFILLSTLVVSMTAPATTLKEAVVAAFTYDSALQSDRATTKADKQRYWQGVSGMLPSVNLQGGWNRQEQPSQKYQTGVTRHSYNVEMQQPVFDMAKIAAWKKGDAIANTSEAQFFQSQQKLITDVSEAYFSVLYQQEVLQAAQSATQTFKSQYTSLQSGLRNGQNTRTDVDEARANYDLAQAKQIQARNDLLLAGEAFRKLTGTIPEGVEPINFQCIAPEPALTLNQAVSAAQRNNIAVKIAQLQTEQASADVLAADGAHLPTVSVYASYGKNWSRNDADNNVLYDAIFGTRSKSSNLQYGVSVSVPLFSGGGQLSQSFEAAYRKEAAKDNITEAQRKAIQDTRSAWLSIKNGVALMQAQKHAVDSAQQKVKSIQYERNMGLRTTTDELDAQQKYYESLRDYSEAKYKFLAAILQLSLYTGSLDIDSLDIFQCR"]}}, {"location": "[57818:58481](-)", "type": "CDS", "id": "<unknown id>", "qualifiers": {"locus_tag": ["ctg7_55"], "transl_table": ["11"], "translation": ["MTSYAIGSKYKIALSDESPFILSSVRYFLSSYCPEVEIHNYPLEGALLLHKIKSHPVDVLITEFSLSYDEGSLDGIEKIKELTKKIPELKIIILTSQRNMAILTSILKYKVSGLVSKNDEGEELINALSFANSDRKEPYLSSSIKRILSNSLHSKRKDELTSSEMEVIRQIALGYRLTEIAKSRKRSVSTISTQKYNAMRKLLLTNTTDLIKYAYSEKII"]}}, {"location": "[58607:59642](-)", "type": "CDS", "id": "<unknown id>", "qualifiers": {"locus_tag": ["ctg7_56"], "transl_table": ["11"], "translation": ["MFFTPLRKGLIVFISTLFLLLTITGSQASDDVTLKCRNSTTVNAVDFSALGLTLSADIPIGTVVYEGTTTVNFQCALNNLVQYLDGQQAEVYFKRVAITDDLGYGLTLYTGYNGDIGTDVASIATGKIIEMFAYTSSLGEYTDVELTVPIRLVKTSSSISATTGIRNNVIIFKVGSYVEDGDLAFYITNLKSGISVVSKTCSVSGDANQTVDLGSYSINATSGLGSGIGSTSPATAFNIALDCEALLSGSFDVMLQFDGTPVSGFSDNGVLALTESTNSATNVGVQLLDGNNNPVSLSTPFTVASFPLSSAAVTVPFYARYYQTGNTITAGVANSSATYTISYQ"]}}, {"location": "[59679:62271](-)", "type": "CDS", "id": "<unknown id>", "qualifiers": {"locus_tag": ["ctg7_57"], "transl_table": ["11"], "translation": ["MNRDVSIKRKAIQGACLTLFATMFPLWAVADSSDEVTFDDSFLKSMTGIKIDVSRFSKENPIDPGDYVLDVYLNGNQVGREKIRVASEQGKAKVCFSDSLLKKLALKSNEIPKEKIEAVKSGTGCVALNELLDDSNAQIDTADMRMNIAIPQAHLIRNARGFVDPTLWDQGENALSLRYNVNGYRSVTNHQSYESLYAKALVGFNFMGWMFRHDGSFNWHKQKQSSAYHHYENVNTYVQKDIPLLKSRLTLGEGNTSGELFDTLSFRGVQMATVEQMWPDSQRGYAPEIRGVASSNALVSIKQNGVKIYETTVSPGAFLIDDLYPTGYGGDLDVTVKEADGSEKHFSVPYAAVAKLKRPGMTYYTAMAGVSRIDNLVYTPKIYQATIQHGLSNTLSVYSGILGSGNYFSALLGGAVGLPIGAFSADVTGARTRYGNNENEGLSFRATYSKKIAESNTSISIATYRFSSSGYYSYSDAIHINNYVKKHSDEEYSLSRPKDRFSVTANQRLGDTYGNLYLTGYVQDYWDKDGTNTQYQMGYNNTLGRVSYSLAANRLHYSTGSSETQFTLDFSVPLGNSMSGSKHYLNGSATQTKDGLSAQTAVNGTVGEYNQYTYNVGVSKDTENKYSGNVSGQYRSPYSALQLAYSHGEGYHSISGGASGSMVALPDSLTFSAYQSNTLAVVSADNAAGAHVVGYPNITLDGSGNAIVPNLNPYRLNELAIDPKGLPMDVEMEYTSQRVVPIEGSVVKVKYKTSTGRPILIRASLSDGNALPFGAKVSDENGNTLTTVTQGGQIYTRLNQDIPKLLVSWGSREENSCVVNLENGKIQDFDNGTLARLSTKCHAEKDTHNRYVATLESASSPQG"]}}, {"location": "[62316:63069](-)", "type": "CDS", "id": "<unknown id>", "qualifiers": {"locus_tag": ["ctg7_58"], "transl_table": ["11"], "translation": ["VFVTMNKKFISRLFSILMAMCVAIPASASVTIIGTRVIYPAKEKEVTVRLDNKSNKPALVQTWIDSGDPNQPLDKIQVPFILTPPVFRMEAHKGQTLRLIYTGENLPADKESVFWLNVLDVPPQNKALANKNKLQMAIRSRIKIFYRPDGLTAEGADNAAKALVWRRNGNTSTLTAHNNSPYHVNVASVDLEDNSGKKHTSVRGNMVAPGGEQTFTVSGINNLTTKNNIHYQYIDDYGSSRSMDSTLSGQ"]}}, {"location": "[63129:63669](-)", "type": "CDS", "id": "<unknown id>", "qualifiers": {"locus_tag": ["ctg7_59"], "transl_table": ["11"], "translation": ["MKSALISSLVAAGILATVSANAVASDGTITFNGELTSATCDVGVNSTGSADATVTLPTLSTGSLDSTGTTAGATSFTIDLSSCTNLTASAYAYFESGANVDTTTGRLTNNGTATNVDVQLKDSSGTVINIGSSDQSTSPVAESLSSGSATLAYSAEYYATGAAGAGTVSTSVTYSIEYI"]}}, {"location": "[63779:64010](-)", "type": "CDS", "id": "<unknown id>", "qualifiers": {"locus_tag": ["ctg7_60"], "transl_table": ["11"], "translation": ["MRELKTSEIKSVSGGSLTTLIMDFFKDLTSSSSSSNADWVRPDDIPEATPVSGEVFGIGLVSVLAVATVALSTLFA"]}}, {"location": "[64052:64370](-)", "type": "CDS", "id": "<unknown id>", "qualifiers": {"locus_tag": ["ctg7_61"], "transl_table": ["11"], "translation": ["MRELTFVEIEHVSGAGFFSSIGAAFIGAIAGITEFGLKWAMSGGSTGGILGAGIIAGGVGLIVGAVVGLIDGALYGLINDWDTTVAWFNEIVENNLDPTAAVVTA"]}}, {"location": "[64596:65961](-)", "type": "CDS", "id": "<unknown id>", "qualifiers": {"locus_tag": ["ctg7_62"], "transl_table": ["11"], "translation": ["MNHSETIVAQATPPGRGGVGILRVSGPQAAEVAQAVLGKLPKPRYADYLPFCDADNNVLDQGIALWFPGPHSFTGEDVLELQGHGGPVILDLLLKRIVAIPGVRIARPGEFSERAFLNDKLDLAQAEAIADLIDASSEQAARSALNSLQGAFSLRINTLVEALTNLRIYVEAAIDFPDEEIDFLSDGKIEAQLNQVIADLDAVRAEARQGSLLREGMKVVIAGRPNAGKSSLLNALAGREAAIVTDIAGTTRDVLREHIHIDGMPLHIIDTAGLREASDEVERMGIERAWREIEQADRVLFMVDGTTTDATEPTAIWPDFIARLPAALPITVVRNKADVTGEMLGLTEVGGHSLIRLSARTGAGIELLRSHLKASMGYVSNMEGGFLARRRHLQALELAFTHLIQGKDQLLDAQAGELLAEELRAAQQSLSEITGEFTSDDLLGRIFSSFCIGK"]}}, {"location": "[66068:67715](-)", "type": "CDS", "id": "<unknown id>", "qualifiers": {"locus_tag": ["ctg7_63"], "transl_table": ["11"], "translation": ["MDSQRNLFLIAFLFVSFMIWQAWQTDHAPQPQQTQTTQNTTSAAGDVANQGVPASGQGKTITVKTDVLSLQINTRGGDIEQAQLLAHPDKLGSEQPFQLLETTSDFLYQAQSGLTGRNGPDNPANGARPLFTTTQDTFKLADGQSELRIPLTYTAENGATYTKTFILKRGEYAITVDYLVNNTTQQPLEVAMFGQLKQTADLPKHRDTSSNNFALHTFRGAAYSSSESNYEKYKFDKISDNDNLNVTTNNGWVAMLQQYFATAWIPHTNGTNTLYTNNLGNGIVAIGYKSSPVSVAPGSQQNLSATLWVGPEIQDKMAAIAPHLDLTVDYGWLWFISQPLFKLLKFIHSFIGNWGFSIIIITFIVRGIMYPLTKAQYTSMAKMRMLQPKIQAMRERLGDDKQRMSQEMMALYKAEKVNPLGGCLPLVIQMPIFLALYYMLMGSVELRHAPFALWIHDLSAQDPYYILPILMGMTMFFIQKMSPTTVADPMQQKLMTFMPVIFTVFFLWFPSGLVLYYIVSNLVTIIQQQLIYRGLEKRGLHSRDKKKA"]}}, {"location": "[67717:67975](-)", "type": "CDS", "id": "<unknown id>", "qualifiers": {"locus_tag": ["ctg7_64"], "transl_table": ["11"], "translation": ["MASSLSPGSRFLIGLIRVYQRAISPLLGPHCRFHPTCSQYSIEALHRFGMIKGGWLTMKRVLKCHPLNPGGDDPVPPKTNDNREH"]}}, {"location": "[67938:68265](-)", "type": "CDS", "id": "<unknown id>", "qualifiers": {"locus_tag": ["ctg7_65"], "transl_table": ["11"], "translation": ["LLTPAHFTFVFQQPQRAGTPQITILGRLNSLGHPRIGLTVAKKNVRRAHERNRIKRLTRESFRLRQHKLPAMDFVVVAKKGVADLDNRALTEALEKIWRRHCRLARGS"]}}, {"location": "[69058:70450](+)", "type": "CDS", "id": "<unknown id>", "qualifiers": {"locus_tag": ["ctg7_66"], "transl_table": ["11"], "translation": ["VSLTLWQQCLARLQDELPATEFSMWIRPLQAELNDNTLALYAPNRFVLDWVRDKYLNNINGLLNDFCGVDAPLLRFEVGSKPVTRQISQPVMASVNANTPASGTRPAPARPSWDSMPAPAELSYRSNVNTKHNFDNFVEGKSNQLARAAARQVADNPGGAYNPLFLYGGTGLGKTHLLHAVGNGIMARKPNAKVVYMHSERFVQDMVKALQNNAIEEFKRYYRSVDALLIDDIQFFANKERSQEEFFHTFNALLEGNQQIILTSDRYPKEINGVEDRLKSRFGWGLTVAIEPPELETRVAILMKKADENDIRLPGEVAFFIAKRLRSNVRELEGALNRVIANANFTGRAITIDFVREALRDLLALQEKLVTIDNIQKTVAEYYKIKVADLLSKRRSRSVARPRQMAMALAKELTNHSLPEIGDAFGGRDHTTVLHACRKIEQLREESHDIKEDFSNLIRTLSS"]}}, {"location": "[70454:71555](+)", "type": "CDS", "id": "<unknown id>", "qualifiers": {"locus_tag": ["ctg7_67"], "transl_table": ["11"], "translation": ["MKFIVEREHLLKPLQQVSSPLGGRPTLPILGNLLLQVNEGSLLLTGTDLEMEMVARVALTQEHEPGATTVPARKFFDICRGLPEGAEITVILEGERMLVRSGRSRFSLSTLPASDFPNLDDWQSEVEFTLPQATMKRLIEATQFSMAHQDVRYYLNGMLFETEGEELRTVATDGHRLAVCSMPVGQSLPNHSVIVPRKGVIELVRLLDGGDTPLQVQIGSNNIRAHVGDFIFTSKLVDGRFPDYRRVLPKNPDKMLDAGCDLLKQAFARAAILSNEKFRGVRLYISENQLKITANNPEQEEAEEILDVTYAGTDLEIGFNVSYVLDVLNALKCENVRLLLTDSVSSVQIEDAASQSAAYVVMPMRL"]}}, {"location": "[71636:72722](+)", "type": "CDS", "id": "<unknown id>", "qualifiers": {"locus_tag": ["ctg7_68"], "transl_table": ["11"], "translation": ["MALTRLLIKDFRNIENADLVLAPGFNFLVGANGSGKTSVLEAIYTLGHGRAFRSLMVGRVIRHDQDAFVLHGRIEGAEREVSVGLTKNRAGDSKVRIDGSDSHKVAELAQMLPMQLITPEGFTLLNGGPKYRRAYIDWGCFHNEPGFFTAWGNLRRLLKQRNAALRQVSRYQQIRAWDQELAPLAEQISAWRAAYSEAIAEDIIATCALFLPEFELSFSFQRGWDKETEYSEQLERQFERDRMLTYTASGPHKADFRIRADGTPVEDLLSRGQLKLLMCALRLAQGEFLTRQNGRRCLYLIDDFASELDETRRRLLADRLKATHAQVFVSAIGAEHVFDMADEKGKMFHVEQGKIAVQPED"]}}, {"location": "[72739:75148](+)", "type": "CDS", "id": "<unknown id>", "qualifiers": {"locus_tag": ["ctg7_69"], "transl_table": ["11"], "translation": ["MSNSYDSSSIKVLKGLDAVRKRPGMYIGDTDDGTGLHHMVFEVVDNAIDEALAGHCKEILVTIHADNSVSVQDDGRGIPTGIHEEEGISAAEVIMTVLHAGGKFDDNSYKVSGGLHGVGVSVVNALSEKLELTIRREGKVHHQIYVHGVPQSPLSVTGETDLTGTRVRFWPSHETFTNVTDFEYEILAKRLRELSFLNSGVSIRLEDKRDGKQDHYHYEGGIKAFVEYLNRNKTPIHPNVFYFSTEKDGIGVEVALQWNDGFQENIYCFTNNIPQRDGGTHLAGFRAAMTRTLNAYMDKEGYSKKAKVSATGDDAREGLIAVVSVKVPDPKFSSQTKDKLVSSEVKSAVEQQMNELLAEYLLENPGDAKIVVGKIIDAARAREAARRAREMTRRKGALDLAGLPGKLADCQERDPALSEIYLVEGDSAGGSAKQGRNRKNQAILPLKGKILNVEKARFDKMLASQEVATLITALGCGIGRDEYNPDKLRYHSIIIMTDADVDGSHIRTLLLTFFYRQMPEIIERGHVYIAQPPLYKVKKGKQEQYIKDDDAMDQYQISIALDGATLHTNAEAPALGGEPLETLVAEFNSTRKMIKRMERRYPVALLNALIYHPTLSDMAVQAPVQSWIDGLVTLLNENEQHGSSYSGLVRENRELHIFEPVVRIKTHGVDTDYPLDSEFVMGGEYRKICTLGEKLRGLLEEDAFIERGERRQPIDSFEQAVDWLVKESRRGLSVQRYKGLGEMNPDQLWETTMDPDSRRMLRVTVKDAIAADQLFTTLMGDAVEPRRAFIEENALKAANIDI"]}}, {"location": "[75218:75812](-)", "type": "CDS", "id": "<unknown id>", "qualifiers": {"locus_tag": ["ctg7_70"], "transl_table": ["11"], "translation": ["MNILIESKDSFFITGTINLINQAWLPSFNHHPVFLIGDESRSLLTPDIIIADICTNGWASCRTSRHHVKKPSVNCRHVSLTMTSGEGNNFQRHQLRLEKQQAAAELQQFFNRGNPTCTPPFSAGTPWKSHAQDVILSKQQAMVVQYTREGLSLTDISRLTSLSVKTISTHKRAIMRKLGMKNNSEFYQYTLTGIIQR"]}}, {"location": "[76046:76856](+)", "type": "CDS", "id": "<unknown id>", "qualifiers": {"locus_tag": ["ctg7_71"], "transl_table": ["11"], "translation": ["MAIKLIAIDMDGTLLNPQHQVTPRVKQAIQAARDKGVAIVLATGRPFIGVQRYLVELDLQLEGQYCITNNGALVQQADTGDCVAEVTLNYDDYLYVEKLARKLGVHFQALTKSLLFTPNKDISEFTVHESWLTGIPLRYRAVEEMDKSATFPKVMMIDTPEKLDEAIKRIPQEASDRYTIMKSSPYYLEILSKQVNKGAGVKALVNRLGLSREEVMAIGDQENDLAMLEFAGTGVAMGNGIESVKAIAQFITKTNMEDGVAHAIETFVL"]}}, {"location": "[77061:78336](+)", "type": "CDS", "id": "<unknown id>", "qualifiers": {"locus_tag": ["ctg7_72"], "transl_table": ["11"], "translation": ["MTEKQLTFDSRNHQLTNINIWTADSHWLVYDVRPDAATFSGLTVERVNLHGQTEIIYQVRDGAHVGVITASPDLPPRYVCIHGPEHPDNQWKYDFHHRRGVIIQNGLAENLDACDITPPFTPGALRGGSHVHVFSPDGMRLSFTYNDHVMHEFAAKEDLRNVGIAVPLHPVCSPKRHPREYDGSHFCVLVSRTTSSPQPGSDDINRAYEEGWIGKEGYLKSNGHRQRWALAFIGDTLSINGEKVPEVFIVDLPETMSDYAQAGDDPIEGTVSSLPAPPKGIMQRRLTFTHHRAYPGLVTSPRHWLRSSPGGQSIAFLMKDDVGVVQLWVIAPTGGQPRQVSHVASDIQSAFSWHPDGRSVALINDNSVMLCDMANGEMRRLTARTAEPPLADAVVCSPDGQYVAYLRRVKGFQQIFIANVTSPQ"]}}, {"location": "[78440:78806](-)", "type": "CDS", "id": "<unknown id>", "qualifiers": {"locus_tag": ["ctg7_73"], "transl_table": ["11"], "translation": ["MKKCRFAGLLTCLSLAGTSGCSSFMSHSGPYQGYYSGTRAGAKIVADSNNGWVMRPLAAIDLPFSAVMDTLFLPYDYYRSGSDTAVDSPRERVLQSEQQNNTAESLSQAAPLVTPPPTPQP"]}}, {"location": "[79118:79535](+)", "type": "CDS", "id": "<unknown id>", "qualifiers": {"locus_tag": ["ctg7_74"], "transl_table": ["11"], "translation": ["MRNFDLAPLYRSSIGFDRLINLLESNQGQSNGGYPPYNVELVAENQYRITIAVAGFAQNELDITAHDNMLTVRGSHPEEQQEKTYLYQGIAERNFERKFQLAEHVNVRDARLENGLLYIDLERIVPEENKPRRIEIMK"]}}, {"location": "[79598:80855](-)", "type": "CDS", "id": "<unknown id>", "qualifiers": {"locus_tag": ["ctg7_75"], "transl_table": ["11"], "translation": ["MSFSAFGDKFTRHSGITRLMEDMGEGLRTPGAVMLGGGNPAQIPAINDYFQQLLQDMHHEGLLAEALCNYDGPRGKTTLLESLSALLRDQHGWEIGPQNIALTNGSQSAFFYLFNLYAGRQANGSKKRVLFPLVPEYLGYADAGLDEALFVSTRPNIAMLPEGQFKYHVDFEHLKISDNTGLICVSRPTNPTGNVITDEELIKLDILAQQHQIPLLIDNAYGVPFPGIIFSEAHPLWNPNIILCMSLSKLGLPGSRCGIIIANEKVISAISNMNGIISLAPGSIGPAIANEMIQRGDLLRLSTEVIRPFYQQRVNQTIAVIRRYLSAERCLIHKPEGAIFLWLWFKDLPVSTETLYQRLKKRGVLMVPGHFFFPGLEHEWPHAHQCMRMNYVPDSEKIERGIAILAEEVERAHQEGRT"]}}, {"location": "[81211:81973](+)", "type": "CDS", "id": "<unknown id>", "qualifiers": {"locus_tag": ["ctg7_76"], "transl_table": ["11"], "translation": ["MILNSFDLKGKVALVTGCDTGLGQGMALGLAEAGCDIVGVNIVEPQETREKVTALGRRFLSLKADLGDTRCIDGLLEKALAEFGKINILVNNAGIIRREDAISFSEKDWDDVMNLNSKSVFFMSQAVARQFIKQGQGGKIINIASMLSFQGGIRVPSYTASKSAVMGLTRLLANEWAKHGINVNAIAPGYMATNNTQMLRADEKRSAEILDRIPAARWGLPDDLKGPAVFLASAASDYINGYTIAVDGGWLAR"]}}, {"location": "[82067:83042](-)", "type": "CDS", "id": "<unknown id>", "qualifiers": {"locus_tag": ["ctg7_77"], "transl_table": ["11"], "translation": ["MKPSVVLYKKLPEDLRSRLDEHFVVTEINGLTPETVSQHADAFLQAEGMIGSGGKIDAAFLAKAPRLRAASSVSVGVDHFDIAALNERGVLLMHTPTALTETVADTLMTLVLASARRVVELTEYVKEGKWQGSIDEEWFGIDVHHKKMGILGMGRIGMALAQRAHLGFNMPVLYNARKHHEEAEQRFNAQYCSLDTLLQQSDFLCVILPLTAETHHLIGREQLAKMKPSAMLINAGRGPVIDEEALIEALKAGTIQAAGLDVFEKEPLPADSPLLKMPNVVTLPHVGSATHETRYNMAKDAVDNLIAALSGKVEKNCVNPHLLK"]}}, {"location": "[83099:84383](-)", "type": "CDS", "id": "<unknown id>", "qualifiers": {"locus_tag": ["ctg7_78"], "transl_table": ["11"], "translation": ["MNKHTIAPKRWWYIMPIVFITYSLAYLDRANFSFASAAGINEDLGITKGMSSLLGALFFLGYFFFQIPGAIYAERRSVKKLVFVCLLLWGVCASLTGVVNNIPVLAAIRFVLGVVEAAVMPAMLIYISNWFTKSERSRANTFLILGNPVTVLWMSVLSGYLINAFGWREMFIFEGIPAVIWAVAWWLMVQDKPAQANWLSEDEKAALQAQLQKEQENIKAVPNYSEAFKSRNVIILCIQYFTWSIGVYGFVLWLPSILRNGSQMGMVEAGWLSAVPYLAATVAMIAVSWASDKLQNRKLFVWPLLLIGALAFLGSYIVGANNFWLSFGLLVIAGAAMYAPYGPFFAIIPEMLPRNVAGGAMALINAMGALGSFLGSWVVGYLNGTTGSPSASYILMGASLLISVWLTLIVKPAENKQPPLPHNAKHA"]}}, {"location": "[84453:85407](-)", "type": "CDS", "id": "<unknown id>", "qualifiers": {"locus_tag": ["ctg7_79"], "transl_table": ["11"], "translation": ["MTIHENGTLDVITIGEAMAMFIASENGDLASVEHFVKRIAGAELNVATGLARLGLKVGWVSRVGNDSFGRFTRQQLETEGVNSCLVTTDPRYPTGFQLKSKTGDGTNPEVEYFRKGSAASHLSVADFNHDYFGSARHLHLSGVAAALSDSALALSKYAAQEMKRWGKTLSFDPNLRPVLWSSEHEMIKQLNTLASYADWVLPGISEGKILTGYSQPEAIADFYLEMGVKAVIIKTGSDGAWYKTAEGDQGQVAAIRTDNVVDTVGAGDGFAVGVISALLEGKTLPQAIKRGNKIGSLAIQVAGDSEGLPTRAALGDF"]}}, {"location": "[85410:86154](-)", "type": "CDS", "id": "<unknown id>", "qualifiers": {"locus_tag": ["ctg7_80"], "transl_table": ["11"], "translation": ["MKREVIVVTTAYGRAQIKALGGQQAVLPIIAAAGADGVEIRRELFSPAELDDLPALGNAIAAARLVAFYSVPEALFTVEGALNPHIDQHFIEAQQLNAQLLKYSLGHYSRGFDGSQLREKLAALPFHLVVENDQTDCGKLSALESYFHDSGEAGPGMTFDMGNWLWVGDNPLLAAERLNHLVSYVHMKPAVQTENGWHAVAPDEASHLWRETLARLPTSVPCGIEFPLEGDDLVAVTRHYVDLLRGE"]}}, {"location": "[86746:87286](+)", "type": "CDS", "id": "<unknown id>", "qualifiers": {"locus_tag": ["ctg7_81"], "transl_table": ["11"], "translation": ["MKKLPLVMALGMTMVTGSVFAADQGHGTVTFKGEIIDAPCSITADSVDQTVDLGQISSSALKAGGTSSPKSFSIKLEDCTFTTEQSVTATFTGKAAAFDSTSSVLALSGTASGAGVVITDDGSNKIKLGEASTSYVINANQTDAELLFAAYVQGATDNTAYPIVAGDFTSVANFTLAYQ"]}}, {"location": "[87382:87916](+)", "type": "CDS", "id": "<unknown id>", "qualifiers": {"locus_tag": ["ctg7_82"], "transl_table": ["11"], "translation": ["MKLFLRALLPIATLTAGFTVSAAQQGHGSVRMQGSIINTPCAIEAGSRDQSIDLSVIPVSQIAHDGQGPSKPFTIRLINCTLAPSRTYKSDGSHFRVTFDGSVTDKDLFSVTGDASGVGLQITDLSGNVAIPGQAMGAGLIESENMSLDYILRLMPDHHALRPGTYRSVIRFKMDYY"]}}, {"location": "[87930:90459](+)", "type": "CDS", "id": "<unknown id>", "qualifiers": {"locus_tag": ["ctg7_83"], "transl_table": ["11"], "translation": ["MILVSPTLKVVLQPIVVAVLLALMESHYAMANESKYDNEIQFNTDVLDVKDRSHIDLQEFSRAGYIMPGKYHMVLRVNKHEFKEQEINFIVPPDDPKGSVPCLTPEITEQLGIKDAKKSSLTWWNNGHCLNLDSLPGTHAQGNLGDNALDVSIPQAYIEYIADNWDPPSRWDEGIPGGLFDYNVNGRTIRSTDTGKNEQSVSGNGVFGANYGPWRLRADWQGQYDHVTGKQASAQKSFRMSRYYMYRAVPSLGAKLTLGENYLYSDVFDSFRFMGASLITDDSMLPPNLRGYAPEVSGVAKTDAKVTISQQGRVIYEAQVSAGPFRIQDLSSAVSGKLDVTVREQDGSEQTFQVNTASIPYLTRPGLVRYKVSMGKPSDYQRHSEGPGFGSGEFSWGINNGWSLYGGALVGGDYNALSMGLGRDLLSMGALSVDVTQSRAQFPTQATKIGQSYRVSYSKRFEELNSQVTFAGYRFSEQDYMSMSQYLDARYHSNSMYSNKELYTIMLNKQFDTLGLSTYLNYSHQTYWNYSANDSYNMSISRYFGVGGIKNISVSLTGYRTVYNGTNDDGAYISVMVPWGTSGTISYDSQYYNNNNSQSVSLNNRIDNSSTYQITAGTNYNGKGNASGYYAHDGDVASMTANAGYSDGQYSSLGMTLQGGLTATAKGVVLHRISTLGGTRMMVDTNGVSKVPVRGNGGTNYTNSFGKAVVSDLNSYYRSSVNVDINKLADNVDAPRSVVQGALTEGAIGYRKFGIIAGEKAMGVIKLSDGTSPPFGAVVVSKEDYQTGIINDDGSVWLIGIKPGETMKVKWEGKVQCQIHLPIPLPPLSNGLLLPCERQQLG"]}}, {"location": "[90512:91265](+)", "type": "CDS", "id": "<unknown id>", "qualifiers": {"locus_tag": ["ctg7_84"], "transl_table": ["11"], "translation": ["MNFKKSISLVAIALSGGILVQQAYAAIALDRTRVIFDGSSKSLSLNISNKNKELPYLAQGWIEDANGNKIESPLMVLPPLQRLEPGTKSQVKIQATAGVNLLSQDKETLYYFNLREIPPRSTKPNTLQIALQTRIKMFYRPKSLDKTAMQLSELWKEKITLTREGDKYRLNNPTPYYFTAVNVTASVNGKDLPGFKPVMLAPNSNALLSSNAAEIGSTPVVTYINDYGGRPQLIFHCVGSNCSVAESKEG"]}}, {"location": "[91338:91989](+)", "type": "CDS", "id": "<unknown id>", "qualifiers": {"locus_tag": ["ctg7_85"], "transl_table": ["11"], "translation": ["MDRQDNIAKSRSVIKAYYLLGSHKIFKMMLGLCLLHTPWLSASADNGNVDGDGDNGVLYITGALSQGACRLEMNSAKQLVSLGNISTGDLNAPGTEADPVPFQIILRDCLLTGGHQRDAYTGNNVWDASQPVVSVSFVAPADADMPQLIKVAGAKGLALRLLDSRHQDVRLGNRSQPQFIDLYNDVLTYYVVPVRTAGPLQPGAFNAVVNFRLNYD"]}}, {"location": "[91999:92536](+)", "type": "CDS", "id": "<unknown id>", "qualifiers": {"locus_tag": ["ctg7_86"], "transl_table": ["11"], "translation": ["MDRDNRSKSTRRLFGLQNNIRCSLMLGCLLMVAPLYAYDPITISIQGTVVATASCTFSSNETIDINFGDVYINEITGDNYKKTVPYTLTCQGDADGKTVELKWTGTGASFNSDLLTTDVTGLGIKLLEGSSQVKINAGFTIDPDAPPTLEVVLVKDSSATLSNGQAFTASATLAVNYI"]}}, {"location": "[92548:93061](+)", "type": "CDS", "id": "<unknown id>", "qualifiers": {"locus_tag": ["ctg7_87"], "transl_table": ["11"], "translation": ["MMSWRSFYTDRIALGILFISLFLSFCSYADQTGDSVKVTMHGILKRRPCHISNDQVIEISFGNVGVNKIDGERYKQPISYQLECEDPDATAALIMTLKGTQTSFNTSAITTSVSGLGIELLQNGSPATLNQGFTIDYNSPPTLEAVPVSSGATLQEGTFSATATLLAEYE"]}}, {"location": "[93060:93621](+)", "type": "CDS", "id": "<unknown id>", "qualifiers": {"locus_tag": ["ctg7_88"], "transl_table": ["11"], "translation": ["MFFAKGQARPQGQGTISALICLFLALFAGSKSYAVSDNLQFNGTLVADPCVLDPTTESVELDFGTVINKYLYINTRIHSQPFVIRLLECDLSLGTTVTMTFSGTADNELTDMLAITGTASGVAIGMELPDGTSLPFNKATPAFVLTEGSTELTLKGYVQGKPTAIQNRSIVNGTFNAVANFTLNYE"]}}, {"location": "[93804:94755](+)", "type": "CDS", "id": "<unknown id>", "qualifiers": {"locus_tag": ["ctg7_89"], "transl_table": ["11"], "translation": ["MNLRKKTLWAVVLKGMLASCILWLWSANCSAYDFELTCYGTDGTCGPGVSFSLHKIGTSSDSTELPFAPTAIQFYLANCPSDTSCTKLVGPVWEKGVTLPGGIALTYGYLASNYLTGVNNVLNGSFVTGANAGTAEPTWNGNIYKYLCLSISPVNPTYGWEIWGVNYTYSPGAVMCSVPLNRVVADTCSVSTQTLDIDFGQIERSEIGTTSGGTNDQKKSVSLSCTGSATHNFSLKLNMTPVGWSTSQIATSNAALGISVQESGVILNNGDSFTLSVAGSGSTELTFSVLKNPSIANSAIVTGDFSASATLIITES"]}}, {"location": "[95274:95883](+)", "type": "CDS", "id": "<unknown id>", "qualifiers": {"locus_tag": ["ctg7_90"], "transl_table": ["11"], "translation": ["MIYNINIFVIGKDNFILEGVKVVAREFTTQHENYSFFIENVSPIDLMVFENRRSIVSCKNIILVTDEYKNVLTSLMPSSNFFIVTSNVKINDFVSLFTSVALSNSEKKSPKKIKMTNEHLKLRERQYCSLLYKGLSNEQISKVFQCSIKNIYYLKKKLMDKWQCKNSIQFYQCLHNFLGAEYYADLECGKSTVYYINQKTHM"]}}], "name": "gnlXMEIPNEOK_7", "description": "gnl|X|MEIPNEOK_7", "dbxrefs": [], "annotations": {"molecule_type": "DNA", "references": []}, "letter_annotations": {}, "areas": [], "original_id": "gnl|X|MEIPNEOK_7", "modules": {"antismash.detection.hmm_detection": {"record_id": "gnlXMEIPNEOK_7", "schema_version": 2, "enabled_types": ["T1PKS", "T2PKS", "T3PKS", "transAT-PKS", "hglE-KS", "prodigiosin", "PpyS-KS", "arylpolyene", "resorcinol", "ladderane", "PUFA", "NRPS", "CDPS", "RCDPS", "thioamide-NRP", "NAPAA", "mycosporine-like", "terpene", "lanthipeptide-class-i", "lanthipeptide-class-ii", "lanthipeptide-class-iii", "lanthipeptide-class-iv", "lanthipeptide-class-v", "lipolanthine", "thiopeptide", "thioamitides", "linaridin", "cyanobactin", "glycocin", "LAP", "lassopeptide", "sactipeptide", "bottromycin", "microviridin", "proteusin", "ranthipeptide", "redox-cofactor", "epipeptide", "cyclic-lactone-autoinducer", "spliceotide", "RaS-RiPP", "fungal-RiPP", "blactam", "2dos", "amglyccycl", "aminocoumarin", "NI-siderophore", "ectoine", "NAGGN", "butyrolactone", "indole", "nucleoside", "phosphoglycolipid", "melanin", "oligosaccharide", "furan", "hserlactone", "phenazine", "phosphonate", "guanidinotides", "other", "acyl_amino_acids", "PBDE", "betalactone", "tropodithietic-acid", "pyrrolidine", "crocagin", "NRP-metallophore", "methanobactin", "opine-like-metallophore", "aminopolycarboxylic-acid", "NRPS-like", "PKS-like", "transAT-PKS-like", "RiPP-like", "RRE-containing", "fungal-RiPP-like", "phosphonate-like"], "rule_results": {"schema_version": 4, "tool": "rule-based-clusters", "cds_by_protocluster": [], "outside_protoclusters": [], "multipliers": {"cutoff": 1.0, "neighbourhood": 1.0}}, "strictness": "relaxed"}}}, {"id": "gnlXMEIPNEOK_8", "seq": {"data": "GCCGATGGTAGTGTGGGGTCTCCCCATGCGAGAGTAGGGAACTGCCAGGCATCAATTTAGACCAGTAGCTGGTCATGACCTTCCTGGTGACGCAGGAAGGGAGAAATACCTGAAATCAGACATTTTCTCTGATTCCAGTACAGAATCGGTGGAGCGGTAGTTCAGTTGGTTAGAATACCTGCCTGTCACGCAGGGGGTCGCGGGTTCGAGCCCCGTCCGTTCCGCCACCCTTTTAGGGGCGTAGTTCAATTGGTAGAGCACCGGTCTCCAAAACCGGGTGTTGGGAGTTCGAGTCTCTCCGCCCCTGCCAGATAAAAATCCTTTGCTTAAGGCAAAGGATTTTTTTTGTCCTGAGAGCGGCTATGGCTATTCTGCGAAATAGCTTTCCCTTTTACGTACTTAATCCCAGTGGTCATTTTTCAGATACAGAATGGCCAGTAAACTGACCATTTCTGCCAGAAACCTATTGCGTATTAACGGGGAATTTTAGTAACTGGCGGATATGCGTCTGTTGATCGCTGCTCTGTAACCAAACCGCATACAGTGGTCGAACGGCGACAGGCGTATCCGGGATCACTGTCAGGTCTGGGTAATCATTGTGCCAGATGTCTGGCAGAAAAGCGCAGGCCCCAGTGGTATGTAGCAATTGCCGGGTCAGATGTGCGGAAGTTGTCGTCAGCACGGGAATATCATCTGCGCCAGCCAGATAGCTTTCGTGTTGATGAAAATCAGCACCCCATTCCACTTTTATGTAATCATATTTATCGCGTTTCTCCGATTTTCGCGAACGAAAGAGTGTTAAGGAAATATGACCGATCTGTTGGCTGGTCAGCTCATCCATTTTGGGGGCCTCAGTGGTGATCAGCAGATCAAGCTGGCGTTCATGCAGTTGCTTTACCAGCAGATGACGCTGGGCTACCCGCGCCTCCAGATGCAGGCTTTCCCTGTTCTCATAGAGAGTTTGTAGCCACGGCGTAAGATAAGCCTCCCAAAGCGATGCACTGGCCCCAATAGATAATTCATGATGCTGCTGGGTGTGCGATACTTCCTTCTTCGCCATCATCCACGTACTCATCAGACTTTCGGCATACGGTAGCAAACGCTCACCCGCTGAGGTTAGCCTGATATTGTTACGATGTCGGGTAAAAAGATTTACTCCCAACTGATTTTCAAGTTGTCTGATGCGAAAACTGACGGCGGATTGAGTGAGATAGAGCGCTTCAGCGGCACGCCCAAAGTGGCGGGTTCTGCTTACTTCAAGAAAGGTCTTCAGTAATTCCGTATCCACATCCATCTCCTAAAAAATATTTGTCGTTATGATTTAAATGTTTTGTTTTACACTCTGTCAAGCGTATCTAATACTCCGCGCCATAAATAGCACGGCCATAAAAGAGTTAGGAGCGTGTAAAATGGCGGAAAGTTTCGCAACGACGAATCGTTTTTTTGACAACAAACATTACCCGCGTGGTTTCTCCCGTCACGGTGATTTCACCATCAAAGAAGCCCAACTTCTTGAGCGCCATGGTTACGCTTTTAACGAGTTGGATCTGGCAAAGCGTGAGCCCGTGACCGAAGAAGAGCGTCAGTTTATTGAAGTGTGCCGTGGAATCCGCGAGCCGCAGACTGAAGCAGAGCGGGTCTGGTCGAAATATATGACGCGTATCAAGCGCCCTAAACGTTTCCACACTCTGTCTGGCGGTAAGCCGCAGATGGAAGGTGTGGAAGACTATTCGGATAGTGACGATTAAACATCATGGGGCTTCGGCCCCTTTTTTACACTCGTTTTTGACCGCCTTATCCGTGGTAGAGCCCGTTTATTATAGATGGTTTTGTAGATGAATGAGTAACCTGTCGATGGCACGATAGCTCAATGCTTCATTCAGATGCTGGCGCTGTACTTCTTCTTCACCCGCAAGGTCGGCAATGGTGCGGGCAACCTTTAGGATACGCTGCCAGGCGCGGACAGACAGCCCTAACTGATTTAACACTTCCTCCAGCCAGCATGCGTCCAACTGCTTAATGCTGCAGGCTAGCTGGATTTCCTTCGGCCCCATTGCCTCATTGATTATCCCGCCTCGGGCAAGTTGACGTTCGCGGGCCATCAACACTCGTTGGCGGACAGTTTCGCTTGATTCACTGGCGAGGGAAGCACGACTTAACGTGCCTGAAGGCAAAAGGGGCACCTCCAGTGAAAGATCGAAGCGATCCAGAAACGGTCCGGAAAGACGGTTCAGATAGCGCAGTGTTTGTTGAGGTGTGCTGCGACTGTGGGTACCGCTATGATACCCGGTCGGACTGGGATTCATCGCCGCGACCAATTGAAAGTGAGCAGGGTAGATAACTTTGGCTTTGGCCCGAGAGATACAAATCATTCCAGATTCAATGGGTTCTCGCAGTGCATCAAGTGTTTTACGTTCAAACTCAGGCAGCTCATCCAGAAAAAGGATGCCATTGTGGGCTAAGGATATTTCACCTGGCTTTGGTAACGAGCCGCCGCCGACCAACGCATAGCGGGATGAGGTGTGATGAGGGGCCCTGAAAGGGCGCTGACGCCATTGCCGCTGTATTCCACCACTGTTGACCAGACTGGCAATTGCAGCGCTCTCAAGCGCTTCACGATCACTTAATGGAGGCATCAGTCCGGGTAGTCGGCTGGCCAACATGGTTTTTCCTGTTCCTGGAGGGCCTATCAGTAGCAGATTATGTCCCCCAGCGGCCGTAATTTCTAAGGCTCTCTTGGCTTGCTGTTGCCCAATGATTTCATTTAAGTCGCCCTGTCTGGGGGGGTGTTCATGATGCTTGTAGTGGGCGGCCTGGAGCTCAGTCTGACCATTAAGGAAAGCGCAGATTTCCAACAGGTTAGTGCTTATCAGGCTGACACCGTGACGGACCAGACCGACCTCCGCCACATTGTCACTGGAGAGGATCAACTGTCGATTAGCTTCAATGGCTGCGATGGCCGCAGGGATAGCCCCCTGTACGCCCCGTACAACGCCTGTCAGAGCCAGTTCTCCCAGAAATTCATATTGCCCCAGTTTATCGCCGGATATTTGCTCTGAGGCCGCCAGAATAGCGATAGCGATAGGCAGATCATATCTACCGCCTTCTTTAGGGAGATCGGCCGGTGCCAGATTTACGGTAATGCGTTTGGCGGGAAAAACAAAGCCGCAGTTGATCATTGCGCTGCGCACTCGTTCACGTGCTTCTTTAACCGTTGTTTCAGGCAGGCCAACCAGGGCAAGAGCGGGCAAACCATTGCTCAGATGGACTTCGACTGAGACCAACGGAGCATCCACACCAATGGCTGCCCGGGTATAGGTAACAGATAGCGACATACACGCTCCTTGTAGAATGGCAGTGTGCAATATTTAACAGTGCAAAGCGATTCTGAACGTTGTTCGGGCCGGGGAGGTTCGCAAATGATTTTCTGGATCCGACAAATGTTTCCAGAGATTCCAGAGAGGAGCCGCAAGTCAGTCGAAGCGTATTGACTTCTGGAATTTGTTACTTTTGGTGACTAATGAATATTTTTCATTATAAGACTTATTATTTGAATAATATGCATTTTTATTGGGTTTTTAGCAGCAGGTATAAAATAAAATGATGAAAAAAGTTGAACCTCAGTTGCTGACTGTGTTAACTCTGTAAGCATTACTTCGAACAAGTGAAATTATCGAACTCAAAATGCTAACCCTTCTACGAGTCCTAAGCCTGGTCGTCATTAACGTCGTCGTGATTATTATCACGCCGTGCGGGGCTACGCTCGGAGGAAGAAAGGCTTAAAAATCAAGCCTGAATTCAGAAGAACCCCCGCACCGAAAGGTCCGGGGGTTTTTTTTTTGGCAAGGTGCAATGACAGAGGAATGAAAAATGAACAATAGAATAAAATGCTGTTGTTACCAGCAAGAGGCGGGGAAATAACTATGAATGGTGCTCAGTGGGTGGTTCAGGCGCTGCGTGTGCAAGGGGTAGAAACAGTTTTCGGCTATCCCGGCGGGGCGATTATGCCCGTCTATGACGCGTTATATGATGGAGGCGTCGAACACCTACTGTGCCGCCATGAGCAGGGGGCTGCGATGGCGGCCATTGGTTATGCGCGCTCTACCGGCAAAGTTGGCGTCTGCATTGCAACTTCCGGTCCAGGCGCTACCAACCTGATTACCGGTTTGGCCGACGCGATGATGGACTCGGTTCCGGTGGTAGCCATCACGGGACAGGTTGCTGGCGGTCTGATTGGTACGGATGCTTTTCAGGAAATTGACGTATTGGGTCTGTCTCTGGCTTGTACTAAACACAGTTTTTTAGTGACGTCGCTGGAGGAACTTCCAGCGGTGATGGCTGAGGCCTTTTCTATCGCGCAGTCTGGCCGACCAGGTCCAGTATTAATTGATATTCCTAAAGATATTCAGCTGGCTTCTGGTGATTTTGTTGCACATCTGATACCGGTTGACGATGAGATTGGGCATCCGGTTCAGGAACTGCAACGGGCCCGTGCGATGCTGTCTCAGGCGCAAAAACCGATTTTGTACATTGGTGGCGGTGTTGGCATGGCAAATGCGGTTGATGCTTTGCGCGCTTTCGCGAAAGAAACCGGCATTCCTACTGTGGCCACTCTGAAAGGTTTGGGGACGCCTGATGCACAAGATGACGGCTACCTGGGAATGTTGGGAATGCACGGCACCAAGGCGGCAAACTATGCGGTGCAGCAGTGTGACCTGCTGATTGCGGTAGGGGCGCGCTTCGATGATCGCGTGACCGGTAAACTGAATACCTTCGCCCCTAATGCCAGCGTTATCCATATGGATATTGATCCGGCGGAGTTAAATAAATTGCGTCAGGCTCATGTAGTGTTACGCGGCGATCTCAATAAGTTGCTGCCAGACTTGTATCACCCAGTCAACATCGCGGCCTGGCGTGAGCATGTTCAGACTATGAAAGCGGAACATTGCTGGCGCTATGATCATCCAGGGGAGGCTATTTATGCCCCCTTGTTCCTCAAACAGCTTTCCGCTCGTAAACCTGATAGCGCGATTGTGACGACTGATGTGGGGCAGCATCAGATGTGGGCAGCGCAGCATATGTGTTTCACCCGTCCGGAAAACTTCATCACTTCAAGTGGTCTGGGCACCATGGGCTTTGGCCTGCCCGCGGCGGTGGGGGCTCAGGTTGCCCGTCCTCAGGATACTGTCATCTGTGTGTCGGGCGACGGTTCTTTCATGATGAATGTGCAGGAGCTGGGTACCATCAAGCGCAAGAAACTGCCGGTGAAAATTGTCCTGATGGATAACCAGCGTTTGGGTATGGTACGTCAGTGGCAGCAACTGTTCTTTTCCGAGCGCTACAGTGAAACTAACCTTTCTGATAACCCTGATTTCCTTACACTGGCCAGCGCCTTTGATATTCCTGGCCAGCGTATCACCCGTAAAGACCAGGTCGAGACTGCCATAGACACGTTGCTGCACAGTGACGGGCCATACATGCTCCACGTCGTGATTGACGAGCATGAGAACGTCTGGCCACTGGTACCGCCGGGTGCCAGCAATGAAAATATGATGGAGAAAACCTCATGATGCAGCATCAATTGTCTATCGAAGCGCGTTGCCGCCCCGAAATACTGGAGCGCATTTTACGTGTCGTCCGCCACCGTGGCTTTCGGGTGTGTGCCATGAATATGGTCTCGGGAGTGGATACAGACAATATTAATATTGAATTGACCGTTGCCAGCCAGCGCTCAGTCGATTTACTGTCAACGCAACTTAGCAAACTAATGGATGTCGCATGCGTCCAGATCCAACAACAGACAACACAACAAATCCGCGCCTGAGCGCGAAAGGAAATAAGAATGACCAAAAAAGCTGACTTTATCTGGTTCAATGGCGAGATGGTTAAGTGGGAAGACGCGAAGGTCAGCGTAATGTCCCATGCTCTGCACTACGGCTCGTCTGTTTTTGAAGGCATCCGTTGCTATGACTCGCACAAAGGGCCGGTGGTCTTCCGCCATCGTGAACATATGCAGCGCCTGCATGACTCTGCAAAAATCTATCGTTTCCCCGTTCGTCAGAGTGTTGATGAACTGATGGAAGCTTGCCGTGAAGTGTTGCGTGTGAACAAACTGAAAAGCGCCTATATTCGCCCGCTGGTCTTTGTTGGCGACGTAGGCCTGGGGGTTAACCCGCCCGATGGTTACAGCACTGACGTGATCATCGCCGCCTTCCCATGGGGGGCCTACCTGGGCGCAGAGGCGCTGGAGCAGGGAATTGACGCCATGGTTTCCTCGTGGAACCGCGTTGCGCCTAACACTCTGCCAACCGCAGCCAAGGCGGGCGGTAACTACCTGTCTTCATTGCTGGTAGGCAGCGAAGCGCGCCGCCACGGCTATCAGGAAGGCATTGCGCTGGATACTCATGGTTATATCTCGGAAGGTGCCGGTGAAAACTTGTTTGAAGTGAAAGACGGTATCCTGTTCACACCGCCATTCACTTCTTCCGCTCTGCCGGGTATCACCCGTGATGCGATAATCAAGTTGGCGAAAGAGTTAGGTATTGAAGTTCGTGAGCAGGTCTTGTCCCGCGAATCTCTGTATCTGGCTGACGAGGTCTTTATGTCCGGAACGGCAGCTGAAATTACCCCGGTGCGCAGCGTTGATGGCATCCAGGTTGGTCAAGGTAAGTGCGGCCCGATGACCAGCCGTATCCAGTCAGCATTCTTCGGCCTGTTTACTGGCGAGACCGAAGACAAATGGGGCTGGCTGGATCCAGTTAACTCATAATAATGACATTTTGCGGGCGTCAGTTGACGCCCGCGTACTATCTGATTCTGGAGTATGAGCATGCCTAAGTACCGTTCCGCCACCACCACTCATGGCCGTAATATGGCGGGTGCCCGTGCCCTGTGGCGGGCCACAGGAATGACCGATGATGATTTCGGTAAGCCAATTATCGCTGTGGTTAACTCGTTCACTCAGTTCGTACCGGGACACGTGCACTTGCGCGATTTGGGGAAACTGGTTGCCGAACAGATTGAAGCCTCCGGTGGGGTAGCTAAAGAGTTCAACACCATTGCCGTGGATGATGGTATCGCGATGGGGCATGGCGGCATGCTTTACTCCCTGCCTTCGCGTGAATTAATCGCCGATTCTGTGGAGTATATGGTTAACGCGCACTGTGCAGACGCCATGGTGTGTATCTCCAACTGCGATAAAATTACGCCAGGAATGCTGATGGCATCCCTGCGTCTGAATATTCCGGTTATCTTCGTTTCCGGCGGCCCGATGGAAGCCGGTAAAACCAAGCTCTCCGACCAAATCATTAAGCTGGATCTGGTGGATGCGATGATCCAGGGCGCTAATCCAAAGGTCAGTGACGCGGACAGTGAACAGATCGAGCGCTCAGCCTGCCCAACCTGTGGTTCTTGCTCGGGAATGTTCACGGCCAATTCGATGAACTGCCTGACTGAAGCGTTAGGCCTGTCCCTGCCAGGTAACGGCTCGCTGTTGGCCACTCATGCTGACCGTAAGGAACTGTTCCTCGCCGCAGGTAAACGTATCGTTGCGTTGGCGAAGCGCTATTACGAGCAAGACGATGAAAGCGTGTTGCCGCGTAGCATCGCGAACAAATCCGCTTTTGAGAACGCCATGACGCTGGATATCGCGATGGGCGGTTCAACAAACACCGTTCTGCACCTGCTGGCCGCCGCGCAGGAAGGTGAAATCGATTTCAATATTTCCGATATTGACCGTCTGTCTCGTCAGGTACCTCACCTGTGTAAAGTGGCGCCAAGTACGCAAAAATACCATATGGAAGATGTCCATCGGGCTGGAGGCGTGCTCGGCATCCTTGGCGAGCTGAATCGCGTTGGGTTGGTGGATAACAGGGTGAGAAATGTGCTGGGCAAAAGCCTGCAGGAAACGTTGGCACACTATGACATCATGCAGACCAACGACGAGGATGTGAAGAAGATGTTCCGCGCAGGTCCGGCGGGTATTCGCACCACTCAGGCATTTTCACAGGACACGCGTTGGGACACGCTGGACGATGATCGTCAGCATGGTTGTATTCGCTCTCGTGAGTTCGCCTTCAGTCAGGACGGTGGTTTAGCGGTACTTTCCGGCAACATGGCTGAAGATGGCTGTATCGTTAAAACGGCGGGTGTGGATAAAGAAATCCTCACCTTCCGTGGTCCGGCTAAAGTTTACGAAAGCCAGGACGATGCGGTAGCCGCGATTCTGGGGGGGAAAGTGGTTGCCGGTGATGTGGTGGTCATTCGCTACGAAGGTCCAAAAGGCGGACCGGGTATGCAGGAAATGCTTTACCCCACCACTTACCTGAAATCAATGGGGTTGGGCAAAAGCTGTGCCCTGATTACCGATGGTCGTTTTTCCGGAGGGACTTCCGGCCTGTCTATCGGACATATTTCTCCTGAAGCAGCCAACGGCGGTAGCATCGCGCTGGTGAAAGATGGCGATATGATTGATATTGATATTCCTCATCGTCGTATCAAACTGGACGTACCGGACAACGAACTGCACACGCGTCGTGAAGAGGAAGAGGCGCGCGGTGAAGCTGCTTATACACCTCATGGACGTGAACGACAGGTTTCTTTTGCTCTGCGTGCTTATGCCTTACTGGCAACCAGCGCGGACAAAGGCGCTGTGCGTGACAAGAGCAAGCTGGGAGGCTAACAAACATGGCTGAGTCTCAATCGCTACCCGCCGAGCCGTGCGGCGCGGAGTATCTACGGGCGGTCCTTCGCTCGCCAGTGTATGAAATCGCACAGGTCACCCCGTTGCAGAAGATGGAGAAACTTTCTTCTCGTTTCGGCAACACCATTTTGGTGAAGCGTGAGGATCGTCAGCCGGTGCATAGCTTTAAATTGCGCGGGGCTTACGCAATGATTGCCACACTGAGCGAGGAGCAGAAGGCGCGAGGCGTGATTACCGCCTCTGCGGGCAATCATGCGCAAGGCGTGGCGCTGTCGGCGGCGCGTCTGGGGATTAAATCTCTGATCGTGATGCCGGTGGCGACCGCCGATATCAAAGTGGACGCGGTGCGGGCGTTTGGCGGTGAGGCTTACCTGTTTGGCGCTAATTTTGACGAGGCGAAGGGAAAAGCGATTGAGCTGGCTGAGCAGCGGGGCTATACCTTTGTGCCGCCCTTTGATCACCCAATGGTCATTGCCGGGCAAGGCACTCTGGCGATGGAACTGTTGCAGCAGGATGCACATATCGATCGTGTTTTCGTTCCTGTCGGCGGCGGTGGTTTGGCGGCGGGCGTTGCGGTGTTGATTAAGCAACTGATGCCCCAGATTAAAGTGATTGCTGTGGAGGCGGAAGAGTCTGCCTGTCTGAAGGCCGCGCTGGATGCGGGGCATCCGGTTGACTTGTCCCGTGTCGGGTTGTTTGCCGAAGGGGTGGCGGTGAAGCGTATTGGCAGTGAAACCTTCCGCCTTTGCAGGGAATACCTCGACGACATCATCACCGTGGACAGTGATGCTATTTGCGCGGCGATGAAGGATTTGTTCGAAGACGTTCGCGCTGTCGCTGAACCCTCCGGTGCACTGGCGCTGGCTGGGATGAAAAAGTATATCCAGCAGCATCAAATCAAGGGAGAGCGCCTGGCGCATGTGCTGTCGGGGGCTAATGTGAACTTTCACGGTTTGCGCTATGTCTCCGAACGTTGTGAGCTGGGTGAACAGCGAGAAGCGCTGCTGGCGGTGACCATTCCTGAGCAAAAAGGCAGTTTCCTGAAGTTCTGTCAGTTGCTCGGCGGTCGTTCAGTCACCGAGTTCAACTACCGCTACGCCAATGCGAACCACGCTTGTATTTTTGTTGGCGTACGCCTGACCCGTGGGCTGGAAGAGCGTGGCGAGATCCTGCAGTTGCTGGATGAAGGCGGTTACAAGGTGGTTGATCTCTCTGACGATGAAATGGCGAAGCTGCATGTACGCTATATGGTCGGTGGTCGCCCTTCGAAACCGCTGCGCGAGCGGCTATACAGCTTTGAGTTTCCGGAAGCGCCGGGAGCGTTGTTGCGCTTTCTGCAAACCCTGGGGACGTACTGGAATATCTCACTGTTTCACTACCGCAGCCACGGGACTGATTACGGGCGCGTGTTGGCGGGTTTTGAGCTGGGCGAGAACGAACCGCAGTTTGAAGAGCACCTCCAGGCGCTGGGTTATGATTTCCATGATGAAACCAGCAACCCGGCGTTCAGTTTTTTCCTCGCGGGCTAGTTACATCAGGCTCCAGAACGCGTTGATAAGCGGCTCATTGAGTCGCTTTTTTTGCACGCAAACGCCGAGTTCAAATGGTGCGACCATCTCGACATTATCCAACTCCAGGATTCGGTTACGTACTGGCTCTGGACTGTTCTCTAACACCACATCTGGCAGTAAGGCAATGCCACATCCCAGCGCCACCATCGAGACAATCGCCTCGTGCCCGGAGACGGTGGCATAAATCAACGGATTAGGAATTCGGCGGTGGCGAAACCACAGGTCAATACGCTGTCGGGCAGGCCCCTGATCGGGCAGGATAAACGGGATTTGCGTCCAGTCGGGTTCCGCCTGGGTTGCCTGGTTGCGTACCGGGCAGGGCAAAGCGGGAGCAATCAACACTAGCGGAATCAGTCCCAGAGGCGTAAAACCGATACTGGCTGGCAGGGTTTCTGGTCGCCCGGCGATAGCGATATCAGCTTCCGCGCTCTGAACTTTCTCAACGGCATCTGCTGCGTCGCCGGTGGTTAGCTTAATTTCAACCAGCGGATGCCCGGCACGAAAACGGTCAAGGATTGGCGGCAAATGACTATAGGCTGCCGTGACCGAGCAGAATAACCGGAGCTCGCCGCTGAGTGAAGGACCGTTCTGACCAATGGCATGTCGCAACTGTTGATACTGCAACAGCGTTTGTTGCGCAAACAGGCGTAGTTGTTCTCCGGCATTTGTCAGCGTGACAGTACGGTTATCCCGCAAGAACAACGACTGGCCCAGGTCTTCTTCCAGACGTTGGATTTGCCGTGAAAGCGTCGAAGGACTGATGTGCATTGCCCGGGCGCTACGACCAAAATGGCGGCTCTCGGCCAGATGCAGAAACAGTTTTAAATCTCGTAAATCCATGCGGCAATGGCCTTATTTTAGCGTTGCAGTTTTTGCAATATCACATTGTTAATATATCAATTTAAGCAATACATTTCCTGTCATATGATAGGGATCATGTACGGTGAACCGCCAGACGGCCTCACCCCGAATATAAAGATGAACACAACCCTATACGGAGTATCCATGGCTAACTATTTCAATACATTGAACCTGCGCAACCAGTTAGCGCAGTTAGGTAAATGTCGCTTTATGGCGCGTGATGAATTTGCCGATGAAGCGAGTTACCTGAAAGGGAAAAAAGTCGTTATCGTTGGGTGTGGTGCTCAGGGTTTGAACCAGGGGTTGAACATGCGTGATTCCGGTCTTGATATCGCTTATGCCTTGCGTGCTGAAGCGATTGCCGAGAAGCGGGCTTCCTGGCGTAAAGCGACTGAAAACGGTTTCAAAGTAGGCACTTACGAAGAGTTGATCCCACAGGCTGATTTGGTGGTTAATTTGACGCCGGACAAGCAGCACTCTGCTGTCGTGCAGGCCGTGCAGCCGCTGATGAAAGATGGGGCGGCATTGGGCTACTCTCATGGTTTCAACATCGTTGAAGTGGGTGAGCAGATCCGTAAAGACATTACTGTGGTGATGGTTGCGCCGAAATGTCCGGGAACTGAAGTACGTGAAGAATATAAGCGTGGTTTCGGTGTGCCTACACTTATCGCGGTTCACCCAGAAAACGATCCGAAAGGCGAAGGCATGGCGATTGCCAAAGCCTGGGCGGCGGCAACGGGAGGTCACAGGGCGGGGGTGTTGGAGTCTTCGTTTGTTGCTGAAGTGAAATCTGATCTGATGGGCGAGCAGACGATTCTGTGCGGTATGCTGCAGGCAGGTTCTCTGTTGTGCTTTGACAAGCTGGTGGCTGAAGGTGCCGATCCGGCTTATGCAGGAAAATTGATCCAGTTTGGTTGGGAAACCGTCACCGAAGCTCTGAAGCAGGGCGGCATCACGCTGATGATGGATCGCCTGTCCAACCCGGCTAAAATCCGTGCGTTTGCGCTGTCTGAGCAGTTGAAAACTATTATGGCGCCGCTGTTCCAGAAGCATATGGACGACATCATCTCTGGTGAGTTTTCTTCCGGCATGATGGCTGACTGGGCGAATGATGACAAGAAACTGCTGGGCTGGCGTGAAGAGACCGGTAGAACCGCGTTTGAAAATGCGCCGCAGTTTGAGGGTAAAATTGCCGAGCAGGACTACTTCGATCAGGGCGTATTGATGATCGCGATGGTGAAAGCCGGTGTTGAACTGGCGTTTGAGACCATGACGGATGCTGGCATCATCGAAGAGTCAGCTTACTATGAGTCACTGCATGAGTTACCGCTGATTGCGAACACCATTGCCCGCAAGCGTCTGTATGAGATGAACGTGGTTATCTCCGATACTGCTGAATATGGCAACTACCTGTTCTCTTATGCGGCGGTGCCATTGCTGAAAGAGTTTATGACCACCTTGCAGGTTGGTGATCTGGGTAAAGTGACCAGCGGTTCCACCAGGGTGGATAACGCACAGTTGCGTGATGTCAATGAAACGATTCGTCATCACCCGATCGAATCTGTCGGTCGCAAACTGCGTGGTTACATGACTGATATGAAACGTATCGCGGTAGCGGGTTAATCTGACACCTGGGCTGGTGAAGACTGGTTCTGTGTGGAAAAAAGAGCGGAATTCCGCTCTTTTTTTTGACCGAAATACGGACTCAGTTACGGTACAGCACCTTGATGATATGGTAACCGAATTGCGTATGCAGCGGGCCATAAGGCGTGATCAACGGACAGGAGAACACCACTTTATCGAAAGCGGGAACCATTGCGCCCTGTTTGAATTCACCCAAATGGCCGCCTTTTTTGCCTGATGGGCAAATGGAGTGTTTCTTCGCCAGTTTTTCAAAATCAGCGCCTTGTTCCAGTTGAGCCAAAATGTCCTGCGCCTGTTTCTCTTCCTTAACAAGGATATGGAGTGCTGCTGCGGTTTTTGCCATGATCGTACCTTGAGTCATAGGGATGCTGCTGGCTATACTATCACGCTGTCTTTCTTTCCTTTTGTTATATTTCATCATCGAGCGATCCCCTTATGCGTCTTAATCCAGCTCAGCAACACGCCGTTGAATTTGTTACCGGGCCTTGTCTGGTACTGGCTGGCGCCGGTTCGGGTAAAACGCGCGTCATCACCAATAAAATCGCCTATTTGATCCGTGAATGCGGCTATCAGGCTCGACATATCGCTGCCGTGACTTTTACCAACAAGGCTTCGCGCGAGATGAAAGAGCGTGTGGCGCAATCTCTTGGGCGTAAAGAAACGCGGGGCTTGATTATCTCCACTTTCCATACGCTGGGACTGGAGATCATTAAACGGGAATACGCCGCGCTGGGGATGAAATCGAACTTCTCGTTGTTTGACGATCAGGACCAACTGGCGTTGTTGAAAGAGCTGACAGAAGAATGGCTGGAGAACGACAAAAATCTGCTGCAACAGCTGGTTTCGACCATCTCTAACTGGAAGAATGATCTGATGGATCCCTCGCGGGCAGCAGCAGCGGTCGCGGGACAATCAGAACGAGATCGGATTTTTGCACATTGTTACGCACTTTATGACCGTCACCTGAAGTCTTGCAATGTGCTGGACTTTGATGACCTGATCCTGTTGCCGACTCTGTTACTCCAGAAAAACCTGGTGGTACGGGAGCGCTGGCAGCAGCGTATTCGCTATCTGCTGGTCGATGAATATCAGGATACCAATACCAGTCAGTACGAGCTGGTGAAGTTGCTGGTGGGCGCGCGCGCGCGTTTTACTGTGGTGGGGGATGATGATCAGTCAATCTACTCATGGCGTGGCGCGCGACCGCAAAATCTGGTGCTACTGAAGGAAGATTTTCCGGCGTTGCAGGTGATTAAGCTGGAACAGAATTACCGATCTTCAGAACGTATTCTGAAAGCGGCGAATATCCTGATCGCCAATAACCCTCACGTCTTTGAAAAACGTCTGTTTTCTGCGCTGGGATACGGTTCGGAATTAAAGGTGGTGACAGCCAATCATGAGGAGCATGAGGCCGAGCGCGTCATCGGCGAGTTGATTGCCCATCACTTTATCAATAAAACACAGTACAAAGATTACGCTATTTTGTATCGTGGCAACCATCAGTCACGTGTCTTCGAAAAGATGCTGATGCAGAACCGCATCCCATACCGTATTTCCGGCGGCACATCATTCTTCTCCCGTTCCGAAATTAAAGACCTGCTCGCGTACCTGAGAGTGCTGACTAATGCCGATGATGACAGCGCTTTTATGCGCATTGTGAACACGCCAAAGCGGGAAATTGGCCCGGCTACGTTGCAAAAGTTGGGGGAGTGGGCGCTGCAACGCAATAAGAGTCTGTTTAGCGCCAGTTTTGATATGGGGCTGGGGCAAACTCTGACTGGGCGAGGACTGGAATCGCTGCAGCGTTTTACTGGCTGGTTGCAGGAAATTGCGGCACTTGCCGAGCGGGAACCGGTAGCCGCGGTGCGTGATCTGATCCGTGGCATAGATTATGAAAGCTGGCTGTTTGAAACCTCGGCCAGCCCGAAAGCCGCCGAAATGCGCATGAAGAACGTCAATACATTATTCCAGTGGATGACCGAAATGTTGGAAGGCAGCGATATTGATGAACCGATGACGCTGACGCAGGTCGTCACGCGCTTCACGCTGCGTGACATGATGGAACGTGGCGAAAGTGATGAAGAGGCGGACCAGGTCCAGTTGATGACTCTGCATGCGTCGAAAGGCCTTGAGTTTCCTTACGTCTATCTGGTGGGGATGGAAGAAGGATTGTTGCCGCACCAGAGCAGTATTGACGAAAATAACATTGAAGAAGAGCGACGCCTGGCCTATGTCGGCATTACCCGTGCGCAGAAGGCGCTCACTTTTACCCTGTGCCGCGAGCGGCGTCAGTATGGTGAGCTGGTGCGGCCCGAGCCGAGTCGTTTTTTGCTGGAGTTGCCGCAGGATGACCTGAACTGGGAAACCGAGCGTAAAGTGGTCAGTGCTGAAGAACGTATGCAGACCGGACAGAGTCGGGTCGCGAGTCTGAAAGCCATGTTGGAAAAAGCGAAAGGAGCATAACGTGATTCAGGTAAACGGGGCGGGGATATCGCCGTTACTCGTATAAAAAAATACGTTATGGTCCATGGTAAAGCGTAACGTCGATGGCGATTTTACCCATGCGAGACGGTCGCTTTTTGTCTTATTCAGTCTACGGTCAGCGACCAGTGTACGTAACTTTGCCAGTGACACTCCTGTTCCAGCAACTCTTCTCTTAGCGGATGCGCGTCCAGCCAGCCAACAGGCAATGTCAGGGTGAGATGGTCATCATCGGCATGCAGACGCACTGCGGGTAAAGTATCATCACGGCGGCGACTGGCAAAAATAATTGCCAGCCGTAGCAGGCGGCACAATCTTTCCGCCACCCGCGGTGTAACGGCATTTTGCTGGCTAAGTAATGCCAGATCGATACTGTTCACCTGATTCTGTAGCAGCGTTGCCAATAATTTTTTCTGCGCGGGGGTAAAGCCGGGAAGGTCAAGATGGCGAATTAGATAGGCGGCATGTTGCGGAGCCTGTTTAAAATCAACGCTGAGGCCGATTTCATGGATGAGACAGGCACTGTCGAGCAGCTCGCAACATCGGTCGTCCAGCTTCCAACTATGGCTGACCTGACGGGCAAAGCTTCTGGCCAACAGGCGTACGCGTTCAGCCTGTTCGGTATCAATTGTAAACCGGCGCTGAATGTTATGCAGTGTGCGGCCACGAATGTCACGGTCTGTCGGAAGAGGCAACATATCATACACCAGACCTTCGCGCAGCGCGCCGCCGGCCAGCGTCATGCTGCTAATATTCAGCTCGGTAAAAATGGCGATCAGAATCGACAATCCGCTGGGGAAGACCAGCGCACGTTCCAGGGTCAGCCCTTCAATTTCCAGTTCTTCCAGTTTGTCGCACTGGATAGCACGTTGCCTGAGCTGTTGTAGTTTGCTGAGCGTGATGCGCTCGTCCATGCCCTGCGCCATCATAATTTCCTGCAGTGCCTGCACTGTTCCGGAGGCTCCCACGCATACCTGCCAGCCCTGCTCGCGCAACGGTTTGACCACTGGGCGGATCATATCGCGTGCTGCCTGTTCAGCCTCTTCGAAATTTTGTTTACCGAGATGACGATCACCGAAATAACGTTCCAGCCAGGTAACACAGCCCATGGATAAGCTAAATAACGCGGTGGTTTGTGAACCGCTGCCGGTAACCAGTTCGGTGCTTCCTCCGCCGATGTCCACCACCAGGCGTTTATCCGACCCCCCCGTGGTATGGGCCACTCCCTGATAAATCAGTCGAGCCTCTTCTTCGCCACTGATGACATTCACCGGGCAATTCAGAATGTGCTGGGCTTTTTGTAGAAAGGTTCCGGCGTTAGTAGCAAGACGCAAGGTCGCTGTGGCAACCACCCTGATTTGGTCAGGAGGAATGTCCTGCAGTTGTTCAGAGAACAACCGCAAACACTGCCAGCCGCGTTCCATGGCCTCGTTCGAGAGATGATTGCTACCGTCAAGTCCCGCCGCCAGGCGCACTTTACGCTTAATGCGTGCAACGGTCTGGATGCTGCCCGCCACCTCGCGCACCACCAACATATGAAAACTGTTGGATCCTAAATCTATTGCAGCATAAAGCGATGAGGCGCTCAGCATGGCAGTCTTAACCTGAACGTTTGCGGTTATTGTTGCGCGGTGCGCCAGCGCGGCGATGATTGCTGCCGCCACGACGCGGACCATTGCCAGAGCGATTACGTGTCAGGCGCTTCGGCGGGGGGAGTTCGGTTAGCAGTGCATCGCTGTTGTAACGGCTCACAGTAATGCTGTGGCCGATGTATTCTTCGATTGCCGGCAGGTTCAGAGCATATTCTTCACACGCCAGACTGATCGAGTGCCCATTCGCGCCTGCGCGCCCGGTACGACCAATACGGTGAACGTAATCTTCACAGTCATCAGGAAGATCGTAATTGAAAACGTGGGTCACCGCAGGAATATGCAGACCACGCGCGGCCACATCGGTCGCAACCAGAATATCAACGTCGCCTTTGGCGAAGTCATCCAGGATCCGCAGGCGTTTTTTCTGCGCCACGTCGCCAGTCAGCAGACCCACGCGGTGGCCATCGGCAGCCAGGTGTCCCCAGATATCTTCACAGCGGTGCCGGGTGTTGGCGAAAATGATGGCGCGATCCGGCCATTCTTCTTCCAACAGCGTTTGCAGAAGGCGCATTTTTTCTTCGTTCGAAGGGTAGAACAGCTCTTCTTTAATCCGGTGGCCAGTTTTTTGTTCCGGTTCGACTTCCACATATTCGGCATTGTTCATATTTTCGAACGCCAGTTCACGGACGCGAAAGGAGAGGGTGGCAGAGAACAGCATATTCAGGCGCTGGTTTGCCGCTGGCATACGACGGAACAACCAGCGAATGTCTTTAATGAAGCCCAGATCGAACATCCGATCAGCTTCGTCAAGGACCACCACCTGAATAGCGCCTAAGTCGATGTGATTCTGCCTGGCGTAATCGATCAACCTGCCGGTTGTGCCAACCAGAATATCGACGCCGTTTTCGAGGACTTTCAGTTGTTTGTCATAGCCGTCGCCGCCATAGGCCAGCCCGAGATTAAGGCCGGTGGCCTGAGCCAGTGGTTCTGCATCAGCATGAATCTGGACGGCTAATTCTCGGGTCGGCGCCAGGATTAGCGCACGGGGCTGATTCACCTGACGGCCTTCCGGCGCAGGGTGAGAAAGAAGATGATGGAACGTTGACGTCAGGAACGCCATCGTTTTGCCGGTACCGGTTTGCGCCTGTCCTGCCACATCACGCCCAGCCAGCGTAAAAGGCAACGCCAATGCCTGAATAGGTGTGCAGTTATGAAACCCTTTAATTTCAAGGGCTTCAATGACATTTGGGTGCAGGGCGAAGTCGGAAAACTTCTGTTCAGTTAAGTATGTTTTGCTCATAGTGTGGTAGAATATCAGCTTACTATTGCTTTACGAAAGCGTATCCGGTGAAATAAAGTCAACCTACGTTGGCAGATGTTACGCCAACCAGCCAGGCATAATCTTTTGGAGTAAGACATGAGCAGCGATAAAATTATTCACCTGACCGATGACAGCTTCGAGACCGACGTACTGAAAGCAGAGGGTTTGACGCTGGTCGACTTCTGGGCAGAGTGGTGCGGTCCATGCAAAATGATTGCCCCAATTCTTGATGAAGTTGCTGAAGAATACGATGGCAAGCTGACAATCGCAAAACTGAATATCGACGAAAACCCGGGCACCGCGCCGAAGTATGGTATCCGGGGTATTCCAACCCTGTTGCTGTTCAAGGATGGCGAAGTGGCGGCGACCAAAGTGGGCGCGCTCTCAAAAGGTCAGCTCAAAGAATTTCTGAACGCGAATTTAGGCTAAATGACAGGTCCGGTGGCTGACAGTGTGGAGCCTGCTGTCAGACCACTGGTATATTTTTAGTTCACCGCTAGACGTTTGTCATCAGGCATGCTAATTTACTGTTCACTGCACTACGAAACTTACCTTGTAGTTTGAATCTAAGATTTATTCCTTGTTGAATACTGTATTTATCTTAATTACAGATATTCAGCAATCTGACGGTTAGTATCATCAGCAATTCCGGCGTCTTGTCCATACCGTCTCATCGTCTCAGATTTGCGTTTTCTGCACGTGATTATCGAGCGGACCCTGACAAGAATGCCATTAACAGGCATGGATTTTTCGCCATACCATTTATGACAAATACTTCGAGATTTACCCCTTTTTAAGAACCCACCATTATGAATCTTACCGAATTAAAAAACACGCCGGTTTCTGAATTGATAACACTCGGCGAAAACATGGGGCTGGAAAACCTTGCCCGTATGCGTAAACAGGACATTATCTTCGCCATCCTTAAACAGCATGCGAAAAGTGGTGAAGATATCTTCGGCGATGGTGTACTGGAGATATTACAGGATGGATTTGGATTCCTCCGTTCTGGAGACAGCTCCTACCTTGCCGGTCCCGACGATATCTATGTTTCTCCCAGTCAAATCCGCCGTTTCAACCTCCGTACAGGTGACACCATTTCCGGTAAAATCCGCCCACCAAAAGAAGGTGAGCGTTATTTTGCTTTGTTGAAAGTTAACGAAGTTAACTACGACAAGCCGGAAAACGCCCGTAATAAGATCCTGTTCGAGAACTTAACGCCATTGCACGCCAACTCCCGTTTGCGTATGGAGCGAGGTAACGGTTCTACTGAAGATTTAACCGCGCGCGTACTTGACCTGGCCTCGCCAATTGGTCGTGGTCAGCGTGGGCTGATTGTGGCGCCGCCTAAAGCCGGTAAAACCATGTTGCTGCAGAATATCGCGCAGAGTATTGCTTACAACCATCCTGATTGTGTGCTGATGGTGCTGCTGATTGATGAACGTCCGGAAGAAGTGACCGAGATGCAGCGTCTGGTTAAAGGTGAAGTGATCGCCTCTACCTTTGATGAGCCTGCTTCCCGGCATGTACAGGTTGCCGAAATGGTAATCGAAAAGGCCAAACGTCTGGTGGAGCATAAAAAAGACGTGATAATCCTGCTGGACTCAATCACTCGCCTGGCGCGTGCTTATAACACGGTCGTGCCAGCTTCAGGTAAAGTGCTGACAGGGGGGGTGGATGCAAACGCCCTGCATCGTCCAAAACGTTTCTTCGGTGCTGCGCGTAATGTGGAAGAAGGCGGAAGCCTGACTATCATTGCCACCGCGCTGGTGGATACCGGTTCGAAGATGGACGAAGTTATCTATGAAGAATTTAAAGGTACCGGCAACATGGAACTGCATCTGGCGCGTAAAATCGCTGAGAAGCGTGTGTTCCCGGCCATCGATTACAACCGGTCTGGTACACGTAAAGAAGAACTGCTTACCAGCTCCGAAGAACTGCAAAAAATGTGGATCTTACGCAAAATTATTCACCCAATGGGGGAAATTGACGCGATGGAGTTCCTCATCAACAAGCTGGCGATGACCAAAACTAACGATGAGTTCTTCGAGATGATGAAACGCTCTTAAGCGTTTTGCCCGATCCCCCTCTGAAGAAAGAGGGGTGAGTTATTGACTTTTTAGCAGTGAAAAAGCAGTTCACATGCTAGCCAAAAGTAAGAAAACTTAGGAAACGCCACGCTCAGACGTGGCGTTTTTTGTTTATGGGCTATACGATATTCAGCAACTGAAGAATTAAACAATGGTGTGATTCAGGATGAAAAGCAGTCAGATTCTGCATTTTATTTCTGAAATGGAATGGAAATCAGAATTAAATAGATGTTAGTGGCGTATAAAACGCCTATAACACTGCGAGATTCTTAGCGGAGAACTGGTTAATGTGAATTTACTCAATATGAGTACTGAGCTTGCTTTAATTTTTGTGTTTTCATTGGTTTTTCTTTTCTTCGCCCGTAAAGCAGCTAAACAAGTGGGTCTGGTGGATAAGCCCAACTACCGTAAACGCCACCAGGGGGTTATCCCTCTGGTGGGGGGAATCTCTGTTTTTGCCGGGATCTGTTTTGGCTTTGCCATCACTAACGACTACATTCCTCATTTTCGGCTTTACCTGGGATGTGCCGGTATGTTGGTCCTGGTGGGGGCGCTGGATGACCGCTTCGATATTAGTGTAAAAATCCGTGCCTTTGTACAGGCAGCTATCGCTGTGGTCATGATGGTCATGGGAAAGCTGTATTTGCTGAGTCTTGGTTATATTTTCGGTCCATGGGAGTTGATAGTTGGTCCGTTTGGTTACGTGCTGACACTGTTTGCTGTTTGGGCGGCGATCAACGCTTTCAATATGGTGGACGGTATTGATGGTCTGCTGGGGGGCCTCTCCTGTGTGACTTTCCTGGCGATGGGCATTATTTTGTTGTTTGATGGGCAGCCAAGTCTGGCGATGTGGTGTTTTTCGATGATTGCTGCCATTGTGCCCTATATCCTGCTGAACCTTGGTGTATTTGGCCGCCGTTATAAAGTCTTTATGGGCGATGCAGGTAGTACGCTTATTGGTTTTACTATCATCTGGATCCTGTTGGAAGCCACTCAGGGCCAGTATCATCCCATCACCCCTGTCACCGCTTTGTGGTTGATTGCCATTCCGTTGATGGACATGGTGGCTATCATGTACCGTCGTCTTAGCAAAGGCATGAGTCCGTTTTCCGCGGATCGCCAGCACATCCACCATTTGATCATGCGTGCTGGGTTCACCTCGAAACAGGCCTGTCTCCTGATTACCCTGGCCGCCGCGTTACTGGCCGGTGTGGGCGTGCTGGGTGAATACCTGAGCTTTGTCCCTGACTGGGCAATGCTGCTGCTGTTCCTGCTGGCGTTTATGCTTTATGGCTACTGTATCAAGCGGGCATGGCGTGTGGCGCGCCTGATAAAAAGGTTTAAAAGGCGCTTGCGTAAAGCACAATAATTCGCGGTTTTCCCTGGCTGACAGAACTCAATACCCTGAAAACAAGGAATATAAAGTATGACGCATCCTGACGTTGCAGATAACGAACTGGATATTCGCGGACTTTGCTGCACTTTATGGCGGGGTAAGTACTGGATCATCGGCAGCGCGTTGCTGTTCGCCCTGCTGGCCTATATCTGGTCGCTTCTCGTTACGCCAAAATGGAGTTCCACGGCTATCACCGATCGTCCTACTGTCAACATGCTGGGCAACTTCTATGCACAGCAGCAGTTTCTCAATAATCTGGATGCGCGCAGCCGCAATACTAACCTGGTGCCGCCCTCGGTGGTGGATGAAGCTTACCAGGAATTCATTATGCAGCTCTCGGCATATGATGCCCGCCGGGACTTTTGGCTGCGAAACCCGTACTACAAACAGCGCCAGACGGGTCATACCCGCCATGATGCTGTATTGCTGGATGAGTTAATCGCGAACATTCAATATCAGCCGGCTGATGCGGTGAAAAACCTTCATGATACCGTCAAGCTGGTGGCGGAAACTGCACCGGAAGCCAATACACTGTTGCGTCAGTACGTGACATTTGCTAATCAGCGGGCGGTTTCTCATCTTAATGAAGAATTGGCAGGTGCCTGGGCTGCCCGGACTCTCCAACTGAAAGCACAGGTAAAACGGCAGGAGGAGGTGGCAAAAGCTATTTATGACCGCCAGGTGAAGAGTGTGCAAAATGCGCTGAAAATTGCTCAGCAGCAGGGATTTGAACAGGCGAAAACGGCGATACCTGTGGAGCAACTGCCTGATTCAGAACTGTTCTTACTCGGTCGTTCAATGTTACAGGCCCGTCTGGAGAGTCTGCAGGCCGCAGGGCCTGGCGCCGATTTGGACTATGATCAAAATAAAGCCATGCTGAACACGCTGAATGCCGGCCCAACACTGCTAAATACTTTCCAGACCTGGCGCTATTTGAGGACGCCGGAAGAACCGGTGCAACGCGACAGTCCTCGTCGTCTGTTTTTGATGATTATGTGGGGTGCGGTAGGCGCCTTTACTGGAGCAGGGATAGCGCTGGTACGTCGGCGTCGCGATTAATCGTCCGTCAGCTTATCGTTACTTAACAGATGAATCTAAGAGAGCAACAGTGAAAGTATTAACTGTTTTTGGCACGCGCCCGGAAGCAATAAAAATGGCGCCTCTGATTCATGCACTCGCGCAGGATAGCGAGATAGAAGCGCGGCTGTGCGTTACGGCACAGCACCGCGAGATGCTGGATCAGGTATTACAGCTGTTTGCTATTGTCCCGGACTACGATCTCAATATTATGCGTCCTGGACAGGATCTGACCGAGGTAACTTGCCGTATTCTTAATGGGTTAAAAACGGTGTTTGCCGACTTCGCCCCAGATGTCGTGCTGGTACATGGCGATACCACCACCTCTTTTGCCGCCAGCCTGGCTGCTTTCTATCACCGGATCCCCGTGGGGCATGTGGAGGCAGGTCTGCGCACTGGCGATCTTTATTCCCCATGGCCTGAAGAGGCTAACCGTACGCTGACTGGGCATCTGGCTTGTTATCATTTTACCCCAACGGAAGCGGCCAGGCAGAACCTGTTGCGTGAGAATCTTCGGGATGCCCGTATGTTTGTGACAGGGAATACGGTGATTGATGCCCTGTTTTGGATGCGTGATCGGGTACTGAGTGATGAAACGTTGCGCGCCAGCCTGGCGGGGCGTTACCCGTTTCTCGACGCGAATAAAAAGATGATTCTGGTGACAGGTCATCGTCGCGAGAGTTTTGGCAGCGGTTTTGAACGTATCTGTAGTGCACTGGCGGAGATCGCTCGCTCGCACCCTGAAGTGCAGATTGTCTATCCCGTACATCTGAATCCTAACGTTAATGAACCAGTTAACCGTATTCTGCGGGACATCGACAATATTATGCTGATCGAGCCGCAGGAGTACCTGCCCTTCGTTTGGTTGATGGTGCATTCATGGTTAATTCTGACCGATTCCGGCGGTATCCAGGAAGAGGCGCCGTCGTTGGGTAAGCCGGTGCTGGTGATGCGTGATACCACCGAGCGGCCAGAAGCGGTTGAGGCTGGAACGGTCAGGCTGGTCGGCACCGACGTCGAGAAAATCGTCAATGAGGTAGCGCGTCTGCTGACAGATGACGAGGCGTATCAATCCATGAGTCGTGCCCACAATCCCTATGGAGATGGCCTGGCCTGCCAACGTATTGTGCAGGCACTTAAAAACAATCGGATGACATTATGACGTTTAATACCATATCCGTTATCGGACTGGGCTATATCGGTTTGCCAACCGCAGCCGCTTTTGCTGCGCGGCGGAAATCGGTCATTGGCATTGATCTCAATGCTGATGTGGTAGCGACCATTAACCGCGGTGAGATCCATATTGTTGAACCAGACCTCAGTCAGGTGGTGAGCACCGCCGTGGCACAAGGTTATCTGCGGGCCGCGGTGACTCCGGAACCAGCCGAGGCTTTTCTGATAGCCGTCCCCACTCCTTTTAAAGATCACCATCAACCTGATTTGTCGTTTGTGAAAGCCGCGGCGGAGTCTGTTGCGCCAGTGCTGAAAAAAGGGGATATCGTGATCCTCGAATCCACCTCTCCTGTCGGCGCGACTGAACAACTGGCTGAATGGCTGGCGGCGGCACGTGACGATCTGACCTTCCCGCAGCATGCTGGCGAGCAGGCGGATATCCACATTGCCTATTGTCCGGAGCGCGTTCTGCCGGGACGAGTGATGGTCGAGTTAGTGAAGAATGACCGGGTGATTGGCGGCATGACATCGACCTGTTCCAACATGGCCTGCCAGCTGTACGAGATTTTCCTGGAAGGTGAATGTGTGGTAACCCACTCCCGTACCGCTGAGATGTGCAAATTGACGGAAAACAGTTTTCGCGACGTCAATATCGCTTTCGCTAATGAATTATCGTTGATTTGCGCCGCTCAGGGGATCAACGTCTGGGAATTGATTCGCCTGGCTAACCGCCATCCGCGCGTCAATATTTTGCAGCCCGGTCCTGGCGTCGGAGGGCACTGTATCGCGGTCGATCCATGGTTTATCGTGGCGCAAAATCCTGTACAGGCCCGACTGATCCGTACTGCGCGGGAAGTGAATGATAGTAAGCCCCACTGGGTACTGGATCAGGTGAAAAAGACGCTGGCGGAATGTCTGGCCGCTAACGACAAACGTGCCAGCGAGCTGACTATTGCCTGCTTTGGGCTGGTATTCAAAGCGGATATTGATGATCTGCGCGAGAGCCCCGCGATGGAGGTGGTCGGGATGATTGCCGAATGGCATCAGGGTATCACGCTGGTGGTTGAGCCGAATATTCATCAGTTGCCGAAAACGCTGGAGGGTAAAGTCGACCTGGTGCCGCAGGATAGCGCTTTGCAGCGAGCTGATGTGCTGGTGATGTTAGTTGATCATGCACAGTTTAAGGCGCTGGATATTGCTAGCGTGCAATCACAGCGGATTGTCGATACGAAAGGGATCTGGCAGTGAGTTTGGCTGGACGTCCTCTACCGGCCGTACAAGGCCTGCTCACGCCACTGGCGTGGGAAAATGCGTTCTTTGCGATTAACAGCGCTCTACTCAGTCTTGATGTGCACCAGGCGGCGATTGATGAAGCACAGCTGCAATCATACGACCGGGTGCAAGCCAAAGTATTTTCTCAGCAGACGGCAGAGCTGGACGCGTTGAATCATCTGGGATTCCGTTTGGTCGAAGGTGAAGTTGAGCTGGTACTGGGCATTCGCACTGGCGGCAGGCCGGAGGGTATCCGCATCGCCAGGCAGGAGCATATCCCGACATTGCGCGAGGTCGCCCGTGGTGCTTTTGCCTACAGTCGTTTTCGTGAGCCCTGGTATCAGCCCGGTGACAGTGGTCGTTTTTATGCCCAATGGGTGGAAAATGCCGTTCTGGGAATTTTCGACCATCAGTGCCTGCTGGCGGTGAGTGAGCAGGGTAACCTGCAGGGGTTTGTCTCTCTTCGTGAATTGCCGGATGGCAGCGCACGTATTGGGTTGCTGGCTACACTGGCTGAAGCGCAAGGGCTGGGCGTTGGACAAAGGATGATTGAGGCGGCGTCTGACTGGTGTCGTGCCCGGCGCCTGACGCGTCTTCATGTTGCTACCCAACTGGGTAATCTGCCTGCGCTGCGGCTTTATCTTCGCTGCGGAGGTGTGATTGAACGCACCGCTTACTGGCTTTACAGGTAACCCTATGATTCCGTTTAATGCTCCCGCAATAGTGGGAACCGAGCTTGAATACATGCAATCGGCTATGGGAAGCGGCAAGCTGTGTGGCGATGGCGGTTTTACCCGACGTTGCCAGCAGTGGATGGAAAATAAATTTGGCAGCAAAAAAGTGCTGCTGACGCCATCGTGTACTGCTTCGCTGGAGATGGCGGCCATGCTGATTGATATCCAGCCGGGCGATGAAGTGATTATGCCCAGTTATACCTTTGTTTCCACCGCTAACGCTTTTGTTCTGCGCGGCGCGACTATCGTATTTGTGGATATCCGCCCTGATACGCTGAATATTGATGAAAACCTGATTGAAGCGGCTATCACCGATAAAACCCGGGCTATCGTACCGGTCCATTATGCGGGCGTCTCCTGTGAAATGGAGGTGATTATGGCGCTGGCGGAGAAGTATAAGCTGATGGTCGTTGAGGACGCAGCGCAGGGCATAATGTCCACATACAAAGGCAAAGCGCTGGGCACGATTGGACATATCGGCTGTTTCAGTTTCCATGAAACCAAAAATTACACCGCAGGCGGCGAGGGCGGAGCGACTCTGATTAATGATCCCACATTGGTTGAGCGGGCTGAAATCATCCGTGAAAAGGGGACTAACCGTAGCCAGTTTTTTCGTGGACAGGTGGATAAATATACCTGGCGAGACATCGGTTCCAGTTACCTGATGGCGGATTTGCAGGCGGCGTACCTGTGGGCGCAGCTTGAGGCGGCTAAGCGGATCAATGATCGGCGCCTGCGGCTATGGCAGAACTATGACGATGCGCTGCAACCCGTTGCGGCCCGAGGGCGGATTTCGTTACCGTCGATGCCGCCAGACTGCCAGCACAATGCGCATATGTTTTATATCAAGCTGCGTGACAACGATGATCGTACGGCACTGATTGACTGGCTGAAGGAAGCGGAGATCCTGGCGGTATTTCACTATATTCCGTTGCACCTGTCGCCAGCGGGGCGGCGTTTTGGTCGTTTCCACGGTACGGATCGTTACACGCAGGCTGAAAGTGAGCGCCTGCTACGCCTGCCGTTGTTTTATAATCTCTCAGATAACAATCAGCAGACGGTGATCAATTCACTACTGAGCTATTTTTCCTGATATGTCACTGGCTAAAGCTTCGATGTGGACGGCGGCGTCGACACTGGTAAAAATCGCTGCGGGTTTGCTGGTGGTAAAAATGTTGGCGGTATCGTTTGGTCCCAGTGGTGTTGGACAGGCGGGTAATTTCCGCCAACTGATCACGGTGTTAGGCGTGCTGGCAGGGGCGGGGATTTTCAACGGCGTCACGAAATATGTCGCGGAATATCAGCAACAGCCTCAGCGGTTGCAGGCCGTTACGGCGACGGCTTCAGCAATCGTTCTGGGCGTCTCGACCCTGCTGGCCATCGTGTTTCTGCTGTTTGCCGAGCCGATCAGTGTTGGGCTGTTTGGTCATGGCGGCTATCAGAATGTGTTACGCATTGTCGCGTTTCTGCAAGCTGGCATTGCCTGGGCTAATCTGGCGTTGGCAATTATTAAAGGTTTTCGCGATGCGCGGGGAAATGCGTTGGCGCTGATCCTCGGGAGCCTGGTTGGCGTGGCCGCGTGGTTTATCTGTTATGGGGTAGGGGGATATCGTGGAGCGCTGGTCGGGATGGCGATGGTGCCGGCGTTGATTGTGCTGCCTGCGGTGGTCATACTGGCGAAACGTGACCATTTGCCACTGCACTTTCTTACGCCAGTCTGGCATGCGGATATTGCCCGTAGCCTCAGTAAATTCACGCTGATGGCCTTGATAACCTCACTGACATTACCGCTGGCATGGATAATGATGCGCAATCTGTTGGCTGAACATAATGGCTGGGAGCAGGTGGGGTTGTGGCAAGGCGTGACCAGTATTTCTGATGCTTACTTGCAGTTTATTACCGCTTCATTCAGCGTGTATTTACTGCCGACGCTTGCCCGACTGACCAGCAAACAGGATATCTCTCGTGAGATTTTTCGCTCACTGCGCTTTGTGTTCCCGGTGGTGATCGCGGTCAGTGTAACGATCTGGTTACTGCGGGATGTGGCTATCTGGCTGCTTTTCTCCAGCAAGTTCACCGGCATGCGTGATCTGTTTGTCTGGCAACTGAGCGGGGACGTGTTCAAGGTCGGTTCTTATGTGTTTGGCTATTTGGTTATCGCCAAAGCCTCACTGCGTTTTTACATTTTGACTGAAATCAGTCAGTTTTTGCTGCTGACGCTATTTGCGCACTGGCTGATCCCTTTACATGGCGCTACCGGAGCGGCCCAAGCCTATATGGTGACCTATATCGCTTATTTTGCGCTCTGCGCTGCTGCCTTTTTTCTTTATCGTAGGCACGTATGATCACATTGATTCATGTTCTCGGATCGGCCATTCCCCACCACAATCAGACTGTGTTACGTTTTTTCAATGATATCCTGTCAGAAGCGGCTCCCCGTTCTGCGCCCCGCCAGTTCTGGGTCGTGGGTGAAGCGCCCGTTGCTGATTTGGGGCGTCTGTCTATTCGTTGGTTTGCTGACAAGCGGATGTTAGCTCAGGCAGTGAGCGCGCTGGCCAGGGCTGATCGCAACACGCGTTTTTTCTTCCACGGGCAGTTTAATCCAACCTTATGGCTGGCACTGTTAGTGGGCAAGCTGCGTTCCTCGCAGGTTTACTGGCATATCTGGGGCGCTGATCTGTATGAACAGGCTGCCGGGCTAAAATTCCGACTGTTTTATCTTATGCGCCGGTTGGCTCAGAAACGAGTGGGACAGGTTTTTGCCACGCGGGGAGATATCAACTATTTTCAGCAGCGTCACCCCTCCATTCCGGCTTCCTTACTCTACTTTCCTACGCGGATAGCGCAGGTTGTTCCGTCTGCAGCGCAGAAAGGGGATACTCTGACCATCCTGGTCGGTAATTCGGGGGATGCCAGCAATCGTCACATCCAGGCGCTGCAGGCGATCCATCAGCAGTTTGGCGATCAAGCGGAGGTGATCGTGCCGCTGGGTTATCCGGCAAATAACGAGGTTTATATCAGCCAGGTCCGCGAGGTTGGCAGGGCATTATTTGCGGAGGAAAAGTTACATCTTCTCTGCGAGAATCTTGATTTTCAGGCCTATTTGCACGTGATCTCGCGTTGTGATTTAGGGTATTTTATTTTTGAACGCCAACAGGGCATCGGTACGCTATGCTTGCTTATTCAGGCGAATATTCCTTTTGTAGTGAGTCGTAAAAATCCATTCTGGCAGGATTTGACTGAGCAGCAGGTACCGGTATTATTCGCTGGAGACCCGCTTGATGCCCTGATTGTGGCTGATGCGCAGCGGCAGATGACGCGACTGGATAAATCCTCGATCGCCTTTTTTGAACCCGCTTATATCGAAGGCTGGAAACAGGCACTGTCACTGTCGGAGGGCGAAATGGCATGATGTTGTCGCAATTTTCCGGCCTGTTGGTGGTCTGGTTGCTGTCGTTGGGACTGATCGTGACCCTGGTCTGGCGAGAGTTTCGGCGGGTGCGATTTAACTTCAATGTTTTCTTTTCTCTGCTGTTTTTGCTGACTTTTTACTTTGGTTTTCCGCTGACCAGTTTTCTGGTGTTTGGTTTTAACGTTGAGGTGGTACCGGCAGAATATCTGCTGCAGGCGATGCTGGCCTCCACCGGATTTTACGCTATTTATTACGTCAGCTATAAAACCCGCCTGAGGGCTCAGAGTACCAGGGTGCCACGTCAACTGTTCACCATCAATCGTGTGGAGGCCCATCTCACCTGGGGCATTCTGGCGTTGATCGCGTTGGGCACGGTGCTGGTGTTCTTCCTGCATAATGGTTTCCTGCTGTTTAAGCTGAAAAGTTATAGTCAGATTTTCTCTGCTGAAGTGTCGGGTGTGGCGCTGAAACGCTTCTTCTATTTCTTTATTCCCGCGATGCTGGTGGTCTATTTTCTCCACCAGAGCTTTCGTCACTGGCTGTATTTTCTGGCGACGACAGTGACATTCGGTTTGCTAACTTATGTGATTGTCGGTGGCACACGAGCCAATATCATCATTGCTTTTGCGCTGTTTCTGTTTATCGGCGTTATTCGCGGCTGGTTAACATTGTGGATGCTGATGGCGGCGGGTGTGGCGGGTGTGGTAGGGATGTTCTGGCTGGCCTTGCGGCGTTATAACCTGGATGTCAGTGGTGCTGAGGCGTTTTACACTTTCCTTTATCTGACACGCGATACCTTTTCGCCATGGGAAAACCTGGGATTGCTCCTGCAGAATTACGATAAAATTGATTTCCAGGGACTGGCGCCCATTGTTCGGGATTTTTACGTCTTTATACCCAACTGGTTGTGGCCGGATCGTCCTTCTGTGGTGCTGAACAGCGGCAACTACTTCACCTGGGAAGTGCTAAATAACCATTCCGGCCTGGCTATCTCGCCGACGTTGATTGGTTCGCTGGTGGTGATGGGCGGGGTAGGGTTTATCCCTCCTGGCGCAATCGTGGTGGGGATGATTATTAAGTGGTTCGACTGGCTCTATCAGAAAGGGCGGCAGGAAACCAATCGCTACAAGGCGGCGGTACTGCAAAGCTTCTGCTTTGGCGCGGTTTTCAACATGATTGTGCTCGCCCGTGAAGGGCTGGATTCTTTTGTTTCTCGCGTGGTGTTTTTCTGCCTGATTTTTACTGCTGCCGTAGTGGTCGCCAAACTGATTTTCTGGCTGCTTGACAGCGCGGGTCTGATCCGTGCCCGAAAAATGGCGGCTTCGTTGCCAGTGCAGAACTGATTTTTCTCTGTTTTGGGACAGATTGTCGTATTTGACTTTAAGGAACGCACGATGGCCCCGACTTCTTTTGTCCCGCAGTATCAGATCCGCGGTTTCACGTTACTGGGATTGGGTGATATGGCGGAGATGCTGGACTATCTCTATCAGGGGGATCGGCTGAAAACCGGCACACTGGTGGCGATCAATGCCGAAAAGGTGCTGATAGCCGAGAGTAATCCAGAGATCCATCAGTTGATCGATGCGGCAGAGTATAAATATCCTGATGGCATTAGTATTGTGCGTTCTATCCGCAAGAAGTATCCGCACGCCAGAGTGTCACGCATTGCTGGCGCCGATTTGTGGGAAGGGTTGATGGAGCGGGCCGGACGTGAAGGGACGCCTGTGTTCCTGGTTGGCGGCAAACCGGCCATCCTGGCACAGACAGAAGATAAGCTCCGTCGGCAATGGAATGTGAATATTGTTGGTTCACAGGATGGTTACTTTGCGCCAGCCGACCGTGAGGCGCTGTTTTCCCGTATTGTGGCCAGTGGGGCGACGATTGTCACGGTGGCAATGGGTTCCCCGCGGCAGGAAGTACTGATGCGTGACTGCAAAGCTGTTTATCCACAGGCCTTGTATATGGGCGTAGGAGGTACTTATGACGTTTTTACCGGGCAAGTGAAACGGGCCCCAAAGATCTGGCAGAAAATGGGGCTGGAGTGGCTGTACCGGCTAATTTCGCAGCCTTCTCGTCTGCGTCGTCAGCTCAAGTTGCTGAAATACCTAAATTATCATTTGCGCGGTGAGCTTTGATGTTCTTTTTTGCCGTGTCCAGTGTGGCTGGCGCCTGAATCATTTACTATTCAAATTGCCATCAGGTGACCAGCGAGCAAGTTCCGACTCTGGCTGGTCAACCGGGGCGCTCGCACCGCTGGTATACCTGCGACCAGGCGTTGTGACGGGTATATAAAGCAGCTATTTAGCGGTGATAATCGGCTTAAAACGACTGTGTGATAGACAGAATGCACAAAGCGTAATCAAACAGGATTTTTTGTGCAAAAAGCACTGGACAGGATCGGCTCAAATCCGTAGTATCCCCATCCGCAACGGCGCTACGCGCCCGTAGCTCAGCTGGATAGAGCGCTGCCCTCCGGAGGCAGAGGTCTCAGGTTCGAATCCTGTCGGGCGCGCCACTAAGTTGTGCGCAAGAGCTGCGGTGGTAGTTTTACCGCGTTAGGTAGTAGCAGGTGTGGTGGCTATAGCTCAGTTGGTAGAGCCCTGGATTGTGATTCCAGTTGTCGTGGGTTCGAGTCCCATTAGCCACCCCAGATTTTGTCAGGCAGGCGAAGGTGGCGGAATTGGTAGACGCGCTAGCTTCAGGTGTTAGTGTCTTAACGGACGTGAGGGTTCAAGTCCCTCTCTTCGCACCACAAAATCTTCAGTAACTTAGCCATAAAAAAGATGTTTTCGGCGAGTAGCGCAGCTTGGTAGCGCAACTGGTTTGGGACCAGTGGGTCGGAGGTTCGAATCCTCTCTCGCCGACCATATTTCTAAATCTTGCAGACGCAGGGTTTTGCTTAAAGATCTGTGGATCTAAGCGTAGTAGCAGTAATATCCGGCGAGTAGCGCAGCTTGGTAGCGCAACTGGTTTGGGACCAGTGGGTCGGAGGTTCGAATCCTCTCTCGCCGACCATCTTTAGAAACCCCGCTTCGGCGGGGTTTTTTTATTGTCTAAAGAAAACGCCCAGCCAGGCTGGGGGTCAGTAAAGCTTTCAGCTATAAGTCGGTTATAAAAAACCCTTTTGATTTTTATCCGTTGCCAGAAAATGTCGTTCTGTCTCATAATTGAGACGGATAACTCATTGTTATATAACTAATTTACTTAACTATACATGTGCTGTCGCCAAATGACGACGTGCGGTATGGTGTTTGTCGCAGATTAGCAACGGTACGTCACATGAAATGTGAGAGGGTTTCTGAATTAAAATGTTATTTATCAATGAATTGAATGTTTTTCTTGCGGGAAATCCTGTTTTGGCATGAACTATGCAATATTACACACGTAGATGCTCATTCCACTGCTTATGATTGTTCACACTTCATAAATCCGGAATGATGCAGAGCCCTACGGTACCTGTTGTCCACCAGCCGCTATTGTCGCAAGACTTTAACGGTATCAGGACACTACGTTGAGTCAGGTATCAGCCAAATCTGATCTGATCTTTTATACACCTGCCGGAGTGATGGCAGGTGTTTTTTTTAACGTTAACTTCAGCATAACGTCACGTCTAACTCAAGCCCATTATATCCAGATCTTACCCAGCAATAATGGACGTGAGTAAACCCTCAATCTGCCGTCGATAATGTGGAAGACCCCACGGGATTATGGTGTATTCTTCAGCGTCAGCAGCAATCCTTCACGACGCATTTCTGCCGCTTCTTCTGGCTTATGCTGACGGTCAAGTGTATCGGCTAGCCAGGCGTAATCGAATGCGTCAGGACGTTGTTTCAGTGCTTCTCTGAAGACGTCGCTGGCCTGTTCCCACTCACCATGCTTCATCAACAGTTGCCCCAGAGTACTGTGTAACAGAGGTGTCGCACCTTGCTGTTTGATCTGCTGGCGCAGTACTTTTTCCAGTTTTTCCGGATCGCCGGTTTTCAGGCGCGGCATTAACAGCACCAGGCGCTCATCATAACGATGTTTCAGACCGTCCAGGACGATTTGCTGTGCTGTCTCGTGGTCATCACAAACGATAAGGTGGTTTGCCATCTCAACCTGTAACGTGGTCTCCTGGCGAGTTTTACGGCTTTGGTTATGCCACCATTGTTTCAGACCTGCGCTACCCTGGTCGGCCATAGCCTGATTCATTAATCCCAGCCAGGCTTCCTGTTGTAGCGCCAGCCGGTGGGCCTCATCGGCTACTTGAGATTTTTCCATCGCAGGCAAAATATCCAGCAGGGGTCCCCAGGCCCCGGTGCGTACATAAGCCTGTTCGGCCAGACGCAGGACTTCAGGATGACGGGGTGCCACCTCCAGCAGACGATCTACACCGTGTCGGGCGGCATGGTCTTCGTTACGGGCCAGTTGCAGTCGTACGCGAGTAATTTCTACTGGCAACGGGTCGTTACCGGCCAGTTCAGTCGCTCTTTCGAGATGTTGATTAGCGCGGATCTCATCACCACGTTGTTGAGCCGCCTCAGCTGCCAGCAGGTAATTGGCTACGGGTTGTTCAGCATGATCAGCGTTGCGTGACAGCAGTTTTTCAACCTGGCGATGATCGCCTTCGACCATCTTCATCAGCGCAGCACTGGTTTGCTTACGCGCGCGATGGCGTTTGCGCCCCATAAACCAGCCGCGAGTTCTGACGCCGGTACGCAACAGGCGACGTAACAGCCATTCCACCAACAGGATAACTATTAGCGCAAGGATGAGAATGACTGCCAGACCCGTCACGCTGGTTTCAATATTCCAGTTATCGGTCTGGATCAAAACATAGCCCTGGTGACCCGCCAGCATTGGGCCGAGCACCACGCCTGCTATCAGTAACAGAAAAAGTATCAGGACCTTAACCATGCTTATTCTCCCTGCTGCTGTTGCCCGGCACCAGGCTGGGCCAGCAGGTTGCGTACACGCGTTTGCATCAGTTTATCCAGCAGTGGCTGACTTTGTAGTGTGCTGGGAAGGTCCATGGACACACTTTGCTGACTGAGGTCATCCAACTGCCCGAGGAAGGCTTTGGTGGCAGGATCGTTGGTATCAAACCACGCACGAACCCAGGTTGCCACGGTACCAATAGACTGTTTGTAGATTTCGTTCTGATGGCGCGGTACTGCCTGCGCGGCAATCAATAGCTTTGAGCGGATGTTTTCACGCAGATAAATGTCCTGGTTAGGGGCCAGCAGGGGTTCTGCGTTGCTGTCGCGGCGGCGGATAGTAATAAAGTCATCCATGAAGTTATGCCAGCTTTTCGCCAGGTTTTGCCGCCACTCGCGTAACGATGATGACAGTTCGCCGTCATCGACGTCCATCGGGGCATCATTATCGTCATTGTCAGCCAGACGCAGGTTATCCACCCCGTTGGAAAGTTGGTTCAGCTTGAGGATGATGCCGTCGTAATCGATCTGACTGACCGCAGACAACGTACTGATGTCATGCGTCAGTGCTCGTCGTACATCGAGCAGGCTGGGGTCATTCATTTCTGCCAGGCTATGGTCAGCACTTTTCAACAGGGCTGCCGCCGTGGTGACATCCTGATCGCTCCATAGCTTACGTCCCGCCAGTTTGACCAGATAATCGGCCTGGGCCAGAAGCCAGATGCGCGCATCGCCACCGGAGATCGTCGCGACTTTTTCTTTTAACTGGTCAAGTTGCTGGCTGATGGCTGCCTGTTGCTGGCGGTCGGTGTCTAACACGTTGGTCTGCGTCGCCAACTGTTGCACAAAGGTCTGCTTGTCGCTAACCGACTGCTGCTGAAGAGAGGACAATTGCTGAGCCAGCGCCTGATTGGCAGAGGTTAGCTGTTCGGTCTGATGTTTACCGTTAATATAAAGACCAGCTGTTGAAGCCAGCGCAATCACGATCGCCAGTACTGCCAACGCAGTGGCGGGATTCCGCGATTTGTGGTCAGGCTTTTGCTCTGGTGGTGAGGCCTCTACCGTTGGGGGGGTCTCATCAACCATGGCAGAGGAATCTTTTTGTTCCGTCATTGTGGCACATCCCATATTTAAGTTTATTGTAACGTCCGCAATAAAGCGTCGTTATCGGCACCATCGGCCACCTTGATATCGCGCCAACCCAGTTCCCTGGCACGGGTAGCCAAGCGTTCACTGACGACAATCAGTCGGCAGTGCAGAAGCCATTCCTCACGATCAATAGTGGGAAACAGCGAATATAGCTGTTGTAGCATTTCACTGCTGGTGACCACCAGAGTGGTAATGCCGCGGTCGCGCCAGCGGCGACCTTCGATTGAACCTTGATAATGCTTTGCACAGCGTTGATAGCATTCAACGAACTGTACATGAGCGCCGCGTTGTTGCAAGGTTTCTGCCAGAAGTTCACGCCCGCCATTGCCCCGTAGGATCAACGCCTGCTTACCGGAGATTTTTTGTAACGCCGGTAATTGTATCAGTACCTCACTGGTTTCACGTTCCTCAGGCCAGACCACATCCAACCTACTGGCGGCATGGAAGGCTAATGCCGTGGTGCGACCTATAGCATAATAGTTCAGGTTGGTTGGCCACGTAGCCCCAGCGCGCACCAGGGCAGGATGAGCATAATGAATGGCGTGTTGTGAAAGGATAAACACCAGAGATCCTGCCGGCAGGGAGACAAGCTCGCCGGACAGGCTGTTCAGCCCTGTTCCCGGCGTGAATTCAATCAGCGGCATTGACCAGGCAACCTTTCCCACCTGACGTAAGCGGCCGACCAGCTCGTCGGCAGCTGGTTCGGGACGGGTGACCAGAATGGTCATGCGGGAGGATTCCCTTGATAGACGCTGGACAAAATTTCACGGCCGCCATTGTTCAGCAATTCGTCAGCCAGGGAAATCCCCATGGTTTCTGCGTTTTTACGCGGGCCACGACGCTCGCCCTGGATGATCACCGAGCCATCAGGCGCGCCAATCAGACCGCGTAGCCACAGCTCATCGCCATTAAGGACGGCAAAACTGCCGATGGGAACCTGACAGCCGCCTTCCAGACGGGTGTTCATCGCGCGCTCGGCTTTTACGCGCACGGCGGTGTCTTCATCATGCAGCGCAGAGAGTAGGGCGATGGTCTCTGCGTCATCCACACGACACTCAATACCTACGGCGCCCTGGCCCACCGCTGGCAGAGACTCTTCCGCTGGCATGGCATGGCGAATACGATGGGACAGATCCAGACGCTTCAGCCCGGCGACGGCCAGAATAATGGCGTCGTAATCACCCGTATCGAGTTTAGCCAACCGTGTTCCCACGTTGCCGCGCAACGAGCGAATAATCAGATCAGGTCGACGAGCGCTGAGTTGGCACTGGCGACGCAGGCTGGAGGTCCCGACCACGGCGCCCAACGGCAGGCTATCGACCGAGTCGAATTGATTGGAAACGAAGGCATCCCGGGGATCTTCCCGTTCACAGATGGTGACCAGTCCCAGTCCTGCCGGGAAGGCAACCGGTACGTCTTTCATTGAGTGAACGGCAATATCTGCGCGGTCAGATAACAGTGCCAGTTCCAGTTCTTTGACGAACAACCCTTTGCCGCCGACTTTGGCTAAAGGTGTATCGAGGAGTACATCTCCTTTGGTCACCATTGGCACCAGTTCAACGCGAAGCCCGGAATGGCAAGCCATCAGACGGTGCTGAACATATTGTGCCTGCCATAGCGCAAGCGGACTTTGCCTGGTGGCAATTCTTAAAATTTTGTCTAACATGCTTGTTACCGTTTTTATCGTTCAATGATTATCCTATCATTGATACGGGAATGCTGTCAGTTTCCGCAGTTTTAAGCGGTGGAGAAGCGTTGGTGTGAGGAATCTTAGGATTGAACGATTGTAAAGCATGCTAAACTGTTGTGTAGCGCAACTTTCTTTACGGTCAACTGGTCAGATGTTAGATTGATCACGTTTCCAGCAATAATTCGCACGACTATTTTTAAATCAAGCGGCGGATTTCGGGAACAGGTTTTTTTATAAGCACTGGGATAATCAGGCGAGACGTCTTGTACCTCTACATAGAGACACTGAAACAGAGACTGGATGCCATCAATCAACTGCGCGTAGATCGCGCATTGGCTGCTATGGAACCCGCGTTCCAACAGGTTTACAGTCTGCTGCCAGCCTTATTACATTATCATCATCCGCTGATGCCGGGTTACCTTGAAGGTGACGTTCCACATGGCATCAGCTTTTACACGCCTGATGAAAGCCAGATAAAATATCTTAATGATTTAGAAAAGAAATCAAGATTAAGTGCCGCTGTCCCCCCCCCAGGAGAGATGCCGATCACGGGTGTCTACTCAATGGGCAGTACCTCTTCGGTTGGTCAAAACCTCACATCAGACCTTGATATCTGGGTCTGTCACCAGTCATGGCTGGATAATGAAGAACGCCTCTGCCTGCAGAAAAAATGTACTCTGTTGCAGAAGTGGTGTGCAACGATGGGGATGGAAGTCAGCTTCTTTCTGGTCGATGAAAACCGTTTTCGCCATAACGAAAGTGGGAGCCTGGGCGGTGAAGATTGTGGGTCCACCCAGCATATCCTGTTGCTGGATGAATTCTACCGTACTGCGGTTCGTCTGGCTGGCAAGCGTATCCTGTGGAGCATGGTGCCTGGGGAAGAAGAAGAGCACTATGACGATTATGTGATGTCGCTGTATCAGAAGGGGGTGCTGACGCCGAACGAGTGGCTGGATCTTGGTGGTCTGGGCACACTCTCAGCTGAAGAGTATTTTGGGGCCAGCCTGTGGCAGTTGTATAAAAGCATTGATTCGCCGTATAAAGCCGTGCTGAAAACACTCCTGCTGGAAGCTTATTCCTGGGAATACCCCAAAACCAGTCTGTTGGCAATGGACATTAAACAGCGCCTGCATGATGGCGAGATCGTGTCGTTCGGCCTCGATCCTTATTGCATGATGTTGGAAAGGGTGACGCATTATCTTACCCGCATTGATGATCACGCCCGCCTCGATCTCGTTCGGCGCTGCTTTTATCTGAAAGTGTGCGAGAAGCTGTCGATGAATACCGGTGAATCCGGCTGGCGGCGTGAAATCCTCAGTCAACTGGTCAGAGAGTGGGGCTGGGATGCACAGCGCATTGAGATGCTGGATAGCCGCGCTGAATGGAAAATCGAACGTGTGCGCGAAGCGCATAATGAACTGCTGGATGCGATGATGCAGAGTTATCGCAACCTGATCCGCTTCGCCCGTCGTAATAATCTGAGCGTCAGCGCCAGCCCGCAGGATATCGGCGTGTTAACGCGGAAACTCTATGCGGCGTTTGAAGCATTACCGGGTAAAGTCACTCTGGTTAATCCGCAGATATCCCCTGACCTGTCTGAACCGCATCTGACTTTTATTCACGTTCCACATGGTCGTGCGAATCGCGCCGGCTGGTATCTGTATAATCAGTCGCCTGATATGCAATCGATAATCAGTCATCAGCCGCTGGAATATAACCGCTACCTTAATAAGCTGGTGGCGTGGGCGTGGTTTAATGGTCTGCTGACCAGCAAAACCCGCCTGCATATCAAAGGCAATGAAATTTGTGATTTAGCGCGACTGCAGGCGCTGGTGGCGGATGTTTCGCACCACTTTCCGCTGCGGTTGCCCGCCCCCACGCCGAAGGCGCTTTACAGCCCTTGCGAAATTCGGCATCTGGCGATTATTGTCAATCTGGAGTATGACCCCACCGCGGTCTTCCGTAATCAGGTGGTACATTTTGATTTCCGTAAGCTGGACGTATTCAGCTTCGGTCAGCAACAGCAGTGCCTGATTGGTAGCATCGACCTGTTGTATCGTAACTCGTGGAATGAGGTGCGTACGTTACATTTCAATGGCGAACAGGCGATGACTGAAGGATTGAAAACCATTCTGGGCAAAATGCATCAGGATGCCGCGCCGCCGGATTCCGTTGAGGTGTTCTGCTATAGCCAGCATTTACGTGGGTTAATCCGTACCCGTGTTCAGCAACTGGTATCAGAGTGCATTGAACTGCGTCTTTCCAGCACGCGTCAGGAGCCCGGGCGCTTTAAAGCTGTGCGTGTGGCTGGGCAGACGTGGGGCCTGTTTTTTGAGCGGCTGAGTGTGTCGGTACAGAAGTTGGAAAATGCCGTAGAGTTCTACGGCGCTATTTCCAACAACAAGTTGCACGGGTTGTCGATCAAGGTGGAAACCGACCAGGCACGCCTGCCTGCGGTGGTGAATGGCTATGCCAGCGAGGGGATCATCCAGTTTTTCTTTGAAGACACTCAGGACGACCACGGCTTTAATATCTACATCCTTGATGAAACCAACCGGGTAGAGATTTATCATCATTGTGAAGGGAGTAAAGAAGACCTGGTGCGTGACGTGAGCCGTTTCTATTCGTCTTCTCATGATCGCTTTACCTACGGCTCCAGCTTTATCAATTTCAATCTGCCGCAGTTTTACCAGATTGTGCAGGTAGATGGGCGTTTCCAGGTGATCCCTTTCCGTAGCGAGACCCTGACGCAACTGTGTGCTTCGGTGTCAGATAACGAGTCCAACACCGATTACGTCCAGCGCTACCAGATGCATTAATAGCGCTCAGGTGACTGTGGACGATGAGGTGCGGAGTGGGCTACCCACTTTCCTTTCTGCGAGATGCGATCATTTTTTCCTGTTGCTTTTAGCACTTCACCTGCGATGATAGGCAATCAACAGGTATCAATTGAGTAGAATAAGCAATGAACAAAGTGATTTGCCAGATGGCGCTGGCGCTGGCTGTCGCCAGTCTGGTGGGATGCGGATTGAAAGGGCCTTTGTATTTTCCGCCACCGGAACAACCGAAGCAACAAACTCCACCAGTGACCAAATCAGCGACCAATAAAGAGCCGCAGTCGACAACAACTGTCACCGGTTCTTCGGGCGAACAATCAGCTCAGTAACTATGGCGCACCCATTGGAGCTAAAAATGCAGTTCTCCAAAATGCACGGTTTGGGCAATGACTTTATGGTGGTCGATGCCGTGACGCAAAACGTCTATTTTTCTCCTGAATTGATCCGTCGCCTGGCGGACCGATATCAGGGGGTAGGTTTTGATCAACTGTTGCTTGTTGAACCACCGTACGATCCTGACCTCGATTTTCATTATCGTATTTTTAATGCAGATGGCAGCGAAGTCGCTCAGTGTGGCAATGGCGCGCGTTGTTTCGCCCGTTTTGTCCGGCTGAAAGGGTTAACCAATAAAAGTGATATTCGCGTCAGTACTCAGACTGGCCGTATGGTGCTCACTGTCACCCCGGATGAACTGGTGTGTGTGAACATGGGCGAGCCGAACTTCGAACCTCAGCAGGTGCCGTTTCGCGCCAACAAAGCCGAAAACATCTATTTGATGCGTGCAGCCGAACAGACGGTGATGTGTGGGGTCGTCTCAATGGGTAACCCACATTGCGTGTTGCAAGTGGAAAGTGTCAAAACCGCGTTGGTGGAATCGCTCGGCCCAGTTCTGGAAAGTCACGAGCGTTTCCCGGAGCGGGTGAATGTTGGTTTTATGGAAGTCGTTAGCCGCGAGCACATTCGCCTGCGCGTTTATGAGCGTGGTGCGGGTGAAACCCTGGCTTGTGGTAGCGGAGCCTGCGCTGCCGTGGCGGTCGGGATCCAGCAACAGCTGCTGGCGGAAAAAGTGCGTGTCGACCTGCCCGGCGGCAGCTTAAATATTGCCTGGAAAGGCCCGGGGCATCCGTTGTATATGACCGGTCCTGCTACTCACGTTTATGACGGATTTATTCATTTATGAAAAATGTCGGAGAACAACAGGCGACCAGCGACCTGCTGGATGATCGTGCAGTCAGCGATTACCTGCTGCAAAATCCGGACTTCTTTATTCGCAATGCCCGCCAGGTCGAGCAAATGCAGGTACCGCATCCGATCCGTGGAACGGTTTCTCTGGTGGAATGGCAACTGAGTCGTCAGCGCAATCAGATCACCCAGTTGGAAGAAGAGATAACCTTGCTGATGGAGCAGGCCAGCGCCAATCAGCAACTGTTCGATCGCTTGTTAATGCTACAGTCCCACCTTGCGTCAGCCTCCAGCCTGCATGACATGCTGAACCGCCTGCACCGCTGGGCGCGTGAGTTGGGTCTGGCCGGTGCGAATGTGCGTTTATTCAGCGAAAAGTGGCGTATTGGCGCGCCTTCGGACTTCACACAACTGGCATTGTCGCACCAGGCTTTTGAGCCCATCCGCATTCAGCGTTTGGGGAAACAGCATCATTATCTTGGCAGTCTGAACGGTCCTGAGTTGCTACTGCTGTTGCCTCAGGCGAAAGCTATCGGCTCGGTTGCTCTGTCGCTGATGGGGGAGCAGGGCGAGCTCGGCGTATTGATCTTCAGCAGCCGTGATAAGCAACATTATCAATCCGGCATGGGTACGGTGCTGCTGCAGTATTTGTCACAAATGCTGCCAGAACTTTTGCAGCGCTGGATTGAGCGCGCATGAACAACGATTCCCCTCTACAGTCAGCCGTCGAGGGCTTTTTGCGTTATCTGAAGGTAGAACGCCAGCTCAGTCCGCTGACGCAGATCAATTATCAGCGTCAGCTTAGCGCCTGTGTCCTGCTGCTGACGGAGATGAAACTTTCAGGCTGGGATAAACTGGATGCGGCTCAGGTTCGCTCGCTCGCAGCTCGCAGTCGCCGTGCCGGGTTAAAACCTGCCAGCCTTGCATTACGTCTCTCCGCTTTACGTAGTTTCCTGGACTGGCAGATGAGTCAGGGAATGTTAAAGGCGAATCCAGCGAAGGGGATCGCCACGCCACGTGCGCCACGCCATTTACCGAAAAATATCGATGTCGATGAGGTTGATCGCCTGCTGGAGATCGACCTCAATGATCCGCTGGCGGTGCGCGATCGGGCCATGTTGGAGATTATGTACGGTGCGGGTCTGCGTTTGTCTGAGCTGGTTGGGATAGATACGGGCCATCTTGACCTTGCTTCCGGCGAAGTGTGGGTTATGGGGAAAGGCAGCAAAGAGCGCCGTTTGCCTATGGGCCGCACGGCGGTACTGTGGATGGAGCACTGGCTGGAAATGCGTGAGCTGTTTGCACCGGAAGACCATGCCGTGTTTCTCTCGAAACAGGGAAAACGCATCTCGGCCCGCAACGTGCAGAAGCGCTTTGCCGAGTGGGGAGTTAAGCAGGGGGTTTCCAGCCATATTCATCCTCATAAATTGCGTCACTCCTTTGCCACTCATATGCTGGAATCCAGCGGTGATCTGCGTGCTGTACAGGAATTGTTGGGCCACGCCAATCTTAGTACCACACAAATTTATACCCATCTTGACTTCCAACACCTGGCGTCGGTTTACGATGCTGCCCATCCCCGTGCCAAACGAGGAAAATCCTGATGCGTTTTTATCGTCCACTGCGCCCGATCGCGGCGATGACCTTTGACCTGGATGACACGCTGTACGACAACCGTCCCGTTATCCGTCGCACTGCCCAAAAATCCCATGCCTTCCTGCAGTCGTATCATCCGTTGTTGCGCCAGTTCAGCGTTGAGCAGTATCAACAACTGCGCGACAGCCTGCTCAAACAGGAACCTGATATTTATCATGACGTCAGTGAATGGCGTCGCCGAGCCGTCGAACTGGCGATGCGCAATGTGGGTCTCAACGAAGATGAAGCTGGGGAAGGATCGCGTGCGGTGATGGCGGAGTTTGCTTACTGGCGTAGCCAGGTCGAGGTGCCGGATGAGACACATAGCACGCTCGCCATGCTGGCAGAACGTATCCCGCTGGTGGTTATCACCAATGGTAATGCCGAACCTCACCTGTTCGGTCTGGATAAATATTTCAAATTTATCCTGCGAGCCGGGCCTGATGGCCGGGCTAAACCGTATCACGATATGTATCATCTGGCGGCCCAAAACCTCGGTTTGCCGCTGGAGAACATTTTGCATATTGGCGATGACCTGACCACAGATGTCGCGGGATCGGTGCGTTGCGGCATGCAATCCTGCTGGATCAATCTGTGTGCAGGCAACTTGATGCATATCGCCGACAGTCGCCTGTTGCCAGATTTAGAAATTTCCCGGTTGGCATCGCTGACCGCGCTGGTATAATAAGCTGGTTAAATATCCAGTGGAGCGCCAGACGCTCCCCTTTCCTGACGGTGCTTATGGACGTTTCTGATCTGCTCGACAGCTTAAATGACAAACAACGCGAAGCCGTTGCCGCGCCGCGCCGTAATATGCTGGTACTGGCTGGAGCGGGGAGCGGGAAAACCCGCGTTTTGGTGCACCGGATTGCCTGGTTGCTGGCGGTAGAGAACTGTTCGCCTTATTCAATAGTGGCCGTGACTTTTACCAATAAGGCCGCCGCAGAGATGCGGCATCGTATTGAGCAACTGGTTGGCACCAGCCAGGGCGGCATGTGGATTGGGACTTTTCACGGACTGGCTCATCGTTTGTTACGCGCGCATCATCTTGATGCCAATTTGCCGCAGGATTTCCAGATTTTGGACGGTGAAGATCAACAGCGTCTCCTGAAACGTTTGATTAAGGCCATGAATCTGGATGAGAAGCAGTGGCCAGCCCGACAGGCCATGTGGTACATCAATGGTAAGAAAGATGAAGGGTTGCGGCCGAAACATATCGAGAGTTACGGCAACCCCGTTGAGCAAACATGGCTGAGGATTTACCAGGCCTACCAGGAAGCTTGTGACCGGGCGGGGTTAGTGGATTTTGCCGAGCTATTGCTGCGAGCACATGAATTGTGGCTGAATAAACCTCATATTCTCAATCACTACCGCGAACGCTTCAGCAATATTCTGGTGGACGAGTTTCAGGACACCAATAATATCCAGTATGCATGGATTAGAATGCTGGCGGGTGACACTGGCAACGTCATGATTGTTGGGGATGATGACCAGTCGATCTATGGCTGGCGTGGTGCGCAGGTGGAAAACATTCAGCGTTTCCTCAACGATTTCAGCGGTGCTGAAACTATTCGTCTGGAACAAAACTATCGCTCCACCAACAATATCCTTAAAGCGGCTAACGCCCTGATCGCCAACAATAACGGACGACTGGGTAAAGAGCTGTGGACCGATGGTGTCGACGGTGAGCCGATCGCTATTTATTGCGCGTTTAATGAGCTGGATGAAGCCCGTTTTGTGGTCAGCCGCATCAAAGCATGGATGGAAAACGGTGGGGCGCTGAATGACTGTGCAATACTCTATCGTAGCAATGCTCAGTCGCGCGTGCTGGAAGAAGCGTTGCTGCAAACCAACCTGCCTTACCGCATCTATGGCGGTATGCGTTTCTTCGAGCGCCAGGAAATCAAGGATGCACTGGCTTATCTGCGTCTGATTGCCAACCGTAATGACGATGCCGCTTTTGAGCGCGTGGTGAATACGCCGACACGTGGCATTGGTGATCGCACGCTGGATGTGGTGCGGCAAACGGCCCGTGAGCGCCAACTGACATTGTGGCAAACCACGCGTGCGTTGTTGCAGGAAAAAGCATTAGCGGGTCGCGCAGCTTCCGCGTTGCAGCGTTTTATCGAACTGGTGGACTCGTTAGCGCAGGAAACCAGCGAGCTGCCACTGCATGTTCAGACTGATCGGGTGATTAAAGACTCAGGCTTGTGGCTGATGTACGAGCAGGAGAAGGGAGAGAAAGGCCAGGCACGCATTGAAAACCTTGAAGAACTGGTCAATGCCACCCGGCAGTACAGCTATCAGGATGAAGAGGAAGATTTGCTGCCGTTGCAGGCTTTCCTGGCGCATGCTGCGCTGGAGGCCGGCGAAGGCCAGGCGGATAAGTGGCAGGATGCGGTGCAGTTGATGACCATGCATGCAGCGAAAGGTCTCGAATTTATGCAGGTGTTTATCGTCGGCATGGAAGAAGGCATGTTTCCGAGTCAGATGTCGCTGGAGGAAGGGGGAAGGCTGGAGGAAGAGCGGCGTCTTGCCTATGTCGGCGTGACGCGCGCGATGCAGAAGTTGACCCTGACCTATGCTGAAACGCGTCGCCTGTATGGCAAAGAGGTGTATCACCGTCCCTCGCGCTTTGTCGGCGAACTGCCAGAGGCGTGTGTGGAAGAAGTACGACTACGCGCCAGCGTTACTCGTCCGGTCAGCCACCAGCGAATGGGGACCCCCATCACCCAGAACGACAGCGGTTTCGCTCTTGGGCAGCGCGTACGCCATGCCAAGTTTGGCGAAGGCACGGTCGTTAATCTGGAAGGCAGCGGCGAACATAGTCGTTTGCAGGTCGCCTTCCAGGGACAGGGGATCAAATGGCTGGTCGCTGCTTACGCGAAGCTGGAAACGGTATGATGCTGTATGGTTACCATGCGTAACGGTCGCCGGGGTGCGCGCGGGCATACCAGGCCATGACTTTATCCGTATCTGCGCCGCCTTCCGGTGGTGCCCAGGACATGCAATCATCTTCTACCAGCGCCTGATAAGGGCCGCGTTTTACTTCAAAAATTACCCCACCTTCATCCAGTGATAGTACGGCATGCCAGGTAAAGGCGGGTATTTCTTGTAACAAAACCGTTTCGCCCAGCACGGTGCGGTGGGTTACTTCGCCAGTGTCACTAAACTGTAGCAGCACAAAACGGCCCTTCAGGGGCGTGAGCAACTCCCAGGTTTGTGGATGGCGGTGAGGGCGAATGTAAGTGCCTGGTTCCATCGCGATGGCCAGACGCTGTACCGGATCGCTGAGCTCTTCATGCAGGGTGCGGTGCGAACGCAGGCGGGCTACGCTGGCAGCCTGTTGGCTCATGTTGACCAGGTCGGAATGGGTGAGTTGTTTCATTCGAATCCTTATTATCCGGGGTTGCTGTTGACGCCATTTTCAGCACAGCGTAACATGCGCGCACCATTACCCTAAGAGGACATTTGCCTTGGACACACCCAGTAGATACTGGCTTATTGACCTGGATACCACCAGGTACAACTCCTAAGGCTATCCTTCTCAGCCGATAGCCTTCGTGGTTGTTGGCGCTCCGCTTTTGTGCCGCACTGAGTCATATCGACCGAAACGTCCCCGTTTCCTGTGTTCAAGCGCCAGTCCCATGTTACTGTGATTTGGGAGTACAGCTATGCTGAGTGCATTTAAACTTGATCACTGTCGCCTGACTCGTCTTGAGCTGGAAGAACCTACCGATGAATTGGTCAGTTCAGTTTGGGTTGATCTGATTGAGCCGGAAGAAAATGAGCGCGATCGTGTTCAGAACGAGCTGGGTCAGAGTTTAGCGACGCGTCCTGAACTGGAAGATATTGAGGCATCAGCCCGTTTCTTCGAAGATGAAGATGGCCTGCATATCCACTCCTTTTTCTTCTATGAAGATGCGGACGATCACGCCGGTAACTCCACAGTGGCCTTTACCATCCGTGAAGGCCGCCTTTATACCCTGCGTGAGCGCGAACTGCCGGCATTCCGCCTTTATCGTATGCGTGCGCGTAATCAGGTATTGATCGACGGCAATGCTTATGAACTGTTGCTGGATCTGTTCGAAACTAAAATTGAACAGTTGGCGGATGAAATCGAGAATATCTACAGCGATCTGGAAAAGCTCAGTCGGGTCATTATGGAAGGTCAACAGGGCGATGAATTTGACGCTGCGCTGTCGACACTGGCGGAACTGGAAGATATTGGCTGGAAGGTTCGTCTGTGTTTGATGGATACTCAGCGAGCGCTCAATTTCCTGGTGCGTAAGGCGCGTCTGCCCGCTAACCAACTGGAGCAGGCACGGGAAATCCTGCGCGATATTGAGTCGCTGTTGCCGCATAATGAATCACTGTTCCAGAAGGTAAACTTCCTGATGCAGGCGGCGATGGGCTTTATCAACATTGAGCAGAACCGCATTATCAAAATTTTCTCCGTGGTCTCGGTGGTGTTCCTGCCGCCAACGTTGGTGGCCTCCAGCTATGGGATGAACTTTGAGTTTATGCCGGAGCTGAAGTGGAGCTTTGGTTATCCTGCCGCCATCGGTCTGATGATCCTCGCGGGTCTGGCACCTTATGCTTACTTTAAGCGTAAGAACTGGCTGTAAGTCTTCACCGCTCTCAACCCGACGGGCGGTGAACGCCGATCCGACATAAAACCTTTCGTGCCATGGACGGCGACAGGTGGACTATCCGCCAGTCAGATTTACCGTGGTTCCCTGTGTCTCAGTGTGCTCAGTGCGTCAAAAATAAACAGTGCCAGCGCGGCCCAGATAAAGCCAAAGGTCACTGTCTTGTCTGGCGTCAGTTGTTCACCATAGAATATTACCGCCAGCAGGAACATGAGTGTCGGGCCCAGATACTGGAAGAAGCCCACGGTGGAGAGCCGCAATCGGGTACAGGCGGCGGTAAACAGCATCAATGGGATGGTGGTGACAATCCCCGCGGCGACCAGTAACAGATTCAGCGACATCGGGTTTTGTGTCAGGTGGCTGGTGGTGCTGTCGGCGATGCCAAACAGATAGATTGCCGCCGCGGGTAGCAGCCAACTGGTTTCAATTAACATCCCGGTTTGCGCATCCACGCCAATTTTTTTGCGCAACAGGCCGTAGAAAGAGAAGGTCAGCGCCAGCCCCAGGGCAATCATCGGTACTGAGCCAAATTTCCATAGCTGAATCAGTACGCCGCTGGCGGCCAATAACACCGCCAGCCACTGTAGCCGGCGGAAACGTTCGCCGAGAAATACCATCCCAACCAGCACGTTGAGCAACGGATTGATAAAATAACCAAGACTGGCTTCCAGTATATGATGGTTATTCACCGCCCAGATAAAAATCAACCAGTTACAGCAAACCATACTGGCGGACACGGCCAGCAGCAGCACTTTTTTCGGTTGCTGTAGCGTGAGTTTTACCTTTGCCCAGTTGCGACTGCAACTGACCAGAATCAGCATAAAAAAGAATGACCAGATCACCCGGTGAGTGATTATCTCTCCGGCGTCCACCTGTTGGATTAGCTTGAAATAGGCGGGGGCGATGCCCCAGATGAAATAAGCCCCCAGAGCAAAAAATATCCCTTGTCGTGTTTGTTGTGCATCCATGTAAATAGGCTCTCAGTGATGATTAACCCGGCTTTCAGCCGACCAGATAAGTCGCCGTGGCGCTGGCTATATACCCACCTGCGTCGTTATGCAGTTCCACCCTGGCCACGGACACTTTATTACCGCTGCGCAGCAGGTTGCTGGTGGCAACGAAACGTTCACCGCGTCCGGGACGCAGATAATCAACACGCAGGTCGATGGTGCCCATCCGCGACAGGCGTTGGCGTAGATCTTCTTCAGTAATGCTTTCCTGGCGGGTTAAGGCGCTGCTGACACAAACCAGTCCCGCCGCCACGTCCAGTACGGAGGCAATGACGCCACCGTGCAGAATTTTTTGCGCGACATTGCCAATCAACTTCTGCTGATGGGCAAAGCTCAGTTCGGCGTAATCCGGCTCCAGCCGATCCAATTGCAAACCGAGGGCACGGTTAAACGGCATGTCATACACAAAAATCTCACCGATCAGGCGCCGGGCGGCGTTCTGATTGAGGGGAACAACAGACATCATCGGGAATCCCTTTGCGAAAAAATAGACGGAGATATTTTAACAGAATGGCTAATCTGGACTGGTACGGTAGTGCTTTCCACTTGACGACATCAGCGTTAATGTCGGTCACTATTTTTCTGTGTAGAATAACGTGTTTTTTATGTCTTCAATCCGCAGAGGTGTTGGCTGCAAGCGCGCCCCGTCACTTACCTGAATAAGCTGCCGGGGATTTGCTTACAGGCCTTTCTGCAACGCGAATTATTTCGGGTAGATAGACTTATTCCATTATTGCTCTGGAGAATACCATGCCTATGCTGAAAGGGTTGCTGATTGCAGCGCTTCTGTTCCCTTCGTTAGTTTTGGCGCAAGAAGCGACGGTGACAAAGGTGCATGACCGGCCACCCGTCCGTGGCAGTATCATTGCTAACTTGCTGGAAAAGCATGACAATCCTTTCGTCCTTTATCCGTATGAAAGTAACTACGTCCTTTACACTGACACCAGTAACATCAATAAAGAGGCGATACAGTCTTACAACTGGTCGAATACCTCCAGACATGATGAAGTGAAATTTCAACTGAGTCTGGCGATCCCATTATGGCGTGGCATTCTGGGGGACAACTCTGTTCTGGCCGCCTCCTATACTCAGGACTCGTGGTGGCAAGCCACCAACAGTGACGGGTCCGCCCCTTTCCGGGAAACGAATTATCAGCCGCAGATTTTCCTTGGTTGGGCCACGGATTATAACTTTGCGGGCTGGACATTACGTGATGTGGAAGTGGGGCTGAACCACGATTCGAACGGTCGTTCCGAGCCCACTTCCCGCAGTTGGAATCGCGTCTATGCCCGCCTGATGGCGCAGCGTGGTAACTGGCTGGTTGAGGCAAAACCCTGGTATCGCATTCCAGAAAGTGAAAAAAACGATGATAACCCAGATATCACCAAGTACATGGGGTATTATCGCCTGACTGTCGGGTACGAACTGGGTGCCAGCGTCTTTAGTCTTCAGGGCAACTATAACTGGAACACCGGTTACGGTGGGGCGCTACTGGGGTGGAGCTATCCGCTGAGTGGACATGTCCGTTTCTACACGCAAGTTTTTAGTGGTTATGGGGAATCGCTGATTGACTATAACCATCGTCAGACCCGGGTAGGTGTCGGCGTCATGCTGAACGATCTGTTTTAATGCTTTTCGGGCGGGCTGAAATTTTTCAGTGTATCCGCCCGTTATCAGATTTGGGGAATACGTGTCTACGGTTGCAGTGATTGATCAGGAAGCGCTGGCGGAACAGATTTTACAGGAAACCTTCGGCTACCAGCAATTCCGCCCGGGTCAACAAACCATTATTCAGGCTTCACTGAAAGGGCGGGATTGCCTGGTGGTGATGCCGACCGGTGGAGGAAAATCACTTTGTTACCAGATCCCGGCACTGATACGGGAAGGATTAACACTGGTGGTATCGCCGCTGATTTCGCTGATGAAAGATCAGGTGGATCAACTGCTGGCTAATGGCGTGGCGGCGGCCTGTCTTAACTCTACCCAGTCGCGGGAGGAACAGCAGAACGTACTGGCTGGCTGCCGTACTGGTCAGATTAAGCTGCTGTATATCGCCCCTGAGCGGCTGATGCTGGACAACTTTCTCGATAATCTCCTGCACTGGAATCCGACGATGCTGGCGGTGGACGAAGCCCACTGTATTTCCCAGTGGGGGCATGATTTTCGTCCCGAATACGGCGCACTTGGGCAGTTTCGTCAGCGACTCCCTGATGTACCGGTGATGGCGCTGACCGCTACCGCCGACGAAACCACCCGTAACGACATCGTACGTTTGCTGCAGTTGGACCACCCATTAATTCAGGTGAGTAGTTTCGATCGCCCCAATATCCGCTACACGCTGATGGAGAAGTTTAAACCAACCGAGCAGTTGATCCGTTACGTGCAGGAGCAGCACGGCAAGTGTGGCATTATTTACTGTAACAGCCGGGCTAAGGTAGAAGATACCGCCGCCCGACTGCAAAGCCGGGGCCTCAGCGTTGGTGCCTATCATGCCGGAATGGATAACACGCATCGTGCTCAGGTGCAGGAAGCCTTTCAGCGCGACGACCTGCAAATTGTGGTGGCGACAGTGGCTTTCGGTATGGGGATTAATAAACCGAACGTTCGTTTTGTGGTGCATTTCGATATCCCGCGTAATATTGAATCCTACTATCAGGAAACGGGGCGTGCCGGTCGTGACGGGCTACCCGCAGAAGCGCTGATGCTTTACGACCCGGCAGACATGGCCTGGTTACGTCGGTGCCTTGATGAAAAAGCACCCGGGCCGTTGCAGGATATTGAGCGCCATAAGCTGAATGCGATGGGGGCGTTTGCTGAGGCGCAAACCTGTCGTCGTCTGGTACTGTTGAACTATTTCGGCGAGGGGCGGCAGCAGCCCTGCGGCAACTGCGATATCTGTCTTGATCCGCCACGTCGTTATGATGGTTTGCTGGAAGCGCAGAAAGCACTGTCGAGTATCTATCGTGTTGGACAACGTTTTGGCATGGGCTATATTGTTGAAATCCTGCGAGGAGCCAACAATCAACGCATCCGCGATATGCAGCATGATAAGTTGCCAGTTTACGGTATTGGCCGTGAGCAGAGCCATGAGCACTGGATAAGCGTACTACGTCAACTGATTCATTTGGGGTTGGTGACGCAAAATATTGCCATGCATTCCGCCTTACAACTGACGGAAGCTGCACGTCCGGTTTTACGTGGGGAAGTACCGTTGATGCTGGCCGTGCCGCGTCTGGTCAGTATCAAACCACGCGGTAATACTCAAAAATCCTTTGGTGGTAGTTATGACCGTAAGCTGTTTGCCAAGTTGCGTAAACTGCGTAAGGCGATTGCCGATGAAGAAAACATCCCGCCTTATGTGGTATTCAATGATGCAACGTTGATTGAAATGACTGAGCAGCTGCCGTTGACTGCCGCCGAAATGCTGAATATCAATGGTGTCGGTCAGCGTAAGCTGGAGCGCTTTGGCAAACCCTTTATGGTGATGATCCGCGAGCACGTTGACGGTGAAATCTAGTGATTATCTTTGTTTAAGGAAGCGCAAATGCTGATGTTGTTTCTGACGGTTGCCCTGGTGCATCTCGTCGCACTGATGAGCCCAGGTCCGGATTTTTTCTTTGTGTCGCAAACAGCAGCAAGTCGCTCGCGTAAAGCAGCCATGCTCGGTGTGTTGGGCATTACCATAGGGATTGCCATTTGGGCGAGCGTGGCGCTGCTGGGGCTGAATATGATCTTGCAAAAGATGGCGTGGCTGCATCAAATCATTATGACCGCTGGTGGTTTATATCTGTTGTGGATGGGCTGGCAGATGCTGTGCTCTGCTCGTCAGCAGCATCAGGCGCCGGCGGCGACTCAGCAAGAGAATACGGTAGCGCCGCCATCTGATAGCCGCAGTTTTTTGCGCGGTCTGCTGACCAATCTGGCGAATCCGAAAGCAGTTGTTTACTTCGGTAGTGTGTTTTCATTGTTTGTGGGTAATGATGTTGACGCGGGTGAACGCTGGGGATTGTTTCTGCTGATTATCGTTGAGACCTTTGTATGGTTCACCCTGGTTGCCAGTATTTTTGCCCTGCCAGCGATGCGCAGGGGCTATCAACGAGCAGCGAAGTGGATTGATAGTTTTGCGGGGATCCTGTTTGCAGGATTTGGTATTCATTTGATCCTGTCGCGCTAAACGTGTTGCTGACCGGATTCAGATGCAGTGTCGCTTATTATCAACCTGCACAAAGTCTGCGGTGATTGCCCGGCTGGTATCCGTTACGGCACCAGCTTTGGCGGTTGTTTTATCTGTGGTTTTTCACGGTGTTATCAGGCAATGCGCCGGGCAGAGGCCAGTAGCGCGCCAACGGCCATAAACATCCCGCCAAAGATTCGGTTCAGCAGTGTCATTTGTTTTGGCCCTTTGATCCAGCCTGCGATATGCGTGGCCAGCGTGGCATAGCCAGTCATCACCAGAATATCGACCACCACAGTGGTGGTTCCCAGTACCAGATACTGCACCGCTTGTGGTTGATGTGGAATAATGAACTGCGGGAACAGCGCCGCCAGGAAGACGATACTCTTCGGGTTGGTCAGGTTAACCAGTACAGCGCGCTTGAACAGTCGGCGTCGCGGCATGGCTTTCGCCACGGTCTGCAGATCGAGACCCCCACGGGATCGCCACTGTTGGATCCCTAACCAGACCAGATAAGCCGCCCCTGCCCATTTCAGTATTTCGAAGGCCATCAGGGATTGTGAGAATAATGCGCCAAGACCAATACCAACCAGCACAATGTGTGCGGCCAGACCGACTTGTAAACCAGAAATAGACGCAATCGCGCCACGATAACCATGGCTGATACCGGTACTCATGGTGTTGATAGCACCCGAACCGGGTGAAAGACTCAATATACTGGTGGTCAAAAGATAGGTTAGCCACCATTCGATGGTCATGGGTAATGCTCCCTGAACGTGCAGAAGTGTGACACAATACGACATTGTTGTTGGTTGTGCTACGGATAGCTGCGAGCCAGTTCAGGTGACGAAAGCCAGAGAGATGAAAGCCGATGGAGAAGCAGAATAACGACTGGGTAACGCGTGAAAAATCGTTCGCCGCATTTGTTACGGGGCCGCTGCTGGATTTCTGGCATAGCCGGAAAGAAGGGGAGTTTACCGGCGTCGATAATGTCATTATTCGCTATGTTCGTTTCGTCTCCCCGCAACATGACAAGGTTATCCTGATTTGCCCGGGCCGCATTGAAAGTTATATGAAATACCCGGAACTGGCCTATGACCTGTTTCATTGCGGCTATGATGTGGTGATTATCGATCACCGGGGCCAGGGGCGATCCGGGCGGCTGTTGCAGGATTCTCACCGGGGTCATGTTGAGGATTTCTCGCATTACGTTGATGATCTGGAAACGTTGTATCTGAAAGAGATCCGTAACCGCCATTATCGCCGTCGCTATGCGTTGGCCCACTCAATGGGCGGCGCGATCATAACGCTGATGATTGGCAGACAGCCGAAGGCCTTTGATGCTGTGGTGCTGGCTTCGCCGATGTTTGGTATTTTTCTGCCCATGCCGAAGTGGATGGCTAACCGAATCCTCGACTGGGCGGAAAAGCGGCCCACCTTTCGCGATGGCTATGCGCCGGGTACCGGAAAATGGCGGCCCAGGCCATTTGCTCTCAACCAACTGACCCACAGTGACGAGCGTTACCGGCATAACCTGCGTTTTTACGTGGACGACCCACAACTGCGGGTTGGGGGACCCACCTATCATTGGGTGCGGGAAGGGCTGCAGGCGGGGCAAAGTATTCTTAATAAGGCGAAAGAAATTTCCACACCGCTGCTGCTGCTGCAGGCCAGTGATGACAGGGTGGTGGATAACCGGGCTCAGGATTTATTCTGTCAGGCCATGGTTGCCGCAGGGCAGCCCTGTGAAGGGGGAAAACCGCAGGTTATTGTCGGCGCGCGCCATGAGATCTTGTTTGAAAAAGACAGTATGCGTGCTGAAGCGTTGGAGGCCATTGTAGCGTTTTTTTCCCGACATTCCTGATGTTACGGCTCAGATGGGCTTTTGGGCGGGGAACGCGAGGTTTCCTGATAACAAATTAACCAGAGGTTTTATGTACCCTATCGTTGCTTCTGATCTTGATGGCACGTTGTTGTCTCCGGATCACCGTTTATCTCCTTTTGCCCGTGAAACGTTGCAATTGTTAACCGGGAAAGGGGTGAATTTCATCTTTGCCACGGGGCGTCATTATATCGATGTCGCGCAGATGCGTGACAGTCTGGGTATTGATGCTTTTATGATAACCTCGAATGGTGCGCGCGTGCACAATACCGCTGGAGAGCTGATCTTTAGCCATAACCTGGATGAAAGCATTGCCCGTGAGTTGTTTGCCATCCATTACAGTCATCCGGATATCTACACCAATATCTACCGTGATGAAGAGTGGTTCCTGAACCGCCATCGTCCTGGCGAGATGGATTTTTTTCAAGAATCCAATTTCAATTATCAGGTCTACAAGCCGGATTCACTGCCGACAGACGGTATCAGTAAGGTATTTTTCACCAGTGCTGAACCGAATAAATTGATCCCGCTGGAAGAGGCGCTGATCGACCGCTGGGGTGATAAAATTAATGTCAGTTTCTCGCTGCCGACTTGTCTTGAAGTGATGGCGGGAGGGGTATCTAAAGGTCACGCGCTGGATGCCGTGTCGCAGATACTCGGTCATTCTCTGCGGGATTGCATTGCCTTCGGCGATGGTATGAATGATAAAGAGATGCTGAGTATGGCCGGTAAAGGCTGTATTATGAGCAATGCTCATCAGCGGCTGAAGGATCTGCTGCCGATGCTGGACGTGATTGGCAGCAACGCAGACAATGCGGTACCACACTATCTGCGTAAGTTGTATCACGTTTGACCGGCGGTATCCGCCCCGAGTTCAGGGGCGGAAGTTGCTCAGCGCTGCAGGAAACGTACGGCTTTGTCCGGGAAATCAGTAAATAATCCATCGACGTCAGCCTGGTGATACAGCACGTCATAGAGCTGATCAACATGATCAACCCAGTCAGGCAGTTGGTCAGCGCGCACGGTGTAAGGGTGGACGACCAGGCTGTTCTGATGCGCTTCCTGCACCATGTTCGTCAGGCTGATATGGCCCTTAGTCGACCCTTCAGCCACCAGCATATGGTAGTCAGGCCCGATCCCGTCGACGTAGTGCGCGAGGGTTTTCATCGCGCCGGGTTTAAACATCCAGTCATAGCTGTAGTTCACCCACTTGCCGTCTTGCAGTTCCTGAGTTTCATTCCATTTGGTCTCGGCAATCAGTTGCACCATTTTCAGGTTCATGCCACGTTGTGGCTCCAGCGTTGTTTTAATCCGCTTCACCTCGTTGTAGTCGAAGCATTGCAGATACACATTATCGCTTTTACTGGTGTAGCCATATTGTTTCAGCACATCGAGCACTTTTGCTGAGATATCCTTCCCTTCCCGGCGATGGAACCACGGAGCTTTAATCTCAGTATAAATACCGATGTTTTTACCGGTGGAGTGATTCAGCCCTTGAATAAACTCGATCTCTTCAGCAAAAGTATGAACGCGAAAATCAGCTTTTCCCATTGGGAAGCGCCCAGGGAATGTTTGCACCTTCTGACCGTTTTTGATGCTAAAACCTTCAGTGAATTTCAAACTCTTGATCTCGGCAAGAGTAAAATCGATGGCGTAATAGCGACCATCTTTGCGTGCCCGATCGGGATAACGTTCGGCCACGTTGGTCACACGATCAAGATAGTGGTCATGTAACACCACTAACTGGTCGTCTTTAGTCATGACCAGATCCTGCTCAAGAAAATCCGCGCCCTGAGCATAGGCCATCGCTTTTGCCGACAGGGTATGCTCTGGCAGGTAGCCGCTGGCACCACGGTGAGCAATCACGATCTTTTCTTTTCCCGCCGCAATTGCGCACAGCGAAGAAACCATCATCAGGCCGGCTATCATCGTTTTAAACATTGTTTTCTCCATTAAACATTGTATTTCTCCATTAACTGCTGCTTGTGTTTGTTTTCGCTGATCATGGTCAGGATGAGCAGAAGAACGGCCAGAACGCCGCCACCGATCATGATGATGAAGCCGCCGTTCCAGCCGAAGTAGTCGACGGTGTAGCCGACGATTGCGCTGGCAGCGACGGAACCGCCGAGATAACCAAATAAACCGGTAAAGCCAGCTGCCGTCCCTGCGGCTTTTTTCGGCGCCAGTTCCAGAGCATGTAACCCGATCAACATCACTGGCCCATAAATCAGAAAGCCAATGATGACCATGCAGGCCATATCCACATTGGGATTACCGGCTGGGTTTAGCCAGTAAATCACCGTTGTTATGGTTACCAACACCATAAAGAACACCCCGGTAGCCCCTCGATTACCACGAAAGACGGTATCGGACATCCAGCCACACAGCAACGTGCCAGGAATACCCGCGTATTCATACAGAAAATAGGCCCAGGAAGACTTATCCAGCGTGAAATGTTTCACCTCTTTCAGATAGGTCGGTGACCAGTCAAGGATGCCGTAGCGCAGCAGATAAATAAAAACGTTGGCCAGCGCGATATACCACAGCAGTTTGTTCGGCAGGATGTACTGCCTGAAGATCTGTTTTGCAGACAACTCTTGCTCATGGTTCGCGTCATAGTCCGGCGGGTAATCATTTTTGTATTCTTCAATCGGTGGCAGGCCGCAGGATTGTGGCGTATCACGCATCAGGGCAAAGGCAAAGACCGCCACCACAATAGCGCCGAACGCGGGCATATACAGTGCCGCTTTCCAGTCGTTAAACCAGGCCATTCCCAGCAGAAATAGTAAAGGTGGAATGCCGCCGCCCACGTTATGCGCACAGTTCCACAGCGAAACCACCCTGCCGCGTTCTTTTTGCGACCACCAGTGAACCATGGTTCGGCCGCAGGGTGGCCAGCCCATGCCCTGGAACCAGCCACACAACAATAACAGCATAAACATCACCATAATGCTGGAAGTTGCCCAGGGAACAAATCCCATCAATAGCATTACCGTTGCTGCGAGGATCAGGCCCGCGGGCAGAAAAAAACGGGGATTAGAGCGATCTGAGACGGCGCCCATCACGAATTTTGAAAAACCATAAGCGATGGAGATCCCTGACAAAGCAAATCCCAGATCGCCGCGTGAGAATCCCTGCTCGACCAGATAGGGCATCGCCAGCGCAAAATTTTTGCGCACCAGATAGTAAGCGGCATAACCGAAGAATATTCCCAGAAAGATTTGCCAGCGCAGTTTGCGGTAAAGGGGATCGGTTTTTCCGGCATCAACCAGTGGTTGATGGGGGGCTGGTTTAAAAATATGTAACATTGTGGCCTCCAATGGCGCAGTTTATTCACGCCGGTTGGCGTGTTGTGGCAACTGCACAAGCCCTTTTGGGCTGAGCGACAGGTTCCTTGTAGCGTGCGAATGATAAGGGGAAACGGGTTAGCGGAGTGTGAAGGGGAACGCAAAATGTTACATTTTATGACATAGCTGCTCGATTCTGCGCCCGTATTTATTGTGCCCTTTGTCCCTGGTGGTGGATGTTTATAAGGCAGATGTCAACCAGATAATTTCCTGCAAGTTACGGGTTTTCGCTACACTAGCCGTTCTTTTCACTGCAGAGTGTTCCATTGTGACGTTACTTATTGTCACCACAATTTTGTGGGCATTTTCATTCAGCCTGATAGGCGAATATTTAGCGGGGCAGGTAGATAGCGGGTTCTCGGTGTTGATCCGTCTGTTGCTGGCTGCCGTTGTCTTTCTGCCGTTCTTGCGCTGGCGTGGCTACCGGGTTTCAACGTTGATGCTGTATATGGCGGTGGGGGCCTTACAACTGGGAATTATGTATCTCATCAGTTTCCAGGCCTATCTCTACCTCAGCGTGCCGGAGTTGTTGCTGTTTACCGTGATGACACCGCTGTATGTCACGCTGATTTATGATGTACTGGCGGGGCGCGGCATTCGTTGCGGTTATGCATTTAGCGCGCTGCTGGCAGTGGCAGGCGCCGCGATTATTCGTTATGACAAGGTCAGTGACCACTTTTGGTTTGGCCTGTTGTTAGTGCAACTGGCCAATATCTGCTTTGCGGTAGGAATGGTGGGTTATAAACGCCTGCAGGAAACACGTCCGATGCCACAGCACACCGCCTTTTCCTGGTTTTATATCGGTGCTGCCAGCGTAGCGATTATTGCCTGGTTCCTGTGGGGGAATCCGCATAAATTGCCTACAACGGCTTTCCAGTGGGGGATTTTAATTTGGTTGGGCGTGGGCGCTTCCGGTTTGGGCTATTTTATGTGGAATTACGGTGCGACCCAGGTGGATGCGGGTACGTTAGGGATAATGAATAATATGCATGTGCCTGCCGGGTTGTTGGTGAATTTGGCTATTTGGCAGCAACAACCCCACTGGCCAGGTTTTATAATGGGTTCCGTCGTGATTTTTACCTCTCTATGGATTCATCGGCGTTGGATACTAAAGCAGTAAAGAAAAATAATTAGAGAAAATATCGGGAAAGGCAACGTTTCCCGATATTCATTTTACTAAAAGAGATTAACTGGTCAGTGAAACTATCTTATCAGTCCAGACAGTAATGACTGCTTCAATCGCACGACCTTTCAGATTCACCAAAAACGGTAGAAAAAGAAGACATCGCACTATAAAGTTAACTACATGTTATTTATTCTAAAAATAGAATAACGGACAGTCCTGAAACTCAGGCAGGTTTGGTGGTGGAAGGGCGTATCCTGATTGTCAGACCTTTCAGAAAATTGCGTAATATCTGATCGCCGCATTCACGATAATTTTTATGACCCGGTTTGCGGAAAATCGCACCAATTTCAGACTGACCTACCGCAAAATCCGCCAACTTGAGGATCTCAATAATATCAGTAGTTTTCAGATCGAATGCGACACGCAGTTTCTTCATGATGATGTTATTGGTCATCTTGCGTTCAATCGATGGCTCTGGTGCTTCTTTACTTTTACCTCGTCGATGGAAAATCAGACCATTGAGGAAATAGCCCATAATGACATCCGGGCAGGCACGGAAGCTGGCCTCTTCGTCTTTTTTCAGAAAACTTTGCATCTCTTCTTCGGTAACGATGCTCTCTGCCAGGGCCAGAATACTGACCATCTGGGCATCGTTCAGGTTCAACATATAGCGCAAGCTGCGCAGGACGTCGTTATTAGTCATAAAACTCTCATCTGGGAACAAAGGGTATTGGGCGCATTATAGAGACAAATGACGGTCGAAACAGGAAAACTGCCAGCGAGATCCTGGCAGTCAACTCAGCGTGGTAGAAAATCAGACGGTGGAAAGTCTGGCGCAGCAGCGTTTCTGGCATCTTTGACCCGTGGCAGGTGCTCACAGGCATGCTGGCGGGTTGAGTGGATAAATGCCTCCACCACGGGTTGCCGTTGTTCTCCGTCGCGCACCGCTGCATATAAACGGCTCCACAAACCGCTGCCCAGTTTTTTTGTCATCACCAGTCCCTGGTGCTCAAAACTGTCTACCACCCAGTGCGGCAACGCGGCAATGCCCATGCCGGCAGACACCATCTGGATCAGCAGTAGCGTGTTATCGACGCTTTTCAATGCAGGGCTGACGCCAGCGGGTTGCAGGAAATGCCGCCAGATATCCAGACGCTGACGTTGTACCGGATAAATCATCAATACCTCGTTAGCCAGATCATCTGGTGAAATGTGTTCCACCAATGCCAGAGGATGGTCCGGTGCCAGCACCAGGCGCACCTCGAAATCAAACATCGGCGAATAGAATAGCCCGCTGCGCGGCAAAATATCCGAGGTTAGCACCACGTCCAGTTCGCCTTGTTGCAGCGCAGGCTGTGGGTCAAAGGTCACGCCGGATTTAAAATCGATCACGACCTGTGGCCAGCTCTGGCGGAAGTCGCTCAGCGCCGGGGTCAACCACTGAATACAACTGTGGCACTCTATGGCGATGCGCAGCGTGGTCTGATGGGGTTCGTGGCAGGCTTGCAAGGCATGCTGGATTTGCGGTAGTACCTGCTCGGCGAGTTGCAGCAGGATTTCACCCTGCGGTGTAAAGCGTAGCGGCTGACTTTTACGCACGAATAAACGGAAGCCCAGACGCTGCTCCAGGTCGCTAAACTGATGAGATAACGCCGACTGCGTCTGATGAAGCTGGGCCGCAGCGGCGGCCAGCGACCCAGTATTTCGCAGCGCCTGCAGCGTTCGCAGGTGTTTGAGTTCGATCATGAGAGTCCTTCACATCGACAATGAACAATTTGCGCTTGTGGTTACTACAGTACCTGCGGATTATAGATGTGTAAACATCTGGACGTCTAAAAGCTCGATTGTAAAGACAATGGGCAGTAACTGAGGAAAGAACTGATGACCATTCTGAACCATACGCTCGGCTTCCCACGTGTCGGCCTGCGCCGCGAACTGAAAAAAGCTCAGGAGAGCTACTGGGCAGGTAACAGTACTCAGGAAGAATTACTGGCAACAGGCCGCGAGCTGCGTGCTCGTCACTGGCAACAGCAGAAACAGGCCGGTGTGGATCTGCTACCGGTCGGCGACTTCGCCTGGTACGATCACGTGTTGACCACCAGCCTGTTATTGGGCAACGTACCCGCCCGCCACCAGAACCCGGATGGTTCTGTTGATCTGGATACCTTATTCCGCATTGGCCGTGGCCGTGCACCAAGCGGTGAGCCGGCAGCCGCAGCTGAAATGACCAAATGGTTTAACACGAATTATCACTATATGGTGCCGGAATTCACTCAAGGTCAGACATTCAAACTGAGCTGGACTCAGTTGCTGGACGAAGTGGATGAAGCGTTGGCTTTAGGCCACAATGTGAAACCGGTCCTGTTGGGCCCGGTGACCTACCTGTGGCTGGGTAAAGTGAAAGGCGAGCAGTTTGATCGTCTCAGCCTGCTGAAAGACATTCTGCCGGTTTATCAGCAAGTGCTGGCCGAACTGGCGAAGCGCGGTATCGAATGGGTGCAGATTGATGAACCGGCGCTGGTGCTGGAATTATCACCAGAATGGCTGAATGCTTTCAAACCGGCTTATGAAGCGCTGCAGGGTAAAACCAAACTGCTGCTGACGACTTATTTTGAGAGTGCAGGTACGAACATTGACACCATCTGTGCCCTGCCGGTACAGGGGCTGCACGTTGATCTTGTTCACGGTAAAGACGATATTGCTGCGCTGAATGCTAAAATACCCGCTGACTGGCTGCTGTCCGTAGGGGTCATTAATGGTCGTAACGTCTGGCGAGCGGATTTGAGCCGTTGGTTTGAGCGTTTATATCCGTTGGTTAATCAGCGCCAGCAGTTGTGGATTGGTTCTTCCTGCTCGCTGTTGCATAGTCCCATTGACCTGAGCACCGAAACCCGCCTGGATGAGGAAGTGAAAAGCTGGTTCGCCTTCGCGCTGCAGAAATGTACGGAATTATCTCTGCTGAGCAATGCGCTGAATAACAATGACCCGCAGTCATTGGAAGCGTGGAGCGCGCCAATCCGGGCCCGCCGTCACTCTCCTCGTGTGCATAACCAGGCCGTCAGTCAACGTCTGGCGGCGATCACCGCGAAGGACAGCCAGCGTGACAGCAGTTACCCAGTGCGTGCTCAAGTTCAGCGCGAGCGCTTTCAACTGCCAGCATGGCCAACCACCACTATCGGTTCTTTCCCACAGACCACTGAAATTCGTGGCCTGCGCCTGGACTTCAAGCAGGGGCGCCTGGACGGAAACCACTATCGTATCGGCATTGCCGAGCATATCAAGCAGGCGATTGTGGAGCAGGAGCGTTTAGGGCTGGATGTGTTGGTACATGGTGAAGCGGAACGTAACGACATGGTTGAGTACTTCGGTGAGAACCTGGACGGTTTCGCCTTTACTCAGAATGGCTGGGTACAGAGCTACGGTTCACGCTGCGTGAAACCACCGGTTATTATCGGCGACGTTAGCCGTCCTGCTGCAATTACCGTTGAGTGGGCGAAGTATGCTCAGTCACTGACCGACAAGCCGGTCAAAGGCATGCTGACCGGGCCGGTGACCATCCTGTGCTGGTCGTTCCCCCGTGAGGACGTTTCACGTGAAACGATCGCGAAGCAGATTGCGTTGGCGCTGCGGGATGAAGTGGCAGACCTGGAAAAAGCCGGTATCGGCATCATTCAGATTGATGAGCCCGCCCTGCGTGAAGGTTTGCCGCTGCGTCAGTCCGACTGGGCGGCTTATCTGGAGTGGGCGGTTGATGCCTTCCGTTTGAATGCCGCCGTGGCACAGGACGATACGCAGATTCACACTCACATGTGTTACTGTGAATTCAACGATATTATGGATTCTATTGCCGCGCTGGATGCGGATGTCATCACCATCGAAACGTCCCGCTCGGATATGGAGTTGCTGGAGGCTTTCGAAAAGTTTGAATATCCTAATGAAATTGGCCCGGGGGTGTATGACATTCATTCCCCGAATGTGCCAACCGTAGAATGGATGGAAGCGTTACTGCGGAAAGCCGCCCAGCGTATTCCTGGCGAGCGCCTGTGGGTTAACCCTGACTGCGGCCTGAAAACGCGTGGTTGGACGGAAACCCGTCAGGCACTGGCTAACATGGTGACCGCGGCGCAAAACCTGCGTAAAGCGCAAGCCTGACTTCTGATGCCTGCGTGAGGGTATTGTGATGTAAAGGGCGCCGTCAGGCGCCCTTTTAAGGTTCGGTGAACACGGAATCCGTACTACGTTCATCCGACGTGGAATGGGTTACGCCCACCAGGCTGAAGCAAAAGCGGTGTGGTAAAAACGGGGGGGATGACCATCGATTTTTTGGGTTATTGCACACCGTGCTGTTTAAACCACGCCAGCATCCTCTGCCAGCCATCCTTCGCCGACTCTTCATGGTAGCTGGGTCGGTAATCGGCATTAAAGGCGTGTCCGGCATCGGGATAGACCACAATTTCGGATGTTGAGTTCGCCGCCTGGAGAGCCTGACGCATGGTTTCCACTGTATCTTGCGGAATACTGTCGTCTTTTCCACCGTACAAACCCAGCACAGGAGCAGCCAGCTCGGCAGCGATATCGACGGGTTGCTGCTGTTGCTTCATGGTCTTATCGCCCACCAGTTTCCCGTACCAGGCGACACCCGCCTTCAGTTGTGGATTATGAGCGACGTACAGCCAGGTAATACGACCTCCCCAGCAGAAACCGGTTATCGCCATATTGCGCATATCGCCGCCATGGCGGGAAGCCCAGTTGGCAACGTGATCCAGGTCGGCCAGAACCTGGGTATCAGGCACTTTGCTGACCAGCTCATTAAGCAGCGTCGATATATCGTTATAATCAGCGGGATCGCCTTGACGGAAGTAGAGTTCCGGCGCTATCGCCATATAACCTTCTGTCGCCAGGCGACGGCAAACGTCCCGAATATGTTCATGTACGCCAAAAATTTCTTGTACCACCAGAATGACCGGCAATGGACCCGTGGCGTTACGGGGTTTTGCATAGAACGCGGGCATATTTTCGCCCTGAGTGGGGATGGAGGTTTCGCCTGACAGGATATCGTCACTTTCGGTGATGACGGTGGTCGATGCGATAGGCGATACCGCGGGAGTGAACCCATTATTGCTCATTTTTTGCGTCGTGTTATCTTCGTTTTTCATTGTTCTCTCCGAGCATGCAGTCGCGCAATTCGCCAACTATTATGGTCAGAATTACGCAGGGGCAGATGATGACTCTCTCCTAATCTTTAGCACTGGCAAAGATGAGACGTCAGGGCAAGTTGTGTCAATCTGGCAAGCAAGAGTGATTAAATGTGATTAATATCACGTTTTTATAAATGTTATATGTAAGTTTCATTATGTATAGCGCGCTTTATCACACAATGGGCGTTAAATATCCGTTACGGTGAGGTATCTCAACCGCGCCACCTTTTGTCGTCACAGGAGTTTGCTATGGCACAGTCAGACGTTTTTCACCTGGGTTTAACACGGGCAGATTTACAGGGCGCAACGCTGGCTATCGTGCCGGGCGATCCTGAACGGGTTAAGAAAATAGCTGCGTTGATGGATAATGCGGTTCATCTGGCTTCACACCGTGAATTCACCACCTGGCGTGCAGAAATTGAGGGTAAAGCGGTGGTCGTCTGTTCCACCGGGATCGGGGGCCCCTCCACCTCGATTGCGGTGGAAGAGTTGGCGCAACTGGGCGTCCGGACTTTCCTGCGGGTTGGCACCACTGGCGCTATTCAGCCGGAAATCAATGTAGGGGATGTGTTGGTGACCACGGCTTCTGTACGTCTCGACGGCGCCAGCCAGCATTTTGCTCCGCTGGCGTTCCCGGCAGTGGCTGACTTCACCTGTACCACGGCGCTGGTTGAGGCGGCTAAAGCCTCTGGTGCCACGACTCATATCGGCATCACCGCGTCCTCTGATACGTTCTATCCAGGGCAGGAGCGTTATGACACCTATTCCGGTCGTGTTGTCAGCCACTTGCAGAACTCCTTGCAAGAGTGGCAGCAAATGGGGGTACTGAACTATGAAATGGAATCAGCAACCTTACTGACCATGTGTGCCAGCCAGGGGTTACGGGCTGGAATGGTCGCCGGAGTGATCGTTAATCGTACCCAGCAGGAAATTCCTGACGCGGAAACGATGAAGAAAACAGAAAGCGATGCGGTGCATATCGTCGTTGCCGCGGCCCGCCGATTGGTTTAAACGTTTTTATCTGGACATTTATACAGTGCCGCTCTACCTTTTCCCGTAGATCAGTAGGAGCGGGAGAATTAGCGTGGATTCAACAAATACTTATGGCATCTGTATAGGTCTGGCGGGCCTGCTGACAGGTTGGCTCATTGCCTGGTTCAGAAGCCAGCAGTTGTTGGCGAAGCAGGAAACAGAACGGCAACTGCTGCGACAATCAGTTGAACAGTTGCAGCAGGAGCGCGAACGACTGGTTCAGCAACTGGAAGCGCAGCAGCAGATGCAAAAACAGCATGAACTGGAACTGCGACAACTGCATGGTTCGCTCAGCGCTGCGCAGGAAAAATTGCATCATTTGGATCACTGGCGTAATGAAGCTGAACAACTGACCCGTGAATTACGCAATCAATTAGAAATTAATAGTGCTCAGGAAGCCGAACTCCGTGAAGTGACTATCCGTCTGGAGGAGACGCGGATGGCGGCAGAAGAGAAACAGCGGCTGCTGATCAACAGTGAGCAACGCCTCAATGCGCAGTTTGAAAACCTTGCTAATCGTATCTTTGAAAACAGTGGCCGTCGGGTGGATGAGCAAAATCGTCAGAGTCTTAACGGCCTGCTCGCACCATTGCGCGAACAGTTGGAAGGTTTTCGGCGCCAGGTACAGGAAGGTTTTGGTCAGGAGGCCCGTGAACGTCACACGCTTTCCCATGAAATTCGTAATCTGCAGCAGTTGAATGCGCAAATGGCGCAGGAAGCGATCAATCTGACCAAAGCGCTAAAAGGCGACAATAAAACGCAAGGCAACTGGGGTGAAGTCGTGCTCAGTCGGGTGCTTGAAGCTTCCGGCTTGCGCAAGGGACATGAATACGACACCCAGGTCAATATCCAGCGGGAACAAAGCGGTCGGATGCAGCCGGATGTTATCGTGCGTTTACCCCAGGGTAAGGACGTGGTGATTGATGCCAAAATGGCCCTTGTCGCCTACGAACGCTATTTCAACGGAGAGGATGAGGCCACGCGGGAAGCGGCACTTAGCGAGCATATCGCGGCCATCCGCGGGCATATCCGCCAACTGGGCCGAAAAGATTATCAACAATTGCCGGGTTTACGCTCGCTGGATTATGTGTTGATGTTTATCCCGGTTGAGCCAGCATTTCTGTTAGCCATTGATCGCCAGCCTGAGTTAATTAATGAAGCGTTAAACCAGAACATCATGTTGGTCAGCCCGACTACGCTGCTGGTGGCATTGCGCACCATCAGTAATCTGTGGCGTTATGAACACCAGAGCCGTAATGCCCAGCGTATTGCTGACAGAGCGGCGAAGCTGTATGACAAAATGCGCTTGTTTGTTGATGATATGTCAGCAATGGGACAAAACCTCGATCGGGCGCAGGACAGCTATCGGCAGGCGATGAAAAAGCTGTCAGAAGGTCGGGGTAACCTGATTGCCCAGACTGAAAGTTTCCGCCAGTTGGGGGTGGAGGTAAAGCGTCCAATCAATCCCCGTCTGGTGGAACAGGCGATGCCGGAAGCTTTTGACGTACCGGAAGAGGATGAAGACAGTGACAATGTTCCCTTGTGTGATGCGGATGAGAATATTGCGTCGACACGCATCAATGAATGAGCCGCAAGGCCGTGCCTGACCCGCGGGACTCTGATACACTTGACTGAATATTGATTGCAGAGCAGGCAAAACAAATGGCAGATGAATCAAAGGACACCACCCATTTTGGCTTTCGTACCGTCGCTAAAAGCGACAAAGCTGAAATGGTGGCTGATGTTTTCCATTCCGTTGCAGCCAAATATGACCTGATGAACGATCTGATGTCGTTCGGTATCCACCGTATCTGGAAGCGTTTTACTATCGACTGTAGCGGTGTGCGTCGCGGGCAGCATGTGCTGGATCTGGCGGGGGGAACGGGGGATCTTACGGCAAAATTCTCGCGTCTGGTGGGCGAGACTGGCGAAGTAGTGCTGGCCGATATCAACAGCTCCATGCTGAAAGTGGGCCGTGAAAAGCTGCGCAACAGTGGTATCGTTGGCAATGTGAACTATGTTCAGGCTAATGCGGAAGCGCTGCCGTTCCCCGACAACACTTTCGATTGCATTACCATCGCCTTCGGCCTGCGCAATGTCACTGAAAAAGATAAGGCGCTGGCTTCTATGTTTCGCGTGTTGAAGCCGGGTGGACGCCTGCTGGTGCTGGAGTTCTCCAAACCGCTGCTGGCGCCGTTGAACAAAGCCTATGATGCATACTCTTTCCATGTCCTGCCACGTATTGGGCAACTGGTGGCGAAAGACGCTGAAAGCTACCGTTATCTGGCTGAATCTATTCGTATGCATCCAGACCAGGAAACGCTTAAGCAGATGATGGAAGCTGCCGGGTTCGAAAATACCACCTATTACAATCTCACCGGTGGCATTGTCGCGCTGCACCGTGGATTCAAGTTTTAAACAGGAAAGCGCATGAGTTTAACACCGCTATTAACTGCGGGGCTGGAAACGGCACTTAATCAGATTTTGTATCGTGATCGCGGCTTGAAAGCGGCACGTCAACGCCTGAATGGCAAAAGTCTGATGATTGACCTGGCTGAGCTGAAACAGCCGATCACCTTTATCTTCGGTGAAAAGCAGCTGGATGTGCTGGGTGAATGGAACGACACACCGGATTGTCTGGTGAAAACCCGACTGGCCACGCTGGGTAAATTGCGTGATCGCCAACAGTTAACCCGCCTGATCCGCAATGGTGAATTGGATGTTGACGGGGATCCACAGGTGGTACAGCATTTTTCCGCACTGGTTGATCTGGCTGAGCTGGATCCGGCCGAATATCTCGCTCCATGGACCGGCGATATTGTGGCTCAAAGCATCAGTTTGTTCGTCCGGCGCGGTGTGCTCTTGTTCCGTAACGACCTTAAGCGTAAACAGGGTTATCTGAGCCAGGTATTGACGGAAGAGTGGCGGTTGGCGCCCGGTAGCCTTGAACTGGCGTGGTTTGCGGAAGAGGTGGACGCCGTTGCGCACGCGTTTTCCGCTCTGGACGTTCGTCTGAACGCGCTGGAGGGAAAATGACCCTCGGAGAAATACGTCGTCTCTATTTTATTATCCGCAATTTCCTCAGCTACGGTCTCGACGAATTGATCCCCAAAACCCGGCTGGCATTGCCGCTGCATTTGTGGCGTAAATGCCTGTTCTGGATGCCAAATCAGCACAAGGATCAGCCGTTGGGCGAGCGTTTACGCCTGGCGCTGGAACAGCTGGGGCCGGTTTGGATCAAGTTTGGTCAGATGATGTCTACCCGCCGCGATCTGTTTCCACCGCACATTGCTGACCAATTGGCCATGTTACAAGACCGCGTTGCGCCATTTGATGGAGCACAGGCAAAACGTCAGATTGAACAGTCACTTGGTAGTCCGGTTGAAACCTGGTTCGACGATTTCGTGATTAAACCGTTGGCGTCGGCCTCTATCGCGCAGGTGCATACCGCCACGCTGAAAGAAAACGGCCGGGAAGTGGTCATCAAAGTGATTCGTCCGGATATCTTGCCCGTGATCAAAGCAGATATGCGGTTGATCAAACGTATGGCTCGTTGGGTTCCCCGTTTGCTACCGGATGGTCGTCGTCTGCGGCCACAGGAAGTGGTGGAGGACTACGAAAAAACGCTGATCGACGAACTGAACCTGCTGCGGGAAGCCGCGAACGCCATTCAGTTGCGGCGTAATTTCGATGGCAGCAATATGCTGTATGTGCCGGAAATTTTCTCCGACTACTGCAGTGAAACCATGTTGGTGATGGAACGTATTTACGGTATTCCCGTTAATGACGTGGTACAGCTTGAACAGCATGGCGTCAATATGCAGTTACTGGCAGAACGCGGCGTTCAGGTATTCTTTACCCAAGTGTTCCGCGACAGCTTCTTCCATGCGGATATGCATCCCGGCAATATCTTCGTTAGCTATGACCATCCGGAAGATCCACAGTACATCGGGATTGATTGCGGTATTGTTGGATCGCTGAACAAAGAAGACAAACGCTACCTGGCCGAGAACTTTATCGCTTTTTTCAATCGCGATTATCGCAAGGTGGCGGAACTGCATGTGGATTCAGGGTGGGTGCCGCCAGACACCAATGTTGAAGATTTTGAGTTTGCTATCCGTACGGTCTGTGAACCTATTTTTGAAAAGCCGTTGGCGGAGATTTCTTTCGGCCATGTATTGCTGAATTTATTTAATACCGCCAGGCGCTTCAATATGGAAGTTCAGCCGCAACTGGTTCTTCTGCAGAAGACATTACTGTATGTTGAAGGTGTGGGCCGACAGTTGTATCCACAACTTGATCTGTGGAAAACCGCGAAGCCGTTTCTGGAAAACTGGATTAAAGATCAGATAGGTATTCCCGCTATTGTGCGTGCCCTGAAGGAAAAAGCGCCGTTCTGGGCGGAAAAATTGCCTGAATTGCCTGAGTTGTTTTATGACAGCCTCCATCAGCACAAGCGTTTGCAACATAGCATCAATAAATTGACCGACGACCTGCAAGGGGCGCGTAGCAGACAGCATCAGTCACGTTATCTGTTTGGCGTTGGTGCGACGTTATTGCTGAGTGGGACCGGCATCCTGCTGTCCAGGCCACAATGGGATCTGATCTCTGCGTTGATGGTCGCCGCTGGTCTGGTCATCTGGCTGATTGGCTGGCAGAAGACGGCCTGATTGTCATGAAAGGTAAAAAGAGCGGTTGAACATTGTCGGGGCGGCTTTGCTCATCGTCAGCGCGGCTCAAGCTGTATATACTGCGAAACTGGCATTATAACTCATTATCAGAGGCAAAATATGGGCGGTATTAGTATCTGGCAATTGTTAATTATTGCCGTAATTGTTGTTCTTCTCTTTGGTACCAATAAATTACGTACGCTGGGTTCTGACCTGGGTTCATCGATCAAAGGCTTCAAAAAAGCCATGAGCGATGAAGACGAGACGGACAAAAAACACGCTAATGATGCTGACTTTAATGCCAAACTGGCTGACAAACAGCAGACAGAAGCGTCGAAAGAAGACGCTAAGAACGACAAGGTATAAACCGTGTTCGACATAGGCTTTAGTGAACTGATATTGGTGTTCGTTATCGGGCTTGTGGTGCTCGGTCCCCAACGTTTACCGGTGGCGGTCAAGACCGTTGTCGGTTGGATCCGCGCTCTGCGTTCGCTGGCGGCGAATGTGCAGAATGAGCTGGCGCAGGAACTCAAATTGCAGGAGTTGCAGGACAGTTTGAGGAAAGTGGAAGAGGCGAGTAAAAACAACCTGACGCCAGAGCTGAAAGCGTCAATGGAAGAGCTGAAACAGTCGGCGGAGTCTATTCGGCGCTCGTATCTGGGAGAGCATGAAAAAGCCGATGATGAAGCGAACACCATCCGCAATCATGAGGAAAGTGCGCCAGTGGCAGCCGTTCACTCGGTTAGCGCACCGGAGCCAGCTCCCAGGATGTCCGTCCAGCAGGAGGTTGTGGCAGCGGCTACTACGGTAGAGCCCTCTGAGCCGGTGGTGCATGTCTCTGACGCTGCCAGTGTCTCTGCTACGGTAGCCGTAGATAAGGAAGCGGTGACGGCAGCAGGCGACGAGCCGTCCAAACTGTCCAGTCGCGCTCCCGCTTCCATCACTCAATCGGGAGAGCAAAGTTAAACATGGCTGTTGAAGATACCCAACCGCTTATCAGTCATCTGATTGAACTCCGTAAGCGTTTACTGAATTGCATTATCGCCGTCGTCGCCATTTTTCTGTGCCTGGTTTATTTTTCCAATGACATCTATCAGATGGTCTCTGCGCCACTGATCAAACAGATGCCAGCAGGAGCCAGCATGATTGCAACCGATGTGGCATCCCCATTTTTCACCCCCATTAAGCTGACGATGATCGTTTCGGTATTCCTTGCGGTACCGGTGATCCTCTATCAGATTTGGGCCTTTATCGCGCCGGCTTTGTATCGTCATGAGCGTAGGCTGGTGATGCCGCTACTGTTTTCCAGTTCATTCCTATTCTACATAGGGATGGCTTTCGCCTACTTTATTGTCTTTCCGTTGGCCTTTGGTTTCTTTGCCAAAACCGCACCTCAGGGGGTCGTGATTGCCACGGATATTAGCAACTACCTCGATTTTGTGATGGCGTTGTTTATGGCCTTTGGTGTTTCCTTTGAAGTGCCGATTGCCATTGTATTGTTATGTTGGACCGGGGTGACCACTCCGGAAGAGCTGAAGAAAAAGCGCCCGTATGTTCTGGTCGGTGCTTTCGTGGTGGGCATGTTACTGACGCCTCCCGATGTTTTCTCGCAGACACTGTTGGCAATCCCGATGTACTGTCTGTTTGAAGTAGGGGTGTTCTTCTCCCGCTTCTATGTGGGCAAGGGCCGCAAGGACCATCAACCGGAAGAAGCTGGAACAGAATAGCGATGTGGGCAGATATGGTGCCTTGCATTCCGTTGACGTGAAAGAACCGCCCGAAAGGGCGGTTACTGTTTGGAACACGCTATGTTTGATATTGGGGTCAATCTGACCAGTACGCAGTTTGCGAAAGATCGCGACAAGGTCGTTAGACGTGCGAAAGATGCCGCAGTGACGGGTTTGTTGATAACGGGGACCAATGCGCTGGAAAGTCAGCAGGCGCAAAGTCTGGCGGCTCGCCGTCCAGGATATTGTTGGTCGACCGCTGGCGTTCATCCTCATCATGCCAGCGAATGGTCAGGTGAAACGGCGGCCACGCTGAAACGGTTGGCCGCAAGACCGGAAGTCGTGGCTATTGGCGAATGCGGACTGGATTTTAACCGTAATGTCGCCGGACCCGAGCAGCAGGCTTACGCTTTTAACGCTCAGTTAGCGCTGGCCGCAGACTTAGGGCTTCCGGTGTTTCTCCACTGCCGAGAGGCCCATGATCGTTTTATGGCTATCCTTACGCCATGGTTGCCTAAACTGGCCGGCGCGGTTATCCACTGCTTTACCGGCACCAAAGCAGAGCTGGAAGACTGCCTGACGGCTGGGCTGTATGTCGGTATTACTGGCTGGGTGTGTGATGAGCGTCGCGGACAGGAACTGCGCGAACTGATGCCGTTGATCCCGGCGAACCGCCTACTGCTGGAGACGGATGCGCCTTATCTGATCCCTCGAGATATGCGTCCTCGTCCCGCTTCTCGCCGCAACGAACCCTGTTTTTTACCGCACATTGTTGAGCAGGTTGCTGGGTTACGGGGAGAAGACGCATCATCTCTGGGGCTGCAGTGCGATCGTAATGCACGGGAGCTGTTCCGGATAACAGGACTGCCTGCATAACGGGATGGGCAGCAGGCAGAAGAAACTTACGTCAGAGTTTCTGGAATTGTTTGTTATCCAGGCTGCGTACGATCTGTTTATTCAATAAATTAAGCAGCAATATGGATCGCGCTTCGCCATCCGGCTCGGTAAAAATCGCCTTTAGTCCCTCAAAAGCACCGGTGGTGATAATCACCTGGTCGCCTGGCTGGGGTAGATCTGGATCAACCCGTATTTCGGTATTCTCTGTCTGTAAAGCGGTTATCACCTCCAGGGGAACCGTAGCCGGCAGGTTACCAAAGCGGACGAAGTGGCTGACGCCGCGAGTCGCACTGATGGTGGTGGTGTGTATGGCTTCCGGATCGAATTCAATAAACAGGTAATTAGGGAACAGCGGTTCTCTCACCTGGGTGCGCTTGCCACGCACCAGTTTCTCTAATGCAATCATTGGGCTGAGACAATGCACAGCCTGGCGTTCAAGGTGTTCTTTGGCGCGAAGCAGCTGACCACGTTTGCAATAAAGTAAATACCAGGATTCCATAACGTCACTTCACAATTTCAGGGGGGATAAGAATAACAAAATTGAGGCCAGAGTTATAGATACATCCCGGCCTGATGCGGCCCCTGGCCTGTTGTCGTTATCGGAACGCAAAATCGTCATCTCTGTTTTACGGTGGTTATTCACCGATGGCTTGTTATCGAACGGATGTTTTTTTCTGGTAAAATCTCCATGAACTCATACATCACGCCGCGAAAAACTAAGCATCCTGCTTTGATCCTCTTTATAATAGCCGATTCACTGACCGTATTGATGAGAAGTCATGAAATACCACGACTTACGTGATTTCCTCTCTCTGCTGGAACAGCGCGGAGAATTAAAACGTATTACGCAACAGATCGACCCTGTTCTCGAGATGACCGAGATTGCCGACCGGACGCTACGGGCAGGCGGTCCGGCGCTATTATTTGAAAATCCTACAGGCTACAACATGCCCGTGCTCTGTAATCTGTTCGGCACGCCGGAGCGGGTTGCGCTCGGTATGGGACAGGAAGATGTTACGGCGTTGCGTGAGGTGGGCAAACTGTTGGCTTTCCTGAAAGAGCCTGAACCACCGCGTGGTCTCCGTGACTTCTACGATAAAATTCCGCAGTGGAAGCAGGTATTAAACATGCCGGCCAAACACGTGCGGGATGCGCCATGTCAGCAGCAAATTTGGCAAGGCGAAGAGGTGGATCTTCACAAGATACCCGTGATGAAATGTTGGCCAGAAGATGTGGCACCGCTGGTGACCTGGGGGTTGACGGTGACCCGAGGGCCGCATAAAACGCGGCAAAATTTGGGAATTTATCGCCAGCAGGTTATCGCTAAAAACAAGCTGATCATGCGCTGGCTATCACACCGCGGCGGCGCGCTGGATTTCCTGGAGTGGTCGCAACAGCATCCTGGCGAGCGCTTTCCAGTGGCTGTGGCGCTGGGGGCTGATCCGGCGACGATCCTTGGCGCAGTAACGCCGGTGCCGGATACGTTGTCGGAATACGCTTTTGCCGGGTTATTGCGTGGCACTAAAACCGAAGTGGTGAAGTGCATTTCTAACGATCTGGAAGTCCCTGCCAGTGCTGAAATTGTGTTGGAAGGTTATATTGAAGCGGGTGAAATGGCTGAGGAAGGGCCTTACGGTGATCATACCGGTTATTATAATGAAGTAGACCGTTTCCCGGTGTTTACGGTGACGCACATTACGCAACGTCGCGATGCGATTTATCATTCAACTTATACCGGGCGTCCGCCAGACGAACCTGCGGTGTTAGGTGTCGCGCTGAATGAGGTGTTCGTTCCTATCCTGCAGAAGCAATTTCCGGAAATTGTTGATTTCTATCTGCCGCCGGAAGGCTGTTCTTACCGTCTGGCCGTGGTCACGATGAAAAAGCAGTATGCAGGCCATGCCCGGCGGGTCATGATGGGTGTCTGGTCTTTTCTGCGCCAGTTTATGTATACAAAATTTGTCATTGTCTGCGATGATGACGTCAATGCCCGTGACTGGAATGATGTAATCTGGGCAATCACCACGCGGATGGATCCAGCCAGAGATACGGTGCTGGTGGAGAATACGCCAATCGATTATCTGGATTTTGCCTCACCGGTTTCTGGTTTGGGTTCGAAGATGGGGCTGGATGCGACCAATAAATGGCCGGGAGAAACCCAACGTGAGTGGGGACGTCCGATCCGTAAGGATCCCGCTGTTACAGCGCGTATTGATGCTATCTGGGATCAGTTAGGGATTTTCAGTAATACGCCCACATGCAAAACTACGCCCGGCAAATAATTGTTCGATCGACAGAGGGAACGCATGACAACGTTAAGCTGCAAAGTTATCTCGGTAGAAGCGATTACCGATACTGTTTATCGGGTGCGTATGGTGCCGGAGGCCGACTTCAGCTTCCGTGCGGGTCAGTACCTGATGGTTGTGATGGATGAGCGGGACAAACGTCCATTTTCACTGGCTTCCACGCCGATGGAAAAAGATATTATTGAGCTGCACATTGGCGCATCTGAACTGAATCTCTACGCCATGGCGGTGATGGAACGTATTCAGCAGCAGCGTAAAATTACCGTCGATATCCCTCATGGTGATGCATGGCTGCGGAACGATAGTGATCGTCCATTGATCCTGATCGCGGGGGGGACGGGTTTTTCTTATGCCCGTTCAATCCTGCTGACGGCCTTGTCAGAACAGCCTGATCGCGATATTGCACTCTACTGGGGTGGGCGCGAGCTGAAACATCTGTATGATATGGAAGAACTGGATGCTCTGGCGGTGAAGCATCCAAATCTGAAAATCATTCCCGTGGTTGAGCAGCCTGATCCGGGTTGGGAAGGACGGAACGGAACGGTACTGACGGCGGTGATGAATGATTACGGTAATCTGAGCGGCCACGACATCTACATCGCCGGGCGTTTTGAAATGGCAAAAATTGCCCGCGAGCGTTTCTGCGCTGAGCGGGAAGCAAAAGAAGAGCAGATGTATGGCGATGCTTTCGCCTTTATCTGATATTCAAGGGGCAGAGCGCTCTGCCCCCTGAAAAAGTGTGCCGCGGCCCTGCGGAAAGAAGGGCAACTCAACGTCCAGAACAAAGGATCAGACGCGCTCAAAGACTGTCGCGATCCCCTGTCCCAAACCAATGCACATGGTTGCCAGACCAAACTGAGCATCGCGTTGTTCCAACAGATTTAACAATGTGGTGCTGATACGGGCTCCAGAGCAACCCAGTGGATGGCCCAGTGCAATGGCGCCGCCATTCAGATTCACTTTCTCATCCAGTACATCCAATAGTCCAAGGTCTTTAATGCATGGCAGCGTCTGTGCGGCAAAGGCTTCGTTCAGTTCAAACAGGTCAATATCACTGACACTCAGTCCGGCTCTTTTCAGCGCTAATTTTGATGCGGGAACCGGACCGTATCCCATGAGCGACGGATCACCGCCGACCACCGCCATCGAGCGAATATAGGCCCTGGCTTGCAGACCCAGCGCTTTAGCGTGCGTCTCGCTCATCACCAGCATGGCGGCAGCGCCGTCTGACAGTGCTGATGAACTTGCCGCCGTGACCGTTCCTTTCACCGGATCGAAAGCAGGGCGCAATGCCGCCAGGCCTTCAGCCGTGGTATCCGGACGAATAACTTCATCGAAGTCATAACGTTTCAATACACCGTCGGCATCATGACCGCAGGTGGCGATTATCTCTCCCTTGAAATAACCGGCCTGTGTGGCGGACCAGGCTCTCTGGTGCGAACGGGCAGCGAAAGCATCTTGCATTTCACGGCTGATGCCATGTACTTTCGCCAACATCTCTGCCGTCAGCCCCATTATACTCGCGGCTTTAGCGACAGTTTTGCTCAGGCCAGGATGAAAATCTACGCCGTGGCTCATCGGTACATGGCCCATATGTTCGACGCCGCCGACCAGGCAGGCGCTGGCATCACCCACCATAATCGCTCTGCTCGCATCATGCAGGGCTTGCATTGAGGAACCACAGAGGCGATTAACGGTCGTGGCAGGCACTTGGTGTGGGATCTCTGCCAGCAGGGCCGCGTTGCGGGCAATATTAAATCCCTGCTCCTGCGTCTGCTGTACGCAGCCCCAGTAAATGTCGTCCAGGTCTTCTGCCGCCAGCGCCGGGTTGCGACTGAGCAAGCTGCGCATCAGTTGGGCGGAGAGATCTTCGGCGCGCACATCGCGATATGCCCCACCTTTTGAACGTCCCATCGGCGTGCGTACGGCATCAACAATAACCACTTTTTCCATCTTCTTATCCTCACGCCGTTTTTAAAGAGACATCACCAACTGGCATTGTCTGGGGATACCAGCGCTCATCGTTCAGTGCCTTATCTCGCAAGCTCTCTGGCGGCAGATACAGTGCGCCGAGTTGGCTGAAAGAGCGCGCCTGGCTGACAAAATGGGCGTTGCCCTGGGTATCCAGGTAGCGAAAAGCACCACCATGGAAAGGGGGAAAGCCCAGCCCATACACCAGCGCGATATCCGCTTCGGCGGGCGTGGCAATAATCTTATCGGCCAGGCAGCGCACCACTTCATTGATCATGGGGATCATCATGCGGGCGATGATTTCAGCGTCACAGAACACCCGTTTGGGCTGACAGACGCTCTGTAGCAGTTCATCTACAGCTGGATCGGCGATCTTTTTAGGCCGACCTTTACTGTCGGTTTCCCAGCGGTAAAAACCAAGCTGATTTTTTTGCCCATAGCGCTGTGTCTCAAACAGTAGATCGATAGCATTACGATAATCTTTTTGCATTCTGTCCGGAAAACCTTCGGCCATCACGGTTTGGGCATGATGAGCGGTATCGATCCCTACCACGTCCAGCAACCAGGCCGGGCCCATTGGCCAGCCAAACTGTTTTTCCATCACGTTATCAATCTGACGATAGTCCGCCCCGTCGCGCAGCAGCAGGCTGAAAGCGGAAAAGTAGGGAAATAGCACCCGGTTGACGAAGAAGCCGGGACCGTCATTGACCACAATCGGTGTTTTACCCATTTTACTGGCCCACGCCACGACTGTCGCCAATGTGGCATCTGATGTTTTCTCGCCGCGAATCACTTCGACCAACGGCATACGATGCACAGGATTGAAAAAGTGCATACCACAGAAATTTTCCGGGTGTTGCAGCGCGGTAGCTAACTGGGTGATGGGAAGGGTGGATGTATTGGAGGCGAGGATGGCTCCTTCTCGTAAATAGCCTTCTGTCTCGGCCAGTACCGCAGCTTTCACCCTGGGGTTCTCCACTACCGCTTCGACCACGATATCCGCCCGTTCAAATCCTGCGTAACTCAGTGTCGGCTGGATGGTGCCAATCACACTAGCCATCTTCATGCTGTCGATTTTGCCGCGCTCAAGCTGTTTGTTCAGCAGCCTGGCGGTTTCTTTTATCCCCAGATCCAGCGAGGTCGGGTTGATATCCTTCATGATCACAGGGACGCCTGTCCAGGCGGACTGACAGGCGATGCCGCCACCCATGATCCCAGCCCCCAGTATCGCGGCCTGTTTTGGGGGAGGGACGCGATGAGTGAGTTTTTTCACCTTACTCTTAACCGCCTGATCACTCAGGAAGAGGCCAATCAGCGCCCGCGCTGTATCAGAACGGGCTAACGGCACAAAGGCCTGGGTTTCCAGCTGCAATGCTTCATTACGGCTCAGACCCGCGGCGGCTTCAATGGTTGTTACTGCAGTGAACGGTGCCGGATAATGTTTACCGGCAGTTTGCAACACCCTGCTTTTGGCGACGCTGAAACTCATCGCGGCTTCAATGTTGTTAAGCTTCAGTGGTTGCAGTTTAGGTTGACGGCGAGCACGCCAGTCCTGATGACCTGTCATTGCATCCTGCAGAATTGCGATAGCGGCATCACGCAGTTTTTCAGCCGCGACCACCGCATCCACCAAACCGGTGGCCAGTGCCTGCTGCGCGTCCAGATCTTTACCGGCGATGATCATTTCCAGCGCGCTGTCTGCACCGAGTAATCGAGGCAAACGCACCGAGCCGCCAAAACCTGGCATGATGCCCAATTTCGTTTCAGGCAGACCAATCCGGGCATCCGGTGTGGCGATACGGAAATCCGTGGCCAGCACGCATTCACAACCGCCCCCGAGGGCATAACCCTGAATGGCGGAAAGCGTGGGAACCGGTAAATCTTCAAGACGGTTAAAGAGATCATTGGCGAAGGCCAGCCACTGCGAAAGTTTTTCGGCTGAGGCCGCAAACAGTGAAAGGAATTCAGTAATATCGGCGCCGACGATAAAAGCTGGCTTGCGTGAACGAAGCAACAGGCCCTTTAGTCCCGGTAGTTGTTCCAGTACTGTGATTGCCTCACCCAGACTGGTGACGGTTTGGGTATTCAACGTGTTGACTGAGCCGGCAGCGTCAAATACCAGCTCGGCGATGCCGTGGTCCAGCCAGCTTAAGGTCAGGGTTTCGCCTTGGTAGAGCATATTAGTCTCCTGCAACTGCGATAAGAGGAACTGGTCATACCAGATGATTGAGAGTGTGAATCTTATGTTAATTATTTGCAAATAAAAGTTTGATTATTTGCAAATGAGATCACGGGCGCAGCAAAACGGCATCAGACAAACGGCTGTGATAAGATGCGCTCAATCTGGTGTTACGGAGGTAATGTGATGGAACCGTTGGTGAGCCTGTATCAGGAGCACATCGAAACGCTGCAGACGCGCACGCAGCAGGTTTTAGCCCGTTTTAAACAGGATGCTATGCTAATCCACTCAGGAGAACTGCTGACGGTTTTCCTTGATGATCATGACTATCCGTTTAAGGTCAACCCGCAATTTAAAGCCTGGGTGCCAGTGACATCGGTGCCAAACTGCTGGCTGTGGGTGGACGGCGTCAATAAGCCAAAGCTGTGGTTCTACTCGCCGGTAGATTACTGGCATAACGTTGAGCCGTTACCGCAAAGTTTTTGGACCGATGAAGTCGAGATCGTGGCGTTAAAGAAAGCCGACGAAATCGCGCAACTGTTGCCATCCCAGCGCCAGAATGTCGCCTACATTGGTCCGGTGCCGGAACGTGCTGCGCAACTGGGGATCAGGGCAGAGCACATCAACCCGCAAGGGGTGATCGACTTCCTGCATTATCATCGGTCTTATAAAACGGATTATGAGCTGTATTGCCTGCGTGAAGCGCAGAAGACGGCGGTGTCCGGGCATCGGGCGGCCAGGGAGGCGTTTCTGGCTGGCATGAGCGAGTTTGATATTAACCATGTCTATCTCAGCACTACCGGACACCGTGATATTGACGTGCCTTATGGCAACATTATTGCGCTGAATGAACATGCGGCAGTACTGCATTACACTAAACTGGATCGTTTACCGCCAGAACAGTCGCGCAGTTTTCTGATCGATGCCGGTACCGAATACAACGGCTATGCTGCCGATCTGACGCGTACTTATGCCGCCAGTAGTGGCAGTGAGTATGCTCAACTGCTCAAAGACATGAACGAGGAAGAACTGGCGCTGATCGTTACACTTAAGGCGGGCGTACGTTACACCGAATACCATCTGCAAATGCATCAGCGCATTGCAAAGCTGCTGCTGAAACATCAGTTGGTGAAAGGGCTGAGCGAAGAAGCGCTGGTGGCGGAGGATATCACCGGGCCATTTATGCCGCATGGCGTGGGACATCCATTGGGGTTGCAGGTGCATGATGTTGCTGGATTTATGCAGGATGATCATGGTACGCATCTGGCCGCGCCGCAGCAGTATCCTTATCTGCGTTGTACGCGTATTCTCGAACCGCGCATGGTACTGACCATTGAGCCGGGTATCTATTTTATTGATTCGCTGCTGGCCCCGTGGCGGGCAGGCAAATTCAGCCAACATTTTGACTGGGCGCGCATTGATGCGCTGAAACCTTACGGCGGTATTCGTATTGAGGATAATGTGATTATCCGCGAACAGGGTGTGGAAAACATGACACGGGATTTAAAGCTGGACTGATGGACGCTTATGACATCCCTGCGGAGCAGCTGTTCAGCTTCAGTGAGGAAATCAAAAAGAGCCGTTTCATAACGCTGTTAGCGCACACTGACGGAGTGGCCGCGGCCCGCGCCTTTGTCCAGCAGGTGAAAAGCGAGCATCCAACCGCCCGGCATCACTGTTGGGCCTGGGTAGCTGGTTCGCCTGCGGATTCCCAGCAGTTGGGTTTTTCTGATGACGGTGAACCTTCTGGTACGGCAGGCAAACCAATGCTCGCTCAACTGATGGGTAATGATATTGGGGAGATAACCGCCGTGGTGGTCCGCTACTATGGCGGCATTCAGTTAGGCACGGGCGGATTGGTGAAAGCGTATGGCGGGGGAGTACAGCAGGCGCTTAAATTGTTGCCTCGCTTGCAAAAAGTGCCGATGCTGACGTTTATGCTTACTTGCGATTATGCGCAGTTGTCTGAGATCGAAAGAATGATTGCCCGGTTTCATGGACAATTGCAGCACAGCGAATTTTTACAATACGTTTCGTTGACGCTGGCCTTACCCCATGCTCAGGTCGCCGGGTTTACGCAAAATCTTACGGACTTTAGCAGAGGGGGTCTGCATCTGGTCCCGCTCAAATAACATTATTACTTGTCAGGTAAGGAACGGTTGCATGCATTTTCGTGCCATTACCCGCATTGTGGGTTTACTGGTCATTCTGTTTTCGAGCACCATGATCGTTCCTGGGCTGGTGGCGTTGATCTACCGTGATGGCGCAGGACGTGCATTTACCCAGACTTTTTTTATGGCATTGTTGATCGGCTCACTACTCTGGTGGCCTAACCGTAAGCAGAAGCGTGAGCTTAAGCCACGGGAAGGTTTCCTGATTGTGGTGCTGTTCTGGACGGTGCTGGGGAGTGTGGGGGCGATGCCCTTTATCTTTGCTGAGCATCCGAATCTGTCGGTGACCGACGCCTTCTTTGAATCTTTCTCCGGTCTGACCACCACCGGCGCCACGACGTTAGTTGGGCTGGATTCACTGCCGAAAGCGATTCTGTTCTATCGGCAAATGTTACAGTGGCTGGGGGGGATGGGGATCATTGTGCTGGCGGTTGCCATCTTGCCGATCCTCGGCGTTGGGGGGATGCAACTGTATCGTGCCGAAATGCCGGGGCCGCTGAAAGACAATAAAATGCGGCCGCGCATCGCCGAGACAGCAAAGACGCTGTGGTTGATCTATGTGCTGCTAACAGTGGTCTGCGCACTGGCTCTGTGGCTGGCGGGGATGCCGTTGTTTGATGCGATTGGACACAGTTTCTCAACCATTGCAATTGGCGGGTTCTCCACGCATGACGCCAGCATCGGCTATTTTAACAGTCCGACTATCAACACCATTATTGCTATTTTTCTGCTGATCTCCGGTTGTAATTACGGGTTGCACTTTTCATTGCTGAGTGGTCGCAATTTGCGTGTTTACTGGCGTGATCCGGAATTCCGGATGTTTATTGGCGTACAGTTCACGTTGGTGGTCATTTGCACCGTCGTGCTGTGGTTCCACAATGTTTATCACAGCGGGATGCAAACGCTCAATCAAGCCTTCTTCCAGGTGGTGTCGATGGCGACCACCGCCGGTTTTACCACAGACAGTATTGCGCGTTGGCCATTGTTCCTGCCGGTACTGCTGCTCTGCTCTGCTTTTATTGGCGGTTGTGCCGGGTCGACAGGTGGTGGACTGAAGGTGATCCGTATCCTGTTGCTGTTTAAGCAGGGGAGTCGGGAGCTGAAACGACTGGTACATCCTAATGCGGTTTATACTATTAAACTCGGGTCGCGGGCGTTGCCTGAACGTATCCTTGAGGCCGTATGGGGATTTTTCTCTGCATATGCGCTGGTGTTCCTGCTCAGTATGCTGGCAATTATCGCCACGGGCGTGGATGATTTTTCTGCCTTTGCGGCGGTGGCGGCAACGCTGAATAATCTGGGGCCTGGGTTAGGGGTAGTGGCGGATAACTTCGCTACCATGAATGATACGGCGAAATGGATTTTGATCCTGACGATGCTTTTTGGTCGTCTTGAGGTTTTCACGCTGTTAGTCCTGTTCACGCCGACCTTTTGGCGCGAATGATTTACATTGAGTTTTTATATGAAAGCATTAATTCTGTTTTCCAGCCGTGATGGACAGACTCGTGAGATCGCAGCTTGTATCGCGAAGCGACTGCAACCGCAGCAGGAGTGCGATATTGTCAACATTCTGCATGCGCAGGCGATAGACTGGGCGAAGTATGATCGCGTGTTGATTGGGGCCTCGATTCGTTATGGTCACTTCCATCCTAACGTGATGAAATTTGTGAAGCAGCACAGACTGGAGCTACGTCAGCGTCCGTCCGGTTTTTTCTCGGTGAACCTGACGGCGCGTAAGCCTGAAAAGTGTACCCCGCAAACCAATGCCTATACACGTAAATTCCTGCGGCAATCTCCCTGGCAACCAGATTGTTGCGCGGTGTTTGCTGGCGCTTTGCGTTACCCGCGTTATGGTTTCTTTGACCGGATGATGATCCAACTGATTATGCGCATGACGGGGGGCGAGACGGATCCAACGAAAGAAGTGGAGTATACCAACTGGGATAAGGTGGAGCGTTTCGCCGATGAATTTGCTGTCTTACCAGGCAAAGCGCATTAAAAAAAAGCACTTTGTTGAAAAATAATGCTGTCGGCAATTTATTTTTAAGAAACACTTGTCAGTTGTCAGGAACCCCCTATAATGCGCCTCCACTGACACGGAATAACGGTTTAGCGACC", "alphabet": "DNA"}, "features": [{"location": "[1:76](-)", "type": "CDS", "id": "<unknown id>", "qualifiers": {"locus_tag": ["ctg8_1"], "transl_table": ["11"], "translation": ["MTSYWSKLMPGSSLLSHGETPHYHR"]}}, {"location": "[463:1288](-)", "type": "CDS", "id": "<unknown id>", "qualifiers": {"locus_tag": ["ctg8_2"], "transl_table": ["11"], "translation": ["VDTELLKTFLEVSRTRHFGRAAEALYLTQSAVSFRIRQLENQLGVNLFTRHRNNIRLTSAGERLLPYAESLMSTWMMAKKEVSHTQQHHELSIGASASLWEAYLTPWLQTLYENRESLHLEARVAQRHLLVKQLHERQLDLLITTEAPKMDELTSQQIGHISLTLFRSRKSEKRDKYDYIKVEWGADFHQHESYLAGADDIPVLTTTSAHLTRQLLHTTGACAFLPDIWHNDYPDLTVIPDTPVAVRPLYAVWLQSSDQQTHIRQLLKFPVNTQ"]}}, {"location": "[1409:1748](+)", "type": "CDS", "id": "<unknown id>", "qualifiers": {"locus_tag": ["ctg8_3"], "transl_table": ["11"], "translation": ["MAESFATTNRFFDNKHYPRGFSRHGDFTIKEAQLLERHGYAFNELDLAKREPVTEEERQFIEVCRGIREPQTEAERVWSKYMTRIKRPKRFHTLSGGKPQMEGVEDYSDSDD"]}}, {"location": "[1817:3335](-)", "type": "CDS", "id": "<unknown id>", "qualifiers": {"locus_tag": ["ctg8_4"], "transl_table": ["11"], "translation": ["MSLSVTYTRAAIGVDAPLVSVEVHLSNGLPALALVGLPETTVKEARERVRSAMINCGFVFPAKRITVNLAPADLPKEGGRYDLPIAIAILAASEQISGDKLGQYEFLGELALTGVVRGVQGAIPAAIAAIEANRQLILSSDNVAEVGLVRHGVSLISTNLLEICAFLNGQTELQAAHYKHHEHPPRQGDLNEIIGQQQAKRALEITAAGGHNLLLIGPPGTGKTMLASRLPGLMPPLSDREALESAAIASLVNSGGIQRQWRQRPFRAPHHTSSRYALVGGGSLPKPGEISLAHNGILFLDELPEFERKTLDALREPIESGMICISRAKAKVIYPAHFQLVAAMNPSPTGYHSGTHSRSTPQQTLRYLNRLSGPFLDRFDLSLEVPLLPSGTLSRASLASESSETVRQRVLMARERQLARGGIINEAMGPKEIQLACSIKQLDACWLEEVLNQLGLSVRAWQRILKVARTIADLAGEEEVQRQHLNEALSYRAIDRLLIHLQNHL"]}}, {"location": "[3923:5570](+)", "type": "CDS", "id": "<unknown id>", "qualifiers": {"locus_tag": ["ctg8_5"], "transl_table": ["11"], "translation": ["MNGAQWVVQALRVQGVETVFGYPGGAIMPVYDALYDGGVEHLLCRHEQGAAMAAIGYARSTGKVGVCIATSGPGATNLITGLADAMMDSVPVVAITGQVAGGLIGTDAFQEIDVLGLSLACTKHSFLVTSLEELPAVMAEAFSIAQSGRPGPVLIDIPKDIQLASGDFVAHLIPVDDEIGHPVQELQRARAMLSQAQKPILYIGGGVGMANAVDALRAFAKETGIPTVATLKGLGTPDAQDDGYLGMLGMHGTKAANYAVQQCDLLIAVGARFDDRVTGKLNTFAPNASVIHMDIDPAELNKLRQAHVVLRGDLNKLLPDLYHPVNIAAWREHVQTMKAEHCWRYDHPGEAIYAPLFLKQLSARKPDSAIVTTDVGQHQMWAAQHMCFTRPENFITSSGLGTMGFGLPAAVGAQVARPQDTVICVSGDGSFMMNVQELGTIKRKKLPVKIVLMDNQRLGMVRQWQQLFFSERYSETNLSDNPDFLTLASAFDIPGQRITRKDQVETAIDTLLHSDGPYMLHVVIDEHENVWPLVPPGASNENMMEKTS"]}}, {"location": "[5566:5824](+)", "type": "CDS", "id": "<unknown id>", "qualifiers": {"locus_tag": ["ctg8_6"], "transl_table": ["11"], "translation": ["MMQHQLSIEARCRPEILERILRVVRHRGFRVCAMNMVSGVDTDNINIELTVASQRSVDLLSTQLSKLMDVACVQIQQQTTQQIRA"]}}, {"location": "[5842:6769](+)", "type": "CDS", "id": "<unknown id>", "qualifiers": {"locus_tag": ["ctg8_7"], "transl_table": ["11"], "translation": ["MTKKADFIWFNGEMVKWEDAKVSVMSHALHYGSSVFEGIRCYDSHKGPVVFRHREHMQRLHDSAKIYRFPVRQSVDELMEACREVLRVNKLKSAYIRPLVFVGDVGLGVNPPDGYSTDVIIAAFPWGAYLGAEALEQGIDAMVSSWNRVAPNTLPTAAKAGGNYLSSLLVGSEARRHGYQEGIALDTHGYISEGAGENLFEVKDGILFTPPFTSSALPGITRDAIIKLAKELGIEVREQVLSRESLYLADEVFMSGTAAEITPVRSVDGIQVGQGKCGPMTSRIQSAFFGLFTGETEDKWGWLDPVNS"]}}, {"location": "[6829:8680](+)", "type": "CDS", "id": "<unknown id>", "qualifiers": {"locus_tag": ["ctg8_8"], "transl_table": ["11"], "translation": ["MPKYRSATTTHGRNMAGARALWRATGMTDDDFGKPIIAVVNSFTQFVPGHVHLRDLGKLVAEQIEASGGVAKEFNTIAVDDGIAMGHGGMLYSLPSRELIADSVEYMVNAHCADAMVCISNCDKITPGMLMASLRLNIPVIFVSGGPMEAGKTKLSDQIIKLDLVDAMIQGANPKVSDADSEQIERSACPTCGSCSGMFTANSMNCLTEALGLSLPGNGSLLATHADRKELFLAAGKRIVALAKRYYEQDDESVLPRSIANKSAFENAMTLDIAMGGSTNTVLHLLAAAQEGEIDFNISDIDRLSRQVPHLCKVAPSTQKYHMEDVHRAGGVLGILGELNRVGLVDNRVRNVLGKSLQETLAHYDIMQTNDEDVKKMFRAGPAGIRTTQAFSQDTRWDTLDDDRQHGCIRSREFAFSQDGGLAVLSGNMAEDGCIVKTAGVDKEILTFRGPAKVYESQDDAVAAILGGKVVAGDVVVIRYEGPKGGPGMQEMLYPTTYLKSMGLGKSCALITDGRFSGGTSGLSIGHISPEAANGGSIALVKDGDMIDIDIPHRRIKLDVPDNELHTRREEEEARGEAAYTPHGRERQVSFALRAYALLATSADKGAVRDKSKLGG"]}}, {"location": "[8685:10230](+)", "type": "CDS", "id": "<unknown id>", "qualifiers": {"locus_tag": ["ctg8_9"], "transl_table": ["11"], "translation": ["MAESQSLPAEPCGAEYLRAVLRSPVYEIAQVTPLQKMEKLSSRFGNTILVKREDRQPVHSFKLRGAYAMIATLSEEQKARGVITASAGNHAQGVALSAARLGIKSLIVMPVATADIKVDAVRAFGGEAYLFGANFDEAKGKAIELAEQRGYTFVPPFDHPMVIAGQGTLAMELLQQDAHIDRVFVPVGGGGLAAGVAVLIKQLMPQIKVIAVEAEESACLKAALDAGHPVDLSRVGLFAEGVAVKRIGSETFRLCREYLDDIITVDSDAICAAMKDLFEDVRAVAEPSGALALAGMKKYIQQHQIKGERLAHVLSGANVNFHGLRYVSERCELGEQREALLAVTIPEQKGSFLKFCQLLGGRSVTEFNYRYANANHACIFVGVRLTRGLEERGEILQLLDEGGYKVVDLSDDEMAKLHVRYMVGGRPSKPLRERLYSFEFPEAPGALLRFLQTLGTYWNISLFHYRSHGTDYGRVLAGFELGENEPQFEEHLQALGYDFHDETSNPAFSFFLAG"]}}, {"location": "[10230:11112](-)", "type": "CDS", "id": "<unknown id>", "qualifiers": {"locus_tag": ["ctg8_10"], "transl_table": ["11"], "translation": ["MDLRDLKLFLHLAESRHFGRSARAMHISPSTLSRQIQRLEEDLGQSLFLRDNRTVTLTNAGEQLRLFAQQTLLQYQQLRHAIGQNGPSLSGELRLFCSVTAAYSHLPPILDRFRAGHPLVEIKLTTGDAADAVEKVQSAEADIAIAGRPETLPASIGFTPLGLIPLVLIAPALPCPVRNQATQAEPDWTQIPFILPDQGPARQRIDLWFRHRRIPNPLIYATVSGHEAIVSMVALGCGIALLPDVVLENSPEPVRNRILELDNVEMVAPFELGVCVQKKRLNEPLINAFWSLM"]}}, {"location": "[11277:12756](+)", "type": "CDS", "id": "<unknown id>", "qualifiers": {"locus_tag": ["ctg8_11"], "transl_table": ["11"], "translation": ["MANYFNTLNLRNQLAQLGKCRFMARDEFADEASYLKGKKVVIVGCGAQGLNQGLNMRDSGLDIAYALRAEAIAEKRASWRKATENGFKVGTYEELIPQADLVVNLTPDKQHSAVVQAVQPLMKDGAALGYSHGFNIVEVGEQIRKDITVVMVAPKCPGTEVREEYKRGFGVPTLIAVHPENDPKGEGMAIAKAWAAATGGHRAGVLESSFVAEVKSDLMGEQTILCGMLQAGSLLCFDKLVAEGADPAYAGKLIQFGWETVTEALKQGGITLMMDRLSNPAKIRAFALSEQLKTIMAPLFQKHMDDIISGEFSSGMMADWANDDKKLLGWREETGRTAFENAPQFEGKIAEQDYFDQGVLMIAMVKAGVELAFETMTDAGIIEESAYYESLHELPLIANTIARKRLYEMNVVISDTAEYGNYLFSYAAVPLLKEFMTTLQVGDLGKVTSGSTRVDNAQLRDVNETIRHHPIESVGRKLRGYMTDMKRIAVAG"]}}, {"location": "[12838:13195](-)", "type": "CDS", "id": "<unknown id>", "qualifiers": {"locus_tag": ["ctg8_12"], "transl_table": ["11"], "translation": ["MKYNKRKERQRDSIASSIPMTQGTIMAKTAAALHILVKEEKQAQDILAQLEQGADFEKLAKKHSICPSGKKGGHLGEFKQGAMVPAFDKVVFSCPLITPYGPLHTQFGYHIIKVLYRN"]}}, {"location": "[13212:15240](+)", "type": "CDS", "id": "<unknown id>", "qualifiers": {"locus_tag": ["ctg8_13"], "transl_table": ["11"], "translation": ["MRLNPAQQHAVEFVTGPCLVLAGAGSGKTRVITNKIAYLIRECGYQARHIAAVTFTNKASREMKERVAQSLGRKETRGLIISTFHTLGLEIIKREYAALGMKSNFSLFDDQDQLALLKELTEEWLENDKNLLQQLVSTISNWKNDLMDPSRAAAAVAGQSERDRIFAHCYALYDRHLKSCNVLDFDDLILLPTLLLQKNLVVRERWQQRIRYLLVDEYQDTNTSQYELVKLLVGARARFTVVGDDDQSIYSWRGARPQNLVLLKEDFPALQVIKLEQNYRSSERILKAANILIANNPHVFEKRLFSALGYGSELKVVTANHEEHEAERVIGELIAHHFINKTQYKDYAILYRGNHQSRVFEKMLMQNRIPYRISGGTSFFSRSEIKDLLAYLRVLTNADDDSAFMRIVNTPKREIGPATLQKLGEWALQRNKSLFSASFDMGLGQTLTGRGLESLQRFTGWLQEIAALAEREPVAAVRDLIRGIDYESWLFETSASPKAAEMRMKNVNTLFQWMTEMLEGSDIDEPMTLTQVVTRFTLRDMMERGESDEEADQVQLMTLHASKGLEFPYVYLVGMEEGLLPHQSSIDENNIEEERRLAYVGITRAQKALTFTLCRERRQYGELVRPEPSRFLLELPQDDLNWETERKVVSAEERMQTGQSRVASLKAMLEKAKGA"]}}, {"location": "[15365:16793](-)", "type": "CDS", "id": "<unknown id>", "qualifiers": {"locus_tag": ["ctg8_14"], "transl_table": ["11"], "translation": ["MLVVREVAGSIQTVARIKRKVRLAAGLDGSNHLSNEAMERGWQCLRLFSEQLQDIPPDQIRVVATATLRLATNAGTFLQKAQHILNCPVNVISGEEEARLIYQGVAHTTGGSDKRLVVDIGGGSTELVTGSGSQTTALFSLSMGCVTWLERYFGDRHLGKQNFEEAEQAARDMIRPVVKPLREQGWQVCVGASGTVQALQEIMMAQGMDERITLSKLQQLRQRAIQCDKLEELEIEGLTLERALVFPSGLSILIAIFTELNISSMTLAGGALREGLVYDMLPLPTDRDIRGRTLHNIQRRFTIDTEQAERVRLLARSFARQVSHSWKLDDRCCELLDSACLIHEIGLSVDFKQAPQHAAYLIRHLDLPGFTPAQKKLLATLLQNQVNSIDLALLSQQNAVTPRVAERLCRLLRLAIIFASRRRDDTLPAVRLHADDDHLTLTLPVGWLDAHPLREELLEQECHWQSYVHWSLTVD"]}}, {"location": "[16857:18150](-)", "type": "CDS", "id": "<unknown id>", "qualifiers": {"locus_tag": ["ctg8_15"], "transl_table": ["11"], "translation": ["MSKTYLTEQKFSDFALHPNVIEALEIKGFHNCTPIQALALPFTLAGRDVAGQAQTGTGKTMAFLTSTFHHLLSHPAPEGRQVNQPRALILAPTRELAVQIHADAEPLAQATGLNLGLAYGGDGYDKQLKVLENGVDILVGTTGRLIDYARQNHIDLGAIQVVVLDEADRMFDLGFIKDIRWLFRRMPAANQRLNMLFSATLSFRVRELAFENMNNAEYVEVEPEQKTGHRIKEELFYPSNEEKMRLLQTLLEEEWPDRAIIFANTRHRCEDIWGHLAADGHRVGLLTGDVAQKKRLRILDDFAKGDVDILVATDVAARGLHIPAVTHVFNYDLPDDCEDYVHRIGRTGRAGANGHSISLACEEYALNLPAIEEYIGHSITVSRYNSDALLTELPPPKRLTRNRSGNGPRRGGSNHRRAGAPRNNNRKRSG"]}}, {"location": "[18267:18600](+)", "type": "CDS", "id": "<unknown id>", "qualifiers": {"locus_tag": ["ctg8_16"], "transl_table": ["11"], "translation": ["MSSDKIIHLTDDSFETDVLKAEGLTLVDFWAEWCGPCKMIAPILDEVAEEYDGKLTIAKLNIDENPGTAPKYGIRGIPTLLLFKDGEVAATKVGALSKGQLKEFLNANLG"]}}, {"location": "[18980:20240](+)", "type": "CDS", "id": "<unknown id>", "qualifiers": {"locus_tag": ["ctg8_17"], "transl_table": ["11"], "translation": ["MNLTELKNTPVSELITLGENMGLENLARMRKQDIIFAILKQHAKSGEDIFGDGVLEILQDGFGFLRSGDSSYLAGPDDIYVSPSQIRRFNLRTGDTISGKIRPPKEGERYFALLKVNEVNYDKPENARNKILFENLTPLHANSRLRMERGNGSTEDLTARVLDLASPIGRGQRGLIVAPPKAGKTMLLQNIAQSIAYNHPDCVLMVLLIDERPEEVTEMQRLVKGEVIASTFDEPASRHVQVAEMVIEKAKRLVEHKKDVIILLDSITRLARAYNTVVPASGKVLTGGVDANALHRPKRFFGAARNVEEGGSLTIIATALVDTGSKMDEVIYEEFKGTGNMELHLARKIAEKRVFPAIDYNRSGTRKEELLTSSEELQKMWILRKIIHPMGEIDAMEFLINKLAMTKTNDEFFEMMKRS"]}}, {"location": "[20550:21630](+)", "type": "CDS", "id": "<unknown id>", "qualifiers": {"locus_tag": ["ctg8_18"], "transl_table": ["11"], "translation": ["VNLLNMSTELALIFVFSLVFLFFARKAAKQVGLVDKPNYRKRHQGVIPLVGGISVFAGICFGFAITNDYIPHFRLYLGCAGMLVLVGALDDRFDISVKIRAFVQAAIAVVMMVMGKLYLLSLGYIFGPWELIVGPFGYVLTLFAVWAAINAFNMVDGIDGLLGGLSCVTFLAMGIILLFDGQPSLAMWCFSMIAAIVPYILLNLGVFGRRYKVFMGDAGSTLIGFTIIWILLEATQGQYHPITPVTALWLIAIPLMDMVAIMYRRLSKGMSPFSADRQHIHHLIMRAGFTSKQACLLITLAAALLAGVGVLGEYLSFVPDWAMLLLFLLAFMLYGYCIKRAWRVARLIKRFKRRLRKAQ"]}}, {"location": "[21687:22716](+)", "type": "CDS", "id": "<unknown id>", "qualifiers": {"locus_tag": ["ctg8_19"], "transl_table": ["11"], "translation": ["MTHPDVADNELDIRGLCCTLWRGKYWIIGSALLFALLAYIWSLLVTPKWSSTAITDRPTVNMLGNFYAQQQFLNNLDARSRNTNLVPPSVVDEAYQEFIMQLSAYDARRDFWLRNPYYKQRQTGHTRHDAVLLDELIANIQYQPADAVKNLHDTVKLVAETAPEANTLLRQYVTFANQRAVSHLNEELAGAWAARTLQLKAQVKRQEEVAKAIYDRQVKSVQNALKIAQQQGFEQAKTAIPVEQLPDSELFLLGRSMLQARLESLQAAGPGADLDYDQNKAMLNTLNAGPTLLNTFQTWRYLRTPEEPVQRDSPRRLFLMIMWGAVGAFTGAGIALVRRRRD"]}}, {"location": "[22810:23896](+)", "type": "CDS", "id": "<unknown id>", "qualifiers": {"locus_tag": ["ctg8_20"], "transl_table": ["11"], "translation": ["MAPLIHALAQDSEIEARLCVTAQHREMLDQVLQLFAIVPDYDLNIMRPGQDLTEVTCRILNGLKTVFADFAPDVVLVHGDTTTSFAASLAAFYHRIPVGHVEAGLRTGDLYSPWPEEANRTLTGHLACYHFTPTEAARQNLLRENLRDARMFVTGNTVIDALFWMRDRVLSDETLRASLAGRYPFLDANKKMILVTGHRRESFGSGFERICSALAEIARSHPEVQIVYPVHLNPNVNEPVNRILRDIDNIMLIEPQEYLPFVWLMVHSWLILTDSGGIQEEAPSLGKPVLVMRDTTERPEAVEAGTVRLVGTDVEKIVNEVARLLTDDEAYQSMSRAHNPYGDGLACQRIVQALKNNRMTL"]}}, {"location": "[23892:25155](+)", "type": "CDS", "id": "<unknown id>", "qualifiers": {"locus_tag": ["ctg8_21"], "transl_table": ["11"], "translation": ["MTFNTISVIGLGYIGLPTAAAFAARRKSVIGIDLNADVVATINRGEIHIVEPDLSQVVSTAVAQGYLRAAVTPEPAEAFLIAVPTPFKDHHQPDLSFVKAAAESVAPVLKKGDIVILESTSPVGATEQLAEWLAAARDDLTFPQHAGEQADIHIAYCPERVLPGRVMVELVKNDRVIGGMTSTCSNMACQLYEIFLEGECVVTHSRTAEMCKLTENSFRDVNIAFANELSLICAAQGINVWELIRLANRHPRVNILQPGPGVGGHCIAVDPWFIVAQNPVQARLIRTAREVNDSKPHWVLDQVKKTLAECLAANDKRASELTIACFGLVFKADIDDLRESPAMEVVGMIAEWHQGITLVVEPNIHQLPKTLEGKVDLVPQDSALQRADVLVMLVDHAQFKALDIASVQSQRIVDTKGIWQ"]}}, {"location": "[25151:25871](+)", "type": "CDS", "id": "<unknown id>", "qualifiers": {"locus_tag": ["ctg8_22"], "transl_table": ["11"], "translation": ["VSLAGRPLPAVQGLLTPLAWENAFFAINSALLSLDVHQAAIDEAQLQSYDRVQAKVFSQQTAELDALNHLGFRLVEGEVELVLGIRTGGRPEGIRIARQEHIPTLREVARGAFAYSRFREPWYQPGDSGRFYAQWVENAVLGIFDHQCLLAVSEQGNLQGFVSLRELPDGSARIGLLATLAEAQGLGVGQRMIEAASDWCRARRLTRLHVATQLGNLPALRLYLRCGGVIERTAYWLYR"]}}, {"location": "[25875:27006](+)", "type": "CDS", "id": "<unknown id>", "qualifiers": {"locus_tag": ["ctg8_23"], "transl_table": ["11"], "translation": ["MIPFNAPAIVGTELEYMQSAMGSGKLCGDGGFTRRCQQWMENKFGSKKVLLTPSCTASLEMAAMLIDIQPGDEVIMPSYTFVSTANAFVLRGATIVFVDIRPDTLNIDENLIEAAITDKTRAIVPVHYAGVSCEMEVIMALAEKYKLMVVEDAAQGIMSTYKGKALGTIGHIGCFSFHETKNYTAGGEGGATLINDPTLVERAEIIREKGTNRSQFFRGQVDKYTWRDIGSSYLMADLQAAYLWAQLEAAKRINDRRLRLWQNYDDALQPVAARGRISLPSMPPDCQHNAHMFYIKLRDNDDRTALIDWLKEAEILAVFHYIPLHLSPAGRRFGRFHGTDRYTQAESERLLRLPLFYNLSDNNQQTVINSLLSYFS"]}}, {"location": "[27007:28258](+)", "type": "CDS", "id": "<unknown id>", "qualifiers": {"locus_tag": ["ctg8_24"], "transl_table": ["11"], "translation": ["MSLAKASMWTAASTLVKIAAGLLVVKMLAVSFGPSGVGQAGNFRQLITVLGVLAGAGIFNGVTKYVAEYQQQPQRLQAVTATASAIVLGVSTLLAIVFLLFAEPISVGLFGHGGYQNVLRIVAFLQAGIAWANLALAIIKGFRDARGNALALILGSLVGVAAWFICYGVGGYRGALVGMAMVPALIVLPAVVILAKRDHLPLHFLTPVWHADIARSLSKFTLMALITSLTLPLAWIMMRNLLAEHNGWEQVGLWQGVTSISDAYLQFITASFSVYLLPTLARLTSKQDISREIFRSLRFVFPVVIAVSVTIWLLRDVAIWLLFSSKFTGMRDLFVWQLSGDVFKVGSYVFGYLVIAKASLRFYILTEISQFLLLTLFAHWLIPLHGATGAAQAYMVTYIAYFALCAAAFFLYRRHV"]}}, {"location": "[28254:29325](+)", "type": "CDS", "id": "<unknown id>", "qualifiers": {"locus_tag": ["ctg8_25"], "transl_table": ["11"], "translation": ["MITLIHVLGSAIPHHNQTVLRFFNDILSEAAPRSAPRQFWVVGEAPVADLGRLSIRWFADKRMLAQAVSALARADRNTRFFFHGQFNPTLWLALLVGKLRSSQVYWHIWGADLYEQAAGLKFRLFYLMRRLAQKRVGQVFATRGDINYFQQRHPSIPASLLYFPTRIAQVVPSAAQKGDTLTILVGNSGDASNRHIQALQAIHQQFGDQAEVIVPLGYPANNEVYISQVREVGRALFAEEKLHLLCENLDFQAYLHVISRCDLGYFIFERQQGIGTLCLLIQANIPFVVSRKNPFWQDLTEQQVPVLFAGDPLDALIVADAQRQMTRLDKSSIAFFEPAYIEGWKQALSLSEGEMA"]}}, {"location": "[29321:30668](+)", "type": "CDS", "id": "<unknown id>", "qualifiers": {"locus_tag": ["ctg8_26"], "transl_table": ["11"], "translation": ["MMLSQFSGLLVVWLLSLGLIVTLVWREFRRVRFNFNVFFSLLFLLTFYFGFPLTSFLVFGFNVEVVPAEYLLQAMLASTGFYAIYYVSYKTRLRAQSTRVPRQLFTINRVEAHLTWGILALIALGTVLVFFLHNGFLLFKLKSYSQIFSAEVSGVALKRFFYFFIPAMLVVYFLHQSFRHWLYFLATTVTFGLLTYVIVGGTRANIIIAFALFLFIGVIRGWLTLWMLMAAGVAGVVGMFWLALRRYNLDVSGAEAFYTFLYLTRDTFSPWENLGLLLQNYDKIDFQGLAPIVRDFYVFIPNWLWPDRPSVVLNSGNYFTWEVLNNHSGLAISPTLIGSLVVMGGVGFIPPGAIVVGMIIKWFDWLYQKGRQETNRYKAAVLQSFCFGAVFNMIVLAREGLDSFVSRVVFFCLIFTAAVVVAKLIFWLLDSAGLIRARKMAASLPVQN"]}}, {"location": "[30719:31460](+)", "type": "CDS", "id": "<unknown id>", "qualifiers": {"locus_tag": ["ctg8_27"], "transl_table": ["11"], "translation": ["MAPTSFVPQYQIRGFTLLGLGDMAEMLDYLYQGDRLKTGTLVAINAEKVLIAESNPEIHQLIDAAEYKYPDGISIVRSIRKKYPHARVSRIAGADLWEGLMERAGREGTPVFLVGGKPAILAQTEDKLRRQWNVNIVGSQDGYFAPADREALFSRIVASGATIVTVAMGSPRQEVLMRDCKAVYPQALYMGVGGTYDVFTGQVKRAPKIWQKMGLEWLYRLISQPSRLRRQLKLLKYLNYHLRGEL"]}}, {"location": "[33030:34221](-)", "type": "CDS", "id": "<unknown id>", "qualifiers": {"locus_tag": ["ctg8_28"], "transl_table": ["11"], "translation": ["MVKVLILFLLLIAGVVLGPMLAGHQGYVLIQTDNWNIETSVTGLAVILILALIVILLVEWLLRRLLRTGVRTRGWFMGRKRHRARKQTSAALMKMVEGDHRQVEKLLSRNADHAEQPVANYLLAAEAAQQRGDEIRANQHLERATELAGNDPLPVEITRVRLQLARNEDHAARHGVDRLLEVAPRHPEVLRLAEQAYVRTGAWGPLLDILPAMEKSQVADEAHRLALQQEAWLGLMNQAMADQGSAGLKQWWHNQSRKTRQETTLQVEMANHLIVCDDHETAQQIVLDGLKHRYDERLVLLMPRLKTGDPEKLEKVLRQQIKQQGATPLLHSTLGQLLMKHGEWEQASDVFREALKQRPDAFDYAWLADTLDRQHKPEEAAEMRREGLLLTLKNTP"]}}, {"location": "[34223:35354](-)", "type": "CDS", "id": "<unknown id>", "qualifiers": {"locus_tag": ["ctg8_29"], "transl_table": ["11"], "translation": ["MTEQKDSSAMVDETPPTVEASPPEQKPDHKSRNPATALAVLAIVIALASTAGLYINGKHQTEQLTSANQALAQQLSSLQQQSVSDKQTFVQQLATQTNVLDTDRQQQAAISQQLDQLKEKVATISGGDARIWLLAQADYLVKLAGRKLWSDQDVTTAAALLKSADHSLAEMNDPSLLDVRRALTHDISTLSAVSQIDYDGIILKLNQLSNGVDNLRLADNDDNDAPMDVDDGELSSSLREWRQNLAKSWHNFMDDFITIRRRDSNAEPLLAPNQDIYLRENIRSKLLIAAQAVPRHQNEIYKQSIGTVATWVRAWFDTNDPATKAFLGQLDDLSQQSVSMDLPSTLQSQPLLDKLMQTRVRNLLAQPGAGQQQQGE"]}}, {"location": "[35377:36118](-)", "type": "CDS", "id": "<unknown id>", "qualifiers": {"locus_tag": ["ctg8_30"], "transl_table": ["11"], "translation": ["MTILVTRPEPAADELVGRLRQVGKVAWSMPLIEFTPGTGLNSLSGELVSLPAGSLVFILSQHAIHYAHPALVRAGATWPTNLNYYAIGRTTALAFHAASRLDVVWPEERETSEVLIQLPALQKISGKQALILRGNGGRELLAETLQQRGAHVQFVECYQRCAKHYQGSIEGRRWRDRGITTLVVTSSEMLQQLYSLFPTIDREEWLLHCRLIVVSERLATRARELGWRDIKVADGADNDALLRTLQ"]}}, {"location": "[36114:37056](-)", "type": "CDS", "id": "<unknown id>", "qualifiers": {"locus_tag": ["ctg8_31"], "transl_table": ["11"], "translation": ["MLDKILRIATRQSPLALWQAQYVQHRLMACHSGLRVELVPMVTKGDVLLDTPLAKVGGKGLFVKELELALLSDRADIAVHSMKDVPVAFPAGLGLVTICEREDPRDAFVSNQFDSVDSLPLGAVVGTSSLRRQCQLSARRPDLIIRSLRGNVGTRLAKLDTGDYDAIILAVAGLKRLDLSHRIRHAMPAEESLPAVGQGAVGIECRVDDAETIALLSALHDEDTAVRVKAERAMNTRLEGGCQVPIGSFAVLNGDELWLRGLIGAPDGSVIIQGERRGPRKNAETMGISLADELLNNGGREILSSVYQGNPPA"]}}, {"location": "[37343:39899](+)", "type": "CDS", "id": "<unknown id>", "qualifiers": {"locus_tag": ["ctg8_32"], "transl_table": ["11"], "translation": ["LYLYIETLKQRLDAINQLRVDRALAAMEPAFQQVYSLLPALLHYHHPLMPGYLEGDVPHGISFYTPDESQIKYLNDLEKKSRLSAAVPPPGEMPITGVYSMGSTSSVGQNLTSDLDIWVCHQSWLDNEERLCLQKKCTLLQKWCATMGMEVSFFLVDENRFRHNESGSLGGEDCGSTQHILLLDEFYRTAVRLAGKRILWSMVPGEEEEHYDDYVMSLYQKGVLTPNEWLDLGGLGTLSAEEYFGASLWQLYKSIDSPYKAVLKTLLLEAYSWEYPKTSLLAMDIKQRLHDGEIVSFGLDPYCMMLERVTHYLTRIDDHARLDLVRRCFYLKVCEKLSMNTGESGWRREILSQLVREWGWDAQRIEMLDSRAEWKIERVREAHNELLDAMMQSYRNLIRFARRNNLSVSASPQDIGVLTRKLYAAFEALPGKVTLVNPQISPDLSEPHLTFIHVPHGRANRAGWYLYNQSPDMQSIISHQPLEYNRYLNKLVAWAWFNGLLTSKTRLHIKGNEICDLARLQALVADVSHHFPLRLPAPTPKALYSPCEIRHLAIIVNLEYDPTAVFRNQVVHFDFRKLDVFSFGQQQQCLIGSIDLLYRNSWNEVRTLHFNGEQAMTEGLKTILGKMHQDAAPPDSVEVFCYSQHLRGLIRTRVQQLVSECIELRLSSTRQEPGRFKAVRVAGQTWGLFFERLSVSVQKLENAVEFYGAISNNKLHGLSIKVETDQARLPAVVNGYASEGIIQFFFEDTQDDHGFNIYILDETNRVEIYHHCEGSKEDLVRDVSRFYSSSHDRFTYGSSFINFNLPQFYQIVQVDGRFQVIPFRSETLTQLCASVSDNESNTDYVQRYQMH"]}}, {"location": "[40272:41097](+)", "type": "CDS", "id": "<unknown id>", "qualifiers": {"locus_tag": ["ctg8_33"], "transl_table": ["11"], "translation": ["MQFSKMHGLGNDFMVVDAVTQNVYFSPELIRRLADRYQGVGFDQLLLVEPPYDPDLDFHYRIFNADGSEVAQCGNGARCFARFVRLKGLTNKSDIRVSTQTGRMVLTVTPDELVCVNMGEPNFEPQQVPFRANKAENIYLMRAAEQTVMCGVVSMGNPHCVLQVESVKTALVESLGPVLESHERFPERVNVGFMEVVSREHIRLRVYERGAGETLACGSGACAAVAVGIQQQLLAEKVRVDLPGGSLNIAWKGPGHPLYMTGPATHVYDGFIHL"]}}, {"location": "[41093:41798](+)", "type": "CDS", "id": "<unknown id>", "qualifiers": {"locus_tag": ["ctg8_34"], "transl_table": ["11"], "translation": ["MKNVGEQQATSDLLDDRAVSDYLLQNPDFFIRNARQVEQMQVPHPIRGTVSLVEWQLSRQRNQITQLEEEITLLMEQASANQQLFDRLLMLQSHLASASSLHDMLNRLHRWARELGLAGANVRLFSEKWRIGAPSDFTQLALSHQAFEPIRIQRLGKQHHYLGSLNGPELLLLLPQAKAIGSVALSLMGEQGELGVLIFSSRDKQHYQSGMGTVLLQYLSQMLPELLQRWIERA"]}}, {"location": "[41794:42703](+)", "type": "CDS", "id": "<unknown id>", "qualifiers": {"locus_tag": ["ctg8_35"], "transl_table": ["11"], "translation": ["MNNDSPLQSAVEGFLRYLKVERQLSPLTQINYQRQLSACVLLLTEMKLSGWDKLDAAQVRSLAARSRRAGLKPASLALRLSALRSFLDWQMSQGMLKANPAKGIATPRAPRHLPKNIDVDEVDRLLEIDLNDPLAVRDRAMLEIMYGAGLRLSELVGIDTGHLDLASGEVWVMGKGSKERRLPMGRTAVLWMEHWLEMRELFAPEDHAVFLSKQGKRISARNVQKRFAEWGVKQGVSSHIHPHKLRHSFATHMLESSGDLRAVQELLGHANLSTTQIYTHLDFQHLASVYDAAHPRAKRGKS"]}}, {"location": "[42702:43419](+)", "type": "CDS", "id": "<unknown id>", "qualifiers": {"locus_tag": ["ctg8_36"], "transl_table": ["11"], "translation": ["MRFYRPLRPIAAMTFDLDDTLYDNRPVIRRTAQKSHAFLQSYHPLLRQFSVEQYQQLRDSLLKQEPDIYHDVSEWRRRAVELAMRNVGLNEDEAGEGSRAVMAEFAYWRSQVEVPDETHSTLAMLAERIPLVVITNGNAEPHLFGLDKYFKFILRAGPDGRAKPYHDMYHLAAQNLGLPLENILHIGDDLTTDVAGSVRCGMQSCWINLCAGNLMHIADSRLLPDLEISRLASLTALV"]}}, {"location": "[43475:45638](+)", "type": "CDS", "id": "<unknown id>", "qualifiers": {"locus_tag": ["ctg8_37"], "transl_table": ["11"], "translation": ["MDVSDLLDSLNDKQREAVAAPRRNMLVLAGAGSGKTRVLVHRIAWLLAVENCSPYSIVAVTFTNKAAAEMRHRIEQLVGTSQGGMWIGTFHGLAHRLLRAHHLDANLPQDFQILDGEDQQRLLKRLIKAMNLDEKQWPARQAMWYINGKKDEGLRPKHIESYGNPVEQTWLRIYQAYQEACDRAGLVDFAELLLRAHELWLNKPHILNHYRERFSNILVDEFQDTNNIQYAWIRMLAGDTGNVMIVGDDDQSIYGWRGAQVENIQRFLNDFSGAETIRLEQNYRSTNNILKAANALIANNNGRLGKELWTDGVDGEPIAIYCAFNELDEARFVVSRIKAWMENGGALNDCAILYRSNAQSRVLEEALLQTNLPYRIYGGMRFFERQEIKDALAYLRLIANRNDDAAFERVVNTPTRGIGDRTLDVVRQTARERQLTLWQTTRALLQEKALAGRAASALQRFIELVDSLAQETSELPLHVQTDRVIKDSGLWLMYEQEKGEKGQARIENLEELVNATRQYSYQDEEEDLLPLQAFLAHAALEAGEGQADKWQDAVQLMTMHAAKGLEFMQVFIVGMEEGMFPSQMSLEEGGRLEEERRLAYVGVTRAMQKLTLTYAETRRLYGKEVYHRPSRFVGELPEACVEEVRLRASVTRPVSHQRMGTPITQNDSGFALGQRVRHAKFGEGTVVNLEGSGEHSRLQVAFQGQGIKWLVAAYAKLETV"]}}, {"location": "[45648:46122](-)", "type": "CDS", "id": "<unknown id>", "qualifiers": {"locus_tag": ["ctg8_38"], "transl_table": ["11"], "translation": ["MKQLTHSDLVNMSQQAASVARLRSHRTLHEELSDPVQRLAIAMEPGTYIRPHRHPQTWELLTPLKGRFVLLQFSDTGEVTHRTVLGETVLLQEIPAFTWHAVLSLDEGGVIFEVKRGPYQALVEDDCMSWAPPEGGADTDKVMAWYARAHPGDRYAW"]}}, {"location": "[46408:47362](+)", "type": "CDS", "id": "<unknown id>", "qualifiers": {"locus_tag": ["ctg8_39"], "transl_table": ["11"], "translation": ["MLSAFKLDHCRLTRLELEEPTDELVSSVWVDLIEPEENERDRVQNELGQSLATRPELEDIEASARFFEDEDGLHIHSFFFYEDADDHAGNSTVAFTIREGRLYTLRERELPAFRLYRMRARNQVLIDGNAYELLLDLFETKIEQLADEIENIYSDLEKLSRVIMEGQQGDEFDAALSTLAELEDIGWKVRLCLMDTQRALNFLVRKARLPANQLEQAREILRDIESLLPHNESLFQKVNFLMQAAMGFINIEQNRIIKIFSVVSVVFLPPTLVASSYGMNFEFMPELKWSFGYPAAIGLMILAGLAPYAYFKRKNWL"]}}, {"location": "[47460:48354](-)", "type": "CDS", "id": "<unknown id>", "qualifiers": {"locus_tag": ["ctg8_40"], "transl_table": ["11"], "translation": ["MDAQQTRQGIFFALGAYFIWGIAPAYFKLIQQVDAGEIITHRVIWSFFFMLILVSCSRNWAKVKLTLQQPKKVLLLAVSASMVCCNWLIFIWAVNNHHILEASLGYFINPLLNVLVGMVFLGERFRRLQWLAVLLAASGVLIQLWKFGSVPMIALGLALTFSFYGLLRKKIGVDAQTGMLIETSWLLPAAAIYLFGIADSTTSHLTQNPMSLNLLLVAAGIVTTIPLMLFTAACTRLRLSTVGFFQYLGPTLMFLLAVIFYGEQLTPDKTVTFGFIWAALALFIFDALSTLRHREPR"]}}, {"location": "[48388:48862](-)", "type": "CDS", "id": "<unknown id>", "qualifiers": {"locus_tag": ["ctg8_41"], "transl_table": ["11"], "translation": ["MMSVVPLNQNAARRLIGEIFVYDMPFNRALGLQLDRLEPDYAELSFAHQQKLIGNVAQKILHGGVIASVLDVAAGLVCVSSALTRQESITEEDLRQRLSRMGTIDLRVDYLRPGRGERFVATSNLLRSGNKVSVARVELHNDAGGYIASATATYLVG"]}}, {"location": "[49146:50025](+)", "type": "CDS", "id": "<unknown id>", "qualifiers": {"locus_tag": ["ctg8_42"], "transl_table": ["11"], "translation": ["MPMLKGLLIAALLFPSLVLAQEATVTKVHDRPPVRGSIIANLLEKHDNPFVLYPYESNYVLYTDTSNINKEAIQSYNWSNTSRHDEVKFQLSLAIPLWRGILGDNSVLAASYTQDSWWQATNSDGSAPFRETNYQPQIFLGWATDYNFAGWTLRDVEVGLNHDSNGRSEPTSRSWNRVYARLMAQRGNWLVEAKPWYRIPESEKNDDNPDITKYMGYYRLTVGYELGASVFSLQGNYNWNTGYGGALLGWSYPLSGHVRFYTQVFSGYGESLIDYNHRQTRVGVGVMLNDLF"]}}, {"location": "[50053:51913](+)", "type": "CDS", "id": "<unknown id>", "qualifiers": {"locus_tag": ["ctg8_43"], "transl_table": ["11"], "translation": ["VYPPVIRFGEYVSTVAVIDQEALAEQILQETFGYQQFRPGQQTIIQASLKGRDCLVVMPTGGGKSLCYQIPALIREGLTLVVSPLISLMKDQVDQLLANGVAAACLNSTQSREEQQNVLAGCRTGQIKLLYIAPERLMLDNFLDNLLHWNPTMLAVDEAHCISQWGHDFRPEYGALGQFRQRLPDVPVMALTATADETTRNDIVRLLQLDHPLIQVSSFDRPNIRYTLMEKFKPTEQLIRYVQEQHGKCGIIYCNSRAKVEDTAARLQSRGLSVGAYHAGMDNTHRAQVQEAFQRDDLQIVVATVAFGMGINKPNVRFVVHFDIPRNIESYYQETGRAGRDGLPAEALMLYDPADMAWLRRCLDEKAPGPLQDIERHKLNAMGAFAEAQTCRRLVLLNYFGEGRQQPCGNCDICLDPPRRYDGLLEAQKALSSIYRVGQRFGMGYIVEILRGANNQRIRDMQHDKLPVYGIGREQSHEHWISVLRQLIHLGLVTQNIAMHSALQLTEAARPVLRGEVPLMLAVPRLVSIKPRGNTQKSFGGSYDRKLFAKLRKLRKAIADEENIPPYVVFNDATLIEMTEQLPLTAAEMLNINGVGQRKLERFGKPFMVMIREHVDGEI"]}}, {"location": "[51940:52570](+)", "type": "CDS", "id": "<unknown id>", "qualifiers": {"locus_tag": ["ctg8_44"], "transl_table": ["11"], "translation": ["MLMLFLTVALVHLVALMSPGPDFFFVSQTAASRSRKAAMLGVLGITIGIAIWASVALLGLNMILQKMAWLHQIIMTAGGLYLLWMGWQMLCSARQQHQAPAATQQENTVAPPSDSRSFLRGLLTNLANPKAVVYFGSVFSLFVGNDVDAGERWGLFLLIIVETFVWFTLVASIFALPAMRRGYQRAAKWIDSFAGILFAGFGIHLILSR"]}}, {"location": "[52704:53328](-)", "type": "CDS", "id": "<unknown id>", "qualifiers": {"locus_tag": ["ctg8_45"], "transl_table": ["11"], "translation": ["MTIEWWLTYLLTTSILSLSPGSGAINTMSTGISHGYRGAIASISGLQVGLAAHIVLVGIGLGALFSQSLMAFEILKWAGAAYLVWLGIQQWRSRGGLDLQTVAKAMPRRRLFKRAVLVNLTNPKSIVFLAALFPQFIIPHQPQAVQYLVLGTTTVVVDILVMTGYATLATHIAGWIKGPKQMTLLNRIFGGMFMAVGALLASARRIA"]}}, {"location": "[53441:54434](+)", "type": "CDS", "id": "<unknown id>", "qualifiers": {"locus_tag": ["ctg8_46"], "transl_table": ["11"], "translation": ["MEKQNNDWVTREKSFAAFVTGPLLDFWHSRKEGEFTGVDNVIIRYVRFVSPQHDKVILICPGRIESYMKYPELAYDLFHCGYDVVIIDHRGQGRSGRLLQDSHRGHVEDFSHYVDDLETLYLKEIRNRHYRRRYALAHSMGGAIITLMIGRQPKAFDAVVLASPMFGIFLPMPKWMANRILDWAEKRPTFRDGYAPGTGKWRPRPFALNQLTHSDERYRHNLRFYVDDPQLRVGGPTYHWVREGLQAGQSILNKAKEISTPLLLLQASDDRVVDNRAQDLFCQAMVAAGQPCEGGKPQVIVGARHEILFEKDSMRAEALEAIVAFFSRHS"]}}, {"location": "[54504:55305](+)", "type": "CDS", "id": "<unknown id>", "qualifiers": {"locus_tag": ["ctg8_47"], "transl_table": ["11"], "translation": ["MYPIVASDLDGTLLSPDHRLSPFARETLQLLTGKGVNFIFATGRHYIDVAQMRDSLGIDAFMITSNGARVHNTAGELIFSHNLDESIARELFAIHYSHPDIYTNIYRDEEWFLNRHRPGEMDFFQESNFNYQVYKPDSLPTDGISKVFFTSAEPNKLIPLEEALIDRWGDKINVSFSLPTCLEVMAGGVSKGHALDAVSQILGHSLRDCIAFGDGMNDKEMLSMAGKGCIMSNAHQRLKDLLPMLDVIGSNADNAVPHYLRKLYHV"]}}, {"location": "[55343:56393](-)", "type": "CDS", "id": "<unknown id>", "qualifiers": {"locus_tag": ["ctg8_48"], "transl_table": ["11"], "translation": ["MFKTMIAGLMMVSSLCAIAAGKEKIVIAHRGASGYLPEHTLSAKAMAYAQGADFLEQDLVMTKDDQLVVLHDHYLDRVTNVAERYPDRARKDGRYYAIDFTLAEIKSLKFTEGFSIKNGQKVQTFPGRFPMGKADFRVHTFAEEIEFIQGLNHSTGKNIGIYTEIKAPWFHRREGKDISAKVLDVLKQYGYTSKSDNVYLQCFDYNEVKRIKTTLEPQRGMNLKMVQLIAETKWNETQELQDGKWVNYSYDWMFKPGAMKTLAHYVDGIGPDYHMLVAEGSTKGHISLTNMVQEAHQNSLVVHPYTVRADQLPDWVDHVDQLYDVLYHQADVDGLFTDFPDKAVRFLQR"]}}, {"location": "[56404:57760](-)", "type": "CDS", "id": "<unknown id>", "qualifiers": {"locus_tag": ["ctg8_49"], "transl_table": ["11"], "translation": ["MLHIFKPAPHQPLVDAGKTDPLYRKLRWQIFLGIFFGYAAYYLVRKNFALAMPYLVEQGFSRGDLGFALSGISIAYGFSKFVMGAVSDRSNPRFFLPAGLILAATVMLLMGFVPWATSSIMVMFMLLLLCGWFQGMGWPPCGRTMVHWWSQKERGRVVSLWNCAHNVGGGIPPLLFLLGMAWFNDWKAALYMPAFGAIVVAVFAFALMRDTPQSCGLPPIEEYKNDYPPDYDANHEQELSAKQIFRQYILPNKLLWYIALANVFIYLLRYGILDWSPTYLKEVKHFTLDKSSWAYFLYEYAGIPGTLLCGWMSDTVFRGNRGATGVFFMVLVTITTVIYWLNPAGNPNVDMACMVIIGFLIYGPVMLIGLHALELAPKKAAGTAAGFTGLFGYLGGSVAASAIVGYTVDYFGWNGGFIIMIGGGVLAVLLLILTMISENKHKQQLMEKYNV"]}}, {"location": "[58067:58919](+)", "type": "CDS", "id": "<unknown id>", "qualifiers": {"locus_tag": ["ctg8_50"], "transl_table": ["11"], "translation": ["VTLLIVTTILWAFSFSLIGEYLAGQVDSGFSVLIRLLLAAVVFLPFLRWRGYRVSTLMLYMAVGALQLGIMYLISFQAYLYLSVPELLLFTVMTPLYVTLIYDVLAGRGIRCGYAFSALLAVAGAAIIRYDKVSDHFWFGLLLVQLANICFAVGMVGYKRLQETRPMPQHTAFSWFYIGAASVAIIAWFLWGNPHKLPTTAFQWGILIWLGVGASGLGYFMWNYGATQVDAGTLGIMNNMHVPAGLLVNLAIWQQQPHWPGFIMGSVVIFTSLWIHRRWILKQ"]}}, {"location": "[59148:59628](-)", "type": "CDS", "id": "<unknown id>", "qualifiers": {"locus_tag": ["ctg8_51"], "transl_table": ["11"], "translation": ["MTNNDVLRSLRYMLNLNDAQMVSILALAESIVTEEEMQSFLKKDEEASFRACPDVIMGYFLNGLIFHRRGKSKEAPEPSIERKMTNNIIMKKLRVAFDLKTTDIIEILKLADFAVGQSEIGAIFRKPGHKNYRECGDQILRNFLKGLTIRIRPSTTKPA"]}}, {"location": "[59723:60671](-)", "type": "CDS", "id": "<unknown id>", "qualifiers": {"locus_tag": ["ctg8_52"], "transl_table": ["11"], "translation": ["MIELKHLRTLQALRNTGSLAAAAAQLHQTQSALSHQFSDLEQRLGFRLFVRKSQPLRFTPQGEILLQLAEQVLPQIQHALQACHEPHQTTLRIAIECHSCIQWLTPALSDFRQSWPQVVIDFKSGVTFDPQPALQQGELDVVLTSDILPRSGLFYSPMFDFEVRLVLAPDHPLALVEHISPDDLANEVLMIYPVQRQRLDIWRHFLQPAGVSPALKSVDNTLLLIQMVSAGMGIAALPHWVVDSFEHQGLVMTKKLGSGLWSRLYAAVRDGEQRQPVVEAFIHSTRQHACEHLPRVKDARNAAAPDFPPSDFLPR"]}}, {"location": "[60806:63077](+)", "type": "CDS", "id": "<unknown id>", "qualifiers": {"locus_tag": ["ctg8_53"], "transl_table": ["11"], "translation": ["MTILNHTLGFPRVGLRRELKKAQESYWAGNSTQEELLATGRELRARHWQQQKQAGVDLLPVGDFAWYDHVLTTSLLLGNVPARHQNPDGSVDLDTLFRIGRGRAPSGEPAAAAEMTKWFNTNYHYMVPEFTQGQTFKLSWTQLLDEVDEALALGHNVKPVLLGPVTYLWLGKVKGEQFDRLSLLKDILPVYQQVLAELAKRGIEWVQIDEPALVLELSPEWLNAFKPAYEALQGKTKLLLTTYFESAGTNIDTICALPVQGLHVDLVHGKDDIAALNAKIPADWLLSVGVINGRNVWRADLSRWFERLYPLVNQRQQLWIGSSCSLLHSPIDLSTETRLDEEVKSWFAFALQKCTELSLLSNALNNNDPQSLEAWSAPIRARRHSPRVHNQAVSQRLAAITAKDSQRDSSYPVRAQVQRERFQLPAWPTTTIGSFPQTTEIRGLRLDFKQGRLDGNHYRIGIAEHIKQAIVEQERLGLDVLVHGEAERNDMVEYFGENLDGFAFTQNGWVQSYGSRCVKPPVIIGDVSRPAAITVEWAKYAQSLTDKPVKGMLTGPVTILCWSFPREDVSRETIAKQIALALRDEVADLEKAGIGIIQIDEPALREGLPLRQSDWAAYLEWAVDAFRLNAAVAQDDTQIHTHMCYCEFNDIMDSIAALDADVITIETSRSDMELLEAFEKFEYPNEIGPGVYDIHSPNVPTVEWMEALLRKAAQRIPGERLWVNPDCGLKTRGWTETRQALANMVTAAQNLRKAQA"]}}, {"location": "[63253:64081](-)", "type": "CDS", "id": "<unknown id>", "qualifiers": {"locus_tag": ["ctg8_54"], "transl_table": ["11"], "translation": ["MKNEDNTTQKMSNNGFTPAVSPIASTTVITESDDILSGETSIPTQGENMPAFYAKPRNATGPLPVILVVQEIFGVHEHIRDVCRRLATEGYMAIAPELYFRQGDPADYNDISTLLNELVSKVPDTQVLADLDHVANWASRHGGDMRNMAITGFCWGGRITWLYVAHNPQLKAGVAWYGKLVGDKTMKQQQQPVDIAAELAAPVLGLYGGKDDSIPQDTVETMRQALQAANSTSEIVVYPDAGHAFNADYRPSYHEESAKDGWQRMLAWFKQHGVQ"]}}, {"location": "[64372:65134](+)", "type": "CDS", "id": "<unknown id>", "qualifiers": {"locus_tag": ["ctg8_55"], "transl_table": ["11"], "translation": ["MAQSDVFHLGLTRADLQGATLAIVPGDPERVKKIAALMDNAVHLASHREFTTWRAEIEGKAVVVCSTGIGGPSTSIAVEELAQLGVRTFLRVGTTGAIQPEINVGDVLVTTASVRLDGASQHFAPLAFPAVADFTCTTALVEAAKASGATTHIGITASSDTFYPGQERYDTYSGRVVSHLQNSLQEWQQMGVLNYEMESATLLTMCASQGLRAGMVAGVIVNRTQQEIPDAETMKKTESDAVHIVVAAARRLV"]}}, {"location": "[65207:66743](+)", "type": "CDS", "id": "<unknown id>", "qualifiers": {"locus_tag": ["ctg8_56"], "transl_table": ["11"], "translation": ["VDSTNTYGICIGLAGLLTGWLIAWFRSQQLLAKQETERQLLRQSVEQLQQERERLVQQLEAQQQMQKQHELELRQLHGSLSAAQEKLHHLDHWRNEAEQLTRELRNQLEINSAQEAELREVTIRLEETRMAAEEKQRLLINSEQRLNAQFENLANRIFENSGRRVDEQNRQSLNGLLAPLREQLEGFRRQVQEGFGQEARERHTLSHEIRNLQQLNAQMAQEAINLTKALKGDNKTQGNWGEVVLSRVLEASGLRKGHEYDTQVNIQREQSGRMQPDVIVRLPQGKDVVIDAKMALVAYERYFNGEDEATREAALSEHIAAIRGHIRQLGRKDYQQLPGLRSLDYVLMFIPVEPAFLLAIDRQPELINEALNQNIMLVSPTTLLVALRTISNLWRYEHQSRNAQRIADRAAKLYDKMRLFVDDMSAMGQNLDRAQDSYRQAMKKLSEGRGNLIAQTESFRQLGVEVKRPINPRLVEQAMPEAFDVPEEDEDSDNVPLCDADENIASTRINE"]}}, {"location": "[66817:67573](+)", "type": "CDS", "id": "<unknown id>", "qualifiers": {"locus_tag": ["ctg8_57"], "transl_table": ["11"], "translation": ["MADESKDTTHFGFRTVAKSDKAEMVADVFHSVAAKYDLMNDLMSFGIHRIWKRFTIDCSGVRRGQHVLDLAGGTGDLTAKFSRLVGETGEVVLADINSSMLKVGREKLRNSGIVGNVNYVQANAEALPFPDNTFDCITIAFGLRNVTEKDKALASMFRVLKPGGRLLVLEFSKPLLAPLNKAYDAYSFHVLPRIGQLVAKDAESYRYLAESIRMHPDQETLKQMMEAAGFENTTYYNLTGGIVALHRGFKF"]}}, {"location": "[67585:68191](+)", "type": "CDS", "id": "<unknown id>", "qualifiers": {"locus_tag": ["ctg8_58"], "transl_table": ["11"], "translation": ["MSLTPLLTAGLETALNQILYRDRGLKAARQRLNGKSLMIDLAELKQPITFIFGEKQLDVLGEWNDTPDCLVKTRLATLGKLRDRQQLTRLIRNGELDVDGDPQVVQHFSALVDLAELDPAEYLAPWTGDIVAQSISLFVRRGVLLFRNDLKRKQGYLSQVLTEEWRLAPGSLELAWFAEEVDAVAHAFSALDVRLNALEGK"]}}, {"location": "[68187:69825](+)", "type": "CDS", "id": "<unknown id>", "qualifiers": {"locus_tag": ["ctg8_59"], "transl_table": ["11"], "translation": ["MTLGEIRRLYFIIRNFLSYGLDELIPKTRLALPLHLWRKCLFWMPNQHKDQPLGERLRLALEQLGPVWIKFGQMMSTRRDLFPPHIADQLAMLQDRVAPFDGAQAKRQIEQSLGSPVETWFDDFVIKPLASASIAQVHTATLKENGREVVIKVIRPDILPVIKADMRLIKRMARWVPRLLPDGRRLRPQEVVEDYEKTLIDELNLLREAANAIQLRRNFDGSNMLYVPEIFSDYCSETMLVMERIYGIPVNDVVQLEQHGVNMQLLAERGVQVFFTQVFRDSFFHADMHPGNIFVSYDHPEDPQYIGIDCGIVGSLNKEDKRYLAENFIAFFNRDYRKVAELHVDSGWVPPDTNVEDFEFAIRTVCEPIFEKPLAEISFGHVLLNLFNTARRFNMEVQPQLVLLQKTLLYVEGVGRQLYPQLDLWKTAKPFLENWIKDQIGIPAIVRALKEKAPFWAEKLPELPELFYDSLHQHKRLQHSINKLTDDLQGARSRQHQSRYLFGVGATLLLSGTGILLSRPQWDLISALMVAAGLVIWLIGWQKTA"]}}, {"location": "[69945:70191](+)", "type": "CDS", "id": "<unknown id>", "qualifiers": {"locus_tag": ["ctg8_60"], "transl_table": ["11"], "translation": ["MGGISIWQLLIIAVIVVLLFGTNKLRTLGSDLGSSIKGFKKAMSDEDETDKKHANDADFNAKLADKQQTEASKEDAKNDKV"]}}, {"location": "[70194:70791](+)", "type": "CDS", "id": "<unknown id>", "qualifiers": {"locus_tag": ["ctg8_61"], "transl_table": ["11"], "translation": ["VFDIGFSELILVFVIGLVVLGPQRLPVAVKTVVGWIRALRSLAANVQNELAQELKLQELQDSLRKVEEASKNNLTPELKASMEELKQSAESIRRSYLGEHEKADDEANTIRNHEESAPVAAVHSVSAPEPAPRMSVQQEVVAAATTVEPSEPVVHVSDAASVSATVAVDKEAVTAAGDEPSKLSSRAPASITQSGEQS"]}}, {"location": "[70793:71552](+)", "type": "CDS", "id": "<unknown id>", "qualifiers": {"locus_tag": ["ctg8_62"], "transl_table": ["11"], "translation": ["MAVEDTQPLISHLIELRKRLLNCIIAVVAIFLCLVYFSNDIYQMVSAPLIKQMPAGASMIATDVASPFFTPIKLTMIVSVFLAVPVILYQIWAFIAPALYRHERRLVMPLLFSSSFLFYIGMAFAYFIVFPLAFGFFAKTAPQGVVIATDISNYLDFVMALFMAFGVSFEVPIAIVLLCWTGVTTPEELKKKRPYVLVGAFVVGMLLTPPDVFSQTLLAIPMYCLFEVGVFFSRFYVGKGRKDHQPEEAGTE"]}}, {"location": "[71633:72428](+)", "type": "CDS", "id": "<unknown id>", "qualifiers": {"locus_tag": ["ctg8_63"], "transl_table": ["11"], "translation": ["MFDIGVNLTSTQFAKDRDKVVRRAKDAAVTGLLITGTNALESQQAQSLAARRPGYCWSTAGVHPHHASEWSGETAATLKRLAARPEVVAIGECGLDFNRNVAGPEQQAYAFNAQLALAADLGLPVFLHCREAHDRFMAILTPWLPKLAGAVIHCFTGTKAELEDCLTAGLYVGITGWVCDERRGQELRELMPLIPANRLLLETDAPYLIPRDMRPRPASRRNEPCFLPHIVEQVAGLRGEDASSLGLQCDRNARELFRITGLPA"]}}, {"location": "[72459:72948](-)", "type": "CDS", "id": "<unknown id>", "qualifiers": {"locus_tag": ["ctg8_64"], "transl_table": ["11"], "translation": ["MESWYLLYCKRGQLLRAKEHLERQAVHCLSPMIALEKLVRGKRTQVREPLFPNYLFIEFDPEAIHTTTISATRGVSHFVRFGNLPATVPLEVITALQTENTEIRVDPDLPQPGDQVIITTGAFEGLKAIFTEPDGEARSILLLNLLNKQIVRSLDNKQFQKL"]}}, {"location": "[73228:74731](+)", "type": "CDS", "id": "<unknown id>", "qualifiers": {"locus_tag": ["ctg8_65"], "transl_table": ["11"], "translation": ["MKYHDLRDFLSLLEQRGELKRITQQIDPVLEMTEIADRTLRAGGPALLFENPTGYNMPVLCNLFGTPERVALGMGQEDVTALREVGKLLAFLKEPEPPRGLRDFYDKIPQWKQVLNMPAKHVRDAPCQQQIWQGEEVDLHKIPVMKCWPEDVAPLVTWGLTVTRGPHKTRQNLGIYRQQVIAKNKLIMRWLSHRGGALDFLEWSQQHPGERFPVAVALGADPATILGAVTPVPDTLSEYAFAGLLRGTKTEVVKCISNDLEVPASAEIVLEGYIEAGEMAEEGPYGDHTGYYNEVDRFPVFTVTHITQRRDAIYHSTYTGRPPDEPAVLGVALNEVFVPILQKQFPEIVDFYLPPEGCSYRLAVVTMKKQYAGHARRVMMGVWSFLRQFMYTKFVIVCDDDVNARDWNDVIWAITTRMDPARDTVLVENTPIDYLDFASPVSGLGSKMGLDATNKWPGETQREWGRPIRKDPAVTARIDAIWDQLGIFSNTPTCKTTPGK"]}}, {"location": "[74755:75457](+)", "type": "CDS", "id": "<unknown id>", "qualifiers": {"locus_tag": ["ctg8_66"], "transl_table": ["11"], "translation": ["MTTLSCKVISVEAITDTVYRVRMVPEADFSFRAGQYLMVVMDERDKRPFSLASTPMEKDIIELHIGASELNLYAMAVMERIQQQRKITVDIPHGDAWLRNDSDRPLILIAGGTGFSYARSILLTALSEQPDRDIALYWGGRELKHLYDMEELDALAVKHPNLKIIPVVEQPDPGWEGRNGTVLTAVMNDYGNLSGHDIYIAGRFEMAKIARERFCAEREAKEEQMYGDAFAFI"]}}, {"location": "[75544:76708](-)", "type": "CDS", "id": "<unknown id>", "qualifiers": {"locus_tag": ["ctg8_67"], "transl_table": ["11"], "translation": ["MEKVVIVDAVRTPMGRSKGGAYRDVRAEDLSAQLMRSLLSRNPALAAEDLDDIYWGCVQQTQEQGFNIARNAALLAEIPHQVPATTVNRLCGSSMQALHDASRAIMVGDASACLVGGVEHMGHVPMSHGVDFHPGLSKTVAKAASIMGLTAEMLAKVHGISREMQDAFAARSHQRAWSATQAGYFKGEIIATCGHDADGVLKRYDFDEVIRPDTTAEGLAALRPAFDPVKGTVTAASSSALSDGAAAMLVMSETHAKALGLQARAYIRSMAVVGGDPSLMGYGPVPASKLALKRAGLSVSDIDLFELNEAFAAQTLPCIKDLGLLDVLDEKVNLNGGAIALGHPLGCSGARISTTLLNLLEQRDAQFGLATMCIGLGQGIATVFERV"]}}, {"location": "[76718:78905](-)", "type": "CDS", "id": "<unknown id>", "qualifiers": {"locus_tag": ["ctg8_68"], "transl_table": ["11"], "translation": ["MLYQGETLTLSWLDHGIAELVFDAAGSVNTLNTQTVTSLGEAITVLEQLPGLKGLLLRSRKPAFIVGADITEFLSLFAASAEKLSQWLAFANDLFNRLEDLPVPTLSAIQGYALGGGCECVLATDFRIATPDARIGLPETKLGIMPGFGGSVRLPRLLGADSALEMIIAGKDLDAQQALATGLVDAVVAAEKLRDAAIAILQDAMTGHQDWRARRQPKLQPLKLNNIEAAMSFSVAKSRVLQTAGKHYPAPFTAVTTIEAAAGLSRNEALQLETQAFVPLARSDTARALIGLFLSDQAVKSKVKKLTHRVPPPKQAAILGAGIMGGGIACQSAWTGVPVIMKDINPTSLDLGIKETARLLNKQLERGKIDSMKMASVIGTIQPTLSYAGFERADIVVEAVVENPRVKAAVLAETEGYLREGAILASNTSTLPITQLATALQHPENFCGMHFFNPVHRMPLVEVIRGEKTSDATLATVVAWASKMGKTPIVVNDGPGFFVNRVLFPYFSAFSLLLRDGADYRQIDNVMEKQFGWPMGPAWLLDVVGIDTAHHAQTVMAEGFPDRMQKDYRNAIDLLFETQRYGQKNQLGFYRWETDSKGRPKKIADPAVDELLQSVCQPKRVFCDAEIIARMMIPMINEVVRCLADKIIATPAEADIALVYGLGFPPFHGGAFRYLDTQGNAHFVSQARSFSQLGALYLPPESLRDKALNDERWYPQTMPVGDVSLKTA"]}}, {"location": "[79091:80423](+)", "type": "CDS", "id": "<unknown id>", "qualifiers": {"locus_tag": ["ctg8_69"], "transl_table": ["11"], "translation": ["MEPLVSLYQEHIETLQTRTQQVLARFKQDAMLIHSGELLTVFLDDHDYPFKVNPQFKAWVPVTSVPNCWLWVDGVNKPKLWFYSPVDYWHNVEPLPQSFWTDEVEIVALKKADEIAQLLPSQRQNVAYIGPVPERAAQLGIRAEHINPQGVIDFLHYHRSYKTDYELYCLREAQKTAVSGHRAAREAFLAGMSEFDINHVYLSTTGHRDIDVPYGNIIALNEHAAVLHYTKLDRLPPEQSRSFLIDAGTEYNGYAADLTRTYAASSGSEYAQLLKDMNEEELALIVTLKAGVRYTEYHLQMHQRIAKLLLKHQLVKGLSEEALVAEDITGPFMPHGVGHPLGLQVHDVAGFMQDDHGTHLAAPQQYPYLRCTRILEPRMVLTIEPGIYFIDSLLAPWRAGKFSQHFDWARIDALKPYGGIRIEDNVIIREQGVENMTRDLKLD"]}}, {"location": "[80422:81037](+)", "type": "CDS", "id": "<unknown id>", "qualifiers": {"locus_tag": ["ctg8_70"], "transl_table": ["11"], "translation": ["MDAYDIPAEQLFSFSEEIKKSRFITLLAHTDGVAAARAFVQQVKSEHPTARHHCWAWVAGSPADSQQLGFSDDGEPSGTAGKPMLAQLMGNDIGEITAVVVRYYGGIQLGTGGLVKAYGGGVQQALKLLPRLQKVPMLTFMLTCDYAQLSEIERMIARFHGQLQHSEFLQYVSLTLALPHAQVAGFTQNLTDFSRGGLHLVPLK"]}}, {"location": "[81068:82520](+)", "type": "CDS", "id": "<unknown id>", "qualifiers": {"locus_tag": ["ctg8_71"], "transl_table": ["11"], "translation": ["MHFRAITRIVGLLVILFSSTMIVPGLVALIYRDGAGRAFTQTFFMALLIGSLLWWPNRKQKRELKPREGFLIVVLFWTVLGSVGAMPFIFAEHPNLSVTDAFFESFSGLTTTGATTLVGLDSLPKAILFYRQMLQWLGGMGIIVLAVAILPILGVGGMQLYRAEMPGPLKDNKMRPRIAETAKTLWLIYVLLTVVCALALWLAGMPLFDAIGHSFSTIAIGGFSTHDASIGYFNSPTINTIIAIFLLISGCNYGLHFSLLSGRNLRVYWRDPEFRMFIGVQFTLVVICTVVLWFHNVYHSGMQTLNQAFFQVVSMATTAGFTTDSIARWPLFLPVLLLCSAFIGGCAGSTGGGLKVIRILLLFKQGSRELKRLVHPNAVYTIKLGSRALPERILEAVWGFFSAYALVFLLSMLAIIATGVDDFSAFAAVAATLNNLGPGLGVVADNFATMNDTAKWILILTMLFGRLEVFTLLVLFTPTFWRE"]}}, {"location": "[82538:83075](+)", "type": "CDS", "id": "<unknown id>", "qualifiers": {"locus_tag": ["ctg8_72"], "transl_table": ["11"], "translation": ["MKALILFSSRDGQTREIAACIAKRLQPQQECDIVNILHAQAIDWAKYDRVLIGASIRYGHFHPNVMKFVKQHRLELRQRPSGFFSVNLTARKPEKCTPQTNAYTRKFLRQSPWQPDCCAVFAGALRYPRYGFFDRMMIQLIMRMTGGETDPTKEVEYTNWDKVERFADEFAVLPGKAH"]}}], "name": "gnlXMEIPNEOK_8", "description": "gnl|X|MEIPNEOK_8", "dbxrefs": [], "annotations": {"molecule_type": "DNA", "references": []}, "letter_annotations": {}, "areas": [], "original_id": "gnl|X|MEIPNEOK_8", "modules": {"antismash.detection.hmm_detection": {"record_id": "gnlXMEIPNEOK_8", "schema_version": 2, "enabled_types": ["T1PKS", "T2PKS", "T3PKS", "transAT-PKS", "hglE-KS", "prodigiosin", "PpyS-KS", "arylpolyene", "resorcinol", "ladderane", "PUFA", "NRPS", "CDPS", "RCDPS", "thioamide-NRP", "NAPAA", "mycosporine-like", "terpene", "lanthipeptide-class-i", "lanthipeptide-class-ii", "lanthipeptide-class-iii", "lanthipeptide-class-iv", "lanthipeptide-class-v", "lipolanthine", "thiopeptide", "thioamitides", "linaridin", "cyanobactin", "glycocin", "LAP", "lassopeptide", "sactipeptide", "bottromycin", "microviridin", "proteusin", "ranthipeptide", "redox-cofactor", "epipeptide", "cyclic-lactone-autoinducer", "spliceotide", "RaS-RiPP", "fungal-RiPP", "blactam", "2dos", "amglyccycl", "aminocoumarin", "NI-siderophore", "ectoine", "NAGGN", "butyrolactone", "indole", "nucleoside", "phosphoglycolipid", "melanin", "oligosaccharide", "furan", "hserlactone", "phenazine", "phosphonate", "guanidinotides", "other", "acyl_amino_acids", "PBDE", "betalactone", "tropodithietic-acid", "pyrrolidine", "crocagin", "NRP-metallophore", "methanobactin", "opine-like-metallophore", "aminopolycarboxylic-acid", "NRPS-like", "PKS-like", "transAT-PKS-like", "RiPP-like", "RRE-containing", "fungal-RiPP-like", "phosphonate-like"], "rule_results": {"schema_version": 4, "tool": "rule-based-clusters", "cds_by_protocluster": [], "outside_protoclusters": [], "multipliers": {"cutoff": 1.0, "neighbourhood": 1.0}}, "strictness": "relaxed"}}}, {"id": "gnlXMEIPNEOK_9", "seq": {"data": "GGCGTTTAAACGATTTTCGGATCAGAGACATAGTCAGGAAACATTACAAAAAAAAACATGTTACCTGACGACGTCTTAATGCGACAGAACCCCACCAAGCCAGTTACCTCGGTTCAGAAGAGTTAGCGCTCAACTGATCCATCGAAAAGGCCACCTTAGCGGGTGGCTTTTTCGTTTACAGAGCAAGAGATTACGCTCAGAACAAAAGGATCTCAACTGATCAATTAATAAATCATTCGCATTTTTTCATTTTTACAGCTCCATCATACGAGTATGTCCGTACAAAGTCTGGATCTTTGCTCCAAAAGTATTTTTTTTTCTTTTTATCAAAGAAACCGAACCATTTTAAATAACCAGTCTCATTCTTATAATTAAATTCTGCAATTTTTTTTGTCTTATCTACATCATCCCATTTTATATTCATCCCTCCACTACCAAGATCTAATGGCCCATCGAGATAAACATCGATCACACCATTATTAACTACCGAGGAATGAATAGAGATAACAATTTGATTGTCATTAACAACCAATGGAGATATTTTTTGCTCTAACGGAAAATAAAATCCATCATCATCACATGTAGTTCCCCATTCACCTAAATCATCGTTAGCGTAGGATGAAATAGAAAATGACAGTAAAAAAACAAATAAATAGCGCATTTATTTCACCGTTAATAGTTTAGATATATACCCAATAGGAAGATAAAGATCAGTGTTACCTTTAAGCTCCTCTTTTAAGTAATTATCAAACAATTGATTAGCCTCAACCCTTGTCTTTGCTGGTTGACCAAAGCGCCCAGGTGGTAGACTAGCCCACTCATAGCTCAAAACATCTAAAGCGCCGTTTATATCACCTTTAGCTATCATCTCAAGCGAACCTTTCCTCTTTACCTTAAAAATAAGAGCGCAACATTTATCCTGCGACAATGGAGTGAAATCACTCACCCCATACCGAGCTCTAGCTCTAACCATCTGATGATCATCCCATGAATACCCCATGATTTGATATGCTCCAGCAGCTGAGGATGTTAATTTCCCTCTAGTAATGGATATTCTAGGATGATCACTAAAATCCTTATGGTAATCTTTAATAAATGACTGCCCACCAAATAATGTTTCATATCCTTTATCACCAAGAGTACCCTCCCCAACTCTAAGCATTCTCATAAATGCTCTTACTCTTGCTTCTTCTAATGAAATTACAGCTATATTTTTTACAGCATCAAGAAACACAATCGGATGCATATGCCACAGAGCTTCACCGCTGCGGATCTCCGGCACATCCTTCATCCACACCAGTTTATTGATGAAGTCACGGTTATACAGCGCCATGTCCGGGTATTTCTTCGCCTGTTCATCCAGTGCAGCCTGCCACAGGGCCGACATGCCATCTTTCAGCCATTCGCTGTGGTGCTTCACCACTAAGCGCTGCACCTGATACCGGATATGCGGCTGTGTGTTATGCAGAAACCGCCACAGTTCGCCGGCATCAATCACGCCATCCTGGTTCAGATCCATCTGTTTCAGCAGCTTCTGGTACTGCTCGGTGTAGCCCGAGGAATACATATCCCGCGTTTCACTCCGGGCCAGCGCCTCCAGTCGTTCGTACGTCCGGCGCAGCCAGCCCTCTTTCGGGGTCTGGAAAATGCTTTGCGGCGCATCCTCCTGCTCCAGTGGCATAAACCCCCGTTTTTCGAGGTCGAACTGGTTCGCTCTCTCCACATCAGCCGCCGACATCCATGCCAGCTCGCCGGGAATGTAATACCAGGTCTTTCCGTCTGCTTCCAGCCGGCGGCACTCACTTTCCGGGGTGTATCGCTCTGCAGTCGTGGGGGAAGGGGCTCCCCCCACGCCGGCTACCACAAACGTATTATCCTGCTCCCGGTGCTTCCAGCGGGTTTTATCCGCCAGCGTGTGCAGCTCTGCCACACCGGTCGTCACCCCGGCCTTGTTCGCCAGAAAATCCTTCATCCGCGCATCCTGGCTGAATACCTCCAGATGGCAAAAGTATTGTGATCCGCCAAACGGACGTTCGTTCAGACTCAGGTGACCGATAATCTCCCCGGCCTTCACCGACGGCGTATTCTCGCCGGAAACCGTCACCACCTGATTAAACACCCCGTGCTGATGGGCTACCTGCATCCACGCCGGCAGCGCATCCCCCTGCCGCTTCACAAACTTATCCAGCCCGGAGATCCAGCCAGATTCACCGGCGGATAATCCGCTTTTCGTGCCTTCCGGTACCGACACCACAGACACGAAGATAAACGGGGCCGGCCTGCCGTTCAGCAGGAATGAAGCCTCCTGCTTAATCTCCACCACGGCACCTCGTGGCAGTGTGGTCTGCGTATCCTGCGGCACCTCATAGTGACGTAGCGCATCACGGGGAACGTTAACCCCTTCCCTCAGCCCGCTGCGTATCCAGCCGGGAGATGTGTTGTCCTGGCGAATTTTCAGCGCGCTGGCGGTCACGGTCGCGGTTGGTGTGTTTGTAATGCCATATTCAGAAAGCGGGGCTATCTGCATCCACAGCGTGTAGAAATCCAGTGCGTTATCAGGCTTGTCTTTATCCGGGGTACAGGTGGATTTGATGAGGACGAAGGTGGAGCTGAATTTCAGCGTCTTTTTTCCGTATGCTGCTGTCTGATAATCGTCATTCAGCCGCCAGGCCACCACCTGACCATCGGTCATGCATTTCAGGCCATGTCCACCGGGCTTAAAAACTGCATTTCCGGCAAAGCCCTCACACAGGTGAATCCCCCCATGCCAGTGTTCAGCCGGCTTCATCAGCCAGTGGGTGTCTCCCTCGCTGCCCTGCATGGCGGCCATGAATTCCGTTGCTGAGCGGTAGCCGTCAACCGGCAGTACCATTTTCATCCTGTTCTCCATGAATTTATGATGGTTATTTGCCAATCATACACCGCACAGGACATAACCAGAATTTCCGGTTCTGTCGCATTAAGACGTCGTCAGGTAACATGTTTTTTTTTGTAATGTTTCCTGACTATGTCTCTGATCCGAAAATCGTTTAAACGCC", "alphabet": "DNA"}, "features": [{"location": "[232:661](-)", "type": "CDS", "id": "<unknown id>", "qualifiers": {"locus_tag": ["ctg9_1"], "transl_table": ["11"], "translation": ["MRYLFVFLLSFSISSYANDDLGEWGTTCDDDGFYFPLEQKISPLVVNDNQIVISIHSSVVNNGVIDVYLDGPLDLGSGGMNIKWDDVDKTKKIAEFNYKNETGYLKWFGFFDKKKKKYFWSKDPDFVRTYSYDGAVKMKKCE"]}}, {"location": "[661:2878](-)", "type": "CDS", "id": "<unknown id>", "qualifiers": {"locus_tag": ["ctg9_2"], "transl_table": ["11"], "translation": ["MKMVLPVDGYRSATEFMAAMQGSEGDTHWLMKPAEHWHGGIHLCEGFAGNAVFKPGGHGLKCMTDGQVVAWRLNDDYQTAAYGKKTLKFSSTFVLIKSTCTPDKDKPDNALDFYTLWMQIAPLSEYGITNTPTATVTASALKIRQDNTSPGWIRSGLREGVNVPRDALRHYEVPQDTQTTLPRGAVVEIKQEASFLLNGRPAPFIFVSVVSVPEGTKSGLSAGESGWISGLDKFVKRQGDALPAWMQVAHQHGVFNQVVTVSGENTPSVKAGEIIGHLSLNERPFGGSQYFCHLEVFSQDARMKDFLANKAGVTTGVAELHTLADKTRWKHREQDNTFVVAGVGGAPSPTTAERYTPESECRRLEADGKTWYYIPGELAWMSAADVERANQFDLEKRGFMPLEQEDAPQSIFQTPKEGWLRRTYERLEALARSETRDMYSSGYTEQYQKLLKQMDLNQDGVIDAGELWRFLHNTQPHIRYQVQRLVVKHHSEWLKDGMSALWQAALDEQAKKYPDMALYNRDFINKLVWMKDVPEIRSGEALWHMHPIVFLDAVKNIAVISLEEARVRAFMRMLRVGEGTLGDKGYETLFGGQSFIKDYHKDFSDHPRISITRGKLTSSAAGAYQIMGYSWDDHQMVRARARYGVSDFTPLSQDKCCALIFKVKRKGSLEMIAKGDINGALDVLSYEWASLPPGRFGQPAKTRVEANQLFDNYLKEELKGNTDLYLPIGYISKLLTVK"]}}], "name": "gnlXMEIPNEOK_9", "description": "gnl|X|MEIPNEOK_9", "dbxrefs": [], "annotations": {"molecule_type": "DNA", "references": []}, "letter_annotations": {}, "areas": [], "original_id": "gnl|X|MEIPNEOK_9", "modules": {"antismash.detection.hmm_detection": {"record_id": "gnlXMEIPNEOK_9", "schema_version": 2, "enabled_types": ["T1PKS", "T2PKS", "T3PKS", "transAT-PKS", "hglE-KS", "prodigiosin", "PpyS-KS", "arylpolyene", "resorcinol", "ladderane", "PUFA", "NRPS", "CDPS", "RCDPS", "thioamide-NRP", "NAPAA", "mycosporine-like", "terpene", "lanthipeptide-class-i", "lanthipeptide-class-ii", "lanthipeptide-class-iii", "lanthipeptide-class-iv", "lanthipeptide-class-v", "lipolanthine", "thiopeptide", "thioamitides", "linaridin", "cyanobactin", "glycocin", "LAP", "lassopeptide", "sactipeptide", "bottromycin", "microviridin", "proteusin", "ranthipeptide", "redox-cofactor", "epipeptide", "cyclic-lactone-autoinducer", "spliceotide", "RaS-RiPP", "fungal-RiPP", "blactam", "2dos", "amglyccycl", "aminocoumarin", "NI-siderophore", "ectoine", "NAGGN", "butyrolactone", "indole", "nucleoside", "phosphoglycolipid", "melanin", "oligosaccharide", "furan", "hserlactone", "phenazine", "phosphonate", "guanidinotides", "other", "acyl_amino_acids", "PBDE", "betalactone", "tropodithietic-acid", "pyrrolidine", "crocagin", "NRP-metallophore", "methanobactin", "opine-like-metallophore", "aminopolycarboxylic-acid", "NRPS-like", "PKS-like", "transAT-PKS-like", "RiPP-like", "RRE-containing", "fungal-RiPP-like", "phosphonate-like"], "rule_results": {"schema_version": 4, "tool": "rule-based-clusters", "cds_by_protocluster": [], "outside_protoclusters": [], "multipliers": {"cutoff": 1.0, "neighbourhood": 1.0}}, "strictness": "relaxed"}}}, {"id": "gnlXMEIPNEOK_10", "seq": {"data": "TTAACGGCAGAGGAAGAGCAGCAGATACTGGCGGTGTGCCATCAGCCGGCATATGCCAGCCTGCCACCGTCGCAAATCGTGCCGCGACTGGCGGATGAGGGGAGATATCTGGCGAGCGAGTCCTCGTTTTACCGGGTGCTGCGGCGGCATGGCGAAGCGCATCGACGGGGGCGGCAGCGGACGGGAGAGAAAGCCCGGCCGGCCACCACCTGGAAAGCGACGGAGCCGAATCAGGTGTGGATGTGGGATATCACCTGGCTCGCCTCAGTGGTGAAAGGGCGCTGGTTTTATCTGTATCTTATCGAAGACCTGTACAGCCGAAAAATCACGGGTTATGAAGTGCATGAGAGCGAAAGCGGAGAACAGGCGGCCGCACTAATCCAACGCAGTGTGTTGCGGGAACGGTGTTATCGGCAGCCGCTGGTGCTGCATGCGGATAATGGCGCGGCGATGAAGTCACAGACATTGCAGGTGAAGCTTCAGGAACTGGCGATAACCCCGTCTCACAGCCGTCCGCGGGTAAGTAACGATAACGCACATGTGGAGTCGCTGTTCAGGACGCTGAAATATGTACCGGAGTGGCCGTCATCTGGGTTCGTAAGGCTGGAAGAAGCGCGGGAGTGGGTGGAGAGATTTACCCGGTGGTATAACGGGGAACACCGGCACAGCGGTATCCGTTATGTAACGCCGGCGCAGCGACACCGTGGTGAAGACAGGGAAATACTGAGGAGGCGCGATGAAGTATACCGGTCGGCCCGTTCGGTCCATCCGGAACGCTGGTCAGGAAGGACAAGAAACTGGCAGCCGGCAGGCTCTGTGACATTAAATCCGGAGCGGGAAAAACAGGCGGCCTGAATCAGCAAGAGGTGACAACAACCTTGACACTTACCGCCGACAAATGACCACATTTCATCCACTTCGCAAATGAGCTGAATGTGCAGATTATCCAGTGGAAGAGAGGTGACGTTTTTCGGCGAGAGTTTTTTAGCGTGCGCGTAACGGTATTAATGCTGATATGCAGTGCTCGTGCAGTGTCGCGGATGCCAGCATTATTCATGGCAAGATCAATGATCTGATCCTTCATGCCCTGCTGGCAGGCACGATATTTATATTCAAGTTGAACGCTTCGGCAGCATGCCTGACAGCGGTAACGTTGATGCCCGGTACTCCCCTGTCCATGCTTGCTTACAAAACGGACATTTTACATCAACCTTAGCCATCAGAATCCCTTTGATAAAAACAGGGAGTTTATATGATTTTCAACGAATTGAATACATGACCCATTTTTTGCTTAAAGAAAGATCGACTGATTGTTTGATATGAGTCAAGTTTCGTGCTTTTGGGTAAAAATGCGTATATTCAGGATAATCGGCTAGATACCATGCTGATTAAATGGTTTTTATGTTGAGTACAAAAAATGATCAGTTTAGGTTGTTCTTTATGTTTAATGTTTTAAGAGATTAATAACCACTCCAAAAATTGACGGGAAGATTTTAAATGTATTAAATCGTGACGACTGGAGATTTTTAAAGGGATAGAAAATAATGAAATATGATCCTTCGAAAGAAAAATGCCCACTACCACACTCTATTTTTAGAGCATGTGTTACGCCTAGACCAATAGCATGGATATCAACCACTGATGAAAATGGAATTGATAATCTTGCGCCATTTAGCCAATGCCAAATCGTTACAATTGATCCGCCAATGGTAATGTTTTGCGCGAATCATTATCCTGATGATACAAGAAAAGACTCGGCAAGGAATGCAGAGAGTACAGGATGGTTTGTATGGAATATGGCTACTGAAGATTTAAAAGAAGCCGTTAATAAATCAGCAATGATTGTTCCTTCACATGTTGATGAGTTTGAACTTGCGAACGTCGCAAAAATTAAAGCTGATTTATCACAAATACCGATGGTTGCGGATAGTCCCTGTCAACTTGAATGTAAGTACATCAGTACACAGACAATAAAAGGGAATTCTAACCTAGGGACAGTGGATTTAATTTTAGGTGAAGTAATCAGAATCCATGTAAAAGATGAATATATCAAAGATGGAATGATGGATGTTTCGAAAGCTCAAGTTTTAGCGCGTATGGGTTATATTGACTACTCGACAATCAGTAACAGTTTTTCTATGCAGGTACCAATGGCACCTGAATTACTTAATATCATTATGTGCGGAAGTGACTAAGAGGAAGTTATTTATGAAAGTTAAAGAAATTATTGTTGAACAAATTGATAACCTGACTGATTTCGATATTTCTCAGTTAAGCGATGCAACCAATATTACAGATATTGGACTCGTTAGTTTAGATTATGTAGCAATTCAAGTCGCACTGAAAAGAGAAATGGGTATTGATGTGGATTTAAATAAACTAGCTCAGGAGAATTTAGAATCTATTGATGATTTAGTTAGATATATTGAAAGTCTTTGAGCTAAACTTGGAAGAAGACAAAATGAATAAAAGAGTAGTAGTCACAGGATATGGCGCAATATGTTCCTTAGGAAAGAATACAGAGGAAATTTGGGATTCGATATTAGCTAAAAAAATTGGTTATACATACTGGGAACATCCAGATAAAAGTGTTAAGGCCAAATATTTCGGAAGAATCAATTTTCCTCTTGAACTTCAAGTTTTCTCAAAAAAGATACTTAAAAATATGCCTAGATTTGCAAAGCTAGGACTAATGGCTTCGAGAGAGGCCATTAGCATGGCGTTTGGCTCAAGCCAGGCTACGGTTGTATCCGAATATTATGAACCGAAAGACTGTGGTGTAATATTTGGTACAGGTTGGGGTGGTATTGATGAAACAATAGAGAATAATGATCTTTATGTAAATACAGGTTTTGCCTCAACTCTAAGTAATTTATTCGCGATGCCTAGTATAGGCACCGCAAGTATTGCATTGAATTGGAATCTGAGAGGATACCAGAATACACCTTCTGCTGCATGTGCGACTGGTAGTATATCTATTGGTGATGCATATGAGCGTATAAAGATGGGCAAGGCTAAAATGATGTTAGCTGGTGGAGGTGAAAGCATTTTAGGTAATTATGGTATCTGGACTGTTGACATCCTAGGTGCTTTATCTAAAGAACAAGTGGAACCAAAAAACGCTTGTTGCCCGTTTAGTGCTGGAAGAACAGGTTTTATCTTATCAGAGGGTGCTGGAGTAGTCTGCTTAGAAGAGTACGAAAGTGCTAAATCAAGAGGTGCAAATATTCTCGCTGAAATTACGGGGTTTGCCAGTTTTACAGATGCATACGATATGACTGCTCCTGCACCAGATTTAGCAGGACGAGTTTGGGCTATTAAAGATGCGATTTCTGATGCCCAAATTATGAATGAAGACATTGATTATATTAACGCTCATGGCACATCTACACAATTAAATGATCTTAACGAAACTTTAGCTTTAAAAGAAGTCTTCGCCGAAAAAATATATAATATTCCTGTATCAAGCACAAAATCATATACAGGACACCTTATTGCAGCAACAGGTGCTATAGAAACAATTTTTTGTATTAAATCAATTGAATCAAGCATTATTCCTGCAACAATTAACTTTCATGAAAAAGATATCAATTGTAATTTAAATTATGTTCCTAATGAACATATGCGTAAAAAAGTAAAAAGAACATTGAATATTAACTATGGGTTCGGCGGTTCGAATAGTTGTCTCGTTATTCAGAAGGCTGATGAATGATAATAAAATATGATCAAGTGGATCTTGAACAATGGGCATTATTTTCTGGAGATTATAATAAAGTTCATTTTGATGAAATTTTCGCTTTAAATCAAGGACTTAAAGATAAAATCGTTCATGGAATGCTGGTTATGCTTGATGCGAAGTATCTATTGAGCAATGTTTTATCATTAGGAAATAGATCCTTATGCTTTTACTTAAAGTCTCCTGCCTATATCAACTCAACTATGTTGTTTGATATTACGGAAAAGAAAAATAGCAGTAGGCTAACTGTGAGAGATAGCAATAATAATATTTGCTTCGTAGCAAATGCTTCAGGCGATTTCATTGATATTGAAAATAGTAGTGAAAGAAGGAGCATTCCCTCTGATTTGATAAATAAGAAACTTAATCTATTCAGGAAATATTATCCTGATATCAATCAGGATTGGATATTTATTGATGCTTTGGCATTTTCTTTATATATATCAGATAACGATGAAAAACCATTAGCTAAAGAAACTGCAGCATATTTGAAGAAGCACAATATAGTTGATTCTAATGATTTGGCTGTTTATCAAGTAGATCATAAAATTAATGTGACTGATATGTTGTGGAGAAGGAGGGATTTCGATTTTAGAAAACTGTCCTATAATACAAAAGGAGGGGATTTATTAAGAAGTGGGAATGATGTCTATGGTGCTGTAGAAATCAATTTATTTGAAGAAGATAAATTGATTTATCAGCTATCAATGGGATTAATGGTCAAAGTAAAAATTAACTTAACATATTAATCATAAGATTATCATGCGGGGTAATTATGGAAAATACTACTGGGATTGACACAATTGTTCACTATGGGTGGCTATCTGATGAACAACGATGGGATGCTAATAGATATGACTGGCCTTGGCTAGGCGAGCTTGGAGATGACGATAAAAATATTATCCTTTTACTTGATTGTCTTTCAGATGGAGAGTTTTCTGGTCAGGCATCTATAACACAATTCTATAATTTAATTTTTAAGTTAAGAGAAAATGGCTTTGATAAGGACTTAATTTCTGATTGGGGGGAAGTTCTGGCCTACGCTAACATTATTACCTACGAAGAATTTAGACATGGTGTTTCTTTGGGGAAGATATTTAATTATGTAAAAACAGGTAAGGATGATTTTATATCAAATTTATCTATAAGAGGTTTTAGTGAAAAATATATTTGGTGCTTTGAAGAGAGGCAATACTGGAGTCTTTACAGCTATGCATTAGCACACTTATTTGCTGAGATTGTGAATACTGAATTATACAAAGATGTTCGCTCATTAATATCTCATCCAAAATTGAAAAGTGTTGTCTCAAATATTATGAGAGACGAGGCTAGGCATATAAAAGCTTGGAAAGATATCATAAAAAATATTATTAATGCAGATGAAAGACATAAGCAATTGTTTCTAGAGTCAATTTCTGAAGGCTTGGTTTACCACAACGCAATGGTGCACGAGACCTTCTTTGAAGGTCAGAATAAAATGTTACCCCTATTCTTGTCGGGAGAAGATGGAAAAGCTAGCGCCATAGAGCGGATATGTAAATCAAAGTATAATGTCCTTAATGAATTGTTTGGTGAAGAGAACATTTATACTATAGAGGATATAAAATATATTCATTCTGATTTTTTAATTAAATCATATGGAAAAAATCGGGCGGTGTATTCAAAAGAAGTTTCAAATAAAATAGACTTTATTGGTTAATATATGGAAGAGCTGAAACAATCTAAAAAAATATTAGTCACCGGAGGGAGCCGAGGAATCGGCTCTGGTATTGTAGAGATTCTTGCGAAACAAGGGTATCATGTCATCTTTACATATAATAGTAGCGAGGCATCAGCACACCAATTAAAAGAAAAGTTATTAAATCAGGGTATTAATAGTGATTATTTTAGATGTGATGTTAGTAACTATGATAGTGTTAGTTGCTTCTGTGAGTGTTTTTTAAAGGAATTTGGGCCTCCATATGGTATAGTTTATAATGCAGGAATTGCATTAGACAACTTACACTTCAATACTAAAGTTGAAGAGTGGAAAACTATTATAGATACTAATCTGAATTCGATATTTTATTTTAATAAGCATTTATTATCACCAATGCTAATTGGAGGAGGAACTATTATAACTATTAGCTCAGTAACTGCTGAGCGAGGTAACCCCGGACAAGTATGTTATGGTGCATCAAAAGCTGCGCTAAAAGGGTTGACCAAATCCTTAGCCAAAGAAGTTGGGCGGTTTAATGTAAGAGTGAATTCAATTGCTCCAGGATTTATAAATACGGATATGATTAATTTTATTTCCAATAAAGAATTGAAATATATCCGAAAGGAAATACCATTAGGTCGTATAGGGAAACCTTCTGATGTTGGTTTTCTAGTGGGATATTTGATGAGTAAAGAAGCAGAATATATCACTGGTCAAACAATTATCATTGATGGTGGTTTATCTGTATAAAGGGACATGTATGCATATTAGAAAAATACCTGAGAATGTTTTTTCTGCAATGAATATCAATGATGGGTTTAATTATCTTTGGAACCCTCAAATATCATCATCTATATTGGGGCTGGGTTATTCTTATTATTTTGAATTTATAGAGTACTTTGCAGAAAGAATTAACAGAATATATTCAGGGCTTATTTTGGATAAAAATCTGGTAAGTGATAATGATATTTTTATGAAACAAGAGTGGCAGCATGCGTTAGCACATAAGCCACTTAATGAATTTATAGCCTCTGTTTCTCCTCCCAGTAAAGAGAAATATCATGGCAATGTTTATGATTTTATGTATATAAATTATAAGTTATACTATGAACCTATATTGCATGATATTTTATCTAATGATTTAATTACCTTGGATAATGCATCATTAAAACATGGAATTAAAGAGGTTGCTATATTTGAAAGTAAAACGTGTGTTTCCAGCTTTGTTTTCTTTGAGCAACTGTTTGATGGCGGAAATATAAAGCGCATATTGAGTCTATCTAATAATTTAGGTATATTATATTTGCTAGCTTATCATTTTGTTGAAGAAATGGAACATAGCTATGTCGCTTTAGATTTATATGAAGAATTATACCATGAAAAGCTATGGGATAAATCTTTAGTTGAATCCGAGATAACTAATCAAAGTATCGAAAATAATCAAGCTGTACAATATGGTTTGTATGCGGCAAAATTATTAGGTGTTAATATATCCGTAAAAGATATTGAATGTAGCTCTTATTATAAATTTACGATTGAAAGGCAAAAGTATTTTATCAATGAGAATTTTCACCCACGTTTACCATCTGTGTCTGAAAAAAGAGAATATTACATTAATCAGTGGGATGATATTTGGGAGCCTATGGTTCTTGATGCAATTAATACCAAAGTGGCAACTGCTCGATGATTTTTTTTATGAGGAATTGAATGTTATAATATTAAGTTCATAACATGATTTGTTATAATATATAGTGTATTAGTCTCGACTTAATCTGACACATAACCTTGAAAGGTTGAGAGTTACCGGTTTTGATATGGGTGTCGAATCCTTATACAAAACACGAGGTAACTCTCATGCTTCATACGTAACCGAACGGTGAACTCGCATTGCGTGGTAAATATAATTGATTAAGCTGACGG", "alphabet": "DNA"}, "features": [{"location": "[0:855](+)", "type": "CDS", "id": "<unknown id>", "qualifiers": {"locus_tag": ["ctg10_1"], "transl_table": ["11"], "translation": ["LTAEEEQQILAVCHQPAYASLPPSQIVPRLADEGRYLASESSFYRVLRRHGEAHRRGRQRTGEKARPATTWKATEPNQVWMWDITWLASVVKGRWFYLYLIEDLYSRKITGYEVHESESGEQAAALIQRSVLRERCYRQPLVLHADNGAAMKSQTLQVKLQELAITPSHSRPRVSNDNAHVESLFRTLKYVPEWPSSGFVRLEEAREWVERFTRWYNGEHRHSGIRYVTPAQRHRGEDREILRRRDEVYRSARSVHPERWSGRTRNWQPAGSVTLNPEREKQAA"]}}, {"location": "[1544:2195](+)", "type": "CDS", "id": "<unknown id>", "qualifiers": {"locus_tag": ["ctg10_2"], "transl_table": ["11"], "translation": ["MKYDPSKEKCPLPHSIFRACVTPRPIAWISTTDENGIDNLAPFSQCQIVTIDPPMVMFCANHYPDDTRKDSARNAESTGWFVWNMATEDLKEAVNKSAMIVPSHVDEFELANVAKIKADLSQIPMVADSPCQLECKYISTQTIKGNSNLGTVDLILGEVIRIHVKDEYIKDGMMDVSKAQVLARMGYIDYSTISNSFSMQVPMAPELLNIIMCGSD"]}}, {"location": "[2208:2439](+)", "type": "CDS", "id": "<unknown id>", "qualifiers": {"locus_tag": ["ctg10_3"], "transl_table": ["11"], "translation": ["MKVKEIIVEQIDNLTDFDISQLSDATNITDIGLVSLDYVAIQVALKREMGIDVDLNKLAQENLESIDDLVRYIESL"]}}, {"location": "[2461:3712](+)", "type": "CDS", "id": "<unknown id>", "qualifiers": {"locus_tag": ["ctg10_4"], "transl_table": ["11"], "translation": ["MNKRVVVTGYGAICSLGKNTEEIWDSILAKKIGYTYWEHPDKSVKAKYFGRINFPLELQVFSKKILKNMPRFAKLGLMASREAISMAFGSSQATVVSEYYEPKDCGVIFGTGWGGIDETIENNDLYVNTGFASTLSNLFAMPSIGTASIALNWNLRGYQNTPSAACATGSISIGDAYERIKMGKAKMMLAGGGESILGNYGIWTVDILGALSKEQVEPKNACCPFSAGRTGFILSEGAGVVCLEEYESAKSRGANILAEITGFASFTDAYDMTAPAPDLAGRVWAIKDAISDAQIMNEDIDYINAHGTSTQLNDLNETLALKEVFAEKIYNIPVSSTKSYTGHLIAATGAIETIFCIKSIESSIIPATINFHEKDINCNLNYVPNEHMRKKVKRTLNINYGFGGSNSCLVIQKADE"]}}, {"location": "[3708:4485](+)", "type": "CDS", "id": "<unknown id>", "qualifiers": {"locus_tag": ["ctg10_5"], "transl_table": ["11"], "translation": ["MIIKYDQVDLEQWALFSGDYNKVHFDEIFALNQGLKDKIVHGMLVMLDAKYLLSNVLSLGNRSLCFYLKSPAYINSTMLFDITEKKNSSRLTVRDSNNNICFVANASGDFIDIENSSERRSIPSDLINKKLNLFRKYYPDINQDWIFIDALAFSLYISDNDEKPLAKETAAYLKKHNIVDSNDLAVYQVDHKINVTDMLWRRRDFDFRKLSYNTKGGDLLRSGNDVYGAVEINLFEEDKLIYQLSMGLMVKVKINLTY"]}}, {"location": "[4511:5435](+)", "type": "CDS", "id": "<unknown id>", "qualifiers": {"locus_tag": ["ctg10_6"], "transl_table": ["11"], "translation": ["MENTTGIDTIVHYGWLSDEQRWDANRYDWPWLGELGDDDKNIILLLDCLSDGEFSGQASITQFYNLIFKLRENGFDKDLISDWGEVLAYANIITYEEFRHGVSLGKIFNYVKTGKDDFISNLSIRGFSEKYIWCFEERQYWSLYSYALAHLFAEIVNTELYKDVRSLISHPKLKSVVSNIMRDEARHIKAWKDIIKNIINADERHKQLFLESISEGLVYHNAMVHETFFEGQNKMLPLFLSGEDGKASAIERICKSKYNVLNELFGEENIYTIEDIKYIHSDFLIKSYGKNRAVYSKEVSNKIDFIG"]}}, {"location": "[5438:6185](+)", "type": "CDS", "id": "<unknown id>", "qualifiers": {"locus_tag": ["ctg10_7"], "transl_table": ["11"], "translation": ["MEELKQSKKILVTGGSRGIGSGIVEILAKQGYHVIFTYNSSEASAHQLKEKLLNQGINSDYFRCDVSNYDSVSCFCECFLKEFGPPYGIVYNAGIALDNLHFNTKVEEWKTIIDTNLNSIFYFNKHLLSPMLIGGGTIITISSVTAERGNPGQVCYGASKAALKGLTKSLAKEVGRFNVRVNSIAPGFINTDMINFISNKELKYIRKEIPLGRIGKPSDVGFLVGYLMSKEAEYITGQTIIIDGGLSV"]}}, {"location": "[6195:7122](+)", "type": "CDS", "id": "<unknown id>", "qualifiers": {"locus_tag": ["ctg10_8"], "transl_table": ["11"], "translation": ["MHIRKIPENVFSAMNINDGFNYLWNPQISSSILGLGYSYYFEFIEYFAERINRIYSGLILDKNLVSDNDIFMKQEWQHALAHKPLNEFIASVSPPSKEKYHGNVYDFMYINYKLYYEPILHDILSNDLITLDNASLKHGIKEVAIFESKTCVSSFVFFEQLFDGGNIKRILSLSNNLGILYLLAYHFVEEMEHSYVALDLYEELYHEKLWDKSLVESEITNQSIENNQAVQYGLYAAKLLGVNISVKDIECSSYYKFTIERQKYFINENFHPRLPSVSEKREYYINQWDDIWEPMVLDAINTKVATAR"]}}], "name": "gnlXMEIPNEOK_10", "description": "gnl|X|MEIPNEOK_10", "dbxrefs": [], "annotations": {"molecule_type": "DNA", "references": []}, "letter_annotations": {}, "areas": [], "original_id": "gnl|X|MEIPNEOK_10", "modules": {"antismash.detection.hmm_detection": {"record_id": "gnlXMEIPNEOK_10", "schema_version": 2, "enabled_types": ["T1PKS", "T2PKS", "T3PKS", "transAT-PKS", "hglE-KS", "prodigiosin", "PpyS-KS", "arylpolyene", "resorcinol", "ladderane", "PUFA", "NRPS", "CDPS", "RCDPS", "thioamide-NRP", "NAPAA", "mycosporine-like", "terpene", "lanthipeptide-class-i", "lanthipeptide-class-ii", "lanthipeptide-class-iii", "lanthipeptide-class-iv", "lanthipeptide-class-v", "lipolanthine", "thiopeptide", "thioamitides", "linaridin", "cyanobactin", "glycocin", "LAP", "lassopeptide", "sactipeptide", "bottromycin", "microviridin", "proteusin", "ranthipeptide", "redox-cofactor", "epipeptide", "cyclic-lactone-autoinducer", "spliceotide", "RaS-RiPP", "fungal-RiPP", "blactam", "2dos", "amglyccycl", "aminocoumarin", "NI-siderophore", "ectoine", "NAGGN", "butyrolactone", "indole", "nucleoside", "phosphoglycolipid", "melanin", "oligosaccharide", "furan", "hserlactone", "phenazine", "phosphonate", "guanidinotides", "other", "acyl_amino_acids", "PBDE", "betalactone", "tropodithietic-acid", "pyrrolidine", "crocagin", "NRP-metallophore", "methanobactin", "opine-like-metallophore", "aminopolycarboxylic-acid", "NRPS-like", "PKS-like", "transAT-PKS-like", "RiPP-like", "RRE-containing", "fungal-RiPP-like", "phosphonate-like"], "rule_results": {"schema_version": 4, "tool": "rule-based-clusters", "cds_by_protocluster": [], "outside_protoclusters": [], "multipliers": {"cutoff": 1.0, "neighbourhood": 1.0}}, "strictness": "relaxed"}}}, {"id": "gnlXMEIPNEOK_11", "seq": {"data": "CCTATCTTTTATTTTAAGATACATCTACTGTCTGGTGTTTCTCGGGGCCGCCCCACCTCTGACTTTGATGTAGGTTTCATCCATTCTCCAGCGGCGCCCCACGGGGCGCTTATGCCGACGAAATGCTTTATCCAGTAACGGCACCAGACGGATGACCCAGCGATGAAGCGTGGCGTGGTCAACGACAACTCCGCGCTCAGCCATCATTTCCTCGATATTACGCAGGCTCAGGGCATAAGCGAGATACCAGCGTACACACTGAGCAATGATATCGACGGGATAATGCAGGCGTCGGAAAGATTTTCGGATCAAAGACATAGTCAGGAAACATTACAAAAAAAAACAGCATATTACCTGACTGTACCTTAATGCGACAGAACCCCACAAAGACACAGCCCACCGCCAGCGATGAGCCGGAAGGACGCGAGGTCGGACAGCCGGAAATCAGTACTCCAGACAGCAATCCAGCCACTGAAATACCACCTCCAACAGCCGGACAGTCTGCCCCGGTGCAGCAGATGGAGAGTGTGCAGGACGTCAGGTACAGAAGCAGTGATGAAGATTTTGGCGTTAAACTTTAAGGGAGAATTCTGTGCTGTCAGTCTCTACAGTAAAAAATGCCGCAAATGCCGGTGGTTATTACACAGCCGAAGATAACTACTATTTTCTGGGGGAAGCCTCGACAGGATGGTATGGCACCGGTGCTGAGTCACTTGGACTGGAAGGTCCGGTTGACAGGGATATGTTTGTTTCTGTGCTGGAAGGGAAACTTCCTGACGGTACCGATCTGTCCCGCATGGAAAATGGTGTCAATAAACACCGTCCCGGTTATGACCTGACCTTTTCGGCACCAAAAAGTGTGTCGGTGCTTGCGCTGGTCACCGGTGACAGCTTCCTGGTGGAAGCTCACAACCGGGCGGTTGAAAAAACGCTGGATGAAGTAGAGAAGCTTGCCACCACCCGCACCATGCAGGACGGCGTGTCAGTGATGGAACAGACCGGCAATCTGCTGATTGCCCGTTTCATGCATGATACCAGTCGTAACCTCGATCCCCAGTTACATACGCATGCGGTGCTGGCCAATGTCACGCTGGCGGAAGGCGGGTGGAAAACACTTTCTTCCGACATAAAAAACAAACAGGGCTTCACCGACCAGATCTGGGCTCAGCAGGTCAGTATTGGCACGCTTTACCGGGGATTTCTTCGTGAAGATCTTGAAGCCGCCGGGTATCCGGTCGTCACGACCGGCGAGCGTGGGGAATGGGATATAGAAGGTGTCCCGGTTAAGGAATTCTCATCACGCCGTCAGGAAATTCTGGATGCGGTGGGGGAAAATGCCAGTGCGAAAGCTAAAAGTGTGGCGGCACTGGACTCACGGAAAAAAAAAGAATTCAGCGAAATGGAGTCAGTCAGGGAGCACTGGAAGGAAACGCTGGAAGAAGCCGGTTTCGACGTTGCAGCCTTCAGGGAAACGCTGGCGACCAACCGCGTGCATCTGCAGATGGAAAAAGGAGAAGGTCCAGAGAAGGTGCCGGGTGGCACATTTCAGAACAGGACTCCCGGCCCGGCCAAAGAGACGAATGGATTGGCGTCCAGAGGATCAGAACGCACGGAACTGGAAGCCGCAGTCACTGACGCTATTGCCCGCCTGTCGGCAAAAAATGTCCGTTTCACCTACGACAGTGTGCTCACCAGTGTACTGACGCACGTGCCAATGGAGGATGGCGTATTTTTAAATGTCAGGATGGCGGTTGACGATGCCATTTCCCGTGGAGCAATGTTTGCAGTCGACAAAAATCAAACCCTTTTCACCTCTGCTGCACATATCAGGGACGAGCAGCGTCTCGCGCAGGTAGCTGCCGGGCTGTCTGAAAAAAATGGCGCGTTACAGGCTCCATCAGGTGAACGGGGCGTGATGGCACAGGTGGCGGATGCAAACCGGGCAGTCAGCCTGATAGATATCCGGGGGGGACAGGCTTATCTGCAGCAGTTCAGTACATCAGTGTTGCAGTTAGCGGAAAAAAATAACCGGCCACTGGTGGTGGTCGCGGCCGACGGCAGTAGTCTGAAACGGCAGAAGACATTATTTGGTGATGACCGCCACGTTATCCTGACCACCCCTGGTCAGCTGGCGGAGACATCGTTGCCGGAGAAAGCACTGGTGCTGGTCAGCGAAGCCGAGCGTTTCAGTACTACAACCATGCATGACGTTTTGAAAACAGCAGGTATGCAGGGTGCGACCACCGTGGTGGCTGACACTCATGCCCGCCGTACCACCGGTTTTGCCACAGAAGTACTTAAGGCTGCAGGAGTAAAAAGTTTCACGGCCACCTCCGCCAGTGACACGGTCGCTGTCACACTGGTGCAAAAGGACACCGTCACTGATCGTATTCACGTGGCAGCCCGTTATTACGCACAGGAAACAGTCGCAGGAAAGTCCGTCATTGCGCAGGCTGGTAACGCAAAAACCCGTGAACAACTGACCAGTAAGATCCGTGAAGTGCTGACAGAAGAAGGCGTGCTTGGCCCCGCACTGACGGAAGTGACCGTGCGTGAGCCGGTCTGGCTGGATGCGACAAACCGCAATGACCGCAGAAAATACCGGGAAGGTATGGTTCTGGAGCACCATACCGGACAGGGGCAACATGATGATTTCACCATCACCGGCGTCAGCGAAAAACACAACCTGCTCACTTTGTCCGATGCGAAGGGCCAGACGACAGGGGTGAAAATCAGCGATATCGACAGCCACTGGCGACTGTTCCGGGAAAAAAAACTGGAGGTGCGGGAGGGTGAACAGCTGTGTACCTCCGCAGAGATCCATCCGAAAGCGGGAAGCGGGGAAATTCTGACAGTAACCGGCATGAAAACAGGGCGATGGCTGTTTAAAGACCGCCTGATTATGGAAAACCGTGACGGAAAGAAGCTGCTGGTGAATCTGGATGCCCCGTTGTATGTCGGGTACGGGTACACGGAATCGTTCGGAGCTTCACGGCGAACAAACGGCAGCGTGATTGCAGTGATGGCCGGAAAGGATGTGAACGACACGACAGTCAATATGCTGAAACGCAGCGGTGACAGTGTCACTGCATTCACACCGTTTGATGAGCAGACCATAACAAAACGTCTGGAAGAGAACCGTCCATCGGTTACCGTCACTCAGGGCGTGAAATCTCTGAGCGGCCAGGATGACCTGTCTGACGCGTTGCGGACTCTGAACGCGCGGAAGATGTCGAAAGGGGAACGTCTGGTCAGTCTGGCCGTTGAGAAGGTCATGGGAACCAGTGTGACATTCAGTGCTGCACAGGTAATGGCAGACATCGCTGATGAGAGAGCCATGACGACCCAGGATACAGCAATGTATCTGCAACTGTTGCAACATCGGGGAGAGATAATCCCGCTCAGTGCCGTGCAGGGAGCTGCCGGGCTGTTCATCTCACGCGAGAACTTCAGCAATGAGCTGACTATCCTGCGTCATGTTGCCGAAGGAAAAAATGCGGTGGTACCGCTGGCGGCCGGTGGCCTCACGGACGAACAGGCGAGTCCACTGACAGACGGACAGCGCTAGGCCGCTAACCTTATCCTGACTTCACGGGATCGTATCACCGCCATTCAGGGATATGCCGGGGTAGGAAAGACCACTCAGTTCCGCACGGTGGCCGCCGCACTCAGCGCACTGGAAAGTCCACCGGTTATTGCCGGTCTGGCACCCACACACCGGGCGGTCAGCGAACTGACCGCTGCAGGTATCCCGGCACAGACCATCGCCAGCTTTCTCAGTGAGAACAGCCAGTGGCAGGAATCCGGTGAGGCCCGTGATTACAGCAACACGCTGTTTGTTATCGATGAGTCTTCAATGAACGGCAATGCACAAATGGCATCACTGCTGACTGTCATCACGGATGGCGGTGGCAGGGCGGTGCTGAGCGGGGACCGTGATCAGCTTAAATCGCTGGAATCGGGCGCCCCCTTTTCGCTGACACTGGAGCGTAGCGCTGCTGATGTGGCGGTGATGAAAGAAATTGTCCGCCAGACTCCAGCGCTGAAACCGGCTATTGAGGCCATCATAGCCGGTAATGTGAAGGAAGCTGTTTCTGTGGCGGAGCAGGTAGATCCGGGGATCGTCCCCAGGCTGGATGGCGCCTTTGTGCCTGATAACAGTATGGTTGACGTTATGGCACTACATAAAGCGGCAGAAGCAGAAAAGACCGCCCGGATGGCGGGATCAGAGGTGGGCCAGCCAGATAATAAGGTTTTTATGCCGGCGGGGGACATTTACTCGCTCGTGGCGGACGACTTCACCGGCAGGACGCCAGAGGCGCGTAACAACACACTGATAGTGACCCCGCTGAACAGTGACCGGCAGGCGCTGAACCAGATGGTTCATGACAGGCTGAGAAACAGTGAAACTCTGGGTGACACGGTACAGGTTAATCAGCTGGTTCGGGTGGGAAACAGCAATGCCGACCTCGGGCGCAAGTCTTTCTGGGAGGCGAATTTTGGCAATACCGTGCGGATGGGCGACGCATATTTTGAGGTGGGGGAGTCCGACCAGTTCAGCGGTATTATCCGGTTGCACGGGCTTGAGGGGGCAGATGACCGCTGGTTCACGCCACCGGAGCTGCGCAGGGCGAGTGTGGCAGTATTTAAGTCCAGTCATATTGAAATCAGTACCGGAGAGAAAATCCGCCTGACTGCCACCGACCGTGAGCGGGGTATCCAGGCCAGCGATATGGCCACCGTCACTGGCGTCACGCGGGACGGTCTCATCACCCTTGATACCGGCGAACGCACGCTGACCCTCAACCCACGGGAATCACTCGCTGACCAGCATCTGGACTACGGCTACGCCGTCACAACATACAGTGCCCAGGGAGCCTCCGTTCCGTATGTCATTACAATGGTGGGATCGGAGGGGCCGAGTGAGATGATGGCAACGCTGGACAACACTTATGTGGCACTGTCGAGGGCAAAAGAGCATGTGCAGGTGTACGCCGGAAACCTGGATAAATGGGTGGGGCTGGTCGAACGCAACAGCGGTAAACGCCAGACCGTGCATGACGTGGTTCTGCGTGGAGAGGATATTCGTGCTGACCGCGAAGTCAGGTCGTGGGACGCCAGCCTGCCGGTGGCAGAAACCCGCCTGGCCCTGCGTACAGACAAAGACCTGATGGCAGATGCCAGATTCCTCTCCGGAAAATCACCAGCGGTGATATGGCCGGTGATAAATGAACATGGCAAACACCGGGGTAACTGGCATGTACCGGTATCGCCATCAACCGGTACGCTGGATATGGACAATGCGCACTACAAAGGCGCTGCTGACGGCACCCGTATTGTGCTGCAGAAAGGTGATGTTCGTACCAGCGTGCTTGAGGCATCCACAGCGGAAGAAGCCATCCGTCTGATGGAAGAAAATCCACGCAGTCCGGTGGTGTTGCATACGGAAAATGTGGGTTCACAGGATGACACCACCACAGCTGGTGAAGAAATCATCCGGAGTGACGCTGAACTGCAGAAAGCTGTAGAAGATGCGCTGAAAGAGCAACAGGACACGATGCTGCAGCCGGAAGTGGCCGACGAACCTGATGCTGAACTGACGCCGGAAGAGGAACAACTTAAGAAGGTCGCCCACCAACTGACGCAGGAAGAAAACCTGCAGATGGATTACGACCGGGAGCCAGAAGATGCGCAGAAAATCCCTGAACGTATGAATGAAGAAGTGAACATTATGCGCCATGATCGTCCGGAATCTGAACCGGACGTTCCTCTCAATCGACAGAAAACCCTGGAGTGATACCTGATGATGACCTTACTGGCTCCGGCCACCGTGGCCATTTTTGTGTACATGTTGCTGCTCTGGCTTCCGGAGCTGCAGGACAACGCACCGGTTCTGCGCCGCTGGAACCGGGATGGTTCAGCACCGGACGAGTCTCATGCCCTGAATTCCCTCATCCGGAACGCTGTCAGCAACTTTGCGACACGGCATAACCTTTCAGCAACGCAATCAGCGCAGATCCTGGGAATGCTCGAAAGACCGGACATGATGCCGGTGACCCTGCTTATTCATCCGGGACTGGTTCACTGGGATGGTTCCCGTTTTGTGCGGGGGAGCGCATTTAAGCTGTTGCTGGCCGGTATTGCCGGGCTGGGACTGATATTTCCTCCAACGGTCGGAGCAGCGATGGGCGAGACGTCGCTTTGGATATTTCCACTCATCAATATTGTTTCATTTGCGATGGGCTGGTTTCTTCTGAAAAACGCGCTCTCTGATACCAGTCTGATTAACCTGGTGCTGACCACTCGCGACTAATGTAAAAAGAAATGCCATGCAGAAACGGTTATGACCGCTGTTGTTCAGCGGTCTGATAATACTGTCCGTCGACGGCGGATGCAGGCCGGGCGCTGGTTTACGACAGCGTATGTCATTCATCTGCAGGGCACTGTCTGGTCAGTATTCTTTGAACTGACATTGCTGTTACTTCAATGAAATAAAAGGAAATAATATGAAAAAAAGGAAAATCGCCGTGTGTGCGAATAAGGCCCCCCAGATCCAGCTCTCCGCAGTACCGGAGCAGGTCACGACTAACGTAAAACCACAATGGCCTGACGCCTCCGCCTGGCGTCGTTGTCCAACCCCGAAGCCGAAAAAAATCGAGTTTTACCCCGTCTCTGGCGTTTCTGATTAAGCACCGTTCACCGGCAGTATTATGAGGTTATTCCATGCACTATTTTTCATGTCGCCAGCTGGCCGTGTCCGGACTGGTGTGCCTGTCGCTGTGCAGCATACAGCCCGCAACGGCAACACCCTCCGTTCAGGCTGGTTTTTCTCCCGAGGGCAGTGCGATGCAGCTGGTTCTGGATACCATCGGTTCTGCAAAAAAGAGTATTCGTATGATGGGCTATTCGTTTACTTCGCCTGAAGTGGTAAAGGCCCTGGTTGCCACACATCAGCGCGGTGTGGACGTGAAAATCGTGCTCGATGAGAAAGGTAACCGGAGCAAGGCCAGTCAGGCGGCGATGAACGTCGTTGTGAACGCCGGCATTCCACTGAGGACGAACAGACAATTCGCCATTATGCACGACAAAGTGATTATTGTGGACGATCGGACGATCGAAGCAGGATCTTTCAATTACACCCGGTCGGCTGCCCACAGGAATTCTGAGAACGTACTGATTATCCGTAATATGCCTGAACTGGCCCAGACATACCTGACGCACTGGCAGTCCCGCTGGGATGGAGGTACGGACTGGTCGTCGTCCTACTGATCTGAATATTGTCCCCGACTGGTAATCAGCATCTTCTTAGGTGAGCCGTGCGCCAACGCGGTTCACACTTTCGTTTAAACTTAAGTCGCTGATTTAAAAAATATGTAGTATCCTCTGCGAAACGATCCCTGTTTGATCCTTGAGGGGGCAGAGATGTCGCAGATCGGAAATGCAGTTTCCTCATCGAAAGAGAAGCGTGAGTACCGTAGAGGTCATCCGTTGAGTGCTTCAGAGCGGCAACAAAGTTTTATGGCCCGAAAGCGTGCAACGCACAAAGAAATTAAGATCCTTGTGCCTAGTGAGCTCAAGAGCAAGTTTCAGAAAATGTGCGCTGAGAGCGGACTGAGTCAGGCAGAATTATTTAGCCGTTTAATTGATAAAGTCTGATTACTGGTGTTATGGGCTGACATTCTTGCTTGAGCAGGCACGCAGTGCTAGATTACTGATCGTTTAAAGAGTTTTTTGGCTGGCCACGCCGCAAAGTGGCAGGGACTGGTTCTGATGAGGTGTCTACCCGGAACCAGAAAAGCAAAAACCCCGATAATCTTCATCTAGTTTGGCGACGAGGAGAAGATTAACGGGGCTTACTAAACTGTATAGAAGCTGTTGCTCTATGCAGGGAGTATAGTTTTATGCTCAGAAAACTGCAATACCCGTTTCTGCGCCATTTGCTCCTTCCGTGCAACATAAGCGCAGGAAGGCGTGACTGACCAGGTTGTTTCCCTGCAGCAGACAGGTGTCACCGGTGTATACCGCTCCTCACGGCGTGGTGAGTCCAACCGTCTCAGGAAAGGACTGTCCAAAACACACCGAAATCACGTTCCGGTTTTTAACGGTAAAACACCTCGCGGCATGGCTGCGAAAGTGGTGGCCTGTTTTCGTGGCCATGACTGGTGTCGTAATCAGGATCTGATTGCCCTGCGTCAGAAAGGCTACACGCCGTACACCCGCATGTTTGACGCAAATTTCCGGCCAAAACCAATGCGCATCACACCCCGCTCCGAGAGCCGTGAAGCACTGACGGCGTTGTCACTGGTGCTGGCGGCAAACTGTGATTACAACCCTGACAGCGAATACATGTTTGAAGTGATGCTGCCGGTCGAAGAAATCGCAAGGAGGATGGGGGTATTGCACGTCTATGAAAGTGGTCGCAAGGCTTATGACATTCTGCTGAATGCCCTGCGTGTTCTTGAACAGCTGGATTATGTTGTGGTTCACCGTGACCGGGATTCAGACAGCGGGCAGAACAAACCCATGCGAATTTTCCTGACCGAAAAATGTTTCACCTCGCGCGGCATGACCCTGGAGAATGTGAGAGCCTGGCTGCACAAGTACCGTCAGTGGGCAGTGGCCAGCGGCGTTGCCGAGTCCATGCGCGAAAAGTACGAACGGCATGTGCTGAAAATGGCCCGGCTGGGTATCAGTATTGACCGTCACCACTCCCTTAAAAACCGGTTAAAACAGATAAAACGCTGGGTGGTCAGCCCGGAACTGCGTGCTGAAAAAGCCCGGCTGGAAGATGATCTGGGCGCGGTACTGGACGAACAGGCGCGCAAACTGCGACAGCTGCGTCCGGCCAGGAGTGAGCGCCGTTATGAAAGCGCCTGGCGGCGCTATACGGCCAGTGGCCAGATAACGAGAATTGCGCAGATGAAGTCTGAGAACGACCTGAAGGCTTTGTACCCGCTGCTCCACAGTACAGACCCTGAGAAGTATTACCGCCTGCTGCTGGAGAGCGCCGGCATCACCCTCTAATAATCTCCTCTTCTTTAATTTACCGCGTCCTTCGCGGTTTTTGTGCTGGCGTGGCGCAGGAAATTCCGCAACCGGCAGGCTGGCGCTCGCTCCCAGTCCACCTTCTGATGCCAGAATAACTATCTGTGATGACGTCGCCGGGCAGCCCGGAGGGAAACCGGGTACAAATAAATCAGTTAATTTCGAACATGTGCCGCGACAACAACCGGGACAGTGTTTAATTTCGAAGTGTGTGACCACAACAGTGCTAATTTCGAACGTTAATCCTGAACAAAACATGCCTCCTAAAGAGGATTACTCATGAGCCAGCCTTCGGCATGGCATCAGGAGTAGCTCTCCTCGCTACGCTCGGAGCAACTGTTCCATCAGCAACAAAGTTCCCACCTTAACCCTGTCTGAAGTAGCTCCCCGGACTTGTCCGGGGCATAAACCAGAACGCGGAATATTCAGAAAAATACCCATACCTGAATTCCAGTAATTATCTCAGACAAAATCGCGACAGGAACGAAATACACGCACGTAAACGGCCCATACGGGCCGCTAACGCGGAGATACGCCCCGGCTGCGGCAAAGCCTTGCCGTGACCACTCCGACAGCGTACATACACTTCTTCATCGCTAAAGGCGGGTCTGGCTTAACAGGGCAAGGGGATCGACAGGTGATATCTATTAACGCGAAACCGGCTTCGCCGGGTCACGGCGCCACTGACCTCCAGCGCAATTTTTAAAGTACATCTGGCGCCTTCATGCCGCTTTGCGGCATCTAAAAACCAGTCACTGCGGATATGGGTCAGTTTGGAAAAAACGCCCCGAAAAGACGGTATAGGGGTTTGACGCTCAACGGAACGGTTTCACACGTTAAGCCTATTTTTTCCGATAAATCAAAACATTATGGACAGCCAAAAACGGTGTCTTTTTAATCGGAAAATGGCATTTAACCGACACCAGTGTCCATTAATCGATTTTTCAGACGACCTTTCTCGCCTAGCGTGAGTATTCGTTCGACTGAGCATCAGACCCCTTCTCCTGCCCATCCCAGGCCCTGCCAGGCCGGACTTAATTACAGCAATGAAAAAGTTTCCCTGCGCCGTAGCACAGCAGGTCGCGGGTGAGCAATGACAATGCGTACGTTGAATCACTGTTCCGGACGTTGAAATATGTGCCGCAGTGGCCGTCGTCGGGCTTTAAAACGCTGGATGAGGCGCGGGAGTGGGTGGATAAATTTATCCGCTGGTATAACGCAGAGCATCGGCACAGCGGTATCGGGTACGTAACGCCGGAGCAGCGGCATAAGGGTGAAGACCGTACGCTACTGAGCCAGTGAGATACGCTGTACCGTACGCCACCCGGAGCGCTGGTCGCGGGGAACGAGAAACTGGCAGTGGAAAGCGGAGGTAACGCTGAACCCGGAACGGGAAAAACAGGCAGCTTAAATTAACCAGGGGTGCCAACTACCTTGACACTTACCGTAGTCCCCGGATCACGAATCCCACCTCCTTCCATCCCATGTTATGGTTAAACCCTTCCACAACATGAGGATAGACACATGATTGTCAGAACATGGCACGGATGCGTACCGTTTAAGTATGCAGAAGGCTTTGCAAGCCATCTGCAAAAGACCGGTGTTGAACATTCAGAGGGGACACCAGGAAATCTGGGAGCATATGTACGCAGAGAGACACAGGGTGAATGGGAACATTTCTTCCTGGCAACTTACTGGAAAGATCTTGAGGCAGTGAAAGCATTTGCAGGCGAACAGTACCAGATTGCAGTCACCTATCCAGACGACGAGCAATTTGAGCTGCTATCTGATCCTTACGTCTTCCAGCACAATGTTCAAGCTGTATCCCCTTTGTAGTAATTTGGGTTCTGTCGCATTAATGGAAGATGGTTGCCAAAAGTTGTGTTGACTGTTTTTTATACAGTCATCAGGTAAAACTGTAACGCAGGGCTGCTGCGGCATCCCGTTTAGCCGTCAACAAAAAGTCGATGGTCTGAGCTTCAGTATCGACCGCACGGTACAGGTATTTCCACTGGCCCCTGACCCTGATGTAGGGGTTCTACGCCGCAACCGCCGAAATTTCCGTCAGGTAGCTGGCGGCCATTGTCGGGCAGCATGAAGAACACGTAAAACCGTCAGAACACCCTCTTCAGTCTGGTAGACCAGAATGTAATGAGGTCTGACCACAACTTCCCGGGTGCCTTTGATCCGACCCGGTTTGTACATGTCAGGATTGCCACAGGCCCGCTCTGCCGCCGTTTCAAACTCATCATCCAGGTCTATTGCTGCCTGCGGGTTATCCTGGCTGATATAGTCCATGATATTTTCCCTGTCCGTTAAGGCCATTGGTTTCCATTCCAGACGCATCACGCCCCCTTACGCAGGGCATTCTTTCGGGCAGCAAAGCGCTGTCTGGCTTCCTCATCAGACACGGCCGGGCGTGGATCGTCAATGGATGCCTGAACCTGTTCCCGGAACCACGCATCGTATGCCACGGCTTCATGTGCCCGTTTAAGCGCCGCCGACCTGTCCGGTCTGGGGGTACGGTTCTGACTCTCCGGACTGTAATTGGAAGCATCAACGTCAAACTGCGCGATCCCGACGTCTTTCAGGTAACTAACCAGCGTTTCCAGCTTTTTGAATAACCGGATCTGACGACTGCGCTGCGCGGCCAGCGGTCGTTCATTTAACCCGAACTTCACTGTCAGTGCCCAGCCTCCGGACGTACCCACAACGTGGGCCGCACGGACAACACCGGCCTCAACCAGACGGTGCAGCGTGGTGTGATCGATAGTTTCTGTTGCCATAAAACATCCTTCTGATGATGTTGCATTGCAAATTATAAAATGCAGTATGGTAATTAATTATAGATTGCACAACAATCAACAAAAAAATGCGAATTTTATTTACCATAACCGCACATTGCCCGCACCGATTTTTGGGGGTTAGCAGACGACTCTTTGGCTGATGTTGTAACTGATAAATATCTCACCTTTGGTGTTCACTTTGCACCCTGCATCAGATAATGTATGACTCATTTAGAGTTCAAAATGAGTCTATATCATGGCAAAAATACAAGTCCGAAATTTTCCCGATGACCTTTATAGCCGCCTTGAAGAAATAGCGGCAATGTCAGAGCGCTCTATAGAAGGGCAAGCAAGGTTGATTTTAAAGGAAGCACTGGAGGATAAGCCTACGGCTAACAAACCAGACAATGAGCCACAGGAACGCTACAAGCAGATAATGCCGTCAACGGACTGGTATTTTCGTCATGATAATGTCGAGGGCTGTTCAACCAAGAGTACCGTTTATCAATTGGCGGCATGGGCGCTGACTCATGAAGGGGATATTGTTGGGTTGGTTACTGTCCGTGATATTGAAACAGGTCGTCCGAAACTGGTGACTCCGCCTCCAGTTGCAGGTGATTACCTACACAGAGAACAATTAGAAGCCGATGAAGTGTTAGCCTCAAAGCGTAGATAGAGGGGTCTGAAGCCCAACCGTACGAAAACGTACTATAAGGGGTTTGACGCTCAACGGAACGGTTTCACACGTTAAGCCTATTTTGTCCGATAAATCAAAATATTATGGACAGTGAAAATGCGCCAAAAACGGTGTCTTTTTAATTGGAAATGCATTTAACCGACACCAGTGCCCACTAATCGATTTTTCAGACGACCTTTCTCGCCTAGCGTGAGTTTTCGTTCGACTGAGCATCAGACCCCTTTACCCGTTGCAATCCGCCGTTCCATTACTCTGTGGTGGCGTTTTCTCATTCCTACCCGTGCAACTGGGTTCCTGTTAGGTGGTTCGCTCCAAGCTGGACTATATGCACGAACTCCCCGTTTAGTCCGACTACCGCGCCCGTTCAGGTAACTAATCACTTGAGTCCAACCCTGAAAGGCACAACGAATCGCCAGTGGCGGTAGCCATTGGTAACTGAACAAGGTGGATTTAGATATAAGAGTTCTTGAAGTAGTGGCCTGACTGCGGCTACACTGAAAGGACAGTTTTGGTATCTGCGCTCCACCAAGCCAGTTACCCGGTTAAGCAGTTCCCCAACTGACTTAACCTTCGATCAAACCACCTCCCCAGGTGGTTTTTTCGTTTACAAGCAAGGAGATTACTCGCAGACTGAAAGGATCTCAAGAAGATCATGGATCATTTTGCTAGAAGTTAAGGAGATATTATGCAGATAAAAAAACTCAAATTTTTCATTCCGTTAGCATTAATAGCATTAACTTTTAATGCACATGCCAATGATTTAATTTTTAAATGCACTTTTAAAAACAGCAAGCAAGTTAGTCTATATAAAAAATCCAACAACATAATTTACTCATTTGGCAAAACAAACTCAAAACCAGATTTGCAGCTACATAAAAAAATAGAAGAAATAGAAACAGATCTAGAAAACTTATCAGGCCGATACGCCACTAACTCAATTAAAATAAAAAATGGAATCTATAGTTATAAACTAACAACCAGCGTTGATAGAATAGCTGACCAGCAAGACCCATTAACATCATTAACAGTAGCCAAAAACAATAACGACCTCACTACCCTTCAGTGCATAAAAGGTAGTGAGGTGGGGTCGATTGTTAGCATTTATAACTAAACAAAAACCCCGTGGAAGATATTCTTCTTAAGGAAATCTTCCAAGTTATTGAACCTTAATTTTTTCTCATCCATAGATAGGCCATTATTGATGATATTCGTAACATCAAGCGAAGCATTGAGTGAGTAGCCCCCATCAGCTTTAAGGTACATTTTACCGTCATCCCAGAAGAACAATGCTGACCTTACTGCATATTTTATATTATTAGCTACCAGATCAGGGTTATCCACAAAATCAATATCCTCATGCCACTTAGACATACTGTAATCTGTAAAGCGTTTGTAGTTCCTTCTTCCCGTTAGCTGTTTCATCCCCCTACCTCTATAAAGCCACCCATCTCCTGGCATATTATTTCCATTCCTAGAGCCATACGCTTTATTAGCTATATTAATTTGATTGGCTGAGTGCGTATTTGTTCTCCCGTCCAGAGCTTGTTCCTCAGGATGACGACGGTAATAGGAAAAGAATACAGGTAATGCAGTTGATGCATAGTTTAAACTTTCGGTAATAGAAAATTTAGGCCCGGTCTCCTGATAAACCTGAGCCTAAAATGATAAAGCCTTTTTTCTGTATTCAGATTACATAACTCTAGATTAGCATTCAGCTCATCGGCTACTTGTTGCAACAATTCATCACTAACAATAGCGGAACTCGTCCAGATCATTCTGAGCATTGCTAACGTGATACGCCCACAACTGGTTGCAATAGCATCAAGAAACACAATCGGGTGCATGTGCCACAGTGCTTCACCGCTGCGGATCTCCGGCACATCCTTCATCCACACCAGTTTATTGATGAAGTCACGGTTATACAGCGCCATGTCCGGGTATTTCTTCGCCTGTTCATCCAGTGCAGCCTGCCACAGGGCCGACATGCCATCTTTCAGCCATTCGCTGTGATGCTTCACCACTAAGCGCTGCACCTGATACCGGATATGCGGCTGTGTGTTATGCAGAAACCGCCACAGTTCGCCGGCATCAATCACGCCATCCTGGTTCAGATCCATCTGTTTCAGCAGCTTCTGGTACTGCTCGGTGTAGCCAGAGGAATACATATCCCGCGTTTCACTCCGGGCCAGTGCTTCCAGCTGCCCGTATACCTGGCGCAGCCAGCTCTCTTTCGGCGTCTGGAAAATGCTTTGCGGCGCATCCTCCTGCTCCAGTGGTATAAACCCCCGTTTTTCGAGGTCGAACTGGTTCGCTCTCTCCACATCTGCCGCCGCCATCGCACGAAAAAGAATAACCATCTTACCTGCAACTCGTTGATGATAAAGGGTTAGGCCCCGTGAGGTATATCTGAATATTGTACAGGATATACGTATCCGTTTAACGAACAAGAGCCTCACGCGCGTCTTTCATCAGGGCCCGAATCGATAACGATTCATCATGGCCGTTTATAGTACCGCAGTCTCTCCCCTTTATTTTTACTGAAGCGCAGATAAGAAACCGTAAACACCGGCGTTGACATGCCGGGGAAGCCCTTATAGTACAATAATTTTCGATATCCAAACTGACCCCAACCAGATTATTCAGGCACTTATTCTGTCTGACCTTTATGCAGTCATCGGCCTC", "alphabet": "DNA"}, "features": [{"location": "[162:369](+)", "type": "CDS", "id": "<unknown id>", "qualifiers": {"locus_tag": ["ctg11_1"], "transl_table": ["11"], "translation": ["MKRGVVNDNSALSHHFLDITQAQGISEIPAYTLSNDIDGIMQASERFSDQRHSQETLQKKTAYYLTVP"]}}, {"location": "[368:581](+)", "type": "CDS", "id": "<unknown id>", "qualifiers": {"locus_tag": ["ctg11_2"], "transl_table": ["11"], "translation": ["MRQNPTKTQPTASDEPEGREVGQPEISTPDSNPATEIPPPTAGQSAPVQQMESVQDVRYRSSDEDFGVKL"]}}, {"location": "[592:3568](+)", "type": "CDS", "id": "<unknown id>", "qualifiers": {"locus_tag": ["ctg11_3"], "transl_table": ["11"], "translation": ["VLSVSTVKNAANAGGYYTAEDNYYFLGEASTGWYGTGAESLGLEGPVDRDMFVSVLEGKLPDGTDLSRMENGVNKHRPGYDLTFSAPKSVSVLALVTGDSFLVEAHNRAVEKTLDEVEKLATTRTMQDGVSVMEQTGNLLIARFMHDTSRNLDPQLHTHAVLANVTLAEGGWKTLSSDIKNKQGFTDQIWAQQVSIGTLYRGFLREDLEAAGYPVVTTGERGEWDIEGVPVKEFSSRRQEILDAVGENASAKAKSVAALDSRKKKEFSEMESVREHWKETLEEAGFDVAAFRETLATNRVHLQMEKGEGPEKVPGGTFQNRTPGPAKETNGLASRGSERTELEAAVTDAIARLSAKNVRFTYDSVLTSVLTHVPMEDGVFLNVRMAVDDAISRGAMFAVDKNQTLFTSAAHIRDEQRLAQVAAGLSEKNGALQAPSGERGVMAQVADANRAVSLIDIRGGQAYLQQFSTSVLQLAEKNNRPLVVVAADGSSLKRQKTLFGDDRHVILTTPGQLAETSLPEKALVLVSEAERFSTTTMHDVLKTAGMQGATTVVADTHARRTTGFATEVLKAAGVKSFTATSASDTVAVTLVQKDTVTDRIHVAARYYAQETVAGKSVIAQAGNAKTREQLTSKIREVLTEEGVLGPALTEVTVREPVWLDATNRNDRRKYREGMVLEHHTGQGQHDDFTITGVSEKHNLLTLSDAKGQTTGVKISDIDSHWRLFREKKLEVREGEQLCTSAEIHPKAGSGEILTVTGMKTGRWLFKDRLIMENRDGKKLLVNLDAPLYVGYGYTESFGASRRTNGSVIAVMAGKDVNDTTVNMLKRSGDSVTAFTPFDEQTITKRLEENRPSVTVTQGVKSLSGQDDLSDALRTLNARKMSKGERLVSLAVEKVMGTSVTFSAAQVMADIADERAMTTQDTAMYLQLLQHRGEIIPLSAVQGAAGLFISRENFSNELTILRHVAEGKNAVVPLAAGGLTDEQASPLTDGQR"]}}, {"location": "[3655:5797](+)", "type": "CDS", "id": "<unknown id>", "qualifiers": {"locus_tag": ["ctg11_4"], "transl_table": ["11"], "translation": ["VAAALSALESPPVIAGLAPTHRAVSELTAAGIPAQTIASFLSENSQWQESGEARDYSNTLFVIDESSMNGNAQMASLLTVITDGGGRAVLSGDRDQLKSLESGAPFSLTLERSAADVAVMKEIVRQTPALKPAIEAIIAGNVKEAVSVAEQVDPGIVPRLDGAFVPDNSMVDVMALHKAAEAEKTARMAGSEVGQPDNKVFMPAGDIYSLVADDFTGRTPEARNNTLIVTPLNSDRQALNQMVHDRLRNSETLGDTVQVNQLVRVGNSNADLGRKSFWEANFGNTVRMGDAYFEVGESDQFSGIIRLHGLEGADDRWFTPPELRRASVAVFKSSHIEISTGEKIRLTATDRERGIQASDMATVTGVTRDGLITLDTGERTLTLNPRESLADQHLDYGYAVTTYSAQGASVPYVITMVGSEGPSEMMATLDNTYVALSRAKEHVQVYAGNLDKWVGLVERNSGKRQTVHDVVLRGEDIRADREVRSWDASLPVAETRLALRTDKDLMADARFLSGKSPAVIWPVINEHGKHRGNWHVPVSPSTGTLDMDNAHYKGAADGTRIVLQKGDVRTSVLEASTAEEAIRLMEENPRSPVVLHTENVGSQDDTTTAGEEIIRSDAELQKAVEDALKEQQDTMLQPEVADEPDAELTPEEEQLKKVAHQLTQEENLQMDYDREPEDAQKIPERMNEEVNIMRHDRPESEPDVPLNRQKTLE"]}}, {"location": "[5803:6313](+)", "type": "CDS", "id": "<unknown id>", "qualifiers": {"locus_tag": ["ctg11_5"], "transl_table": ["11"], "translation": ["MMTLLAPATVAIFVYMLLLWLPELQDNAPVLRRWNRDGSAPDESHALNSLIRNAVSNFATRHNLSATQSAQILGMLERPDMMPVTLLIHPGLVHWDGSRFVRGSAFKLLLAGIAGLGLIFPPTVGAAMGETSLWIFPLINIVSFAMGWFLLKNALSDTSLINLVLTTRD"]}}, {"location": "[6506:6689](+)", "type": "CDS", "id": "<unknown id>", "qualifiers": {"locus_tag": ["ctg11_6"], "transl_table": ["11"], "translation": ["MKKRKIAVCANKAPQIQLSAVPEQVTTNVKPQWPDASAWRRCPTPKPKKIEFYPVSGVSD"]}}, {"location": "[6723:7269](+)", "type": "CDS", "id": "<unknown id>", "qualifiers": {"locus_tag": ["ctg11_7"], "transl_table": ["11"], "translation": ["MHYFSCRQLAVSGLVCLSLCSIQPATATPSVQAGFSPEGSAMQLVLDTIGSAKKSIRMMGYSFTSPEVVKALVATHQRGVDVKIVLDEKGNRSKASQAAMNVVVNAGIPLRTNRQFAIMHDKVIIVDDRTIEAGSFNYTRSAAHRNSENVLIIRNMPELAQTYLTHWQSRWDGGTDWSSSY"]}}, {"location": "[7422:7656](+)", "type": "CDS", "id": "<unknown id>", "qualifiers": {"locus_tag": ["ctg11_8"], "transl_table": ["11"], "translation": ["MSQIGNAVSSSKEKREYRRGHPLSASERQQSFMARKRATHKEIKILVPSELKSKFQKMCAESGLSQAELFSRLIDKV"]}}, {"location": "[7971:9024](+)", "type": "CDS", "id": "<unknown id>", "qualifiers": {"locus_tag": ["ctg11_9"], "transl_table": ["11"], "translation": ["VTDQVVSLQQTGVTGVYRSSRRGESNRLRKGLSKTHRNHVPVFNGKTPRGMAAKVVACFRGHDWCRNQDLIALRQKGYTPYTRMFDANFRPKPMRITPRSESREALTALSLVLAANCDYNPDSEYMFEVMLPVEEIARRMGVLHVYESGRKAYDILLNALRVLEQLDYVVVHRDRDSDSGQNKPMRIFLTEKCFTSRGMTLENVRAWLHKYRQWAVASGVAESMREKYERHVLKMARLGISIDRHHSLKNRLKQIKRWVVSPELRAEKARLEDDLGAVLDEQARKLRQLRPARSERRYESAWRRYTASGQITRIAQMKSENDLKALYPLLHSTDPEKYYRLLLESAGITL"]}}, {"location": "[10131:10347](+)", "type": "CDS", "id": "<unknown id>", "qualifiers": {"locus_tag": ["ctg11_10"], "transl_table": ["11"], "translation": ["VSNDNAYVESLFRTLKYVPQWPSSGFKTLDEAREWVDKFIRWYNAEHRHSGIGYVTPEQRHKGEDRTLLSQ"]}}, {"location": "[10569:10881](+)", "type": "CDS", "id": "<unknown id>", "qualifiers": {"locus_tag": ["ctg11_11"], "transl_table": ["11"], "translation": ["MIVRTWHGCVPFKYAEGFASHLQKTGVEHSEGTPGNLGAYVRRETQGEWEHFFLATYWKDLEAVKAFAGEQYQIAVTYPDDEQFELLSDPYVFQHNVQAVSPL"]}}, {"location": "[11109:11391](-)", "type": "CDS", "id": "<unknown id>", "qualifiers": {"locus_tag": ["ctg11_12"], "transl_table": ["11"], "translation": ["MRLEWKPMALTDRENIMDYISQDNPQAAIDLDDEFETAAERACGNPDMYKPGRIKGTREVVVRPHYILVYQTEEGVLTVLRVLHAARQWPPAT"]}}, {"location": "[11390:11831](-)", "type": "CDS", "id": "<unknown id>", "qualifiers": {"locus_tag": ["ctg11_13"], "transl_table": ["11"], "translation": ["MATETIDHTTLHRLVEAGVVRAAHVVGTSGGWALTVKFGLNERPLAAQRSRQIRLFKKLETLVSYLKDVGIAQFDVDASNYSPESQNRTPRPDRSAALKRAHEAVAYDAWFREQVQASIDDPRPAVSDEEARQRFAARKNALRKGA"]}}, {"location": "[12087:12507](+)", "type": "CDS", "id": "<unknown id>", "qualifiers": {"locus_tag": ["ctg11_14"], "transl_table": ["11"], "translation": ["MAKIQVRNFPDDLYSRLEEIAAMSERSIEGQARLILKEALEDKPTANKPDNEPQERYKQIMPSTDWYFRHDNVEGCSTKSTVYQLAAWALTHEGDIVGLVTVRDIETGRPKLVTPPPVAGDYLHREQLEADEVLASKRR"]}}, {"location": "[13213:13639](+)", "type": "CDS", "id": "<unknown id>", "qualifiers": {"locus_tag": ["ctg11_15"], "transl_table": ["11"], "translation": ["MQIKKLKFFIPLALIALTFNAHANDLIFKCTFKNSKQVSLYKKSNNIIYSFGKTNSKPDLQLHKKIEEIETDLENLSGRYATNSIKIKNGIYSYKLTTSVDRIADQQDPLTSLTVAKNNNDLTTLQCIKGSEVGSIVSIYN"]}}, {"location": "[13635:13950](-)", "type": "CDS", "id": "<unknown id>", "qualifiers": {"locus_tag": ["ctg11_16"], "transl_table": ["11"], "translation": ["MKQLTGRRNYKRFTDYSMSKWHEDIDFVDNPDLVANNIKYAVRSALFFWDDGKMYLKADGGYSLNASLDVTNIINNGLSMDEKKLRFNNLEDFLKKNIFHGVFV"]}}, {"location": "[14132:14885](-)", "type": "CDS", "id": "<unknown id>", "qualifiers": {"locus_tag": ["ctg11_17"], "transl_table": ["11"], "translation": ["MVILFRAMAAADVERANQFDLEKRGFIPLEQEDAPQSIFQTPKESWLRQVYGQLEALARSETRDMYSSGYTEQYQKLLKQMDLNQDGVIDAGELWRFLHNTQPHIRYQVQRLVVKHHSEWLKDGMSALWQAALDEQAKKYPDMALYNRDFINKLVWMKDVPEIRSGEALWHMHPIVFLDAIATSCGRITLAMLRMIWTSSAIVSDELLQQVADELNANLELCNLNTEKRLYHFRLRFIRRPGLNFLLPKV"]}}], "name": "gnlXMEIPNEOK_11", "description": "gnl|X|MEIPNEOK_11", "dbxrefs": [], "annotations": {"molecule_type": "DNA", "references": []}, "letter_annotations": {}, "areas": [], "original_id": "gnl|X|MEIPNEOK_11", "modules": {"antismash.detection.hmm_detection": {"record_id": "gnlXMEIPNEOK_11", "schema_version": 2, "enabled_types": ["T1PKS", "T2PKS", "T3PKS", "transAT-PKS", "hglE-KS", "prodigiosin", "PpyS-KS", "arylpolyene", "resorcinol", "ladderane", "PUFA", "NRPS", "CDPS", "RCDPS", "thioamide-NRP", "NAPAA", "mycosporine-like", "terpene", "lanthipeptide-class-i", "lanthipeptide-class-ii", "lanthipeptide-class-iii", "lanthipeptide-class-iv", "lanthipeptide-class-v", "lipolanthine", "thiopeptide", "thioamitides", "linaridin", "cyanobactin", "glycocin", "LAP", "lassopeptide", "sactipeptide", "bottromycin", "microviridin", "proteusin", "ranthipeptide", "redox-cofactor", "epipeptide", "cyclic-lactone-autoinducer", "spliceotide", "RaS-RiPP", "fungal-RiPP", "blactam", "2dos", "amglyccycl", "aminocoumarin", "NI-siderophore", "ectoine", "NAGGN", "butyrolactone", "indole", "nucleoside", "phosphoglycolipid", "melanin", "oligosaccharide", "furan", "hserlactone", "phenazine", "phosphonate", "guanidinotides", "other", "acyl_amino_acids", "PBDE", "betalactone", "tropodithietic-acid", "pyrrolidine", "crocagin", "NRP-metallophore", "methanobactin", "opine-like-metallophore", "aminopolycarboxylic-acid", "NRPS-like", "PKS-like", "transAT-PKS-like", "RiPP-like", "RRE-containing", "fungal-RiPP-like", "phosphonate-like"], "rule_results": {"schema_version": 4, "tool": "rule-based-clusters", "cds_by_protocluster": [], "outside_protoclusters": [], "multipliers": {"cutoff": 1.0, "neighbourhood": 1.0}}, "strictness": "relaxed"}}}, {"id": "gnlXMEIPNEOK_12", "seq": {"data": "GACGTCAGTCTGTCGCTGGTTTCCCAGATGCCGAAGGCGAAAGCATAAGGCAGGAGTCAGGCAGGGATGAAAATTTATCGTCCGTTATGGAATGAGGGGGCCCTGCTGGCCCCTCAGCAGTTCCAACAGCAGTCTGAATGGGAGTCATTTTCCCGTGCCGGCCTGTCTTCACTGACCAGCCCCTTTCCCTGGGGCGTGGAGTCTGTGGAACTGAATGAAGATTTGCTGGCATCGGGGCGGGTACAGGCGGAGAAACTACGTCTGTGGCTGCCTGATGGCACGCTGATTGATACACAAAGTGCCGATCTGCCGCCAGAGCCGCGGGAAATTGTGCTTCCTGCCACTGGTCGTACGGACAGTGTGACCGTCTTTGTCGCCCTGCCGGTTATGCAGCCCGGGATCGTTAACGTGCAGACCGAAATGCTTCAGGCCGAGCGTCCTCTGCGTTATCGGGAAGAGTGGGTAACGATCGCGGATATATTTGGTAAGGAAGAGGAACCGGTGGCGGTGGCCCGCTTTAATCTGGCTTTCCGCTTCGATCATGAAAGTAACGATGCCTGGCAGACTTGTGCTATTGCGCGGTTGCGCAGGGATGGACAGGGCGGTTGGCGGCAGGATGCGGATTTTGTGCCACCGATGGCCATGTTTTCGGCAAGTAGCGTGTTACGTGAACGTCTGGTCTTACTGAACCGTCAGCTACGCTCCCGCCGTCAGCGCCTGATGGCGATGCGCCGTGAAAGCAATGAGCGGATGGCCGATTTTGCGGTGGCGGATGTCTCCCTGTTCTGGTTGCTCAATGCGCTGAATACCCACGCCCGTGTTCTTTCTGAATATGAACATTTTCCTCATCGCCATCCGGAACAGCTCTGGCAGGAACTCGCGCGTCTGGCAGGCAGCATGTTGACCTTTTCGCTTGACAGGGATCTGGACGCCATTCCGGGTTATGACCATTTGGTGCCGGAAAATACCTTCCCGCCGTTGTTTGAACTGATCAGCGAACTGCTGGAAGCCAGCCTGCCATCACGGGTCGTTGCGGTCAATATGATCAGACAGGATGAGCAGACCTGGAAAGCGGTGCTGCATGATATCCGTCTGCGCGAAGAAGCAGATTTTTATCTCTCGGTTCGTTCTGATCTTCCTGCCTGGCAGGTGGCTGAAAAGTTTGCCGAGATGGCCGTCGCCGGCACCCCGGATGATGTGGGACAAATATCCGGCGTGGCGATGGAAGGCATCAGTCTTATCCCGTTAAGCCGTGTCCCTGCGGCGCTGCCGGTACGGCTGGAAAACCAGTACTTCGTGCTGGATATGGCGAGCCGGGCGGCGCATGACATGCTGGAGCAGGGCGTCTGTCTGTTCTATGTGCCTTCGTTGCTGGGCGAACTTGAACTTGAACTGTTTGCGGTGTTGCGCTCATGAGAAAGGACATCGATATTGACGACCTGATGGCCGACACCTGGCTTACCGTGGCTCAGTTGCGCCATGGCGCCAAAGCGCCAGACGGGCAGGCGCTGTACAGGAACTGCTGTGCGCAGGTGGAAAGTGTGCGGGAGGCGCTTGAACGCGCGGGTTATGATAACGCCAGTATCATGCACATTTCTTATGCACAATGCGCCCTGCTGGATGAAGCGGTAATGAACCGCAAAACGGCTGAACAGGCTCCCGCAGACAGCGACAACGGAAAGGCGGCAGAACCGGTACCGACGGATGTGGACGAAGAGATGAAAGTCTGGCGCGCCGCGCCGTTACAGGCTCGCTATTTTGGTTCACTGCGTGCAGGGGGCGCGTTGTATGACCGCATTGCTGAAGTTTTGCGCCAACCATCGCCGGTACCCGCGGTATTGACCTGTTATCAGCGTGTTCTGGCGCTGGGTTTTCAGGGGCAATTCAGCCTGTCCGGCGTGGGCCAGGCGCAGCGGGAGGAAATCCTTGATACCCTGAATAAGCGGGTTCCGCCGCTGGAAACAGGGATCTCCCTGGTGGTGCATAAAACCGGAAAACGGCGCTACAACCTCCTGCGCTCCGTGTGGTTCTGGGTTGTTCTGACCATAGCACTGACTGCCCTGGCCTGGGTTGGCGGCCATTTGTGGTTGCAGGATTTGCTGCGTCAGCAACTTCCGGAGTTGCACTGATGCACAGAACCGTACTGTTACGGGCCGTTTTTCCGCCGCTGATTTGTACCATCGCCGTGCTCTGGCTGGTTTGGGGATACCTGGACCTTCCGGTGTTACTGAAAGGTGCTCTGACGGTGCTGGGGGGGATTGTTGTTCTGTTGCTGGCTGGTCAGCGTTACCGTCGGCAACGTTCTGTCGTGCAGCATGCTGATGGCGGCATTTATCCACCTGAGGGTTTTACCGGTCCCGTTTTACTGGTCTGTGGGGATGTCAGTGACAACCTGTTTGCGGAGAGCCCCTGCCGGACGACTGCTCAGGGATGCTATCTGCAGGTGGCATCAACTGAACAACTGCATACATTTGCCGGACAGTTACTGGCACGTGAACCCATGATGGCCGGACAGCTGGTGGTGATGTTTCGCTGTCTGCCGGGTTTGCACGAAGATGAAGGGGAACTGCAGGCTTCCCTGAAAACGCTGCGCCAGCAGGTGAAACAGCTGAAAGCGCTTTCTGGCTATACACCGCCAGTAGTGATCAGTGGCGAGTTTTCGGGGCCGGAGACTCCGTGGATGGTGCTTCGGGGTAACTCATCGCTGGTCTGTCCACCGGATGAGCCGGCGCTGTCGTTTGGTGACTGGCTCCTGCTGCCGGAAAATGCAGACAGGTTACCGTTCTTATCACATGCAATGGCATTTATGCAGCAGGTCATACTGGATGAGCTGGCCAAAGTAGATCCATTGTGTCCTGCGATATCTCCGTTCGCGGTGGTGATGCGGACTGGGCATGTGCCGGTCACAATGCAGGCGTTGTGGTCGCAATGGCTGTTCCGCCATACCCGACTGCTCCCACCGGTCAACGTCATAACCTGTTCACCCCTGTGGCACTTTGCTGATCCTGTTTTAGCGCTGCTGGCACCTTATGCCCGCCCATTGCAGGGGGGGGAAACCGGACGCCGGGTAGTGATGGTGTTATTGCTGTGTGCGCTCGCGGCTGTCGGTCAGTCGGTAATGCATAATCAGCGGCTTATTCAGCGAGTCAGCGCCAATTTGCAACGCTGGCAGGCAATCCCAATGACCCACTACATCCCTAAAGCACAGGCATTGCATGTGTTGCAGCAAGAGGCTTTGTTGCTGGAGCGCTGGCAACGCCAGGGGGTACCGCAGCGTTATGGTCTGGGGCTCTATCCTGGTGAGCGCTTGTGGCTGAGTATCCAGCAGGCCATTGATACGTATGTGCCGCAGCCCCCTCCACCACCGAAGCCGGAACCCAAAGCCGTACCGGTGCCGAAGATGGTTCGTCTCGACAGCCTGTCGCTGTTCGATTCCGGGAAGGCGGAACTGAAAGCCGGCTCAACAAAAATGCTGGTGAATTCCCTGGTGGATATCAAAGCCCGGCCCGGCTGGCTGATAGTGGTCAGCGGACATACCGACAACACCGGCAGTCCACAACAAAATCAGGCGCTCTCCCTGAAACGCGCCGCGGCGGTGCGGGACTGGATGCGCGACACCGGCGACGTGCCGGAAAGCTGTTTTGCAGTGCAGGGCTATGGCGAGAGCCGCCCGGTTGCAGACAACGACACCCCGGAAGGCCGAGCGCTTAACCGGCGGGTCGAAATCAGTCTGGTACCGCAGGCGGACGCCTGTCAGTTACCGGACTCCCCCCCACCGTCATCACAGGATGGTGACGGTTTTTGACAGCAGCACACACGCACCAGTCATTCGGACGGTGTACCGGGGTGGCGACGGCGGTATCCGCAGGACGGACACCCCGGGAAGCGGCCTGAAGGATGGCGTGTATAAACGTGTATAAAAAGGAGACTTACACATGGCAATTCCAGTTTATTTGTGGCTGAAAGACGACGGCGGCGCGGACATCAAGGGTTCAGTGGATGTTCAGGACCGTGAAGGGAGTATCGAAGTGGTGGCGCAGGAGCACAACCTGTACATCCCGACCGATAACAACACCGGCAAGCTGACCGGCACCCGTATCCATACGCCGTTCCAGTTCACCAAGGAAATCGATTCATCCAGTCCGTATCTGTACAAGGCGGTGACCACCGGGCAGACGCTGAAGTCAGCGGAATTCAAGTGGTACAAAATCAACGACGCGGGTCAGGAAGTGGAGTACTTCAACACTAAACTGGAAAACGTGAAGGTGGTGAAGGTGAATCCGGTGATGCATGACATCAAGGACCCGTCCTTCGAGAAACACAACCATCTGGAACGCATTGAACTGCGTTACGAAAAAATCACCTGGACCTACACGGACGGCAACATCATTCATTCCGAT", "alphabet": "DNA"}, "features": [{"location": "[66:1416](+)", "type": "CDS", "id": "<unknown id>", "qualifiers": {"locus_tag": ["ctg12_1"], "transl_table": ["11"], "translation": ["MKIYRPLWNEGALLAPQQFQQQSEWESFSRAGLSSLTSPFPWGVESVELNEDLLASGRVQAEKLRLWLPDGTLIDTQSADLPPEPREIVLPATGRTDSVTVFVALPVMQPGIVNVQTEMLQAERPLRYREEWVTIADIFGKEEEPVAVARFNLAFRFDHESNDAWQTCAIARLRRDGQGGWRQDADFVPPMAMFSASSVLRERLVLLNRQLRSRRQRLMAMRRESNERMADFAVADVSLFWLLNALNTHARVLSEYEHFPHRHPEQLWQELARLAGSMLTFSLDRDLDAIPGYDHLVPENTFPPLFELISELLEASLPSRVVAVNMIRQDEQTWKAVLHDIRLREEADFYLSVRSDLPAWQVAEKFAEMAVAGTPDDVGQISGVAMEGISLIPLSRVPAALPVRLENQYFVLDMASRAAHDMLEQGVCLFYVPSLLGELELELFAVLRS"]}}, {"location": "[1412:2129](+)", "type": "CDS", "id": "<unknown id>", "qualifiers": {"locus_tag": ["ctg12_2"], "transl_table": ["11"], "translation": ["MRKDIDIDDLMADTWLTVAQLRHGAKAPDGQALYRNCCAQVESVREALERAGYDNASIMHISYAQCALLDEAVMNRKTAEQAPADSDNGKAAEPVPTDVDEEMKVWRAAPLQARYFGSLRAGGALYDRIAEVLRQPSPVPAVLTCYQRVLALGFQGQFSLSGVGQAQREEILDTLNKRVPPLETGISLVVHKTGKRRYNLLRSVWFWVVLTIALTALAWVGGHLWLQDLLRQQLPELH"]}}, {"location": "[2128:3805](+)", "type": "CDS", "id": "<unknown id>", "qualifiers": {"locus_tag": ["ctg12_3"], "transl_table": ["11"], "translation": ["MHRTVLLRAVFPPLICTIAVLWLVWGYLDLPVLLKGALTVLGGIVVLLLAGQRYRRQRSVVQHADGGIYPPEGFTGPVLLVCGDVSDNLFAESPCRTTAQGCYLQVASTEQLHTFAGQLLAREPMMAGQLVVMFRCLPGLHEDEGELQASLKTLRQQVKQLKALSGYTPPVVISGEFSGPETPWMVLRGNSSLVCPPDEPALSFGDWLLLPENADRLPFLSHAMAFMQQVILDELAKVDPLCPAISPFAVVMRTGHVPVTMQALWSQWLFRHTRLLPPVNVITCSPLWHFADPVLALLAPYARPLQGGETGRRVVMVLLLCALAAVGQSVMHNQRLIQRVSANLQRWQAIPMTHYIPKAQALHVLQQEALLLERWQRQGVPQRYGLGLYPGERLWLSIQQAIDTYVPQPPPPPKPEPKAVPVPKMVRLDSLSLFDSGKAELKAGSTKMLVNSLVDIKARPGWLIVVSGHTDNTGSPQQNQALSLKRAAAVRDWMRDTGDVPESCFAVQGYGESRPVADNDTPEGRALNRRVEISLVPQADACQLPDSPPPSSQDGDGF"]}}, {"location": "[3935:4400](+)", "type": "CDS", "id": "<unknown id>", "qualifiers": {"locus_tag": ["ctg12_4"], "transl_table": ["11"], "translation": ["MAIPVYLWLKDDGGADIKGSVDVQDREGSIEVVAQEHNLYIPTDNNTGKLTGTRIHTPFQFTKEIDSSSPYLYKAVTTGQTLKSAEFKWYKINDAGQEVEYFNTKLENVKVVKVNPVMHDIKDPSFEKHNHLERIELRYEKITWTYTDGNIIHSD"]}}], "name": "gnlXMEIPNEOK_12", "description": "gnl|X|MEIPNEOK_12", "dbxrefs": [], "annotations": {"molecule_type": "DNA", "references": []}, "letter_annotations": {}, "areas": [], "original_id": "gnl|X|MEIPNEOK_12", "modules": {"antismash.detection.hmm_detection": {"record_id": "gnlXMEIPNEOK_12", "schema_version": 2, "enabled_types": ["T1PKS", "T2PKS", "T3PKS", "transAT-PKS", "hglE-KS", "prodigiosin", "PpyS-KS", "arylpolyene", "resorcinol", "ladderane", "PUFA", "NRPS", "CDPS", "RCDPS", "thioamide-NRP", "NAPAA", "mycosporine-like", "terpene", "lanthipeptide-class-i", "lanthipeptide-class-ii", "lanthipeptide-class-iii", "lanthipeptide-class-iv", "lanthipeptide-class-v", "lipolanthine", "thiopeptide", "thioamitides", "linaridin", "cyanobactin", "glycocin", "LAP", "lassopeptide", "sactipeptide", "bottromycin", "microviridin", "proteusin", "ranthipeptide", "redox-cofactor", "epipeptide", "cyclic-lactone-autoinducer", "spliceotide", "RaS-RiPP", "fungal-RiPP", "blactam", "2dos", "amglyccycl", "aminocoumarin", "NI-siderophore", "ectoine", "NAGGN", "butyrolactone", "indole", "nucleoside", "phosphoglycolipid", "melanin", "oligosaccharide", "furan", "hserlactone", "phenazine", "phosphonate", "guanidinotides", "other", "acyl_amino_acids", "PBDE", "betalactone", "tropodithietic-acid", "pyrrolidine", "crocagin", "NRP-metallophore", "methanobactin", "opine-like-metallophore", "aminopolycarboxylic-acid", "NRPS-like", "PKS-like", "transAT-PKS-like", "RiPP-like", "RRE-containing", "fungal-RiPP-like", "phosphonate-like"], "rule_results": {"schema_version": 4, "tool": "rule-based-clusters", "cds_by_protocluster": [], "outside_protoclusters": [], "multipliers": {"cutoff": 1.0, "neighbourhood": 1.0}}, "strictness": "relaxed"}}}, {"id": "gnlXMEIPNEOK_13", "seq": {"data": "GAGGCCGATGACTGCATAAAGGTCAGACAGAATAAGTGCCTGAATAATCTGGTTGAGCAGGATCACCGTAATATCAAACGCCGGATACGACAGATGCTGGGATTCAAATCATTCCGCCGGGTGCAGGCTGTCCTTGCGGGTATTGAGCTGGTTCATATGATACGCAAGGGTCAGTATGCTCATCCTGACGGGGACGGATTGTCGCCGGCAGAACAGTTTTACCTTCTGGCTGCCTGAAAACCAGGCAGCGCATTTTCTGCCGGTCTGCTGTCGTTAATGCGACAGAACCATAAAAGTGACGCCAATACGGTCGCTCTGACCACACTCAATGCCGACAAAACTGATGAAGAAAGTATCACTATCAGGCAGAGCAACTATCTGAACAACCTTGTGGAGCAGGCTAACCGGAACATCAAACGACGGACGCGACCAGTCCTGGGATTCAAATCATTCCGGAGGGCACAGACCATACTTGCGAGTATTGAGCTGGTAAACATGATCCGTAAAGGCCAGCTTCATCATCCAGCTGGCGAAGGATTGTCGTCTGCAGAACAACTCTATCTGCTGACTGCCTAAAAAACAGGCAATTCAATTTTTACTGGCCTGATGTCGTTAATGCGACAGAACCGATAATCCGCTACATCACGGGTTATTACAGGGTCATCCGACCTCACTGATATAACGGCGGTCTGACGCCAAACGAATCTGAACGATTGTACTACTTACAGTCTAATGCGGTGCCAGTATTAGTTGACCACTACATTTTTTAATCATAGGTCAGCACGAATTCTGTATCTGCGTTTGCGGTACCAGGTGAGACGGTATTATCGGTGGCAACATAGCTGGCATAAAAGCTCAGCGTTGCATCACCATTGTCGTCAACAAGTACCTGAGGGGAATCTTCGCCCACAGGAATGAGTTTCTGGGAACTGTCCATAATCTGAATACCCACCCCAGCAGCGGAACTGTCATCGCTCAGAGCCAGAAGATTGTTATCATGACTGTCCTTTTTTCCGTCAAATGACACCGTCACGCCATTTGCGGTGCAACCAGTCAGGTGGATAGTAAAGGGCACGTAAGCGGTATGGTCACCGGGCTTCTTAAATTGTTTTGGTGCCCAGCTCCCCAAAACAACGGTTTTATCTACATCACCCGGCTCCACCTCGCACTCCAGCGCCACTATAGTTCCGGAAAGACGTATATTAACTTCTCCCAGGGTTCCGTCAGCAAAGGCTGAAGACAGGCTCATACTTGCCAATATCATGAATACAGAATACAGAACGTCGGCGTATTTCCATACAGACTGCTGCCTGTGCATGATACGATTTTTTAAATCAGTCAAAATCCACACGCAGGTATCCCTCCGCCATAAATTTACCTTCTGCTGGTTTATTACCAGTAATACTTACGGGCCAGGCAGTGATGGGCACGGATGCTGAGGCATTGTCATCTAACTGAAACGGTATTTTGCTGTCAATGTTATTTGGCGTAAGCGGATTCCTGTCTTTATCTGCCACAATGAATCCCAAATCTTTATTATCCGAGATGACAGCATTGCCAGACACACTATTAGTCTCCAGTCTCATTGTGAGCAGAGTTTGTGCATCAATGTTTGTACATTTTATACCAATAGTTTTGGTTTGTGGATTAACTCCATCAGGTTTATTCCCCGCGCCAGCCTGAGAGAATGCTGCCGCCCCAATATCCCCAAAATCCATGGTTATAATATCTCCAGCATTAAGTTCACAACTCTGTGGGACGGTAACGCTCAACTGGACATTTAATTGACTCATTCGCGGACCTGTTTCAACAGTATCTTCAATCGTTGATGCCTGCACATAACTGGCAACAACATTTACAGGGGCAAATCCGACAAATGGTTTGATAATCATCACCTGTATATTTCCCCGGCTTCCTGAACCCCATCCACCATCGCCAGTCGAACCACCTTTACAGCTATCTGAAGGACACTCATTGCCCTTAGTAAAGGGAATGGGGAAATACTTATAAACTTTACCAGCAACAAATTGCTCCATAGCAATAGCTATGTAATCATTTACTTTATACCAGGTAACATCATTTATAACTTGATAGACTGGCAGATCAGAGTCTGCATGAATGAATGCTTGATCATAAGAGTTTCCATCAACGTCACAGGTCGCATAATAATATCCATCAAGCGAAAATGAAGCTTTCGCTATAACTTTTCCAGCTAAGTCGTCATTTGCTCCGGCCGCAAACGTACCATCACTTGGTGCATAAGTGAAAATGTGTGTGCCACCGGTTGGTGTACAAACTCCGCTATACGCCTGCGCGCAAGGTAGATATAAGCCTAACAGTATAAATATAATCGTCAGGTTAGCCATTATTATTTTCATTGGCTGTTTGTTTCCTCTAAACATTATTTCCATTACCCGTTTCCTTCAATACAGGCAAGCGTCATCTGGGCTACAGGTAAATCTTCACTCCCCGCAGGTAGTGCATACGGTATCTCACAGTTATCTGACGGTCTGTTCCCCCATTGCACTGCCAAACGTCCTTTCAATGGAACGCCAGTCAGATAGATATCCCCGTTCTCACTGACTACTCCGGAGGCTCCGCTAGTTTTCTCTGTCACCACCGCCCCAAATGGTACTGAATGATTCGCGTGCTGCAGCGAAAACAGAGCCCGGATTCCCACATGCGTTTTGTATTCGACACGCACCAACGCACCTTCTGTCGGCACCACGCTCTGCACGTTGTCCTCCAGGTCGGTATGTGTATCCAGGCTGTTCACATCCAGTGCTACTCTGTTGCTGCGGTAAACGGTGGCATACGGCATTACGGCATAACCCCGCCAGTCCGTACTGACACCTGTCTCATTTTCAACATGTACCCCTTTTGCTCCCGGAGCCTTAATCAGCACATTTGTATCCCCCAGCGACTGGCTGAACGTGATACCGTTTGCGTGAGCAACTATCCCACCGGAAAGGTCCCAGTTATACACATGGTCATAGCGGCTGTAGCCATACCCGGCTCCGGCTTTCGCATAAGCACCCTGCCAGTCCACATTCAGGTTACCGCTGTTGCCGTTTTTGCTGTCATGACCCTGCATCACGCTGTATTCAAGATTATGCTCCCTGAGCAACGTTCCACTGACTCCGGCTTGTATGTGCGCTACACCGTTCTGGTCCCTGCTGGCCTGGGAAGTGGCATACATACTGCTGAGCGACACACGCTCCGGCATGTCATGACTCAGCCAGCGACCGAGCGGTACAGACACACTCAGCGACAGAAGTCGGTCTTTTTCCGGCAGTCCGCTGCTTTCATTAAGAGAATAAGACAGACTGTAACTGACCCCGTGCCAGCTACTGGCGAACCCGGCCCTGTACCATTTATCACTTCCTGTCGAGTTCCAGTAGTCCTGACGGGTGGCTGACAGGTTCAGCGAGCCAATATCATTTATCTGCTGGGATACACTTAATTGAAAACGCCCTTTTTTACTCCGCCGCAGATTGTGATAACTGACCGGTTCGTAATGTGGTCCGCGTCCATCGTGATCATCTTTCCATTCATACTGATATCCGCTCATGTCATCCCAGGCCACTTCATCCAGCGTGTAAAATCCCCGGGTGGAATAACGGTATCCCAGCAACTGGAATGTGGTGCCATACTGGTTAAGCGATTTGTCATACAGAAAGCGCACAGACTGTCCACTGTGATGGCTGCCGTCTGCCAGTTCACTCTGGGCTGTGGTAACATCAGTGGACAGCGCCCCCCAGTTTCCGAGGTTACGCCCCATACCTACTGCGGCTGAAGTATACTGTTTTGCCAGTTGTACTCCGCCAAGCAGCGTCATACCGTTCCGGAAACCGCGGGCCAGCGTTCCCTCGACAAATACCGGATCGCCTTTTCCGGACTGACCACTACGGTAACGGCCTGCGACCAGATCGAATTTAGAGCGCCCTTCACGCTGCAGAAGTGGCACTGTGGAATAAGGAACGACAAACTTCTGGATATTTCCGTCATCGCTTTCAACCGTCACTTCCAGGTCTCCGCTGGAGGAGGTCGGGTTGAGGTCATTAATTTCAAATGCGCCGGACTGAACCGTATTCTGGTAAATGACGTAACCATTCTGACGAACTGTCACTTTCGAACGTCCCGCAGCAATACCCCGTATCGTGGGTGCATATCCCTGCTGACTGTCAGGATACATCGGGTCAGAAGAAAACAGTCTGACACCGCGAAAACCCACGCTGTCGAAAAGTTCTCCCGCGCTGTTGCTGTCCCCCAGTACCAGCTCGCTTTTCAGGGGGATGACTGTGCGTTCCGCATAGGTGGAGATATTCTGCCACTGTCTGCGTCTGTACCCATTACCGGAGTCAAAATAACTCCAGGCACCGTTATTTCGCAGACGCCACGCGCCAAGATTTAACCCGCTGGTCAGATTCAGGTAATAACTGTCACTGCCGCGACTTTTGCTGCCAGTCATGGCATAACTGACCAGGCCTGCATTAATCCCCTGCTCCCACTCTTCCGGGGGGATATAGCCTCTGACGCTGTTCTGCAGAGCCACCTGTGGAAACGTCAGCATCAGTTTCTGCGACGGAAAATCATAATGAGAGCCTGCACCGGGATAGATGCGCATAAAATCCACGCACTGATTTTCATCCTTTACATTCTTCAGGTCAGGCTCAGAGTAGGTGTCCACGCCCAGGCGCTTAAGCCACTTCATCGTCAGGCAGGGGACCAGCCCGGAATCATCAGTCTGCGTGTTACCGTTATGATTAACCGTCATCTGTTCAGCACCGTCTTTCACCACTGAGCTGCCAGTGGCGGTTTCCGCCGGCTTAAAACGCATATCACTGGTTGTGATGAATTCATCATTCATCCAGATATCAACACGATACACGCCTGGAGCCTGCCCTGCGCCACTTTCAAAACGGGACAAATCTGCCACCTCTCCGCCATCCCGGGCCAGGAAAGCCGGATTAAACCAGTCATCCGCATAAACTCTGTCGCTGAGAGCAGCAGCCACAGCCAATGCCGCGTAACTGGCCACCAAAACCAGTATCCGTGGGGATTTATCAGGACGATACATAATTCACAGTCTCAATTGTGATGACGAAAGAAGAACTACTTAAAAACACCTTTCTGCTGTGGCGTAACAGCACCGTAATCATTTACGGACTGGAAACGGATTTCTCCTGATGTACCAGCGGGTAGTGGAATATCCAGTTTACCTAATGGGGGGACCATACTGTTTTTCAGTTTATTACCGCCGACGGTGATATTCACCATACTCTGGTAATAGGGCGTTGGATTAAACACAGTCAGCTGTTTCCCATCATTGTGGAATCGCAATTTTTTATAGGATTCTACTTCTCCCATATTTAATCCTTCAGGGCGCATAAATAACTTAATTCTCGATAATACTGCCAACTGCAGTGTATTCTTATCCTTAATTGCTTCTTTATTTATGGCCGGAATGGCTTTCACATTCATCCAGAAAACCGTTTCCCTGTCTTTTGGCAGGGGTTTACCTGTATACATAATTCGCAGACTGTTCTCACTCTTCGGTGAAGCTGTAAATAAAGGTGGTGTGACAATAAAGTCGCGAACCCGTTGCCCACTGGTATCTTCAACCCAGGCCTGAATCAAATAACGTTCATGTGAATCAGTGTTCGTTACCGACAGGGAAGCCTGCTTGTCTTCTTCATAATAAATAACCCGTGTTGCCCCAGGCGCAATACCACCGGCCACCGCAGAATGGAATAAAAACACTGACCACAGAGTCAGTGGAATAAAAAATAATAACTTTTTCATAAAATAAAAATCTCAAATAACCAGGTTTAAATCATGGGTAAGAAATCCCGAACCAGACTTCACTGTGCAGAGATCCCGGATAAATATCCCGGGATGTGGCCCGGTAACGAGCCAGGTAATGCAGTTCTGTTTCATTCCCACTTACCCGCGTAAATGATGCAGGCGGCCTGCCGGGAATAAGCTGTTCCCCGTTAACATCTGATATCATCAGTCCGAGCCCGCTATATCCGGCATTGCCGGTGATCCCAACAGGTCCTCCGTCCGAGGAAGTGACTAAAAAAACATCCGGTTCTTTGGGATCTGTCATGCCTGAAAACAGTATGCCGGTATGGTCAACCAGTTCTGGATTACAGTCTGTCAGTTTGATGGTAAAAGGAATGCCCTCTGTTGCAAACGTTCCTACCTTACCAAAGTCTCGGGGCGTATAGTGACCCATATTAATATGCATATCCTGACTTTCAGATGAAATACTACAGCCACCTTCATTCAGTTCACCCTTAAGATGAATATCGCCACCAATAATCGTAACCTGGTGATTTCGGGCACTGGCCCCGTTAAAACAGAAGAGTGCAAAAGTAAACAGGCCAGCCAGTGTATGCAGGAAGGTCATCATATTTTCCGCCATGATGTATCCCGGCAGGGAACAACTCTGCCGGGAAAGATTAACCTGAAAAGAAGGAATGGTTACTGATACTGCATAATGAAAGTGGCATCTGCATTTGCTTTGCCTGCAGCTACAGAAGCGCCGTCAGCAATATACTGCGCTTTGAAATTCAGCACATTTTCACCATCAATCAAATTTACTGGTGTTGAGAAAGCTGACGCATCAACAGGGACGACTTTTGACGCACTGTCTGTAATCTTAATCCCCACTCCTGAAGCAGTAGCTTCGTTGCTGTCATCCGTCCCTGAGTCTACCGCCAGTAATGTGGCTGAATTCTCGTCCTGTGTACCCTGGAATGCTACTGCGGCAGTAGATGCTGTAGAGGTGTCACAGTCTTCAAGCTTGATGGTAAAAGGAACCTCTGATCCCTTTTTCTCGTTGGTAATATGATGCACAGTGTACTCTCCAAGTTTCACAATCTGGCCATCAGAATCGGTACTGACGGCACAGGGTGCATCAACCAGCTCACCTGTAAAATGGATGGTGCCGCCGGTAACGGTGGTGGTGGAGGTAGAGGGGGTGGAGTCAGCCGCATAAACCGTTCCCGCACACATAGCCACAGCTGTACCCATCGCAATGACGATTTTATTCAGTTTCATAAATATCCTAATTACCTTACTTTATTTCAAAAGATACCTGTTTTTCTCAAACAGGCAGTTAATACACACTATTAAATCCCCCAGATGAAAGACTGGGGGCGTCATTTAATAGAGTGCTGCATGAGGTTAACATCTCACTTAAATAACTTACCAAAAAAATAATTTACAAATCACCACTACACTAAAAAAAATCAACAAGAAAAAACCCAAAGAAACAATCAATAAGAACATTGCCAACTCTTAATTATATTGCTTTAGCGATAAAGTAATATAATGATTCCCTGTCTGCCGGAGCGGCGCCTCCGACATACATCAGGCGCAGCGTGTTTTCGTTTTTCGGGCCGCTCAGGTACAGCGGGGGCGTCACTACAAAATCATGCGTTTTCCTGCCCGACGCATCCTCAACCCAGGACTGCACCAAAAATGAATCCGTTGTCGACGAATTACTTATCGCCAGACTTTCCTGCTTCGCGCTCTGTGGATAAACAATCCGCGTTCCCTGAATGGAAATACCACCTTCCGCCATCGCGGATAAGGATGCCAGGCAGGCACTGGCAACCATCAGTGCTGTCACTGTTTTTTTCATTAAATCTGAATATAAAGACATAATCCCTCCAGCCTGGAAACTTTCCCAGCCTCTGATAAAATACTTTTGTTTCTTTTCCTGAAAGAGAAACAAAAGAACTTTCGTTACGTTAAAAATGTAATGGTACGCACCATGAACCGTTACCTGTTGAATAATACAGGATAAATTTAGCACCAAAAAAAATAGAGTTTAAATCTTAAGTTTAAAATAATAATAACAGAACTGAATATTTACCCTGTGATTTATCATATCAGTCTGTGGGAAGGATAACATTCGCCATCTTATCCAGCACTCCTCTCAATGCAGAAAAATATTCGCTACCATCATCATTTTTTCGTAAGCACTCGCTCAGCTTGCTTCTGATGTAAACATTTTCAGGGCTGGAGCATACTTTGTTAAATTTCTTTAACAAAACCAAACATCATCAAG", "alphabet": "DNA"}, "features": [{"location": "[0:237](+)", "type": "CDS", "id": "<unknown id>", "qualifiers": {"locus_tag": ["ctg13_1"], "transl_table": ["11"], "translation": ["EADDCIKVRQNKCLNNLVEQDHRNIKRRIRQMLGFKSFRRVQAVLAGIELVHMIRKGQYAHPDGDGLSPAEQFYLLAA"]}}, {"location": "[766:1351](-)", "type": "CDS", "id": "<unknown id>", "qualifiers": {"locus_tag": ["ctg13_2"], "transl_table": ["11"], "translation": ["VWILTDLKNRIMHRQQSVWKYADVLYSVFMILASMSLSSAFADGTLGEVNIRLSGTIVALECEVEPGDVDKTVVLGSWAPKQFKKPGDHTAYVPFTIHLTGCTANGVTVSFDGKKDSHDNNLLALSDDSSAAGVGIQIMDSSQKLIPVGEDSPQVLVDDNGDATLSFYASYVATDNTVSPGTANADTEFVLTYD"]}}, {"location": "[1334:2378](-)", "type": "CDS", "id": "<unknown id>", "qualifiers": {"locus_tag": ["ctg13_3"], "transl_table": ["11"], "translation": ["MKIIMANLTIIFILLGLYLPCAQAYSGVCTPTGGTHIFTYAPSDGTFAAGANDDLAGKVIAKASFSLDGYYYATCDVDGNSYDQAFIHADSDLPVYQVINDVTWYKVNDYIAIAMEQFVAGKVYKYFPIPFTKGNECPSDSCKGGSTGDGGWGSGSRGNIQVMIIKPFVGFAPVNVVASYVQASTIEDTVETGPRMSQLNVQLSVTVPQSCELNAGDIITMDFGDIGAAAFSQAGAGNKPDGVNPQTKTIGIKCTNIDAQTLLTMRLETNSVSGNAVISDNKDLGFIVADKDRNPLTPNNIDSKIPFQLDDNASASVPITAWPVSITGNKPAEGKFMAEGYLRVDFD"]}}, {"location": "[2410:5080](-)", "type": "CDS", "id": "<unknown id>", "qualifiers": {"locus_tag": ["ctg13_4"], "transl_table": ["11"], "translation": ["MYRPDKSPRILVLVASYAALAVAAALSDRVYADDWFNPAFLARDGGEVADLSRFESGAGQAPGVYRVDIWMNDEFITTSDMRFKPAETATGSSVVKDGAEQMTVNHNGNTQTDDSGLVPCLTMKWLKRLGVDTYSEPDLKNVKDENQCVDFMRIYPGAGSHYDFPSQKLMLTFPQVALQNSVRGYIPPEEWEQGINAGLVSYAMTGSKSRGSDSYYLNLTSGLNLGAWRLRNNGAWSYFDSGNGYRRRQWQNISTYAERTVIPLKSELVLGDSNSAGELFDSVGFRGVRLFSSDPMYPDSQQGYAPTIRGIAAGRSKVTVRQNGYVIYQNTVQSGAFEINDLNPTSSSGDLEVTVESDDGNIQKFVVPYSTVPLLQREGRSKFDLVAGRYRSGQSGKGDPVFVEGTLARGFRNGMTLLGGVQLAKQYTSAAVGMGRNLGNWGALSTDVTTAQSELADGSHHSGQSVRFLYDKSLNQYGTTFQLLGYRYSTRGFYTLDEVAWDDMSGYQYEWKDDHDGRGPHYEPVSYHNLRRSKKGRFQLSVSQQINDIGSLNLSATRQDYWNSTGSDKWYRAGFASSWHGVSYSLSYSLNESSGLPEKDRLLSLSVSVPLGRWLSHDMPERVSLSSMYATSQASRDQNGVAHIQAGVSGTLLREHNLEYSVMQGHDSKNGNSGNLNVDWQGAYAKAGAGYGYSRYDHVYNWDLSGGIVAHANGITFSQSLGDTNVLIKAPGAKGVHVENETGVSTDWRGYAVMPYATVYRSNRVALDVNSLDTHTDLEDNVQSVVPTEGALVRVEYKTHVGIRALFSLQHANHSVPFGAVVTEKTSGASGVVSENGDIYLTGVPLKGRLAVQWGNRPSDNCEIPYALPAGSEDLPVAQMTLACIEGNG"]}}, {"location": "[5115:5805](-)", "type": "CDS", "id": "<unknown id>", "qualifiers": {"locus_tag": ["ctg13_5"], "transl_table": ["11"], "translation": ["MKKLLFFIPLTLWSVFLFHSAVAGGIAPGATRVIYYEEDKQASLSVTNTDSHERYLIQAWVEDTSGQRVRDFIVTPPLFTASPKSENSLRIMYTGKPLPKDRETVFWMNVKAIPAINKEAIKDKNTLQLAVLSRIKLFMRPEGLNMGEVESYKKLRFHNDGKQLTVFNPTPYYQSMVNITVGGNKLKNSMVPPLGKLDIPLPAGTSGEIRFQSVNDYGAVTPQQKGVFK"]}}, {"location": "[5836:6415](-)", "type": "CDS", "id": "<unknown id>", "qualifiers": {"locus_tag": ["ctg13_6"], "transl_table": ["11"], "translation": ["MTFLHTLAGLFTFALFCFNGASARNHQVTIIGGDIHLKGELNEGGCSISSESQDMHINMGHYTPRDFGKVGTFATEGIPFTIKLTDCNPELVDHTGILFSGMTDPKEPDVFLVTSSDGGPVGITGNAGYSGLGLMISDVNGEQLIPGRPPASFTRVSGNETELHYLARYRATSRDIYPGSLHSEVWFGISYP"]}}, {"location": "[6489:7068](-)", "type": "CDS", "id": "<unknown id>", "qualifiers": {"locus_tag": ["ctg13_7"], "transl_table": ["11"], "translation": ["MKLNKIVIAMGTAVAMCAGTVYAADSTPSTSTTTVTGGTIHFTGELVDAPCAVSTDSDGQIVKLGEYTVHHITNEKKGSEVPFTIKLEDCDTSTASTAAVAFQGTQDENSATLLAVDSGTDDSNEATASGVGIKITDSASKVVPVDASAFSTPVNLIDGENVLNFKAQYIADGASVAAGKANADATFIMQYQ"]}}, {"location": "[7312:7675](-)", "type": "CDS", "id": "<unknown id>", "qualifiers": {"locus_tag": ["ctg13_8"], "transl_table": ["11"], "translation": ["MSLYSDLMKKTVTALMVASACLASLSAMAEGGISIQGTRIVYPQSAKQESLAISNSSTTDSFLVQSWVEDASGRKTHDFVVTPPLYLSGPKNENTLRLMYVGGAAPADRESLYYFIAKAI"]}}], "name": "gnlXMEIPNEOK_13", "description": "gnl|X|MEIPNEOK_13", "dbxrefs": [], "annotations": {"molecule_type": "DNA", "references": []}, "letter_annotations": {}, "areas": [], "original_id": "gnl|X|MEIPNEOK_13", "modules": {"antismash.detection.hmm_detection": {"record_id": "gnlXMEIPNEOK_13", "schema_version": 2, "enabled_types": ["T1PKS", "T2PKS", "T3PKS", "transAT-PKS", "hglE-KS", "prodigiosin", "PpyS-KS", "arylpolyene", "resorcinol", "ladderane", "PUFA", "NRPS", "CDPS", "RCDPS", "thioamide-NRP", "NAPAA", "mycosporine-like", "terpene", "lanthipeptide-class-i", "lanthipeptide-class-ii", "lanthipeptide-class-iii", "lanthipeptide-class-iv", "lanthipeptide-class-v", "lipolanthine", "thiopeptide", "thioamitides", "linaridin", "cyanobactin", "glycocin", "LAP", "lassopeptide", "sactipeptide", "bottromycin", "microviridin", "proteusin", "ranthipeptide", "redox-cofactor", "epipeptide", "cyclic-lactone-autoinducer", "spliceotide", "RaS-RiPP", "fungal-RiPP", "blactam", "2dos", "amglyccycl", "aminocoumarin", "NI-siderophore", "ectoine", "NAGGN", "butyrolactone", "indole", "nucleoside", "phosphoglycolipid", "melanin", "oligosaccharide", "furan", "hserlactone", "phenazine", "phosphonate", "guanidinotides", "other", "acyl_amino_acids", "PBDE", "betalactone", "tropodithietic-acid", "pyrrolidine", "crocagin", "NRP-metallophore", "methanobactin", "opine-like-metallophore", "aminopolycarboxylic-acid", "NRPS-like", "PKS-like", "transAT-PKS-like", "RiPP-like", "RRE-containing", "fungal-RiPP-like", "phosphonate-like"], "rule_results": {"schema_version": 4, "tool": "rule-based-clusters", "cds_by_protocluster": [], "outside_protoclusters": [], "multipliers": {"cutoff": 1.0, "neighbourhood": 1.0}}, "strictness": "relaxed"}}}, {"id": "gnlXMEIPNEOK_14", "seq": {"data": "TCAACCCGGCGGTCGCTAAACCGTTATTCCGTGTCAGTGGAGGCGCATTATAGGGATCCTTTTTGTGAGTACAAGACTTTTTTCGATCTTTCTATCCGGTTGATGAATTTTCACTCTTTTCGCTAAGTTATCAGACCATCTGCACAAAATTAACGCTATTTTGCTGGCAGATATTGATCGTTAATCGTCTCTCGCACTACGATTCAAAGATCCTGTTTCACAATGAGGTGGTTATGCCTGGGAATGTACGTCCATATAAAGATACCTATCCGCAGCAAGGTCAGAGAGTCATGGTAGATACATCCAGCGTAGTGGTGGGTGATGTTCTGTTAGATGATGATGTTAGCATTTGGCCGCTCGTCGCCATTCGTGGTGATGTCAATCGGGTGGTCATTGGTAAACGTAGTAATATTCAGGATGGATCCGTACTGCACGTGACCCATAAATCAGCGACAAATCCTGAAGGCTATCCATTGATTATCGGTGAAGATGTGACCGTAGGCCATAAAGCCATGCTACATGGATGTAAGATCGGCAATCGTGTACTGGTAGGAATGGGCTCGATCCTGCTGGATGGCGTTATAGTAGAAGATGATGTGATGATTGGTGCTGGTAGTCTGGTTCCGCCAGGTAAACGTCTGACCCGTGGATTTCTCTACTTAGGCAGCCCAGTCAAACAAGTACGCCCGCTCACAGAGGCAGAAATCAGCGCGTTGCTCTATTCGTCTGACAATTATGTCCGCTGGAAAAATGACTATCTCGCCCAGGAAAAATAATCCTATCCCTGATCCCCCTCTCCTCTATAGTGATGAGTGATGGCAACCTCATCCTCAAGCTCTCAACAATATAGAGACGGAAAAGATCCAATCTGGCCTCGTCACCGCCCAAGCGGCGAATCCGTTCAGTGATTCACCACTGGCGGCAGAGGCAATCTTTAAAACAGTTAATCCGTGCGGAACAAACGATCACCTTACTCGTCGATTCCCACCATTCTCAGCAGGAGAACGAATCGCCTGATTCACGTACTGAGTTCTTCTTTCAGTATCGCGATAACCGGAGTGATATCAGGAAGTTTGCGGTGCCATAAGAAGAAAGAATGAGCAGCCTGTCCCACCAGCATCCCCAGACCATCCGCCAATTCAGTTGCGCCCATCTGACGGCACCAACTAAGAAATGGCGTTAGCCCCGTCTGATAGAACATGTCGTAACAGCGAGAATTTGGATTGATAAGTGTTGCAGTCAGCACAGGAATATCACCGCTGACACCACTGGATGTTGCATTGATAATTAAATCAAACTGCTCACCTTCCAACTGATCCATTGCTCGAGCCTGGATTTCTCCTGAGTGCTGAAAAACATCTGCCAACAGTTGTGCCTTATTGAAAGTTCGGTTGGTGATGGTCAGGGAGCAACCAAATGAAAGTAATGGCAGGATAACGCCACGCGCTGCACCGCCAGCCCCCACCAGCAAAATACGATCATTGGGCTTAATCAACGTCAGTCTTTCAAGGTCCGTCAGCAAGCCAATGCCATCGGTGTTATCGCCCAGCAGACGACCATCTTCCAATCGCTTTATGGTATTCACTGCACCAGCCAGCGAGGCTCGTGGCGTCAGTTCATCCACCAATTCATAAGCCTGCTCTTTGAAAGGCAAAGTCACGTTAGCCCCCTTGCCCCCCTGCGCAATAAACTCCGCAACAGATTGAGCAAAAGCCTCGATCGGTGCGCAGATCCGCCCATAGGGATGGGGTATTCCCATCTGCTCGGCAAACAGTTGGTGAATACGCGGCGACTTACTGTGATTTATCGGATTGCCGAACACCGCAAATTGTTGATTCATTGTAGTTATCCTTGACGGATGAGCTCACCGGTTAAAGCATGGCGAATTTCTGACGGATTGTTACGTCCCCCGGTTTCTGCCAGAAAAACAGGAAAATCATCCCCAAATTGCTGGTAAACTTCCGCCACCGTTCGGCAGGGAGGTAAGTTGCTAAGATTAGCGCTGGTTGAAACCAAAGGCTTGTTAACTGCCCGGCAGAGTTGCCGTACGAAGGGATGATCACTGACCCGTACAGCCAGAGAGTCAAAACGTCCCGTTAACCAGTGAGGCGTTGTTGAACGCGCAGGCACAACCCAAGTCACCGGTCCAGGCCAGCAGGCGAACATGCGATCTTTCTGTTGTTCAGAAAGCTGCGAATCGTCCAGATAGGGTTGCAGTTGCAGATAATCGGCAGCAATCAGGATCAGCCCTTTTTCAATCGGACGCTGCTTTAATGCCAACAAAGCCATAACGGCAGATTCATTATCGGGATCGCACCCCAAGCCAAAAACAGCCTCAGTTGGATAGGCGATAACCGCACCCTGTTTGATTTGCGCGATACAAAAATCCAGGGATCCCGGTAAACACTCATTCTTCACTGCCGTTTCCTGCTGCTATTACTGGCTTCCCGCAGGCTTTATTGGCGCAACAACGCCGGGCTCCGCGCACCGCTTTTTTCTCAATTAATAAAGGAAAATGGCAAAACTCACATTCACCCTCAACCGGGGTAAAATTAACCGCAAACTGGCAATCCGGATAGCGATCGCAAGCGTGAAAAGTTTTGCCATAACGTGAACGGCGCTGGACAAGCTTACCCTGCTGGCACTGTGGACAAACAAACGTGGTTTCGTCCGGTTTGTCGATCAATTCAGTGTGTTCACATTCAGGATAATTGCTGCAGGCGATAAACATCCCGTAACGTCCTTGCCGCAACACCAATTCGGCCTGACATTCAGGACAGTATTGTCCTTCAAGGACCTTAACGATATGACCGTCAACCTGATGCTTTAGCGGACGAATATAATCACATCCAGGATATTTCGAGCATCCAAGAAAAGCACCGTGTTTCCCGGAGCGAATAATCAATTCTGCCCCACACTGGGGGCAGGGCGGCTCATTTTTTCGCACAGCGAAAAGCGCTGTTTTATTCATATACGTTCACTAACACGAAGGGGCTCTTCAGTGTACTATTCCTTCATTGACGTCGAAAAGAAGCTCTTCCATTTGCTGATAGGCGTTTTCACATCCGGGGATATTGAACAACACCATCAACACGACCCATTTGAGATCTTCAAGATCAAACTCGAGGGTATCCAGCGCCATGATGCGTTCGATAACCATTTCACGGGTTTCCAGATTCAGCACCTGAATTTGCTCCAGGAACAGAATAAAGCCCCGACAATTGGCATCTAAACGCTGGCTTTCTTCCTCGGTGTAGATACGCATAGACAGCGGATCGGTGGTCAGCAATATCGGAGCAACAAGACCGTCCTGATAATCTGCCAGCTTTTCCAACCAGTTCAACGCATTATAGATATCTTCACGATGAAAACCGGCATCGGTTAAATCATCAGTCAATTTATCCTGGTCAACTCGCATTTCTGCTTCGTTGTGGATATACGTTTCAAATAAGTACATTAGTACGTCGAACATGGCTTGCCCTCCTCAATCGGACATAGCCGCCGGGTACAGCTGCGATCCACCCTGCTAACTCCAACTCAAGCAACTTAGCTACAATGGTTGGCACAGGTTGGCCGGCACGTTCAGCGACGACGTCAACAGGTGTAACCTCATCTCCTACGTTAGCCAACACATCAGCAAATGGCAATGGAGTATTGCTCTGCTGAGCAGAATATATTGTGCTTTTTTGCAAAGCAGGGAGCCATTTCAAATCACTTTGCAACTGCTCAAGGATAGAATTAGGGTGCGCAGTTAATAACGCCCCTTGCTGAATCAACCAATGTGTTCCTTCACTCCCTGGGTTGCCTATCGCGCCTGGCACAGCGTAAACATCGCGATTCTGCTCCAGCGCCAGTCTGGCCGTAACCAGCGAACCACTCTTCAATCCCGCTTCCACCACCAGAACCCCCAAACTAAGGCCACTGATAATCCGGTTACGTTGAGGAAAATGCCTCGCCAATGGCCTGGCCTGCAAAGGAAACTCAGAAATAATCGCACCGCCACTGGCAACAATTTCCCCTGCCAGTGAAGCGTGTCGACGGGGATAAATATGGTTTAATCCGCTCCCCAACACCGCCAACGTTTTTCCTCCTACCGCCAAGGCGCCACGATGAGCAATACCATCAATGCCGGTTGCCAGGCCACTTGTGATTGTTATGCCATTGAGTGCCAGAGCTTGCGCGAAGAAGGTTCCCCAATTCTGCCCATAGTGCGAGCAATTTCGGCTGCCAACGATAGCAATTTGTGGCGTGAGTAACAGACTGGGGTCTCCCTGCACAAAAAGCAGCCCAGGATAATGCGTAATACTCCTTAACCGCTCTGGATAAAACGGGCTGTCAAAAGTGAGCAGATGATGTTGTAAATGTTCGAGCCAATCGAGCGTCGCCGTAATCACCGCTTCATCATTCTGCAGGAAGTCTTTCACCTGCTCCGGACCCAGACCGGCATATTTCAGTTCCTCTGCACCGGTTCCACCCAACTGTTGTAAAGAATCAACAATCTGCAATTGTTGCTGACTTTTTAATCCTTTTACCCCTGACAAGCGCAACCAAATCTCCGCTGGCGTCATCACATAATCCATGTTATAGCCTCTCGCTAACGTAGCGGCAATGCTGTCAATCACGGCCCGAAATGTCTACAATAAGGGAGATAAATCTCAACCCTCTTGAACACAGATCTGGAAAGTTATGTCAGTTTTGCAGGTATTACATTTTCCTGACGATCGCTTGCGCATCGTTGCGAAACCCGTAAAAGAAGTGAATGCAGACATTCAGCGTATCGTTGATGATATGTTCGAAACCATGTACGCCGAAGAAGGTATTGGGCTGGCGGCGACGCAAGTCGATATCCATCAGCAGATTATCGTGATTGACGTTTCGAAAAATCGTGACGAGCGCCTGGTGTTGATCAATCCAGAAATGCTCGAAAAAAGCGGTGAAGCTGGTATCGAAGAAGGCTGTCTCTCTATTCCCGAACAACGTGCGCTGGTGCCTCGCGCTGAGAAAGTTAAAATCCGGGCGTTGGATCGTGAAGGTAACCGCTACGAACTGGAAGCGGATGGTCTGCTTGCCATCTGTATTCAGCATGAGATGGATCACCTGGTCGGTAAACTCTTTATCGATTATCTCTCGCCAATGAAACGCCAGCGCATTCGTCAGAAGCTGGAAAAACTTTATCGCCAAAATGCTCGGGCCTGATGAGCCACTCAATAAGGGAACAGTGTGTCCGACCTAAACATTATCTTTGCCGGCACCCCTGACTTTGCAGCGCGTCATCTTGATGCATTGCTGTCATCCAGCCATAACGTGGTCGGGGTCTTCACCCAACCAGATCGTCCTGCCGGCCGCGGAAATAAGCTGACTCCAGGCCCGGTTAAACAGTTAGCGGTGCAGCACAACATCCCTGTTTTCCAGCCCAAATCATTGCGTCCGGAAGAAAACCAGCAATGGGTTGCCAACCTGAACGCCGATGTGATGGTGGTAGTGGCCTACGGATTGATCCTCCCAGCCCCTGTGCTGGCTATGCCGCGTCTGGGCTGTATTAATGTGCATGGCTCCCTGCTGCCCAAATGGCGCGGCGCGGCACCAATTCAACGTGCACTCTGGGCCGGCGACAGAGAAACCGGCGTAACTATCATGCAGATGGATGTGGGCCTGGATACGGGGGATATGCTGTATAAACTGGCATGCCCGATTGAGCCGCAGGATACCAGCGCCACCTTGTACAACAAACTTGCTGAGCTCGGCCCTGCCGGAATGCTGGCGACCCTGGAGTTGCTTTCTTCTGGCACCGCCCGGCCAGAAGTTCAGGATGAAGCCCTGGTCAGCTATGCGGAAAAACTCAGCAAAGAAGAAGCAAAGCTCGACTGGTCACTTTCCGCCGTACAATTAGAACGTTGTATTCGTGCGTTTAATCCCTGGCCTGTCAGCTATTTCACTATTGCCGATCAACCGGTGAAAGTCTGGAAAGCATCGGTCCAGCCTCATGTTGACAGCAAACCAGGTGAAATTATACAGGCAGACAAACTCGGTATTCAGGTAGCGACGGCGGAAGGCGTGCTGGTGCTTGAAGACTTGCAACCTGCAGGCAAAAAAACCATGAAAGCCCAGGATCTGCTCAATTCCCGCCGTGACTGGTTCATCCCCGGCAATGTTTTAGCCTGATATTTTGCCCGATCGTCGTATATCGGGCGAATTTTAACTTGCGATAGCGAATGAAAAAAAATACAAACTTGCGCAGCGTAGCTGCCCAGACTATTGAAAAAGTGGTCGAACAGGGACAGTCGCTGAGTAACGTGCTGCCTGTCGCACAAAAAATGTTGTCTGATAAAGACTCTGCCTTGCTGCAGGAGCTTTGCTATGGTGTTCTTCGTACCCTGCCACCGCTGGAATGGATTATCAGTCAACTGATGGCGCGGCCAATGACTGGCAAGCAACGCACCATCCACTTCCTGATAATGGTAGGCCTGTATCAACTGATGTTCACCCGGATTCCGGCCCATGCCGCACTGGCTGAAACGGTAGAGGGAGCTGTTGGCCTTAAACGTCCACAGCTTAAGGGCCTGATCAATGGCGTATTGCGTCAGTTCCAACGAAATCAGGCTGCGCTAACGCAGGCAATGAATGAAGGCGACCAAAAGTATCTACATCCAAAATGGCTTTTGGAGCGCCTGAAGCGGGCCTGGCCAGAACAATGGCCTGGCATTGTTGAGGCTAATAATCATCGCCCGCCGATGTGGCTACGTGTTAATCGCCAGTATCACACTCGGGATACATGGTTGGATCTGCTCAAAAAACAAGGGAAAAATGCTGAACCCCATCCGGTTCATTCGGATGCCCTACGGCTGGAGACCCCGTGTGCGGTTTCTCAGCTTCCCGGTTTCGAGCAAGGTTGGGTGACAGTACAGGATGTCTCGGCTCAGGGGTGCGTAGCTCTGCTTTCGCCACAAAACGACGAGTCGATCCTCGATTTATGTGCCGCCCCCGGTGGAAAAACCACACACATCCTTGAAGCCGCGCCACAAGCTCGTGTGTTGGCTGTCGATATTGATGCTGAACGCCTGGCGCGAATTAGCGAGAATCTTCAGCGCCTGAATATGATCGCAGAGGTTAAACTCGGCGATGGTTGTACGCCTGAGAAATGGTGTGGGACTACACAATTTGACCGCATTTTGCTGGATGCGCCCTGCTCGGCGACCGGCGTTATTCGTCGCCATCCAGATATAAAATGGCTGCGTCGTGACCGTGATATTCCGGAACTGGTCGCCTTACAGCAGCGGATCCTTGAGGCTATCTGGCCACATCTGAAGCCAGGAGGCACGCTACTATATGCAACCTGTTCAGTTTTGCCAGAAGAGAACCATCTACAGATAGCGGCTTTTCTGCAGCGCCATGATGATGTTCTTCTGCAAGACATCGGAAATAACGGGGAGCCGGGTCTACAGGTATTTCCCGACCCAACTGGTGGCGATGGTTTCTATTACGCGAAACTGGTAAAAAAATAATGACTCAGGCCGGTTCACTGGCTTCTTCAGACCCCTTAAACAGACTGAAGCATAATGAAAATAATCATTCTTGGTGCAGGTCAGGTAGGCGGAACGCTCGCCGAAAACCTGGTTGGTGAAAACAACGACATTACCGTGGTCGACACGAATACTATTCGCCTGCGTCAGTTACAGGATAAGTTCGATTTACGCGTCGTACAGGGACATGCTTCCCACCCCCGCGTACTCAGAGAAGCCGGTGCGGAAGATGCGGATATGCTGGTTGCTGTCACCAATTCAGATGAAACGAATATGGTGGCCTGCCAGGTCGCCTATTCCTTATTTAATACCCCCAACCGTATCGCCCGTATTCGTGCGCCGGATTATATCCGCGATGCGGAAAAACTGTTTGTCCCTGAAGCCGTGCCGATTGATCATCTTATCTCTCCTGAACAGTTGGTCATCGATAATATTTACCGGCTGATCGAATACCCCGGCGCGTTGCAAGTCGTTAACTTTGCAGAAGGCAAAGTGAGCCTTGCGGTAGTCAAAGCCTATTATGGCGGTCCGTTAGTCGGTAATGCCCTGTCGATCATGCGCGATCATATGCCACACATTGACACGCGTGTCGCGGCTATTTTCCGTCAGGATCGACCGATTCGCCCCCAGGGTTCCACCATTGTTGAAGCTGGCGATGAAGTCTTCTTTATCGCCGCCAGTCAACATATCAGGGCCGTGATGAGTGAATACCAACGCCTTGAGAAACCCTATAAACGTATCATGATCGTCGGCGGGGGCAACATTGGTTCAGGTCTCGCGCTACGGTTGGAAAAAAACTACAGCGTGAAATTAATCGAGCACGATCCGCAACGCGCTGCTGAACTGGCGGAAGTATTGCAAAATACTATCGTATTCTACGGTGACGCCTCTGATCAGGAATTGCTGGCTGAAGAGCATATCGATCAAATCGATCTGTTTATTGCCATCACCAATGATGATGAAGCCAACATCATGTCAGCAATGTTGGCCAAAAAGATGGGGGCCAAAAAGGTCATGGTGCTGATCCAACGTAAGGCCTATGTTGACCTGGTGCAAGGTAGCGTAATTGATATCGCTATTTCTCCGCAGCAGGCGACTATTTCCGCATTATTAAGTCATGTCCGCAAAGCGGATATTGTTAGCGTCTCTTCTTTGCGCCGCGGTGTAGCCGAGGCTATAGAGGCCATTGCTCATGGTGATGAAACCACATCCCGAGTGGTGGGAAGACAAATCGATGATATCAAACTGCCGCCAGGCACCATTATTGGTGCTGTCGTCCGTGGGGATGACATCATGATAGCCAATGATAATATGCGCATTGAACAGGGCGATCACGTTATCATGTTCCTGACGGATAAAAAGTTTGTTCCCGATGTTGAGCGGCTATTCCAGCCAAGTCCTTTCTTCCTTTAGACAAATAATGGAAAGCTGGTATTCTCCTGATGTTTTACTCCCGAAATAGTGCTTTTATCCATAATCACCGTGGAAAAAGCCCGGGTGTTTGTTAGACTTAATAATTGGCACAGGAAAGGAGATAACAATGAGTTTATTCAAAGAGTTTCGCGATTTTGCGATGCGCGGTAACGTTGTCGACCTGGCGGTCGGTGTCATTATAGGAGCCGCATTCGGTAAAATCGTGTCCTCCCTGGTGGCGAACATTATCATGCCACCTCTGGGATTATTGATTGGGGGTATCGACTTTAAATCCTTTACCTGGATATTAAAACCAGCAGAAGGTTCCACGCCAGCCGTGGTAATGCAGTACGGCGTGTTTATTCAAAGCATCTTTGATTTTGTCATTGTCGCGTTTGCGATTTTTATGGCGATCAAGCTAATGAACAAGCTTTACAAGAAAAAAGAAGTGGAAAAACCAGAACCCACACCGACTGCGGAAGAGACATTATTGACCGAAATTCGCGATCTGCTAAAACAACAAAACGGCCAGTCTTAACCGCCGCGTATATAGCCAAAGAAAACCGCCTGAACAGGGCGGTTTTTTTATGGGCAAAAAAGAGAGAAGGCCAGTGGTAAAACTATTTTTACCACTGGCCTCCCAGTTACTTTTCTTCACATGCTTATCTTTTCGTCGGTAACTGCCCTTACCTTTCTGGCTCGTTTCGATCCTGACTTTGAACAGAGGATCACGCAACAGCGCTTCGATCGCATTATCCCGGATAATACCTTTTTTGTGTTGGTAACGTGTCATACCTGGGTCCTGTTATTAATAGTCGCGCTGAATATGGCACTGAATCCTGAGAAGATCAATCTGCCACTGGCAACTCCCCCTTTTCCAGCGCCTCAAGAATAGAACAATAAACACTGCTGTGTGCGGTACCACAACAGGCATCATTAAGTTTCCTGAGCGAACGCTGCATGTGGCGCAATTCGGCGATCATCCCTTCTACTTCCCGCAAGCGGGCCTGCACAATAGTTTTTGATTCCTGGCAAGTGTGGTGTTCCGGGTCAATGCGAATCGACAACAATTCACGTATAGCGTCAAGGCTGAAACCTAACTGCCGGCCGTAACGAATAAATTTGAGTCGCTGCAGATCGTTTTCACTGTAAAGACGGAAACCACCTTCAGTTCGGACCTCGTGATCCATCATCTGCTGCTTCTCGTAATAGCGGATAGTATCCGGTGTCACATCGGCGAGTTTCGCCAGTTGGCCAATTTTATACATCACCTCTCTCCACTGAAACGCTGACGAAACTGGGCGGCATATTCACCCACTAAAAAATCCGTACTTATTCCAGCCTGATTCAGTTTGAAAATCAGTAGAGTTAACCGCTGCGACTGCTGCGCATACTGTTTATCCTGAGGATCGATACCAGCCAATAGCGACTTCAGCTCTATAGCTTCACGGCGCATTTCCAGTTCCGGGGGAAGAAAACCTGAATTCTTCATCAGCCGATAGGCTACCCGTAGTTCTGGCGGAACATGGCTGTCATCATCAAGCTGCAGCTTTTTACCGCTACCCGCAAGGTTATCAAACTCACCATTTTTCTGGGCTTCAGAAATGTGTTGCTCTACCAGTTGGTCAATCAGCCACATAGCAACCTCACGAAAAGGGACCGAGATAACAGAATAACGCCAGGATGGGGAAAGAGGAATTTCAGAGATAAAAAAACCGGGCAAGCCCGGTTTTTTTTCTAAAGTGCAACAAATTACTCTGCTGCAGCTTCTACTTGAGCTTCTGGACGATCAACCAGCTCGATGTAAGCCATCGGAGCGTTGTCACCAGCGCGGAAACCACACTTCAGAATACGAGTGTAACCACCTGCACGGCTCGCGAAACGCGGGCCCAGCTCATTAAACAGTTTTGCCACGATCTCGTTATCACGAGTACGGGCGAATGCCAGACGACGATTAGCTACGCTGTCGGTCTTGGCAAGAGTAATTAGCGGCTCAACTACACGACGCAGCTCTTTTGCTTTTGGCAGGGTCGTCTTGATTATCTCATGACGAACCAAAGAACCAGCCATGTTGCGGAACATAGCCTGACGATGGCTGCTGTTGCGGTTCAGTTGACGACCACTCTTACGATGGCGCATGACCTTATCCTTCTCAGTGAAACCTTAACCTGTGATCGGGTTATTATTCATCAGCGATGCTAGCAGGTGGCCAGTTTTCCAGACGCATGCCCAGAGACAGACCACGAGATGCCAGCACATCTTTAATCTCGGTAAGAGATTTTTTACCAAGGTTAGGCGTTTTAAGCAGCTCAACCTCGGTACGCTGCACCAGATCACCGATGTAGTGGATAGCTTCTGCCTTAAGGCAGTTAGCAGAGCGGACAGTCAATTCCAGATCGTCAACAGGGCGCAGCAGGATCGGATCGAATTCTGGTTTCTCTTCTTTCACTTCCGGCTGACGGACATCACGTAAGTCAACGAAAGCTTCCAGTTGTTCTGCCAGGATGGTCGCCGCACGGCGGATCGCTTCTTCAGGATCGATAGTGCCGTTGGTTTCCATTTCGATGACCAGCTTGTCCAGGTCAGTACGCTGTTCTACACGCGCCGCTTCAACATTGTAGGCAATACGCTCCACAGGGCTGTAGCAAGCATCGACTAACAGACGACCGATCGGGCGCTCATCTTCTTCCGAATGAATTCGGGCAGAAGCCGGCACATAACCACGACCACGCTGAACTTTGATACGCATGCTAATAGCGGCGTTTTCATCGGTCAGATGGCAGATCACATGCTGCGGCTTGACGATTTCGACATCACCATCATGGGTGATGTCGGCTGCAGTCACAGGGCCAATGCCAGATTTATTCAAAGTAAGAATGACTTCATCTTTCCCTTGAACTCTTACCGCCAGCCCTTTCAGGTTGAGCAGGATTTCCAGGATATCTTCCTGTACACCCTCTTTGGTGCTGTACTCATGCAGTACACCATCAATTTCAACCTCGGTCACCGCGCAACCCGGCATTGATGAAAGCAGAATACGGCGCAGTGCGTTACCGAGAGTATGGCCAAAGCCACGCTCTAAAGGCTCAAGGGTCACCTTGGCGTGCGTCGAACTCACTTGCTCGATATCTACCAGGCGCGGTTTTAGAAACTCTGTCACAGAACCCTGCATTGTGTCCTCTCTTTGGTACTAAGCTTTACTTAGAGTAAAGCTCGACGATCAGGTGTTCGTTAATGTCCGCAGACAGATCAGTACGTTCAGGAATACGCTTGAACACACCTTCCATCTTGGTTGCATCAACTTCCAGCCAGGTTGGCTTTTCACGCTGTTCAGCCAGCTCCAGAGCGGCTTTCACGCGAGACTGCTTTTTGGCTTTCTCACGGATGCTAACAACGTCATTCGGAGTTACCTGATAAGAAGCGATGTTAACAACGCGGCCATTTACCATGACGGATTTGTGACTAACCAGCTGACGTGCTTCCGCACGAGTGGCGCCAAAGCCCATACGATAGACAACGTTGTCCAGACGACCTTCCAGCAGAGCCAACAGGTTTTCACCGGTGTTGCCTTTCAGACGTGCTGCTTCTTTATAATAGTTACGGAACTGACGCTCTAACACGCCGTACATACGACGAACTTTTTGCTTTTCACGTAACTGAACACCATAGTCAGACAGACGCGGTTTACGCGCACCATGCTGGCCAGGAGCTTGTTCAATCTTACACTTGGTATCAATCGCGCGAACGCCAGACTTCAGGAAGAGGTCTGTACCTTCGCGACGGCTCAGCTTGAGCTTAGGACCCAAATATCTTGCCATTTTCTTTCTCCAACATTCCTAAAAAACGAGCGTTATACGCGACGTTTTTTCGGCGGACGACAACCGTTGTGAGGGATCGGAGTCACATCAGTAATGTTCGTGATGCGGAAACCAGCAGCGTTCAGAGCACGAATCGTAGATTCGCGGCCTGGACCAGGACCCTTGACCATAACTTCCAGGTTCTTAATACCGTATTCTTTCACGGCATCAGCACAGCGCTCTGCAGCAACCTGAGCTGCGAACGGAGTTGACTTACGAGAACCACGGAAACCGGAACCACCGGCTGTTGCCCAACCCAACGCATTACCCTGACGATCGGTAATAGTTACGATGGTGTTGTTGAAAGACGCATGGACATGAGCCACGCCATCAGAGACTTGTTTTCTTACACGCTTACGTGCACGAACTGGTGCCTTTGCCATTATTCAATCACCCCGATTATTTCTTGATCGGTTTACGCGGACCCTTGCGGGTACGTGCGTTGGTCTTGGTACGCTGACCGCGCACTGGAAGACCACGACGATGGCGTAAACCACGATAGCAACCAAGGTCCATCAGACGCTTGATGCTCAGGGTGACTTCACGACGCAGATCACCTTCAACAACAAACTTTGCAACTGCGTCACGCAGAATGTCGATTTGTTCTTCAGACAGCTCACTGATCTTAACATGCTCAGCGATACCCGTTTCTGCACAGATAGCCTGTGAACGGGTCTTGCCGATACCGTATATAGCAGTCAATGCGATAACAGTATGTTTATGATCAGGAATGTTAATGCCTGCTATACGGGCCACTATGCACTCCTATTTAATTACTGATGCGCCCCATACCGAAAAGCCCGTTTTCAGGATACTCAAATGGAAACGCATAGACATATAAAAGATTGGCTGGCTAATCTAGCCAGCCCAACCCAACTTTGCAAGAAAAATATTAGCCCTGACGCTGTTTATGCTTAGGCTCGGCACTGCAAATCACCCGTACGATACCATCACGACGGACGATTTTGCAGTTACGACATAATTTCTTGACGGAAGCACGAACTTTCATTTTTACTCTCCGTAACTTCTCAAGCGCCTGATTAACGGCTATAGCCTTTCAGGTTTGCTTTCTTCAATGCAGACTCATATTGACTGGACATCATCAGAGTTTGCACTTGAGCCATAAAGTCCATGATGACAACCACTACGATCAGCAGTGAAGTACCGCCGAAGTAGAATGGAACTTTCATCGCATCACGCATGAACTCCGGGATCAGGCAGATAAAAGTAATGTATAGCGCACCAACCAAAGTCAGGCGAGTCATTACTTTATCGATATACTTCGCCGTCTGTTCTCCCGGACGAATACCTGGTACAAATGCACCAGACTTCTTCAGGTTATCTGCTGTTTCACGCGGGTTGAAAACCAACGCCGTATAGAAGAAACAGAAGAAGATGATTGCAGTCGCATAGAGTAGCACATAAAGCGGTTGTCCGGGCTGCAAATACATTGAAATAGTCGTCAGCCAGTTCCAACCGGTACCGCCCCCAAACCATGACGCGATCGTCGCTGGGAACAAGATGATGCTGGAAGCGAAAATTGCCGGGATAACCCCTGCCATATTTACTTTCAGCGGTAAATGTGTGCTCTGTGCAGCATAGACACGACGGCCTTGCTGACGTTTCGCATAGTTCACCACAATGCGGCGTTGACCACGCTCAACGAAAACAACGAAGAAGGTCACTGCAAATACGAGAACTGCAACCAACAGTAACAGGAGGAAGTGCAGGTCACCTTGCCGTGCTTGCTCGATGGTATGGCCAATGGCCGGCGGTAGCCCCGCAACAATACCCGCGAAGATAATGATCGAAATACCGTTTCCGATACCGCGCTCAGTAATCTGTTCACCCAGCCACATCAGAAACATTGTTCCGGTCACCAGGCTGACAACAGCGGTAAAATAGAAAGCGAAACCTGGGTTTAATACCAGGCCTTGCATTCCAGGCATATTCGGTAAACCGGTAGCAATACCAATAGACTGAAAAATACCCAATACCAAAGTACCGTAACGGGTGTACTGGCTAATCTTACGACGGCCAGCCTCCCCTTCTTTCTTGATTTCCGCTAACGCTGGATGAACCACCGTCAGCAACTGGATAATAATAGAGGCCGAAATATACGGCATAATACCCAAAGCAAAGATAGAAGCACGGCTCAACGCACCACCAGAGAACATATTGAACATTTCAATGATGGTGCCACGCTGTTGCTCAAGCAATTTAGCAAGTACAGTGGCATCAATACCAGGGATTGGAATAAAAGAACCAATGCGGAAAACAATCAGCGCACCAATCACAAACAGAAGTCTGCGTTTCAGTTCGCCAAATCCACCCTTGGCACTTTGAAAATCTAATCCCGGTTGCTTAGCCATCTGCTACTTATTCCTCAATTTTACCGCCAGCAGCTTCGATTGCAGCACGAGCGCCTTTAGTGACACGCAGGCCGCGAACCGTTACCGGTGCAGAGACTTCGCCAGACAGAATAACTTTAGCGAATTCAATCTGAATACCAATAATGTTGGCCGCTTTCAGCGTGTTCAGGTCAACGATACCGCCTTCAACTTTCGCCAGGTCAGACAGACGCACTTCTGCGGTTACTGCTGCTTTGCGAGAGGTGAAACCAAACTTCGGCAAGCGACGGTACAGAGGCATCTGACCACCTTCAAACCCACGACGCACGCCACCGCCAGAACGAGAGTTCTGACCTTTGTGACCACGACCACCGGTTTTACCGAGACCAGAACCAATACCACGACCTAAACGTTTAGGCGCGCGCTTAGACCCTTCGGCCGGAGACAGAGTATTTAAACGCATCTGTTACTCCTCCACTTTAACCATGTAGGAAATCGCGTTAACCATACCGCGTATAGCTGGCGTGTCTTCACGCTCTACGGTGTGGTTAATACGACGCAGACCCAGGCCAAGCAGCGTTGCCTTATGTTTCGGCAAACGTCCGATCGAACTACGGGTTTGAGTAATTTTAATCGTCTTAGCCATGGTCATTACCCCAGAATGTCTTCAACGGATTTCCCACGCTTGGCAGCGACCATTTCTGGGGAATTCATGTTGGCCAGGCCATCCAGAGTTGCACGAACCACGTTGATCGGGTTGGTGGAACCGTAGGCTTTAGCCAGAACGTTATGAACCCCTGCAACTTCCAGTACAGCGCGCATTGCACCGCCGGCGATGATACCGGTACCTTCAGAAGCCGGCTGCATAAACACGCGAGAACCTGTGTGCACACCTTTAACAGGATGCTGCAGAGTACCGTTGTTTAGTGCGACGTTAATCATATTGCGACGAGCTTTTTCCATCGCTTTCTGGATCGCTGCTGGAACTTCACGCGCTTTACCGTAACCAAAACCAATGCGACCGTTACCATCACCTACCACTGTCAGAGCAGTGAAGGAGAAAATACGACCACCTTTAACGGTTTTCGATACGCGATTTACCGCGATCAGCTTTTCCTGCAGTTCGCCAGCTTGTTTTTCGATGTGTGCCATCTTACACCTCTACCTTAGAACTGTAGGCCAGCTTCACGGGCAGCATCTGCCAGTGCCTGGACACGACCATGATATTGGAAACCAGAGCGGTCAAAAGAAACGCCAGTGATGCCTTTCTCGATCGCGCGCTCAGCAACTGCTTTACCAACAGCAGCAGCAGCGTCTTTGTTTCCGGTGTACTTCAGTTGCTCACTGATTGCTTTTTCTACTGTAGAAGCAGCAACCAGAACTTCAGAACCGTTAGGAGCAATTACCTGTGCGTAAATATGACGCGGGGTACGATGTACCACCAGGCGAGTTGCACCCAGCTCTTTGAGCTTGCGGCGTGCGCGGGTCGCACGACGGATACGAGCAGATTTCTTATCCATAGTGTTACCTTACTTCTTCTTAGCCTCTTTGGTACGCACGACTTCGTCGGCGTAACGAACACCCTTGCCTTTATAAGGCTCAGGACGACGGTAGGCGCGAATATCAGCAGCCACCTGACCAATCAACTGCTTATCTGCGCCTTTCAGCACGATTTCAGTCTGAGATGGACATTCAGCCGTGATTCCCGCGGGCAGCGGATGGTCAACTGGGTGAGAAAAGCCCAGGGCCAGACTCACAGAGTTGCCTTTAACGGCTGCACGATAACCTACACCAACCAGCTGCAGCTTCTTAGTGAAGCCTTCGGTAACACCGATAACCATATTGTTCAGCAATGCACGAGAAGTACCCGCCTGCGCCCAACCATCCACAAAACCTTCGCGTGGAGCGAAAGTCAGGGTGTTGTCCGCCTGCTTAACTTCTACTGCATCGTTGACAGTACGAGTCAGCTCGCCGTTTTTACCTTTAATCGAAATAACCTGACCGCTGAGTTTTACCTCTACGCCGGCAGGAATGACGACAGGTGCTTTAGCAACACGAGACATTCTTTCCTCCGTTAAGCTACGTAGCAGATAATTTCGCCACCAAGACCAGCCTGGCGCGCTGCACGATCAGTCATGACACCTTTAGAGGTAGAAACAACAGCGATACCCAATCCAGCCATTACTTTTGGCAGTTCGTCTTTGCGTTTGTAGATACGAAGACCTGGACGGCTTACACGCTGAATGCTCTCCACCACTGCCTTACCCTGGAAATACTTAAGTGTCAGTTCCAGTTCCGGCTTGATGTCACCTTCAACTTTAAATTCTTCAATATAACCTTCTTCCTTCAGCACGTTGGCAATTGCCACTTTCAGCTTGGAGGAAGGCATGGTGACCGCAACTTTGTTCGCGGCTTGACCGTTACGGATACGGGTCAGCATATCCGCGATCGGATCTTGCATGCTCATCTGTCTTTACTCCCGTGATTCAATTGGTAATTACCAGCTAGCCTTTTTCAAGCCGGGTACTTCACCGCGCATAGCGGCTTCACGTAACTTGATACGGCTCAACCCGAATTTGCCCACATAACCATGTGGACGGCCAGTTTGACGGCAGCGATTACGCTGACGGGACGGGCTGGAATCACGCGGCAGAGTTTGCAGCTTAAGAACAGCATTCCAACGTTCTTCGTCGGATGAGTTCACACTAGAGATGATGGCTTTTAATTCCTCGCGTTTAGCGCGGTATTTATTAGCCAGTTTTACGCGAACGACTTCGCGTGCCTTCATCGATTGCTTAGCCATGAAGTAACCCTACCTTACTTACGGAACGGGAAGTCAAAGGCAGCCAGCAGAGCACGGCCTTCATCGTCAGATTTCGCAGTAGTGGTAATGGTAATATCCAAACCACGAACGCGATCGACTTTGTCATAGTCGATTTCTGGGAAGATGATCTGCTCACGAACGCCCATGCTGTAGTTACCACGACCATCGAAAGACTTAGTGGACAAACCACGGAAGTCACGAATACGCGGTACAGCAATAGAAATCAGACGCTCAAAGAACTCCCACATGCGCTCGCCACGCAGAGTTACTTTACAGCCGATCGGATAGCCCTGACGGATTTTGAAGCCTGCAACTGATTTGCGTGCTTTGGTGATAAACGGTTTTTGACCGGAGATTGCTGCCAAGTCAGCTGCTGCATTATCCAGCAGTTTTTTGTCAGCGATCGCTTCACCAACACCCATGTTCAGGGTGATCTTCTCGACCCGAGGGACTTGCATGACAGAAGTGTAGTTAAACTCAGTCATGAGTTTTTTAACTACTTCGTCTTTGTAGTAATCATGCAGTTTCGCCATCGTACTACTCCAAATTACTTGATAGTTTCGCTGTTAGATTTGAAGAAACGGACTTTTTTGCCGTTCTCGAATCTAAAGCCTACACGGTCGGCCTTGCCAGTGGCTGAGTTGTAAAGCGCAACGTTAGAAACCTGAATAGCGGCTTCTTTTTCAACGATGCCACCCGGTTGGTTCAGGGCCGGAACCGGCTTCTGATGTTTCTTAACCAGGTTGATACCTTCAACAATAACCTTGCCAGAAGACAGAACATTTTTAACTTTACCGCGCTTACCTTTATCTTTACCGGTCAGCACGATAACTTCGTCATCGCGACGGATTTTAGCTGCCATTTTTCGCTCCTTAGAGTACTTCTGGTGCCAGAGAGATAATTTTCATGAACTTCTCATTACGAAGTTCACGAGTTACCGGCCCAAAAATACGCGTTCCGATAGGCTGCTCGCTGTTATTATTTAACACAACACATGCATTGCTATCGAAGCGAATGACAGAACCGTCCGGGCGACGAACACCCTTCTTGGTGCGCACCACTACCGCCTTCAGCACATCACCCTTCTTAACCTTACCGCGAGGAATTGCTTCCTTGATAGTAATTTTGATGATATCGCCTACGCCTGCGTAGCGACGGTGCGAGCCACCCAGAACCTTGATACACATTACGCGACGCGCGCCGGAGTTGTCGGCGACGTTCAGCATAGTCTGTTCTTGGATCATTTTAGTGCTCCGCTAATGTCAACTACTACTTCGGGACCTGATTCAGGTCGTATAGAAACCCCATTATTGAGGGCGCAGCATTGTAACACCGCATCTCACATATGGGTAGAAAAAATAAACGGCTCATATCGAGCCGATATTTGGACCTCTAAAATGAGGAACGCAACATTCTAAGGAATTGTTCCCTCTGTAGCAATCGTAATCTGCACACTTCTTCAGCTTATTGTGAGTCAACAGGCAAAGCGCCGCAAAAATCTCAAAATCACCTGGATCTATCTAACTATGATCGTCCTCGCAATTGCTCATTAACCATCGTGTTAGCGTCCACCGAAGGAAACGAAAGGATTATCCAACAAAAAAGGAAATTCATATGCGCAACATCCGCCATAACAGGCAGCGAAGGCTACCTCACTTTCTGCTCTCCTCTCTTCTCTGTTCCATCCTCTGTTCTTTGTCTGCCCATGCAAAGCCATCCGATAAAGTGATAGAAGCCAAAGTTAATGCCCTGTTGAACAAGATGACGCTGGCAGAGAAAATTGGTCAGATGAACCAGGTCAATTACGCTTTAACCGAGGATCAGGCCCTGGCTGCCATCAAGTCTGGACAGGCAGGAGCCATACTGAACCCAACAGGCGTTGGCGAGGATACCGATTTAAAAAAAATTAACGCGTTACAGCGGCTTGCACTTGAACACAGTCCGTCCAAAATCCCGCTCTTGTTCGCACGGGATGTTATCCATGGATTCAAGACCATATTTCCTATTCCGCTGGGGCTGGCGGCCACCTTTAATCCACTTCTGGTCGAGCAAGGAGCGCGTATTGCCGCTCAGGAAGCTCGAGCCGCCGGGGTTCACATCACTTTTGCTCCAATGCTGGATATTGCCAGAGACGCACGCTGGGGCAGGATAGCTGAGAGTTTTGGTGAAGACCCCTATCTGGTCTCCCAAATGGGCATTGCCATGATTCATGGTTTTCAAACCAACGATCTCAGCGCAGTGGATTCATTAGGTGCCACCGCCAAACATTTCTTCGGCTATGGCGCGACTGAAGGAGGACGAGATTATAACTCAACCAATATTCCTCCAGGTCAATTGCGAAATGTCTACCTTCCCCCTTTTAAAGCCGCGGTAGAAAATGGGGTGGTTTCTGTTATGACGTCTTTCAATGAGAATGACGGCATACCCGCAACAGCCAATCGATACGCTTTACAGGAAATTCTGCGCAAGCAGTGGGGATTTCGGGGATTTGTCGTCAGTGACTGGAACGCCACCGGCGAACTCATTGTGCATGGTTATGTACAGAACAGGAAACAGGCGGCAGAACGGGCGATTAATGCCGGTATCGATATGGAGATGTTTACCGGTTCCTTCCTCGAAAATCTGCCAACACTGATCAGCGAAGGGAAGGTTTCGCTGCAGACTGTTAATGATCGGGTCCGAAATATTTTGCGCATTAAATACAAAATGGGTCTTTTCGACCATCCCTTTTTTGATGAGCAAACTGCCAGAGAGGCTTTTCTCAAACCCGACTCACTGACCAGCGCCAGACAAACAGCCGAACAGTCGGTGGTGATGTTGAAGAATGATCGCCAAACCCTGCCGTTGAAGTCAATAAATACCCTGGCCATCATCGGCCCTCTGGCTGATAAGCCCCACGAACAGATCGGGACCTGGTCATGGGATGGCGATGAAACTGCCGTCATCACTCCTCTGGCCGCTTTCCGGCAAGAAAAAACATTGACCGTACTCTATCAACCCGGACTGGAGTACTCACGGGACAAATCGACCGACGCTTTCGCTAAAACCATCGAGGCAGTAAAGCAGGCTGACGCCGCCGTGGTCTTTCTTGGCGAAGAAGCGATTTTATCCGGGGAAGCGCATTCACTGGCCAACCTGAATTTAGTGGGTGCGCAAAGCGAGCTACTGGCCGCCGTGAAAAAAACGGGTAAACCAGTCGTTCTGGTGGTGATGGCCGGTCGTCCACTAACGATTGAAAGAGATTTACCCAATGCTGACGCCGTGCTTTACAGCTTTCACCCGGGAACGATGGGGGGGCCGGCTCTGCGTGATTTGATTCTGGGTAAAGCCAACCCCAGTGGAAAACTGCCGGTGACGTTTGTCCGCCAGGTTGGACAGATCCCTCTTTATTATAATCACAACAATACTGGCCGACCGGCGCCCGCTGAAGAGCAGTTGGATACACTGGACACGATCCCCGTAGGCGCTACGCAAACATCACTGGGCAATACCTCCTATTATCTGGATGCTGGCAGAGACCCATTGTTCCCGTTTGGCTATGGCCTGTCATACAGCAATTTTGCTTATGGCGAGCTGCAACTCTCCAGTAATCAGATCCATTTACAAGATACATTGACTGCGAAGGTAAAAGTGACCAACAGTAGTAATATCGATGGTACTGAAGTCGTGCAGCTTTATCTGCGTGACCCGGTCAGCTCCAGAGTCCGTCCGGTTAAAGAGTTAAAAGCGTTCAAGCGAGTCCCCCTGAAAGCAGGCGAAACACAGACCGTCAGCTTTACACTGACCAGTAAAGATTTAGCCTTTTATAATGGTGATGATCACTTCACCGCGGAACCTGGAGAATTTCAGATCTGGGTGGGAGGGGACAGTCAACACGGTCCACAGGCCAACTTCAGGCTCGTTCCCTGAATCAGCAGGCCGGTGACTTTTTCCTGGAAGAATTGAAAGCAAAAAAAAACCTCTGCCAAAACAGAGGTTTTTTTACAGAGAAACGTTCTTATTACAGAACAGCTTTCTCGACAACGCGAACCAGAGTCCAGGACTTAGTCTTGGACAGCGGACGGCATTCGCGGATTTCTACCACGTCGCCAATTCCACATTCATTGTTCTCGTCATGTACGTGCAATTTAGTCGTACGCTTAATGAATTTACCGTAGATTGGGTGCTTCACGAAACGCTCGATAGCAACAACGATGGATTTCTCCATTTTGTCACTCGTCACACGACCTTGCAGAGTACGGATTTTATCGGTCATTATTACACACCCGCCTTCTCAGTCAGTAAAGTCTTAACGCGTGCAACATCACGGCGCACTTGCTTCAACAGATGAGTCTGTTGCAATTGGCCGGATGCTGCCTGCATGCGCAGGTTAAACTGCTCACGCAGCAGGTTAAGCAGCTCAGTGTTCAGCTCTTCAACGCTTTTTTCACGCAGCTCAGTTGCTTTCATTACATCACCGTCTTAGTTACAAAGGTGGTTTTGATAGGCAGTTTTGCTGCTGCCAGCTTGAATGCTTCACGGGCCAGCTCTTCCGGAACACCGTCCATTTCATACAGGACTTTACCAGGCTGGATCAAGGCAACCCAATACTCAACGTTACCTTTACCTTTACCCATACGCACTTCCAGCGGCTTCTCGGTAATTGGTTTGTCCGGGAATACACGGATCCAAATTTTACCTTGACGCTTAACTGCACGGGTCATAGCACGACGTGCTGCTTCGATCTGACGAGCGGTCAGACGACCACGGCCAACAGCTTTCAGACCGAAAGTACCGAAGCTAACATCCGTACCATGCGCCAAACCACGATTGCGGCCTTTGTGCATTTTACGGAATTTTGTACGCTTTGGTTGTAACATCAGCGACTCTCCTTACTTACGGCCTTTACGCTGCTGCTTCTTAGGTTGAGCAGCCGGTTCCGGTTGTTCAACAGCAGCCATACCACCCAGGATCTCACCTTTGAAGATCCATACCTTAACGCCGATGACACCATAAGTGGTGTGCGCTTCAGAGGTGTTGTAGTCAATGTCTGCACGCAGGGTGTGCAACGGCACGCGGCCTTCACGGTACCATTCAGTACGCGCGATTTCAGCACCGCCCAGACGGCCACTAACTTCAACTTTGATCCCTTTAGCACCCAGACGCATTGCGTTCTGTACCGCACGCTTCATCGCACGACGGAACATCACACGACGCTCCAGCTGTGAAGTGATGCTGTCAGCAACTAATTTTGCGTCCAGTTCCGGCTTACGGACTTCGGCAATATTAATCTGTGCAGGAACGCCAGCGATATCCGCAACGACCTTGCGCAGTTTTTCTACGTCTTCGCCTTTCTTACCGATAACGATGCCAGGACGAGCAGTGTGAATAGTCACACGGATGCTTTTAGCCGGACGTTCGATAACGATGCGAGAAACGGACGCTTTAGCCAGTTCTTTTGTCAGGAACTGACGAACTTTAAAATCGCTGTCCAGGTTGTCAGCGAATTCTTTGGTATTGGCGAACCAGGTAGAGTTCCAGGGTTTAACAATACCCAGTCGAATACCATTAGGATGTACTTTCTGACCCATTGCTAGTCTCCAGAGTCTCAGCGATCGGACACAACCACAGTAATGTGGCTGGTGCGCTTCAGGATGCGATCTGCACGACCTTTCGCACGCGGCATAATGCGCTTCATGCTTGGGCCCTCGTCGACGAAGATTTTCGCGACTTTCAGATCATCAATGTCAGCGCCATCGTTGTGTTCGGCGTTAGCAATGGCTGACTCCAGAACTTTCTTGACCAGTACAGCCGCTTTCTTATTGGTGTAGGTCAAAATGTCCAGAGCCTGCGACACTTTCTTACCGCGTACAAGATCTGCTACCAGACGAACCTTCTGAGCAGAAGAACGAGCGTGGCGATGTTTAGCGATAGTTTCCATCTCTTCCTCCTGTTAGCGTTTCTTGGCTTTCTTATCAGCAGTATGGCCGCGATAAGTACGAGTCGGTGCAAATTCACCCAGTTTGTGACCGACCATCTCGTCGGAAACAAAGACAGGAACGTGCTGACGACCATTATGGACAGCGATGGTCAAACCGATCATGTTAGGGAAGATCGTTGAACGACGGGACCAGGTGCGCAAAGGCTTCTTGTCTCCGCTTTCCACCGCTTTCTCTACCTTCTTCAGCAAGTGCAGGTCAATAAAAGGACCTTTCTTGAGAGAACGTGGCATGGCTTATCCTCTAAAATTATTTGCTACGGCGACGTACGATAAATTTATCAGTACGCTTGTTGCTGCGGGTCTTCTTACCTTTGGTCTGAACGCCCCACGGAGTTACCGGGTGCTTACCAAAGTTACGACCTTCACCACCACCGTGTGGGTGATCGACTGGGTTCATCGCCGTACCACGTACGGTAGGACGAACACCACGCCAACGCGCTGCACCGGCTTTACCCAGAACGCGAAGCATATGCTCTGCGTTACCGACTTCGCCCAGGGTAGCGCGGCAGTCAGATTCGACTTTACGCATTTCACCAGAACGCAGACGCAGGGTAACGTAGGAACCTTCACGGGCAACAATCTGCACGTAAGCACCAGCAGAGCGAGCAATCTGACCGCCTTTGCCTGGTTTCATTTCTACGTTGTGTACGGTGGAACCCACTGGGATGTTACGCATCGGCAGGGTGTTTCCTGCTTTGATTGCAGCATCAACGCCAGACTGAATCTGATCGCCAGCTTTCAGGCCTTTAGGGGCCAGGATGTAACGGCGCTCGCCATCTTTGTACAGAACCAATGCAATATTTGCAGAACGGTTCGGATCGTACTCAAGACGTTCAACGGTTGCCGGGATACCATCTTTGTTGCGTTTGAAGTCAACAATACGGTAAGCCTGCTTGTGACCACCACCGATATGACGAGTAGTGATACGACCATTGTTGTTACGGCCACCGGATTTGCTGTTTTTCTCAACCAGCGGGGCAAAAGGTTTGCCCTTGTGCAGCTCTGGGTTCACCACTTTAACAACGTGACGACGACCCGGAGATGTCGGTTTACATTTAACAACTGCCATTGTTCTTCTCCTCCGACTTACTCAGCGCCGCCGACGAAGTCCAGATTCTGGCCTTCTTTCAGGGTGACGTAAGCTTTTTTCCAGTCGTTGCGACGACCAATACGCTGTCCGTGACGTTTCACTTTCCCTTTAACAATCAGGGTGTTCACATCTTCTACTTCCACTTCGAAAAGCTTCTGTACAGCGGCTTTGATTTCTACTTTGGTCGCGTCTTTAGCAACTTTGAGAACGATGGTGTTAGTTTTTTCCATCGCAGCAGACGCTTTTTCAGATACGTGCGGCGCGCGCAGTACTTTCAGCAGACGTTCTTCACGGATCATGCCAGCATCTCCTCAACTTGCTTAACCGCATCAGCAGTCATAACGACTTTGTCGAAGGCGATCAGGCTAACTGGGTCGATACCCGCTGCATCACGTACATCAACCTTGTACAGGTTGCGCGCGGCCAGGAACAGATTCTCTTCCAGTTCGCCAGTGATGATCAGCACGTCTTCCAGCGCCATCTCTTTCAGTTTCTCTACCAGCAGCTTCGTTTTAGGCGCTTCCAGAGAGAACTGCTCGACAACGATCAGACGATCTTGACGTACCAGCTCGGACAGGATGCTTTTCAGCGCGCCGCGGTACATCTTTTTGTTTACTTTTTGACTGTGGTCCTGCGGTTTCGCAGCAAAGGTCACACCACCAGAACGCCAGATCGGGCTCTTGATAGAACCTGAACGCGCACGGCCAGTACCTTTCTGGCGCCACGGTTTTTTACCGGAACCAGTCACTTCAGCACGTGTCTTCTGAGCACGGGTACCTTGACGGGCACCTGCTGCATAAGCAACAACAACCTGATGTACCAGCGCTTCGTTGAAATCACGACCGAAGGTAGTTTCGGAAACAGTCAGCGCGCTTTGCGCGTCTTTCAATACTAATTCCATTGCTATCCCCTTACGCCTTCACAGCTGGTTTAACGATCAGGTCGCTACCGGTTGCACCGGGAACCGCACCTTTAACCAGCAGCAGGTTGCGCTCAGCGTCAACACGTACTACGTCCAGGCTCTGAACGGTTACGCGCTCATTACCCAGTTGACCTGCCATTTTCTTGCCTTTGAATACTTTGCCCGGAGTCTGGTTCTGACCGATAGAACCCGGAACGCGGTGAGACAAGGAGTTACCGTGAGTAGCATCCTGAGTACGGAAATTCCAGCGTTTAACCGTACCGGCAAAACCTTTACCTTTAGATGTACCCGTCACGTCAACTTTTTTCACGTCAGCGAAAATAGCAACGTTAATGCTCTGACCTACAGTGAATTCGTCGCCTTCAGCGGTACGAAACTCCCACAGACCACGGCCAGCTTCAACGCCAGCTTTAGCAAAATGACCTGCTTCAGGTTTGATTACACGGTTTGCTTTTTTAACACCGGTAGTTACCTGAACAGCGGTATAGCCGTCGTTCTCCAGGCCTTTCACCTGGGTTACGCGGTTTTCTTCAATTTCGATCACGGTTACTGGGATAGAAACGCCATCTTCAGTAAAGATACGCGTCATGCCCACTTTTTTACCGACTAAACCAATCATTGTTTCAACCTCTCAATCGCTCAATGACCTGATTAACCCAGGCTGATCTGCACGTCTACACCGGCAGCCAGATCCAGACGCATCAGAGCATCAACCGTTTTTTCAGTTGGCTCAACGATGTCAACCAGACGCTTGTGAGTACGAATCTCATACTGATCGCGCGCGTCCTTGTTAACGTGCGGAGAGATCAGAACGGTAAAGCGCTCTTTGCGGGTCGGCAGCGGGATAGGACCACGTACCTGCGCACCAGTGCGCTTGGCAGTCTCTACGATTTCCGCAGTTGATTGATCGATCAGACGATGATCAAACGCTTTAAGACGGATACGGATTCTTTGGTTCTGCATGAGACCAGAGCTCCAATTATTTATAAACGAAAAAAATTACTACCCGCACCCATTACGATTGATGGGAGGGTGTAATCGTCTGCACATAACTCCCCGATTGGGAGTATTGTCAGGAGAGCTAATCGCTCACCTGCGGTTCAGATTGAACCGGGCCGCCATTTCTGACAAGCCCGCGCATTATACGTACATATGTAGGTAATGCAACCTGTTTATCAAAAGGCGAAGGCGATGTCCAGACGGGGAAAAGGGTTAACGGGAAGACATGGACTTGAGAACGCCGCCGAAACATTTGTTTCCGCGGCGTAAATTGCGCCTGAACACCCACATGGCTACAACGTTATACTTCTACTTTTATTTGTGACTGTAAGTAATTCTGGTTCCCCACTTTGCTAATCAGGTCAAGTTCAGTTTCCAGGAAGTCAATGTGATGCTCTTCATCCTCCAGGATAACAATCATCATATCGCGACTAACATAGTCATGGACCTTATCCGCATAAGCGATAGCTTCACGTAAATCCTTCGCCCCTTCCAGTTCCAGGGTTAAATCCGACTTCAATATCTCTTCCACATCTTCACCAATCCGCAGACGTCCCAGATCCTGAAGATTCGGCACACCTTCGAGAAACAGAATACGTTCAATGTACTTGTCCGCATGCTTCATCTCATCGATGGACTCGTGGTACTCAATATCATTAAGGCGCATCAGTCCCCAATTTTTGAACATCCGCGCATGCAGAAAATACTGGTTAATAGCAACCAGCTCATTTCCAAGCAGTTTATTTAAATAATTTATAATTCTTGCATCACCTTTCATTTTGCTTCCTCCGCGTCCAGTTAATTAGAGCGTAGATGCAGAATGCCGGATGTCAAAAAACCATCATGAACGACAGGGAAATATCAGGCGATTTCCCGGTACTGCGGGGTATGTTGCAATTCTTCATCCATAATTTCACGCGTTGCGCGGATGCATTTACCACATTGCTTGCCGACGGGAACCAGTTGGCGCAAATGCTGGAGCGATTTGGGTTGATAACGCCGGACCACTTCGCGGATTGTTTTATCACTGACTGCATTACACAAACAAACGTACATTTCACCACTCCAGTACCCTATCTGACGCCTATTGTAAATGCGAATCGTTTTTATTTCAATCATGACCCAGGCTATCACTGACACAAAAAAAAGAGCACCTAAGTGCTCTTTTTTATTTGCATGGCAGAGCAAAATCCCCACCATTAAATTATCAACAATTAAGAGATAACTTTAGCAACAACGCCCGCACCAACAGTACGACCGCCTTCACGGATAGCAAAACGCAGACCGTCATCCATCGCGATTGGGTGGATCAAAGTCACCACCATTTTGATGTTGTCGCCTGGCATCACCATCTCTACGCCTTCTGGCAGTTCGATGGTACCGGTCACGTCAGTGGTACGGAAGTAGAACTGCGGACGGTAACCTTTGA", "alphabet": "DNA"}, "features": [{"location": "[233:776](+)", "type": "CDS", "id": "<unknown id>", "qualifiers": {"locus_tag": ["ctg14_1"], "transl_table": ["11"], "translation": ["MPGNVRPYKDTYPQQGQRVMVDTSSVVVGDVLLDDDVSIWPLVAIRGDVNRVVIGKRSNIQDGSVLHVTHKSATNPEGYPLIIGEDVTVGHKAMLHGCKIGNRVLVGMGSILLDGVIVEDDVMIGAGSLVPPGKRLTRGFLYLGSPVKQVRPLTEAEISALLYSSDNYVRWKNDYLAQEK"]}}, {"location": "[1018:1840](-)", "type": "CDS", "id": "<unknown id>", "qualifiers": {"locus_tag": ["ctg14_2"], "transl_table": ["11"], "translation": ["MNQQFAVFGNPINHSKSPRIHQLFAEQMGIPHPYGRICAPIEAFAQSVAEFIAQGGKGANVTLPFKEQAYELVDELTPRASLAGAVNTIKRLEDGRLLGDNTDGIGLLTDLERLTLIKPNDRILLVGAGGAARGVILPLLSFGCSLTITNRTFNKAQLLADVFQHSGEIQARAMDQLEGEQFDLIINATSSGVSGDIPVLTATLINPNSRCYDMFYQTGLTPFLSWCRQMGATELADGLGMLVGQAAHSFFLWHRKLPDITPVIAILKEELST"]}}, {"location": "[1845:2418](-)", "type": "CDS", "id": "<unknown id>", "qualifiers": {"locus_tag": ["ctg14_3"], "transl_table": ["11"], "translation": ["VKNECLPGSLDFCIAQIKQGAVIAYPTEAVFGLGCDPDNESAVMALLALKQRPIEKGLILIAADYLQLQPYLDDSQLSEQQKDRMFACWPGPVTWVVPARSTTPHWLTGRFDSLAVRVSDHPFVRQLCRAVNKPLVSTSANLSNLPPCRTVAEVYQQFGDDFPVFLAETGGRNNPSEIRHALTGELIRQG"]}}, {"location": "[2407:2971](-)", "type": "CDS", "id": "<unknown id>", "qualifiers": {"locus_tag": ["ctg14_4"], "transl_table": ["11"], "translation": ["MNKTALFAVRKNEPPCPQCGAELIIRSGKHGAFLGCSKYPGCDYIRPLKHQVDGHIVKVLEGQYCPECQAELVLRQGRYGMFIACSNYPECEHTELIDKPDETTFVCPQCQQGKLVQRRSRYGKTFHACDRYPDCQFAVNFTPVEGECEFCHFPLLIEKKAVRGARRCCANKACGKPVIAAGNGSEE"]}}, {"location": "[2998:3472](-)", "type": "CDS", "id": "<unknown id>", "qualifiers": {"locus_tag": ["ctg14_5"], "transl_table": ["11"], "translation": ["MFDVLMYLFETYIHNEAEMRVDQDKLTDDLTDAGFHREDIYNALNWLEKLADYQDGLVAPILLTTDPLSMRIYTEEESQRLDANCRGFILFLEQIQVLNLETREMVIERIMALDTLEFDLEDLKWVVLMVLFNIPGCENAYQQMEELLFDVNEGIVH"]}}, {"location": "[3443:4580](-)", "type": "CDS", "id": "<unknown id>", "qualifiers": {"locus_tag": ["ctg14_6"], "transl_table": ["11"], "translation": ["MDYVMTPAEIWLRLSGVKGLKSQQQLQIVDSLQQLGGTGAEELKYAGLGPEQVKDFLQNDEAVITATLDWLEHLQHHLLTFDSPFYPERLRSITHYPGLLFVQGDPSLLLTPQIAIVGSRNCSHYGQNWGTFFAQALALNGITITSGLATGIDGIAHRGALAVGGKTLAVLGSGLNHIYPRRHASLAGEIVASGGAIISEFPLQARPLARHFPQRNRIISGLSLGVLVVEAGLKSGSLVTARLALEQNRDVYAVPGAIGNPGSEGTHWLIQQGALLTAHPNSILEQLQSDLKWLPALQKSTIYSAQQSNTPLPFADVLANVGDEVTPVDVVAERAGQPVPTIVAKLLELELAGWIAAVPGGYVRLRRASHVRRTNVLI"]}}, {"location": "[4686:5196](+)", "type": "CDS", "id": "<unknown id>", "qualifiers": {"locus_tag": ["ctg14_7"], "transl_table": ["11"], "translation": ["MSVLQVLHFPDDRLRIVAKPVKEVNADIQRIVDDMFETMYAEEGIGLAATQVDIHQQIIVIDVSKNRDERLVLINPEMLEKSGEAGIEEGCLSIPEQRALVPRAEKVKIRALDREGNRYELEADGLLAICIQHEMDHLVGKLFIDYLSPMKRQRIRQKLEKLYRQNARA"]}}, {"location": "[5220:6162](+)", "type": "CDS", "id": "<unknown id>", "qualifiers": {"locus_tag": ["ctg14_8"], "transl_table": ["11"], "translation": ["VSDLNIIFAGTPDFAARHLDALLSSSHNVVGVFTQPDRPAGRGNKLTPGPVKQLAVQHNIPVFQPKSLRPEENQQWVANLNADVMVVVAYGLILPAPVLAMPRLGCINVHGSLLPKWRGAAPIQRALWAGDRETGVTIMQMDVGLDTGDMLYKLACPIEPQDTSATLYNKLAELGPAGMLATLELLSSGTARPEVQDEALVSYAEKLSKEEAKLDWSLSAVQLERCIRAFNPWPVSYFTIADQPVKVWKASVQPHVDSKPGEIIQADKLGIQVATAEGVLVLEDLQPAGKKTMKAQDLLNSRRDWFIPGNVLA"]}}, {"location": "[6212:7502](+)", "type": "CDS", "id": "<unknown id>", "qualifiers": {"locus_tag": ["ctg14_9"], "transl_table": ["11"], "translation": ["MKKNTNLRSVAAQTIEKVVEQGQSLSNVLPVAQKMLSDKDSALLQELCYGVLRTLPPLEWIISQLMARPMTGKQRTIHFLIMVGLYQLMFTRIPAHAALAETVEGAVGLKRPQLKGLINGVLRQFQRNQAALTQAMNEGDQKYLHPKWLLERLKRAWPEQWPGIVEANNHRPPMWLRVNRQYHTRDTWLDLLKKQGKNAEPHPVHSDALRLETPCAVSQLPGFEQGWVTVQDVSAQGCVALLSPQNDESILDLCAAPGGKTTHILEAAPQARVLAVDIDAERLARISENLQRLNMIAEVKLGDGCTPEKWCGTTQFDRILLDAPCSATGVIRRHPDIKWLRRDRDIPELVALQQRILEAIWPHLKPGGTLLYATCSVLPEENHLQIAAFLQRHDDVLLQDIGNNGEPGLQVFPDPTGGDGFYYAKLVKK"]}}, {"location": "[7556:8933](+)", "type": "CDS", "id": "<unknown id>", "qualifiers": {"locus_tag": ["ctg14_10"], "transl_table": ["11"], "translation": ["MKIIILGAGQVGGTLAENLVGENNDITVVDTNTIRLRQLQDKFDLRVVQGHASHPRVLREAGAEDADMLVAVTNSDETNMVACQVAYSLFNTPNRIARIRAPDYIRDAEKLFVPEAVPIDHLISPEQLVIDNIYRLIEYPGALQVVNFAEGKVSLAVVKAYYGGPLVGNALSIMRDHMPHIDTRVAAIFRQDRPIRPQGSTIVEAGDEVFFIAASQHIRAVMSEYQRLEKPYKRIMIVGGGNIGSGLALRLEKNYSVKLIEHDPQRAAELAEVLQNTIVFYGDASDQELLAEEHIDQIDLFIAITNDDEANIMSAMLAKKMGAKKVMVLIQRKAYVDLVQGSVIDIAISPQQATISALLSHVRKADIVSVSSLRRGVAEAIEAIAHGDETTSRVVGRQIDDIKLPPGTIIGAVVRGDDIMIANDNMRIEQGDHVIMFLTDKKFVPDVERLFQPSPFFL"]}}, {"location": "[9060:9471](+)", "type": "CDS", "id": "<unknown id>", "qualifiers": {"locus_tag": ["ctg14_11"], "transl_table": ["11"], "translation": ["MSLFKEFRDFAMRGNVVDLAVGVIIGAAFGKIVSSLVANIIMPPLGLLIGGIDFKSFTWILKPAEGSTPAVVMQYGVFIQSIFDFVIVAFAIFMAIKLMNKLYKKKEVEKPEPTPTAEETLLTEIRDLLKQQNGQS"]}}, {"location": "[9444:9726](-)", "type": "CDS", "id": "<unknown id>", "qualifiers": {"locus_tag": ["ctg14_12"], "transl_table": ["11"], "translation": ["MTRYQHKKGIIRDNAIEALLRDPLFKVRIETSQKGKGSYRRKDKHVKKSNWEASGKNSFTTGLLSFLPIKKPPCSGGFLWLYTRRLRLAVLLF"]}}, {"location": "[9781:10201](-)", "type": "CDS", "id": "<unknown id>", "qualifiers": {"locus_tag": ["ctg14_13"], "transl_table": ["11"], "translation": ["MYKIGQLAKLADVTPDTIRYYEKQQMMDHEVRTEGGFRLYSENDLQRLKFIRYGRQLGFSLDAIRELLSIRIDPEHHTCQESKTIVQARLREVEGMIAELRHMQRSLRKLNDACCGTAHSSVYCSILEALEKGELPVAD"]}}, {"location": "[10200:10572](-)", "type": "CDS", "id": "<unknown id>", "qualifiers": {"locus_tag": ["ctg14_14"], "transl_table": ["11"], "translation": ["MWLIDQLVEQHISEAQKNGEFDNLAGSGKKLQLDDDSHVPPELRVAYRLMKNSGFLPPELEMRREAIELKSLLAGIDPQDKQYAQQSQRLTLLIFKLNQAGISTDFLVGEYAAQFRQRFSGER"]}}, {"location": "[10685:11072](-)", "type": "CDS", "id": "<unknown id>", "qualifiers": {"locus_tag": ["ctg14_15"], "transl_table": ["11"], "translation": ["MRHRKSGRQLNRNSSHRQAMFRNMAGSLVRHEIIKTTLPKAKELRRVVEPLITLAKTDSVANRRLAFARTRDNEIVAKLFNELGPRFASRAGGYTRILKCGFRAGDNAPMAYIELVDRPEAQVEAAAE"]}}, {"location": "[11115:12105](-)", "type": "CDS", "id": "<unknown id>", "qualifiers": {"locus_tag": ["ctg14_16"], "transl_table": ["11"], "translation": ["MQGSVTEFLKPRLVDIEQVSSTHAKVTLEPLERGFGHTLGNALRRILLSSMPGCAVTEVEIDGVLHEYSTKEGVQEDILEILLNLKGLAVRVQGKDEVILTLNKSGIGPVTAADITHDGDVEIVKPQHVICHLTDENAAISMRIKVQRGRGYVPASARIHSEEDERPIGRLLVDACYSPVERIAYNVEAARVEQRTDLDKLVIEMETNGTIDPEEAIRRAATILAEQLEAFVDLRDVRQPEVKEEKPEFDPILLRPVDDLELTVRSANCLKAEAIHYIGDLVQRTEVELLKTPNLGKKSLTEIKDVLASRGLSLGMRLENWPPASIADE"]}}, {"location": "[12130:12751](-)", "type": "CDS", "id": "<unknown id>", "qualifiers": {"locus_tag": ["ctg14_17"], "transl_table": ["11"], "translation": ["MARYLGPKLKLSRREGTDLFLKSGVRAIDTKCKIEQAPGQHGARKPRLSDYGVQLREKQKVRRMYGVLERQFRNYYKEAARLKGNTGENLLALLEGRLDNVVYRMGFGATRAEARQLVSHKSVMVNGRVVNIASYQVTPNDVVSIREKAKKQSRVKAALELAEQREKPTWLEVDATKMEGVFKRIPERTDLSADINEHLIVELYSK"]}}, {"location": "[12783:13173](-)", "type": "CDS", "id": "<unknown id>", "qualifiers": {"locus_tag": ["ctg14_18"], "transl_table": ["11"], "translation": ["MAKAPVRARKRVRKQVSDGVAHVHASFNNTIVTITDRQGNALGWATAGGSGFRGSRKSTPFAAQVAAERCADAVKEYGIKNLEVMVKGPGPGRESTIRALNAAGFRITNITDVTPIPHNGCRPPKKRRV"]}}, {"location": "[13189:13546](-)", "type": "CDS", "id": "<unknown id>", "qualifiers": {"locus_tag": ["ctg14_19"], "transl_table": ["11"], "translation": ["VARIAGINIPDHKHTVIALTAIYGIGKTRSQAICAETGIAEHVKISELSEEQIDILRDAVAKFVVEGDLRREVTLSIKRLMDLGCYRGLRHRRGLPVRGQRTKTNARTRKGPRKPIKK"]}}, {"location": "[13609:13708](+)", "type": "CDS", "id": "<unknown id>", "qualifiers": {"locus_tag": ["ctg14_20"], "transl_table": ["11"], "translation": ["METHRHIKDWLANLASPTQLCKKNISPDAVYA"]}}, {"location": "[13682:13799](-)", "type": "CDS", "id": "<unknown id>", "qualifiers": {"locus_tag": ["ctg14_21"], "transl_table": ["11"], "translation": ["MKVRASVKKLCRNCKIVRRDGIVRVICSAEPKHKQRQG"]}}, {"location": "[13830:15162](-)", "type": "CDS", "id": "<unknown id>", "qualifiers": {"locus_tag": ["ctg14_22"], "transl_table": ["11"], "translation": ["MAKQPGLDFQSAKGGFGELKRRLLFVIGALIVFRIGSFIPIPGIDATVLAKLLEQQRGTIIEMFNMFSGGALSRASIFALGIMPYISASIIIQLLTVVHPALAEIKKEGEAGRRKISQYTRYGTLVLGIFQSIGIATGLPNMPGMQGLVLNPGFAFYFTAVVSLVTGTMFLMWLGEQITERGIGNGISIIIFAGIVAGLPPAIGHTIEQARQGDLHFLLLLLVAVLVFAVTFFVVFVERGQRRIVVNYAKRQQGRRVYAAQSTHLPLKVNMAGVIPAIFASSIILFPATIASWFGGGTGWNWLTTISMYLQPGQPLYVLLYATAIIFFCFFYTALVFNPRETADNLKKSGAFVPGIRPGEQTAKYIDKVMTRLTLVGALYITFICLIPEFMRDAMKVPFYFGGTSLLIVVVVIMDFMAQVQTLMMSSQYESALKKANLKGYSR"]}}, {"location": "[15169:15604](-)", "type": "CDS", "id": "<unknown id>", "qualifiers": {"locus_tag": ["ctg14_23"], "transl_table": ["11"], "translation": ["MRLNTLSPAEGSKRAPKRLGRGIGSGLGKTGGRGHKGQNSRSGGGVRRGFEGGQMPLYRRLPKFGFTSRKAAVTAEVRLSDLAKVEGGIVDLNTLKAANIIGIQIEFAKVILSGEVSAPVTVRGLRVTKGARAAIEAAGGKIEE"]}}, {"location": "[15607:15793](-)", "type": "CDS", "id": "<unknown id>", "qualifiers": {"locus_tag": ["ctg14_24"], "transl_table": ["11"], "translation": ["MTMAKTIKITQTRSSIGRLPKHKATLLGLGLRRINHTVEREDTPAIRGMVNAISYMVKVEE"]}}, {"location": "[15792:16293](-)", "type": "CDS", "id": "<unknown id>", "qualifiers": {"locus_tag": ["ctg14_25"], "transl_table": ["11"], "translation": ["MAHIEKQAGELQEKLIAVNRVSKTVKGGRIFSFTALTVVGDGNGRIGFGYGKAREVPAAIQKAMEKARRNMINVALNNGTLQHPVKGVHTGSRVFMQPASEGTGIIAGGAMRAVLEVAGVHNVLAKAYGSTNPINVVRATLDGLANMNSPEMVAAKRGKSVEDILG"]}}, {"location": "[16307:16661](-)", "type": "CDS", "id": "<unknown id>", "qualifiers": {"locus_tag": ["ctg14_26"], "transl_table": ["11"], "translation": ["MDKKSARIRRATRARRKLKELGATRLVVHRTPRHIYAQVIAPNGSEVLVAASTVEKAISEQLKYTGNKDAAAAVGKAVAERAIEKGITGVSFDRSGFQYHGRVQALADAAREAGLQF"]}}, {"location": "[16670:17204](-)", "type": "CDS", "id": "<unknown id>", "qualifiers": {"locus_tag": ["ctg14_27"], "transl_table": ["11"], "translation": ["MSRVAKAPVVIPAGVEVKLSGQVISIKGKNGELTRTVNDAVEVKQADNTLTFAPREGFVDGWAQAGTSRALLNNMVIGVTEGFTKKLQLVGVGYRAAVKGNSVSLALGFSHPVDHPLPAGITAECPSQTEIVLKGADKQLIGQVAADIRAYRRPEPYKGKGVRYADEVVRTKEAKKK"]}}, {"location": "[17215:17608](-)", "type": "CDS", "id": "<unknown id>", "qualifiers": {"locus_tag": ["ctg14_28"], "transl_table": ["11"], "translation": ["MSMQDPIADMLTRIRNGQAANKVAVTMPSSKLKVAIANVLKEEGYIEEFKVEGDIKPELELTLKYFQGKAVVESIQRVSRPGLRIYKRKDELPKVMAGLGIAVVSTSKGVMTDRAARQAGLGGEIICYVA"]}}, {"location": "[17638:17944](-)", "type": "CDS", "id": "<unknown id>", "qualifiers": {"locus_tag": ["ctg14_29"], "transl_table": ["11"], "translation": ["MAKQSMKAREVVRVKLANKYRAKREELKAIISSVNSSDEERWNAVLKLQTLPRDSSPSRQRNRCRQTGRPHGYVGKFGLSRIKLREAAMRGEVPGLKKASW"]}}, {"location": "[17958:18498](-)", "type": "CDS", "id": "<unknown id>", "qualifiers": {"locus_tag": ["ctg14_30"], "transl_table": ["11"], "translation": ["MAKLHDYYKDEVVKKLMTEFNYTSVMQVPRVEKITLNMGVGEAIADKKLLDNAAADLAAISGQKPFITKARKSVAGFKIRQGYPIGCKVTLRGERMWEFFERLISIAVPRIRDFRGLSTKSFDGRGNYSMGVREQIIFPEIDYDKVDRVRGLDITITTTAKSDDEGRALLAAFDFPFRK"]}}, {"location": "[18512:18827](-)", "type": "CDS", "id": "<unknown id>", "qualifiers": {"locus_tag": ["ctg14_31"], "transl_table": ["11"], "translation": ["MAAKIRRDDEVIVLTGKDKGKRGKVKNVLSSGKVIVEGINLVKKHQKPVPALNQPGGIVEKEAAIQVSNVALYNSATGKADRVGFRFENGKKVRFFKSNSETIK"]}}, {"location": "[18837:19209](-)", "type": "CDS", "id": "<unknown id>", "qualifiers": {"locus_tag": ["ctg14_32"], "transl_table": ["11"], "translation": ["MIQEQTMLNVADNSGARRVMCIKVLGGSHRRYAGVGDIIKITIKEAIPRGKVKKGDVLKAVVVRTKKGVRRPDGSVIRFDSNACVVLNNNSEQPIGTRIFGPVTRELRNEKFMKIISLAPEVL"]}}, {"location": "[19726:21874](+)", "type": "CDS", "id": "<unknown id>", "qualifiers": {"locus_tag": ["ctg14_33"], "transl_table": ["11"], "translation": ["MTLAEKIGQMNQVNYALTEDQALAAIKSGQAGAILNPTGVGEDTDLKKINALQRLALEHSPSKIPLLFARDVIHGFKTIFPIPLGLAATFNPLLVEQGARIAAQEARAAGVHITFAPMLDIARDARWGRIAESFGEDPYLVSQMGIAMIHGFQTNDLSAVDSLGATAKHFFGYGATEGGRDYNSTNIPPGQLRNVYLPPFKAAVENGVVSVMTSFNENDGIPATANRYALQEILRKQWGFRGFVVSDWNATGELIVHGYVQNRKQAAERAINAGIDMEMFTGSFLENLPTLISEGKVSLQTVNDRVRNILRIKYKMGLFDHPFFDEQTAREAFLKPDSLTSARQTAEQSVVMLKNDRQTLPLKSINTLAIIGPLADKPHEQIGTWSWDGDETAVITPLAAFRQEKTLTVLYQPGLEYSRDKSTDAFAKTIEAVKQADAAVVFLGEEAILSGEAHSLANLNLVGAQSELLAAVKKTGKPVVLVVMAGRPLTIERDLPNADAVLYSFHPGTMGGPALRDLILGKANPSGKLPVTFVRQVGQIPLYYNHNNTGRPAPAEEQLDTLDTIPVGATQTSLGNTSYYLDAGRDPLFPFGYGLSYSNFAYGELQLSSNQIHLQDTLTAKVKVTNSSNIDGTEVVQLYLRDPVSSRVRPVKELKAFKRVPLKAGETQTVSFTLTSKDLAFYNGDDHFTAEPGEFQIWVGGDSQHGPQANFRLVP"]}}, {"location": "[21965:22220](-)", "type": "CDS", "id": "<unknown id>", "qualifiers": {"locus_tag": ["ctg14_34"], "transl_table": ["11"], "translation": ["MTDKIRTLQGRVTSDKMEKSIVVAIERFVKHPIYGKFIKRTTKLHVHDENNECGIGDVVEIRECRPLSKTKSWTLVRVVEKAVL"]}}, {"location": "[22222:22414](-)", "type": "CDS", "id": "<unknown id>", "qualifiers": {"locus_tag": ["ctg14_35"], "transl_table": ["11"], "translation": ["MKATELREKSVEELNTELLNLLREQFNLRMQAASGQLQQTHLLKQVRRDVARVKTLLTEKAGV"]}}, {"location": "[22413:22824](-)", "type": "CDS", "id": "<unknown id>", "qualifiers": {"locus_tag": ["ctg14_36"], "transl_table": ["11"], "translation": ["MLQPKRTKFRKMHKGRNRGLAHGTDVSFGTFGLKAVGRGRLTARQIEAARRAMTRAVKRQGKIWIRVFPDKPITEKPLEVRMGKGKGNVEYWVALIQPGKVLYEMDGVPEELAREAFKLAAAKLPIKTTFVTKTVM"]}}, {"location": "[22836:23535](-)", "type": "CDS", "id": "<unknown id>", "qualifiers": {"locus_tag": ["ctg14_37"], "transl_table": ["11"], "translation": ["MGQKVHPNGIRLGIVKPWNSTWFANTKEFADNLDSDFKVRQFLTKELAKASVSRIVIERPAKSIRVTIHTARPGIVIGKKGEDVEKLRKVVADIAGVPAQINIAEVRKPELDAKLVADSITSQLERRVMFRRAMKRAVQNAMRLGAKGIKVEVSGRLGGAEIARTEWYREGRVPLHTLRADIDYNTSEAHTTYGVIGVKVWIFKGEILGGMAAVEQPEPAAQPKKQQRKGRK"]}}, {"location": "[23552:23885](-)", "type": "CDS", "id": "<unknown id>", "qualifiers": {"locus_tag": ["ctg14_38"], "transl_table": ["11"], "translation": ["METIAKHRHARSSAQKVRLVADLVRGKKVSQALDILTYTNKKAAVLVKKVLESAIANAEHNDGADIDDLKVAKIFVDEGPSMKRIMPRAKGRADRILKRTSHITVVVSDR"]}}, {"location": "[23897:24176](-)", "type": "CDS", "id": "<unknown id>", "qualifiers": {"locus_tag": ["ctg14_39"], "transl_table": ["11"], "translation": ["MPRSLKKGPFIDLHLLKKVEKAVESGDKKPLRTWSRRSTIFPNMIGLTIAVHNGRQHVPVFVSDEMVGHKLGEFAPTRTYRGHTADKKAKKR"]}}, {"location": "[24192:25014](-)", "type": "CDS", "id": "<unknown id>", "qualifiers": {"locus_tag": ["ctg14_40"], "transl_table": ["11"], "translation": ["MAVVKCKPTSPGRRHVVKVVNPELHKGKPFAPLVEKNSKSGGRNNNGRITTRHIGGGHKQAYRIVDFKRNKDGIPATVERLEYDPNRSANIALVLYKDGERRYILAPKGLKAGDQIQSGVDAAIKAGNTLPMRNIPVGSTVHNVEMKPGKGGQIARSAGAYVQIVAREGSYVTLRLRSGEMRKVESDCRATLGEVGNAEHMLRVLGKAGAARWRGVRPTVRGTAMNPVDHPHGGGEGRNFGKHPVTPWGVQTKGKKTRSNKRTDKFIVRRRSK"]}}, {"location": "[25031:25334](-)", "type": "CDS", "id": "<unknown id>", "qualifiers": {"locus_tag": ["ctg14_41"], "transl_table": ["11"], "translation": ["MIREERLLKVLRAPHVSEKASAAMEKTNTIVLKVAKDATKVEIKAAVQKLFEVEVEDVNTLIVKGKVKRHGQRIGRRNDWKKAYVTLKEGQNLDFVGGAE"]}}, {"location": "[25330:25936](-)", "type": "CDS", "id": "<unknown id>", "qualifiers": {"locus_tag": ["ctg14_42"], "transl_table": ["11"], "translation": ["MELVLKDAQSALTVSETTFGRDFNEALVHQVVVAYAAGARQGTRAQKTRAEVTGSGKKPWRQKGTGRARSGSIKSPIWRSGGVTFAAKPQDHSQKVNKKMYRGALKSILSELVRQDRLIVVEQFSLEAPKTKLLVEKLKEMALEDVLIITGELEENLFLAARNLYKVDVRDAAGIDPVSLIAFDKVVMTADAVKQVEEMLA"]}}, {"location": "[25946:26576](-)", "type": "CDS", "id": "<unknown id>", "qualifiers": {"locus_tag": ["ctg14_43"], "transl_table": ["11"], "translation": ["MIGLVGKKVGMTRIFTEDGVSIPVTVIEIEENRVTQVKGLENDGYTAVQVTTGVKKANRVIKPEAGHFAKAGVEAGRGLWEFRTAEGDEFTVGQSINVAIFADVKKVDVTGTSKGKGFAGTVKRWNFRTQDATHGNSLSHRVPGSIGQNQTPGKVFKGKKMAGQLGNERVTVQSLDVVRVDAERNLLLVKGAVPGATGSDLIVKPAVKA"]}}, {"location": "[26608:26920](-)", "type": "CDS", "id": "<unknown id>", "qualifiers": {"locus_tag": ["ctg14_44"], "transl_table": ["11"], "translation": ["MQNQRIRIRLKAFDHRLIDQSTAEIVETAKRTGAQVRGPIPLPTRKERFTVLISPHVNKDARDQYEIRTHKRLVDIVEPTEKTVDALMRLDLAAGVDVQISLG"]}}, {"location": "[27038:27209](-)", "type": "CDS", "id": "<unknown id>", "qualifiers": {"locus_tag": ["ctg14_45"], "transl_table": ["11"], "translation": ["MFRRRSQVHVFPLTLFPVWTSPSPFDKQVALPTYVRIMRGLVRNGGPVQSEPQVSD"]}}, {"location": "[27257:27734](-)", "type": "CDS", "id": "<unknown id>", "qualifiers": {"locus_tag": ["ctg14_46"], "transl_table": ["11"], "translation": ["MKGDARIINYLNKLLGNELVAINQYFLHARMFKNWGLMRLNDIEYHESIDEMKHADKYIERILFLEGVPNLQDLGRLRIGEDVEEILKSDLTLELEGAKDLREAIAYADKVHDYVSRDMMIVILEDEEHHIDFLETELDLISKVGNQNYLQSQIKVEV"]}}, {"location": "[28170:28383](-)", "type": "CDS", "id": "<unknown id>", "qualifiers": {"locus_tag": ["ctg14_47"], "transl_table": ["11"], "translation": ["KGYRPQFYFRTTDVTGTIELPEGVEMVMPGDNIKMVVTLIHPIAMDDGLRFAIREGGRTVGAGVVAKVIS"]}}], "name": "gnlXMEIPNEOK_14", "description": "gnl|X|MEIPNEOK_14", "dbxrefs": [], "annotations": {"molecule_type": "DNA", "references": []}, "letter_annotations": {}, "areas": [], "original_id": "gnl|X|MEIPNEOK_14", "modules": {"antismash.detection.hmm_detection": {"record_id": "gnlXMEIPNEOK_14", "schema_version": 2, "enabled_types": ["T1PKS", "T2PKS", "T3PKS", "transAT-PKS", "hglE-KS", "prodigiosin", "PpyS-KS", "arylpolyene", "resorcinol", "ladderane", "PUFA", "NRPS", "CDPS", "RCDPS", "thioamide-NRP", "NAPAA", "mycosporine-like", "terpene", "lanthipeptide-class-i", "lanthipeptide-class-ii", "lanthipeptide-class-iii", "lanthipeptide-class-iv", "lanthipeptide-class-v", "lipolanthine", "thiopeptide", "thioamitides", "linaridin", "cyanobactin", "glycocin", "LAP", "lassopeptide", "sactipeptide", "bottromycin", "microviridin", "proteusin", "ranthipeptide", "redox-cofactor", "epipeptide", "cyclic-lactone-autoinducer", "spliceotide", "RaS-RiPP", "fungal-RiPP", "blactam", "2dos", "amglyccycl", "aminocoumarin", "NI-siderophore", "ectoine", "NAGGN", "butyrolactone", "indole", "nucleoside", "phosphoglycolipid", "melanin", "oligosaccharide", "furan", "hserlactone", "phenazine", "phosphonate", "guanidinotides", "other", "acyl_amino_acids", "PBDE", "betalactone", "tropodithietic-acid", "pyrrolidine", "crocagin", "NRP-metallophore", "methanobactin", "opine-like-metallophore", "aminopolycarboxylic-acid", "NRPS-like", "PKS-like", "transAT-PKS-like", "RiPP-like", "RRE-containing", "fungal-RiPP-like", "phosphonate-like"], "rule_results": {"schema_version": 4, "tool": "rule-based-clusters", "cds_by_protocluster": [], "outside_protoclusters": [], "multipliers": {"cutoff": 1.0, "neighbourhood": 1.0}}, "strictness": "relaxed"}}}, {"id": "gnlXMEIPNEOK_15", "seq": {"data": "ATTGATGATGTTTGGTTTTGTTAAAGAAATTTAACAAAGTATGCTCCAGCCCTGAGCCAGATGTAACCTGACAGATACCTGTATAAATAACCGGTAACTGTCAGATCAGGTCTGAGCTAATACACTTAAAAGAATGCTTTAATTTTTTCACCGATACGCTTGTTAAGCTGGCAAACCCGGGCTTCGGTTAATCCCAATACCAGTGAAATCTCTTTCAGGCTCATGTTCTGCTGGTAATAAAGGTTGAGGATGATTTTTTCACGTTCATCAAGCGTGTCGATAGCACTTGCCAAGGTACGCTGCGTTTCAATTTCTTCTTCCAGACGCCGGCCTGCGAACGCACTACCCTTCAGGTCACCAGAAAGCAGTACATCAAAACTTTCCATCGTTCCGGCATTATCCAGCAACAGATATTCCTGATAATCCTCAGCGGTGATACCTATCTGTTGGCAAATTTCTTCCGGCGAAGGCTCGCGCCCTAACTGACGAGACAGAACCCGAATAGCATCATTCATCTTATGGGTTTTCTGTCGCAGTCCACGTGGGCGCCAGTCGTGCTGGCGAAATTGATCCAGTACCGCACCGCGAATACGCTGTGTAGCATAACCCGCGAACTGCTCGTCAGGATGACCATAGCGGCGCAGGGCTTCAAGCAACCCCATCAGTGCAATTTGCTCAATATCATCGCGATCCATCATACTGTTGGCCTGTGGCGCCAACTGACGGACAATACGTTTCACCAACGGAAGCCATTGCTGCAGGTAATGACTTTCTTCTGCCGAATTAAGCGTGAGAAGTTCGTTAAATATTTCCTGATGTGCCATTACTTAAAGCCCCTTTTTTAAAAAAGTAAGATCGTTAAAAGTTACCGGCATATCCCTTTCCGCAAAATCCGGCTTGTCGTTGTTCATCCTCTCCACGATGACCCGCTGTAAAATATGCTGTCCCATTACGCTTCGATCCCTTCCCCGTTTTCCTGGATTGAACCTAAGATCTCTTCCACCTCTTTAATCCGTTCAATGGACCGTTGATGGCTGGCGTCGTACAGGCGATAAACGCAGTAGTCATACAAGCAAGCTAAACGCAGCGCTAACTCGCCACCGTTTTCAAAGTCCAACGCGCTGGTCAGCGTATTAAGAAGGTCAATGCCTTTGTTGAGGCTGTCAGCCATACGCGTATAACATCGGGCCTGAAAATGTCCCTTAGCACGAGTCAACTCATCCAACAGGCCGGCGCACAGCATCCGTTGTTGATATAACGCGGATGCGACTGGGCGAACAGCCAGATCAGCGTCCTGATTCTGAATCAAGTCGTTATCTGTTCTTCTCATTCTCGCGATCCTTTTTTCTTAAATAATTTGGTTTCTTCATCGCGACTGACGGTGGGGCCTTATTCGCATTTTATTGATTTGTGCTTCCCGAGAGGTAAGTCCTCACCCTGGCGATAAAGAGGTGGTTTCCCCTTAAATAGCAAGGTTCGGGCCAGAACTTAAAATCTTTGTTATTCAATAGGTTGATGATTTTATGCGGAAACAAAACTTCCCCCTTAACGGAAAGAAGGAAGTTTGCAGGAGGAAAAAAAGCACCGCTTAATAAACGCGGTCGGCAAAGAAAATAAGTTGGTTATTCCGTATACTCAGAACGCTCTTATCCAGAGTGTTCAGATTATGCTTACAGGAGGATGGCAATGTTGCCAGTCAGCACGATCACCCGCCGCAGAGTCGCTGAAAGCTGATCATGAAATATGACTAATGCATTGAATTATAATAATTTTATATATTATCGCGACAAGTGGTATGGCTGAAAAATCATCCAGATAAAGACACGACAAATAAAAGGTTATAAAGAGTGGCGGTGATAACAATCTGGTTATAAAAGACCATAAAAAGGATGAAATCCGCCGGACGGAATAAACATGTTCTGGTAAAGAAAATGAGAAAAATGTTAATAAAAAACAACACAATGGATTTTAATTAACAACAAGAGAGTAATCTGATACTAACTATCAATATAAAAAGAACAAAAAAAATAAAATAAAAATAGTTTAGAAAGAAGGAAGTGCTTATTACACTACCAGTTGAATAATAAAACTGGAATAATGAAAACATCGTCACCTAATTTCCGGTTAGAAAAAGTGTCAATCCTTCTATGATCTCACACTGTGTTATTCACCACTGGCTAATTGATATCTCGTCCAGTTCGCTGATCCATCAGTTGACCGGTGAGCGGCGCCGTCTGGGCGAATATCAACTCAAACTGCTGATCGTACTGGTACAGAACGCGGGTAAAATCTTCACCCGCGAAGAATTGAATTCGCTGGTCTGGGAACGCCGGGTTATCGGTAATAACAGCCTGCCTAATGCCATTCATGCCCTGCGCGTAGCGCTGGAAGACAATGGGAAACAGCAGCGCATCATCAAAACGATCCCCAAAAAAGGCTACATTCTGGAAACAGAGTTTTGTCAGTTTCACCTGGATAAGCAGGAGAAGAACGAGGGAGAAGAGCCAACAGCAGAGGAAAGCCGTGAAAATAAGTCACCTTTATCACTGCATACAGCAGTCAGCCCCGACAATCATCCAGGGCAACACGCACCACAACAGGTTATCCCCCATCGGACACAGAAACGAGATGGGAAACGTGAACATTTCTGGCGCTGGATGAGTCTGGCGCAGGGTCTCCTGCTGTCACTGGTTGTGGGTCTGCTGGCCATCACCAGTTCATCCCGTCAGGAAAATAAAATGGTCGAACAGAGTTCCGGTATCTACAGTCATATTCATCTTTATACTCTGGCGCACAGTAATGACCCTCTGAGCCTGACGGAAGATATCAATAAACTGCTCGCCCCTGCGCTAACAGAATTAAACACCCTGCTCAGAGTAAAACAGGCTGAAATGAAGGTGTTTTACCTGGTCACGGCCAGCGCTTTAAATTACACGATAGTGATTACCAACCGCTGTGATCGCCGCCAGTTGGCGATGAAGATCGCACAATTTCGCAGCGATAATTCACAACTTAATGCCTTAATTTACCGGGAAACAGAGCGAAAAATAAATGAAATGGAGAATTGTATCAATTAGTCTGATGATTCTGACATTATTGTTAATCAGTTGTACGGTACTCAAAACGCTTTATGTATCGTATCCAAAAAATTCCAAACTGTTCAGCAATGAAATGAACAAACTGAATATTCAACTAGGCTATTACGACTTATTGTCTAATAACAGTGAGTTATATAACGTTCATTTTCATATCAATGGCAATAACATTGAGCTAAAACTACGGAATCCTGACGACAACCACTTGCAAATAAAGCTGAACATGGCGCTGAAAAAAGTGACCCTCCAGGGGAAAATTTATAGTTATGAGCCCATATTTACCTCAAAAAGCAATGCTAACCTGCTGTTAACCAACACCCTGGGTTATCTTGAACATGGTGATATCATGCTGATCAGGCTGTCCAGTCCGGGAGGCAAGGTGACCCTCACCCCTACCGGGATGATAGTCAACCATATTTAGCGAATGTTCGGATGCACAGGCACGTTACAGTCCCTGCTCACTCGCGACGACGAAGAGGAAAAATGGGCGTAATTTTTTTTATTCCGAACGTAAAGTTCTGTCTGGCAGGGTCGCTCTTATAGGAGAGTAGATTTTCTTACCCTTTTATAGAGCAGCAACAAATGATGAAGATTCTAGCAGAATATATGATGCAATGTGGCAGCCCACTTAATAATGTATTTGCCGGAGCGGTGGGGAAAACCACGCAGAAAACCCCGGCTTCCCTGTTGCCAACCGATGTCATCAACCAGCCTCAGCAAGCGCTGCACGCCATGCCAGAGGTAGATACTGAGCGGGTTTATACCATGCAGGCGGCGATCAGAAACGGCGAATTGTCTCTGGACAGCGCCTCACTGGCAGGTGCCATGATGGATTACTACCGCCGATAAGCTGGCATGACCGACAGGTTCATCGTCTCCACACACAGTAAAATCTGCCGGAGCAAGGTATACCGATAAAATTTAAGGCTCAGGGATGGGTCTGCTTCTTTCCGTCAGCCATGTATCGCCAGATTGCGGGCGCTCAGTGCCGTCAGGCCCATCAGCGATACTAATCCAGCCTATCCCCGGTCATCAAGATGAACAACTGAGATCAAAGCCCTGCTCCCGCATACTGGCAAGCCGGTAACGTAGTGCACGCGGAGTGATGCCGAGAAAAGCAGCCGTCTGAGATTTATTGCCCTGATGGCGCTTAAGCAGGTCGGTGATATATTGAAATTCCGCCATCTTGCCGCACTGTTTGATTGGGCTTTCATCACTGTATTCAGGCCGTTCAGAGCTACAATCTGCCGACAACGGTGCCTTCAGCCCCAAACTATTGCTATCCAGTGCGCCGCTATCGGACATGATCAGGGCTCGCTGGACGGCGTTTTCCAGTTCACGGACATTACCTGGCCAGTCGTATGAAAGTAGCGCGCGTCGCGCCTGTTCAGTCAGGTGAGGTGTTGTGGTGGACAATGATCGATATTTCTGAATAAATCGTTCAGTCAGAGGAATAATGTCTTCCGCTCTTTCCCGCAGCGGGGTGATGTGAACGGGTACAACAGAAATACGGTAAAACAGATCCTGACGGAATCGCCCTTCGGCAACCTCTACTTCCAGATCTTTGTTGGTCGAGGCGATCAGACGGATATTCAGTGGTACGGATTTATGACTACCTAACCGTTCCACGCATTTTTCCTGCAATACACGCAACAACTTAACCTGCAACGACAACGGCATATCGCCAATTTCATCCAGTAACAACGTACCGCCATTAGCCTGTTCAAACTTGCCGGGTTGGCTGTTAATCGCGCCGGTAAACGCGCCCTTCTCGTAACCAAATAAAATCGCTTCCAGCATATTTTCAGGAATGGCTGCACAATTCACACCAACATAGGGAGCGTCATTACCAAAGGAATAATGATGAATATACTTTGCGACGCACTCTTTACCTGTACCTGTTTCACCGGTTATCAACACAGGGACATTAAACTTAGCCAACCGTCTTGCCAGTGATAATAAATTCACGCTAGTAGGAGAATGCGCAACAAAATCATATTCGATACAACCAGAAATTTTCCTGTTCATTTCCATTCTGCTGACTCTCATGTGTTAATACTTTGTTTGAAAATTACATCCAGTGGTAACCAGGAATAAAACAATTATACTTTTTTCCTTTATTTTTTTTATCTTTATTAGGATATTAAAAAATAATTCCAATAAAATCAATTAGTTGTACAATTTCAGGGGTGCGCATTAAGGTGATTAATAATAAATTAATAATCAAAAACCACTTAACACCCCACCTGAAAAACCACCAAATATATATTTTCAGAAGGAATTCAGAACAAACAGTGCTGGTGAAAATAAAAAAAACGCCCCAGGGAAATGACCATTTACCATTCAGATATATCCCCAAAAAAATACCGCCACCCTGTGCATTAATTGTACTTTTGCCTACAAAACAAATTATTGCGGATAGCGCGGTTCGTCTTAACAAGAGCATCATCAGCACTCATCATCATGGATGAGTATTCTGAGATAATGCCATTACAGATTAATCACTCCACTGCCCATTATTATAATGATTGAAAATATAACCATGGATAAACGAGAACATTTTTCCCGAAAAATTTTATCAATCATGCTCAAATGGGCGGTGATTCACAATAAATAGTCAACATAAACAGCCTTCTATGACTACAGTGAACACTGAAGATTCCGCACATGCTTGCGATGAATTGATGCATCATCGCGCCTGTCACTGGAGAAAAGGTTAGACAATGATGGTCAGACGTCACTTTAATTCAGGAATAAATTACGCCAATTGGTCAGCGTTTTCGGCAGCGTTGTCTCCCCTTTTTCGGTGGTGATGTAGCTAAGCTGTATGCTATTTTCCTGGCTGTCATCCGGAGTCACCAGCATCGCCCAGATTTTACCTGTTGATGTATACATCACTATCGCAGCATATCGATTGGCGGCCCCTTTCAACGATAATATCAGCACCGTCGCCCCCATATCATCTTGATCTTCCACGTAGCGTACATTGTTCGCTACGCGAACATACTGCTGGTAGTCTTTGTCGGCCAGTTGACGGAAACGGTCATCCAGCGTTTGGGATGGAAACACGCCTAAAGATAACAACGTGGCCGCCGGGCGCGGATCGCTGACCGCCTTCTCATACTCGCCATCAATACTCATGTTACCCGGCATCAGCAGCTTACAACTGCCCATCTTATCGCTGTTGATCTCCAGCTTGCCATCCTGACGCGGGATAAACAGCACAGTACATTTCCCCCCCCAGGCAATGCGGTCGGTGAACCCTTGTCCTTTATATATCCTTACGTTACCGCGCAGAGTCGATTTATAAACGCCACTCCACACTTGCCCGGTAAAATCGAACGCCCATTCATTGGCGTTACTGATAGTAATTTTTCCACCATTGCCATTGGTGGCAGAAGTATTCCACCAAACCCCATTCCAGCTAAACGTTTCCGGCACATGATATAACTCACTGAGTCCTTGCAGGTAAGCCCAGCGCAGACAACGGTTCGTGGTACAGGCATCTCGCGAACGCTGCCACAGCTGCATACGTTGAACCGCGCTATTAGTCTCCTCAGCCATCATCGTCTTGCGATATGTTTCGTTCAGCAGCCCGTCAAGCCAGAACAGTTGAGGGGTATCGCAAATGGTATTCTCCACAATGCTGGAGGCTTTATCACAGTCGATGGCCAACACGGGAAAAACACAACTGATCACAGCGATAAAAAGGATGCTTCTTTGTACCTGTTTCATCATTTCCTTATGTCATCTGGCTCGTAAAAAAAATTATATCCTTAACGCGTTGGAAATACCCGATTTCAGCACAACTGTTATAGTCTTATTTACGCAAATTGTGTCTGCTACTAATTAACTATTTATGATTAACTGTGAGCAGTATCAGTTGGGAGATCGACCATGGAATACGTCAAACAGATCCTGCTACGCGAAATTGACACGCTGAACCGTGAAGAACAACGCGATAACAAACCGCGTCTCAGCCTTGCCTTTCTGAAAAATCATCCTGGCCTGTGGGCTTCAATGTACGTCTGTTATGCGCTTACTGCGGCGCTCATTTTTACCACTGAGTTTCTGGGCTGGCCGGCCTTCTGGGGTGCCACTGGCTTCGTGCTACTGATGAGCGGCCTGATGCTACTGGATGTCAACCCCCGCTATCGTTTTGAAGATATCGATGCACTGGACCTGCGCGTCTGCTACAACGGTGAGTGGTATTACGTGCGTACCCTGTCCGAAAAAGCAATTCAGGATATATTGTCCAGCAATGAGGTGCCGGATAACATCAAACATGGCATAGAAAAGCTGTTATCACTGAAAGGCGAAGTGGACTTTTATGATGTCTACCATCTCGCCTGGGGACAGCAATCCGCCTCCAGCGTCTGAGTTCTGTGGGTCAGTCCGAGCGGCCCGCCAGCATATCACTGATCAACCCACCGAGTTTCGCCACCGCCGCTTCCTGCGCTTCTCCCCATGACCACGCGGTGTTAAAGCGAAAATAGTTGGCGTACTGCTCCCCGGAAGAAAACATCTTACCGGGCGCGATGCTGATATTGTGTTGCAGCGCACGGTAATAAAGTTCGGTGGTATTGATTTGTCGGGGTAACTCAATCCACAGGAAATAACCGCCCTGCGAATCGTTAATCCGCGCCGTCGCAGGCAAGTGGCGCTTCAGCGAAGATCGCGCCTGATTTTTGCGCTGTTCCAGTTGCTGACGCAATCGGCGCAGATGACTGTCATAACTACGCGTACCAAGATAGTTAGCCAGCGCCAACTGCATGGGCGCGCTGGTGGCAAGCGTGCTCATTAACTGCAGGCGCTGAATACGCTGGGCATGTTTACCGGCGGCCACCCACCCAACACGAAAACCCGCAACCAGATTTTTCGAAAACGACGAGCAATGCAGCACACGATTGTCGCGATCAAACGCTTTGGCAGGCAGCGGTTTCTCGCTGCCGAAATAAAGTTCGCTGTAAACATCATCCTCAATGAGCATCACCTGGTGCTGCTCCAGCAACGTCACCAACTGCTGCTTCTTCTCTTTACTCAGCGTACAACCGACCGGATTTTGCTGATTAGTCATCACCCAGCAGGCTTTGATCGGCCAGCGGCCCAGAGCTCTTGACAGCTCCGCCAGATCCATACCGTACTGTGGATCGGTGGCAATCGCCACCGCCTTCAGCTTCAGCCGCTCAATGACCTGTAGCGCGCCATAAAAGCAAGGGTTCTCAATCGCCACCCAGTCTCCCGGTTCGGTAACCGCCTGCATACTCAGATTCAGCGCTTCCATTGCACCATTGGTGATAACGATTTCATCGGGAGAAACCTGAATGCCTTGCAGGGCATAGCGCTGCGCCAGCGTTTTACGCAACGCTTCATTGCCGGGAGGCAGATTATTCAGAGCATCCGCAGGTTTGAGGGTATGGGAAACCGTCGCCAGCGAGCGCATTAATTGACGCTGGGGAAAGAGTCCGGGATCAGGAAAGGCTGAGCCAAAAGGTATAATGTGCGGATCACGGCAGGCCTGCAGGACATCAAAGATAAAGGCGTTTATATCCACCGACTCTGCCAGTTGCACCTTCTGGTGGCTGGCAGGCTGGTTGAGAAACTCCGCGCGCGGGGCAACATAGTAACCAGACTGTGGTCTGGACTGGATCCAGCCCTGGCTCTCCAACACCTGATAAGCATGCATCACCGTCATCAGGCTCATACTACTCAATGAGACCTGTTCACGTAGTGAAGGGAGTTTTTCACCCGGCAACCAGATCTCCGTCGAAATCTGCTGTTGGATTTGATCAATTAACTGCTGGTATTTTGCCAAAACGATGATCGTTCCGCCGCTAAACTTGAGCCATTATTATAGAGAGCGCCCACCGATTGAACAGCATCTGGCGGCAGAAAAATAGTTAAATCATCAATGTGTTGTTCCTGGAGTAAATCCCCTTTTTATGTTCAGGCGCCTGGTCGCTAAAGTTGCTGACGATAACGACGATAAAAGAGTCTTTCCTGCACCAGCGTTGATTCTGTTAATTTTTTGTTACCAATGTGAATGGAATACACCTTATCAACGGTGACCATCATCACATTAAATCCGACCTGCTCAGGCTAAAAGGGAAGAAAAACCTAAAGGATGTCGTATGACTGTGGCCACTTCTTCCTCTAACAAACCTCAGAGCAGTGCCAAAACCATCTTCAACGTCACCAGTGGTAACTTCCTGGAGATGTATGACTTTATGGTGTTTGGTTATTATGCCTCCGCCATTGCCAACACCTTTTTCCCCGGCGATGATCCGTTTGCTTCCCTGATGCTGACGCTGATGACCTTTGGCGCAGGCTTCCTGATGCGTCCGCTCGGCGCGATCATTCTCGGCTCCTACATTGACCATCACGGCCGTCGCAAAGGGTTGCTGCTGACGTTGGGTCTGATGGCGATCGGGACACTGACCATCGCCCTTGTCCCCGGTTACAATACGCTTGGGCCCGCCGCGCCGATTCTGATTCTGCTGGGCCGCCTGTTGCAGGGACTCTCTGCCGGGGTTGAACTGGGTGGCGTCTCGGTCTATCTCGCCGAAATTGCGCCGAAAAACCGCAAAGGTTTTTTTGTCAGTTGGCAGTCAGGTAGCCAGCAGGTTTCGGTGATTTTCGCCGCGCTGCTTGGCCTGACGATTAACCACTGGCTGGATAAAAACCAGATCACCGAGTGGGGCTGGCGGATCCCATTCGTGATCGGTTGTATGATTGTACCGTTCCTGTTCTGGGTCAGAAGCATGTTGCAGGAAACTGCGGCATTCAGCCAGCGTAAAGTTCACCCGTCAATGAAACAGATTGTCCGTTCGGTTGCCAGTAACTGGGCACTGGTGCTGGCTGGAATGCTGATGGTGGTCACCACCACGGTCATGTTCTATATGATAACCGCCTTTACCCCGACCTTTGGTAAAACCGTGTTGATGATGAGCGATAAACAGAGCTTCTTCGTCACGCTGTGCATTGGCCTGTCAAACCTGATCTGGCTCCCCATCATGGGGACTGTGTCCGACCGCTATGGCCGTCGTCCGCTGTTAATTTTGTTTTCCGTGCTGATGATTGCCACCGCATGGCCGGTGCTACGCTGGCTGGTCAGTTCTCCAACCTTCACTCACTTGCTGGAGGCCGAACTGTGGCTGTCATTTCTTTATGCCAGCTACAACGGTGCGATGGTGGTTTATCTGGCTGAAGTGATGCCTGCGGAAGTGCGGGCCACCGGATTCTCACTGGCTTATAGTCTGGCGACTGCGCTGTTTGGCGGCTTCACCCCAGCGATTTCCAGCTACCTGATCCATGTCACCGGTGATAAAGCGATGCCGGGCGTCTGGCTGACCTTCTCCGCCGTCTGTGGATTGATTGGCACCATGGTTATCAAACGCTTGCTCCGCCAGTATCAGGCGAAACATGCCGGAGTCCCGGCGGGGCAACAAATATAGTCTCTACGATGCCCCCTTGTGATACCGTATAGAAAGCCCCGAAAGGGGCTTTCTATACGGTATTAAACGGCAAGTCGGGGCAGAATTACTTACTGGTGGTTTCCATTCCCATTAGCCCAATTTTCAGGTATCCCGCCTGGCGCAGTTTATCCATCACCCCCATCAGCGTTTCGTAATCCACCGACTTGTCAGCCTGGAAGAAAATGGTGGTCTCTTTATTACCCTGAGTCTGATCGTTCAGCGTTGCAATCAGTGAGTCTGCGGTAACTGCGTCGTTGCCAATAAATAGCTGCTTATCTGCCTTGATAGAGAGATAAACCGGTTTTTCAGGTCTCGGCTGAGGCGCACTGGTTGAAGCAGGCAGATTAACGCGAATATCAACGGTTGCCAGCGGTGCGGCGACCATAAAGATAATCAACAACACCAACATAACGTCGATAAACGGCGTAACGTTAATTTCATGCATTTCGCCGTTGCTATCGAGATCTTCATTTAAACGCATTGCCATGATGCTTATCCTGCCCGCAGTTTTTGAGCTGCTGGCGAACACTGCGCACCATTACTGATAGCCAGGTCCAAATCACGACTTTGCAGCAGCATTATCTGAGCCGCCACATCGCCTAACATCGCTTTATAGTTGCCAATCCATCGGGCAAACACGTTATAAATAACCACCGCCGGAATGGCCGCAACCAGACCGATAGCGGTCGCCAACAATGCTTCAGCGATACCCGGTGCCACCACCGCCAGGTTGGTGGTCTGCGTCTGGGCAATGCCAATGAAGCTGTTCATAATGCCCCATACGGTACCGAACAGCCCGATAAAAGGCGCAATGGCGCCAATTGTTGCCAGAAAACCGTTACCCCGCCCTACATGGCGACTGAAAAAAGCCACCCGGCGCTCCAGGCGGAAAGCGGTGCGCTCTTTAATGCCGGCGTTGTCTTCCGAACCTGCCGACAGTTGCAGCTCATTTTCCGCTTCTTTCAGCAGTTGCGTAGTCAGACTATTGTCTTTAAAGGTCGCACAGGTCTCTGCCGCGTCCTGCAAAGAACGGGCATCCGCCAGTGCCAGTTGTTCGCGCTTCAGACGACGTTTCGCCGCGCTGAGTTCTGCGCTTTTGCTGAAGAAAATCGCCCAGGTCACAACCGACGCCAGCAACAGACCAATCATGACCACTTTAACCACGATGTCCGCATGGTGGTACATACCCCAGACGGAGAGATCCGTCTGCATCAAATCATTCGTCACGCTGTCTCTCCAACGGAAAAGGGATAGCAAAAAACCAGAGTGGATCATACCAAATCAATGACGAATTGATAGTAGTTATCATTACTATTTACCCACAACTTGCCAATTTTTACACTCTTTCCGCTTTGTTGCCGGTTTACGCTTTTTTGGCGTAATCTTTGTCACCTGGTGGGTTAACCAATGTCACGCCATCGCCTGCCGTGTTAACGTTAAGCAATAACCGCTATCTGCTAACAGAGTATCTGATGACCAGTAAACACATTGAAACGGCGCTGATTACGGTCGGACGTCGTAAACGATATACCCAGGGATCCGTGAACAGCGTTATCCAACGCGCCTCTTCACTGGTTTTTGACAGCGTTGCCGAAAAAAAACGCGCCACCGCAGGTCGGGCGAATGGCGAACTGTTCTATGGTCGTCGCGGCACACTCACCCACTTTTCGTTGCAGGAAGCCATGACCGAGTTGGAAGGCGGCGCAGGTTGTGCATTGTATCCTTGTGGCGCTGCGGCGGTCACTAATGCCATCCTCGCCTTCGTCTCCTCTGGCGACAACGTGTTGATGGCGGGGTCAGTCTACGAACCAACACAAGACTTCTGCACTAAAATCCTCACTAAAATGAACGTCTCCACCACCTGGTTCGATCACGGTATCGGCGAAGATATTGCGCAACTGATTCAACCGAATACCCGGGTGGTGTTCCTTGAATCGCCCGCCTCGATAACCATGGAAGTACAGGATATTCCAGCTATTGTCGCCGCTGTACGCCGTAAAGCGCCTGAAGCCATCATTATGATTGATAATACCTGGGCCGCCGGAATACTGTTTCCCGCGTTGGCATTCGGTATCGATATTTCCATTCAGGCAGGGACCAAATACCTGATTGGCCATTCCGATGCGATGATCGGTACGGCGGTCGCCAATGAGCGCTGCTGGGCGCAATTGCGTGAAAATTCATACCTGATGGGTCAGATGGTCGACGCTGATACCGCTTATATGACCAGTCGTGGCCTGAGAACACTGGCCGTGCGCCTGCGCCAGCATGAAGAAAGCGGCCTGAGAGTGGCAAACTGGCTGGCGGAGAGGCCAGAAGTGGCTCTGGTGAATCATCCAGCGCTACCGCAATGTCAGGGGCATCAGTTTTGGAAACGCGATTTTACCGGCAGCAGCGGATTATTCTCTTTTGTGTTAAAAAACCGGCTGAGCGAGGCGCAACTGGCTGAGTATCTCGATCATTTCGAACACTTCAGCATGGCTTACTCATGGGGTGGCTATGAGTCGCTGATCCTGGCCAATCAGCCGGAAGAGCTGGCCGCTATTCGACCGGCAGGCGGAATCAACTTCAGCGGTACACTGGTGAGGTTACATATCGGGCTGGAAAATGTTGACGATCTGATTGCCGACCTGGCGGCCGGTTTTGCCCGTCTGACACGCGGACCGGGCAGAGAAAAATAAACCGTGCCAGACGCCTCGACGCTCACAGTATGGTGAGTGGCTTATCAGTACCATCATCAAATTAATGCAGTAAACGGGATATGACATGGCAGTTTTACACGAGATTGTGCGTGCACTGTGGCATCAGGATTTTGCCGTGCTGGCCAATCCCGACGTGATTAAGATGGTTTATGGCGTTATGTTTATCACTCTCCTGCTGGAGAATGGTTTGTTACCCACCTCCTTTCTGCCTGGCGACAGCCTGCTATTGCTGGCTGGCGCAATGGTTGCCAAAGGCGTGATGGAATTTGTACCAACGATGGTTATCCTGACCTTTGCCGCCAGCCTCGGCTGCTGGATCAGCTATCTGCAAGGGCGCTGGCTGGGTCATACGCGGATAGTGAAAAAATGGTTGATGCACCTGCCTGCACAGTATCACCAACGGGCATGGAATTTGTTTCACCAGCATGGCCTGATGGCTCTGCTCATCGGGCGTTTTCTGGCTTTTATCCGTACTATCCTGCCAACGATGGCGGGAATTTCCGGCTTGAAAAACGGCCGTTTTCAGTTATTCAACTGGCTGAGCGGCGTATTATGGGTCGGGATACTGGTCTCGTTGGGCTATGCCATCAGCCAGGTGCCATTTATTAAACGTCATGAAGATTTGGTGATGGCGATACTGATGCTCCTGCCGCTGGGGCTATTGTTCACTGGGCTGATTGGCTGCATCACGCTGGTACTGAAATGTCGCAAATCCTCGTAAAACGCCGAATAAAGGCATACTGACCGGAAATCCGCAATCAACCGGTCAGATCGTGGACAACAACATTTCGTTTGCGTCGTTATGAACGGCTGATACTCCCGACAAGATTCCGCCAGTTCTCACCGCCCTGACGCATACGGGTTATCTCTTCTCCCGGCGTCACGCCAAAATAGCGCTTAAATTCACGCGAGAATTGCGAGGCGCTCTCATACCCGACCCGCATTGCCGCCGAACTGGCCTTCAGCCCTTCATGCAACATCAACATTCGCGCCTGATGCAGCCGGTAACTTTTCAGATACTGCAACGGCGAGGTGCTGGTCACCGCTTTAAAGTTGTGATGAAAAGCCGATACGCTCATGTTCACTTCGGCGGCCAGTTGTTCAACACTGAGGTTATCAGTGTAGTGGTGTTCAATACGCCGTAGCGCACGAGCAATCTGGCTGAACTGCGTCTGCCGGCTGACCAACGCCATTAGCGCCCCGCCACTCGGCCCCAACAGGACATGATAGAGGATCTCACGAACGATCTGTGGCCCCAGAACGCGTGTATCCCGCGGATTTTGCAGTACATCCAACAAACGTCCGGCTGCGTCCAGCATCGCTTCGGTTAGTGGTGAAGAGTGAATACCCCGCGTTTGCGGCTGAGGCTGGAAGCTGTCGTCATCACCGATATCAATCAGCAGATCCTGCAACTTTACCGGATCAACGGTTAACAGAATACCGGCCAGCGGCTCTTCCGGGGTGGCGAACGTTTCGCATTCAACCGAAAGCGGCACGGTGAGCATCAGGTACTCGGTGGCGTCATAATGGAAAACATGGTTACCCAGATAGCCAGTTTTCCGTCCCTGAAACAGAATAACGATCCCAGATGAATACAATACTGGCGTACGCCCACTCGGCTGGTTGGCATAAATCAGACGGATATCGGGTAAGGAAGCGATCGACGACGCGTTCGCAGTGACCAGATTGATAACCTGGCCGGCAAGTCGGGTACAAAGGGTATTGCGATCCATAATCAGTTCTCTTGCCCAGAAATTGTCTGATGTCATCCTGCCTGATCCGCCAACAATCCTCCAGACTCATGGAGAAACAGGCAAGAAAAGAGCAGGAATGTGTCTTATTCTAACCCCTGCTATATCCCCTAAACAGAACAGCGCGCAGGACAAAAACGTTAACGCGTTGTTGAACTAACCCCCCGGTCATCCTCGGTAATGGTCAGGGTCAGCGAACCGCTGCCCGGTTTCCGGAGAATATTAACGCGGTGGACTCATCCGTCCATCGTCCTGCCGGGAAGCAGGCGCTGTATGATGGTTCACCTCTGGTGCCATTTATGCACCTCAGGCACGCCATCATCTTACCGACACGCCAGTAATGACCGCATGACAAAGATGACATTTTTAGTTATTTAGGGTACAGCACGATCACCAATGGCAGAAAGGACCATGCGTCGCGACTCGTTTTAGCCGACATCCCGCTAAACTCAACTAAACTTAGTATCACTGACTGGCGCATTGGGCCAGTTCATCCGCTGAAAAGGAGGGATCATGGCAGAGCAACCGGTAATTAAACTCCACGATGGCAACACGATGCCGCAGATCGGTCTTGGCGTCTGGCAGGTCAGTATTGATGATGCCCGTAAAGCAGCGGTTAAGGCGCTGGAGGTCGGCTATCGTTCCATTGATACCGCCGCAATCTACAAAAATGAGGAAGGAATAGGTCAGGCGTTACAGGAAACTGACGTGGCGCGAGATGATATTTTCATCACCACCAAATTGTGGAATGACGACCAGTTGAATGCGGAAAAGGCGCTGGAAACCAGCCTGAAAAAACTGCAACTGGCAAGCGTCGATCTGTATCTGATGCACTGGCCATGCCCGGCCAAAGACCACTATGTCGAAGCATGGCAGGCGATGATTGCGTTGCAGAAACAAGGTCTGGCCCAAAGTATCGGCGTCTGCAACTTCCAGGAGGCGCACCTGAAACGTCTGATAGATGAAACCGGCGTCATCCCGGTGGTGAACCAGATTGAGCTACACCCCATGTTCCAGCAACGCGCACTGCATGCGTGGAATGCCCTGCATCATATCCAGACTGAGTCCTGGAGCCCGCTGGCACAAGGCGGTAAAGGGGTATTTGATCAGGAAGTGATTAAAAACCTGGCGAAGAAATACCATAAAACCCCGGCGCAGATTGTGATCCGCTGGCATCTGGATAGCGGACTGGTGGTTATCCCGAAATCGGTCACGCCGTCGCGCATTGAGGAAAACTTCGCGGTCTTCGATTTCCGCCTCGAAAAACCGGAAATCAGTGAGATTGCGACCCTGGACCACGGTAAGCGTCTGGGGCCGCACCCTGAACAATTCAACTGACATGCTGGATACGGGCAGCCTGACGATAAAATAGAGTTGAAAGCCCCGCACAATACCCGTCGGGGCTTTTACCTTTAATCCCTGTAGATTAAATCGCGGGCTGTACCTGCAACTGCCCCGCGGAGCCGCGATCTGCCATTTCCAGAGTCTGGCTGTAGTAAACGAAAGGGAAGTGATCAGATGACGGTTGAGTGAAGGAGACCAACAGCTCAACACTGCCGTCGACCCAAACAGTGTCCTTCCAGCCGCGATCCTCGGCCATCGGCTGCGCACCATTAATGCTTTTAATCAGGAACATCACCCCCTGAATATGAAAGGCCTGCGGCAAATCGGCATGAATGACCCAACGCTCGAAACTGCCCTGCTGCACCAGGGTGTCAATGCGTTTCATATCCCACAACGCCCCATTGATGCCCGGCGTCGAATCCCCCAGGCGGAATTCCCGTGTGCGGGTGACGCTGCCGTCAATAAACGGCGCCGTCTGCAATCGCATCGGCAGATTATCAGTGACCAGCGGCAACAACCCGGTCGGACGCAGTGTCAGGATCATGGTCGACGTCAGAATGCTCGACGGTTCAAACAAGCCGCGCAGGCGATCAATTATCCCTGCGGCCATGCCAGCGGTAATGGAAACTTCATTACCCTGGCTCATATCAACCAGAATCTCCCGTCGTTCGCCTGGTGCCAGAGAAAGCTGCTGTACTGCCACGGGCGCAGGCAGGAAACCCTGATCACTGGCAATAACGTTAAACGGGCGATTGTCATTCATCTGCAACTGATAACGCCGTGAATTAGACGCGTTCAGCAGGCGTAAACGTACCCAGCCGCGTGAAACATTAACAAATGGATTCTGCACACCATTCACCAGCAACGTATCACCTACAAAACCGCCGCTGTCGGGCTGCTCATATTCCGGCGTCCCAAAATTATCGAGCCGTTTGTCCTGAATAATCAGCGGGAAGTCGTCCACGCCGTAGTGTTTTGGCAACGGTAACGCTTTGCTGATTTCATCTTCCACCAGCCACAGACCGGCCAGCCCATTATAGACATGCCGCGCCATTTTGTTTGGTGTGTTAGCGTGATACCAACAGGTCGCGGCCGCCTGGCGGACAGGTACCACCGGCGACCAGTCCACACCGGGCGACATCAAACGGGGAGCGCCACCCGCCAGCGCGCCGGGGACCTGCAGGCCGGCAACGGTCATGGCCACCGATTCAGCGAGGCGATTACTGTAAATCAGTTTGACGTCATCACCGCTCCAGACACGAACTGTCGGCCCAAGATAGAGGCCGTTGATCCCCCAAACCTCCGCTTTACTGCCATCGGTGAATGACCAGTGGCTACGCTGCAGGGTGAGAAAAATAGGCTGTCCACGGCGTGACTCCACCAACGGAGGAACCGGTAAAGCGGTACCCGCTCCGGCAGCCAGCGCACGAGAAGGCAACGCACTGGCGCACAGCGCAATGCCCGAAGCCTGAATAAACTGACGTCGACTGAAGGACATGAAAACTCCGTAACCGAAAATGCAGCCTGCTGACCCGGCTGCTAGCCATTTATTATGATCCTGATAAATGCTGTGTTGTCCGTTGTGACCCGGTGCGTTAGCTCACTATATTTTCCCGGAAGCTTCGCGTTCGGCCACTTCGGCGTTAAGTTCTTCCAGTTTGGCCGCCATCAGTTCACGGCAGTGGGTCGCCAGTTTGCGCACAGACTGATCGACGAAGGCACTGGGGTCCACAGGCGGCAGCATCTCGACAATCACCAAACCGTTTTTCAGCCGGTTCAGTTTGATTTTGTCGTGAGTATTGCTGATAACCACGGGAATAATCGGCACACCCGCGGCTATTGCGGCATGGAAGGCACCGGTTTTAAACGGTAACAAACCGCGCCCCCGGCTACGAGTCCCTTCCGGAAACATCCAGAACGAAATTTTTTTCTTCTGAAATTGCGCGATCAATTCACTAATAGTGCCATGCGCTTTGGTACGGTTATTGCGGTCAATCAATAAATTACCGCTCAACCAGTACAGCAGGCCAAAGAAGGGGATCCACAGCAGGCTTTTCTTGCCTACTGTCACCGTGGTGGGCTGCACGATATTCGCTGCGGTTACCATGTCATAATTATTCTGGTGATTGGCAATATAGATAGCATTCGGAAAGTTTTCCGCGCCAACGGGTTTTCGCTGCTCAACTTTGATGCCAAACACCACCGCCAGATAGCCAAAGAGATGACCAAAAGTAGCGACATGGCGGGGATTACGTGGGCTAAACAGACAATATATACATCCCAATACACACACCAATAGCGAATAAATAATCACCACGAAAAAGCGTAAAATTGCGAGCATCACATCCTCGTTATTGCTTTCATAACCTGCCCAGGCGGGACAGCGGGGAGATTATATCCTGAATTAACGAAATACGCTGCCGTTCATCGGGTTAGCGACATGATATTGCCGCTACCCCGTCGATTACTCTTCGCTGTCAGCCGCTTTCTGCCGGGCTGGCGCGTCCACGTCAATGCGGTCAATCTTCTGCAAGCCACGCGGCAGCAATGTTCCTCGCCGTCCACGTTCAGCGCGGAATTTGTTCAGGTCATCCCACTTCATGGTAAGTTTGCGCTTACCAACGTACAGAGTCAGCGACGTTTGCGGGGCTAACAGTAACAGCCACGCCAGTTTATCCTCGCCCGACGCCGCCTGAGCGGAAGGAATGGAAACGATTTTGTTCCCCTTGCCTTTCGCCAGTTGTGGCAGTTCCGCCACCGGGAACATCAACATTCGACCTGCCGCAGTGATCGTCAGTAACATTTCATCATCGTTCTCGATAGCGATTGGCGTCATTACCTGCGCATTCTGCGGCAAACTCAGCAACGCTTTACCGGCGCGGTTACGCGAAATCAAATCGCTGAACGTACAGACAAAACCATAACCCGCATCCGAAGCCATCAGCAGTTTTTGTTCATCGGCGGCCATCAGAACCTGCTCAATAACGGCACCTGGTGGCGGCGTCAGCTTGCCAGTCAGTGGTTCTCCCTGCCCTCGTGCGGAAGGCAGCGTGGCCGGATCCAACGTATAACTGCGGCCCGTGGAGTCGATAAACGCCACCGGCTGGTTACTCTTACCACGCGCGGCAGCACGGAAGCTGTCCCCCGCTTTGTAACTCAGTCCGGCAGGATCGATATCGTGCCCCCTGGCGCTGCGTACCCAGCCCATCTGTGACAACACAATAGTCACCGGTTCAGACGGCACCAGTTCGCTTTCGCTGATCGCTTTCGCTTCTTCACGCTCACGCAGCGGCGAGCGACGGTCATCACCATAAGCCTCGCTATCAGCCTGCAGTTCTTTCTTCAACAGCGAGTTCATTTTGCGTTCGGAAGCCAGGATGCCTTGTAACTGGTCACGCTCTTTCGCCAATTCATCCTGTTCACCCCGGATTTTCATCTCTTCCAGTTTGGCGAGGTGGCGTAATTTCAACTCAAGGATTGCTTCAGCCTGGGTCTCACTGATACCAAAGCGCGCGATCAATTCTGGCTTCGGTTCGTCCTCGTTACGGATGATGTGAATCACTTCATCAATATTAAGGAACGCAATCAGTAAACCTTCGAGAATATGCAGGCGTTTGAGCACTTTTTCCAGACGGAAACTCAACCGACGGCGCACCGTCTCACGCCGGTAAACCAGCCACTCACTGATAATCTCCAGCAGGTTTTTCACCGCCGGGCGGTTATCCAGCCCAATCATATTGAGGTTAATGCGGTAGCTTTTTTCCAGATCGGTTGTGGCGAACAGATGGTTCATTACCTGCTCCAAATCCACCCGGTTGGAACGCGGGACAATCACCAGACGCGTCGGATTCTCATGGTTTGACTCGTCGCGCAAATCCTCCACCATCGGCAATTTTTTATTGCGCATCTGGGCAGCAATCTGCTCCAGCACACGGGCGCCGGAAACCTGATGCGGCAGTGCGGTGATGACCACATCGCCGTCTTCTTTTTTCCATACGGCCCGCATACGCACCGAGCCACGACCATTCTGATAGATCTTACGGATTTCATGACGTGGAGTGATGATCTCCGCTTCCGTGGGATAATCCGGCCCCTGCACGATGTCCAGCAACTCATCCAGGCTGGTTTTCGGCGCGTCGATCAGTTTGATCGCCGCCTGCGCCACTTCCCGCAGATTATGCGGTGGAATATCGGTGGCCATCCCCACGGCAATACCGGTGGTGCCATTCAGCAAGATGTTCGGTAGACGCGCCGGCAGGATCGCCGGTTCTTGCAATGTACCATCAAAGTTCGGGATAAAATCGACCGTTCCCTGCCCCAGTTCCCCCAGCAATAGCTCGGCGTATTTTGACAGGCGGGATTCGGTATAACGCATCGCGGCGAAGGACTTCGGATCATCCGGCGCCCCCCAGTTCCCCTGTCCGTCTACCAGCGGGTAACGGTAAGAGAACGGCTGCGCCATCAGCACCATCGCTTCATAACAGGCGCTGTCGCCGTGTGGATGGTATTTACCCAGCACATCACCGACTGTACGCGCCGATTTTTTAAACTTGGCGCTGTTGCTCAGGCCCAGTTCCGACATCGCATAGATAATACGGCGTTGAACCGGCTTCAGACCATCGCCAATATATGGCAACGCACGGTCCATGATCACATACATGGAATAGTTGAGGTAGGCCTCTTCCGTAAACTTATGCAGGGCACGACGCTCTGCACCATCCTGCGTCAGATCACTCATTACTATTGTTCCTCACATCGCGGCGCGATCAGCATGCCACATCGGGGTCGTTTGGCGAGGATAGTACCTTATCCAGGCAGGTTCTGTCACAGGTAACCGTGACAGGAACACCGATTACGGCGGGGAACTGACTTTCCCCGCCAGAAGGGGTTATTTAGCGCCCGCCAGCCATTCTCCCGTCACCTGCGCGTATTCGCCGCTGACGTTGCTCAAATGCAGCCACTGATCGACATACAGTTTCCAGCTTATGTCGTCACGCGGCAGCATATAAGCCTTTTCGCCATACTCCATTGGCTTTTCTGGATTAACGGCACATAGCTGAGGATAATGTTTTTGCTGGTACATCGCTTCGGATGCGTCGGTGACCATCACGTCCGCTTTTTTATCCAGCAATTGCTGAAAGATAGTAACGTTATCATGGAACAACGTCAGATTTGCCTGTGGCAAATAGCGATGAGCGAAGGCTTCGTTAGTGCCGCCCGCAGGCTCAATCAGCCGCACGGAAGGTTTGTTCAGTTGTGCGATAGTACGATACTTCGCCTTCTCTGCACAGCGTACCAGTGGGATTTTGCCATCGGAGCCGAGTGGCACGGCGAACCATGCGTTCTGCTGGCGCTTCAGCGTAACCGACACCCCACCCAGCGCGATATCGCACTGCTTGGCGAGGAAATCCTGCGTCAGGGTTTTCCATGTGGTAGGCACCCATTTAACCTGCGCCCCCAGACTTTGCGCCAACAATCCAGCCATGGTCACATCTATTCCTTCATATTGTCCGTCCGCTCTCAGGAAACTGTAAGGCTTGTAATCGCCAGTGGTACAAACCGTCAGCACTTTACTCTGCAATACCCGATCCAGATGCGACTGTGCACTGGCACTGCCTGCGGCAACCAGCAGCAGCGTCGTGATCCCTGCTTTTATCATGGTGGTGTGTCTCATTGTGTAATAAGAAGAAAAGGAAATCCCGCCTGTTGCCCACCCATTGTGACTTAAATAGCCAGAGACTTGAATTATTTGGAATAGATAATCAAAATCTGTCGAACGGCTTGCAAAATATACCGCGAATGTTTTTGAATAACACTGACACTCACGTTACTGTTGTACCAGCCACTCACTGGCATGAACGTTATCACGACACCTTTCCCAGGGAACCCTTATGCTCACTGTCATTGCCGAAATTTTCGTCAAACCAGGGCGCCGTAACGCTGTCCTGCAAGCCATTGAGAAACTGACGCCTACGGTGTTACAGGAAGAGGGCTGCGGTAGCTATCAGGCACTGATCGACCATCAAGCCCAGGTTCCATGGAAGCAGCATTCGCCAGACTCGATCTTTATGATTGAGCACTGGAAATCCCTGCGCCACCTGGAGCAGCACCAGCAGGCTGAGCATATGGAACAACACCGCGCCAGGATCAAAGAGGACGTGCTCAGGGTGAAAATTTTAGTGCTGGAACCGGCGAAATCAGCATTCCTACCCGCGGGGTAGATCGATCTATTCCGCTTACAGTAGCGGCTTACTGGCAATCTGCTCGCTGAGAAAATCCAGAAAACAGCGAATGCGCACCGACAGCGAGGTATTGCGATAATACACCGCGTGGATCTGATGGAACATACACTGTGTCTCGGCTTCCAGCACCGGTACCAACCGTCCACAAGCGCGATCTTCCCGGCTGAGAAAATCAGAAATCCGCACGATCCCCTGGCCCTGTATCGCCAGTTGTCGCAACGTTTCGCCGCTTGAAGCCGAAAGGGTCGGCTTTATCTGCAAAAACTCCCCTTCCCGCCGCCACACTGGCCAAACATTATGCTTATCCAGTTGGCTGAACCCCAGTAATCGGTGACGGGCCAGATCGTCCACGCTGGCAGGATGACCATATTTCGCCAGATACGCTGGGCTGGCCATCAGTTGCAGCTTGCTACACCCCAACAAACGGGCGTGAATCGTGGAGTCCTGCAAATCGCCAATCCGGATAGCGATATCGGTCTGCTGTTCCAGTAAATCAATCACCACATCATCGGTGTTCAATTGCAACTGGATCAGCGGATAACGGGCCGTGAATTCATCCAACAGCGGCAGGATAACGTGCAACATAAAAGGCGTGGCGGCATTCACCCGCAGTCGTCCTGATGGCGTAATCCGCCGTTGCGCAAGACTGTCTTCCGCCCGTTCAACCGACTGCAAAATCTCCCGCGCATGCTCAAGAAACAGCAGTCCTTCTTCCGTCAGCGCAATGCGTCGGGTTGTACGGTGCAGCAACGTGGTTTGCAGCTTACTTTCCAGGCGGCTCAGCGCCCGACTGATGCCGGAAGTGGTCTGGCCCAGTTGCCCGGCGGCGGCAGTGATGGACCCGCTATCCACCACCCCCACCCAGGCGCGCAGTTCTTCAAGCGTGATCTTCACGGGGCGCTTTCCTGAGAAAATAATAATAAGAAGCGACCGGTCGGTCGCCTCCAGGAAAGCGCAGTATAAATTTTTTTACCGCCGGGGAAAACATTTCCTCTTTGTCTGTCCCTTCCCTTCGCACATTGGGTGCAGTAGGGTTATTTCTCGCCGCGACAATAATAGCGGAAAGAATACGCGACATAAAAAAACAATCGGTTAAAAAAAGTTATTTTATCCTTTTCGGCGCAAAAATAACCTTAAGGATTACCGTATTCACTATATTTCCGCTGCGTGGCAATATGGTCTGCAATATATTTCGCATCATGCCAGACGCCCCAAATAAACGTGGAGCCACGACGGGAAAGCCACGGTAAACCTAAGAAATACACCCCGGCCTCACTGGATACCCCACGCTGATGTTTCGGTTTGTTATTTTCATCAAAGGCATCCACCTTAAGCCAGCTATAATCAGCAACATACCCTGTGGCCCAAATAATGGTGGTGATACCGGCTTCTTTAAGATCCAATTCAGTCACGGGATTGACCATACAGTCAGGATCAGGCAGGAAATGACGCGCCTCGGGCTCTTCCGGCAAATCCAGACCATTACGGGCGATATACGCGTCGGCGGCATCCAGCAGCGAGAGATAGTTAGCATCGCCGTTGGCGATATTGTCGGCCAGATCGGTCTGGAAAGTGACTTTGCCATCAGCAAAAGCGCGGGTCAGCCCCACCAGATTAACGCCCTGATATGCCAGCTTACGAAAATCAACAGTGTGACCGCCACGCGCGCCACTGACGGCAATGGTCACATGCTCTTTACCTGGCTGGCTGGCGGCGGCATCCCACAGGCCGAGTACACCCAGCCACCAGCAGAAATCCCGCTGACGATAAGCACGTGGCGGCCGGTCATGTGGTCCAACAGACAGGTAAACCGTTTTGCCCGCGCGCTGCAATTCATCGGCTATCTGGACCCCTGATGAACCAGCACCGACCACCAGCACCGCGCCTTCAGGCAATTGCTGCGGATTGTAATACTGCGCCGAATGCAACTGATGCAAACTGGCGTCCTGCGGCGCAATCGCTGGAATAACCGGGCGCTGGAATGGGCCGGTAGCCGCCACGATACGGCGAGCTTCAATGATGCCTGCGGAGGTTTCCACGGTAAATCCCGGGCGCCCTTCATTACGTACCGCGCTTTTCACTTCCACGCCGGTACGGATCGGCGCGGAAAATTTTTCCGCATAAGCCACAAAATAATCCGCCACCTGCTCTTTTGGCACAAAATCATCGGGGCCAAAACCGGCGAAAGTCATATTGGGAAAACGATCATGCCAGGCCGGGCCATTGGCGACCAGCGAATCCCAGCGTCCTGTGCGCCATGCTTCAGCAATACGGTTTTTTTCCAACACCAGATGGCTGATGCCCAATTTCGTCAGGTGTTCGCTCATCGCGACACCAGCCTGCCCTGCGCCGACTACCAGCGTGTCAATTTCGGTTTTTTCAACGGTCATCACTGCATCCTTAATAAGGGCTAAAGCATCCCGCAGATCATTGACGTCACAGCAAACACCTGCACCCTCAGTGATAATTAACTGAGGGGGAGACACGTCATCACCATTGCTGCAACGTCAAGTATGAGGGGACTTCGTCATACGCCAAGATTATTGAACTGTGGCATGACGGTAAATTAGTAAAAAACGAACCCCTGAAGATAAAATAAAGAGGCAGTCACTGCGGCTGAATACCCGGCGTTATATTGCCAGGCAGAATAAAAAATAATTCAGCGTGTTATCGCTCAGGCTGCCTCTGCATCGATAATTCGCAAAGATGAAAATATCAGGTTGAAAGTAACAGGCTCTGTTGTGCGTCCCACCCCAGTGACACACGATCACCAATTTTCTCACCGGACATGCCATTGCTACGTACAATGAAGCGTTCGCCACCTGCCAGCGCCACCACCAGCCGTGTTTCTGAACCAGCATAAATCCGCTCGCAGATCTCACCGTCCAGCGCCGCCGCACCGGACGGCTGAATGTGGATATGTTCCGGTCGGATAACCAGCGAGGCTTGCCCCTGTACAGTCGCCGAATCCGGCAGCGCGAAATCGCCCTGTCTGGTCACCAGTCGCCCCGCGCGGACTTCGCCGCTGAGAATGTTGGACAAACCAATAAATCCCGCGACAAAGGTCGAATTTGGCTGCTGATAGATAGCCTGCGGCGTGTCAATCTGCACTATCCGTCCTTCATTCATCAGGCAGATACGATCGGACAGCGCCAGTGCTTCTTCCTGATCGTGGGTAACAAAAATAATCGTGGCGCCCGATTCGCGGTGGATACGACGGATTTCCATCTGCATGGTCTCACGTAACTGACGGTCCAGCGCCCCCAGCGGTTCATCCATCAGGATGATCCCTGGCTGATAGACAAGGCAGCGCGCCAACGCGACACGCTGCTGCTGTCCGCCGGACAGCGCGCGCGGGAAGCGCTGCGCGGCATGGCCCAACTCCACCATCTCCAGCGCGTCCCTGACTTTGCGGGCAACCTCGGCGGCAGGCAACCGACGCATACGCAGCGGGAAAGCGACGTTTTCTGCAATAGTCAGATGCGGAAACAGCGCGTAGTTCTGAAACACCACGCCAATGTCGCGTTGGTGTACCGGGGTCCAGGTTTCGTCCCTGCCATCAATCAACAGACGACCAGAAGTCGGTTCCGTCAGGCCGCTAATTATCTGCAACAAGGTGGTTTTACCTGAACCAGAGGATCCCAGCAGGGTCAACAGCTCCCCCTTGCGTACCGTTAAATCCAGGTCCTGCAGGACTTTCGTTGGCCCGTAGTACTTGGCTATCTGCTCCACTTTTAACTTCACGGATGACATGATTTCTCTCCTTACTGCGCGCGACGTGAACGTTCAGCGATAATAAATAACACCGTCACCACCAACAGGATGATGACCGATGCGGCGGCCAGCGTCGGCGTCACCGACAGCAACACGTCATCCCACATCTGTTTTGGCAGGGTCTGCTTAACACCGCCGCCGACGAACAGCGCCACCGTCAACTCTTCAAAGGAGTTCAGGAAGCCAAAGATAAACGCGGCAATCAGGCTACTTTTAATCAGTGGCAACGTTATCTCCCGCAAGGTACGCCAGCGACTGGCACCCAACGTTTTTGCCGCCTGATCCAGGCGCCAGTCATAGCCTTTAAAGGTGGTCAGGATAATGATGAACACCACTGGGATAGCCATCACCGTATGGCCAAGGATGATGCCCAGATCCGTTCCCACCAGCCCAAGGGTGGCAAACAGGTAGAACAACGAGACCGCGGTAACGATATTGGGAATAATCATCGGCAGCAGGAAAGTCATCACCACCAGGCTGCCGGATTTTCCCTGATGACGGGCCAGACCCAACGCCGCAGCGCCCGCGATCAACACCGACAGTATGCCGGTGACCAACGCAATACCGAACGAACGTAGCGTAGCGCCAGTCCAGACCGGTGAGCCAAGATACGTCTCCATCCAGCGCAGCGAGAAGCCCGGTGGAGGAAATTGCAGAAAGCTGGAACTGCTGAAAGCCATCGGCAGGAACGACACCACCGGCAACACCAACACCAGAATCACCAGCACGCTGAAGCAAGGCAGCAACCAGCCAACGGTCGTTCCTCCAGGAAGAAACGCCAGTATTTTCCCTACCCCATCGGTCATTTTCGCGGCACCTGCGGTGACCGCTTGTCCCAGACGGCGAACAGACTTGCCGCTGGCATGACTTTCACCACCGGAAATCGCCGACAGACCAAACAGTCGGTCATAGCAGAAGCACACAATCAGCGTAGTCAGCAACAGCAACATCGCCACCGCGCCAGCCAACCGCCAGTTAAGCAGTTGCTGCACCTGGGTAATCAGCAGTTGACCAATCACCGAATCCTGTGGGCTACCGAGCAATGCCGGGGTGATAAAGAAGCCCAACGAACCAATAAAAATAAGCAGGCAAGCCGCCACCACGCCAGGCATGGAAAGCGGGAAAAAAATGCGCCAGAAACTCTGCACCCGTGAAGCCCCCAGGGTGTGGCCTGCGCGCATCAGCCCATGATCAATGCCGGTCATGGTCGGCAACATGGTGATAATCGCCAACGGCAGCATACTGTGCGCCATCGCAAAGACCACCACGCCGCGGGTATAAAGGATGTTCAGCGGCTGGTCGGCGCCCATCGACATCAGGATTTCCGACAGAATGCCACGCCGCGAGAGTACCACCAACCAGGCGAAATTTTTCAGCAGCGCACTGGTCCAGAAAGGTAACAGGATCAACCACATTAGCCGTCTGCGGGCATTTTCACTGCGTTGCGACAACCAGTACGCCACCGGATAACCGACTAACAGACAGCTCAGCGTGGTTTGCAGCGCAATAACGAAGGTATTGATCATGACCTTCACATAGATCCCAGCACCAAACATCTGGCGCCAGACATCCAGCGAAAAGCCGCCGTCGTTCCCATGGAAACTCAGCAGCATCAATTTCAGGGTGGGCCAGGCGAGAAACAGCGCCAGAAATAACAAACCCGGCGCACTCAGCCACAGGGGATGCCAGCGTCGCTTCGCAGTCGGCATCATTTTTTTCGCCTCAGAGGTTGCAAGTTCGGACAAGGAATTTTCCTCACAAAAAACGGGTGGCGCTTACCGCGCCACGACCAGGATTAACTCATTACCCACTTTTCAAAACGTTCCGTCAGCGCCACCTGGTTATCACCCCAGTAGTCCGCGCCTAACTGTGCCAGCCCCTGGATATGATCCGGCGCCGTTGGCAACAGGGCGGCCTTTTTCTTATCGATAAAGTCATAGGCTTTAATATTGGTCGGGCCGCAGGCCAGATCATTGGTGTACATCGACTGACGTTTTGCATCCATACAAAACTGGATGAACTGACGCGCCGCTTCCAGCTTCGGACTGCCATGCGGGATAGTGAAGCCATCAATGTTATAGAGACCCTGGCCCCAGGCGATTGACGCTGGCGTACCGGCATCAATCGCTGTCTGGGCGCGGGTACTCCAGATGCTCATCATATCCAGCTCGCCGCTCTGCAACATCTGCGTCGCCTGTGCGCCACTGGTCCACCAGACATCAATACTGCTGCGGATTTTATCGAGGCTGCGGAATGCCCGATCGACATCCAGCGGATAGAGTTTTTTCGGATCGACGCCATCGGCCATCAACGCCAGTTCCAGCGTACACACCGGGCTACGCCACAGACCGCGGCGACCTTTGAATTTGGCGGTATCCCAGAAATCAGTCCAGTTAGTCGGCGCGGTCTTGCCGTCGAAGGTATCGGTACGGTAACCCAGCGCCAACGCGTAAATGCTCACACCGCCGAACTGCGGGGTGATCGCGCCCTTGACATAATGCTCGGGATCCGCGACCTGGAGATGCAGATCCTCCAGATACGGCTTCGGCATTTTGTTCAGGCGCACCAGGTGTTCCGGGTTGAGCAACGCCACATCAAACAGGTAACTTTTGGTATCTACCATCATCTGGAACTGCGGTACCGGATCCGGCCCCAACACCGTATTAATAATTTTGATCCCGGTCGCTTCTTCAAAGGGTTTATAAAACGCTTTGCTGAATCCCGTACCGTATGGGCCGCCAACATCGGCGACCGTCAGGGTCGTGACCTCTGCCGCCCGCGCCGGACGGCTGATGATCATCGGGGCAACCGCCGCGGTGACCGCCGCCCCCATACCCAGCTTAAGTGCATCACGACGAGTGTACTGTTTATTTTCTTTCATCCTGACCCCTTGTTATCCCCGTCATACTTCAAGCCACAACCGCGTGGGTCCCGCCTCACTGACCACAGTAAGCTTATCGGGAGTCCTGCCTGATACCGCATGATTCAGCCTGATGGCTTCGCCCCTGTGGGGGCGGCCATCAGGCCACGGCGCATTCGCGTTTTGCTCCTGCAACTCGAATTATTGTGGGGTGTTATCATCACAAATAATGTTATATACCGGCACAGATGCCGCTGATTTTTACGCCTGTTCCTGCGCTTTAATGGCGCAGTTAACCTCATCAATCAGTTGATCGATTGCCTCATCGGCAAAATGCTGACGGAAACGACGATCAAAGGTGGTGAAAATGCTGAAGAACGAGTTTTTACAATGCTCCAGCATCCGGTCAGCATCGGCGGCATTCACCGACAACTGCGTCTGCAGGAAGCGATTGAAGTATTCACGCGCCAGTGGGTTCTCCAGCACGAAAATCGGCTGCGTGTCACGCGAGATCAAGCGATACTGCGCAACGGTACTGAGGCAATGCAGACTGGCCTGCAACGGCAGATCGCGAGAGTTTGTCCCAACGCTGAGCTGTACTTCCCCGCCTTCGAGCACCCACTGCTGACGACCGGTGTGGTAGTAACGTAAATCGGCGGCGGGTACCGTCAGCGTCACGCGACGTTGTTCGCCAGGTTGCAACTCGACCTTGCAGAAAGCACGTAACTCCTGGCGTGGACGCCTACGCGGCGAGTGCGGATAGTGACTGTATAACTGACAAATTTCTTTCCCGGCACGCGAACTGTTATTGTGCAGCGTGAAGCTGACGGTCACCGTTTCGCCATCGCGCAGGCTGTCGCGGTCGAGTACAATGTCGCTGTAGACAAACTGGCTGTAGCTCAGCCCGTAACCAAACGGGAACAACGGCTCGACATTGCGGGCGTCGTACCAGCGATACCCCACGAAAATCCCTTCACTGTAATAATGACGGCCATTCTCGCCAGGATAGCTGTGCCAGCCAGGAATATCCTCGATACGTTGTGGGAAGGTCACCGTCAGCTTACCGCACGGGTTAACCACACCGAATAACACCTCTGCCAGGCCACCGCCCATCGCCTGCCCCGCGTAAAAGGTTTCCACCACCGCACTGACTTCCGCCAGCCACGGCATCACCACCGCATCCGGATTGGCCAGCACCACAATCACCTTGTCATGCACCGCCGCCAGGGCACGGATCAGTGCATCATGGCCCTGCTGTAAGTCCAGTGTGCGGCGGTCAGAACCTTCGCCGTCATAACCATCTTCACTGTTGACAAATACCAGTACACGATCGGCCTGACGCGCGGCGGCACAGGCTTCTTCAATCAGTGACTGATGCTCAGCCGCCTCGTCGCTGGTCCCCTGGCACCAGCTCACATCCATGCTGTCGCCGGCATATTTCAGGATTTCATCGTAAGGAATATCCACCCGCGTCGGCGTGGTAGTGGCACAGCCCGATCCCTGAATAACCGGTTTCTTCGCGCCTTCACCAACCACCAGCAAATGGCGACAATGTGCCGCGTCTAACGGTAAAGCCTGTTGGTCGTTTTTCAGTAGCACGATAGATTCAGCCACCATCCGACGCGCCAGGGCATGATGCGCATCGACATCCATTGGCGTACCCGGTTTTTCCGCCGCTTTCGCCTGCTGGACCAGGCCGAGGATACGTTCCGCTGAACGTTCAGCCTGCTCACGCGGCACGGCTCCCGTTTTCAGGGCATGAACCAGGCTGGCTTTGCGCGTTTCACTTTCCGGCATGTCGAGGTCGTTGCCTGCCATCAGCGACAACGGGCGATCTTTAATCCCGTGCCAGTCCGCCACCACCACGCCTTTGAAGCCCCATTCTTTACGCAGTACCTCTTCCAGCAACCAGTGATTTTCAGCGGTATGCACCCCATTCAGTCGGTTATAGGAACTCATGACTGTCCAGGGATGCGCCTGCTTAACGGCACGTTCAAAACCACGCAGGTAAATTTCCCGCAGCGCCCGCTCATCAACGATGGAATCCATGCTGGTGCGTTCCACCTCGCAGTTATTACAGGCGAAGTGTTTCAGGGAAGCTCCCACGCCCTGCTGTTGCAGGCCGTTGATCACCCCGCTGGCTATCTCGCCGCTGATCAGGGGATCTTCAGAATAATATTCGTAGCTGCGACCGCCCAGCGGCGTACGACGGATGTTGATGCCCGGTCCGAGCAGCAAATGCACACCAAGATGTTGACACTCTTTCCCCAGCGCCTCACCCAGAGTCTGCGCCAGATTGACATCCCAGCTACAGGCAAAACTGGAACCATTAGGGAAACACGTGGCGGGGCGCATCGTCCCCCAGGCTACTTCAACGTCTTTTGCGCGCTGATTGACAACATTAAGAAAGGCCGAGAAATCCTGGCCGCCCTTTTCATCCTGTTCGATCTGTTGGATGGAGTAACGTACACCGTAGGTGCCATCTGTCATGACCATATGGGGGATCCCCAGGCGTGCATTGGCTTCGGTTTTCCACATGCCGTGACCACTGAGAATGTCGCCAAGCTCTTCCGGGGTCATTGATTTGGCCAGAGACAAAAAATGTTGAGATAAAACAGTGCTCATGCCGGTGTTTTCCTGTCAGATAAAAGCGGCGAGCGATCGCCACATAATTCGCTGGCCTTCAATATGGACTGCCTGGACACCGTGGCGAAAGAAGTAAAATGTTGCTCTCTGAAATTAAAAAAACTATCCAAAAAGGGGGGTTAAATAGCCATATCAATAGCGAGAAATATGCGGATAATATCGTCAGACCCGTTGTTCAATTGCGCCAAAATAGTACCAATGCTCCACCATGCGGCAGCGAAATGCACAATAACAGGGCACCCTTCCCACGCCATACGACGTTATCAGCCAGATAGCGCTTATTTCGTCTGGCACAGTTATTGCTTTTGTTCCCTTGCATCGCTTTTTTGTTCTCACAGAAAGCTCTGACATAACCAAATACTAATCAGAGAGATCACCTGCCATGGCTCACTTCACACTTCGTCAGCTTAAATATTTTATTACTGTGGTTGAGCACAAGAGTATTGCCGAGGCCTCACGCCATCTGCATATCGCTCAACCCTCGATTTCAACCGCGATAAAAAGTCTGGAAGAGAGTTTCGAACAACAGCTTTTTATCCGCCATCACGCCCAAGGAGTTTCGCTGACCCCCAGCGGACGCCGCTTTTATGAAAAAGCCGCCGAATTGTTGCGCATGTCCCGGCAGTTTGAGCAAAATACCAGAGCGGATAATGACATGGTGGCCGGTACGCTTTCCGTCGGCTGTTTCGAAACCGCCGCGCCTCTTTATATGCCGAAGCTGATTGCCGGTTTCAAAAAACTCTATCCGAATATTGAAGTGCAGATCTCTGACGGCGAGCAGCATGAGCTCACCGATGGTTTGCACCGTGGGCGTTTTGATATGGCCATCCTCTATCGCCATGAGCTGGACAGCAGTATCCACGCCGAACCATTGAAAGCGCCGCAAAAACCCTACGCGTTGCTGCCTGCCGACCATCCGCTGGCCCTGCGCAACAGTGTCAGTCTGGAAGAACTAAGCGTTGAACCGATGATCTTGCTGGACGTGGTACCCAGCCGGAACTATTTCCTTGATATTTTTAAACAAAAGGGGCTGTCACCCAATGTCGCCTTCAGTTCGCCGTCGATCGAGATGGTTCGCTGTATGGTGGGTCAGGGATTTGGCTTTTCCTTGCTGGTGACCCGGCCTTTTCCAGACTTTACCTATGACGGCAAGCGCGTGAAACGGGTGACCATTCGCGATGAGATGGAGGGTTCGTGCCTGGTGATGGCACATTTACGCCATGCCGAGCCCACGCGTCCGACACAGCTGTTTATGGATTACTGCCGTTCTCAGGAATTAACGCCGGAGCACCTCAGCAAATCCGAGATGCTCCCGCTGTCAGCGGCTTAAACTGTTTGTAGCCAGTGACACAGGCGGAGCAGAAAGTCGTCGCACTCCGCCAGTTGTTGCAGGCTGATAAACTCATCGGGCTTATGCCCTTGCGCCATTGAGCCAGGACCGCACACCAGAGTCGGAATGCCATGCTGCTGGAACAATCCGCCCTCGGTGCCAAAGGCCACCGTATGTAATGCGTCCGGCGGCGGCAGTAACGCCAGCACCTCATCAATCGCCGCACTGTTCGCGGTTTGCAAACCGGGATAGTGACTCAACGGGCTAAAGGTAATCGCGCAGTCCGGCGAAACACGCCGCATCTGCGGCAGCAACTCTCGCTGGCACCAGGCAGCCAGTTGATCCAGCATCGGCTGGACTTCCACGCCAGGCAACATACGGATTTCAAAATCAAACTGACAGTGGGCTGGCACGATATTTAACGCCTCGCCGCCACGAATAACGCCGGTTTGCAAGGTAGAGAACGGCGGGTCGAAGGCGATATTTTGTTGCAATTGCAGTTGTTCCGCCAACGCCATTAACCGCTGAATAATCCGCACGGCATATTCAATCGCGTTCACCCCTTGCGGGGTATAGGCCGAATGGCTGGCGTGGCCAGTGACCTCACAGCGCAGGGCGATTTTGCCCTTATGCCCAAGGATCGGTCGCATCTCCGTCGGCTCGCCGACAATACAGACCGCGGGCAACACCGGCAGGTTATCAACGTGGGCCAGCAAGCCAGGCACACCTTTGCATCCCACTTCCTCATCGTGACTGAACGCCAGCCACACCGGCTGACGCAGCGGTCGGGTCACCAGATGTGGAACCAGCGCCAGTACCGCCGCCAGCCAGCTTTTCATATCCGCCGTACCCCGACCATATAACCGGCCATCAGCCTCGTGCAGGATAAACGGCGAGCTATGCCAGCGCTGGCCGTCAACCGGCACCACATCGGTATGTCCCGACAACACAATGCCGGCCTTGTCCTGCGGTCCAATCACCGCCAGCAAGTTGGCCTTTTGCCCGCTCTCATCCAACAATATCTGACTGTTGACGCCGAATCCGGCCAGATAGTCACGGACATAGTTGATCAACGCCAGATTGCTCTCGCGGCTGACGGTATTGAAGGCAACCAGATCAGCCAGCAGTTCCCGCGTGCCGGGCTTACTCATCGCCAGGCACCCCATAGCTCGGCGCGTCGACCGGATTAATCGCGCGCGTCAAATACGCTTCGCTCTGCGGTTGCCACCGTTGCCACAGTCGTGCCAGTTCGCCAATCGCATCCTGTTCGTGCCAGTCTACCCGCAGGTCGGTCAGCGGCCAGCTTTCGCTACTCACCACCTTCATTCCGGCGGAATACACCGGTCCGGCTTCCCCACCTTCCTGTAAACCCGCCTGCAACGCGGCAATCAGCCGGTCACCCAGTGATTGCTGCGGGTCGCGACAAAATACCCTGACCATCGCCTCGATAACCGTTGGACTGGCCAACATATTTCCCGCCGCCACACAATTCAGCCCCTGACAGTGATGATGAGTGCCCAGCGTATGCGCACCGGACCAGACGGCGCTCTGTTTGCTGTTCAGTACCGTCACCTGCCGCCAGTCGGCAAACGGTTCTGCCGCCATTTCCGCTGCCAGCGCGTCGGGGGCGTTTTCCCCCTGCGCCAGCCGCGCGAGAATTTTCGGCCCCAGCGCGGGCAACGTCACGTTCTGGCTGGAAACCGCGCCCACACCGCTCATCAGCCACGGACAACGAGCAGCCACCGCGATGCTGGATGAACTCAGGGCAATGCCGTACTGGCCGCTGCGAGGACAAAAACCGGCAATGGAAAAGGTCATGTTATGCCTCCGGGATCACGGCAATCACATCAATTTCCACCAACCACTCTGGCTGTGCCAGCCCGGAAACCACCAGACCGGTAGAGATAGGGAACACCCCTTTCAGCCATTTGCCCACTTCCTGATAGACCGGCTCGCGATAACGCGGATCGATAATATAGGTGGTGGTTTTAACGATATGGCTGAGGTCGCTACCGGCTTCCTCCAGCAGTTGCTTGATGTTTTTCATCGCCTGTTCCGCCTGCTGTCCCGCATCGCCCAGCCCAACCAGGTTGCCTGCAAAATCGGTCCCGACCTGGCCGCGCACATAAACGGTATTACCCGCCCGAACCGCCTGGCAGAGGTCGTTATTCAACGTCTGGTTGGGATAGGTATCTTTGGTATTAAACATGCGGATGCGGGTATGTGTTGGTTGACTCATCGTCGGTTCCTTACAGATCTGAGGTTAACGGAAGCCACTGTGCGTGCCGCTACCGCTGCAAAATAGTGGTCTCATTTTGGCTACCAACGGCGCAGAAAATAAATAATGATTTTTATCTACAGGGCTTAGGGGAAAACTGGTTTCGCCGAGCCTCGTTTTTTTGGTGTCAGAGCATAAAAAAATACACATTTATCTTTTTCGCTCATCATGAACATACTCACGCCTGGATAATTGAGGAACTGGCTATGCATTCCACTGTTAGAACGTTACCGCTGATCACCCGGGATGCGTTGATCAACGCGATGGAAAGTGGGGTGAGCGGCGTGTACATCATCGCCACTGATGGCGCGGGAGGCAAGGCTGGCGGCACGATCAGCAGTTTGACCTTCGTTTCAGTTGAACAACGTCTGCTGATGATTTGCCTGCACCGTGACAGCCCGCTATGCCCGGCCATTGAGCAAAATAGCGGCTTCAGCATCAACATGCTGTCCGAGGGACAAAAACCACTGGCCCAGAATTTTGCCACCGCCAGTCGTCATGCTCAGGCTTTCGACCCGGCGCACTGGAGCGAAAGCGCCGGGGGGCATCCGTTGTTACACGGCGCGGTCGCCAATTTTGACTGCCAACTGGTCAATCAACTGGTGCTGAACAGCTACGTTATCCTGGTGGGTGAAGTCAACGCCGTTCATCGCCATCCTGGGGTTCCCCTGGCCAGACAGGCTCGTCAGTATGTGCTCATCCAACGGGATCCAGCGTAATATCCCTGTTTTTGCTCTACCCGGCGGTGCTGACCGCCAATAAAAAATAATCGACCTGCGTCCGAAGTATAACGACTATCACCTGCACCGGAGATGAAAGTATGACCCCCAACCTGCGCCTCAACACTATCGCTCAAGGTTTGACACTGACCCTGCTGGCGGCAACCACTTATGTCCAGGCAGCCGTCATGACGCCAGGGAAATTGACCGTCGGCAGCGATATCACCTTCCCGCCGTATGAATACCTTGATGGCAAAACACCTGCTGGTTTCGATATCGAGTTTATTAACGGGGTGGCGAAAGCGATGAAGCTGGAACCCCACTATGTCGATACCCGTTTCACCAGCCTGATCCCGGGCTTACAGGCGAAGCGCTATGAATTGATCGCCTCAGCGCTGTTTATTACCCCTGAGCGCCGTAAAGTCATCGATATGATCCCTTACCTGAAGACCGGCGAATCATTGCTCACCCTCAGCAGCAGCACCTTCAAACCGAAAAAGCCGGAAGAATTATGCGGTCACAAGGTCGGATCGATGCAGGGCACTTACTGGCTGGAGAAACTGCATACCCTGTCTGCCGATTACTGCGTAAAACAGGGGCTTAAGCCGATTGCGGTCAGCGAATTCTCAACCGACCCACAGGTGACTCAGGCCATGCTGTCCCACGCGGTAGAAGTACAGATGACCGATGCGGCGGTTGCCAGCCAGGTCGTGGATAAGATGAAAGGCCGTCTGGTGGTGACCTCTGATACACTGCTGTATCCGGTACTGATCGGGCTGGGAGTCAGTCAATCCAATCCGCAATTCAAACAGCAGTTAATCGATGGCATTACCGCGTACAAAGCCAGCGGCCAGTATGCCGCTCTGGTGCAGAAGTACCATCTTGCTGAACCGCAGGACGCCGACATTCAGGCACTGAAACAGTAACCGTAGATTTTCGGGCGGGAGAGCAAGCATGACTTTTGACTGGAATTATTTCCTGGGCCTGTTGACTGACGCTGACTTCTGGCTGGCAACCTGGACCGTGTGCAAACTGAGCCTGGCCAGTTGGGCAATAAGCATCGTACTGGGCTTCGTGCTGGCGCTGGGTAAGCAGGCGACACGGCCCTGGCTGTCCATTCCCGCCCGCGTGTATATCTGGCTGTTCCGCAGCCTGCCTCTACTGGTGCTGCTGATTTTTGTCTATAACCTGCCGCAGGCGCTACCGGGGTCTTCGGTTCTGCTTAGCGATCCGTTCTGGGCCGGGCTGATTGCGTTGGTACTGAGCGAAACGGCCTATATCGCCGAGATCCACCGCGGCGGATTGTTATCCATTCCCAAAGGACAACGTGAAGCCGCTCGCGCCCTCGGTCTGCGTTATAGCGGAATTCAATGGCGGATCATTATCCCACAGGCGATCCGCGTATCTCTGCCTTCACTGGCAAACGAATATATTTCCATCGTCAAACTCAGCTCGCTGGTGTCGGTTATCTCGCTGACCGAGATCCTGATGGTCGGTCAGCGCCTTTATTCGCAAAACTTCCTGGTGATGGAAACCATGGCGGCGGTGGCGTTCTACTATGTGTTTATCGTCACCGTATTCGACTTTTTACTGAAAAGGCTGGAACGTTATCTGGATGTGAGCCAACGCAACACCGCCAGGCCGCCCGACCCGACGCTATTAGCACTCGCTCACCAACCGTTACCAACCGTAGCACGCCCGACGACCGAAGCGCAGGTTCCGGCTTTGCAGGCATCGAAACTGCACAAAGCCTATAATAATGTCGAAGTGTTGGGCGCGGTTGATCTGCAAATTCAACCCGGCGAAGTGGTCTCGGTTATTGGTCCATCCGGCTCAGGTAAAACCACGCTGATTCGTTTGCTGAACGGTCTGGAGCAAATTGATAATGGCGAGATCCGCATCAACGGCCAGCCGTTTATCCATCTGCTCCAACAGGGGGCGCAAAAACCACGTTTTATTGAGCATGATAATCACCGGCTGAACATTGGCATGGTATTTCAAAGCTTTAACCTGTTCCCACATCTGACGGTGCTCAATAACCTGCTGCTGGCACCGCGTTACCATCGTGCCGCGCCGTTGAGCGCATTGAAACATCAGGCTTGCGTCCTGCTGCAAAAAGTCGGCATGCTGGAACACGCAATGAAGTATCCACATCAACTTTCCGGTGGTCAGCAGCAGCGCGTAGCAATTGCCAGAGCGCTGATGATGCGTCCGCAAATTATGCTGTTCGACGAGCCGACCTCGGCGCTCGATCCGGAAAAAGTGCATGAGGTGCTCCAGGTTATCGAAGCGCTGGCCAAAGAAGGCATCACCATGATTATAGTGACCCATGAGATGAACTTTGCTTTTACCGTGTCGGATCGTATCGTCTTTATGGAGAAGGGACGCGTGGTTTATGATGACGCGCCGCAAGCCTTGCGGGATGGGCACTACCCGCGGATCAACGCCTTCCTGAAAGACGTTAACTTTGCCGTGAGTGAAACACGAGGGACTGATGAGAAAGATAATCCTTGATACTGATATCGGCGTGGATGATGCCTTCGCACTGGCTTATGCCGCGAAAACGCAAAATATCCTGGGGATAACCACCGTTTTCGGCAACGTGCCCGTGGCACAGGCGGTTAAAAATGCCAAATTATTCTGCCGGGAAATCGGCCTGGATGTCCCGATCTTGCGCGGTTGTTCCCGCCCACTGGCATTGCCACTGCACGCGAACGCCACGGATGTTCATGGCAGCGATGGCCTGGGCGATGTACTGGACAATCCGTTTGATGATCGAGCCGGTAACGCAGTTGATTTTATTATTGAAACCGTCAGGGCGCAGCCAGGTGAAATCACCCTGGTGGCGATTGGGCCGTTGACCAACCTGGCCTGTGCGATGAATCAGGCGCCGGATATCATCCCGCTGGTCAAAGAAGTGATTATCATGGGCGGCGCTTTCGGCACCCACGGTCATGCCGGCAATGTGACGCCGCACAGTGAATTCAATATCTGGAAAGATCCACATGCCGCCGATCAACTGCTCTCTTCAGCGTTGCCAGTGGTTATCCTGCCACTGGATGTCACCCATGAAGTACAGATCAGTGGCGAGGACATTCGCGAACTGAATCAGCCGGTGTTAACCGCTATCTCACAAGGCTATTTGCGCTACAGCCTGGAAAAAGAAGGCTTCGAGGGTATGGCGCTACACGATACGCTGACAATTTCGTGGCTGAATCATCCGCAGTGGTTTACCACCGTACAGTCCCCGGTGCGGGTGGTGACCGAAGGCATTACGCTCGGCCAGACGCTGCGTAAACTGACCCCTTTAGCCTCCCGTTATGATCCTTTCGCCCATTGTCGGGCACAGACATTGTGTTTAGCGGTACAGGCGACGCAGGTCAAACAGGCTTTTCTGCACAGTCTGCGTCTGGTGAACTGAGCAACATGCAGTATTGGCTGGCGGGTATTGAAGATCAGCGCTTCGCTTGCAACATCAACGATCCCACGACGTTGACAGGCAATACCGTGACTGCTCGCAGCAATAGCATACTGCCCGTCCGTGCTCCTCAATAACCTGCTGATCATGGGTCAGAACGCGAATAATCCCCAGCATGACCATGCCTTATCAGTCAAAAACAGTGCCCTGCCGCCAGGGGAATGGCAGGCTCGTTAGCCTTAAACAACAGCGCCGGCTTGCTGCCAGCCAATTCTGCGTTGCCGTTACGCACCGAAATCCAGTTACCTTCCGGCAGGCCAATCACCTGCAACTGGGGATCGAGCGCCAGTAACTCGCGAATACGCTGCTCTCGTGTTTCTCCCTGATGTCCTTCCGGCAATGCGTTGGTAAAGTGTGGGTTGATCTGCAATGGCAGCAGATTCAGCGCATCCAGACCACCAGGATCGACAATCGGCATATCATTGGTGGTCCGAATGGTCGGGCAGGCAAGGTTGGCGCCGGCACTCCAGCCAACGTACAGCGCGCCCTTTTTCACCGCCTGGCGGATCGGTTCCAGCAGGCCCTGCTCACGACACATTTTCAGCAAATGAAAGGTATTGCCGCCGCCGACCATAATGACTTCCGCGTCCGCAATCGCCGCCCGTGGATCTGCCACGGTATGAATGCCGGTGATCGCCAGATTCAGCGAGGCCAGCGCCTGCCTGACTTTTTCGGTATAGGCGTCATGGCTCTGGGTCACGCCGGCAAACGGAATAAATACCCCCCGACGACGCTCGCCCAACTGTGCCGTCAGTGGCGCAAGAGCATATTCAAGATAAGCCAGGCCCGGCATAGCCGAGTTACTCAGTAACAACAGATCCATTTTTCTTTCCTCTTACAGCAGATTACTCAGCAGGTCAGCCAGCAATTTATTCGACAACACCACCGGCACCGTGACATGTTGCGCACAGATAGCCTGATGCCAGCCAGTGTAACCGATGCAATCGGTAATGATCACCTCAGCGCCTTGTTCAGCCAGAGAACGCGCCGCGGCGGCCACCTGCTCTTCGCTGGCGGTATATGGCGAAGCGACAGCAAATACCGGCGTCTGCGCCGCACTGTGCCATTTTTCCAACTCACTGGCGATCTGCGCCGCCAGCGGCACCAGGATCCCGGCACGGCGGCTGCCCACCAACGCATTCAACGTTGGCGGCAGGATGCGGTCCGGCTCAATAAGCCAGGCGTGTTGGCTGCGCAGATCATGGAACTCACCAGTGCAAAGAATGACGATAATTTCGCAGTCCTGCGCCTCCAGCCAGTCGATCTTCTGCTGGATAGCCTTAGCCACCGCCGGTTTTCCCATCACTACCGCACGTCCGTCCAACAGGCGTGAAGTCAACAACGCATCGCCGGGCTGCGGCGCAAAGCGCTCAGCGATCGCCGCGTCATCCACCCCGTCCAGCACACCGGCATGCAGGCAACTGACGTGGGCGGGCAATGCGGCGTCAAGGATCGGCGTAATATCGCTGCGCGGCGCCTGTCCGATGGTCAGTGTGCCTATTTTACGCATCGCCATGTCAGACTCCCGGTTGACGTTTCTGCAAATGCGCCAGCGAACCATAGAGATCCAGCAGACGCTGATATTCAGCCTTGTCGTAAAACTGGCAACTGCCACGGGTGAATTCTTTCGCCACTTCCACCGCGTATTTGCAGGCCAGCGCGATATCGGTTTCATGGCTGGCGCCAGTACCACAGCCCGGAACAATCCCGACGGAGGTAATCGCCACACCAACCACCGGCGCGCGGGTGGCAATCGACGGCTGCAAGATACTGTTAAGATGGTAGACGCCATTACCGTATGGCGTAATGTCCTGGATGGTAATCGGGAAGGTGACCGGTAACTGGCCCGTGGTCATTTCCATCACCCTCAGCAGATCCTCTGCAACCCGCAGGATGTAGCCCTCTTTGACGGTTGGCGAAATAGCAAAGCCTTTATGGTTGATGATGCGGTTGCCTTTGGTGGTATCGATCGACAGTACCGCATCCATTTCCTCTGAGACTTCCTGCTCGTTCATGTCTTCGGTCGCAATCGGCGAGTCCATAAAATCAACCGGTTGATGTGGACGCGTTGGCGCATCCGGGCAAATATGCGTGGTGACAATCACATCGCCAGGCAGACTGTCGCCCTGACGTTGCATTTCAGCCAGTTTCAGCGCGCTGGCAATCGCCGCGATAGCACCATCGGCGTCAGACACCAGGCCGATACGCCCCGGACGCGCGCCAATCCCTCCCAGACGGCCAACAATGCCCAGAGTCGGGGCCGCCCCGCCGCCCCGCTTGCCTGTCACTCCCGGAATGACGATTTTAACAAAATCGGTACTCCCTTTATGACCCGTGACGACCTGTACGCTGACCTCAACATGACGATAATCGCGGAACAACGCTTTCACCCTGTCGCCACTGGCATAAGCGCTGTCAAGTAACTCAAAAACCTGTAATGTTTGTTGTAAACTCATCACGATATTCCTGATAGTGCGAGGTTATTTTTTCCCGCCCGGCAGGACGGAACTGAAGAAACTGAACAATGCATCGCCGGCGATCAAACCCGCCGCCAGGACCTCGATTTTGTTACGTGCCGCCACGCCGCCGATACGTAGCGCCGCCGTACGAATAACAATGCCGATAATCATCGCCCACCCCGCCAGCGGATTGTTGATCAACAGACCGGTAGCCAGCATAACGCCCATCTGACGCCCTGGTCCGCCAAGCAATTGAATAATCGCCCCTGGAATCGCCCAGATCAGCAAGGATTTGGCGATCTCCAGCGAAACGCCAGCATTAATAGCAGCGACATAGACCTTCGCCACTGGCGGTATCAACCCCTGCGAGAAATAGTCACGGAAAATAAGCAGTACCACGGGTATCGCCACCACAAAGGCGAGCATCGCCGCGAACAGTTGCTGACGACGCCCTTCCAGCTCAAAACGGCTGTGGCACCCTTTTCCGCGCAGGATCCAGCCCGCCTTCAGGTCATAGCCCATATCAGCAAATGCCGGACCGGTCGCCGCAGAGAAACCACACAACATCGCCAACGCATCCGCCGGGAAGCCGATCAAAATACCGATAAGTAAGGTAATCAGCGCCACGGCAAACGCAGGAAACCAGCCGGAATGCATGGCGGCGAGGCCGACGATCATCTCGTGAAGGAAAGCGGCAAAAGCTGCGTAGAGCACAAACGCCAGCAGCCATGGCAGCGACAGATGCGCGTACAAACCGCTGCTTAAGGCGATCAATACCGCAATCGCCATAAAACCAAGCGCACCAAACCGAAGAGTTTTGCCCATCTGCTCATTTTGTGCCGCAGGCAGTGACGCCTCGCCATCATCTGCGACCACTGAAGGCGCTTTACGTTGGCGGATAAGCTTGATTATCTGCAACAACGCTATCACTCCGGCCCCCGCCATGACGCCATGTGGAATGTATAATTTGTTGAGATCGCTGTTGAACAGCGACGGTGAATAACCTCGCAGCAGGAAGCCCACGCCCAGCATCCCCAGCGCCCAGATATTACCGATAAATGCAGTGCCCAGCGCCGCCATCGGAAATTTGAACCAGGAGCCGATCGCGCCAATGACGATGCCGACACTCAATAAAACCGCCTGTTTACCGCCCTGATCTCCCGCTTTGATCGACTCTGCCGCCGCAATTCCCGGCGGCCATGCGCCTTCAGCGGGGAAAACACGGGTGTTAAACAAGCGGTAGAGTAGCCAGCCATCCAGCAACATCGCCAATGCCACACCGATGAACATTGGCATCACCATCTCCTGACGGCCAAACAACCAGGGAATGGCTATCGGCAGTAATAAGGAGTTCGCGGCGCCAAACGTCGCGGCGGAGGTGGCGCTCTGCGCGAGATTCTGAATATGGATGGAACGAAAACGAACGCAACATTGCAACGGAATGCGCGCAATGATCATCGCCGCCATCGCGCCGATAATCGCGGTGTTCGGCGTGACGCCAAGTGTGGTCAGCAGTTGGACGCCGATGATGGCGCCAAATACGCTGAGCAGCAACAGCATAAGCAATGTAGCGGGAGCGAAAGCGCGTGGATGAGTTTCAAGCTCCCCTGATGGGGTTTCTGCATGGGCTGTCTGACTCACAGAGATTCTCCTGGCATGGACAAAAGTGAAAAACTAAAGCGGTTGACGGATCAATGGATCACCGGTCTTCCGGGCAATGGCAATGGCGGTTTCTTTCAGCAACACGGCGATACGTTGCCGTTCTTCAGGGGTCGCGAGCGCCTGCGGGAATGAGAGGCAAAACGCCACAGCTTCGTGGGTTACTGGGTCACCCACCGCACAACTGACCGAGGCGGTGTTAGCAATAGATTCATTAATCGCACTGGCGTAACCGGTATCGCGGGTACGGGCCACCGCCGCTATCAACGCGCTGGCCTCCAGCTTACTGCCGCTCAGCTGCGCCACCACCGGTGGACTGGCGAAGAAATCATGCAGTTGCGTATCAGTGAAACGCGCCAGCAGCGCCCGCCCGGTTGAGGTTCCCCATGCCGGAGAACGGGAACCGGGCCAGGTGACCCTCGCCAGAGCATGGCGGCCATGGATAACACGCAATACCAGAATTTCCTGGCTATCGAGTATTGAGATGTAACCGGTGTAGCCGGTGCGTTCACACAGGCCACGTAGCGCAACATCGACGTGGTCGCTGAGCGTTTGCTGGCGACTGGCCAGATGCGAAGCCGACACGATGAGCGGCCCCGGTAAAAAGGTTCCCTGTTGCGGATCTTTTTCCAGGTAGCCATAGCTTTCGAGCTGGCTCATCACCCTCGATGCGGTACTTTTCGGCATGCCAAGATGGCTGATGAGATCATTGATGCGAATGCCACCCTGCAGGGTGACCATCAGTTTGAAAATGTGGGCAGTGGTTTCAAGTATCGACATCAGCGTGTCTCATTTTATGGGACCATAATCCATTTAATGAGAATGCAAAATTGATACCACATTTTAATGTATTGATTTAAAAACGTTTATCACTTTTATTTCCTGATATTGCCTCACATTAGCAAGCCATTGTGGTGCAAAAAAACAGACGACCTGCAACGATGCACCACCGGTGACATACCGATAAAAGCGGGACTATGTGCGTTGCGATGCCACGGCGTAATGTCGGACGAGATCAGCATAAATCATCCCGTTGCTTTGCTGCGGGTTACCAATCGGGAGAAGGGAAAGGTGGGGGAAATAAATAATATGCTCAGGGTCACCCTGAAAATAAAAGCAATAGATTGATTTAACAGGATAATCCCTTCCAGCCCGCAATGGATGGAAGGGACGGGAAGCCAGTGTTATACCTCGATATCCGCGGTATGGCCATTTTCCTGCAGCCAGTTACGGCGATCTTCCGACCGCTTTTTCGCCAGCAGCATATCCATTACCGCCATGGTCTGATCGATTTCATCATCTTCAATGGTGAGTTGCACCAGACGACGGGTATTGGGATCGAGGGTGGTTTCACGCAGTTGCAGAGGGTTCATCTCACCCAGACCTTTGAAGCGTTGCACGCCTGGCTTGCCTTTCTTGCGCTTAAGTTGATCCAGAATGCCCTCTTTCTCTTCTTCGTCCAGCGCATAGTACACCTCTTTACCGAGATCGATACGGTACAGCGGCGGCATCGCAACATAGACGTGGCCATTACGGACCAGCGCGCGGAAATGGCGAACAAATAAGGCGCACAGCAGCGTGGCGATATGCAGCCCATCGGAGTCCGCATCGGCGAGAATACAGACCTTGCCGTAGCGCAGTTGACTCAAATCTTCGCTGTCGGGATCGATGCCGATCGCCACCGAGATATCATGCACTTCCTGCGAGGCCAGCACTTCATCCGAGGAAACTTCCCAGGTGTTGAGGATCTTCCCCTTCAACGGCATGATCGCCTGGTATTCTCGATCTCGCGCCTGCTTAGCCGAACCGCCTGCGGAATCCCCTTCCACCAGGAACAGTTCGGTGCGGTTCAGATCCTGTGCGCTACAGTCAGCCAGTTTACCCGGTAACGCCGGTCCGCTGGTCAACTTTTTCCGCACCACTTTCCTGGCGGCGCGCATTCGACGCTGGGCGCTGGAAATAGCCAGCTCCGCCAACATCTCCGCGGCCTGCACGTTTTGATTCAGCCACAGACTGAAGGCGTCCTTCACCACGCCGGACACAAAGGCCGCGCACTGGCGTGAAGAGAGACGCTCTTTGGTCTGACCGGCAAACTGCGGATCCTGCATTTTCACCGACAGCACGTAGGCACAGCGCTCCCAAATATCTTCCGCCGACAACTTCACGCCGCGCGGCAAAATATTACGGAATTCGCAGAACTCACGCATGGCGTCCAACAGTCCCTGACGCAGACCATTGACGTGCGTTCCCCCCTGCATGGTCGGGATCAGGTTGACATAACTTTCAGTCAGCAGTTCGCCGCCTTCCGGCAACCACAACAGCGCCCAGTCCACCGCTTCAATATCACCGGCAAAAGAACCGACAAACGGCTTTTCCGGTAAGGTCGGCAGACCATTCACCGCTTCAAGCAGATAATCCGTCAAGCCATCGGCATAACACCAGCTCTGCTCAGTATGATTAAGCTGGTCTTTAAAAACAATTTCAACGCCCGGGCACAGTACCGCTTTCGCCTTTAACAAGTGGCTCATGCGTGAAACGGAAAAGCGCGGACTGTCGAAGAACGACGCATCCGGCCAGAAGCGTACCCGAGTACCGGTATTGCGTTTTCCTACCGTCCCGGTGACGTGCAAATCCTCAACCTTATCACCGTTTTCAAAAGCCATTTCATAGACTTCCGCGTTACGGCGCACAGTCACTTCCACCCGTTTTGACAAGGCGTTAACCACCGAAATCCCTACGCCATGCAGACCGCCGGAAAACTGGTAGTTTTTGTTGGAGAATTTACCGCCGGCATGCAGACGACAAAAAATCAGCTCAACGGCAGGCACCCCTTCTTCCGGATGAATATCAACCGGCATGCCTCGTCCGTCGTCAATAACTTCCAGCGACTGGTCCGCGTGCAGGATAACCTCAATACGTTTGGCATGACCCGCCAGCGCCTCATCAACGCTGTTGTCGATCACTTCCTGGCCTAAGTGGTTGGGACGTGACGTATCGGTGTACATTCCCGGACGACGACGAACGGGTTCAAGGCCGCTGAGTACCTCAATGGAATCAGCGTTGTAGCTGGATTGAGTCATCTTATAAATCTGATTAGTAGCTAAAAATGATTGGCCATGCCGCGCGGCTCACTTCAACTGCCTGACAAACCAAGGAAGTCGAGGATCGCGGAGAAATGGCGTTCGAATCCGACATAAGCATGATTACCGCCCTCTTCTACCGTCTGACGACAAGCGCTGTAATAAGCCAGCGCCTGACGGTAATCGAGCACCTCATCGCCCGTTTGCTGAAGCAACCAGACTAAATCAGGCGATTCCAACGGGTCAATCTGCATCACTTTCAGATCGTAAATGTGGCGAGACTCTAACACATATTGCTGACCGGTGTACGGGTTCTCGTTGTCACCAAGGTAATCCACCAGCAACTCAAAGGGCCGGACAGCGGGGTTCACCACCACAGCAGGCAACATGAAACACTGCGACAGCCAGGTGGCATAATACCCGCCCAGCGAAGAACCCACGATCCCCAGCGGCTCCCCCGCCGTGGACAACACAAAATTTTCCAGCTGCAGCGCGACATCTGCCGGAAAGACCGGGAGCTGCGGCACATACAGGCGGATATCCGGATGATGGGTGGTCAGCCACTGACGAAACTGACTGGCCTTGGCAGACTGAGGTGAACTGTTGAAGCCATGCAAATACAGCAGCGTCGCCATTACTCATATCCTTCAGCATCAAGATCCGGACTGAAAGCGCGGGTCTGCAGACGCTCGACCACCGTCTCCACCCGACCATCTTCATACAGTTCCAGCCAACGCCAACCCGGCGCCTCAGAATCAATAGTAAAATTGGTACAGTGTGGTTTGAACTGGACACATGTGGAAGGCGTGGCCAACAGACGGCGTCCATTCCAGTTCAGATCCAACTCCTGGTGGATATGACCACACAGCAAGGTGGTCACCAATGGATAATGTTGCAACACCGCGTCCAACATATGCGAATTACGCAGGCTATGCTGGTCAAGCCAGATACAGCCCGACGGCAGAGGGTGATGATGCAGTAACACCAGCGTGTAACGATCTGGCTCAATCGCCAGCGTTTTATCCAGCCACTCCAGTTGATAATCGCTTAGCTCGCCATGGGGGACGCCAAAGACCTGGCTATCCAACAGCACAACCTGCCAGCTGTCGCCCACCAACACGTGCTTGGCGTCAGCAATTTGCGCCTCAGCCAGCGTGTTGAACATGGCCGGCTGAAAGTCATGATTGCCCGGTAGCCAGACACAAGGCGCGGGCAGACGCGCAATCCCCTCAGCGAAATGCTGATAGGCTTCGGCAGTATGGTCCTGAGCCAAATCGCCGGTGGCGACGATCAAATCATAAGATTGCTCACTGGCCAGGATGGCCTGCAGCACCGCGTCAAAACTGGCCCAGGTATTCACACCCAGCAACGTTTCGTGTTTACCAGCGAAAAGATGGGAATCGGTTATCTGTAAGATCCTGATTCGGCCCCCACTTTCCACTGGAAGTTTTAACAGGCTATCCAATCACAATCCTTAGGGTTAACACCATCGCAGAAGGTATCGTCACTGACTCAACAAACCAGAGCAGCCACCGCGCCATGCGCTAAACAATAACGCAACCAGTCAGCGAGAAACTGATTTATCTGATGCTTTTCATCACGCTGATGCAGTTTTTTATTCGGATAATCATAGCGTGCTTTAAAACGATAGATCTGCTGAGTGGAACACACTTCCGCCACCATCGCATCGTGGTAGAGCCGAACAGACATCGCTGGCAGGCTCCAGTAACTCACCACCGGAGCAATTTGTTTAATCTCCACCAGCGTAGTGTAGCGCGTCGATTCCTGGATGGTCACCGTATAGCGGGCACCATTAACCTGATATGTCACTGACTCACCCGCCTGGTCCTCTTTCGGCAACAGGCGACGTAACTGCGCGAAATTCGTTTCACACAAACGCATCATTTCAGGGAAATCAGGTACGTAGCGCTTAATCATTAGAGTTTCCACTCGTCTCGAAGTTTTTTATGGTGTAACTCCAGCCATTGTAAAGCGATGACCGAGGCCGCGTTATCTATTTTTCCTTCTTCCACCCACTGATAAGCCTGCTGGCGGCTGACCACATGGACAAGAATATCCTCATTCTCTTCCTCCAGACCATGGTTTCCCTGCGCCACACTGGCATCCACTTCTCCCACCAATATCGCCAGCCGTTCGCTGGTACCGCCCGGACTGGCCAGATAGCTTAGCACTGGCTTGACACGACGCGGGGTTAAGCCCGCTTCTTCGACGGCTTCGCGGCGGACCACATCTTCCGGTGTTTCTCCGGGCTCAATGATCCCTGCGACTAATTCTAACAGCCATGGCGTCGCGCTGCTGTCAAAAGCGGGGATACGGATTTGTTCAATCAACACCACTTCGTCCCGTATTGGGTCATAGGGTAGCAGCACGGCGGCATGACCGCGCTCAAAGACGTCTCTTTGTACTTCATCACTCATTCCACCGTTAAACAAGCGATGGCGAAAATGGTAACGAGTGAGTGAAAAAAAACCACTATAAAGCGTCTCTCGTGCAATAATTTCTACATCGTTTTTGGTGAAAGTCACTGGATATTTATGACTGGTATCCATCCGGTTCCTCCGTATGCTGGTTATGGCAAAACAAGAAAAAACATTCCCGATTTTGCTAAGAGTGTAGTTCTTGATGAATTATTTGAGTAAATTGTGGCAACATGGCACTTTCAGCCAACTTACTGCTTTAGTTTACTCTGCTAAAATCGGCGATAATTTTTGTCTTACGTCAGCGCTACCATAGCAATTTTGCGGCACAACAAGGAATGCAAATGAAGAAACTGCTCCCGTTACTTATTGGCCTAAGCCTGGGTGGCTTCAGCGTCGCCAGCCAGGCGGAAAACTTACTGCAAATCTATCAGCAGGCACGGCTGTCTAACCCTGATCTTCGCAGTTCTGCTGCTGATCGCGATGCAGCATTCGAGAAAATCAATGAAGCCCGCAGTTCACTGTTGCCACAGTTAGGTTTGGGGGCGGATTATACCTACAGCAGTGGTTACCGCGACAATAGCGGTCTGCACTCCAACACCACCAGTGGTTCCCTGCAACTGACACAGACCATTTTTGATATGTCGAAATGGCGTTCGCTGACCTTGCAGGAAAAAACGGCGGGTATTCAGGATGTGACCTATCAGACGGCCCAACAGAAGCTGATCCTTGACACCGCCACGGCCTATTTTAACGTGTTAAACGCTATTGATACGCTGTCTTACATTGAGGCCCAAAAACAGTCGATCTACCGTCAATTAGATCAAACCACCCAACGGTTTAACGTGGGTCTGGTCGCTATCACCGACGTGCAGAACGCCCGGGCACAATACGACAGTGTGCTGGCAAATGAAGTGACCGCGCGTAACGATCTGGACAACAATTTGGAAACGTTGCGTCAGGTCACCGGCAACTACTACACCAACCTGGCTTCGCTGAATATCGATCGCTTCCAGACTGAAAAACCACAGCCGGTTAATGCGCTGATGAAAGAAGCAGAGAGCCGTAACCTGAGCCTGTTATCAGCCCGTCTGAATCAGGATCTGGCACGCGAACAGATTCGTTCAGCGGAAACCGGTCACATGCCAACGCTGGACCTGACCGCATCGACGGGTCTGTCCAACAGCAATTACGGTGGTCGCCGCGCGAACCAAAGCTCTTCCACGACTGACAACATTTCCGGCACCAACCAGGTGGGTCTGAGCCTCTCGATGCCGTTGTACAGTGGCGGCGCCGTGAACTCACAGGTGAAACAGGCGCAGTATGCTTACGTTGCCGCCAGTGAGCAGTTAGAAAGTGCACACCGTACGGCTATCCAGACCGTGCGTTCTTCTTTCAACAACGTGAATGCGTCAATCAGCAGCATCAACGCTTATAAACAGGCCGTGGTTTCCGCGCAAAGCTCCCTTGATGCGATGGAAGCGGGTTATCAGGTTGGTACCCGTACTATCGTTGATGTGCTGGATGCCACCACCACGCTGTACAACGCTAAACAACAGCTTTCCAATGCGCGTTACAGCTACATGATCAATGAACTGAACATCAAGTCCGCATTAGGTACGCTGAATGAGCAGGATCTACAAGCGTTGAATGCCCGTCTGGGTAAAGATATCCCGACCTCGCCAGACAGCGTCGCGCCAGAAAACCCACAGCAGGATGCCATGGCGGATAATGCCCGGTTGGTTTCCTCCTCCGCTAAAGTGGGTACGGCGACACAGAGCGTATCCGGTAATACACGTAATCCGTTCAGGCATTAATTTTTTTTCCTCACCATCACCTGATGTCTGTATCGACATCAGGTGATGGTTTTCACTTTATTCACTCAGATCCCGCCATTTTTTATCACCTGTTCCTGTCCCTGTCTCTGCCGCAGATATATTGCCTGTACGAACGCAATCGTTTTTATCCTGCTACTTGAATAAATTAGGGTCTCATTTAATTTTTTTAAAATTTTTACTATTCCTCTCTTTCAGCAGAAAGTGTTTAAATGCGTTCAAACCGACCAACAATAAAAAATCGCTCATGGGGAAAGTTTTAATCATTGAACCCTGCTCTTATGCTCGCATTGGGCTTTCGTCAATGTTGGGAAATAAAGAAATAAAGTATGATGCATTAAATGAATGTTTCTTTTCATCTTGTCAACCTTGTGAAAGAAACATTAAAAAACTTTTCACCTACATCAAGAATGAAAAATTTTCTCTCGTCATCGTTGGAAATATTAACGCTATCTATGGACTACAGGCTTCAACGGCTTTCATTTGTCGATTTCATCAGGAATTCGGAGAGAAGAAAAAAATTGCTTTATTCAGTCACGCGATTAGATTGCAGATACTAATGGGAATTTTTGGTATTAATGTGGAAACTATTGATATATCCAGTTCAGTCAACAGCATAATCACTCAGATTTTTGACATTATGAACAGTCCAGAAAGAGGCTATATTAGTACCGCTTCACCGTCGCCGCTTTCAAAAAAACAACGGGAAGTCATGTGCTATTTTTTTCAGAATATCACTATGGTGAAAATGGCTAAAATACAGGGTGAAAATGCTAAAACACTTTGTGTGCACAAAAGAAGAGCATTACGTAAACTGGGTATTACCCACCCAGCCCAGTTGCTGAGCATCAGTCGTGAACGACAATTAGAACTCATTAGCAAAGGAAATGCATAGCGTAATGAAACTCGGTGTGGATATTATCGAGATTGACAGGATCCGACGTGCGCTTGAGAACAGTGGTGACGCCTTTTCTGAACGCGTATTAACATTATCGGAACGAGCCACCCTTAACCCGGTGCAGGAAAATACCGCACGCTTCGCAGGTATCTGGGCCGCCAAAGAGGCCGCAGTAAAAGCACTGGGAAGTGGGTTTCGCCATGGTATCGCATTTCATGACATTGAGATCCGCCATGATGAATCAGGATGCCCTTTCTACCATTTCAGCGGCGCATTTTCACGACTGGCGATGGAACTGAACATCCAGTCCGCAACACTCAGTATTTCCCACTGCGCCGCCTATGCGGTAGCGGTGGCTGCGTTAATTTAAGCAAGGGAGAAATCAATGGTTACCTATACCGATTTGGCAGGGAAAAACGTGCTCATTACGGGCGCCAGTGGCGATATTGGGCTTGCCCTCTGCCGCCAGTATCTGCGCCAGCAATGTCAGGTGTGGGCGGTGGGTAAAAACAATGTTGAGCCGTTGGAAAAAATGCAGCAATCCGATGTCAACGGTAGCAATCTGCATGTTCTTCGCTGTGATATCACCCAGCGAGAAGAAGTCAATCAGCTGGCTGAAGTTCTTGCAGGCCAGATCAAAGAACTGCATATATTGATCAATAATGCCGGACTCTGTCGCGATACCTTGTTTTCAGAAATGAACTGGGAAATGTTTGACGAGGTGATTAAGACCAATCTTTATGGCACCTTCAACGTCTCCAAAGCACTATTCCGTCTGCTCAGTTTTGCCGACCATGCCGCCATTGTGAATATTTCCTCTATTGCGGGCCTGACCTCCAGTTTCGGTCAAACTAATTACAGTGCGGCGAAAGCCGGGGTTATTGGTTTTACACGTACCCTGGCAGCTGAATATGCCGCACGCGGCATTCGTGTGAACGCTATCGCTCCCGGCGTTATTGAGTCGCGCATGGTAAAAAAAGTTCCTCGCCAGATTATTCGCGCCATTATGTCTGCTATTCCGCTCCGTCGTCAGGGGAATGTCGACGAAGTCGCCAGCGTCGCGCTGTTTTTAAGTTCTGCCGCCGCCAGTTACGTTGTCGGTCAAACCCTGATCGTCGACGGCGGACTGATTATGCGTTAAATGAAAGGATGCACCACATTGAAAATGACCAAAAGTCTTGTTCCCCCATCATTACTTTTAAAAATGGGCGCATGGCGTTCACCTATGTTTATGGTTGATCGCATCGTCGATTTTTCACCCGGTGAACAGGGAAGTATTACAGTAATTAAGCATGTTGCGTTTAATGATCCCTATATCCCGGGTCACTTTCCGGACAATCCCGTTATGCCAGGGGTGATGATCGCGGAAATATTTGGCCAGGCCAGCGAGTATTTAAGCCTGCTGAATGATTATTGCCATGCGCATGAAAAAGCAACAGGAATGACTATAAAAAAATTTGATGATATTTCCCGCTCACTACAAACGCCAGAAGGCAGCGAACGTGTTCTGGCGGAGCGTTATCGCATCGTGGGTTTTCTTGCCGCTCAGGATTTGAAATTTAAACATGTCGTCGTTCCTGGCGACACGATCGAAGTGACCAGTCAGTTAGATATGGCGGACAGCAATGGCTTTTATCATTACAACGTCAATGCCCGTGTGGGACGGCATGTCGCCAGTCAGGGAAAAATTATTAACTTCCGTGTTGAGCGTTCTCGTGCGGAAAATCGTGGTGCAATGATTAATTAGTATCAATGGGAACTTAACATAATGGGAAGCAGCACGTTACACACAGCTATTGAAGAACGAAAAGCGATGTTACTGGAAGTCAAAACCGGATTAATTGAGCGCCTGAATCTTTATCAGACACCCGAACAGATTGATGACGATACTCCCCTGTTTGGCAGCGGTTTAAAACTGGACTCGGTTGACGCTACCGAGTTGCTGGTCTTGCTGGACAAAAATTTTGGGATCCGCGTTAACGAAGGAGACGATCCTTCTTACATGCGCAGTGTGAATACACTGGTGTCATTCATTATTGATAAAAAAGCACAGAATGCCCTGTCTGGCGAGCCCCTGGCGCCGCAGGGCTCCTCTGCCACAGGAGACCATTGATATGAACCATCTCACTGAGTTGCATCATCAAAATGGCGTCCGGATGACTGAGCGTAATGGTAAAACCGTGCCAGCCCGTTACAACTCGCCGGAACAGGAACACCTGGCGGTTCGTCGTCACATCCTCCTCAGCGATTATTCGCACTTTGGTCAGGCCAAAATCAGTGGCGAAAGCGCATGGGAGCTCCTTAACGTGCTGGTCAGCGGCGACGTCTCTTCCATCCGTGATGAACAGGCGATGTATACCCTGATGCTGGACGATGATGGAAAAATTATTACTGACCTCTATATCCTTTGCGATGAAGAACATTATCTGCTGATTTCTGAATGGCTGTCCGGCGATGAACTGTGTGAAAAGATGCAGGCAGTGCTGATCTCGCGAGGAGATGAATTCGACGAGATTGACGAGATCGTGGCGCTTGATGATCACGGGATACTGCATATCGAAGGCCCCTATAGCTGGGAACTCCTGGTAGAGCGCTATGGTATTGACGTGGCGGGTCTGCCTTTCCAGGAACACATGCACGTCGCCGACGAACTGACCTTGCTGCGCTCCGGTAAACATGGCGAATACTCCTACAAACTCATGGGGGAGTATGCCGAACTGGCAGAGGCCTGGCCCCAGTTGGTCGAGGCGGGTGAAAAATTCGATATGCGCTGTGGCGGTCTCGACTACCAACAGCAGGTTCGTCTGGAAAACCCCTGCTGGCAACCAGAGACCTTGTCCCACCTGAGCCGTTGCCCGATAGAACTCCAACTGCAATGGATGGTCCGTTATGACAAAGACGACTTCATCGGGCTGAGCGCCCTGAAAGCGCGCCTTGAAGCCGGGCCGGATAACCGGGTGATTGGGATGAGCATCGAAGGACAACCCGAGTGGTTCCCACAGCGCGGAGAGCAGGTCTGGCTGGACGGCGAGGTGGTCGGGCAGGTGATTGAATGTGGCTACAGCGCGGATCTTGATAAGACCATCGGTCGCCTGTTTCTGGACACCCGTTTCGCATGGGCGGATCTGCCTGGATTCAGCGTCCGTTCGTCCGGTGGGCAGGAAATCATGTTGAAAACCGCCGCCGTACCGTTTGCCCGTAACTACAGCTTCCTGGTCAATCCCACTGAGCACAGCTACATCGATACCAGTCGTCCGCGTGATCTACTCCAGCAGCTTGAGTGGCAGAAAGCCCGTGAAGAAGAAGAACGGGCCGCCGCCGCCGCAACAAGCAACGAGTAAAAAAGTATGGCAGGCGGGCACCGTTCAGCCTGCCAGCTAAAGGATTGAGTGCCAGGGAAGAGAATATCATGCTGATAAAACGTAAACGGGTGGTCATCACCGGAATGGGGCAGTTGTCATCCATTGCCAGTGACGTGCCAGAATTTAAACAGGCATTGAAAAATAAAATCTGTGGGATTCAACCCAGCGAGAAGTATCTGCGCTGGTTTAAAGATGCCAACGCCTCTGAAGTACGTCACCCCATCGAACTGCCTGGGTTAAACCAGGAACAGATCGCCTCAATGGATAATGCCGCGCTCTGGGCTTACAAAGTCGGCCATGAGGCGCTGGAATCGGCACGCCTGGACGATCCGGCACTCCGGGAGCAAACGTCGCTGATCATTGGCGTCTCGTCTGCCGGAACCGAAGCGTTTATTCCACTGTTTGAAAACCAGCCGAATGACTTTTCGTTAAAAAAAGCCATCGTCTGCGGTTGCTTCTCCTCCTGTAGCGCGATTGTGTCATCCCTGCTGGGGCTCAAAGGCGGATTTGAACTGTTGGCCACCGCCTGTACAGCCAGCACGAACGCGATGGGCATCGCTTTTGACCAGATTCAGAACAATAAAAACCACACCGCACTGGTTATCGGCACCGAACCTATCTATCTGCCCACTTTTGCCGGTTTCTATGCTCTGCAGGCGATGAAGACCACACCGACCAGTCCCTTCTCCGGTTCACCTGGCATGTCTATTGGTGAAGGCGCGGGAGCGCTGCTACTGGAAGAGTACGAACATGCCATTGCCCGTGGCGCGACTATCTACGGTGAAATGGTCGCTTACGCCACGTCAGGCGACGCCTACCATGAAACCGCCCCCGATCCTCGCGCCGAAGGGGCGGTACAGGTCATGAACACCGCGCTGGCAAACGCGCATCTGACGCCAGCGGATATTGATTATATCAACGCGCACGGCACCGGGACTGAGGCTAATGATCGTTGTGAAACCCTGGCGATGAAAAAGGTCTTTCCACAAATTGCCGAGATCCCGGTCAGTTCCACCAAGTCTTATATCGGCCATAACATCGGCGCAGCAGGCATTATCGAGTTAATTGCCTGCTTTGTGACCCTGGCCGACGGCCAGATCCTGCCTACGCTAAATTTTGGCGCGCCACGCATTAATTGCGATCTCAACTACGTGCCAAATGACTTTCAACCAGGTGACGTTAAGTTGTTCATGAAAAACAACTATGCGTTTGGCGGCAATAACTGTTGCGTAATTGCCAGCCCGAAAGCCGGTATCGCGCCAGAAACAGCGTATAAACCACGGCGCGTGGTCATCAGCGGACGGGGCATGGTGACCTCGCAGGGCCACGATCTGGCGACGGTCATGGAACGCTTGTGGCAGGACAGCGCACCGCAAAATCTACTTCCCCTGACGCTGGATGATGAAACCCGTCAACAGTTTGAAGATATGATGGACAACCTCAATGAAAACAGTGAGATCCAGTCTTTTCTCTTCGAGCGCTACGGCACAGATGAAGAATGGCGTAAAAAGTTACACAGCCGGACATGGCAGCATCAGATTTCCGGCCTCGAACCCCGAAAATATCTGCGCCGTTTCGATCCGCGCAAGGCTGATGCGGTCAGTACCTATGCGCTGCTGGCGCTGACTCAGTCGATGAAAGAGGCCGAACGCAAAATTAAGCGCGACGGCCACCAACTCGGCTTAGTGTTAGGCATGTCTCGTGGCCCACAAAAGCGCGTTGAACGTTACCTGAACAGCCTCTATCCCGATCCTAATAATGTGCGAACGTCTGAGTTTCCCGGTTCGCTGATGAATGCTATCTCAACCTTCTGTTCCATTGCCGAAGGGATTAAGGGCTACAACACCACACTGGCGACCGGAATAAACGCCGGACTCGGCGCGCTGACGTATGGTTATGAACTGATCCGCCAGGGAATACAACCTGAGGCGATTGTCGGCGGCGCGGATGAGTCGATGAGCCTGTTCTCAACCTATCTTCAGGCGCTGCATCGTCAACTGATGATGACCGATTCCCCTGACAATTATCAGCTTTATAGCGCTGAGCATAACGGGTATTTCTCCGGCGAAGGCGCGGGAATGCTGTTTATCGAAGACTACGAGCGAGCTCAGGCTCGCGGCGTTCCGATACTGGCGGAAATTGTCGGTTATGGTAAAGCCAACGGAACCGGGTACTTTGAGATTGATAATACCGCTGAGAACACCCAGGCGATGGCCCGCGCTATCCGCCAGGCGCTGGAAGAGGCCCGGGTTTCTCCTGCGGCGGTTTCACTGATTTGCGGCTCAAGCATCGGGACCCGCAGCGATAATCAAACCGAGATCGACGCGGTACGTGAGGTCTTTACTCACCATGCCAGGACCATCCCCTTCGTTAACTACAATGCCTGGTTCGGTGCGGTTGAATCCTCGATGGGCATCCTGAACGCCATTGTCGTTTCTGAGATGATGCATCGCGGTGAAATCCTGCCGATTCCGCATACCAAATCATTCTGCGCCACAGACATTAACTTTGTGACTGAACGTCAGCCACTGGAGGTGGAACTCGCGCTGGTTCTGGGATCAACGGAAGGGGGCAACCACTACGCCATCTTGTTGAGGAAATGGGTATGACCATGGGCGGTCAGGCGGTGGCGCTGATCGGCCGCGGCGTGTTTAGCGCCTTTTCCCGTGATGTGCCGTCACTCATCGCGGGCCTCAGCGAAGGGCGCTATATTCCCTCCCGCCACTGGTTTGCCGGAGATCGCGAACGGGAAATGATGAACATGTTGATCAATCCCTTTTATGCCCCGCTGCCCAGTCAGTCATCACACCGTAGCCTGTCCCCCAAACAAGTGCGACAACTCCTGATTCAGGTTATTGATCAAGCACTACACGAAGCAGGCCGAAATGTCAGCTTTCTGTCCGGCGAGCGAGTACGAATGTACATCGGCGCGAACGGGCTGAGGACGGATATCGCGGAAGTCGTCGGCTATGTTGATCGTAACGATCCTGAGGATCTGCTGCTTTACCCTGAAATCAAGAAATTACACGCGCAATATTATGCTCAGGATGCGCTCAGTGAAAAACTGGCCGCTCACTACGGCCTGACCCATCCCCCCGCCACGCTTTACAGCGCCAGCGCTTCATCAATGTCTGTCGTCCATCTTGCCCAGGCCGCCATACGCAGTGGTCTGATCGATGTGGCGCTGGTCGTCAGTTGGGTGGACATTCTTTCCCAGGATATTCTGTTTCTGGCCGCACAAAATATGCTGGGCGAGTCGCCTGCCAGCCCGTTCAATGGCAGAGAGAGCAGCGTGCTGCTCAGTAATGGCGCCGCCGCCCTGTTGCTGTGTGGTGAAGACGTTGCCCGGCAGGAAGGGTTGTCGCCAACCCTGTTTCTCGACAGTTGCGTCAGCTATCAACATAGCGGAGCGCGGGATAATGCCGCGGGCGCTGATTCCCGTACCGTAACACATTCCATTACGCAGGCGCTGCAACAGGCCGGACTCACCACTGCAGACATTGGTTGTATCTTTCCTCATGGCAACGGTATTCCGGCCAGCGACAATACCGAGGCCATGGCCATTCGTAAGCTGTGGGGAGACGACAGCGTACCGGTGACGAGCTATAAAGGGCAGTTGGGTTACCTCTCTACCTGTAGCGCACTTGTTGATCTGATCCTGGCTTGTGACGCCCTGGAAACACAACGCATTCTCCCCTTCCACTCCCCGACCCCTGTCGCCCCTTCACAGCGCCTCAATCTGCCGGTGAATACTGCCGCCCCCTGTCCATTCAGGCAACCGCACGTGCTCAAAATCGCGCTGGGCATGGAAGGGTCGATTATCAGCGGCATACTGTCCCGCCGGGAGGGCGTCTGATGACCACGCCAACCCGCCACATGAACCTGATCTCATTGCAGATCCAGGAACCCGCGGGGCTGCCGTTACGTTTTCAGCCCGGTTGGCACAATGTCTGGGAGGCCTCGCTGCATAAGCAGTCACTGCGCCGGACCCGCGCCAGTGACTGGCTGTTTCGCCGTTTTGGCAGCGACACGCCGCTCGCGCCACGCAAAACCCATCTGCGGGATAACATGCAGGCCTTTAGCGACACCTGTCATCTGGCGCTTCAGCGCCCACTGGCCCGACAGTGTCTGCGCCAAAAAGGGAGCAAAAATGCCCTGATCTATTTCGATTCCTGGGGCGAAAGCAGCCTGTTTGAGGATATTGATAACTGGCGTGACTCTCTGTTCGCTGACATCCTGCCGAAAAAGATCGCTTACACCTATGCGCTACAAACTTTCAGCGGCAAGTTGCGGGGTGAACGGAATGGTTTTTTGCTGGCGCTGCAAATGGCCCAGGACTGCCTGCACAGCGGGGTAGCCGATAATGTGGTTATCTGTGGGCAACATCGCCATTTCCCGGTGCTGACCATGTCTGAAGCGCTCACCTGGTCACCCTCCCCGGCATTCACTCAGCGCAATAATGGCGCGCTGATCGCCGTAGAGCGCAACCTTTGTATGCTGGTCAGCAAACCGACCGATACGCTGCCAACGCTTTTTCTCCATCCAAGGATAACTCTGCCTGCGGGGAATAAAGCCAGCGTCGCCTTTATGGCCGAACGCTGGCGGCACGCCGCGGGGATGCCGATCTACAGCTCATCCCCCCCGATGTCCGCCCTGCAAACACGTCTACAGCGTGCGGCTGAAAGTTCACAGGCCGCACACGTTTCGCTGTTCGCCAGGTACGGCGACAGTGGAAGTCTTAATCCCGCTCTGGGCCTCAGCCATTGGTACAACAACGGCGCACCGCAGAGCGCGGGGCTGGTGAGTTGCCTGCACAGTGAAAAGCACTGGTGGTTACTTGAATGCCAGCCTGCCGGCGTCATGCCGCCACCGCACACTCAGGACGATATCAGCGTTAAGGAGAACATTGCCGCGCTATGAACACACAACCTCTTCAGACACTGCCGCTGGCCTTTATGCAGCGGGCCAGTAAAAGCTATGGCGATCCGGCTAATCCGGTTCACGCCCTACGGGAGATTACCACCGAGATCCATGATGGCGAGTTTATCGCGCTCTGTGGGCCTTCCGGCAGTGGTAAAAGCACCTTGTTGAACCTGTTAGCCGGCATTGATGAACCGGTCAGCGGGCAGGTTTTTTTGATGGGGAACGATCTCGCCAAACTGAACGACCGGCAGATGGCCCGATTGCGGGCTGACGCCATTGGCTTTGTCTTTCAGTTTTTTAACCTGTTGCCGGTACTGAGCGTCTTTGACAATGTTTACTACCCACTGATGCTCAACGGCTTCAGACGTCATGAAGCGCGTGAAAGCGTGATGCACATCATTGAGAAAGTGGGCCTGATCGACCACTACAAGCGACAACCGGGCGAACTTTCCGGTGGCCAGCAACAGCGTGTCGCCATTGCCCGGGCGCTGGTGAAAAATCCCCGTCTGGTGGTGGCGGATGAACCTACCGGCAACCTCGATACCCGTACGGGGGAAGAAATTATCGACCTGCTGCTGGCGATGAATCAGGAACTGAAAACCACCTTTATCATCTCCACGCACTCCCCGATATTACGTGATCGCGCAAAACGTGTGCTGCTCATTGAAGATGGAAGGATCAAGGATGATTTCATTAATGCCTAGGAGATGTTTGCCTGCCGTCGGGCTCCTGCTGGCAGGATCGCTGACATGGCCCGGCGTGGGCTGGGCTGGAGAAGCCGACCTGGAACGGGTACAACCACTGGCAGCGACCAGTGTCACCGCTCAGGCCCTGCTGTTGATGAAGGATACCCAGGACAGCAGCCAGGTGAAAAAAGCGGTGGAACTTTTGCAACAACAGTTGCACCACACGCCGGATGACCGCACGGCAAGGCTGTTTTATGGCTATGGACAACTTTTTCTGGCTGGCGATTTCATGCTGAAAAAGAACTATATGCGCGCCGCAGAACTCTCGAAACAGGGCTTTTATGCGCAGGATCAAGCGGCCGAGCAGGAACCCGCCAACTGGTCTCTGTTCTATCTGCGTGCGCGGATGGATGCCTTCGTCCCGGCAGAAAATGGTCGATGCGTGGTGGCAAACAAAGATCTTGATACGCTGGCAGAGGATCCTGCCGTTCCCGCGTCGCTCCAGCCGATGTTGACGCTGATGCGTGCCCGTGCAGAGCAAAGCTGCGCGCACCCGGCGCTGGCAGAAAAAGCCAGACAGTCACTGCGGCAGATGGGGAACCAGGGAACATCACTGCTCCCGTTGCTGAATGGCGCTGCGCCTTCCTGGCGCGCGGAAGAGATAAACGATGTCCTTCTGCCCCTGATGGAGGCCCGACCATGAGCCACTTCCTGTTTATCGTCTCGAATATTTTAATCGTCTATTCACTCTGCGTGGTGCTCTATACCCTGGTGAGCAAACCCACTGATATTCGTTACACCATCCTGAATTTATTCCGCCACCGCCGCCGTTCGGTGATAACCCTGCTGGCAATCACCCTGGGTGGCGTGGCGGTGTTCATTTTTGGCGGGTTTGTCGACTATTCATTTTACGCACTGCGTGAACAAACGATCCGTACCAACCTTGGCCATATCCAGATTTACCAGCAGGGCTACATGAGCAATGGCAACAGCCGTTCACTGCAATACACCATCAAAGATTATGACAAGGTAAAAGCGGTGTTGCTGGCCGACCCCACCATCGCCGCACAGACGAAAACGATCACCGGACAGCTGGAATTTTCAGGAATCATCTCGCAATACGACAAAGGGGTTTCGACCTTTTTTTCCGGTGTGGGGATCGAACCGGAAACATCGCTGCTGTTGGGTGCGCTGGACACCATTATTTCCGGTAGCGACCTGTCAGCGGTAAAACCCCTGGATATCACCCTGGGCAGCGGCGTCTCCAGCATGCTATCCGCAGGCTATGACAGTTGGACTGATCTGCTGGTGGTGAATCCGGAAGGCGGTCAAAACGCCATGTCCGCCAAAGTGCGCGGCGTCTTTCGCTCCGGGATAAAAGAGTATGACGATACGGCAGTAAAAATTCCGCTGACCACCGCGCAGCATCTGCTACAGACAGAAGATGTCAGCAAAATCATTCTGTTGCTGCAAGATACCAGCCAAACCCAGGCGGTCATGGCGCGTGTAAAAGAAATAGTGGCGCAACATCATCTGCCACTGGAGGTACATGCCTGGGACGAACTGGCGATCTTTTATCATCAGGTCGTCAATCTTTTCGAGGGGATCTTCTTCTTTATCAAAGCGATCGTCAGCATCATCGTGGTGTTCATGATCGGTAATACCCTGATGATGAATGTTATCGAGCGCACGAGAGAAATCGCCACCCTACGCGCGCTCGGCCTGAGTAAAAGTTATATCGGCCGCCTGTTTATTCTTGAGGGGATCATCATCGGGTTAATTGGCGCCTTACTCAGCGTCGGATTTGGGCTGCTCATCGCTGCCCTGATCAATATCAATGGTGTTCCGATGCCGCCCTCGCCTGGCTATACCAAAGGTTATTTGGCGTTTGTGATGTGGGATCAGGATATACATCTGTTCTGGTTCTCCTGCGCCCTGCCGCTGGTGACCGCGCTGATTGCCTCCATCATTCCTTCGCGTCGTGCCGCTAATCTGGTCATCGCCGAAGCTTTCCGTTTTGTTTAAGTCAGGATAAAAGCGTTTTTATTAAGGGAATAAGCAAATGATTAAGAAAGAAAAAACTGTTTTTATTACCGGCGCAGGTCGCGGTGTTGGCATGGCGATGGCGAAGCACTTTGCCTCACTTGGCTACGATTTAATTTTGAATTATCGCAAGGATCAGGGGAAAAGCGCCGCAGGATTGCAGCAGTTTCTCACCTCACCAGAAGCCAGCCAGGTTTCGGTCAGGCTGGCGAAAGCGGATATCAGCGAGCCGCGCGACATTGCCGACATGATGAAAAAGCTGAAACAAGATGGCGTCGATCGTATCGATCACTTGATCCTGAATGCCGCCAGCGCGCCTTTTAAGCCGTTCAGCGAAATGACCCGGAGCGACTGGAAACTCCTGCTGAACTGCAACCTGGTGGGGAATAACTGCTGCGTGAATGAAATCTCGCCGATGATGCCGCCGGGGGGATCGATCTGCATCCTCTCCAGCATGGGCAGTCGCCGTGTTTTACCCAATTATCCGTTAGGCGTTATCAAATCAGCGCTGGAATCGTTGGTCAGTTACCTGGAAGTGGAACTCCACCCGCAGGATATCCGGGTCAACGGGATCTGTGCCGGTATGGTCAATACCGATATGGCATCGTACCTGCAAAAAATGTGGACCGACCTTTACCAACGCTATGAAAACAGCCCACGTCGCTGGCTGATTGAGCCTGAAGAAGTGGCCAACATCGCCGCTTTTTTGATTTCGCCTCAGGCAAGCGCCCTGCGTGGTACCACGCTGGTTGCCGATCTCGGCGTTTCCCTGACCGCCTGAGGATCAACCATGCATCGACACCTCCTGCCGCTGTTGCTGAGCTGCGTCATTTTCCCTGCATGGGCGGCTGATAAGCCGCCCGAAATTACGCTGGATCGCCAACAACTGGAACAAATTACACAGGAAGATAGCCACGCCCGCGAGATTATCCGTCGCGCAGATCGGGTACGCGCGCCAGAACAACCTTTCCGCTATACGCTGACCCTCACCGAGCATAAAAACGGTCAGGACCAGCTAGATAAGCAGCAGGTACTGGATGTCTCGATGCGTTTTTATAAACCGGATGAGCAACGCGATAAAGGAGAAGCCAGAGCGCTGGTACGCTTTGTCTCACCGGTAAGGGACAAAGGCAAAGTGCTGCTCTCCGATCTCGACAAAATGTGGTACTACGCGCCTGAACTCCGTCGCCCTATCCCCATCTCCCGACAACAGCGCCTGCTGGGCCAGGTCTCCAATGGCGATGTCGTTGCCGCCGATTTTGACTACTCCTATGTTTCCACGCTGATAGGAACCGAAGCCTGCGGGGATAAGCAGTGCTATAAACTCTCGCTAACCCGCCGCTGGCCCTCGGTGCCTTATCCCGCGATCCTTTACTGGGTAGAGGTGGGAACCTGGCATCCGCAACGTATTGATTTCCTGTCGACCGAAGGCCGGCTGATCAAGCGTTCAAGATACAGTAATTACACCGAAGTGCTGGGGGTTCTGCGGCCAGCTACCATCGTCGTCGAAGACGCGCTGCGCAAAGATAACTGGACCACCATGACTTACAGCAATGTCGTCCTGGAGTCATTGCCAGAAAGCTATTTTCAGAAGGACTATCTGATCAGGAGAAGCCAGTAATGCAGCACAAACCTCTGCTATTGCTGGTGCTGCTGAGCTTCCCCGTCATCGTACTGGCTGACTCAGGCTGCGAACAGCCTCGCGGGTATCTGGGTGGCGAAGGTATTGGACTGAGCAGTGGCTCCTCCTCCTGGAATAACCACGATAGTGCGTTTCGTCAGAATACACTCCTCAACCTGTACACCTCGCTCTCCCTGAATTGTTGGATTGGCGAAACGCTGAAACTGAAAAGCGAAACGAACGGCGAATATTTACTGCAAAGCCATCAACCGGGCTCGTTACAGGATAGCCGGCACACGGGGAAGATGTTTTTTAATCAGCTCAGTCTGAGCTGGGCCGTCCGGGACAATGTTTTTATTGACGCCGGTAAGCTCCGTCCTCGCTATGGCTACCTGTATTCCGTATCACCACTGGACATGCTGCGCAATCCCCATGGCGCGTTCCGTAGCGTGCACGTTAACGCCACCGGGGATAACTGGGACTCATTTTATGATGAAGGATCCTGGGGCGTTTCCGCCACAACCTATACGTCCGCCGGCAGTTGGGATCTGGTCATACTGCCGCGCTTAGCCCTGAACGGTAGCGACATGAACACGAACCGCCACTGGTCATCGCTGGAGCGGACTAATTCACAGGATCGCTATTTGTTCAGCTATTCCACCACCGGATTGAGTGACGTGACAGCAACCGCATCATTACTGGCGGGCACACAGCAGCGGGTCGCCAGCGGGATAAGCTACACCCTCAACGACAACTGGATAATCAACCTGGAAGGTTCTCTGATGCAGGGAGAGAGCTGGCGTCATCTGCAGGCCGACGCCAGCAGCAAACTACACAACTATAGCATCACCACCAGCGACCATCCGTTTGCCCGGTCGAAGCATGGCATTAACGGCGATATCGGCGGTGGACTGCGCTACACCACCTCCGGACAGGTTGAAACCGGCATTGAATATTATGGCCAAAGCCAGGGCTATTCCCGTAGCGAATGGAAACGGCTGCTGCGCGATGTGGCTTTCACCAACGGCGGCTATGCGAATCCCTACATCCCGGTGACCTCCTCCAGTCAGGTCCGCGATGTCTTTCGCCTCTATGCGCACATTATGGCTGATGAGATAGATAAAACCGGGCGCCAGGGCGCGCTCCAGGGGAAACACTATCTGATGCTTTTTAACAGCCGTAACCGCAGTGAAAACCGGGTTATCAACTGGCGAGCCTCCGCCATTATCAATCTGATTGACGGGAGCACGCTCGCCAATCTTCAACTCAGTAGCCCGGTACGGGAAGATCTTGAAATTTATACGGGTACCAGTTTTACCTTTGGCGGGACTGGCAGCGAATTCAGTTTGTTTGGGGAAAAAGGAACTTACTATGCAGGACTACGATATTACTGGTAATACCCCGCCTCCATGTATGGTGCTTTTTGCCGGACAAGGCAGCGCCAGAGTCGGCATGGGCGCTAACGTTTTAGACCAGTCAGCGGCCACCCGGGAAGTCTGGCAATGTGCCAGCGATATGGCGGGTATTGATGTCCGTAAATTGTGCCTTAAAGGGCCAATGACGCGCCTGACACAAACACGTTTCCAGCAGATTGCGGTGACCACCGTCAATGTTGCCACCCTGACAGCCTTGAGGACGCAAACAGCCCTGACACCGGGAGGCAGCGCGGGCCATAGCGCTGGAGAGTATGCCGCGCTGTGGCTTGCCGGGGTGTTCACTCTGGAAACGCTGTTTCAAGCGGTCGTCACACGGGCTGCTATCATGCAACGCCTGGCGGAAAAGAACCGGGGAGCGATGTTCCATCTTCAGGGACTCACCCATGCGGAACTTGCCGTACGTCTCACCGACAGTGAACACCATCACCACTTGAGCATTGCTTGCGATAACGCTCAGGATCAACTGGTCTTTGCGGGTGAGATTCAGGCGGCAAAATCGTTTGTTCAGACCCTGCTGGCTGCCGGCTATTCTCCTACCAAACTGGCGGTCAACGGTGCCTGGCACTGCGCGCAAATGGCGGAAGGTGTGGCTGAAATGCAGCAATTGCTGAAGACATTGCCGCTACGCTCCCCCACCCTCCCCGTCTATATGAACCGGACTGCCCGCCCTGAAACCAACGTGGAGAAGATAACGGAAAACCTCGCTTTCCACCTGACAGAGCCCGTCCGCTGGCGGGAAAGCATGTTTAACAGCCTGCAAGATGGATTCCGCCACTATGTTGAGATCAGTCCGAAAAAATATTTGCTTTCACTGATTGATGAAAACAGCACGATGGTGACCCGACGCCACTGCCACGAATTGCTGTCAGTCGCAGATAATCAATGAGATCCGATAAATGATACCGTCCTACACCCACTTTTCCCGCCGCCATACCCTAATTTTTGCCGCAGGATGCTTTATTACGACCGCCATTCTGACTTCATCGTTATTGCGAAATACACTGGTTATTACCCCACTGCGGCTGTTTATCGGACTGGCGGCCATTGGCGGATCGATTGCCTGGAATACGGCCAGAGAGGGGCGGGGGTATTGGATATACACGATTGCCACCCTGCGTATGTATGAAAATGAAGTAACACTAAACGAAAAATCCGCTCTTCCGGAAAATAAATTTAATCGCTACCTGAGCATGCCATGGTGCAGTTTGCTGGTTACCCTGGCGCTGGCCCTGTTACTCAGTATCACTGGCGCATGGCTTCCCCCGCTGGCGCTACGCTACTGGGCGTTTCTCTGTGGCGTACTGATTCTTCCGTTCTCCCTGTGCTATATATATAATCACGCCTCTCAAGCGACGATCCGACAAACAATATTACACATTAGCGGCATCAAACGGATCAAAGTAAAACAGCGAAGCCTGGCCCACTATCTGGCAGAAGATCTTTTCATTATGTTACTGGTGAATCTTGCCCTGGTGCTACCGATTGCGAAAAAAGCCGCATTCAGTCTCGCACATGGCAGTCATACACCAACGTTCATTATTGCGATGATCATACTAATGGAGATTGTCATGGGCTTTATTTTGCTGATTGCATTCCGCACCCGACGTTTTATTTTCTGTGGTGAACTCATACTTGATGCCGTGAAAATACCGACCAGATTATCTGAGAGGAGGCTTAAATATCGTCTGTTTTTCCGGATAATCGGTTGGTTGCTGGTCACCCTTTTCTGGACAGTTTTCATCTGCCTGTTTTTTTCCAGTCACGCGCCACATTTCACCCTGGTGTATTTAAGTGCGTTATCCGTCCCTTTACTCATTTTTATTCTGGAACGGTACAATACCCTCACCGTACATTATCATCAGGCTAACCGAATTCTCTCCGAACTAAAAAAACTGGCACCAGAAGATAAAAAAACACCCTGGTAAAAGTAAATAATCTACCATAGCCCAGGAAGGGAAGAAGGGCTGACAAAGAATATAAAACCACATCTTTCGACGTGGTTTTATATTATAAATCAGGCAGAAGCAGTGTTATTGGCTTTTACCTGCTGACCAATTGAAATACCATTATCAACCAGGGCCTCAATTCCCTGACTCATAAAGACCATCGTCATGACCGGGGACAGGCCAATTAATGCGCCAATACCCGCGCCTAAAGACTCACCCGCACCAGCATAGTCAGTATCAAAGCCAAAATTGGCCAGGACTTCATCGACAAGTTGGCCTACAGCCCAGCCAATCGCCGCACCAATTGGCGCAATTAAAATGCCAAAAAGTCCGCCGCTGGTCTGCTGGATTTCATTATTTGTTAGCTCTCTCATTTCTTTCCTTAAAAATGGATGAATTATGATTACACATTGAAAAAGGTGACAAAATTCATCACCCAGCCATTTCTTACCAAAAAGCAAAAAAACCCACCACGTCGCAGAAAATCTGCGTCGCCAGAGTTAACGCTTTTGCACCTAACTTCACACCCAGGGTAATGGTATCAGGTATAATATTCAACAACGTATTGACCGGCCCATCAATGATACCTGAAGCGATATCACCCACAATTTCGACGACATCGCTGACATTCCCACCACTCACTGCATGAATTTCACGTTCGGTCAAATGACGCATACTGGCTCCCTGAACATTTAGAGAATACGTTAATTATAGGTCTACTGAATCACTCATCGATATAAAATGAGGTAACTAACGTATAGCATAGCGATAATTAAATCATCAATCAGATTATTTATTACATCGTAATTTTCAGACCAGGCTTACATGGCTTACATGTAGACATCAAAGATTAATCACTTAACACCTAAAAACTAACGCCCATATCACACAAAAAAAATAAAATTATTACTATATAAATAATTAGTTATAGTTGGCATCCTTCTGACTAAATCAAATTCAACCACAAAAAAAAATAGACAATAGTTTATTAATTAGCAAGCCCCATGAAAGACAAAGATAAAATCATTCCAGATTACAGAACAAAAACGCTAAAAACCGTTTTTTAATAACCGTCGGCATTGGTCCTTACGGGTAAGGTGGTCAGGCCGGATCAGGTGGAGATGGTGCAGCCAATACGCCTGCAATTTACAGTATGGCGGATATAGCAGGATAACCTATGTTAGAGAGAATAACAGATGAACCATTCACAAAAAAATAAAACAATTTTTTGTAAATATACAACGCTCATGAGCGCTTTACTGCTCATGGGATATAGCAATCACACACTGGCTACCGTCACTGCTGATATGACTCAAACGCAGTCCCCGGTGATATCCAGCACCAGCGATGGCCAACAAGTTATCAATATTAACACGCCATCTGAAAGCGGACTTTCCCATAATATCTACACCAGTTTCGACGTCAACAGCGAAGGGGTCGTACTGAATAACAGTCTGCAAACCACCCAAAGCGAGCTGGCAGGAGCGATACTGGCCAATCCCCAACTCACCGATAAAGCGGCCAGCATCATTCTCAATGAAGTGGTCAGCGGCAACGCCACAACATTGCAAGGCATGATTGAAGTTGCTGGTGAGAAAGCACAGGTGATTGTCGCCAACCCGGCAGGCATCACCTGTAGCGGCTGTGGTTTTATCAATACCGAACGTTCAACCCTAACCACCGGCACGCCTCAAATCACCGATGGCGTCCTCACCGGCTATAACGTTGAAGGGGGAAAAGTGAAGATATCGGGCGATGGTATGGATGATAGCGCAACCAGCTATTCCGATATTATTGCCAACATGGTTACCGTCAGCGCTGCGCTAAAAGCGAATAACCTGCGTATTGTTACCGGAAAAAACAGTGTCGATAACGATACGCTGGCGGCAACTAAAACCGGGCAGGATACCTCCTGGTTCAGTTCGAAAGTCGCCGTGGATGTTACCGCTCTGGGTGGCATAACCGCAGGAAACATCATGATCGTCGCCACCGAAGATGGATTTGGCGTTAATAATGCAGGCAGTATCAGATCATCAGTAGACAATATCAGCATCACTGGTGCGGGCTATCTTAAAAACTCCGGCGAGATCAGTACCACAAACGCGCTGATAGCCGACATGACAGGAACAGTGACTAATTCCGGCATCCTGACCAGCGGTACCGCGATGAACCTGAATAGCGAAGGCAACACCCTGAAGAACAGTGGCGAAATCAATGCGGGTACGACATTGACCATTAACAGCGGAAAACTGGCCAATAATGGCGGCATCTACAGCGCAGGCGATATGGTGCTGGATACCGGTGAAGCCGATCTCGAGAACGCGGTGAGTCTTTTCGCGTCTGAAATCGTTAGCCAGGGTGGCCTGAGTATTAACAGTGCCAATCTCTATAATATCAATGGGATGATAACCGCCCAGGGCGACATAGCCATCACCACCCAGAATATCAATAACCAAAATGGCAAGATCCTCAGTTTCGGCGGCAATATGAACATCGACGCTGATTATCTGGGCAATTATGCGGGGGGACTGATGGCCGACCAGGACATGGTGTTAAACATCGACAATATTGTCATGAACTCCAGCGGCATCACGGTCGGTAACGATTTAACGATCAATGCCAGTCAGTTAGACAACCGCATGGGCGGCATACAAGTGGGCGGCAAAGCGACTATCGTAGCCAGTGAAAGTTATAAAAACAGTTCAGGTGTGTTAGTGGCAAATGAAGCCGATATAACCACGAAACAATTGAATAACTATGCCGGTCTCATCGTTACCAGCGGAGATTTAACCATCAACGCTGATTCGATCGATAACCGATACCAGTCGCTGTTCAGCCCTACTTTTGGGATCTGGATTGATGAGATAGGTACTGACGGCGGTATTATCAGCGGCGGCAACACCACCATCACCGCCACGACACTCAACAACAAGCAAAGCCGGATAATCAGTACCGGCGACCTGACACTGATTACAGAAGATATCGATAATGCGAGCGGCTTAATCTCGTCTGAATCACAGACGGAAATAACCGCTAATGATCTCAATAATCGTTATGGCAACATTAAAACCGGCACCAATCTCATTCTGAATACTGCGGAGATCTCCGGAACCTCAGGCAATATGGAAGCAGGAGACGATCTTGAACTGAACGTCAGCAAGGCTTTCTCAAACTACCACACCATCACCGCAGGCAATAATATCACCCTGAATATCGATGGTAATTTTATCAATATGGCGAGCGTAAAAGCAGGCAATAACCTTGAGATAAACGCCAACAGTCTGGTGAATGGCCTCTTCGATACCCTCTCTGCCGGACAAACGCTGACCTTGAATACGCAGGGAATGATCGTGAACCTGGGAACACTGAGAGGAACGGAAATTATCAAGGATGACAGCCAAAGCTATTTCGGTTTTTAATCCGTTTTGTGAGTTTATAGCCAAAATACTTTGGGTTGCCGCGTGATTGACGCGGCCCCCAAAGGGGGCGCGAGTTCAGCCAACGCCCCTGAAACTTGAAGTATGCAGGGTATAACAATGTAAAGATTAAACACCATTGCCGTACCCTCGCTTCATTTTTCACGGCTATTCCCCTATCCTGTGCTCTTATCTTTGGGTACAGGACAATCAATAATGAAACGGACTAAAAAAATCAATTATGCCTCCTTTCGTAAAAACTGGAGCGCACGCCATTTAACACCGGTTGCCTTCGCGGTTACTGCGGTATTTATCCTTTCCGGTTGTGAAAAATCGGATGAAACCGTCTCGTTGTATCAGAACGCGGACGACTGCTCAAAAGCCAATCCAGGCAAAAGCGAGCAGTGTACGGCCGCGTATAACAATGCCAAAAAAGAAGCTGAAAAAACGGCGCCGAAATATGCCACCCGTGAAGACTGTGTGGCGGAATTCGGTGATGGGCAGTGCCAGCAGGCTCCGGCGCAGGCTGGCGTCGGCAGCACGAATGCGGAATCCCAACAGAGCGGCAGTATCTGGATGCCATTGATGGCCGGCTATATGATGGGACGTATGATGGGCGGCGGCGCAGGCTTTGCTCAGCAGCCGCTGTTCACCTCACGCGCTCCTGGCAGCCCGGCGAATGGCAAATTTGTCGATGCCAGCGGCAAGAGTTTTGGCACAGCCACCCCAGGCCGGACCATCACTGTACCGAAAACGTCGCTGGCACCTAAAGCTGCCACTACCTCTACCGTCACCCGCGGCGGCTTTGGTGAGAGCGTGGCAAAGCAATCCACTATGCAGCGTAGCAGCAGTGCTTCCAGCTCCCAGCGTTCTTTCGGAGGGTAACCGCGCATGAAGCGTCTTACTATCGCTGAACGTCCCGACTGGCGTGAGAAAGCCCGCGAGTTTGGTTTCCGTTTTCACACCATGCACGGTGAACCTTACTGGTGTGAGGATGCTTACTACCAGTTCACCCTACAGCAAGTTGAAAAGCTGGAGGATGTAACCAGCGAGCTACACCAAATGTGCCTGCAGGTGGTGGATAAAGTGGTGAACAGCGAAGCGCTGCTCGCCAAATTCCGTATTCCGAAGCACACCTGGGATTTTGTCCGTCGCGCATGGAAAACCAACCAGCCATCGCTCTATTCCCGACTGGATTTGGCGTGGGACGGGCAGACCGATGCCAAACTGCTGGAGAATAATGCGGATACGCCAACCTCGCTGTATGAAGCGGCATTTTTCCAGTGGCTGTGGCTGGAAGATCAACTGAATGCCGGTAACCTGCCTGCTGGCAGCGATCAGTTCAACAGCCTGCAAGAGAAGCTGATCGATCGCTTCGCGACGCTACATCAACAACACGGTTTCAACTGGCTGCATTTCGCCTGCTGCCGCGATACCGATGAAGACCGCGGTACTGTGCAGTACCTACAGGATTGCGCCAGCGAGGCTGGACTGCCGAGTGAGTTTCTTTATATCGATGAAATTGGCCTCGGTGAAAAAGGGCAATTCACCGACCTGAACGATCAGGTCATCAGCAACCTGTTTAAGCTCTATCCGTGGGAGTTTATGCTCCGGGAGATGTTTTCCACCAAACTGGAAGATGCTGGCGTACGTTGGCTGGAGCCCGCATGGAAAAGCATTATCTCCAACAAAGCGCTACTGCCGATGCTGTGGCAGATGTTCCCTAACCACCCCAATCTGCTGCCCGCGTATTTTGCGGAAGATAACGTCCCGGCGATGAATAAATATGTGGTTAAGCCGTTGTTTTCTCGCGAAGGCGCTAATATCCGCATTATTGAAAACGGTCAGGAAATTGCCCATGTCGACGGCCCTTATGGTGAAGAAGGCATGATCGTGCAACAATTCCATCCGCTGCCCAAATTTGGTGACAGCTATACGTTGATCGGCAGTTGGCTGATAGACGATCAACCCGCTGGGATCGGCCTGCGCGAAGATCATGCGCTGATAACGCAGGATCTCTCGCGCTTTTATCCCCATTCATTTATCGAATGACCGGAATAAAAACGAGAAACTGCCACAGTCGCCTTCGCGGCGACCTCAACGGGATAGCGGTTGTTGTTGCCTACCCCACCTGTACTGACAGCATGCTCAGCGAGGCCATGACCAGGCCATCTACCGGGATGGACACAGCCTCACCTGGCTGACGTGCGCCCAAAACATAAAGCAACGGCAGATAGTGCTCCGGCGTTGGGCAGCTCAGTTCAGCCCCTTCATGCTGCATAAAATTCACCAACGGATGCTGCTCCACGGGGCCTTCCCAGGCGAGATTATTACGCACACAGTGATTGAACGACGACGCCCATGGATAAGGCTCAGGCTCGCCCTGCCACTGGACCATCCGCAGGTTATGCACCACGTTGCCGCTGGCAACAATCATGATGCCCTGCTTGCGCAATACCGCGAGTTTACGCCCAAGTTCAAAGTGATAGGCTGGCGGTTTCGTGCCATCAATACTTAACTGGACGACGGGAATATCGGCCTGTGGATACATTTTGATAAGCACCCCCCAGGAACCATGATCCAGTCCCCACTGTTGATCCAACTGCACGCTAACTGGCGCCAGTGCGTCAGCCACTTCACGAGCCAGAGAGGGCGAACCCGGTGCGGGATAGTGTGTATCAAACAGCGCCTGCGGAAAGCCGCCAAAATCATGGATCGTGCGCGGTTTTTCCATGGCGGTGACAGCCGTCCCTCGGGTATACCAGTGTGCGGATACCGCTACAATCGCGCGGGGTCGCGGCAGGTTGTCACCCAGTTCACGCCAGGTGGCGGTATAAACATTTTCTTCCAGCACATTCATCGGGCTACCGTGGCCGAGAAAAAGTACCGGCATATGTGTCTGACTCATGACAACTCTCCAGAATATATCAGCTTGATGGCGGCTACATTACGCTGATGTCTCTACCGATGAACCCGGATAAGCATGATGAAGATCTTCAGGAAATTTGAACGTCGCGATGATTCGCTGGCGATGTGATGACGACAGCAAAAGAGAGCCAGTTTTATCAGCACGATACTGACTACCTGGCTCTTATGCCGTGATTTTCAGCGAAATATTGCTCTAACTGGCCTGGCGCGTTTCGCGGCTACGACGATAAGTCACCAGGTCCGCAATGGTCACAACCGGCATCGCATGCTGCTTCGCAAACGCGATAACTTCCGGCGCACGAGCCATTGAGCCATCATCATTCGTCAACTCACACAATACGCCAAAAGGTTTAAAACCGGCCAGCGTCACCAAATCAATGGTGGCTTCAGTGTGGCCACCACGAGCCAACACGCCGCCATCACGCGCACGCAATGGAAACACATGGCCAGGACGATTTAAATCACTGGGTTTGGCGTTATCAGCAATAGCGGCGCGAATAGTGGTCACACGGTCTTGTGCCGATACGCCCGTCGTCACACCTTCTGCCGCTTCGATAGTCACAGTAAAACCCGTACCATAAGCACTGGTGTTGTTGTCAACCATCATGGGCAGTTCAAGCTGCTGACGACGCTCTTCGGTCAGGCACAAGCAAACAATCCCGCTGCCATGGCGGATGGTCAGCGCCATCTGCGCAACAGTGATGGTCTCTGCGGCGAAGATCATATCACCTTCGTTTTCACGATCTTCATCGTCCAGCACCATCACGCCCCGCCCCTCACGCAAAGCGGCGAGGGCCTGTTCCACACGTTGTTCCGGCGAGCCAAATTCAGAAAGTAGCGACTGATTCATGGTAAATAGACCTTATTAAATAGATGGGTTACCAGAATCAGGGCGATCTTAGGAGTGTCATGCAGTGACCAAGAAATAACGGCAAGGCGGACAGAAGCCCGACAAGAAACGTTACCCTCTCCCATCCGGACTTTAACCGTCGGCCCCGGAATCACACCGGATCTGCTGACCTTCAAACCGGGAGGTCTGAAGCGCTCGCGGGCTTTCAGCTATCGCTGATTTACCGCCGGTGGGGAATTTCGCCCCGCCCTGAGAATAAGCCTGCTTACTATAGCGCCGAAAAAATAACAGAGCAACGAACAAAATACGCAAATAGATCTCCATTTTTCATCTTTAGCGTTTTCGGGTTTATCCTTTCCACTTATGGCATTACACTTAGATAAACTTTGCCGTTACCAGGAAGCCGCCATGATTGATCCGAAAAAAATTGAACAAATTGCTCGTCAGGTTCATGACGCTATGCCAAAAGGGATCCGCGAGTTTGGCGATGACGTTGAAAAGAAAATTCGCCAGACTCTACAGTCACAACTGACGCGCCTGGATTTGGTAAGTCGCGAAGAGTTTGACGTGCAGACTCAGGTATTGCTGCGCACCCGTGAGAAGCTGAGCGCACTTGAGCAGCGAATTGCCGAACTGGAGAGCCGTGGCGTGGATAGCGCGCCCAAAGAAGTCCTCAAGACCGAAGACCCGCAGTGACCTGATGGTGGCGCTATGACAAGGGGCGATATTGCATCGCCCTTTTTATGATACCGCCCACGCGATCAGCTTTTCGACTGAATAGCCTTGATGATATTGCTGGTAGAGATGCCGTCTTCAAAATTCAATACCCGCACTTCTCCGCCATTGGCCCAGACCTCTTTACTGCCAGCGATGTCTTGTGGTTGGTAATCGCCGCCTTTAACCAACAAATCCGGCAGAATCTCGGCGATCAAGCGCTGTGGCGTATCCTCTTCGAACGGCACCACCCAGTCCACCGCTTCCAGCGCCCCCAGCACAATCATCCGGTTGACCAGTGGATTGATCGGGCGACTGTCTCCTTTCAGACGCTGAGTGGAAGCATCGCTGTTAACCGCAACAATCAGGCGGTCCCCCAGCTTACGCGCATTCGCGAGGTAGGAAACGTGGCCAGCATGCAGAATATCGAAGCAACCGTTGGTCATCACCACCTTCTCGCCGCGACGGCGGGCCTGCGCTACCGCTTCCTTCAATTGTGTTTCATTCATTACGCCGAAACCAGATTCCGGACGGGCGCGAATGGCATTTTCCAGCTCAACAGGCGAAACCGTGGAGGTGCCCAGTTTGCCCACCACCACACCCGCGGCGGCATTCGCCAGGAAACAGCATTCTTCCAACGTATTGCCCGCGGCCAGCGCAGCGGCCAGAACGCCAATCACCGTGTCACCCGCCCCCGTCACATCGTAAACTTCCTGCGCCTGAGTCGGCAGATGGAAAGGCGCTTTATCCGGCTGCAACAACGTCATACCGTTTTCAGAACGGGTCACCAGCAGCGCCGACAATTCAAACTGCTGCATCAACGCCATCCCACGCGCCACGATCTCCGCTTCGTCCTTACATTTCCCGACCACCGCTTCGAACTCGGAAAGATTTGGCGTCAACAGGGTCGCACCACGATAGCGTTCAAAATCGCTCCCCTTCGGATCAACCAGTACCGGCACCCTGGCCTCGCGGGCGATGCGGATCATGGTGTCCACACTGGTCAGCGCGCCTTTGGCATAATCGGACAAGACCAGCGCGCCGACCTGCGGTAAGGCCTGACGGATGCGCTGATGCAGGGGTTCAACGTCTTCCCCCTCAAATCCTTCCTCAAAATCCAGACGGATCAACTGTTGATTACGCGACAGTACGCGCAGTTTAGTAATGGTGGGATGAGTGGCAACTGAAACGAAATCACACTGCACATTAACGCCGCTGAGCGTCTCGTTCAGCACACGGGCCGCATCATCCATCCCGGTCAGCCCGACCAGCCGCGATGCCGCGCCCAATGCAGCAATGTTCATCGCCACGTTAGCCGCACCGCCGGGACGCTCTTCAACGTTATCAACCTTCACCACCGGCACCGGGGCTTCAGGAGAAATACGGCTGGTAGGGCCGTACCAGTAGCGATCCAGCATCACGTCGCCAACGACGAGAACCCCCGCGTGGTTAAAATTGGGCAGCGTAATTTTCATTCCAGAGACTCCTGGCCAGTGTCAAAAAATAATGCGCGCGATGATAACATAAGCAGGCTAACTCGCACATTTCCCCATCATTATGCAGCCGTAATGCGGGAGCCCGGAACGAGAACCCCCGGCTTTTCAGCCAACAAACCAGTGCTGCCAGCTGGTGTTCACGATCGATTTTTCACGACTGAACGCCCCGGCAGAGGCCTGTCCCGCCAACTCTTGCAGCGCCAGATGATGCAACGCATCACGCAGGGTGATATAAGCCTGAGTCAGTGCCTGAGCCTCCGCTTCCACCATCCTGCCATTTTCGGCCATCAGCTCAAGAATACGCACGTTATCAGACCAGCGTGTCAGTGTTGGATCCTCGTGCGCGTAGCGTAAAACCAGATATTGAGTGATGAATTCAATATCAGTAATACCACCGCGATCCGCTTTGATATCCCAGCTCCCCTTCTGCTTGCTGCCAAGATGCGCATACATTTTTTCACGCATCTCGCGCACCGCGGTTTTCAGCGTTTCCGCTTCACGCGGCAGGCACAGGATACCACGACGAATTTCATCAAATCGCTGCCTCAGCGCCGCCTCGCCAAAGACGATACGCGCCCGCACCAGCGCCTGATGTTCCCAGGTCCAGGCATCAACACGCTGATATTCCTCAAAGGCCTCAAACGTGCTGACCAGCATACCGGCCGCGCCAGAAGGACGCAGACGGGCATCCACCTCGTACAGGATGCCGGAGGACGTGCGGGTGCTGAACAGATGCATCACGCGCTGAGCCAACCGCAGATAGAATTGTCGACCATCAATGCTACGTTCACCGTCCGTGATAGCCTCCGCCGGGCAATCGTGCAGGAACACCAGATCGAGATCAGAACTGTATCCCAGTTCCCAACCGCCCAGCTTGCCGTAGCCAATCACCGCAAAGCCTCGCTGCTGATCATCTTTAAGATGTGAAGGACGACCATAACGCTGCACCATCATCTGCCACGCCTGTTGCACCACCTGCTCGATTATCGCTTCGGCCAACCAGGTGAGGTGATCGCTCACTTTCATCACCGGCAGTGTTTCTGCGATATCCGCCGCCGCAATGCGCAGAAGCTGCGCCTGCTTAAACTGACGCAATGCCTCCAGTTGCTGCTCTTCATCCTCTTCTGGAATACGTAGCAAGTACTGTCGCAACTCGTCGCGATAAGCATCGGTCGCGGTCGGCTGGTACAAGGTGGCGGGGTCGAGTAACTCATCCAGCAGCAGCGGATAACGCGCCAGTTGGCTGGCGACCATGGGGGAAGCCGAACACAAGCGGATCAGATGCTTCAGCGCACCGTGATATTCGGTCAGCAACTCCAGATAAGTGGTACGGGTGACAATCCCCAGCAGTAACGGTGTCAGGCGATTCAGGGTAGCCTCTGCATCTTCACGCGGGCACACCTCAGACAACAGGCGCGGCATCAGTTGATCCAGCGCCTGACGGCCTCGTGGCCCAATGGTGCGTTTATCGACATCCTGATGAAAGGCGGTAATCACCTGCAACAGACGTTGCCGCACCTCAGCACTCAGGTGCGGCACCAGCGGAGTCAGCTCAGTCTCTTCCAGCCGCTCCTGCCATAACACGCCATACTCCGACTCGTTGTTTTCACCCATCTCCGGGGCGTCATCGCCGATCAACTCATCAAAAATGGCACGAACAGCGGTCATATGCTGTTGTAACTGCTGATACAACTCAGCCCATGACGATCGGCCCATCGCCCAGGACAATCGCTCACGATTCAGGTCGTCAGTAGGCAACGTCTGGGTCTGTTCATCATTAAGGCTTTGCAACAGATTTTCCAGACGACGCAGAAAAAGATAAGCCTGTTTCAGCTCGGCTACTTGTTCCGCAGGCAGTTGGTTAAGTTCACCAAGCGCCTGTAACGTGGCCAGCCAGGAACGAAGTTGCAGCGACCGTTCACGTCCGCCGCGGATCAGTTGAAAAACCTGCACAATGAATTCCATTTCACGGATACCGCCCGCACCTAACTTAATATTGTCGGTCAGGCCACGCCGTCGCACTTCCCGCGCGATCATGTTTTTCATGTTACGCAATGACTGGATAACACTGAAGTCAATGTAGCGACGATAGATGAACGGGCGCAGCAGTTGTTGCAGTTCCTGGCTCCAGCGATCCTCCGCACCGCCCATTAGCCGCGCTTTAACCATCGCATAACGCTCCCAGTCCCGTCCCTGTTCCTGGTAGTAATCTTCCAACGCGGCAAAACTCAGCACTAACGGACCGCTGTCGCCAAAAGGACGCAGACGCATATCGACGCGATAAACGAATCCCTCCACTGTCGGCTGAGAGAGGACTTTAATCAACCGCTGCCCCAGACGGGTAAAGAACTGGGCGTTATCCAGCTCACGACGACCACCAGTAGTGGCGCCATTTTCCGGCCAGGTAAAAATCAGATCGATATCGGACGAAAAATTCAGTTCACCGCCGCCCAGCTTGCCCATGCCGAGGATCAGTAAAGGCTGAGCTTCTCCCTTGGCATTCACCGGCGTACCGAATTCACGGCAGCAAGCCTGCCACAACCAGTCACGCGCGGCGACAATCAGCGTCTCCGCCAAGACACTGAGTTGCTGTAGCGAGGTCTCAGTACGGCTGAGAGCCAGCGTCTGCATCCAGACAATGCGGGTCAACATGTGGCAACGAAACAGCCGCAGTTCGCGCATCAGACTGTTTTCATCCGTGACTACGGCCAGTTTTTCCTGCAGCCAGGGCGCGTAATGCTGCCATTCCTCCGGCTCTGGCGGCCTTTGCCGCAATTGAGCAAACCATTCAGGGTGGCGGGACAGGTTGTCACGAAAAAACTCACTGAAGGCCAGTACCGCCTGCTCAGCAGCATTCAGCGGCCCCCATTCATCAGCAAAACGCTGCACCTGTTCCACCATGAGCGGGGGTAGCGATAATGAGGGTGATGGCAACATAAAAACTCCCCGGGTACTTTATTTCAATGAGCCGCAGGCACCGACGAATTCACACGCTGCCGTTTTTCCAAAAGGCCGGATATTTCAGCGCACAGCGGCAGTCGTTATCCAGCAAGGCTTCCTGCCGGGTCTCAATAGCATGGGCCAGTCGCTGCCACTCTTCCAGCCAGGCGGCAACGACCATTGGATCATAGGCGCCCGCCAGGAGATGCACGGCGAGCAGCTGACGATGCAGCCGGGTCAATTTGTCCTGGTACTCATTCAAGTGACGCACTAATCTAAACGTCTCTTTCAGATCAGCAGAGATACGCCCCAACATAATGTCGCAGAAACGCTTAAAGGAGCCCTGCAATTTGGCCTCTGTTTTGGCATCGACAAATTCACGCCAGCGCTCGGTGACAATCCAGTTAGTGAGTGCTAACTGGGTCTGCAAATAAAGTGGACTAAAACACAACGCTTCAGCCTGCAGATCATCCTCAAGTAACGCCTCTTCCAGCAAAGTCAGAGACTGACGCAGCCCACTGCTGGCCTTACGTGGAACCAGCGGCCCAAACAGGGAAAATGCCTGACGCAGTATCTCCAGCGCCTGATGGATTTCGTGCAGCGCCCCGCTGTCGCCGCGCAGCCACAGCTCTTCGTGGTACTGCCACTGGCTCAACGCCAGCATAAAGGCTGCCCGCATCCCTTCTTCAACCGGCGCTTTCGGCCGTACTTTCAATACGGGCACCGGTCGCAGATCACGAGGAGGATTGCCCTGCGCCAACGCATAGCCACGGGCAGCCTTGCTCAGGCTCCCCAGGCGTAATCCCCCCATCTTCGCCAGTTCGTCGGCAAAAGCCAGCAAGTCATTACGCTCACCGCTTTTCAGTTCCAGTTCAATTTCATTCAGCGGTTCGCTCAATTCGCCAGACGTGACTTCGCCCTGGTCAAACGCGACTTCAATCTCGCTATTCTGGTAAGTCAGTACCCACTTTTCACGGACAAAATGGGTGCTGAACAGCGGCTGAAGCTGTTGTTGCAGCGTCGCCACATCACACCCCTCAGGCCAGATTTCGCCAGGCAACTTGCTGATATCCAACACCGGTTCAGTCAGGGGAACATTATATTCCGGCCGCTGATGAAGACCGCCAACCGTCTGCCCTGCAGTTTTCAGCGTCATTTCGAAATGATCGCCAAAACCGCGAATACGCAACCCCATATCCCAACGGCGTAGCTGGCTATCCGCCGTTTCAAAATAAATATTAGTCAGCTTCTGTCCTGCGGTGTGCTGCGGCTTCCAGCCAGCCAACTGCACAGGCAGTTTTTTAGCCCCTTCAGGGGTGGCAATGAACTTTAATTCGATTTCGATGGTCATATTCTCTTAATCAGTTGATTACCGGCACGGTAAATGACGTTCTTGCGTGAAGAGTAATGCAGAATCGCCGTGGCTGTCTCGGCTTTCTTACCGCTTTACGTGGTGTTTCGCACCAGACCGAGACCAGGAGTGTTCTCATTTAGCTTTGTGCGAGCTGGTTCCAGACTGTGCCATCACTTTTTTCCTGGACTCATGTAAAAAAGATATCGAATGAAAAAAACTCAGCTTATTGCCTTTACTTTACTGACTTTTAGCGTAGCGTCCTTCGTTCATGCCGAAGAAACACGCTATATTTCCGATGAACTTTCCACCTGGGTACGCAGTGGTCCCGGCGACAATTATCGTCTGGTTGGCACCCTGAATGCCGGTGAAGAAGTGACCTTACTGCAAACTGACGCCAGTACACATTACGCTCAAATTCGCGATTCGAATGGCCGTACAATATGGATCCCACAAGCGCAATTGAGTGAACAGCCAAGTCTGCGTACACGAGTTCCTCAACTGGAACAACAAGTTAAAGATCTGAGTGATAAACTGACCAACATCGACAGCAGTTGGAACCAACGTACGGCGGAAATGCAGAAAAAAGTGGCGAACAGCGATGGCGCGATTAACAGCCTGAAGGAAGAAAATCAAAAGCTGAAAAATGAGCTGATCGTCGCGCAGAAAAAAGTCAATGCCGCCAACGTTCAATTGGATGACAAGCAGCGCACCATCATTATGCAATGGTTTATGTATGGTGGCGGCGTGGCGGGTGTTGGCCTGCTGCTGGGCTTGTTACTGCCCCATATGATCCCCAGTCGCAAAAAGAAAGATCGCTGGATGAACTGACTCACTATGGTGTGGGCCACTGTGGCTAACACAGCCCCACGCGTTGAATTGTGTCGCTGTCTGAGGGCATCCATTGATGTCCCTTTTCCTGTATCTGCGGAAAATGCCCTTCTTCCCGCAACGGTATGACCGCTTCCACACTTCACGTATGATGACCGTAATGAATCAAGGAGCACAATTTAGTGAAGACTTACCTTGTCGGTGGCGCAGTACGCGATGCGCTGTTAAACCTGCCGGTCAAAGACAAAGATTGGGTGGTGGTGGGTGCCTCACCTGAAGAATTGCTTAATTTGGGTTATGAACAAGTGGGACGGGACTTCCCGGTGTTCCTGCACCCCGAATCGCATGAAGAATACGCGCTGGCACGTATTGAGAGAAAACATGGCCGCGGCTATACCGGCTTCACATGTTATTCCGCGCCGGACGTTACCCTCGAACAGGATTTACAGCGCCGGGATCTGACTATCAACGCCATCGCACAAGATAAAGACGGTAACTATTACGATCCCTATGGCGGTCGCGCCGATATTGCACAACGCCTGCTGCGTCATGTTTCTCCCGCTTTTAATGAAGATCCACTGCGTGTGCTACGTGTGGCCCGTTTTGCTGCGCGTTTTGCCCACCTGGATTTCACCGTGGCAGATGAGACCCTGTCGCTGATACGCCTGATGGTCAAAAATGGAGAGCTGGAGACGTTAACGCCGGAACGCGTATGGAAAGAGACGGAAAAAGCCCTGGAAACCCGTAATCCTCAAGTCTATTTTCAGATATTGCGGGACTGTGGCGCACTGGCGATACTGTTCCCGGAGCTTGATAATCTTTACGGCGTTCCCGCTCCTGCCAGGTGGCACCCTGAAATCGACACCGGCGTACACACACTGATGACGCTGGCGATCGCCGCCCAGCTCAGTGATCAGTTAGCCGTCCGCTTTGCCACGTTGTTTCATGATGTGGGCAAAGCCCTGACGCCGCCAGAAATGTGGCCCAGCCACCACGGGCACGGCCCGGCTGGCGTACCGTTGGTTGAGAACATATGCCAACGCCTGCGCGTACCGAACGCACTGCGCGATCTGGCAGTACTGGTGACTGAATTCCACGATCTGGTGCATATCATTGAACGTCAGAGCGCCGCAATGCTGGTTGCGCTCTTTGATCGTCTTGATGCCTGGCGGAAACCCCAGCGAATTGAGCAACTCGCGCTGAGCAGCGAAGCGGATGCCCGTGGGCGAGCTGGTTTTGAACACAACGCCTATCCGCAGGGAAAATATCTGCTGGCCGCTTTTGAGATTGCGCGTAGCGTGCCGACAACAGAGGTCATTGCGGCTGGCTTTAAGGGAAGCGAGGTGCGAGAAGAGTTAACCAGACGACGTATCACCGCGCTGGAAGACTGGAAGAAAACACACGATTCAGAAGAAGAATAAAACCGGACGTTATACCGCCCGGCTTTATTTAACAGACTAGGCAAAGAGCATGTAGACTGCGATTGCCACAATAAAGCGATAAATAGCAAATGGGATAAAGGAGATGTTCTGAATCAACCTCAGGAACACTTTAATCGCGATCAACGCCACCACGAAGGCGGTCAGGAAACCCACAGCAAACATCGGCAAGTCTGACATTGACAGGAAGGGCAGGCTCTTATACAAATCCAGCACTGTCGCGCCCATCATCATTGGCACTGCCAGAATGAATGAGAATTCTGAAGCGGCATAGCGACTCACGCCCATCAGCATACCGCCAGAGATGGTCGCGCCTGAACGGGAGAACCCCGGCCACAGCGCCAGACACTGAAAGCAACCAATCACCAGAGCCTGGCGATAGGTCATATCATCAATGCCCATAGCCTTTGGATTCTTCGGCTTCAGATACTCAGCGGCCAGCAGCAGCACCCCGCCCACCACCAACGCATACATCACGTTGATCGGGTTGAATAACTCTTTGATTTTATCATGTAAAATCAGCCCAATCACCACTGCCGGCACCATCCCCAGCAAGACATGGATCAAGGTCAGATGACCTTTACCCGTTCCTTCATGCGGGACATTACCGAAGTGGATCCCTATCAAACCAAACAGACGGCGCCAGAACATCACGACGACAGCCAAAATAGAACCAAGCTGAATGACGACTTCAAAGGTGTCTGCCTTGTCCCCTTCAAATCCCAACAAATGACCTACAATAATCATGTGTCCGGTGGAAGAGACAGGCAGAAACTCTGTTAATCCTTCAACAATGCCAAGTATCATTGCCACCCATAGCTGATGTATATCTGCCATCAAATCTACCCCTATCCGTTCAAAAAACATTAAAAAGGCGGTCGCTATACGCTACCGCCAAAATTGTGTCAGCCCTGGGTTAGGTCAACCTTAAGACAAACCATAATGTCGTTGGGTTTCACTGTGATGGCAATCACTCTCACGCTATTTCGGATTAGTCCCGCGTTCTATTAACACCCCCACCTGAGCCGCCTGGGCCACCGCGCCGGGTTTACTGAGCTTAATTCTCACCCACGGCGAGTTAAAACGAGTCAGCAACAAAGTGGCAACTTCTTCAGCGACGCGCTCCACCAGCGCGAATTTACCGCCCGCTACGTGGTTAATAATGGCGGCTGATACCTCGGCATAACTCAGACAGTCACGCACATCGTCACTGGCCGCCGCCTTGCGGTTGTCCCAGGCCATTTCGACATCGAACACCAGTTTCTGTTGGATGGTTTGTTCCCAGTCCCAGGCACCAATAGTGGTGATAACGGACAGTTGTTCTATAAATACAATATCCATGATGACAATCTCTGTTTTGTGGTTGCCGGATACCACTTCCGGCGGTTTATGCGTATTATCCACGGATGATGAGAACAAAACGACCCTTACAAGACGGAACGATGTTATGAGTGTATTCGCGCTTGGTATGATTGTTTTCGCGTATCTGTGCGGCTCTATTTCCAGCGCGATTCTGGTATGCCGACTACTCAGATTACCCGATCCCCGACAGAATGGTTCTGGCAATCCCGGAGCCACTAATGTGTTGCGTATCGGGGGGAAAATCCCGGCTTTTGCCGTGCTAATTTTTGATATTCTCAAAGGTATGTTGCCAGTATGGCTGGCTTATCATTATGGCCTCAGCCCGCTTTATCTTGGACTAACCGCTATTGCGGCCTGTCTGGGGCACATTTATCCGGTATTTTTCCACTTTAAAGGCGGCAAAGGCGTGGCGACGGCATTTGGCGCTATCGCCCCCATAGGCTGGGATTTGGCCGGGGTGATGAGCGGCACCTGGCTGCTGACCGTACTGCTGAGTGGTTACTCGTCTTTAGGTGCCATTATCAGTGCGCTGATTGCGCCGTTTTACGTGTGGTGGTTCAAGCCCCAGTTCACTTTTCCGGTCGCTATGCTGTCATGCCTGGTCCTGCTGCGTCATCACGACAATATTCTGCGCCTGTGGCGCGGGCATGAATCTAAGATCTGGAAAAAGAAAAAACCGCCGCAATAGAACAAAAGAAACTATTTCCGTCTGCGACTATTCAAAAAAAAACATTAGAATATAAAGAATTTCTTGATATTCTATCTGTGCCATACATGGCATACAATTTTCAAAAATATTATTATGTTATTACTAAATAAGGAGATTAAGTGATGAAAGTATTATCGCAGCAAGAAATACAGCAGGTAAGCGGAGCCGGTGTTATTGAGGATACCTTAAGTGACATCGGTACCTCACTCGGTTCGCTCATTGGTAGCAGCATTGAAAGTGTGATTGCCAATATCCCGCTGGTCGGTAGTTGGTTAAATAGCATGTTAGGTAACTAACTATCACGTTTAACGCCATTATGTACCATCATTAATATATGCATAATGGCGTGTGGGTCTTAGTCACTTTGCAAGGGTGACAACTCAGACAGTGGCCAGCGAGGCCGCACCGTTACGCTCAGATCTCCACGAGTTCCCGCCTTCAAACGCACCATCCCGGCATAAGCAATCATCGCGCCATTGTCAGTGCAAAATTCAGGACGGGCATAGAAAACGTCTCCCCCTCGCGTCTTCATTATATCCGCCATCTTAGCGCGTAGCGTGCGGTTAGCACTGACGCCGCCGGCAATCACCAGACGTTTAAAACCAGTTTGTTCCAGCGCCCGCTTACATTTGATAGCCAGGGTATCCACCACCGCGTCCTCAAATGCCCGGGCGATATCCGCGCGGGTTTGCTCGTCATCATTATTTTCACGAATGGTATTGGCCGCGAAAGTCTTCAGCCCGGAGAAACTGAAGTCCAGTCCTGGACGGTCGGTCATGGGGCGTGGAAAAACAAAACGTCCTTCCTCCCCCCGCTGGGCCATTTTCGACAACATCGGACCGCCGGGATAATCCAGGCCAAGCAGCTTGGCCGTTTTATCAAAAGCCTCACCCGCCGCATCGTCAACCGATTCGCCGAGCAGAATATATTCGCCAATACCGGTCACACTAATCAGTTGAGTATGACCACCAGAGACCAACAGCGCGACAAACGGAAACGCGGGCGGATTATCTTCCAGCATCGGTGCCAGCAGATGCCCCTCCATGTGATGAACCGGGATCGCCGGGACATCCCAGGCGAAAGCCAGTGAACGGCCAATGGTGGCGCCGACCAGCAACGCCCCTACCAGGCCCGGTCCCGCCGTCCAGGCTACAGCGTCAATGTCCTGTGCCTTCAGGCCCGCTTCTTGCAACGCCGCCTGGATTAACGGCACCGTTTTACGCACGTGATCACGTGAAGCCAGTTCCGGCACCACACCGCCATAATCGGCATGCAGTTTGACCTGACTGTAAAGTTGGTTGGCCAGTAAGCCAGCCGCATCGTCGTAAATCGCGATACCGGTTTCATCACAGGACGTTTCTATTCCGAGCACTCGCATGATATTTCCACCTCATTTTTACGGCGCGCAGTGTAACATGAAGGCCACCTCTCGGCGGTACTTTTCCGCCAGTCCGCTGGACTCACTGAAGGATAAAGGAAAAATATATTTTCGCAGGGCGGAGCCCGTTGATGTATAATCCTCCGCCTGAAAAAACCGGCAGCGGCACAGGCGCATCTGTTGGTGACATTATGCTATGGTGCTTTACAACGCGGCCTGTGTTGGAGTAAAATCTCGCACCATTTTGAAATAAGCTGACCTGATGTCAGCAACAAAACCGAATTTATCGAGGTGAGAGTTACATGCCGGTAATTAAAGTACGTGAAAACGAGCCATTTGACGTAGCACTGCGTCGCTTCAAGCGTTCTTGCGAGAAAGCAGGTGTTCTGGCTGAAGTTCGTCGTCGTGAGTTTTATGAAAAACCGACGACTGAGCGTAAGCGCGCTAAAGCGTCAGCAGTGAAACGCCACGCGAAGAAATTGGCTCGCGAAAACGCACGCCGCACTCGTCTGTACTAATCTTAAGGGGGACCGCCCTCTCGCTTCACAGACAAGTAAGTAGTTAAGAAGGCCGTGCTTTCCGAAAGGAATGCGCGGCTTGTTCTCGTTTATGAACTGATAAACCGGGGCCTATGGCTGGACGAATTCCACGCGTATTTATCAATGACTTGCTGGCGCGCACGGACATCGTGGATCTTATCGATGCTCGCGTAAAGCTAAAAAAACAAGGCAAGAACTATCACGCGTGCTGTCCATTCCATAACGAAAAAACCCCTTCTTTCACCGTCAACGGTGAAAAACAGTTTTACCACTGCTTTGGCTGTGGCGCACATGGTAATGCCATTGATTTTCTGATGAATTATGATCGTCTGGAATTCGTGGAAAGCATAGAGGAACTGGCCACATTATATGGACTGGAAGTGCCGTATGAGAGCGGTACCGGCCCCAGCCAGTTTGAGCGTCACCAGCGACAGAGCCTGTATCAACTGATGAGCGGCCTGAGTGATTTTTATCAACAGGCGCTTTCCGAGACCCAGGCATCGGCCGCGCGCGACTATCTCAACAAGCGTGGCCTGAGCGATGATGTTATCCGGCATTTTTCCATTGGCTTCGCGCCAGCAGGCTGGGACCATGCCCTGAAGCGATTTGGTCGCAACCCGGATGATCGAAAGGCGCTTGCCGATGCCGGAATGCTGGTCACCAATGAGCAGGGCCGGAGTTATGACCGTTTTCGCGAACGGATAATGTTTCCGATCCACGATAAGCGAGGACGGGTGATTGGTTTTGGTGGACGCGTATTGGGTGACGCTCTCCCCAAATACCTTAACTCGCCGGAAACCGATATTTTCCATAAAGGCCGCCAGTTGTACGGCCTGTATGAAGCACAAAAGAAGCAACCTGAACCCGCGAAACTGCTGGTCGTTGAAGGTTATATGGACGTGGTGGCGCTGGCGCAATTTGGCATTGATTACGCGGTGGCTTCGCTCGGGACGTCCACCACGGCTGAACATATTCAGTTGCTGTTCCGGACTACCGCAAATGTTATTTGTTGCTACGACGGGGATCGGGCGGGACGCGAAGCCGCCTGGCGGGCACTGGAAACAGCATTACCTTACATGAATGACGGTCGTCAGCTACGCTTTATGTTTCTGCCTGACGGCGAAGATCCGGATACACTGGTGCGTAAAGAAGGGAAAGAGGCGTTTGAAGCCCGGATCGAGCAAGCTATGCCGCTCTCCGCTTTCCTGTTTGATACACTAATGCCGCAGGTGGATTTGCGCTCCCCCGATGGCCGCGCGCAGCTGAGTACGCTGGCAATACCGTTAATTAGCCAGGTCCCCGGCGAGACGTTGCGAATTTATTTACGTCAGGAATTGGGCAACAAATTGGGGATCCTGGACGATAGCCAGTTAGAAAAGCTGCTGCCCAAACAGGGAGAGAGTGTGAAATCACCCCCCCAGCCGCAGCTAAAACGTACAACCATGCGTATACTGATTGGGTTACTGATTCAGAACCCGGCGCTGGCGGCGCTGGTACCGTCACTGGATGGTCTGGAGCATTCAGATATGGCTGGCTTTCCACTGTTTGTCGAGTTAGTGGGCACCTGCCTTGCCCAGCCCGGCCTGACCACCGGACAGCTACTGGAATTATATCGCGGAACAAAATTTAGCCAGAGCCTTGAAACTCTGGCCACATGGAACCACATGATTGTAGAAGATGAAATGGAAACCATGTTTAAAGACGCGCTGGCCAGCATGTACGACGCGGCACTGGAGCGCCGGCTTGAAGAGTTGATTGCGCGCGCACGGACGCAGGGACTGACACCAGAAGAACGAAAAGAAGTCAGTTCACTCAACCAGGTATTAGAGAAAAACAGAAACGCAAAATAAGCTCATTTTACTGAACAGCATACCGAAACCAGAGGCGTTATTGGCGTCGTCAGTTTTTATGCGCACTGCGCAGATAAAAAATGGCAAGCAAGATAGCCTCGGTCAGAATACCAAGCGGCTTAAGTGCCGATTATCCGCCAGATTGAGTCTGGCAGCCGCCATGATGGGCAGCGGCAATAAACCAACGCCCTCACTGTTATTGTTGGCTGCTTAGGCTTAGCCGACCGACACTAATCTAATTTAACAGAAGTGTGGATACCGTCTTATGGAGCAAAACCCGCAGTCACAGCTGAAGCTACTTGTCACCCGTGGTAAGGAGCAAGGCTATCTGACCTATGCCGAGGTCAATGACCATCTGCCGGAAGATATCGTCGACTCCGATCAGATCGAAGACATCATCCAGATGATCAACGACATGGGTATACAGGTAGTGGAAGAAGCACCTGATGCCGATGATCTGATGTTGAACGAGAACACGAGCGACACCGATGAGGATGCTGCCGAAGCCGCCGCTCAAGTGTTATCCAGCGTTGAATCGGAAATCGGACGTACCACTGACCCGGTGCGCATGTATATGCGCGAAATGGGGACCGTTGAACTATTGACGCGTGAAGGCGAAATCGACATCGCTAAGCGGATCGAAGACGGTATCAACCAGGTCCAGTGTTCCGTTGCTGAATACCCTGAAGCCATCACCTATTTATTGGAACAATACGATCGCGTTGAAGCGGGTGAAGTCCGCCTGTCCGACATGATCGCTGGTTTTGTCGATCCGAACGCGGAAGAAGATATTGCCCCGACCGCCACGCACGTCGGCTCTGAACTCACTGAAGAGGAACGTGACGACGACGACGATGAAGAGTCTGATGACAGCAGCGCTGAAGATGACAATAGCATCGATCCGGAACTGGCCCGGGAGAAGTTTAACGACCTGCGGATACAGTACGAAAAAACCCGTACGGTTATCAAAGCTAAAGGACGCAGTCACGCCGACGCCATTAGCGAGATCCAGAATCTGTCCGATGTCTTCAAACAGTTCCGCCTGGTACCGAAGCAGTTCGACTACCTGGTGAACAGCATGCGTACCATGATGGACCGCGTCCGTACCCAGGAACGCACCATCATGAAGTTGTGTGTTGAAACCTGTAAGATGCCGAAAAAGAACTTCATCACCTTGTTCACCGGTAACGAGACTAACGAAACCTGGTTCAAAACCGCTCAGGCAATGAACAAACCCTGGTCTGAAAAGCTGAAAGACGTCGCTGAAGATGTGCAACGCAGCCTGATGAAACTGTCGCAGATTGAGGAAGAAACCGGTCTGACCATTGAGCAGGTTAAAGACATCAACCGCCGCATGTCTATCGGTGAGGCGAAAGCGCGCCGGGCGAAGAAAGAGATGGTTGAAGCTAACTTACGTCTGGTTATTTCTATCGCCAAGAAATATACCAACCGTGGTCTGCAGTTCCTCGACCTGATTCAGGAAGGCAACATCGGTCTGATGAAAGCCGTGGATAAGTTTGAATATCGCCGCGGTTATAAATTCTCTACTTATGCTACATGGTGGATCCGTCAGGCGATTACCCGCTCCATCGCTGATCAGGCGCGTACCATCCGTATTCCGGTGCATATGATTGAGACAATCAACAAACTCAACCGTATCTCGCGCCAGATGCTGCAAGAAATGGGCCGCGAACCAACGCCGGAAGAGTTGGCCGAACGGATGTTAATGCCAGAAGATAAAATCCGCAAGGTGCTGAAAATCGCCAAAGAACCGATCTCTATGGAGACGCCGATTGGTGATGATGAAGATTCACATTTGGGCGATTTCATCGAAGATACCACTCTGGAGCTACCGTTGGACTCAGCGACTTCCGAGAGTCTGCGTTCAGCTACCCATGACGTACTGGCCGGTCTGACCGCCCGTGAAGCGAAAGTACTGCGGATGCGTTTCGGTATTGATATGAACACTGACCATACGCTGGAAGAAGTCGGCAAACAGTTTGACGTTACCCGTGAGCGTATTCGTCAGATTGAAGCGAAGGCGCTGCGTAAACTGCGTCATCCAAGCCGTTCTGAAGTACTGCGTAGCTTCCTGGACGATTAATCCGTTCGCGTAACAAGTAAAGTCACAAGCCCTTGCATGCAAGGGCTTTTTTTATGGCCTGCGGCATCAATGAATCTCACGCCCGCTCGCCATTGCACGTAGCCTGGCCCCGCCCCTACACCGCAACAAAATAATGTAATACTTCGCAACCACGCCCTACCAGGCGATTACAAAACTTGCTGAATACCCCACATCGCCAGTGCATGATCTTCATGAGAAGGCAGTCCGCTCACGGTGACCGCACCGATGATACCGCCGGAGACCAACAACAGCGGGAAACTGCCGCCGTGATCGGTATAGCGTTGTTGATCGATAAAATTCATCGCTGCCATGCGTATTCCGGCAGCCTCATTACTCTCGCCAGTATAGAGCGAAGCGTGGCCGTTTCTCAGCACAGTATTACGCTTGCGGGCGATCCATTCCAGGTTCTCAGCGCTGGAACCGGGTAACGTAGATGTAAACAGGACCTGGCCAAAGGCATACACCTCAATAGCAATCGGGGCATTTTCCTGTATTGCGCGCTGACGAATGGCGACACCAATCGTCCAGGCATCGGTAAAACTGAACCCGCTCAGGCGGACAAGTTTTTCTTGCTGCAACAGGGTTTCTGGGGTGGGAATAAGGGACATGCTGCTCTCCAAATGGGAATCATGGTGGAGCACTCAGCATAGTTAATTATTTTTTTCAAAAATGTAAATATGAAATTAAAATTTCATATTGAGAACGCGATCACCTTCTTAACCTTCTGCAAGGCCCGTCGCTGACAAAACGTGGGACCTGCACGCACTGACAGGGCAACGCGAACCGTCTCCCCGGAGGAAAAATGCATGACGCAACGATGAATCCAGTTTGCAACGAGGGAAAAGGAGAATAAATAATACGTCCCCCGCATCTGGCGGGGGACATAAAACATTAGAAATCGTAGCGCAGGCGTACCAGGTTCATATCACCCAGGTTGTCAGTGCTGGAGGTGAAGACGTGCTCATAATCAACACGGAAGCCATAATCCAGTTTGAAAGACACCCCGACGCCGTTATCGATACGCTGGTAGTTGCGATCGTTAACATACTGCAGACGGTCGCCCATAAAGTAAGGCATCACGCTCTTAACCGCATACTGACCAACCGGGATAGTGTAACCGGCAAAATATTCGATACCCCATGCATTACCCGCGAAGTAGTTATGCACATCAACTTTTTTGGTCGTCAGGAAGTTCTGGTAGTAGCCGCCACCAAAAGACAAGGTCCACTGGCCTGGCGTCCAGCTCAGAGCCGTACCGTAGATATTCTGGTTCCAGTTTTTGGAATCTTCTGTGCCAGGGTTACGCATATCCGCACGCGTGTAGTTCCATGCCGTACCCCAGGTCAGATCGTTCGTCAGGTGATAATCCACCCCCAGCGAGCCACCGCCCTTACGCTTGTAGCGCAGGCCATTCCCCGGCAGGTATTCATTATCATCAAACAGGTAAGAGGCGTAGATATCCGCATCGCCGAAGGTGTTTTTGTATTTCAGCATTTTACGAGAGCGATAGGATCCATCGTAGTCGCCGTTAATACCGTTGCCCGGTGCCTGAGCCACCATATCGTAATCCCAGGCGTCGGTTTTGACGCCAACGACATCGTAGTAAACACTGTTCTGCTGACCAAAGGTCATTTTACCCCAGGTCTTGCTCTGGAAACCGGTATACAACATACGGCGGCTGGTGTTGTTTGCGCCTTGAGCATAGTGGTCATCCCAGTTAAACAGCGCCGGAATATTCACACCCAGTTCGTAGTAACCGACCCAGCTAATGTCATCAAACAGGTAATAATCAGCCGAGAAACGGAAACGGGTCCCCCCGTCGTAACCATTGCGTTTGTAAGAACCTTTATCACCATCCCCTGACATATCATTGAACTGTGGACGAATACTCCCCCCCACGGTGAAATTCAGGCGACTGAGTGGGTCACCCGGCTGAGGATCCGCCTTAAGTAACGTTATTTCAGCATGTGCAGCAAAAGACGCACTGCCCACAGCCAGCCCCAGGCCAATGGCCTGAGATAAAACACGCATTTTTGTTAACATTTTTGTATCCCTAGTGAAAAATTGCAACATAGTACCCTGCAAGATAATATCCCGGGAGTTATGACAAAACGCGCATTTAAATGACCATTTAGTGCGACATTCCTAACGAAATGTTTAAGGAAATATTTCAAATGTAATTTTTAAACATGGTTATGAGCATTTAGTGCCTAATTTACGTGATGTCATACACAGAGTTATCTATCGCTTAACTCACCACCCTCGTTTAAATCTTATTTTTTTAACAAAAAAAATAAATGCAGTAGATTTCATGACATAGTCTGACAAAAGGTCTGCAAAGATTAGACACAAAAGAAGAACCTGCCGAGGTGAACACCATCCGAACAAATCCAGTTTTTCATGGTCTCCGTTGAAACAGCGGCCCTCATCCGATGGCGATCGCACCTTTGCGGTCAAGCAGCGTTAACATAAAACTCAACCGAACATAAACAGAATGCAATAAACCGGCCTGCCCACTCTCCCCGCCACTATCGCTGGATTGCCAGCGGTCATGCACTACGTTAAATTAATCCGCTTGCATCACGACTGTAAACATCGCCAGCACCGGCCAGGGATTGTGCCACTTGAGGGTAAAAAAAAACCAATGAGTTCAGAATTGCTTTCACTAATTCTTTTTATCGCCTCGATAACGCTGTACACATGGAAGGCAGGCAAAAACAGACTGTGGTTTTCAGCCATATTACTGCTCCTCGTCGTTTATATTCTTTTGAATGCTTCAATGCTGGCGAGCAATTATTTCACTGGCGACGGCATCAATGACGCGGTGATTTACACCATTACCAACAGCCTGAGCGGCGCGGGTGTCGGGAAATATATTCTGCCGGGTATCGGCCTTATTCTGGGGTTGGTTTTGCTGTTTGCTTTCCTCGCCTGGCTCCTGCGTCTGCGCAAAAACCATCATTACAGTATCCTGTACAGCATTCTGGCCCTGCTACTGGCTGTCTCCTCGATCAAAACCACCCCGGCTTATCGCCAGGTGACCAGCCTGATTAAATCGCAGACCGGGAAAGGCAATTCCGATTTTTACAGCTATTATAAAACGCCGACCAAACAGATCAGCGGCAACAAACCGAATCTGGTTTACATCTATGCCGAGAGTCTGGAACGTACCTATTTCGATGAAAAAGCCTTCCCTGACCTCGCGCCTGAACTGAGTAAAATTAAAAACAACTCGCTGGACTTCAGCAATACTGAGCAATTGCCAGGCACCGAATATACCATCGCCGGAATGGTCGCCTCGCAATGTGGTATTCCTCTGTTTGCACCGTTTGACGGCAATGCTTCCAGCTCACTCTCGACGTTCTACCCGCAGGCTGTCTGCCTGGGGGACATCCTGAAATCATCCGGCTACCAGAACTATTTCTATCAAGGGGCCAACCTGAGCTTTGCCGGTAAGGATCTGTTCCTCTCCTCGCACGGTTTCGACCATTTGTATGGCTTTAATGAGCTGAAAAGTGTGGTGAAAGACCCGAACTACCGCAATGACTGGGGTTGGTATGACGACACGCTGTTGGACCTGGTGTTTGATCAGTATCTGGAACTGGCTAAGCAAAACCGCCCTTTTGCACTGTTTGCACTAACGGTGGATACGCATCATCCTGACGGTTTTATTTCCCGTAGTTGTGATCGCAAAACGTACCCTTATGACGGTAAACCAAATAAGTCATTTGCAGCGGTGGCTTGTAGCCAGCAGCATATCGCCCGGCTTATCCAACGCATTCAGGCCACGCCTTACTTCAAAAACACCATTATTGTGGTCAGTTCCGATCATCTGGCCATGAACAATACCGCCTGGAAATACCTTAACCAGCATAATCGCCACGATCTGTTCTTCATGCTGCGTGGTGATGACGTCGCCAGCAAAGTGATCCCGGTGAAGCGCAGTACGCTGGACAACGGCGCCACGGTACTGGATGCGATGGGCGGTGATAACTTTATCGGTCTGGGCCGCAGCAGTCTTTCCTCCACTTCGCTATCGACTACCTATATGAATATAAAAAAGAAAGTGAATGAGTGGAAACCGGATATCATCAAGCTATGGAACTTCCCGAAAGCCATTTCTGACTACCAAATCGACACAGCGAAAAATACCTTCAGTTTCTCTGGCGTACATTTCAAGCTTCCGATGTTGTTGTCGGTCATGCCAAATAAAATTGAGCCCAAGTTTGATGTCTACCTGGCCTCACCGCTGAAGCAGCAGTTATCACACTTTGCCGCAGATGAAAAATTTGTCTGGATTGATCGCTGTTTCAAAATGGGTCATGTCTGGGACCCGAAGCTGGAACTGAATACTCATCTTTGCGTCGCCGACGGCACGCTCAACTCGCCGCCGACCATTGAACAAGTCAATCCCGGCGTCACACGGGGCCGTATCGCCTTTAAGAACACGGATCAACACAGTGACGCACAATATCAACGCACTGTCGCCCAGCTACGAATTGCCGATGATGACCTGAAATACACTTCAGACAGCATTCTGTTCGCTCTGCCAGGACTGCCGCAACAGGTGGCGAAAGTGACAGGGCTATCGTTTATTGAACCATGGGGTGGACGCTGGTCGGATGCCAATCTACAGCCAGAAGTCAGCCTTGAATATCAGCAGCCGCTCCCCGCTGAGTTTGAACTGGAGCTGACAGCCCGGGCCTTCGGCGCTAATAGCCAGCATCCGTTTACGATAAAAGTCGGCAACGTGACGCAGCAATTCAACCTGGACAAGACCGACAGCACGGTCAGGCTGCAATTCAGCAATCCGGAACAGGCGAGAACAATAGAGATCCGTCCTCCCACCCCGGAAGAAACATCTGAAGGAGCGATCGATGGCTTTGCGGCCCGCAAACTGGGGATCGGCCTTATCAGCCTGAAAGTATCCGCTAAATAATTCTGGGCGGGACAACAGCGCCGGCGCATTGTCGAACCATGCTGGCGCCTGTTGCATTCCATGCTTTCACGCTAAAAAAGTCAGAAGACGTCTTTTTACTCCTGTTAAAAACAGATTACTATGCGAGTACCTTTCTGCTCAATCTTGATGGATACCCATACGTTGAAATCCCTTGTTCACCGTCTGCTGACCCTGTTTGTTGTCGTCCTTCCGTTCTGTGAGATGAAGGCACAATCCGCCCCCGATCCACTGCTGGCCTCTCAAATTGTTGACCGCTACGCTCAGAGCATTTACGCCGATACCAAAGCCACGGGTATGGCAATGGTCGTCATTGACACCAACCAGCGCGTGTTTGCCAGCCAGGGATCGGTGAGTCCGGGCAGTCCCGTTCGTCCACATAAAGACTCGGTTATTCGTATTGCTTCCCTGACTAAACTAATGACCAGCGAATTGCTGGTCAAACTGGCGGAAAAAGGGGTGGTGCGTTTGGATGACCCATTGAGCAAATATGCGCCTCGTGGCTACAGCGTACCGAGCTATGCCGGGCAGACCATCCGCCTGATCAACCTGGCAACCCATACCAGCGGCCTGCCGCGCGAGCAGCCTGGCGGCAAAGCACACCGCCCGGTGTTTGTCTGGCCGACCCATAACCAACGCTGGAACTGGCTTAATAGTGCACATCTGAAAATTGAGCCCGGAACCGAGGCGTCCTATTCGAACCTTGGATTCGATCTGCTGGGTGATGCGCTGTCGCATGCTGCTGGCGTACCTTACCCAGCCCTGTTGCAACGCGAGATAACCCGTCCGCTGGGGATGAAGGACACCACTTTTACGCCTTCGCCCGAACAGTGTTCCCGGTTGATGGTGGCAGAAAAAGGCGCCAGCCCCTGTATCAACACGCTGGCGGCAATTGGTAGCGGCGGGCTCTACTCCACACCGGATGATATGGGCCGTTGGATGCAGCAGTTCCTCTCTTCGGATGTCCATGCCCGCTCATCGCAGGCAGACCGTATCCAGACCATGATTTATCAACGTAACCAACTGACTAAGATCAGCGGCATGGATGTGCCAGGTAAAGCTTCGGCACTGGGCATGGGCTGGGTCTATCTGGCTCCGCAAGACGGGCGGCCCGGCATTATCCAGAAAACCGGCGGCGGTGGCGGTTTTATCACCTATATCGCGATGGTTCCACAATACAGCGTGGGGGCATTTATCGTGGTGACGCGTTCCTCCCAGACCCATTTCAAAGCGATGAGCGATGGGATTAACAATCTGCTCACCGAGCTGATTGGTAATACGCCGGGCAGTGCGCACCTGGCCGCCAGTATTATGTCAAATTAATGCCCTTCCCCGGTGATAAGCGTCAATGATTACCGGGTATATACCAATATGTAAATTTTGATTGTCTTGATGCGGTAATGGATCATTAAGGTGCATTCCGCACTGTAGACGAACACATCATCATGTCTTGCGGTCCTTTTTCCAGCATAATGCACTATTCCCCAGCATTATCCTCTCTGCTCCACCACACTATTTTTGACAAAAAATTTCCATACGTTTCGTTATTCACTCCAAATAATTCCAGTCAAGAAAAGGCAGCAATAAAGAACCTTCTCAGCAACAAGAATAAACACAATGAAGCAGGGAAATGGGGGCAGCCAACACACTGACAACCTGACGTATGTCGGCCCGTTTATTCTGGCACAAAATATGCTTTATCCCCTGTCTGCGCAACACAATATAAGAATGGTTTGTCCAATAAATCAGCCACGTTATCACAACATGAGGTTCTTATGGCTAAGGGTGCATTTAAACAAAAATTAGGACTGGTTGATCTCAGTTTGCTGGGTATCGGATCCATGATCGGGTCCGGCTGGCTGTACGCGGCGCTGACCAGTTCAGGCTATGCCGGAGCGAAAACCGGCTGGGCATGGATCCTGGGGGCGATTATTGTGCTGCTGATAGGCCTGGTCTTTGCCGAACTGTCAGCCGCCATTCCCCGTGCTGGCGGTTTTGTTCGCTACCCTAACTTCTCACATGGCAATGTCGTCGGGTTTGTGATTGGCGTCAGCTCGCTGCTGGCTTATACCAGTACCGCAGGTGTGGAAGTGGAAGCGGTACGCCAGTATGCCCAGTTCTGGTGGCCCGCGGTCAGCAATGCTGACGGGAGCCCATCCACCCTCGGTTTTGCCGTACAAATCCTGTTATTAGTGCTCTTCTTCCTGTTGAATTACTGGAGCGTCAGTTTCTTCGGTCGGGTGAACACTATCGTTACCACCTTTAAATTCATCGTTCCGCTGCTGACCATTATCACGCTGTTCTGTTACTTCAATGGCGCGAATCTGGATGTCCCCCCTCCTCCACCCGGCGGCGCGCACGGCGTCTTCACTTCACTGACCGGCGCAGGTATCGTCTTTGCCTATCTGGGTTTCCGTCAGGCGGTCGACTTTGCCAGCGAGGCGAAAAACCCACAACGCAACGTACCACTGGCCATTTTAATCGCTATCGCCGTCAGTTTTGTTATCTACATCGCGCTGCAATATGCCTTTATGGGCGCCGTACCGTCGCAGATACTGTCCGCCAACGGTTGGGATGGTCTGAAGAAAGTCTTCCAGTCACCCTATGCCGACCTGGCGCGTAGCCTGGGGATCACCTGGTTGATCAACCTGATTCTGGTGGATGCGGTTATCTCACCGGCCGGGACGGGCAACATCTATCTGGCCGGGGCCAGCCGTGTACTGTTCGCATGGGCGCGTAACGGTCACCTGTTCAAGATATTCGGTGAAGTCGATGCCAAATCCGGTGTGCCGCGCGGTGCGCTGTGGCTGTCACTGGTGTTGTCAATTGCCTGGACGTTGCCTTCTGAATTCCAGGTCTGGGGCGGTCTGATTGGCGCCGTGACCTCGGCGACCGTCTTCACCTATATGCCGGGCCCCGTCAGTCTGGGCGCTTTCCGTCGCCATCTGCCTGGCATGGCGCGTCCTTTCCGTCTTCCGGTGGCCGCGATCCTCAGTCCCCTGGCATTTGTCGCCAGTACCTTGCTGATTTACTGGAGCGGCTGGTCGGTGAATATTATTCTGATCCCCATTCTGATCCTGGCATGGGTCGGCTATGCCTTATTTGGCAAGAAAAACGAAAACTCCAGCCGCGACCTGCAATGTGCCTGGTGGTTGCTGGCCTATTACGTGTTGGTGTTGATTATCTCTTATCTGGGGACATTTGGCGGTATCAACGCCATCAGTTCACCAACCGATATGGTGCTGGTCGTCATCGCTTCGCTGGTCTGCTACTACTGGGGGATAATCACCAGTCTGTCAGTGCCGGAGATTACCGATGAGGATGAACTGGCCTCCGGGCAAAATGACCCGGCAACCGGTAAATACGCACACAATTAAGCGTTAAATCGATATCACGACGGCCCGCAGCATGCGGGCCGCTCATCAGGCCGCCAAACACCGTCCGGACTGCGGACATCATGCTTTATTTTACCCGCAGATATTTTCCCTCAGCCAACACCTTATAGCCAAATACACACTCTCCCGGCACCGCGGTTATCAGGCGGTCCGCCGTAAAATCCACACTGACTTTATACTGCTTCCCCACTGGGGTGACGTCATCACGGTTCTACCTTCCCTATCCGGCATATCGCCACTGTTCTCCCGCAGGGGAAGAAGCCGTGGCAAAGCGACGCAGGGCAAATCCTTTTCTGGCCAGGTAGAAGAAATCAGGCGCTATCATAGCGCGAAATGATCTTAATCAATACCAGCTGAGTCATTCATCCGCATATTTCCTTAAGAAAATAAAACGCTATTTCACTTTCAGTAAAATGGACACGCTAGCGGAGAACATAATGCAACACAGAATGATACTCAATGAAACAGCCTGGTTTGGACCCGGATCCATCGCCCAGATTGTCAATGAAGTCGCCCAACGTAATTTAAAAAAAGCGCTACTGGTCACTGATAAGACCTTAATCAAGGCCGGCGTTATTGAAAAAGTCACCGCGCTGCTGGATAAACATCAACTGCCCTATGTTATTTATGATGAAGTGGTGCCAAACCCAACCATCGCCGTAGTGAAAAATGGCGTGGAGATATTTAAAACGTCTCAGGCGGATTATCTGATAGCCATTGGCGGAGGCTCGCCGCAGGACACGGCAAAAGCGATTGGCATTATTATCAATAACCCGGAATTCTCAGACGTACGTAGCCTGGAAGGCGTCGCTAACACCCGTTACCCAAGCGTACCGATTATCGCTATCCCGACCACCGCCGGCACCGCGGCTGAAGTCACTATCAACTATGTGATAACCGACGAGGAAAACCGTCGCAAGTTCGTGTGTGTCGACCCACACGACATCCCCATTGTGGCAATTATCGATGCCGAAATGATGGCCAGTATGCCGCCATCGCTCAAGGCCGCTACCGGAATTGATGCGCTGACCCATGCCATCGAAGGTTACATCACTAAAGCCGCATGGGAACTCACCGATGCGCTGCACCTGAAAGCCATCCAGATTATCAGTCGTTCGCTACGTGCTTCCGTGGCGGGAGATAAAAAAGGCGTGGAGGATATGGCGCTGGGTCAGTACGTCGCTGGCATGGGCTTCTCCAATGTGGGCCTCGGCCTAGTTCACGGTATGGCACACCCGCTGGGGGCGTTTTATAACGTGCCGCATGGCGTAGCCAATGCGATCATTCTGCCGCATGTCATGGCCTGGAACACGGATTATACCGGTGAAAAATACCGCGATATTGCCCGCGCGATGGGGGTTTCCGGAATATGCGGCAAAACGTTAAGCGAAGCGCGGATCGCCGCCGTTGAGGCAGTGAAAAAACTCTCTGACGATGTCGGCATTCCCACCAGATTACGTGATGTCGGGATGAAAGAGGAAGATATTCCGGCGCTGGCCCAGGCCGCTCTGGATGATGTCTGCACCGGTGGCAATCCACGCGACGCGACACTGGCCGATATTACCGCACTCTATCGCCAGATTTATTAATCCTCAGCTTGCAGGCAGACTCTTTGTCTGCCTGCAAAGACTTCCCCCGGATAGCGTGGAGTCTCCCTGATGGTTAACGCTATTCCGCGCAGGTTGACGGCACCGCGGCAACCGATCCCCGGCGAATAAAATGGGTAGTGAAGTCGGGCTGGTCGCCTGCGCTATCGCCTCTGATCTGCGCGATCACACGGCGGGCCGCTTCCCGTCCCATTTCATATACCGGTTGTTCAATCACCGACAGCGGTGGCGAAACGATTTCGGTCCACGGAAAATTGTCGTACATCACGAAGGAAAGATCCTGCGGGATCCGCAAACCACGCAGGATAAATTCCCGCAGCAGCGCCTGGGCTATCAGACTGTCGGAGGCTATCACCGCGGTTGGCGGCAAACGCCCACTAAACAGATCGCTCACAATCCGCTTGATCGCGGTCGGATCACTGGCGCCCGTCTTGATCAGTTCAGGCTGAAAAGCAATACCCGCGTGTTGAAAAGCCCGTTCCATCCCAGCGACCCGCTGGACAACCGGCGTTAATCCCAGATCCGCAGGTCGACGATACCCTTCCCTACAGTGCAAACTGGTCACATAAGCGATACGGCGATGGCCCAACTTCAGCAATTCCAGCGTCGTTTCCTGCGCCGTGGCGGTAAAATCCACACTGATAACCTCTGCCGCCAGAGAGTCTACCGCCCGATCAAACAGGGTTAGCGCGCGGCCATCAGCCAGAACTTGCAACAAATGCTGATTATCTGCGGCAGCAGAGCTGCAAGGCGCGACGATAATGCCGTCGACACGCTTATCCAGCATCACCCGTACCGCTTCCTGTTCAATCGCCACCTGCTCATCACTGTTGCTGAGGATCACGTGATAGCCCGCCTGGCGAGCCACGTCGGAGATGCCGCGCAGAGCAAGGCCAAAGTGCGGGTTCTCGATATCGCCGACAATCACCCCAAGGGTGTTGGAACGTCCGGTGTTCATGCTACGCGCCAGCTCGTTCGGGCGATAACCCAGCTTAGCCGCAGCATGACTGACCCGGGTGGCAACTTCTTCGCTCACTGCGCCATAACCGCCTAAAGCCCGCGCGGCTTGCGCTTTCGAGACATGTGCCTCACGGGCCACATCAGCAACGGTGGGTGCCTTACCCCGGGGAAGGATCGTGGTCATAATAAATTCGAATCACCGATTGAGTTGTCGAAGATTGACGGGTTCTGGCGACTGTGCCTACTATCACTATAGCTGATTTGAGACCGGTCTCACAACCACCCTGTCACTTCTCAGCCACCTGCTTTGAGAACGGTCTCATACTAATAATCACACCGTTCTCAATAGTCGTTGATGTTACTGACAACAAAAACGGACTCATTATGAAATCGCAAACACTCCCGCACGCACTGGCCGCATTGCTCTTCGCCGCAGTCACCCTGTTTTCCGGCGCAGCCCCCGCCGCCAGCCATGATAATCCCTACGGTTTAATCGAACCCGGCCACCTGCGAGTCGCCAGTGTCGGTGATGCCAAACCCTATACTTTTACCGATGCCAACGGCAAGTTCACCGGCTTCGACATCGAATTTTTCACTGATGTCGCACACCGGATGGGTATTCAGCAAGTGGACTTTATCGGCCTGGATTTTGCCGGGATATTACCGGCTGTCGCGAACGGCCAGTACGACGTGGGCGTGTCGGCGATAGGCATTACCCCTGAGCGAGAAAAAACCGTTGATTTCTCCTCTGGCTACCTGGCCGGTTACCTCACCGTGCTGACCCGTAGCGACAGCGGGGTAAAAAATGTCGACAGCCTGGCGAAACACCGCCTGGCGGTAGTCCAGGGAACACTGCAAGATAACTATGCCGTGGCGCATTTCAAACAGACGGATATTGTACGCTTCCCGGATAACAACACGGCAATCGCGGCGCTGAACAACGACACCGTCGATGCGGTGTTCCTCGACTATGAATCAGCCAAAAGTTATGCCGACCGTTACAAACTGGTACATGCCGCGGATATCCCTTCTTTTGACGCCCCTGCCGGTTTTGCCATCGCCAAAGACAAACCCGCGTTCAAAGCCGCGCTGAATAAAGCCATCAAAGCGGCGATGGAAGACGGTACCTGGAAGCGTCTTTACATAAAATGGTTCCCCGGTTCCCCCATGCCGAAACAATATCTGCCAGCGGCTGCACAGACCAGCCAGTCCTGATCCTGTCAATCCGGCGGTACGCCCTGCCGTGCCGCCTGCAACAAGTGAGTGACCGCCATGGATATTGTTTCAATCCTGACCCGGACCTTCTTCGACCTGCCATCGATGATACAAATATTGCCGGAGATGCTGGGGACCGGGCTGGTGAATACCCTGATTATCTCTGTTGCCGCTACCGTATTGGGCACCACTATCGGGCTGTTGCTGGCGCTGATGGGGATTTCGCCCTCACGCTGGCTACGTGTACCTGCGCGAGTGTATACCGATCTGTTTCGCGGATTACCTTCTATTCTGACCATCCTGTTGATCGGCCAGGGGCTGGCGCGCTTCAGTTATCACCTCTTCGGCCCCAGCCCTTATCCATTGGGCATCTTCGCGCTCAGCCTGATCGCCAGCGCTTATATGGGTGAGATTTTCCGCTCTGGTATTCAAAGCGTGGAGAAAGGCCAGTTGGAAGCCTGCCGGGCGCTGGGGATGAGCTATGCCCGCGCAATGCGCCTGATCATCATCCCACAAGGGATCCGCCGCGTACTGCCCGCAGTGGTTAATCAGTTTATCGCCATCATTAAAGATTCGTCGCTGGTCTATCTGCTGGGACTGATGGTCAATGAGCGCGAGTTATTTCGTGTTGGCCAGGATGCAGCGGTACTGAGCGGTAATCTGTCGCCGTTAATGCTGGCGGGATTGTTCTACCTGATGATAACCGTGCCGATGACCCATCTGGTGAACTACGCTGATGTGCGTTTCCGTACCGGTCGCCGTAAACCGCCGGTCGCGCAGAGCGGGCTGAAAGAAGTGGATGAAGTCCAGCAACATCGTACGCTGGCCAGCCGCCACGCCTCTCCCCTGACGCCGGAAAGAGGACAATGATATGGTAAATCAAACCATCACCGCCCACCCACAGCAAGAAAAAGCCTTCCACGGCGCCAGTCTGGAACTGAAAAATCTGACCCTGGCCTACGGCGTACTGGAGGTCATCCGCAACGTGTCGCTGAAGATCGCACCCGGCACCACCACCTGCATTATCGGTCCGTCAGGCTCAGGAAAATCCACCCTGCTGCGCGGCATAAATCGCCTGCATGAACCTAAATCCGGCGATGTGCTGCTGGGGGGACGCTCTGTACTGAAAGACCACCCCGATGCCCTGCGTCTGCGGATTGGGATGGTGTTCCAACACTTTAATCTGTTCCCCGACCACACCGCGTTGCAGAACGTCGCACTGGCCCCATGGAAGATTAAAGGGTTAGCCAGACAGCAGGCGTTCAGACTGGCGGCCGAACGACTGGATGAAGTGGGCCTGACGCAACGGGCCGATCACCGTCCACGGGATCTCTCCGGCGGTCAGCAGCAGCGAGTCGCGATTGCCCGGGCGCTGGCGATGGATCCTGAAGTGATGCTGTTCGATGAAGCCACCTCGGCTCTCGATCCGGAACTGGTCAAAGGCGTGCTCAACCTGATGGCCGACCTGTGTCAGCGCGGCATGACCATGGTGGTGGTCACCCACGAAATGGGCTTCGCCCGCAAAGTGGCCGATCAGGTGGTGTTTATGGACGAGGGCGAAATCGTCGAGAGCGGCTGCCCTGAACAAATGTTTGATCATCCGCAGTCTGCCCGCCTGCGCCGATTCCTCTCTGAGGTGTTGTGAAACGTGTGGACTCACTGCGGATAACTTTTCCCCTAACTGACAAGGAACTTTCCCCATGTCTGCAACCGCTTCAAGCAAGAAAATCGCCGTGATCGGCGCTGGCGTGATGGGTGTTTCCATCGCCACCCACCTACAGCGCCAGGGCGCGGAAGTGCGACTGATTACCGAGACCGAGCCTGCATCCGGCGCATCCAGCCATTCACTGGCGTGGCTTAACTCAGCCGGTGAGCGCTCACTGGCCTATCATGCCCTGCGGATGGCCGGTATCGATCGTTACCGGACCCTGTTCGCCCGCCATCCCGAGTGTGAATGGCTGCGTTTTGATGGCGGCCTGTACTGGGGTAAAGATGATGCGTCAGGTACCCTGGCTCGCCATACTTATGAAACCTCGCTCGGTTATGATTCCCACCTGACCCACGCGGCGACGGTCGACAACTTCACCCCCAATATTGCTCACCAGGCGATCGCCGATAGCGCCATTTTTAATCCTGGCGAAGGCTGGGTGAGCCTGCCGCATCTGATTCGTTTTCTGTTGCAAGAATTTACCTCTGGTGGCGGCAAACTGGTGACCCAGGCAGGTAAAGCGCAGGTCATTACCGACGCGGCAGGTATCGCAACCGGGGTCTCAACCGCCAAAGCCGGCAATTTTAGCGCCGACAGCGTGGTGGTGGCCTGTGGCCCTTACACGCCGGAGGTAGTGGAGCCACTGGGCGTTACCCTGCCAAATGGTTCACCCGTGGCGATGCTGGTCACCACCGAACCGGTGGAACATGGCCTGAAAGCGGTGTTGAATACGCCACGGGCTGCGGTCCGGCCCAATCCAGGCAACAGTCTGGTGATGGATCACGACTGGTACGAATCGCAGTTCACTCAGGATGCGCAGGGCAATTACCAGATCCCACCCGCCGTGATCAGCGAGTTGCTGGCAGAGTCAGCCAAACTACTGGCCGGTCAGCCCACGCTGAAAGCCGCAGGTTACCGGGCAGGGCTGAAGCCAATCCCTGGCGATGGCGATCCGGTACTGGGCGAACTGGCAAAAGTGCCAGGTTGCTTTGTCGCCTTCACGCATTCCGGCGCGACGCTGGCACTGATCGTTGGTGAACTGCTGGCCGGTGAAATCCTCAGCGGTGAAAAACACCCGATGCTTGCGGCGTTCCGCGCGGAGCGCTTTTAAACCATCACAGGCCACCGGGATGTGGCCTGTGAACAGTAAAAATTGCGCGCTGGCGCGCCGTTACCCCCGCAACACCCTGTCAGTCCGTTGGATCCGTCGACTGGCTTCGCACCTGAACATTACATGAATGTAATGTTCAGGTGCGATAACTGCCATGACCTCCTCCTTATAATTGAAACCCATACGTTTTCTTACTATGAGTCGCCTGGCTCAGAAGCCAGGGCAAAGCCACATTTTGCAGACGTCAGCGCTCGTGGTGGCATCTGGTAGTGGACTGGAGACATTTTCGTCATGCCCAATGGGTTACAACCACGCAATATTTTATTTTCTGTTCCCGGTAAAAGATGCGGCAACCTGCTGATCGCCTGCCTGTTGTTAAGCGGTTGTTCGCTGGTTCCCACCTGGCATCGCCCGACAGTGTCGATGGCCTCGCAGTGGTCCTCGTCACTGCCCAACGGGGAGAAAACGGTGCCCGCTGGGGGCGCATGGTGGCAAAATTTCGGCAGTGATGAGCTTGATGAGATCATGGCTCGCGGACTGAGCAAAAACTTCAATTTACAGGCGGCGATGAGCCGGGTTGAAGAGGCCCAGGGCGTGGCGGAAGTCAACGGCGCGGCGCGCTATCCTGCGCTTTCTCTGACCGGCCTTTATACCCGACAGAATAACTACTCCACGACAGCGAAAGCAGGCGTTTACGGCCAGGCCAGCTACGAGGTGGATTTCTGGGGTAAAAACCAGGCCCGCTTCCATTCCGCCGACGCGCTGGCCAAAGCGTCGTTTTTCGACGCGCAAACCGTGCGCATGACCCTGACGGCCACCATTGCCGATACCTATTTTCAGGTACTCTCGCTGAATGAGCGCATCGCCCTGGCACAAAGGATAGCCGCTGACGAACAGCGGATTTTAGGTCTGATCCAAACCCAGGCACGGCTCGGTGTCGCATCCAGTCTGGAAGTGGAACAACAGCTTAATGTCATGCAAACCTATCTGGCTACGGTAAAGACCCTGCAACAGCAAAGCGACCAGGCCCGTTTCATGCTGGCGGTGCTGGCGGGGGAAAATCCGGAATCGTTGCATATCCAGACCAACGATCTGACCCATATCACCGCACCGATACCCCAGACGAGTTTCCCGGCAGCTTTACTGCGCCGCCGTCCTGATATCCAGGCGGCGGAAGCGCGCCTGATCTCAGCCAACGATGATATCGGCGCGGCCCGTGCGGCTTTTCTTCCCGATATCACCATCACCCCTCAGGCGGGGATCGATACCCTCACTGGCGGTACGTTGTGGAGCCTGATCAGCAACCTGACCCAACCTGTTTTCGCTGGCGGGGCGCTGCGCGGCCAGTTGAAAGTGGATAACGCCCATGCCAGGGAACTGGCGGCCAGTTATAAAGAAACCTTGCTGGAAGCCTTTCAGGATGTAGAGACCCAACTCAGTGCGGTGAATCAATTTAGCCAGGCGGATGCATTCAATGCCGCCGCCGTGGCATCAGCCCGCGAGGCCGATCGCCTGGCACAAATCCGCTTCAAATTAGGCAGTATCGATTATCAAACCTTGCTGACGGTTGAGCGTACGCTTTATCAGAGCGAGGACCAGCGTTTACAAATGAAACTCCTGCGTTTGCAAGCCACCGTAGGGCTTTTCCGGGCGCTGGGCGGCGATTTTAGCACCACCGCTCAGCAGCCAGCCTCTGGCAAAACTGCACATATTTCAGGTGGGATAACCCGTGACCAATCGTAATACATCACCTTCACGCGCCCGACGCCCAATGGTTGCCGGGATAGTCTGCCTGGCGATCGCGATTCCAGCTTACCGTTACCTCGGCGCCGCACCGAAAAAAAACGTGGCGGCACCTGCGATACCGGTGGTAGTACAAACCGCTGAACGGCGCGACTTGCCGGTGACTCTGGATGCTATCGGTAACGTTCAGGCGCAAAACGCGGTCAATGTAAAAGTCCGGGTCGACGGCCAGTTGCAACAAGTCTATTTCCGGGAGGGGCAGTTGGTCCATGCCGGTGACCTGCTGGGGCTGGTAGACCCGCGCACCTACCAGGCACAGGCGTTACAGGCCAAAGCGACGCTGGATAAAGACCAGGCCCAGTTGACCAGCAGCCTGGTAGACTATACCCGGGCGCAAAAACTGGCGGCAGCGGGTGCAGGACCGACCCAGACCGTCGATACGTTGCGCGCCCAGGTCGCCGCGTTGCGGGCCGCCATCGAAGGCGATCAGGCTAATCTGGATATTGCAAAATTACAGCTGAGCTTTACCCGTATTACCTCGCCAATAACCGGGCGGACTGGCCAACGGTTGATTGATGCCGGTGCCATTGTGCACGGTGCGGATACCAGTGGCCTGGTGACCATCACGCAACTGGACCCGATTTCCATCCAGTTCTCCGTTTCACAAGATGAATTGCCCGCCATCATGGCGGCGAACAGTAAAGCGCCGTTAACTGTAGTGGCCCTGACGCGGGACAATAACCAGCAACTTGCCAGCGGTAAGTTGGCTTTTATTGACAGCCAGGTAAACAGCGGCAGCGGGCAAATTCAACTCAAGGCCGATTTTGCCAATGCTAACGGCATGTTATGGCCGGGAGAACTGGTGAGCGTGCGTTTGTTGGAAGGCACAATTAACGGCGCGACTGTCGTGCCGGCGACAGCGGTACAACAAGGACAACAGGGCAGTTTTATTTATCTCGTTAATGCCAATAACACCGCCTCACCTCGTCAGGTCCGGGTCGGTGAAGTCGTCGATGGTATGCAGCAAATCATCAGCGGTATCGAGCCGGGACAAAACGTCGTGACGGCAGGCCAGTTCCGCCTGACGGACGGAACGAAAGTTTCTCCCGTACAGCCAGCCCCTGCTGCTGCCACACTGACAGGAGACGGACAATGAGCCTGTTCGAACCCTTTATCCGCCGCCATATCGGCACCAGTCTGGTTGCCCTCGGCGTGATGCTGATCGGCGCCGTGGCCTATTTTTTGTTACCGGTGGCACCATTACCTCAGGTGGATTTCCCCACGATTCAGATTTCCGCCAGCCTGCCGGGGGCCAGCGCCGAGACCATGGCGACCTCGGTGGCGACTCCGTTAGAAAAAGCGTTATCCGCCGTGCCGGAGGTCACCTCGATGACCTCTGCCAGTTCCCTTGGCGTCACCAGCATCGCGATGCAGTTCGATTTATCACGTGATATCAACGCAGCTGCACAGGACGTGCAAACCGCACTGACCTCGGCCAACGGCCAGTTGCCGAAAGAAATGCCCAACCCGCCGACGTTCCACAAGGTCAATCCGGCCGAGGCGACCATTATTTCCCTGGCGCTGACCTCTAAAACGCGTCCATTGCCTGAGCTGGATGAATATGCCGAACACTATCTGGGACAACAGCTTTCCCAAATGCCAGGCGTCGGACTGGTGGATTTCCACGGACAGCAGCATCCTGCGGTGCGGATCCAGATTGACCCCGACGCGCTGGCGACACGTGGGCTCACCCTTGAGGACCTGCGTAGTGTGGTAGGTCTCAGTACGCTGGATGCGCCCAAAGGCAATCTCAGCAACACCGAGCGTACTGTCACCCTCAACAGCACCGATCAATTGCTCCATGCCGGACAATTTGAAAAGCTGGTGGTGGCGTATAAAAACGGCACCCCCATTCATCTGGGTGACCTGGGGAAAGTGATTGATGCGGCAGAAGATAATAAAGAGACCGCCCGTTTACAGGGGCAACAAACGGTGATCGCCGATGTCCATAAACAGGCTGGTTTTAACGTTATTGATACCGTTAACGCCATCAAGGCCCGCCTGCCCCAGCTTCGCGCGTCGCTGCCGGCAGATGTACAGGTGACCATCGTAGGGGATCGAACCCAGACTATCGAAGCCTCAATCCATGATGTCCAGTTTACCTTGCTGCTGTCAGTCGCTCTGGTGGTGGCGGTGATATTTGTCTTCCTGCGCAACTTTTCAGCAACGCTGATCCCCACGGTGACCATTCCCCTGTCGCTGCTGGCCACCTTCGGCGTGATGTATTTGTTGGGATACAGCCTCGACAACCTGTCGGTCATGGCGCTGTCGATTGCGGTGGGGTTTGTCGTGGATGATGCCGTGGTGGTGATGGAGAATATCGTACGCCATACGGAGATGGGCAAAAATGTGCGACAGGCAGCCCTGGATGGGGTCTCCGAAGTGGGGTCCACCATCGTATCCATGACCTTGTCGTTGATCACCGTGTTTGTCCCCATCCTGCTGATGGGCGGCATTATTGGCCGTTTATTTCGTGAGTTTGCCGTCACCATCAGTATAGCGGTGCTGATGTCCGGTATTGTGGCGCTGACGGTGACGCCGATGCTGAGTGCGCGAATTCTTAAAAGCCACAGCACCGAAAAACATGGCCGTCTGTATCTGTTTATTGAAAATCTGTTCGAACAGATGCTGGCGGGTTATCGTCGCAGTCTCGATTGGGTGCTCAGTCACCAACGTCTGACATTAAGCGTCACGGTACTGACTCTGGTACTGACGGTATTGCTTTACATCTGGATCCCGAAAGGTTTTTTCCCGGCCCAGGACACTGGGCAAATAACCGGAGTGGTGGAAGCGTCCCCCGATATCAGTTTTGATAACATGCGCGGCCAGGTGGCGCAAATATCACGGATTGTCCAGGCGGATCCGGCGGTAGACACCGTGCGCTATTGGATTGGCGCCAACCCCACCATCAGCCAGGCGCATATGATTATCAGTCTGAAGCCGTTCTCTCAGCGACGGGACAGCGCGACAACGGTGATCGCGCGATTGCGTCAGCAAACACACAATATCCCCGGCGTGGCACTGTATATGCAGGCGCAACAGGATATCCAGATTGGCGCCCGCGCCAGCAAAACCCAATATCAATATACACTTGAGGCAGCGGACAGTACCGCACTGAGCCACTGGTCCGGGGTCTTACTGGCACAACTCAAAAAACTGCCGCAACTTACCGATGTCACCTCAGATCAGCAAGCGCTGGCCACCCAGATGACGCTGGTTATCGACCGGGAGGTGGCATCCCGACTCGGCGTCTCCGTGTCGGATATCGACAATGTGCTGTATGATGCCTTCGGTCAGCGCCAGGTGGCGACCCTGTATACTCAGCTCGATCAAAACCACGTTATTCTGGAATTGAATCCGCACTGGCAGATGAACAGCGATAACCTGCAACATCTCTACGTACGCTCCAGTATCAACAACAACCTGGTGCCGCTGAGCATACTGGGACATTTACGTCCAGGTCTGGCGCCCGTAACGGTCAACCACCAGGGGCCGTTCCCGGCAGTAACATTGTCATTTAACCTGGCCGCCGGTCAGTCGCTGGGAAACGCCGTGACCGCCATCCAACATGCCGCGTTGCAAGCCGGATTGCCGGACAGCATTTCCGCCACCTTCCAGGGTACTGCGCAATCCTTCCAAAGTTCGCTGAAATCTCAACCCTGGCTTATCCTGTCAGCCATCATTGCGGTATATATTCTGCTGGGGGTGTTGTATGAAAGCGCTATTCATCCGTTGACCATCATTTCTACCTTACCTTCCGCCGGTATCGGCGCGCTGGCGGCCCTGATCCTGTGTGGGCAGGATTTATCAATTATGGGCATGATTGGTATTCTATTATTAGTGGGGATCGTTAAGAAGAATGCCATCATGATGGTGGATTTCGCCCTTTCTGCCGAGCGTAATGAAGGGCTCAATCCACATCAGGCCATACGCCAGGGGTGCCTGTTGCGTTTCCGGCCAATTATGATGACCACCATGGCGGCGTTGCTCGGTGCGATACCGCTGGCGCTGGGGGTTGGTGCGGGTTCGGAATTACGCCAGCCGCTGGGTATCGCTATCATCGGAGGATTATTGCTTTCCCAGGCCTTGACGCTCTATACCACGCCAGTGGTCTATCTTTGGTTCAGCCGTTGGACAAATAAACCCGCACGGGCGCAAAAGACCGTCGATCCGGCGCCAGCAAAGGAATATTCATGAGATTGTTGTTGGTAGAAGATCAAAAAATGGCCGCTGAATATATCGCTAAGGGGCTGACGGAAAATGATTTCGTCGTTGACGTAGCCGGTAACGGTATTGATGGACTGCATTTTTTGCTGAGCAATGATTATGATCTGGCCATTCTGGATGTCATGTTGCCCGGTATTGACGGCTGGAAGATCATTGAAATGGCACGCCAGGCGGGTAAACAGACACCAATTATGTTCCTGACCGCCCGGGATGATGTTGAGGACCGGGTACACGGACTGGAGTTGGGCGCGGAAGATTACCTGATAAAACCCTTTTCTTTCAGCGAATTACTCGCCAGAACCCGGGTCATTTTACGTCGTCAGACGGCCCAGTCCCCCGCGGCTGAAGAGCACCTGTTGCAAGTCAGCGACCTGACTCTCGACTTGCGTAAACATAAAGTCTTTCGTTCAGGCGAGCGTATCGAACTGACGCAAAAAGAGTTCCTGTTGCTCAGCCTGTTAATGCGCCGCTCCGGTGAAGTCCTGTCACGCACCGTATTAGCGGAACAGGTTTGGGATATGAATTTTGATCCTGAAACCAATGTTATCGATGTCGCCATCCGCCGCCTGCGCAGTAAAATCGATGACAACTTTGAAGACAAACTGCTGCATACGCTGCGGGGCGCCGGTTATGTCCTGGAATTACGTAAATCATGAAATCATTGCGTAACCTGTCGATAACCGTTCGCCTGACCTTATATTTCTCCATCACCATGGCGATTGTATTATACAGTGTCTCTGGTTTGCTGTACGCCAACATGCGGGTCAAGCTTAATAAGAAAGATGAGCAAGAATTATATCATTCAATGCGTTTTCAACAGGAAATGGTCACCGCCATCAGTGAAAAACCCAGTATGACTGAGCAGTGGCAGAAAGATGTGTTTGAATTTATCGCCCAGCAGGAAAGATTATCTCTACGCATTATCAACCCGGATGGAAAAGTTTATATCCAGTCAGAAAACATGCGCGTTCCACCGGCTGATTTCCTACCCGCGACAGCAACATTCCGTTATCAACCATGGCATTATCACGCTGGAAAATATAAAGAAAAATATTTAATCAGCGCCACCGTTTTCACCTTAAAAAATAACCAACACTGGGTGGTTCAGGCCGCATTGAATGTATCAAAAAATGATGAAATCATTGAAAACTATTATCAGAAAATGCTGTTAATCGCCGCGCTGGCGATTATCCTTTTTTCTGCTTTAGGTTTCTGGCTGGCCCGTCGCGGTTTATCGCCTCTGCGGACTATTAGTGCTGAAATGGAAAAAATTCATGCCGATGATCTGCATACCCGCCTTTCCCCCCAAAGCTGGCCGACAGAACTCAACGCCCTGGCGGCTTCATTCGACCAAATGATGATGCGCCTGGAAGCCTCCTTTAAAAAATTGAATCGATTTTCCTCTGACATCTCCCACGAACTCCGCGCGCCGATCAATAACCTGATTTCAGCCGCCAGCGTGACCCAGTCAAAAGACCGCAGCCACGAAGAATACCAGGAAACACTGGCCGCCATTGTCGAAGAAGGCGAACGTTTATCCCGCATGGTCTCGTCAATGCTGTTCCTGGCCAGGGCCGATAACAGTCGCGAACCGCTGACGAAAGAGTGGTTGAACAGCCGCCATGAATTTGAAAAATTAATTGATTTTTACGATGTGCTGGCGGAGGAGAAAAATATAACGCTGCTGAGCCAGGGAGATGTCGCATTATTGGCTGATCCACAGTTATTACAACGGGCATTATCAAACTTACTGTCCAATGCCATCCGCCATACGGATAAAAACGGGGAGATTATTCTCAACGCCGCCAGTAATGAGACCCTGACCTGGATCAGTATCGAAGACAATGGGGAAGGGATTGCCGCTGAGCATTTACCGCTGATTTTTGACCGTTTTTATCGTATTGAAGCGGCCCGCAGCATGACTGAAAACACCGGTTTAGGTTTGGCTATCGTTAAAACCATTGCCGAAATCCACGGCGGGAAGATAGTCGTAGAAAGCGAACCCGGCAAAGGCAGCAAATTTATCCTGATATTGCCTAAACCCCAACGTGCCATGCCATAGTGGCGGAACGTTAGCCAGCCAGCGGGTAACACCATCCCTGTCCGCCGGCTGGTTGATATACTATCAGTCCGGTCGTTATTTAGCCTCCATCGCATCATTGACCGTATTCAGCACCTGACGCAATGAGCTGGCATCGATCTGGCCTGGCGCGGACGCCTCGCCGCTCATGCCAAAGGTCAGATCAGAACCAAACACCTGACCAGACAAGCGCGTGACCGCACCCAATCCCCCCATCGACATGGTTAACAACGGTTTTCGGGAATAGTGATCGCGCACCTGTGCGGTGGCATCCAATAGCTTCAACACATCCGCCACATTATGCGGCATCACCGCTATTTTCAGGATATCCGCGCCCATCGCATCCTGCCTGCGTAAACGGGCCACCAGCTCGGCGGTTTCCGGCGTTTTATTGAAGTCGTGGCTGGACAACACCACTTTGATCCCGGCTTGATGTGCCGCTGCCAACACCTGATGCACCATGGCAGGCTGACGAAACATCTCCAGATCGAGAATATCGATAAAGTGAGCCTTAATCAGCGCCAGATATAACTGACCATACGCTTTATCACTGATTTCCCGTGCACCGCCTTCTGCTTTAGTGCGGAAGGTCAGGATCAGCGGCTTACCATGAACCAACGCCACAATCTGTTGACCTAACGCCGCTACCTGAGCGGCATCAACCGCGAAATCCAGGTAATCGATACGGAATTCAATCAGGTCCGCATCCGGATTTTCGCCAATAGCCCTGGCCTGCATCAGCACTTGCTCCGCCGTACTGCCGGTGGTGGGAATAATAATTTTCGGCACACCTTCGCCAATAACGGTATTTCTTATTTTTATCGCTATCGCGTGCCGCTGCGTCACTACTGCGGCGGGCGCACTGGTTGCTGCCCATACGGGTGAAGATAGCAGCGCACAACCCGTGCCCCCCAGCAATAACGCTATTGCAATAATCGATTTAGATATATTCACAATTTAACTCTCCATAGAGTTCGCATCAAATAATGGTACGGGTATCATTAAGCCGCGTCATGACGACGAATTAAAATTTATATTTTAATTAAAAATCGAATGCGGATGATATCCATTAATTATCTGACAACCGTGGGTTTACTCAGTGTTGAGGTCGCACCATCTTCAGTGGTAGCGGTTGAGGTCACATTGGCAATAGTTAAACCTGCCGGTAATGATAGCGAATAAGTAAACGTCGCCTGACCATCCGCTTTAACAGGCACCATTTCATCACCCAGATAGTTCTCTGCCTCATTCATATCTGCTTTACTGTTAGAGAAAAATTCCAGACGATATATTGTATTGGCCTCACCTTTAATACTGCCACTGATGGTCAATTGATCTGCCTTACGTACCACTTTCGATAGCATGGGTGGGTGCTGATCTTTATTCGGCGTTTTTTCACAACCGACGATATTACCGTCGATGGCGCAAATTTTCTCGAGTTTTTCCGGATCATTACTGACCCCACCACCGCGATTACCAATAAACGCGGCATGTTCCAGGCCTGGAACATTAAAAACAATCGCGCCAGCATAGCCGGGTAAACAACTGCCACCGGCAAAGCAACGTTTAATATCGTCACCGTTATCGAACATGATATTTTCTGTGATGCGATTAATCGCCGGACCAGTAATGCGGTTAATGCCGAAACGGCCATTTTTACCCGCTTCACCCTGTGGCCGGACAGAGACCGCCACGCGGTTATGCACCATACGGTTGCCCGCGACGATATTACCCGTGCCGCTAAGGGTCACCGCGGAAGACAGGTGATCAAAGGTATTGGCGGCGATATAATTACGATTGCCCCAGTTCAGTTGCACCCCATCCGAGTAGTTCTGGAAGTGATTGTGAATCACCTCGTTATCATTGCCCCATAGCATTTCCAGTCCCTGTGATGGTTCCGGGTTACTGGCATCGGTGGTAATCAGATTATCAGCAATCAAGTTGAAAGAGGCCCCTCGCGTCGCTTCCATACCGTCGCCGTTGTTAATAAACTGATTACGAATAATTTTATTACGCTCAGTAGTGGTTGCTGTAGAGTTGCCCTGTCCGTCATCCCCGGTCATCATCAGTCCCGCCCCACCGTGATTGGCAACGATACGGTTATCCTCAATCACGTTATTACTGGCACGGTTAATCAGGATACCGACACAAAAATTGCGAATTTCAACACCTTGCAAGGTCACATCATGAGTATCTTTCAGTACCAGCCCAGGTAACGAGGTGGTACGAACATTGGCACCATATTGCCCTGGCACCGCGCCCGGACAGCTACGGGGATCGAGCTGCTTAATATAAGCTGAGCCGTCAATAGCCACATAATGGCCATCCCGTAACCAGTTCATATTGATAATATCAACCGGTCCCTGCACGGGCGGCAACGGTCTCCCTGGTTTAATCACCATGGGAGAATTGTCTGGTAAATCTATTTCGATACGGTATTTCCCTGGCTTAAGATTATTTCTATCCAGCGCCCACCTTAATGTCCCCAAACCGCCATTGTCTGCGACCGAAACGACTTTTAACACCTCAGTTAAATCGCCATTTTCCGCTGCGAAGCTGGCAAAAGGCAATATTAAAGTCAGCAGAAGTGTTATTTTATTCTTAGACATATCTCACCTGAAATTGAAATAATAATCAACAAGCGCGATAGCGCTACCTGGTCTTTGCTATCCACATAAAATTATTAAGACCTCAATAAAGAATACGCCTGAGAAAAATTTAACACATGATCGAAATCAATTTATTGGCAACATCTGTAATCGACGACAAATAATATTAACTATAAAAAAGCCCATTTCAATAAATAAAAATGAGCTCCCCATGGAAAACAGAGCCTGTAAATAAACAAATCAACTAAAGGTAAAATAATATCGTTTTTAAACGTGTCATTAATAATGGATTTTCTACTGATACTTCTCTCAAAAAAAGTGTGTCCAGATGGAAGATACTGGCATCGCTAAAATTAATGCCGGGATCATATTCGCCACCGGGAATAATTTAATTCCGCAGATCCTGAAACCAGTGGCAAACATCAATACCCCGCCGACGGCAGAAAAATCCGCCTGCATCGCCGGCGTGGTCAACGGCAAAATATGTACCGCCCCATATGCCAGTAGCAATTGGATAATCAACTGTGGCACCGCAATGATCGCCACCGCAAACCCCAACGACGTCGCGAAGATCGCCGCAGTAAAAATATCGAGGAATGACTTGGCGATCAGTACGCTGGTGTCACCGGTCATGCCTTCATGCATCGAACCAAAGATCCCGGTACCACTGGCGCAAAACAACACAATAATCGACACGTAATTTTGTAAATATGTCGCCTGCGATGCCGCATCCCCAACAGCTGGCTTCACCAGCAGTTCCACCAGCCCTTTTGCCTTACCGCCTAACTTCCCGATGCCTTTTTCGAGATACACCAACTCACCGAGCAGCGCGCCTAAAATCACCGATAATACCATTACCGGCATATGCGCTACTTTCATCACCAACACTATCCCCATACACATTGAGGCCGCACCAAAGATGAGTGGCATACTCAGACGCACACGCTCTGGTAAGCGGGTGCTGACTAATGCACCGGCAATCCCTCCCAGAAAAACGGCGGAACCGTTAATATAAGGTCCAATGATCATTAGATTATGCTCCCGTTAACTGACTCAATTGATTCTCCCCAGCGCGGGAGTGCCGCACAGTCGAGATCCAGTAATCCCAAAGCACGCGCCGCACTGTGAGCGACTATCTCTGCAACACTCTGAGGACGTGCATACAATGCGGGGACTGGCGGAAAAACAATTCCCCCCATTTCTGTCACCCATTGCATATTGCGTAAATGTCCGGCATGTAACGGCGTTTCCCGGGCCATTAATACCAGCCGCCGACGCTCTTTCAACACCACGTCGGCGGCGCGGGTCAATAGATTGTCGGTCAGGCCATTGGCGATGGCTGCCAGGGTATGCATTGAACAGGGAGCCACAATCATGCCATCGGTACGAAATGATCCGCTGGCTATCGCCGCCCCTACGGCGCGGAAGGGATAAACCACATCCGCCAGCCCAGTGACATCCTCCTCGCTCAGGCTGGTCTCGTGTTCACGATTAAGATGTGCCGCTGGAGAAATAACCACATGGCTTTCCACATTTAGCTGACGCAGGTAGTGCAGTACCTGCACGCCATAGGAAAATCCCGAGGCGCCGCTGATGCCGACGATCACCCGCTTGTTAACAATATTGTTTGCATCCCCTGACATCACCACTCCTTATTTTTTATTAAACCCAGGAATAAAGCGGTTCACATCCACTGCCATAAACGCACAACGTTTGAAGTTATGCTTCAGGCTATATGGCACGGTGCAGTCGAAAATAGTTTTGCAGGCAATACCGTGACCACGAATGGATGGGCTGAATGCCGGATCAGATGACGGGTCGAGCGGATGGCAACGCACGCCGGGAATAAAGACCGTACTGACATCCCCCTGATAGCGGGTGGTCATCGCCCACATCACATCGTTCATATCAAACACATCGACATCTTCATCCACCAGCATCACATGCTTCAGTTCGGAGAACGCAGAGAACGCCAGCAAGGCGGCCTGACGCTGACGACCTTCATCGTTCGCGTTGCGTTTTTTCACCTGCAACACGGCCAGATATTTGCCGGTACCTGGCGATGGACAATGCACGTTCTGCACAAAACCAGGTAGCGCGCGTTCCACCATCTGCAAAATACTGGCCTCAGTCGGAATACCCGCCATATTGGTGTGTTCATCGCTTGGGCCAATGCAGGTTTGCAGAATGGGGTGCTTACGGTGGGTAATAGCTTTCACTTTAATAACCGGTACCGCCGCCTGGGCATCGCCGGTATAACCGGGGAATTCAGGCATCGCTTTGCCGGTATTGGTATTCTGATCTTCCCGCACCCGCACATTGGGCAGCAGTTCACCTTCAATCACCACTTCCGCATTGGCGATGGCGCGGGCGTTAATCGATACGCAGTCGGTCAGCTCGACGGGCTGGTTACGCAGGCTGCCCGCGATGGAGAGTTCATCAAAACCCAGCGGGGTGGTTGGCGGCTCAAAACAGGCGCCAATTTCAATCGCCGGATCGACGCCGATGCTGATAGAAACAGGCAGCGCTTTACCCTGTGCTTCGGCTTTTTGCCGGAAGACATCAAGGTGACGGCCTGGCACAAAATACATGGAGATTTCATCTTTGCTCTGCACGCAAAGTCGGTGAATAGTCACATCATGCTCACCCGTTTCCGGGTCTGCGGCGTAACACATCCCGAGAGTGAAATAAGGACCAGCATCTTCCGGTGTATTGGTTGGCGCCGGTAGAATTTTCAGGATATCGAAACCCGGATCAGTGGCCAGATGCACAACTTCCTGGCAGACTGCTTTTTCCCGAGGGATAACAATCGGCGCGATCGGATGCTGGACCGAGTCCTTCAGCATAAAGGCCAAATTTTCCTGACTGGTGCCAAACAGGCGGGCAACGCGTTTACGCGAAGACAACAGCCCAATCAGCACCCGCATGTCGTTATAACCTTTAATTTTGTTAAAGATCATTGCCGGGCCAATTTGAGTTGGACGCTGGACCGTGCCATTTGCCCCGACGTAACGGTACACGCCGGACAGCTCGGCAATAGGGTCTACCGGTTCATCCGTGTAAATCAGCTCATCCTCGTACTCACTGAGCAGTGCAATCGCGCTGCGTAAATCCGTTACTTTTTTCTGATTCTCAGACATGTTAAATCCTCTCAAACTCTTGTCGTCAAGTCGTGGTGGGATCCGTTCCCCCGTCGTGCTTTTCATCATGCTGGCAGAGGGTTATGGTTTACTTCCCCTCCAGTTTTAGAATTTCAGTGATAACTGTCCAATAAGGTTTGCCGGCATTTAAATAAGCGGTGGTTATCAGTCAATGGGAGCGTTCAGCGTGGACTACAGGCACTTACAAGCGTTTATGGTGCTTTCCGAGGAACTGCATTTTGGCAACGCTGCACAACGACTTAATATCGCGCAACCCGCGTTAAGCCAGCAGCTAAAAGCTCTGGAACAGGAAGTAGGAATGGCGCTCTTTGTGCGCGACAAACGCAATGTCGCCCTGACCTGGGAAGGCGAACAACTGGTGGCGCAGGCCAGTATCGCGCTCAGCCATTTCGCCCGTTTCCGCGAACACGCCAGCATTCTGAAACAGGGTCTGCAGGGACATCTGACGTTAGGCTATGTCGGCAGCTCGATCCTTGAACCGAGCCTGGCACGGTTAATTAATGGTTACCGACAGGCTAACCCGACCATTGACATCACAATTGAAGAACATAATGTTGACACGCAGCTTACCAGACTGATGGATGACCGGCTGGATGTGGCCCTGATCCGCTCGCCAGTGCCAAAGTATGACCAACTGGATTACCTTGATCTCGTCACCCGGCCACTGACCGTGGTATTGCCCGCTCAGCATCCGCTGGTGGGCCAGGCGCGAATTTCGCTGAGCGCCCTGTCCAACGAAACATTTATGATTCAGGAAGATCCACCGGGAATTGGACTGGGCTGGTCGGTACTTGCCGCCTGTCACCGCGCAGGTTTTATCCCGAGAAAGATTCAAACCACACGCGATGTCTCCGTGGCGATGGGACTGGTGGCGATGGGCGCGGGCGTCACTGTGGTGCCGGAAACACAGCGCTCGGTACTGCTGCCGGAGGTCAGCTATTGCCAGCTCGACGATGCGCAGGCCACCACCACACTGACGCTGGCCTGGCAACGTCGCCGCTATCGTCACACGCTGAAGAACTTTATCAGTTATGCCCGCCAACTGACCGATAAGGTGAATTAACCGCCGTCAGGAAAAGCACATTACCGGTAAGACGCCATGCCGCTGTCCTGATCATTTGCGGCAAATGGCGTTCAGTGAGAGATACACCAGAACCACGCCAATCACCATCAGGAACGTATAGCCCAGCAGATGAAACAGCCATATCCCTGCCACCCCCCCGAGTAAAAACGCCACTAAAGTATAAAAGTGCAGTCTGAGCCGACCAATATAGAGCGGCGCGTCTTTCGGGGATTCTTTACGCCGCAGAACATCAAACAGCATGGCAAGTTCAATACCGATATCGGTCGACGTTCCAGAAACATGGGTGGTTCTTACTCTGGCATTCGAAATACGGGTCACCACCGCATTTTGTAAGCCCATCAAAAAACTGAGACAAAAAATAAGTATCATCCCTGGCGAGGCAGGATGCAGCCAGCGTTCAGTCATACCTAACAGGATTAACGCCGCGCCTTCAATTAAAATATTAACGGCATAGATTGAACGGATACCATGGCGCCGACCCGCATTAATAATGAGGGTTGAGAAAACTGAACCGGCAATAAACAGGCCTATTATCGTCAGGAAGAAAATCCCTACTTTTAAATTGGCTTTGGCGATGTTATCTGACAATGACGAAACATTCCCCGTCATGTTTGCCGAGAAAAAACCGACGATTTCAAAAGCAGCGGTGTTAAGCGCCCCGGCAATAGCGGCTAAAGTACAAGCCAAACGACTATCTGTGTTGATGGTTCTTGCTTCATCTGTTGTCACTAACATTTAGCAAACCCGGCGTCGTAACATAAAGTTTTATCCCCGTCATACTGCAAACCGCATGTCCGTTAGCCCCATTCAGTCAGCCGAATCACTTCCCCTCCTGCACTGGCTATCTTCTTGCACTGCTCTTATTCAGGGTTTACATAACCTGAATAATCTGATCATTTAGGCAATGACACAAGCGTCTCCATCACCACGCGGCATTCATCTTCCCGTTATCCCCTCCCCACCGGAAGAAGACTAACCCGACCTTCCTGCCAGACCTTTTACGAATTTTTTTTATGGTGCCAGCCGCTTCCTTGCTCACAAAATGACATTTTCTTGATCTGTATCATTGACAGATCTTATAAGTGAAATGTTACGCGTAACTCCACAAATATTGTTCCAGCGTAAAACCAGAAAATAGTGAATTTTATTAGAAAAAAACACCAGATATAATCAAAAAACAGACAGTCATGCTGAAAAAAATTGCGCCGCCCGACAACTCAGAACCCCCTCTGTTATTATCGATAAAAATAGAAGTTAATAATCAATCAATTGCAGCTGAATACTCTCCCAAAGGTTACCATGACTGACGCCCGGTGATCCTCCCAGGCTGAGCCCCCTGCCAGATCCACTTATTCCTTAAGAAGATCTACACAATCAAAGGTGCTATTTATCACTAACCGGGAATATATTTTTTTATTGCGAAACAATTTGACGTAGTAAACCCCATGAATTAACTGTTTATTCTGGCAGGATGCTGCACTACACCGTGCCTTCTGGTAACAACTTTGTCATGCAGTGGTTTTCAAAAAACGCCGTCCTTTTTTCACTTAAGACCTGTCTTGCCGCCTTTCTGGCCCTTTATATCGCTCTTGAACTTAACCTGGATAAACCGGCCTGGGCGTTGACCACGGTCTACGTCTCTTCCCAGCTTTACTCCGCCGCGACGATTTCCAAATCAGTGTTTCGCCTGATGGGAACTTTGCTGGGGGGAATATTTATCTTCCTGATTTATCCCGAGACCGTGCAGTCGCCGATACTCTTCAGCCTGTGCGTTTCACTGTGGGTCAGCGTTTGTCTGTACCTGTCGTTGCTCGACAGAACACCGAAAAGCTATGTCTTTATGCTGGCGGGTTACAGCGCGGCAATCATGGGCTTTCCTGGCGTTACCATGCCATTGTCGATTACCGAAACGGTGATTTCGCGCATCGAAGAAATAACGCTTGGCGTCACCTGCAGCAGTGTCGTACACCGTTTGCTGCTGCCAGTGTCCATGCGCCGTCTGCTGGAGCAGAGCGTCAGCGTCTGGTATCAGAACGGACGCCAGCTGTGCAGCGATCTACTGACCGGCATTCCACGGGATAAATCACCAGAGCGTGAAGAGATCCTGATCCGCATGGCGCAATATCCGCAGCAGGTCGAAACACTGATCACCCACTGTGTCTATGAGGGCGATGCGGCCCGTAGTCTGATCCGCCTGATCAGCGTGCAATACCGGCATCTGTCCTACCTGATCCCTACGCTGACCGCCATCGAGCGCCGTTTACAACAGTTGCAACAACAACAGATCCACGTTCCTGAAAGCGTCGCCGTGGCATTTCAACAGTTCTTGTTATGGCTAAACGCCAGCGAAGGCGTTGGCGACACCAGCGACATCCAGTCCATGCTCACCGCCAGTCAAAACGCGCTAAAAAATGCCTGGCGGCAAGAGGGACTGCCCGTGGGCGACTGCCTGCTGTTGAGCGGACTGCTTGAGCGACTGGCTGACTTTGTACGCATCGCCGGGGCATACCAAAGCGTCAGCGACCTGGTTAGCGATCTCTCTGGCGATACCCGCCTTGCCCGTAAAGAACGGGCGCGTCCTCATACTGATACCGGCTTGCTGTTGCTCTCCGCCACCACCTCTCTGCTGGCGACATTGGGTGCCTGCCTGTTATGGATAGGCAGCGGCTGGCTGCATGGCGCCACCGCCCCAATGATGGCCGCGATCCTGAGTTCCTTTTTCGCTGGCGTGGACACACCAGGCAACTCAATGAAATTGTTCATTAAAGGGGTCGTGATTTCCATCATCATCAGCGTGATATATGTTGCAGTGTTGATCCCGCAGGCCATCACTTTTGAAGCGCTGATCATCTGCCTGACACCGGGACTTATCGCGCTGGGGTTAGTGATCGCCAATCCTGCCACCAACATGATTGGCCTGAGCGCAGCAGTACAACTCCCGGGCTTTATTGGGTTAAGCCACTATCTCACCCCTGATCTTCCGGGGATGCTCAACACCGCTATCGCCTCAATGACGGGTGTATTGTTTGCGGTGGTCATCACCGCGCTGATCCGCAACAAACGCCCCTCCTGGATCGCCCGCCGCGCGGTGCGTTCGGGATTGCGCGAGCTGCTACGCTTTGTGAAAGAAATGGAACGAAACGGCGCCTCTTTACTGAGACGTCAGCAATTTATCACCGGTATGCTGGAGCGAGTGAACGTCATTCTGCCGCGTATGCGCCTTGATCCACATCCGGACCTGCTCGCGGCGGGCAACCTGGTCACTGAAGTGTGGCTGGGTGTGAACTGCTACGACTATTATGCCCGTCACCAGCAGATACTGAGCAATTACCGCATCGATAACGGGCAGATGTTCCACGAGTTGGCACGGTTTTTACAACAACGGATGAAATCCCTGAAAACCATGCCGCATCCAGATCTGCTGGATGCGTTAGACCAGCTGTTAGTGATGTTGGAAAATCTGGCCACCGCGGATGATCAGCTCTTCACACCGCTGTTCCATTTATACAGCCTGCGCCTGTCGTTGTTTCCTGATAACGGCTGGCCCCGCCTCAAAGAGCAGGAATATTGACCGGCGCGAGGATAACCTGGCGATGCTGTCGCATGAGGGGCCACAGAACAGTAAACACCGCATGACCTGTTTTTCAGGCCGCCAACAGACAAAACGGTCTACCGGGGACAGGCCCTCCCCGTCTGGGATAAGTCAATGCCCCGCCAGACATGCAGGCGATGCGCCAACAACGAGCAGAGAACATTCTGCTGCGCCAACGCGACAGTCGGCAGGATAGTGCCGACAAAATATTTTTTCGGCATCGTTGAATCAATCCAGTCAATTCTGAATCACCCGTCAACTCCCTGCTGTCGCATCGGCATTTATCCCTGCCTTTATCTGAATCAGATGAATCAATACCAACCATTTCTGGCATATGCCTTGCATTTCTGATTGGGTCAATTCAGCAACGGGTGGCATGATGAAGCAGGCAGACCTGATGGCGAAACTCAAAACTCTCTATGAACAACTCCCGCGTCAGGAGCGCCTCGCTGCAGGCTTTGTGCTGGATCATCCGCAGGAAGTGGCCGTGATGTCGATGCGGGAGCAGTCACGGATCGCCGATGTTCCCCCTTCAACGATGACCCGCCTGGCAAAACGACTGGGATTTGGCGGCTACGATGAACTGCGGGATGTTTTTATTGCCACGATCCGCCGCCAGGGACTCGAATATGAATCACGCGTTCCCGGACTGGTGGCAATGAAAAAGACCCAGGGAGAGGATTCGCTGTTACGTGACCTGGCCGGCACCACGTTGGCGCACATTGAGTCCTTGTGCCAGCAGGATAACCTGGCGGCAATTTTACGAACCGGCAAACTGCTCTCAGAGGCCCGCACCATTTATTGCCTCGGTTTGCGTTCTTCTTTCCCGGTCGCGTTTCACTTTCATTACATCAGCAGTTGGTTCACCGCTAATGTGCAACTGATTGAGGGCGGCGGTGAGAGCGGCATAATGACTCTGATGCATGATATCGGTCCGAAAGATGTGCTGCTGGTGGCCAGTCTGGCGCCTTATGCCCGGCGCGCCGTGACGCTGACCCGTTATCTGGCGCAACAACGCGTCAAAATTGCCGCCATCACCGATAACGCCAGTTCCCCACTGGCCAGGCTGGCGACCGAGACCATTATCGTCAAGAAAAAAACCACCTCTTTTTTCGACACCCTTACCCCCGCGTTATTAGTCAGTGAATTACTGGTGGCGTTATTCGCTGCCAATGCCCGCGTCGATATTCAATCGGCGGTGAAAAAAACCGAAGAACAATTATGGGCAGCCGGTGAATGGTGGAGCCTGAATTAACGACCTGACCAGAGGAAAATGATGACACCCTATAAACCTGAACTGACCACGCCGCCGAAACATGGCCATAAAAGCCTGCTCTATTCTGAGGTCGTCAGTGATTTAAATACGCTCGACTCCGTGGATATCGCGGTACTGGGTATCCCCTATGGTTCACCTTATTCTATTGATGAAGTCACTAACGATCAGACCAATGGCCCCACTGCGGTACGCCAGGCGACGGATCGCGCCGTACGCAGTATTGAGCGCTATGACTTTGATATTGGCGGCCCGCTGATGGCAAATCAGGCTATTCGCATGGTGGACTGCGGGGATATTGCCGGTGACGCGCGCAAGCCCGGCCAGCACTATGCAGCGGCGGAAGCGGTGGTCCGCAAAATTCTGCAACTGGGTGGGATGCCGCTGGTGATCGGCGGTGATCATGGCGTTCCCATCCCGGTACTGCGCGCGCTGGACGAATTAGGCGAAACCATCACCCTGATCCATGTCGATGCCCATCTCGACTGGCGTCAGGAGGTCAATGGCGTGACCGATGGCTACTCCAGCCCGATTCGCCGGGCATCAGAGATGCCGCACATTGGTGAAATTTATCAGATAGGTCTGCGCGCCAATGGCTCTGCCCGTCAGGAAGAAGTCGATGCCGCCCTGGCTTACGGCGCCCATTTAATCCCGGCCCATCAGTTGCATGATGAAGGCATCGAGGCGGTGTTGGCCCGCATCCCCGCTGGCGGACATTACTACATTACCTGCGACGCCGATGGCATTGATCCCACCATCATGCCCGCGGTGAATGGCCCGGCGCTGGGCGGCGTCACTTACCACCAGATGCGCAAGCTGATCCATGGCCTGGTAAAAAAAGGCCGGGTGGTCGGCATGGACCTGGTCGAAATAACGCCAAAGAAAGATATCAATCAAATTACCGCCATCACCGCCTGTCGTTTCTTTGTCAATTTAATTGGCAGCGCGGTACGAGCCGGCTATTTCAATAAAAAATAAACGGTTATTTGCGCCAATACCACAGGGTTATGTCTGTGCCAATGCACACCATCCTTTTAAGGGGAAGAAAGCAATGAAAAAAAATTTTACGCTCGCAGCACTGTTCAGCATCGCCATGGCCTGTTGCAGTTTAAATGCCACGGCAGCCGATCTGCTGGATAAGATGATACAAACCAAAACAGTGCGTATCGCCGTGCCCGAGGATTACCCTCCCTATGGTTTTGTCGGCAGCGACATGCAGCCCCAGGGAATTGACATTGATACCGCTAAACTTATCGCCGATAAGCTGGGCGTGAAACTGCAATTGATCCCGGTAACCGGCCCCAATCGCGTGCCTTACCTGCAAACCGGCAAGGCGGATATGACCATCTCGTCGCTGGGTAAAACCGCCGAACGCGCCAAAGTGATTGACTACAGCATCGCCTACGCGCCTTTTTTTGATGCGATATTTGGCAAATCCAACGTCAAAGCTGGCAATGGCGCCGAACTGGCAGGCAAAACCGTGTCGGTTACCCGCGGTTCAATGCAGGATGAAGAACTGACGACACTGGCCCCCAAAGCGATAGTCCGTCGTTTTGAAGATAATAACAGCACGATCTCCTCCTATCTTTCCGGGCAGACCGACCTGGTGGCGATTGGCACCACCGTGGCCAGTACACTGAAACAGAAACATCCCAGTCTGGATATTCAACTGAAGGTTATCCTGTCTAATTCCCCTTGCTATGTCGGTTTACCCAAGGGAAACCCGGCGCTGGTAGCGAAAGTGAATGAGATCCTGCGCGCCGCCAGGGCTGACGGCACAATTGATAAGCTGTCGCAAAAATGGTTAGGCGCACCCGCGGGCAACCTGCCGGAATAAACCATGACGCCACTTCACGCAACGCCACCCTCGGCTTATCAGCTTATTACTGGAGAAACCAGAGTATGAACTTTGATTTTGGCGCAGTGCTAAGCCAGTGGCCGATGCTACTCAATGGTCTCGCCCTGACGCTGGGGATGACCCTGCTGGCGACGCTACTCGGCACGGTACTGGGCATCGCCTGTGGCTGGGCACGTGCCCATGGCGCACCCGCGTTACGCTGGCTGGTGGGGATTTACGTCGAGGTAGTGCGGAATACGCCCTATATTATCCAGCTGTTTTTTATCTTTTTTGGCCTGCCTGCCGTGGGTATTCACCTGTCAGCCACCACTGCCAGCGTGCTGTCGCTGATCCTGAATCTGGCGGCCTATGCCAGCGAAATTACCCGGGCCGGGATTGACAATACGCCACGCAGTCAAATTGAGGCGGCCGAAAGTCTGGCGTTGAATCGCTGGCAGATTTTCACCCGGGTGGTGCTGCCGCCCGCTCTGGGACGTGTGTGGCCAGCGCTGGTCAGCCAGGTAATCATCATCATGCTGGGATCAGCGGTATGCAGTCAGATTTCTACTGAGGAGTTGTCGTTTAACGCCAATCTGATTGCCAGCCGGACCTTTCGTAACGTTGAAGCCTATATTGTCGCCGCCGTCATCTATTTGCTGGCAGCGATTGCCGTACGCCAGATCCTTAACTGGGTAGGCCCGCGTTTTATCTACCGGCGTCCCGGTTAAGGAGTCATCATGAGCGATTTTTCACTGTGGGACATTTACCGTAACCTGCTGCTGGCGCTGCGCTGGACGGTTGGCCTGTCGGCGATTGCTTTTATCGGTGGCGGACTGGTAGGCGGTGTGTTGCTGGTGTTGCGCCTTTCCGGCTCTCGCCTGGCCGGACAGGTTGTTCGCTGTTATGTGCAACTCTTTCAGGGAACCCCGCTCCTGTTACAGCTATTCCTGGTCTACTTTGGCCTGGCCTTAATCGGTATCGACACCTCAGCATTATTTGCCGCCAGCCTGTGTATGACGCTGTATGCCAGCGCTTATCTCACTGAAATCTGGCGTGGCAGCGTTGAGTCTATCCCCCGCCAACAATGGGAAGCGGCGCAAAGCCTGGCACTGTCGTTTGGCGAGCAACTGCGCTACATCATCCTGCCCCAGGCATTACGTGTCGCCATCGCCCCCAGCGTTGGTTTTTTGGTACAGGCGATAAAAAACACCGCGCTGGCTTCGGTTATCGGTTTCGTCGAACTGACCCGCTCGGGACAAATTATTGCTAACGCCACCTTCTCGCCTTTCCTGGTGTACGGCAGCGTGGCGTTGCTTTATTTCCTGCTGTGCTTTCCGCTCTCATTGTGGAGCCGCCGCCTTGAACAACAACTGACCCGGAGACACCACGAATGACTCCCCAACAGACTGATTTTTCATTGGTTGATATTCGTGCATTACGCAAACGTTTTGGTGATAACGAAGTACTGAAAGGCATCGACTTGCAGATTAAACGCCAGGAAGTGGTGTGCATTATCGGCAAGAGCGGCTCCGGTAAGAGCACGTTATTACGCTGTATCAATGGGCTGGAAACCTTTCAGGAAGGGGAACTGTTGGTTGATGGTCAACCGATCCAACCGCATACCCCGGCAGCATTGCGCGAACTGCGACAAAACGTCGGGATGATCTTTCAAAGCTTCAATCTGTTTCCTCATATGACGGTCGGTCGTAACGTCATGCTGGCCCCGACGCTGGTGAAGAAAATGTCCGCCAGTGAAGCCGAACGGACTGCCCGCCGCCTGCTGGAGCGGGTTGGGCTGGCAGAAAAATTCGACAGCTGGCCGGAAAGCCTCTCCGGTGGCCAGCAACAGCGCGTGGCCATTGCCCGGTCGCTGGCGATGAATCCGGAAATTTTACTCTGTGATGAAATCACCTCGGCGCTGGACCCGGAGCTGGTGGGGGAAGTATTGCAGGTCATTGAGTCACTGGCCCGCGAAGGCATGACCATCATTATGGTCACCCATGAAATGCGTTTTGCCCGCAAAGTGAGTGACCGCATCGTCTTTATGCACCAGGGGAAAGTCCACGAAACCGGGACGCCCGAAAGCGTGTTTACTCATCCACAAACTGCAGAATTACAGCAGTTTTTAGCCTAAGAATTGCTGACCAGGAGAAAATAATGGTTCACACCCGTATCCGGCCGTTTAATACCAAAGAAACCTACCCGGAACAGAATTTAAATAACGACCTGTGCCAGGCTGTCGTCGCGGGTAATATGATTTTCCTGCGCGGCCAAATTGGCCAGGATTTGGACACCCGTGAGTCAGTGGGGATTGGCGACATTGCCGCACAAACTGAACAGGCGATGCACAATATTAAAATGCTGTTAGATGAATGTGGCAGTAATTTACAGGAGATTTGTAAACTCACCATCTATCTTACCGATGTCCGCCACCGGGAGACGGTTTACAATATTGTGGGTCGCTGGTTGCAGGGAGTATTTCCGGTCTCAACCGGGTTGATGATCTCCCACCTGGCACGGCCAGAATGGCAGGTAGAAATTGATGTTATCGCGGTAAAAGCCTGATATTTATTTTCACCTAACGTAACAGGCCCACGAATAAACGCGGGCCTGTTGATAATAATTGCTGATAACAGCCCCCGTTGAAAAGAACAAAGCTGACTGAACCAACCCGGCAATCCTGGAGACTCAACGCCCATAAAGAGAAGCAAAGCAGATGATTAAAAACCCCTGAAACCGTCTGTATGGTTCTGGAAAGTCAGAACGAATATGACTCACGATAGGCTGCCCTCAGTTCCATTGCCCTGAAGATCGGTTGCACACCGGAGACACTGCGCACCTGGCGTCAGTATGAAGCGGGCGGTTCAGTCTTATATCACTGACCTGACCAACCGAATCGCCGGTGAGAATACGCGCCAGAAACCACAGGCAGATTAATCTCCATAACCGATCGATATAAGAAAACTGATCGATAAAAACAATGATCTTTTAGACAATACCCACAAGCATCATAAGGGCGAATTCACTTTCTGAGTTCATCCGTCGCAACGATGAAGATGCCTGGCAGAAGGCATGGGGCAAGAAGAAAGCTGTATTTGCTGTGATGGGTATGACTCGTCCATTACGCACTGGGCTACCCATATAAATTAATCTATGCCTTCTCTGCTTTATCCGGATTATGACTGCTCAGGGATGCAGAAAAAATAGCTTACTGTTTCGTTGTGATGATATTTACACTGGCAGGTGCACTTTATGCACCGGTTGGCATAACTATGGTTCCCCGGAGATCAATGTCATTGGCTCGCTGATGTCTACTAATACGAATGAAGCCCATGAGTTTATCGGTAACATCCCAACGGTCGCCTGGCTGCTTTCAACATCTGTTATTGTCTCCGGGATAGCCACTATCGTGTCATCGTTTTCCGGGCATAAAAACGCGTCCATCACACGGGAGGTCTATGGTTTTCTGGCGCTATTCTTCGTTGCTTCTGCGCGATGGTCCCCGTTCCGCCAGGGGAATACGGCAGAACTGAATAACAATATCGTGGCACTGGCTTCACGTGCTGGATTTGAAACCTGGTGGATATCGAACCTGGGCAGGAAAGGCCATGTTGACTCACCCGTCGCGTTAATGGAAGAAAGCGCAGATCATTCTTATTTTACTAAATCAGCCAACTCCAACGACAGAATGGATTCCCCGGATGATCAACTGTTACCACACCTCGATACAGCACTGAAGCAGGAACAGGGGAAAAAACTCATCGTACTGCACCTGATGGGGCCACATCCGCAGGCCTGTGTGAAAACGCGTGATCAGTATGATATCGATATGGGTGCGAAGGAAATATCGTACTACATCAAATCGATCGCCATAACAGACAGCCTGCTGGCACAGATCCACGAAATGGCGAAACGTGACGGCGGCGACGGGTCCATGATGTATTTCTCTGACCACGGACTGTCGTATATCAACAAAGGCACGGCAGATGCTTACTTAACGCACGGCGATAAAACCCGCGAGAATTATCACGTACCATTTTTTATCATCGACAAAGATCAAACTCATCCCGGTACGACGCAGTGGCTGACGTTTTCTGAAAACATTTTCACAATGGATGAAAATTCGCGATCCGTTGATTGCCCTGAACGGTGACATGCTGTCTCCTGAAAACTGCAGCCCCAATGATCGTGTTTTAAATTTCCAGGGGCAACGGATGAATTACGATGAATTACCTTCAGTAAAATGATGTTTGACGATAATTAATCTGACGTTGTCATCATGCAGGAGATAACAATCGATGACCTGTTTACCAAAACAAGCGATATTGTGAAACCTGCCGTTCCTGACTCTACAGCATCAAGCACCCTGGCAAGTCAGCGCCTTTGCTTGCTCTGGTATACCGGGTATAGTTTGGCTTCAATACTCACTGATAACTGCTGTGGCTAATGGTATGAACCTCAATCGCTTCTGTTACTTGATCCTGGCCTTAGCGGCGGCTGGTAGCATATTGATGCCTCGTCCCCTTCTTATGTGGTTTCTGTTCGCCAACGTATTGACACTGGTGGTTTATGGTGCGGATAAAATGGCTGCCCGCAGAGCCTGGCGCAGAGTACCCGAGTCTACCTTGCTGATATTTGGTTTTGTGGGTGGATGGCCTGGGGCCATTGTCGGTCAGCAAATCTTCCGCCATAAAACGCAAAAGCAGCCATTTAAAATTTGGTTCATCATTAGTGTGCTGCTGAATATCGCGGTACTGGTGACGGTTTATTGGTTGTCTCTCCACTGAAACAGATCCGCGCTGTACTTCGCAGTGCTGGCCCCTGCTTCTGTCAATTTAATCCCTGCCCCGTCAACATCCCTGTATTGTTCACAACTCGATCTTCGCTAACCATATAGTAATGTTATTCCGCCTCATATTGATCGTTTACAACGATCAATATTCATAAATTGATCTATAGAAACGATTATCTTTTATGTGACATCACTGGTTATGCTTAATTTTTATTGATGGCAGAAAAAGCCTTTGTATTACGGTTGTTTATACAGCCAAGGTTTACCATGCCTTTTTTACAGGGATGCCAAATTATGTGGCCATGGAAGCGCCAAAAGATGAATAAATGTGCACGATGCAATAATAAAAGAGGCGTCATTGAACGATGGTTCGCACTCGATAAAGAGTATTGCGATGAGTGTTTGTATGAAATGGATCAGGAAATCAGGGAAAGAAGGATCTTTCCGGTCAGGCGCCAAAAAGATGACAACGAAGGGAAGTCGTGACTCAGCATGAAGACTAACATTAATGTCAGTGTTATTATCCCCGCATACAACGCCGCCACGACCATTGCTTGTCTGGTCAGCAAAATCCTCAGCGAAACCCGTGTTGCCATTGAACTTATTATCGTCAACGATGGTTCTACTGATGATACCGGCAATATTATCCGCCAAATCCGCGACGATCGGCTTATTTGCCTTGAGCAGGCCAATCACGGCGTCTACGCTGCCCGTAATGCGGCCCTGGCCATTCATCGGGGAGAATGGGTGATATTTCTGGATGCTGACGATGATATTGGCGACGGGTTCATTGATAAACGATGGCAAGTAGCTACTGCGTCACAAGCCGATGTCGTGCTCTTTAATGGCTGGCATTCAGGCGCTGACAACCATCGAAGAGCCGTTCACCGAAAGCAATCCTATGGGGAGGCTCTGTCAGGTCATGATTGGATTAGACACTGTGTTACACGCCACGAATGGCCGCATTACTTGTGGCTGCAGATGGTCAGATCATCCTATATCAAACAGTATTCATTGCGCTTCCAGTCAGGCAAGAGCCATAAAGACATTCTCTGGACAATTCATCTCGCAGTTAACAATGGTCGCTTTCGCGTATCGGGCACTAAAGATTACACCTATAAGGTGAATGCAGACTCTATTACGCACCGTCATGATTACTATGATGTTCGGGCGATAAGTTATGTTGATGTGATCGCAGAAATACTAAGACTGGCGAAAATTGAGCAAAACAAAAAAATAAAGGTGTTTTTACTCAAACATGCGCTGGTGGAAACGCGCCACTTTTTGGGGTTGTATCGGAACAAGGTTCAGGATAAGCCAATGGTGAAAGCCAACTTCCGGGACAATATATCGCTGGTCAGTTTATTCAGAGGTATCAGTAACGTCAGTGATGTTTTTTTCTTTATCAAACTAAATAACTGCGCTTAATACCGCTTCACTTTCGTTAGCCCGTGTTTGTTGCCAGG", "alphabet": "DNA"}, "features": [{"location": "[125:824](-)", "type": "CDS", "id": "<unknown id>", "qualifiers": {"locus_tag": ["ctg15_1"], "transl_table": ["11"], "translation": ["MAHQEIFNELLTLNSAEESHYLQQWLPLVKRIVRQLAPQANSMMDRDDIEQIALMGLLEALRRYGHPDEQFAGYATQRIRGAVLDQFRQHDWRPRGLRQKTHKMNDAIRVLSRQLGREPSPEEICQQIGITAEDYQEYLLLDNAGTMESFDVLLSGDLKGSAFAGRRLEEEIETQRTLASAIDTLDEREKIILNLYYQQNMSLKEISLVLGLTEARVCQLNKRIGEKIKAFF"]}}, {"location": "[827:950](-)", "type": "CDS", "id": "<unknown id>", "qualifiers": {"locus_tag": ["ctg15_2"], "transl_table": ["11"], "translation": ["MGQHILQRVIVERMNNDKPDFAERDMPVTFNDLTFLKKGL"]}}, {"location": "[949:1330](-)", "type": "CDS", "id": "<unknown id>", "qualifiers": {"locus_tag": ["ctg15_3"], "transl_table": ["11"], "translation": ["MRRTDNDLIQNQDADLAVRPVASALYQQRMLCAGLLDELTRAKGHFQARCYTRMADSLNKGIDLLNTLTSALDFENGGELALRLACLYDYCVYRLYDASHQRSIERIKEVEEILGSIQENGEGIEA"]}}, {"location": "[2147:3077](+)", "type": "CDS", "id": "<unknown id>", "qualifiers": {"locus_tag": ["ctg15_4"], "transl_table": ["11"], "translation": ["MISHCVIHHWLIDISSSSLIHQLTGERRRLGEYQLKLLIVLVQNAGKIFTREELNSLVWERRVIGNNSLPNAIHALRVALEDNGKQQRIIKTIPKKGYILETEFCQFHLDKQEKNEGEEPTAEESRENKSPLSLHTAVSPDNHPGQHAPQQVIPHRTQKRDGKREHFWRWMSLAQGLLLSLVVGLLAITSSSRQENKMVEQSSGIYSHIHLYTLAHSNDPLSLTEDINKLLAPALTELNTLLRVKQAEMKVFYLVTASALNYTIVITNRCDRRQLAMKIAQFRSDNSQLNALIYRETERKINEMENCIN"]}}, {"location": "[3051:3516](+)", "type": "CDS", "id": "<unknown id>", "qualifiers": {"locus_tag": ["ctg15_5"], "transl_table": ["11"], "translation": ["MKWRIVSISLMILTLLLISCTVLKTLYVSYPKNSKLFSNEMNKLNIQLGYYDLLSNNSELYNVHFHINGNNIELKLRNPDDNHLQIKLNMALKKVTLQGKIYSYEPIFTSKSNANLLLTNTLGYLEHGDIMLIRLSSPGGKVTLTPTGMIVNHI"]}}, {"location": "[3677:3944](+)", "type": "CDS", "id": "<unknown id>", "qualifiers": {"locus_tag": ["ctg15_6"], "transl_table": ["11"], "translation": ["MMKILAEYMMQCGSPLNNVFAGAVGKTTQKTPASLLPTDVINQPQQALHAMPEVDTERVYTMQAAIRNGELSLDSASLAGAMMDYYRR"]}}, {"location": "[4127:5129](-)", "type": "CDS", "id": "<unknown id>", "qualifiers": {"locus_tag": ["ctg15_7"], "transl_table": ["11"], "translation": ["MEMNRKISGCIEYDFVAHSPTSVNLLSLARRLAKFNVPVLITGETGTGKECVAKYIHHYSFGNDAPYVGVNCAAIPENMLEAILFGYEKGAFTGAINSQPGKFEQANGGTLLLDEIGDMPLSLQVKLLRVLQEKCVERLGSHKSVPLNIRLIASTNKDLEVEVAEGRFRQDLFYRISVVPVHITPLRERAEDIIPLTERFIQKYRSLSTTTPHLTEQARRALLSYDWPGNVRELENAVQRALIMSDSGALDSNSLGLKAPLSADCSSERPEYSDESPIKQCGKMAEFQYITDLLKRHQGNKSQTAAFLGITPRALRYRLASMREQGFDLSCSS"]}}, {"location": "[5837:6830](-)", "type": "CDS", "id": "<unknown id>", "qualifiers": {"locus_tag": ["ctg15_8"], "transl_table": ["11"], "translation": ["MKQVQRSILFIAVISCVFPVLAIDCDKASSIVENTICDTPQLFWLDGLLNETYRKTMMAEETNSAVQRMQLWQRSRDACTTNRCLRWAYLQGLSELYHVPETFSWNGVWWNTSATNGNGGKITISNANEWAFDFTGQVWSGVYKSTLRGNVRIYKGQGFTDRIAWGGKCTVLFIPRQDGKLEINSDKMGSCKLLMPGNMSIDGEYEKAVSDPRPAATLLSLGVFPSQTLDDRFRQLADKDYQQYVRVANNVRYVEDQDDMGATVLILSLKGAANRYAAIVMYTSTGKIWAMLVTPDDSQENSIQLSYITTEKGETTLPKTLTNWRNLFLN"]}}, {"location": "[6992:7475](+)", "type": "CDS", "id": "<unknown id>", "qualifiers": {"locus_tag": ["ctg15_9"], "transl_table": ["11"], "translation": ["MEYVKQILLREIDTLNREEQRDNKPRLSLAFLKNHPGLWASMYVCYALTAALIFTTEFLGWPAFWGATGFVLLMSGLMLLDVNPRYRFEDIDALDLRVCYNGEWYYVRTLSEKAIQDILSSNEVPDNIKHGIEKLLSLKGEVDFYDVYHLAWGQQSASSV"]}}, {"location": "[7485:8910](-)", "type": "CDS", "id": "<unknown id>", "qualifiers": {"locus_tag": ["ctg15_10"], "transl_table": ["11"], "translation": ["LAKYQQLIDQIQQQISTEIWLPGEKLPSLREQVSLSSMSLMTVMHAYQVLESQGWIQSRPQSGYYVAPRAEFLNQPASHQKVQLAESVDINAFIFDVLQACRDPHIIPFGSAFPDPGLFPQRQLMRSLATVSHTLKPADALNNLPPGNEALRKTLAQRYALQGIQVSPDEIVITNGAMEALNLSMQAVTEPGDWVAIENPCFYGALQVIERLKLKAVAIATDPQYGMDLAELSRALGRWPIKACWVMTNQQNPVGCTLSKEKKQQLVTLLEQHQVMLIEDDVYSELYFGSEKPLPAKAFDRDNRVLHCSSFSKNLVAGFRVGWVAAGKHAQRIQRLQLMSTLATSAPMQLALANYLGTRSYDSHLRRLRQQLEQRKNQARSSLKRHLPATARINDSQGGYFLWIELPRQINTTELYYRALQHNISIAPGKMFSSGEQYANYFRFNTAWSWGEAQEAAVAKLGGLISDMLAGRSD"]}}, {"location": "[9226:10549](+)", "type": "CDS", "id": "<unknown id>", "qualifiers": {"locus_tag": ["ctg15_11"], "transl_table": ["11"], "translation": ["MTVATSSSNKPQSSAKTIFNVTSGNFLEMYDFMVFGYYASAIANTFFPGDDPFASLMLTLMTFGAGFLMRPLGAIILGSYIDHHGRRKGLLLTLGLMAIGTLTIALVPGYNTLGPAAPILILLGRLLQGLSAGVELGGVSVYLAEIAPKNRKGFFVSWQSGSQQVSVIFAALLGLTINHWLDKNQITEWGWRIPFVIGCMIVPFLFWVRSMLQETAAFSQRKVHPSMKQIVRSVASNWALVLAGMLMVVTTTVMFYMITAFTPTFGKTVLMMSDKQSFFVTLCIGLSNLIWLPIMGTVSDRYGRRPLLILFSVLMIATAWPVLRWLVSSPTFTHLLEAELWLSFLYASYNGAMVVYLAEVMPAEVRATGFSLAYSLATALFGGFTPAISSYLIHVTGDKAMPGVWLTFSAVCGLIGTMVIKRLLRQYQAKHAGVPAGQQI"]}}, {"location": "[10634:11057](-)", "type": "CDS", "id": "<unknown id>", "qualifiers": {"locus_tag": ["ctg15_12"], "transl_table": ["11"], "translation": ["MAMRLNEDLDSNGEMHEINVTPFIDVMLVLLIIFMVAAPLATVDIRVNLPASTSAPQPRPEKPVYLSIKADKQLFIGNDAVTADSLIATLNDQTQGNKETTIFFQADKSVDYETLMGVMDKLRQAGYLKIGLMGMETTSK"]}}, {"location": "[11062:11797](-)", "type": "CDS", "id": "<unknown id>", "qualifiers": {"locus_tag": ["ctg15_13"], "transl_table": ["11"], "translation": ["VTNDLMQTDLSVWGMYHHADIVVKVVMIGLLLASVVTWAIFFSKSAELSAAKRRLKREQLALADARSLQDAAETCATFKDNSLTTQLLKEAENELQLSAGSEDNAGIKERTAFRLERRVAFFSRHVGRGNGFLATIGAIAPFIGLFGTVWGIMNSFIGIAQTQTTNLAVVAPGIAEALLATAIGLVAAIPAVVIYNVFARWIGNYKAMLGDVAAQIMLLQSRDLDLAISNGAQCSPAAQKLRAG"]}}, {"location": "[12042:13251](+)", "type": "CDS", "id": "<unknown id>", "qualifiers": {"locus_tag": ["ctg15_14"], "transl_table": ["11"], "translation": ["MTSKHIETALITVGRRKRYTQGSVNSVIQRASSLVFDSVAEKKRATAGRANGELFYGRRGTLTHFSLQEAMTELEGGAGCALYPCGAAAVTNAILAFVSSGDNVLMAGSVYEPTQDFCTKILTKMNVSTTWFDHGIGEDIAQLIQPNTRVVFLESPASITMEVQDIPAIVAAVRRKAPEAIIMIDNTWAAGILFPALAFGIDISIQAGTKYLIGHSDAMIGTAVANERCWAQLRENSYLMGQMVDADTAYMTSRGLRTLAVRLRQHEESGLRVANWLAERPEVALVNHPALPQCQGHQFWKRDFTGSSGLFSFVLKNRLSEAQLAEYLDHFEHFSMAYSWGGYESLILANQPEELAAIRPAGGINFSGTLVRLHIGLENVDDLIADLAAGFARLTRGPGREK"]}}, {"location": "[13336:13993](+)", "type": "CDS", "id": "<unknown id>", "qualifiers": {"locus_tag": ["ctg15_15"], "transl_table": ["11"], "translation": ["MAVLHEIVRALWHQDFAVLANPDVIKMVYGVMFITLLLENGLLPTSFLPGDSLLLLAGAMVAKGVMEFVPTMVILTFAASLGCWISYLQGRWLGHTRIVKKWLMHLPAQYHQRAWNLFHQHGLMALLIGRFLAFIRTILPTMAGISGLKNGRFQLFNWLSGVLWVGILVSLGYAISQVPFIKRHEDLVMAILMLLPLGLLFTGLIGCITLVLKCRKSS"]}}, {"location": "[14072:15005](-)", "type": "CDS", "id": "<unknown id>", "qualifiers": {"locus_tag": ["ctg15_16"], "transl_table": ["11"], "translation": ["MDRNTLCTRLAGQVINLVTANASSIASLPDIRLIYANQPSGRTPVLYSSGIVILFQGRKTGYLGNHVFHYDATEYLMLTVPLSVECETFATPEEPLAGILLTVDPVKLQDLLIDIGDDDSFQPQPQTRGIHSSPLTEAMLDAAGRLLDVLQNPRDTRVLGPQIVREILYHVLLGPSGGALMALVSRQTQFSQIARALRRIEHHYTDNLSVEQLAAEVNMSVSAFHHNFKAVTSTSPLQYLKSYRLHQARMLMLHEGLKASSAAMRVGYESASQFSREFKRYFGVTPGEEITRMRQGGENWRNLVGSISRS"]}}, {"location": "[15393:15504](-)", "type": "CDS", "id": "<unknown id>", "qualifiers": {"locus_tag": ["ctg15_17"], "transl_table": ["11"], "translation": ["MRQSVILSLVEFSGMSAKTSRDAWSFLPLVIVLYPK"]}}, {"location": "[15536:16361](+)", "type": "CDS", "id": "<unknown id>", "qualifiers": {"locus_tag": ["ctg15_18"], "transl_table": ["11"], "translation": ["MAEQPVIKLHDGNTMPQIGLGVWQVSIDDARKAAVKALEVGYRSIDTAAIYKNEEGIGQALQETDVARDDIFITTKLWNDDQLNAEKALETSLKKLQLASVDLYLMHWPCPAKDHYVEAWQAMIALQKQGLAQSIGVCNFQEAHLKRLIDETGVIPVVNQIELHPMFQQRALHAWNALHHIQTESWSPLAQGGKGVFDQEVIKNLAKKYHKTPAQIVIRWHLDSGLVVIPKSVTPSRIEENFAVFDFRLEKPEISEIATLDHGKRLGPHPEQFN"]}}, {"location": "[16449:17865](-)", "type": "CDS", "id": "<unknown id>", "qualifiers": {"locus_tag": ["ctg15_19"], "transl_table": ["11"], "translation": ["MSFSRRQFIQASGIALCASALPSRALAAGAGTALPVPPLVESRRGQPIFLTLQRSHWSFTDGSKAEVWGINGLYLGPTVRVWSGDDVKLIYSNRLAESVAMTVAGLQVPGALAGGAPRLMSPGVDWSPVVPVRQAAATCWYHANTPNKMARHVYNGLAGLWLVEDEISKALPLPKHYGVDDFPLIIQDKRLDNFGTPEYEQPDSGGFVGDTLLVNGVQNPFVNVSRGWVRLRLLNASNSRRYQLQMNDNRPFNVIASDQGFLPAPVAVQQLSLAPGERREILVDMSQGNEVSITAGMAAGIIDRLRGLFEPSSILTSTMILTLRPTGLLPLVTDNLPMRLQTAPFIDGSVTRTREFRLGDSTPGINGALWDMKRIDTLVQQGSFERWVIHADLPQAFHIQGVMFLIKSINGAQPMAEDRGWKDTVWVDGSVELLVSFTQPSSDHFPFVYYSQTLEMADRGSAGQLQVQPAI"]}}, {"location": "[17970:18708](-)", "type": "CDS", "id": "<unknown id>", "qualifiers": {"locus_tag": ["ctg15_20"], "transl_table": ["11"], "translation": ["MLAILRFFVVIIYSLLVCVLGCIYCLFSPRNPRHVATFGHLFGYLAVVFGIKVEQRKPVGAENFPNAIYIANHQNNYDMVTAANIVQPTTVTVGKKSLLWIPFFGLLYWLSGNLLIDRNNRTKAHGTISELIAQFQKKKISFWMFPEGTRSRGRGLLPFKTGAFHAAIAAGVPIIPVVISNTHDKIKLNRLKNGLVIVEMLPPVDPSAFVDQSVRKLATHCRELMAAKLEELNAEVAEREASGKI"]}}, {"location": "[18831:21105](-)", "type": "CDS", "id": "<unknown id>", "qualifiers": {"locus_tag": ["ctg15_21"], "transl_table": ["11"], "translation": ["MSDLTQDGAERRALHKFTEEAYLNYSMYVIMDRALPYIGDGLKPVQRRIIYAMSELGLSNSAKFKKSARTVGDVLGKYHPHGDSACYEAMVLMAQPFSYRYPLVDGQGNWGAPDDPKSFAAMRYTESRLSKYAELLLGELGQGTVDFIPNFDGTLQEPAILPARLPNILLNGTTGIAVGMATDIPPHNLREVAQAAIKLIDAPKTSLDELLDIVQGPDYPTEAEIITPRHEIRKIYQNGRGSVRMRAVWKKEDGDVVITALPHQVSGARVLEQIAAQMRNKKLPMVEDLRDESNHENPTRLVIVPRSNRVDLEQVMNHLFATTDLEKSYRINLNMIGLDNRPAVKNLLEIISEWLVYRRETVRRRLSFRLEKVLKRLHILEGLLIAFLNIDEVIHIIRNEDEPKPELIARFGISETQAEAILELKLRHLAKLEEMKIRGEQDELAKERDQLQGILASERKMNSLLKKELQADSEAYGDDRRSPLREREEAKAISESELVPSEPVTIVLSQMGWVRSARGHDIDPAGLSYKAGDSFRAAARGKSNQPVAFIDSTGRSYTLDPATLPSARGQGEPLTGKLTPPPGAVIEQVLMAADEQKLLMASDAGYGFVCTFSDLISRNRAGKALLSLPQNAQVMTPIAIENDDEMLLTITAAGRMLMFPVAELPQLAKGKGNKIVSIPSAQAASGEDKLAWLLLLAPQTSLTLYVGKRKLTMKWDDLNKFRAERGRRGTLLPRGLQKIDRIDVDAPARQKAADSEE"]}}, {"location": "[21255:22026](-)", "type": "CDS", "id": "<unknown id>", "qualifiers": {"locus_tag": ["ctg15_22"], "transl_table": ["11"], "translation": ["MIKAGITTLLLVAAGSASAQSHLDRVLQSKVLTVCTTGDYKPYSFLRADGQYEGIDVTMAGLLAQSLGAQVKWVPTTWKTLTQDFLAKQCDIALGGVSVTLKRQQNAWFAVPLGSDGKIPLVRCAEKAKYRTIAQLNKPSVRLIEPAGGTNEAFAHRYLPQANLTLFHDNVTIFQQLLDKKADVMVTDASEAMYQQKHYPQLCAVNPEKPMEYGEKAYMLPRDDISWKLYVDQWLHLSNVSGEYAQVTGEWLAGAK"]}}, {"location": "[22258:22588](+)", "type": "CDS", "id": "<unknown id>", "qualifiers": {"locus_tag": ["ctg15_23"], "transl_table": ["11"], "translation": ["MLTVIAEIFVKPGRRNAVLQAIEKLTPTVLQEEGCGSYQALIDHQAQVPWKQHSPDSIFMIEHWKSLRHLEQHQQAEHMEQHRARIKEDVLRVKILVLEPAKSAFLPAG"]}}, {"location": "[22603:23503](-)", "type": "CDS", "id": "<unknown id>", "qualifiers": {"locus_tag": ["ctg15_24"], "transl_table": ["11"], "translation": ["VKITLEELRAWVGVVDSGSITAAAGQLGQTTSGISRALSRLESKLQTTLLHRTTRRIALTEEGLLFLEHAREILQSVERAEDSLAQRRITPSGRLRVNAATPFMLHVILPLLDEFTARYPLIQLQLNTDDVVIDLLEQQTDIAIRIGDLQDSTIHARLLGCSKLQLMASPAYLAKYGHPASVDDLARHRLLGFSQLDKHNVWPVWRREGEFLQIKPTLSASSGETLRQLAIQGQGIVRISDFLSREDRACGRLVPVLEAETQCMFHQIHAVYYRNTSLSVRIRCFLDFLSEQIASKPLL"]}}, {"location": "[23742:24999](-)", "type": "CDS", "id": "<unknown id>", "qualifiers": {"locus_tag": ["ctg15_25"], "transl_table": ["11"], "translation": ["MTVEKTEIDTLVVGAGQAGVAMSEHLTKLGISHLVLEKNRIAEAWRTGRWDSLVANGPAWHDRFPNMTFAGFGPDDFVPKEQVADYFVAYAEKFSAPIRTGVEVKSAVRNEGRPGFTVETSAGIIEARRIVAATGPFQRPVIPAIAPQDASLHQLHSAQYYNPQQLPEGAVLVVGAGSSGVQIADELQRAGKTVYLSVGPHDRPPRAYRQRDFCWWLGVLGLWDAAASQPGKEHVTIAVSGARGGHTVDFRKLAYQGVNLVGLTRAFADGKVTFQTDLADNIANGDANYLSLLDAADAYIARNGLDLPEEPEARHFLPDPDCMVNPVTELDLKEAGITTIIWATGYVADYSWLKVDAFDENNKPKHQRGVSSEAGVYFLGLPWLSRRGSTFIWGVWHDAKYIADHIATQRKYSEYGNP"]}}, {"location": "[25324:26362](-)", "type": "CDS", "id": "<unknown id>", "qualifiers": {"locus_tag": ["ctg15_26"], "transl_table": ["11"], "translation": ["MSSVKLKVEQIAKYYGPTKVLQDLDLTVRKGELLTLLGSSGSGKTTLLQIISGLTEPTSGRLLIDGRDETWTPVHQRDIGVVFQNYALFPHLTIAENVAFPLRMRRLPAAEVARKVRDALEMVELGHAAQRFPRALSGGQQQRVALARCLVYQPGIILMDEPLGALDRQLRETMQMEIRRIHRESGATIIFVTHDQEEALALSDRICLMNEGRIVQIDTPQAIYQQPNSTFVAGFIGLSNILSGEVRAGRLVTRQGDFALPDSATVQGQASLVIRPEHIHIQPSGAAALDGEICERIYAGSETRLVVALAGGERFIVRSNGMSGEKIGDRVSLGWDAQQSLLLST"]}}, {"location": "[26373:28095](-)", "type": "CDS", "id": "<unknown id>", "qualifiers": {"locus_tag": ["ctg15_27"], "transl_table": ["11"], "translation": ["MMPTAKRRWHPLWLSAPGLLFLALFLAWPTLKLMLLSFHGNDGGFSLDVWRQMFGAGIYVKVMINTFVIALQTTLSCLLVGYPVAYWLSQRSENARRRLMWLILLPFWTSALLKNFAWLVVLSRRGILSEILMSMGADQPLNILYTRGVVVFAMAHSMLPLAIITMLPTMTGIDHGLMRAGHTLGASRVQSFWRIFFPLSMPGVVAACLLIFIGSLGFFITPALLGSPQDSVIGQLLITQVQQLLNWRLAGAVAMLLLLTTLIVCFCYDRLFGLSAISGGESHASGKSVRRLGQAVTAGAAKMTDGVGKILAFLPGGTTVGWLLPCFSVLVILVLVLPVVSFLPMAFSSSSFLQFPPPGFSLRWMETYLGSPVWTGATLRSFGIALVTGILSVLIAGAAALGLARHQGKSGSLVVMTFLLPMIIPNIVTAVSLFYLFATLGLVGTDLGIILGHTVMAIPVVFIIILTTFKGYDWRLDQAAKTLGASRWRTLREITLPLIKSSLIAAFIFGFLNSFEELTVALFVGGGVKQTLPKQMWDDVLLSVTPTLAAASVIILLVVTVLFIIAERSRRAQ"]}}, {"location": "[28178:29264](-)", "type": "CDS", "id": "<unknown id>", "qualifiers": {"locus_tag": ["ctg15_28"], "transl_table": ["11"], "translation": ["MKENKQYTRRDALKLGMGAAVTAAVAPMIISRPARAAEVTTLTVADVGGPYGTGFSKAFYKPFEEATGIKIINTVLGPDPVPQFQMMVDTKSYLFDVALLNPEHLVRLNKMPKPYLEDLHLQVADPEHYVKGAITPQFGGVSIYALALGYRTDTFDGKTAPTNWTDFWDTAKFKGRRGLWRSPVCTLELALMADGVDPKKLYPLDVDRAFRSLDKIRSSIDVWWTSGAQATQMLQSGELDMMSIWSTRAQTAIDAGTPASIAWGQGLYNIDGFTIPHGSPKLEAARQFIQFCMDAKRQSMYTNDLACGPTNIKAYDFIDKKKAALLPTAPDHIQGLAQLGADYWGDNQVALTERFEKWVMS"]}}, {"location": "[29504:31868](-)", "type": "CDS", "id": "<unknown id>", "qualifiers": {"locus_tag": ["ctg15_29"], "transl_table": ["11"], "translation": ["MSTVLSQHFLSLAKSMTPEELGDILSGHGMWKTEANARLGIPHMVMTDGTYGVRYSIQQIEQDEKGGQDFSAFLNVVNQRAKDVEVAWGTMRPATCFPNGSSFACSWDVNLAQTLGEALGKECQHLGVHLLLGPGINIRRTPLGGRSYEYYSEDPLISGEIASGVINGLQQQGVGASLKHFACNNCEVERTSMDSIVDERALREIYLRGFERAVKQAHPWTVMSSYNRLNGVHTAENHWLLEEVLRKEWGFKGVVVADWHGIKDRPLSLMAGNDLDMPESETRKASLVHALKTGAVPREQAERSAERILGLVQQAKAAEKPGTPMDVDAHHALARRMVAESIVLLKNDQQALPLDAAHCRHLLVVGEGAKKPVIQGSGCATTTPTRVDIPYDEILKYAGDSMDVSWCQGTSDEAAEHQSLIEEACAAARQADRVLVFVNSEDGYDGEGSDRRTLDLQQGHDALIRALAAVHDKVIVVLANPDAVVMPWLAEVSAVVETFYAGQAMGGGLAEVLFGVVNPCGKLTVTFPQRIEDIPGWHSYPGENGRHYYSEGIFVGYRWYDARNVEPLFPFGYGLSYSQFVYSDIVLDRDSLRDGETVTVSFTLHNNSSRAGKEICQLYSHYPHSPRRRPRQELRAFCKVELQPGEQRRVTLTVPAADLRYYHTGRQQWVLEGGEVQLSVGTNSRDLPLQASLHCLSTVAQYRLISRDTQPIFVLENPLAREYFNRFLQTQLSVNAADADRMLEHCKNSFFSIFTTFDRRFRQHFADEAIDQLIDEVNCAIKAQEQA"]}}, {"location": "[32271:33219](+)", "type": "CDS", "id": "<unknown id>", "qualifiers": {"locus_tag": ["ctg15_30"], "transl_table": ["11"], "translation": ["MAHFTLRQLKYFITVVEHKSIAEASRHLHIAQPSISTAIKSLEESFEQQLFIRHHAQGVSLTPSGRRFYEKAAELLRMSRQFEQNTRADNDMVAGTLSVGCFETAAPLYMPKLIAGFKKLYPNIEVQISDGEQHELTDGLHRGRFDMAILYRHELDSSIHAEPLKAPQKPYALLPADHPLALRNSVSLEELSVEPMILLDVVPSRNYFLDIFKQKGLSPNVAFSSPSIEMVRCMVGQGFGFSLLVTRPFPDFTYDGKRVKRVTIRDEMEGSCLVMAHLRHAEPTRPTQLFMDYCRSQELTPEHLSKSEMLPLSAA"]}}, {"location": "[33215:34385](-)", "type": "CDS", "id": "<unknown id>", "qualifiers": {"locus_tag": ["ctg15_31"], "transl_table": ["11"], "translation": ["MGCLAMSKPGTRELLADLVAFNTVSRESNLALINYVRDYLAGFGVNSQILLDESGQKANLLAVIGPQDKAGIVLSGHTDVVPVDGQRWHSSPFILHEADGRLYGRGTADMKSWLAAVLALVPHLVTRPLRQPVWLAFSHDEEVGCKGVPGLLAHVDNLPVLPAVCIVGEPTEMRPILGHKGKIALRCEVTGHASHSAYTPQGVNAIEYAVRIIQRLMALAEQLQLQQNIAFDPPFSTLQTGVIRGGEALNIVPAHCQFDFEIRMLPGVEVQPMLDQLAAWCQRELLPQMRRVSPDCAITFSPLSHYPGLQTANSAAIDEVLALLPPPDALHTVAFGTEGGLFQQHGIPTLVCGPGSMAQGHKPDEFISLQQLAECDDFLLRLCHWLQTV"]}}, {"location": "[34362:35037](-)", "type": "CDS", "id": "<unknown id>", "qualifiers": {"locus_tag": ["ctg15_32"], "transl_table": ["11"], "translation": ["MTFSIAGFCPRSGQYGIALSSSSIAVAARCPWLMSGVGAVSSQNVTLPALGPKILARLAQGENAPDALAAEMAAEPFADWRQVTVLNSKQSAVWSGAHTLGTHHHCQGLNCVAAGNMLASPTVIEAMVRVFCRDPQQSLGDRLIAALQAGLQEGGEAGPVYSAGMKVVSSESWPLTDLRVDWHEQDAIGELARLWQRWQPQSEAYLTRAINPVDAPSYGVPGDE"]}}, {"location": "[35038:35458](-)", "type": "CDS", "id": "<unknown id>", "qualifiers": {"locus_tag": ["ctg15_33"], "transl_table": ["11"], "translation": ["MSQPTHTRIRMFNTKDTYPNQTLNNDLCQAVRAGNTVYVRGQVGTDFAGNLVGLGDAGQQAEQAMKNIKQLLEEAGSDLSHIVKTTTYIIDPRYREPVYQEVGKWLKGVFPISTGLVVSGLAQPEWLVEIDVIAVIPEA"]}}, {"location": "[35472:78034]", "type": "protocluster", "id": "<unknown id>", "qualifiers": {"aStool": ["rule-based-clusters"], "category": ["other"], "contig_edge": ["False"], "core_location": ["[55472:58034]"], "cutoff": ["20000"], "detection_rule": ["ladderane"], "neighbourhood": ["20000"], "product": ["ladderane"], "protocluster_number": ["1"], "tool": ["antismash"]}}, {"location": "[55472:58034]", "type": "proto_core", "id": "<unknown id>", "qualifiers": {"aStool": ["rule-based-clusters"], "tool": ["antismash"], "cutoff": ["20000"], "detection_rule": ["ladderane"], "neighbourhood": ["20000"], "product": ["ladderane"], "protocluster_number": ["1"]}}, {"location": "[35472:78034]", "type": "cand_cluster", "id": "<unknown id>", "qualifiers": {"candidate_cluster_number": ["1"], "contig_edge": ["False"], "detection_rules": ["ladderane"], "kind": ["single"], "product": ["ladderane"], "protoclusters": ["1"], "tool": ["antismash"]}}, {"location": "[35472:78034]", "type": "region", "id": "<unknown id>", "qualifiers": {"candidate_cluster_numbers": ["1"], "contig_edge": ["False"], "product": ["ladderane"], "region_number": ["1"], "rules": ["ladderane"], "subregion_numbers": [], "tool": ["antismash"]}}, {"location": "[35703:36216](+)", "type": "CDS", "id": "<unknown id>", "qualifiers": {"gene_functions": ["biosynthetic-additional (smcogs) SMCOG1160:flavin reductase domain protein FMN-binding (Score: 80.9; E-value: 1.3e-24)"], "gene_kind": ["biosynthetic-additional"], "locus_tag": ["ctg15_34"], "transl_table": ["11"], "translation": ["MHSTVRTLPLITRDALINAMESGVSGVYIIATDGAGGKAGGTISSLTFVSVEQRLLMICLHRDSPLCPAIEQNSGFSINMLSEGQKPLAQNFATASRHAQAFDPAHWSESAGGHPLLHGAVANFDCQLVNQLVLNSYVILVGEVNAVHRHPGVPLARQARQYVLIQRDPA"]}}, {"location": "[36317:37142](+)", "type": "CDS", "id": "<unknown id>", "qualifiers": {"gene_functions": ["biosynthetic-additional (smcogs) SMCOG1091:glutamine-binding lipoprotein glnH (Score: 124.1; E-value: 8.6e-38)"], "gene_kind": ["biosynthetic-additional"], "locus_tag": ["ctg15_35"], "transl_table": ["11"], "translation": ["MTPNLRLNTIAQGLTLTLLAATTYVQAAVMTPGKLTVGSDITFPPYEYLDGKTPAGFDIEFINGVAKAMKLEPHYVDTRFTSLIPGLQAKRYELIASALFITPERRKVIDMIPYLKTGESLLTLSSSTFKPKKPEELCGHKVGSMQGTYWLEKLHTLSADYCVKQGLKPIAVSEFSTDPQVTQAMLSHAVEVQMTDAAVASQVVDKMKGRLVVTSDTLLYPVLIGLGVSQSNPQFKQQLIDGITAYKASGQYAALVQKYHLAEPQDADIQALKQ"]}}, {"location": "[37170:38730](+)", "type": "CDS", "id": "<unknown id>", "qualifiers": {"gene_functions": ["transport (smcogs) SMCOG1096:polar amino acid ABC transporter, inner membrane (Score: 183.9; E-value: 5.6e-56)"], "gene_kind": ["transport"], "locus_tag": ["ctg15_36"], "transl_table": ["11"], "translation": ["MTFDWNYFLGLLTDADFWLATWTVCKLSLASWAISIVLGFVLALGKQATRPWLSIPARVYIWLFRSLPLLVLLIFVYNLPQALPGSSVLLSDPFWAGLIALVLSETAYIAEIHRGGLLSIPKGQREAARALGLRYSGIQWRIIIPQAIRVSLPSLANEYISIVKLSSLVSVISLTEILMVGQRLYSQNFLVMETMAAVAFYYVFIVTVFDFLLKRLERYLDVSQRNTARPPDPTLLALAHQPLPTVARPTTEAQVPALQASKLHKAYNNVEVLGAVDLQIQPGEVVSVIGPSGSGKTTLIRLLNGLEQIDNGEIRINGQPFIHLLQQGAQKPRFIEHDNHRLNIGMVFQSFNLFPHLTVLNNLLLAPRYHRAAPLSALKHQACVLLQKVGMLEHAMKYPHQLSGGQQQRVAIARALMMRPQIMLFDEPTSALDPEKVHEVLQVIEALAKEGITMIIVTHEMNFAFTVSDRIVFMEKGRVVYDDAPQALRDGHYPRINAFLKDVNFAVSETRGTDEKDNP"]}}, {"location": "[38710:39637](+)", "type": "CDS", "id": "<unknown id>", "qualifiers": {"locus_tag": ["ctg15_37"], "transl_table": ["11"], "translation": ["MRKIILDTDIGVDDAFALAYAAKTQNILGITTVFGNVPVAQAVKNAKLFCREIGLDVPILRGCSRPLALPLHANATDVHGSDGLGDVLDNPFDDRAGNAVDFIIETVRAQPGEITLVAIGPLTNLACAMNQAPDIIPLVKEVIIMGGAFGTHGHAGNVTPHSEFNIWKDPHAADQLLSSALPVVILPLDVTHEVQISGEDIRELNQPVLTAISQGYLRYSLEKEGFEGMALHDTLTISWLNHPQWFTTVQSPVRVVTEGITLGQTLRKLTPLASRYDPFAHCRAQTLCLAVQATQVKQAFLHSLRLVN"]}}, {"location": "[39827:40517](-)", "type": "CDS", "id": "<unknown id>", "qualifiers": {"locus_tag": ["ctg15_38"], "transl_table": ["11"], "translation": ["MDLLLLSNSAMPGLAYLEYALAPLTAQLGERRRGVFIPFAGVTQSHDAYTEKVRQALASLNLAITGIHTVADPRAAIADAEVIMVGGGNTFHLLKMCREQGLLEPIRQAVKKGALYVGWSAGANLACPTIRTTNDMPIVDPGGLDALNLLPLQINPHFTNALPEGHQGETREQRIRELLALDPQLQVIGLPEGNWISVRNGNAELAGSKPALLFKANEPAIPLAAGHCF"]}}, {"location": "[40529:41210](-)", "type": "CDS", "id": "<unknown id>", "qualifiers": {"locus_tag": ["ctg15_39"], "transl_table": ["11"], "translation": ["MAMRKIGTLTIGQAPRSDITPILDAALPAHVSCLHAGVLDGVDDAAIAERFAPQPGDALLTSRLLDGRAVVMGKPAVAKAIQQKIDWLEAQDCEIIVILCTGEFHDLRSQHAWLIEPDRILPPTLNALVGSRRAGILVPLAAQIASELEKWHSAAQTPVFAVASPYTASEEQVAAAARSLAEQGAEVIITDCIGYTGWHQAICAQHVTVPVVLSNKLLADLLSNLL"]}}, {"location": "[41211:42150](-)", "type": "CDS", "id": "<unknown id>", "qualifiers": {"locus_tag": ["ctg15_40"], "transl_table": ["11"], "translation": ["MSLQQTLQVFELLDSAYASGDRVKALFRDYRHVEVSVQVVTGHKGSTDFVKIVIPGVTGKRGGGAAPTLGIVGRLGGIGARPGRIGLVSDADGAIAAIASALKLAEMQRQGDSLPGDVIVTTHICPDAPTRPHQPVDFMDSPIATEDMNEQEVSEEMDAVLSIDTTKGNRIINHKGFAISPTVKEGYILRVAEDLLRVMEMTTGQLPVTFPITIQDITPYGNGVYHLNSILQPSIATRAPVVGVAITSVGIVPGCGTGASHETDIALACKYAVEVAKEFTRGSCQFYDKAEYQRLLDLYGSLAHLQKRQPGV"]}}, {"location": "[42174:43794](-)", "type": "CDS", "id": "<unknown id>", "qualifiers": {"locus_tag": ["ctg15_41"], "transl_table": ["11"], "translation": ["VSQTAHAETPSGELETHPRAFAPATLLMLLLLSVFGAIIGVQLLTTLGVTPNTAIIGAMAAMIIARIPLQCCVRFRSIHIQNLAQSATSAATFGAANSLLLPIAIPWLFGRQEMVMPMFIGVALAMLLDGWLLYRLFNTRVFPAEGAWPPGIAAAESIKAGDQGGKQAVLLSVGIVIGAIGSWFKFPMAALGTAFIGNIWALGMLGVGFLLRGYSPSLFNSDLNKLYIPHGVMAGAGVIALLQIIKLIRQRKAPSVVADDGEASLPAAQNEQMGKTLRFGALGFMAIAVLIALSSGLYAHLSLPWLLAFVLYAAFAAFLHEMIVGLAAMHSGWFPAFAVALITLLIGILIGFPADALAMLCGFSAATGPAFADMGYDLKAGWILRGKGCHSRFELEGRRQQLFAAMLAFVVAIPVVLLIFRDYFSQGLIPPVAKVYVAAINAGVSLEIAKSLLIWAIPGAIIQLLGGPGRQMGVMLATGLLINNPLAGWAMIIGIVIRTAALRIGGVAARNKIEVLAAGLIAGDALFSFFSSVLPGGKK"]}}, {"location": "[43827:44592](-)", "type": "CDS", "id": "<unknown id>", "qualifiers": {"gene_functions": ["regulatory (smcogs) SMCOG1195:IclR family transcriptional regulator (Score: 133; E-value: 1.6e-40)"], "gene_kind": ["regulatory"], "locus_tag": ["ctg15_42"], "transl_table": ["11"], "translation": ["MSILETTAHIFKLMVTLQGGIRINDLISHLGMPKSTASRVMSQLESYGYLEKDPQQGTFLPGPLIVSASHLASRQQTLSDHVDVALRGLCERTGYTGYISILDSQEILVLRVIHGRHALARVTWPGSRSPAWGTSTGRALLARFTDTQLHDFFASPPVVAQLSGSKLEASALIAAVARTRDTGYASAINESIANTASVSCAVGDPVTHEAVAFCLSFPQALATPEERQRIAVLLKETAIAIARKTGDPLIRQPL"]}}, {"location": "[44996:46892](-)", "type": "CDS", "id": "<unknown id>", "qualifiers": {"locus_tag": ["ctg15_43"], "transl_table": ["11"], "translation": ["MTQSSYNADSIEVLSGLEPVRRRPGMYTDTSRPNHLGQEVIDNSVDEALAGHAKRIEVILHADQSLEVIDDGRGMPVDIHPEEGVPAVELIFCRLHAGGKFSNKNYQFSGGLHGVGISVVNALSKRVEVTVRRNAEVYEMAFENGDKVEDLHVTGTVGKRNTGTRVRFWPDASFFDSPRFSVSRMSHLLKAKAVLCPGVEIVFKDQLNHTEQSWCYADGLTDYLLEAVNGLPTLPEKPFVGSFAGDIEAVDWALLWLPEGGELLTESYVNLIPTMQGGTHVNGLRQGLLDAMREFCEFRNILPRGVKLSAEDIWERCAYVLSVKMQDPQFAGQTKERLSSRQCAAFVSGVVKDAFSLWLNQNVQAAEMLAELAISSAQRRMRAARKVVRKKLTSGPALPGKLADCSAQDLNRTELFLVEGDSAGGSAKQARDREYQAIMPLKGKILNTWEVSSDEVLASQEVHDISVAIGIDPDSEDLSQLRYGKVCILADADSDGLHIATLLCALFVRHFRALVRNGHVYVAMPPLYRIDLGKEVYYALDEEEKEGILDQLKRKKGKPGVQRFKGLGEMNPLQLRETTLDPNTRRLVQLTIEDDEIDQTMAVMDMLLAKKRSEDRRNWLQENGHTADIEV"]}}, {"location": "[46945:47527](-)", "type": "CDS", "id": "<unknown id>", "qualifiers": {"locus_tag": ["ctg15_44"], "transl_table": ["11"], "translation": ["MATLLYLHGFNSSPQSAKASQFRQWLTTHHPDIRLYVPQLPVFPADVALQLENFVLSTAGEPLGIVGSSLGGYYATWLSQCFMLPAVVVNPAVRPFELLVDYLGDNENPYTGQQYVLESRHIYDLKVMQIDPLESPDLVWLLQQTGDEVLDYRQALAYYSACRQTVEEGGNHAYVGFERHFSAILDFLGLSGS"]}}, {"location": "[47526:48357](-)", "type": "CDS", "id": "<unknown id>", "qualifiers": {"gene_functions": ["biosynthetic-additional (rule-based-clusters) Metallophos_2"], "gene_kind": ["biosynthetic-additional"], "locus_tag": ["ctg15_45"], "sec_met_domain": ["Metallophos_2 (E-value: 5e-09, bitscore: 29.4, seeds: 57, tool: rule-based-clusters)"], "transl_table": ["11"], "translation": ["LDSLLKLPVESGGRIRILQITDSHLFAGKHETLLGVNTWASFDAVLQAILASEQSYDLIVATGDLAQDHTAEAYQHFAEGIARLPAPCVWLPGNHDFQPAMFNTLAEAQIADAKHVLVGDSWQVVLLDSQVFGVPHGELSDYQLEWLDKTLAIEPDRYTLVLLHHHPLPSGCIWLDQHSLRNSHMLDAVLQHYPLVTTLLCGHIHQELDLNWNGRRLLATPSTCVQFKPHCTNFTIDSEAPGWRWLELYEDGRVETVVERLQTRAFSPDLDAEGYE"]}}, {"location": "[48404:48830](-)", "type": "CDS", "id": "<unknown id>", "qualifiers": {"locus_tag": ["ctg15_46"], "transl_table": ["11"], "translation": ["MIKRYVPDFPEMMRLCETNFAQLRRLLPKEDQAGESVTYQVNGARYTVTIQESTRYTTLVEIKQIAPVVSYWSLPAMSVRLYHDAMVAEVCSTQQIYRFKARYDYPNKKLHQRDEKHQINQFLADWLRYCLAHGAVAALVC"]}}, {"location": "[48829:49462](-)", "type": "CDS", "id": "<unknown id>", "qualifiers": {"locus_tag": ["ctg15_47"], "transl_table": ["11"], "translation": ["MDTSHKYPVTFTKNDVEIIARETLYSGFFSLTRYHFRHRLFNGGMSDEVQRDVFERGHAAVLLPYDPIRDEVVLIEQIRIPAFDSSATPWLLELVAGIIEPGETPEDVVRREAVEEAGLTPRRVKPVLSYLASPGGTSERLAILVGEVDASVAQGNHGLEEENEDILVHVVSRQQAYQWVEEGKIDNAASVIALQWLELHHKKLRDEWKL"]}}, {"location": "[49674:51147](+)", "type": "CDS", "id": "<unknown id>", "qualifiers": {"gene_functions": ["resistance (resist) tolC (Score: 574.4; E-value: 9.1e-175)", "transport (smcogs) SMCOG1076:RND efflux system, outer membrane lipoprotein, (Score: 272.7; E-value: 8.1e-83)"], "gene_kind": ["transport"], "locus_tag": ["ctg15_48"], "transl_table": ["11"], "translation": ["MKKLLPLLIGLSLGGFSVASQAENLLQIYQQARLSNPDLRSSAADRDAAFEKINEARSSLLPQLGLGADYTYSSGYRDNSGLHSNTTSGSLQLTQTIFDMSKWRSLTLQEKTAGIQDVTYQTAQQKLILDTATAYFNVLNAIDTLSYIEAQKQSIYRQLDQTTQRFNVGLVAITDVQNARAQYDSVLANEVTARNDLDNNLETLRQVTGNYYTNLASLNIDRFQTEKPQPVNALMKEAESRNLSLLSARLNQDLAREQIRSAETGHMPTLDLTASTGLSNSNYGGRRANQSSSTTDNISGTNQVGLSLSMPLYSGGAVNSQVKQAQYAYVAASEQLESAHRTAIQTVRSSFNNVNASISSINAYKQAVVSAQSSLDAMEAGYQVGTRTIVDVLDATTTLYNAKQQLSNARYSYMINELNIKSALGTLNEQDLQALNARLGKDIPTSPDSVAPENPQQDAMADNARLVSSSAKVGTATQSVSGNTRNPFRH"]}}, {"location": "[51321:51432](-)", "type": "CDS", "id": "<unknown id>", "qualifiers": {"locus_tag": ["ctg15_49"], "transl_table": ["11"], "translation": ["MIKTFPMSDFLLLVGLNAFKHFLLKERNSKNFKKIK"]}}, {"location": "[51469:52060](+)", "type": "CDS", "id": "<unknown id>", "qualifiers": {"locus_tag": ["ctg15_50"], "transl_table": ["11"], "translation": ["MLGNKEIKYDALNECFFSSCQPCERNIKKLFTYIKNEKFSLVIVGNINAIYGLQASTAFICRFHQEFGEKKKIALFSHAIRLQILMGIFGINVETIDISSSVNSIITQIFDIMNSPERGYISTASPSPLSKKQREVMCYFFQNITMVKMAKIQGENAKTLCVHKRRALRKLGITHPAQLLSISRERQLELISKGNA"]}}, {"location": "[52064:52433](+)", "type": "CDS", "id": "<unknown id>", "qualifiers": {"NRPS_PKS": ["Domain: ACPS (2-69). E-value: 1.7e-20. Score: 65.2. Matches aSDomain: nrpspksdomains_ctg15_51_ACPS.1"], "locus_tag": ["ctg15_51"], "transl_table": ["11"], "translation": ["MKLGVDIIEIDRIRRALENSGDAFSERVLTLSERATLNPVQENTARFAGIWAAKEAAVKALGSGFRHGIAFHDIEIRHDESGCPFYHFSGAFSRLAMELNIQSATLSISHCAAYAVAVAALI"]}}, {"location": "[52070:52271](+)", "type": "aSDomain", "id": "<unknown id>", "qualifiers": {"aSDomain": ["ACPS"], "aSTool": ["nrps_pks_domains"], "database": ["nrpspksdomains.hmm"], "detection": ["hmmscan"], "domain_id": ["nrpspksdomains_ctg15_51_ACPS.1"], "evalue": ["1.70E-20"], "label": ["ctg15_51_ACPS.1"], "locus_tag": ["ctg15_51"], "protein_end": ["69"], "protein_start": ["2"], "score": ["65.2"], "tool": ["antismash"], "translation": ["LGVDIIEIDRIRRALENSGDAFSERVLTLSERATLNPVQENTARFAGIWAAKEAAVKALGSGFRHGI"]}}, {"location": "[52448:53204](+)", "type": "CDS", "id": "<unknown id>", "qualifiers": {"NRPS_PKS": ["Domain: PKS_KR (11-171). E-value: 4.4e-24. Score: 77.2. Matches aSDomain: nrpspksdomains_ctg15_52_PKS_KR.1"], "gene_functions": ["biosynthetic-additional (rule-based-clusters) adh_short", "biosynthetic-additional (rule-based-clusters) Polysacc_synt_2", "biosynthetic-additional (rule-based-clusters) adh_short_C2", "biosynthetic-additional (smcogs) SMCOG1001:short-chain dehydrogenase/reductase SDR (Score: 205.7; E-value: 1.4e-62)"], "gene_kind": ["biosynthetic-additional"], "locus_tag": ["ctg15_52"], "sec_met_domain": ["adh_short (E-value: 6.5e-43, bitscore: 139.7, seeds: 230, tool: rule-based-clusters)", "Polysacc_synt_2 (E-value: 2.4e-08, bitscore: 26.3, seeds: 77, tool: rule-based-clusters)", "adh_short_C2 (E-value: 3.5e-35, bitscore: 115.0, seeds: 47, tool: rule-based-clusters)"], "transl_table": ["11"], "translation": ["MVTYTDLAGKNVLITGASGDIGLALCRQYLRQQCQVWAVGKNNVEPLEKMQQSDVNGSNLHVLRCDITQREEVNQLAEVLAGQIKELHILINNAGLCRDTLFSEMNWEMFDEVIKTNLYGTFNVSKALFRLLSFADHAAIVNISSIAGLTSSFGQTNYSAAKAGVIGFTRTLAAEYAARGIRVNAIAPGVIESRMVKKVPRQIIRAIMSAIPLRRQGNVDEVASVALFLSSAAASYVVGQTLIVDGGLIMR"]}}, {"location": "[52481:52961](+)", "type": "aSDomain", "id": "<unknown id>", "qualifiers": {"aSDomain": ["PKS_KR"], "aSTool": ["nrps_pks_domains"], "database": ["nrpspksdomains.hmm"], "detection": ["hmmscan"], "domain_id": ["nrpspksdomains_ctg15_52_PKS_KR.1"], "evalue": ["4.40E-24"], "label": ["ctg15_52_PKS_KR.1"], "locus_tag": ["ctg15_52"], "protein_end": ["171"], "protein_start": ["11"], "score": ["77.2"], "tool": ["antismash"], "translation": ["VLITGASGDIGLALCRQYLRQQCQVWAVGKNNVEPLEKMQQSDVNGSNLHVLRCDITQREEVNQLAEVLAGQIKELHILINNAGLCRDTLFSEMNWEMFDEVIKTNLYGTFNVSKALFRLLSFADHAAIVNISSIAGLTSSFGQTNYSAAKAGVIGFTRT"]}}, {"location": "[52868:52931](+)", "type": "CDS_motif", "id": "<unknown id>", "qualifiers": {"aSTool": ["nrps_pks_domains"], "database": ["abmotifs"], "detection": ["hmmscan"], "domain_id": ["nrpspksmotif_ctg15_52_0001"], "evalue": ["1.10E-05"], "label": ["PKSI-KR_m4"], "locus_tag": ["ctg15_52"], "protein_end": ["161"], "protein_start": ["140"], "score": ["17.9"], "tool": ["antismash"], "translation": ["VNISSIAGLTSSFGQTNYSAA"]}}, {"location": "[53144:53177](+)", "type": "CDS_motif", "id": "<unknown id>", "qualifiers": {"aSTool": ["nrps_pks_domains"], "database": ["abmotifs"], "detection": ["hmmscan"], "domain_id": ["nrpspksmotif_ctg15_52_0002"], "evalue": ["3.20E+01"], "label": ["PKSI-ER_m5"], "locus_tag": ["ctg15_52"], "protein_end": ["243"], "protein_start": ["232"], "score": ["-2.3"], "tool": ["antismash"], "translation": ["AASYVVGQTLI"]}}, {"location": "[53288:53810](+)", "type": "CDS", "id": "<unknown id>", "qualifiers": {"gene_functions": ["biosynthetic-additional (smcogs) SMCOG1270:UDP-3-O-[3-hydroxymyristoyl] N-acetylglucosamine (Score: 55.3; E-value: 1e-16)"], "gene_kind": ["biosynthetic-additional"], "locus_tag": ["ctg15_53"], "transl_table": ["11"], "translation": ["MFMVDRIVDFSPGEQGSITVIKHVAFNDPYIPGHFPDNPVMPGVMIAEIFGQASEYLSLLNDYCHAHEKATGMTIKKFDDISRSLQTPEGSERVLAERYRIVGFLAAQDLKFKHVVVPGDTIEVTSQLDMADSNGFYHYNVNARVGRHVASQGKIINFRVERSRAENRGAMIN"]}}, {"location": "[53831:54176](+)", "type": "CDS", "id": "<unknown id>", "qualifiers": {"NRPS_PKS": ["Domain: PP-binding (27-72). E-value: 5.3e-10. Score: 31.6. Matches aSDomain: nrpspksdomains_ctg15_54_PP-binding.1"], "gene_functions": ["biosynthetic-additional (rule-based-clusters) PP-binding"], "gene_kind": ["biosynthetic-additional"], "locus_tag": ["ctg15_54"], "sec_met_domain": ["PP-binding (E-value: 1.2e-09, bitscore: 31.6, seeds: 164, tool: rule-based-clusters)"], "transl_table": ["11"], "translation": ["MGSSTLHTAIEERKAMLLEVKTGLIERLNLYQTPEQIDDDTPLFGSGLKLDSVDATELLVLLDKNFGIRVNEGDDPSYMRSVNTLVSFIIDKKAQNALSGEPLAPQGSSATGDH"]}}, {"location": "[53912:54047](+)", "type": "aSDomain", "id": "<unknown id>", "qualifiers": {"aSDomain": ["PP-binding"], "aSTool": ["nrps_pks_domains"], "database": ["nrpspksdomains.hmm"], "detection": ["hmmscan"], "domain_id": ["nrpspksdomains_ctg15_54_PP-binding.1"], "evalue": ["5.30E-10"], "label": ["ctg15_54_PP-binding.1"], "locus_tag": ["ctg15_54"], "protein_end": ["72"], "protein_start": ["27"], "score": ["31.6"], "tool": ["antismash"], "translation": ["LNLYQTPEQIDDDTPLFGSGLKLDSVDATELLVLLDKNFGIRVNE"]}}, {"location": "[54177:55404](+)", "type": "CDS", "id": "<unknown id>", "qualifiers": {"locus_tag": ["ctg15_55"], "transl_table": ["11"], "translation": ["MNHLTELHHQNGVRMTERNGKTVPARYNSPEQEHLAVRRHILLSDYSHFGQAKISGESAWELLNVLVSGDVSSIRDEQAMYTLMLDDDGKIITDLYILCDEEHYLLISEWLSGDELCEKMQAVLISRGDEFDEIDEIVALDDHGILHIEGPYSWELLVERYGIDVAGLPFQEHMHVADELTLLRSGKHGEYSYKLMGEYAELAEAWPQLVEAGEKFDMRCGGLDYQQQVRLENPCWQPETLSHLSRCPIELQLQWMVRYDKDDFIGLSALKARLEAGPDNRVIGMSIEGQPEWFPQRGEQVWLDGEVVGQVIECGYSADLDKTIGRLFLDTRFAWADLPGFSVRSSGGQEIMLKTAAVPFARNYSFLVNPTEHSYIDTSRPRDLLQQLEWQKAREEEERAAAAATSNE"]}}, {"location": "[55472:58034](+)", "type": "CDS", "id": "<unknown id>", "qualifiers": {"NRPS_PKS": ["Domain: PKS_KS(Iterative-KS) (61-397). E-value: 5.6e-49. Score: 159.0. Matches aSDomain: nrpspksdomains_ctg15_56_PKS_KS.1", "Domain: PKS_KS(Trans-AT-KS) (556-813). E-value: 2.2e-24. Score: 78.0. Matches aSDomain: nrpspksdomains_ctg15_56_PKS_KS.2"], "gene_functions": ["biosynthetic (rule-based-clusters) ladderane: ladderane", "biosynthetic-additional (rule-based-clusters) t2fas", "biosynthetic-additional (smcogs) SMCOG1093:Beta-ketoacyl synthase (Score: 143.5; E-value: 1.2e-43)"], "gene_kind": ["biosynthetic"], "locus_tag": ["ctg15_56"], "sec_met_domain": ["ladderane (E-value: 3.9e-83, bitscore: 272.5, seeds: 7, tool: rule-based-clusters)", "t2fas (E-value: 7.3e-38, bitscore: 123.3, seeds: 8, tool: rule-based-clusters)"], "transl_table": ["11"], "translation": ["MLIKRKRVVITGMGQLSSIASDVPEFKQALKNKICGIQPSEKYLRWFKDANASEVRHPIELPGLNQEQIASMDNAALWAYKVGHEALESARLDDPALREQTSLIIGVSSAGTEAFIPLFENQPNDFSLKKAIVCGCFSSCSAIVSSLLGLKGGFELLATACTASTNAMGIAFDQIQNNKNHTALVIGTEPIYLPTFAGFYALQAMKTTPTSPFSGSPGMSIGEGAGALLLEEYEHAIARGATIYGEMVAYATSGDAYHETAPDPRAEGAVQVMNTALANAHLTPADIDYINAHGTGTEANDRCETLAMKKVFPQIAEIPVSSTKSYIGHNIGAAGIIELIACFVTLADGQILPTLNFGAPRINCDLNYVPNDFQPGDVKLFMKNNYAFGGNNCCVIASPKAGIAPETAYKPRRVVISGRGMVTSQGHDLATVMERLWQDSAPQNLLPLTLDDETRQQFEDMMDNLNENSEIQSFLFERYGTDEEWRKKLHSRTWQHQISGLEPRKYLRRFDPRKADAVSTYALLALTQSMKEAERKIKRDGHQLGLVLGMSRGPQKRVERYLNSLYPDPNNVRTSEFPGSLMNAISTFCSIAEGIKGYNTTLATGINAGLGALTYGYELIRQGIQPEAIVGGADESMSLFSTYLQALHRQLMMTDSPDNYQLYSAEHNGYFSGEGAGMLFIEDYERAQARGVPILAEIVGYGKANGTGYFEIDNTAENTQAMARAIRQALEEARVSPAAVSLICGSSIGTRSDNQTEIDAVREVFTHHARTIPFVNYNAWFGAVESSMGILNAIVVSEMMHRGEILPIPHTKSFCATDINFVTERQPLEVELALVLGSTEGGNHYAILLRKWV"]}}, {"location": "[55655:56663](+)", "type": "aSDomain", "id": "<unknown id>", "qualifiers": {"aSDomain": ["PKS_KS"], "aSTool": ["nrps_pks_domains"], "database": ["nrpspksdomains.hmm"], "detection": ["hmmscan"], "domain_id": ["nrpspksdomains_ctg15_56_PKS_KS.1"], "domain_subtypes": ["Iterative-KS"], "evalue": ["5.60E-49"], "label": ["ctg15_56_PKS_KS.1"], "locus_tag": ["ctg15_56"], "protein_end": ["397"], "protein_start": ["61"], "score": ["159.0"], "tool": ["antismash"], "translation": ["PGLNQEQIASMDNAALWAYKVGHEALESARLDDPALREQTSLIIGVSSAGTEAFIPLFENQPNDFSLKKAIVCGCFSSCSAIVSSLLGLKGGFELLATACTASTNAMGIAFDQIQNNKNHTALVIGTEPIYLPTFAGFYALQAMKTTPTSPFSGSPGMSIGEGAGALLLEEYEHAIARGATIYGEMVAYATSGDAYHETAPDPRAEGAVQVMNTALANAHLTPADIDYINAHGTGTEANDRCETLAMKKVFPQIAEIPVSSTKSYIGHNIGAAGIIELIACFVTLADGQILPTLNFGAPRINCDLNYVPNDFQPGDVKLFMKNNYAFGGNNCCVIA"]}}, {"location": "[57140:57911](+)", "type": "aSDomain", "id": "<unknown id>", "qualifiers": {"aSDomain": ["PKS_KS"], "aSTool": ["nrps_pks_domains"], "database": ["nrpspksdomains.hmm"], "detection": ["hmmscan"], "domain_id": ["nrpspksdomains_ctg15_56_PKS_KS.2"], "domain_subtypes": ["Trans-AT-KS"], "evalue": ["2.20E-24"], "label": ["ctg15_56_PKS_KS.2"], "locus_tag": ["ctg15_56"], "protein_end": ["813"], "protein_start": ["556"], "score": ["78.0"], "tool": ["antismash"], "translation": ["RVERYLNSLYPDPNNVRTSEFPGSLMNAISTFCSIAEGIKGYNTTLATGINAGLGALTYGYELIRQGIQPEAIVGGADESMSLFSTYLQALHRQLMMTDSPDNYQLYSAEHNGYFSGEGAGMLFIEDYERAQARGVPILAEIVGYGKANGTGYFEIDNTAENTQAMARAIRQALEEARVSPAAVSLICGSSIGTRSDNQTEIDAVREVFTHHARTIPFVNYNAWFGAVESSMGILNAIVVSEMMHRGEILPIPHTKS"]}}, {"location": "[58030:59281](+)", "type": "CDS", "id": "<unknown id>", "qualifiers": {"NRPS_PKS": ["Domain: PKS_KS(Hybrid-KS) (68-384). E-value: 2.1e-27. Score: 87.9. Matches aSDomain: nrpspksdomains_ctg15_57_PKS_KS.1"], "gene_functions": ["biosynthetic-additional (rule-based-clusters) PKS_KS", "biosynthetic-additional (smcogs) SMCOG1022:Beta-ketoacyl synthase (Score: 109.5; E-value: 3.2e-33)"], "gene_kind": ["biosynthetic-additional"], "locus_tag": ["ctg15_57"], "sec_met_domain": ["PKS_KS (E-value: 4.5e-27, bitscore: 87.9, seeds: 2284, tool: rule-based-clusters)"], "transl_table": ["11"], "translation": ["MTMGGQAVALIGRGVFSAFSRDVPSLIAGLSEGRYIPSRHWFAGDREREMMNMLINPFYAPLPSQSSHRSLSPKQVRQLLIQVIDQALHEAGRNVSFLSGERVRMYIGANGLRTDIAEVVGYVDRNDPEDLLLYPEIKKLHAQYYAQDALSEKLAAHYGLTHPPATLYSASASSMSVVHLAQAAIRSGLIDVALVVSWVDILSQDILFLAAQNMLGESPASPFNGRESSVLLSNGAAALLLCGEDVARQEGLSPTLFLDSCVSYQHSGARDNAAGADSRTVTHSITQALQQAGLTTADIGCIFPHGNGIPASDNTEAMAIRKLWGDDSVPVTSYKGQLGYLSTCSALVDLILACDALETQRILPFHSPTPVAPSQRLNLPVNTAAPCPFRQPHVLKIALGMEGSIISGILSRREGV"]}}, {"location": "[58234:59182](+)", "type": "aSDomain", "id": "<unknown id>", "qualifiers": {"aSDomain": ["PKS_KS"], "aSTool": ["nrps_pks_domains"], "database": ["nrpspksdomains.hmm"], "detection": ["hmmscan"], "domain_id": ["nrpspksdomains_ctg15_57_PKS_KS.1"], "domain_subtypes": ["Hybrid-KS"], "evalue": ["2.10E-27"], "label": ["ctg15_57_PKS_KS.1"], "locus_tag": ["ctg15_57"], "protein_end": ["384"], "protein_start": ["68"], "score": ["87.9"], "tool": ["antismash"], "translation": ["RSLSPKQVRQLLIQVIDQALHEAGRNVSFLSGERVRMYIGANGLRTDIAEVVGYVDRNDPEDLLLYPEIKKLHAQYYAQDALSEKLAAHYGLTHPPATLYSASASSMSVVHLAQAAIRSGLIDVALVVSWVDILSQDILFLAAQNMLGESPASPFNGRESSVLLSNGAAALLLCGEDVARQEGLSPTLFLDSCVSYQHSGARDNAAGADSRTVTHSITQALQQAGLTTADIGCIFPHGNGIPASDNTEAMAIRKLWGDDSVPVTSYKGQLGYLSTCSALVDLILACDALETQRILPFHSPTPVAPSQRLNLPVNTA"]}}, {"location": "[59280:60345](+)", "type": "CDS", "id": "<unknown id>", "qualifiers": {"locus_tag": ["ctg15_58"], "transl_table": ["11"], "translation": ["MTTPTRHMNLISLQIQEPAGLPLRFQPGWHNVWEASLHKQSLRRTRASDWLFRRFGSDTPLAPRKTHLRDNMQAFSDTCHLALQRPLARQCLRQKGSKNALIYFDSWGESSLFEDIDNWRDSLFADILPKKIAYTYALQTFSGKLRGERNGFLLALQMAQDCLHSGVADNVVICGQHRHFPVLTMSEALTWSPSPAFTQRNNGALIAVERNLCMLVSKPTDTLPTLFLHPRITLPAGNKASVAFMAERWRHAAGMPIYSSSPPMSALQTRLQRAAESSQAAHVSLFARYGDSGSLNPALGLSHWYNNGAPQSAGLVSCLHSEKHWWLLECQPAGVMPPPHTQDDISVKENIAAL"]}}, {"location": "[60341:61052](+)", "type": "CDS", "id": "<unknown id>", "qualifiers": {"gene_functions": ["transport (smcogs) SMCOG1000:ABC transporter ATP-binding protein (Score: 211; E-value: 3.2e-64)"], "gene_kind": ["transport"], "locus_tag": ["ctg15_59"], "transl_table": ["11"], "translation": ["MNTQPLQTLPLAFMQRASKSYGDPANPVHALREITTEIHDGEFIALCGPSGSGKSTLLNLLAGIDEPVSGQVFLMGNDLAKLNDRQMARLRADAIGFVFQFFNLLPVLSVFDNVYYPLMLNGFRRHEARESVMHIIEKVGLIDHYKRQPGELSGGQQQRVAIARALVKNPRLVVADEPTGNLDTRTGEEIIDLLLAMNQELKTTFIISTHSPILRDRAKRVLLIEDGRIKDDFINA"]}}, {"location": "[61032:61737](+)", "type": "CDS", "id": "<unknown id>", "qualifiers": {"locus_tag": ["ctg15_60"], "transl_table": ["11"], "translation": ["MISLMPRRCLPAVGLLLAGSLTWPGVGWAGEADLERVQPLAATSVTAQALLLMKDTQDSSQVKKAVELLQQQLHHTPDDRTARLFYGYGQLFLAGDFMLKKNYMRAAELSKQGFYAQDQAAEQEPANWSLFYLRARMDAFVPAENGRCVVANKDLDTLAEDPAVPASLQPMLTLMRARAEQSCAHPALAEKARQSLRQMGNQGTSLLPLLNGAAPSWRAEEINDVLLPLMEARP"]}}, {"location": "[61733:63059](+)", "type": "CDS", "id": "<unknown id>", "qualifiers": {"locus_tag": ["ctg15_61"], "transl_table": ["11"], "translation": ["MSHFLFIVSNILIVYSLCVVLYTLVSKPTDIRYTILNLFRHRRRSVITLLAITLGGVAVFIFGGFVDYSFYALREQTIRTNLGHIQIYQQGYMSNGNSRSLQYTIKDYDKVKAVLLADPTIAAQTKTITGQLEFSGIISQYDKGVSTFFSGVGIEPETSLLLGALDTIISGSDLSAVKPLDITLGSGVSSMLSAGYDSWTDLLVVNPEGGQNAMSAKVRGVFRSGIKEYDDTAVKIPLTTAQHLLQTEDVSKIILLLQDTSQTQAVMARVKEIVAQHHLPLEVHAWDELAIFYHQVVNLFEGIFFFIKAIVSIIVVFMIGNTLMMNVIERTREIATLRALGLSKSYIGRLFILEGIIIGLIGALLSVGFGLLIAALININGVPMPPSPGYTKGYLAFVMWDQDIHLFWFSCALPLVTALIASIIPSRRAANLVIAEAFRFV"]}}, {"location": "[63096:63858](+)", "type": "CDS", "id": "<unknown id>", "qualifiers": {"NRPS_PKS": ["Domain: PKS_KR (6-116). E-value: 3.9e-08. Score: 25.3. Matches aSDomain: nrpspksdomains_ctg15_62_PKS_KR.1"], "gene_functions": ["biosynthetic-additional (rule-based-clusters) adh_short_C2", "biosynthetic-additional (smcogs) SMCOG1001:short-chain dehydrogenase/reductase SDR (Score: 146.1; E-value: 2.2e-44)"], "gene_kind": ["biosynthetic-additional"], "locus_tag": ["ctg15_62"], "sec_met_domain": ["adh_short_C2 (E-value: 4.3e-41, bitscore: 134.4, seeds: 47, tool: rule-based-clusters)"], "transl_table": ["11"], "translation": ["MIKKEKTVFITGAGRGVGMAMAKHFASLGYDLILNYRKDQGKSAAGLQQFLTSPEASQVSVRLAKADISEPRDIADMMKKLKQDGVDRIDHLILNAASAPFKPFSEMTRSDWKLLLNCNLVGNNCCVNEISPMMPPGGSICILSSMGSRRVLPNYPLGVIKSALESLVSYLEVELHPQDIRVNGICAGMVNTDMASYLQKMWTDLYQRYENSPRRWLIEPEEVANIAAFLISPQASALRGTTLVADLGVSLTA"]}}, {"location": "[63114:63177](+)", "type": "CDS_motif", "id": "<unknown id>", "qualifiers": {"aSTool": ["nrps_pks_domains"], "database": ["abmotifs"], "detection": ["hmmscan"], "domain_id": ["nrpspksmotif_ctg15_62_0001"], "evalue": ["1.60E-03"], "label": ["PKSI-KR_m1"], "locus_tag": ["ctg15_62"], "protein_end": ["27"], "protein_start": ["6"], "score": ["11.2"], "tool": ["antismash"], "translation": ["TVFITGAGRGVGMAMAKHFAS"]}}, {"location": "[63114:63444](+)", "type": "aSDomain", "id": "<unknown id>", "qualifiers": {"aSDomain": ["PKS_KR"], "aSTool": ["nrps_pks_domains"], "database": ["nrpspksdomains.hmm"], "detection": ["hmmscan"], "domain_id": ["nrpspksdomains_ctg15_62_PKS_KR.1"], "evalue": ["3.90E-08"], "label": ["ctg15_62_PKS_KR.1"], "locus_tag": ["ctg15_62"], "protein_end": ["116"], "protein_start": ["6"], "score": ["25.3"], "tool": ["antismash"], "translation": ["TVFITGAGRGVGMAMAKHFASLGYDLILNYRKDQGKSAAGLQQFLTSPEASQVSVRLAKADISEPRDIADMMKKLKQDGVDRIDHLILNAASAPFKPFSEMTRSDWKLLL"]}}, {"location": "[63867:64698](+)", "type": "CDS", "id": "<unknown id>", "qualifiers": {"locus_tag": ["ctg15_63"], "transl_table": ["11"], "translation": ["MHRHLLPLLLSCVIFPAWAADKPPEITLDRQQLEQITQEDSHAREIIRRADRVRAPEQPFRYTLTLTEHKNGQDQLDKQQVLDVSMRFYKPDEQRDKGEARALVRFVSPVRDKGKVLLSDLDKMWYYAPELRRPIPISRQQRLLGQVSNGDVVAADFDYSYVSTLIGTEACGDKQCYKLSLTRRWPSVPYPAILYWVEVGTWHPQRIDFLSTEGRLIKRSRYSNYTEVLGVLRPATIVVEDALRKDNWTTMTYSNVVLESLPESYFQKDYLIRRSQ"]}}, {"location": "[64697:66095](+)", "type": "CDS", "id": "<unknown id>", "qualifiers": {"locus_tag": ["ctg15_64"], "transl_table": ["11"], "translation": ["MQHKPLLLLVLLSFPVIVLADSGCEQPRGYLGGEGIGLSSGSSSWNNHDSAFRQNTLLNLYTSLSLNCWIGETLKLKSETNGEYLLQSHQPGSLQDSRHTGKMFFNQLSLSWAVRDNVFIDAGKLRPRYGYLYSVSPLDMLRNPHGAFRSVHVNATGDNWDSFYDEGSWGVSATTYTSAGSWDLVILPRLALNGSDMNTNRHWSSLERTNSQDRYLFSYSTTGLSDVTATASLLAGTQQRVASGISYTLNDNWIINLEGSLMQGESWRHLQADASSKLHNYSITTSDHPFARSKHGINGDIGGGLRYTTSGQVETGIEYYGQSQGYSRSEWKRLLRDVAFTNGGYANPYIPVTSSSQVRDVFRLYAHIMADEIDKTGRQGALQGKHYLMLFNSRNRSENRVINWRASAIINLIDGSTLANLQLSSPVREDLEIYTGTSFTFGGTGSEFSLFGEKGTYYAGLRYYW"]}}, {"location": "[66069:67020](+)", "type": "CDS", "id": "<unknown id>", "qualifiers": {"NRPS_PKS": ["Domain: PKS_AT (16-302). E-value: 1.1e-48. Score: 158.0. Matches aSDomain: nrpspksdomains_ctg15_65_PKS_AT.1"], "gene_functions": ["biosynthetic-additional (rule-based-clusters) PKS_AT", "biosynthetic-additional (smcogs) SMCOG1021:malonyl CoA-acyl carrier protein transacylase (Score: 195.7; E-value: 2.5e-59)"], "gene_kind": ["biosynthetic-additional"], "locus_tag": ["ctg15_65"], "sec_met_domain": ["PKS_AT (E-value: 2.4e-48, bitscore: 158.0, seeds: 1682, tool: rule-based-clusters)"], "transl_table": ["11"], "translation": ["MQDYDITGNTPPPCMVLFAGQGSARVGMGANVLDQSAATREVWQCASDMAGIDVRKLCLKGPMTRLTQTRFQQIAVTTVNVATLTALRTQTALTPGGSAGHSAGEYAALWLAGVFTLETLFQAVVTRAAIMQRLAEKNRGAMFHLQGLTHAELAVRLTDSEHHHHLSIACDNAQDQLVFAGEIQAAKSFVQTLLAAGYSPTKLAVNGAWHCAQMAEGVAEMQQLLKTLPLRSPTLPVYMNRTARPETNVEKITENLAFHLTEPVRWRESMFNSLQDGFRHYVEISPKKYLLSLIDENSTMVTRRHCHELLSVADNQ"]}}, {"location": "[66117:66165](+)", "type": "CDS_motif", "id": "<unknown id>", "qualifiers": {"aSTool": ["nrps_pks_domains"], "database": ["abmotifs"], "detection": ["hmmscan"], "domain_id": ["nrpspksmotif_ctg15_65_0001"], "evalue": ["1.70E-03"], "label": ["PKSI-AT-mM_m1"], "locus_tag": ["ctg15_65"], "protein_end": ["32"], "protein_start": ["16"], "score": ["11.2"], "tool": ["antismash"], "translation": ["LFAGQGSARVGMGANV"]}}, {"location": "[66117:66975](+)", "type": "aSDomain", "id": "<unknown id>", "qualifiers": {"aSDomain": ["PKS_AT"], "aSTool": ["nrps_pks_domains"], "database": ["nrpspksdomains.hmm"], "detection": ["hmmscan"], "domain_id": ["nrpspksdomains_ctg15_65_PKS_AT.1"], "evalue": ["1.10E-48"], "label": ["ctg15_65_PKS_AT.1"], "locus_tag": ["ctg15_65"], "protein_end": ["302"], "protein_start": ["16"], "score": ["158.0"], "tool": ["antismash"], "translation": ["LFAGQGSARVGMGANVLDQSAATREVWQCASDMAGIDVRKLCLKGPMTRLTQTRFQQIAVTTVNVATLTALRTQTALTPGGSAGHSAGEYAALWLAGVFTLETLFQAVVTRAAIMQRLAEKNRGAMFHLQGLTHAELAVRLTDSEHHHHLSIACDNAQDQLVFAGEIQAAKSFVQTLLAAGYSPTKLAVNGAWHCAQMAEGVAEMQQLLKTLPLRSPTLPVYMNRTARPETNVEKITENLAFHLTEPVRWRESMFNSLQDGFRHYVEISPKKYLLSLIDENSTMVT"]}}, {"location": "[66363:66465](+)", "type": "CDS_motif", "id": "<unknown id>", "qualifiers": {"aSTool": ["nrps_pks_domains"], "database": ["abmotifs"], "detection": ["hmmscan"], "domain_id": ["nrpspksmotif_ctg15_65_0002"], "evalue": ["1.90E-12"], "label": ["PKSI-AT-M_m3"], "locus_tag": ["ctg15_65"], "protein_end": ["132"], "protein_start": ["98"], "score": ["39.2"], "tool": ["antismash"], "translation": ["AGHSAGEYAALWLAGVFTLETLFQAVVTRAAIMQ"]}}, {"location": "[66501:66540](+)", "type": "CDS_motif", "id": "<unknown id>", "qualifiers": {"aSTool": ["nrps_pks_domains"], "database": ["abmotifs"], "detection": ["hmmscan"], "domain_id": ["nrpspksmotif_ctg15_65_0003"], "evalue": ["9.30E+01"], "label": ["PKSI-AT-mM_m1"], "locus_tag": ["ctg15_65"], "protein_end": ["157"], "protein_start": ["144"], "score": ["-3.0"], "tool": ["antismash"], "translation": ["LQGLTHAELAVRL"]}}, {"location": "[67030:68059](+)", "type": "CDS", "id": "<unknown id>", "qualifiers": {"locus_tag": ["ctg15_66"], "transl_table": ["11"], "translation": ["MIPSYTHFSRRHTLIFAAGCFITTAILTSSLLRNTLVITPLRLFIGLAAIGGSIAWNTAREGRGYWIYTIATLRMYENEVTLNEKSALPENKFNRYLSMPWCSLLVTLALALLLSITGAWLPPLALRYWAFLCGVLILPFSLCYIYNHASQATIRQTILHISGIKRIKVKQRSLAHYLAEDLFIMLLVNLALVLPIAKKAAFSLAHGSHTPTFIIAMIILMEIVMGFILLIAFRTRRFIFCGELILDAVKIPTRLSERRLKYRLFFRIIGWLLVTLFWTVFICLFFSSHAPHFTLVYLSALSVPLLIFILERYNTLTVHYHQANRILSELKKLAPEDKKTPW"]}}, {"location": "[68148:68454](-)", "type": "CDS", "id": "<unknown id>", "qualifiers": {"locus_tag": ["ctg15_67"], "transl_table": ["11"], "translation": ["MRELTNNEIQQTSGGLFGILIAPIGAAIGWAVGQLVDEVLANFGFDTDYAGAGESLGAGIGALIGLSPVMTMVFMSQGIEALVDNGISIGQQVKANNTASA"]}}, {"location": "[68527:68755](-)", "type": "CDS", "id": "<unknown id>", "qualifiers": {"locus_tag": ["ctg15_68"], "transl_table": ["11"], "translation": ["MRHLTEREIHAVSGGNVSDVVEIVGDIASGIIDGPVNTLLNIIPDTITLGVKLGAKALTLATQIFCDVVGFFAFW"]}}, {"location": "[69276:71499](+)", "type": "CDS", "id": "<unknown id>", "qualifiers": {"locus_tag": ["ctg15_69"], "transl_table": ["11"], "translation": ["MNHSQKNKTIFCKYTTLMSALLLMGYSNHTLATVTADMTQTQSPVISSTSDGQQVININTPSESGLSHNIYTSFDVNSEGVVLNNSLQTTQSELAGAILANPQLTDKAASIILNEVVSGNATTLQGMIEVAGEKAQVIVANPAGITCSGCGFINTERSTLTTGTPQITDGVLTGYNVEGGKVKISGDGMDDSATSYSDIIANMVTVSAALKANNLRIVTGKNSVDNDTLAATKTGQDTSWFSSKVAVDVTALGGITAGNIMIVATEDGFGVNNAGSIRSSVDNISITGAGYLKNSGEISTTNALIADMTGTVTNSGILTSGTAMNLNSEGNTLKNSGEINAGTTLTINSGKLANNGGIYSAGDMVLDTGEADLENAVSLFASEIVSQGGLSINSANLYNINGMITAQGDIAITTQNINNQNGKILSFGGNMNIDADYLGNYAGGLMADQDMVLNIDNIVMNSSGITVGNDLTINASQLDNRMGGIQVGGKATIVASESYKNSSGVLVANEADITTKQLNNYAGLIVTSGDLTINADSIDNRYQSLFSPTFGIWIDEIGTDGGIISGGNTTITATTLNNKQSRIISTGDLTLITEDIDNASGLISSESQTEITANDLNNRYGNIKTGTNLILNTAEISGTSGNMEAGDDLELNVSKAFSNYHTITAGNNITLNIDGNFINMASVKAGNNLEINANSLVNGLFDTLSAGQTLTLNTQGMIVNLGTLRGTEIIKDDSQSYFGF"]}}, {"location": "[71712:72381](+)", "type": "CDS", "id": "<unknown id>", "qualifiers": {"locus_tag": ["ctg15_70"], "transl_table": ["11"], "translation": ["MKRTKKINYASFRKNWSARHLTPVAFAVTAVFILSGCEKSDETVSLYQNADDCSKANPGKSEQCTAAYNNAKKEAEKTAPKYATREDCVAEFGDGQCQQAPAQAGVGSTNAESQQSGSIWMPLMAGYMMGRMMGGGAGFAQQPLFTSRAPGSPANGKFVDASGKSFGTATPGRTITVPKTSLAPKAATTSTVTRGGFGESVAKQSTMQRSSSASSSQRSFGG"]}}, {"location": "[72387:73548](+)", "type": "CDS", "id": "<unknown id>", "qualifiers": {"locus_tag": ["ctg15_71"], "transl_table": ["11"], "translation": ["MKRLTIAERPDWREKAREFGFRFHTMHGEPYWCEDAYYQFTLQQVEKLEDVTSELHQMCLQVVDKVVNSEALLAKFRIPKHTWDFVRRAWKTNQPSLYSRLDLAWDGQTDAKLLENNADTPTSLYEAAFFQWLWLEDQLNAGNLPAGSDQFNSLQEKLIDRFATLHQQHGFNWLHFACCRDTDEDRGTVQYLQDCASEAGLPSEFLYIDEIGLGEKGQFTDLNDQVISNLFKLYPWEFMLREMFSTKLEDAGVRWLEPAWKSIISNKALLPMLWQMFPNHPNLLPAYFAEDNVPAMNKYVVKPLFSREGANIRIIENGQEIAHVDGPYGEEGMIVQQFHPLPKFGDSYTLIGSWLIDDQPAGIGLREDHALITQDLSRFYPHSFIE"]}}, {"location": "[73618:74404](-)", "type": "CDS", "id": "<unknown id>", "qualifiers": {"locus_tag": ["ctg15_72"], "transl_table": ["11"], "translation": ["MSQTHMPVLFLGHGSPMNVLEENVYTATWRELGDNLPRPRAIVAVSAHWYTRGTAVTAMEKPRTIHDFGGFPQALFDTHYPAPGSPSLAREVADALAPVSVQLDQQWGLDHGSWGVLIKMYPQADIPVVQLSIDGTKPPAYHFELGRKLAVLRKQGIMIVASGNVVHNLRMVQWQGEPEPYPWASSFNHCVRNNLAWEGPVEQHPLVNFMQHEGAELSCPTPEHYLPLLYVLGARQPGEAVSIPVDGLVMASLSMLSVQVG"]}}, {"location": "[74617:75274](-)", "type": "CDS", "id": "<unknown id>", "qualifiers": {"locus_tag": ["ctg15_73"], "transl_table": ["11"], "translation": ["MNQSLLSEFGSPEQRVEQALAALREGRGVMVLDDEDRENEGDMIFAAETITVAQMALTIRHGSGIVCLCLTEERRQQLELPMMVDNNTSAYGTGFTVTIEAAEGVTTGVSAQDRVTTIRAAIADNAKPSDLNRPGHVFPLRARDGGVLARGGHTEATIDLVTLAGFKPFGVLCELTNDDGSMARAPEVIAFAKQHAMPVVTIADLVTYRRSRETRQAS"]}}, {"location": "[75682:75970](+)", "type": "CDS", "id": "<unknown id>", "qualifiers": {"locus_tag": ["ctg15_74"], "transl_table": ["11"], "translation": ["MIDPKKIEQIARQVHDAMPKGIREFGDDVEKKIRQTLQSQLTRLDLVSREEFDVQTQVLLRTREKLSALEQRIAELESRGVDSAPKEVLKTEDPQ"]}}, {"location": "[76035:77463](-)", "type": "CDS", "id": "<unknown id>", "qualifiers": {"gene_functions": ["biosynthetic-additional (rule-based-clusters) CTP_transf_like", "biosynthetic-additional (smcogs) SMCOG1276:PfkB domain protein (Score: 97.1; E-value: 2e-29)"], "gene_kind": ["biosynthetic-additional"], "locus_tag": ["ctg15_75"], "sec_met_domain": ["CTP_transf_like (E-value: 3.7e-17, bitscore: 55.8, seeds: 65, tool: rule-based-clusters)"], "transl_table": ["11"], "translation": ["MKITLPNFNHAGVLVVGDVMLDRYWYGPTSRISPEAPVPVVKVDNVEERPGGAANVAMNIAALGAASRLVGLTGMDDAARVLNETLSGVNVQCDFVSVATHPTITKLRVLSRNQQLIRLDFEEGFEGEDVEPLHQRIRQALPQVGALVLSDYAKGALTSVDTMIRIAREARVPVLVDPKGSDFERYRGATLLTPNLSEFEAVVGKCKDEAEIVARGMALMQQFELSALLVTRSENGMTLLQPDKAPFHLPTQAQEVYDVTGAGDTVIGVLAAALAAGNTLEECCFLANAAAGVVVGKLGTSTVSPVELENAIRARPESGFGVMNETQLKEAVAQARRRGEKVVMTNGCFDILHAGHVSYLANARKLGDRLIVAVNSDASTQRLKGDSRPINPLVNRMIVLGALEAVDWVVPFEEDTPQRLIAEILPDLLVKGGDYQPQDIAGSKEVWANGGEVRVLNFEDGISTSNIIKAIQSKS"]}}, {"location": "[77589:80421](-)", "type": "CDS", "id": "<unknown id>", "qualifiers": {"locus_tag": ["ctg15_76"], "transl_table": ["11"], "translation": ["MLPSPSLSLPPLMVEQVQRFADEWGPLNAAEQAVLAFSEFFRDNLSRHPEWFAQLRQRPPEPEEWQHYAPWLQEKLAVVTDENSLMRELRLFRCHMLTRIVWMQTLALSRTETSLQQLSVLAETLIVAARDWLWQACCREFGTPVNAKGEAQPLLILGMGKLGGGELNFSSDIDLIFTWPENGATTGGRRELDNAQFFTRLGQRLIKVLSQPTVEGFVYRVDMRLRPFGDSGPLVLSFAALEDYYQEQGRDWERYAMVKARLMGGAEDRWSQELQQLLRPFIYRRYIDFSVIQSLRNMKNMIAREVRRRGLTDNIKLGAGGIREMEFIVQVFQLIRGGRERSLQLRSWLATLQALGELNQLPAEQVAELKQAYLFLRRLENLLQSLNDEQTQTLPTDDLNRERLSWAMGRSSWAELYQQLQQHMTAVRAIFDELIGDDAPEMGENNESEYGVLWQERLEETELTPLVPHLSAEVRQRLLQVITAFHQDVDKRTIGPRGRQALDQLMPRLLSEVCPREDAEATLNRLTPLLLGIVTRTTYLELLTEYHGALKHLIRLCSASPMVASQLARYPLLLDELLDPATLYQPTATDAYRDELRQYLLRIPEEDEEQQLEALRQFKQAQLLRIAAADIAETLPVMKVSDHLTWLAEAIIEQVVQQAWQMMVQRYGRPSHLKDDQQRGFAVIGYGKLGGWELGYSSDLDLVFLHDCPAEAITDGERSIDGRQFYLRLAQRVMHLFSTRTSSGILYEVDARLRPSGAAGMLVSTFEAFEEYQRVDAWTWEHQALVRARIVFGEAALRQRFDEIRRGILCLPREAETLKTAVREMREKMYAHLGSKQKGSWDIKADRGGITDIEFITQYLVLRYAHEDPTLTRWSDNVRILELMAENGRMVEAEAQALTQAYITLRDALHHLALQELAGQASAGAFSREKSIVNTSWQHWFVG"]}}, {"location": "[80470:81775](-)", "type": "CDS", "id": "<unknown id>", "qualifiers": {"locus_tag": ["ctg15_77"], "transl_table": ["11"], "translation": ["MTIEIELKFIATPEGAKKLPVQLAGWKPQHTAGQKLTNIYFETADSQLRRWDMGLRIRGFGDHFEMTLKTAGQTVGGLHQRPEYNVPLTEPVLDISKLPGEIWPEGCDVATLQQQLQPLFSTHFVREKWVLTYQNSEIEVAFDQGEVTSGELSEPLNEIELELKSGERNDLLAFADELAKMGGLRLGSLSKAARGYALAQGNPPRDLRPVPVLKVRPKAPVEEGMRAAFMLALSQWQYHEELWLRGDSGALHEIHQALEILRQAFSLFGPLVPRKASSGLRQSLTLLEEALLEDDLQAEALCFSPLYLQTQLALTNWIVTERWREFVDAKTEAKLQGSFKRFCDIMLGRISADLKETFRLVRHLNEYQDKLTRLHRQLLAVHLLAGAYDPMVVAAWLEEWQRLAHAIETRQEALLDNDCRCALKYPAFWKNGSV"]}}, {"location": "[81985:82606](+)", "type": "CDS", "id": "<unknown id>", "qualifiers": {"locus_tag": ["ctg15_78"], "transl_table": ["11"], "translation": ["MKKTQLIAFTLLTFSVASFVHAEETRYISDELSTWVRSGPGDNYRLVGTLNAGEEVTLLQTDASTHYAQIRDSNGRTIWIPQAQLSEQPSLRTRVPQLEQQVKDLSDKLTNIDSSWNQRTAEMQKKVANSDGAINSLKEENQKLKNELIVAQKKVNAANVQLDDKQRTIIMQWFMYGGGVAGVGLLLGLLLPHMIPSRKKKDRWMN"]}}, {"location": "[82788:84027](+)", "type": "CDS", "id": "<unknown id>", "qualifiers": {"locus_tag": ["ctg15_79"], "transl_table": ["11"], "translation": ["VKTYLVGGAVRDALLNLPVKDKDWVVVGASPEELLNLGYEQVGRDFPVFLHPESHEEYALARIERKHGRGYTGFTCYSAPDVTLEQDLQRRDLTINAIAQDKDGNYYDPYGGRADIAQRLLRHVSPAFNEDPLRVLRVARFAARFAHLDFTVADETLSLIRLMVKNGELETLTPERVWKETEKALETRNPQVYFQILRDCGALAILFPELDNLYGVPAPARWHPEIDTGVHTLMTLAIAAQLSDQLAVRFATLFHDVGKALTPPEMWPSHHGHGPAGVPLVENICQRLRVPNALRDLAVLVTEFHDLVHIIERQSAAMLVALFDRLDAWRKPQRIEQLALSSEADARGRAGFEHNAYPQGKYLLAAFEIARSVPTTEVIAAGFKGSEVREELTRRRITALEDWKKTHDSEEE"]}}, {"location": "[84063:84882](-)", "type": "CDS", "id": "<unknown id>", "qualifiers": {"locus_tag": ["ctg15_80"], "transl_table": ["11"], "translation": ["MADIHQLWVAMILGIVEGLTEFLPVSSTGHMIIVGHLLGFEGDKADTFEVVIQLGSILAVVVMFWRRLFGLIGIHFGNVPHEGTGKGHLTLIHVLLGMVPAVVIGLILHDKIKELFNPINVMYALVVGGVLLLAAEYLKPKNPKAMGIDDMTYRQALVIGCFQCLALWPGFSRSGATISGGMLMGVSRYAASEFSFILAVPMMMGATVLDLYKSLPFLSMSDLPMFAVGFLTAFVVALIAIKVFLRLIQNISFIPFAIYRFIVAIAVYMLFA"]}}, {"location": "[85026:85386](-)", "type": "CDS", "id": "<unknown id>", "qualifiers": {"locus_tag": ["ctg15_81"], "transl_table": ["11"], "translation": ["MDIVFIEQLSVITTIGAWDWEQTIQQKLVFDVEMAWDNRKAAASDDVRDCLSYAEVSAAIINHVAGGKFALVERVAEEVATLLLTRFNSPWVRIKLSKPGAVAQAAQVGVLIERGTNPK"]}}, {"location": "[85492:86095](+)", "type": "CDS", "id": "<unknown id>", "qualifiers": {"locus_tag": ["ctg15_82"], "transl_table": ["11"], "translation": ["MSVFALGMIVFAYLCGSISSAILVCRLLRLPDPRQNGSGNPGATNVLRIGGKIPAFAVLIFDILKGMLPVWLAYHYGLSPLYLGLTAIAACLGHIYPVFFHFKGGKGVATAFGAIAPIGWDLAGVMSGTWLLTVLLSGYSSLGAIISALIAPFYVWWFKPQFTFPVAMLSCLVLLRHHDNILRLWRGHESKIWKKKKPPQ"]}}, {"location": "[86238:86412](+)", "type": "CDS", "id": "<unknown id>", "qualifiers": {"locus_tag": ["ctg15_83"], "transl_table": ["11"], "translation": ["MKVLSQQEIQQVSGAGVIEDTLSDIGTSLGSLIGSSIESVIANIPLVGSWLNSMLGN"]}}, {"location": "[86471:87494](-)", "type": "CDS", "id": "<unknown id>", "qualifiers": {"locus_tag": ["ctg15_84"], "transl_table": ["11"], "translation": ["MRVLGIETSCDETGIAIYDDAAGLLANQLYSQVKLHADYGGVVPELASRDHVRKTVPLIQAALQEAGLKAQDIDAVAWTAGPGLVGALLVGATIGRSLAFAWDVPAIPVHHMEGHLLAPMLEDNPPAFPFVALLVSGGHTQLISVTGIGEYILLGESVDDAAGEAFDKTAKLLGLDYPGGPMLSKMAQRGEEGRFVFPRPMTDRPGLDFSFSGLKTFAANTIRENNDDEQTRADIARAFEDAVVDTLAIKCKRALEQTGFKRLVIAGGVSANRTLRAKMADIMKTRGGDVFYARPEFCTDNGAMIAYAGMVRLKAGTRGDLSVTVRPRWPLSELSPLQSD"]}}, {"location": "[87796:88012](+)", "type": "CDS", "id": "<unknown id>", "qualifiers": {"locus_tag": ["ctg15_85"], "transl_table": ["11"], "translation": ["MPVIKVRENEPFDVALRRFKRSCEKAGVLAEVRRREFYEKPTTERKRAKASAVKRHAKKLARENARRTRLY"]}}, {"location": "[88125:89883](+)", "type": "CDS", "id": "<unknown id>", "qualifiers": {"locus_tag": ["ctg15_86"], "transl_table": ["11"], "translation": ["MAGRIPRVFINDLLARTDIVDLIDARVKLKKQGKNYHACCPFHNEKTPSFTVNGEKQFYHCFGCGAHGNAIDFLMNYDRLEFVESIEELATLYGLEVPYESGTGPSQFERHQRQSLYQLMSGLSDFYQQALSETQASAARDYLNKRGLSDDVIRHFSIGFAPAGWDHALKRFGRNPDDRKALADAGMLVTNEQGRSYDRFRERIMFPIHDKRGRVIGFGGRVLGDALPKYLNSPETDIFHKGRQLYGLYEAQKKQPEPAKLLVVEGYMDVVALAQFGIDYAVASLGTSTTAEHIQLLFRTTANVICCYDGDRAGREAAWRALETALPYMNDGRQLRFMFLPDGEDPDTLVRKEGKEAFEARIEQAMPLSAFLFDTLMPQVDLRSPDGRAQLSTLAIPLISQVPGETLRIYLRQELGNKLGILDDSQLEKLLPKQGESVKSPPQPQLKRTTMRILIGLLIQNPALAALVPSLDGLEHSDMAGFPLFVELVGTCLAQPGLTTGQLLELYRGTKFSQSLETLATWNHMIVEDEMETMFKDALASMYDAALERRLEELIARARTQGLTPEERKEVSSLNQVLEKNRNAK"]}}, {"location": "[90148:91987](+)", "type": "CDS", "id": "<unknown id>", "qualifiers": {"locus_tag": ["ctg15_87"], "transl_table": ["11"], "translation": ["MEQNPQSQLKLLVTRGKEQGYLTYAEVNDHLPEDIVDSDQIEDIIQMINDMGIQVVEEAPDADDLMLNENTSDTDEDAAEAAAQVLSSVESEIGRTTDPVRMYMREMGTVELLTREGEIDIAKRIEDGINQVQCSVAEYPEAITYLLEQYDRVEAGEVRLSDMIAGFVDPNAEEDIAPTATHVGSELTEEERDDDDDEESDDSSAEDDNSIDPELAREKFNDLRIQYEKTRTVIKAKGRSHADAISEIQNLSDVFKQFRLVPKQFDYLVNSMRTMMDRVRTQERTIMKLCVETCKMPKKNFITLFTGNETNETWFKTAQAMNKPWSEKLKDVAEDVQRSLMKLSQIEEETGLTIEQVKDINRRMSIGEAKARRAKKEMVEANLRLVISIAKKYTNRGLQFLDLIQEGNIGLMKAVDKFEYRRGYKFSTYATWWIRQAITRSIADQARTIRIPVHMIETINKLNRISRQMLQEMGREPTPEELAERMLMPEDKIRKVLKIAKEPISMETPIGDDEDSHLGDFIEDTTLELPLDSATSESLRSATHDVLAGLTAREAKVLRMRFGIDMNTDHTLEEVGKQFDVTRERIRQIEAKALRKLRHPSRSEVLRSFLDD"]}}, {"location": "[92154:92616](-)", "type": "CDS", "id": "<unknown id>", "qualifiers": {"locus_tag": ["ctg15_88"], "transl_table": ["11"], "translation": ["MSLIPTPETLLQQEKLVRLSGFSFTDAWTIGVAIRQRAIQENAPIAIEVYAFGQVLFTSTLPGSSAENLEWIARKRNTVLRNGHASLYTGESNEAAGIRMAAMNFIDQQRYTDHGGSFPLLLVSGGIIGAVTVSGLPSHEDHALAMWGIQQVL"]}}, {"location": "[92699:92900](-)", "type": "CDS", "id": "<unknown id>", "qualifiers": {"locus_tag": ["ctg15_89"], "transl_table": ["11"], "translation": ["MFYVPRQMRGTYYLFSFSLVANWIHRCVMHFSSGETVRVALSVRAGPTFCQRRALQKVKKVIAFSI"]}}, {"location": "[92899:94051](-)", "type": "CDS", "id": "<unknown id>", "qualifiers": {"locus_tag": ["ctg15_90"], "transl_table": ["11"], "translation": ["MLTKMRVLSQAIGLGLAVGSASFAAHAEITLLKADPQPGDPLSRLNFTVGGSIRPQFNDMSGDGDKGSYKRNGYDGGTRFRFSADYYLFDDISWVGYYELGVNIPALFNWDDHYAQGANNTSRRMLYTGFQSKTWGKMTFGQQNSVYYDVVGVKTDAWDYDMVAQAPGNGINGDYDGSYRSRKMLKYKNTFGDADIYASYLFDDNEYLPGNGLRYKRKGGGSLGVDYHLTNDLTWGTAWNYTRADMRNPGTEDSKNWNQNIYGTALSWTPGQWTLSFGGGYYQNFLTTKKVDVHNYFAGNAWGIEYFAGYTIPVGQYAVKSVMPYFMGDRLQYVNDRNYQRIDNGVGVSFKLDYGFRVDYEHVFTSSTDNLGDMNLVRLRYDF"]}}, {"location": "[94559:96947](+)", "type": "CDS", "id": "<unknown id>", "qualifiers": {"locus_tag": ["ctg15_91"], "transl_table": ["11"], "translation": ["MHYVKLIRLHHDCKHRQHRPGIVPLEGKKKPMSSELLSLILFIASITLYTWKAGKNRLWFSAILLLLVVYILLNASMLASNYFTGDGINDAVIYTITNSLSGAGVGKYILPGIGLILGLVLLFAFLAWLLRLRKNHHYSILYSILALLLAVSSIKTTPAYRQVTSLIKSQTGKGNSDFYSYYKTPTKQISGNKPNLVYIYAESLERTYFDEKAFPDLAPELSKIKNNSLDFSNTEQLPGTEYTIAGMVASQCGIPLFAPFDGNASSSLSTFYPQAVCLGDILKSSGYQNYFYQGANLSFAGKDLFLSSHGFDHLYGFNELKSVVKDPNYRNDWGWYDDTLLDLVFDQYLELAKQNRPFALFALTVDTHHPDGFISRSCDRKTYPYDGKPNKSFAAVACSQQHIARLIQRIQATPYFKNTIIVVSSDHLAMNNTAWKYLNQHNRHDLFFMLRGDDVASKVIPVKRSTLDNGATVLDAMGGDNFIGLGRSSLSSTSLSTTYMNIKKKVNEWKPDIIKLWNFPKAISDYQIDTAKNTFSFSGVHFKLPMLLSVMPNKIEPKFDVYLASPLKQQLSHFAADEKFVWIDRCFKMGHVWDPKLELNTHLCVADGTLNSPPTIEQVNPGVTRGRIAFKNTDQHSDAQYQRTVAQLRIADDDLKYTSDSILFALPGLPQQVAKVTGLSFIEPWGGRWSDANLQPEVSLEYQQPLPAEFELELTARAFGANSQHPFTIKVGNVTQQFNLDKTDSTVRLQFSNPEQARTIEIRPPTPEETSEGAIDGFAARKLGIGLISLKVSAK"]}}, {"location": "[97094:98288](+)", "type": "CDS", "id": "<unknown id>", "qualifiers": {"locus_tag": ["ctg15_92"], "transl_table": ["11"], "translation": ["MDTHTLKSLVHRLLTLFVVVLPFCEMKAQSAPDPLLASQIVDRYAQSIYADTKATGMAMVVIDTNQRVFASQGSVSPGSPVRPHKDSVIRIASLTKLMTSELLVKLAEKGVVRLDDPLSKYAPRGYSVPSYAGQTIRLINLATHTSGLPREQPGGKAHRPVFVWPTHNQRWNWLNSAHLKIEPGTEASYSNLGFDLLGDALSHAAGVPYPALLQREITRPLGMKDTTFTPSPEQCSRLMVAEKGASPCINTLAAIGSGGLYSTPDDMGRWMQQFLSSDVHARSSQADRIQTMIYQRNQLTKISGMDVPGKASALGMGWVYLAPQDGRPGIIQKTGGGGGFITYIAMVPQYSVGAFIVVTRSSQTHFKAMSDGINNLLTELIGNTPGSAHLAASIMSN"]}}, {"location": "[98740:100342](+)", "type": "CDS", "id": "<unknown id>", "qualifiers": {"locus_tag": ["ctg15_93"], "transl_table": ["11"], "translation": ["MAKGAFKQKLGLVDLSLLGIGSMIGSGWLYAALTSSGYAGAKTGWAWILGAIIVLLIGLVFAELSAAIPRAGGFVRYPNFSHGNVVGFVIGVSSLLAYTSTAGVEVEAVRQYAQFWWPAVSNADGSPSTLGFAVQILLLVLFFLLNYWSVSFFGRVNTIVTTFKFIVPLLTIITLFCYFNGANLDVPPPPPGGAHGVFTSLTGAGIVFAYLGFRQAVDFASEAKNPQRNVPLAILIAIAVSFVIYIALQYAFMGAVPSQILSANGWDGLKKVFQSPYADLARSLGITWLINLILVDAVISPAGTGNIYLAGASRVLFAWARNGHLFKIFGEVDAKSGVPRGALWLSLVLSIAWTLPSEFQVWGGLIGAVTSATVFTYMPGPVSLGAFRRHLPGMARPFRLPVAAILSPLAFVASTLLIYWSGWSVNIILIPILILAWVGYALFGKKNENSSRDLQCAWWLLAYYVLVLIISYLGTFGGINAISSPTDMVLVVIASLVCYYWGIITSLSVPEITDEDELASGQNDPATGKYAHN"]}}, {"location": "[100797:101949](+)", "type": "CDS", "id": "<unknown id>", "qualifiers": {"locus_tag": ["ctg15_94"], "transl_table": ["11"], "translation": ["MQHRMILNETAWFGPGSIAQIVNEVAQRNLKKALLVTDKTLIKAGVIEKVTALLDKHQLPYVIYDEVVPNPTIAVVKNGVEIFKTSQADYLIAIGGGSPQDTAKAIGIIINNPEFSDVRSLEGVANTRYPSVPIIAIPTTAGTAAEVTINYVITDEENRRKFVCVDPHDIPIVAIIDAEMMASMPPSLKAATGIDALTHAIEGYITKAAWELTDALHLKAIQIISRSLRASVAGDKKGVEDMALGQYVAGMGFSNVGLGLVHGMAHPLGAFYNVPHGVANAIILPHVMAWNTDYTGEKYRDIARAMGVSGICGKTLSEARIAAVEAVKKLSDDVGIPTRLRDVGMKEEDIPALAQAALDDVCTGGNPRDATLADITALYRQIY"]}}, {"location": "[102028:103111](-)", "type": "CDS", "id": "<unknown id>", "qualifiers": {"locus_tag": ["ctg15_95"], "transl_table": ["11"], "translation": ["MTTILPRGKAPTVADVAREAHVSKAQAARALGGYGAVSEEVATRVSHAAAKLGYRPNELARSMNTGRSNTLGVIVGDIENPHFGLALRGISDVARQAGYHVILSNSDEQVAIEQEAVRVMLDKRVDGIIVAPCSSAAADNQHLLQVLADGRALTLFDRAVDSLAAEVISVDFTATAQETTLELLKLGHRRIAYVTSLHCREGYRRPADLGLTPVVQRVAGMERAFQHAGIAFQPELIKTGASDPTAIKRIVSDLFSGRLPPTAVIASDSLIAQALLREFILRGLRIPQDLSFVMYDNFPWTEIVSPPLSVIEQPVYEMGREAARRVIAQIRGDSAGDQPDFTTHFIRRGSVAAVPSTCAE"]}}, {"location": "[103311:104142](+)", "type": "CDS", "id": "<unknown id>", "qualifiers": {"locus_tag": ["ctg15_96"], "transl_table": ["11"], "translation": ["MKSQTLPHALAALLFAAVTLFSGAAPAASHDNPYGLIEPGHLRVASVGDAKPYTFTDANGKFTGFDIEFFTDVAHRMGIQQVDFIGLDFAGILPAVANGQYDVGVSAIGITPEREKTVDFSSGYLAGYLTVLTRSDSGVKNVDSLAKHRLAVVQGTLQDNYAVAHFKQTDIVRFPDNNTAIAALNNDTVDAVFLDYESAKSYADRYKLVHAADIPSFDAPAGFAIAKDKPAFKAALNKAIKAAMEDGTWKRLYIKWFPGSPMPKQYLPAAAQTSQS"]}}, {"location": "[104199:105012](+)", "type": "CDS", "id": "<unknown id>", "qualifiers": {"locus_tag": ["ctg15_97"], "transl_table": ["11"], "translation": ["MDIVSILTRTFFDLPSMIQILPEMLGTGLVNTLIISVAATVLGTTIGLLLALMGISPSRWLRVPARVYTDLFRGLPSILTILLIGQGLARFSYHLFGPSPYPLGIFALSLIASAYMGEIFRSGIQSVEKGQLEACRALGMSYARAMRLIIIPQGIRRVLPAVVNQFIAIIKDSSLVYLLGLMVNERELFRVGQDAAVLSGNLSPLMLAGLFYLMITVPMTHLVNYADVRFRTGRRKPPVAQSGLKEVDEVQQHRTLASRHASPLTPERGQ"]}}, {"location": "[105013:105787](+)", "type": "CDS", "id": "<unknown id>", "qualifiers": {"locus_tag": ["ctg15_98"], "transl_table": ["11"], "translation": ["MVNQTITAHPQQEKAFHGASLELKNLTLAYGVLEVIRNVSLKIAPGTTTCIIGPSGSGKSTLLRGINRLHEPKSGDVLLGGRSVLKDHPDALRLRIGMVFQHFNLFPDHTALQNVALAPWKIKGLARQQAFRLAAERLDEVGLTQRADHRPRDLSGGQQQRVAIARALAMDPEVMLFDEATSALDPELVKGVLNLMADLCQRGMTMVVVTHEMGFARKVADQVVFMDEGEIVESGCPEQMFDHPQSARLRRFLSEVL"]}}, {"location": "[105842:106961](+)", "type": "CDS", "id": "<unknown id>", "qualifiers": {"locus_tag": ["ctg15_99"], "transl_table": ["11"], "translation": ["MSATASSKKIAVIGAGVMGVSIATHLQRQGAEVRLITETEPASGASSHSLAWLNSAGERSLAYHALRMAGIDRYRTLFARHPECEWLRFDGGLYWGKDDASGTLARHTYETSLGYDSHLTHAATVDNFTPNIAHQAIADSAIFNPGEGWVSLPHLIRFLLQEFTSGGGKLVTQAGKAQVITDAAGIATGVSTAKAGNFSADSVVVACGPYTPEVVEPLGVTLPNGSPVAMLVTTEPVEHGLKAVLNTPRAAVRPNPGNSLVMDHDWYESQFTQDAQGNYQIPPAVISELLAESAKLLAGQPTLKAAGYRAGLKPIPGDGDPVLGELAKVPGCFVAFTHSGATLALIVGELLAGEILSGEKHPMLAAFRAERF"]}}, {"location": "[107252:108704](+)", "type": "CDS", "id": "<unknown id>", "qualifiers": {"locus_tag": ["ctg15_100"], "transl_table": ["11"], "translation": ["MPNGLQPRNILFSVPGKRCGNLLIACLLLSGCSLVPTWHRPTVSMASQWSSSLPNGEKTVPAGGAWWQNFGSDELDEIMARGLSKNFNLQAAMSRVEEAQGVAEVNGAARYPALSLTGLYTRQNNYSTTAKAGVYGQASYEVDFWGKNQARFHSADALAKASFFDAQTVRMTLTATIADTYFQVLSLNERIALAQRIAADEQRILGLIQTQARLGVASSLEVEQQLNVMQTYLATVKTLQQQSDQARFMLAVLAGENPESLHIQTNDLTHITAPIPQTSFPAALLRRRPDIQAAEARLISANDDIGAARAAFLPDITITPQAGIDTLTGGTLWSLISNLTQPVFAGGALRGQLKVDNAHARELAASYKETLLEAFQDVETQLSAVNQFSQADAFNAAAVASAREADRLAQIRFKLGSIDYQTLLTVERTLYQSEDQRLQMKLLRLQATVGLFRALGGDFSTTAQQPASGKTAHISGGITRDQS"]}}, {"location": "[108732:109860](+)", "type": "CDS", "id": "<unknown id>", "qualifiers": {"locus_tag": ["ctg15_101"], "transl_table": ["11"], "translation": ["MVAGIVCLAIAIPAYRYLGAAPKKNVAAPAIPVVVQTAERRDLPVTLDAIGNVQAQNAVNVKVRVDGQLQQVYFREGQLVHAGDLLGLVDPRTYQAQALQAKATLDKDQAQLTSSLVDYTRAQKLAAAGAGPTQTVDTLRAQVAALRAAIEGDQANLDIAKLQLSFTRITSPITGRTGQRLIDAGAIVHGADTSGLVTITQLDPISIQFSVSQDELPAIMAANSKAPLTVVALTRDNNQQLASGKLAFIDSQVNSGSGQIQLKADFANANGMLWPGELVSVRLLEGTINGATVVPATAVQQGQQGSFIYLVNANNTASPRQVRVGEVVDGMQQIISGIEPGQNVVTAGQFRLTDGTKVSPVQPAPAAATLTGDGQ"]}}, {"location": "[109856:112961](+)", "type": "CDS", "id": "<unknown id>", "qualifiers": {"locus_tag": ["ctg15_102"], "transl_table": ["11"], "translation": ["MSLFEPFIRRHIGTSLVALGVMLIGAVAYFLLPVAPLPQVDFPTIQISASLPGASAETMATSVATPLEKALSAVPEVTSMTSASSLGVTSIAMQFDLSRDINAAAQDVQTALTSANGQLPKEMPNPPTFHKVNPAEATIISLALTSKTRPLPELDEYAEHYLGQQLSQMPGVGLVDFHGQQHPAVRIQIDPDALATRGLTLEDLRSVVGLSTLDAPKGNLSNTERTVTLNSTDQLLHAGQFEKLVVAYKNGTPIHLGDLGKVIDAAEDNKETARLQGQQTVIADVHKQAGFNVIDTVNAIKARLPQLRASLPADVQVTIVGDRTQTIEASIHDVQFTLLLSVALVVAVIFVFLRNFSATLIPTVTIPLSLLATFGVMYLLGYSLDNLSVMALSIAVGFVVDDAVVVMENIVRHTEMGKNVRQAALDGVSEVGSTIVSMTLSLITVFVPILLMGGIIGRLFREFAVTISIAVLMSGIVALTVTPMLSARILKSHSTEKHGRLYLFIENLFEQMLAGYRRSLDWVLSHQRLTLSVTVLTLVLTVLLYIWIPKGFFPAQDTGQITGVVEASPDISFDNMRGQVAQISRIVQADPAVDTVRYWIGANPTISQAHMIISLKPFSQRRDSATTVIARLRQQTHNIPGVALYMQAQQDIQIGARASKTQYQYTLEAADSTALSHWSGVLLAQLKKLPQLTDVTSDQQALATQMTLVIDREVASRLGVSVSDIDNVLYDAFGQRQVATLYTQLDQNHVILELNPHWQMNSDNLQHLYVRSSINNNLVPLSILGHLRPGLAPVTVNHQGPFPAVTLSFNLAAGQSLGNAVTAIQHAALQAGLPDSISATFQGTAQSFQSSLKSQPWLILSAIIAVYILLGVLYESAIHPLTIISTLPSAGIGALAALILCGQDLSIMGMIGILLLVGIVKKNAIMMVDFALSAERNEGLNPHQAIRQGCLLRFRPIMMTTMAALLGAIPLALGVGAGSELRQPLGIAIIGGLLLSQALTLYTTPVVYLWFSRWTNKPARAQKTVDPAPAKEYS"]}}, {"location": "[112957:113647](+)", "type": "CDS", "id": "<unknown id>", "qualifiers": {"locus_tag": ["ctg15_103"], "transl_table": ["11"], "translation": ["MRLLLVEDQKMAAEYIAKGLTENDFVVDVAGNGIDGLHFLLSNDYDLAILDVMLPGIDGWKIIEMARQAGKQTPIMFLTARDDVEDRVHGLELGAEDYLIKPFSFSELLARTRVILRRQTAQSPAAEEHLLQVSDLTLDLRKHKVFRSGERIELTQKEFLLLSLLMRRSGEVLSRTVLAEQVWDMNFDPETNVIDVAIRRLRSKIDDNFEDKLLHTLRGAGYVLELRKS"]}}, {"location": "[113643:115053](+)", "type": "CDS", "id": "<unknown id>", "qualifiers": {"locus_tag": ["ctg15_104"], "transl_table": ["11"], "translation": ["MKSLRNLSITVRLTLYFSITMAIVLYSVSGLLYANMRVKLNKKDEQELYHSMRFQQEMVTAISEKPSMTEQWQKDVFEFIAQQERLSLRIINPDGKVYIQSENMRVPPADFLPATATFRYQPWHYHAGKYKEKYLISATVFTLKNNQHWVVQAALNVSKNDEIIENYYQKMLLIAALAIILFSALGFWLARRGLSPLRTISAEMEKIHADDLHTRLSPQSWPTELNALAASFDQMMMRLEASFKKLNRFSSDISHELRAPINNLISAASVTQSKDRSHEEYQETLAAIVEEGERLSRMVSSMLFLARADNSREPLTKEWLNSRHEFEKLIDFYDVLAEEKNITLLSQGDVALLADPQLLQRALSNLLSNAIRHTDKNGEIILNAASNETLTWISIEDNGEGIAAEHLPLIFDRFYRIEAARSMTENTGLGLAIVKTIAEIHGGKIVVESEPGKGSKFILILPKPQRAMP"]}}, {"location": "[115128:116025](-)", "type": "CDS", "id": "<unknown id>", "qualifiers": {"locus_tag": ["ctg15_105"], "transl_table": ["11"], "translation": ["VNISKSIIAIALLLGGTGCALLSSPVWAATSAPAAVVTQRHAIAIKIRNTVIGEGVPKIIIPTTGSTAEQVLMQARAIGENPDADLIEFRIDYLDFAVDAAQVAALGQQIVALVHGKPLILTFRTKAEGGAREISDKAYGQLYLALIKAHFIDILDLEMFRQPAMVHQVLAAAHQAGIKVVLSSHDFNKTPETAELVARLRRQDAMGADILKIAVMPHNVADVLKLLDATAQVRDHYSRKPLLTMSMGGLGAVTRLSGQVFGSDLTFGMSGEASAPGQIDASSLRQVLNTVNDAMEAK"]}}, {"location": "[116144:117680](-)", "type": "CDS", "id": "<unknown id>", "qualifiers": {"locus_tag": ["ctg15_106"], "transl_table": ["11"], "translation": ["MSKNKITLLLTLILPFASFAAENGDLTEVLKVVSVADNGGLGTLRWALDRNNLKPGKYRIEIDLPDNSPMVIKPGRPLPPVQGPVDIINMNWLRDGHYVAIDGSAYIKQLDPRSCPGAVPGQYGANVRTTSLPGLVLKDTHDVTLQGVEIRNFCVGILINRASNNVIEDNRIVANHGGAGLMMTGDDGQGNSTATTTERNKIIRNQFINNGDGMEATRGASFNLIADNLITTDASNPEPSQGLEMLWGNDNEVIHNHFQNYSDGVQLNWGNRNYIAANTFDHLSSAVTLSGTGNIVAGNRMVHNRVAVSVRPQGEAGKNGRFGINRITGPAINRITENIMFDNGDDIKRCFAGGSCLPGYAGAIVFNVPGLEHAAFIGNRGGGVSNDPEKLEKICAIDGNIVGCEKTPNKDQHPPMLSKVVRKADQLTISGSIKGEANTIYRLEFFSNSKADMNEAENYLGDEMVPVKADGQATFTYSLSLPAGLTIANVTSTATTEDGATSTLSKPTVVR"]}}, {"location": "[117989:118709](-)", "type": "CDS", "id": "<unknown id>", "qualifiers": {"locus_tag": ["ctg15_107"], "transl_table": ["11"], "translation": ["MIIGPYINGSAVFLGGIAGALVSTRLPERVRLSMPLIFGAASMCMGIVLVMKVAHMPVMVLSVILGALLGELVYLEKGIGKLGGKAKGLVELLVKPAVGDAASQATYLQNYVSIIVLFCASGTGIFGSMHEGMTGDTSVLIAKSFLDIFTAAIFATSLGFAVAIIAVPQLIIQLLLAYGAVHILPLTTPAMQADFSAVGGVLMFATGFRICGIKLFPVANMIPALILAMPVSSIWTHFF"]}}, {"location": "[118708:119323](-)", "type": "CDS", "id": "<unknown id>", "qualifiers": {"locus_tag": ["ctg15_108"], "transl_table": ["11"], "translation": ["MSGDANNIVNKRVIVGISGASGFSYGVQVLHYLRQLNVESHVVISPAAHLNREHETSLSEEDVTGLADVVYPFRAVGAAIASGSFRTDGMIVAPCSMHTLAAIANGLTDNLLTRAADVVLKERRRLVLMARETPLHAGHLRNMQWVTEMGGIVFPPVPALYARPQSVAEIVAHSAARALGLLDLDCAALPRWGESIESVNGSII"]}}, {"location": "[119332:120820](-)", "type": "CDS", "id": "<unknown id>", "qualifiers": {"locus_tag": ["ctg15_109"], "transl_table": ["11"], "translation": ["MSENQKKVTDLRSAIALLSEYEDELIYTDEPVDPIAELSGVYRYVGANGTVQRPTQIGPAMIFNKIKGYNDMRVLIGLLSSRKRVARLFGTSQENLAFMLKDSVQHPIAPIVIPREKAVCQEVVHLATDPGFDILKILPAPTNTPEDAGPYFTLGMCYAADPETGEHDVTIHRLCVQSKDEISMYFVPGRHLDVFRQKAEAQGKALPVSISIGVDPAIEIGACFEPPTTPLGFDELSIAGSLRNQPVELTDCVSINARAIANAEVVIEGELLPNVRVREDQNTNTGKAMPEFPGYTGDAQAAVPVIKVKAITHRKHPILQTCIGPSDEHTNMAGIPTEASILQMVERALPGFVQNVHCPSPGTGKYLAVLQVKKRNANDEGRQRQAALLAFSAFSELKHVMLVDEDVDVFDMNDVMWAMTTRYQGDVSTVFIPGVRCHPLDPSSDPAFSPSIRGHGIACKTIFDCTVPYSLKHNFKRCAFMAVDVNRFIPGFNKK"]}}, {"location": "[121007:121904](+)", "type": "CDS", "id": "<unknown id>", "qualifiers": {"locus_tag": ["ctg15_110"], "transl_table": ["11"], "translation": ["VDYRHLQAFMVLSEELHFGNAAQRLNIAQPALSQQLKALEQEVGMALFVRDKRNVALTWEGEQLVAQASIALSHFARFREHASILKQGLQGHLTLGYVGSSILEPSLARLINGYRQANPTIDITIEEHNVDTQLTRLMDDRLDVALIRSPVPKYDQLDYLDLVTRPLTVVLPAQHPLVGQARISLSALSNETFMIQEDPPGIGLGWSVLAACHRAGFIPRKIQTTRDVSVAMGLVAMGAGVTVVPETQRSVLLPEVSYCQLDDAQATTTLTLAWQRRRYRHTLKNFISYARQLTDKVN"]}}, {"location": "[121955:122660](-)", "type": "CDS", "id": "<unknown id>", "qualifiers": {"locus_tag": ["ctg15_111"], "transl_table": ["11"], "translation": ["MLVTTDEARTINTDSRLACTLAAIAGALNTAAFEIVGFFSANMTGNVSSLSDNIAKANLKVGIFFLTIIGLFIAGSVFSTLIINAGRRHGIRSIYAVNILIEGAALILLGMTERWLHPASPGMILIFCLSFLMGLQNAVVTRISNARVRTTHVSGTSTDIGIELAMLFDVLRRKESPKDAPLYIGRLRLHFYTLVAFLLGGVAGIWLFHLLGYTFLMVIGVVLVYLSLNAICRK"]}}, {"location": "[123396:125496](+)", "type": "CDS", "id": "<unknown id>", "qualifiers": {"locus_tag": ["ctg15_112"], "transl_table": ["11"], "translation": ["MLHYTVPSGNNFVMQWFSKNAVLFSLKTCLAAFLALYIALELNLDKPAWALTTVYVSSQLYSAATISKSVFRLMGTLLGGIFIFLIYPETVQSPILFSLCVSLWVSVCLYLSLLDRTPKSYVFMLAGYSAAIMGFPGVTMPLSITETVISRIEEITLGVTCSSVVHRLLLPVSMRRLLEQSVSVWYQNGRQLCSDLLTGIPRDKSPEREEILIRMAQYPQQVETLITHCVYEGDAARSLIRLISVQYRHLSYLIPTLTAIERRLQQLQQQQIHVPESVAVAFQQFLLWLNASEGVGDTSDIQSMLTASQNALKNAWRQEGLPVGDCLLLSGLLERLADFVRIAGAYQSVSDLVSDLSGDTRLARKERARPHTDTGLLLLSATTSLLATLGACLLWIGSGWLHGATAPMMAAILSSFFAGVDTPGNSMKLFIKGVVISIIISVIYVAVLIPQAITFEALIICLTPGLIALGLVIANPATNMIGLSAAVQLPGFIGLSHYLTPDLPGMLNTAIASMTGVLFAVVITALIRNKRPSWIARRAVRSGLRELLRFVKEMERNGASLLRRQQFITGMLERVNVILPRMRLDPHPDLLAAGNLVTEVWLGVNCYDYYARHQQILSNYRIDNGQMFHELARFLQQRMKSLKTMPHPDLLDALDQLLVMLENLATADDQLFTPLFHLYSLRLSLFPDNGWPRLKEQEY"]}}, {"location": "[125893:126772](+)", "type": "CDS", "id": "<unknown id>", "qualifiers": {"locus_tag": ["ctg15_113"], "transl_table": ["11"], "translation": ["MMKQADLMAKLKTLYEQLPRQERLAAGFVLDHPQEVAVMSMREQSRIADVPPSTMTRLAKRLGFGGYDELRDVFIATIRRQGLEYESRVPGLVAMKKTQGEDSLLRDLAGTTLAHIESLCQQDNLAAILRTGKLLSEARTIYCLGLRSSFPVAFHFHYISSWFTANVQLIEGGGESGIMTLMHDIGPKDVLLVASLAPYARRAVTLTRYLAQQRVKIAAITDNASSPLARLATETIIVKKKTTSFFDTLTPALLVSELLVALFAANARVDIQSAVKKTEEQLWAAGEWWSLN"]}}, {"location": "[126793:127768](+)", "type": "CDS", "id": "<unknown id>", "qualifiers": {"locus_tag": ["ctg15_114"], "transl_table": ["11"], "translation": ["MTPYKPELTTPPKHGHKSLLYSEVVSDLNTLDSVDIAVLGIPYGSPYSIDEVTNDQTNGPTAVRQATDRAVRSIERYDFDIGGPLMANQAIRMVDCGDIAGDARKPGQHYAAAEAVVRKILQLGGMPLVIGGDHGVPIPVLRALDELGETITLIHVDAHLDWRQEVNGVTDGYSSPIRRASEMPHIGEIYQIGLRANGSARQEEVDAALAYGAHLIPAHQLHDEGIEAVLARIPAGGHYYITCDADGIDPTIMPAVNGPALGGVTYHQMRKLIHGLVKKGRVVGMDLVEITPKKDINQITAITACRFFVNLIGSAVRAGYFNKK"]}}, {"location": "[127841:128627](+)", "type": "CDS", "id": "<unknown id>", "qualifiers": {"locus_tag": ["ctg15_115"], "transl_table": ["11"], "translation": ["MKKNFTLAALFSIAMACCSLNATAADLLDKMIQTKTVRIAVPEDYPPYGFVGSDMQPQGIDIDTAKLIADKLGVKLQLIPVTGPNRVPYLQTGKADMTISSLGKTAERAKVIDYSIAYAPFFDAIFGKSNVKAGNGAELAGKTVSVTRGSMQDEELTTLAPKAIVRRFEDNNSTISSYLSGQTDLVAIGTTVASTLKQKHPSLDIQLKVILSNSPCYVGLPKGNPALVAKVNEILRAARADGTIDKLSQKWLGAPAGNLPE"]}}, {"location": "[128692:129355](+)", "type": "CDS", "id": "<unknown id>", "qualifiers": {"locus_tag": ["ctg15_116"], "transl_table": ["11"], "translation": ["MNFDFGAVLSQWPMLLNGLALTLGMTLLATLLGTVLGIACGWARAHGAPALRWLVGIYVEVVRNTPYIIQLFFIFFGLPAVGIHLSATTASVLSLILNLAAYASEITRAGIDNTPRSQIEAAESLALNRWQIFTRVVLPPALGRVWPALVSQVIIIMLGSAVCSQISTEELSFNANLIASRTFRNVEAYIVAAVIYLLAAIAVRQILNWVGPRFIYRRPG"]}}, {"location": "[129364:130021](+)", "type": "CDS", "id": "<unknown id>", "qualifiers": {"locus_tag": ["ctg15_117"], "transl_table": ["11"], "translation": ["MSDFSLWDIYRNLLLALRWTVGLSAIAFIGGGLVGGVLLVLRLSGSRLAGQVVRCYVQLFQGTPLLLQLFLVYFGLALIGIDTSALFAASLCMTLYASAYLTEIWRGSVESIPRQQWEAAQSLALSFGEQLRYIILPQALRVAIAPSVGFLVQAIKNTALASVIGFVELTRSGQIIANATFSPFLVYGSVALLYFLLCFPLSLWSRRLEQQLTRRHHE"]}}, {"location": "[130017:130761](+)", "type": "CDS", "id": "<unknown id>", "qualifiers": {"locus_tag": ["ctg15_118"], "transl_table": ["11"], "translation": ["MTPQQTDFSLVDIRALRKRFGDNEVLKGIDLQIKRQEVVCIIGKSGSGKSTLLRCINGLETFQEGELLVDGQPIQPHTPAALRELRQNVGMIFQSFNLFPHMTVGRNVMLAPTLVKKMSASEAERTARRLLERVGLAEKFDSWPESLSGGQQQRVAIARSLAMNPEILLCDEITSALDPELVGEVLQVIESLAREGMTIIMVTHEMRFARKVSDRIVFMHQGKVHETGTPESVFTHPQTAELQQFLA"]}}, {"location": "[130784:131192](+)", "type": "CDS", "id": "<unknown id>", "qualifiers": {"locus_tag": ["ctg15_119"], "transl_table": ["11"], "translation": ["MVHTRIRPFNTKETYPEQNLNNDLCQAVVAGNMIFLRGQIGQDLDTRESVGIGDIAAQTEQAMHNIKMLLDECGSNLQEICKLTIYLTDVRHRETVYNIVGRWLQGVFPVSTGLMISHLARPEWQVEIDVIAVKA"]}}, {"location": "[131805:132780](+)", "type": "CDS", "id": "<unknown id>", "qualifiers": {"locus_tag": ["ctg15_120"], "transl_table": ["11"], "translation": ["MTAQGCRKNSLLFRCDDIYTGRCTLCTGWHNYGSPEINVIGSLMSTNTNEAHEFIGNIPTVAWLLSTSVIVSGIATIVSSFSGHKNASITREVYGFLALFFVASARWSPFRQGNTAELNNNIVALASRAGFETWWISNLGRKGHVDSPVALMEESADHSYFTKSANSNDRMDSPDDQLLPHLDTALKQEQGKKLIVLHLMGPHPQACVKTRDQYDIDMGAKEISYYIKSIAITDSLLAQIHEMAKRDGGDGSMMYFSDHGLSYINKGTADAYLTHGDKTRENYHVPFFIIDKDQTHPGTTQWLTFSENIFTMDENSRSVDCPER"]}}, {"location": "[133078:133414](+)", "type": "CDS", "id": "<unknown id>", "qualifiers": {"locus_tag": ["ctg15_121"], "transl_table": ["11"], "translation": ["MNLNRFCYLILALAAAGSILMPRPLLMWFLFANVLTLVVYGADKMAARRAWRRVPESTLLIFGFVGGWPGAIVGQQIFRHKTQKQPFKIWFIISVLLNIAVLVTVYWLSLH"]}}, {"location": "[133911:134847](+)", "type": "CDS", "id": "<unknown id>", "qualifiers": {"locus_tag": ["ctg15_122"], "transl_table": ["11"], "translation": ["MKTNINVSVIIPAYNAATTIACLVSKILSETRVAIELIIVNDGSTDDTGNIIRQIRDDRLICLEQANHGVYAARNAALAIHRGEWVIFLDADDDIGDGFIDKRWQVATASQADVVLFNGWHSGADNHRRAVHRKQSYGEALSGHDWIRHCVTRHEWPHYLWLQMVRSSYIKQYSLRFQSGKSHKDILWTIHLAVNNGRFRVSGTKDYTYKVNADSITHRHDYYDVRAISYVDVIAEILRLAKIEQNKKIKVFLLKHALVETRHFLGLYRNKVQDKPMVKANFRDNISLVSLFRGISNVSDVFFFIKLNNCA"]}}], "name": "gnlXMEIPNEOK_15", "description": "gnl|X|MEIPNEOK_15", "dbxrefs": [], "annotations": {"molecule_type": "DNA", "references": []}, "letter_annotations": {}, "areas": [{"start": 35472, "end": 78034, "products": ["ladderane"], "protoclusters": {"0": {"start": 35472, "end": 78034, "core_start": 55472, "core_end": 58034, "product": "ladderane", "tool": "rule-based-clusters"}}, "candidates": [{"start": 35472, "end": 78034, "kind": "single", "protoclusters": [0]}], "subregions": []}], "original_id": "gnl|X|MEIPNEOK_15", "modules": {"antismash.detection.hmm_detection": {"record_id": "gnlXMEIPNEOK_15", "schema_version": 2, "enabled_types": ["T1PKS", "T2PKS", "T3PKS", "transAT-PKS", "hglE-KS", "prodigiosin", "PpyS-KS", "arylpolyene", "resorcinol", "ladderane", "PUFA", "NRPS", "CDPS", "RCDPS", "thioamide-NRP", "NAPAA", "mycosporine-like", "terpene", "lanthipeptide-class-i", "lanthipeptide-class-ii", "lanthipeptide-class-iii", "lanthipeptide-class-iv", "lanthipeptide-class-v", "lipolanthine", "thiopeptide", "thioamitides", "linaridin", "cyanobactin", "glycocin", "LAP", "lassopeptide", "sactipeptide", "bottromycin", "microviridin", "proteusin", "ranthipeptide", "redox-cofactor", "epipeptide", "cyclic-lactone-autoinducer", "spliceotide", "RaS-RiPP", "fungal-RiPP", "blactam", "2dos", "amglyccycl", "aminocoumarin", "NI-siderophore", "ectoine", "NAGGN", "butyrolactone", "indole", "nucleoside", "phosphoglycolipid", "melanin", "oligosaccharide", "furan", "hserlactone", "phenazine", "phosphonate", "guanidinotides", "other", "acyl_amino_acids", "PBDE", "betalactone", "tropodithietic-acid", "pyrrolidine", "crocagin", "NRP-metallophore", "methanobactin", "opine-like-metallophore", "aminopolycarboxylic-acid", "NRPS-like", "PKS-like", "transAT-PKS-like", "RiPP-like", "RRE-containing", "fungal-RiPP-like", "phosphonate-like"], "rule_results": {"schema_version": 4, "tool": "rule-based-clusters", "cds_by_protocluster": [[{"location": "[35472:78034]", "type": "protocluster", "id": "<unknown id>", "qualifiers": {"aStool": ["rule-based-clusters"], "category": ["other"], "contig_edge": ["False"], "core_location": ["[55472:58034]"], "cutoff": ["20000"], "detection_rule": ["ladderane"], "neighbourhood": ["20000"], "product": ["ladderane"], "protocluster_number": ["1"], "tool": ["antismash"]}}, [{"cds_name": "ctg15_45", "domains": [["Metallophos_2", 5e-09, 29.4, 57, "rule-based-clusters"]], "definition_domains": {"ladderane": []}}, {"cds_name": "ctg15_52", "domains": [["adh_short", 6.5e-43, 139.7, 230, "rule-based-clusters"], ["Polysacc_synt_2", 2.4e-08, 26.3, 77, "rule-based-clusters"], ["adh_short_C2", 3.5e-35, 115.0, 47, "rule-based-clusters"]], "definition_domains": {"ladderane": []}}, {"cds_name": "ctg15_54", "domains": [["PP-binding", 1.2e-09, 31.6, 164, "rule-based-clusters"]], "definition_domains": {"ladderane": []}}, {"cds_name": "ctg15_56", "domains": [["ladderane", 3.9e-83, 272.5, 7, "rule-based-clusters"], ["t2fas", 7.3e-38, 123.3, 8, "rule-based-clusters"]], "definition_domains": {"ladderane": ["ladderane"]}}, {"cds_name": "ctg15_57", "domains": [["PKS_KS", 4.5e-27, 87.9, 2284, "rule-based-clusters"]], "definition_domains": {"ladderane": []}}, {"cds_name": "ctg15_62", "domains": [["adh_short_C2", 4.3e-41, 134.4, 47, "rule-based-clusters"]], "definition_domains": {"ladderane": []}}, {"cds_name": "ctg15_65", "domains": [["PKS_AT", 2.4e-48, 158.0, 1682, "rule-based-clusters"]], "definition_domains": {"ladderane": []}}, {"cds_name": "ctg15_75", "domains": [["CTP_transf_like", 3.7e-17, 55.8, 65, "rule-based-clusters"]], "definition_domains": {"ladderane": []}}]]], "outside_protoclusters": [], "multipliers": {"cutoff": 1.0, "neighbourhood": 1.0}}, "strictness": "relaxed"}, "antismash.detection.genefunctions": {"schema_version": 1, "record_id": "gnlXMEIPNEOK_15", "tools": [{"schema_version": 2, "record_id": "gnlXMEIPNEOK_15", "tool": "resist", "best_hits": {"ctg15_48": {"hit_id": "tolC", "query_start": 0, "query_end": 441, "evalue": 9.1e-175, "bitscore": 574.4}}, "mapping": {"ctg15_48": "resistance"}}, {"schema_version": 2, "record_id": "gnlXMEIPNEOK_15", "tool": "smcogs", "best_hits": {"ctg15_34": {"hit_id": "SMCOG1160:flavin reductase domain protein FMN-binding", "query_start": 18, "query_end": 158, "evalue": 1.3e-24, "bitscore": 80.9}, "ctg15_35": {"hit_id": "SMCOG1091:glutamine-binding lipoprotein glnH", "query_start": 12, "query_end": 260, "evalue": 8.6e-38, "bitscore": 124.1}, "ctg15_36": {"hit_id": "SMCOG1096:polar amino acid ABC transporter, inner membrane", "query_start": 20, "query_end": 218, "evalue": 5.6e-56, "bitscore": 183.9}, "ctg15_42": {"hit_id": "SMCOG1195:IclR family transcriptional regulator", "query_start": 3, "query_end": 243, "evalue": 1.6e-40, "bitscore": 133.0}, "ctg15_48": {"hit_id": "SMCOG1076:RND efflux system, outer membrane lipoprotein,", "query_start": 22, "query_end": 425, "evalue": 8.1e-83, "bitscore": 272.7}, "ctg15_52": {"hit_id": "SMCOG1001:short-chain dehydrogenase/reductase SDR", "query_start": 8, "query_end": 247, "evalue": 1.4e-62, "bitscore": 205.7}, "ctg15_53": {"hit_id": "SMCOG1270:UDP-3-O-[3-hydroxymyristoyl] N-acetylglucosamine", "query_start": 1, "query_end": 160, "evalue": 1e-16, "bitscore": 55.3}, "ctg15_56": {"hit_id": "SMCOG1093:Beta-ketoacyl synthase", "query_start": 496, "query_end": 851, "evalue": 1.2e-43, "bitscore": 143.5}, "ctg15_57": {"hit_id": "SMCOG1022:Beta-ketoacyl synthase", "query_start": 71, "query_end": 367, "evalue": 3.2e-33, "bitscore": 109.5}, "ctg15_59": {"hit_id": "SMCOG1000:ABC transporter ATP-binding protein", "query_start": 15, "query_end": 230, "evalue": 3.2e-64, "bitscore": 211.0}, "ctg15_62": {"hit_id": "SMCOG1001:short-chain dehydrogenase/reductase SDR", "query_start": 5, "query_end": 246, "evalue": 2.2e-44, "bitscore": 146.1}, "ctg15_65": {"hit_id": "SMCOG1021:malonyl CoA-acyl carrier protein transacylase", "query_start": 17, "query_end": 299, "evalue": 2.5e-59, "bitscore": 195.7}, "ctg15_75": {"hit_id": "SMCOG1276:PfkB domain protein", "query_start": 12, "query_end": 388, "evalue": 2e-29, "bitscore": 97.1}}, "mapping": {"ctg15_34": "biosynthetic-additional", "ctg15_35": "biosynthetic-additional", "ctg15_36": "transport", "ctg15_42": "regulatory", "ctg15_48": "transport", "ctg15_52": "biosynthetic-additional", "ctg15_53": "biosynthetic-additional", "ctg15_56": "biosynthetic-additional", "ctg15_57": "biosynthetic-additional", "ctg15_59": "transport", "ctg15_62": "biosynthetic-additional", "ctg15_65": "biosynthetic-additional", "ctg15_75": "biosynthetic-additional"}}]}, "antismash.detection.nrps_pks_domains": {"cds_results": {"ctg15_51": {"domain_hmms": [{"hit_id": "ACPS", "query_start": 2, "query_end": 69, "evalue": 1.7e-20, "bitscore": 65.2}], "motif_hmms": [], "modules": []}, "ctg15_52": {"domain_hmms": [{"hit_id": "PKS_KR", "query_start": 11, "query_end": 171, "evalue": 4.4e-24, "bitscore": 77.2}], "motif_hmms": [{"hit_id": "PKSI-KR_m4", "query_start": 140, "query_end": 161, "evalue": 1.1e-05, "bitscore": 17.9}, {"hit_id": "PKSI-ER_m5", "query_start": 232, "query_end": 243, "evalue": 32.0, "bitscore": -2.3}], "modules": []}, "ctg15_54": {"domain_hmms": [{"hit_id": "PP-binding", "query_start": 27, "query_end": 72, "evalue": 5.3e-10, "bitscore": 31.6}], "motif_hmms": [], "modules": []}, "ctg15_56": {"domain_hmms": [{"hit_id": "PKS_KS", "query_start": 61, "query_end": 397, "evalue": 5.6e-49, "bitscore": 159.0, "internal_hits": [{"hit_id": "Iterative-KS", "query_start": 63, "query_end": 396, "evalue": 9.3e-48, "bitscore": 151.4}]}, {"hit_id": "PKS_KS", "query_start": 556, "query_end": 813, "evalue": 2.2e-24, "bitscore": 78.0, "internal_hits": [{"hit_id": "Trans-AT-KS", "query_start": 574, "query_end": 814, "evalue": 2.6e-25, "bitscore": 77.5}]}], "motif_hmms": [], "modules": []}, "ctg15_57": {"domain_hmms": [{"hit_id": "PKS_KS", "query_start": 68, "query_end": 384, "evalue": 2.1e-27, "bitscore": 87.9, "internal_hits": [{"hit_id": "Hybrid-KS", "query_start": 68, "query_end": 385, "evalue": 3.6e-25, "bitscore": 77.0}]}], "motif_hmms": [], "modules": []}, "ctg15_62": {"domain_hmms": [{"hit_id": "PKS_KR", "query_start": 6, "query_end": 116, "evalue": 3.9e-08, "bitscore": 25.3}], "motif_hmms": [{"hit_id": "PKSI-KR_m1", "query_start": 6, "query_end": 27, "evalue": 0.0016, "bitscore": 11.2}], "modules": []}, "ctg15_65": {"domain_hmms": [{"hit_id": "PKS_AT", "query_start": 16, "query_end": 302, "evalue": 1.1e-48, "bitscore": 158.0}], "motif_hmms": [{"hit_id": "PKSI-AT-mM_m1", "query_start": 16, "query_end": 32, "evalue": 0.0017, "bitscore": 11.2}, {"hit_id": "PKSI-AT-M_m3", "query_start": 98, "query_end": 132, "evalue": 1.9e-12, "bitscore": 39.2}, {"hit_id": "PKSI-AT-mM_m1", "query_start": 144, "query_end": 157, "evalue": 93.0, "bitscore": -3.0}], "modules": []}}, "schema_version": 4, "record_id": "gnlXMEIPNEOK_15"}, "antismash.modules.active_site_finder": {"schema version": 1, "record id": "gnlXMEIPNEOK_15", "pairings": [["nrpspksdomains_ctg15_56_PKS_KS.1", ["found active site histidines: True"]], ["nrpspksdomains_ctg15_65_PKS_AT.1", ["found active site serine: True, scaffold matched GHGE: True", "(Methyl)Malonyl-CoA specificity inconclusive"]]]}, "antismash.modules.clusterblast": {"schema_version": 2, "record_id": "gnlXMEIPNEOK_15", "subcluster": {"record_id": "gnlXMEIPNEOK_15", "schema_version": 2, "results": [{"region_number": 1, "total_hits": 0, "ranking": [], "prefix": "subclusterblast"}], "proteins": [], "search_type": "subclusterblast"}, "knowncluster": {"record_id": "gnlXMEIPNEOK_15", "schema_version": 2, "results": [{"region_number": 1, "total_hits": 0, "ranking": [], "prefix": "knownclusterblast"}], "proteins": [], "search_type": "knownclusterblast", "data_version": "3.1", "mibig_entries": {"1": {"ctg15_34": [["SCO70305.1", "Flavin_reductase", "BGC0001433", 1, "Polyketide:Modular type I polyketide", 26.0, 48.0, 78.23529411764706, 4.92e-07]], "ctg15_35": [["ARF06203.1", "AtrA_protein", "BGC0001593", 1, "NRP", 26.0, 85.0, 89.05109489051095, 7.83e-19]], "ctg15_36": [["AQP25584.1", "glutamate_ABC_transporter", "BGC0001590", 1, "Polyketide", 52.0, 217.0, 44.50867052023121, 5.23e-67], ["AHN91916.1", "ABC_transporter", "BGC0000340", 1, "NRP", 48.0, 214.0, 47.97687861271676, 9.64e-66], ["AHL46714.1", "ABc_transporter_protein", "BGC0001179", 1, "Polyketide:Type II polyketide", 47.0, 196.0, 47.398843930635834, 5.19e-59], ["CAE02640.1", "YckI_protein", "BGC0000433", 1, "NRP:Lipopeptide", 45.0, 190.0, 44.50867052023121, 1.09e-56], ["AAZ23072.1", "hypothetical_protein", "BGC0000291", 1, "NRP", 37.0, 152.0, 43.35260115606936, 1.37e-42], ["QYB25771.1", "ABC_transporter_ATP-binding_protein", "BGC0002425", 1, "RiPP", 39.0, 151.0, 44.3159922928709, 5.57e-41], ["CAK15811.1", "putative_polyamine_ABC_transporter,_ATP_binding_protein", "BGC0000344", 1, "NRP", 36.0, 142.0, 50.481695568400774, 1.74e-37], ["QTC09991.1", "ABC_transporter_ATP-binding_protein", "BGC0002372", 1, "Polyketide+Terpene+Alkaloid", 38.0, 135.0, 43.35260115606936, 3.02e-36], ["ACG70837.1", "ATP-binding_phosphonate_ABC_transporter_PhnC", "BGC0000938", 1, "Other:Aminocoumarin", 36.0, 133.0, 44.1233140655106, 2.75e-35], ["AWR88445.1", "hypothetical_protein", "BGC0001522", 1, "Polyketide", 39.0, 132.0, 42.38921001926782, 3.05e-35], ["WP_152962146.1", "darobactin_export_ABC_transporter_ATP-binding_protein", "BGC0002116", 1, "RiPP:Other", 39.0, 131.0, 40.26974951830443, 6.02e-35], ["ANH11417.1", "SceV", "BGC0001770", 1, "Polyketide", 38.0, 131.0, 45.27938342967245, 1.42e-34], ["BAG84245.1", "putative_ABC-transporter", "BGC0000257", 1, "Polyketide", 38.0, 130.0, 46.05009633911368, 1.45e-34], ["AGI87377.1", "ABC_transporter_ATP-binding_protein", "BGC0002358", 1, "Polyketide", 37.0, 130.0, 45.27938342967245, 2.39e-34], ["CCM44327.1", "putative_ABC_transporter_ATP-binding_protein", "BGC0001056", 1, "NRP+Polyketide:Modular type I polyketide+Polyketide:PUFA synthase or related polyketide", 36.0, 130.0, 41.42581888246628, 2.63e-34], ["BAK64654.1", "putative_transporter", "BGC0000135", 1, "Polyketide", 36.0, 134.0, 48.36223506743738, 2.66e-34], ["AOH72612.1", "DevA_family_protein", "BGC0001526", 1, "Other", 39.0, 129.0, 40.46242774566474, 3.48e-34], ["ADO17962.1", "CclG", "BGC0000487", 1, "RiPP:Head-to-tailcyclized peptide", 38.0, 129.0, 40.847784200385355, 5.07e-34], ["WP_013310325.1", "ABC_transporter_ATP-binding_protein", "BGC0001728", 1, "NRP+Polyketide", 35.0, 129.0, 44.50867052023121, 5.85e-34], ["QBY34564.1", "CycF", "BGC0002447", 1, "RiPP", 37.0, 128.0, 41.040462427745666, 6.83e-34], ["AFI57021.1", "QmnRs2", "BGC0000133", 1, "Polyketide", 36.0, 128.0, 43.93063583815029, 9.69e-34], ["AKV71854.1", "DevA_family_protein", "BGC0001525", 1, "Other", 38.0, 127.0, 40.46242774566474, 1.27e-33], ["AAU39356.1", "putative_spermidine/putrescine_ABC_transporter_ATP-binding_protein", "BGC0000381", 1, "NRP", 38.0, 131.0, 43.15992292870906, 1.38e-33], ["AHI59113.1", "ATPase", "BGC0001005", 1, "NRP+Polyketide", 36.0, 128.0, 45.08670520231214, 1.4e-33], ["PVC99849.1", "ABC_transporter_ATP_binding", "BGC0002100", 1, "NRP+Other", 39.0, 129.0, 41.23314065510597, 1.43e-33], ["QTH19310.1", "ABC_transporter_ATP-binding_protein", "BGC0002442", 1, "RiPP", 37.0, 127.0, 41.040462427745666, 1.8e-33], ["ALA09377.1", "ABC_transporter", "BGC0001303", 1, "Polyketide", 35.0, 128.0, 47.398843930635834, 1.97e-33], ["AKP45406.1", "ABC_transporter_ATP-binding_protein", "BGC0001413", 1, "NRP", 35.0, 127.0, 44.3159922928709, 3.58e-33], ["CAY48791.1", "macrolide-specific_ABC-type_efflux_carrier", "BGC0001312", 1, "NRP", 40.0, 134.0, 40.847784200385355, 3.64e-33], ["AAY93343.1", "efflux_ABC_transporter,_ATP-binding/permease_protein", "BGC0000413", 1, "NRP", 36.0, 134.0, 45.472061657032754, 3.73e-33], ["ATU31790.1", "ABC_transporter_ATP-binding_protein", "BGC0001814", 1, "NRP", 37.0, 127.0, 48.747591522158, 3.83e-33], ["WP_051938939.1", "ABC_transporter_ATP-binding_protein", "BGC0002656", 1, "Polyketide", 31.0, 127.0, 47.784200385356456, 6.16e-33], ["AFH75332.1", "macrolide_export_ATP-binding/permease_protein_MacB", "BGC0000398", 1, "NRP:Cyclic depsipeptide", 37.0, 133.0, 45.27938342967245, 6.63e-33], ["AJW76714.1", "DsaL", "BGC0001196", 1, "NRP", 38.0, 125.0, 40.46242774566474, 9.06e-33], ["AZM50116.1", "ABC_transporter_ATP-binding_protein", "BGC0002702", 1, "NRP", 34.0, 125.0, 45.08670520231214, 1.36e-32], ["AHY06375.1", "phosphonate_ABC_transporter_ATP-binding_protein", "BGC0002496", 1, "NRP", 34.0, 125.0, 46.82080924855491, 2.3e-32], ["ANZ15844.1", "putative_ABC_transporter_ATP-binding_protein", "BGC0001569", 1, "NRP", 39.0, 125.0, 41.040462427745666, 2.45e-32], ["AOT85876.1", "immunity_protein", "BGC0001789", 1, "RiPP", 30.0, 124.0, 44.701348747591524, 3.24e-32], ["AFJ23828.1", "MacB-like_ABC_transporter_protein", "BGC0001838", 1, "NRP", 37.0, 130.0, 42.58188824662813, 5.79e-32], ["AOA33125.1", "ABC_transporter_ATP-binding_protein", "BGC0001346", 1, "NRP:Cyclic depsipeptide", 37.0, 130.0, 44.50867052023121, 9.8e-32], ["QED93126.1", "ABC_transporter_ATP-binding_protein", "BGC0002556", 1, "Alkaloid", 35.0, 125.0, 41.42581888246628, 9.84e-32], ["AQZ69224.1", "ABC_transporter_ATP-binding_protein", "BGC0001635", 1, "NRP+Polyketide", 37.0, 123.0, 43.54527938342967, 1.01e-31], ["CAK15812.1", "macrolide_ABC_efflux_protein_MacB", "BGC0000344", 1, "NRP", 38.0, 130.0, 39.884393063583815, 1.04e-31], ["ABW17379.1", "MacB", "BGC0000411", 1, "NRP", 39.0, 130.0, 40.46242774566474, 1.04e-31], ["BCJ07527.1", "macrolide_export_ATP-binding/permease_protein_MacB_2", "BGC0002379", 1, "NRP", 36.0, 130.0, 46.82080924855491, 1.04e-31], ["MCC5036805.1", "ABC_transporter_ATP-binding_protein", "BGC0002638", 1, "NRP", 34.0, 123.0, 43.35260115606936, 1.17e-31], ["ABP55202.1", "ABC_transporter_related", "BGC0000142", 1, "Polyketide", 36.0, 123.0, 47.398843930635834, 1.3e-31], ["KUM69048.1", "ABC_transporter_ATP-binding_protein", "BGC0001561", 1, "NRP", 37.0, 123.0, 46.82080924855491, 1.84e-31], ["AAY91423.1", "efflux_ABC_transporter,_permease/ATP-binding_protein", "BGC0000399", 1, "NRP:Cyclic depsipeptide", 39.0, 128.0, 40.26974951830443, 3.19e-31], ["AHZ34249.1", "MacB", "BGC0001389", 1, "NRP", 37.0, 128.0, 43.73795761078998, 3.22e-31], ["QMN69936.1", "PsoE", "BGC0002521", 1, "NRP", 37.0, 128.0, 40.847784200385355, 3.39e-31], ["QNL34620.1", "MacB2", "BGC0002092", 1, "NRP:Cyclic depsipeptide", 39.0, 128.0, 40.26974951830443, 4.29e-31], ["QEO74890.1", "ABC_transporter_ATP-binding_protein", "BGC0002588", 1, "Other", 36.0, 122.0, 47.784200385356456, 5.48e-31], ["ABA73958.1", "macrolide-specific_ABC-type_efflux_carrier", "BGC0001842", 1, "NRP:Lipopeptide", 36.0, 127.0, 44.50867052023121, 5.75e-31], ["AFH75324.1", "macrolide_export_ATP-binding/permease_protein_MacB", "BGC0000425", 1, "NRP:Cyclic depsipeptide", 39.0, 127.0, 39.884393063583815, 5.78e-31], ["WP_064118557.1", "MacB_family_efflux_pump_subunit", "BGC0001509", 1, "NRP", 38.0, 127.0, 40.847784200385355, 5.78e-31], ["AAO56331.1", "syringafactin_efflux_protein_SyfD", "BGC0000435", 1, "NRP", 38.0, 127.0, 41.040462427745666, 6.15e-31], ["AWR88426.1", "putative_ABC_transporter_ATP-binding_protein", "BGC0001522", 1, "Polyketide", 37.0, 121.0, 44.89402697495183, 6.58e-31], ["CAD97586.1", "ATP_binding_protein", "BGC0000488", 1, "RiPP:Head-to-tailcyclized peptide", 36.0, 120.0, 41.23314065510597, 7.42e-31], ["QLY89266.1", "integral_membrane_protein", "BGC0002522", 1, "NRP", 40.0, 127.0, 40.46242774566474, 7.89e-31], ["AHZ34236.1", "MacB", "BGC0000323", 1, "NRP:Lipopeptide", 39.0, 127.0, 40.07707129094412, 8.26e-31], ["CAD91214.1", "putative_ABC_transporter,_Dbv19", "BGC0000289", 1, "NRP:Glycopeptide+Saccharide:Hybrid/tailoring saccharide", 37.0, 119.0, 43.93063583815029, 1.31e-30], ["AZM58104.1", "ABC_transporter_ATP-binding_protein", "BGC0002314", 1, "NRP", 33.0, 119.0, 43.35260115606936, 1.37e-30], ["WP_141576251.1", "ABC_transporter_ATP-binding_protein", "BGC0002686", 1, "NRP", 33.0, 120.0, 44.701348747591524, 1.82e-30], ["QDF82252.1", "macrolide_export_ATP-binding/permease_protein", "BGC0001980", 1, "NRP", 38.0, 126.0, 39.884393063583815, 1.89e-30], ["AHY86401.1", "ABC_transporter_protein", "BGC0000329", 1, "NRP", 38.0, 126.0, 41.42581888246628, 1.9e-30], ["CUX79067.1", "Bicarbonate_transport_ATP-binding_protein_CmpC", "BGC0001715", 1, "NRP", 37.0, 120.0, 42.96724470134875, 2.1e-30], ["ALD83698.1", "ABC_transporter_ATP_binding_protein", "BGC0001299", 1, "Polyketide", 40.0, 119.0, 37.76493256262042, 2.42e-30], ["APZ78843.1", "ABC_transporter_ATP-binding_protein", "BGC0001431", 1, "NRP:Cyclic depsipeptide+Polyketide:Iterative type I polyketide", 36.0, 119.0, 44.50867052023121, 2.54e-30], ["CCJ67642.1", "macrolide_export_ATP-binding/permease_protein_MacB", "BGC0000447", 1, "NRP:Lipopeptide", 38.0, 125.0, 39.884393063583815, 3.41e-30], ["CAD91242.1", "hypothetical_protein", "BGC0000289", 1, "NRP:Glycopeptide+Saccharide:Hybrid/tailoring saccharide", 40.0, 122.0, 41.42581888246628, 4.94e-30], ["QGA70096.1", "ABC_transporter", "BGC0002517", 1, "Polyketide", 37.0, 119.0, 43.54527938342967, 5.7e-30], ["QBQ12454.1", "MacB_family_efflux_pump_subunit", "BGC0002693", 1, "NRP", 35.0, 124.0, 45.27938342967245, 8.39e-30], ["BAF98636.1", "putative_ABC_transporter", "BGC0000651", 1, "Terpene", 32.0, 120.0, 45.27938342967245, 1.07e-29], ["QGQ63522.1", "permease_protein_MacB", "BGC0002548", 1, "NRP", 38.0, 124.0, 39.884393063583815, 1.11e-29], ["APZ78819.1", "ABC_transporter_ATP-binding_protein", "BGC0001429", 1, "NRP:Cyclic depsipeptide+Polyketide:Iterative type I polyketide", 35.0, 117.0, 44.3159922928709, 1.25e-29], ["ctg1_orf15", "", "BGC0000053", 1, "Polyketide", 33.0, 119.0, 45.08670520231214, 1.27e-29], ["AUA09459.1", "Daunorubicin/doxorubicin_resistance_ATP-binding_protein_DrrA", "BGC0002291", 1, "Polyketide", 33.0, 118.0, 45.08670520231214, 1.74e-29], ["QYC40281.1", "ABC_transporter,_ATP-binding_protein", "BGC0002344", 1, "NRP", 36.0, 116.0, 43.93063583815029, 2.31e-29], ["AFP87531.1", "ABC_transporter", "BGC0001159", 1, "NRP+Polyketide:Modular type I polyketide", 33.0, 116.0, 45.472061657032754, 3.24e-29], ["ACN80635.1", "Sio4", "BGC0000611", 1, "RiPP:Thiopeptide", 35.0, 115.0, 47.20616570327553, 8.85e-29], ["AAY37657.1", "ABC_transporter:Protein_of_unknown_function_DUF214", "BGC0000437", 1, "NRP", 36.0, 120.0, 40.46242774566474, 1.17e-28], ["WP_037568390.1", "ATP-binding_cassette_domain-containing_protein", "BGC0002656", 1, "Polyketide", 35.0, 115.0, 50.28901734104046, 3.04e-28], ["BCK51660.1", "putative_ABC_transporter_ATP-binding_protein", "BGC0002520", 1, "Polyketide", 30.0, 115.0, 45.08670520231214, 3.52e-28], ["AAM97297.1", "lipoprotein_releasing_system_ATP-binding_protein_LolD", "BGC0001591", 1, "Other", 35.0, 112.0, 39.4990366088632, 5.82e-28], ["CAJ88181.1", "putative_ABC_transporter,_ATP-binding_subunit", "BGC0000151", 1, "Polyketide:Modular type I polyketide+Saccharide:Hybrid/tailoring saccharide", 35.0, 113.0, 44.701348747591524, 1.21e-27], ["AUD08667.1", "ABC_transporter_ATP-binding_protein", "BGC0001553", 1, "NRP+Polyketide", 36.0, 115.0, 42.00385356454721, 1.37e-27], ["SPE99799.1", "Glutathione_import_ATP-binding_protein_GsiA", "BGC0002567", 1, "Other", 34.0, 116.0, 45.472061657032754, 2.11e-27], ["CAK50797.1", "", "BGC0000247", 1, "Polyketide:Type II polyketide+Saccharide:Oligosaccharide", 32.0, 112.0, 45.664739884393065, 3.57e-27], ["ACN29733.1", "putative_peptide_transport_ATP-binding_protein", "BGC0000814", 1, "Alkaloid", 32.0, 112.0, 47.784200385356456, 4.28e-27], ["ACB01054.1", "ABC-type_nitrate/sulfonate/bicarbonate_transport_system,_ATP-binding_protein", "BGC0002470", 1, "Other", 36.0, 110.0, 44.3159922928709, 5.05e-27], ["MBA0053734.1", "ABC_transporter_ATP-binding_protein", "BGC0002096", 1, "Polyketide", 31.0, 110.0, 46.24277456647399, 5.12e-27], ["ACR33057.1", "ABC_transporter", "BGC0000495", 1, "RiPP:Lanthipeptide", 35.0, 110.0, 46.05009633911368, 6.85e-27], ["AOE23597.1", "FoxTIX", "BGC0001598", 1, "NRP+Polyketide", 34.0, 109.0, 49.13294797687861, 8.04e-27], ["AAG32539.1", "SalX", "BGC0000548", 1, "RiPP:Lanthipeptide", 32.0, 109.0, 44.701348747591524, 9.41e-27], ["APZ78695.1", "ABC_transporter_ATP-binding_protein", "BGC0001418", 1, "NRP:Cyclic depsipeptide+Polyketide:Iterative type I polyketide", 35.0, 109.0, 40.655105973025044, 1.03e-26], ["QQZ01563.1", "ABC_transporter_ATP-binding_protein", "BGC0002498", 1, "Other", 32.0, 110.0, 44.701348747591524, 1.36e-26], ["AXM42912.1", "ABC_transporter_ATP-binding_protein", "BGC0001940", 1, "Polyketide", 34.0, 109.0, 43.35260115606936, 1.66e-26], ["QEO74998.1", "omn23", "BGC0002078", 1, "NRP:Cyclic depsipeptide", 36.0, 107.0, 40.847784200385355, 2.89e-26], ["QXJ21800.1", "ABC_transporter_ATP-binding_protein", "BGC0002370", 1, "NRP", 28.0, 107.0, 48.16955684007707, 4.13e-26], ["APZ78707.1", "ABC_transporter_ATP-binding_protein", "BGC0001419", 1, "NRP:Cyclic depsipeptide+Polyketide:Iterative type I polyketide", 35.0, 107.0, 40.655105973025044, 4.95e-26], ["CCA65705.1", "predicted_ABC_transporter_ATP-binding_protein", "BGC0001343", 1, "Polyketide", 36.0, 107.0, 37.1868978805395, 5.67e-26], ["ctg1_orf247", "", "BGC0001200", 1, "Polyketide", 31.0, 107.0, 43.73795761078998, 7.73e-26], ["QQZ01605.1", "ABC_transporter", "BGC0002498", 1, "Other", 35.0, 108.0, 40.26974951830443, 1.54e-25], ["BCB17025.1", "putative_ABC_transporter_protein", "BGC0002523", 1, "NRP", 31.0, 107.0, 41.811175337186896, 1.81e-25], ["QEO75092.1", "ABC_transporter_ATP-binding_protein", "BGC0002079", 1, "NRP:Cyclic depsipeptide", 36.0, 105.0, 40.847784200385355, 1.9e-25], ["BCK51650.1", "putative_ABC_transporter", "BGC0002520", 1, "Polyketide", 33.0, 107.0, 45.08670520231214, 2.42e-25], ["ASX95232.1", "IlaJ", "BGC0001620", 1, "NRP+Polyketide", 31.0, 107.0, 43.35260115606936, 2.46e-25], ["BBA20958.1", "ABC-transporter", "BGC0001763", 1, "NRP+Polyketide", 31.0, 107.0, 43.35260115606936, 2.46e-25], ["QKI29078.1", "ABC_transporter_ATP-binding_protein", "BGC0002130", 1, "RiPP:Lanthipeptide", 30.0, 107.0, 47.01348747591522, 2.99e-25], ["ACN64822.1", "PokABC1", "BGC0001061", 1, "Polyketide:Iterative type I polyketide+Polyketide:Type II polyketide+Saccharide:Hybrid/tailoring saccharide", 31.0, 106.0, 44.89402697495183, 4.27e-25], ["CAA60452.1", "ABC-transporter", "BGC0001040", 1, "NRP+Polyketide", 35.0, 103.0, 45.27938342967245, 8.31e-25], ["CBZ42151.1", "putative_ABC-2_transporter", "BGC0001117", 1, "NRP", 30.0, 105.0, 47.01348747591522, 8.94e-25], ["AFJ20779.1", "putative_ABC_transporter", "BGC0002300", 1, "NRP", 32.0, 103.0, 41.040462427745666, 1.59e-24], ["CCG06125.1", "putative_oligopeptide_ABC_transporter,_ATPase", "BGC0001543", 1, "Polyketide", 31.0, 104.0, 47.398843930635834, 2.09e-24], ["BAB58625.1", "oligopeptide_transporter_putative_ATPase_domain", "BGC0002487", 1, "Other", 32.0, 102.0, 44.3159922928709, 2.11e-24], ["AAQ59162.1", "probable_iron_transport_system_ATP-binding_protein", "BGC0002679", 1, "NRP", 31.0, 102.0, 45.857418111753375, 2.4e-24], ["AMQ70217.1", "lantibiotic_ABC_transporter_ATP-binding_protein", "BGC0002663", 1, "RiPP", 31.0, 103.0, 44.701348747591524, 4.53e-24], ["RLV71182.1", "Peptide_ABC_transporter,ATP-binding_protein", "BGC0001846", 1, "NRP+Saccharide:Hybrid/tailoring saccharide", 33.0, 102.0, 42.19653179190752, 4.7e-24], ["AAM70341.1", "CalT5", "BGC0000033", 1, "Polyketide", 27.0, 103.0, 45.857418111753375, 4.99e-24], ["QBA57757.1", "ABC_transporter", "BGC0002377", 1, "NRP", 31.0, 102.0, 45.08670520231214, 7.82e-24], ["AEI40462.1", "ABC_transporter_ATP_binding_protein", "BGC0002488", 1, "Other", 32.0, 100.0, 42.96724470134875, 9.58e-24], ["sipT2", "ABC_transporter_ATP-binding_protein", "BGC0001452", 1, "Polyketide", 30.0, 102.0, 44.89402697495183, 1.04e-23], ["AWR88401.1", "putative_ABC_transporter_ATP-binding_protein", "BGC0001522", 1, "Polyketide", 30.0, 102.0, 44.89402697495183, 1.04e-23], ["AAX98195.1", "ABC_transporter", "BGC0000052", 1, "Polyketide", 33.0, 102.0, 41.040462427745666, 1.27e-23], ["QVQ68816.1", "mmrAII", "BGC0002129", 1, "Polyketide", 30.0, 102.0, 46.24277456647399, 1.57e-23], ["ARF06202.1", "inner_membrane_amino-acid_ABC_transporter_permease_protein", "BGC0001593", 1, "NRP", 36.0, 101.0, 44.701348747591524, 1.86e-23], ["BAW35619.1", "putative_ABC_transporter", "BGC0002357", 1, "Polyketide+Other", 34.0, 102.0, 40.26974951830443, 1.89e-23], ["ALG65297.1", "Cal39", "BGC0001297", 1, "NRP", 30.0, 101.0, 45.08670520231214, 1.96e-23], ["AHJ59534.1", "putative_cerecidin_immunity_protein", "BGC0000502", 1, "RiPP:Lanthipeptide", 25.0, 100.0, 51.252408477842, 4.44e-23], ["BAP34737.1", "ABC-type_multidrug_transport_system", "BGC0000078", 1, "Polyketide", 28.0, 100.0, 48.747591522158, 6.66e-23], ["QDJ74277.1", "ATP-binding_protein", "BGC0002109", 1, "NRP", 29.0, 100.0, 44.89402697495183, 9.45e-23], ["AAC83135.1", "ModC", "BGC0000916", 1, "Other", 33.0, 97.0, 38.921001926782274, 1.07e-22], ["ADU86007.1", "putative_ABC_transporter-related_protein", "BGC0000165", 1, "Polyketide:Modular type I polyketide", 34.0, 101.0, 43.73795761078998, 1.15e-22], ["AVI57415.1", "AbmF4", "BGC0001694", 1, "Polyketide", 29.0, 101.0, 48.747591522158, 1.78e-22], ["CBJ61632.1", "PtnG_protein", "BGC0000569", 1, "RiPP:LAP", 27.0, 97.0, 49.13294797687861, 3.93e-22], ["AFJ14797.1", "PlpH", "BGC0000403", 1, "NRP", 35.0, 100.0, 46.24277456647399, 4.48e-22], ["AAC18099.1", "ATPase_component_of_putative_ABC_transporter", "BGC0000225", 1, "Polyketide", 33.0, 100.0, 48.554913294797686, 4.88e-22], ["AKL64827.1", "daunorubicin_ABC_transporter_ATPase", "BGC0002072", 1, "Polyketide:Modular type I polyketide", 32.0, 98.0, 41.040462427745666, 5.13e-22], ["AFD30962.1", "CrmT3", "BGC0000966", 1, "NRP+Polyketide", 28.0, 100.0, 50.86705202312138, 6.05e-22], ["EDY42517.2", "daunorubicin_resistance_ATP-binding_protein_DrrA", "BGC0000212", 1, "Polyketide:Type II polyketide", 29.0, 97.0, 45.664739884393065, 6.34e-22], ["ARE67845.1", "AbsF4", "BGC0001492", 1, "Polyketide", 32.0, 100.0, 43.73795761078998, 7.41e-22], ["QEV63710.1", "dipeptide_ABC_transporter_ATP-binding_protein", "BGC0002657", 1, "Polyketide+NRP", 32.0, 100.0, 47.01348747591522, 7.74e-22], ["ACA97579.1", "PmxD", "BGC0000408", 1, "NRP", 31.0, 99.0, 66.47398843930635, 1.06e-21], ["QWM97318.1", "ABC_transporter_ATP-binding_protein", "BGC0002384", 1, "NRP", 34.0, 99.0, 47.97687861271676, 1.09e-21], ["SEG87509.1", "peptide/nickel_transport_system_ATP-binding_protein", "BGC0002712", 1, "Polyketide", 30.0, 99.0, 45.08670520231214, 1.18e-21], ["AEZ51519.1", "pmxD", "BGC0001153", 1, "NRP:Lipopeptide", 31.0, 99.0, 66.47398843930635, 1.42e-21], ["AHL46715.1", "ABc_transporter_protein", "BGC0001179", 1, "Polyketide:Type II polyketide", 35.0, 96.0, 39.691714836223504, 1.42e-21], ["ACN29732.1", "putative_ABC_transporter_ATP-binding_protein", "BGC0000814", 1, "Alkaloid", 32.0, 96.0, 45.857418111753375, 1.53e-21], ["AMYAL_RS0139485", "ATP-binding_cassette_domain-containing_protein", "BGC0002011", 1, "Polyketide", 31.0, 94.0, 49.13294797687861, 1.85e-21], ["QGJ79649.1", "ABC_transporter_ATP-binding_protein", "BGC0002552", 1, "Polyketide", 31.0, 94.0, 46.82080924855491, 1.96e-21], ["AHN91917.1", "ABC_transporter_permease", "BGC0000340", 1, "NRP", 32.0, 96.0, 38.921001926782274, 2.34e-21], ["AJM89737.1", "PmxD", "BGC0001192", 1, "NRP", 36.0, 98.0, 44.89402697495183, 2.52e-21], ["BAV56269.1", "hypothetical_protein", "BGC0001657", 1, "NRP", 34.0, 98.0, 47.784200385356456, 2.58e-21], ["BAB72059.1", "AcrV", "BGC0000191", 1, "Polyketide", 29.0, 96.0, 44.89402697495183, 2.77e-21], ["ADC45592.1", "ABC_transporter", "BGC0000093", 1, "Polyketide", 34.0, 94.0, 41.23314065510597, 5.63e-21], ["BAB72347.1", "ATP-binding_protein_of_iron(III)_ABC_transporter", "BGC0002683", 1, "Other", 30.0, 93.0, 45.472061657032754, 1.03e-20], ["EEM14530.1", "hypothetical_protein", "BGC0001210", 1, "RiPP", 31.0, 97.0, 42.00385356454721, 1.06e-20], ["AAP57696.1", "putative_secretion_protein", "BGC0000768", 1, "Saccharide", 32.0, 96.0, 47.591522157996145, 1.4e-20], ["AAC44070.1", "unknown", "BGC0000797", 1, "Saccharide", 32.0, 96.0, 47.591522157996145, 1.4e-20], ["CUX79064.1", "putative_ABC_transporter_ATP-binding_protein", "BGC0001715", 1, "NRP", 34.0, 96.0, 46.05009633911368, 1.41e-20], ["AQZ42156.1", "putative_ABC_multidrug_transporter", "BGC0001820", 1, "NRP", 33.0, 97.0, 43.93063583815029, 1.47e-20], ["CCG06124.1", "putative_dipeptide/oligopeptide/nickel_ABC_transporter,_ATPase", "BGC0001543", 1, "Polyketide", 31.0, 93.0, 47.20616570327553, 1.64e-20], ["AEK75511.1", "ATP-binding_ABC_peptide_transporter", "BGC0000001", 1, "Polyketide:Modular type I polyketide", 34.0, 96.0, 41.040462427745666, 1.66e-20], ["AAN85531.1", "ABC_transporter_component,_ATP_hydrolase", "BGC0001101", 1, "NRP+Polyketide:Modular type I polyketide+Polyketide:Trans-AT type I polyketide", 33.0, 96.0, 47.398843930635834, 1.86e-20], ["AGM16416.1", "paenibacterin_ABC-transporter_E", "BGC0000400", 1, "NRP", 35.0, 96.0, 43.93063583815029, 1.9e-20], ["QQZ01652.1", "ABC_transporter", "BGC0002497", 1, "Other", 34.0, 96.0, 42.77456647398844, 2.36e-20], ["BAG22745.1", "putative_ABC-type_multidrug_transport_system_ATPase_and_permease_component", "BGC0000724", 1, "Saccharide", 32.0, 95.0, 47.784200385356456, 2.51e-20], ["ABS50192.1", "putative_ferric_siderophore_ABC_transporter_ATP-binding_protein", "BGC0000410", 1, "NRP", 30.0, 91.0, 42.77456647398844, 2.76e-20], ["APO47823.1", "multidrug_ABC_transporter_permease", "BGC0002653", 1, "NRP", 34.0, 95.0, 46.24277456647399, 3.32e-20], ["NSC23519.1", "ABC_transporter_ATP-binding_protein", "BGC0002359", 1, "NRP", 29.0, 94.0, 44.50867052023121, 4.36e-20], ["DAB41657.1", "ABC_transporter", "BGC0001585", 1, "Alkaloid", 35.0, 95.0, 41.811175337186896, 4.37e-20], ["AFO89690.1", "ABC_transporter,_transmembrane_ATP-binding_protein", "BGC0002694", 1, "Other", 32.0, 94.0, 47.20616570327553, 5e-20], ["ADM69295.1", "paenilan_transporter", "BGC0001727", 1, "RiPP", 34.0, 94.0, 45.27938342967245, 5.02e-20], ["AAK01464.1", "ABC_transporter", "BGC0000412", 1, "NRP", 31.0, 94.0, 50.28901734104046, 5.77e-20], ["AMK48243.1", "putative_ABC_transporter_ATPase", "BGC0001351", 1, "NRP", 32.0, 90.0, 43.35260115606936, 5.85e-20], ["AIW58900.1", "hypothetical_protein", "BGC0001582", 1, "NRP", 31.0, 91.0, 39.884393063583815, 8.66e-20], ["BAC87901.1", "probable_ferric_acinetobactin_transport_system_ATP-binding_protein", "BGC0000294", 1, "NRP", 27.0, 89.0, 44.50867052023121, 1.18e-19], ["AUD11995.1", "OrbE", "BGC0001721", 1, "NRP", 33.0, 93.0, 42.00385356454721, 1.57e-19], ["AEP18658.1", "efflux_transporter", "BGC0000461", 1, "NRP", 31.0, 92.0, 47.97687861271676, 1.97e-19], ["CAQ64719.1", "sugar_uptake_ABC_transporter,_ATP-binding_protein", "BGC0000087", 1, "Polyketide", 32.0, 92.0, 44.3159922928709, 2.36e-19], ["AIG26885.1", "putative_multidrug_export_ATP-binding/permease_protein", "BGC0002432", 1, "NRP", 32.0, 92.0, 46.4354527938343, 2.57e-19], ["AAY93430.1", "cation_ABC_transporter,_MZT_family,_ATP-binding_protein", "BGC0000413", 1, "NRP", 28.0, 88.0, 45.27938342967245, 3.4e-19], ["CAG38692.1", "transport_protein", "BGC0000708", 1, "Saccharide", 31.0, 89.0, 46.628131021194605, 3.69e-19], ["AMK48242.1", "putative_ABC_transporter_ATPase", "BGC0001351", 1, "NRP", 33.0, 89.0, 46.24277456647399, 3.69e-19], ["CCA53800.1", "putative_ABC_transporter", "BGC0001801", 1, "NRP", 31.0, 91.0, 50.67437379576107, 4.25e-19], ["AAO56107.1", "ABC_transporter,_ATP-binding/permease_protein", "BGC0002570", 1, "NRP+Polyketide", 29.0, 91.0, 51.252408477842, 4.38e-19], ["CAE02641.1", "YckJ_protein", "BGC0000433", 1, "NRP:Lipopeptide", 37.0, 85.0, 31.984585741811177, 5.31e-19], ["AKQ52537.1", "ABC_transporter_ATP-binding_protein", "BGC0002533", 1, "NRP+Polyketide", 33.0, 91.0, 52.601156069364166, 5.55e-19], ["QPP19365.1", "Pen6", "BGC0002501", 1, "Alkaloid", 32.0, 91.0, 41.040462427745666, 5.62e-19], ["ALK21573.1", "glycosyl_transferase_family_2", "BGC0002678", 1, "NRP", 31.0, 91.0, 52.79383429672448, 5.91e-19], ["QWP75302.1", "ABC_transporter_ATP-binding_protein", "BGC0002126", 1, "NRP:Cyclic depsipeptide", 32.0, 91.0, 43.73795761078998, 5.93e-19], ["ATY37607.1", "BreB", "BGC0001536", 1, "NRP", 29.0, 91.0, 66.85934489402698, 6.03e-19], ["CAF31838.1", "putative_hygromycin_B_exporter", "BGC0000699", 1, "Saccharide", 34.0, 91.0, 41.040462427745666, 6.13e-19], ["AEK64492.1", "EtnT", "BGC0000506", 1, "RiPP:Lanthipeptide", 29.0, 91.0, 42.96724470134875, 6.26e-19], ["WP_012444311.1", "peptidase_domain-containing_ABC_transporter_RaxB", "BGC0002005", 1, "RiPP", 34.0, 91.0, 41.61849710982659, 7.36e-19], ["BAH43767.1", "ABC_transporter_ATP_binding/permease_protein", "BGC0000452", 1, "NRP", 30.0, 91.0, 46.24277456647399, 7.96e-19], ["AJF34465.1", "ABC_transporter", "BGC0001207", 1, "NRP", 33.0, 91.0, 46.82080924855491, 8.3e-19], ["ABW74893.1", "ABC_transporter", "BGC0000759", 1, "Saccharide", 31.0, 91.0, 47.591522157996145, 9.88e-19], ["CCC55903.1", "putative_ABC_transporter,_ATPase_and_permease_component", "BGC0000973", 1, "NRP+Polyketide:Modular type I polyketide", 32.0, 90.0, 48.36223506743738, 1.02e-18], ["ctg1_orf5", "", "BGC0000321", 1, "NRP", 34.0, 91.0, 41.040462427745666, 1.36e-18], ["QSY49198.1", "ABC_transporter_ATP-binding_protein", "BGC0002151", 1, "RiPP", 30.0, 90.0, 56.84007707129094, 1.38e-18], ["EDW22956.1", "Nod_factor_export_ATP-binding_protein_I_(Nodulation_ATP-binding_protein_I)", "BGC0001173", 1, "RiPP:LAP", 27.0, 87.0, 42.96724470134875, 1.44e-18], ["AEH59102.1", "ABC_transporter/permease/ATP-binding_protein", "BGC0000385", 1, "NRP", 33.0, 89.0, 41.040462427745666, 1.9e-18], ["ADI10107.1", "type_II_lanthionine_synthetase_and_transporter", "BGC0001229", 1, "RiPP:Lanthipeptide", 30.0, 90.0, 46.4354527938343, 1.94e-18], ["MBO0654594.1", "ABC_transporter_ATP-binding_protein", "BGC0002150", 1, "RiPP", 31.0, 89.0, 46.24277456647399, 2.43e-18], ["AEX55160.1", "putative_ABC_transporter_SlvT", "BGC0000549", 1, "RiPP:Lanthipeptide", 30.0, 89.0, 45.08670520231214, 2.58e-18], ["ALK21572.1", "multidrug_ABC_transporter_permease", "BGC0002678", 1, "NRP", 31.0, 89.0, 45.27938342967245, 3.15e-18], ["ARD70884.1", "ABC_transporter", "BGC0001693", 1, "Polyketide", 31.0, 89.0, 45.08670520231214, 3.26e-18], ["AAL15565.1", "putative_SpaT", "BGC0000511", 1, "RiPP:Lanthipeptide", 30.0, 89.0, 43.15992292870906, 3.44e-18], ["ALR96371.1", "lantibiotic_ABC_transporter", "BGC0001289", 1, "RiPP", 32.0, 89.0, 47.01348747591522, 3.51e-18], ["RSO11557.1", "ABC_transporter", "BGC0002637", 1, "NRP", 29.0, 89.0, 46.628131021194605, 3.87e-18], ["CEG06583.1", "ABC_transporter", "BGC0001928", 1, "Other", 33.0, 86.0, 42.19653179190752, 4.14e-18], ["EYT83450.1", "ABC_transporter", "BGC0001213", 1, "Polyketide", 31.0, 88.0, 45.27938342967245, 4.25e-18], ["AAB91587.1", "SpaT", "BGC0000559", 1, "RiPP:Lanthipeptide", 29.0, 88.0, 42.96724470134875, 4.57e-18], ["ACC84962.1", "ABC_transporter_related", "BGC0002699", 1, "RiPP", 33.0, 88.0, 43.73795761078998, 5.53e-18], ["CAP20371.1", "ABC_transporter_ATP-binding_membrane_protein", "BGC0000347", 1, "NRP", 29.0, 88.0, 44.3159922928709, 5.67e-18], ["QVK45109.1", "ABC_transporter", "BGC0002438", 1, "Alkaloid", 30.0, 88.0, 45.27938342967245, 5.74e-18], ["CAA12529.1", "ExsA_protein", "BGC0000802", 1, "Saccharide", 31.0, 88.0, 57.996146435452786, 5.95e-18], ["CAA07371.1", "StrW", "BGC0000690", 1, "Saccharide", 28.0, 87.0, 63.969171483622354, 7.69e-18], ["ACC84963.1", "ABC_transporter_related", "BGC0002699", 1, "RiPP", 31.0, 88.0, 40.46242774566474, 8.56e-18], ["CAB60262.1", "MrsT_protein", "BGC0000527", 1, "RiPP:Lanthipeptide", 30.0, 87.0, 50.09633911368015, 9.49e-18], ["EFY99280.1", "AtrH_like_protein", "BGC0002710", 1, "NRP", 32.0, 87.0, 52.02312138728323, 1.3e-17], ["AYM52853.1", "molybdate_ABC_transporter_ATP-binding_protein", "BGC0001964", 1, "Polyketide", 33.0, 85.0, 37.57225433526011, 1.31e-17], ["CAF31834.1", "hypotheticl_protein", "BGC0000699", 1, "Saccharide", 29.0, 84.0, 41.61849710982659, 1.48e-17], ["AXG47409.1", "ABC_transporter_ATP-binding_protein", "BGC0002715", 1, "NRP+Polyketide", 33.0, 86.0, 38.72832369942196, 1.78e-17], ["ADJ56354.1", "NisT", "BGC0000535", 1, "RiPP:Lanthipeptide", 27.0, 86.0, 43.54527938342967, 1.83e-17], ["XP_011392729.1", "ABC_transporter", "BGC0001281", 1, "Polyketide", 29.0, 87.0, 47.20616570327553, 2.29e-17], ["CAI47638.1", "putative_ABC-type_aminoglycoside_exporter", "BGC0000692", 1, "Saccharide", 30.0, 86.0, 42.19653179190752, 2.43e-17], ["MBE3200463.1", "ABC_transporter_ATP-binding_protein", "BGC0002409", 1, "NRP", 30.0, 86.0, 49.51830443159923, 2.47e-17], ["AIS24846.1", "dst20", "BGC0001147", 1, "NRP", 32.0, 86.0, 49.32562620423892, 2.51e-17], ["BCB17017.1", "putative_ABC_transporter_ATP-binding_protein", "BGC0002523", 1, "NRP", 30.0, 86.0, 46.24277456647399, 2.6e-17], ["CYV09559.1", "ABC_transporter_NBP/MSD_fusion_protein", "BGC0002575", 1, "RiPP", 32.0, 86.0, 42.58188824662813, 2.96e-17], ["AKU24610.1", "ABC_transporter_ATP-binding_protein", "BGC0002687", 1, "Polyketide+NRP", 32.0, 85.0, 42.58188824662813, 4.29e-17], ["APZ78724.1", "multidrug_ABC_transporter_ATP-binding_protein", "BGC0001421", 1, "NRP:Cyclic depsipeptide+Polyketide:Iterative type I polyketide", 28.0, 82.0, 47.97687861271676, 4.99e-17], ["AKU20512.1", "ABC_transporter_ATP-binding_protein", "BGC0002687", 1, "Polyketide+NRP", 30.0, 85.0, 43.54527938342967, 5.48e-17], ["ABS50188.1", "putative_ABC_transporter_permease/ATP-binding_protein", "BGC0000410", 1, "NRP", 28.0, 85.0, 52.408477842003855, 5.66e-17], ["AFS60105.1", "PaenT", "BGC0000540", 1, "RiPP:Lanthipeptide", 33.0, 85.0, 42.19653179190752, 5.66e-17], ["AHF21240.1", "CrnT", "BGC0000500", 1, "RiPP:Lanthipeptide", 31.0, 85.0, 42.96724470134875, 6.57e-17], ["AKQ99290.1", "ABC_transporter,partial", "BGC0001484", 1, "Other", 31.0, 84.0, 45.857418111753375, 7.48e-17], ["AFO93372.1", "ABC_transporter,_ATP-binding_protein", "BGC0000932", 1, "Other", 32.0, 84.0, 41.811175337186896, 7.72e-17], ["AHJ59536.1", "ABC_transporter_protein", "BGC0000502", 1, "RiPP:Lanthipeptide", 31.0, 84.0, 42.38921001926782, 8.93e-17], ["BBC83962.1", "P-loop_containing_nucleoside_triphosphate_hydrolase_protein", "BGC0001636", 1, "NRP", 32.0, 85.0, 42.77456647398844, 9.22e-17], ["CAF33315.1", "putative_ABC_transporter,_ATP-binding_protein,_NeoU", "BGC0000709", 1, "Saccharide", 29.0, 84.0, 50.86705202312138, 9.9e-17], ["CAH58693.1", "putative_exporter", "BGC0000711", 1, "Saccharide", 29.0, 84.0, 50.86705202312138, 9.9e-17], ["RLV71198.1", "Iron-chelate-transporting_ATPase", "BGC0001846", 1, "NRP+Saccharide:Hybrid/tailoring saccharide", 28.0, 81.0, 44.701348747591524, 1.1e-16], ["ATY72535.1", "iron_complex_transport_ATP-binding_protein", "BGC0001574", 1, "NRP", 28.0, 81.0, 43.73795761078998, 1.13e-16], ["AAC56012.1", "cytolysin_B_transport_protein", "BGC0000520", 1, "RiPP:Lanthipeptide", 30.0, 84.0, 42.19653179190752, 1.17e-16], ["QBK15045.1", "hypothetical_protein_ClaG", "BGC0002196", 1, "Polyketide", 30.0, 84.0, 45.857418111753375, 1.22e-16], ["AXA91311.1", "peptidase_domain-containing_ABC_transporter", "BGC0002044", 1, "NRP", 30.0, 84.0, 50.86705202312138, 1.25e-16], ["AAG32538.1", "SalT", "BGC0000548", 1, "RiPP:Lanthipeptide", 29.0, 84.0, 43.15992292870906, 1.58e-16], ["AFN69431.1", "ElxT", "BGC0000509", 1, "RiPP:Lanthipeptide", 26.0, 83.0, 49.90366088631985, 1.67e-16], ["WP_019688963.1", "ABC_transporter_ATP-binding_protein/permease", "BGC0002306", 1, "RiPP", 28.0, 83.0, 49.32562620423892, 1.68e-16], ["MBX4267533.1", "ABC_transporter_ATP-binding_protein/permease", "BGC0002668", 1, "RiPP", 30.0, 83.0, 42.00385356454721, 1.76e-16], ["BAG71481.1", "ATP-binding_cassette_transporter", "BGC0000536", 1, "RiPP:Lanthipeptide", 28.0, 83.0, 46.4354527938343, 1.76e-16], ["AAS92552.1", "SirA", "BGC0001044", 1, "NRP", 30.0, 84.0, 46.4354527938343, 2.09e-16], ["APZ78751.1", "multidrug_ABC_transporter_ATP-binding_protein", "BGC0001423", 1, "NRP:Cyclic depsipeptide+Polyketide:Iterative type I polyketide", 28.0, 81.0, 47.97687861271676, 2.23e-16], ["ANQ31705.1", "ABC_transporter", "BGC0001395", 1, "Other", 32.0, 83.0, 42.96724470134875, 2.29e-16], ["ABS50189.1", "putative_ABC_transporter_permease/ATP-binding_protein", "BGC0000410", 1, "NRP", 28.0, 83.0, 43.35260115606936, 2.29e-16], ["AAO56108.1", "ABC_transporter,_ATP-binding/permease_protein", "BGC0002570", 1, "NRP+Polyketide", 30.0, 83.0, 42.96724470134875, 2.31e-16], ["CAA79469.1", "NisT_protein", "BGC0000538", 1, "RiPP:Lanthipeptide", 27.0, 83.0, 43.54527938342967, 2.34e-16], ["OLZ52458.1", "ABC_transporter", "BGC0001462", 1, "NRP:Glycopeptide", 30.0, 83.0, 41.811175337186896, 2.54e-16], ["BAL90289.1", "putative_ABC_transporter_ATPase_and_permease_protein", "BGC0002021", 1, "Polyketide", 31.0, 82.0, 40.655105973025044, 2.96e-16], ["WP_020636821.1", "dipeptide/oligopeptide/nickel_ABC_transporter_permease/ATP-binding_protein", "BGC0002011", 1, "Polyketide", 29.0, 82.0, 45.857418111753375, 2.99e-16], ["QGJ79648.1", "Peptide_ABC_superfamily_ATP-binding_protein", "BGC0002552", 1, "Polyketide", 29.0, 82.0, 45.857418111753375, 2.99e-16], ["ABA00880.1", "NsuT", "BGC0000537", 1, "RiPP:Lanthipeptide", 28.0, 82.0, 42.77456647398844, 3.09e-16], ["CAJ87588.1", "putative_inner_membrane_ABC-transporter", "BGC0001055", 1, "NRP+Polyketide", 30.0, 82.0, 48.16955684007707, 3.1e-16], ["AOT85870.1", "ABC_transporter", "BGC0001789", 1, "RiPP", 29.0, 82.0, 42.77456647398844, 3.11e-16], ["BAI23327.1", "putative_ABC-transporter", "BGC0000949", 1, "NRP", 30.0, 82.0, 40.46242774566474, 3.13e-16], ["CAD15510.1", "ATP-binding_transmembrane_ABC_transporter_protein", "BGC0001014", 1, "NRP:NRP siderophore+Polyketide:Modular type I polyketide+Polyketide:Iterative type I polyketide", 32.0, 82.0, 42.00385356454721, 3.2e-16], ["AFW17836.1", "PaeT", "BGC0000541", 1, "RiPP:Lanthipeptide", 32.0, 82.0, 48.16955684007707, 3.23e-16], ["CAA11515.1", "colicin_V_exporter_protein", "BGC0000584", 1, "RiPP:Microcin", 34.0, 81.0, 39.30635838150289, 3.34e-16], ["QYC40286.1", "Multidrug_export_ATP-binding/permease_protein", "BGC0002344", 1, "NRP", 30.0, 82.0, 48.747591522158, 3.35e-16], ["CCC55907.1", "putative_ABC_tarnsporter,_ATP-binding_protein", "BGC0000973", 1, "NRP+Polyketide:Modular type I polyketide", 28.0, 79.0, 42.77456647398844, 3.44e-16], ["WP_027239422.1", "NHLP_family_bacteriocin_export_ABC_transporter_peptidase/permease/ATPase_subunit", "BGC0002698", 1, "RiPP", 31.0, 82.0, 44.1233140655106, 3.63e-16], ["AEI40461.1", "ABC_transporter_ATP_binding_protein", "BGC0002488", 1, "Other", 29.0, 79.0, 42.38921001926782, 3.66e-16], ["AAG28766.1", "CoaD", "BGC0000617", 1, "RiPP", 31.0, 82.0, 45.664739884393065, 3.67e-16], ["MBN3579118.1", "ABC_transporter_ATP-binding_protein", "BGC0002613", 1, "NRP+Polyketide", 30.0, 82.0, 49.13294797687861, 3.82e-16], ["AGL93176.1", "ABC_transporter_ATP-binding_protein", "BGC0000560", 1, "RiPP:Lanthipeptide", 34.0, 82.0, 43.15992292870906, 4e-16], ["AHZ61877.1", "ABC-transporter-like_protein", "BGC0000240", 1, "Polyketide:Type II polyketide+Saccharide:Hybrid/tailoring saccharide", 29.0, 82.0, 44.50867052023121, 4.03e-16], ["APZ78737.1", "multidrug_ABC_transporter_ATP-binding_protein", "BGC0001422", 1, "NRP:Cyclic depsipeptide+Polyketide:Iterative type I polyketide", 28.0, 80.0, 47.97687861271676, 4.05e-16], ["ATG31926.1", "KocI", "BGC0001640", 1, "RiPP", 29.0, 82.0, 42.77456647398844, 4.15e-16], ["AAP03990.1", "putative_microcin_L_transport_protein", "BGC0000588", 1, "RiPP:Microcin", 33.0, 82.0, 42.58188824662813, 4.73e-16], ["EFI65097.1", "lantibiotic_transport_protein", "BGC0001407", 1, "RiPP", 29.0, 82.0, 47.784200385356456, 4.78e-16], ["QIZ86016.1", "NHLP_family_bacteriocin_export_ABC_transporter", "BGC0002330", 1, "RiPP", 31.0, 82.0, 43.93063583815029, 4.96e-16], ["AAK01462.1", "ABC_transporter", "BGC0000412", 1, "NRP", 30.0, 82.0, 42.38921001926782, 5.19e-16], ["APZ78790.1", "multidrug_ABC_transporter_ATP-binding_protein", "BGC0001427", 1, "NRP:Cyclic depsipeptide+Polyketide:Iterative type I polyketide", 26.0, 80.0, 46.628131021194605, 5.21e-16], ["WP_051767685.1", "ABC_transporter_ATP-binding_protein/permease", "BGC0002009", 1, "Polyketide", 34.0, 82.0, 49.13294797687861, 5.35e-16], ["QXJ26483.1", "ABC_transporter_ATP-binding_protein", "BGC0002370", 1, "NRP", 27.0, 78.0, 45.08670520231214, 5.9e-16], ["ANP43732.1", "ThsT", "BGC0001391", 1, "RiPP", 27.0, 82.0, 44.3159922928709, 6.39e-16], ["BAB04170.1", "lantibiotic_haloduracin_protease_and_transporter", "BGC0000517", 1, "RiPP:Lanthipeptide", 29.0, 82.0, 41.811175337186896, 6.44e-16], ["AJV88390.1", "MfnR", "BGC0001214", 1, "NRP", 28.0, 81.0, 48.36223506743738, 6.51e-16], ["CAD17789.1", "probable_cyclic_peptide_transporter;_abc_transporter_protein", "BGC0001363", 1, "NRP+Polyketide", 34.0, 81.0, 40.847784200385355, 6.62e-16], ["CBW73574.1", "Multidrug_resistance_ABC_transporter_ATP-binding_and_permease_protein", "BGC0002325", 1, "RiPP", 27.0, 80.0, 46.82080924855491, 6.63e-16], ["QLD23832.2", "ABC-F_type_ribosomal_protection_protein", "BGC0002086", 1, "Polyketide", 32.0, 81.0, 47.97687861271676, 6.69e-16], ["BAE56595.1", "", "BGC0001123", 1, "NRP", 29.0, 82.0, 41.61849710982659, 6.91e-16], ["AAA62651.1", "", "BGC0000504", 1, "RiPP:Lanthipeptide", 31.0, 81.0, 42.38921001926782, 8.44e-16], ["EHQ60564.1", "ABC_transporter", "BGC0001356", 1, "RiPP", 30.0, 81.0, 43.35260115606936, 9.7e-16], ["CUX79063.1", "Putative_multidrug_export_ATP-binding/permease_protein", "BGC0001715", 1, "NRP", 32.0, 81.0, 41.811175337186896, 9.72e-16], ["CAB38879.1", "putative_ABC_transporter", "BGC0000315", 1, "NRP:Lipopeptide:Ca+-dependent lipopeptide", 29.0, 81.0, 55.29865125240848, 9.83e-16], ["ALV82355.1", "ABC_transporter", "BGC0001370", 1, "NRP", 29.0, 81.0, 55.29865125240848, 9.85e-16], ["AHF21226.1", "TriB", "BGC0000449", 1, "NRP", 28.0, 81.0, 44.89402697495183, 1.01e-15], ["ABW70811.1", "PchH", "BGC0002475", 1, "NRP", 30.0, 81.0, 43.35260115606936, 1.24e-15], ["CAD89782.1", "hypothetical_protein", "BGC0001010", 1, "NRP+Polyketide:Modular type I polyketide", 28.0, 81.0, 42.38921001926782, 1.26e-15], ["ABO65651.1", "Putative_SpaT", "BGC0000515", 1, "RiPP:Lanthipeptide", 33.0, 81.0, 41.040462427745666, 1.29e-15], ["AHF21235.1", "PabT", "BGC0000542", 1, "RiPP:Lanthipeptide", 31.0, 81.0, 41.42581888246628, 1.33e-15], ["BCB17010.1", "putative_ABC_transporter_ATP-binding_protein", "BGC0002523", 1, "NRP", 32.0, 81.0, 41.61849710982659, 1.41e-15], ["WP_000184924.1", "microcin_H47_export_transporter_peptidase/ATP-binding_subunit_MchF", "BGC0001555", 1, "RiPP", 34.0, 81.0, 39.30635838150289, 1.45e-15], ["ACP43452.1", "McnB", "BGC0000590", 1, "RiPP:Microviridin", 32.0, 81.0, 43.35260115606936, 1.47e-15], ["AHF21227.1", "TriC", "BGC0000449", 1, "NRP", 30.0, 80.0, 45.664739884393065, 1.74e-15], ["AZH29359.1", "ABC_transporter_ATP-binding_protein", "BGC0001843", 1, "NRP", 30.0, 80.0, 46.24277456647399, 1.74e-15], ["EME52991.1", "ABC_transporter", "BGC0001460", 1, "NRP:Glycopeptide", 29.0, 80.0, 41.811175337186896, 1.82e-15], ["ALN78925.1", "ABC_transporter_family_protein", "BGC0002630", 1, "RiPP", 31.0, 80.0, 50.28901734104046, 1.97e-15], ["RUP78896.1", "ABC_transporter_ATP-binding_protein", "BGC0002073", 1, "NRP", 25.0, 77.0, 45.27938342967245, 2.01e-15], ["CAD15511.1", "ATP-binding_transmembrane_ABC_transporter_protein", "BGC0001014", 1, "NRP:NRP siderophore+Polyketide:Modular type I polyketide+Polyketide:Iterative type I polyketide", 30.0, 80.0, 40.847784200385355, 2.16e-15], ["AHH99931.1", "ABC_transporter_protein", "BGC0000002", 1, "Polyketide", 30.0, 80.0, 40.847784200385355, 2.23e-15], ["ACA97578.1", "PmxC", "BGC0000408", 1, "NRP", 28.0, 80.0, 41.040462427745666, 2.26e-15], ["APZ78764.1", "multidrug_ABC_transporter_ATP-binding_protein", "BGC0001425", 1, "NRP:Cyclic depsipeptide+Polyketide:Iterative type I polyketide", 25.0, 78.0, 46.628131021194605, 2.29e-15], ["APZ78777.1", "multidrug_ABC_transporter_ATP-binding_protein", "BGC0001426", 1, "NRP:Cyclic depsipeptide+Polyketide:Iterative type I polyketide", 25.0, 78.0, 46.628131021194605, 2.29e-15], ["AQZ71346.1", "ABC_transporter", "BGC0001635", 1, "NRP+Polyketide", 28.0, 80.0, 46.05009633911368, 2.36e-15], ["WP_234335045.1", "ABC_transporter_ATP-binding_protein/permease", "BGC0001645", 1, "RiPP", 33.0, 80.0, 40.847784200385355, 2.37e-15], ["BAB78441.1", "", "BGC0000555", 1, "RiPP:Lanthipeptide", 29.0, 80.0, 48.94026974951831, 2.61e-15], ["SDF67506.1", "putative_ATP-binding_cassette_transporter", "BGC0002422", 1, "NRP", 30.0, 79.0, 43.54527938342967, 2.67e-15], ["QBQ12460.1", "cyclic_peptide_export_ABC_transporter", "BGC0002693", 1, "NRP", 28.0, 79.0, 41.42581888246628, 2.68e-15], ["WP_009985592.1", "peptidase_domain-containing_ABC_transporter", "BGC0001311", 1, "RiPP:Lanthipeptide", 29.0, 79.0, 42.38921001926782, 3.43e-15], ["WP_010071703.1", "peptidase_domain-containing_ABC_transporter", "BGC0000554", 1, "RiPP:Lanthipeptide", 34.0, 79.0, 32.369942196531795, 3.44e-15], ["MAA_10048", "multidrug_resistance_protein", "BGC0000337", 1, "NRP", 30.0, 80.0, 47.591522157996145, 3.48e-15], ["ABP54659.1", "ABC_transporter_related", "BGC0000241", 1, "Polyketide:Type II polyketide+Saccharide:Hybrid/tailoring saccharide", 29.0, 79.0, 45.08670520231214, 3.85e-15], ["ASY03219.1", "NsoT", "BGC0001701", 1, "RiPP:Lanthipeptide", 28.0, 79.0, 45.08670520231214, 3.94e-15], ["AEZ51518.1", "pmxC", "BGC0001153", 1, "NRP:Lipopeptide", 28.0, 79.0, 41.040462427745666, 3.98e-15], ["CBG67722.1", "putative_nucleotide-binding_ABC_transporter_subunit", "BGC0002568", 1, "Other", 34.0, 79.0, 45.472061657032754, 4.33e-15], ["QQZ01651.1", "ABC_transporter", "BGC0002497", 1, "Other", 32.0, 79.0, 39.884393063583815, 4.55e-15], ["WP_019032750.1", "multidrug_ABC_transporter_ATP-binding_protein", "BGC0001331", 1, "NRP:Cyclic depsipeptide+Polyketide:Modular type I polyketide", 27.0, 77.0, 47.20616570327553, 5.26e-15], ["AZH29358.1", "ABC_transporter_ATP-binding_protein", "BGC0001843", 1, "NRP", 28.0, 79.0, 44.89402697495183, 5.28e-15], ["AGS77319.1", "ABC_transporter", "BGC0001178", 1, "NRP:Glycopeptide", 27.0, 79.0, 45.857418111753375, 5.67e-15], ["ALK27913.1", "putative_ABC_transporter", "BGC0001233", 1, "NRP", 29.0, 79.0, 48.554913294797686, 5.84e-15], ["QKV49895.1", "BrtT", "BGC0002110", 1, "RiPP:Lanthipeptide", 30.0, 79.0, 44.3159922928709, 6.04e-15], ["AAF71764.1", "nysH", "BGC0000115", 1, "Polyketide:Modular type I polyketide+Saccharide:Hybrid/tailoring saccharide", 33.0, 78.0, 42.38921001926782, 6.71e-15], ["CAC17507.1", "putative_ABC_transporter_ATP-binding_protein", "BGC0000324", 1, "NRP", 31.0, 78.0, 41.040462427745666, 6.74e-15], ["AJM89736.1", "PmxC", "BGC0001192", 1, "NRP", 28.0, 78.0, 41.040462427745666, 6.98e-15], ["CAJ88628.1", "putative_netropsin_resistance_protein_subunit_1", "BGC0000327", 1, "NRP", 33.0, 78.0, 50.86705202312138, 7.1e-15], ["CAG25756.1", "putative_ABC_transporter_ATP-binding_protein", "BGC0000311", 1, "NRP", 29.0, 78.0, 41.811175337186896, 7.42e-15], ["CAJ44959.1", "MchF_protein", "BGC0000587", 1, "RiPP:Microcin", 30.0, 78.0, 42.58188824662813, 7.84e-15], ["CAE55703.1", "probable_microcin_H47_secretion_ATP-binding_protein_mchF", "BGC0000589", 1, "RiPP:Microcin", 30.0, 78.0, 42.58188824662813, 7.84e-15], ["BAC87909.1", "probable_ABC_transporter", "BGC0000294", 1, "NRP", 31.0, 78.0, 40.46242774566474, 8.07e-15], ["AAM54082.1", "ABC_transporter", "BGC0000020", 1, "Polyketide", 30.0, 78.0, 43.54527938342967, 8.22e-15], ["AQZ37089.1", "ABC_transporter_transmembrane_region_protein", "BGC0001511", 1, "Polyketide", 28.0, 78.0, 43.35260115606936, 8.24e-15], ["AAY28215.1", "unknown", "BGC0000074", 1, "Polyketide", 28.0, 75.0, 48.16955684007707, 8.73e-15], ["AGI92083.1", "ABC_efflux_pump", "BGC0002115", 1, "RiPP:Other", 32.0, 78.0, 48.36223506743738, 9.04e-15], ["ABD65953.1", "ABC_transporter", "BGC0000341", 1, "NRP", 25.0, 78.0, 56.26204238921002, 9.82e-15], ["AGM05554.1", "ABC_transporter_ATP-binding_protein", "BGC0002098", 1, "Polyketide", 31.0, 77.0, 42.38921001926782, 1.09e-14], ["KVR35744.1", "hypothetical_protein", "BGC0002312", 1, "RiPP", 30.0, 77.0, 50.28901734104046, 1.17e-14], ["MBE3202945.1", "ABC_transporter_ATP-binding_protein", "BGC0002410", 1, "NRP", 34.0, 77.0, 44.89402697495183, 1.2e-14], ["CBW74823.1", "Multidrug_resistance_ABC_transporter_ATP-binding_and_permease_protein", "BGC0000571", 1, "RiPP:Lassopeptide", 29.0, 77.0, 41.23314065510597, 1.21e-14], ["AFY23032.1", "TamA", "BGC0000274", 1, "Polyketide:Type II polyketide", 26.0, 77.0, 53.371868978805395, 1.22e-14], ["CAD91219.1", "putative_ABC_transporter,_Dbv24", "BGC0000289", 1, "NRP:Glycopeptide+Saccharide:Hybrid/tailoring saccharide", 29.0, 77.0, 48.747591522158, 1.3e-14], ["CAA11793.1", "PCZA363.2", "BGC0000322", 1, "NRP", 28.0, 77.0, 41.811175337186896, 1.3e-14], ["AQM37578.1", "multidrug_ABC_transporter_ATP-binding_protein", "BGC0001424", 1, "NRP:Cyclic depsipeptide+Polyketide:Iterative type I polyketide", 26.0, 76.0, 41.42581888246628, 1.35e-14], ["APZ78803.1", "multidrug_ABC_transporter_ATP-binding_protein", "BGC0001428", 1, "NRP:Cyclic depsipeptide+Polyketide:Iterative type I polyketide", 25.0, 76.0, 46.05009633911368, 1.35e-14], ["AGK15450.1", "ABC_transporter,_transmembrane_region,_ATP_binding_component", "BGC0002529", 1, "NRP", 29.0, 77.0, 37.57225433526011, 1.46e-14], ["CAG34715.1", "putative_ABC_transporter", "BGC0000713", 1, "Saccharide", 24.0, 77.0, 75.91522157996147, 1.48e-14], ["AAZ76598.1", "BhtF", "BGC0000497", 1, "RiPP:Lanthipeptide", 26.0, 75.0, 44.89402697495183, 1.52e-14], ["QUQ72367.1", "ABC_transporter", "BGC0002349", 1, "Polyketide+Saccharide", 33.0, 77.0, 41.811175337186896, 1.62e-14], ["CAF31837.1", "putative_hygromycin_B_exporter", "BGC0000699", 1, "Saccharide", 29.0, 77.0, 43.93063583815029, 1.64e-14], ["OKA09422.1", "ABC_transporter", "BGC0001459", 1, "NRP:Glycopeptide", 27.0, 77.0, 50.28901734104046, 1.72e-14], ["AAZ76601.1", "BhtT", "BGC0000497", 1, "RiPP:Lanthipeptide", 28.0, 77.0, 48.94026974951831, 1.82e-14], ["WP_052414171.1", "ABC_transporter_ATP-binding_protein/permease", "BGC0001551", 1, "RiPP", 29.0, 77.0, 47.97687861271676, 2.04e-14], ["AVX51096.1", "nysH", "BGC0001709", 1, "Polyketide", 32.0, 77.0, 42.38921001926782, 2.07e-14], ["CAP20370.1", "ABC_transporter,_ATP-binding_membrane_protein", "BGC0000347", 1, "NRP", 28.0, 77.0, 42.00385356454721, 2.07e-14], ["WP_078620925.1", "ABC_transporter_ATP-binding_protein/permease", "BGC0001549", 1, "RiPP", 28.0, 77.0, 46.24277456647399, 2.1e-14], ["QBF29318.1", "ABC_transporter_ATP-binding_protein", "BGC0002294", 1, "Other", 35.0, 77.0, 41.811175337186896, 2.11e-14], ["CAJ87587.1", "putative_ABC_transporter_protein", "BGC0001055", 1, "NRP+Polyketide", 30.0, 77.0, 43.73795761078998, 2.12e-14], ["ALE27500.1", "ABC_transporter", "BGC0001292", 1, "Other", 30.0, 77.0, 41.23314065510597, 2.14e-14], ["CAJ88629.1", "putative_netropsin_resistance_protein_subunit_2", "BGC0000327", 1, "NRP", 29.0, 77.0, 44.50867052023121, 2.16e-14], ["AAM80540.1", "StaU", "BGC0000290", 1, "NRP:Glycopeptide", 29.0, 77.0, 41.811175337186896, 2.27e-14], ["CAE53357.1", "ABC_transporter", "BGC0000440", 1, "NRP:Glycopeptide", 30.0, 77.0, 41.811175337186896, 2.27e-14], ["CAG15016.1", "ABC_transporter", "BGC0000441", 1, "NRP", 30.0, 77.0, 41.811175337186896, 2.27e-14], ["BAJ19058.1", "putative_ABC_transporter", "BGC0000288", 1, "NRP", 29.0, 77.0, 42.38921001926782, 2.35e-14], ["ATQ39429.1", "ABC_transporter", "BGC0001565", 1, "NRP", 28.0, 77.0, 49.32562620423892, 2.44e-14], ["UEF20586.1", "ABC_transporter", "BGC0002360", 1, "NRP", 27.0, 74.0, 46.05009633911368, 2.53e-14], ["AGI92082.1", "HlyB/MsbA_family_ABC_transporter", "BGC0002115", 1, "RiPP:Other", 33.0, 76.0, 42.00385356454721, 2.73e-14], ["CAC17506.1", "putative_ABC_transporter_ATP-binding_protein", "BGC0000324", 1, "NRP", 31.0, 76.0, 42.00385356454721, 2.85e-14], ["EYT83451.1", "ABC_transporter_ATP-binding_protein", "BGC0001213", 1, "Polyketide", 27.0, 76.0, 41.040462427745666, 2.85e-14], ["ALX37944.1", "GaeT", "BGC0001388", 1, "RiPP", 29.0, 76.0, 44.701348747591524, 3.25e-14], ["EDY04298.1", "ABC_transporter-related_protein", "BGC0000516", 1, "RiPP:Lanthipeptide", 26.0, 76.0, 40.26974951830443, 3.25e-14], ["ARW71479.1", "ABC_transporter", "BGC0001812", 1, "Polyketide", 32.0, 76.0, 44.3159922928709, 3.42e-14], ["WP_027239423.1", "ATP-binding_cassette_domain-containing_protein", "BGC0002698", 1, "RiPP", 28.0, 76.0, 42.38921001926782, 3.75e-14], ["APO47824.1", "multidrug_ABC_transporter_permease", "BGC0002653", 1, "NRP", 31.0, 76.0, 42.96724470134875, 3.77e-14], ["ALE27499.1", "ABC_transporter", "BGC0001292", 1, "Other", 27.0, 76.0, 52.02312138728323, 3.84e-14], ["BAM09402.1", "putative_ABC-transporter", "BGC0000619", 1, "RiPP", 29.0, 76.0, 44.701348747591524, 4.3e-14], ["BBE52944.1", "putative_ABC-transporter", "BGC0001602", 1, "RiPP", 29.0, 76.0, 44.701348747591524, 4.3e-14], ["AFL48543.1", "putative_peptide_transporter_(ATP-binding_subunit)", "BGC0000084", 1, "Polyketide", 37.0, 74.0, 25.240847784200387, 4.34e-14], ["CCJ67635.1", "cyclic_peptide_transporter_family_protein", "BGC0000447", 1, "NRP:Lipopeptide", 31.0, 76.0, 40.847784200385355, 4.65e-14], ["KPN92955.1", "NupD", "BGC0001416", 1, "NRP", 29.0, 76.0, 41.61849710982659, 4.74e-14], ["OJF16286.1", "AceT1", "BGC0001491", 1, "Polyketide", 34.0, 76.0, 40.847784200385355, 4.74e-14], ["BAD72772.1", "", "BGC0000552", 1, "RiPP:Lanthipeptide", 26.0, 73.0, 44.89402697495183, 5.03e-14], ["AGM16415.1", "paenibacterin_ABC-transporter_D", "BGC0000400", 1, "NRP", 31.0, 75.0, 45.664739884393065, 6.22e-14], ["MBE3200462.1", "ABC_transporter_ATP-binding_protein", "BGC0002409", 1, "NRP", 27.0, 75.0, 67.63005780346822, 6.53e-14], ["AFD30963.1", "CrmT2", "BGC0000966", 1, "NRP+Polyketide", 30.0, 75.0, 43.93063583815029, 6.61e-14], ["CBG75489.1", "putative_ABC-transport_system_ATP-binding_component", "BGC0000423", 1, "NRP", 28.0, 75.0, 52.408477842003855, 6.74e-14], ["BAD72775.1", "", "BGC0000552", 1, "RiPP:Lanthipeptide", 28.0, 75.0, 46.05009633911368, 7.37e-14], ["QYA99270.1", "ABC_transporter_ATP-binding_protein/permease", "BGC0002676", 1, "NRP", 28.0, 75.0, 43.93063583815029, 8.08e-14], ["BAH43768.1", "ABC_transporter_ATP-binding/permease_protein", "BGC0000452", 1, "NRP", 33.0, 75.0, 43.54527938342967, 8.42e-14], ["ABV83219.1", "CppH", "BGC0000116", 1, "Polyketide", 32.0, 75.0, 51.83044315992292, 8.44e-14], ["CAB01940.1", "ExpD1", "BGC0000801", 1, "Saccharide", 27.0, 75.0, 41.811175337186896, 8.51e-14], ["BAL72550.1", "lariatin_biosynthetic_protein", "BGC0000575", 1, "RiPP:Lassopeptide", 31.0, 75.0, 42.38921001926782, 8.55e-14], ["QYA95652.1", "ABC_transporter_ATP-binding_protein/permease", "BGC0002676", 1, "NRP", 28.0, 75.0, 44.3159922928709, 8.6e-14], ["AIG79244.1", "Conserved_putative_membrane_protein", "BGC0000419", 1, "Saccharide+NRP:Glycopeptide", 27.0, 75.0, 45.08670520231214, 9.25e-14], ["AMQ71643.1", "hypothetical_protein", "BGC0002663", 1, "RiPP", 31.0, 75.0, 41.811175337186896, 9.91e-14], ["ACZ21385.1", "ABC-type_multidrug_transport_system,_ATPase_and_permease_component", "BGC0002298", 1, "RiPP", 30.0, 74.0, 40.847784200385355, 1.05e-13], ["AIE77056.1", "ABC-transporter", "BGC0000418", 1, "NRP", 27.0, 74.0, 41.811175337186896, 1.18e-13], ["AIS24845.1", "dst21", "BGC0001147", 1, "NRP", 29.0, 74.0, 44.50867052023121, 1.2e-13], ["AAK27372.1", "ABC_transporter", "BGC0000623", 1, "RiPP", 30.0, 74.0, 41.23314065510597, 1.3e-13], ["AZM57021.1", "ABC_transporter", "BGC0002314", 1, "NRP", 28.0, 74.0, 43.93063583815029, 1.32e-13], ["AFH75319.1", "cyclic_peptide_transporter", "BGC0000425", 1, "NRP:Cyclic depsipeptide", 29.0, 74.0, 41.42581888246628, 1.43e-13], ["MBE3200464.1", "ABC_transporter_ATP-binding_protein", "BGC0002409", 1, "NRP", 31.0, 74.0, 45.857418111753375, 1.46e-13], ["CCC55904.1", "putative_ABC_transporter,_ATPase_and_permease_component", "BGC0000973", 1, "NRP+Polyketide:Modular type I polyketide", 29.0, 74.0, 54.14258188824663, 1.48e-13], ["BAC73398.1", "putative_ABC_transporter_ATP-binding_protein", "BGC0001552", 1, "RiPP", 27.0, 74.0, 52.79383429672448, 1.55e-13], ["CCA53801.1", "Transport_ATP-binding_protein_CydC", "BGC0001801", 1, "NRP", 28.0, 74.0, 42.96724470134875, 1.55e-13], ["AYA22337.1", "Tri", "BGC0001955", 1, "NRP", 28.0, 74.0, 50.28901734104046, 1.59e-13], ["OLZ50884.1", "ABC_transporter", "BGC0001461", 1, "NRP:Glycopeptide", 28.0, 74.0, 50.28901734104046, 1.61e-13], ["AAL08400.1", "MceG", "BGC0000586", 1, "RiPP:Microcin", 31.0, 74.0, 42.77456647398844, 1.7e-13], ["QWX09797.1", "peptide_cleavage/export_ABC_transporter", "BGC0002585", 1, "Other", 29.0, 74.0, 42.96724470134875, 1.74e-13], ["BAC87910.1", "probable_ABC_transporter", "BGC0000294", 1, "NRP", 36.0, 74.0, 36.60886319845857, 1.78e-13], ["EWC60873.1", "hypothetical_protein", "BGC0001496", 1, "RiPP", 31.0, 74.0, 43.54527938342967, 1.97e-13], ["AFJ14796.1", "PlpG", "BGC0000403", 1, "NRP", 27.0, 74.0, 44.1233140655106, 1.99e-13], ["WP_078613549.1", "ABC_transporter_ATP-binding_protein/permease", "BGC0001550", 1, "RiPP", 29.0, 74.0, 44.89402697495183, 2e-13], ["ABQ84449.1", "salivaricin_ABC-transporter", "BGC0000624", 1, "RiPP", 29.0, 74.0, 44.50867052023121, 2.3e-13], ["CAA90021.1", "PepT", "BGC0000543", 1, "RiPP:Lanthipeptide", 26.0, 73.0, 44.50867052023121, 2.54e-13], ["AAZ55180.1", "ABC-type_multidrug_transport_system_ATPase_and_permease_components", "BGC0001889", 1, "RiPP", 32.0, 73.0, 40.847784200385355, 2.57e-13], ["QSE03592.1", "Lcm8", "BGC0002333", 1, "Polyketide", 33.0, 73.0, 40.655105973025044, 2.57e-13], ["CAF32376.1", "putative_ABC_transporter,_ATP-binding_protein", "BGC0000712", 1, "Saccharide", 29.0, 73.0, 41.23314065510597, 2.67e-13], ["AZM50109.1", "ABC_transporter", "BGC0002702", 1, "NRP", 29.0, 73.0, 39.4990366088632, 3.02e-13], ["WP_081238292.1", "ABC_transporter_ATP-binding_protein", "BGC0002105", 1, "Polyketide", 33.0, 73.0, 41.23314065510597, 3.4e-13], ["QEG98937.1", "ant20", "BGC0002042", 1, "NRP", 31.0, 73.0, 43.73795761078998, 3.58e-13], ["MCC5036774.1", "ABC_transporter_ATP-binding_protein/permease", "BGC0002638", 1, "NRP", 28.0, 73.0, 42.00385356454721, 3.74e-13], ["ctg1_orf1267", "", "BGC0001752", 1, "NRP", 32.0, 73.0, 43.54527938342967, 3.83e-13], ["QKI29071.1", "ABC_transporter_ATP-binding_protein", "BGC0002130", 1, "RiPP:Lanthipeptide", 28.0, 72.0, 48.36223506743738, 4.54e-13], ["WP_234316436.1", "ABC_transporter_ATP-binding_protein/permease", "BGC0001634", 1, "RiPP", 33.0, 72.0, 40.847784200385355, 4.58e-13], ["WP_128623601.1", "ABC_transporter_ATP-binding_protein/permease", "BGC0002144", 1, "RiPP:LAP", 27.0, 72.0, 44.89402697495183, 4.59e-13], ["QEG98936.1", "ant21", "BGC0002042", 1, "NRP", 28.0, 72.0, 44.50867052023121, 4.88e-13], ["ALC22068.1", "ABC_transporter_ATP-binding_protein", "BGC0002303", 1, "RiPP", 28.0, 72.0, 48.94026974951831, 6.2e-13], ["BAG19223.1", "membrane_translocator", "BGC0000496", 1, "RiPP:Lanthipeptide", 31.0, 72.0, 38.34296724470135, 6.44e-13], ["WP_042799412.1", "ATP-binding_cassette_domain-containing_protein", "BGC0001283", 1, "Polyketide", 31.0, 69.0, 40.46242774566474, 7.1e-13], ["AGN74890.1", "ABC_transporter", "BGC0000459", 1, "NRP:Cyclic depsipeptide+Polyketide:Trans-AT type I polyketide", 29.0, 72.0, 45.857418111753375, 7.55e-13], ["CAM03501.1", "putative_ABC_transporter", "BGC0000513", 1, "RiPP:Lanthipeptide", 29.0, 72.0, 54.14258188824663, 7.56e-13], ["WP_087443883.1", "ABC_transporter_ATP-binding_protein/permease", "BGC0002701", 1, "RiPP", 28.0, 72.0, 40.46242774566474, 7.99e-13], ["MCC5036782.1", "ABC_transporter_ATP-binding_protein/permease", "BGC0002638", 1, "NRP", 28.0, 72.0, 45.27938342967245, 8.71e-13], ["AEI58864.1", "ABC_transporter", "BGC0000455", 1, "NRP", 27.0, 72.0, 41.811175337186896, 9.23e-13], ["QIZ24092.1", "putative_ABC_transporter", "BGC0002540", 1, "Polyketide", 32.0, 71.0, 41.42581888246628, 1.16e-12], ["ctg1_28", "", "BGC0001931", 1, "Polyketide", 30.0, 71.0, 45.27938342967245, 1.32e-12], ["AAD28497.1", "McjD", "BGC0000581", 1, "RiPP:Linaridin", 25.0, 71.0, 43.54527938342967, 1.39e-12], ["CAL19997.1", "putative_transport_ATP-binding_protein", "BGC0002490", 1, "Other", 29.0, 69.0, 42.96724470134875, 1.52e-12], ["AAY93395.1", "2-phenylethylamine_uptake_protein_PeaH", "BGC0000413", 1, "NRP", 29.0, 71.0, 43.93063583815029, 1.81e-12], ["QTT77479.1", "ABC_transporter_ATP-binding_protein", "BGC0002350", 1, "NRP+Polyketide+Saccharide", 34.0, 70.0, 38.15028901734104, 2.33e-12], ["AKG06371.1", "ABC_transporter", "BGC0001830", 1, "Polyketide", 31.0, 70.0, 43.93063583815029, 3.07e-12], ["CAG38699.1", "putative_ABC-transporter,_ATP-binding_protein", "BGC0000708", 1, "Saccharide", 27.0, 70.0, 48.16955684007707, 3.31e-12], ["BAJ05895.1", "putative_ABC_multidrug_resistance_transporter", "BGC0000872", 1, "Other", 28.0, 70.0, 43.35260115606936, 3.54e-12], ["CZF83999.1", "Toxin_RTX-I_translocation_ATP-binding_protein", "BGC0002382", 1, "RiPP", 32.0, 70.0, 34.48940269749518, 3.69e-12], ["AAR12534.1", "putative_ABC_transporter", "BGC0002468", 1, "NRP", 29.0, 69.0, 44.1233140655106, 3.96e-12], ["BAE46918.1", "goadsporin_biosynthetic_protein", "BGC0000565", 1, "RiPP:LAP", 27.0, 69.0, 42.00385356454721, 4.11e-12], ["ADX66464.1", "ScnA", "BGC0000108", 1, "Polyketide", 31.0, 69.0, 47.784200385356456, 4.39e-12], ["AAB81307.1", "ATP-dependent_translocator", "BGC0002579", 1, "RiPP", 29.0, 69.0, 47.20616570327553, 4.93e-12], ["ANQ31704.1", "ABC_transporter", "BGC0001395", 1, "Other", 33.0, 69.0, 39.884393063583815, 5.64e-12], ["ABL74935.1", "ABC_multi-drug_transport", "BGC0001048", 1, "NRP:Glycopeptide+Polyketide:Modular type I polyketide+Saccharide:Hybrid/tailoring saccharide", 28.0, 69.0, 45.27938342967245, 5.78e-12], ["CAC20924.1", "PimA_protein", "BGC0000125", 1, "Polyketide", 32.0, 69.0, 41.23314065510597, 5.8e-12], ["AQT01390.1", "SgnA", "BGC0001690", 1, "Polyketide", 32.0, 69.0, 41.23314065510597, 5.85e-12], ["ACX68645.1", "putative_ABC_transporter", "BGC0000547", 1, "RiPP:Lanthipeptide", 29.0, 69.0, 44.1233140655106, 6.39e-12], ["QGN18865.1", "nsjT_ABC_transporter_ATP-binding_protein", "BGC0002323", 1, "RiPP:Lanthipeptide", 27.0, 69.0, 42.58188824662813, 6.69e-12], ["WP_234013142.1", "ABC_transporter_ATP-binding_protein/permease", "BGC0000578", 1, "RiPP:Lassopeptide", 30.0, 69.0, 40.847784200385355, 6.99e-12], ["ACQ63630.1", "ABC_multidrug_resistance_transporter", "BGC0000875", 1, "Saccharide:Hybrid/tailoring saccharide+Other:Nucleoside", 27.0, 69.0, 42.00385356454721, 8.12e-12], ["AOT85892.1", "ABC_transporter", "BGC0001788", 1, "RiPP", 26.0, 69.0, 46.628131021194605, 8.43e-12], ["MBE3200465.1", "ABC_transporter_ATP-binding_protein", "BGC0002409", 1, "NRP", 29.0, 68.0, 41.811175337186896, 1.3e-11], ["EKJ70675.1", "hypothetical_protein", "BGC0002188", 1, "NRP+Polyketide", 27.0, 68.0, 56.45472061657033, 1.43e-11], ["AAC72259.1", "LctT", "BGC0000521", 1, "RiPP:Lanthipeptide", 25.0, 68.0, 46.82080924855491, 1.47e-11], ["AIG26886.1", "putative_multidrug_export_ATP-binding/permease_protein", "BGC0002432", 1, "NRP", 27.0, 67.0, 42.19653179190752, 1.76e-11], ["QWF78559.1", "Multidrug_resistance_ABC_transporter_ATP-binding/permease_protein_BmrA", "BGC0002142", 1, "Polyketide", 31.0, 67.0, 38.34296724470135, 1.8e-11], ["CAC60277.1", "RumT_protein", "BGC0000545", 1, "RiPP:Lanthipeptide", 24.0, 67.0, 47.591522157996145, 1.94e-11], ["AQP25586.1", "ABC_transporter_permease", "BGC0001590", 1, "Polyketide", 28.0, 64.0, 38.34296724470135, 2.09e-11], ["WP_053138477.1", "ABC-F_type_ribosomal_protection_protein_Srm(B)", "BGC0002033", 1, "Polyketide", 30.0, 67.0, 47.398843930635834, 2.18e-11], ["AAR12535.1", "putative_ABC_transporter", "BGC0002468", 1, "NRP", 30.0, 67.0, 43.15992292870906, 2.22e-11], ["CAX48974.1", "ABC-transporter", "BGC0000519", 1, "RiPP:Lanthipeptide", 31.0, 67.0, 41.61849710982659, 2.24e-11], ["WP_052230046.1", "ABC_transporter_ATP-binding_protein/permease", "BGC0001188", 1, "RiPP", 27.0, 67.0, 40.655105973025044, 2.39e-11], ["BAP05577.1", "calU", "BGC0000967", 1, "NRP+Polyketide:Trans-AT type I polyketide", 28.0, 67.0, 41.23314065510597, 2.6e-11], ["ACR43772.1", "ABC-transporter", "BGC0002577", 1, "RiPP", 30.0, 67.0, 49.71098265895954, 3.43e-11], ["ABW70810.1", "PchI", "BGC0002475", 1, "NRP", 29.0, 66.0, 41.23314065510597, 4.03e-11], ["CAG34716.1", "putative_ABC_transporter", "BGC0000713", 1, "Saccharide", 27.0, 66.0, 52.02312138728323, 4.09e-11], ["QWT72283.1", "ABC_transporter_ATP-binding_protein", "BGC0002430", 1, "NRP+Saccharide", 29.0, 66.0, 42.58188824662813, 4.28e-11], ["ACU73107.1", "ABC_transporter_related", "BGC0000501", 1, "RiPP:Lanthipeptide", 29.0, 66.0, 39.884393063583815, 5.47e-11], ["BAR87968.1", "ABC_transporter", "BGC0002674", 1, "RiPP", 28.0, 66.0, 37.37957610789981, 5.9e-11], ["ctg1_orf169", "", "BGC0001638", 1, "RiPP", 25.0, 65.0, 49.13294797687861, 8.75e-11], ["CAM03502.1", "putative_ABC_transporter", "BGC0000513", 1, "RiPP:Lanthipeptide", 30.0, 65.0, 43.35260115606936, 9.1e-11], ["ADC96668.1", "ABC_transporter", "BGC0001076", 1, "Other:Nucleoside", 29.0, 65.0, 42.00385356454721, 1.29e-10], ["BAG19224.1", "membrane_translocator", "BGC0000496", 1, "RiPP:Lanthipeptide", 29.0, 65.0, 41.23314065510597, 1.3e-10], ["AOT85881.1", "ABC_transporter", "BGC0001787", 1, "RiPP", 29.0, 65.0, 36.99421965317919, 1.36e-10], ["WP_245193312.1", "ABC_transporter_ATP-binding_protein/permease", "BGC0002011", 1, "Polyketide", 28.0, 65.0, 39.30635838150289, 1.4e-10], ["QGJ79656.1", "ABC_transporter", "BGC0002552", 1, "Polyketide", 28.0, 65.0, 39.30635838150289, 1.42e-10], ["EPF88078.1", "hypothetical_protein", "BGC0001494", 1, "RiPP", 24.0, 64.0, 38.72832369942196, 1.55e-10], ["OJF16281.1", "AceT2", "BGC0001491", 1, "Polyketide", 27.0, 64.0, 43.73795761078998, 1.7e-10], ["WP_028847744.1", "ABC_transporter_ATP-binding_protein/permease", "BGC0002467", 1, "NRP", 28.0, 64.0, 44.3159922928709, 2.07e-10], ["ACA51936.2", "BovT", "BGC0000498", 1, "RiPP:Lanthipeptide", 30.0, 64.0, 36.60886319845857, 2.36e-10], ["BAJ10687.1", "hypothetical_bacteriocin_transporter", "BGC0000561", 1, "RiPP:Lanthipeptide", 30.0, 64.0, 36.60886319845857, 2.36e-10], ["NAO96301.1", "multidrug_ABC_transporter_permease/ATP-binding_protein", "BGC0002117", 1, "NRP", 28.0, 64.0, 41.811175337186896, 2.71e-10], ["QFU91020.1", "Lipid_A_export_ATP-binding/permease_protein_MsbA", "BGC0002064", 1, "RiPP", 26.0, 64.0, 43.15992292870906, 2.78e-10], ["AYJ71715.1", "multidrug_ABC_transporter_ATP-binding_protein", "BGC0001942", 1, "NRP+Polyketide", 28.0, 64.0, 41.23314065510597, 2.82e-10], ["OUH62398.1", "hypothetical_protein", "BGC0001639", 1, "RiPP", 25.0, 64.0, 42.96724470134875, 2.84e-10], ["WP_003950018.1", "ABC_transporter_ATP-binding_protein/permease", "BGC0000546", 1, "RiPP:Lanthipeptide", 31.0, 63.0, 35.26011560693642, 3.99e-10], ["MBE3202944.1", "ABC_transporter_ATP-binding_protein", "BGC0002410", 1, "NRP", 27.0, 63.0, 46.24277456647399, 5.26e-10], ["AAB92603.1", "ScnT", "BGC0000557", 1, "RiPP:Lanthipeptide", 26.0, 62.0, 51.637764932562625, 7.22e-10], ["ATP76236.1", "NdaI", "BGC0001705", 1, "NRP+Polyketide", 30.0, 62.0, 37.1868978805395, 1.17e-09], ["ACU62760.1", "ABC_transporter_related", "BGC0001392", 1, "RiPP", 27.0, 62.0, 42.00385356454721, 1.3e-09], ["ACZ55948.1", "ABC_transporter", "BGC0000302", 1, "NRP", 31.0, 62.0, 30.828516377649322, 1.32e-09], ["WP_241094725.1", "ABC_transporter_ATP-binding_protein/permease", "BGC0000546", 1, "RiPP:Lanthipeptide", 24.0, 61.0, 41.811175337186896, 1.5e-09], ["QCQ67878.1", "ABC_transporter", "BGC0002297", 1, "NRP+Polyketide", 30.0, 61.0, 33.33333333333333, 1.51e-09], ["UKO95766.1", "ATP-binding_cassette_domain-containing_protein", "BGC0002632", 1, "NRP", 32.0, 61.0, 30.828516377649322, 1.54e-09], ["SSHG_03590", "ABC_transporter_ATP-binding_protein", "BGC0000546", 1, "RiPP:Lanthipeptide", 24.0, 61.0, 41.811175337186896, 1.55e-09], ["EFL36749.1", "ABC_transporter_ATP-binding_protein", "BGC0000518", 1, "RiPP:Lanthipeptide", 30.0, 61.0, 41.040462427745666, 1.67e-09], ["ATY37606.1", "BreA", "BGC0001536", 1, "NRP", 26.0, 61.0, 44.1233140655106, 2e-09], ["AAO62579.1", "ABC_transporter_ATP-binding-like_protein", "BGC0001016", 1, "NRP+Polyketide", 30.0, 61.0, 34.48940269749518, 2.01e-09], ["CRG85577.1", "hypothetical_protein", "BGC0001402", 1, "NRP", 28.0, 61.0, 45.08670520231214, 2.13e-09], ["ACC81026.1", "ABC_Transporter", "BGC0001479", 1, "NRP", 29.0, 61.0, 37.57225433526011, 2.17e-09], ["WP_082829620.1", "pallidocin_leader_peptidase/ABC_transporter", "BGC0001862", 1, "RiPP:Glycocin", 27.0, 61.0, 38.72832369942196, 2.23e-09], ["BAE46917.1", "goadsporin_biosynthetic_protein", "BGC0000565", 1, "RiPP:LAP", 29.0, 61.0, 41.811175337186896, 2.53e-09], ["simD", "", "BGC0000334", 1, "NRP", 26.0, 61.0, 55.49132947976878, 2.68e-09], ["AAF17285.1", "nosG", "BGC0001028", 1, "Polyketide+NRP:Cyclic depsipeptide", 28.0, 61.0, 38.15028901734104, 2.84e-09], ["ABI30230.1", "McdT", "BGC0000526", 1, "RiPP:Lanthipeptide", 28.0, 61.0, 43.35260115606936, 2.9e-09], ["ABC42565.1", "putative_ABC_transporter", "BGC0000698", 1, "Saccharide", 26.0, 60.0, 43.93063583815029, 3.43e-09], ["WP_012408790.1", "ABC_transporter_ATP-binding_protein/permease", "BGC0002061", 1, "NRP:Cyclic depsipeptide+Polyketide:Modular type I polyketide", 28.0, 60.0, 37.37957610789981, 3.75e-09], ["AAN85545.1", "antibiotic_resistance_protein", "BGC0001101", 1, "NRP+Polyketide:Modular type I polyketide+Polyketide:Trans-AT type I polyketide", 28.0, 59.0, 36.41618497109826, 5.76e-09], ["CAD29796.1", "ABC_transporter", "BGC0001015", 1, "NRP+Polyketide", 31.0, 59.0, 31.59922928709056, 6.08e-09], ["ACN29728.1", "putative_ABC_transporter", "BGC0000814", 1, "Alkaloid", 26.0, 59.0, 42.38921001926782, 7.66e-09], ["QWM97334.1", "ABC_transporter_ATP-binding_protein", "BGC0002384", 1, "NRP", 32.0, 59.0, 32.947976878612714, 8.34e-09], ["QWF78564.1", "putative_ABC_transporter_ATP-binding_protein_YxlF", "BGC0002142", 1, "Polyketide", 22.0, 57.0, 42.38921001926782, 8.86e-09], ["CAB65192.1", "Wzt_protein", "BGC0000775", 1, "Saccharide", 24.0, 59.0, 52.02312138728323, 9.11e-09], ["AET51851.1", "ABC_transporter", "BGC0001138", 1, "Other:Nucleoside", 26.0, 59.0, 45.08670520231214, 1.04e-08], ["ABI26076.1", "ABC_transporter", "BGC0000331", 1, "NRP", 30.0, 58.0, 36.41618497109826, 1.53e-08], ["ABK59359.1", "MukT", "BGC0000534", 1, "RiPP:Lanthipeptide", 27.0, 58.0, 45.472061657032754, 1.53e-08], ["KYC42617.1", "ABC_transporter", "BGC0002484", 1, "NRP+Polyketide", 30.0, 58.0, 30.828516377649322, 1.87e-08], ["ACC54547.1", "MvdA", "BGC0000594", 1, "RiPP", 28.0, 58.0, 32.75529865125241, 1.87e-08], ["MCF2150417.1", "ABC-type_transport_system", "BGC0002625", 1, "NRP+Polyketide", 31.0, 58.0, 32.369942196531795, 2e-08], ["AAZ03549.1", "McnF", "BGC0000332", 1, "NRP", 30.0, 58.0, 30.443159922928707, 2.02e-08], ["BAH22761.1", "putative_ABC_transporter", "BGC0001018", 1, "NRP", 30.0, 58.0, 30.443159922928707, 2.02e-08], ["AAF00956.1", "mcyH", "BGC0001017", 1, "NRP+Polyketide:Modular type I polyketide", 30.0, 57.0, 37.1868978805395, 2.32e-08], ["BAF50716.2", "ABC-transporter_protein", "BGC0001116", 1, "NRP+Polyketide", 26.0, 57.0, 38.15028901734104, 2.37e-08], ["WP_012408795.1", "ABC_transporter_ATP-binding_protein/permease", "BGC0002049", 1, "RiPP:Microviridin", 27.0, 57.0, 43.73795761078998, 2.63e-08], ["AHJ31211.1", "ABC_transporter_ATP-binding_protein", "BGC0000430", 1, "NRP+Polyketide:Modular type I polyketide", 31.0, 57.0, 30.828516377649322, 2.65e-08], ["QNL14926.1", "AptE", "BGC0002512", 1, "NRP", 29.0, 57.0, 31.406551059730248, 3.61e-08], ["AXN93617.1", "ORF1", "BGC0001953", 1, "NRP", 27.0, 57.0, 41.42581888246628, 4.48e-08], ["WP_014929841.1", "ABC_transporter_transmembrane_domain-containing_protein", "BGC0001864", 1, "RiPP:Glycocin", 27.0, 57.0, 38.15028901734104, 4.68e-08], ["AAC63532.1", "sublancin_transporter_protein", "BGC0000558", 1, "RiPP:Lanthipeptide", 25.0, 57.0, 39.691714836223504, 4.68e-08], ["CAM02316.1", "ABC_transporter_protein,_ATP-binding_component", "BGC0000349", 1, "NRP", 24.0, 56.0, 42.58188824662813, 5.4e-08], ["ctg1_orf1268", "", "BGC0001752", 1, "NRP", 24.0, 56.0, 41.42581888246628, 5.55e-08], ["CAA19962.1", "putative_ABC_transporter", "BGC0000551", 1, "RiPP:Lanthipeptide", 26.0, 56.0, 42.00385356454721, 5.88e-08], ["AXN93604.1", "ORF1", "BGC0001952", 1, "NRP", 27.0, 56.0, 41.42581888246628, 5.92e-08], ["MBU7585868.1", "ABC_transporter_ATP-binding_protein/permease", "BGC0002626", 1, "RiPP", 25.0, 56.0, 43.73795761078998, 6.06e-08], ["ABV79989.1", "ApnE", "BGC0000301", 1, "NRP", 30.0, 56.0, 31.213872832369944, 8e-08], ["CAQ16120.1", "ABC_transporter", "BGC0000592", 1, "RiPP:Microviridin", 31.0, 56.0, 30.443159922928707, 8.05e-08], ["AQH32478.1", "ABC_transporter", "BGC0001667", 1, "NRP+Polyketide", 28.0, 56.0, 34.68208092485549, 9.86e-08], ["EEM79980.1", "ABC_transporter", "BGC0001887", 1, "RiPP", 27.0, 55.0, 37.37957610789981, 1.23e-07], ["AAD56148.1", "MutT", "BGC0000533", 1, "RiPP:Lanthipeptide", 31.0, 55.0, 39.30635838150289, 1.24e-07], ["AIW82276.1", "ORF1", "BGC0001125", 1, "NRP+Polyketide", 27.0, 55.0, 38.15028901734104, 1.37e-07], ["CAH58692.1", "putative_exporter", "BGC0000711", 1, "Saccharide", 24.0, 55.0, 54.14258188824663, 1.38e-07], ["CAF33314.1", "putative_ABC_transporter,_ATP-binding_protein,_NeoT", "BGC0000709", 1, "Saccharide", 24.0, 55.0, 54.14258188824663, 1.38e-07], ["ATP76247.1", "SpuF", "BGC0001748", 1, "NRP+Polyketide", 31.0, 55.0, 32.177263969171484, 1.38e-07], ["ATY72532.1", "ABC_transporter_ATP-binding_protein", "BGC0001574", 1, "NRP", 28.0, 55.0, 40.26974951830443, 1.58e-07], ["BAC76502.1", "putative_ABC_transporter_protein", "BGC0000085", 1, "Polyketide", 29.0, 55.0, 41.61849710982659, 1.68e-07], ["BAG22744.1", "putative_ABC-type_multidrug_transport_system_ATPase_and_permease_component", "BGC0000724", 1, "Saccharide", 27.0, 55.0, 34.8747591522158, 1.71e-07], ["CAA59109.1", "Ard1_protein", "BGC0000873", 1, "Other", 28.0, 54.0, 36.41618497109826, 2.2e-07], ["ACM68694.1", "AerN", "BGC0000298", 1, "NRP", 24.0, 54.0, 34.8747591522158, 2.4e-07], ["KKP00962.1", "hypothetical_protein", "BGC0001854", 1, "Polyketide:Iterative type I polyketide", 26.0, 54.0, 41.040462427745666, 2.97e-07], ["AAN74822.1", "Fum19p", "BGC0000062", 1, "Polyketide", 24.0, 54.0, 41.040462427745666, 2.99e-07], ["MBE8994633.1", "ABC_transporter_ATP-binding_protein/permease", "BGC0002623", 1, "NRP+Polyketide", 31.0, 54.0, 30.828516377649322, 3.17e-07], ["EMC15128.1", "ABC_transporter,_ATP-binding_and_permease_protein", "BGC0000530", 1, "RiPP:Lanthipeptide", 27.0, 54.0, 38.53564547206166, 3.77e-07], ["EWM63070.1", "ABC_transporter_ATP-binding_protein", "BGC0000679", 1, "Terpene", 24.0, 53.0, 42.58188824662813, 6.78e-07], ["AAO23332.1", "NcpC", "BGC0000397", 1, "NRP", 30.0, 53.0, 31.406551059730248, 7.3e-07], ["AXN93574.1", "ORF1", "BGC0001950", 1, "NRP", 27.0, 52.0, 38.72832369942196, 9.58e-07], ["AXN93583.1", "ORF1", "BGC0001951", 1, "NRP", 27.0, 52.0, 38.72832369942196, 9.58e-07], ["ATW47205.1", "multidrug_ABC_transporter_ATP-binding_protein", "BGC0002466", 1, "NRP", 26.0, 52.0, 41.040462427745666, 1.14e-06], ["CBG75488.1", "putative_ABC_transport_system_integral_membrane_component", "BGC0000423", 1, "NRP", 27.0, 52.0, 42.19653179190752, 1.19e-06], ["CEJ66606.1", "ABC_transporter,_ATP-binding/permease_protein", "BGC0002322", 1, "Other", 24.0, 52.0, 36.03082851637765, 1.52e-06], ["AMM63163.1", "AniL", "BGC0001371", 1, "NRP", 25.0, 52.0, 46.24277456647399, 1.55e-06], ["AEA35029.1", "hypothetical_protein", "BGC0002502", 1, "Polyketide", 24.0, 52.0, 41.040462427745666, 2.04e-06], ["AYJ71716.1", "multidrug_ABC_transporter", "BGC0001942", 1, "NRP+Polyketide", 27.0, 51.0, 48.16955684007707, 2.71e-06], ["AHZ20760.1", "ABC_transporter_transmembrane_domain/ATP-binding_domain_protein", "BGC0000369", 1, "NRP+Saccharide:Hybrid/tailoring saccharide", 30.0, 51.0, 33.33333333333333, 2.74e-06], ["WP_020635024.1", "ABC_transporter_ATP-binding_protein/permease", "BGC0001211", 1, "NRP", 25.0, 50.0, 45.664739884393065, 3.54e-06], ["EOO99818.1", "hypothetical_protein", "BGC0001861", 1, "RiPP:Glycocin", 27.0, 50.0, 32.5626204238921, 3.9e-06], ["CBF87872.1", "ABC_multidrug_transporter_(Eurofung)", "BGC0001699", 1, "NRP", 27.0, 50.0, 31.79190751445087, 4.42e-06], ["ACB12564.1", "Fum19", "BGC0000063", 1, "Polyketide", 24.0, 50.0, 41.040462427745666, 4.65e-06], ["ESU17753.1", "hypothetical_protein", "BGC0002172", 1, "NRP", 25.0, 50.0, 39.884393063583815, 8.02e-06]], "ctg15_43": [["AFI47646.1", "resistant_DNA_gyrase_subunit_B", "BGC0000834", 1, "Saccharide:Hybrid/tailoring saccharide+Other:Aminocoumarin", 38.0, 409.0, 103.96196513470682, 3.61e-134], ["AAO47225.2", "resistant_DNA_gyrase_subunit_B", "BGC0000833", 1, "Saccharide:Hybrid/tailoring saccharide+Other:Aminocoumarin", 39.0, 407.0, 103.64500792393028, 1.43e-133], ["AAO47226.2", "resistant_type_II_topoisomerase_subunit_B", "BGC0000833", 1, "Saccharide:Hybrid/tailoring saccharide+Other:Aminocoumarin", 37.0, 385.0, 108.55784469096672, 6.42e-125], ["AAN65247.1", "clorobiocin-resistant_gyrase_B", "BGC0000832", 1, "Saccharide:Hybrid/tailoring saccharide+Other:Aminocoumarin", 38.0, 356.0, 87.63866877971473, 4.53e-115], ["AAP57678.1", "putative_DNA_gyrase_subunit_B", "BGC0000768", 1, "Saccharide", 44.0, 280.0, 61.64817749603804, 3.08e-88], ["AMP46594.1", "NucP", "BGC0001387", 1, "Other", 34.0, 219.0, 60.855784469096676, 2.15e-62]], "ctg15_48": [["WP_235202197.1", "TolC_family_outer_membrane_protein", "BGC0001480", 1, "Other", 30.0, 185.0, 87.95918367346938, 1.04e-52]], "ctg15_51": [["ACU59372.1", "holo-acyl-carrier-protein_synthase", "BGC0000839", 1, "Other", 41.0, 71.0, 98.36065573770492, 9.36e-17], ["CAE51176.1", "RemD_protein", "BGC0000264", 1, "Polyketide:Type II polyketide", 33.0, 55.0, 97.54098360655738, 3.31e-10]], "ctg15_52": [["PAU45554.1", "beta-ketoacyl-ACP_reductase", "BGC0002138", 1, "Polyketide", 39.0, 154.0, 100.79681274900398, 1.06e-45], ["ABM21753.1", "PdmG", "BGC0000256", 1, "Polyketide", 36.0, 140.0, 98.80478087649402, 2.07e-40], ["ACU59350.1", "short-chain_dehydrogenase/reductase_SDR", "BGC0000839", 1, "Other", 38.0, 139.0, 97.60956175298804, 3.7e-40], ["ADI58639.1", "Ketoreductase", "BGC0000187", 1, "Polyketide:Type II polyketide", 34.0, 133.0, 96.41434262948208, 7.23e-38], ["AIL50182.1", "putative_ketoreductase", "BGC0000213", 1, "Polyketide:Type II polyketide", 36.0, 132.0, 95.61752988047809, 1.02e-37], ["ABW11827.1", "short-chain_dehydrogenase/reductase_SDR", "BGC0001197", 1, "Polyketide", 34.0, 132.0, 98.00796812749005, 1.35e-37], ["PVC99863.1", "3-oxoacyl-ACP_reductase_FabG", "BGC0002100", 1, "NRP+Other", 35.0, 132.0, 96.41434262948208, 1.46e-37], ["AAQ08912.1", "putative_3-ketoacyl-ACP_reductase", "BGC0000224", 1, "Polyketide:Type II polyketide", 34.0, 132.0, 95.61752988047809, 2.29e-37], ["WP_010369414.1", "SDR_family_oxidoreductase", "BGC0000314", 1, "Polyketide+NRP:Cyclic depsipeptide+Other:Aminocoumarin", 32.0, 131.0, 95.61752988047809, 3.59e-37], ["AAL15603.1", "SimJ1", "BGC0000270", 1, "Polyketide", 35.0, 132.0, 96.41434262948208, 3.82e-37], ["AAK06807.1", "putative_3-keto-acyl-reductase_SimD2", "BGC0001072", 1, "Saccharide+Polyketide:Modular type I polyketide+Polyketide:Type II polyketide+Other:Aminocoumarin", 35.0, 132.0, 96.41434262948208, 3.82e-37], ["BAX64254.1", "ketoreductase", "BGC0001623", 1, "NRP+Polyketide", 32.0, 131.0, 94.02390438247012, 4.92e-37], ["BCN28648.1", "3-oxoacyl-ACP_reductase", "BGC0002441", 1, "Polyketide+NRP", 32.0, 130.0, 96.41434262948208, 9.15e-37], ["ADG86311.1", "3-ketoacyl_ACP-reductase", "BGC0000190", 1, "Polyketide", 33.0, 129.0, 94.42231075697211, 2.14e-36], ["AHX24712.1", "3-oxoacyl-ACP_reductase", "BGC0000200", 1, "Polyketide:Type II polyketide+Saccharide:Hybrid/tailoring saccharide", 34.0, 129.0, 96.81274900398407, 4.13e-36], ["AIL50168.1", "putative_ketoreductase", "BGC0000213", 1, "Polyketide:Type II polyketide", 36.0, 129.0, 94.02390438247012, 4.23e-36], ["QBA57755.1", "3-oxoacyl-reductase", "BGC0002377", 1, "NRP", 32.0, 129.0, 97.60956175298804, 4.45e-36], ["ALG65299.1", "Cal37", "BGC0001297", 1, "NRP", 33.0, 127.0, 97.60956175298804, 1.24e-35], ["QBG38776.1", "Atr15", "BGC0001975", 1, "NRP", 34.0, 127.0, 97.21115537848605, 1.24e-35], ["AMX23331.1", "putative_acyl_carrier_protein", "BGC0001500", 1, "Polyketide", 36.0, 127.0, 101.19521912350598, 1.62e-35], ["WP_045972731.1", "3-ketoacyl-ACP_reductase_FabG2", "BGC0002008", 1, "Other", 34.0, 126.0, 96.41434262948208, 4.28e-35], ["WP_029025960.1", "SDR_family_oxidoreductase", "BGC0000198", 1, "Polyketide:Type II polyketide+Saccharide:Hybrid/tailoring saccharide", 35.0, 125.0, 96.41434262948208, 1.13e-34], ["QNH67547.1", "Cip19", "BGC0002108", 1, "NRP", 33.0, 125.0, 97.21115537848605, 1.35e-34], ["ADB23395.1", "dehydrogenase", "BGC0001062", 1, "Polyketide", 35.0, 123.0, 99.60159362549801, 5.38e-34], ["AAW85354.1", "3-oxoacyl-(acyl-carrier-protein)_reductase,_putative", "BGC0000837", 1, "Other", 35.0, 122.0, 97.60956175298804, 1.73e-33], ["QED88053.1", "3-oxoacyl-ACP_reductase", "BGC0001967", 1, "NRP+Polyketide", 33.0, 122.0, 94.82071713147411, 1.99e-33], ["BAJ52708.1", "putative_3-ketoacyl-ACP_reductase", "BGC0000222", 1, "Polyketide", 34.0, 121.0, 97.60956175298804, 3.67e-33], ["CAG23976.1", "3-oxoacyl-(acyl_carrier_protein)_reductase", "BGC0000176", 1, "Polyketide", 30.0, 120.0, 95.61752988047809, 1.04e-32], ["QRG35020.1", "3-oxoacyl-[acyl-carrier-protein]_reductase", "BGC0002378", 1, "NRP", 32.0, 119.0, 96.41434262948208, 1.5e-32], ["AAM33668.1", "putative_3-oxoacyl-ACP_reductase", "BGC0000230", 1, "Polyketide:Type II polyketide", 34.0, 119.0, 98.40637450199203, 3.18e-32], ["QDJ74266.1", "3-oxoacyl-ACP_reductase", "BGC0002109", 1, "NRP", 33.0, 118.0, 94.82071713147411, 4.35e-32], ["AHY06369.1", "3-oxoacyl-ACP_reductase", "BGC0002496", 1, "NRP", 37.0, 118.0, 98.00796812749005, 4.35e-32], ["WP_018540601.1", "3-oxoacyl-ACP_reductase_FabG", "BGC0001332", 1, "NRP+Polyketide", 32.0, 118.0, 99.20318725099602, 7.2e-32], ["AAL15605.1", "SimJ2", "BGC0000270", 1, "Polyketide", 32.0, 117.0, 96.81274900398407, 8.19e-32], ["AAK06809.1", "putative_3-keto-acyl-reductase_SimD4", "BGC0001072", 1, "Saccharide+Polyketide:Modular type I polyketide+Polyketide:Type II polyketide+Other:Aminocoumarin", 32.0, 117.0, 96.81274900398407, 8.19e-32], ["ADB23387.1", "dehydrogenase", "BGC0001062", 1, "Polyketide", 32.0, 116.0, 97.21115537848605, 2.21e-31], ["CAM58804.1", "C-19_ketoreductase", "BGC0000204", 1, "Polyketide:Type II polyketide", 32.0, 115.0, 98.80478087649402, 4.78e-31], ["AMK51276.1", "Hex19", "BGC0001376", 1, "Polyketide", 31.0, 115.0, 96.81274900398407, 5.83e-31], ["ACZ87059.1", "NAD_dependent_epimerase/dehydratase_family_protein", "BGC0002732", 1, "Polyketide", 31.0, 115.0, 96.81274900398407, 8.19e-31], ["WP_054234634.1", "3-oxoacyl-ACP_reductase_FabG", "BGC0002014", 1, "NRP+Polyketide", 31.0, 114.0, 94.82071713147411, 1.81e-30], ["BAJ52686.1", "putative_3-oxoacyl-ACP_reductase", "BGC0000222", 1, "Polyketide", 32.0, 114.0, 99.20318725099602, 1.85e-30], ["BBC20651.1", "enoyl-(acyl_carrier_protein)_reductase", "BGC0001917", 1, "Polyketide", 30.0, 114.0, 98.00796812749005, 2.54e-30], ["AAO65349.1", "putative_ketoreductase", "BGC0000236", 1, "Polyketide", 31.0, 113.0, 102.39043824701196, 4.77e-30], ["AAG03071.1", "putative_reductase", "BGC0000266", 1, "Polyketide", 32.0, 112.0, 98.40637450199203, 1e-29], ["QCX41922.1", "Mhr16", "BGC0001956", 1, "Polyketide", 32.0, 110.0, 94.42231075697211, 3.46e-29], ["QHD26308.1", "SDR_family_oxidoreductase", "BGC0002479", 1, "Polyketide+NRP+Saccharide", 32.0, 110.0, 94.42231075697211, 3.46e-29], ["AFN69430.1", "ElxO", "BGC0000509", 1, "RiPP:Lanthipeptide", 30.0, 110.0, 98.00796812749005, 3.79e-29], ["CEG06579.1", "short_chain_dehydrogenase", "BGC0001928", 1, "Other", 30.0, 109.0, 99.60159362549801, 1.38e-28], ["AXM42926.1", "ketoacyl_reductase", "BGC0001940", 1, "Polyketide", 31.0, 109.0, 99.60159362549801, 1.51e-28], ["AAG30255.1", "NADPH-dependent_acetoacetyl_CoA_reductase", "BGC0000867", 1, "Other", 33.0, 108.0, 71.71314741035857, 1.58e-28], ["CAQ64702.1", "probable_glucose_dehydrogenase", "BGC0000087", 1, "Polyketide", 31.0, 108.0, 99.60159362549801, 2.05e-28], ["CAI94720.1", "putative_oxyacyl-(acyl_carrier_protein)_reductase", "BGC0000141", 1, "Polyketide", 33.0, 108.0, 96.81274900398407, 2.93e-28], ["AJI44188.1", "hypothetical_protein", "BGC0001193", 1, "NRP", 30.0, 108.0, 97.60956175298804, 6.94e-28], ["BAJ07854.1", "putative_ketoreductase", "BGC0000232", 1, "Polyketide", 29.0, 105.0, 100.39840637450199, 3.97e-27], ["BBC20652.1", "enoyl-(acyl_carrier_protein)_reductase", "BGC0001917", 1, "Polyketide", 33.0, 105.0, 101.59362549800797, 7.51e-27], ["AAF81727.1", "putative_ketoreductase_EncD", "BGC0000220", 1, "Polyketide:Type II polyketide", 32.0, 104.0, 100.39840637450199, 1.68e-26], ["QIC03941.1", "EncD", "BGC0002366", 1, "Polyketide", 32.0, 104.0, 100.39840637450199, 1.68e-26], ["AKT74271.1", "TxnP4", "BGC0002141", 1, "Polyketide", 32.0, 103.0, 98.80478087649402, 4.06e-26], ["CUX79054.1", "3-oxoacyl-[acyl-carrier-protein]_reductase_FabG", "BGC0001715", 1, "NRP", 31.0, 102.0, 100.39840637450199, 5.12e-26], ["AFO85456.1", "reductase/oxidase", "BGC0000391", 1, "NRP", 29.0, 102.0, 97.21115537848605, 6.45e-26], ["AHD25940.1", "putative_ketoreductase", "BGC0000208", 1, "Polyketide", 29.0, 102.0, 99.20318725099602, 8.24e-26], ["ADD83006.1", "PtnO8", "BGC0001156", 1, "Terpene", 30.0, 100.0, 100.0, 4.25e-25], ["MCG7203804.1", "SDR_family_oxidoreductase", "BGC0000248", 1, "Polyketide", 31.0, 100.0, 97.60956175298804, 6.06e-25], ["WP_040253449.1", "SDR_family_NAD(P)-dependent_oxidoreductase", "BGC0001596", 1, "Polyketide", 28.0, 99.0, 103.98406374501991, 1.23e-24], ["ACO31295.1", "PtmO8", "BGC0001140", 1, "Terpene", 30.0, 98.0, 100.0, 6.02e-24], ["WP_010875298.1", "SDR_family_oxidoreductase", "BGC0001605", 1, "Terpene", 29.0, 98.0, 98.00796812749005, 6.02e-24], ["AHL46696.1", "ketoreductase", "BGC0001177", 1, "Polyketide:Type II polyketide", 29.0, 97.0, 105.97609561752988, 8.4e-24], ["ADE34491.1", "ssfU", "BGC0000269", 1, "Polyketide:Type II polyketide+Saccharide:Hybrid/tailoring saccharide", 28.0, 96.0, 99.20318725099602, 1.66e-23], ["AHG26146.1", "quinone_reductase", "BGC0000812", 1, "Alkaloid", 38.0, 96.0, 69.7211155378486, 2.51e-23], ["CEO59270.1", "Putative_2-deoxy-D-gluconate_3-dehydrogenase", "BGC0002278", 1, "Alkaloid+NRP", 28.0, 94.0, 101.99203187250995, 1.3e-22], ["BBA31809.1", "3-oxoacyl-ACP_reductase", "BGC0001797", 1, "RiPP", 30.0, 92.0, 96.01593625498009, 4.39e-22], ["QTA30612.1", "sorbitol_utilization_protein_SOU2", "BGC0002143", 1, "Polyketide", 31.0, 91.0, 95.61752988047809, 8.99e-22], ["ESK96614.1", "short-chain_dehydrogenase_reductase_sdr", "BGC0002212", 1, "Polyketide", 25.0, 91.0, 99.60159362549801, 1.42e-21], ["AGH68923.1", "oxidoreductase", "BGC0001083", 1, "Terpene+Polyketide:Type III polyketide", 32.0, 91.0, 100.39840637450199, 2.09e-21], ["AJS09388.1", "Ketoacyl-(acyl-carrier-protein)_reductase", "BGC0001150", 1, "Polyketide:Type II polyketide+Polyketide:Type III polyketide", 31.0, 90.0, 105.17928286852589, 3.46e-21], ["AAD32718.1", "MitF", "BGC0000915", 1, "Other:Aminocoumarin", 28.0, 90.0, 102.39043824701196, 4.27e-21], ["CAA09651.1", "", "BGC0000227", 1, "Polyketide:Type II polyketide", 30.0, 88.0, 95.61752988047809, 1.38e-20], ["AFY23045.1", "TamN", "BGC0000274", 1, "Polyketide:Type II polyketide", 29.0, 88.0, 97.21115537848605, 1.46e-20], ["CAC37883.1", "CpkI;_Nicotinamide-dependent_dehydrogenase", "BGC0000038", 1, "Polyketide:Modular type I polyketide", 31.0, 88.0, 100.79681274900398, 1.82e-20], ["AEF33074.1", "3-oxoacyl-[acyl-carrier_protein]_reductase", "BGC0001039", 1, "NRP+Polyketide", 28.0, 87.0, 98.00796812749005, 3.52e-20], ["CAA74346.1", "oxidoreductase", "BGC0000507", 1, "RiPP:Lanthipeptide", 29.0, 86.0, 99.60159362549801, 1.33e-19], ["AAF81238.1", "putative_beta-ketoacyl_reductase", "BGC0000243", 1, "Polyketide", 32.0, 84.0, 101.59362549800797, 1.11e-18], ["BAL90266.1", "putative_short-chain_dehydrogenase", "BGC0002021", 1, "Polyketide", 29.0, 82.0, 97.21115537848605, 3.45e-18], ["QLQ40537.1", "SDR_family_oxidoreductase", "BGC0002097", 1, "NRP+Polyketide:Type II polyketide+Saccharide:Hybrid/tailoring saccharide", 27.0, 78.0, 97.60956175298804, 6.15e-17], ["AHA81975.1", "Ketoreductase", "BGC0000199", 1, "Polyketide:Type II polyketide+Saccharide:Hybrid/tailoring saccharide", 27.0, 73.0, 99.20318725099602, 4.8e-15], ["AIE54248.1", "PauY28", "BGC0001732", 1, "Other", 30.0, 73.0, 99.60159362549801, 4.8e-15], ["AIE54195.1", "Pau28", "BGC0001731", 1, "Other", 30.0, 72.0, 99.60159362549801, 1.25e-14], ["BAV56004.1", "short-chain_dehydrogenase", "BGC0001597", 1, "Polyketide", 25.0, 70.0, 98.80478087649402, 8.31e-14], ["ACH85578.1", "CetF1", "BGC0000283", 1, "Other:Cyclitol", 24.0, 70.0, 107.17131474103584, 8.82e-14], ["AIJ04681.1", "polyketide_synthase", "BGC0001383", 1, "Polyketide", 27.0, 69.0, 68.92430278884463, 6.71e-13], ["QQZ01599.1", "short-chain_dehydrogenase/reductase_SDR", "BGC0002498", 1, "Other", 27.0, 67.0, 98.80478087649402, 7.08e-13], ["QQZ01643.1", "SDR_family_oxidoreductase", "BGC0002497", 1, "Other", 22.0, 65.0, 103.58565737051792, 4.03e-12], ["WP_037817185.1", "SDR_family_oxidoreductase", "BGC0002137", 1, "Polyketide", 26.0, 64.0, 98.40637450199203, 8.84e-12], ["CBF82304.1", "polyketide_synthase,_putative_(JCVI)", "BGC0002180", 1, "Polyketide", 23.0, 56.0, 60.55776892430279, 1.15e-08], ["AMY15057.1", "tetraketide_synthase_MF-SQTKS", "BGC0001339", 1, "Polyketide:Iterative type I polyketide", 24.0, 56.0, 73.70517928286853, 2.09e-08], ["ACC54553.1", "short_chain_dehydrogenase", "BGC0000594", 1, "RiPP", 26.0, 50.0, 100.39840637450199, 5.3e-07], ["ibo19", "", "BGC0001619", 1, "Polyketide", 28.0, 49.0, 75.69721115537848, 2.26e-06]], "ctg15_53": [["WP_010369411.1", "3-hydroxyacyl-ACP_dehydratase_FabZ", "BGC0000314", 1, "Polyketide+NRP:Cyclic depsipeptide+Other:Aminocoumarin", 48.0, 54.0, 28.901734104046245, 1.85e-09]], "ctg15_54": [["ACU59361.1", "phosphopantetheine-binding", "BGC0000839", 1, "Other", 45.0, 67.0, 66.66666666666666, 1.23e-15], ["ABQ04122.1", "hypothetical_protein", "BGC0000838", 1, "Polyketide", 44.0, 63.0, 68.42105263157895, 5.47e-14]], "ctg15_56": [["ANY57968.1", "MtcI_Ketosynthase_KS:KS*", "BGC0001369", 1, "Polyketide", 29.0, 315.0, 101.17233294255567, 2.04e-94], ["QNH67535.1", "Cip7", "BGC0002108", 1, "NRP", 36.0, 196.0, 47.010550996483005, 7.85e-55], ["PVC99861.1", "beta-ketoacyl-[acyl-carrier-protein]_synthase_family_protein", "BGC0002100", 1, "NRP+Other", 34.0, 193.0, 46.658851113716295, 5.64e-54], ["AEU17885.1", "3-oxo-ACP_synthase_II", "BGC0001072", 1, "Saccharide+Polyketide:Modular type I polyketide+Polyketide:Type II polyketide+Other:Aminocoumarin", 34.0, 193.0, 46.893317702227435, 6.07e-54], ["QBG38767.1", "Atr6", "BGC0001975", 1, "NRP", 35.0, 193.0, 47.010550996483005, 7.18e-54], ["QDJ74257.1", "3-oxoacyl-ACP_synthase", "BGC0002109", 1, "NRP", 33.0, 192.0, 47.71395076201641, 2.15e-53], ["BCN28630.1", "3-oxoacyl-ACP_synthase", "BGC0002441", 1, "Polyketide+NRP", 32.0, 191.0, 48.53458382180539, 4.4e-53], ["QED88051.1", "3-oxoacyl-ACP_synthase_alpha", "BGC0001967", 1, "NRP+Polyketide", 34.0, 188.0, 46.658851113716295, 4.32e-52], ["QRG35024.1", "beta-ketoacyl-[acyl-carrier-protein]_synthase_family_protein", "BGC0002378", 1, "NRP", 35.0, 187.0, 47.83118405627198, 9.89e-52], ["WP_054234628.1", "beta-ketoacyl-[acyl-carrier-protein]_synthase_family_protein", "BGC0002014", 1, "NRP+Polyketide", 33.0, 187.0, 46.893317702227435, 1.14e-51], ["AIL50166.1", "putative_beta-ketoacyl_synthase", "BGC0000213", 1, "Polyketide:Type II polyketide", 35.0, 183.0, 47.71395076201641, 1.67e-50], ["CAL48955.1", "beta-ketoacyl-ACP_synthase_II", "BGC0001343", 1, "Polyketide", 31.0, 182.0, 47.47948417350528, 3.43e-50], ["WP_054234622.1", "beta-ketoacyl-[acyl-carrier-protein]_synthase_family_protein", "BGC0002014", 1, "NRP+Polyketide", 33.0, 182.0, 46.658851113716295, 7.56e-50], ["ARM20262.1", "SauC", "BGC0002591", 1, "Polyketide+Terpene", 32.0, 181.0, 46.658851113716295, 1.6e-49], ["UPN68081.1", "ketoacyl_synthase", "BGC0002672", 1, "Polyketide", 32.0, 181.0, 50.410316529894494, 1.77e-49], ["AAW85355.1", "3-oxoacyl-(acyl_carrier_protein)_synthase", "BGC0000837", 1, "Other", 33.0, 179.0, 48.18288393903868, 8.77e-49], ["QMX85615.1", "SapH", "BGC0002510", 1, "Polyketide", 34.0, 177.0, 46.658851113716295, 1.82e-48], ["OKI81339.1", "beta-ACP_synthase", "BGC0002478", 1, "Polyketide", 33.0, 177.0, 49.941383352872215, 4.08e-48], ["CAA44380.1", "beta-ketoacyl_synthase", "BGC0000215", 1, "Polyketide", 31.0, 176.0, 49.47245017584994, 9.92e-48], ["BAX64252.1", "ketosynthase", "BGC0001623", 1, "NRP+Polyketide", 32.0, 176.0, 47.36225087924971, 1.01e-47], ["AAN79648.1", "Putative_beta-ketoacyl-ACP_synthase", "BGC0000836", 1, "Other", 34.0, 175.0, 48.30011723329425, 1.38e-47], ["WP_010369404.1", "beta-ketoacyl-[acyl-carrier-protein]_synthase_family_protein", "BGC0000314", 1, "Polyketide+NRP:Cyclic depsipeptide+Other:Aminocoumarin", 30.0, 181.0, 49.12075029308324, 1.77e-47], ["QHZ32173.1", "polyketide_putative_beta-ketoacyl_synthase", "BGC0002047", 1, "Polyketide", 33.0, 175.0, 42.9073856975381, 1.89e-47], ["AAP85362.1", "putative_keto_synthase_alpha", "BGC0000233", 1, "Polyketide", 31.0, 173.0, 49.2379835873388, 8.69e-47], ["CAP12600.1", "ketoacyl_synthase_alpha", "BGC0000219", 1, "Polyketide:Type II polyketide+Saccharide:Hybrid/tailoring saccharide", 32.0, 173.0, 49.35521688159437, 1.21e-46], ["QHB92589.1", "YsfB", "BGC0002547", 1, "Polyketide", 32.0, 172.0, 47.010550996483005, 1.97e-46], ["TRO56977.1", "beta-ketoacyl-[acyl-carrier-protein]_synthase_family_protein", "BGC0002361", 1, "Polyketide+Saccharide", 33.0, 172.0, 49.47245017584994, 3.48e-46], ["AHA81977.1", "KS\u03b1", "BGC0000199", 1, "Polyketide:Type II polyketide+Saccharide:Hybrid/tailoring saccharide", 32.0, 171.0, 49.2379835873388, 7.57e-46], ["QKO28696.1", "beta-ketoacyl_synthase", "BGC0002315", 1, "Polyketide", 31.0, 170.0, 48.53458382180539, 1.12e-45], ["BBA97250.1", "putative_beta-ketoacyl_synthase", "BGC0002383", 1, "Polyketide", 32.0, 169.0, 49.47245017584994, 2.08e-45], ["ALJ99855.1", "FlsA", "BGC0001904", 1, "Polyketide", 31.0, 169.0, 49.2379835873388, 3.54e-45], ["QOP59270.1", "beta-ketoacyl-ACP_synthase", "BGC0002504", 1, "Polyketide", 30.0, 169.0, 49.70691676436108, 3.54e-45], ["CAH10117.1", "putative_ketoacyl_synthase", "BGC0000268", 1, "Polyketide", 34.0, 168.0, 43.96248534583822, 4.62e-45], ["AKT74262.1", "TxnA1", "BGC0002141", 1, "Polyketide", 31.0, 168.0, 49.824150058616645, 6.28e-45], ["ctg1_orf7", "", "BGC0000053", 1, "Polyketide", 28.0, 88.0, 36.811254396248536, 3.08e-17], ["AAK06784.1", "putative_ketosynthase_SimA1", "BGC0001072", 1, "Saccharide+Polyketide:Modular type I polyketide+Polyketide:Type II polyketide+Other:Aminocoumarin", 33.0, 168.0, 50.175849941383355, 6.56e-45], ["QED93112.1", "Beta-ketoacyl_synthase_alpha", "BGC0002556", 1, "Alkaloid", 32.0, 168.0, 49.58968347010551, 6.56e-45], ["ARD70901.1", "beta-ketoacyl_synthase", "BGC0001693", 1, "Polyketide", 31.0, 167.0, 50.175849941383355, 9.11e-45], ["EHM27505.1", "ketoacyl_synthase", "BGC0000235", 1, "Polyketide", 32.0, 167.0, 49.47245017584994, 9.71e-45], ["OKI59862.1", "beta-ACP_synthase", "BGC0002477", 1, "Polyketide", 32.0, 167.0, 49.47245017584994, 9.71e-45], ["AXL88816.1", "beta-ACP_synthase", "BGC0001895", 1, "Polyketide", 31.0, 167.0, 49.824150058616645, 1.52e-44], ["ACI88861.1", "AlnL_ketoacyl_synthase_alpha", "BGC0000195", 1, "Polyketide:Type II polyketide", 32.0, 166.0, 43.141852286049236, 2.2e-44], ["BAB69165.1", "3-oxoacyl-(acyl_carrier_protein)_synthase_I", "BGC0000271", 1, "Polyketide", 30.0, 166.0, 49.824150058616645, 2.2e-44], ["PPQ57489.1", "beta-ACP_synthase", "BGC0002016", 1, "Polyketide", 32.0, 166.0, 48.8862837045721, 2.44e-44], ["AFY23044.1", "TamM", "BGC0000274", 1, "Polyketide:Type II polyketide", 31.0, 166.0, 48.30011723329425, 2.81e-44], ["CBH32088.1", "putative_ketoacyl_synthase_(KSa)", "BGC0000211", 1, "Polyketide", 31.0, 166.0, 49.70691676436108, 3.05e-44], ["ABM21747.1", "PdmA", "BGC0000256", 1, "Polyketide", 33.0, 166.0, 48.18288393903868, 4.42e-44], ["WP_031147015.1", "ketosynthase_\u03b1-subunit", "BGC0001851", 1, "Polyketide:Type II polyketide+Saccharide:Hybrid/tailoring saccharide", 31.0, 166.0, 50.293083235638925, 4.52e-44], ["AFJ52674.1", "ketoacyl_synthase_alpha-subunit", "BGC0001073", 1, "NRP+Polyketide", 31.0, 165.0, 50.87924970691676, 7.68e-44], ["WP_030957354.1", "ketosynthase_\u03b1-subunit", "BGC0001852", 1, "Polyketide:Type II polyketide+Saccharide:Hybrid/tailoring saccharide", 32.0, 164.0, 49.941383352872215, 1.13e-43], ["QDG00826.1", "beta-ketoacyl_synthase", "BGC0002028", 1, "Polyketide", 31.0, 164.0, 49.70691676436108, 1.42e-43], ["ARG41911.1", "IstH", "BGC0001622", 1, "Polyketide", 32.0, 163.0, 42.555685814771394, 2.46e-43], ["QED90637.1", "beta-ketoacyl-[acyl-carrier-protein]_synthase_family_protein", "BGC0002081", 1, "Polyketide", 29.0, 163.0, 49.00351699882767, 2.67e-43], ["CAJ42320.1", "ketoacyl_synthase", "BGC0000273", 1, "Polyketide:Type II polyketide+Saccharide:Hybrid/tailoring saccharide", 30.0, 162.0, 49.12075029308324, 6.57e-43], ["ARK36155.1", "keto-acyl_synthase_alpha", "BGC0001723", 1, "Polyketide", 31.0, 162.0, 50.410316529894494, 6.71e-43], ["CAM58798.1", "BenA_protein", "BGC0000204", 1, "Polyketide:Type II polyketide", 30.0, 162.0, 49.824150058616645, 9.11e-43], ["MUL41473.1", "beta-ketoacyl-[acyl-carrier-protein]_synthase_family_protein", "BGC0002045", 1, "Polyketide:Type II polyketide", 31.0, 162.0, 50.76201641266119, 9.49e-43], ["AUO15560.1", "beta-ketoacyl_synthase_alpha", "BGC0001513", 1, "Polyketide", 31.0, 161.0, 43.49355216881594, 1.26e-42], ["CAE17527.1", "ketosynthase", "BGC0000210", 1, "Polyketide:Type II polyketide+Saccharide:Oligosaccharide", 31.0, 160.0, 50.175849941383355, 2.23e-42], ["ACP19353.1", "SaqA", "BGC0000267", 1, "Polyketide:Type II polyketide+Saccharide:Oligosaccharide", 31.0, 160.0, 48.76905041031653, 3.03e-42], ["BAJ07842.1", "putative_ketosynthase", "BGC0000232", 1, "Polyketide", 32.0, 160.0, 44.54865181711606, 3.1e-42], ["AAQ08916.1", "3-ketoacyl-ACP_synthase", "BGC0000224", 1, "Polyketide:Type II polyketide", 30.0, 160.0, 49.47245017584994, 4.03e-42], ["ADB02843.1", "AzicA", "BGC0000202", 1, "Polyketide", 31.0, 160.0, 49.58968347010551, 4.12e-42], ["ABL09959.1", "ketoacyl_synthase", "BGC0000197", 1, "Polyketide:Type II polyketide+Saccharide:Hybrid/tailoring saccharide", 33.0, 159.0, 44.07971864009379, 5.7e-42], ["QNL10613.1", "Beta-ketoacyl_synthase", "BGC0002514", 1, "Polyketide", 32.0, 159.0, 50.52754982415005, 5.7e-42], ["CAC44200.1", "actinorhodin_polyketide_beta-ketoacyl_synthase_alpha_subunit", "BGC0000194", 1, "Polyketide:Type II polyketide", 30.0, 160.0, 48.30011723329425, 9.78e-42], ["AVO00815.1", "May16", "BGC0001661", 1, "Polyketide", 30.0, 159.0, 50.058616647127785, 1.05e-41], ["WP_020275095.1", "beta-ketoacyl-[acyl-carrier-protein]_synthase_family_protein", "BGC0002012", 1, "Polyketide", 32.0, 159.0, 50.64478311840562, 1.05e-41], ["AAO65346.1", "putative_ketoacyl_synthase", "BGC0000236", 1, "Polyketide", 30.0, 158.0, 50.175849941383355, 1.45e-41], ["AAB36562.1", "jadomycin_polyketide_ketosynthase", "BGC0000234", 1, "Polyketide", 31.0, 158.0, 49.824150058616645, 1.89e-41], ["BAU98041.1", "ketosynthase_alpha_subunit", "BGC0001386", 1, "Polyketide", 32.0, 158.0, 49.00351699882767, 1.89e-41], ["ACZ87054.1", "3-oxoacyl-(acyl-carrier-protein)_synthase_II", "BGC0002732", 1, "Polyketide", 30.0, 157.0, 47.94841735052755, 3.49e-41], ["CBH32809.1", "putative_ketoacyl_synthase", "BGC0000263", 1, "Polyketide", 31.0, 156.0, 50.52754982415005, 8.87e-41], ["AMK51281.1", "Hex24", "BGC0001376", 1, "Polyketide", 30.0, 155.0, 47.94841735052755, 1.18e-40], ["QLQ36627.1", "beta-ketoacyl-[acyl-carrier-protein]_synthase_family_protein", "BGC0002097", 1, "NRP+Polyketide:Type II polyketide+Saccharide:Hybrid/tailoring saccharide", 30.0, 155.0, 49.70691676436108, 1.18e-40], ["APR73637.1", "beta-ketoacyl_synthase_alpha_subunit", "BGC0001625", 1, "Polyketide", 31.0, 155.0, 48.18288393903868, 2.17e-40], ["ADB23391.1", "ketosynthase", "BGC0001062", 1, "Polyketide", 29.0, 154.0, 49.2379835873388, 3e-40], ["ADG86315.1", "ketosynthase", "BGC0000190", 1, "Polyketide", 30.0, 153.0, 50.293083235638925, 9.71e-40], ["AAX57191.1", "auricin_polyketide_beta-ketoacyl_synthase_alpha_subunit", "BGC0000201", 1, "Polyketide+Saccharide:Hybrid/tailoring saccharide", 31.0, 153.0, 49.58968347010551, 9.9e-40], ["OOH83072.1", "3-oxoacyl-ACP_synthase", "BGC0001987", 1, "Polyketide", 37.0, 153.0, 30.5978898007034, 1.18e-39], ["AAG30189.1", "beta-ketoacylsynthase_I", "BGC0000261", 1, "Polyketide", 30.0, 152.0, 47.71395076201641, 2.23e-39], ["ADI58679.1", "hypothetical_protein", "BGC0000187", 1, "Polyketide:Type II polyketide", 31.0, 150.0, 40.6799531066823, 9.98e-39], ["BBE36466.1", "beta-ketoacyl_synthase", "BGC0001922", 1, "Polyketide", 29.0, 149.0, 44.4314185228605, 1.43e-38], ["ADE34518.1", "ssfA", "BGC0000269", 1, "Polyketide:Type II polyketide+Saccharide:Hybrid/tailoring saccharide", 28.0, 149.0, 48.76905041031653, 2.13e-38], ["ACH85583.1", "putative_3-oxoacyl-ACP_synthase", "BGC0000283", 1, "Other:Cyclitol", 37.0, 148.0, 29.66002344665885, 2.45e-38], ["AHX24701.1", "beta-ketoacyl_synthase_alpha", "BGC0000200", 1, "Polyketide:Type II polyketide+Saccharide:Hybrid/tailoring saccharide", 31.0, 149.0, 44.07971864009379, 2.78e-38], ["AQW35058.1", "KS", "BGC0001675", 1, "Polyketide", 31.0, 147.0, 44.07971864009379, 8.47e-38], ["WP_017947381.1", "beta-ketoacyl-[acyl-carrier-protein]_synthase_family_protein", "BGC0001558", 1, "Polyketide", 31.0, 146.0, 49.58968347010551, 1.7e-37], ["ATJ00755.1", "beta-ACP_synthase", "BGC0001568", 1, "Polyketide", 31.0, 146.0, 49.58968347010551, 1.7e-37], ["BAJ52681.1", "putative_ketoacyl_synthase", "BGC0000222", 1, "Polyketide", 30.0, 146.0, 43.141852286049236, 2.35e-37], ["AMX23327.1", "putative_beta-ketoacyl_synthase_alpha", "BGC0001500", 1, "Polyketide", 28.0, 140.0, 50.058616647127785, 2.19e-35], ["CAG14965.1", "keto-acyl_synthase_alpha", "BGC0000253", 1, "Polyketide:Type II polyketide", 32.0, 137.0, 42.9073856975381, 1.3e-34], ["ACU59362.1", "Beta-ketoacyl_synthase", "BGC0000839", 1, "Other", 28.0, 137.0, 48.30011723329425, 1.69e-34], ["MCC5026006.1", "hypothetical_protein", "BGC0002118", 1, "NRP+Polyketide", 29.0, 137.0, 50.99648300117233, 3.26e-34], ["MCC5025962.1", "hypothetical_protein", "BGC0002119", 1, "NRP+Polyketide", 29.0, 137.0, 50.99648300117233, 3.26e-34], ["AAW85352.1", "3-oxoacyl-(acyl_carrier_protein)_synthase", "BGC0000837", 1, "Other", 30.0, 135.0, 47.59671746776085, 8.74e-34], ["WP_045972729.1", "beta-ketoacyl-[acyl-carrier-protein]_synthase_family_protein", "BGC0002008", 1, "Other", 33.0, 132.0, 30.363423212192263, 6.67e-33], ["QCT05739.1", "Tri6", "BGC0001983", 1, "Other", 34.0, 125.0, 28.3704572098476, 1.26e-30], ["AAF19810.1", "MtaB", "BGC0001024", 1, "NRP+Polyketide:Modular type I polyketide", 27.0, 119.0, 44.4314185228605, 7.98e-27], ["AAF71775.1", "nysB", "BGC0000115", 1, "Polyketide:Modular type I polyketide+Saccharide:Hybrid/tailoring saccharide", 32.0, 117.0, 36.928487690504106, 3.97e-26], ["ACC80698.1", "beta-ketoacyl_synthase", "BGC0002677", 1, "Other", 30.0, 113.0, 36.107854630715124, 4.01e-25], ["BAF50726.1", "alpha-ketoacyl-acyl_carrier_protein", "BGC0001116", 1, "NRP+Polyketide", 29.0, 108.0, 32.35638921453693, 1.45e-24], ["QCX41960.1", "AmcF", "BGC0001957", 1, "Polyketide", 26.0, 107.0, 47.127784290738575, 2.54e-24], ["QHW08539.1", "beta-ketoacyl-[acyl-carrier-protein]_synthase_family_protein", "BGC0002054", 1, "Polyketide+NRP+Saccharide", 26.0, 107.0, 47.127784290738575, 2.58e-24], ["ANY10600.1", "polyketide_synthase", "BGC0001773", 1, "Polyketide", 28.0, 110.0, 47.010550996483005, 4.59e-24], ["ABV83229.1", "CppB", "BGC0000116", 1, "Polyketide", 27.0, 110.0, 46.776084407971865, 5.42e-24], ["EHK80167.1", "modular_polyketide_synthase", "BGC0001447", 1, "Polyketide", 27.0, 110.0, 45.95545134818288, 5.84e-24], ["AFY58526.1", "polyketide_synthase_family_protein", "BGC0002411", 1, "NRP+Polyketide", 29.0, 108.0, 44.4314185228605, 8.17e-24], ["AGC24270.1", "prlP", "BGC0001038", 1, "NRP+Polyketide:Modular type I polyketide", 29.0, 108.0, 44.7831184056272, 1.05e-23], ["QRN75760.1", "Beta-ketoacyl-ACP_synthase", "BGC0002114", 1, "NRP+Polyketide", 27.0, 105.0, 49.2379835873388, 1.4e-23], ["DAB41915.1", "ArzM_-_PKS_(KS,_AT,_DH,_MT,_ER,_KR,_ACP)", "BGC0001884", 1, "NRP+Polyketide", 28.0, 108.0, 43.141852286049236, 1.55e-23], ["BAP05575.1", "calW", "BGC0000967", 1, "NRP+Polyketide:Trans-AT type I polyketide", 27.0, 104.0, 47.83118405627198, 1.76e-23], ["BAW35637.1", "modular_polyketide_synthase", "BGC0002356", 1, "Polyketide+Other", 27.0, 108.0, 44.07971864009379, 2.26e-23], ["BBM96639.1", "modular_polyketide_synthase", "BGC0002452", 1, "Polyketide", 27.0, 107.0, 46.07268464243845, 2.88e-23], ["AWC08659.1", "polyketide_synthase_type_I", "BGC0001662", 1, "Polyketide", 27.0, 107.0, 44.07971864009379, 2.96e-23], ["MBV7329455.1", "amino_acid_adenylation_domain-containing_protein", "BGC0002131", 1, "Polyketide+NRP:Glycopeptide+Saccharide:Hybrid/tailoring saccharide", 28.0, 107.0, 45.1348182883939, 3.52e-23], ["AVX51107.1", "nysB", "BGC0001709", 1, "Polyketide", 30.0, 107.0, 36.45955451348183, 3.66e-23], ["AAP42858.1", "NanA4", "BGC0000105", 1, "Polyketide", 28.0, 106.0, 36.45955451348183, 6.51e-23], ["BBA66513.1", "type_I_polyketide_synthase", "BGC0001495", 1, "Polyketide", 26.0, 106.0, 43.72801875732708, 6.58e-23], ["QWF78553.1", "3-ketoacyl-CoA_thiolase", "BGC0002142", 1, "Polyketide", 28.0, 106.0, 43.72801875732708, 6.62e-23], ["AAQ82568.1", "FscD", "BGC0000034", 1, "NRP+Polyketide", 28.0, 106.0, 36.5767878077374, 7e-23], ["AKL64834.1", "polyketide_synthase", "BGC0002072", 1, "Polyketide:Modular type I polyketide", 28.0, 106.0, 45.48651817116061, 7.06e-23], ["ASZ00150.1", "polyketide_synthase", "BGC0001785", 1, "Polyketide", 29.0, 106.0, 36.5767878077374, 7.32e-23], ["AXM42928.1", "beta-ketoacyl_synthase_beta", "BGC0001940", 1, "Polyketide", 25.0, 102.0, 42.9073856975381, 8.03e-23], ["QBG82532.1", "Polyketide_synthase", "BGC0002587", 1, "Polyketide", 27.0, 106.0, 43.49355216881594, 8.44e-23], ["AQW44889.1", "polyketide_synthase", "BGC0001737", 1, "NRP+Polyketide", 28.0, 105.0, 44.66588511137163, 1.01e-22], ["QGJ79675.1", "Polyketide_synthase", "BGC0002552", 1, "Polyketide", 26.0, 105.0, 46.189917936694016, 1.14e-22], ["AHA38203.1", "GphJ", "BGC0000069", 1, "Polyketide", 31.0, 105.0, 36.811254396248536, 1.25e-22], ["AQH32482.1", "type_1_polyketide_synthase", "BGC0001667", 1, "NRP+Polyketide", 29.0, 105.0, 37.045720984759676, 1.47e-22], ["ABO15860.1", "polyketide_synthase", "BGC0000130", 1, "Polyketide", 29.0, 105.0, 37.162954279015246, 1.75e-22], ["WP_051137607.1", "type_I_polyketide_synthase", "BGC0002011", 1, "Polyketide", 29.0, 105.0, 36.45955451348183, 1.88e-22], ["BAQ21940.1", "putative_Type_I_polyketide_synthase", "BGC0001204", 1, "Polyketide", 27.0, 105.0, 46.893317702227435, 2.05e-22], ["AJO72736.1", "Type_I_modular_polyketide_synthase", "BGC0001381", 1, "Polyketide", 28.0, 105.0, 44.19695193434936, 2.06e-22], ["AEZ64503.1", "Herd", "BGC0001065", 1, "Polyketide", 28.0, 104.0, 43.49355216881594, 2.24e-22], ["AAZ94390.1", "modular_polyketide_synthase", "BGC0000040", 1, "Polyketide", 27.0, 104.0, 43.72801875732708, 2.61e-22], ["BAW35654.1", "modular_polyketide_synthase", "BGC0002355", 1, "Polyketide+Other", 27.0, 104.0, 45.48651817116061, 2.77e-22], ["AXI91552.1", "FunP1", "BGC0001944", 1, "Polyketide", 28.0, 104.0, 43.61078546307151, 2.77e-22], ["CBD77736.1", "polyketide_synthase", "BGC0000974", 1, "NRP+Polyketide", 27.0, 104.0, 43.61078546307151, 2.88e-22], ["QGJ79644.1", "Polyketide_synthase", "BGC0002552", 1, "Polyketide", 29.0, 104.0, 37.045720984759676, 3.24e-22], ["BAC76491.1", "lankamycin_synthase_LkmAIII", "BGC0000085", 1, "Polyketide", 27.0, 104.0, 48.65181711606096, 3.26e-22], ["QEA08907.1", "JenA8", "BGC0002559", 1, "Polyketide", 27.0, 104.0, 48.30011723329425, 3.32e-22], ["AAP42867.1", "NanA7", "BGC0000105", 1, "Polyketide", 29.0, 103.0, 39.038686987104334, 3.62e-22], ["QES95475.1", "type_I_polyketide_synthase", "BGC0002453", 1, "Polyketide", 27.0, 103.0, 45.838218053927314, 3.76e-22], ["CAQ52623.1", "type_I_polyketide_synthase,_module_6", "BGC0001066", 1, "Polyketide:Modular type I polyketide", 27.0, 103.0, 47.36225087924971, 3.94e-22], ["AUO16402.1", "polyketide_synthase", "BGC0001700", 1, "Polyketide", 28.0, 103.0, 42.790152403282534, 4.26e-22], ["CAQ64686.1", "lasalocid_modular_polyketide_synthase", "BGC0000087", 1, "Polyketide", 29.0, 103.0, 46.541617819460726, 4.5e-22], ["AVI26389.1", "polyketide_synthase", "BGC0001800", 1, "NRP+Polyketide", 28.0, 103.0, 43.96248534583822, 4.95e-22], ["AAK57190.1", "MxaF", "BGC0001022", 1, "NRP+Polyketide", 27.0, 103.0, 41.14888628370457, 5.28e-22], ["CCP20051.1", "divM_protein", "BGC0001119", 1, "Polyketide:Modular type I polyketide", 29.0, 103.0, 46.658851113716295, 5.44e-22], ["QSV12655.1", "AvmA", "BGC0002456", 1, "Polyketide+NRP", 27.0, 103.0, 42.9073856975381, 5.56e-22], ["WP_235558179.1", "SDR_family_NAD(P)-dependent_oxidoreductase", "BGC0001653", 1, "Polyketide", 26.0, 103.0, 45.25205158264947, 5.69e-22], ["QQZ01585.1", "PKS", "BGC0002498", 1, "Other", 27.0, 103.0, 45.603751465416174, 5.93e-22], ["QUQ72345.1", "3-ketoacyl-CoA_thiolase", "BGC0002349", 1, "Polyketide+Saccharide", 28.0, 103.0, 43.49355216881594, 6.09e-22], ["QFU80901.1", "PKS", "BGC0002550", 1, "Polyketide", 26.0, 103.0, 43.259085580304806, 7.21e-22], ["BAG85032.1", "putative_polyketide_synthase", "BGC0000086", 1, "Polyketide", 27.0, 102.0, 44.4314185228605, 7.35e-22], ["QEA08890.1", "JenA4", "BGC0002559", 1, "Polyketide", 27.0, 103.0, 43.72801875732708, 7.54e-22], ["ATP76241.1", "NdaD", "BGC0001705", 1, "NRP+Polyketide", 27.0, 103.0, 43.259085580304806, 7.55e-22], ["DAC80097.1", "PKS_(DH-FkbM-FkbH-ACP-KS-ECH-ECH-ACP-ACP-KS-KR-ACP-KS)", "BGC0001837", 1, "Polyketide", 25.0, 103.0, 37.045720984759676, 7.76e-22], ["BAF85839.1", "modular_polyketide_synthase", "BGC0000109", 1, "Polyketide", 29.0, 103.0, 37.045720984759676, 7.88e-22], ["AGI99496.1", "Type_I_polyketide_synthase", "BGC0001004", 1, "Polyketide:Modular type I polyketide", 26.0, 103.0, 43.259085580304806, 7.97e-22], ["AFV30249.1", "polyketide_synthase", "BGC0000075", 1, "Polyketide", 25.0, 102.0, 45.48651817116061, 8.54e-22], ["AAY42396.1", "Polyketide_synthase", "BGC0001000", 1, "NRP:Lipopeptide+Polyketide:Modular type I polyketide", 27.0, 102.0, 46.424384525205156, 8.64e-22], ["APZ78858.1", "polyketide_synthase", "BGC0001432", 1, "NRP:Cyclic depsipeptide+Polyketide:Iterative type I polyketide", 30.0, 102.0, 32.12192262602579, 9.11e-22], ["QQZ01582.1", "PKS", "BGC0002498", 1, "Other", 27.0, 102.0, 45.603751465416174, 9.75e-22], ["BAC76492.1", "lankamycin_synthase_LkmAII", "BGC0000085", 1, "Polyketide", 27.0, 102.0, 39.155920281359904, 9.82e-22], ["AAF00959.1", "mcyD", "BGC0001017", 1, "NRP+Polyketide:Modular type I polyketide", 27.0, 102.0, 42.790152403282534, 9.91e-22], ["QNN81302.1", "IonAVI", "BGC0002446", 1, "Polyketide", 26.0, 102.0, 45.36928487690504, 1e-21], ["WP_157358234.1", "SDR_family_NAD(P)-dependent_oxidoreductase", "BGC0002011", 1, "Polyketide", 28.0, 102.0, 37.045720984759676, 1e-21], ["BAE93730.1", "type_I_polyketide_synthase", "BGC0000164", 1, "Polyketide", 26.0, 102.0, 44.07971864009379, 1.03e-21], ["AAX98191.1", "polyketide_synthase_type_I", "BGC0000052", 1, "Polyketide", 27.0, 102.0, 44.7831184056272, 1.05e-21], ["AWC08658.1", "polyketide_synthase_type_I", "BGC0001662", 1, "Polyketide", 26.0, 102.0, 48.06565064478312, 1.08e-21], ["ARS01476.1", "NcmAIV", "BGC0001702", 1, "NRP+Polyketide", 29.0, 102.0, 39.74208675263775, 1.11e-21], ["QEA08888.1", "JenA2", "BGC0002559", 1, "Polyketide", 27.0, 102.0, 44.19695193434936, 1.18e-21], ["BAT51066.1", "type_I_polyketide_synthase", "BGC0001296", 1, "Polyketide", 27.0, 102.0, 44.31418522860493, 1.29e-21], ["BAV56006.1", "PKS_(ACP-KS-AT-DH-ER-KR-ACP-KS-AT-KR-ACP)", "BGC0001597", 1, "Polyketide", 27.0, 102.0, 43.72801875732708, 1.3e-21], ["QWF78551.1", "hypothetical_protein", "BGC0002142", 1, "Polyketide", 29.0, 102.0, 36.5767878077374, 1.35e-21], ["ANR02555.1", "LodN", "BGC0001648", 1, "Polyketide", 28.0, 102.0, 36.45955451348183, 1.35e-21], ["BAJ16467.1", "polyketide_synthase", "BGC0000058", 1, "Polyketide", 26.0, 102.0, 46.776084407971865, 1.38e-21], ["IF55_RS36525", "polyketide_synthase", "BGC0001348", 1, "Polyketide:Modular type I polyketide", 29.0, 102.0, 44.07971864009379, 1.51e-21], ["ABO15888.1", "polyketide_synthase", "BGC0000132", 1, "Polyketide", 29.0, 102.0, 34.23212192262602, 1.52e-21], ["CAJ88185.2", "Type_I_modular_polyketide_synthase", "BGC0000151", 1, "Polyketide:Modular type I polyketide+Saccharide:Hybrid/tailoring saccharide", 30.0, 102.0, 36.5767878077374, 1.66e-21], ["WP_245661582.1", "polyketide_synthase", "BGC0001348", 1, "Polyketide:Modular type I polyketide", 29.0, 102.0, 44.07971864009379, 1.68e-21], ["BAT51065.1", "type_I_polyketide_synthase", "BGC0001296", 1, "Polyketide", 27.0, 102.0, 44.31418522860493, 1.74e-21], ["CAC20921.1", "PimS2_protein", "BGC0000125", 1, "Polyketide", 28.0, 102.0, 43.84525205158265, 1.83e-21], ["AQT01393.1", "SgnS2", "BGC0001690", 1, "Polyketide", 28.0, 102.0, 43.84525205158265, 1.83e-21], ["QEA08899.1", "JenA7", "BGC0002559", 1, "Polyketide", 30.0, 101.0, 36.45955451348183, 1.87e-21], ["AVI57435.1", "AbmB3", "BGC0001694", 1, "Polyketide", 28.0, 101.0, 43.96248534583822, 1.95e-21], ["KYC42746.1", "beta-ketoacyl_synthase", "BGC0002484", 1, "NRP+Polyketide", 29.0, 99.0, 44.90035169988277, 1.98e-21], ["AAP42856.1", "NanA2", "BGC0000105", 1, "Polyketide", 27.0, 101.0, 44.19695193434936, 2.03e-21], ["ADN68482.1", "sorG", "BGC0000184", 1, "Polyketide:Trans-AT type I polyketide", 28.0, 101.0, 35.28722157092614, 2.12e-21], ["AVI26388.1", "polyketide_synthase", "BGC0001800", 1, "NRP+Polyketide", 26.0, 101.0, 47.36225087924971, 2.12e-21], ["BAW35635.1", "modular_polyketide_synthase", "BGC0002356", 1, "Polyketide+Other", 28.0, 101.0, 45.48651817116061, 2.18e-21], ["QEA08891.1", "JenA5", "BGC0002559", 1, "Polyketide", 28.0, 101.0, 44.90035169988277, 2.25e-21], ["CBD77748.1", "polyketide_synthase", "BGC0000974", 1, "NRP+Polyketide", 29.0, 101.0, 46.189917936694016, 2.56e-21], ["CAM00065.1", "EryAIII_Erythromycin_polyketide_synthase_modules_5_and_6", "BGC0000055", 1, "Polyketide:Modular type I polyketide+Saccharide:Hybrid/tailoring saccharide", 28.0, 101.0, 44.66588511137163, 2.86e-21], ["BAW35657.1", "modular_polyketide_synthase", "BGC0002355", 1, "Polyketide+Other", 26.0, 101.0, 45.603751465416174, 2.87e-21], ["AXI91547.1", "FunP6", "BGC0001944", 1, "Polyketide", 28.0, 101.0, 45.720984759671744, 2.87e-21], ["AAX98185.1", "polyketide_synthase_type_I", "BGC0000052", 1, "Polyketide", 28.0, 101.0, 36.45955451348183, 2.89e-21], ["BAQ25482.1", "type_I_polyketide_synthase", "BGC0001288", 1, "Polyketide", 29.0, 101.0, 39.624853458382184, 2.95e-21], ["AVI57434.1", "AbmB2", "BGC0001694", 1, "Polyketide", 29.0, 101.0, 36.811254396248536, 2.96e-21], ["AWW87422.1", "type_I_polyketide_synthase", "BGC0001755", 1, "Polyketide", 27.0, 101.0, 46.07268464243845, 3.02e-21], ["BCB17026.1", "modular_polyketide_synthase", "BGC0002523", 1, "NRP", 27.0, 101.0, 44.07971864009379, 3.04e-21], ["ALA09371.1", "type_I_modular_PKS", "BGC0001303", 1, "Polyketide", 29.0, 101.0, 36.928487690504106, 3.11e-21], ["BAW35658.1", "modular_polyketide_synthase", "BGC0002355", 1, "Polyketide+Other", 27.0, 101.0, 44.7831184056272, 3.12e-21], ["BAQ21939.1", "putative_type_I_polyketide_synthase", "BGC0001204", 1, "Polyketide", 28.0, 101.0, 36.34232121922626, 3.15e-21], ["BAW35638.1", "modular_polyketide_synthase", "BGC0002356", 1, "Polyketide+Other", 26.0, 100.0, 48.06565064478312, 3.22e-21], ["MBA5221219.1", "aminotransferase_class_I/II-fold_pyridoxal_phosphate-dependent_enzyme", "BGC0002090", 1, "NRP+Polyketide:Modular type I polyketide", 30.0, 100.0, 35.990621336459554, 3.65e-21], ["AUO16399.1", "polyketide_synthase", "BGC0001700", 1, "Polyketide", 26.0, 100.0, 45.48651817116061, 3.79e-21], ["ctg1_orf254", "", "BGC0001200", 1, "Polyketide", 26.0, 100.0, 46.424384525205156, 3.86e-21], ["QCQ67874.1", "type_I_polyketide_synthase", "BGC0002297", 1, "NRP+Polyketide", 28.0, 100.0, 41.031652989449, 3.87e-21], ["QBF51754.1", "type_I_polyketide_synthase", "BGC0001856", 1, "Polyketide:Modular type I polyketide", 28.0, 100.0, 44.07971864009379, 3.9e-21], ["AGI99497.1", "type_I_polyketide_synthase", "BGC0001004", 1, "Polyketide:Modular type I polyketide", 29.0, 100.0, 36.22508792497069, 4.05e-21], ["QFU80902.1", "PKS", "BGC0002550", 1, "Polyketide", 29.0, 100.0, 36.22508792497069, 4.05e-21], ["ACB46486.1", "polyketide_synthase", "BGC0000082", 1, "Polyketide", 27.0, 100.0, 42.555685814771394, 4.35e-21], ["AJY78091.1", "polyketide_synthase", "BGC0001902", 1, "NRP+Polyketide", 27.0, 100.0, 45.95545134818288, 4.53e-21], ["QRI43528.1", "type_I_polyketide_synthase", "BGC0002454", 1, "Polyketide", 26.0, 100.0, 43.72801875732708, 4.59e-21], ["ctg1_orf253", "", "BGC0001200", 1, "Polyketide", 26.0, 100.0, 46.541617819460726, 4.92e-21], ["AHB82065.1", "polyketide_synthase", "BGC0001231", 1, "NRP+Polyketide:Modular type I polyketide", 26.0, 100.0, 43.72801875732708, 4.96e-21], ["BAQ21947.1", "putative_type_I_polyketide_synthase", "BGC0001204", 1, "Polyketide", 29.0, 100.0, 36.928487690504106, 5.02e-21], ["ACY06288.1", "type_I_polyketide_synthase", "BGC0001042", 1, "NRP+Polyketide", 28.0, 100.0, 36.34232121922626, 5.03e-21], ["AFL48527.1", "laidlomycin_polyketide_synthase_(module_3_and_module_4)", "BGC0000084", 1, "Polyketide", 28.0, 100.0, 36.928487690504106, 5.08e-21], ["ATY46587.1", "polyketide_synthase", "BGC0001666", 1, "Polyketide", 27.0, 100.0, 45.720984759671744, 5.2e-21], ["BAB69192.1", "modular_polyketide_synthase", "BGC0000117", 1, "Polyketide", 28.0, 100.0, 36.45955451348183, 5.3e-21], ["TGZ15165.1", "hypothetical_protein", "BGC0002032", 1, "Polyketide", 26.0, 100.0, 43.72801875732708, 5.3e-21], ["AGY30676.1", "Ann4", "BGC0001298", 1, "Polyketide", 27.0, 100.0, 46.893317702227435, 5.3e-21], ["AVX51108.1", "nysC", "BGC0001709", 1, "Polyketide", 29.0, 100.0, 36.694021101992966, 5.47e-21], ["BAP34733.1", "type_I_polyketide_synthase", "BGC0000078", 1, "Polyketide", 28.0, 100.0, 36.45955451348183, 6.6e-21], ["WP_159041997.1", "SDR_family_NAD(P)-dependent_oxidoreductase", "BGC0002033", 1, "Polyketide", 26.0, 100.0, 46.07268464243845, 6.62e-21], ["AXI91549.1", "FunP4", "BGC0001944", 1, "Polyketide", 27.0, 100.0, 43.49355216881594, 6.82e-21], ["ctg1_orf256", "", "BGC0001200", 1, "Polyketide", 26.0, 100.0, 46.776084407971865, 6.89e-21], ["QKG20159.1", "type_I_polyketide_synthase", "BGC0002124", 1, "Polyketide", 27.0, 100.0, 45.01758499413834, 7.21e-21], ["AAC01713.1", "RifD", "BGC0000136", 1, "Polyketide", 25.0, 100.0, 47.010550996483005, 7.42e-21], ["ADF88280.1", "polyketide_synthase", "BGC0000981", 1, "NRP+Polyketide", 26.0, 100.0, 51.46541617819461, 7.62e-21], ["SCN11949.1", "ebeA-type_I_polyketide_synthase_KSQ-ATa-ACP", "BGC0001580", 1, "Polyketide", 26.0, 99.0, 44.7831184056272, 7.77e-21], ["AEZ54379.1", "PieA6", "BGC0000124", 1, "Polyketide", 28.0, 100.0, 36.5767878077374, 8.09e-21], ["AFR69333.1", "polyketide_synthase_SpiC1", "BGC0001045", 1, "NRP:Cyclic depsipeptide+Polyketide:Modular type I polyketide", 26.0, 99.0, 44.31418522860493, 8.29e-21], ["MBA0053740.1", "acyltransferase_domain-containing_protein", "BGC0002096", 1, "Polyketide", 29.0, 100.0, 36.5767878077374, 8.44e-21], ["WP_055469549.1", "type_I_polyketide_synthase", "BGC0001537", 1, "Polyketide", 28.0, 100.0, 36.928487690504106, 8.61e-21], ["QWF78546.1", "Narbonolide/10-deoxymethynolide_synthase_PikA2,_modules_3_and_4", "BGC0002142", 1, "Polyketide", 28.0, 100.0, 38.804220398593195, 8.66e-21], ["AEH42491.1", "polyketide_synthase", "BGC0000032", 1, "Polyketide", 26.0, 100.0, 43.96248534583822, 8.76e-21], ["QKV49791.1", "PKS", "BGC0002526", 1, "Polyketide", 29.0, 100.0, 35.990621336459554, 8.94e-21], ["AAF86396.1", "FkbA", "BGC0000994", 1, "NRP+Polyketide", 28.0, 100.0, 43.72801875732708, 9.15e-21], ["BAH02271.1", "polyketide_synthase", "BGC0000126", 1, "Polyketide", 27.0, 99.0, 43.84525205158265, 9.89e-21], ["QOD95000.1", "PldAV", "BGC0002102", 1, "Polyketide", 27.0, 99.0, 43.84525205158265, 9.89e-21], ["AGC09486.1", "LobS3", "BGC0001183", 1, "Polyketide", 28.0, 99.0, 36.928487690504106, 9.9e-21], ["ctg1_orf11", "", "BGC0000053", 1, "Polyketide", 27.0, 99.0, 43.72801875732708, 1.03e-20], ["ARV85765.1", "PieA6_type_I_PKS", "BGC0001742", 1, "Polyketide", 28.0, 99.0, 35.756154747948415, 1.06e-20], ["QIE07131.1", "OvmM", "BGC0001719", 1, "Polyketide", 29.0, 99.0, 36.34232121922626, 1.09e-20], ["ADH04659.1", "TugC", "BGC0001342", 1, "NRP+Polyketide", 29.0, 99.0, 38.921453692848765, 1.13e-20], ["CAD29793.1", "polyketide_synthase_type_I", "BGC0001015", 1, "NRP+Polyketide", 29.0, 99.0, 37.045720984759676, 1.15e-20], ["QKG20136.1", "type_I_polyketide_synthase", "BGC0002124", 1, "Polyketide", 28.0, 99.0, 36.5767878077374, 1.15e-20], ["QKV49767.1", "PKS", "BGC0002526", 1, "Polyketide", 28.0, 99.0, 36.811254396248536, 1.15e-20], ["BAG85026.1", "putative_polyketide_synthase", "BGC0000086", 1, "Polyketide", 31.0, 99.0, 36.811254396248536, 1.18e-20], ["AMH40422.1", "PKS", "BGC0001350", 1, "Polyketide", 26.0, 99.0, 37.28018757327081, 1.18e-20], ["BAF02923.1", "type_I_polyketide_synthase", "BGC0000073", 1, "Polyketide", 28.0, 99.0, 36.928487690504106, 1.18e-20], ["BAC68126.1", "modular_polyketide_synthase", "BGC0000059", 1, "Polyketide", 25.0, 99.0, 43.96248534583822, 1.2e-20], ["ARM20280.1", "polyketide_synthase", "BGC0001523", 1, "Polyketide", 28.0, 99.0, 44.7831184056272, 1.22e-20], ["ACR33079.1", "polyketide_synthase", "BGC0000017", 1, "Alkaloid+Polyketide:Modular type I polyketide", 27.0, 99.0, 45.603751465416174, 1.26e-20], ["AUA09463.1", "Phenolphthiocerol_synthesis_polyketide_synthase_type_I_Pks15/1", "BGC0002291", 1, "Polyketide", 27.0, 99.0, 43.72801875732708, 1.35e-20], ["ABK32255.1", "AmbA", "BGC0000014", 1, "Polyketide", 26.0, 99.0, 53.106682297772565, 1.35e-20], ["AKL69764.1", "polyketide_synthase", "BGC0002072", 1, "Polyketide:Modular type I polyketide", 26.0, 99.0, 43.96248534583822, 1.48e-20], ["BAG85030.1", "putative_polyketide_synthase", "BGC0000086", 1, "Polyketide", 28.0, 99.0, 36.45955451348183, 1.5e-20], ["CAQ64690.1", "lasalocid_modular_polyketide_synthase", "BGC0000087", 1, "Polyketide", 28.0, 99.0, 36.45955451348183, 1.5e-20], ["ADR01054.1", "Noc-11", "BGC0000609", 1, "RiPP:Thiopeptide", 28.0, 96.0, 35.756154747948415, 1.56e-20], ["AGC09484.1", "LobS1", "BGC0001183", 1, "Polyketide", 29.0, 99.0, 36.5767878077374, 1.58e-20], ["ACB46487.1", "polyketide_synthase", "BGC0000082", 1, "Polyketide", 29.0, 99.0, 37.045720984759676, 1.58e-20], ["FGK60_03740", "SDR_family_NAD(P)-dependent_oxidoreductase", "BGC0002038", 1, "Polyketide", 28.0, 99.0, 36.5767878077374, 1.63e-20], ["QIE07124.1", "OvmK2", "BGC0001719", 1, "Polyketide", 28.0, 99.0, 37.51465416178195, 1.66e-20], ["AZH23819.1", "MgiR", "BGC0001971", 1, "NRP+Polyketide", 26.0, 99.0, 41.031652989449, 1.76e-20], ["AGC45624.1", "polyketide_synthase", "BGC0001394", 1, "NRP+Polyketide", 27.0, 99.0, 42.672919109026964, 1.79e-20], ["ANZ22991.1", "ZinG", "BGC0001828", 1, "Polyketide", 27.0, 99.0, 45.1348182883939, 1.83e-20], ["BCN28629.1", "3-oxoacyl-ACP_synthase", "BGC0002441", 1, "Polyketide+NRP", 28.0, 95.0, 28.487690504103163, 1.9e-20], ["ABP55223.1", "beta-ketoacyl_synthase", "BGC0000142", 1, "Polyketide", 25.0, 99.0, 46.189917936694016, 1.95e-20], ["ANH11410.1", "SceO", "BGC0001770", 1, "Polyketide", 27.0, 99.0, 43.84525205158265, 1.95e-20], ["AAO62584.1", "polyketide_synthase_type_1", "BGC0001016", 1, "NRP+Polyketide", 27.0, 99.0, 42.790152403282534, 1.98e-20], ["AJO72737.1", "Type_I_modular_polyketide_synthase", "BGC0001381", 1, "Polyketide", 28.0, 99.0, 41.61781946072685, 2.08e-20], ["AGC09485.1", "LobS2", "BGC0001183", 1, "Polyketide", 29.0, 99.0, 36.5767878077374, 2.09e-20], ["QIZ24098.1", "type_I_polyketide_synthase", "BGC0002540", 1, "Polyketide", 28.0, 99.0, 36.5767878077374, 2.12e-20], ["AWW87424.1", "type_I_polyketide_synthase", "BGC0001755", 1, "Polyketide", 26.0, 99.0, 46.893317702227435, 2.12e-20], ["EHK80171.1", "modular_polyketide_synthase", "BGC0001447", 1, "Polyketide", 26.0, 98.0, 46.541617819460726, 2.25e-20], ["ABX60162.1", "polyketide_synthase", "BGC0000978", 1, "NRP+Alkaloid+Polyketide:Modular type I polyketide", 26.0, 98.0, 50.99648300117233, 2.27e-20], ["BAE93729.1", "type_I_polyketide_synthase", "BGC0000164", 1, "Polyketide", 27.0, 98.0, 36.811254396248536, 2.55e-20], ["CAQ52624.1", "type_I_polyketide_synthase,_modules_7-8", "BGC0001066", 1, "Polyketide:Modular type I polyketide", 26.0, 98.0, 43.72801875732708, 2.56e-20], ["ADM46359.1", "polyketide_synthase", "BGC0000106", 1, "Polyketide", 29.0, 98.0, 36.22508792497069, 2.57e-20], ["BCK51643.1", "modular_polyketide_synthase", "BGC0002520", 1, "Polyketide", 28.0, 98.0, 37.045720984759676, 2.66e-20], ["BAP34734.1", "type_I_polyketide_synthase", "BGC0000078", 1, "Polyketide", 28.0, 98.0, 41.61781946072685, 2.68e-20], ["AAY89049.1", "polyketide_synthase", "BGC0001069", 1, "NRP+Polyketide:Trans-AT type I polyketide", 28.0, 98.0, 47.47948417350528, 2.7e-20], ["ABV83230.1", "CppC", "BGC0000116", 1, "Polyketide", 27.0, 98.0, 44.54865181711606, 2.79e-20], ["BBM95964.1", "modular_polyketide_synthase", "BGC0002558", 1, "Polyketide", 29.0, 98.0, 35.990621336459554, 2.84e-20], ["BCK51647.1", "modular_polyketide_synthase", "BGC0002520", 1, "Polyketide", 28.0, 98.0, 36.45955451348183, 2.87e-20], ["ACC80701.1", "beta-ketoacyl_synthase", "BGC0002677", 1, "Other", 28.0, 98.0, 39.74208675263775, 2.96e-20], ["AWH12667.1", "RmpD1", "BGC0001759", 1, "Polyketide", 27.0, 96.0, 36.45955451348183, 3.01e-20], ["CBA11583.1", "polyketide_synthase_type_I", "BGC0001046", 1, "NRP+Polyketide:Modular type I polyketide+Saccharide:Hybrid/tailoring saccharide", 29.0, 98.0, 36.5767878077374, 3.36e-20], ["SCO70309.1", "Type_I_polyketide_synthase", "BGC0001433", 1, "Polyketide:Modular type I polyketide", 27.0, 98.0, 46.189917936694016, 3.37e-20], ["BAW35609.1", "modular_polyketide_synthase", "BGC0002357", 1, "Polyketide+Other", 25.0, 98.0, 46.776084407971865, 3.39e-20], ["AAM70355.1", "CalO5", "BGC0000033", 1, "Polyketide", 30.0, 97.0, 35.40445486518171, 3.39e-20], ["ctg1_13", "", "BGC0001931", 1, "Polyketide", 28.0, 98.0, 35.40445486518171, 3.4e-20], ["BCK51645.1", "modular_polyketide_synthase", "BGC0002520", 1, "Polyketide", 27.0, 98.0, 36.22508792497069, 3.48e-20], ["BAR73020.1", "putative_PKS_(KS-AT-DH-KR-ACP-KS-AT-DH-KR-ACP-KS-AT-DH-KR-ACP)", "BGC0001194", 1, "Polyketide", 26.0, 98.0, 45.36928487690504, 3.51e-20], ["BAW35655.1", "modular_polyketide_synthase", "BGC0002355", 1, "Polyketide+Other", 26.0, 98.0, 45.603751465416174, 3.51e-20], ["TGZ15168.1", "hypothetical_protein", "BGC0002032", 1, "Polyketide", 26.0, 98.0, 44.31418522860493, 3.61e-20], ["AAP85336.1", "type_I_PKS", "BGC0000233", 1, "Polyketide", 28.0, 97.0, 39.624853458382184, 3.85e-20], ["AFP87523.1", "type_I_polyketide_synthase", "BGC0001159", 1, "NRP+Polyketide:Modular type I polyketide", 26.0, 97.0, 44.7831184056272, 4.09e-20], ["QES95477.1", "type_I_polyketide_synthase", "BGC0002453", 1, "Polyketide", 27.0, 97.0, 45.838218053927314, 4.16e-20], ["CAQ18834.1", "polyketide_synthase", "BGC0000954", 1, "NRP+Polyketide:Modular type I polyketide", 29.0, 97.0, 35.990621336459554, 4.3e-20], ["AXN93580.1", "PuwE", "BGC0001950", 1, "NRP", 27.0, 97.0, 40.211019929660026, 4.34e-20], ["AXN93589.1", "PuwE", "BGC0001951", 1, "NRP", 27.0, 97.0, 40.211019929660026, 4.34e-20], ["BCK51648.1", "modular_polyketide_synthase", "BGC0002520", 1, "Polyketide", 29.0, 97.0, 36.45955451348183, 4.35e-20], ["BAR73017.1", "putative_PKS_(KS-AT-KR-ACP-KS-AT-DH-KR-ACP)", "BGC0001194", 1, "Polyketide", 29.0, 97.0, 36.34232121922626, 4.38e-20], ["ASZ00149.1", "polyketide_synthase", "BGC0001785", 1, "Polyketide", 26.0, 97.0, 47.127784290738575, 4.42e-20], ["UHY14125.1", "PKS_I", "BGC0002671", 1, "Polyketide", 26.0, 97.0, 46.776084407971865, 4.47e-20], ["BAQ25513.1", "type_I_polyketide_synthase", "BGC0001288", 1, "Polyketide", 28.0, 97.0, 44.54865181711606, 4.47e-20], ["ACB46471.1", "polyketide_synthase", "BGC0000082", 1, "Polyketide", 28.0, 97.0, 36.694021101992966, 4.48e-20], ["BAV56011.1", "PKS_(KS-AT-DH-ER-KR-ACP-KS-AT-DH-ER-KR-ACP)", "BGC0001597", 1, "Polyketide", 26.0, 97.0, 43.96248534583822, 4.52e-20], ["QFU19825.1", "PKS", "BGC0002431", 1, "Polyketide+Saccharide", 28.0, 97.0, 45.36928487690504, 4.57e-20], ["BAW35612.1", "modular_polyketide_synthase", "BGC0002357", 1, "Polyketide+Other", 25.0, 97.0, 45.603751465416174, 4.6e-20], ["BAO66542.1", "type_I_polyketide_synthase", "BGC0000042", 1, "Polyketide", 26.0, 97.0, 43.61078546307151, 4.6e-20], ["BAG85027.1", "putative_polyketide_synthase", "BGC0000086", 1, "Polyketide", 27.0, 97.0, 36.5767878077374, 4.62e-20], ["CAQ64687.1", "lasalocid_modular_polyketide_synthase", "BGC0000087", 1, "Polyketide", 27.0, 97.0, 36.5767878077374, 4.62e-20], ["ACO94456.1", "polyketide_synthase_type_I", "BGC0000029", 1, "Polyketide:Modular type I polyketide", 25.0, 97.0, 42.43845252051583, 4.63e-20], ["ADC79637.1", "TamAI", "BGC0001052", 1, "NRP+Polyketide:Modular type I polyketide", 28.0, 97.0, 36.928487690504106, 4.65e-20], ["AAX98184.1", "polyketide_synthase_type_I", "BGC0000052", 1, "Polyketide", 28.0, 97.0, 36.5767878077374, 4.75e-20], ["WP_102919232.1", "type_I_polyketide_synthase", "BGC0002104", 1, "NRP+Polyketide", 29.0, 97.0, 36.5767878077374, 4.78e-20], ["ARW71486.1", "type_I_PKS_module_6", "BGC0001812", 1, "Polyketide", 27.0, 97.0, 36.45955451348183, 4.86e-20], ["QLD23837.1", "SDR_family_NAD(P)-dependent_oxidoreductase", "BGC0002086", 1, "Polyketide", 27.0, 97.0, 36.45955451348183, 4.86e-20], ["AGI99495.1", "Type_I_polyketide_synthase", "BGC0001004", 1, "Polyketide:Modular type I polyketide", 28.0, 97.0, 36.928487690504106, 5.07e-20], ["QFU80899.1", "PKS", "BGC0002550", 1, "Polyketide", 28.0, 97.0, 36.928487690504106, 5.07e-20], ["QES95478.1", "type_I_polyketide_synthase", "BGC0002453", 1, "Polyketide", 26.0, 97.0, 43.61078546307151, 5.11e-20], ["QCP68970.1", "VatU", "BGC0002296", 1, "NRP+Polyketide", 27.0, 97.0, 39.038686987104334, 5.19e-20], ["AFL48526.1", "laidlomycin_polyketide_synthase_(module_2)", "BGC0000084", 1, "Polyketide", 28.0, 97.0, 44.7831184056272, 5.33e-20], ["AHE80996.1", "PieA6", "BGC0001169", 1, "Polyketide:Modular type I polyketide", 29.0, 97.0, 43.259085580304806, 5.44e-20], ["QKV49765.1", "PKS", "BGC0002526", 1, "Polyketide", 25.0, 97.0, 44.31418522860493, 5.62e-20], ["AIW82282.1", "PuwE", "BGC0001125", 1, "NRP+Polyketide", 27.0, 97.0, 40.211019929660026, 5.69e-20], ["AEZ54375.1", "PieA2", "BGC0000124", 1, "Polyketide", 28.0, 97.0, 36.5767878077374, 5.76e-20], ["BAG23200.1", "putative_type-I_PKS", "BGC0002673", 1, "Polyketide+Alkaloid", 28.0, 97.0, 36.694021101992966, 5.8e-20], ["AAU93807.2", "polyketide_synthase_modules_1_and_2", "BGC0000054", 1, "Polyketide", 28.0, 97.0, 36.5767878077374, 5.8e-20], ["BAC76493.1", "lankamycin_synthase_LkmAI", "BGC0000085", 1, "Polyketide", 27.0, 97.0, 43.84525205158265, 5.82e-20], ["ABP55220.1", "beta-ketoacyl_synthase", "BGC0000142", 1, "Polyketide", 27.0, 97.0, 37.98358733880422, 5.84e-20], ["AAP42859.1", "NanA5", "BGC0000105", 1, "Polyketide", 28.0, 97.0, 36.5767878077374, 5.88e-20], ["CAQ64692.1", "lasalocid_modular_polyketide_synthase", "BGC0000087", 1, "Polyketide", 26.0, 97.0, 44.7831184056272, 5.94e-20], ["BAB69195.1", "modular_polyketide_synthase", "BGC0000117", 1, "Polyketide", 27.0, 97.0, 45.01758499413834, 5.98e-20], ["AKA59092.1", "type-I_PKS", "BGC0001619", 1, "Polyketide", 27.0, 97.0, 43.61078546307151, 5.99e-20], ["BCB17028.1", "modular_polyketide_synthase", "BGC0002523", 1, "NRP", 27.0, 97.0, 43.96248534583822, 6.03e-20], ["ACR50773.1", "polyketide_synthase", "BGC0000163", 1, "Polyketide", 27.0, 97.0, 36.928487690504106, 6.03e-20], ["ADC79617.1", "BafAII", "BGC0000028", 1, "Polyketide:Modular type I polyketide", 27.0, 97.0, 43.84525205158265, 6.04e-20], ["BAK64637.1", "polyketide_synthase", "BGC0000135", 1, "Polyketide", 26.0, 97.0, 44.07971864009379, 6.04e-20], ["AWC08657.1", "polyketide_synthase_type_I", "BGC0001662", 1, "Polyketide", 26.0, 97.0, 44.66588511137163, 6.24e-20], ["AEZ53951.1", "polyketide_synthase", "BGC0000144", 1, "Polyketide:Modular type I polyketide", 27.0, 97.0, 44.90035169988277, 6.48e-20], ["QGA70101.1", "type_I_polyketide_synthase", "BGC0002517", 1, "Polyketide", 28.0, 97.0, 36.5767878077374, 6.7e-20], ["AGY62753.1", "EbeA", "BGC0000051", 1, "Polyketide", 27.0, 96.0, 35.16998827667057, 6.76e-20], ["EPH46605.1", "putative_Oleandomycin_polyketide_synthase,_modules_5_and_6", "BGC0001519", 1, "NRP+Polyketide", 25.0, 96.0, 43.141852286049236, 6.88e-20], ["MBE8994630.1", "amino_acid_adenylation_domain-containing_protein", "BGC0002623", 1, "NRP+Polyketide", 28.0, 97.0, 40.328253223915596, 7.32e-20], ["AAG13919.1", "megalomicin_6-deoxyerythronolide_B_synthase_3", "BGC0000092", 1, "Polyketide", 27.0, 97.0, 36.34232121922626, 7.51e-20], ["TGZ15167.1", "polyketide_synthase", "BGC0002032", 1, "Polyketide", 26.0, 97.0, 44.31418522860493, 7.63e-20], ["QFU19831.1", "PKS", "BGC0002431", 1, "Polyketide+Saccharide", 29.0, 96.0, 36.22508792497069, 7.63e-20], ["AAC69330.1", "type_I_polyketide_synthase_PikAII", "BGC0000094", 1, "Polyketide:Modular type I polyketide+Saccharide:Hybrid/tailoring saccharide", 29.0, 97.0, 36.694021101992966, 7.67e-20], ["BAO66529.1", "type_I_polyketide_synthase", "BGC0000042", 1, "Polyketide", 28.0, 97.0, 38.33528722157092, 7.93e-20], ["QWF78545.1", "3-ketoacyl-CoA_thiolase", "BGC0002142", 1, "Polyketide", 26.0, 97.0, 45.95545134818288, 7.98e-20], ["AEZ64505.1", "Herb", "BGC0001065", 1, "Polyketide", 27.0, 97.0, 43.376318874560376, 8.05e-20], ["ARE67853.1", "AbsB1", "BGC0001492", 1, "Polyketide", 29.0, 97.0, 35.990621336459554, 8.06e-20], ["BAQ25512.1", "type_I_polyketide_synthase", "BGC0001288", 1, "Polyketide", 27.0, 97.0, 43.259085580304806, 8.13e-20], ["BAC68129.1", "modular_polyketide_synthase", "BGC0000059", 1, "Polyketide", 26.0, 97.0, 44.31418522860493, 8.15e-20], ["ALA09358.1", "type_I_modular_PKS", "BGC0001303", 1, "Polyketide", 26.0, 96.0, 43.96248534583822, 8.26e-20], ["CAM58799.1", "BenB_protein", "BGC0000204", 1, "Polyketide:Type II polyketide", 32.0, 94.0, 31.770222743259087, 8.51e-20], ["AEC13070.1", "fosD", "BGC0000060", 1, "Polyketide", 28.0, 96.0, 36.694021101992966, 8.66e-20], ["DAB41916.1", "ArzN_-_PKS_(KS,_AT,_OMT,_KR,_ACP)", "BGC0001884", 1, "NRP+Polyketide", 26.0, 96.0, 44.4314185228605, 8.91e-20], ["SCO70310.1", "Type_I_polyketide_synthase", "BGC0001433", 1, "Polyketide:Modular type I polyketide", 26.0, 96.0, 45.720984759671744, 9.21e-20], ["BAW35614.1", "modular_polyketide_synthase", "BGC0002357", 1, "Polyketide+Other", 26.0, 96.0, 44.66588511137163, 9.86e-20], ["QGA70079.1", "type_I_polyketide_synthase", "BGC0002517", 1, "Polyketide", 27.0, 96.0, 43.61078546307151, 1e-19], ["QRN75753.1", "Polyketide_synthase", "BGC0002114", 1, "NRP+Polyketide", 29.0, 96.0, 39.155920281359904, 1e-19], ["BAJ16470.1", "polyketide_synthase", "BGC0000058", 1, "Polyketide", 26.0, 96.0, 43.72801875732708, 1e-19], ["ALP32043.1", "CycC", "BGC0001293", 1, "Polyketide", 27.0, 96.0, 38.68698710433763, 1.01e-19], ["AWC08663.1", "polyketide_synthase_type_I", "BGC0001662", 1, "Polyketide", 26.0, 96.0, 44.90035169988277, 1.01e-19], ["QBG82528.1", "Polyketide_synthase", "BGC0002587", 1, "Polyketide", 27.0, 96.0, 46.307151230949586, 1.02e-19], ["QWF78547.1", "3-ketoacyl-CoA_thiolase", "BGC0002142", 1, "Polyketide", 26.0, 96.0, 45.838218053927314, 1.04e-19], ["CQR60496.1", "Polyketide_synthase,_type_I,_modules:_4,_5_and_6", "BGC0001287", 1, "Polyketide", 28.0, 96.0, 36.5767878077374, 1.04e-19], ["BAW35639.1", "modular_polyketide_synthase", "BGC0002356", 1, "Polyketide+Other", 26.0, 96.0, 44.66588511137163, 1.07e-19], ["AHB82054.1", "polyketide_synthase", "BGC0001019", 1, "NRP+Polyketide:Modular type I polyketide", 27.0, 96.0, 43.72801875732708, 1.08e-19], ["ADX66461.1", "ScnS2", "BGC0000108", 1, "Polyketide", 27.0, 96.0, 36.811254396248536, 1.08e-19], ["AHB38509.1", "polyketide_synthase", "BGC0000345", 1, "NRP+Polyketide:Modular type I polyketide", 24.0, 96.0, 52.40328253223916, 1.19e-19], ["QCF28926.1", "type_I_polyketide_synthase", "BGC0002308", 1, "Alkaloid+Polyketide", 26.0, 96.0, 49.824150058616645, 1.21e-19], ["ADB23403.1", "polyketide_synthase_type_I", "BGC0001062", 1, "Polyketide", 27.0, 96.0, 36.928487690504106, 1.25e-19], ["AEZ53947.1", "polyketide_synthase", "BGC0000144", 1, "Polyketide:Modular type I polyketide", 25.0, 96.0, 43.96248534583822, 1.26e-19], ["BAC68128.1", "modular_polyketide_synthase", "BGC0000059", 1, "Polyketide", 25.0, 96.0, 47.010550996483005, 1.31e-19], ["AGY30677.1", "Ann5", "BGC0001298", 1, "Polyketide", 28.0, 96.0, 43.376318874560376, 1.32e-19], ["ANR02557.1", "LodP", "BGC0001648", 1, "Polyketide", 25.0, 96.0, 44.07971864009379, 1.35e-19], ["BAG23201.1", "putative_type-I_PKS", "BGC0002673", 1, "Polyketide+Alkaloid", 27.0, 96.0, 36.811254396248536, 1.36e-19], ["BCB17030.1", "modular_polyketide_synthase", "BGC0002523", 1, "NRP", 28.0, 96.0, 36.107854630715124, 1.37e-19], ["BBA66511.1", "type_I_polyketide_synthase", "BGC0001495", 1, "Polyketide", 26.0, 96.0, 43.61078546307151, 1.37e-19], ["QQZ01588.1", "PKS", "BGC0002498", 1, "Other", 26.0, 96.0, 44.7831184056272, 1.38e-19], ["ATX68125.1", "malonyl_CoA-acyl_carrier_protein_transacylase", "BGC0001795", 1, "Polyketide", 25.0, 96.0, 39.74208675263775, 1.41e-19], ["WP_030180235.1", "type_I_polyketide_synthase", "BGC0002106", 1, "Polyketide", 26.0, 96.0, 46.07268464243845, 1.42e-19], ["BCK51641.1", "modular_polyketide_synthase", "BGC0002520", 1, "Polyketide", 27.0, 96.0, 36.811254396248536, 1.42e-19], ["TMV00153.1", "acyltransferase_domain-containing_protein", "BGC0002038", 1, "Polyketide", 25.0, 96.0, 46.07268464243845, 1.62e-19], ["AHA12078.1", "polyketide_synthase_type_1", "BGC0001172", 1, "NRP+Polyketide:Modular type I polyketide", 29.0, 96.0, 34.23212192262602, 1.68e-19], ["ARM20281.1", "polyketide_synthase", "BGC0001523", 1, "Polyketide", 27.0, 96.0, 41.26611957796014, 1.7e-19], ["CAD29794.1", "peptide_synthetase", "BGC0001015", 1, "NRP+Polyketide", 26.0, 96.0, 42.555685814771394, 1.72e-19], ["CQR60493.1", "Polyketide_synthase,_type_I,_modules:_9_and_10", "BGC0001287", 1, "Polyketide", 29.0, 96.0, 36.928487690504106, 1.72e-19], ["BAW35659.1", "modular_polyketide_synthase", "BGC0002355", 1, "Polyketide+Other", 26.0, 96.0, 43.84525205158265, 1.74e-19], ["ABS90475.1", "PKS", "BGC0001106", 1, "NRP+Polyketide", 31.0, 96.0, 28.604923798358733, 1.78e-19], ["QES95474.1", "type_I_polyketide_synthase", "BGC0002453", 1, "Polyketide", 29.0, 96.0, 36.45955451348183, 1.8e-19], ["AKL64829.1", "polyketide_synthase", "BGC0002072", 1, "Polyketide:Modular type I polyketide", 26.0, 96.0, 44.66588511137163, 1.84e-19], ["CAA60460.1", "polyketide_synthase", "BGC0001040", 1, "NRP+Polyketide", 28.0, 96.0, 36.22508792497069, 1.85e-19], ["ALV82341.1", "borrelidin_type_I_polyketide_synthase", "BGC0001533", 1, "Polyketide", 27.0, 95.0, 43.259085580304806, 1.92e-19], ["CAD19090.1", "StiF_protein", "BGC0000153", 1, "NRP+Polyketide:Modular type I polyketide", 26.0, 95.0, 45.720984759671744, 2.09e-19], ["AFP87524.1", "type_I_polyketide_synthase", "BGC0001159", 1, "NRP+Polyketide:Modular type I polyketide", 27.0, 95.0, 36.928487690504106, 2.09e-19], ["ANH11409.1", "SceN", "BGC0001770", 1, "Polyketide", 26.0, 95.0, 45.01758499413834, 2.27e-19], ["BCK51644.1", "modular_polyketide_synthase", "BGC0002520", 1, "Polyketide", 27.0, 95.0, 36.45955451348183, 2.27e-19], ["AAX98192.1", "polyketide_synthase_type_I", "BGC0000052", 1, "Polyketide", 26.0, 95.0, 45.720984759671744, 2.28e-19], ["AAZ94389.1", "modular_polyketide_synthase", "BGC0000040", 1, "Polyketide", 28.0, 95.0, 45.95545134818288, 2.29e-19], ["AAP42857.1", "NanA3", "BGC0000105", 1, "Polyketide", 30.0, 95.0, 36.45955451348183, 2.29e-19], ["CRI73799.1", "CongC_protein", "BGC0001215", 1, "NRP", 27.0, 95.0, 43.72801875732708, 2.32e-19], ["ABC33986.1", "polyketide_synthase,_putative", "BGC0000186", 1, "NRP+Polyketide:Modular type I polyketide", 28.0, 95.0, 36.107854630715124, 2.33e-19], ["ABC84471.1", "NigAVII", "BGC0000114", 1, "Polyketide:Modular type I polyketide", 30.0, 95.0, 34.23212192262602, 2.33e-19], ["ACH85585.1", "putative_3-oxoacyl-ACP_synthase", "BGC0000283", 1, "Other:Cyclitol", 29.0, 92.0, 26.143024618991795, 2.34e-19], ["ACR50785.1", "polyketide_synthase", "BGC0000163", 1, "Polyketide", 26.0, 95.0, 45.838218053927314, 2.34e-19], ["QKG20146.1", "Type_I_polyketide_synthase", "BGC0002124", 1, "Polyketide", 26.0, 95.0, 41.14888628370457, 2.37e-19], ["QGY73445.1", "Itm13", "BGC0002451", 1, "Polyketide", 27.0, 95.0, 41.96951934349355, 2.38e-19], ["CBA11584.1", "polyketide_synthase_type_I", "BGC0001046", 1, "NRP+Polyketide:Modular type I polyketide+Saccharide:Hybrid/tailoring saccharide", 28.0, 95.0, 36.5767878077374, 2.38e-19], ["CAJ88184.1", "Type_I_modular_polyketide_synthase", "BGC0000151", 1, "Polyketide:Modular type I polyketide+Saccharide:Hybrid/tailoring saccharide", 27.0, 95.0, 45.48651817116061, 2.39e-19], ["SAI82895.1", "HrnA1;_Starter_unit_polyketide_synthase_type_I;_modules_loading,_1-3", "BGC0002101", 1, "Polyketide", 25.0, 95.0, 42.790152403282534, 2.39e-19], ["CAN89634.1", "putative_polyketide_synthase", "BGC0001070", 1, "NRP+Polyketide:Modular type I polyketide+Polyketide:Trans-AT type I polyketide", 28.0, 95.0, 32.12192262602579, 2.39e-19], ["AKA59091.1", "type-I_PKS", "BGC0001619", 1, "Polyketide", 29.0, 95.0, 36.22508792497069, 2.39e-19], ["BAW35610.1", "modular_polyketide_synthase", "BGC0002357", 1, "Polyketide+Other", 25.0, 95.0, 44.7831184056272, 2.4e-19], ["BAQ25481.1", "type_I_polyketide_synthase", "BGC0001288", 1, "Polyketide", 29.0, 95.0, 36.22508792497069, 2.41e-19], ["AKD43765.1", "HerE", "BGC0001349", 1, "NRP+Polyketide", 25.0, 95.0, 45.25205158264947, 2.54e-19], ["QPP46749.1", "polyketide_synthase", "BGC0002500", 1, "Polyketide", 26.0, 95.0, 44.66588511137163, 2.62e-19], ["CAQ43079.1", "polyketide_synthase", "BGC0000970", 1, "NRP+Polyketide:Modular type I polyketide", 26.0, 95.0, 42.672919109026964, 2.63e-19], ["AHA38202.1", "GphI", "BGC0000069", 1, "Polyketide", 28.0, 95.0, 44.19695193434936, 2.74e-19], ["ABV99085.1", "thioester_reductase_domain", "BGC0001007", 1, "Polyketide+NRP", 27.0, 95.0, 44.07971864009379, 2.78e-19], ["ABC84456.1", "NigAI", "BGC0000114", 1, "Polyketide:Modular type I polyketide", 26.0, 95.0, 46.07268464243845, 2.79e-19], ["BAW35633.1", "modular_polyketide_synthase", "BGC0002356", 1, "Polyketide+Other", 27.0, 95.0, 44.90035169988277, 2.99e-19], ["ADC79618.1", "BafAIII", "BGC0000028", 1, "Polyketide:Modular type I polyketide", 28.0, 95.0, 45.48651817116061, 3.01e-19], ["AXG22406.1", "type_I_polyketide_synthase", "BGC0002024", 1, "Polyketide", 27.0, 95.0, 43.72801875732708, 3.06e-19], ["ACN69988.1", "polyketide_synthase", "BGC0000079", 1, "Polyketide", 27.0, 95.0, 38.21805392731536, 3.06e-19], ["WP_048832936.1", "polyketide_synthase", "BGC0001348", 1, "Polyketide:Modular type I polyketide", 29.0, 95.0, 36.811254396248536, 3.08e-19], ["ABW96540.1", "type_I_modular_polyketide_synthase", "BGC0000159", 1, "Polyketide:Modular type I polyketide", 29.0, 95.0, 41.61781946072685, 3.11e-19], ["QQZ01626.1", "PKS", "BGC0002497", 1, "Other", 27.0, 95.0, 44.31418522860493, 3.12e-19], ["ACO94483.1", "polyketide_synthase_type_I", "BGC0000097", 1, "Polyketide:Modular type I polyketide", 25.0, 95.0, 42.43845252051583, 3.13e-19], ["CAE45670.1", "borrelidin_polyketide_synthase,_type_I", "BGC0000031", 1, "Polyketide:Modular type I polyketide", 29.0, 94.0, 36.5767878077374, 3.3e-19], ["ABB69082.1", "putative_pyrrolyl-deta-ketoacyl_ACP_synthase", "BGC0000260", 1, "Polyketide", 30.0, 94.0, 26.143024618991795, 3.38e-19], ["QCP68972.1", "VatE", "BGC0002296", 1, "NRP+Polyketide", 27.0, 94.0, 44.31418522860493, 3.39e-19], ["CAA16487.1", "polyketide_synthase_RedX", "BGC0001063", 1, "NRP+Polyketide", 26.0, 94.0, 34.58382180539273, 3.45e-19], ["BBM95965.1", "modular_polyketide_synthase", "BGC0002558", 1, "Polyketide", 28.0, 94.0, 36.107854630715124, 3.45e-19], ["ACR50791.1", "putative_polyketide_synthase", "BGC0000163", 1, "Polyketide", 29.0, 94.0, 43.141852286049236, 3.56e-19], ["ABK32287.1", "JerA", "BGC0000080", 1, "Polyketide", 26.0, 94.0, 44.54865181711606, 3.64e-19], ["AJO72743.1", "Type_I_modular_polyketide_synthase", "BGC0001381", 1, "Polyketide", 28.0, 94.0, 35.873388042203985, 3.79e-19], ["ANR02553.1", "LodL", "BGC0001648", 1, "Polyketide", 25.0, 94.0, 45.48651817116061, 3.82e-19], ["SAI82911.1", "HrnF;_Macrolactam_polyketide_synthase_type_I;_modules_6-7", "BGC0002101", 1, "Polyketide", 28.0, 94.0, 36.694021101992966, 3.87e-19], ["TMU97101.1", "SDR_family_NAD(P)-dependent_oxidoreductase", "BGC0002038", 1, "Polyketide", 25.0, 94.0, 47.24501758499414, 3.95e-19], ["CAD55506.1", "CpkA;_Polyketide_synthase_loading_module,_and_modules_1_and_2", "BGC0000038", 1, "Polyketide:Modular type I polyketide", 28.0, 94.0, 36.811254396248536, 4e-19], ["ANZ22985.1", "ZinB", "BGC0001828", 1, "Polyketide", 25.0, 94.0, 46.07268464243845, 4.04e-19], ["BAF02924.1", "type_I_polyketide_synthase", "BGC0000073", 1, "Polyketide", 27.0, 94.0, 44.07971864009379, 4.06e-19], ["ABC34832.1", "polyketide_synthase", "BGC0000186", 1, "NRP+Polyketide:Modular type I polyketide", 27.0, 94.0, 36.45955451348183, 4.07e-19], ["UMP03508.1", "NmvAIII", "BGC0002649", 1, "NRP+Polyketide", 27.0, 94.0, 36.22508792497069, 4.29e-19], ["ADA82593.1", "3-oxoacyl_ACP_synthase", "BGC0001110", 1, "NRP+Polyketide:Trans-AT type I polyketide", 26.0, 92.0, 48.8862837045721, 4.36e-19], ["AQW44893.1", "polyketide_synthase", "BGC0001737", 1, "NRP+Polyketide", 27.0, 94.0, 45.01758499413834, 4.53e-19], ["AKA59448.1", "polyketide_synthase", "BGC0001203", 1, "NRP+Polyketide", 29.0, 94.0, 37.28018757327081, 4.58e-19], ["QCO93110.1", "polyketide_synthase", "BGC0001976", 1, "Terpene", 30.0, 94.0, 31.770222743259087, 4.9e-19], ["BAO66519.1", "type_I_polyketide_synthase", "BGC0000042", 1, "Polyketide", 25.0, 94.0, 46.776084407971865, 5.12e-19], ["EHK80163.1", "acyl_transferase", "BGC0001447", 1, "Polyketide", 24.0, 94.0, 42.9073856975381, 5.31e-19], ["AAK57187.1", "MxaC", "BGC0001022", 1, "NRP+Polyketide", 28.0, 94.0, 40.211019929660026, 5.31e-19], ["AP234_RS37235", "type_I_polyketide_synthase", "BGC0001653", 1, "Polyketide", 27.0, 93.0, 43.61078546307151, 5.4e-19], ["AZF85947.1", "type_I_polyketide_synthase", "BGC0001963", 1, "NRP+Polyketide", 26.0, 94.0, 46.307151230949586, 5.4e-19], ["BBA66512.1", "type_I_polyketide_synthase", "BGC0001495", 1, "Polyketide", 27.0, 94.0, 43.72801875732708, 5.4e-19], ["AAS98777.1", "polyketide_synthetase", "BGC0001001", 1, "NRP+Polyketide", 28.0, 94.0, 41.50058616647128, 5.83e-19], ["AGC45622.1", "polyketide_synthase", "BGC0001394", 1, "NRP+Polyketide", 29.0, 94.0, 41.14888628370457, 5.95e-19], ["AKJ15895.1", "modular_polyketide_synthase", "BGC0002735", 1, "Polyketide+NRP", 25.0, 93.0, 35.873388042203985, 6.14e-19], ["AAQ84156.1", "Plm1", "BGC0000123", 1, "Polyketide", 29.0, 94.0, 34.7010550996483, 6.33e-19], ["OSS48297.1", "hypothetical_protein", "BGC0002194", 1, "Polyketide", 27.0, 94.0, 44.4314185228605, 6.39e-19], ["AXN93613.1", "PuwE", "BGC0001953", 1, "NRP", 27.0, 94.0, 41.50058616647128, 6.59e-19], ["AKL64830.1", "polyketide_synthase", "BGC0002072", 1, "Polyketide:Modular type I polyketide", 25.0, 94.0, 43.84525205158265, 6.62e-19], ["QBF51757.1", "type_I_polyketide_synthase", "BGC0001856", 1, "Polyketide:Modular type I polyketide", 27.0, 94.0, 45.36928487690504, 6.98e-19], ["ABJ97437.1", "MerA", "BGC0001012", 1, "NRP+Polyketide", 27.0, 94.0, 41.73505275498242, 7.02e-19], ["AXG22407.1", "type_I_polyketide_synthase", "BGC0002024", 1, "Polyketide", 27.0, 94.0, 43.96248534583822, 7.04e-19], ["AVX51106.1", "nysA", "BGC0001709", 1, "Polyketide", 30.0, 93.0, 34.23212192262602, 7.09e-19], ["BCK51640.1", "modular_polyketide_synthase", "BGC0002520", 1, "Polyketide", 26.0, 94.0, 45.48651817116061, 7.15e-19], ["ALD83703.1", "tAT_polyketide_synthase", "BGC0001299", 1, "Polyketide", 32.0, 94.0, 29.073856975381005, 7.15e-19], ["ADU85981.1", "putative_modular_polyketide_synthase", "BGC0000165", 1, "Polyketide:Modular type I polyketide", 26.0, 93.0, 44.54865181711606, 7.32e-19], ["AKG06378.1", "polyketide_synthase_type_1", "BGC0001830", 1, "Polyketide", 27.0, 93.0, 36.45955451348183, 7.44e-19], ["WP_035121546.1", "type_I_polyketide_synthase", "BGC0001467", 1, "NRP:Cyclic depsipeptide+Polyketide:Modular type I polyketide", 26.0, 93.0, 42.20398593200469, 7.94e-19], ["BBM95963.1", "modular_polyketide_synthase", "BGC0002558", 1, "Polyketide", 27.0, 93.0, 39.74208675263775, 8.61e-19], ["ALA09355.1", "type_I_modular_PKS", "BGC0001303", 1, "Polyketide", 26.0, 93.0, 37.86635404454865, 8.61e-19], ["WP_083502114.1", "type_I_polyketide_synthase", "BGC0001653", 1, "Polyketide", 26.0, 93.0, 50.058616647127785, 8.64e-19], ["sipP3", "Type_I_Modular_PKS", "BGC0001452", 1, "Polyketide", 28.0, 93.0, 39.624853458382184, 8.83e-19], ["ACB37755.1", "putative_type_I_polyketide_synthase", "BGC0000162", 1, "Polyketide", 27.0, 93.0, 45.1348182883939, 8.91e-19], ["ACY06287.1", "type_I_polyketide_synthase", "BGC0001042", 1, "NRP+Polyketide", 27.0, 93.0, 37.162954279015246, 8.97e-19], ["UHH90025.1", "VicP1", "BGC0002634", 1, "Polyketide+NRP+Other", 28.0, 93.0, 36.5767878077374, 9.23e-19], ["BAW35653.1", "modular_polyketide_synthase", "BGC0002355", 1, "Polyketide+Other", 26.0, 93.0, 44.90035169988277, 9.32e-19], ["ANY10589.1", "polyketide_synthase", "BGC0001773", 1, "Polyketide", 26.0, 93.0, 47.010550996483005, 9.34e-19], ["BAW35641.1", "modular_polyketide_synthase", "BGC0002356", 1, "Polyketide+Other", 26.0, 93.0, 49.35521688159437, 9.41e-19], ["AUO16401.1", "polyketide_synthase", "BGC0001700", 1, "Polyketide", 24.0, 93.0, 45.48651817116061, 9.42e-19], ["ADH04639.1", "TgaA", "BGC0001051", 1, "NRP+Polyketide:Modular type I polyketide", 26.0, 93.0, 43.96248534583822, 9.44e-19], ["BAQ25511.1", "type_I_polyketide_synthase", "BGC0001288", 1, "Polyketide", 26.0, 93.0, 42.08675263774912, 9.5e-19], ["BAW35651.1", "modular_polyketide_synthase", "BGC0002355", 1, "Polyketide+Other", 26.0, 93.0, 44.19695193434936, 9.5e-19], ["ctg1_12", "", "BGC0001931", 1, "Polyketide", 28.0, 93.0, 35.52168815943728, 9.79e-19], ["WP_079030450.1", "type_I_polyketide_synthase", "BGC0002033", 1, "Polyketide", 28.0, 93.0, 36.34232121922626, 1.04e-18], ["AAQ82566.1", "FscF", "BGC0000034", 1, "NRP+Polyketide", 27.0, 93.0, 46.893317702227435, 1.05e-18], ["BAO66528.1", "type_I_polyketide_synthase", "BGC0000042", 1, "Polyketide", 27.0, 92.0, 44.19695193434936, 1.07e-18], ["ANZ22995.1", "ZinA", "BGC0001828", 1, "Polyketide", 27.0, 93.0, 42.9073856975381, 1.14e-18], ["QBG82526.1", "Polyketide_synthase", "BGC0002587", 1, "Polyketide", 25.0, 93.0, 43.96248534583822, 1.14e-18], ["AAX98190.1", "polyketide_synthase_type_I", "BGC0000052", 1, "Polyketide", 27.0, 93.0, 36.5767878077374, 1.14e-18], ["AKD43761.1", "HerD", "BGC0001349", 1, "NRP+Polyketide", 27.0, 93.0, 45.01758499413834, 1.15e-18], ["AAY28226.1", "HbmAII", "BGC0000074", 1, "Polyketide", 27.0, 93.0, 44.07971864009379, 1.15e-18], ["AAP42874.1", "NanA8", "BGC0000105", 1, "Polyketide", 27.0, 93.0, 36.45955451348183, 1.15e-18], ["ADU86004.1", "putative_modular_polyketide_synthase", "BGC0000165", 1, "Polyketide:Modular type I polyketide", 26.0, 93.0, 45.838218053927314, 1.15e-18], ["AJO72742.1", "Type_I_modular_polyketide_synthase", "BGC0001381", 1, "Polyketide", 28.0, 93.0, 35.756154747948415, 1.16e-18], ["AWR88399.1", "putative_beta-ketoacyl_synthase", "BGC0001522", 1, "Polyketide", 28.0, 93.0, 39.624853458382184, 1.16e-18], ["UHH90012.1", "VicP4", "BGC0002634", 1, "Polyketide+NRP+Other", 28.0, 93.0, 36.694021101992966, 1.17e-18], ["ALD82522.1", "polyketide_synthase", "BGC0001212", 1, "NRP+Polyketide", 25.0, 93.0, 47.24501758499414, 1.17e-18], ["BAB69199.1", "modular_polyketide_synthase", "BGC0000117", 1, "Polyketide", 27.0, 93.0, 46.424384525205156, 1.17e-18], ["QEA08889.1", "JenA3", "BGC0002559", 1, "Polyketide", 29.0, 93.0, 44.31418522860493, 1.17e-18], ["AVV61983.1", "type_I_modular_polyketide_synthase", "BGC0001477", 1, "NRP+Polyketide:Modular type I polyketide", 26.0, 93.0, 36.5767878077374, 1.21e-18], ["ACR50775.1", "polyketide_synthase", "BGC0000163", 1, "Polyketide", 27.0, 93.0, 40.093786635404456, 1.21e-18], ["AWC08655.1", "polyketide_synthase_type_I", "BGC0001662", 1, "Polyketide", 25.0, 93.0, 49.35521688159437, 1.24e-18], ["BAW35611.1", "modular_polyketide_synthase", "BGC0002357", 1, "Polyketide+Other", 26.0, 92.0, 45.01758499413834, 1.3e-18], ["ADC79639.1", "TamAIII", "BGC0001052", 1, "NRP+Polyketide:Modular type I polyketide", 29.0, 92.0, 36.811254396248536, 1.47e-18], ["QQZ01587.1", "PKS", "BGC0002498", 1, "Other", 26.0, 92.0, 43.72801875732708, 1.5e-18], ["AXG22405.1", "type_I_polyketide_synthase", "BGC0002024", 1, "Polyketide", 27.0, 92.0, 38.68698710433763, 1.52e-18], ["BAH02270.1", "polyketide_synthase", "BGC0000126", 1, "Polyketide", 27.0, 92.0, 43.84525205158265, 1.52e-18], ["QOD94999.1", "PldAIV", "BGC0002102", 1, "Polyketide", 27.0, 92.0, 43.84525205158265, 1.52e-18], ["AGC45620.1", "polyketide_synthase", "BGC0001394", 1, "NRP+Polyketide", 28.0, 92.0, 39.507620164126614, 1.57e-18], ["TXD00026.1", "SDR_family_NAD(P)-dependent_oxidoreductase", "BGC0001877", 1, "Polyketide", 27.0, 92.0, 45.48651817116061, 1.58e-18], ["AAG23262.1", "polyketide_synthase_extender_modules_8-10", "BGC0000148", 1, "Polyketide", 26.0, 92.0, 43.72801875732708, 1.58e-18], ["BBA21068.1", "putative_non-ribosomal_peptide_synthetase", "BGC0001740", 1, "NRP+Polyketide", 31.0, 92.0, 29.308323563892145, 1.59e-18], ["ACB46488.1", "polyketide_synthase", "BGC0000082", 1, "Polyketide", 30.0, 92.0, 29.66002344665885, 1.6e-18], ["AAK19883.1", "soraphen_polyketide_synthase_A", "BGC0000147", 1, "Polyketide:Modular type I polyketide", 26.0, 92.0, 42.43845252051583, 1.6e-18], ["ABV91287.1", "type_I_modular_polyketide_synthase", "BGC0000158", 1, "Polyketide:Modular type I polyketide", 27.0, 92.0, 43.61078546307151, 1.61e-18], ["ABI94380.1", "tautomycetin_biosynthetic_PKS", "BGC0000157", 1, "Polyketide", 27.0, 92.0, 43.49355216881594, 1.61e-18], ["WP_102918845.1", "type_I_polyketide_synthase", "BGC0002104", 1, "NRP+Polyketide", 26.0, 92.0, 36.45955451348183, 1.62e-18], ["ABW96542.1", "type_I_modular_polyketide_synthase", "BGC0000159", 1, "Polyketide:Modular type I polyketide", 28.0, 92.0, 41.26611957796014, 1.64e-18], ["CAQ34917.1", "polyketide_synthase", "BGC0000986", 1, "NRP+Polyketide", 29.0, 92.0, 26.494724501758498, 1.64e-18], ["BAG84242.1", "putative_beta-ketomyristoyl-ACP_synthase", "BGC0000257", 1, "Polyketide", 30.0, 92.0, 26.260257913247365, 1.72e-18], ["AHH99924.1", "PKS_I", "BGC0000002", 1, "Polyketide", 26.0, 92.0, 38.21805392731536, 1.74e-18], ["WP_037611838.1", "polyketide_synthase", "BGC0002381", 1, "Alkaloid+Polyketide", 26.0, 92.0, 33.76318874560375, 1.79e-18], ["ATY12793.1", "type_I_polyketide_synthase", "BGC0001504", 1, "Polyketide", 27.0, 92.0, 52.989449003516995, 1.83e-18], ["AEZ53953.1", "polyketide_synthase", "BGC0000144", 1, "Polyketide:Modular type I polyketide", 27.0, 92.0, 45.01758499413834, 1.86e-18], ["WP_055469550.1", "type_I_polyketide_synthase", "BGC0001537", 1, "Polyketide", 28.0, 92.0, 33.88042203985932, 1.96e-18], ["BAW35640.1", "modular_polyketide_synthase", "BGC0002356", 1, "Polyketide+Other", 25.0, 92.0, 45.36928487690504, 1.98e-18], ["SAI82900.1", "HrnB;_Macrolactam_polyketide_synthase_type_I;_modules_loading,_1-2", "BGC0002101", 1, "Polyketide", 27.0, 92.0, 46.776084407971865, 1.99e-18], ["TXD00024.1", "SDR_family_NAD(P)-dependent_oxidoreductase", "BGC0001877", 1, "Polyketide", 27.0, 92.0, 36.5767878077374, 2e-18], ["BCK51646.1", "modular_polyketide_synthase", "BGC0002520", 1, "Polyketide", 27.0, 92.0, 36.5767878077374, 2e-18], ["AAO65799.1", "monensin_polyketide_synthase_modules_5_and_6", "BGC0000100", 1, "Polyketide", 27.0, 92.0, 45.603751465416174, 2.02e-18], ["ANZ52462.1", "MonAIV", "BGC0001670", 1, "Polyketide", 27.0, 92.0, 45.603751465416174, 2.02e-18], ["BCB17033.1", "modular_polyketide_synthase", "BGC0002523", 1, "NRP", 28.0, 92.0, 37.045720984759676, 2.03e-18], ["AKU20507.1", "polyketide_synthase", "BGC0002687", 1, "Polyketide+NRP", 27.0, 92.0, 37.28018757327081, 2.03e-18], ["QCF28928.1", "type_I_polyketide_synthase", "BGC0002308", 1, "Alkaloid+Polyketide", 27.0, 92.0, 45.603751465416174, 2.04e-18], ["ADC79616.1", "BafAI", "BGC0000028", 1, "Polyketide:Modular type I polyketide", 27.0, 92.0, 44.4314185228605, 2.06e-18], ["QGY73449.1", "Itm17", "BGC0002451", 1, "Polyketide", 29.0, 92.0, 28.956623681125436, 2.06e-18], ["WP_055480219.1", "type_I_polyketide_synthase", "BGC0001653", 1, "Polyketide", 28.0, 92.0, 36.694021101992966, 2.07e-18], ["AKL64831.1", "polyketide_synthase", "BGC0002072", 1, "Polyketide:Modular type I polyketide", 26.0, 92.0, 44.4314185228605, 2.07e-18], ["BAW35656.1", "modular_polyketide_synthase", "BGC0002355", 1, "Polyketide+Other", 25.0, 92.0, 45.720984759671744, 2.08e-18], ["ASZ00147.1", "polyketide_synthase", "BGC0001785", 1, "Polyketide", 28.0, 92.0, 37.045720984759676, 2.08e-18], ["ADM46356.1", "polyketide_synthase", "BGC0000106", 1, "Polyketide", 27.0, 92.0, 36.22508792497069, 2.08e-18], ["BAD08373.1", "polyketide_synthase_modules_1-3", "BGC0000167", 1, "Polyketide", 26.0, 92.0, 43.84525205158265, 2.08e-18], ["ACB37740.1", "putative_type_I_polyketide_synthase", "BGC0000162", 1, "Polyketide", 28.0, 92.0, 42.672919109026964, 2.1e-18], ["CAA60459.1", "polyketide_synthase", "BGC0001040", 1, "NRP+Polyketide", 26.0, 92.0, 43.49355216881594, 2.15e-18], ["AAF71776.1", "nysC", "BGC0000115", 1, "Polyketide:Modular type I polyketide+Saccharide:Hybrid/tailoring saccharide", 26.0, 92.0, 43.376318874560376, 2.15e-18], ["BAW35608.1", "modular_polyketide_synthase", "BGC0002357", 1, "Polyketide+Other", 26.0, 92.0, 45.720984759671744, 2.17e-18], ["AQT01384.1", "SgnS0", "BGC0001690", 1, "Polyketide", 27.0, 92.0, 36.811254396248536, 2.29e-18], ["ANH11412.1", "SceQ", "BGC0001770", 1, "Polyketide", 26.0, 92.0, 45.25205158264947, 2.31e-18], ["CAC20930.1", "PimS0_protein", "BGC0000125", 1, "Polyketide", 27.0, 92.0, 36.811254396248536, 2.32e-18], ["ACC80700.1", "beta-ketoacyl_synthase", "BGC0002677", 1, "Other", 26.0, 92.0, 52.52051582649473, 2.37e-18], ["ALA09357.1", "type_I_modular_PKS", "BGC0001303", 1, "Polyketide", 26.0, 92.0, 43.376318874560376, 2.55e-18], ["CAO85896.1", "protein_modular_polyketide_synthase_NorA'", "BGC0000110", 1, "Polyketide:Modular type I polyketide", 28.0, 92.0, 37.28018757327081, 2.62e-18], ["BAD08360.1", "polyketide_synthase_modules_7-8", "BGC0000167", 1, "Polyketide", 27.0, 92.0, 43.96248534583822, 2.63e-18], ["AFL48529.1", "laidlomycin_polyketide_synthase_(module_5_and_module_6)", "BGC0000084", 1, "Polyketide", 26.0, 92.0, 43.84525205158265, 2.64e-18], ["SCO70308.1", "Type_I_polyketide_synthase", "BGC0001433", 1, "Polyketide:Modular type I polyketide", 27.0, 92.0, 36.5767878077374, 2.68e-18], ["BBA21072.1", "putative_modular_polyketide_synthase", "BGC0001740", 1, "NRP+Polyketide", 29.0, 92.0, 28.487690504103163, 2.7e-18], ["ARS01473.1", "NcmAI", "BGC0001702", 1, "NRP+Polyketide", 29.0, 92.0, 36.22508792497069, 2.7e-18], ["OJF16269.1", "AceP2", "BGC0001491", 1, "Polyketide", 25.0, 92.0, 44.4314185228605, 2.7e-18], ["ANH11415.1", "SceT", "BGC0001770", 1, "Polyketide", 26.0, 91.0, 45.603751465416174, 2.71e-18], ["AQW44888.1", "polyketide_synthase", "BGC0001737", 1, "NRP+Polyketide", 25.0, 92.0, 53.458382180539274, 2.71e-18], ["CAL58684.1", "polyketide_synthase", "BGC0000149", 1, "Polyketide:Modular type I polyketide", 26.0, 92.0, 44.90035169988277, 2.72e-18], ["AWC08662.1", "polyketide_synthase_type_I", "BGC0001662", 1, "Polyketide", 26.0, 92.0, 44.7831184056272, 2.73e-18], ["AVI57433.1", "AbmB1", "BGC0001694", 1, "Polyketide", 26.0, 92.0, 47.94841735052755, 2.75e-18], ["AXM42951.1", "polyketide_synthase", "BGC0001941", 1, "NRP+Polyketide", 25.0, 91.0, 50.87924970691676, 2.76e-18], ["BAK64650.1", "polyketide_synthase", "BGC0000135", 1, "Polyketide", 26.0, 92.0, 44.54865181711606, 2.77e-18], ["AAF26921.1", "polyketide_synthase", "BGC0000988", 1, "NRP+Polyketide", 27.0, 92.0, 35.05275498241501, 2.77e-18], ["ACB46195.1", "polyketide_synthase", "BGC0000989", 1, "NRP+Polyketide", 27.0, 92.0, 35.05275498241501, 2.77e-18], ["ADB12491.1", "EpoD", "BGC0000990", 1, "NRP+Polyketide", 27.0, 92.0, 35.05275498241501, 2.77e-18], ["AAF62883.1", "epoD", "BGC0000991", 1, "NRP+Polyketide", 27.0, 92.0, 35.05275498241501, 2.77e-18], ["QQZ01583.1", "PKS", "BGC0002498", 1, "Other", 26.0, 92.0, 44.7831184056272, 2.8e-18], ["QNN81298.1", "IonAII", "BGC0002446", 1, "Polyketide", 27.0, 91.0, 44.4314185228605, 2.96e-18], ["EHA27898.1", "hypothetical_protein", "BGC0002171", 1, "NRP+Polyketide", 29.0, 91.0, 38.56975381008206, 3.05e-18], ["QPP46757.1", "polyketide_synthase", "BGC0002500", 1, "Polyketide", 27.0, 91.0, 36.34232121922626, 3.16e-18], ["ABW11826.1", "Beta-ketoacyl_synthase", "BGC0001197", 1, "Polyketide", 26.0, 89.0, 48.18288393903868, 3.26e-18], ["PYH50506.1", "hypothetical_protein", "BGC0002275", 1, "NRP+Polyketide", 29.0, 91.0, 38.56975381008206, 3.28e-18], ["ARS01477.1", "NcmAV", "BGC0001702", 1, "NRP+Polyketide", 26.0, 91.0, 45.36928487690504, 3.29e-18], ["WP_244927023.1", "type_I_polyketide_synthase", "BGC0002104", 1, "NRP+Polyketide", 25.0, 91.0, 43.84525205158265, 3.32e-18], ["AXN93601.1", "PuwE", "BGC0001952", 1, "NRP", 27.0, 91.0, 41.50058616647128, 3.37e-18], ["SAI82908.1", "HrnD;_Macrolactam_polyketidesynthase_type_I;_modules_3-4", "BGC0002101", 1, "Polyketide", 25.0, 91.0, 46.07268464243845, 3.4e-18], ["AWC08656.1", "polyketide_synthase_type_I", "BGC0001662", 1, "Polyketide", 25.0, 91.0, 45.36928487690504, 3.4e-18], ["QGA70078.1", "type_I_polyketide_synthase", "BGC0002517", 1, "Polyketide", 26.0, 91.0, 47.24501758499414, 3.42e-18], ["BAJ16471.1", "polyketide_synthase", "BGC0000058", 1, "Polyketide", 27.0, 91.0, 45.1348182883939, 3.45e-18], ["ANY10591.1", "polyketide_synthase", "BGC0001773", 1, "Polyketide", 27.0, 91.0, 36.34232121922626, 3.48e-18], ["AKA59088.1", "type-I_PKS", "BGC0001619", 1, "Polyketide", 25.0, 91.0, 44.07971864009379, 3.48e-18], ["QFU80900.1", "PKS", "BGC0002550", 1, "Polyketide", 28.0, 91.0, 35.990621336459554, 3.5e-18], ["AAB66504.1", "tylactone_synthase_starter_module_and_modules_1_&_2", "BGC0000166", 1, "Polyketide", 27.0, 91.0, 36.928487690504106, 3.51e-18], ["AAZ94388.1", "nodular_polyketide_synthase", "BGC0000040", 1, "Polyketide", 26.0, 91.0, 36.5767878077374, 3.54e-18], ["ABV83222.1", "CppJ", "BGC0000116", 1, "Polyketide", 28.0, 91.0, 36.107854630715124, 3.57e-18], ["AMB20393.1", "polyketide_synthase", "BGC0002072", 1, "Polyketide:Modular type I polyketide", 26.0, 91.0, 44.19695193434936, 3.58e-18], ["ACR50774.1", "polyketide_synthase", "BGC0000163", 1, "Polyketide", 27.0, 91.0, 35.16998827667057, 3.58e-18], ["BBA84070.1", "type_I_polyketide_synthase", "BGC0001649", 1, "Polyketide", 27.0, 91.0, 41.61781946072685, 3.58e-18], ["AGN11881.1", "tstDEF", "BGC0001114", 1, "NRP+Polyketide", 27.0, 91.0, 42.43845252051583, 3.66e-18], ["CAE45668.1", "borrelidin_polyketide_synthase,_type_I", "BGC0000031", 1, "Polyketide:Modular type I polyketide", 25.0, 91.0, 42.9073856975381, 3.82e-18], ["AUA09465.1", "Erythronolide_synthase,_modules_5_and_6", "BGC0002291", 1, "Polyketide", 29.0, 91.0, 37.045720984759676, 3.88e-18], ["AGM05533.1", "type_I_polyketide_synthase", "BGC0002098", 1, "Polyketide", 26.0, 91.0, 44.4314185228605, 3.93e-18], ["CCP20049.1", "divL2_protein", "BGC0001119", 1, "Polyketide:Modular type I polyketide", 26.0, 91.0, 47.83118405627198, 3.97e-18], ["AQW44891.1", "polyketide_synthase", "BGC0001737", 1, "NRP+Polyketide", 27.0, 91.0, 40.328253223915596, 4.01e-18], ["AAP85335.1", "type_I_PKS", "BGC0000233", 1, "Polyketide", 30.0, 91.0, 34.11488862837045, 4.13e-18], ["ALJ49921.1", "TtmH", "BGC0001236", 1, "Polyketide", 28.0, 91.0, 35.28722157092614, 4.2e-18], ["ADH04658.1", "TugB", "BGC0001342", 1, "NRP+Polyketide", 28.0, 91.0, 36.45955451348183, 4.42e-18], ["AAM54078.1", "polyketide_synthase", "BGC0000020", 1, "Polyketide", 28.0, 91.0, 40.44548651817116, 4.46e-18], ["AQZ37095.1", "polyketide_synthase", "BGC0001511", 1, "Polyketide", 28.0, 91.0, 36.928487690504106, 4.46e-18], ["ARM20278.1", "polyketide_synthase", "BGC0001523", 1, "Polyketide", 27.0, 91.0, 41.73505275498242, 4.47e-18], ["ANZ22989.1", "ZinF", "BGC0001828", 1, "Polyketide", 26.0, 91.0, 46.893317702227435, 4.52e-18], ["AEZ53946.1", "polyketide_synthase", "BGC0000144", 1, "Polyketide:Modular type I polyketide", 27.0, 91.0, 44.90035169988277, 4.55e-18], ["QGA70099.1", "type_I_polyketide_synthase", "BGC0002517", 1, "Polyketide", 26.0, 91.0, 44.07971864009379, 4.66e-18], ["BAW35634.1", "modular_polyketide_synthase", "BGC0002356", 1, "Polyketide+Other", 26.0, 91.0, 44.7831184056272, 4.7e-18], ["AAF19814.1", "MtaF", "BGC0001024", 1, "NRP+Polyketide:Modular type I polyketide", 27.0, 91.0, 44.54865181711606, 4.77e-18], ["ACY06289.1", "type_I_polyketide_synthase", "BGC0001042", 1, "NRP+Polyketide", 27.0, 91.0, 36.22508792497069, 4.8e-18], ["CAQ18835.1", "polyketide_synthase", "BGC0000954", 1, "NRP+Polyketide:Modular type I polyketide", 28.0, 91.0, 36.811254396248536, 5.06e-18], ["SAI82912.1", "HrnE;_Macrolactam_polyketide_synthase_type_I;_module_5", "BGC0002101", 1, "Polyketide", 29.0, 91.0, 28.956623681125436, 5.08e-18], ["WP_226048588.1", "AMP-binding_protein", "BGC0002106", 1, "Polyketide", 26.0, 91.0, 36.5767878077374, 5.16e-18], ["AAR16521.1", "RimA", "BGC0000138", 1, "Polyketide", 26.0, 91.0, 36.5767878077374, 5.17e-18], ["BCK51637.1", "modular_modular_polyketide_synthase", "BGC0002520", 1, "Polyketide", 25.0, 91.0, 45.838218053927314, 5.26e-18], ["MBV7329454.1", "type_I_polyketide_synthase", "BGC0002131", 1, "Polyketide+NRP:Glycopeptide+Saccharide:Hybrid/tailoring saccharide", 25.0, 91.0, 56.38921453692849, 5.29e-18], ["AHB38498.1", "polyketide_synthase", "BGC0000346", 1, "NRP+Polyketide:Modular type I polyketide", 28.0, 91.0, 34.34935521688159, 5.35e-18], ["QCX41916.1", "Mhr10", "BGC0001956", 1, "Polyketide", 27.0, 90.0, 34.7010550996483, 5.49e-18], ["QHD26313.1", "polyketide_synthase", "BGC0002479", 1, "Polyketide+NRP+Saccharide", 27.0, 90.0, 34.7010550996483, 5.49e-18], ["BAD08358.1", "polyketide_synthase_modules_4", "BGC0000167", 1, "Polyketide", 26.0, 91.0, 45.48651817116061, 5.5e-18], ["WP_042799407.1", "SDR_family_NAD(P)-dependent_oxidoreductase", "BGC0001283", 1, "Polyketide", 27.0, 91.0, 42.790152403282534, 5.54e-18], ["ASK38717.1", "polyketide_synthase", "BGC0001436", 1, "Polyketide:Iterative type I polyketide", 25.0, 91.0, 41.61781946072685, 5.58e-18], ["RLV64599.1", "Erythronolide_synthase,_modules_1_and_2", "BGC0001845", 1, "Polyketide+NRP+Other:Aminocoumarin", 28.0, 91.0, 36.107854630715124, 5.71e-18], ["AAM54076.1", "polyketide_synthase", "BGC0000020", 1, "Polyketide", 31.0, 91.0, 28.25322391559203, 5.79e-18], ["AKD43764.1", "HerF", "BGC0001349", 1, "NRP+Polyketide", 26.0, 91.0, 43.024618991793666, 5.87e-18], ["ALP32045.1", "CycE", "BGC0001293", 1, "Polyketide", 28.0, 91.0, 36.5767878077374, 5.91e-18], ["QBF51760.1", "type_I_polyketide_synthase", "BGC0001856", 1, "Polyketide:Modular type I polyketide", 25.0, 91.0, 43.84525205158265, 5.92e-18], ["AEZ53952.1", "polyketide_synthase", "BGC0000144", 1, "Polyketide:Modular type I polyketide", 27.0, 91.0, 37.28018757327081, 5.93e-18], ["ABC84459.1", "NigAIV", "BGC0000114", 1, "Polyketide:Modular type I polyketide", 28.0, 91.0, 36.694021101992966, 5.99e-18], ["BAC57028.1", "protomycinolide_IV_synthase_1", "BGC0000102", 1, "Polyketide", 26.0, 91.0, 43.72801875732708, 6.02e-18], ["AZF85945.1", "type_I_polyketide_synthase", "BGC0001963", 1, "NRP+Polyketide", 26.0, 91.0, 38.21805392731536, 6.1e-18], ["ARM20277.1", "polyketide_synthase", "BGC0001523", 1, "Polyketide", 27.0, 91.0, 36.928487690504106, 6.12e-18], ["AAX98189.1", "polyketide_synthase_type_I", "BGC0000052", 1, "Polyketide", 26.0, 91.0, 44.07971864009379, 6.14e-18], ["ADC45534.1", "modular_polyketide_synthase", "BGC0000093", 1, "Polyketide", 27.0, 91.0, 46.189917936694016, 6.19e-18], ["BAF02922.1", "type_I_polyketide_synthase", "BGC0000073", 1, "Polyketide", 25.0, 91.0, 47.71395076201641, 6.25e-18], ["ABI94379.1", "tautomycetin_biosynthetic_PKS", "BGC0000157", 1, "Polyketide", 27.0, 91.0, 41.61781946072685, 6.34e-18], ["BBM96638.1", "modular_polyketide_synthase", "BGC0002452", 1, "Polyketide", 27.0, 90.0, 36.34232121922626, 6.56e-18], ["OJF16272.1", "AceP1", "BGC0001491", 1, "Polyketide", 27.0, 90.0, 34.11488862837045, 6.64e-18], ["QES95476.1", "type_I_polyketide_synthase", "BGC0002453", 1, "Polyketide", 26.0, 90.0, 45.48651817116061, 6.88e-18], ["CCG06113.1", "type_I_polyketide_synthase", "BGC0001543", 1, "Polyketide", 25.0, 90.0, 51.58264947245017, 6.95e-18], ["AVX51100.1", "nysK", "BGC0001709", 1, "Polyketide", 28.0, 90.0, 36.45955451348183, 7.07e-18], ["AGY62756.1", "EbeD", "BGC0000051", 1, "Polyketide", 26.0, 89.0, 44.07971864009379, 7.15e-18], ["AFV30248.1", "polyketide_synthase", "BGC0000075", 1, "Polyketide", 27.0, 90.0, 36.22508792497069, 7.19e-18], ["AWC08661.1", "polyketide_synthase_type_I", "BGC0001662", 1, "Polyketide", 26.0, 90.0, 44.7831184056272, 7.64e-18], ["BAC68125.1", "modular_polyketide_synthase", "BGC0000059", 1, "Polyketide", 25.0, 90.0, 46.424384525205156, 7.69e-18], ["CAC22145.1", "CpkB;_Polyketide_synthase_modules_3_and_4", "BGC0000038", 1, "Polyketide:Modular type I polyketide", 26.0, 90.0, 44.4314185228605, 7.75e-18], ["QPP46758.1", "polyketide_synthase", "BGC0002500", 1, "Polyketide", 27.0, 90.0, 36.45955451348183, 7.75e-18], ["BAB69196.1", "modular_polyketide_synthase", "BGC0000117", 1, "Polyketide", 27.0, 90.0, 36.34232121922626, 7.76e-18], ["ibo19", "", "BGC0001619", 1, "Polyketide", 28.0, 90.0, 34.81828839390387, 7.76e-18], ["ABP57747.1", "DepC", "BGC0000993", 1, "NRP:Cyclic depsipeptide+Polyketide:Modular type I polyketide", 27.0, 90.0, 42.43845252051583, 7.76e-18], ["BAF02925.1", "type_I_polyketide_synthase", "BGC0000073", 1, "Polyketide", 27.0, 90.0, 43.84525205158265, 7.8e-18], ["ACN69990.1", "polyketide_synthase", "BGC0000079", 1, "Polyketide", 29.0, 90.0, 34.46658851113716, 8.03e-18], ["ADU86002.1", "putative_modular_polyketide_synthase", "BGC0000165", 1, "Polyketide:Modular type I polyketide", 25.0, 90.0, 43.72801875732708, 8.04e-18], ["QKG20147.1", "type_I_polyketide_synthase", "BGC0002124", 1, "Polyketide", 26.0, 90.0, 44.19695193434936, 8.08e-18], ["BAW35615.1", "modular_polyketide_synthase", "BGC0002357", 1, "Polyketide+Other", 26.0, 90.0, 44.7831184056272, 8.09e-18], ["AEW95639.1", "type_I_polyketide_synthase", "BGC0002697", 1, "NRP+Polyketide", 26.0, 90.0, 45.25205158264947, 8.11e-18], ["AXI91548.1", "FunP5", "BGC0001944", 1, "Polyketide", 27.0, 90.0, 37.162954279015246, 8.19e-18], ["AAF86393.1", "FkbB", "BGC0000994", 1, "NRP+Polyketide", 27.0, 90.0, 36.45955451348183, 8.23e-18], ["ACO94500.1", "polyketide_synthase_type_I", "BGC0000097", 1, "Polyketide:Modular type I polyketide", 29.0, 90.0, 28.956623681125436, 8.76e-18], ["QIE07128.1", "OvmL2", "BGC0001719", 1, "Polyketide", 26.0, 90.0, 47.83118405627198, 8.97e-18], ["AGC45621.1", "polyketide_synthase", "BGC0001394", 1, "NRP+Polyketide", 25.0, 90.0, 47.127784290738575, 9.06e-18], ["AGY62759.1", "EbeG", "BGC0000051", 1, "Polyketide", 25.0, 90.0, 48.8862837045721, 9.4e-18], ["SCN11953.1", "ebeE-type_I_polyketide_synthase", "BGC0001580", 1, "Polyketide", 25.0, 90.0, 48.8862837045721, 9.4e-18], ["WP_019032757.1", "type_I_polyketide_synthase", "BGC0001331", 1, "NRP:Cyclic depsipeptide+Polyketide:Modular type I polyketide", 27.0, 90.0, 44.31418522860493, 9.47e-18], ["ACO94496.1", "polyketide_synthase_type_I", "BGC0000097", 1, "Polyketide:Modular type I polyketide", 25.0, 90.0, 46.07268464243845, 1.01e-17], ["AAO65798.1", "monensin_polyketide_synthase_modules_3_and_4", "BGC0000100", 1, "Polyketide", 26.0, 90.0, 44.19695193434936, 1.03e-17], ["ANZ52461.1", "MonAIII", "BGC0001670", 1, "Polyketide", 26.0, 90.0, 44.19695193434936, 1.03e-17], ["QWF78548.1", "3-ketoacyl-CoA_thiolase", "BGC0002142", 1, "Polyketide", 27.0, 90.0, 38.921453692848765, 1.04e-17], ["QIZ24102.1", "type_I_polyketide_synthase", "BGC0002540", 1, "Polyketide", 26.0, 90.0, 42.790152403282534, 1.07e-17], ["QIQ28636.1", "Nbc40", "BGC0002541", 1, "Other", 27.0, 90.0, 36.5767878077374, 1.08e-17], ["OJF16266.1", "AceP4", "BGC0001491", 1, "Polyketide", 28.0, 90.0, 27.198124267291913, 1.09e-17], ["AEZ53948.1", "polyketide_synthase", "BGC0000144", 1, "Polyketide:Modular type I polyketide", 26.0, 89.0, 37.28018757327081, 1.15e-17], ["AAP42855.1", "NanA1", "BGC0000105", 1, "Polyketide", 26.0, 89.0, 44.19695193434936, 1.3e-17], ["UHH90011.1", "VicP3", "BGC0002634", 1, "Polyketide+NRP+Other", 27.0, 89.0, 42.20398593200469, 1.33e-17], ["ABB86409.1", "GelB", "BGC0000067", 1, "Polyketide", 27.0, 89.0, 44.07971864009379, 1.33e-17], ["AAO06917.1", "GdmAII", "BGC0000066", 1, "Polyketide", 27.0, 89.0, 44.07971864009379, 1.33e-17], ["AVV61981.1", "type_I_modular_PKS", "BGC0001477", 1, "NRP+Polyketide:Modular type I polyketide", 26.0, 89.0, 43.72801875732708, 1.33e-17], ["AAF86392.1", "FkbC", "BGC0000994", 1, "NRP+Polyketide", 26.0, 89.0, 43.72801875732708, 1.33e-17], ["BAP34739.1", "type_I_polyketide_synthase", "BGC0000078", 1, "Polyketide", 28.0, 89.0, 43.376318874560376, 1.35e-17], ["ACF35447.1", "mbcAIII", "BGC0000090", 1, "Polyketide", 28.0, 89.0, 36.811254396248536, 1.35e-17], ["SCN11952.1", "ebeD-type_I_polyketide_synthase", "BGC0001580", 1, "Polyketide", 26.0, 89.0, 44.07971864009379, 1.35e-17], ["ctg1_orf521", "", "BGC0001199", 1, "Polyketide", 28.0, 89.0, 38.21805392731536, 1.38e-17], ["QBL56210.1", "PKS", "BGC0002376", 1, "Polyketide", 27.0, 89.0, 43.259085580304806, 1.39e-17], ["ACF35445.1", "mbcAI", "BGC0000090", 1, "Polyketide", 27.0, 89.0, 36.22508792497069, 1.41e-17], ["AAA79984.2", "soraphen_polyketide_synthase_B", "BGC0000147", 1, "Polyketide:Modular type I polyketide", 26.0, 89.0, 45.01758499413834, 1.43e-17], ["ALV82346.1", "borrelidin_type_I_polyketide_synthase", "BGC0001533", 1, "Polyketide", 26.0, 89.0, 36.45955451348183, 1.49e-17], ["ABC84469.1", "NigAIX", "BGC0000114", 1, "Polyketide:Modular type I polyketide", 25.0, 89.0, 45.720984759671744, 1.58e-17], ["CAA16183.1", "polyketide_synthase", "BGC0001063", 1, "NRP+Polyketide", 27.0, 89.0, 41.14888628370457, 1.64e-17], ["BAO66539.1", "type_I_polyketide_synthase", "BGC0000042", 1, "Polyketide", 28.0, 89.0, 45.1348182883939, 1.68e-17], ["QEA08887.1", "JenA1", "BGC0002559", 1, "Polyketide", 27.0, 89.0, 34.81828839390387, 1.7e-17], ["QPP46750.1", "polyketide_synthase", "BGC0002500", 1, "Polyketide", 26.0, 89.0, 43.96248534583822, 1.72e-17], ["QIQ28635.1", "Nbc39", "BGC0002541", 1, "Other", 26.0, 89.0, 42.9073856975381, 1.73e-17], ["AUA09464.1", "Erythronolide_synthase,_modules_3_and_4", "BGC0002291", 1, "Polyketide", 27.0, 89.0, 45.95545134818288, 1.74e-17], ["WP_055480220.1", "type_I_polyketide_synthase", "BGC0001653", 1, "Polyketide", 28.0, 89.0, 36.34232121922626, 1.75e-17], ["ABC84458.1", "NigAIII", "BGC0000114", 1, "Polyketide:Modular type I polyketide", 25.0, 89.0, 37.39742086752638, 1.78e-17], ["ABY21538.1", "AngAI", "BGC0000018", 1, "Polyketide", 28.0, 89.0, 37.045720984759676, 1.79e-17], ["BAJ16468.1", "polyketide_synthase", "BGC0000058", 1, "Polyketide", 28.0, 89.0, 36.928487690504106, 1.82e-17], ["AWC08660.1", "polyketide_synthase_type_I", "BGC0001662", 1, "Polyketide", 27.0, 89.0, 44.7831184056272, 1.85e-17], ["BAW35636.1", "modular_polyketide_synthase", "BGC0002356", 1, "Polyketide+Other", 27.0, 89.0, 44.7831184056272, 1.85e-17], ["QKV49789.1", "PKS", "BGC0002526", 1, "Polyketide", 27.0, 89.0, 36.45955451348183, 1.93e-17], ["BAO66543.1", "type_I_polyketide_synthase", "BGC0000042", 1, "Polyketide", 28.0, 89.0, 34.46658851113716, 1.98e-17], ["AHE80995.1", "PieA5", "BGC0001169", 1, "Polyketide:Modular type I polyketide", 25.0, 89.0, 39.390386869871044, 2.06e-17], ["BBM96640.1", "modular_polyketide_synthase", "BGC0002452", 1, "Polyketide", 26.0, 89.0, 44.07971864009379, 2.08e-17], ["ANY10599.1", "polyketide_synthase", "BGC0001773", 1, "Polyketide", 27.0, 89.0, 36.694021101992966, 2.12e-17], ["ANY10588.1", "polyketide_synthase", "BGC0001773", 1, "Polyketide", 27.0, 89.0, 42.43845252051583, 2.15e-17], ["QOD94997.1", "PldAII", "BGC0002102", 1, "Polyketide", 26.0, 89.0, 43.72801875732708, 2.16e-17], ["CBK62724.1", "", "BGC0001115", 1, "NRP+Polyketide", 27.0, 89.0, 40.211019929660026, 2.25e-17], ["AAU93805.2", "polyketide_synthase_modules_5_and_6", "BGC0000054", 1, "Polyketide", 27.0, 89.0, 36.22508792497069, 2.27e-17], ["AUO16398.1", "polyketide_synthase", "BGC0001700", 1, "Polyketide", 26.0, 89.0, 45.95545134818288, 2.29e-17], ["CAM00062.1", "EryAI_Erythromycin_polyketide_synthase_modules_1_and_2", "BGC0000055", 1, "Polyketide:Modular type I polyketide+Saccharide:Hybrid/tailoring saccharide", 30.0, 89.0, 26.260257913247365, 2.29e-17], ["ASZ00148.1", "polyketide_synthase", "BGC0001785", 1, "Polyketide", 27.0, 89.0, 36.811254396248536, 2.3e-17], ["AAC46026.1", "polyketide_synthase_modules_4_and_5", "BGC0000113", 1, "Polyketide", 28.0, 89.0, 39.624853458382184, 2.3e-17], ["AEU17899.1", "putative_type_I_PKS", "BGC0001072", 1, "Saccharide+Polyketide:Modular type I polyketide+Polyketide:Type II polyketide+Other:Aminocoumarin", 26.0, 89.0, 36.45955451348183, 2.34e-17], ["AUA09467.1", "Erythronolide_synthase,_modules_1_and_2", "BGC0002291", 1, "Polyketide", 28.0, 89.0, 45.01758499413834, 2.35e-17], ["QOD94998.1", "PldAIII", "BGC0002102", 1, "Polyketide", 31.0, 89.0, 26.963657678780773, 2.36e-17], ["ADH01487.1", "polyketide_synthase", "BGC0000995", 1, "NRP+Polyketide", 28.0, 89.0, 33.17702227432591, 2.37e-17], ["AAX98186.1", "polyketide_synthase_type_I", "BGC0000052", 1, "Polyketide", 26.0, 89.0, 44.7831184056272, 2.42e-17], ["BAF50727.1", "hybrid_polyketide_synthase-non_ribosomal_peptide_synthetase", "BGC0001116", 1, "NRP+Polyketide", 26.0, 89.0, 35.16998827667057, 2.43e-17], ["BAW35616.1", "modular_polyketide_synthase", "BGC0002357", 1, "Polyketide+Other", 26.0, 89.0, 44.19695193434936, 2.43e-17], ["AIC32693.1", "FR9DEF", "BGC0001113", 1, "NRP+Polyketide", 28.0, 89.0, 33.17702227432591, 2.44e-17], ["ABV91286.1", "type_I_modular_polyketide_synthase", "BGC0000158", 1, "Polyketide:Modular type I polyketide", 27.0, 89.0, 41.61781946072685, 2.46e-17], ["UMP03509.1", "NmvAII", "BGC0002649", 1, "NRP+Polyketide", 30.0, 88.0, 26.963657678780773, 2.64e-17], ["AEC13080.1", "fosB", "BGC0000060", 1, "Polyketide", 25.0, 88.0, 43.72801875732708, 2.7e-17], ["QNN81299.1", "IonAIII", "BGC0002446", 1, "Polyketide", 26.0, 88.0, 45.838218053927314, 2.71e-17], ["RAT98528.1", "trans-acyltransferase_polyketide_synthase", "BGC0001470", 1, "Polyketide:Trans-AT type I polyketide", 26.0, 88.0, 34.46658851113716, 2.89e-17], ["ADU86003.1", "putative_modular_polyketide_synthase", "BGC0000165", 1, "Polyketide:Modular type I polyketide", 25.0, 88.0, 44.07971864009379, 2.97e-17], ["UHY14127.1", "PKS_I", "BGC0002671", 1, "Polyketide", 27.0, 88.0, 36.45955451348183, 2.99e-17], ["ACO94499.1", "polyketide_synthase_type_I", "BGC0000097", 1, "Polyketide:Modular type I polyketide", 27.0, 88.0, 38.56975381008206, 2.99e-17], ["ASZ00151.1", "polyketide_synthase", "BGC0001785", 1, "Polyketide", 25.0, 88.0, 47.47948417350528, 3.01e-17], ["BAB69194.1", "modular_polyketide_synthase", "BGC0000117", 1, "Polyketide", 27.0, 88.0, 36.694021101992966, 3.05e-17], ["AJO72734.1", "Type_I_modular_polyketide_synthase", "BGC0001381", 1, "Polyketide", 23.0, 88.0, 44.07971864009379, 3.07e-17], ["BAF02926.1", "type_I_polyketide_synthase", "BGC0000073", 1, "Polyketide", 25.0, 88.0, 47.47948417350528, 3.12e-17], ["AAF71767.1", "nysJ", "BGC0000115", 1, "Polyketide:Modular type I polyketide+Saccharide:Hybrid/tailoring saccharide", 28.0, 88.0, 36.45955451348183, 3.13e-17], ["sipP2", "Type_I_Modular_PKS", "BGC0001452", 1, "Polyketide", 28.0, 88.0, 36.5767878077374, 3.14e-17], ["AKL64833.1", "polyketide_synthase", "BGC0002072", 1, "Polyketide:Modular type I polyketide", 27.0, 88.0, 36.5767878077374, 3.17e-17], ["BBA84068.1", "type_I_polyketide_synthase", "BGC0001649", 1, "Polyketide", 26.0, 88.0, 37.045720984759676, 3.37e-17], ["BAQ21948.1", "putative_type_I_polyketide_synthase", "BGC0001204", 1, "Polyketide", 30.0, 88.0, 27.549824150058615, 3.38e-17], ["AAB66508.1", "tylactone_synthase_module_7", "BGC0000166", 1, "Polyketide", 26.0, 88.0, 46.307151230949586, 3.53e-17], ["ADY00130.1", "polyketide_synthase", "BGC0000104", 1, "Terpene+Polyketide:Iterative type I polyketide", 25.0, 88.0, 42.08675263774912, 3.75e-17], ["AFV30251.1", "polyketide_synthase", "BGC0000075", 1, "Polyketide", 27.0, 88.0, 45.95545134818288, 3.84e-17], ["ACO94468.1", "polyketide_synthase_type_I", "BGC0000029", 1, "Polyketide:Modular type I polyketide", 25.0, 88.0, 51.93434935521688, 3.93e-17], ["AQZ37113.1", "polyketide_synthase", "BGC0001511", 1, "Polyketide", 26.0, 88.0, 44.66588511137163, 4.05e-17], ["AOE23578.1", "FoxBII", "BGC0001598", 1, "NRP+Polyketide", 28.0, 88.0, 36.45955451348183, 4.07e-17], ["CAJ88187.2", "Type_I_modular_polyketide_synthase", "BGC0000151", 1, "Polyketide:Modular type I polyketide+Saccharide:Hybrid/tailoring saccharide", 24.0, 88.0, 45.720984759671744, 4.11e-17], ["AKA59437.1", "polyketide_synthase", "BGC0001202", 1, "NRP+Polyketide", 29.0, 87.0, 31.887456037514657, 4.11e-17], ["AAW03329.1", "CtaF", "BGC0000982", 1, "NRP+Polyketide", 27.0, 87.0, 36.45955451348183, 4.23e-17], ["AAF71774.1", "nysA", "BGC0000115", 1, "Polyketide:Modular type I polyketide+Saccharide:Hybrid/tailoring saccharide", 27.0, 87.0, 36.45955451348183, 4.24e-17], ["QNN81297.1", "IonAI", "BGC0002446", 1, "Polyketide", 26.0, 88.0, 38.921453692848765, 4.27e-17], ["BAO98805.1", "putative_polyketide_synthase", "BGC0001002", 1, "NRP+Polyketide", 29.0, 87.0, 33.88042203985932, 4.27e-17], ["QQZ01590.1", "PKS", "BGC0002498", 1, "Other", 27.0, 87.0, 41.61781946072685, 4.71e-17], ["AJG44381.1", "MpaC'", "BGC0002619", 1, "Polyketide", 25.0, 87.0, 42.08675263774912, 4.82e-17], ["ABP55493.1", "thioester_reductase_domain", "BGC0001006", 1, "NRP+Polyketide", 28.0, 87.0, 36.694021101992966, 4.89e-17], ["AEZ54374.1", "PieA1", "BGC0000124", 1, "Polyketide", 27.0, 87.0, 36.45955451348183, 4.95e-17], ["AAO06918.1", "GdmAIII", "BGC0000066", 1, "Polyketide", 26.0, 87.0, 44.07971864009379, 5.24e-17], ["BAW32334.1", "hybrid_cis-AT_polyketide_synthase_-_nonribosomal_peptide_synthetase", "BGC0001631", 1, "NRP+Polyketide", 30.0, 87.0, 27.667057444314185, 5.26e-17], ["AAM54075.1", "polyketide_synthase", "BGC0000020", 1, "Polyketide", 25.0, 87.0, 46.424384525205156, 5.33e-17], ["AAZ94387.1", "modular_polyketide_synthase", "BGC0000040", 1, "Polyketide", 25.0, 87.0, 44.4314185228605, 5.34e-17], ["BCB17032.1", "modular_polyketide_synthase", "BGC0002523", 1, "NRP", 26.0, 87.0, 37.86635404454865, 5.39e-17], ["AWR88404.1", "putative_beta-ketoacyl_synthase", "BGC0001522", 1, "Polyketide", 27.0, 87.0, 43.259085580304806, 5.39e-17], ["BAH02269.1", "polyketide_synthase", "BGC0000126", 1, "Polyketide", 27.0, 87.0, 36.34232121922626, 5.48e-17], ["AEZ64504.1", "Herc", "BGC0001065", 1, "Polyketide", 25.0, 87.0, 45.720984759671744, 5.48e-17], ["CBZ41586.1", "Type_I_modular_polyketide_synthase", "BGC0000151", 1, "Polyketide:Modular type I polyketide+Saccharide:Hybrid/tailoring saccharide", 28.0, 87.0, 36.22508792497069, 5.82e-17], ["AAB66507.1", "tylactone_synthase_module_6", "BGC0000166", 1, "Polyketide", 26.0, 87.0, 36.694021101992966, 5.87e-17], ["ACO94472.1", "polyketide_synthase_type_I", "BGC0000029", 1, "Polyketide:Modular type I polyketide", 27.0, 87.0, 35.756154747948415, 5.89e-17], ["FS847_01985", "type_I_polyketide_synthase", "BGC0001877", 1, "Polyketide", 27.0, 87.0, 36.45955451348183, 6.01e-17], ["IH19_RS01000000143620", "SDR_family_NAD(P)-dependent_oxidoreductase", "BGC0002106", 1, "Polyketide", 26.0, 87.0, 43.49355216881594, 6.03e-17], ["CAJ57411.1", "polyketide_synthase_type_I", "BGC0000176", 1, "Polyketide", 28.0, 87.0, 35.28722157092614, 6.24e-17], ["AAZ94386.1", "modular_polyketide_synthase", "BGC0000040", 1, "Polyketide", 29.0, 87.0, 36.928487690504106, 6.61e-17], ["ACO94471.1", "polyketide_synthase_type_I", "BGC0000029", 1, "Polyketide:Modular type I polyketide", 27.0, 87.0, 39.507620164126614, 6.76e-17], ["ABK32259.1", "AmbE", "BGC0000014", 1, "Polyketide", 29.0, 87.0, 36.5767878077374, 6.79e-17], ["AAG13918.1", "megalomicin_6-deoxyerythronolide_B_synthase_2", "BGC0000092", 1, "Polyketide", 24.0, 87.0, 45.603751465416174, 6.8e-17], ["CAM00064.1", "EryAII_Erythromycin_polyketide_synthase_modules_3_and_4", "BGC0000055", 1, "Polyketide:Modular type I polyketide+Saccharide:Hybrid/tailoring saccharide", 24.0, 87.0, 46.307151230949586, 6.8e-17], ["AAY28227.1", "HbmAIII", "BGC0000074", 1, "Polyketide", 26.0, 87.0, 45.95545134818288, 6.86e-17], ["ABB86410.1", "GelC", "BGC0000067", 1, "Polyketide", 27.0, 87.0, 36.811254396248536, 6.87e-17], ["BAF02921.1", "type_I_polyketide_synthase", "BGC0000073", 1, "Polyketide", 25.0, 87.0, 43.84525205158265, 6.92e-17], ["BCK51633.1", "modular_polyketide_synthase", "BGC0002520", 1, "Polyketide", 24.0, 87.0, 43.96248534583822, 7.02e-17], ["BCK51638.1", "modular_polyketide_synthase", "BGC0002520", 1, "Polyketide", 26.0, 87.0, 36.5767878077374, 7.15e-17], ["AWW87425.1", "polyketide_synthase", "BGC0001755", 1, "Polyketide", 25.0, 87.0, 45.01758499413834, 7.19e-17], ["AAC68815.1", "FK506_polyketide_synthase", "BGC0000353", 1, "NRP", 26.0, 87.0, 36.22508792497069, 7.21e-17], ["OJF16270.1", "AceP3", "BGC0001491", 1, "Polyketide", 27.0, 87.0, 36.22508792497069, 7.29e-17], ["KIA75596.1", "polyketide_synthase", "BGC0002209", 1, "Polyketide", 26.0, 87.0, 42.20398593200469, 8.39e-17], ["ABI91470.1", "beta-ketoacyl_synthase", "BGC0001094", 1, "NRP+Polyketide", 24.0, 87.0, 40.328253223915596, 8.58e-17], ["AEH42473.1", "polyketide_synthase", "BGC0000032", 1, "Polyketide", 26.0, 87.0, 38.68698710433763, 8.71e-17], ["TGZ15164.1", "hypothetical_protein", "BGC0002032", 1, "Polyketide", 26.0, 87.0, 36.694021101992966, 8.86e-17], ["ARM20282.1", "polyketide_synthase", "BGC0001523", 1, "Polyketide", 24.0, 87.0, 45.36928487690504, 8.89e-17], ["ACO94488.1", "polyketide_synthase_type_I", "BGC0000097", 1, "Polyketide:Modular type I polyketide", 27.0, 87.0, 47.94841735052755, 8.92e-17], ["AAU93806.2", "polyketide_synthase_modules_3_and_4", "BGC0000054", 1, "Polyketide", 27.0, 87.0, 36.694021101992966, 8.93e-17], ["ctg1_15", "", "BGC0001931", 1, "Polyketide", 26.0, 87.0, 42.32121922626026, 9.14e-17], ["AMB48442.1", "polyketide_synthase", "BGC0001357", 1, "Polyketide", 26.0, 86.0, 46.424384525205156, 9.65e-17], ["AAQ82561.1", "FscA", "BGC0000034", 1, "NRP+Polyketide", 26.0, 86.0, 34.46658851113716, 1.03e-16], ["AAC46028.1", "polyketide_synthase_module_7", "BGC0000113", 1, "Polyketide", 27.0, 86.0, 46.424384525205156, 1.05e-16], ["ABV83228.1", "CppA", "BGC0000116", 1, "Polyketide", 26.0, 86.0, 36.45955451348183, 1.15e-16], ["CAL58682.1", "polyketide_synthase", "BGC0000149", 1, "Polyketide:Modular type I polyketide", 26.0, 86.0, 37.28018757327081, 1.17e-16], ["CAG23977.1", "polyketide_synthase_type_I", "BGC0000176", 1, "Polyketide", 29.0, 86.0, 41.73505275498242, 1.19e-16], ["AFV30247.1", "polyketide_synthase", "BGC0000075", 1, "Polyketide", 27.0, 86.0, 38.68698710433763, 1.22e-16], ["CAJ88175.1", "Type_I_modular_polyketide_synthase", "BGC0000151", 1, "Polyketide:Modular type I polyketide+Saccharide:Hybrid/tailoring saccharide", 27.0, 86.0, 36.694021101992966, 1.24e-16], ["CAD89777.1", "MelF_protein", "BGC0001010", 1, "NRP+Polyketide:Modular type I polyketide", 28.0, 86.0, 36.811254396248536, 1.26e-16], ["BAB69198.1", "modular_polyketide_synthase", "BGC0000117", 1, "Polyketide", 27.0, 86.0, 43.84525205158265, 1.39e-16], ["AGM05536.1", "type_I_polyketide_synthase", "BGC0002098", 1, "Polyketide", 24.0, 86.0, 44.4314185228605, 1.39e-16], ["ANR02549.1", "LodH", "BGC0001648", 1, "Polyketide", 27.0, 86.0, 41.50058616647128, 1.39e-16], ["QIQ28638.1", "Nbc42", "BGC0002541", 1, "Other", 24.0, 86.0, 47.71395076201641, 1.46e-16], ["ACN69992.1", "polyketide_synthase", "BGC0000079", 1, "Polyketide", 27.0, 86.0, 36.34232121922626, 1.47e-16], ["CAN89636.1", "putative_polyketide_synthase", "BGC0001070", 1, "NRP+Polyketide:Modular type I polyketide+Polyketide:Trans-AT type I polyketide", 26.0, 86.0, 37.98358733880422, 1.5e-16], ["QNN81301.1", "IonAV", "BGC0002446", 1, "Polyketide", 26.0, 86.0, 37.162954279015246, 1.51e-16], ["ABI93779.1", "GdmPKS", "BGC0000068", 1, "Polyketide", 27.0, 86.0, 36.811254396248536, 1.51e-16], ["QBG82529.1", "Polyketide_synthase", "BGC0002587", 1, "Polyketide", 26.0, 86.0, 43.61078546307151, 1.52e-16], ["ARE67852.1", "AbsB2", "BGC0001492", 1, "Polyketide", 28.0, 86.0, 36.694021101992966, 1.54e-16], ["QRI43531.1", "type_I_polyketide_synthase", "BGC0002454", 1, "Polyketide", 27.0, 86.0, 36.5767878077374, 1.54e-16], ["TMU97100.1", "SDR_family_NAD(P)-dependent_oxidoreductase", "BGC0002038", 1, "Polyketide", 26.0, 86.0, 44.4314185228605, 1.56e-16], ["AZF85941.1", "type_I_polyketide_synthase", "BGC0001963", 1, "NRP+Polyketide", 27.0, 86.0, 43.141852286049236, 1.56e-16], ["ABB88519.1", "polyketide_synthase_type_I", "BGC0000050", 1, "Polyketide", 26.0, 86.0, 44.66588511137163, 1.57e-16], ["AAA67516.1", "beta-ketoacyl_synthase,chain_length_factor", "BGC0000275", 1, "Polyketide:Type II polyketide", 25.0, 84.0, 46.307151230949586, 1.58e-16], ["QIQ28617.1", "Nbc21", "BGC0002541", 1, "Other", 27.0, 86.0, 38.56975381008206, 1.59e-16], ["AEC04357.1", "polyketide_synthase", "BGC0000178", 1, "Polyketide:Trans-AT type I polyketide", 30.0, 86.0, 26.611957796014067, 1.6e-16], ["CAA60462.1", "polyketide_synthase", "BGC0001040", 1, "NRP+Polyketide", 27.0, 86.0, 38.45252051582649, 1.61e-16], ["QQZ01627.1", "PKS", "BGC0002497", 1, "Other", 27.0, 86.0, 36.5767878077374, 1.61e-16], ["WP_032929422.1", "type_I_polyketide_synthase", "BGC0002106", 1, "Polyketide", 26.0, 86.0, 36.811254396248536, 1.62e-16], ["BBA84067.1", "type_I_polyketide_synthase", "BGC0001649", 1, "Polyketide", 27.0, 86.0, 36.34232121922626, 1.82e-16], ["ABV83223.1", "CppK", "BGC0000116", 1, "Polyketide", 25.0, 86.0, 36.34232121922626, 1.85e-16], ["ANZ22986.1", "ZinC", "BGC0001828", 1, "Polyketide", 25.0, 86.0, 43.84525205158265, 1.87e-16], ["BCB17027.1", "modular_polyketide_synthase", "BGC0002523", 1, "NRP", 26.0, 86.0, 38.56975381008206, 2e-16], ["CBZ41585.1", "Type_I_modular_polyketide_synthase", "BGC0000151", 1, "Polyketide:Modular type I polyketide+Saccharide:Hybrid/tailoring saccharide", 28.0, 86.0, 36.5767878077374, 2.02e-16], ["ACN69989.1", "polyketide_synthase", "BGC0000079", 1, "Polyketide", 27.0, 86.0, 37.162954279015246, 2.02e-16], ["ABK32288.1", "JerB", "BGC0000080", 1, "Polyketide", 26.0, 86.0, 44.66588511137163, 2.02e-16], ["AUO16400.1", "polyketide_synthase", "BGC0001700", 1, "Polyketide", 25.0, 86.0, 45.95545134818288, 2.07e-16], ["CQR60497.1", "Polyketide_synthase,_type_I,_modules:_loading,_1,_2_and_3", "BGC0001287", 1, "Polyketide", 26.0, 86.0, 37.51465416178195, 2.1e-16], ["AHH99921.1", "PKS_I", "BGC0000002", 1, "Polyketide", 27.0, 86.0, 34.23212192262602, 2.14e-16], ["AFN27480.1", "pks_BonA", "BGC0000173", 1, "Polyketide:Modular type I polyketide", 28.0, 86.0, 42.555685814771394, 2.14e-16], ["QBF51758.1", "type_I_polyketide_synthase", "BGC0001856", 1, "Polyketide:Modular type I polyketide", 28.0, 86.0, 36.45955451348183, 2.14e-16], ["PLB34720.1", "polyketide_synthase", "BGC0002749", 1, "NRP+Polyketide", 28.0, 85.0, 34.7010550996483, 2.52e-16], ["AKD43753.1", "HerB", "BGC0001349", 1, "NRP+Polyketide", 26.0, 85.0, 36.45955451348183, 2.64e-16], ["sipP1", "Type_I_Modular_PKS", "BGC0001452", 1, "Polyketide", 26.0, 85.0, 36.5767878077374, 2.66e-16], ["AHA38200.1", "GphG", "BGC0000069", 1, "Polyketide", 24.0, 85.0, 44.19695193434936, 2.68e-16], ["UHY14129.1", "PKS_I", "BGC0002671", 1, "Polyketide", 26.0, 85.0, 46.658851113716295, 2.7e-16], ["WP_053138504.1", "type_I_polyketide_synthase", "BGC0002033", 1, "Polyketide", 27.0, 85.0, 36.45955451348183, 2.71e-16], ["ANH11414.1", "SceS", "BGC0001770", 1, "Polyketide", 27.0, 85.0, 36.45955451348183, 2.73e-16], ["CCP20047.1", "divK_protein", "BGC0001119", 1, "Polyketide:Modular type I polyketide", 26.0, 85.0, 42.9073856975381, 2.74e-16], ["AAY28225.1", "HbmAI", "BGC0000074", 1, "Polyketide", 26.0, 85.0, 44.4314185228605, 2.78e-16], ["AAO06916.1", "GdmAI", "BGC0000066", 1, "Polyketide", 27.0, 85.0, 44.4314185228605, 2.78e-16], ["ABB86408.1", "GelA", "BGC0000067", 1, "Polyketide", 27.0, 85.0, 44.4314185228605, 2.78e-16], ["ABV83221.1", "CppI", "BGC0000116", 1, "Polyketide", 25.0, 85.0, 43.61078546307151, 2.83e-16], ["AVX51098.1", "nysI", "BGC0001709", 1, "Polyketide", 26.0, 85.0, 47.59671746776085, 2.83e-16], ["AAO65790.1", "ketosynthase-like_protein", "BGC0000100", 1, "Polyketide", 31.0, 84.0, 26.611957796014067, 2.91e-16], ["WP_053138522.1", "type_I_polyketide_synthase", "BGC0002033", 1, "Polyketide", 26.0, 85.0, 35.756154747948415, 3.13e-16], ["TMU97090.1", "SDR_family_NAD(P)-dependent_oxidoreductase", "BGC0002038", 1, "Polyketide", 27.0, 85.0, 36.811254396248536, 3.15e-16], ["ACY06290.1", "type_I_polyketide_synthase", "BGC0001042", 1, "NRP+Polyketide", 27.0, 85.0, 33.64595545134818, 3.45e-16], ["BAQ25483.1", "type_I_polyketide_synthase", "BGC0001288", 1, "Polyketide", 27.0, 84.0, 36.5767878077374, 3.46e-16], ["QBL56184.1", "PKS", "BGC0002376", 1, "Polyketide", 27.0, 85.0, 33.99765533411489, 3.47e-16], ["AAU04878.1", "polyketide_synthase", "BGC0000365", 1, "NRP", 24.0, 85.0, 43.024618991793666, 3.48e-16], ["IF55_RS32375", "beta-ketoacyl_synthase", "BGC0001348", 1, "Polyketide:Modular type I polyketide", 27.0, 85.0, 37.28018757327081, 3.5e-16], ["AJO72735.1", "Type_I_modular_polyketide_synthase", "BGC0001381", 1, "Polyketide", 25.0, 85.0, 49.00351699882767, 3.57e-16], ["QQZ01629.1", "PKS", "BGC0002497", 1, "Other", 24.0, 85.0, 44.54865181711606, 3.62e-16], ["ACB37741.1", "putative_type_I_polyketide_synthase", "BGC0000162", 1, "Polyketide", 26.0, 85.0, 38.68698710433763, 3.66e-16], ["AAF71766.1", "nysI", "BGC0000115", 1, "Polyketide:Modular type I polyketide+Saccharide:Hybrid/tailoring saccharide", 27.0, 85.0, 36.5767878077374, 3.71e-16], ["ACR50795.1", "putative_polyketide_synthase", "BGC0000163", 1, "Polyketide", 25.0, 84.0, 40.56271981242673, 3.87e-16], ["AGN11883.1", "tstI", "BGC0001114", 1, "NRP+Polyketide", 28.0, 84.0, 25.67409144196952, 4.47e-16], ["AAB66506.1", "tylactone_synthase_modules_4_&_5", "BGC0000166", 1, "Polyketide", 26.0, 84.0, 37.045720984759676, 4.57e-16], ["QFU19827.1", "PKS", "BGC0002431", 1, "Polyketide+Saccharide", 26.0, 84.0, 36.928487690504106, 5.38e-16], ["ABI91467.1", "beta-ketoacyl_synthase", "BGC0001094", 1, "NRP+Polyketide", 24.0, 84.0, 43.49355216881594, 5.48e-16], ["BAF02927.1", "type_I_polyketide_synthase", "BGC0000073", 1, "Polyketide", 27.0, 84.0, 35.873388042203985, 5.52e-16], ["QQZ01628.1", "PKS", "BGC0002497", 1, "Other", 26.0, 84.0, 37.045720984759676, 5.99e-16], ["AWR88405.1", "putative_phosphopantetheine-binding_domain-_containing_prot_ein", "BGC0001522", 1, "Polyketide", 26.0, 84.0, 36.5767878077374, 6.01e-16], ["ARM20279.1", "polyketide_synthase", "BGC0001523", 1, "Polyketide", 24.0, 84.0, 45.95545134818288, 6.13e-16], ["ADH04657.1", "TugA", "BGC0001342", 1, "NRP+Polyketide", 27.0, 84.0, 35.05275498241501, 6.25e-16], ["QGA70098.1", "type_I_polyketide_synthase", "BGC0002517", 1, "Polyketide", 27.0, 84.0, 36.22508792497069, 6.33e-16], ["ADZ24997.1", "polyketide_synthase", "BGC0000380", 1, "NRP+Polyketide:Modular type I polyketide", 27.0, 84.0, 36.22508792497069, 7.06e-16], ["AAZ94391.1", "modular_polyketide_synthase", "BGC0000040", 1, "Polyketide", 26.0, 84.0, 36.5767878077374, 7.21e-16], ["AUO16422.1", "polyketide_synthase", "BGC0001700", 1, "Polyketide", 24.0, 84.0, 47.127784290738575, 7.81e-16], ["AAC69329.1", "type_I_polyketide_synthase_PikAI", "BGC0000094", 1, "Polyketide:Modular type I polyketide+Saccharide:Hybrid/tailoring saccharide", 26.0, 84.0, 42.9073856975381, 8.02e-16], ["AJQ95676.1", "polyketide_synthase_modules-related_protein", "BGC0002046", 1, "NRP+Polyketide:Trans-AT type I polyketide", 25.0, 84.0, 36.45955451348183, 8.14e-16], ["QUQ72347.1", "3-ketoacyl-CoA_thiolase", "BGC0002349", 1, "Polyketide+Saccharide", 30.0, 84.0, 27.198124267291913, 8.27e-16], ["ACR50782.1", "polyketide_synthase", "BGC0000163", 1, "Polyketide", 26.0, 83.0, 41.38335287221571, 8.85e-16], ["MCC5025983.1", "amino_acid_adenylation_domain-containing_protein", "BGC0002119", 1, "NRP+Polyketide", 28.0, 83.0, 34.7010550996483, 9.78e-16], ["QCX41945.1", "Amc8", "BGC0001957", 1, "Polyketide", 26.0, 83.0, 37.162954279015246, 9.8e-16], ["QHW08554.1", "polyketide_synthase", "BGC0002054", 1, "Polyketide+NRP+Saccharide", 26.0, 83.0, 37.162954279015246, 9.8e-16], ["AHH25595.1", "PKS", "BGC0000957", 1, "NRP+Polyketide", 26.0, 83.0, 45.01758499413834, 9.99e-16], ["AGZ15475.1", "putative_type_1_modular_polyketide_synthase", "BGC0001036", 1, "NRP+Polyketide", 28.0, 83.0, 35.05275498241501, 1e-15], ["AEC13079.1", "fosA", "BGC0000060", 1, "Polyketide", 25.0, 83.0, 43.96248534583822, 1.02e-15], ["CAJ88186.1", "Type_I_modular_polyketide_synthase", "BGC0000151", 1, "Polyketide:Modular type I polyketide+Saccharide:Hybrid/tailoring saccharide", 25.0, 83.0, 38.68698710433763, 1.03e-15], ["ADH04641.1", "TgaC", "BGC0001051", 1, "NRP+Polyketide:Modular type I polyketide", 25.0, 83.0, 43.72801875732708, 1.08e-15], ["CAE45669.1", "borrelidin_polyketide_synthase,_type_I", "BGC0000031", 1, "Polyketide:Modular type I polyketide", 26.0, 83.0, 37.74912075029309, 1.35e-15], ["ALV82320.1", "borrelidin_type_I_polyketide_synthase", "BGC0001533", 1, "Polyketide", 26.0, 83.0, 37.74912075029309, 1.35e-15], ["AAC46024.1", "polyketide_synthase_modules_1_and_2", "BGC0000113", 1, "Polyketide", 25.0, 83.0, 42.672919109026964, 1.37e-15], ["ctg1_orf16", "", "BGC0001457", 1, "NRP", 27.0, 82.0, 43.72801875732708, 1.6e-15], ["QTT72113.1", "type_I_polyketide_synthase", "BGC0002350", 1, "NRP+Polyketide+Saccharide", 25.0, 82.0, 43.141852286049236, 1.7e-15], ["QKW94294.1", "short-chain_dehydrogenase/reductase_SDR", "BGC0002342", 1, "NRP+Polyketide", 26.0, 82.0, 41.85228604923799, 2.13e-15], ["UHY14126.1", "PKS_I", "BGC0002671", 1, "Polyketide", 30.0, 82.0, 26.846424384525204, 2.16e-15], ["AQW44871.1", "polyketide_synthase", "BGC0001761", 1, "Polyketide", 27.0, 82.0, 41.26611957796014, 2.21e-15], ["ABI91465.1", "beta-ketoacyl_synthase", "BGC0001094", 1, "NRP+Polyketide", 29.0, 82.0, 26.846424384525204, 2.27e-15], ["QRI43530.1", "type_I_polyketide_synthase", "BGC0002454", 1, "Polyketide", 26.0, 82.0, 36.34232121922626, 2.33e-15], ["BAF85843.1", "modular_polyketide_synthase", "BGC0000109", 1, "Polyketide", 25.0, 82.0, 44.07971864009379, 2.41e-15], ["CAC20931.1", "PimS1_protein", "BGC0000125", 1, "Polyketide", 25.0, 82.0, 36.694021101992966, 2.44e-15], ["AQT01382.1", "SgnS1", "BGC0001690", 1, "Polyketide", 25.0, 82.0, 36.694021101992966, 2.44e-15], ["ADX66472.1", "ScnS1", "BGC0000108", 1, "Polyketide", 26.0, 82.0, 37.045720984759676, 2.44e-15], ["CAQ34928.1", "polyketide_synthase", "BGC0000986", 1, "NRP+Polyketide", 27.0, 82.0, 43.72801875732708, 2.75e-15], ["QFU19839.1", "PKS", "BGC0002431", 1, "Polyketide+Saccharide", 26.0, 82.0, 33.29425556858148, 3.08e-15], ["ADC45586.1", "modular_polyketide_synthase", "BGC0000093", 1, "Polyketide", 26.0, 82.0, 36.811254396248536, 3.1e-15], ["CDG12864.1", "non-ribosomal_peptide_synthetase", "BGC0001415", 1, "NRP+Polyketide", 33.0, 82.0, 25.67409144196952, 3.15e-15], ["AZY91988.1", "polyketide_synthase", "BGC0002022", 1, "Polyketide", 26.0, 81.0, 36.694021101992966, 3.5e-15], ["AWS21290.1", "type_I_polyketide_synthase", "BGC0001934", 1, "Polyketide", 26.0, 81.0, 36.694021101992966, 3.53e-15], ["ABK32258.1", "AmbD", "BGC0000014", 1, "Polyketide", 26.0, 81.0, 38.921453692848765, 3.62e-15], ["ADM79459.1", "PKS16_protein", "BGC0001266", 1, "Polyketide", 25.0, 81.0, 33.99765533411489, 3.7e-15], ["AAN59953.1", "polyketide_synthase_1", "BGC0001258", 1, "Polyketide", 27.0, 81.0, 31.652989449003517, 3.71e-15], ["BAD08359.1", "polyketide_synthase_modules_5-6", "BGC0000167", 1, "Polyketide", 27.0, 81.0, 34.11488862837045, 3.97e-15], ["CAI94682.1", "putative_polyketide_synthase", "BGC0000141", 1, "Polyketide", 25.0, 81.0, 36.5767878077374, 4.13e-15], ["AZF85932.1", "type_I_polyketide_synthase", "BGC0001963", 1, "NRP+Polyketide", 26.0, 81.0, 42.672919109026964, 4.47e-15], ["BAR73019.1", "putative_PKS_(KS-AT-DH-KR-ACP-TE)", "BGC0001194", 1, "Polyketide", 25.0, 81.0, 43.61078546307151, 4.81e-15], ["KKP00963.1", "fatty_acid_synthase_S-acetyltransferase", "BGC0001854", 1, "Polyketide:Iterative type I polyketide", 25.0, 81.0, 45.48651817116061, 4.97e-15], ["ABM21570.1", "crpB", "BGC0000975", 1, "NRP+Polyketide", 25.0, 81.0, 43.376318874560376, 5.22e-15], ["QRI43529.1", "type_I_polyketide_synthase", "BGC0002454", 1, "Polyketide", 26.0, 81.0, 44.07971864009379, 5.43e-15], ["BAH02268.1", "polyketide_synthase", "BGC0000126", 1, "Polyketide", 26.0, 81.0, 36.34232121922626, 5.48e-15], ["QOD94996.1", "PldAI", "BGC0002102", 1, "Polyketide", 26.0, 81.0, 36.34232121922626, 5.48e-15], ["DAD54486.1", "trans-acyltransferase_polyketide_synthase", "BGC0002059", 1, "NRP+Polyketide:Trans-AT type I polyketide", 26.0, 81.0, 31.06682297772567, 5.54e-15], ["AKJ15837.1", "acyl_transferase", "BGC0002735", 1, "Polyketide+NRP", 30.0, 80.0, 27.784290738569755, 6.76e-15], ["ACF35446.1", "mbcAII", "BGC0000090", 1, "Polyketide", 27.0, 81.0, 39.155920281359904, 6.83e-15], ["BAW35652.1", "modular_polyketide_synthase", "BGC0002355", 1, "Polyketide+Other", 23.0, 81.0, 44.19695193434936, 6.85e-15], ["ABK32256.1", "AmbB", "BGC0000014", 1, "Polyketide", 27.0, 81.0, 38.21805392731536, 6.89e-15], ["ABS90470.1", "NRPS/PKS", "BGC0001106", 1, "NRP+Polyketide", 27.0, 81.0, 33.64595545134818, 7.25e-15], ["BBM96637.1", "modular_polyketide_synthase", "BGC0002452", 1, "Polyketide", 27.0, 80.0, 34.34935521688159, 8.15e-15], ["BCD52390.1", "polyketide_synthase_SptM", "BGC0002537", 1, "Polyketide+Terpene", 23.0, 80.0, 49.00351699882767, 8.58e-15], ["CAJ76291.1", "putative_polyketide_synthase", "BGC0000972", 1, "NRP+Polyketide:Modular type I polyketide+Polyketide:Trans-AT type I polyketide", 27.0, 80.0, 37.162954279015246, 8.77e-15], ["QBG82527.1", "Polyketide_synthase", "BGC0002587", 1, "Polyketide", 25.0, 80.0, 43.84525205158265, 9.04e-15], ["AAQ82565.1", "FscB", "BGC0000034", 1, "NRP+Polyketide", 24.0, 80.0, 43.141852286049236, 9.33e-15], ["BAD38875.1", "polyketide_synthase", "BGC0000111", 1, "Polyketide", 25.0, 79.0, 35.16998827667057, 1.02e-14], ["WP_053138519.1", "type_I_polyketide_synthase", "BGC0002033", 1, "Polyketide", 27.0, 80.0, 29.77725674091442, 1.03e-14], ["AAC38076.1", "polyketide_synthase_type_I", "BGC0000127", 1, "Polyketide", 24.0, 80.0, 36.22508792497069, 1.06e-14], ["EAL84397.1", "polyketide_synthase", "BGC0001118", 1, "Polyketide:Iterative type I polyketide", 28.0, 80.0, 32.4736225087925, 1.06e-14], ["ABK32290.1", "JerD", "BGC0000080", 1, "Polyketide", 27.0, 80.0, 35.28722157092614, 1.07e-14], ["CAQ43075.1", "polyketide_synthase", "BGC0000970", 1, "NRP+Polyketide:Modular type I polyketide", 25.0, 80.0, 49.00351699882767, 1.15e-14], ["AQZ37114.1", "polyketide_synthase", "BGC0001511", 1, "Polyketide", 24.0, 80.0, 42.43845252051583, 1.17e-14], ["QUQ72344.1", "3-ketoacyl-CoA_thiolase", "BGC0002349", 1, "Polyketide+Saccharide", 25.0, 80.0, 47.24501758499414, 1.17e-14], ["CBA11582.1", "polyketide_synthase_type_I", "BGC0001046", 1, "NRP+Polyketide:Modular type I polyketide+Saccharide:Hybrid/tailoring saccharide", 25.0, 80.0, 45.838218053927314, 1.18e-14], ["DAC80062.1", "PKS", "BGC0001836", 1, "Polyketide:Trans-AT type I polyketide", 24.0, 80.0, 55.68581477139508, 1.21e-14], ["ADO69378.1", "beta-ketoacyl_synthase-like_protein,_Acyl_transferase_subunit", "BGC0000044", 1, "Polyketide", 27.0, 79.0, 28.604923798358733, 1.3e-14], ["BAP34740.1", "type_I_polyketide_synthase", "BGC0000078", 1, "Polyketide", 29.0, 79.0, 27.198124267291913, 1.38e-14], ["AAY39344.1", "Beta-ketoacyl_synthase:Beta-ketoacyl_synthase:Phosphopantetheine-binding_protein", "BGC0002060", 1, "Polyketide:Trans-AT type I polyketide", 28.0, 79.0, 40.44548651817116, 1.53e-14], ["ABK32289.1", "JerC", "BGC0000080", 1, "Polyketide", 26.0, 79.0, 41.031652989449, 1.55e-14], ["ABK32257.1", "AmbC", "BGC0000014", 1, "Polyketide", 26.0, 79.0, 41.031652989449, 1.55e-14], ["ATX68110.1", "malonyl_CoA-acyl_carrier_protein_transacylase", "BGC0001772", 1, "Polyketide", 26.0, 79.0, 31.06682297772567, 1.65e-14], ["WP_106980515.1", "type_I_polyketide_synthase", "BGC0001348", 1, "Polyketide:Modular type I polyketide", 25.0, 79.0, 43.84525205158265, 1.69e-14], ["RAT98530.1", "trans-acyltransferase_polyketide_synthase", "BGC0001470", 1, "Polyketide:Trans-AT type I polyketide", 27.0, 79.0, 33.17702227432591, 1.76e-14], ["EHA55627.1", "conidial_yellow_pigment_biosynthesis_polyketide_synthase", "BGC0002154", 1, "Polyketide", 24.0, 79.0, 34.11488862837045, 1.9e-14], ["BAP81867.1", "AndM", "BGC0002612", 1, "Terpene", 23.0, 79.0, 48.8862837045721, 1.94e-14], ["BBM96641.1", "modular_polyketide_synthase", "BGC0002452", 1, "Polyketide", 27.0, 79.0, 36.5767878077374, 2.07e-14], ["BAF92595.1", "ketoacyl-ACP_synthase", "BGC0000118", 1, "Polyketide", 27.0, 78.0, 30.128956623681123, 2.17e-14], ["ACJ24869.1", "putative_ketoacyl-ACP_synthase", "BGC0000119", 1, "Polyketide:Iterative type I polyketide+Saccharide:Hybrid/tailoring saccharide", 27.0, 78.0, 30.128956623681123, 2.17e-14], ["ALD82521.1", "polyketide_synthase", "BGC0001212", 1, "NRP+Polyketide", 27.0, 79.0, 36.928487690504106, 2.52e-14], ["ACC40923.1", "polyketide_synthase_Pks9", "BGC0001665", 1, "Polyketide", 26.0, 78.0, 45.95545134818288, 2.64e-14], ["ACR12418.1", "modular_polyketide_synthase,_type_I_PKS", "BGC0000185", 1, "Polyketide", 26.0, 79.0, 43.61078546307151, 2.74e-14], ["FGK60_03765", "polyketide_synthase", "BGC0002038", 1, "Polyketide", 30.0, 77.0, 20.86752637749121, 3.61e-14], ["AVX51099.1", "NysJ", "BGC0001709", 1, "Polyketide", 29.0, 78.0, 27.667057444314185, 3.61e-14], ["AAC38075.1", "polyketide_synthase_type_I", "BGC0000127", 1, "Polyketide", 26.0, 78.0, 34.81828839390387, 4.38e-14], ["ADH01490.1", "type_I_polyketide_synthase", "BGC0000995", 1, "NRP+Polyketide", 27.0, 78.0, 26.025791324736225, 4.51e-14], ["AIC32695.1", "FR9I", "BGC0001113", 1, "NRP+Polyketide", 27.0, 78.0, 26.025791324736225, 4.51e-14], ["AEK75503.1", "type_1_polyketide_synthase", "BGC0000001", 1, "Polyketide:Modular type I polyketide", 26.0, 77.0, 38.68698710433763, 6.03e-14], ["AVR48533.1", "CusA", "BGC0001564", 1, "NRP+Polyketide", 25.0, 77.0, 34.58382180539273, 6.18e-14], ["ANI24099.1", "polyketide_synthase", "BGC0001235", 1, "NRP+Polyketide", 28.0, 77.0, 34.46658851113716, 6.29e-14], ["UPN68082.1", "chain_length_factor", "BGC0002672", 1, "Polyketide", 25.0, 76.0, 48.18288393903868, 6.29e-14], ["QDQ37911.1", "lldA2", "BGC0001979", 1, "Polyketide", 30.0, 76.0, 22.27432590855803, 6.37e-14], ["DAC80061.1", "PKS", "BGC0001836", 1, "Polyketide:Trans-AT type I polyketide", 28.0, 77.0, 31.535756154747947, 8.03e-14], ["EHM27506.1", "chain_length_determinant_protein", "BGC0000235", 1, "Polyketide", 31.0, 75.0, 22.860492379835872, 8.48e-14], ["CAH55638.1", "putative_Beta-ketomyristol-ACP_synthase", "BGC0000258", 1, "Polyketide", 26.0, 76.0, 37.39742086752638, 8.82e-14], ["AGN74893.1", "nonribosomal_peptide_synthetase/polyketide_synthase_hybrid_protein", "BGC0000459", 1, "NRP:Cyclic depsipeptide+Polyketide:Trans-AT type I polyketide", 26.0, 77.0, 36.5767878077374, 9.75e-14], ["QKW94285.1", "short-chain_dehydrogenase/reductase_SDR", "BGC0002342", 1, "NRP+Polyketide", 25.0, 77.0, 44.31418522860493, 9.89e-14], ["OKI59861.1", "beta-ketoacyl_synthase", "BGC0002477", 1, "Polyketide", 31.0, 75.0, 22.860492379835872, 1.13e-13], ["ABK32291.1", "JerE", "BGC0000080", 1, "Polyketide", 26.0, 76.0, 36.694021101992966, 1.32e-13], ["ADH04640.1", "TgaB", "BGC0001051", 1, "NRP+Polyketide:Modular type I polyketide", 24.0, 76.0, 38.21805392731536, 1.35e-13], ["CBD77732.1", "polyketide_synthase", "BGC0000974", 1, "NRP+Polyketide", 25.0, 76.0, 43.024618991793666, 1.71e-13], ["AEC13069.1", "fosC", "BGC0000060", 1, "Polyketide", 27.0, 76.0, 36.5767878077374, 1.78e-13], ["AAV97870.1", "OnnB", "BGC0001105", 1, "NRP+Polyketide:Trans-AT type I polyketide", 25.0, 76.0, 45.1348182883939, 1.81e-13], ["OWA01597.1", "ketosynthase_chain-length_factor", "BGC0001439", 1, "Polyketide+Saccharide:Hybrid/tailoring saccharide", 22.0, 74.0, 47.83118405627198, 1.98e-13], ["EYT83439.1", "beta-ketoacyl_synthase", "BGC0001213", 1, "Polyketide", 28.0, 76.0, 36.694021101992966, 2.08e-13], ["QIE07126.1", "OvmK4", "BGC0001719", 1, "Polyketide", 29.0, 76.0, 25.908558030480656, 2.25e-13], ["ADB12492.1", "EpoE", "BGC0000990", 1, "NRP+Polyketide", 24.0, 76.0, 43.376318874560376, 2.35e-13], ["AAF62884.1", "EpoE", "BGC0000991", 1, "NRP+Polyketide", 24.0, 76.0, 43.376318874560376, 2.35e-13], ["WP_234353270.1", "SDR_family_NAD(P)-dependent_oxidoreductase", "BGC0001537", 1, "Polyketide", 28.0, 76.0, 29.308323563892145, 2.42e-13], ["EAL85113.2", "hybrid_PKS-NRPS_enzyme", "BGC0001037", 1, "NRP+Polyketide:Iterative type I polyketide", 25.0, 75.0, 46.893317702227435, 3.09e-13], ["bin5_1_edit_las_14", "", "BGC0002153", 1, "Polyketide", 29.0, 75.0, 28.01875732708089, 3.39e-13], ["CAH55655.1", "putative_Beta-ketomyristol-ACP_synthase", "BGC0000259", 1, "Polyketide", 28.0, 74.0, 31.652989449003517, 3.46e-13], ["ABY66019.1", "6-methylsalicylic_acid_synthase", "BGC0001008", 1, "Polyketide:Iterative type I polyketide+Polyketide:Enediyne type I polyketide", 26.0, 75.0, 27.432590855803046, 3.62e-13], ["ACB46196.1", "polyketide_synthase", "BGC0000989", 1, "NRP+Polyketide", 25.0, 75.0, 34.81828839390387, 4.04e-13], ["QVQ68798.1", "mmyK", "BGC0002129", 1, "Polyketide", 26.0, 73.0, 43.141852286049236, 4.74e-13], ["AAQ90174.1", "polyketide_synthase_type_I", "BGC0000128", 1, "Polyketide", 25.0, 74.0, 36.22508792497069, 4.75e-13], ["AEC13071.1", "fosE", "BGC0000060", 1, "Polyketide", 26.0, 74.0, 40.56271981242673, 5.26e-13], ["ADA69237.1", "trans-AT_polyketide_synthase", "BGC0001071", 1, "NRP+Polyketide:Modular type I polyketide+Polyketide:Trans-AT type I polyketide", 25.0, 74.0, 27.667057444314185, 5.42e-13], ["AAQ84157.1", "Plm2-3", "BGC0000123", 1, "Polyketide", 26.0, 74.0, 36.5767878077374, 6.86e-13], ["AJW65407.1", "type_I_modular_polyketide_synthase", "BGC0001195", 1, "NRP+Polyketide", 24.0, 74.0, 38.21805392731536, 7.18e-13], ["ABC34154.1", "thiotemplate_mechanism_natural_product_synthetase", "BGC0000961", 1, "NRP+Polyketide", 28.0, 73.0, 35.756154747948415, 7.98e-13], ["AHF22854.1", "MarL", "BGC0000091", 1, "Polyketide", 24.0, 74.0, 42.20398593200469, 8.56e-13], ["QCF28927.1", "type_I_polyketide_synthase", "BGC0002308", 1, "Alkaloid+Polyketide", 25.0, 74.0, 34.81828839390387, 9.06e-13], ["AAF26922.1", "polyketide_synthase", "BGC0000988", 1, "NRP+Polyketide", 25.0, 74.0, 34.93552168815944, 9.1e-13], ["QDG75024.1", "trans-_AT_polyketide_synthase_type_I", "BGC0002068", 1, "NRP+Polyketide", 27.0, 74.0, 27.784290738569755, 9.23e-13], ["ADA82581.1", "trans-AT_polyketide_synthase", "BGC0001110", 1, "NRP+Polyketide:Trans-AT type I polyketide", 26.0, 73.0, 33.88042203985932, 1.18e-12], ["QDG75035.1", "mixed_type_I_polyketide_synthase_-_peptide_synthetase", "BGC0002068", 1, "NRP+Polyketide", 27.0, 73.0, 26.729191090269637, 1.25e-12], ["KKP00966.1", "RADS2_nonreducing_polyketide_synthase", "BGC0001854", 1, "Polyketide:Iterative type I polyketide", 25.0, 73.0, 33.17702227432591, 1.41e-12], ["ABY83164.1", "Azi26", "BGC0000960", 1, "NRP+Polyketide", 24.0, 72.0, 31.18405627198124, 1.86e-12], ["AKA59089.1", "type-I_PKS", "BGC0001619", 1, "Polyketide", 25.0, 71.0, 36.811254396248536, 6.19e-12], ["ATG32074.1", "putative_nonfunctional_polyketide_synthase_module", "BGC0001750", 1, "NRP+Polyketide", 30.0, 70.0, 26.611957796014067, 9.06e-12], ["ACY13414.1", "amino_acid_adenylation_domain_protein", "BGC0001367", 1, "NRP+Polyketide", 25.0, 68.0, 28.13599062133646, 4.07e-11], ["AFX60336.1", "polyketide_synthase", "BGC0001032", 1, "NRP+Polyketide", 24.0, 68.0, 52.872215709261425, 5.47e-11], ["CCG06109.1", "type_I_polyketide_synthase", "BGC0001543", 1, "Polyketide", 28.0, 67.0, 27.667057444314185, 1.14e-10], ["ARG41912.1", "IstI", "BGC0001622", 1, "Polyketide", 22.0, 66.0, 48.41735052754982, 1.15e-10], ["AAD38786.1", "polyketide_synthase", "BGC0001257", 1, "Polyketide", 23.0, 66.0, 31.18405627198124, 1.48e-10], ["gene6", "", "BGC0001906", 1, "Polyketide", 23.0, 66.0, 31.18405627198124, 2.55e-10], ["ABM63530.1", "BryD", "BGC0000174", 1, "Polyketide", 25.0, 66.0, 32.825322391559205, 2.67e-10], ["ABM21748.1", "PdmB", "BGC0000256", 1, "Polyketide", 24.0, 64.0, 36.811254396248536, 2.97e-10], ["ABM63537.1", "BryA", "BGC0000174", 1, "Polyketide", 24.0, 64.0, 26.143024618991795, 6.16e-10], ["ETS82099.1", "hypothetical_protein", "BGC0002161", 1, "Polyketide", 23.0, 63.0, 31.18405627198124, 1.29e-09], ["AHE80994.1", "PieA4", "BGC0001169", 1, "Polyketide:Modular type I polyketide", 24.0, 63.0, 35.63892145369285, 1.29e-09], ["ADF88276.1", "polyketide_synthase", "BGC0000981", 1, "NRP+Polyketide", 29.0, 63.0, 23.212192262602578, 1.66e-09], ["ANR02551.1", "LodJ", "BGC0001648", 1, "Polyketide", 27.0, 62.0, 28.13599062133646, 2.56e-09], ["ABX60152.1", "polyketide_synthase", "BGC0000978", 1, "NRP+Alkaloid+Polyketide:Modular type I polyketide", 29.0, 61.0, 23.212192262602578, 4.91e-09], ["AFI57007.1", "QmnA3", "BGC0000133", 1, "Polyketide", 23.0, 61.0, 40.211019929660026, 6.02e-09], ["AJQ95705.1", "polyketide_synthase_modules-related_protein", "BGC0001644", 1, "Polyketide", 24.0, 60.0, 39.390386869871044, 1.6e-08], ["AUO16403.1", "polyketide_synthase", "BGC0001700", 1, "Polyketide", 25.0, 58.0, 32.825322391559205, 5.86e-08], ["ARM20283.1", "polyketide_synthase", "BGC0001523", 1, "Polyketide", 25.0, 56.0, 32.825322391559205, 2.22e-07], ["ABP55141.1", "beta-ketoacyl_synthase", "BGC0000150", 1, "NRP+Polyketide:Enediyne type I polyketide", 25.0, 55.0, 27.315357561547483, 4.95e-07], ["AAL06699.1", "polyketide_synthase", "BGC0000965", 1, "Polyketide:Iterative type I polyketide+Polyketide:Enediyne type I polyketide", 25.0, 54.0, 27.315357561547483, 1.12e-06], ["ALU98461.1", "erythronolide_synthase", "BGC0001397", 1, "NRP+Polyketide", 25.0, 54.0, 27.315357561547483, 1.12e-06], ["AFV52145.1", "polyketide_synthase", "BGC0000081", 1, "NRP+Polyketide:Iterative type I polyketide+Polyketide:Enediyne type I polyketide", 25.0, 53.0, 27.315357561547483, 1.92e-06], ["ATV95639.1", "type_I_PKS", "BGC0001503", 1, "Polyketide", 27.0, 51.0, 24.03282532239156, 7.45e-06], ["ANY94470.1", "enediyne_polyketide_synthase", "BGC0001584", 1, "Polyketide", 25.0, 50.0, 27.315357561547483, 9.77e-06]], "ctg15_57": [["CAL48955.1", "beta-ketoacyl-ACP_synthase_II", "BGC0001343", 1, "Polyketide", 28.0, 83.0, 73.07692307692307, 6.41e-17], ["AKL78824.1", "GLPKS3", "BGC0001187", 1, "NRP:Lipopeptide+Polyketide:Iterative type I polyketide", 25.0, 76.0, 77.88461538461539, 2.46e-14], ["ANH11410.1", "SceO", "BGC0001770", 1, "Polyketide", 26.0, 74.0, 69.95192307692307, 1.03e-13], ["ABV83229.1", "CppB", "BGC0000116", 1, "Polyketide", 26.0, 72.0, 77.64423076923077, 4.19e-13], ["AJO72743.1", "Type_I_modular_polyketide_synthase", "BGC0001381", 1, "Polyketide", 25.0, 71.0, 73.5576923076923, 1.71e-12], ["QDG75032.1", "polyketide_beta-ketoacyl:ACP_synthase", "BGC0002068", 1, "NRP+Polyketide", 29.0, 69.0, 56.00961538461539, 1.75e-12], ["BCK51641.1", "modular_polyketide_synthase", "BGC0002520", 1, "Polyketide", 25.0, 70.0, 75.48076923076923, 3.19e-12], ["DAC80062.1", "PKS", "BGC0001836", 1, "Polyketide:Trans-AT type I polyketide", 27.0, 69.0, 74.51923076923077, 4.11e-12], ["ACY06289.1", "type_I_polyketide_synthase", "BGC0001042", 1, "NRP+Polyketide", 25.0, 69.0, 71.875, 7.38e-12], ["AAQ82568.1", "FscD", "BGC0000034", 1, "NRP+Polyketide", 25.0, 67.0, 77.64423076923077, 2.28e-11], ["CAJ46690.1", "polyketide_synthase", "BGC0000969", 1, "NRP:Cyclic depsipeptide+Polyketide:Modular type I polyketide", 24.0, 66.0, 76.92307692307693, 4.83e-11], ["ARM20277.1", "polyketide_synthase", "BGC0001523", 1, "Polyketide", 24.0, 66.0, 74.27884615384616, 5.16e-11], ["AJO72736.1", "Type_I_modular_polyketide_synthase", "BGC0001381", 1, "Polyketide", 23.0, 66.0, 73.5576923076923, 5.25e-11], ["AHH34189.1", "polyketide_synthase", "BGC0001162", 1, "Polyketide:Modular type I polyketide", 22.0, 65.0, 91.58653846153845, 8.5e-11], ["sipP2", "Type_I_Modular_PKS", "BGC0001452", 1, "Polyketide", 24.0, 65.0, 72.11538461538461, 1.2e-10], ["AWR88404.1", "putative_beta-ketoacyl_synthase", "BGC0001522", 1, "Polyketide", 24.0, 64.0, 72.11538461538461, 1.58e-10], ["AEU17899.1", "putative_type_I_PKS", "BGC0001072", 1, "Saccharide+Polyketide:Modular type I polyketide+Polyketide:Type II polyketide+Other:Aminocoumarin", 24.0, 64.0, 81.97115384615384, 2.74e-10], ["AHH34186.1", "polyketide_synthase", "BGC0001161", 1, "Polyketide:Modular type I polyketide", 23.0, 63.0, 88.70192307692307, 3.43e-10], ["EGJ35088.1", "Polyketide_synthase", "BGC0001163", 1, "Polyketide:Modular type I polyketide", 22.0, 63.0, 93.50961538461539, 3.44e-10], ["EHA19289.1", "hypothetical_protein", "BGC0001124", 1, "Polyketide", 25.0, 63.0, 74.75961538461539, 3.45e-10], ["CCE88378.1", "polyketide_synthase", "BGC0001034", 1, "NRP+Polyketide:Modular type I polyketide", 21.0, 62.0, 91.82692307692307, 8.02e-10], ["POM23763.1", "Actinorhodin_polyketide_putative_beta-ketoacyl_synthase_2", "BGC0002369", 1, "Polyketide", 30.0, 60.0, 49.519230769230774, 2.22e-09], ["ADB02844.1", "AzicB", "BGC0000202", 1, "Polyketide", 27.0, 57.0, 55.52884615384615, 1.61e-08], ["AAC69329.1", "type_I_polyketide_synthase_PikAI", "BGC0000094", 1, "Polyketide:Modular type I polyketide+Saccharide:Hybrid/tailoring saccharide", 24.0, 58.0, 55.52884615384615, 1.79e-08], ["ANH11414.1", "SceS", "BGC0001770", 1, "Polyketide", 22.0, 55.0, 70.91346153846155, 1.66e-07], ["BAU98042.1", "chain_length_factor", "BGC0001386", 1, "Polyketide", 28.0, 53.0, 42.06730769230769, 3.74e-07]], "ctg15_59": [["AKP45406.1", "ABC_transporter_ATP-binding_protein", "BGC0001413", 1, "NRP", 50.0, 212.0, 96.61016949152543, 1.2e-68], ["ALD83698.1", "ABC_transporter_ATP_binding_protein", "BGC0001299", 1, "Polyketide", 51.0, 205.0, 91.52542372881356, 2.25e-66], ["APZ78695.1", "ABC_transporter_ATP-binding_protein", "BGC0001418", 1, "NRP:Cyclic depsipeptide+Polyketide:Iterative type I polyketide", 49.0, 204.0, 92.37288135593221, 7.91e-66], ["APZ78707.1", "ABC_transporter_ATP-binding_protein", "BGC0001419", 1, "NRP:Cyclic depsipeptide+Polyketide:Iterative type I polyketide", 49.0, 199.0, 91.52542372881356, 7.28e-64], ["PVC99849.1", "ABC_transporter_ATP_binding", "BGC0002100", 1, "NRP+Other", 51.0, 200.0, 91.52542372881356, 9.15e-64], ["QTC09991.1", "ABC_transporter_ATP-binding_protein", "BGC0002372", 1, "Polyketide+Terpene+Alkaloid", 47.0, 197.0, 87.71186440677965, 4.73e-63], ["AWR88445.1", "hypothetical_protein", "BGC0001522", 1, "Polyketide", 49.0, 189.0, 85.59322033898306, 5.01e-60], ["ANH11417.1", "SceV", "BGC0001770", 1, "Polyketide", 46.0, 189.0, 91.10169491525424, 1.01e-59], ["ALA09377.1", "ABC_transporter", "BGC0001303", 1, "Polyketide", 49.0, 189.0, 88.98305084745762, 1.08e-59], ["QGA70096.1", "ABC_transporter", "BGC0002517", 1, "Polyketide", 45.0, 189.0, 93.64406779661016, 1.48e-59], ["QBY34564.1", "CycF", "BGC0002447", 1, "RiPP", 43.0, 187.0, 92.79661016949152, 3.46e-59], ["AAZ23072.1", "hypothetical_protein", "BGC0000291", 1, "NRP", 46.0, 186.0, 89.83050847457628, 6.65e-59], ["ADO17962.1", "CclG", "BGC0000487", 1, "RiPP:Head-to-tailcyclized peptide", 45.0, 186.0, 91.10169491525424, 7.15e-59], ["ACN80635.1", "Sio4", "BGC0000611", 1, "RiPP:Thiopeptide", 44.0, 187.0, 91.10169491525424, 7.22e-59], ["QEO75092.1", "ABC_transporter_ATP-binding_protein", "BGC0002079", 1, "NRP:Cyclic depsipeptide", 47.0, 186.0, 92.79661016949152, 1.03e-58], ["AGI87377.1", "ABC_transporter_ATP-binding_protein", "BGC0002358", 1, "Polyketide", 47.0, 186.0, 93.64406779661016, 1.35e-58], ["CAD91214.1", "putative_ABC_transporter,_Dbv19", "BGC0000289", 1, "NRP:Glycopeptide+Saccharide:Hybrid/tailoring saccharide", 45.0, 185.0, 92.79661016949152, 1.67e-58], ["ABP55202.1", "ABC_transporter_related", "BGC0000142", 1, "Polyketide", 48.0, 185.0, 88.98305084745762, 5.02e-58], ["QEO74998.1", "omn23", "BGC0002078", 1, "NRP:Cyclic depsipeptide", 47.0, 182.0, 92.79661016949152, 2.35e-57], ["AOE23597.1", "FoxTIX", "BGC0001598", 1, "NRP+Polyketide", 45.0, 182.0, 91.10169491525424, 4.89e-57], ["APZ78819.1", "ABC_transporter_ATP-binding_protein", "BGC0001429", 1, "NRP:Cyclic depsipeptide+Polyketide:Iterative type I polyketide", 44.0, 181.0, 95.33898305084746, 5.55e-57], ["QYC40281.1", "ABC_transporter,_ATP-binding_protein", "BGC0002344", 1, "NRP", 45.0, 180.0, 92.79661016949152, 1.53e-56], ["QTH19310.1", "ABC_transporter_ATP-binding_protein", "BGC0002442", 1, "RiPP", 41.0, 179.0, 92.79661016949152, 3.61e-56], ["APZ78843.1", "ABC_transporter_ATP-binding_protein", "BGC0001431", 1, "NRP:Cyclic depsipeptide+Polyketide:Iterative type I polyketide", 44.0, 178.0, 95.33898305084746, 8.92e-56], ["CCA65705.1", "predicted_ABC_transporter_ATP-binding_protein", "BGC0001343", 1, "Polyketide", 44.0, 176.0, 90.67796610169492, 1.28e-54], ["AHI59113.1", "ATPase", "BGC0001005", 1, "NRP+Polyketide", 39.0, 176.0, 89.40677966101694, 1.88e-54], ["AFI57021.1", "QmnRs2", "BGC0000133", 1, "Polyketide", 47.0, 174.0, 86.01694915254238, 2.4e-54], ["ACR33057.1", "ABC_transporter", "BGC0000495", 1, "RiPP:Lanthipeptide", 47.0, 175.0, 91.10169491525424, 3.07e-54], ["WP_013310325.1", "ABC_transporter_ATP-binding_protein", "BGC0001728", 1, "NRP+Polyketide", 42.0, 172.0, 90.67796610169492, 3.27e-53], ["QEO74890.1", "ABC_transporter_ATP-binding_protein", "BGC0002588", 1, "Other", 42.0, 171.0, 92.37288135593221, 1.58e-52], ["AZM58104.1", "ABC_transporter_ATP-binding_protein", "BGC0002314", 1, "NRP", 44.0, 168.0, 91.10169491525424, 7.57e-52], ["KUM69048.1", "ABC_transporter_ATP-binding_protein", "BGC0001561", 1, "NRP", 42.0, 169.0, 92.37288135593221, 1.5e-51], ["AZM50116.1", "ABC_transporter_ATP-binding_protein", "BGC0002702", 1, "NRP", 42.0, 167.0, 94.49152542372882, 1.91e-51], ["ATU31790.1", "ABC_transporter_ATP-binding_protein", "BGC0001814", 1, "NRP", 42.0, 167.0, 92.37288135593221, 5.81e-51], ["AWR88426.1", "putative_ABC_transporter_ATP-binding_protein", "BGC0001522", 1, "Polyketide", 43.0, 167.0, 89.83050847457628, 8.43e-51], ["MCC5036805.1", "ABC_transporter_ATP-binding_protein", "BGC0002638", 1, "NRP", 43.0, 165.0, 90.67796610169492, 1.97e-50], ["CAD97586.1", "ATP_binding_protein", "BGC0000488", 1, "RiPP:Head-to-tailcyclized peptide", 39.0, 164.0, 94.91525423728814, 5.11e-50], ["ANZ15844.1", "putative_ABC_transporter_ATP-binding_protein", "BGC0001569", 1, "NRP", 42.0, 164.0, 92.37288135593221, 8.46e-50], ["WP_152962146.1", "darobactin_export_ABC_transporter_ATP-binding_protein", "BGC0002116", 1, "RiPP:Other", 40.0, 162.0, 91.52542372881356, 1.28e-49], ["AAY93343.1", "efflux_ABC_transporter,_ATP-binding/permease_protein", "BGC0000413", 1, "NRP", 42.0, 169.0, 94.91525423728814, 2.39e-48], ["AJW76714.1", "DsaL", "BGC0001196", 1, "NRP", 45.0, 159.0, 86.4406779661017, 3.45e-48], ["QLY89266.1", "integral_membrane_protein", "BGC0002522", 1, "NRP", 39.0, 167.0, 97.45762711864407, 6.29e-48], ["AHY86401.1", "ABC_transporter_protein", "BGC0000329", 1, "NRP", 39.0, 167.0, 96.61016949152543, 8.46e-48], ["AHZ34249.1", "MacB", "BGC0001389", 1, "NRP", 39.0, 166.0, 97.45762711864407, 2.27e-47], ["AHZ34236.1", "MacB", "BGC0000323", 1, "NRP:Lipopeptide", 39.0, 165.0, 94.49152542372882, 4.97e-47], ["BAG84245.1", "putative_ABC-transporter", "BGC0000257", 1, "Polyketide", 39.0, 156.0, 94.49152542372882, 5.94e-47], ["ABW17379.1", "MacB", "BGC0000411", 1, "NRP", 39.0, 164.0, 94.49152542372882, 9.42e-47], ["AQZ69224.1", "ABC_transporter_ATP-binding_protein", "BGC0001635", 1, "NRP+Polyketide", 42.0, 155.0, 91.52542372881356, 1.87e-46], ["CCJ67642.1", "macrolide_export_ATP-binding/permease_protein_MacB", "BGC0000447", 1, "NRP:Lipopeptide", 37.0, 163.0, 96.61016949152543, 2.17e-46], ["AFJ23828.1", "MacB-like_ABC_transporter_protein", "BGC0001838", 1, "NRP", 38.0, 163.0, 96.1864406779661, 2.56e-46], ["AAY37657.1", "ABC_transporter:Protein_of_unknown_function_DUF214", "BGC0000437", 1, "NRP", 41.0, 163.0, 87.71186440677965, 3.03e-46], ["QMN69936.1", "PsoE", "BGC0002521", 1, "NRP", 37.0, 163.0, 96.1864406779661, 3.44e-46], ["CAY48791.1", "macrolide-specific_ABC-type_efflux_carrier", "BGC0001312", 1, "NRP", 39.0, 162.0, 96.61016949152543, 5.74e-46], ["QBQ12454.1", "MacB_family_efflux_pump_subunit", "BGC0002693", 1, "NRP", 41.0, 162.0, 94.91525423728814, 8.24e-46], ["AAO56331.1", "syringafactin_efflux_protein_SyfD", "BGC0000435", 1, "NRP", 38.0, 162.0, 94.49152542372882, 9.16e-46], ["AFH75324.1", "macrolide_export_ATP-binding/permease_protein_MacB", "BGC0000425", 1, "NRP:Cyclic depsipeptide", 37.0, 161.0, 96.61016949152543, 1.52e-45], ["CAK15812.1", "macrolide_ABC_efflux_protein_MacB", "BGC0000344", 1, "NRP", 40.0, 160.0, 86.01694915254238, 3.31e-45], ["BCJ07527.1", "macrolide_export_ATP-binding/permease_protein_MacB_2", "BGC0002379", 1, "NRP", 38.0, 160.0, 95.76271186440678, 3.31e-45], ["AAY91423.1", "efflux_ABC_transporter,_permease/ATP-binding_protein", "BGC0000399", 1, "NRP:Cyclic depsipeptide", 41.0, 160.0, 97.45762711864407, 4.02e-45], ["WP_064118557.1", "MacB_family_efflux_pump_subunit", "BGC0001509", 1, "NRP", 38.0, 160.0, 96.61016949152543, 4.02e-45], ["ABA73958.1", "macrolide-specific_ABC-type_efflux_carrier", "BGC0001842", 1, "NRP:Lipopeptide", 38.0, 159.0, 94.49152542372882, 5.51e-45], ["QDF82252.1", "macrolide_export_ATP-binding/permease_protein", "BGC0001980", 1, "NRP", 40.0, 159.0, 86.01694915254238, 7.68e-45], ["QGQ63522.1", "permease_protein_MacB", "BGC0002548", 1, "NRP", 38.0, 159.0, 95.33898305084746, 7.68e-45], ["CCM44327.1", "putative_ABC_transporter_ATP-binding_protein", "BGC0001056", 1, "NRP+Polyketide:Modular type I polyketide+Polyketide:PUFA synthase or related polyketide", 42.0, 150.0, 86.01694915254238, 1.41e-44], ["QNL34620.1", "MacB2", "BGC0002092", 1, "NRP:Cyclic depsipeptide", 37.0, 158.0, 96.61016949152543, 2.03e-44], ["AFH75332.1", "macrolide_export_ATP-binding/permease_protein_MacB", "BGC0000398", 1, "NRP:Cyclic depsipeptide", 39.0, 157.0, 97.03389830508475, 2.8e-44], ["AOA33125.1", "ABC_transporter_ATP-binding_protein", "BGC0001346", 1, "NRP:Cyclic depsipeptide", 38.0, 157.0, 95.33898305084746, 2.85e-44], ["AAG32539.1", "SalX", "BGC0000548", 1, "RiPP:Lanthipeptide", 36.0, 147.0, 89.40677966101694, 2.61e-43], ["AKV71854.1", "DevA_family_protein", "BGC0001525", 1, "Other", 38.0, 143.0, 92.37288135593221, 4.73e-42], ["AOH72612.1", "DevA_family_protein", "BGC0001526", 1, "Other", 38.0, 142.0, 92.37288135593221, 6.68e-42], ["AAM97297.1", "lipoprotein_releasing_system_ATP-binding_protein_LolD", "BGC0001591", 1, "Other", 39.0, 142.0, 89.40677966101694, 8.55e-42], ["CAK15811.1", "putative_polyamine_ABC_transporter,_ATP_binding_protein", "BGC0000344", 1, "NRP", 39.0, 146.0, 94.0677966101695, 1.03e-41], ["MCF2150409.1", "DevA-like,_part_of_ABC_transporter", "BGC0002625", 1, "NRP+Polyketide", 39.0, 145.0, 88.98305084745762, 2.27e-40], ["AAU39356.1", "putative_spermidine/putrescine_ABC_transporter_ATP-binding_protein", "BGC0000381", 1, "NRP", 45.0, 140.0, 77.54237288135593, 1.7e-39], ["AQP25584.1", "glutamate_ABC_transporter", "BGC0001590", 1, "Polyketide", 36.0, 137.0, 94.91525423728814, 2.1e-39], ["AHN91916.1", "ABC_transporter", "BGC0000340", 1, "NRP", 37.0, 134.0, 92.79661016949152, 1.91e-38], ["ACG70837.1", "ATP-binding_phosphonate_ABC_transporter_PhnC", "BGC0000938", 1, "Other:Aminocoumarin", 36.0, 134.0, 95.33898305084746, 3.64e-38], ["CAA60452.1", "ABC-transporter", "BGC0001040", 1, "NRP+Polyketide", 35.0, 127.0, 97.45762711864407, 8.1e-36], ["BAK64654.1", "putative_transporter", "BGC0000135", 1, "Polyketide", 39.0, 130.0, 86.01694915254238, 1.32e-35], ["AXM42912.1", "ABC_transporter_ATP-binding_protein", "BGC0001940", 1, "Polyketide", 42.0, 124.0, 77.96610169491525, 2.12e-34], ["QED93126.1", "ABC_transporter_ATP-binding_protein", "BGC0002556", 1, "Alkaloid", 38.0, 120.0, 84.7457627118644, 4.02e-32], ["ADC45592.1", "ABC_transporter", "BGC0000093", 1, "Polyketide", 33.0, 118.0, 89.83050847457628, 1.04e-31], ["CAE02640.1", "YckI_protein", "BGC0000433", 1, "NRP:Lipopeptide", 35.0, 116.0, 91.52542372881356, 2.15e-31], ["RLV71182.1", "Peptide_ABC_transporter,ATP-binding_protein", "BGC0001846", 1, "NRP+Saccharide:Hybrid/tailoring saccharide", 35.0, 116.0, 90.2542372881356, 3.86e-31], ["QYB25771.1", "ABC_transporter_ATP-binding_protein", "BGC0002425", 1, "RiPP", 35.0, 115.0, 85.59322033898306, 2.64e-30], ["WP_037568390.1", "ATP-binding_cassette_domain-containing_protein", "BGC0002656", 1, "Polyketide", 38.0, 113.0, 86.86440677966102, 1.44e-29], ["AUD08667.1", "ABC_transporter_ATP-binding_protein", "BGC0001553", 1, "NRP+Polyketide", 34.0, 113.0, 86.86440677966102, 3.33e-29], ["AHY06375.1", "phosphonate_ABC_transporter_ATP-binding_protein", "BGC0002496", 1, "NRP", 31.0, 110.0, 102.96610169491525, 6.61e-29], ["AEI40462.1", "ABC_transporter_ATP_binding_protein", "BGC0002488", 1, "Other", 33.0, 109.0, 87.71186440677965, 6.83e-29], ["RMI87912.1", "sulfate_ABC_transporter_ATP-binding_protein", "BGC0002285", 1, "RiPP", 36.0, 110.0, 94.91525423728814, 7.21e-29], ["AHL46714.1", "ABc_transporter_protein", "BGC0001179", 1, "Polyketide:Type II polyketide", 33.0, 109.0, 93.64406779661016, 1e-28], ["CUX79067.1", "Bicarbonate_transport_ATP-binding_protein_CmpC", "BGC0001715", 1, "NRP", 35.0, 109.0, 88.13559322033898, 1.35e-28], ["CCG06125.1", "putative_oligopeptide_ABC_transporter,_ATPase", "BGC0001543", 1, "Polyketide", 36.0, 109.0, 86.86440677966102, 3.5e-28], ["QYZ85382.1", "DisT", "BGC0002635", 1, "RiPP", 35.0, 108.0, 83.89830508474576, 4.25e-28], ["CAD91242.1", "hypothetical_protein", "BGC0000289", 1, "NRP:Glycopeptide+Saccharide:Hybrid/tailoring saccharide", 34.0, 110.0, 84.32203389830508, 4.34e-28], ["QED93122.1", "ABC_transporter_ATP-binding_protein", "BGC0002556", 1, "Alkaloid", 31.0, 107.0, 84.32203389830508, 7.22e-28], ["SEG87509.1", "peptide/nickel_transport_system_ATP-binding_protein", "BGC0002712", 1, "Polyketide", 33.0, 108.0, 97.88135593220339, 1.22e-26], ["QEV63710.1", "dipeptide_ABC_transporter_ATP-binding_protein", "BGC0002657", 1, "Polyketide+NRP", 33.0, 108.0, 91.94915254237289, 1.33e-26], ["BAW27681.1", "transporter", "BGC0001764", 1, "NRP", 34.0, 103.0, 92.37288135593221, 3.18e-26], ["QQZ01652.1", "ABC_transporter", "BGC0002497", 1, "Other", 36.0, 106.0, 93.64406779661016, 6.18e-26], ["MBA0053734.1", "ABC_transporter_ATP-binding_protein", "BGC0002096", 1, "Polyketide", 34.0, 100.0, 85.59322033898306, 1.56e-25], ["CBG67722.1", "putative_nucleotide-binding_ABC_transporter_subunit", "BGC0002568", 1, "Other", 34.0, 102.0, 83.05084745762711, 9.63e-25], ["AEK75511.1", "ATP-binding_ABC_peptide_transporter", "BGC0000001", 1, "Polyketide:Modular type I polyketide", 34.0, 102.0, 95.33898305084746, 1.06e-24], ["AVI57415.1", "AbmF4", "BGC0001694", 1, "Polyketide", 31.0, 101.0, 88.98305084745762, 2.08e-24], ["WP_027239423.1", "ATP-binding_cassette_domain-containing_protein", "BGC0002698", 1, "RiPP", 35.0, 101.0, 87.71186440677965, 3.6e-24], ["SPE99799.1", "Glutathione_import_ATP-binding_protein_GsiA", "BGC0002567", 1, "Other", 35.0, 99.0, 87.71186440677965, 1.36e-23], ["AMK48243.1", "putative_ABC_transporter_ATPase", "BGC0001351", 1, "NRP", 35.0, 95.0, 87.71186440677965, 2.6e-23], ["AMYAL_RS0139485", "ATP-binding_cassette_domain-containing_protein", "BGC0002011", 1, "Polyketide", 33.0, 95.0, 78.8135593220339, 3.36e-23], ["QGJ79649.1", "ABC_transporter_ATP-binding_protein", "BGC0002552", 1, "Polyketide", 33.0, 95.0, 78.8135593220339, 3.56e-23], ["AAN85531.1", "ABC_transporter_component,_ATP_hydrolase", "BGC0001101", 1, "NRP+Polyketide:Modular type I polyketide+Polyketide:Trans-AT type I polyketide", 32.0, 97.0, 99.15254237288136, 6.37e-23], ["AAG32538.1", "SalT", "BGC0000548", 1, "RiPP:Lanthipeptide", 31.0, 97.0, 94.91525423728814, 7.15e-23], ["ACC84963.1", "ABC_transporter_related", "BGC0002699", 1, "RiPP", 35.0, 96.0, 86.01694915254238, 2.61e-22], ["AAC83135.1", "ModC", "BGC0000916", 1, "Other", 30.0, 91.0, 76.27118644067797, 2.68e-22], ["QQZ01605.1", "ABC_transporter", "BGC0002498", 1, "Other", 32.0, 94.0, 89.83050847457628, 2.84e-22], ["BAW35619.1", "putative_ABC_transporter", "BGC0002357", 1, "Polyketide+Other", 31.0, 94.0, 88.98305084745762, 3.65e-22], ["CAB60262.1", "MrsT_protein", "BGC0000527", 1, "RiPP:Lanthipeptide", 31.0, 95.0, 86.01694915254238, 4.48e-22], ["BAB58625.1", "oligopeptide_transporter_putative_ATPase_domain", "BGC0002487", 1, "Other", 32.0, 92.0, 87.28813559322035, 5.01e-22], ["BAF98636.1", "putative_ABC_transporter", "BGC0000651", 1, "Terpene", 30.0, 93.0, 94.49152542372882, 5.62e-22], ["ctg1_orf15", "", "BGC0000053", 1, "Polyketide", 29.0, 92.0, 93.64406779661016, 6.41e-22], ["AOT85870.1", "ABC_transporter", "BGC0001789", 1, "RiPP", 31.0, 94.0, 91.52542372881356, 7.65e-22], ["AUA09459.1", "Daunorubicin/doxorubicin_resistance_ATP-binding_protein_DrrA", "BGC0002291", 1, "Polyketide", 29.0, 92.0, 93.64406779661016, 8.89e-22], ["AEP18658.1", "efflux_transporter", "BGC0000461", 1, "NRP", 32.0, 94.0, 101.27118644067797, 1.04e-21], ["ctg1_orf247", "", "BGC0001200", 1, "Polyketide", 31.0, 91.0, 96.1864406779661, 1.09e-21], ["AAC18099.1", "ATPase_component_of_putative_ABC_transporter", "BGC0000225", 1, "Polyketide", 33.0, 94.0, 90.2542372881356, 1.26e-21], ["AAK01462.1", "ABC_transporter", "BGC0000412", 1, "NRP", 30.0, 94.0, 91.94915254237289, 1.37e-21], ["CAD89782.1", "hypothetical_protein", "BGC0001010", 1, "NRP+Polyketide:Modular type I polyketide", 33.0, 94.0, 87.71186440677965, 1.4e-21], ["CAF31838.1", "putative_hygromycin_B_exporter", "BGC0000699", 1, "Saccharide", 35.0, 94.0, 87.28813559322035, 1.41e-21], ["AFJ20779.1", "putative_ABC_transporter", "BGC0002300", 1, "NRP", 31.0, 91.0, 80.08474576271186, 1.68e-21], ["ARE67845.1", "AbsF4", "BGC0001492", 1, "Polyketide", 30.0, 93.0, 92.79661016949152, 1.81e-21], ["AAZ55180.1", "ABC-type_multidrug_transport_system_ATPase_and_permease_components", "BGC0001889", 1, "RiPP", 34.0, 93.0, 90.2542372881356, 1.87e-21], ["ALK21573.1", "glycosyl_transferase_family_2", "BGC0002678", 1, "NRP", 34.0, 92.0, 85.59322033898306, 3.48e-21], ["CAI47638.1", "putative_ABC-type_aminoglycoside_exporter", "BGC0000692", 1, "Saccharide", 36.0, 92.0, 88.98305084745762, 4.78e-21], ["EFI65097.1", "lantibiotic_transport_protein", "BGC0001407", 1, "RiPP", 34.0, 92.0, 88.98305084745762, 5.1e-21], ["CAF31834.1", "hypotheticl_protein", "BGC0000699", 1, "Saccharide", 32.0, 89.0, 86.86440677966102, 5.43e-21], ["AOT85893.1", "immunity_protein", "BGC0001788", 1, "RiPP", 31.0, 90.0, 93.64406779661016, 6.14e-21], ["WP_234335045.1", "ABC_transporter_ATP-binding_protein/permease", "BGC0001645", 1, "RiPP", 34.0, 92.0, 94.91525423728814, 6.67e-21], ["AXA91311.1", "peptidase_domain-containing_ABC_transporter", "BGC0002044", 1, "NRP", 35.0, 91.0, 86.01694915254238, 9.61e-21], ["WP_234013142.1", "ABC_transporter_ATP-binding_protein/permease", "BGC0000578", 1, "RiPP:Lassopeptide", 31.0, 91.0, 94.49152542372882, 1.11e-20], ["CAB01940.1", "ExpD1", "BGC0000801", 1, "Saccharide", 32.0, 91.0, 91.10169491525424, 1.61e-20], ["ABO65651.1", "Putative_SpaT", "BGC0000515", 1, "RiPP:Lanthipeptide", 32.0, 91.0, 90.2542372881356, 1.63e-20], ["AZH29358.1", "ABC_transporter_ATP-binding_protein", "BGC0001843", 1, "NRP", 32.0, 91.0, 90.67796610169492, 1.63e-20], ["AYM52853.1", "molybdate_ABC_transporter_ATP-binding_protein", "BGC0001964", 1, "Polyketide", 32.0, 89.0, 86.4406779661017, 2.18e-20], ["ABI30231.1", "McdF", "BGC0000526", 1, "RiPP:Lanthipeptide", 30.0, 88.0, 87.71186440677965, 2.32e-20], ["AFP87531.1", "ABC_transporter", "BGC0001159", 1, "NRP+Polyketide:Modular type I polyketide", 31.0, 87.0, 83.47457627118644, 2.53e-20], ["QWM97318.1", "ABC_transporter_ATP-binding_protein", "BGC0002384", 1, "NRP", 31.0, 90.0, 97.88135593220339, 2.95e-20], ["ABW74893.1", "ABC_transporter", "BGC0000759", 1, "Saccharide", 35.0, 90.0, 95.76271186440678, 3.2e-20], ["AAP57696.1", "putative_secretion_protein", "BGC0000768", 1, "Saccharide", 36.0, 90.0, 93.22033898305084, 3.2e-20], ["BCB17025.1", "putative_ABC_transporter_protein", "BGC0002523", 1, "NRP", 31.0, 88.0, 90.67796610169492, 3.65e-20], ["EHQ60564.1", "ABC_transporter", "BGC0001356", 1, "RiPP", 31.0, 89.0, 90.67796610169492, 4.07e-20], ["ADM69295.1", "paenilan_transporter", "BGC0001727", 1, "RiPP", 29.0, 89.0, 102.11864406779661, 4.14e-20], ["AAC44070.1", "unknown", "BGC0000797", 1, "Saccharide", 36.0, 89.0, 93.22033898305084, 4.34e-20], ["WP_141576251.1", "ABC_transporter_ATP-binding_protein", "BGC0002686", 1, "NRP", 29.0, 87.0, 91.10169491525424, 4.39e-20], ["ABA00880.1", "NsuT", "BGC0000537", 1, "RiPP:Lanthipeptide", 30.0, 89.0, 91.52542372881356, 5.48e-20], ["WP_012444311.1", "peptidase_domain-containing_ABC_transporter_RaxB", "BGC0002005", 1, "RiPP", 35.0, 89.0, 91.94915254237289, 5.86e-20], ["ACX68646.1", "transport_ATP-binding_protein", "BGC0000547", 1, "RiPP:Lanthipeptide", 30.0, 87.0, 82.62711864406779, 6.55e-20], ["BAH43767.1", "ABC_transporter_ATP_binding/permease_protein", "BGC0000452", 1, "NRP", 32.0, 89.0, 89.83050847457628, 7.41e-20], ["EDY04298.1", "ABC_transporter-related_protein", "BGC0000516", 1, "RiPP:Lanthipeptide", 31.0, 89.0, 92.79661016949152, 7.95e-20], ["QYC40286.1", "Multidrug_export_ATP-binding/permease_protein", "BGC0002344", 1, "NRP", 32.0, 88.0, 96.61016949152543, 1.41e-19], ["AAC72253.1", "LctF", "BGC0000521", 1, "RiPP:Lanthipeptide", 28.0, 86.0, 91.52542372881356, 1.67e-19], ["AJF34465.1", "ABC_transporter", "BGC0001207", 1, "NRP", 31.0, 87.0, 95.33898305084746, 1.87e-19], ["AHF21226.1", "TriB", "BGC0000449", 1, "NRP", 32.0, 87.0, 93.64406779661016, 1.9e-19], ["AAX98195.1", "ABC_transporter", "BGC0000052", 1, "Polyketide", 32.0, 86.0, 86.01694915254238, 2.17e-19], ["AKQ99290.1", "ABC_transporter,partial", "BGC0001484", 1, "Other", 32.0, 87.0, 89.83050847457628, 2.51e-19], ["BAB04170.1", "lantibiotic_haloduracin_protease_and_transporter", "BGC0000517", 1, "RiPP:Lanthipeptide", 32.0, 87.0, 90.2542372881356, 2.69e-19], ["DAB41657.1", "ABC_transporter", "BGC0001585", 1, "Alkaloid", 32.0, 87.0, 94.91525423728814, 2.97e-19], ["AAY28215.1", "unknown", "BGC0000074", 1, "Polyketide", 33.0, 84.0, 89.40677966101694, 3e-19], ["CCC55903.1", "putative_ABC_transporter,_ATPase_and_permease_component", "BGC0000973", 1, "NRP+Polyketide:Modular type I polyketide", 30.0, 87.0, 98.72881355932203, 3.35e-19], ["BAV56269.1", "hypothetical_protein", "BGC0001657", 1, "NRP", 30.0, 87.0, 97.88135593220339, 3.38e-19], ["CAF32376.1", "putative_ABC_transporter,_ATP-binding_protein", "BGC0000712", 1, "Saccharide", 35.0, 87.0, 89.40677966101694, 3.43e-19], ["AAC56012.1", "cytolysin_B_transport_protein", "BGC0000520", 1, "RiPP:Lanthipeptide", 28.0, 87.0, 89.40677966101694, 3.62e-19], ["ALX37944.1", "GaeT", "BGC0001388", 1, "RiPP", 29.0, 87.0, 90.67796610169492, 3.64e-19], ["MBX4267533.1", "ABC_transporter_ATP-binding_protein/permease", "BGC0002668", 1, "RiPP", 31.0, 86.0, 90.2542372881356, 4.63e-19], ["CAG38699.1", "putative_ABC-transporter,_ATP-binding_protein", "BGC0000708", 1, "Saccharide", 34.0, 86.0, 93.22033898305084, 4.63e-19], ["BAM09402.1", "putative_ABC-transporter", "BGC0000619", 1, "RiPP", 29.0, 86.0, 90.67796610169492, 4.93e-19], ["BBE52944.1", "putative_ABC-transporter", "BGC0001602", 1, "RiPP", 29.0, 86.0, 90.67796610169492, 4.93e-19], ["MAA_10048", "multidrug_resistance_protein", "BGC0000337", 1, "NRP", 32.0, 86.0, 88.98305084745762, 5.59e-19], ["CBW73574.1", "Multidrug_resistance_ABC_transporter_ATP-binding_and_permease_protein", "BGC0002325", 1, "RiPP", 29.0, 84.0, 87.28813559322035, 8.32e-19], ["AGL93176.1", "ABC_transporter_ATP-binding_protein", "BGC0000560", 1, "RiPP:Lanthipeptide", 30.0, 86.0, 95.33898305084746, 8.42e-19], ["WP_234316436.1", "ABC_transporter_ATP-binding_protein/permease", "BGC0001634", 1, "RiPP", 30.0, 86.0, 92.79661016949152, 8.44e-19], ["MBE3200461.1", "ATP-binding_cassette_domain-containing_protein", "BGC0002409", 1, "NRP", 31.0, 86.0, 100.0, 9.17e-19], ["AFO93372.1", "ABC_transporter,_ATP-binding_protein", "BGC0000932", 1, "Other", 29.0, 85.0, 82.20338983050848, 1.03e-18], ["CAA90021.1", "PepT", "BGC0000543", 1, "RiPP:Lanthipeptide", 31.0, 85.0, 87.71186440677965, 1.13e-18], ["AGI92083.1", "ABC_efflux_pump", "BGC0002115", 1, "RiPP:Other", 35.0, 85.0, 101.69491525423729, 1.15e-18], ["CAG34716.1", "putative_ABC_transporter", "BGC0000713", 1, "Saccharide", 30.0, 85.0, 99.15254237288136, 1.15e-18], ["AFY23032.1", "TamA", "BGC0000274", 1, "Polyketide:Type II polyketide", 29.0, 85.0, 96.61016949152543, 1.16e-18], ["BAI23327.1", "putative_ABC-transporter", "BGC0000949", 1, "NRP", 32.0, 85.0, 90.2542372881356, 1.16e-18], ["AEK64492.1", "EtnT", "BGC0000506", 1, "RiPP:Lanthipeptide", 29.0, 85.0, 94.0677966101695, 1.16e-18], ["AKL64827.1", "daunorubicin_ABC_transporter_ATPase", "BGC0002072", 1, "Polyketide:Modular type I polyketide", 32.0, 84.0, 89.83050847457628, 1.36e-18], ["AAQ59162.1", "probable_iron_transport_system_ATP-binding_protein", "BGC0002679", 1, "NRP", 33.0, 82.0, 83.89830508474576, 1.52e-18], ["ABP54659.1", "ABC_transporter_related", "BGC0000241", 1, "Polyketide:Type II polyketide+Saccharide:Hybrid/tailoring saccharide", 31.0, 85.0, 93.64406779661016, 1.55e-18], ["AHW81481.1", "hypothetical_protein", "BGC0000934", 1, "Other:Phenazine", 32.0, 85.0, 92.79661016949152, 1.56e-18], ["ATY37607.1", "BreB", "BGC0001536", 1, "NRP", 34.0, 85.0, 88.5593220338983, 1.56e-18], ["CAC17506.1", "putative_ABC_transporter_ATP-binding_protein", "BGC0000324", 1, "NRP", 35.0, 85.0, 87.71186440677965, 1.57e-18], ["AFO89690.1", "ABC_transporter,_transmembrane_ATP-binding_protein", "BGC0002694", 1, "Other", 32.0, 85.0, 88.98305084745762, 1.59e-18], ["CBA63688.1", "ATPase_of_griseobactin_uptake_ABC_transporter", "BGC0000368", 1, "NRP", 29.0, 82.0, 89.40677966101694, 1.72e-18], ["BAG71481.1", "ATP-binding_cassette_transporter", "BGC0000536", 1, "RiPP:Lanthipeptide", 26.0, 84.0, 97.45762711864407, 2.12e-18], ["CAA79469.1", "NisT_protein", "BGC0000538", 1, "RiPP:Lanthipeptide", 27.0, 84.0, 96.61016949152543, 2.12e-18], ["AAL15565.1", "putative_SpaT", "BGC0000511", 1, "RiPP:Lanthipeptide", 28.0, 84.0, 92.37288135593221, 2.14e-18], ["OJF16281.1", "AceT2", "BGC0001491", 1, "Polyketide", 29.0, 84.0, 90.2542372881356, 2.15e-18], ["CAE53357.1", "ABC_transporter", "BGC0000440", 1, "NRP:Glycopeptide", 30.0, 84.0, 97.45762711864407, 2.18e-18], ["CAG15016.1", "ABC_transporter", "BGC0000441", 1, "NRP", 30.0, 84.0, 97.45762711864407, 2.18e-18], ["BAJ19058.1", "putative_ABC_transporter", "BGC0000288", 1, "NRP", 33.0, 84.0, 90.2542372881356, 2.21e-18], ["AQZ42156.1", "putative_ABC_multidrug_transporter", "BGC0001820", 1, "NRP", 33.0, 84.0, 97.03389830508475, 2.53e-18], ["UEF20586.1", "ABC_transporter", "BGC0002360", 1, "NRP", 34.0, 82.0, 89.83050847457628, 2.58e-18], ["AAY93395.1", "2-phenylethylamine_uptake_protein_PeaH", "BGC0000413", 1, "NRP", 36.0, 84.0, 72.88135593220339, 2.81e-18], ["WP_019688963.1", "ABC_transporter_ATP-binding_protein/permease", "BGC0002306", 1, "RiPP", 30.0, 84.0, 99.57627118644068, 2.82e-18], ["QWP75302.1", "ABC_transporter_ATP-binding_protein", "BGC0002126", 1, "NRP:Cyclic depsipeptide", 30.0, 84.0, 92.37288135593221, 3.86e-18], ["AQZ71346.1", "ABC_transporter", "BGC0001635", 1, "NRP+Polyketide", 30.0, 84.0, 89.83050847457628, 3.97e-18], ["CAD91219.1", "putative_ABC_transporter,_Dbv24", "BGC0000289", 1, "NRP:Glycopeptide+Saccharide:Hybrid/tailoring saccharide", 31.0, 84.0, 90.2542372881356, 4e-18], ["AGS77319.1", "ABC_transporter", "BGC0001178", 1, "NRP:Glycopeptide", 29.0, 84.0, 99.57627118644068, 4.03e-18], ["ABW70810.1", "PchI", "BGC0002475", 1, "NRP", 36.0, 83.0, 89.40677966101694, 5.23e-18], ["AHZ61877.1", "ABC-transporter-like_protein", "BGC0000240", 1, "Polyketide:Type II polyketide+Saccharide:Hybrid/tailoring saccharide", 30.0, 83.0, 93.64406779661016, 5.23e-18], ["QXJ26483.1", "ABC_transporter_ATP-binding_protein", "BGC0002370", 1, "NRP", 30.0, 80.0, 88.5593220338983, 6.25e-18], ["MBO0654594.1", "ABC_transporter_ATP-binding_protein", "BGC0002150", 1, "RiPP", 34.0, 83.0, 84.32203389830508, 7.06e-18], ["QSY49198.1", "ABC_transporter_ATP-binding_protein", "BGC0002151", 1, "RiPP", 34.0, 83.0, 84.32203389830508, 7.07e-18], ["ADJ56354.1", "NisT", "BGC0000535", 1, "RiPP:Lanthipeptide", 25.0, 83.0, 98.30508474576271, 7.14e-18], ["CAA11793.1", "PCZA363.2", "BGC0000322", 1, "NRP", 31.0, 83.0, 87.28813559322035, 7.35e-18], ["ALK27913.1", "putative_ABC_transporter", "BGC0001233", 1, "NRP", 30.0, 83.0, 101.69491525423729, 7.48e-18], ["ACQ63630.1", "ABC_multidrug_resistance_transporter", "BGC0000875", 1, "Saccharide:Hybrid/tailoring saccharide+Other:Nucleoside", 30.0, 83.0, 90.2542372881356, 8.5e-18], ["AIS24846.1", "dst20", "BGC0001147", 1, "NRP", 33.0, 82.0, 93.64406779661016, 1.32e-17], ["AYA22337.1", "Tri", "BGC0001955", 1, "NRP", 29.0, 82.0, 95.76271186440678, 1.34e-17], ["OLZ50884.1", "ABC_transporter", "BGC0001461", 1, "NRP:Glycopeptide", 29.0, 82.0, 95.76271186440678, 1.35e-17], ["ANP43732.1", "ThsT", "BGC0001391", 1, "RiPP", 28.0, 82.0, 94.0677966101695, 1.39e-17], ["BAH43768.1", "ABC_transporter_ATP-binding/permease_protein", "BGC0000452", 1, "NRP", 30.0, 82.0, 93.22033898305084, 1.76e-17], ["QPP19365.1", "Pen6", "BGC0002501", 1, "Alkaloid", 32.0, 82.0, 86.4406779661017, 1.89e-17], ["CAF31568.1", "putative_sugar_ABC_transporter", "BGC0000705", 1, "Saccharide", 28.0, 81.0, 89.40677966101694, 2.24e-17], ["CAF60513.1", "putative_sugar_ABC-transproter_ATP-binding_protein", "BGC0000704", 1, "Saccharide", 28.0, 81.0, 89.40677966101694, 2.25e-17], ["KVR35744.1", "hypothetical_protein", "BGC0002312", 1, "RiPP", 28.0, 81.0, 90.2542372881356, 2.38e-17], ["CAA07371.1", "StrW", "BGC0000690", 1, "Saccharide", 32.0, 81.0, 89.83050847457628, 2.39e-17], ["CBW74823.1", "Multidrug_resistance_ABC_transporter_ATP-binding_and_permease_protein", "BGC0000571", 1, "RiPP:Lassopeptide", 30.0, 81.0, 86.4406779661017, 2.4e-17], ["CAG25756.1", "putative_ABC_transporter_ATP-binding_protein", "BGC0000311", 1, "NRP", 31.0, 81.0, 87.28813559322035, 2.48e-17], ["ctg1_orf1267", "", "BGC0001752", 1, "NRP", 34.0, 81.0, 86.01694915254238, 2.5e-17], ["AAZ76601.1", "BhtT", "BGC0000497", 1, "RiPP:Lanthipeptide", 27.0, 81.0, 93.64406779661016, 2.53e-17], ["EKJ70675.1", "hypothetical_protein", "BGC0002188", 1, "NRP+Polyketide", 30.0, 81.0, 93.64406779661016, 2.88e-17], ["ACZ21385.1", "ABC-type_multidrug_transport_system,_ATPase_and_permease_component", "BGC0002298", 1, "RiPP", 30.0, 81.0, 97.45762711864407, 3.13e-17], ["AEX55160.1", "putative_ABC_transporter_SlvT", "BGC0000549", 1, "RiPP:Lanthipeptide", 27.0, 81.0, 95.76271186440678, 3.28e-17], ["AHJ59536.1", "ABC_transporter_protein", "BGC0000502", 1, "RiPP:Lanthipeptide", 30.0, 81.0, 87.71186440677965, 3.46e-17], ["WP_030684648.1", "ABC_transporter_ATP-binding_protein", "BGC0001607", 1, "Other", 32.0, 80.0, 90.2542372881356, 3.46e-17], ["AAB91587.1", "SpaT", "BGC0000559", 1, "RiPP:Lanthipeptide", 27.0, 81.0, 92.37288135593221, 4.45e-17], ["EME52991.1", "ABC_transporter", "BGC0001460", 1, "NRP:Glycopeptide", 31.0, 81.0, 87.28813559322035, 4.54e-17], ["ABQ84449.1", "salivaricin_ABC-transporter", "BGC0000624", 1, "RiPP", 29.0, 81.0, 90.67796610169492, 4.68e-17], ["CAA19962.1", "putative_ABC_transporter", "BGC0000551", 1, "RiPP:Lanthipeptide", 32.0, 80.0, 88.5593220338983, 6.1e-17], ["AHF21240.1", "CrnT", "BGC0000500", 1, "RiPP:Lanthipeptide", 28.0, 80.0, 89.40677966101694, 6.28e-17], ["AHX39584.1", "ABC_transporter_protein", "BGC0000626", 1, "RiPP", 29.0, 80.0, 86.86440677966102, 6.29e-17], ["AZM57021.1", "ABC_transporter", "BGC0002314", 1, "NRP", 28.0, 80.0, 101.69491525423729, 6.35e-17], ["ABS50189.1", "putative_ABC_transporter_permease/ATP-binding_protein", "BGC0000410", 1, "NRP", 29.0, 80.0, 92.37288135593221, 8.04e-17], ["CAJ87587.1", "putative_ABC_transporter_protein", "BGC0001055", 1, "NRP+Polyketide", 30.0, 80.0, 94.91525423728814, 8.1e-17], ["BAD72775.1", "", "BGC0000552", 1, "RiPP:Lanthipeptide", 28.0, 80.0, 92.79661016949152, 8.51e-17], ["AGM16415.1", "paenibacterin_ABC-transporter_D", "BGC0000400", 1, "NRP", 28.0, 79.0, 99.57627118644068, 1.07e-16], ["EWC60873.1", "hypothetical_protein", "BGC0001496", 1, "RiPP", 33.0, 79.0, 91.52542372881356, 1.09e-16], ["ACR43772.1", "ABC-transporter", "BGC0002577", 1, "RiPP", 30.0, 79.0, 89.40677966101694, 1.15e-16], ["AEI58864.1", "ABC_transporter", "BGC0000455", 1, "NRP", 31.0, 79.0, 90.2542372881356, 1.16e-16], ["BAC98762.1", "NukF", "BGC0000539", 1, "RiPP:Lanthipeptide", 27.0, 78.0, 83.89830508474576, 1.2e-16], ["CCA53801.1", "Transport_ATP-binding_protein_CydC", "BGC0001801", 1, "NRP", 34.0, 79.0, 89.40677966101694, 1.5e-16], ["CAD15510.1", "ATP-binding_transmembrane_ABC_transporter_protein", "BGC0001014", 1, "NRP:NRP siderophore+Polyketide:Modular type I polyketide+Polyketide:Iterative type I polyketide", 32.0, 79.0, 93.64406779661016, 1.5e-16], ["OLZ52458.1", "ABC_transporter", "BGC0001462", 1, "NRP:Glycopeptide", 28.0, 79.0, 96.1864406779661, 1.53e-16], ["AAB92604.1", "ScnF", "BGC0000557", 1, "RiPP:Lanthipeptide", 30.0, 77.0, 92.79661016949152, 1.81e-16], ["CAJ87588.1", "putative_inner_membrane_ABC-transporter", "BGC0001055", 1, "NRP+Polyketide", 30.0, 79.0, 87.71186440677965, 2.01e-16], ["QSE03593.1", "Lcm9", "BGC0002333", 1, "Polyketide", 29.0, 79.0, 88.98305084745762, 2.06e-16], ["EEM14530.1", "hypothetical_protein", "BGC0001210", 1, "RiPP", 28.0, 79.0, 86.86440677966102, 2.14e-16], ["ALK21572.1", "multidrug_ABC_transporter_permease", "BGC0002678", 1, "NRP", 32.0, 78.0, 88.98305084745762, 2.67e-16], ["ABS50188.1", "putative_ABC_transporter_permease/ATP-binding_protein", "BGC0000410", 1, "NRP", 32.0, 78.0, 89.83050847457628, 2.72e-16], ["CAF31837.1", "putative_hygromycin_B_exporter", "BGC0000699", 1, "Saccharide", 30.0, 78.0, 89.40677966101694, 2.75e-16], ["QWT72283.1", "ABC_transporter_ATP-binding_protein", "BGC0002430", 1, "NRP+Saccharide", 27.0, 78.0, 97.45762711864407, 2.78e-16], ["QBF29317.1", "ABC_transporter_ATP-binding_protein", "BGC0002294", 1, "Other", 29.0, 78.0, 97.03389830508475, 2.79e-16], ["OKA09422.1", "ABC_transporter", "BGC0001459", 1, "NRP:Glycopeptide", 32.0, 78.0, 87.28813559322035, 2.8e-16], ["AAK81823.1", "ABC_transporter", "BGC0000326", 1, "NRP", 29.0, 78.0, 99.15254237288136, 2.87e-16], ["BAB78441.1", "", "BGC0000555", 1, "RiPP:Lanthipeptide", 30.0, 78.0, 88.98305084745762, 2.88e-16], ["MBN3579118.1", "ABC_transporter_ATP-binding_protein", "BGC0002613", 1, "NRP+Polyketide", 32.0, 78.0, 89.83050847457628, 3.59e-16], ["MCC5036774.1", "ABC_transporter_ATP-binding_protein/permease", "BGC0002638", 1, "NRP", 34.0, 78.0, 92.79661016949152, 3.78e-16], ["CYV09559.1", "ABC_transporter_NBP/MSD_fusion_protein", "BGC0002575", 1, "RiPP", 30.0, 78.0, 90.67796610169492, 3.93e-16], ["AJK49764.1", "ABC_transporter,_ATP-binding_protein", "BGC0002565", 1, "NRP", 28.0, 76.0, 97.88135593220339, 4.32e-16], ["AAK01464.1", "ABC_transporter", "BGC0000412", 1, "NRP", 36.0, 77.0, 72.03389830508475, 4.89e-16], ["AFD30962.1", "CrmT3", "BGC0000966", 1, "NRP+Polyketide", 29.0, 77.0, 101.27118644067797, 4.92e-16], ["WP_128623601.1", "ABC_transporter_ATP-binding_protein/permease", "BGC0002144", 1, "RiPP:LAP", 30.0, 77.0, 88.5593220338983, 4.95e-16], ["AHF21227.1", "TriC", "BGC0000449", 1, "NRP", 31.0, 77.0, 87.28813559322035, 5.05e-16], ["WP_081238293.1", "ABC_transporter_ATP-binding_protein", "BGC0002105", 1, "Polyketide", 30.0, 77.0, 88.98305084745762, 5.06e-16], ["AZM50109.1", "ABC_transporter", "BGC0002702", 1, "NRP", 31.0, 77.0, 90.2542372881356, 5.26e-16], ["ALN78925.1", "ABC_transporter_family_protein", "BGC0002630", 1, "RiPP", 33.0, 77.0, 85.59322033898306, 5.28e-16], ["AAR12534.1", "putative_ABC_transporter", "BGC0002468", 1, "NRP", 31.0, 77.0, 94.49152542372882, 6.44e-16], ["AFN69431.1", "ElxT", "BGC0000509", 1, "RiPP:Lanthipeptide", 28.0, 77.0, 89.83050847457628, 6.63e-16], ["ARD70884.1", "ABC_transporter", "BGC0001693", 1, "Polyketide", 30.0, 77.0, 93.64406779661016, 6.7e-16], ["MBE3202945.1", "ABC_transporter_ATP-binding_protein", "BGC0002410", 1, "NRP", 33.0, 77.0, 79.66101694915254, 6.73e-16], ["MCC5036782.1", "ABC_transporter_ATP-binding_protein/permease", "BGC0002638", 1, "NRP", 30.0, 77.0, 95.33898305084746, 6.94e-16], ["CEG06583.1", "ABC_transporter", "BGC0001928", 1, "Other", 27.0, 76.0, 91.10169491525424, 7.05e-16], ["CZF83999.1", "Toxin_RTX-I_translocation_ATP-binding_protein", "BGC0002382", 1, "RiPP", 28.0, 77.0, 88.5593220338983, 7.1e-16], ["ACP43452.1", "McnB", "BGC0000590", 1, "RiPP:Microviridin", 32.0, 77.0, 91.52542372881356, 7.11e-16], ["BAC87910.1", "probable_ABC_transporter", "BGC0000294", 1, "NRP", 34.0, 77.0, 80.50847457627118, 8.68e-16], ["AAM80540.1", "StaU", "BGC0000290", 1, "NRP:Glycopeptide", 30.0, 77.0, 89.83050847457628, 9.37e-16], ["RSO11557.1", "ABC_transporter", "BGC0002637", 1, "NRP", 29.0, 77.0, 89.83050847457628, 9.55e-16], ["ATY72535.1", "iron_complex_transport_ATP-binding_protein", "BGC0001574", 1, "NRP", 31.0, 75.0, 84.32203389830508, 1.18e-15], ["MBE3200464.1", "ABC_transporter_ATP-binding_protein", "BGC0002409", 1, "NRP", 31.0, 76.0, 83.89830508474576, 1.22e-15], ["AIG26885.1", "putative_multidrug_export_ATP-binding/permease_protein", "BGC0002432", 1, "NRP", 30.0, 76.0, 89.83050847457628, 1.23e-15], ["AEH59102.1", "ABC_transporter/permease/ATP-binding_protein", "BGC0000385", 1, "NRP", 31.0, 76.0, 88.98305084745762, 1.24e-15], ["ACC84962.1", "ABC_transporter_related", "BGC0002699", 1, "RiPP", 31.0, 76.0, 86.86440677966102, 1.33e-15], ["ATY37606.1", "BreA", "BGC0001536", 1, "NRP", 32.0, 76.0, 97.03389830508475, 1.66e-15], ["CAC17507.1", "putative_ABC_transporter_ATP-binding_protein", "BGC0000324", 1, "NRP", 31.0, 76.0, 91.94915254237289, 1.66e-15], ["CAJ88628.1", "putative_netropsin_resistance_protein_subunit_1", "BGC0000327", 1, "NRP", 32.0, 76.0, 92.79661016949152, 1.69e-15], ["ALR96371.1", "lantibiotic_ABC_transporter", "BGC0001289", 1, "RiPP", 25.0, 76.0, 94.91525423728814, 1.7e-15], ["CAC20925.1", "PimB_protein", "BGC0000125", 1, "Polyketide", 28.0, 76.0, 89.40677966101694, 1.7e-15], ["AQT01389.1", "SgnB", "BGC0001690", 1, "Polyketide", 28.0, 76.0, 89.40677966101694, 1.7e-15], ["WP_245193312.1", "ABC_transporter_ATP-binding_protein/permease", "BGC0002011", 1, "Polyketide", 32.0, 76.0, 85.59322033898306, 1.77e-15], ["QGJ79656.1", "ABC_transporter", "BGC0002552", 1, "Polyketide", 32.0, 76.0, 85.59322033898306, 1.79e-15], ["AAO56108.1", "ABC_transporter,_ATP-binding/permease_protein", "BGC0002570", 1, "NRP+Polyketide", 34.0, 76.0, 87.71186440677965, 2.25e-15], ["QEG98937.1", "ant20", "BGC0002042", 1, "NRP", 30.0, 76.0, 91.94915254237289, 2.28e-15], ["AIG79244.1", "Conserved_putative_membrane_protein", "BGC0000419", 1, "Saccharide+NRP:Glycopeptide", 30.0, 76.0, 95.76271186440678, 2.32e-15], ["AFJ14797.1", "PlpH", "BGC0000403", 1, "NRP", 31.0, 75.0, 91.52542372881356, 3.02e-15], ["EYT83450.1", "ABC_transporter", "BGC0001213", 1, "Polyketide", 32.0, 75.0, 90.67796610169492, 3.02e-15], ["AYJ71715.1", "multidrug_ABC_transporter_ATP-binding_protein", "BGC0001942", 1, "NRP+Polyketide", 26.0, 75.0, 95.33898305084746, 3.02e-15], ["CAD15511.1", "ATP-binding_transmembrane_ABC_transporter_protein", "BGC0001014", 1, "NRP:NRP siderophore+Polyketide:Modular type I polyketide+Polyketide:Iterative type I polyketide", 33.0, 75.0, 89.83050847457628, 3.02e-15], ["WP_003071800.1", "ABC_transporter_ATP-binding_protein/permease", "BGC0002009", 1, "Polyketide", 30.0, 75.0, 91.52542372881356, 3.05e-15], ["AFS60105.1", "PaenT", "BGC0000540", 1, "RiPP:Lanthipeptide", 28.0, 75.0, 88.98305084745762, 3.05e-15], ["ALC22068.1", "ABC_transporter_ATP-binding_protein", "BGC0002303", 1, "RiPP", 31.0, 75.0, 85.16949152542372, 3.07e-15], ["CAB38879.1", "putative_ABC_transporter", "BGC0000315", 1, "NRP:Lipopeptide:Ca+-dependent lipopeptide", 29.0, 75.0, 97.45762711864407, 3.09e-15], ["AEI40461.1", "ABC_transporter_ATP_binding_protein", "BGC0002488", 1, "Other", 27.0, 73.0, 87.71186440677965, 4.14e-15], ["BAG19223.1", "membrane_translocator", "BGC0000496", 1, "RiPP:Lanthipeptide", 29.0, 75.0, 96.1864406779661, 4.22e-15], ["CAH10182.1", "ChaT3_protein", "BGC0000207", 1, "Polyketide", 29.0, 73.0, 94.91525423728814, 4.34e-15], ["AAB81307.1", "ATP-dependent_translocator", "BGC0002579", 1, "RiPP", 31.0, 75.0, 90.2542372881356, 4.38e-15], ["AAS92552.1", "SirA", "BGC0001044", 1, "NRP", 31.0, 75.0, 83.89830508474576, 4.91e-15], ["QFU91019.1", "Putative_multidrug_export_ATP-binding/permease_protein", "BGC0002064", 1, "RiPP", 31.0, 74.0, 89.83050847457628, 5.5e-15], ["AAL08400.1", "MceG", "BGC0000586", 1, "RiPP:Microcin", 32.0, 74.0, 84.7457627118644, 5.88e-15], ["QKI29071.1", "ABC_transporter_ATP-binding_protein", "BGC0002130", 1, "RiPP:Lanthipeptide", 28.0, 74.0, 101.69491525423729, 7.5e-15], ["ABV83218.1", "CppG", "BGC0000116", 1, "Polyketide", 31.0, 74.0, 88.13559322033898, 7.54e-15], ["AZH29359.1", "ABC_transporter_ATP-binding_protein", "BGC0001843", 1, "NRP", 30.0, 74.0, 90.2542372881356, 7.67e-15], ["ABD65953.1", "ABC_transporter", "BGC0000341", 1, "NRP", 30.0, 74.0, 90.2542372881356, 7.79e-15], ["CAJ44959.1", "MchF_protein", "BGC0000587", 1, "RiPP:Microcin", 29.0, 74.0, 92.37288135593221, 7.95e-15], ["CAE55703.1", "probable_microcin_H47_secretion_ATP-binding_protein_mchF", "BGC0000589", 1, "RiPP:Microcin", 29.0, 74.0, 92.37288135593221, 7.95e-15], ["WP_010071703.1", "peptidase_domain-containing_ABC_transporter", "BGC0000554", 1, "RiPP:Lanthipeptide", 34.0, 74.0, 68.22033898305084, 8.01e-15], ["AMQ71643.1", "hypothetical_protein", "BGC0002663", 1, "RiPP", 27.0, 74.0, 90.2542372881356, 8.01e-15], ["BAE56595.1", "", "BGC0001123", 1, "NRP", 30.0, 74.0, 89.83050847457628, 8.26e-15], ["WP_052414171.1", "ABC_transporter_ATP-binding_protein/permease", "BGC0001551", 1, "RiPP", 31.0, 74.0, 88.98305084745762, 1.01e-14], ["ALV82355.1", "ABC_transporter", "BGC0001370", 1, "NRP", 29.0, 74.0, 89.83050847457628, 1.03e-14], ["AIE77056.1", "ABC-transporter", "BGC0000418", 1, "NRP", 28.0, 74.0, 96.1864406779661, 1.04e-14], ["AAM54082.1", "ABC_transporter", "BGC0000020", 1, "Polyketide", 33.0, 74.0, 96.1864406779661, 1.1e-14], ["AQZ37089.1", "ABC_transporter_transmembrane_region_protein", "BGC0001511", 1, "Polyketide", 33.0, 74.0, 96.1864406779661, 1.1e-14], ["ADC96668.1", "ABC_transporter", "BGC0001076", 1, "Other:Nucleoside", 30.0, 74.0, 95.76271186440678, 1.21e-14], ["CAP20371.1", "ABC_transporter_ATP-binding_membrane_protein", "BGC0000347", 1, "NRP", 25.0, 73.0, 86.86440677966102, 1.37e-14], ["BAJ05895.1", "putative_ABC_multidrug_resistance_transporter", "BGC0000872", 1, "Other", 28.0, 73.0, 89.83050847457628, 1.64e-14], ["AGN74890.1", "ABC_transporter", "BGC0000459", 1, "NRP:Cyclic depsipeptide+Polyketide:Trans-AT type I polyketide", 28.0, 73.0, 101.69491525423729, 1.81e-14], ["QYA95652.1", "ABC_transporter_ATP-binding_protein/permease", "BGC0002676", 1, "NRP", 31.0, 73.0, 83.05084745762711, 1.87e-14], ["AIG26886.1", "putative_multidrug_export_ATP-binding/permease_protein", "BGC0002432", 1, "NRP", 30.0, 73.0, 95.33898305084746, 1.87e-14], ["CAQ64719.1", "sugar_uptake_ABC_transporter,_ATP-binding_protein", "BGC0000087", 1, "Polyketide", 28.0, 72.0, 87.71186440677965, 2.47e-14], ["CUX79064.1", "putative_ABC_transporter_ATP-binding_protein", "BGC0001715", 1, "NRP", 31.0, 72.0, 89.40677966101694, 2.5e-14], ["AGM16416.1", "paenibacterin_ABC-transporter_E", "BGC0000400", 1, "NRP", 30.0, 72.0, 87.71186440677965, 2.51e-14], ["AAF71764.1", "nysH", "BGC0000115", 1, "Polyketide:Modular type I polyketide+Saccharide:Hybrid/tailoring saccharide", 28.0, 72.0, 99.57627118644068, 2.51e-14], ["CAP20370.1", "ABC_transporter,_ATP-binding_membrane_protein", "BGC0000347", 1, "NRP", 29.0, 72.0, 90.67796610169492, 2.51e-14], ["ABL74935.1", "ABC_multi-drug_transport", "BGC0001048", 1, "NRP:Glycopeptide+Polyketide:Modular type I polyketide+Saccharide:Hybrid/tailoring saccharide", 31.0, 72.0, 86.4406779661017, 2.53e-14], ["AAF71763.1", "nysG", "BGC0000115", 1, "Polyketide:Modular type I polyketide+Saccharide:Hybrid/tailoring saccharide", 29.0, 72.0, 89.40677966101694, 2.54e-14], ["ADX66465.1", "ScnB", "BGC0000108", 1, "Polyketide", 28.0, 72.0, 89.40677966101694, 2.57e-14], ["AAA62651.1", "", "BGC0000504", 1, "RiPP:Lanthipeptide", 29.0, 72.0, 87.28813559322035, 2.68e-14], ["CCC55904.1", "putative_ABC_transporter,_ATPase_and_permease_component", "BGC0000973", 1, "NRP+Polyketide:Modular type I polyketide", 32.0, 72.0, 93.64406779661016, 3.4e-14], ["AXG47409.1", "ABC_transporter_ATP-binding_protein", "BGC0002715", 1, "NRP+Polyketide", 27.0, 72.0, 95.76271186440678, 3.4e-14], ["KJY94245.1", "iron-hydroxamate_transporter_ATP-binding_subunit", "BGC0002691", 1, "NRP", 30.0, 71.0, 77.96610169491525, 3.4e-14], ["ctg1_orf5", "", "BGC0000321", 1, "NRP", 32.0, 72.0, 80.9322033898305, 4.08e-14], ["BAC87909.1", "probable_ABC_transporter", "BGC0000294", 1, "NRP", 31.0, 72.0, 77.54237288135593, 4.43e-14], ["BAL90289.1", "putative_ABC_transporter_ATPase_and_permease_protein", "BGC0002021", 1, "Polyketide", 26.0, 72.0, 103.81355932203388, 4.56e-14], ["AAD28497.1", "McjD", "BGC0000581", 1, "RiPP:Linaridin", 27.0, 72.0, 95.76271186440678, 4.57e-14], ["OUH62398.1", "hypothetical_protein", "BGC0001639", 1, "RiPP", 24.0, 72.0, 102.54237288135593, 4.59e-14], ["AKU24610.1", "ABC_transporter_ATP-binding_protein", "BGC0002687", 1, "Polyketide+NRP", 30.0, 72.0, 93.64406779661016, 4.63e-14], ["BCB17017.1", "putative_ABC_transporter_ATP-binding_protein", "BGC0002523", 1, "NRP", 31.0, 72.0, 88.98305084745762, 4.73e-14], ["BCB17010.1", "putative_ABC_transporter_ATP-binding_protein", "BGC0002523", 1, "NRP", 28.0, 72.0, 92.37288135593221, 4.81e-14], ["BAP05577.1", "calU", "BGC0000967", 1, "NRP+Polyketide:Trans-AT type I polyketide", 29.0, 72.0, 81.77966101694916, 4.87e-14], ["WP_028847744.1", "ABC_transporter_ATP-binding_protein/permease", "BGC0002467", 1, "NRP", 31.0, 71.0, 87.71186440677965, 6.09e-14], ["AFJ14796.1", "PlpG", "BGC0000403", 1, "NRP", 28.0, 71.0, 93.22033898305084, 6.24e-14], ["WP_078613549.1", "ABC_transporter_ATP-binding_protein/permease", "BGC0001550", 1, "RiPP", 30.0, 71.0, 92.37288135593221, 6.25e-14], ["MBE3200462.1", "ABC_transporter_ATP-binding_protein", "BGC0002409", 1, "NRP", 30.0, 71.0, 86.4406779661017, 6.26e-14], ["CUX79063.1", "Putative_multidrug_export_ATP-binding/permease_protein", "BGC0001715", 1, "NRP", 29.0, 71.0, 98.72881355932203, 6.29e-14], ["CAC60277.1", "RumT_protein", "BGC0000545", 1, "RiPP:Lanthipeptide", 30.0, 71.0, 90.67796610169492, 6.54e-14], ["ACU73106.1", "ABC_transporter_related", "BGC0000501", 1, "RiPP:Lanthipeptide", 35.0, 71.0, 86.01694915254238, 8.17e-14], ["AAR12535.1", "putative_ABC_transporter", "BGC0002468", 1, "NRP", 32.0, 71.0, 79.23728813559322, 8.25e-14], ["ABV83219.1", "CppH", "BGC0000116", 1, "Polyketide", 30.0, 71.0, 91.94915254237289, 8.38e-14], ["AFD30963.1", "CrmT2", "BGC0000966", 1, "NRP+Polyketide", 30.0, 71.0, 94.49152542372882, 8.5e-14], ["ACU73107.1", "ABC_transporter_related", "BGC0000501", 1, "RiPP:Lanthipeptide", 30.0, 71.0, 89.83050847457628, 8.5e-14], ["QQZ01651.1", "ABC_transporter", "BGC0002497", 1, "Other", 34.0, 71.0, 72.03389830508475, 8.93e-14], ["ATQ39429.1", "ABC_transporter", "BGC0001565", 1, "NRP", 26.0, 71.0, 94.0677966101695, 1.01e-13], ["CCA53800.1", "putative_ABC_transporter", "BGC0001801", 1, "NRP", 31.0, 71.0, 89.83050847457628, 1.12e-13], ["AAO56107.1", "ABC_transporter,_ATP-binding/permease_protein", "BGC0002570", 1, "NRP+Polyketide", 31.0, 71.0, 91.52542372881356, 1.13e-13], ["WP_051767685.1", "ABC_transporter_ATP-binding_protein/permease", "BGC0002009", 1, "Polyketide", 29.0, 71.0, 92.37288135593221, 1.14e-13], ["WP_078620925.1", "ABC_transporter_ATP-binding_protein/permease", "BGC0001549", 1, "RiPP", 30.0, 71.0, 88.5593220338983, 1.14e-13], ["QIZ24091.1", "putative_ABC_transporter", "BGC0002540", 1, "Polyketide", 27.0, 71.0, 86.86440677966102, 1.14e-13], ["ABC50111.1", "unknown", "BGC0000643", 1, "Terpene", 30.0, 69.0, 84.7457627118644, 1.2e-13], ["ACA97579.1", "PmxD", "BGC0000408", 1, "NRP", 30.0, 70.0, 87.28813559322035, 1.52e-13], ["AEZ51519.1", "pmxD", "BGC0001153", 1, "NRP:Lipopeptide", 30.0, 70.0, 87.28813559322035, 1.52e-13], ["AGI92082.1", "HlyB/MsbA_family_ABC_transporter", "BGC0002115", 1, "RiPP:Other", 32.0, 70.0, 90.2542372881356, 1.53e-13], ["AHF21235.1", "PabT", "BGC0000542", 1, "RiPP:Lanthipeptide", 28.0, 70.0, 95.33898305084746, 1.57e-13], ["CAA11515.1", "colicin_V_exporter_protein", "BGC0000584", 1, "RiPP:Microcin", 29.0, 69.0, 90.2542372881356, 1.66e-13], ["AKQ52537.1", "ABC_transporter_ATP-binding_protein", "BGC0002533", 1, "NRP+Polyketide", 29.0, 70.0, 88.98305084745762, 2.04e-13], ["AAP03990.1", "putative_microcin_L_transport_protein", "BGC0000588", 1, "RiPP:Microcin", 29.0, 70.0, 90.2542372881356, 2.19e-13], ["EPE34342.1", "ABC-transporter", "BGC0001035", 1, "Polyketide+NRP", 25.0, 70.0, 95.33898305084746, 2.49e-13], ["QBF29318.1", "ABC_transporter_ATP-binding_protein", "BGC0002294", 1, "Other", 29.0, 69.0, 90.2542372881356, 2.81e-13], ["MBE3200463.1", "ABC_transporter_ATP-binding_protein", "BGC0002409", 1, "NRP", 29.0, 69.0, 90.67796610169492, 2.83e-13], ["WP_000184924.1", "microcin_H47_export_transporter_peptidase/ATP-binding_subunit_MchF", "BGC0001555", 1, "RiPP", 29.0, 69.0, 90.2542372881356, 2.96e-13], ["BBC83962.1", "P-loop_containing_nucleoside_triphosphate_hydrolase_protein", "BGC0001636", 1, "NRP", 25.0, 69.0, 93.64406779661016, 3.36e-13], ["AJM89737.1", "PmxD", "BGC0001192", 1, "NRP", 29.0, 69.0, 87.28813559322035, 3.76e-13], ["APO47823.1", "multidrug_ABC_transporter_permease", "BGC0002653", 1, "NRP", 29.0, 69.0, 87.28813559322035, 3.76e-13], ["WP_087443883.1", "ABC_transporter_ATP-binding_protein/permease", "BGC0002701", 1, "RiPP", 27.0, 69.0, 89.83050847457628, 3.78e-13], ["CQR60039.1", "Lactococcin_transport/processing_ATP-binding_protein_LcnC-like", "BGC0002289", 1, "RiPP", 29.0, 69.0, 85.59322033898306, 3.8e-13], ["ACA51936.2", "BovT", "BGC0000498", 1, "RiPP:Lanthipeptide", 28.0, 69.0, 90.67796610169492, 3.97e-13], ["BAJ10687.1", "hypothetical_bacteriocin_transporter", "BGC0000561", 1, "RiPP:Lanthipeptide", 28.0, 69.0, 90.67796610169492, 3.97e-13], ["AFL48543.1", "putative_peptide_transporter_(ATP-binding_subunit)", "BGC0000084", 1, "Polyketide", 34.0, 68.0, 45.33898305084746, 4.6e-13], ["AKU20512.1", "ABC_transporter_ATP-binding_protein", "BGC0002687", 1, "Polyketide+NRP", 29.0, 69.0, 91.94915254237289, 5.09e-13], ["BAC73398.1", "putative_ABC_transporter_ATP-binding_protein", "BGC0001552", 1, "RiPP", 30.0, 69.0, 92.37288135593221, 5.19e-13], ["AAG28766.1", "CoaD", "BGC0000617", 1, "RiPP", 27.0, 69.0, 95.76271186440678, 5.45e-13], ["QIZ86016.1", "NHLP_family_bacteriocin_export_ABC_transporter", "BGC0002330", 1, "RiPP", 26.0, 69.0, 93.22033898305084, 5.5e-13], ["AVX51096.1", "nysH", "BGC0001709", 1, "Polyketide", 28.0, 68.0, 90.67796610169492, 6.89e-13], ["ABX00624.1", "LmrC", "BGC0000907", 1, "Other", 31.0, 68.0, 84.7457627118644, 9.1e-13], ["CAM03501.1", "putative_ABC_transporter", "BGC0000513", 1, "RiPP:Lanthipeptide", 30.0, 68.0, 88.98305084745762, 9.11e-13], ["QTT77479.1", "ABC_transporter_ATP-binding_protein", "BGC0002350", 1, "NRP+Polyketide+Saccharide", 29.0, 67.0, 89.40677966101694, 1.23e-12], ["QSE03592.1", "Lcm8", "BGC0002333", 1, "Polyketide", 29.0, 67.0, 90.2542372881356, 1.25e-12], ["WP_241094725.1", "ABC_transporter_ATP-binding_protein/permease", "BGC0000546", 1, "RiPP:Lanthipeptide", 29.0, 67.0, 87.71186440677965, 1.25e-12], ["AHH99931.1", "ABC_transporter_protein", "BGC0000002", 1, "Polyketide", 26.0, 67.0, 97.45762711864407, 1.27e-12], ["ADX66464.1", "ScnA", "BGC0000108", 1, "Polyketide", 29.0, 67.0, 104.23728813559323, 1.27e-12], ["ALE27500.1", "ABC_transporter", "BGC0001292", 1, "Other", 29.0, 67.0, 83.47457627118644, 1.27e-12], ["SSHG_03590", "ABC_transporter_ATP-binding_protein", "BGC0000546", 1, "RiPP:Lanthipeptide", 29.0, 67.0, 87.71186440677965, 1.27e-12], ["AQT01390.1", "SgnA", "BGC0001690", 1, "Polyketide", 26.0, 67.0, 105.93220338983052, 1.27e-12], ["QVK45109.1", "ABC_transporter", "BGC0002438", 1, "Alkaloid", 28.0, 67.0, 92.79661016949152, 1.37e-12], ["XP_011392729.1", "ABC_transporter", "BGC0001281", 1, "Polyketide", 28.0, 67.0, 89.40677966101694, 1.52e-12], ["AVX51095.1", "nysG", "BGC0001709", 1, "Polyketide", 28.0, 67.0, 89.40677966101694, 1.72e-12], ["WP_052230046.1", "ABC_transporter_ATP-binding_protein/permease", "BGC0001188", 1, "RiPP", 25.0, 67.0, 93.22033898305084, 1.73e-12], ["QIZ24092.1", "putative_ABC_transporter", "BGC0002540", 1, "Polyketide", 26.0, 67.0, 102.11864406779661, 1.77e-12], ["AAB92603.1", "ScnT", "BGC0000557", 1, "RiPP:Lanthipeptide", 31.0, 67.0, 91.10169491525424, 1.79e-12], ["WP_053138477.1", "ABC-F_type_ribosomal_protection_protein_Srm(B)", "BGC0002033", 1, "Polyketide", 27.0, 67.0, 108.47457627118644, 2.24e-12], ["BAE46917.1", "goadsporin_biosynthetic_protein", "BGC0000565", 1, "RiPP:LAP", 29.0, 66.0, 88.98305084745762, 3.03e-12], ["WP_039806835.1", "ATP-binding_cassette_domain-containing_protein", "BGC0002001", 1, "NRP+Polyketide", 28.0, 65.0, 86.86440677966102, 3.99e-12], ["ABW70811.1", "PchH", "BGC0002475", 1, "NRP", 30.0, 66.0, 91.10169491525424, 4.18e-12], ["AKQ99291.1", "ABC_transporter", "BGC0001484", 1, "Other", 28.0, 66.0, 89.83050847457628, 4.2e-12], ["ALE27499.1", "ABC_transporter", "BGC0001292", 1, "Other", 32.0, 66.0, 81.35593220338984, 4.26e-12], ["EEM79980.1", "ABC_transporter", "BGC0001887", 1, "RiPP", 28.0, 66.0, 80.9322033898305, 5.46e-12], ["QFU91020.1", "Lipid_A_export_ATP-binding/permease_protein_MsbA", "BGC0002064", 1, "RiPP", 30.0, 66.0, 88.13559322033898, 5.59e-12], ["EMC15128.1", "ABC_transporter,_ATP-binding_and_permease_protein", "BGC0000530", 1, "RiPP:Lanthipeptide", 28.0, 65.0, 84.7457627118644, 7.39e-12], ["ctg1_28", "", "BGC0001931", 1, "Polyketide", 26.0, 65.0, 103.38983050847457, 7.44e-12], ["AJM89736.1", "PmxC", "BGC0001192", 1, "NRP", 28.0, 65.0, 91.52542372881356, 7.71e-12], ["AFW17836.1", "PaeT", "BGC0000541", 1, "RiPP:Lanthipeptide", 28.0, 65.0, 92.79661016949152, 7.78e-12], ["AEA35029.1", "hypothetical_protein", "BGC0002502", 1, "Polyketide", 27.0, 65.0, 101.27118644067797, 9.24e-12], ["QDQ83030.1", "ATP-binding_cassette_domain-containing_protein", "BGC0002564", 1, "NRP", 29.0, 64.0, 78.38983050847457, 9.25e-12], ["AAD56148.1", "MutT", "BGC0000533", 1, "RiPP:Lanthipeptide", 27.0, 65.0, 86.86440677966102, 9.98e-12], ["CBL93713.1", "ABC_multidrug_transporter", "BGC0000360", 1, "NRP", 35.0, 65.0, 49.152542372881356, 1.01e-11], ["ACA97578.1", "PmxC", "BGC0000408", 1, "NRP", 26.0, 65.0, 88.5593220338983, 1.04e-11], ["AAC72259.1", "LctT", "BGC0000521", 1, "RiPP:Lanthipeptide", 28.0, 65.0, 91.52542372881356, 1.08e-11], ["QGN18865.1", "nsjT_ABC_transporter_ATP-binding_protein", "BGC0002323", 1, "RiPP:Lanthipeptide", 25.0, 64.0, 98.30508474576271, 1.32e-11], ["EPF88078.1", "hypothetical_protein", "BGC0001494", 1, "RiPP", 30.0, 64.0, 81.77966101694916, 1.36e-11], ["CAC20924.1", "PimA_protein", "BGC0000125", 1, "Polyketide", 27.0, 64.0, 92.79661016949152, 1.4e-11], ["AEZ51518.1", "pmxC", "BGC0001153", 1, "NRP:Lipopeptide", 26.0, 64.0, 88.5593220338983, 1.4e-11], ["CAX48974.1", "ABC-transporter", "BGC0000519", 1, "RiPP:Lanthipeptide", 29.0, 64.0, 86.01694915254238, 1.85e-11], ["WP_009985592.1", "peptidase_domain-containing_ABC_transporter", "BGC0001311", 1, "RiPP:Lanthipeptide", 26.0, 64.0, 88.13559322033898, 1.99e-11], ["CRG85577.1", "hypothetical_protein", "BGC0001402", 1, "NRP", 29.0, 64.0, 87.71186440677965, 2.28e-11], ["ANQ31704.1", "ABC_transporter", "BGC0001395", 1, "Other", 31.0, 64.0, 84.7457627118644, 2.52e-11], ["QUQ72367.1", "ABC_transporter", "BGC0002349", 1, "Polyketide+Saccharide", 25.0, 64.0, 97.03389830508475, 2.56e-11], ["NAO96303.1", "ATP-binding_cassette_domain-containing_protein", "BGC0002117", 1, "NRP", 28.0, 62.0, 88.98305084745762, 2.62e-11], ["AGK15450.1", "ABC_transporter,_transmembrane_region,_ATP_binding_component", "BGC0002529", 1, "NRP", 27.0, 63.0, 79.66101694915254, 3.33e-11], ["EYT83451.1", "ABC_transporter_ATP-binding_protein", "BGC0001213", 1, "Polyketide", 29.0, 63.0, 89.83050847457628, 3.45e-11], ["APO47824.1", "multidrug_ABC_transporter_permease", "BGC0002653", 1, "NRP", 28.0, 63.0, 91.52542372881356, 3.45e-11], ["MCC5036772.1", "ABC_transporter_ATP-binding_protein/permease", "BGC0002638", 1, "NRP", 46.0, 63.0, 32.20338983050847, 3.47e-11], ["QLD23832.2", "ABC-F_type_ribosomal_protection_protein", "BGC0002086", 1, "Polyketide", 27.0, 63.0, 95.76271186440678, 4.52e-11], ["CAA12529.1", "ExsA_protein", "BGC0000802", 1, "Saccharide", 29.0, 63.0, 93.64406779661016, 4.64e-11], ["XP_020058106.1", "uncharacterized_protein", "BGC0001220", 1, "NRP", 28.0, 63.0, 78.38983050847457, 5.54e-11], ["ACB12564.1", "Fum19", "BGC0000063", 1, "Polyketide", 27.0, 63.0, 94.0677966101695, 5.56e-11], ["ARW71479.1", "ABC_transporter", "BGC0001812", 1, "Polyketide", 27.0, 62.0, 95.76271186440678, 6.06e-11], ["OJF16286.1", "AceT1", "BGC0001491", 1, "Polyketide", 27.0, 62.0, 87.71186440677965, 6.16e-11], ["ABI30230.1", "McdT", "BGC0000526", 1, "RiPP:Lanthipeptide", 30.0, 62.0, 95.76271186440678, 6.51e-11], ["WP_232292338.1", "ATP-binding_cassette_domain-containing_protein", "BGC0001999", 1, "NRP", 26.0, 61.0, 86.86440677966102, 6.67e-11], ["QIW91876.1", "TRT", "BGC0002543", 1, "NRP", 25.0, 62.0, 93.22033898305084, 7.45e-11], ["AXF14777.1", "iron-hydroxamate_transporter_ATP-binding_subunit", "BGC0002563", 1, "NRP", 26.0, 61.0, 86.86440677966102, 7.68e-11], ["MBE3200465.1", "ABC_transporter_ATP-binding_protein", "BGC0002409", 1, "NRP", 27.0, 62.0, 87.28813559322035, 8.3e-11], ["BAG22745.1", "putative_ABC-type_multidrug_transport_system_ATPase_and_permease_component", "BGC0000724", 1, "Saccharide", 29.0, 62.0, 86.86440677966102, 8.32e-11], ["BAL72550.1", "lariatin_biosynthetic_protein", "BGC0000575", 1, "RiPP:Lassopeptide", 26.0, 62.0, 99.15254237288136, 8.38e-11], ["QWF78559.1", "Multidrug_resistance_ABC_transporter_ATP-binding/permease_protein_BmrA", "BGC0002142", 1, "Polyketide", 26.0, 62.0, 97.45762711864407, 8.48e-11], ["BAC98761.2", "NukT", "BGC0000539", 1, "RiPP:Lanthipeptide", 28.0, 62.0, 88.13559322033898, 8.79e-11], ["AAN74822.1", "Fum19p", "BGC0000062", 1, "Polyketide", 27.0, 62.0, 92.37288135593221, 1.01e-10], ["ATW47205.1", "multidrug_ABC_transporter_ATP-binding_protein", "BGC0002466", 1, "NRP", 30.0, 62.0, 89.40677966101694, 1.09e-10], ["QYA99270.1", "ABC_transporter_ATP-binding_protein/permease", "BGC0002676", 1, "NRP", 31.0, 62.0, 82.20338983050848, 1.11e-10], ["WP_081238292.1", "ABC_transporter_ATP-binding_protein", "BGC0002105", 1, "Polyketide", 29.0, 62.0, 83.89830508474576, 1.12e-10], ["QWM97334.1", "ABC_transporter_ATP-binding_protein", "BGC0002384", 1, "NRP", 31.0, 62.0, 90.2542372881356, 1.15e-10], ["AAR99607.1", "Wzt", "BGC0000794", 1, "Saccharide", 24.0, 61.0, 96.1864406779661, 1.29e-10], ["ABW91161.1", "exporter/resistance_protein", "BGC0000019", 1, "Polyketide", 26.0, 61.0, 102.96610169491525, 1.51e-10], ["ADD45300.1", "ABC_transporter_related_protein", "BGC0000807", 1, "Saccharide", 25.0, 60.0, 93.22033898305084, 1.67e-10], ["AKG06371.1", "ABC_transporter", "BGC0001830", 1, "Polyketide", 25.0, 61.0, 97.88135593220339, 2.7e-10], ["ACX68645.1", "putative_ABC_transporter", "BGC0000547", 1, "RiPP:Lanthipeptide", 30.0, 61.0, 84.32203389830508, 2.9e-10], ["CBF87872.1", "ABC_multidrug_transporter_(Eurofung)", "BGC0001699", 1, "NRP", 25.0, 61.0, 90.2542372881356, 3.2e-10], ["BDA39144.1", "ABC_transporter", "BGC0001398", 1, "RiPP", 26.0, 61.0, 96.1864406779661, 3.34e-10], ["AJV88390.1", "MfnR", "BGC0001214", 1, "NRP", 24.0, 60.0, 105.93220338983052, 4.89e-10], ["QQZ01634.1", "ABC_transporter", "BGC0002497", 1, "Other", 28.0, 60.0, 86.86440677966102, 4.92e-10], ["BAG19224.1", "membrane_translocator", "BGC0000496", 1, "RiPP:Lanthipeptide", 29.0, 60.0, 87.28813559322035, 5.14e-10], ["ABC94901.1", "GdmT", "BGC0000514", 1, "RiPP:Lanthipeptide", 26.0, 59.0, 79.66101694915254, 5.87e-10], ["AAN85545.1", "antibiotic_resistance_protein", "BGC0001101", 1, "NRP+Polyketide:Modular type I polyketide+Polyketide:Trans-AT type I polyketide", 25.0, 59.0, 103.38983050847457, 6.54e-10], ["CCT75968.1", "related_to_multidrug_resistance_protein", "BGC0001606", 1, "Polyketide", 27.0, 59.0, 90.2542372881356, 1.46e-09], ["AGM05554.1", "ABC_transporter_ATP-binding_protein", "BGC0002098", 1, "Polyketide", 29.0, 58.0, 78.38983050847457, 1.48e-09], ["CAB53321.1", "putative_ABC_transporter_transmembrane_protein", "BGC0000325", 1, "NRP", 31.0, 58.0, 91.10169491525424, 1.6e-09], ["CAM02316.1", "ABC_transporter_protein,_ATP-binding_component", "BGC0000349", 1, "NRP", 28.0, 58.0, 89.40677966101694, 1.61e-09], ["AYJ71716.1", "multidrug_ABC_transporter", "BGC0001942", 1, "NRP+Polyketide", 27.0, 58.0, 100.42372881355932, 1.63e-09], ["BBM96631.1", "ABC_transporter_ATP-binding_protein", "BGC0002452", 1, "Polyketide", 25.0, 58.0, 101.69491525423729, 2.17e-09], ["WP_020635024.1", "ABC_transporter_ATP-binding_protein/permease", "BGC0001211", 1, "NRP", 27.0, 58.0, 84.7457627118644, 2.18e-09], ["AOT85892.1", "ABC_transporter", "BGC0001788", 1, "RiPP", 29.0, 58.0, 93.64406779661016, 2.33e-09], ["ABK59359.1", "MukT", "BGC0000534", 1, "RiPP:Lanthipeptide", 27.0, 57.0, 86.86440677966102, 3.13e-09], ["EFL36749.1", "ABC_transporter_ATP-binding_protein", "BGC0000518", 1, "RiPP:Lanthipeptide", 27.0, 57.0, 78.38983050847457, 3.14e-09], ["QOE88887.1", "ABC_transporter", "BGC0002260", 1, "Terpene", 26.0, 57.0, 99.15254237288136, 3.58e-09], ["ctg1_orf169", "", "BGC0001638", 1, "RiPP", 29.0, 57.0, 86.01694915254238, 5.26e-09], ["CAA59109.1", "Ard1_protein", "BGC0000873", 1, "Other", 29.0, 57.0, 72.88135593220339, 5.32e-09], ["BAG22744.1", "putative_ABC-type_multidrug_transport_system_ATPase_and_permease_component", "BGC0000724", 1, "Saccharide", 31.0, 57.0, 83.89830508474576, 5.4e-09], ["WP_027239422.1", "NHLP_family_bacteriocin_export_ABC_transporter_peptidase/permease/ATPase_subunit", "BGC0002698", 1, "RiPP", 28.0, 56.0, 86.86440677966102, 7.7e-09], ["ABC94899.1", "GdmF", "BGC0000514", 1, "RiPP:Lanthipeptide", 27.0, 54.0, 73.72881355932203, 8.43e-09], ["simD", "", "BGC0000334", 1, "NRP", 33.0, 56.0, 40.25423728813559, 8.52e-09], ["ESU05150.1", "hypothetical_protein", "BGC0002178", 1, "NRP", 28.0, 56.0, 82.20338983050848, 8.68e-09], ["ATY72532.1", "ABC_transporter_ATP-binding_protein", "BGC0001574", 1, "NRP", 28.0, 56.0, 91.10169491525424, 9.32e-09], ["EWM63070.1", "ABC_transporter_ATP-binding_protein", "BGC0000679", 1, "Terpene", 34.0, 56.0, 38.13559322033898, 9.71e-09], ["AAC69557.2", "ATP_binding_protein_BviB", "BGC0000486", 1, "RiPP:Head-to-tailcyclized peptide", 26.0, 55.0, 83.47457627118644, 1.46e-08], ["CQR60040.1", "Uncharacterized_ABC_transporter_ATP-binding_protein_YfiC", "BGC0002289", 1, "RiPP", 28.0, 55.0, 86.01694915254238, 2.38e-08], ["AAN85547.1", "ABC_transporter", "BGC0001101", 1, "NRP+Polyketide:Modular type I polyketide+Polyketide:Trans-AT type I polyketide", 28.0, 54.0, 79.23728813559322, 4.22e-08], ["SSGG_RS34700", "ATP-binding_cassette_domain-containing_protein", "BGC0000553", 1, "RiPP:Lanthipeptide", 41.0, 54.0, 28.8135593220339, 4.32e-08], ["CAD17789.1", "probable_cyclic_peptide_transporter;_abc_transporter_protein", "BGC0001363", 1, "NRP+Polyketide", 27.0, 54.0, 82.62711864406779, 5.68e-08], ["CBG75488.1", "putative_ABC_transport_system_integral_membrane_component", "BGC0000423", 1, "NRP", 28.0, 53.0, 89.83050847457628, 7.73e-08], ["CEJ66606.1", "ABC_transporter,_ATP-binding/permease_protein", "BGC0002322", 1, "Other", 24.0, 52.0, 69.0677966101695, 1.37e-07], ["QYI86759.1", "putative_ABC_transporter", "BGC0002424", 1, "NRP", 30.0, 52.0, 84.7457627118644, 1.37e-07], ["ESU17753.1", "hypothetical_protein", "BGC0002172", 1, "NRP", 25.0, 52.0, 98.72881355932203, 1.67e-07], ["CAJ96467.1", "ABC-type_transporter,_ATPase_and_permease_components:_Pep3E_family", "BGC0000330", 1, "NRP:NRP siderophore", 25.0, 52.0, 98.72881355932203, 2.49e-07], ["FNF07_04290", "ATP-binding_cassette_domain-containing_protein", "BGC0002329", 1, "NRP", 24.0, 51.0, 97.88135593220339, 2.88e-07], ["CAH58692.1", "putative_exporter", "BGC0000711", 1, "Saccharide", 35.0, 50.0, 33.05084745762712, 6.34e-07], ["CAF33314.1", "putative_ABC_transporter,_ATP-binding_protein,_NeoT", "BGC0000709", 1, "Saccharide", 35.0, 50.0, 33.05084745762712, 6.34e-07], ["WP_014929841.1", "ABC_transporter_transmembrane_domain-containing_protein", "BGC0001864", 1, "RiPP:Glycocin", 25.0, 50.0, 68.64406779661016, 8.63e-07], ["WP_032798144.1", "ATP-binding_cassette_domain-containing_protein", "BGC0000553", 1, "RiPP:Lanthipeptide", 38.0, 47.0, 33.47457627118644, 1.5e-06], ["KKP00962.1", "hypothetical_protein", "BGC0001854", 1, "Polyketide:Iterative type I polyketide", 25.0, 49.0, 100.84745762711864, 3.12e-06], ["AAC63532.1", "sublancin_transporter_protein", "BGC0000558", 1, "RiPP:Lanthipeptide", 22.0, 48.0, 88.98305084745762, 3.74e-06], ["EFY99280.1", "AtrH_like_protein", "BGC0002710", 1, "NRP", 31.0, 48.0, 33.05084745762712, 4.15e-06], ["BAT21395.1", "protein_involved_in_secretion_and_immunity", "BGC0001291", 1, "RiPP", 24.0, 46.0, 84.32203389830508, 8.8e-06]], "ctg15_61": [["CCA65709.1", "predicted_ABC-type_transport_system", "BGC0001343", 1, "Polyketide", 27.0, 85.0, 63.038548752834465, 4.37e-18], ["ACN80636.1", "Sio5", "BGC0000611", 1, "RiPP:Thiopeptide", 39.0, 57.0, 27.2108843537415, 3.73e-08], ["AKP45404.1", "efflux_ABC_transporter", "BGC0001413", 1, "NRP", 24.0, 55.0, 72.33560090702947, 7.92e-08], ["QYC40280.1", "ABC_transporter,_ATP-binding/permease_protein", "BGC0002344", 1, "NRP", 32.0, 50.0, 29.47845804988662, 4.09e-06], ["QBY34563.1", "CycE", "BGC0002447", 1, "RiPP", 25.0, 49.0, 62.585034013605444, 8.94e-06]], "ctg15_62": [["AYU66241.1", "TjhD1", "BGC0002461", 1, "Polyketide", 30.0, 93.0, 100.39525691699605, 2.8e-22], ["ACR12253.1", "2,3-dihydro-2,3-dihydroxybenzoate_dehydrogenase", "BGC0000451", 1, "NRP", 27.0, 74.0, 102.3715415019763, 2.62e-15], ["BCN13446.1", "ketoreductase", "BGC0002457", 1, "NRP", 28.0, 69.0, 98.81422924901186, 1.56e-13], ["ACI31322.1", "AflM", "BGC0000011", 1, "Polyketide", 23.0, 67.0, 100.7905138339921, 6.36e-13], ["AAC49205.1", "putative_ketoreductase", "BGC0000152", 1, "Polyketide", 24.0, 67.0, 101.97628458498025, 6.36e-13], ["AXM42926.1", "ketoacyl_reductase", "BGC0001940", 1, "Polyketide", 25.0, 67.0, 100.7905138339921, 8.79e-13], ["AAS90099.1", "Ver-1", "BGC0000006", 1, "Polyketide", 23.0, 66.0, 101.58102766798419, 2.98e-12], ["AAS90076.1", "Ver-1", "BGC0000010", 1, "Polyketide", 23.0, 66.0, 101.58102766798419, 2.98e-12], ["BAE71323.1", "reductase/dehydrogenase", "BGC0000004", 1, "Polyketide", 22.0, 65.0, 101.58102766798419, 4.07e-12], ["AAS90008.1", "Ver-1", "BGC0000007", 1, "Polyketide", 22.0, 64.0, 101.58102766798419, 7.58e-12], ["AAS90030.1", "Ver-1", "BGC0000008", 1, "Polyketide", 22.0, 64.0, 101.58102766798419, 7.58e-12], ["AAS90056.1", "Ver-1", "BGC0000009", 1, "Polyketide", 22.0, 64.0, 102.76679841897234, 1.41e-11], ["WP_051970762.1", "SDR_family_oxidoreductase", "BGC0002536", 1, "NRP", 27.0, 63.0, 98.41897233201581, 1.86e-11], ["QCX41935.1", "AmcA", "BGC0001957", 1, "Polyketide", 27.0, 63.0, 100.7905138339921, 1.89e-11], ["QHW08564.1", "SDR_family_oxidoreductase", "BGC0002054", 1, "Polyketide+NRP+Saccharide", 27.0, 63.0, 100.7905138339921, 1.89e-11], ["QBG38882.1", "reductase", "BGC0002062", 1, "Polyketide", 26.0, 63.0, 101.58102766798419, 2.03e-11], ["AAC18111.1", "ketoreductase", "BGC0000225", 1, "Polyketide", 24.0, 63.0, 97.62845849802372, 2.84e-11], ["CAD18969.1", "putative_oxidoreductase", "BGC0000847", 1, "Other:Non-NRP beta-lactam", 25.0, 61.0, 103.16205533596839, 1.63e-10], ["AAX57196.2", "auricin_polyketide_oxygenase-reductase", "BGC0000201", 1, "Polyketide+Saccharide:Hybrid/tailoring saccharide", 24.0, 61.0, 101.58102766798419, 2.95e-10], ["MBE3200470.1", "SDR_family_oxidoreductase", "BGC0002409", 1, "NRP", 27.0, 59.0, 65.61264822134387, 4.94e-10], ["CAC37883.1", "CpkI;_Nicotinamide-dependent_dehydrogenase", "BGC0000038", 1, "Polyketide:Modular type I polyketide", 23.0, 58.0, 100.39525691699605, 1.46e-09], ["AAK57530.1", "PgaM", "BGC0000262", 1, "Polyketide:Type II polyketide+Saccharide:Hybrid/tailoring saccharide", 24.0, 57.0, 100.7905138339921, 7.61e-09], ["QDG00821.1", "oxygenase-reductase", "BGC0002028", 1, "Polyketide", 23.0, 56.0, 99.60474308300395, 1.37e-08], ["AAF81238.1", "putative_beta-ketoacyl_reductase", "BGC0000243", 1, "Polyketide", 24.0, 51.0, 107.5098814229249, 3.92e-07], ["QLK01228.1", "SDR_family_oxidoreductase", "BGC0002353", 1, "RiPP", 28.0, 48.0, 75.09881422924902, 3.91e-06], ["ACH85578.1", "CetF1", "BGC0000283", 1, "Other:Cyclitol", 22.0, 47.0, 103.55731225296442, 4.72e-06], ["AXO35180.1", "2,3-dihydro-2,3-dihydroxybenzoate_dehydrogenase", "BGC0001848", 1, "Other", 22.0, 47.0, 102.3715415019763, 4.77e-06], ["ANY58988.1", "short-chain_dehydrogenase", "BGC0001615", 1, "NRP", 26.0, 47.0, 108.69565217391303, 5.4e-06]], "ctg15_63": [["APZ78697.1", "uncharacterized_protein", "BGC0001418", 1, "NRP:Cyclic depsipeptide+Polyketide:Iterative type I polyketide", 32.0, 129.0, 87.31884057971014, 1.01e-35], ["APZ78709.1", "uncharacterized_protein", "BGC0001419", 1, "NRP:Cyclic depsipeptide+Polyketide:Iterative type I polyketide", 32.0, 126.0, 84.42028985507247, 1.14e-34]], "ctg15_65": [["QRN75751.1", "Acyltransferase/malonyl_CoA-acyl_carrier_protein_transacylase", "BGC0002114", 1, "NRP+Polyketide", 35.0, 114.0, 88.60759493670885, 1.32e-29], ["bin5_1_edit_las_06", "", "BGC0002153", 1, "Polyketide", 33.0, 114.0, 88.92405063291139, 2.27e-29], ["CAG23950.2", "malonyl-CoA-[acyl-carrier-protein]_transacylase_[AT]", "BGC0001089", 1, "Polyketide+NRP", 32.0, 114.0, 89.24050632911393, 3.21e-29], ["ATY69597.1", "acyltransferase/oxidoreductase", "BGC0001823", 1, "NRP+Polyketide", 38.0, 118.0, 89.55696202531645, 3.92e-29], ["ARR97034.1", "SphA", "BGC0001780", 1, "NRP", 34.0, 117.0, 88.60759493670885, 5.26e-29], ["ABC34740.1", "trans_acyltransferase_(AT-AT-ER)", "BGC0000186", 1, "NRP+Polyketide:Modular type I polyketide", 32.0, 115.0, 88.29113924050634, 5.08e-28], ["AIJ04682.1", "malonyl_CoA-ACP_transacylase", "BGC0001383", 1, "Polyketide", 33.0, 113.0, 88.92405063291139, 2e-27], ["AMH40436.1", "transacylase", "BGC0001350", 1, "Polyketide", 31.0, 108.0, 89.55696202531645, 2.13e-27], ["CCA89325.1", "acyltransferase", "BGC0001111", 1, "NRP+Polyketide:Trans-AT type I polyketide", 33.0, 108.0, 88.29113924050634, 3.8e-27], ["DAC80096.1", "malonyl_CoA-acyl_carrier_protein_transacylase", "BGC0001837", 1, "Polyketide", 31.0, 108.0, 89.55696202531645, 4.23e-27], ["RAT98531.1", "acyltransferase_acyltransferase_2-Nitropropane_dioxygenase_(NPD)-like_domain", "BGC0001470", 1, "Polyketide:Trans-AT type I polyketide", 31.0, 110.0, 92.40506329113924, 1.88e-26], ["CAG23952.1", "malonyl-CoA-[acyl-carrier_protein]_transacylase_[AT]/oxidoreductase_[OR]", "BGC0001089", 1, "Polyketide+NRP", 32.0, 109.0, 88.92405063291139, 2.99e-26], ["AFX60321.1", "acyl_transferase", "BGC0001031", 1, "NRP+Polyketide", 33.0, 109.0, 87.9746835443038, 3.56e-26], ["CAG23963.1", "malonyl_CoA_[acyl-carrier-protein]_transacylase", "BGC0000181", 1, "Polyketide", 32.0, 108.0, 88.92405063291139, 7.5e-26], ["WP_126241645.1", "ACP_S-malonyltransferase", "BGC0002087", 1, "NRP+Polyketide", 33.0, 108.0, 88.60759493670885, 1.15e-25], ["KAF1058478.1", "Polyketide_biosynthesis_protein_BaeE", "BGC0002083", 1, "Polyketide:Trans-AT type I polyketide", 33.0, 108.0, 88.60759493670885, 1.15e-25], ["CAL69887.1", "acyltransferase", "BGC0001112", 1, "NRP+Polyketide:Trans-AT type I polyketide", 32.0, 107.0, 88.60759493670885, 1.26e-25], ["CAG23974.1", "malonyl_CoA_[acyl-carrier-protein]_transacylase", "BGC0000176", 1, "Polyketide", 32.0, 106.0, 89.55696202531645, 4.64e-25], ["AAY39341.1", "Malonyl_CoA-acyl_carrier_protein_transacylase", "BGC0002060", 1, "Polyketide:Trans-AT type I polyketide", 31.0, 106.0, 97.46835443037975, 5.12e-25], ["OEI73455.1", "[acyl-carrier-protein]_S-malonyltransferase", "BGC0001520", 1, "Polyketide", 31.0, 104.0, 89.87341772151899, 1.53e-24], ["AFX60344.1", "acyl_transferase", "BGC0001032", 1, "NRP+Polyketide", 32.0, 102.0, 87.9746835443038, 8.18e-24], ["ADI59523.1", "CorA", "BGC0001091", 1, "NRP+Polyketide", 35.0, 102.0, 85.44303797468355, 9.25e-24], ["AGN11884.1", "tstJ", "BGC0001114", 1, "NRP+Polyketide", 33.0, 98.0, 92.72151898734177, 3.09e-23], ["QGY73444.1", "Itm12", "BGC0002451", 1, "Polyketide", 29.0, 100.0, 87.65822784810126, 3.49e-23], ["ERM18800.1", "malonyl_CoA-acyl_carrier_protein_transacylase", "BGC0000172", 1, "Polyketide", 32.0, 100.0, 89.24050632911393, 6.35e-23], ["CCA89330.1", "acyltransferase", "BGC0001111", 1, "NRP+Polyketide:Trans-AT type I polyketide", 31.0, 97.0, 88.92405063291139, 7.14e-23], ["CTQ34880.1", "AtcC;_trans-AT;_acylhydrolase,_acyltransferase_(malonyl-CoA),_FMN-dependent_enoylreductase", "BGC0001301", 1, "Polyketide", 32.0, 99.0, 90.18987341772153, 1.16e-22], ["DAC80059.1", "acyl_transferase", "BGC0001836", 1, "Polyketide:Trans-AT type I polyketide", 29.0, 96.0, 91.45569620253164, 1.43e-22], ["CAN89639.1", "putative_acyltransferase", "BGC0001070", 1, "NRP+Polyketide:Modular type I polyketide+Polyketide:Trans-AT type I polyketide", 30.0, 99.0, 87.9746835443038, 1.55e-22], ["AAY32968.1", "DszD", "BGC0001093", 1, "NRP+Polyketide", 33.0, 99.0, 84.81012658227847, 1.94e-22], ["ACR11036.1", "malonyl_CoA-acyl_carrier_protein_transacylase", "BGC0000185", 1, "Polyketide", 30.0, 95.0, 81.32911392405063, 2.65e-22], ["BBA84070.1", "type_I_polyketide_synthase", "BGC0001649", 1, "Polyketide", 32.0, 98.0, 93.67088607594937, 4.65e-22], ["ABM63531.1", "BryP", "BGC0000205", 1, "Polyketide", 28.0, 96.0, 94.9367088607595, 1.02e-21], ["ABJ97439.1", "MerC", "BGC0001012", 1, "NRP+Polyketide", 28.0, 97.0, 95.25316455696202, 1.17e-21], ["DAD54489.1", "acyltransferase", "BGC0002059", 1, "NRP+Polyketide:Trans-AT type I polyketide", 32.0, 93.0, 94.62025316455697, 1.75e-21], ["RLV64597.1", "Malonyl_CoA-acyl_carrier_protein_transacylase", "BGC0001845", 1, "Polyketide+NRP+Other:Aminocoumarin", 32.0, 94.0, 82.59493670886076, 4.17e-21], ["ctg1_orf20", "", "BGC0001013", 1, "NRP+Polyketide", 29.0, 94.0, 94.9367088607595, 1.25e-20], ["ABC87509.1", "polyketide_synthase", "BGC0001011", 1, "NRP+Polyketide", 29.0, 94.0, 94.9367088607595, 1.25e-20], ["ARE67853.1", "AbsB1", "BGC0001492", 1, "Polyketide", 29.0, 94.0, 90.82278481012658, 1.25e-20], ["AFL48529.1", "laidlomycin_polyketide_synthase_(module_5_and_module_6)", "BGC0000084", 1, "Polyketide", 29.0, 92.0, 87.9746835443038, 3e-20], ["QKV49791.1", "PKS", "BGC0002526", 1, "Polyketide", 28.0, 92.0, 96.51898734177216, 3.03e-20], ["AFL48520.1", "laidlomycin_polyketide_synthase_(module_9)", "BGC0000084", 1, "Polyketide", 28.0, 92.0, 93.67088607594937, 3.69e-20], ["ALD83685.1", "tandem_AT-AT-ER_domain_protein", "BGC0001300", 1, "Polyketide", 30.0, 91.0, 89.24050632911393, 6.15e-20], ["ABM21570.1", "crpB", "BGC0000975", 1, "NRP+Polyketide", 28.0, 91.0, 89.87341772151899, 7.28e-20], ["AFL48527.1", "laidlomycin_polyketide_synthase_(module_3_and_module_4)", "BGC0000084", 1, "Polyketide", 30.0, 90.0, 91.13924050632912, 1.79e-19], ["ABJ97437.1", "MerA", "BGC0001012", 1, "NRP+Polyketide", 29.0, 89.0, 95.56962025316456, 3.31e-19], ["UMP07726.1", "NmvAIb", "BGC0002649", 1, "NRP+Polyketide", 30.0, 89.0, 92.40506329113924, 3.72e-19], ["AFL48528.1", "laidlomycin_polyketide_synthase_(module_7_and_module_8)", "BGC0000084", 1, "Polyketide", 29.0, 89.0, 87.9746835443038, 4.38e-19], ["ACS20361.1", "KR_domain_protein", "BGC0002420", 1, "NRP+Polyketide", 31.0, 89.0, 92.72151898734177, 5.33e-19], ["CAE46843.1", "Type_I_modular_polyketide_synthase", "BGC0000103", 1, "Polyketide", 28.0, 88.0, 90.82278481012658, 8.28e-19], ["CAE46851.1", "Type_I_modular_polyketide_synthase", "BGC0000103", 1, "Polyketide", 28.0, 88.0, 90.82278481012658, 8.31e-19], ["QKV49769.1", "PKS", "BGC0002526", 1, "Polyketide", 27.0, 88.0, 91.77215189873418, 1.06e-18], ["ABC87511.1", "polyketide_synthase", "BGC0001011", 1, "NRP+Polyketide", 29.0, 88.0, 92.72151898734177, 1.1e-18], ["ctg1_orf22", "", "BGC0001013", 1, "NRP+Polyketide", 29.0, 88.0, 92.72151898734177, 1.1e-18], ["mycD", "acyltransferase", "BGC0002055", 1, "NRP+Polyketide:Trans-AT type I polyketide", 28.0, 86.0, 92.72151898734177, 1.11e-18], ["ABM21569.1", "crpA", "BGC0000975", 1, "NRP+Polyketide", 26.0, 87.0, 90.50632911392405, 1.41e-18], ["ACN69990.1", "polyketide_synthase", "BGC0000079", 1, "Polyketide", 30.0, 86.0, 88.92405063291139, 3.56e-18], ["AXI91552.1", "FunP1", "BGC0001944", 1, "Polyketide", 31.0, 86.0, 94.62025316455697, 4.92e-18], ["QKV49767.1", "PKS", "BGC0002526", 1, "Polyketide", 28.0, 85.0, 91.45569620253164, 8.54e-18], ["AGU50952.1", "putative_polyketide_synthase", "BGC0002417", 1, "NRP+Polyketide", 29.0, 84.0, 92.72151898734177, 2.53e-17], ["QIQ28635.1", "Nbc39", "BGC0002541", 1, "Other", 27.0, 84.0, 89.24050632911393, 2.75e-17], ["AAF71767.1", "nysJ", "BGC0000115", 1, "Polyketide:Modular type I polyketide+Saccharide:Hybrid/tailoring saccharide", 29.0, 83.0, 91.13924050632912, 3.81e-17], ["BAK64650.1", "polyketide_synthase", "BGC0000135", 1, "Polyketide", 29.0, 83.0, 90.50632911392405, 3.85e-17], ["QIE07361.1", "polyketide_synthase_NecB", "BGC0002050", 1, "NRP+Polyketide:Trans-AT type I polyketide", 28.0, 82.0, 94.9367088607595, 4.69e-17], ["AAN85520.1", "trans-acting_acyltransferase/oxidoreductase", "BGC0001101", 1, "NRP+Polyketide:Modular type I polyketide+Polyketide:Trans-AT type I polyketide", 29.0, 82.0, 88.29113924050634, 5.2e-17], ["AFL48526.1", "laidlomycin_polyketide_synthase_(module_2)", "BGC0000084", 1, "Polyketide", 28.0, 82.0, 90.50632911392405, 6.45e-17], ["ACN69991.1", "polyketide_synthase", "BGC0000079", 1, "Polyketide", 29.0, 82.0, 88.92405063291139, 6.46e-17], ["BAB69192.1", "modular_polyketide_synthase", "BGC0000117", 1, "Polyketide", 28.0, 82.0, 96.20253164556962, 6.92e-17], ["ACA99172.1", "polyketide_synthase", "BGC0001160", 1, "Polyketide:Modular type I polyketide", 27.0, 82.0, 92.72151898734177, 8.87e-17], ["BAK64637.1", "polyketide_synthase", "BGC0000135", 1, "Polyketide", 29.0, 82.0, 91.13924050632912, 1.24e-16], ["OJF16270.1", "AceP3", "BGC0001491", 1, "Polyketide", 28.0, 81.0, 90.50632911392405, 1.7e-16], ["BAJ16469.1", "polyketide_synthase", "BGC0000058", 1, "Polyketide", 28.0, 81.0, 90.18987341772153, 2.11e-16], ["ARS01473.1", "NcmAI", "BGC0001702", 1, "NRP+Polyketide", 29.0, 81.0, 87.34177215189874, 2.24e-16], ["BAO66529.1", "type_I_polyketide_synthase", "BGC0000042", 1, "Polyketide", 28.0, 81.0, 91.77215189873418, 2.24e-16], ["BAJ16467.1", "polyketide_synthase", "BGC0000058", 1, "Polyketide", 28.0, 81.0, 90.18987341772153, 2.27e-16], ["AAF19810.1", "MtaB", "BGC0001024", 1, "NRP+Polyketide:Modular type I polyketide", 27.0, 79.0, 88.92405063291139, 7.2e-16], ["BAO66528.1", "type_I_polyketide_synthase", "BGC0000042", 1, "Polyketide", 28.0, 79.0, 90.18987341772153, 1.09e-15], ["BAK64649.1", "polyketide_synthase", "BGC0000135", 1, "Polyketide", 29.0, 79.0, 91.13924050632912, 1.32e-15], ["BAB69196.1", "modular_polyketide_synthase", "BGC0000117", 1, "Polyketide", 28.0, 78.0, 91.45569620253164, 1.73e-15], ["AFV96142.1", "polyketide_synthase", "BGC0001064", 1, "Polyketide:Modular type I polyketide+Polyketide:Type III polyketide", 26.0, 78.0, 93.0379746835443, 2.23e-15], ["ARU81122.1", "CylH", "BGC0001566", 1, "Polyketide", 26.0, 78.0, 93.0379746835443, 2.23e-15], ["AKL64831.1", "polyketide_synthase", "BGC0002072", 1, "Polyketide:Modular type I polyketide", 29.0, 78.0, 90.18987341772153, 2.37e-15], ["AAF19813.1", "MtaE", "BGC0001024", 1, "NRP+Polyketide:Modular type I polyketide", 26.0, 77.0, 92.72151898734177, 2.95e-15], ["AEW95639.1", "type_I_polyketide_synthase", "BGC0002697", 1, "NRP+Polyketide", 29.0, 77.0, 86.70886075949366, 4.29e-15], ["AFL48533.1", "laidlomycin_polyketide_synthase_(module_10)", "BGC0000084", 1, "Polyketide", 28.0, 77.0, 91.45569620253164, 5.18e-15], ["ACN69989.1", "polyketide_synthase", "BGC0000079", 1, "Polyketide", 28.0, 77.0, 88.92405063291139, 5.61e-15], ["AWW87423.1", "type_I_polyketide_synthase", "BGC0001755", 1, "Polyketide", 30.0, 76.0, 87.65822784810126, 7.74e-15], ["AFL48532.1", "laidlomycin_polyketide_synthase_(module_11_and_module_12)", "BGC0000084", 1, "Polyketide", 27.0, 76.0, 91.45569620253164, 1.01e-14], ["AUA09467.1", "Erythronolide_synthase,_modules_1_and_2", "BGC0002291", 1, "Polyketide", 28.0, 76.0, 88.92405063291139, 1.37e-14], ["AGY30677.1", "Ann5", "BGC0001298", 1, "Polyketide", 27.0, 75.0, 97.15189873417721, 1.82e-14], ["AIT55261.1", "polyketide_synthase", "BGC0000072", 1, "Polyketide:Modular type I polyketide", 26.0, 75.0, 100.0, 2.24e-14], ["QIQ28636.1", "Nbc40", "BGC0002541", 1, "Other", 26.0, 74.0, 89.24050632911393, 4.53e-14], ["BAC57032.1", "protomycinolide_IV_synthase_5", "BGC0000102", 1, "Polyketide", 30.0, 74.0, 92.72151898734177, 5.59e-14], ["AJD77023.1", "IkaA", "BGC0001435", 1, "NRP+Polyketide:Iterative type I polyketide", 28.0, 74.0, 91.13924050632912, 5.81e-14], ["AAG23262.1", "polyketide_synthase_extender_modules_8-10", "BGC0000148", 1, "Polyketide", 27.0, 74.0, 90.82278481012658, 5.99e-14], ["AAO65807.1", "monensin_polyketide_synthase_module_10", "BGC0000100", 1, "Polyketide", 27.0, 73.0, 91.45569620253164, 7.28e-14], ["ANZ52470.1", "MonAVII", "BGC0001670", 1, "Polyketide", 27.0, 73.0, 91.45569620253164, 7.28e-14], ["AAF71775.1", "nysB", "BGC0000115", 1, "Polyketide:Modular type I polyketide+Saccharide:Hybrid/tailoring saccharide", 28.0, 73.0, 96.20253164556962, 7.79e-14], ["QFU19841.1", "PKS", "BGC0002431", 1, "Polyketide+Saccharide", 29.0, 73.0, 89.55696202531645, 7.91e-14], ["AXG22405.1", "type_I_polyketide_synthase", "BGC0002024", 1, "Polyketide", 28.0, 73.0, 93.35443037974683, 1.05e-13], ["AAQ84147.1", "Plm7", "BGC0000123", 1, "Polyketide", 27.0, 72.0, 95.88607594936708, 1.32e-13], ["AAO65797.1", "monensin_polyketide_synthase_module_2", "BGC0000100", 1, "Polyketide", 27.0, 72.0, 91.45569620253164, 1.36e-13], ["ANZ52460.1", "MonAII", "BGC0001670", 1, "Polyketide", 27.0, 72.0, 91.45569620253164, 1.36e-13], ["AAF71766.1", "nysI", "BGC0000115", 1, "Polyketide:Modular type I polyketide+Saccharide:Hybrid/tailoring saccharide", 27.0, 72.0, 94.9367088607595, 1.46e-13], ["CAG28678.1", "polyketide_synthase", "BGC0001023", 1, "NRP+Polyketide:Modular type I polyketide", 30.0, 72.0, 63.92405063291139, 1.81e-13], ["APZ78820.1", "polyketide_synthase", "BGC0001429", 1, "NRP:Cyclic depsipeptide+Polyketide:Iterative type I polyketide", 30.0, 72.0, 63.92405063291139, 1.81e-13], ["AAO65806.1", "monensin_polyketide_synthase_modules_11_and_12", "BGC0000100", 1, "Polyketide", 28.0, 72.0, 92.72151898734177, 1.89e-13], ["ANZ52469.1", "MonAVIII", "BGC0001670", 1, "Polyketide", 28.0, 72.0, 92.72151898734177, 1.89e-13], ["AFL48525.1", "laidlomycin_polyketide_synthase_(loading_module_and_module_1)", "BGC0000084", 1, "Polyketide", 27.0, 72.0, 93.0379746835443, 2.45e-13], ["ABX37384.1", "Beta-ketoacyl_synthase", "BGC0000984", 1, "NRP+Polyketide", 25.0, 71.0, 97.15189873417721, 4.17e-13], ["UMP03506.1", "NmvAV", "BGC0002649", 1, "NRP+Polyketide", 26.0, 71.0, 90.82278481012658, 5.92e-13], ["QIQ28634.1", "Nbc38", "BGC0002541", 1, "Other", 26.0, 71.0, 89.24050632911393, 6.08e-13], ["ABL86391.1", "hybrid_polyketide_synthase_and_nonribosomal_peptide_synthetase", "BGC0000999", 1, "NRP+Polyketide", 28.0, 70.0, 95.88607594936708, 8.05e-13], ["AAZ94388.1", "nodular_polyketide_synthase", "BGC0000040", 1, "Polyketide", 27.0, 70.0, 90.50632911392405, 8.26e-13], ["AAG23266.1", "polyketide_synthase_extender_modules_3-4", "BGC0000148", 1, "Polyketide", 27.0, 70.0, 91.77215189873418, 1.08e-12], ["ctg1_orf30", "", "BGC0000096", 1, "Polyketide", 27.0, 69.0, 97.15189873417721, 1.34e-12], ["APZ78844.1", "polyketide_synthase", "BGC0001431", 1, "NRP:Cyclic depsipeptide+Polyketide:Iterative type I polyketide", 29.0, 69.0, 63.92405063291139, 1.87e-12], ["AAQ84157.1", "Plm2-3", "BGC0000123", 1, "Polyketide", 28.0, 69.0, 89.24050632911393, 2.59e-12], ["AAO65800.1", "monensin_polyketide_synthase_modules_7_and_8", "BGC0000100", 1, "Polyketide", 26.0, 69.0, 91.45569620253164, 2.62e-12], ["ANZ52463.1", "MonAV", "BGC0001670", 1, "Polyketide", 26.0, 69.0, 91.45569620253164, 2.62e-12], ["ABC84469.1", "NigAIX", "BGC0000114", 1, "Polyketide:Modular type I polyketide", 29.0, 68.0, 89.55696202531645, 3.3e-12], ["QGU18619.1", "polyketide_synthase/non-ribosomal_peptide_synthetase", "BGC0002365", 1, "Other+Polyketide", 28.0, 68.0, 92.72151898734177, 3.45e-12], ["AAS89999.1", "PksA", "BGC0000007", 1, "Polyketide", 24.0, 68.0, 94.9367088607595, 4.46e-12], ["ARE67851.1", "AbsB3", "BGC0001492", 1, "Polyketide", 27.0, 67.0, 99.0506329113924, 5.33e-12], ["AAS90022.1", "PksA", "BGC0000008", 1, "Polyketide", 24.0, 67.0, 99.0506329113924, 5.96e-12], ["ALA09357.1", "type_I_modular_PKS", "BGC0001303", 1, "Polyketide", 28.0, 67.0, 89.87341772151899, 6.14e-12], ["QWM97862.1", "hybrid_non-ribosomal_peptide_synthetase/type_I_polyketide_synthase", "BGC0002434", 1, "Polyketide+NRP", 27.0, 67.0, 90.18987341772153, 6.17e-12], ["BAE71314.1", "polyketide_synthase", "BGC0000004", 1, "Polyketide", 24.0, 67.0, 99.0506329113924, 7.93e-12], ["AHA38202.1", "GphI", "BGC0000069", 1, "Polyketide", 28.0, 67.0, 93.35443037974683, 8.01e-12], ["AAO65798.1", "monensin_polyketide_synthase_modules_3_and_4", "BGC0000100", 1, "Polyketide", 27.0, 67.0, 88.60759493670885, 8.38e-12], ["ANZ52461.1", "MonAIII", "BGC0001670", 1, "Polyketide", 27.0, 67.0, 88.60759493670885, 8.38e-12], ["CAD89776.1", "MelE_protein", "BGC0001010", 1, "NRP+Polyketide:Modular type I polyketide", 26.0, 67.0, 91.45569620253164, 1.05e-11], ["AAS90093.1", "PksA", "BGC0000006", 1, "Polyketide", 24.0, 67.0, 99.0506329113924, 1.07e-11], ["APZ78832.1", "polyketide_synthase", "BGC0001430", 1, "NRP:Cyclic depsipeptide+Polyketide:Iterative type I polyketide", 29.0, 66.0, 63.92405063291139, 1.43e-11], ["ALA09355.1", "type_I_modular_PKS", "BGC0001303", 1, "Polyketide", 28.0, 66.0, 89.87341772151899, 1.47e-11], ["ADC45535.1", "modular_polyketide_synthase", "BGC0000093", 1, "Polyketide", 28.0, 66.0, 91.45569620253164, 1.51e-11], ["ANY10599.1", "polyketide_synthase", "BGC0001773", 1, "Polyketide", 28.0, 66.0, 88.60759493670885, 1.91e-11], ["QKV49766.1", "PKS", "BGC0002526", 1, "Polyketide", 28.0, 66.0, 88.60759493670885, 1.91e-11], ["AAO65796.1", "monensin_polyketide_synthase_loading_module_and_module_1", "BGC0000100", 1, "Polyketide", 28.0, 66.0, 91.77215189873418, 1.96e-11], ["ANZ52459.1", "MonAI", "BGC0001670", 1, "Polyketide", 28.0, 66.0, 91.77215189873418, 1.96e-11], ["QNS30807.1", "hybrid_non-ribosomal_peptide_synthetase/type_I_polyketide_syn-thase", "BGC0002509", 1, "NRP", 27.0, 66.0, 88.29113924050634, 1.97e-11], ["ACY06293.1", "acyltransferase", "BGC0001042", 1, "NRP+Polyketide", 29.0, 65.0, 60.75949367088608, 2e-11], ["AAC68815.1", "FK506_polyketide_synthase", "BGC0000353", 1, "NRP", 30.0, 66.0, 93.9873417721519, 2.05e-11], ["TMU97089.1", "SDR_family_NAD(P)-dependent_oxidoreductase", "BGC0002038", 1, "Polyketide", 27.0, 66.0, 88.92405063291139, 2.55e-11], ["AAF86393.1", "FkbB", "BGC0000994", 1, "NRP+Polyketide", 29.0, 66.0, 93.9873417721519, 2.73e-11], ["TMU97090.1", "SDR_family_NAD(P)-dependent_oxidoreductase", "BGC0002038", 1, "Polyketide", 27.0, 65.0, 89.24050632911393, 3.36e-11], ["ARU80380.1", "polyketide_synthase", "BGC0001542", 1, "Polyketide", 27.0, 65.0, 99.68354430379746, 4.55e-11], ["AWO77084.1", "hybrid_non-ribosomal_peptide_synthetase/type_I_polyketide_synthase", "BGC0001556", 1, "NRP+Polyketide", 25.0, 65.0, 93.35443037974683, 4.71e-11], ["AAG23263.1", "polyketide_synthase_extender_modules_5-7", "BGC0000148", 1, "Polyketide", 27.0, 65.0, 92.08860759493672, 4.8e-11], ["CBA11584.1", "polyketide_synthase_type_I", "BGC0001046", 1, "NRP+Polyketide:Modular type I polyketide+Saccharide:Hybrid/tailoring saccharide", 30.0, 64.0, 71.51898734177216, 8.63e-11], ["AAB66507.1", "tylactone_synthase_module_6", "BGC0000166", 1, "Polyketide", 26.0, 63.0, 95.56962025316456, 1.86e-10], ["QGJ79676.1", "Polyketide_synthase", "BGC0002552", 1, "Polyketide", 27.0, 63.0, 95.56962025316456, 1.97e-10], ["AAB66506.1", "tylactone_synthase_modules_4_&_5", "BGC0000166", 1, "Polyketide", 26.0, 63.0, 95.56962025316456, 2.01e-10], ["WP_051137606.1", "type_I_polyketide_synthase", "BGC0002011", 1, "Polyketide", 27.0, 62.0, 94.30379746835443, 2.62e-10], ["CBA11583.1", "polyketide_synthase_type_I", "BGC0001046", 1, "NRP+Polyketide:Modular type I polyketide+Saccharide:Hybrid/tailoring saccharide", 27.0, 62.0, 90.18987341772153, 2.67e-10], ["AAZ95017.1", "polyketide_synthase", "BGC0000048", 1, "Polyketide", 27.0, 62.0, 76.58227848101265, 4.62e-10], ["BAP34763.1", "type_I_polyketide_synthase", "BGC0000078", 1, "Polyketide", 26.0, 61.0, 91.13924050632912, 6.37e-10], ["ctg1_14", "", "BGC0001931", 1, "Polyketide", 27.0, 60.0, 92.40506329113924, 1.44e-09], ["ctg1_15", "", "BGC0001931", 1, "Polyketide", 27.0, 60.0, 92.40506329113924, 1.52e-09], ["AAB66504.1", "tylactone_synthase_starter_module_and_modules_1_&_2", "BGC0000166", 1, "Polyketide", 25.0, 60.0, 95.56962025316456, 2.02e-09], ["AJO72735.1", "Type_I_modular_polyketide_synthase", "BGC0001381", 1, "Polyketide", 25.0, 59.0, 92.08860759493672, 2.7e-09], ["QRI43529.1", "type_I_polyketide_synthase", "BGC0002454", 1, "Polyketide", 24.0, 59.0, 91.13924050632912, 3.62e-09], ["CCT67991.1", "bikaverin_cluster-polyketide_synthase", "BGC0000030", 1, "Polyketide", 29.0, 59.0, 47.78481012658228, 4.53e-09], ["TMU97101.1", "SDR_family_NAD(P)-dependent_oxidoreductase", "BGC0002038", 1, "Polyketide", 26.0, 59.0, 95.25316455696202, 4.76e-09], ["ABC84458.1", "NigAIII", "BGC0000114", 1, "Polyketide:Modular type I polyketide", 27.0, 59.0, 93.67088607594937, 4.76e-09], ["AAS90047.1", "PksA", "BGC0000009", 1, "Polyketide", 23.0, 58.0, 94.9367088607595, 6.05e-09], ["AJO72734.1", "Type_I_modular_polyketide_synthase", "BGC0001381", 1, "Polyketide", 27.0, 57.0, 90.50632911392405, 1.12e-08], ["EHA19289.1", "hypothetical_protein", "BGC0001124", 1, "Polyketide", 26.0, 57.0, 77.84810126582279, 1.44e-08], ["PIB02405.1", "CTB1", "BGC0001541", 1, "Polyketide", 24.0, 56.0, 99.36708860759494, 2.54e-08], ["AKA59437.1", "polyketide_synthase", "BGC0001202", 1, "NRP+Polyketide", 27.0, 55.0, 87.34177215189874, 5.05e-08], ["TMU97099.1", "SDR_family_NAD(P)-dependent_oxidoreductase", "BGC0002038", 1, "Polyketide", 26.0, 55.0, 93.9873417721519, 6.21e-08], ["ABC84460.1", "NigAV", "BGC0000114", 1, "Polyketide:Modular type I polyketide", 26.0, 55.0, 91.77215189873418, 8.26e-08], ["AKC54422.1", "fumosorinone_biosynthesis_polyketide_synthase", "BGC0001218", 1, "NRP+Polyketide", 27.0, 55.0, 68.0379746835443, 8.27e-08], ["AAG23265.1", "polyketide_synthase_extender_module_2", "BGC0000148", 1, "Polyketide", 26.0, 54.0, 90.82278481012658, 1.4e-07], ["AAG23264.1", "polyketide_synthase_loading_and_extender_module_1", "BGC0000148", 1, "Polyketide", 26.0, 54.0, 90.82278481012658, 1.42e-07], ["FAA01291.1", "polyketide_synthase-nonribosomal_peptide_synthetase_PyvA", "BGC0002210", 1, "Polyketide+NRP", 24.0, 54.0, 92.72151898734177, 1.46e-07], ["TMU97102.1", "SDR_family_NAD(P)-dependent_oxidoreductase", "BGC0002038", 1, "Polyketide", 26.0, 53.0, 96.83544303797468, 2.48e-07], ["ERF77221.1", "hypothetical_protein", "BGC0002215", 1, "Polyketide", 27.0, 52.0, 54.43037974683544, 4.37e-07], ["QKV49770.1", "PKS", "BGC0002526", 1, "Polyketide", 26.0, 52.0, 92.08860759493672, 4.54e-07], ["TMU97100.1", "SDR_family_NAD(P)-dependent_oxidoreductase", "BGC0002038", 1, "Polyketide", 26.0, 52.0, 94.62025316455697, 6.04e-07], ["ABC84457.1", "NigAII", "BGC0000114", 1, "Polyketide:Modular type I polyketide", 27.0, 51.0, 93.0379746835443, 1.03e-06], ["OAG05545.1", "PKSKA1_protein", "BGC0002211", 1, "Polyketide", 26.0, 51.0, 68.35443037974683, 1.37e-06], ["ABC84459.1", "NigAIV", "BGC0000114", 1, "Polyketide:Modular type I polyketide", 25.0, 50.0, 92.40506329113924, 3.29e-06], ["WP_053138504.1", "type_I_polyketide_synthase", "BGC0002033", 1, "Polyketide", 26.0, 49.0, 76.58227848101265, 4.38e-06]], "ctg15_73": [["CAK15807.1", "3,4-dihydroxy-2-butanone_4-phosphate_synthase/GTP_cyclohydrolase_II", "BGC0000344", 1, "NRP", 54.0, 214.0, 90.82568807339449, 3.4e-68]], "ctg15_75": [["AAG02371.1", "sugar_synthase_BlmC", "BGC0000963", 1, "NRP:Glycopeptide+Polyketide:Modular type I polyketide+Saccharide:Hybrid/tailoring saccharide", 39.0, 239.0, 102.3157894736842, 7.51e-73], ["QTT72085.1", "D-glycero-beta-D-manno-heptose_1-phosphate_adenylyltransferase", "BGC0002350", 1, "NRP+Polyketide+Saccharide", 38.0, 238.0, 102.3157894736842, 2.07e-72], ["ABL74953.1", "NTP_sugar_synthase", "BGC0001048", 1, "NRP:Glycopeptide+Polyketide:Modular type I polyketide+Saccharide:Hybrid/tailoring saccharide", 36.0, 225.0, 98.73684210526315, 1.45e-67], ["ACG60764.1", "NTP-sugar_synthase", "BGC0001058", 1, "NRP:Glycopeptide+Polyketide:Modular type I polyketide+Saccharide:Hybrid/tailoring saccharide", 34.0, 199.0, 101.47368421052632, 1.13e-57], ["AVM80385.1", "SepB", "BGC0001774", 1, "Other", 33.0, 192.0, 98.10526315789474, 9.48e-54]]}}}}, "antismash.modules.lanthipeptides": {"record_id": "gnlXMEIPNEOK_15", "schema_version": 5, "motifs": {}, "new_cds_features": [], "protoclusters": {}, "comparippson": {"db_results": [{"database": {"name": "antiSMASH-DB", "version": "3.0", "url": "https://antismash-db.secondarymetabolites.org/area.html?record=@accession@&start=@start@&end=@end@", "id_format": "@accession@", "description_format": "@type@: @locus@", "fields": ["accession", "type", "locus", "start", "end"], "dir_name": "asdb"}, "hits": {}, "aliases": {}}, {"database": {"name": "MIBiG", "version": "3.1", "url": "https://mibig.secondarymetabolites.org/go/@accession@", "id_format": "@accession@ (@locus@)", "description_format": "@type@: @compounds@", "fields": ["accession", "compounds", "type", "locus"], "dir_name": "mibig"}, "hits": {}, "aliases": {}}], "aliases": {}}}, "antismash.modules.lassopeptides": {"record_id": "gnlXMEIPNEOK_15", "schema_version": 3, "motifs": {}, "new_cds_features": [], "protoclusters": {}, "comparippson_results": {"db_results": [{"database": {"name": "antiSMASH-DB", "version": "3.0", "url": "https://antismash-db.secondarymetabolites.org/area.html?record=@accession@&start=@start@&end=@end@", "id_format": "@accession@", "description_format": "@type@: @locus@", "fields": ["accession", "type", "locus", "start", "end"], "dir_name": "asdb"}, "hits": {}, "aliases": {}}, {"database": {"name": "MIBiG", "version": "3.1", "url": "https://mibig.secondarymetabolites.org/go/@accession@", "id_format": "@accession@ (@locus@)", "description_format": "@type@: @compounds@", "fields": ["accession", "compounds", "type", "locus"], "dir_name": "mibig"}, "hits": {}, "aliases": {}}], "aliases": {}}}, "antismash.modules.nrps_pks": {"schema_version": 3, "record_id": "gnlXMEIPNEOK_15", "domain_predictions": {"nrpspksdomains_ctg15_65_PKS_AT.1": {"signature": {"method": "ATSignature", "predictions": {"mal": ["O54593_AT1__mal", "QRQTVFTQEAGHSIGRSHAFHNHV", 70.83333333333333], "inactive": ["Q6DNF2_AT1__inactive", "QYQTAYTQEAGHSVGRSHAFHNHV", 62.5], "2Rhydmal": ["C0JRE5_AT1__2Rhydmal", "NYRMEFSQEAGYSFGREGAAHNHV", 54.166666666666664]}}, "minowa_at": {"method": "minowa", "predictions": [["Malonyl-CoA", 62.9], ["Methoxymalonyl-CoA", 36.4], ["Methylmalonyl-CoA", 33.6], ["Isobutyryl-CoA", 31.3], ["inactive", 21.0], ["fatty_acid", 13.8], ["CHC-CoA", 12.8], ["Propionyl-CoA", 12.4], ["Acetyl-CoA", 12.1], ["Benzoyl-CoA", 11.0], ["2-Methylbutyryl-CoA", 9.4], ["Ethylmalonyl-CoA", 6.2], ["trans-1,2-CPDA", 0.0], ["3-Methylbutyryl-CoA", 0.0]]}}, "nrpspksdomains_ctg15_52_PKS_KR.1": {"kr_activity": {"class": "SimplePrediction", "method": "kr_activity", "prediction": "inactive"}, "kr_stereochem": {"class": "SimplePrediction", "method": "kr_stereochem", "prediction": "C2"}}, "nrpspksdomains_ctg15_62_PKS_KR.1": {"kr_activity": {"class": "SimplePrediction", "method": "kr_activity", "prediction": "inactive"}, "kr_stereochem": {"class": "SimplePrediction", "method": "kr_stereochem", "prediction": "C1"}}, "nrpspksdomains_ctg15_51_ACPS.1": {}, "nrpspksdomains_ctg15_54_PP-binding.1": {}, "nrpspksdomains_ctg15_56_PKS_KS.1": {}, "nrpspksdomains_ctg15_56_PKS_KS.2": {}, "nrpspksdomains_ctg15_57_PKS_KS.1": {}}, "consensus": {"nrpspksdomains_ctg15_65_PKS_AT.1": "mal"}, "consensus_transat": {}, "region_predictions": {}}, "antismash.modules.rrefinder": {"schema_version": 1, "bitscore_cutoff": 25.0, "hits_by_protocluster": {}, "hits_by_cds": {}, "min_length": 50, "record_id": "gnlXMEIPNEOK_15"}, "antismash.modules.sactipeptides": {"record_id": "gnlXMEIPNEOK_15", "schema_version": 3, "motifs": {}, "new_cds_features": [], "protoclusters": {}, "comparippson_results": {"db_results": [{"database": {"name": "antiSMASH-DB", "version": "3.0", "url": "https://antismash-db.secondarymetabolites.org/area.html?record=@accession@&start=@start@&end=@end@", "id_format": "@accession@", "description_format": "@type@: @locus@", "fields": ["accession", "type", "locus", "start", "end"], "dir_name": "asdb"}, "hits": {}, "aliases": {}}, {"database": {"name": "MIBiG", "version": "3.1", "url": "https://mibig.secondarymetabolites.org/go/@accession@", "id_format": "@accession@ (@locus@)", "description_format": "@type@: @compounds@", "fields": ["accession", "compounds", "type", "locus"], "dir_name": "mibig"}, "hits": {}, "aliases": {}}], "aliases": {}}}, "antismash.modules.t2pks": {"schema_version": 3, "record_id": "gnlXMEIPNEOK_15", "protocluster_predictions": {}}, "antismash.modules.tfbs_finder": {"schema_version": 1, "pvalue": 1e-05, "start_overlap": 50, "record_id": "gnlXMEIPNEOK_15", "hits_by_region": {"1": [{"name": "BldD", "start": 77701, "description": "Development and antibiotic global regulator", "consensus": "GTNACKCTNNGTGA", "confidence": "medium", "strand": -1, "score": 21.675123322366172, "max_score": 23.43222}]}}, "antismash.modules.thiopeptides": {"record_id": "gnlXMEIPNEOK_15", "schema_version": 3, "protoclusters with motifs": [], "motifs": [], "cds_features": {}, "comparippson": {"db_results": [{"database": {"name": "antiSMASH-DB", "version": "3.0", "url": "https://antismash-db.secondarymetabolites.org/area.html?record=@accession@&start=@start@&end=@end@", "id_format": "@accession@", "description_format": "@type@: @locus@", "fields": ["accession", "type", "locus", "start", "end"], "dir_name": "asdb"}, "hits": {}, "aliases": {}}, {"database": {"name": "MIBiG", "version": "3.1", "url": "https://mibig.secondarymetabolites.org/go/@accession@", "id_format": "@accession@ (@locus@)", "description_format": "@type@: @compounds@", "fields": ["accession", "compounds", "type", "locus"], "dir_name": "mibig"}, "hits": {}, "aliases": {}}], "aliases": {}}}, "antismash.modules.tta": {"TTA codons": [], "schema_version": 2, "record_id": "gnlXMEIPNEOK_15", "gc_content": 0.5244689921043852, "threshold": 0.65}}}, {"id": "gnlXMEIPNEOK_16", "seq": {"data": "GGTAGTTTTACCGTGGTCAACGTGGCCGATAGTACCAACGTTGACGTGCGGTTTGTTACGTTCAAATTTTTCTTTAGCCACGGCGATATTCCTTACTTTCTGTGCCCTCCTGTGTGGTCAGGAGAGCACGGGATCAATTGGTTGGTTAAACCCGATTACTTACCACGGGCTTCAATAACAGCCTGAGCGACGTTGCTCGGTGCCTCATCATACTTCAGGAATTCCATAGAGTAAGATGCACGGCCTTTCGTGATAGAACGCAGTTGAGTTGCGTATCCGAACATTTCAGACAACGGAACCTCTGCATGAATCACCACGCCGGTCACGTTGGTTTCCTGACCGCGCAGCGTACCACGACGACGGCTAAGGTCACCGATAACGTCACCTGTGTTCTCTTCAGGCGTTTCAACTTCAACCTTCATGACAGGTTCAAGAAGCACAGGTTTTGCTTTCTTAAAGCCGTCTTTAAAGGCGATAGATGCTGCCAGTTTAAACGCCAGCTCAGAGGAGTCAACATCATGGTAAGAACCGAAGTGCAGACGCACACCAATGTCCACTACCGGGTAACCAGCCAGCGGGCCAGACTTCAGCTGCTCCTGAATACCTTTATCAACCGCAGGGATGTATTCACCAGGGATCACACCACCTTTGATGTCGTTGACAAACTCGTAGCCTTTCGGGTTTGAACCCGGTTCCAGCGGATACATGTCGATAACAACATGACCATACTGACCACGACCACCAGACTGCTTGGCGTGTTTACCTTCGATATCGGTAACTTTGCTGCGAATCGTTTCACGGTAAGCAACCTGAGGTTTACCGACGTTCGCTTCAACGTTGAATTCACGCTTCATGCGGTCAACGATGATATCGAGGTGCAGCTCACCCATACCGGCGATGATGGTCTGGTTAGACTCTTCGTCAGTCCATACACGGAAAGACGGGTCCTCTTTAGCCAAACGTCCCAGAGCCAGACCCATTTTTTCCTGGTCCGCTTTGGTTTTTGGCTCAACAGCGATAGAGATTACCGGCTCAGGGAACTCCATACGCTCCAGAATGATCGGTGAATCCGGATCACACAGGGTATCCCCGGTAGTGACGTCTTTCAGACCGATAGCGGCAGCGATATCGCCTGCGCGAACTTCTTTGATCTCTTCACGTTTGTTGGCATGCATCTGTACGATACGACCAAAACGCTCACGTGCGGACTTCACTGAGTTCAGCACCGTGTCACCAGAGTTAACCACCCCAGAGTAAACACGGAAGAACGTCAGGTTACCCACGAACGGATCGGTAGCGATTTTAAATGCCAGTGCAGAGAACGGCTCATCATCTGTCGCATGACGTTCAGACGGCGTATCTTTGCCATCATCCAACATACCTTTGATTGCCGGTACGTCGGTTGGTGCTGGCAGGTAATCCACCACCGCATCCAACATGGCCTGAACACCTTTATTTTTAAAGGCGGAACCACAGGTCACCAGGATGATTTCATTATTCAGAACACGCTGACGCAGAGCCGTTTTGATCTCTTCTTCCGTCAGTTCTTCGCCACCCAGATATTTCTCCATCAGCTCTTCTGAAGCTTCAGCTGCGGATTCAATCAGGTTCTGGTGCCATTCTTCAGCCAGTTCAGCCATTTCAGCCGGGATCTCTTCATATTCGAAGGTCACACCCTGATCGGCGTCGTTCCAGTTGATCGCCTTCATTTTCACCAGGTCGATAACACCGGTGAAACCTTCCTCGGCACCGATAGCCAACTGCAATGGCACCGGGTTAGCGCCCAGACGAGATTTAATCTGGTCAACAACTTTCAAGAAGTTAGCGCCCATACGGTCCATTTTGTTAACGAACGCGATACGCGGCACTTTATATTTATTCGCCTGACGCCATACGGTTTCAGACTGCGGCTGAACACCACCAACCGCACAGTAAACCATGACGGCACCGTCCAGAACACGCATGGAACGCTCTACTTCGATAGTGAAGTCAACGTGTCCAGGGGTGTCGATGATATTGATGCGGTGCGGCTCGAACTGCTTCGCCATACCGGACCAAAAAGCGGTAGTCGCTGCGGAGGTGATAGTAATACCACGCTCTTGTTCCTGCGCCATCCAGTCCATGGTGGCGGCGCCATCATGAACTTCACCGATTTTATGGTTTACACCGGTATAGAACAGAATACGTTCAGTCGTCGTCGTCTTACCGGCGTCGATGTGTGCACTGATACCGATATTACGGTAACGTGAAATGGGTGTTGTACGGGCCATTTGATTCCTCTGATTCTCGGACGTTCTAAGTTAGTAAAACCCAGCGGGCGTGTCACTGGGACCTCCGCTGGGTTAATAACAACTACGAGGCTGTTACCAGCGGTAGTGTGCGAACGCCTTGTTGGCTTCGGCCATACGGTGAACGTCTTCACGTTTCTTCACTGCAGTACCTTTGTTCTCTGCAGCATCAGAAAGTTCGTTCGCCAGGCGCAGAGCCATAGATTTATCACCGCGTTTACGAGCAGCTTCAACGATCCAACGCATTGCCAGAGCATTGCGACGCACCGGACGGACTTCAACTGGCACCTGATAAGTAGAACCACCAACGCGACGGGATTTAACTTCCACCGTTGGGCGAACATTGTCCAGGGCTACTTCAAATGCTTCCAGTTCACTTTTACCTGAACGCTGAGCCAGGGTCTCAAGCGCGGTATAAACGATTGATTCTGCAGTAGACTTTTTACCATCTACCATCAGGATATTTACAAATTTAGCCAGCAGCTCTGATCCGAACTTAGGATCTGGCAGGATTTTACGCTGACCAATTACGCGACGACGTGGCATGGAAATACTCCGTTGTTAATTCAGGATTGTCCAAAACTCTACGAGTTTATTATGACATTTAAGATAAAACGTTTGGCCTTACTTAACGGAGAACCATTAAGCCTTCGGCTTCTTCACGCCGTACTTAGAGCGTGCCTGCTTACGGTCTTTAACACCTGAGCAGTCCAACGCGCCACGAACGGTGTGGTAACGCACACCCGGCAGGTCTTTAACACGACCGCCACGGATCAGGATAACTGAGTGCTCCTGCAGGTTATGACCTTCACCACCGATGTAGGAAGTAACTTCAAAACCATTGGTTAAACGAACACGACATACTTTACGCAGTGCGGAGTTCGGTTTTTTAGGAGTAGTAGTATATACGCGAGTACATACACCACGTTTCTGCGGGCAGGCTTCCAGCGCAGGCACGTTGCTCTTTGCAACTTTGCGTGCGCGTGGTTTGCGAACCAGCTGGTTAACTGTTGCCATTAAATAGCTCCTGGGATTTGCTTTTGCTTCGTAAACACGTGATAAATCGCCTCGTGGTATAACGAGGACGCGGAATTTTAGGGCTGAGCAGAAAAGGTGTCAAGAAATAACCAGGATATCGTCTCTACCAGGTCATTTGTTGCGGGTTTTTTACTGTCAGCGCGACGAAATCAGTATAGCTTACTGTCATTACGCTGGATGAAATTTGCGCAGAGAGTCCACGGGCGTTCACATCTTCCTGCAATACGTATACAGAGATGGGGGCATTAAGCAAGGATGCAAGGTGCTGACTGCTCTGTAACGCCGCCAGCACCCCATCCTGAATCAACAGCACGTCATCTCCCTCAGCCAACAGACGCAACAGCGCAGTGAAATCACATCGAAAGGGAGAATTGATCAGGGTGTGCAGCATAATGTCTTTATTTCTTCAAAAGGTGATGAGGCGATCATAGGTTTCCAGTTCTGCCCGCAGAGCGTCTGGCGAAAGTACCTCAACCGGCAGCACCTTGAGTCCATCTGCCGGCAGACCACGTTCCGCCAACGCCGCCGCGCAAACATACAGGTTATCGATATTATAGAGCGGCAACACCCCAAAGGTCGCAACGTAATTGCGCGCCAGCACCAATTCGGGCTGCTGGTCGGGGAGCAGTTGCAACACGCCGTCGCTGATAAAAAAAAGAGCAATGTCTTCACTCAGCGCCGAAATAGCCAGAACGGCATCCAGCCCTTCTCTACCGGCGCTGCTACCATGTGGAGACTGGGTAAAGACGACAGCGATACGATTCATCAGAACTGGACCACCCGTTCACAACGTAAAGCCGCTTCAGCCAGCGCCCCCAACCCCGATAGTTGAAAACCCGACGCCAGATTAGCGCCCGGTAAACCAAGGTGCCTGGCTTCCTGCTCGTCCGTCACGCCTCGGCGTAACGCCGCTGCGACACAAATGTTCAGCGCCACACCTCGCTCCTGATGAAGCTGCTGCCAACCTCGGGTCAAATCAAACTCGTCACTGGCGGGAGAAGTTAATACACTGGCATTCAGCACGCCTTCGCGATAAAAAAACACGCTCTCCAGAATGTGCCCCTGGGCCAGCAAAGCCTGCGCAAACAGGTACGCGCTGCTGGCCTGCTGCGTACCGTAAGCCGGTCCAGTGACCAGCAAGGTAAAACGCATTAGCGATCCTGCCCCTGAAAATCACCATTTTTGAACTGGCGAATATACAGATAAACCGTGTGCTTAGAGATATTAAGACGATCGGCTACCTGGGTGATGGCATCCTTGATATCAAAAATCCCCTTCTCATACAGATTAAGCACAATCTGGCGGTTCTTGGCATTGTTGGAGACATTGCGGTCGCCGCTGACTTCCTCGATGGTGAATTCCAGCGTCTGCATCACCAGGTCTTCGACCGAGGAGGCAAAGTTAACCGAAGAGGCGACATCCTGGGTTTCCGGCGGCATAAAGGTGGCCATAACCTGCGAGAACGGCACATCAAGGTTCATGTTGATACATAGCAAACCAATAACACGCTGCCTGCCGTTACGGATGGCAATCGTCACTGACTTCATCAACACCCCGCTTTTGGCGCGAGTAAAGTAGGTGTTGGAAACATTACTGTCAGCGCCGTTCATATCATGCAGCATACGCAGAGCGAGATCAGTAATAGGTGAGCCAATTTTACGGCCGGTATGTTCACCATTGGCAATGCGCACCGCGGAGCACTTCAAATCTTCCAATGAATGGAGCACGATTTCGCAATGCGTGCCAATCAACATGGCCAGGCCATCCACCACCGCTTCATAGGATTTCAGGATATCGAAGTCGGTTTGCTCGAAGGGATGCTGTTCCAGCAGTTCCAGATCGGCTATGTCGCCGGTAAAAATTGAACCAGACATTATAAAGACACCACCCTTGAAAATAACCTGCCATACGGCGCCAGGACAGACTCATTCTGATGAAAATACACGGCGGCTAGTGTAGCAAATATCGTAAACGCCTGTCCTGACCTTTGTTATGAATTGCAGGACGCAACAAAAAACGGGGGATTATGGCAGGGAAAAGAACACCGCCACAGAAGTGTGGCGGCGGGGAATGCGTTACTTAGACTGAGAGTCCGCTGGCGCTTCAGTTGAGCTTGAGGCGTTATTGTCTGCTTTCGCTGCGGGTTTAATATCAAGCAGCTCGACATCAAATACCAGTGTGGAGTTAGGCGGGATCCCCGGAACGCCATTTTTACCATATGCCAGGTCTGGTGGAATGACCAATTTGATCTTCCCGCCTTTCTTCACGTGCTTCAGACCTTCGGTCCAGCCAGGGATCACACCGTCAAGACGGAAAGACAGAGGTTCACCACGAGTGTAAGAGTTGTCAAACTCAGTACCGTCGATCAGCGTACCTTTGTAGTTCACAACGACTGTGTCGCTGTCGGTAGGAACGCTACCGGTTCCCTCTTTCTCGACCTGGTAAAGCAGGCCGCTCTCGGTTTTCTTCACGCCTTTCTCTTTGGCGAATTTGGCAGCAAAAGCTTCACCTTTTTCGCTGTTCGCTTTCGCGTCTTTTTCCATTTTAGCCTGAGCGGCGCCTTTCACCCGGCCTTCAAAGACCTGCAGGGTCTGTTCGATTTCCTGGTCAGAGAGTTTACTCTTACCAGCGAACGCATCCTGCACACCAGAAATCAGCTGCTGTTTGTCCAGGGTGACGCCCAGTTTTTCCTGCTCTTTCAGGGAATTTTCCATGTAACGTCCCAGTGAGGCGCCCAGCGCATAAGCAGACTGCTGATCGTCATTTTTGAACGCGGCATTCTTTGGAACCTGTGGAGGCGCCTGATCGGCTGGTGCTGAAGGCGCTGCCGCCGGCGCGCTCTCAGCGGCCATTGCCAGAGGCGCATTCAGCGCAACGGCCATGGTCGTGGCTAACAATGTGACTTTAAACAGTGATTTCATCCATTTCTCCAAAACCGAAGCCTCTCACCTCGGAAATCATTTACAGACCAGAGTCCGTACTATAACTGTATGCAAGAATACTGCACAATCTCGCAATGCAAACGTAAGTTAACTTCCGACCGTTTATCAATTCAAAAGTTTCACCACGGAAAAGCAAGTACGCCTTTTTTTTCAATAGTGTGACTGAAATAAAAGGCGTAATTCCTGTTTCCGTTCCTGCTTTGCCGTTAGAATCGGAGCAATCCAGTCATTATAATGACTTGTGCAGTAACAAGAGGAAAGTGTATGCAACAATCATTGTTTGAACAGCGTATGGAAATGCTGGAAAGCCGTTTGGCCTTCCAGGAACACACCCTCGAAGAGCTTAACCAAACGGTGATTCATCATGAACTGGAGATAGCCCGTCTGCGTGAACAGATGCGCCTGCTGACTGATAAATTAAAATCAGTCGCTCCTTCAATGATTGCTTCGCAGTCGGAAGAAACGCCGCCGCCGCACTACTAAGTATTCAATCATATAAACAGCAAGGCCACCCCAAAGGTGGCCTTGTTGAAGATTAGTGACTGCAGCCACAACCGCCGCTACCACAACCGCCTTTACCATGGTCATGGTCATGGTCATGGTCATGGTGGTGATCGTGCTCGCCGTGAACATGACCGTGGGCCAGTTCTTCCGTCGTCGCTTCACGGATAGCCACGACTTCGACATTAAAGCTCAGGTTCTGACCTGCCAGCATGTGATTACCATCCACCACAACGTGGTCGTCTTCCACTTGAGTGATTTCGACCGGAACCGGTCCCTGATCGGTTTCCGCCAGGAAGCGCATGCCGACCTGCAGTTCATCAACCCCCATGAACACATCTTTCGGTACGCGCTGGACCAGATTGTCATCATACTGACCATAAGCGTCATTGGCGGCGATATCCACTTCAAATTTGTCACCCGCCTGATGATTTTCCAATGCTTTTTCCAGACCAGCAATCAGAGAACCATGACCGTGCAGATAGTCCAACGGCGCACTCACCGGAGACTCATCAACCAACACGCCGTCTTCTGTACGTACCTGGTATGCCAGGCTGACCACCAGGTCTTTTGCTACTTTCATGATTACTCCTAACCGTTGAGAGCTTAAGCCCTTACTCTGTTAGCCTTCTGCCAACGTGAAGGGCTCTAAATTACGCCGAGTTTACTGAATTTCAACACCGCTGTACGCTACAGCTTAAAAAAAGCCGGGCCATAACGCTACTCAGGATGAAAAATTCCGATCACTTGCTCATTAGTGCGAACCTGATCCCGAACCTGTTTATCCGCTTCGCGCATCTGGTGACCGCACTTAACGCATTCAACCACATCGATATTATTTTCGCGCTGCAGGGCCAACGTATCGATTGCCTGACATGTGGGGCAGGTCGCACCGGCGATAAATCTTTTACGCATATCGGTTCCTATTCAAATTCGTCCCAACCATCAAACTGGTGTTTCTCATACTGCATCTCAGCCTGAAAAATGTCTTCCAGCTCACGACGGGCTTCTTTTACTCGCGAAATTTGCTGGCTGTCCGCATGGTTCGGCATCAACTCGCGCAGCATACGCATATCCAGACGGCGGAAGTGCTGCTGGGCCCGAAAAGCCTGATGGGGATGCATCCCTAATGCCATCAGCGTTTTGCGCCCCAGCTCCAGCGCACTGGAAAAGGTCTCACGCGAGAACTGGGTTACACCCGCCTGAATCAGCTCATGCGCTTCCACGCGTCCCCTTGCCCGCGCCAGGATCTGTAGATGCGGGAAATGATGCTGACAAAGGTGCACAATCTCCATCGAATCTTCCGGACCATTACAGGTTATCACTATCGACTTCGCCGTTTCCGCCCCCGCTGCCCGCAATAATTCCAGTTCGGTGGCATCACCATAGTATACTTTGTAACCGTATTTACGCATCAGGCTGACTGCGCTGATATCTCGCTCCAGCACCGTAATACGCTTCTCATTCGCCATCAGCAGGCGCGCGACAACCTGACCGAAACGGCCAAAACCGACCACGATAACCTCTGGCTTATCATCTTCAACAAACGGTTTCTCGTCGTTATCGTCCCCGTCGTTAAAACGGCTGGTCAGAATTTTATCAATCCCTTGCATCAACAGCGGTGTCGTCATCATCGACAGCGTCACCGTCACCAGCAACAGCGGCATCTGATCGCCACTGAACAGTTTTGCCGCCGCTGCCGCCGAAAACAGCACAAAAGCAAATTCCCCGCCCTGACTGAGCACCCCGGAAAATTGCAAACGCTCTGAGCTACGCAGACCAAACAGCCGGGAAAGTACATAAAGCACCACGGCTTTGATGGCGACCAACGCCACCACACCAACAATAACTTCCGTAATATGGGTATAAAGCACCCCCAGATTCAGCGCCATCCCGACCGAGATAAAAAACAGGCCAAGCAGCAGACCTTTGAAAGGATCAATGGCAATTTCCAGCTCATGGCGATACTCACTTTCAGCCAGCAAAACACCGGCGATAAATGTGCCGAGCGCCATGGAAAAACCCAACGCATCCATAAACAGCGCTGATCCCAGTACCAGTAGCAACGCGGCTGCGGTGAAAACTTCACGCACGCCAGAGGCGGCGATAAAGCGAAAAATCGGCCTGAACAGGTAGCGTCCCCCCACCAGCATCCCGGCAAAAGCCAGCACCTTTATACCGACCTTCATCCAGTCGGTATGACCACTGTCGCCCCCGACCAACAGCGGAATCAGTGCCAGAGCGGGGATGACCGCCAGATCCTGAAACAGCAGCACGGAAAAGCCCAATTGACCGGATTCATTACGATTCATCCCTTTATCACGCATCAATTGCAGCGCCATGGCGGTAGAGGACATCGCCAGGCCGATGCCGCCAATCGTCGCCGCCTGCCATGAGAAATGAGTGAGCCGGAGCAACCCGCCAAGGATAATCGCGCTCAGGATGACCTGCGCCGCGCCAACACCAAAGATAGAGTGACGTAATGCCCAAAGCTTCGACGGTTTCAGCTCCAGCCCAATGATAAACATCAGGAACACCACACCCAACTCAGAAAAATGCAGGATCTCATCCACATCGCTGATAAACCCCAATCCCCAGGGCCCAATCGCGATCCCCGCCAGCAAGTACCCCAATACAGCACCAATACCAAGGCGCGCGGCGATCGGAACGGTAATCACCGCAGCAAAAAGATAGACCACGCCTGCAGTCAGGAGGGTTTGCCCTGCCATTCAACAACCTCCATAAGGCTTTGGCGCCGCCAGCCAGTCACCGTAGGCGCGCACAAAGTGTTGCATCGCCTCAGGCGTCTGCCGCCGCGCCCAGTAAATAATCATTGGCGTCAACCAGTGCATACGACACATCTGGGCGGTCAGTTCAAAGGGACGCATAATCTCTGACATGGGATAACGATTCAGGCCTTGCTGATGGTAGGCGGTTTCCGGTTCACCCGTGGTTATCACGCTACGCCAGTATTTTCCTGCCAATGCGTTGCCACCGGGTCCACTGGCGAATCCCCGTGATAACACCCGATCCAGCCACTCTTTTAGCAATGCCGGACAGCTGTAGGTATATAACGGGTGCTGGAAAACAATCACCTCATGTTCACGTAACAACTGCTGTTCATAGTGAATATCAATAAAAAAATCAGGATAATGTGCGTACAAGTCATGTACCGTCACCTGAGGCAGGCCTTGCGCTGCCTGCAACAAAACCTGATTAGCCCTCGAATCCTGTGACTCCGGGTGAGCATAAAGCAGCAAAACGTTGGCTGGCTGCGACATCATTCCCCTCCAAATCGTCGTCATTGCGGGGAAATTCCGCTACCATGCTCGACGCAACGGAATTGTGTATTCCGCAAAGCAATTATGATGATTTAATTTAACATATCCTGACTATTACGGCGCTTATGATTGTCTTCTCCTCGTTACAAATACGGCGTGGTGTCCGCGTGTTGCTGGATAACGCTACCGCCACCATCAATCCAGGGCAGAAAGTCGGCCTGGTGGGAAAAAATGGCTGCGGCAAATCTACGCTGCTGTCGCTGCTTAAGAACGAGATAAGCGCCGATGGCGGCAGTTTCAATTATCCCAGTAACTGGTCGCTGGCGTGGGTTAACCAGGAGACGCCTGCGCTGACCAAACCGGCCATTGAGTATGTTATTGACGGCGACCGCGAATTTCGCCAGCTCGAATCTGCATTAGCACATGCCAATGAAATTGATGATGGCCACGCCATTGCCACGTTGCATGGCAAGCTCGATGCTATCCAGGCATGGACAATACCGTCACGTGCGGCCAGTCTGCTTAACGGTTTGGGGTTTTCTCAGGAGCAATTGCAGCGTCCGGTCAGCGACTTCTCTGGCGGCTGGCGTATGCGCCTGAACCTTGCACAGGCACTGATTTGCCGTTCCGATCTGTTGCTGCTTGATGAGCCGACCAACCACCTCGACCTCGACGCGGTTATCTGGCTCGAACGCTGGTTAAAAAGTTATCAGGGTACACTCATCCTGATTTCCCATGACCGTGACTTCCTCGATCCCGTGGTGGGTAAAATTCTGCATATTGAGCAGCAGTCGATATTTGAATATACCGGCAACTACAGCTCGTTTGAAATTCAGCGGGCGACCAAACTGGCGCAGCAACAGTCAATGTTCGAAAACCAGCAGCAGAAAGTGGCGCACCTACAGAGTTTTATCAACCGCTTTAAAGCCAAAGCCAGTAAAGCCAAACAGGCGCAAAGCCGGATTAAAATGCTTGAGCGCATGGAGCTGATTGCGCCCGCCCATGTCGATAATCCCTTTACTTTTAGTTTCCGTACGCCGGAAAACCTGCCGACGCCGTTGCTGAATATGGAAAAAGTCAGCGCGGGCTATGGCGAACACGTCATCCTTAAGGCGATCAAACTGAACCTGGTGCCCGGCTCGCGTATTGGTCTGCTGGGCCGCAACGGCGCGGGTAAATCCACCCTGATTAAACTGCTGGCCGGTGAACTGGCGCCGCTGCAAGGCGATATTGGCCTGGCGAAGGGCGTCAAACTGGGCTACTTCGCCCAGCATCAACTGGAATTATTACGGACTGATGAATCACCGCTGCAACATCTGGTACGACTGGCCCCTAACGTACTGGAACAGCAATTGCGCGATTACCTGGGCGGTTTTGGTTTCCAGGGCGACAAAGTGACCGAGCACACAGGACGTTTCTCTGGCGGTGAGAAAGCAAGGTTAGTACTGGCGTTGATCGTCTGGCAGCGCCCCAACTTGCTGCTGCTGGATGAACCAACCAACCATCTCGATCTCGATATGCGTCAGGCACTAACCGAAGCACTGATTGACTTTGAAGGCGCACTGGTGGTGGTCTCGCACGATCGTCACCTGTTACGTTCCACCACCGACGACCTCTACCTGGTCCATGACGGCAAGGTGGAAGCCTTCGAGGGTGACCTGGACGATTATCAACAGTGGCTGAGCGATCTACAAAAACAACCGGTCAGCAGTGCCGAGCCCAGACCCGATCCCATCAACAACGCACAGGCCAGAAAAGATCAGAAGCGTCGGGAAGCTGAACTGCGTACGCAAACCCAGCCACTGCGTAAGCAGATCGATAAGCTGGAGAAGCAAATGGAAAAACTGCATAGCCAGTTGGCGGCGACAGAAGAAAAACTGGCTGACTCAGGGCTCTACGATCCAAGCCGTAAAGCGGAGCTGACGACAGCGCTGCAGCAACAGGCAGAGGCGAAAGCGGCGCTGGAAGCGTGCGAAATAGCGTGGCTGGATGCCCAGGAACAGTTAGAGACCCTGCTGCAATAAATGTTCCGGGCGACGAGGCTACCGCGGGGTCATTGCACACGGCTCAGACCTCTGTATATCGCGTCCGTACTGTTTCTGGCGCCATTGCGCACAACCCGTAGCACCCTGTTCACTATCGCGCTTGCTGAGTCGGTGGTTAAAATGGCTTATCCCCGAGAATGGTCGCGCGGTGCATAATACGCCGCGCTGGCAAATAATCTGCATTGGCATAATGCTGCGTCACCCGGTTATCCCAGATGGCCAGATCGTTTTCCTGCCAATGCCAGCGCACCTGGAACTCCGGTTGCTGGCAATTGTTTTGCGGCAAGGATTGCGACGGCCGGTGGCCGTTCAATAAAGGTCACATCGGTATGCCAGTTATCATTATCCGGCGGATTATCATCGTGCGTATCTAGCACGATAATCTCTTCCACGCCTGGCGCATGAGGATAAACCGGATGGATATGCACGTTGCCGAAACGGGCCGCCAGCGCGCGTGCGATACCCACACGCTGGCGCATTCCCCCGGAAAGTTGCCAGATACACTTTTTTTCCGCACCAGCCAATCCGACTTTCTTCAGCATCTGCCGGGCGATATCGCGACGTTTTTCTTTTTCCACACCAGCCAGTTGCAAGCCGAACGCCACATTGTCCAATACGTTACGCCATGGCAACAGGCCTTCATGCTGGAACACCACGCCACGCTCGGCGCCAGGCCCGGTCACCGCCTTATCACCAAGCGTAATGGTGCCAGATTCTACCGGTAAGAAACCGGCAATCAGATTCAGCAAGGTGGTTTTCCCGCAGCCTGAAGGCCCCAGTATCACCACCAGTTCTCCTGCGGCGATCGACAGATTGATGTCTTCCAGCACCAGATGACTGTCATAACGGGCGGTCAGATGTGAGACGGCAAGCATGCGCTCTGACCACGCTGGAGCCACTATCGAATTTACGCCAGTCCGCCCTGACGCCACTTTCTTTGGCGAAAGTATTGTCAGCCTGCGCGACCTTAGCAGGTTCCGCCGAGGTCTGATAAGCGATCGTGACATCCACCGCCTGTGCGCTGAACACGGAAAGTGAAAACGTGGCGGCTAGCAGAGAAAATGTGAAATTACGCACCATAGCCATGCTCCGGTTATCATTGTTATGAGGTGAACAACCTCTTTGTAACCGAGAGCAATCATCTCGATAAAGTAATTAAAAATTATCGCTTATAACGATAAGTCATTAGAAGAAAAGGGGGATTGTTAAACAGAAAAGTGGATTAAACAGCAGGATCTCAGGTGTCAGCAAGCTGTAACGCCAATAAGCCGGAACAGAAGCGCCCAGGGAAATAACATAAGATGTAAGCAGATAACGATATAAAGTCCAAAATCGGACTATCTCATGGATATACGCCTGCATTCTGTGCACACTTGGAGATAAGAAAATTCCTAATAAAAATTGAAGATAAGAGCCACCAGCCATGAAACGTAACTATCTTACTGAAGATGAAATTCATCATCTGCTAAATGCAGCTACAAAAGGAAATCATCATCATCGAGACTACTGCATGATAATGATGGCATTTTTGCATGGCTTGCGGGTGAGTGAACTTCTTTCTCTTAAAGTTGAAGATTATGATCCTCTGTCAATGAAAATAAACATTCATCGGCTCAAAGGCGGATTCAGTACAATTCATCCTCTTTTGCCAGAGGAAAATATCACCTTACAACGTTGGTTAATTGAGCGAAAAAAATGGATAAAAAAAGAAAGTTCATGGCTATTTATTTCACAAAAAGGAAATAAGCTATCCAGACAACGATTTTATAACTTACTGAGGAAGTATGGAAAAATAAGCGACCTACCGTTGACGGTCCATCCGCACATGCTCAGACATGCCTGTGGCTATCATCTTGCCGAACGAGGAAATGATACCCGATTAATTCAGGATTATCTTGGTCACCGGAATATCAGACATACGGTTCGTTACACTGCTGCAAATGCAGCACGTTTCGTGAGTGCCTGGACAAAAAATGGCCATACACCTGAGTTCCCTACAATAAACAGCTTTGAACAACCTACATAAAATATTTCAGAAAGAATTGTATCCCAGTCCATGATCTTATGTGTCTGATATCGCTCTACTCCTGATCACCCCTTCACGTTAATTTTTGTTGAATATCAGGAATTATCCGGTTAGATTTAAAATGAATTTATGAATGCAGGGATGTTGACCGGAGTAATCAGTATGTCAGGCAGTCGGGATCCCTTCAGAAAAACATTACAAAGTGTGACAAACATCAAACCACTGGACAGTATTGAAAGGCTGCAACGTGCATTTTTAAAAAGTGCCAGTAAAGTCCTGCCTCATCAATTAGAATCTTCCATTAAAAGGGAGGATAATATCTATATATTGACCAAGGGATATTACTGGCTATACCGAAAACCAGACAAGCTACGGTTGTTTACGGTCAAAGCCCCTCATATCTTCGGGCTTGCTGATTTACTGATCCCTGCCGTTGGAGAAATTTATATGAATTTCTCTCCAGGCAGCGAGGTATACACGCTCTCTTATGCCGACACACAACAGGTACTCAGTCAGGCACCCGGGTTATGGAAAGACGTTGCCATATTATTGTCATTTCATTTGCATTATTCTTACTGGCGAGACCTGCATTTACTGAATGACAGTGCCTATGACACCATCAAGGGTAAATTATTAGAACTGGAAATGAATACTGACGAATTCCGGGAAAAAAACTCTATTGTGAATTATATCCTTTCCACCACAAAAATCTCACGCAGCACGATCATGAAAATCACCAAAGATTTAATTGCTGGCGGTTACATAACCGCTAACAGAGGACACTTGATCAACATAAATCACTTACCGCAACGGTATTGAATTTGACTGCCGCGCGCAGTGGCACAATTCAGCAACCGGTCTCGCCATCAGGAACACGGCAACCAGCACGCCGCGATAACGACTGCCGCGCTGCCGAAACGTCAGTCACGGCGGTGACGTATCATGCCGCCCGCAAAGCGCTCATCCGTTTTCCCGTATTCCTGTCCCCCCAGCCCTGACAATCCCGCTGTCGCTATTTCGGCTGAAGAACGATACGGTAAGGGCGCGGTGCGTAACGGCGGGTCATACCTGAGAGGCTTCTCCGTTCCGTATGGCCGGCAGACCGGACCCGGTTCCCTCACCGGCGCGGGATGATGAACGCTTTGCCGCTCCGGCCTGCCAGGGGGCTCACGCAGCGGCCCCACCGCCCGGTGATGAACCACCGGCGGCGTCATCGGAAGGTGTGCCACGCCACCAGCATAATGCGTGGGCCCCGCCGGTCCTCTGACCGGTGCAAAATGCGGCAAACGTACCGGCCCCGGCGCCAGATCAGGACCGGGCCGGTGGAAGCCATCATGGCGGATGACCGTCCGGTCAACAAACGTCCGTTGCCGGTACACCACCACCGGTGCCGGTCCCCAGTGCATTCCCCACTGTCCCCACCCCCAGTCATTATGGCTGCCCACCACCGCGCCCACCATCACACCAGCCGTGAAGCTGACCAGACCGGTGGCCACCATGTCCCCGGTGCTGTAACCCGGAGGATAAGCCACCGGCGGGGTACCGTAGACCGCACTGCCATACACCGGAACATAAACCACATCAGGACTGGCGGGCTGTATGGTAATGGTCTGCCGGGGGGCCGGTACGGCAGGCGGCGAGCCTGAGGCCTTCGTCACGGCGGGCGCCGTCCTTGCCTCGCGCCCTGATGCAAGAGCGGAGGCCGGTGAACGTGCCACCTTCTGCTGTGACGAGCTGTTCAGCGCCCCGCTGTCCGCCGCCCGCTGCCGCAGTATCTGTACCACGTTCATCACCGTCTCCGGCGAATCGCGGTAAGCGTCACCCAGCGACCGGGTCCAGGACAGGTTCCGGGCCATCTGGGCCAGCACATCCGGAAAACCGGTCAGCGCCTTCACGGCAGGCGCCCAGTCCCGGGCATCCACCGCCTGCCGGCGCGCGTCGCCGCTCAGGGTTTTATTCTGCAGCAGCCAGACACAGGCGGAGGCCACATCATCAGGATGGAGACTGGCCGCCAGCACCTGGGCCAGCAGAGCATCCGGGAACAGAGCGACAGGTGCGAGGAGCGAATACAGCGCCGTGGCGCTCTCCACCGGCGCGTTTGTCGCGGCAACGGCGGGGGCTGCAGGAACCGGTGTAGATGCCGTAACCGGGGGTGTGGAAGGTGGCAAAGGCGTCTCTGCGCTCTTCTGGTCGCACCCCGCCAGCGGTAACAGAAAAACCATCACCCAGGTCCCGGGAAAGTTAAATGTACTGCGTCTCATCCGTCGTTCCTCATCATTTATCATTGCCGCACGGGTTCACCCTGACCTGACGTCAGCCAGCGATCCACTTAGAACCGGTAGCTGGGGCCCTGAAACACCTGCCCGGTCAGGGCTTTCGCCACCCGCGGACTGTCTTCTGTCGTGTCCTGAATGCTGAGGTCCTCATCCTGCTCAGTTCCCGGCAACCGCCCCCCCCCAGCCGGTCCGGCCAGAGGCCACCGCCAACGGACTTGCTGGACAGAGACCGGATTGCGCACGTCCTGGTTCATCGGTGCGGTATCCCCCCTGCCGGCAACTTTCACGGTGCCGGGATGATGGCTGAGAGTGACCATCGCGCCGAGCAGCAACGCGATAACCACCGGATGTAATCCTGTCTTCATTTATCTCTCTCCTTCTTGTGTTCTTATTCTCCGCCAGGGCCGGAAATGGCGCGGGACGGTGGGTAAACGCCGGTTCCGTCTATCCGGCTGATGCATAGCGCCCTTCCGCCCGTCCACAGCCAGACCCGGTCAGGGCTGGCCGGTGGGCGTCAAAAAGTTCCAGCAACCCGGGCAACGTGGCGACACCCAGCTTGTACAGGGCTGACTGTCGCTGTCCGTACACCGTTGAGATATTCAGGGTGCGCTGGTAAGCCTGCTCCTGCACAGATATCCCCAACAGAGAAGACACCAGTACCTCCCGTTCCTTATTCGTCAGGCGGGGCTGGAAACCCGTGGAGGGGAACGCCCCCTCCCCACTGTCGTTCTCTGACCCGGCTACTGCCGAACACAGTGTCATGACAGGGAGTCGGTCATCCATCACCCACAGCGGATTCTCCACTCCGGCCCTGCGCAACACTCGTCGGACTTCCCCTGCTGAAAAGCGCGACAGCACGGTCAGCATAATCCCGGACAGGGCTGCCTCCGTCAGCGCACCCAGTTGCAGTAGCAGAGCCAGACCCTCCAGCGGGTTCGGTGGCAGCCGCACTACCAGGATATCCCTGGATTCCGCTGTTCTCTCCTGCGCCAGGCAACGGTCTGACTGCCCTCCCCATGAGTGGGACAGCGCATCTTCCACACCGTCATACCCCTGGACACTGTGCTGTCCCTGGCTTATCCCAGGCGGAGAACGCAGGGCCATCACCAGCCCCTGCCGCCCATAGTTACAGGGGTCAATCACCCCTACGTGCCGCCAGTCACTCCGCAGAAAATCTCCCGCTTCTGATTTCATCGTCGTACCTCATTTCTTGTCATTACTTTGCTATCGCCGCCTGTGCCGGCTGGCCTGATTCAACGTCACTCTGCTCATCTCCCGGACAGACTTATCCACAGACGGACCGCGACCATCAGCAACAGCACCCCTCCCGCACTCAGTGCACCGCACAGACAGAATGTCTGGGTTGTGGACAGCCGTGCCCGGCGCCCCGCATTGACCAGCGCGACCAATATCCCTCCTCCTGCGGTGAGGAACAGTGCAGCGCGCATCTGAAAAGAGACCAGAATGCCGGCGGTGATACACCACCACAGAACCGCAGCCATACCCAGTCCGACGCCGGTCGACCCACCGAGCGCCATGTCACCGCGCAGCAGGCGCCACCACCAGGCACCGGAGACCCGCTGCAGGCAATGTCCGTCACTGGCTGGGATGAACCGCATCAGCGTTGTCAGCATGATCGTCATACCCAGCCACACCCAGCACCACCCTCCCGTCTGCCATATATCCATCATGCTGCCCTCCGGTTTATTATCCTGAGATCAGTTCATGTACCTGAGGCCACAACCAGAGCAACGATCAACACAGGTTCACACCAGATGTATCGCTGTGATGATCAGTGGCAAAAGTGCGCCTTCAGTTGCTGATTTATCCGTAATTTAATGAAAGTCCTTAAAACCGGCCTGAAAATCATTGATGAAAATAACCTCATGAGATTGCTTATTCTGGGCCAGATAATGACTTTTTTATGAATGTATTCATTTAATCAAAGCGAATAAAAACCATAAAAAACGCCGCATTAATTCTTACCAGCAGAACAGACCATATTAATAAAAAACAAATGAACTTCCCTCTCAGAATAAATACCAGCAATGGATACCTGAATCCTGGGCAATTCTTAATTAAATTAATTTTTTACCTTCAATAAAAAATCCTGCCGACCACCGTCAAAAGTGATTTTTCCATTTTCAAGAACGATAATACGATCCACCTGCTCCAGCAGTTTTATCCTGTTTGTAAAAAAAACCAATGTATCATCATCAGAAAGTTTGCTTTTCAACAGATTGCAAAACATCCCTTCTATTTCTGAATTAACATATGCTGTCGGTTCATCCATAACATAGATATTACTGGGAGATAACAAGGCTCTGGCCATTTCCAGCATTTGAACTCTGTCCGCACGCAGAGTATTAAAATGTTCGCTGACAGGTGAGTGGACTCCTGAACGGAATTCAGCAGGGATCCACCACAAGAAAGGGAGTGACAAGACTTCTTTTATCTTATCATCATTAATGGAACCATCCGAATTCAGATAAGTGTAAAGTGTGTCCGCATAAGCCGAAATCTTTTGCGGAAAATAATAGAGACTGTTTTTATCATCGTTAAAGATATTACGATGAACTTTACCTGAAGACGGGCTCAGCACACCTAATAACAGCGACAGCAGGGTTGATTTACCAACACCTTCACCGCCGACTATTGCCACTTTCTCGCCATGTGCAATACGGAAACTGATTTCGGAAAAGAGAGGAACATCCGGCCCATATGAGAAAGTTAACTTTTCAATATCCCAAATCACCTGTTGATCATTAATATTGCTAACAACATCAGAATGTTGGGTGGATGTTTTTAACACAGATTCTATCTGCGCAAAACTGGAACGAATCCTCCTGAACAATGGTAACAAGGAAGACAAAGGACCAATAGACTGATTGACCTTCCCTGACAGAATAATGGTAGCAAATAATGAACCTGATGATATATCATTATCCTGAAGTAAATAATAAGCCAGAATCACCGTGATGACGGTCTGAAATGAACAAAGAAAGGTGAATACGGTGGAAGATGATATTTTATTATTAAGTTTGATACTCTGAATCAAATTTCCCTGGGCACTTAATAATGAACAGATATTCACATACGAATCTTCCATTCCCCGGGATTTATAGTTATCAAGTAAATAAACAGGTGGACTGACAACCTCATTAACAGATTCAACATTTGTCAACTTCAGTTTCCTGTCATAATAAATTATTATTAAAACCTGAATGGCGACAATAAAAACAGTGGCAAGAACAAGCCATTTCCCAACAATGGCAATAACGAACAGATATATAAACAAGAAAGCAGAATCAATATAATTAGTCGAAAAGAACAGCCAAAACAAAGCCCTCAACTTGGTAAAGTTCAAAATGGCCTCATTGCGGGTTTTTCCCCACTGATTTCCCTCCGATGCAACAAAAGATACCAACTTCCTGATATACCCTGCCTCAAAAAAGACAGAAAAATCAGTCATGAACCGCTTAATAACCCGTTCTCTTTTCTTCTTTAAATAAACCTCGCAAACAAATAAAAGGGTGATTAATGTAGACAGCGTCCAAAGAGACGCTTCGGCAGAAGAAGGAATAATCCGCCCATAGATGGCATTCATATAGAGAGGAATTGACAATGCAAGGAAACTAAGCAGGACAGAATAAAGAAAAAAATGAAAAATCCCACTTTTATTTACTGACCAGGTATTCAATAACTCACCAATACTGAATCTCTCATTCTTCTTTAAATGGATTACTCTAAAAATCTGTACATCATCTTTAAATTCATCGCTTCGGACAACAGACCATTCCCCCTGACAGTATACCAGAAATAATTCATCTGATTGTATGACGTGTTTTTTAGATAACGGTACAAACTTACAATTGACTAAACCACCAACGTAGGAAAGAATGTTATTGAAATTATCAGAGGAAGGATAAATTTCAATAAGCTGCCCTATTAATACAGGATTAAGTTTTACGCTGGAAGCGGCAAAAAACTCATTAACAGATGATAATAACGTTGCGCAGAAGCGTATTTTTTCAGTTTCGTACATTTAATATACACCCGGAATTTTAAAATATTATACTGGTCAGAACGTCCTGCCCTGACCAGGGCGAATATTATGCGGCTGAAACATGAACAACATGAAGTTCATGCCCACTGGTATCACTCCAGTTATCAGTCTTTCCGTCTGGCGAAACTGTATCAGTCCATGCGCTGGATTTACTTAAATGCAGGGCTGACGAATCGTTATTCTGAATTTTGATGGTAAAATCACTTTCATTTGTATGAGCCTTGAAGAAACCGTCAACATCAAATGATATTGATGTATGCTTCACATTTGACAGATCCAGTGTCTCTACATTGCTCACGTTCGATAATGCCCCCAGAGTCAGTGAAGTATCCCCATTAGAACTTTCGACCAGTTTGTTATCTCCCGCCCCGCCATTAATCGTTACAGAAGAAACATCACTAAATTTTGACCAGGTGAAAATGTCATCACCGGTGCCGGTTGTTATATTATTTATATGAGTACTGAATGTATCTTTTGAATCATCCCCTTTAATAACTGTATTGTCCGTTAAGTTATCAGTGATATTTGTTGAAAAATCTGAATAGTTCATTTCCAACGTGCCTGCAGTAATATTATATGTATCATTAGCACTATGAGCAGCGGTTATAGTATAAGTAACATTAGCGGAATCAAGTTTGAATGTCATATTAGAGTTATCTTTGGCAACAACCGTTGAATTAGCACTTAATTTATCAAGATCTAATTCCTGTATATTCTGAATATGATCAACACCTGTTTCCCCATTGCTCTTGGTTATAGTGCCGGCGTTCAGGTCTGCATTAACGCCGCCACCTGTAGTAACATAGATATTACCACTTGAACTATTGCCGTTTATGGTATCATTACCGTTTGATTCAGAGAAAATATCAGACATGGTGGTATGCCCTGTAATAGTATCATCATTAACTGTCCCTTCAATTCTGTTAATATTAACCAAGGTGTCATTTTCACGTCCGTCTGAAAAAGTCACCACACCCGTATTCAAATTGATGTTAGCTGAAGTACTACTCATTGAAGATACGGTATCATAATTCACAGCAGAAAAAGATGTTGTAGAAAGTCCTTTTACACCACCATTTATATAGTTACCGCCACCATTAACATCAAAAGTATAAACATTAGGATTTGATGGGGGATTATGTGAATCTACGGTGACATTAATACCATTAATACCGGCATCCCACTTCAAATCATTATAACCGGAATCAGACAGATGAAAAGCATTCATATCATTGACAGTCATATATCCGTTACTGTTAGTGGCTGAATATCCATTGTAACATACAGTCATATTGAATCCATTAGCAGTGTTTTTAGTGAATTCAACATAAGTAGTATAAGTATTTGAATTATTTGCATACGTAAAAGTATCATGGCCAGCACCACCATCAATCACTACTGCGGTGCCCTTGTAATCATTAGTGACAGTGAAAGTGTCATCACCACTACCACCGTTGATGTTTAGCCCAGAATATGAACCTGCATTGATAGTATAATTATCGCCATGATTACTCCCAGTATATGTTCCCACATACCCGTTAACAGTATCAGTGTCACTATCCGATTTTTTTATTGTTGTTTTGCTTGTACTGTTAATATTAAATGTGAGACTGTTAGTCAGGTCAGAATAATCTATTTTATTAGTATTGCTTTTACTCCAGATAGTATCACTTCCAGTGTTTGTTGCAGTGATAAATGCGGATTTTGCGTTGGAAAGATCAAAGGTTGTATTAACCCCCTCTTTGGCTTCAAACGTGCTGCCACTGGCACCATTTGCAACGATATAGTTGACTCCAACTAAAGTATCAGAGCCTTCATTGCCATTGCTGGATGCCGTCTCTGCACCAAGATCTATATGTAAAACACCGCTAGTATGACTGTAATCAACTGTATTATTTATTCCTGAATCATCAAACACTATTGAATTATGCTTACCGCCATAAACATAGACTGTATTATTAGATGCTACACCGGTAATCTCGATTCTATTACTAACCGTTTTTGAGTCCAGAGTGATTTTATTATTCGAGCCACTGGTATTGATGAGTATATTGTTATTTTCACCTCCATTGGTCGTGATGACGTTATTATTTCCTCCCACACCAGATGCACTTGCATCAATCAAGACTGAATATGTTACCCCTTTCCCTAAAGAAATAGTATTATTTGCACCATAAGCATGGACACTCAGGTCTGTGGTATAGTCTGATGCAGTATATGTTCCATTGCCGAAAGTTGTTCCCGTTATACTGTCTATTATACCGGATAAAATTCGGTCACTAAAATTACCACTATTACTGATTATGACTCCATTATTGAGATCAGCATTAAATCCATCATCATCGACGCCTGAATAATCAAGAGATGTTTTCGTTTGATCATCAAGATATAATTCAGAATAACTGTCTCCGCCATGATAGACAACTTCACCACCATTTGAAGTGTGAACATCATTAAATGACGAACCACCGAAAGTAAGATCACTGTAACCCGTACCAACAAAAATCGAATTGCGTCCACCGGTAATACTGACTGTGTCCTTACCTGATGTGGAACCATGATATGTCAGCATATCATTGGTATAATTACCGATATTGCTATTTCCATCAGCAGTCACAGTGACTATACTGTTGGAAATATTGTATGTATTATCCCCGTCACCACCAAAAACAGTATTTGTACCGCCATCAAGATTAAAAATGGTATTTCCGCCGGTTCCTATCAGGGTATTAGATGCGCCGGTTTTCCCGGTCAGCGTACCACCATCATCAGAACCAATAATCGCGGATACATTGGTAAGATTATCTTTATTACCATTATCCTTATTAGCAATACCGGTGTTTAAATTCACATCAACGACACCGTTAATTTTACTATAATCGACTGTTGTCGTTCCTTTTCCACCATCTACAGTATTATTTCCGTATCCTGACACCACAACATCATCACCATCCACACCATAGATAATATTATCGTTATCATCACAAATGATTAAATCATTATAGGATGTACCATAAACCGTGTGAATGTTAGACAACTGATCCTTACCTTCAGTGCCATTAGCATCCACCCAACCATTATCACCGGTTACATTATTGGTCAGATCAACCTTAACGCCGTTTAGCTCAACATCCAGACCTTTAGCAAGGCTAACCTGGTCAAAGGTGGTACCGCCAACATTTCGGTAGTCCACCGTATTATTTCCGCTCCCGCCATCAAAGGTATTATTCCCCCCATAGCCAATAAAAGTATCATTTCCATCACCGCCATGGAAAACATGATCACTGGCGTTAGTTATAAAAACATCATCATAACGGGTTCCAGTAACTTCCTGTATATTGTTAATCACTTGCTGAGATTTAATGTCCGTTCCACTTACTGTTGCAGAGTCGGTATCTTTCAATCCAGCGCTTTCCAGTGTACTGCTATCCGAAGCCTGAAAATCTACAGTAATACCATGGTTAAACTGGCTATAATCGATAGTATTATGGCCACCTCCACCGTCATAAATATCATCGCCTCTCCCTGCAATAATGCTATCATCACCATTCCCGCCTTTAATGATCAGAGGTGCAGGATCTGTTCCAAGCATAGTCGTACCTGCTGCATCATTTATTGATAAGGGATCGGGTGATATGTTAAAACCGAGATTATAAGACGTATCTCCGTTATAATCAGGGGGGGCGAAGTTGACATTGACAGAAAATGAGTCATCATGCTCCGTAGAGTAGACAACCGCAAATTCATTTTGCTTTAAACCTAATTCACGGCCTTTATCTGAGTCCCATGAAATTATGCTATAGTCACTATTTTGGCTAGTAGAAATTCCGGTTATGGTAGTAACATCATCTAATCGTATGATTTTAGTTAGTGTATTCTCATCATCAGCACTTCCTCTAATCTGTGCATTGATTGTCCAGTTATCATTACTATTACTCAAATCAACTGTTTTTGTACCATACTGGAGATCATAACTGGAAGTATTTCTATCGCCACCTCCTACATCAACGGTGTGGTCTTTTTCATCAATAGATGTATCCAACTGTAATACACTTATATTCGGCGATTTCGGGGCTGGAGGTATGATGATTGGTGTGTCAGGAGTGTCAGGTGTGTCAGGAGTTTGATTTCTTGTTGATGTTGCTGAAGTATTGGCAGAAAAATATATAACGTCTTCTGGTGGTGAAATATCGATATTATCAATATTATCCTTGGCACTACCATCATCTTGATCTTGAGGCGTCGCACCAGCATCCTGGCTATTATTATCATGAACAAGTATCTTAACGGTTTCATAGACTGTTTTTGTGATAACCTTTTCATGGTCAACTGTATTCTGTTGTTCATTATTTACATGATGATTGGTTATATACTCTTTATTTTCTGATAGATTATCAATAGCTTTATCAATTAACTGTTTAGAAGTTAACTGAATACCATCAGAGAATTTAACTTCAAATGCGTCATCAGTAAGACCAGAGAACTGTGCCGCAAATGGCAGCTTATAGATAATTCCGGCTGCTGTTTTAAAAACAAAATCCTGTCCATCAATAGAAACCGTTGTCCCATTAAGAGGGAATGGTAGATTATTTTCCTGTAGCGTTTTGATAAGAATGATTTTATCTGGGGTATTCATGATAGCCTCACATTTATGATTTAAAAGTTAAATTAAATTATTTCAACACATTATCCAGTTTCACCAAATGAATTACCTATCCCTTTCATAATAGGATTAATAACATATTCAAGTATTGTTCTTCTCCCTACAATAATATACGCATCGACAGACATCCCCGGATATATTTTATCTGTGATTTTATTTTTATCCATAAGGATATCAACTTTATAATACCGTATACCTTTATTATTATTATCAGTAACCGAATCAGCACTGATAACCCCTACACTTCCATAAATTGTACCATCAGATAATTTCTCTAACCCATTCACCTCCAGTTTAGCGGTCATTCCCGGCCATATTTTATATCTGTCTCTGGTCTCTAAGTTCACACTGGCGACCATTGGTACATCCGTAGGCGTTATTTCAAGAATTTCCCCACCTGGGGGTATGACAGCCCCTTCATTAGATTTTGTTAATTTTTGGATTATTCCATCGACGGGACTTTTAATTTCTTCCTGTTCTTTACGTACATTTGCTCCCTTCAATTTTGACTCGGCATCATTTAACTGATCCTGAACCTTTTGTAATTCAATCTGACTCTCAGTATTAAACGTATTTTTAATATTATCAGTATCAAATTTTGCTTTTTGCAATTCACTCTTAAGCACATCAGATGCAGATATTGCATCACTTAAATCATTCTGTGTCCGTTGAGTCTCATTTTGCTTTGACAGTAGCATTGACTGAGAAGCAGCGCCAACCTTGATCATTCTTTTTAATAAATTGACTTGTGTCTCATCATAACTTAATGCCTGTTTCAATCCTGATATCTTTATTTTATTAGCATCTATTTCAGCTTCTTTTTGTGCAATTACTGCCTGCCCCCCCATATATTGATCTTGAAACTTCTTCATTTCAGACTGATATATTAAAAATTCCTGATTATATATATCGCGACATTTACCATCTCCATTAATGATAAAATCAGTATTATTAATTTGTGATTCCAGCCTCTTCTTCCTTATTGACATGGTATCAACAAGAAGCTTGTTTTTATTATAGTCTTCAGAAATATAGCTATTATCAACGACAGCGATTATTTCTCCTTTTTTTATCCTGTCACCATCCCTCACATAAAGTTTATTTATCCTTCCGCCATTAGGATGATCAATAATTATATTCCTGTCCTTAATCTGTATATATCCCCTGGCATGCACAATCACATCCACTTTAAGAAAAAGAAAAAGAAAAAGAGCAATAAAAAAAAAGACAGGATATAGTTTAAACAATCTAACCATTATTTTTTTTACGCCTTATCTTAATGATATTGCTATATTCTTTTGTTGGTGTTGCATTCCGATTATTAATTAAACTCAATGCGACGTTATTCTTTTTAAATACAGATAATACCTGATAATAAAGAATTGTTTGTTTGCGTAAAAGAGTACCCGATGTTTCATCTTCATTGTCATGCAAAAATACACTGACTTCATAATGACCATTATCGTTGGGTTGTTTATCTAACCAACTTGAAATTGCATTAATATCATCGGAATATAACGTATATTGATCATTGTCAATTTTTACAACCAAATCTCCCGATTCATCATTATATAAACTCTGATATTCTTTCATAATTTCAACACTTCTTGAATCATCTGAGCCTGATTGTGTTTTTTCTGTGATCTTTTTAATGGGTTTCGGATCAAGATCGGCATTAGCCAGTAATGCAGAATACATTGCATTGATGATTAAGTAGACCAACAGCAATACCGTCATCATATCAACATAGGCAGGCCATATATGATTTTTTTGCGACATAAAAATAAACCTCTTATATGAATTTTATGAATTTATCTGTATCACCACACAGATTATATGCGGCAGCAACATAATCATAAAAATTAGCTTTTGCATCTACCATATCAATTAATGATACTTGTAATTCTCGCTGTGCATCGATAATGTCAGAAAGCGGTCTGCTCCCGAGATTAAATTCATTTTGATACAATTCCAGTGTTCTCCTGGAATTGATAATTGCATTATTGTTCAATTCCCATATACTGACTTCTTTTTCTATTGATGATTTTGTTGAGTTATAGTTCTTATTCAAATCTCTTAATGCAGACTCTCTTTTATAATTACTTAACCTAACGTCAGCAGCCGCTTCATTTATCTTGTTGGTAGACATAAAACCAGTAAAAATGGGTACAGTTACCTGGATATAGAACTGTAAATCAGGAGAGTCAACACTTTGATTTCTTTGTTTATAATTTGCCAAAAACTGCACTTTTGGATAATCACTTTTACGTGTAAATTGGTACTCGTATTGCTTCTGCTGGATATCTGAATCCAGTTGCTTTAGCAAAAGATTTATATGTTCAAGTTCATTGTTTGAGATAAATTTAGGAACAACAGGATGTGAGTTTTCGTTAAACATTGTAGAAATATCATCATTTCTTCCGATGAGAGAAGATAAATTTATTTTTGCATTAACAAAGTCCTTCTCCGCATTTTCCAGCCTTGTCTTTGCATCATCAACAGAAGCTTCAGATCTTACCAGGTCAGATGAAGGAGATAGCCCACCTTCTACTCTGAGTTTAACTTTCTCGGTCAATCCAGTCACCTGATTAAGATATTCCTTCCCTATTTCAAGCGTTCTCTTTTTTCTCCAGACATCAATATATGCCTTAATAATTTGAAATGTTAATTTTTCTTTATCTATCTTATATCCCCACGTTTGTACATCTAATGCACTTTTTGCTGCATTGACCTGCTCATATCTTGCCAAATCTAATATTGTATATTGTGCGCCAAAGTTAAGCATGGCACTTTCATCATCATCTCTCACATACTCATCACTATAACGATGATCTGATGTCCTGCTTTTTCCCGTCAACGTAACCTGGGGCCAATATGACGCATATGATTCTTCTACTTTATAATGAGAAATCTCTTTTTCTGTTTCTGACATTTTTATATTAAGATTATAGTCTATACCACTCTTGATAGCCTCTTCTATTGTCATCGCATTACTATTGAATGAAACAACTATCAATCCAAATATAATCAACATTATACTATTCATTTCCACCCCCAATAAAGTTTTCGTTTTTCTTTGCTAAAGATGATTCAAGTACCTTGCGCATTGATACAATTTCATTCAAGCAAAAAAAACCGGACTCATACATTATTTCCTGGATCTTATGGAATTTATTAAGGTTATCTTCATTATTTTCAATAAGTGACTTTATAGCTGTTACACCTTGTTCAATATCACGCCACGATTTTTTATTTTCATTGTTACCTTGAATGCTTCCTTTTATTAAGGACTCAATCTGCATCCTTACAATTTCTATTTTTGAATTACTTTCATTGAATAATACATTTAAACCATTAAGAGCATCATTAATACGACTGGTATTATCTGAAATATTTGACATAGTCAGATTCAAATCGACCAGATAGTTATTGTTATTACTGAATGCGTTGATAATCCCTGAAAAATATTCATTATTTATTTTAACTAAATTGCTATTATCTTCGACTTGTGAGACTACTTTGCTCAGGTAATGATGTTCCTGACCGTTATTGCCGTCTTCTCCTTTGTTACCTTTTACTTCAAGACTCCAGTTTTCAACCTCGGAAGTAAATTCGTTGTTCATTTTAGACGTCAGAACGCTTAATAAGCCAACAGTCAGGGAGGTGGAAAGACCTAACATTGAAGCAGAAAAAGCCGTGGACATGCCAGAAAGAGGGACACCTAACTCTGATACTAAATCTTTACCCGATACACTGGTCGAAAGCACATTGAAAACGGAGCCCATTGTATGCATCAATCCGATAAATGTACCTAACAAGCCAATACCAATTAACGATCCTGATATATATTCCAGAACATGACTTTTCCATTCAATAGACTTTTTCCACAGACTAACGACCTCATGAGATGTGTCATTTGATAAATCTGTTATTTTATAAAATTTACGACCAAATATTTTAAGAGAATAGTCATCAGAAAGATGATCCTTCTGCTTACTCCATAACCTCCCTTTCCTGGCACTATTTATTGCATCACTTAATACATATAATGAAGAAATGAGAAATAACAGCATGATAATACTATTGATCATTCGATTGTGCTCAATGAGCTCGAAAATCTCTTTCCTTTCAAACCAACACACTGCATAAGCAGCTAATATTATAAATATTTCTAAAGTTATATAGCCATTTAATCGCTTCATTACACCCTCTTAGCCTCATTCAAAAGACACGCTACCGCCATCTCCATCTAAGGAGCAGTTGACAATTAGGACCATTTTGACAACCATCGTGAGGTTTAAAAATTATTGACTGATTTTTATTAATTCAAAGCAAATAAAACCAACATTATTTATAAATTCAGTTTTATTTGCTTTCGAAATGGAAGGTAGAAGTTTTCAAGTGAGAACTCAGGAAGGTATCGTTGGGACTGGAGTGCCTGGAAAGATTGAAAAATTGCAGGTTAGTCATGTAGAAAGAATTTTTTCTGTATACTTTACAATAAGTTGAAATATTTTAGGACTAATCCAATTTTAAGTTGGATTTTTTTTCAATCATGAATATAATACCTTTACAATTTGGTCCTAATTGTCTCCTTTTTTGTTTGTTTTTCGCACACCACACGCCCTCGAAACGTTCCGCATTACTGGCCGTATAGCGCACTGTGTGGCGGATATTACGGTGTCCCAGATAGTCCTGAATCAATCTGGTGTCTACTCCCCGATCGGCCAGAGCAAAACCACAGGCATGGCGCAACATGTGCGGATGCGAAACTACAGAAATATTGGCCAATTTTCCCAATTTACTAATGACCTGATAAATTCGTTGTCGGGTCAACGGGCCACCATAGCGGGATAAAAACAACCAGTCACTCTCTGCGCCCGGCATGGTCTGACGCACCTTCAGCCAGGCCCGGATCGCTTTGACTTCATTACCCAGTAACGGATGATTAGTGCTGAAACCGTTCTTCATTCGCTGAACATGCAGATTTGCTCCTTTCAGATCCAGATCAGAAAGACGCAACTGGCAGGCCTCACTGACCCGAAACCCGTGAATGAAACTCATATAGATCAAACAGTAGTCTCGTTCAGGATTGCCCCCCTGACGGGCGCATTCCAGTAAACTTTGTACTTCGCCTTGCGTTAAATATTTTCGCTGTCCCATGTGGTCTCCAGTGTTAAAACGTTAAATGGGTAAAATATGAAAAATACCTCTTATCCATACAGTAATGTCTCGGCTCCCTTGCTATTTCCTATTATGTCATTCGGTCTGTCGCCTTTCCCCTTTACGGGGTTAGCGCAGCTCAATGACGCCCTGCTTTTTGTCCTGCAACTCAAATTATCCTGGATAGACATCCTTCTTCATCACGGTGAAATCAAACACAATAATGTCGCTCAGCACCGGCTGGAAAATAGCCTTTATCGCCTCATGGGCTGGATGAGGAAGATAACGTTGACGGGCTATTTCATCACGAAACGTCATCAGCACACAGTGTGTGAAGCCAGCATTTTTCCCTTCTGGGCTGTCATTGCAACCCCATTCAACGCTCAACACGCCATCAACCTGGTCAGGTATCTGTAAAAATGCCTTCCTGACCCGTTCTATCTCTGACGAACGGGCCCTTTCAGTAAACGTAATGAACAACACATGACGGATCATCGATAACCTCGAATAAACGTGATATTAGCATCGGCAATGCATGAGCCAACGAGAGACATATGTCACCCACTTTGCAAGGTTTGTGACAGAGTCAACTCATTGATTAATAGCGCATTTTTATCAGGTGCCGATACGTACAGGGCTCATTAAACGATCCAATACCGCCAGCACACTATACAGGGTGAGAATACCGGTTCGGGGATTATTAGAGGAAGGTACATTTTCGATCGTGAGTATAAAACGAGAAGCCGCCGAGTTCACTTCAACAATATGGCTATTGTACTGTAATCCCGGCACGGCCCAAATTTCGTATTCAGTGCGATCCGCCCCCATCCCGGGGAGAACCGCTAAAAATCCGTGTCGGTTCAGTCATGCTATGCACGTCAATCGCGTTATCCCGCAGATAAGGTGCGCCAGACAAGGATTCTGGCGGCTTACGGGTGACCATTTTCACTGAATACAACTCACCCTGCGCCGCGGCGACCAACGCATCAAGTCCAGCAATCTCCCCTGACAGCACGATAATTCGGCCACCGTGTTCACGGGCGATAACCGCTAACTGCGGCAGAGCGAGTAACCCGGTGGAGCTAAGCACGATGACGGTTTTACCCAAACGTAAGGCTGGCGTGGCAATGGACGTAAGCAAATGGGATGGCGCACATTCAATCACTACGTCGCACAATGTTGCCAATCCGGCAATCCCTACGCGCAAGTTCTTGATCTTGACCCACCATCATCAACCCTGCCTTATGGTTATTAATGAATGATTTTACTCAGGAAGTCTTTCGCTCGTTCTGTCTGTGGATGCTGGAAAAATTCCCCGGGTGTCGCCTGTTCAATAATCCGCCCCTGATCCATAAATACCACCCTATCGGCCATCTCGCGGGCAAAACCCATTTCATGGGTGACGCACAACATGGTCATGCCATCCCGGGCAAGATTTATCATCTTATCCAGGACCTCATTGACCATCTCGGGATCCAGGGCGGAAGTCGGCTCATCAAATAACATCACCTTAGGCTGCATACACAACGCCCTGGCGATGGTCAGTATTCAATTCGTTGAATACCCCGTCTTTATCAAAGGGATTCTGATGGCTAAGGTTGAGGTAAAATGTCCGTTTTGTAAGCAAACAGACCCAGTGAAAAATGAAGGATCAGATCATTGATCTTGCCATGAATAATGCTGGTATTCGCGACACCGCACGAGCACTGCATATCAGCATTAATGCCGTTGCGCGCACGCTAAAAAACTCTCGCCGAAAAACGTCACCTCTCTTCCACTGGATAAGTGAGCATTATGCATCATAACTCCAATCACCATATTGAATACACAACTCAAAATACGTCCGTTACATCTCAATAAGATAAGTGCATTATATTTGATAAGAGATAATGTCCTTTATGGCATTACGCGATACCGGAGCGCAACCGGGTAATTAAGTGCACCTTTCCACCAGACTCAATGCCAGATCAGCACGACACACGCGGCGGTTAACAGCCCCATTGAGACGTTGAAAATAGTCCAGGCCCATCGACTGTGCAGGATGCGGCCAATCAGTGAACCAAACCCCAGCCAGATAACACCGGCCACGATGTTCACCAGCGCCATCGCGAAGCTGATAGCGACAACTGAACTCCGGTAGGCCTCACCTGCCTGGCTAAAACTGGCCACGGCACCCAGCGTCATTAACCACGCTTTCGGGTTGATCAATTGCAACAATCCCCCCTGCCAAAACGGCATTGGCCTGGTTGGCCCATCGCCAGCTTCCAGTTTTTCATATTCAGCGGTGGCGATTTTCCATGCCAGCCAGAGCAGATAAGCGCTCCCGGCGACTTTGAGAAACAGATGAAGGGAAGGATAAAGCAGGATCAGTCCACCCACGCCAAAAGCCACCAGCAACAACATCACCTGCATACCAATCATGATACCCATCAGTAACCATAGCGATCGCAGAAAACCAAAGTTGGCGCCCGAGGCAGTGAGTAACATATTATTAGGGCCAGGCGTGATCGCAGCGACCCACAGAAAGCCCAGCATAGATAAAAACAAACTCAATTCCATATGAAACGGGCGCTCCTCACCCCAAGACCAAAAACGAATCTGAAGAAGCTAGCAATGTGACAGGGATCCTACAAGCATTTTGAACATGAATTTTAGTCCACAAGCGGAGGGCGCCTTTCAGCCAATGCCAGGCATGAGCAACGCGCATCTGCAAACGTTGCTGCCCAGATTGCTGCGCCGCCGCCTTATGCTACAGCCGCACTGGCAGCGCCTGACCCTGCCGGATAGCGACTTTGTTGACCTGGCGTGGAGTGAAGACCCCGCCGGGGCCCGCCACAAACCTCGCGTAGTGATATTCCATGGGCTGGAAGGCAGCGTCAACAGCCCCTATGCTCATGGTCTGTTACAGGCCTGCCAACAGCGAGGCTGGCTGGGCGTAGTGATGCACTTTCGCGGTTGCAGCGGAGAACCCAACCGACTGACGCGGATTTACCATTCAGGCGAAACCGGTGATGCCGCTTTCTTCCTGCAATGGCTGCGTGACGAGTGGGGAACGGCGCCCACCGCTGCCGTGGGCTTTTCTCTGGGCGGCAATATGCTGAGCGTTCTGCTGGGAGAACAAGGCAATAACTGTCTACTGGATGCCGGCGTCGTGGTGTCGGCCCCGCTGATGCTGGAACCGTGCAGCGCCAAACTGGAACAGGGATTCTCCCGCCTCTACCAGCGCTATCTGCTGAACCAGCTCAAGCAGAACGCCAGGCGCAAACTGCTGGTCTGGCCTGGTACGCTGCCTGTGGATTTAGCCCAGCTAAAAAAACTGAAGAGATTGCGCGACTTCGATGACGCCATTACCGCCAAAGCGCATGGTTTTCTGGATGCCACAGATTACTACCACCGCTGCAGCGCACTGCCGTTGTTGCCCAACGTGCACAAACCTTTACTGATCATTCACGCACAGGACGATCCTTTTATGACTGACGAGGTCATCCCCGACCCAGCTCTGCTGCCTGCCTGCGTAACGTATCAACTGACTCGTTACGGTGGACATGTGGGATTTGTCGGAGGAACATTACGCAGGCCACAGATGTGGCTGGAACACCGTATTCCACAATGGCTATCAACCTGGCTGGACAACTAAGATGATGATTCCCTGGCAAAATCTGGCGACTGAAACACTCGATAACCTGATCGAGGCCTTTGTGCTGCGTGAAGGCACCGACTACGGCGAACAGGAACGCTCGCTGGCACAAAAAGTAAACGATGTCCGCCGTCAGCTAATCAGCGGCGAAGCCGTATTGGTATGGTCAGAACTGCACGAGACCGTCAACATCATGCCTCGCGGGCAGATTACCGGTTAAAAAGCGGAGGAACGCCAGCGGCGCGGTTTATCGTTACCGGTTCGTGTAGCCAGAGAAGCGGCCGCTCTGGCTGAACGCTGCAGCACCTCGCGCTGATTAACGCGGGTTAAGATGCCATTACGCATCACCGCCTGCCCGTCAATGAACACATCCGTCACTTCATGCCCGAGCGCGGAGTAAACCAGCGCCGAAACCGGATGGTGGACCGGCGTCATAGCCGGATGATCGGTGCCAATCACGATCACGTCGGCTTTTTTCCCCACCTCCAGCGATCCCACCAGATGATCGAGACCTGTCGCCCTTGCTCCGTCGATGGTGGCCATTTCCATCACCTTCTCCGCCGTCATAATGGTGGGATCGCGATGGATGCCCTTCTGCATCAGCGCGGCGGTCTTCATCGCCTGGAACAGGTTGTGATTGTTGCTGCTGGCCGGGCCATCCGACCCCAGGCCAACGGTGATCCCTGCTGCCAGCATTTCCGGAATTGGCGGAATGCCGGACGCCAGATAGAGGTTACTGCAGGGATTATGCGAAACGCGCACATCATGATGCTTCAGGGCACGGATATCCCGTGAGCTGCACCGCACGCAATGCACCGCCAGTACATCCGGCCCGAGAAAGCCGATATCACTTAAGAATTCGGTATCGCTGCCCTGAAAACGCAGCTGCGCCTGTGCGATTTCAAAGTCAGTCTCCGCCACGTGGGTGGTAATCAGCACCCCGGCTTCATCCGCCAGCGCACGGGTTCCGCGCAGCACCTTTTCATCCAGCGCCCAGATCATGCTGGGTGCCAGTCCGACTTTCACCCGGCCATCCGGGCGGTGATAGCGTTGAATAACCTGCCGTGCATCAGCCAGCGCCGCTTCCGGCGTTTCAATCAGCTCCAGGGGGATGCCATGTTCCGCACCGGTGGTGAGAAACCCCCGGCAGACATGCCCCCGGATGCCGCTCAGCTCGAAGGCTTCAATGACTTTCGCGGTGAGGCCCGGCCGCGGATGGGCATACATAAAATCGACCAGCGAGGTCACGCCAGAACGGATCGACTCCACGCAGCCGTGCAGCGCAGCGGCAAACACATCCTCTTCGGTCAGTGCCACAGCACTCGGCCCGGTCATGCAGGTGAACCACTTCTTCAGCACCATGTCATCCCCCAGCCCTTTAAGTAGCGTCTGGAAAAGGTGAGTATGGGTGTTCACCATACCCGGCATGATGATGCTGTCGCGGCAGTCGATCACTTCCGCTTCCGGGTTGGCCACCTGCAGGCGCTGCCGCGTCCCGATAGCCGCGATCCGGTCACCGGAAATCAGCAAACTGGCCTGCTGGAGAATGTCACGGTCCGGATTCATGGTGATGATCCAGCCATCGGCAAGAAGGTAAGACACGGCGATTCCTTACAGTTGCGGCAGCAGCTCGGTTGATCCGACGACAAACCCAAAACACTGCTGCACGTTGTACAGCGTGGCATCGAGGCAAAACGTCGGGGAAGTGGTGGCACTGCAATCTTCCAGCAGCAGGCAGTCATAGCCGTGGAAGTTGGCATCCTGCAGCGTACAGAGCACACACTGATCGATGTTCACCCCGGCAAACAGCAGCGTGGTCACCCCCAGATTGCGCAGGATGCTGTCCAGCTCGGTGTCCTGAAAACCAGACATACGGTATTTATTGACGCGGATATCGCTGGCCGCAGGTTTGAGTTCTTCAACCACATCGGCAGCCCAGCTTCCGGCTTCGAGCACTGGCGCTCCAGACACCGGCAAAGGATCGCCCAGCCCCACGCTTTCGCCGTCCGCGTTGTAGACGTGCAGCAGCGCCGGGCTGAGGTTCAGCCGGTCAGGACGGTTGCCCCAGTTCAGCCAGATCACCGGCACTTCCGCTTCCCGCAGGCCGGGCAGCAGAGATTGCAACGGTGCGATAGGCGCACGAGCCGGAGTGACATCCACGCCAATATGCCCCAGCCAGCCTTCGGGATGGCAAAAGTCATTCTGCATATCAATCACCAACAGCGCTGTGCGGTTGAGATCGAAAGTGACCTCCCGACCGCGGCTGGTCAGCGTCACCGGATTGGGCAGCACCGGCGCGCGTACCATATCCACCTGCCCGGCTGACACCCGCCACTGGTTGTGCGCGGAACTGCCCAGAAGATTCCCTGCCATATCAGCCCCCGCACAGCACGCGCAGATCTTCTTCATCCAGCGTCATCGGCTGGCCACTACGGATCAGCTCAGCAAAGCCTTCGTTCGGCGTCATCACCGTCAGGGTATAGAGCTTACCCTTGCCGGTATTTTTAATCATATGCTCATTGCCCGGATGCAGCAGTAACGCATCACCCTGGCGAATAGTCACTTCGTCGCCATTACAGCGCGCGATGCCTTCGCCTTGTAAGACATAGAAGAACTCATGCGCATGGGCATGTTCATTCGGCGGTGTGGCACCGCCAACGGTGAAAATTTCCACCACGAAGATATTCTCAATCCCGTCCTGATGCCTGTCGAACAGTACGACAAAGTAGTTGGTGTCCTGCGGACTGATGCGGAAGACCTGAGCCTCCGCAGGGTTGGTTAAGCGGAAATTCTTCATCCTTTACTCCTTCCGGTAAGGCTGGGTTAACGCCGCAGGCTGCACCGTCCGTCCTACCACGCCTGACATAGCGAGAATGGTCAACAGATAAGGCAGAGCCAGTAAGACCTGTGGCGGCAGGCTGCTTTCGAAAAGCTGCAGTGAGAGCTGCAGCGCATCGGCAGCCCCAAAAATAAACGCGGCAATCAGCGCTTTCACCGGGCTCCAGCGCCCAAATATAACGATGGCAAGCGCGATAAAGCCCTGACCGCTGACGATATTGTCGCGGAACAGGCCAATCTGAGCGGTGACCAGATAGCTGCCAGCCAGCCCTGCGCCAAGGCAGGAGAGCAGCACGCCCCAGGTGCGAATGCGCAGTACATTAAGCCCGGCCGCATGTGCCGCACGCGGGTTTTCACCCACCGCACGCAACGAGAGGCCAAAGCGCGTATGGAACAGGCCAAAATGCGCCACAGCCACCAGCAACAAGGTGAGATAGAGGGGCAAAGGCTGAGTGAACAGCACCGGCCCAATGCCGGGGATCTTCGACAACAGCGGCAGATGAATCGGGTTAAGCATGGTAATGGTAGGGGAAGAGGCATCGCCCATCACCAGCGAATAAATCCAGGTCGCCACGCCACCAGCCAGGATATTAAAGACAATCCCAATCACGATCTGGCTGGCATGAGCCCGCAGGTACAAAGCCGCCAGCAGCACACCCACCGCCAGCCCGGCCACACCACCGGCGATAAATCCCAGAGCCGTCGAGCTGCTGTAAACTGCCGTCATATAGCTGGCGAGCGCCCCCATCAGGATAGTGCCCTCAATGCCAATATTCAGCACGCCAGCCCGCTCGGCATAGATTTCACCCAGCGCCGCCAGCAGCACCGGCCCCGCCAGACGCACTGCGGCAGCAAGCCAGGTGACGATGAAAGCCGTATCTATATTCATCAGCGCGCTCATGATTTCTCCTCCGACAACTGCTGCGCCGGAGTGCGGCCAGGCCAGCGCAGCCGGTAGTAGCGCAGAATGTCTCCGGCAAGGATCAGGATCACCACCAGGCTTTGCAGGATCAGCACCACTGACGTTGGCAGGCCAGTCTGGCGCTGCATCGCGCTGCCGCCCACTTCAAGGCCGCCATACAGCACTGCGGTCGGGATCACCAGCAGCGGATTCAGCCTCGCGAGTAACGCCACCACCACGCCTATAAAGCCCACGCCGCCGGACAATCCTTCCATCAGGCGGTGCTGCACGCCAAGCACGGCGCAAAGTCCGGCCAGCGCAGCAAGACCGCCGCCTAGCAGCACCGCGCTCATCTGCCGCCTGCCGACGGCGATGCCGCCATAGCGGGCCGCTTTTGGATTCAGCCCGCTGACGATGATTTCAAATCCTGCAGGCGTGGCACGGATCAGCCACCAGACGTAAAGAGTGGCGATTAGCGCAATACCCAGTCCCCAGTGCGCACGCATGCCCTTCATGATAAAAGGCAGCCACGTATCATGTGGTAAGCGCGGCGTTTGTGGCAGGTCACCCACCGCACGCATCGGGCCGGAGACCAGATACTGAATGAGAAAAACCGCCACGTAGTTCGCCATCAGCGAAATCAGTACGTCATTGCCGCCAAACCGCACGCGCAGGAAGCCAACCCAACCGGCCCACAATGCTCCAGCGACAAAAGCGGCCACCATCACCGCAGGCCAGTAACCCCAGCCGGGCAGCGCCCACGGTATACCCTGTGGTGTTCCGGCCAGCGCGACCCAGCTGGCTGCCGCCGCGCCAACCAGGAAACAGCCTTCAAAACCGATATAACCCAGCCCGGCACGCCAGATAACGATAGTTCCCAGTGCAATCAGGATTAATGGCGTGGCCTGCACCAGCGTCTGGCTAAAACCCCGCAGAGAGCCAAAAGCCTCGCTGAACAAAAAGCTGTAAGCGCTGAAAGGGTTGCCGCCGAAGGGAATAAACAGCAGCCCGGCAATAACAAATGCCGCCAGCATCGCACCGGAGGTGGTGGCGATAACGGCGGCGGAAGAGTCCGCAGGGGCGAGTCGTTTTTCAAGCAGCCTAGTCATCGCCTGCTCCCGTTAATTTACCGCCCGCCATCAGTTCACCCAGCTTTTCTGCCGTGGCGTCAGAGGCATCCAGCACGCCAGCTATCTGGCCGCCATACATCACCGCGATGCGGTCGGAAAGGTTGAGAATTTCTTCCAGCTCGGCGGAGATCATGACAATCGCACAACCACTGTCGCGGGCGGCCAGCAACCCCTGCCAGACCGCTTCCACAGCACCCACATCCAGCCCACGGGTAGGCTGCTCAACCACCAGTAGCCGGGGTTTGCGGGCCACTTCACGTCCCAGAATAAGTTTTTGCAGGTTGCCGCCAGAGAGTTTGCCCGCCTCGAAATCAGTGTCCGGCGTGCGTACTTTGAAGTGGTCGATGATCGCGCGGGCGTGACGGGCAATCTTTTTGCGGTCCAGCAGCCAGCCGCGGGCATGAGTGAACGCCTGCTGGTCACCGAGCATGGCATTGTCCGCTATCGACAACGAGATGACGGAACCGACTCCGCGGCGGTCGGCGGGAATAAAACCGATGCCCTTCGCCCGGCGTGCCGCCGGTGAGAGCGCTGAAATATCTTCTCCGGCCAGCAGAATGCGGCCCGCCTCAATTTGCCGCAGATTAAGCAGCGCATCCGCCAGCTCAGACTGACCGTTGCCATCCACCCCGGCAATACCGAGAATTTCTCCGGCAGAGACTTTCAGCGAGGCACGCCAGATTTTTTGCTGACCGGTTTCATCGCGCAGCGCGATGTTGTCCACATGCAGGATCTCCTCGCCACGCTGGCACGGGGTTTTCTCCACCCGCAGTACCACGTCGCGTCCAACCATGCGGCGGGCAAGATCGGTTTCTGAAGTTTCGTCCACCGCCACCGTTTCAATCATCCTGCCGCCACGCATCACCGATACGCGATCCGCCACGGCCATAATTTCGTAGAGCTTATGCGTCACTATCACCACCGAACGCCCTTCTTCCCGCAGCGAGCGAAGCGTGGCAAACAGCCCCTCTTTTTCCTGCGGCGTCAGCACGGCGGTGGGTTCATCGAGGATCAGCACCTGTGCATCGCGATACAGCAGCTTGAGGATTTCCACCCGCTGCTGGACCCCGATTGGCAGATGCTGAATTTTCGCCCAGGGATCGACCGCCAGCCCGTGGCGACTGGAAAGTGCCTGTAACCGCAGCGCTGCCGCCTGCAAATCCAGACGGCCGCTACGGGTTTCCTTCAGGCCAAGAATCACGTTCTCGACCACGGTCATCGGCTGGACCAGCATAAATTCCTGATGGACCATGCCAATGCCGTGCGCGATGGCATCCCCGGGATCGCGCAGGGTCACCGGGTGCCCGTCGATAACAATTTCGCCCTCGTCGGGTTGATACAGCCCGTAAAGAATCTGCATCAGGGTACTTTTGCCCGCGCCGTTCTCACCGAGCAGCGCGTGGATTTCCCCTGCGGCGACATTCATCGACACGCCGTCATTCGCCGTGACGCGCGCAAATCGCTTGGTCACGTTGTTTAATGCTACACGGGGCTGCATCGCTACCATCACTTCAGGCTCGCTCACACTTTCGGCACGAGGGTGCCGTTATCCAGCTGCTGCCAGATGGCAGTGAATTTCTGCCAGGCTTCAGCGCTGACCAGCTTGCTGTTGTACTGATCTTTGCCGTGCACCACAGACCAGGCTTTTGCCACCGTCGGTGCCCACTCCTTGCCACCGAGGAAGGCGTTATTCGCCACGGAATGGCCGACCTCTTCCACCATCCAGTCGAGGTTCTGCTTCAGACTGCAGGCAATGTACGCCGGGGAAACATCCATCTGATCGGCATAGCAGCCGATGGCTTTAACTTTCGCGGCGGCGGCACCCTGCAGCGCCCCCAGCCCGGTCACATCAGCAGCATGCCAGATCACATCGGCTCCATTGCCGATCATGGTAGTTGCCGCCTCTCTGCCCTTCGCTGCGTTATCGTAATCACCGGTGACCACGCCCAGCCCTTTCACGCCCGGGCGGGTTTTCTCGGCACCGGCAATAAAGGCACGCATCATTGCCTGCTGTGTTGGGTTATCACCGCCGCCGACAAAGCCGACCGCTTTTCCTTTATCAGAAATCAGTGCTGCCAGTGCGCCTGCGGCATAAGCCGCCTGCAGATAGGCGAGATTGACGTATTCCACGTTGCCCGGCGCTGTTTCACCCGGCTTAAAGGTGGAGGCGAAGAAGTGGGTATCCGGATAGTCAGGGGCAATTTCGGCAAACGCCGAACCGTACTCAAAGCTGTGGCCGATAATCAGCGAGTAACCGTCGTCGGCATAACCGCGGATTGCCTGCTCCATCTGCGCCTGCGGCACGCTTTCGCTCCAGGCCACGCGGAAGCCCTCTTTTTTCAGCGCCTGCAACCCCTGATACGCCAGCATGCTCCAGCCGCCATCGGCGACCGAGCCCGGCAACAGCAACGCGATTTTGATGCTCTTATCCGCTGCCAGCGCGCGGCGAGAAAGTAACGGCGCCAGAGCCGGTAACATCACCGCGCCCGCCAGCATCTTTGCAAATCCCCTGCGACTTACACCTGCCATTTTTTATGCCCCCTCAACTGAAGATTGTTCAGTTATGCCGCGATTTTCGTTACCTTAAAAGCACAGTTTTTCGTACTCAACGATGCCTTAAAGGCAACACTACGGAGTCGTTATGCTTCAGCATCGCCTGTGGACCTACCTGGATGAAGTGGCGCGCAGCGGGTCAATCCGAAAAGCGGCCAGCAGACTGCATATTTCTGCCTCTGCCATTAACCGGCAAATCCTCGCGCTGGAGGAAGAGCTTGGCACTCCGCTATTCCAGCGCCTGCCGCGCAAAATGATGCTGACCGCCGCCGGAGAAGTGCTGATCCACCACGTGCGCCAGACATTTAAAGAGCTGGAATGGGCGCAGATTAAGATTGAGGAACTGAAAGGGCTGAGGCGCGGCGAAGTGACAGTAGCGATGATGAGCGGGCTGGCGGCTAACCTGATCCCCCGCGTGGCTGCGGAATTCAGACGGGCGAATCCAAGGGTAAAATTAGTCCTGCGGCAGATGACCACCGGGCACGACATTACCAGTGCAGTGGAGTCGGGCGAGGCGGATTTAGGGCTGGGATTCGACTTTGATTTACCCCCTTCCCTGCGCACGTTGGGCAGCGCGGTCGGACGGCTGGGGGCAGTGGTCGCTCCCGGCCATCCACTGGCGGATAAAACCAGCCTGCGCCTGAGCGACTGTGTGCCCCATGCGCTGGTGATTGCCGACAAATCGATGGTGATCCGTCCCTATCTGAACGATCTGTTCTCACGGGCGCTGGTGACCGTGCATCCGGTCATTGAAACCAATTCGATCGAGGTGATGCGTCAGGCGGCCATGGTCGACCAGGCGCTGACCTTCCTGACGCCATTTGATATTGAGTTCGATCTGCGCAGCGGCAGGCTGATCTATATTCCGGTGCGTGAGCTGGCGCAGCGCACGCAGAACCTGATGCTGATTGGGCACGATCGTGGTACCAGCGCCATTGGCAGCGTGCTGGCAGAAACGATCAAGGCAATGATGAACCAGATGGCTTAGGCTAAGCAGACTGATAAGGCGGCTGGTAAACCTGCACCTCACGGATCAGCTTAATCAGCGCCTCAGCCGCCCGTCGGGTTTCGATTTTGCCGCGCTCAGCATCCGCAGCAGATGCGTTGCCGGTAGTACCGGAAGGATGCAGATCCTCCGCCATCCAGCCAAAGCCCACGCCGCCTTCTGGAGTAAGAATGCCGCAGGTTTCCGCCAGTGCCACCGAAGCGGAAACAAAATTCTCCGCGTACGCCATCTGCACCAAATCTGGATGAAGATGCAGCATCACGCTGGTTTCCGACTCCCCGCCGTGAATACCGTGCTGCCGCTCATGTTCACTGAACAGATCGCTGGAATCGATGGTGCGGAACCAACTGGCCCCGACGGCAAACATTCCCAGCTCAATACGCAACTGGCGGCAGACAATTTCCATCAGCTGCGGCTGGCCGCCATGCGAGTTCCAGAAAATCAGCTTGCGGATCCCGGCGCGCCAGGCGCTTTTTGCCACTTCAAACCACACTTTACCCAACACATCATAAGGAAGGGTCAGCGTACCGGGGTAATTGAGATGTTCATCAGATTTGCCGACCGGCTGCGCGGGAAGGATCAGCACAGGCAGGTCCGCGGGCATCATTCCGACCGCTTCGGCAATAATCCCGGCATTAATCGCGGCATCCACCCTGACCGGCAAATGCGGTCCATGCTGCTCCACCGCGCCAGTCGGCAGCACCGCAACAATTTTGTCCATCTCCAGCTCGCTGAATTCACGGGTAGAGAGATCCCACCACCAGCGTGACGACGGCATATTCATCGAAAGTTATCTCCTGCACTGTTTTATTCAGTCTGATTAATTTTGAACACTAAATGAAGCAGCAAAATTGCGGCGGCGTGTTGCTTTTTTGGCATCGGAGAGGGGCAAAGGTGACACCCGTGCGCGAAACATGATACCAATGCTGATTCGATATGATCTTTCTCAGGGAGCTCTGCTATGTCTGCCAAACATCCGGTGATTGCCGTAACCGGTTCCAGCGGCGCGGGAACCACCACCACCAGTCTGGCCTTCCGGAAAATTTTTCAGCAGCTGAACCTGCATGCAGCAGAGGTGGAGGGCGACAGCTTTCATCGCTATACCCGGCCTGAAATGGATATGGCGATCCGTAAAGCACGCGATATGGGACGACACATCAGTTATTTTGGCCCGGAAGCCAACGATTTTGCGCTTCTGGAGCAAACCTTCCAGGAATATGGCCGCAGCGGCCGCGGTCAGTCCCGCAAATATCTGCATACTTACGACGAGGCCGTGCCATGGAATCAGGTACCCGGTACCTTTACGCCATGGCAGCCGTTGCCGGAACCCACTGATGTCCTGTTCTATGAAGGGTTGCATGGCGGTGTGGTCACACCGCAAAACAATGTTGCGCAGCAGGTGGATCTATTGGTAGGCGTGGTGCCCATCGTCAACCTGGAGTGGATCCAAAAACTGGTGCGCGATACCAGCGAGCGCGGTCATTCACGTGAAGCGGTCATGGATTCTGTGGTCCGCTCAATGGAAGATTACATTAACTTCATCACCCCTCAATTCTCCCGTACGCATATTAACTTCCAGCGCGTACCCACCGTTGATACCTCCAATCCATTCGCTGCACGGGGCATCCCTTCTCTCGATGAGAGCTTTGTGGTTATCCATTTTCAGGCGCTGGAAGATATTGATTTTCCGTATCTGTTGACCATGTTACAGGGATCGTTTATCTCGCAAATTAATACGCTGGTGGTGCCAGGCGGTAAAATGGGGCTGGCGATGGAACTGATTATGGGACCGCTGGTGAAACGGCTCATCGAAGGGAAGACAATAGAGTAATGCCCCGGCGCTGCGGGGCGTGGGACATTTTACAGCGCAATCACTTCATAGCTGTGGGTTATCGCCACTCCTTTGCCCAACATCAGGGCTACGGAACAATATTTCTCCGCAGAGAGGTCAACAGCACGCGACACCGCGTTATCAGCAAGCGCCTTACCGCTGACAATAAAGTGCAGATTGATATGCGTAAACAGGCGTGGCGCTTCTTCACGCCGCTCAGAGGTCAACTTCACTTCACAATCGGTTACCGCATGGCGGCCCTTTTGCAGGATAGAAACCACGTCAATCGCACTACAGCCGCCCGCCGCCATCAGCACCATTTCCATCGGGCTGGGTGCTTTATCACCGGAGTTGCCATCCATCAATACCTGATGTCCCGATGAGGATTCTCCCAAAAAGGTCAGCCCTTCCACCCACTTGACTCGTGCTTGCATAACAAATTCCTCTAATTCATTCAGTTAACGTCAGATTACGCTTTAGTAACAAAAACGGCAATGCAGCAAATTTCGCACTATGCTGAAGCGAGACAACACAAGACACCCGTCCAAAGCTGTGCTACAAACAAAGCTGTAATACCTTCGTCAGTACTCTACAATCATGACGAAACGGAATGACATAACGAGCCAGGCTTTGAACAAAAGCCCGAATAAATTTCCTGCCCAGGGAAACGCTTGACTATTACAACGCCTGCCAGGGAATTCAGCCCCTGAATTTAAGGCACGATTACAATAGAGGATAACAGCGAATGGTTCTCGGCAAACCGCAAACAGACCCGACACTTGAATGGTTCCTGTCACATTGCCATATTCATAAGTATCCATCCAAAAGCACGCTGATTCACCAGGGTGAAAAAGCGGAAACGCTCTACTACATCGTCAAAGGCGCGGTAGCAGTGCTGATTAAGGATGAAGAAGGCAAAGAGATGATCCTTTCTTACCTCAATCAAGGTGATTTTATTGGTGAGCTTGGCCTGTTTGAAGAAGGCCAGGAACGCAGCGCATGGGTTCGGGCGAAATCCGCATGTGAAGTCGCTGAAATTTCCTATAAAAAGTTCCGCCAGTTGATCCAGGTCAACCCCGATATTCTGATGCGTCTCTCTTCACAGATGGCACGTCGTCTGCAGGTAACCTCTGAGAAAGTCGGTAATTTAGCATTCCTCGACGTGACAGGTCGCATTGCGCAGACCCTACTGAATCTGGCTAAACAGCCGGATGCCATGACTCACCCTGATGGCATGCAGATCAAAATCACCCGCCAGGAGATCGGCCAGATTGTTGGCTGCTCCCGTGAAACCGTTGGGCGAATCCTGAAAATGCTGGAAGATCAGAATCTGATCTCCGCACACGGTAAAACTATCGTTGTCTACGGTACACGCTAACCGGCTCTGATCCACGGCGCGACAGTCCCTGTTGCGCCTTTATTTGGTATGGAGCGATGTGGCGTCGAATCATTTATCACCCTGAAGTCAATTATGCACTGCGTCAAACGCTGGTGCTGTGTTTGCCCGTCGCGATTGGCTGGTTGCTGGGCGATTTGCAAAAAGGGCTGCTGTTCTCGTTAGTTCCAGCTTGCTGCAACAATGCCGGCCTTGATACCCCGCATAAACGCTTTTTTAAGCGGCTAATCGTTGGGGGAAGCCTGTTTGCCTTCAGTAGTTTCCTGATCCAGTACCTTGGCGAACATCATGTTCCCCTGCCGGTTATCTTGTTGGTGATGGCTATGTTGCTGGGCGTGACGGGAGAAATCAGCCCACTACATGGGCGATTACTGCCCGGTTCGCTGATTGCCGCCATCTTCACCCTGAGTCTTGCCGGCAGAGTGCCTGTCTGGCAACCGCCATTGCTCTATGTGATGGGCACAGTGTGGTATGGCGTCTTCAACTGGTGCTGGTTCCGGCTGTGGAAAGAGCAGCCGATGCGCGAAACACTGAGCCTGCTGTACCGTGAACTGGCGGATTACTGCGAGGTAAAATACACACAGCTGACCCGTCTGGCAGACCCGGAAAAAACCCTGCCGCCGTTGCTCATCCGCCAGCAGAAAGCGGTCGATCTGATAACCACCTGCTACCAACAAATGCACATGTTAGCCGCTAACAACGACAGTCATCACAAACGGCTAACCCGCGCCTTTCAGGTCGCGCTGGATCTGCAAGAACATATCTCCGTCAGTCTGCATCAGCCGGAAGAAGTACTGAAACTGGTGGAACAAAGCCATGCCGAGGCAGTGCTCCGCTGGAATGCCCAGACAATTGCGGCAAGGTTGCGCGAGTTAGCGGATGATATCCTGTACCACAAGCTCCCGGAACGTTTCAGCATGGATAAACCGTTACAGGCACTGGAGAAAATTTCGCGCCAACACCCGGATAACACCGTGGGCAGTTTCTGCTATTACCATTTCAGCCGGATAGCCCGGGTGCTACGCAACCAGCGGCCTCTTTATCAACGCGATCTGATGGCTGATCGCCAGCGCCGCCTGCCCTTGCTACCGGCGATAAAAAACTACCTTTCGCTGAAATCCACTGCACTGCGCACCGCTGCCCGCTTCGCGGTGATGCTGGCTTTTGGCAGCTCGCTGGCGCTGTTCTTTAATTTACCCAAGCCCTACTGGATTTTGATGACGGTCATGTTTGTCAGCCAAAACGGCTACCGTGCGACAAGGGTACGTATTCAACACCGGGCACTCGGCACCTTTGCCGGACTGGTCATCGCCGCCATTACCCTGCAATTGCAGGTGCCCGAAACGCTGATGCTCTTGGTGATGTTGGTTATCACTCTGGTCAGCTATCTGTTTATCCGTAAATTCTACGGCTGGGCAATGATTGGTTTTACCGTAACCGCCGTTTACTCGCTGCAATTGTTGTCGCTTAATGGCGCGGACTTCCTGCTGCCACGTTTGATGGATACCCTGATGGGTTGTCTGATTGCTTTCGGCGGCATGATCTGGTTGTGGCCGCAGTGGCAAAGCGGCTTACTGCGGCAGAATGCGCACGATGCGTTGGAAACCTATCAGGAGGCGCTACAGATGTTGCTCGGCAATGAGCAAGACCCGGAGAAGCTGGCCTGGCAAAGGATGCGCGTCAACCAGGCACATAACGCGTTGTTTAACTCGCTGCACCAGGCGATGCAGGAACCGGGTTTTAATGACCGCTATCTGGTGGATATGAAACTTTGGGTGACGCACAGCCAGTTTATTGTTGAGCACATCAATGCGATGACTATCCTCGCACGGGAGCACACCATGCTGACCCCATCCCTGGCGCAACGCTGCTTACAATCGTGTGAGATAGCCTTACAACGTTGTCAGCAGCGGCTGGAATATGATGGCCCCAGTTCAGACACTGACATGCTGCTGGATGCACAAGTTGAGATTCAACAGGGAGCCGTAACCATTTTGGAAAGACATGTACAACGGATCCTGGGACATCTCAGCGTTATGCACACCATCTCTTCTCTGGCATGGAGTAACCGCCCCCATCATGGACTCTGGTTGTCACGGCGCTTAAGGAAATCAGCCTGATGACTCAGGCTGTCTGACCGTTTTAAGCCGCCAACACCGTGCCCACAGCCGCGGCGAAGCGAGTCATCCCCTCGGCAATATCAGCCGGTTCAATCACCAACGATGGCGCAAAACGGATAACGCCAGTACCCGCCGTCAACAACATCACGCCTTCCGCCGCCGCCGCCTGCAGAATATCGCTCATCTTGCCGGCATACTGCGACTTAAGCGCCGCACCAATCAGCAGGCCTTTGCCACGGATGTCGCTGAACAGATCCCACTTCGCGTCAAGATCCTGCAGGGCGCTAACAAACTGCTGACGACGGGTTTCCACGCCATGCAACACCGCTTCCGTATTGATGATGTCCAGCGCCGCCTCAGCCACCGCACAGGCCAGCGGGTTACCACCGTAAGTGGTGCCATGCACGCCTGGCGACATGACCGAGGCGATATCACGGGTGGTCAACATCGCACTGATCGGGAAGCCACCGCCCAGCGCTTTCGCGGTGGTCAGAATATCCGGCGACACGCCATAGTACTCATAAGCAAACAACTTGCCGCTACGGCCCATGCCACTCTGCACTTCATCCAGTACCAGCAGCGCCTGATATTCATCACACAACTGGCGCAGACCCTGCATAAATTCTGGCGTGGCGGGGGTGATGCCGCCCTCTCCCTGGATCGGCTCCACCACGATGGCGCAGGTATGGTCATCAATCACCGCTTTAACCGCGTCCAGGTCGTTAAACGGCACGTGGACAATATCGGCGGGTTTCGGACCGAAACCATCAGAGTATTTCGGCTGACCGCCAACAGAAACGGTAAACAGTGTGCGTCCGTGGAAAGCATTATGGAAAGCGATGATTTTGCTCTTATAAGGCGAATGGCGTTTGGCGGCATAGTAACGCGCCAACTTGAAAGCCGCCTCGTTAGCTTCAGCGCCAGAGTTGGCAAAGAACACCCGATCAGCAAAAGTGGCTGCGGTCAGCTTGCTGGCAAGGCGCAACGCGGGCTCATTGGTGAATACATTACTGGTGTGCCACAGCGTTTCACCCTGGCTTTTTAAGGCTGCCACTAACGCCGGATGACAATGGCCCAGCGCGGTTACGGCGATCCCGCCGGAAAAATCAATATACTCTTTCCCTGCCTGATCCCAGACCCGACTGCCCTTACCCTTCACCGGCACAAACTGAGCAGGTGAAAAAACCGGCAGGATCACCTCATCGAAGGTTGTCCGCGTTACTGCTAATTTATCCGCTGCCATTGACTACCCCATTTTTTACGTTGCAAGGAAGTGAAATTATAATCACAAAATATGCATAAAAAATCACTTTAAGGCAACTATTTTACTGCCGGAGAAAATTATTCAATAGCTGATGTCCCTGCTCACTGAGGATGCTCTCCGGATGGAATTGCACCCCTTCCAGCGGCAGATGACGATGGCGAAATCCCATAATCTCATCAGGTTCTCCGTCACGCAGCGTCCAGGCGGTAATGTCAAACTCGGCAGGGAGAGTGGATTTTTCAACGATCAACGAGTGATAACGGGTCACGGTCAGCGGATGATTCAGTCCGGTAAAGACGCCACTGTCGTTATGTTCAATCGGCGAGGTTTTGCCGTGCATCACCTCTCGTGCCCGTACGACCCGTGCGCCAAAAGCCTGGGCGATGGCCTGATGCCCCAGGCAAACCCCCAGAATGGGGAGTTTCCCGGAGAATGCCGCAATGGCGGCCAGCGAGATCCCCGCATCATCGGGCGTACAAGGTCCGGGGGAGATAACCAACCTTTCCGGTTGTAGAGCCGCTATCTGTTCCAGCGTCAGTTGATCATTACGCTGTACGCACACTTCCACCCCCAGCTCACAGAAATATTGATAGAGGTTCCAGGTGAAAGAGTCATAATTATCAATTAGCAGCAGCATCAGCGCTCCGACTGGATTGGCAGGCCGCTATTCTACACATTTTCCTGCCATTCGCTTACCACGTTACCAACGCCGCCGCCAGCATCTCAATCAGCCGCTCAGCCGGAAGGTCAGACGGCGCCAACGAAAAGTTAAGGCAGGACTTTTGCCGAAATAATGGTCACCTGCTTCACGGGAACATTCTGGTAAGGTCCCACATTTTGCGTCGGTAACTGCGAAATTTTATCGGCCACATCCAGCCCTTTAACCACTTTGCCGAACACGGCATAGCCGAAGTCACGCTGACCGTGATCGAGGAAGGCATTATCGGCAACGTTGATAAAAAACTGGCTGGTGGCGCTGTCTTTGTCGGCAGTGCGCGCCATTGAGATGGTGCCACGCTTGTTCAGCAGGCCATTGTCCGCTTCATTTTTGATCGGCGCATTGGTCGGTTTCTGCTGCATATCAGTGGTAAAGCCGCCCCCCTGCACCATAAAACCAGGGATAACACGGTGAAACAGGGTGTTGTTGTAGAAACCACTATTCACGTAATCCACGAAATTTTTCGTCGAGATCGGGGCCTTTTGATTATCGAGCTCCAACTCAATATTGCCCACCGAGGTCGTCAGCAGCACGTGAGTATCCCCTTGCGCAGCCAGCGCGGAAGCGGAAATCGTGGACAATGCCAGCACAGTGGCGACCGCGGTCAAAGTACGTTTTAACATGAAAGATTCCTTACTGAGGGCTACAGGCCAGAAAAAACAACGTTGATTGTAAAGAGAGCCTTATCACTGCGCCAGAGGTTTACCTTTATTTACGTGCATGACACGTTGACGATCCCAGACGCGACAGTGAGAACGGTGATATTCATCACGAAACTTATGTAATTGAAACCAAATATTTTATTATTTATTCAAGCGGTTCACCATTCTCGCTACACTGCCAGAGTTCATCGTGAGCGTCCTGCTTCACGATCCTTAAGACTGACGAGTTACGAGTTACCACAATGACTAATCGCGATCGAATCGGACTGACCTGGATAAGTTTCCTCTCCTATGCGCTAACCGGCGCTGTCGTCATCGTCACAGGAATGGTGCTGGAAAATATTGCGGAGTATTTCCACCTGCCCGTCGCACAGATGAGCAATACCTTTACCTTCCTTAACGCCGGTATTCTGGCGGCGGTGTTTTTAAATGCCTGGCTGATGGAAATCATCCCACTGAAACGCCAACTGATATTTGGTTTTGTGCTGATGGTGCTGGCGGTGCTGGGCCTGATAACCAGCCACAGTCTGAGCGTTTTCTCACTGTGCATGTTTGTGTTGGGGGTGGTCAGTGGTATCACCATGTCGATCGGCACCTTCCTGATAACCCATCTGTATGAAGACCGTCAGCGCGGCTCACGCCTGTTGTTTACCGATTCCTTCTTCAGCATGGCGGGCACCATTTTCCCGATCATCGCCGCTGCTATCCTGGCGCGTTCCTTGCCATGGTACTGGGTGTATGTCTGCATCGGTGTGATTTATGTGGCGATCTTCGTACTGACGCTGTGTTTTCAATTCCCACAACTGGGCAAGAAAACCCCTAACCAGCCGATGATAGAAAAGGAAAAATGGGGTATTGGCGTACTGTTCCTGTCCGTCGCCGCCTTGTGTTATATCCTCGGGCAGTTAGGTTTTATCAGTTGGGTACCGCAATATGCCACCAAAGACCGGGGCATGGACCTGGCCCAGGCTGGCGGACTGGTGGGCACCTTCTGGACCTCCTACATGATTGGCATGTGGGCGTTCAGCGCCATCCTGCGTTTTTTCGATCCTCAGCGCATCGTCACCGTGCTGGCCCTGCTCTCCACGGCACTGATGTACTGGTTCGTCCGCTGTAACGATGCCGCCATGCTGAAAGGGATCATGATGAGTCTGGGTTTCTGTTCCAGCGCCATTTACACCACCATCATCACCCTGGGATCGCTACAGACCCGTATATCCTCGCCCAGGTTAGTGAACTTTATTTTGACCTGCGGCACCGTCGGCACCATGTTAACTTTCGTGGTCACCGGCCCCATAGTGGATAAGGGTGGCCCGCACGCGGCCCTGATGACCGCAAATGGCCTGTACGCAGTGGTGTTCGTGATGTGTCTGCTGCTGGGTTTTGTCAGCAAGCATAAACAACGCGGCCTTGTATCCGCACACTGACCACACCAAACCACCACGCCGGGGAGCTTTCCCCGGTTTTTTCGTCAGCGCCGCTAACGCTTAAAATTGACGTGTTCACTCTCATCAAGGTGAATCGTGGTTTCTGCAAGTTTAGTCTGTGCAATCACCCGACCATGACGGATTGAGTAACGGACGGGTACCTGACGACGCAGCGCGTCAAAACCATTGTCGGCAGGCAGGATTATCAAACTGGCGCTGTTGCCAGTCTGGATGCCGTAATCCCGTAATTGCAGCGTTCGCGCACTGTTGGTGGTGATCAGCTTTATCCCCTCATCCAACTGACCATACCCCATCAGTTGGCAAACATGCAGCCCCATATGCAGCACTTGCAACATATTGGCGGTACCCAGTGGATACCAGGGATCGAATACGTCATCATGACCAAAACAGACGTTGATATCGGCCTCCAGCATCTCTTTCACCCGGGTAATGCCACGCCGTTTCGGATAGCTGTCAAAACGTCCCTGCAAGTGAATATTCACCAACGGATTAGCAACGAAGTTAATACCAGAACGCTTCAGCAGGCGAAACAACCGTGAAGTATAAGCCCCGTTATAAGAATGCATCGCTGTCGTGTGACTGGCCGTTACCCGTGCGCCCATATTTTCGCGCAGCGCCAGCGCGGCGACCGTTTCCACAAAACGCGACTGCTCGTCATCTATCTCATCACAATGCACATCCACCATGCGTTGGTACTTCTGCGCCAACGCGAAGACTTTATGCAACGATTCCACACCGTATTCACGGGTAAACTCAAAATGCGGAATAGCGCCGGCCACATCAGCGCCCAACTTCAGCGCTTCTTCCAGCAACGCCTCGCCGTCGGGATAAGAGAGGATGCCTTCCTGCGGGAACGCCACCAGTTGTATATCCACCCACGGCGCCATCTCTTGTTTCACCTGCAACATCGCCCGCAGTGCGGTTAACGAGGGATCGGAAACGTCAACATGGGTACGGACATGCTGGATGCCGTTGGCAATCTGCCACTTCAAGGTCTGCCGGGCGCGCGTTTTCACGTCTTCATGGTTCAGCAGAGCCTTACGTTCCGCCCAGCGCTCAATGCCTTCAAATAATGTTCCGGACTCGTTCCAGTTCGGTTCCCCCGCTGTTTGCGTGGTATCCAGATGAATATGAGGTTCAATGAAGGGGGGAAAAGCCAGCCCGCCTTCCGCATCCAGTGCATCCGCAACAGGCGCATTTTGCGGTTGCGGCGAAAGCGCGGCGATTTTGCCGTCGCGAATGGCAATCTGCCATAGTCCTTCACGCCACGGCAACCGAACGTGATTAATCCATTTCAAATTAGCAGCCAACATGGAAACACTCCTCGACACCAGTGATTATTGATAACCATACCACTGTTTTCCAAAGCTGCACGCTGATTACCATTATTAGCTATTGGAGTGCAGAAAGGGAAAGTCGAAGGATTTCCTCAGGTTATTAAAATTGTGATAAATCATACATCTACCCATAAAGGAGTATTTGAAATGCAGCTTGACGTACATCAATAACCCTACAGTGATGCGCGCTATTGTAGCGGCATGATTTTGCAATGTGAGGCAAAAATGAGCATCCGACTCGTTATTATTGGCAACGGCATGGTTGGACATCGTTTGATCGAAGAACTGGTAAAAAAAGCCGCTCCCGGCCAGTTTGCCATCACCGTTTTTTGCGAAGAACCCCGCGTCGCTTACGACCGCGTACACCTCTCCGCCTGGTTCTCCCACCATACGGAGGAAGAGCTGTCACTGGTGCCCACCGGTTTTTACCCGCAACACCAGATCGAAGTGCTGACAGGTGAACAAGCTATCAGCCTGAACCGCCAGAAAAAGATTATCTATTCCAATACCGGCAGAAACGTCCATTACGACAAGCTGGTACTGGCAACCGGTTCTTATCCATGGATCCCGCCAATCAATGGCGCCGACGGTCAGGACTGCTTCGTCTATCGCACCATTGAAGACCTCAATGCTATCGAATCCTGCGCACGCCGTAGCAAACGTGGCGCGGTCATCGGCGGTGGACTGCTGGGGCTGGAAGCCGCTGGCGCGCTGAAAAATTTAGGCATTGAAACACACGTCATTGAATTTGCTCCAGTATTAATGGCTGAACAACTCGATCCGCAGGGTGGACAACAACTGCGTCAGAAGATTGAGCGAATGGGCGTGTTGGTCCATACCAGCAAAAATACCCAGACTATTATCGACCGACCGGCGGGCGGCAAAACGCTGAAATTTGCCGATGGCAGCGAGCTGGAAGTCGACTTCGTCGTCTTCTCTACCGGCATTCGCCCTCGGGATACCCTCGCCCGCCAGGCCAAACTGCCGCTGGGGCAGCGCGGCGGAGTGTCGATCAATGACCAGTGCCAGACCGCCGATGCGGATATTTATGCCATCGGTGAATGCGCCGCCTGGCAAAACCGGCTCTACGGGCTGGTTGCACCAGGTTATAAAATGGCGCAGGTCGCAGCCGACCATCTCCTGGGCAACGATAATGCGTTTACCGGCGCGGATATGAGCGCCAAACTGAAATTACTGGGTGTCGATGTGGGAGGGATTGGTGATGCCCACGGTCGCACCGAGGGCGCACGTAGCTATGTTTATCTGGACGAGCAGCAGGAAATCTACAAACGTCTGATCGTCAGCGCCGACAATAAAAAACTACTGGGCGCGGTACTGGTCGGCGATACCCGTGATTACGGCAATCTGCTGCAACTGATGCTGAATGCCATCGAACTACCGGCGCATCCTGACACGCTGATCCTGCCTGAACATGCAGGCAGCAAACCGGCGCCAGGCGTGAGCGCCTTGCCGGCAACGGCGCAGATCTGTTCCTGCTTCGATGTGACCAAAGGTGACCTGATCAACGCCATCCAGAATGGTTGCCATACTGTGGCGGCGTTGAAAGCCGAAACCAGAGCCGGTACTGGCTGCGGCGGTTGCGTACCTTTAATGACCCAGGTACTGAATGCTGAGTTGAGCAGCCAGGGGATCGTCGTTAATCACCACCTCTGCGAACATTTCCACTACTCCCGCCAGGAACTGTATCACCTGATCCGCGTGGAAGAGATCAAGACCTTCGACCAACTGCTGGCGAAATACGGCCAGGGTTACGGCTGCGAAATCTGTAAGCCTACGGTCGCGTCTCTGCTGGCCTCATGCTGGAATGAATATGTGCTGAAACCACAGCACATCGCGCTACAGGACAGTAACGATAACTTTCTGGGCAATATTCAAAAAGACGGAACTTACTCAATCATCCCCCGTTCCGCAGGCGGCGAAATTACCCCGGAAGGTTTAATCGCCCTTGGCGAAATTAGCCGTCGTTACCATCTTTACACCAAAATCACCGGTTCACAGCGTATCGGCCTGTTCGGCGCACAGAAAGACGATCTACCCGCCATCTGGCAGCAACTGATCGCCGCAGGCTTTGAAACCGGTCATGCCTATGCCAAAGCGCTACGTATGGCAAAAACCTGTGTGGGCAGCAGTTGGTGCCGCTACGGCGTCGGCGACAGCGTCGGCCTGGGCGTGGAGTTGGAAAACCGCTATAAAGGCATCCGCACGCCGCACAAAATGAAATTTGGTGTCTCAGGCTGTACCCGTGAATGTGCCGAAGCGCAGGGCAAAGATGTCGGGGTCATCGCCACCGAGCAAGGCTGGAACCTGTATGTTTGCGGCAATGGCGGCATGAAGCCACGTCATGCCGACTTACTGGCGGCAGACCTGGATCGTGAGACGCTCATCCGTTATATCGACCGCTTTATGATGCTGTATATTCGTACCGCCGATAAACTACAGCGCACCTCGCTGTGGCTGGAAAGCCTCGACGGCGGCATCGACTATCTACGGCAGGTGATCATCAACGACAAGCTGGGCCTGAACGCCCAGTTGGAAAGTGAAATCACCCGCCTGCGTGAATCATTCACCTGTGAGTGGCAAGCCACCCTCAGCGACAGTGACCAGTTGGCCCGCTTCGCGCACTTTGTTAACGATACCCAGCGTGATCCGCTGGTACAGGTTGTGGCAGAACGTGATCAGCACCGTCCTGCCCGCCCGGAAGAGCGCATCCCGGTGGTGCTGCTGGAGGAGCAATCATGAGCGAATGGCATACTGTTTGTGCTGTAGAGTGCATCCTGCCCGCGACCGGCGTTTGTGCGCTGGTGGCGGGTCATCAGGTCGCTATTTTCCGTCCCTCAGCGGAGGAAACCGTATACGCCCTGAGTAACATTGACCCTTTTGCCCAGGCCAGCGTACTATCACGCGGTATTATTGCCGAACATCAGCAGTCACTGTGGGTTGCCAGTCCGCTGAAAAAGCAGCACTTTCGCCTGAGCGATGGTCAGTGTATGGAAGATCCCTCGCACTCGATAACGGCATGGCCCGCCAGAGTGCGTGACGGCCAGGTTGAAGTCGCTGTCTGATGCCTGTCTTATACTTATATTGAGGCCGCATTAAGCGGCCCTTTTTATTACTGTGAGCGTCATATGGATTATCTCCCGTTATTCTGCCAACTGCGTGGCAAAACCTGTCTGCTGGTTGGCGGCGGCGATATTGCCGAGCGCAAAGCCCGGCTGTTACTGAAAGCCGGGGCGAACCTGCACGTTTGCGCACTGCGCTTCTCGCCACAATTCCAGCTATGGCAGCAGTCTGGCGAACTGACGCTAATCCAGACCCCTTTTGCAGCAGAGATGATTGACGGCTGCTGGCTGGTTATCGCCGCGACGGATGATGAGCAGGTTAATCAGCAGGTCAGTGCGGCTGCCGAAGCGCGACGCGTGTTCTGTAACGTGGTCGACGCCCCTGATGGCGCCAGCGCGATTATGCCGTCAATCGTTGATCGTTCCCCACTGATGATTGCGATTTCCAGCAGTGGTACGGCCCCAGTGATGGCCCGTCTGCTGCGTGAAAAAATCGAGGCCATCCTGCCACAGCACCTCGGTAACATTGCAACATGGGCGGGTTCCCTGCGTCTGCGGGTTAAAAACCAATTCAGCGAAATGGGCCAACGCAGACGCTTCTGGGAAAAAGTGTTTCATCATGACCGGTTAGCGCAAACCCTGGCCAATAAAGATACCGCGCAGGCGGCAAAACTGACCGAGACCTTATTCAGCGAACCGCTTGATAACAAGGGGGAAGTGGTACTGGTTGGCGCCGGACCGGGTGATGCGGGTTTGTTGACCCTGAAAGGACTACAAGCTATCCAACAAGCCGATGTCGTGGTGTATGACCGCCTGGTCTCGGATGAGATCATGGAGCTGGTCAGGCGCGATGCTGAACGGATCTTTGTCGGGAAACGGGCGGGCTTCCACTGTGTGCCGCAGGAAGCGATTAATCAGATCCTGCTGCAACAGGCACAATGCGGTAAACGCGTGGTACGCCTTAAAGGGGGGGATCCTTTTATCTTTGGCCGGGGCGCAGAAGAGCTTGAGGCGCTGCTGGTGGCGGATATTCCTTTCTCCGTGGTGCCGGGCATTACCGCCGCCTCTGGCTGCTCAGCCTATAGCGGCATTCCACTTACCCACCGCGATTACGCTCAAAGCGTCCGGCTGGTCACGGGACACGTACAAAACAACGCTTCGCTCGATTGGAAAAACCTGGCCGCTGAGCGACAAACGCTGGTGTTTTATATGGGCCTGTCGCAAGCAGGAGAAATTCAGCAACAACTGATCGCCCACGGTATGGAGAGCGACATGCCCGTGGCCCTGGTGGAAAGAGGTACCTCGACCCGACAGCGCGTGGTCAGTGGCACATTAGCAGAGCTGAGCACACTTGCTACTCAGGCCAGCAGCCCCACGCTGATTATCGTCGGACGAGTGGTCGCACTACGTGAACGTTTACGCTGGTTCTGAATTTTATCTATACTGATTTCCAACACCTTGATAGTGTGAGGAAAGGGGATGAGTCGACTGTGGATGGCTGTTTTACTGGCTGGTTTCAGCCAACTGAGTTCTGCCGCAACAATCAGTTATAGCGCTTTACAGGGGCGCTGGCGGGTGGAAGGCGTGCAAGTGGACAACAGCGGCATTCAGGCTGTCGTGGTCAACGATCCACAGTACATGGGCGCGGAGGTGACCTTCTTCCCCCGCAAAATCATCTGGACCAAAGGCACCAAAGAGAGGGCTATCGATCCGGTCATGGATAACTGCACCAGCCCGCCAACACTGACGCCAGCCGACCGGAACGACCCTGAAAAGGGTTACCAGGTTCCAGACGGGTTTAACGTGCTGTGCGGTAAACAGCCCTGGGGACCCGGGGCGGTGGTGACAGTGCCGACCAACAACACCATGACCTTGTATTGGTATGACGGGGCGATCCTGGCGATGAAAAAAACAGGCTGACGACTGCGTAGCCAGAAGCGGAAAAAAAACCGCCTCTGGCCTGAGACGCACCCCTTCAACGGCTACGGATGAGGAACAAATCCAACCGCTTCATAGACTTTCGTCAACGTTTTCTGCGCCTGAGAACGGGCTTTCGCCGCGCCTTCACGCATCACCTTCTCCAGCAAGGCTTCATCGTTACGGTAGCGGTGATAACGCGCCTGTAACTCCGTCAACATCCCGGAAACGGCTTCAGCCACCGCGCTTTTCAGGTGGCCATACATCTGCCCCGCAAACTGCTGTTCCAGTTCAGGAATGCTCTGCCCCGTCACCCCAGAAAGAATGTCCAGCAGATTAGAAACACCCGCTTTTTCTTTGATGTCGTAACGCACCACAGGCGGTTCGTCGCCGTCGGTCATCGCCCGTTTAATCTTTTTCACCACCGATTTCGGATCTTCCAGCAATCCGATCACGTTATTACGGTTATCGTCAGATTTGGACATCTTCTTCGTTGGCTCCAGCAACGACATAACGCGCGCACCGGATTTCGGGATAAACGGCTCAGGGATTTTAAAGACCTCGCCATACAACGCATTGAAGCGCGAAGCCACGTCACGGCTCAACTCCAGATGCTGTTTTTGATCTTCGCCAACCGGTACCTGTGTGGTCTGATACAGCAAAATATCCGCCGCCATCAGCACCGGATAATCAAACAAACCGGCATTAATATTCTCTTCATAACGCGCCGACTTGTCCTTGAACTGAGTCATCCGGCTCAGTTCGCCAAAATAGGTGTAACAATTAAGGATCCAGCTCAACTGAGCGTGTTCAGGCACATGCGACTGAACGAAGATAGTGCTCTTCTCAGGGTCGATACCACAGGCCAGATACAGTGCCAGCGTGTCCAGCGTCGCTTTACGCAACGCATCTGGATCCTGACGGACGGTAATCGCATGTAAATCGACAATGCAATAGATGCAGTCATAATCATCCTGCATATTGACCCACTGACGCAGCGCACCCATATAGTTACCAATGGTCAGTTCGCCGGAAGGCTGTGCGCCGCTAAATACGATGGGTTTGCTCATGGTTTTCGTCCTGATAATTACAGCCCGAGAGCGGGCAACAAATCATTAAAATGCTCGAGTACAAGGCTTGGGTTACTGGTGGCTATCGGTTCACCATAATTGTAACCATAAGTCATCCCCACGCAGGGGCAACCTGCCGCCTGTGCCGCCAGAATATCATTGCGGGAATCACCGACAAACACTAACTCGCCCGGCAACAAGCCAAACGTCCCCAGAACCAGAAATAAAGGGGCAGGATGCGGTTTTTTCGCCACCACATCATCACCGCCGATGACCAATGAGAAATACTGAGCGATCCCCAATGAAGTTAGCAACGGTGCAATAAAAGGCGTTGGTTTGTTGGTAACAATCGCCATTGGCACGCCTGTGGCAGCCAGTGCCGCCAGACCTTCTTTCACTTGCGGAAACAACTGACTGCCGCTTTCTACCGTAACGGCATAGTGCTTATCCAGCAAGACACGGGCATCCCTTAACAACTCGCTTTGCGGTGGATGGCCCAGTGCCCAATGCAGCGCGCGCTCAATCATAATATCGGCGCCGTTGCCAATCCAGGTGGCGACACGTTCAACACCGGCTACCGGTAGATTCAGTGCAGTCAGCGTGGCATCAACCGCACTGGCCAACCCTGGGGCGCTGTCAATCAACGTCCCGTCAAGATCGAACGCTAATCCGCGAACCTTAGTGATATGAGCCATGACGAGATTTCTCCAGTTCAGTACGCATGTCATTGATCACTTTTTTGTAATCGGCCTGGCCAAAAATAGCGGAACCGGCGACAAACATATCCGCGCCCGCCGCAGCAATTTCGGCGATGTTTTCCACTTTCACACCGCCGTCCACTTCCAGGCGAATATCGTAGCCGCTCTGGTCGATAAGCTGGCGAACCTGACGCAATTTATCCAGAGTGCCGGGAATAAACGACTGACCGCCAAAACCTGGGTTAACAGACATCAACAGGATGACATCGAGTTTATCCATGACATAATCCAGATAACTGAGCGAGGTGGCCGGGTTTAACACCAAACCCGCTTTGCAACCCTGTTCTTTGATCAGTTGCAACGAGCGGTCAACATGTTCGGACGCTTCAGGATGAAAAGTGATATAGCTGGCACCGGCTTTAGCGAAGTCAGGTATCAACCGATCAACCGGTTTCACCATCAGATGCACGTCAATCGGCGCGGTAATCCCATAATCACGCAGTGCTTTCAGCACCATTGGCCCCATGGTCAGGTTGGGAACGTAGTGATTATCCATCACGTCGAAATGCACGACATCGCCACCGGCAGCCAGCGCTTTAGCCGTATCTTCACCCAGACGGGCAAAATCTGCCGACAAAATTGATGGGGCTAGTAAAAACTGTTTCATCCCTTTCTCCCAATTTAGCGCGCCTGACGACAGGCACGTACCTCACTGTAGGTTCAGTCGTCGGCGAACAGCGCCAGCAGCTCGTTCACCTGAATGCGGCCTGTACCACTGCGACTGATTGAACGCCGGGCCTTGATCTGGTACAACTGCCGCGCCCTTTGATACCACTCACGGGTCAGTGGTGTGTCATGGTTCGAGATAAGCACAGGAATGCGGCTCTCATACGCCAGCTTCTCCGCCAGTTCCGCCAGATGTTGCTGCTGCAACAGACTGAAGTTGTTGGTATGGTAAGCGGTAAAATTTGCGGTGGCCGACAACGGCGCATAAGGAGGATCGCAATAGACAACTGCGCCTTCCTGCGCCCTGCTCAGGGTAACATCGTACGATTCACAGACAAAGGTCGCATTCTGCGATCGCTCCGCGAACCAGTAGAGCTCATCCTGAGGGAAATAGGGCTTGCTATAACGACCAAACGGTACGTTAAATTCACCACTCAGGTTGTAGCGACACAATCCATTGTAGCAATGGCGGTTGAGGTATAAAAACAGTACACCTCGGCGATAGCGATCCTTACAGTGGTTAAATTCTTCACGGTGAGCATAGTAGAACCCCGCATCATTGGAGCTTTTAGTGAACAACTCGCGGGCATCAGCGGCAAATTCATCAACCCGGTTTTTTACGATATTGTAGAGATTGATCAAGTCGCTATTAATATCCGCCAGAACGTAGCTTGGGAATTGGGTATTAAGAAACACCGAACCCGCCCCCACAAAAGGCTCGATCAGACAATCTCCTCCAGGAAGATGACGCTGGATATCGTCAAGCAACGGGAATTTACCACCAGCCCATTTTAAAAAAGCGCGATTTTTCTTCATGCCGTCATTTTATTGCAATTACTCTTTTGACTACGGACACACTGACAGCATATCTGCGCTTTATATCACTCGCTCGCAGATGATAAGCCGACTTTCCTGAGGCCGGGTTACCCCGGCCATTGTTAGTTTGACGCTTCTTTTTTCACCTGACTGAGCGGCTTCACCCACGGGTTTTGCGCCCGAACTTCCGCCGGCAGCGAAGAAACGGCGCGTTTAGCATCAGCAGACGTCGCATAGGAACCACTGACCAACACGAACCAGGGCTGACCATTACGCGTGGTTTTGTAGACATGGTAACTGCTCAGGTTCTGCTTTTTCGCCCAGGCATTCAATGTATCAGCACGCGAGGCGCTGCTCAGTTGCAGCGTATAATGGCCACCCGGCAACGAAGTTGCGCTCTCTTTCGCTGTAGCGGGGGCCGTGTTACCCGTGGCTATGCTACTCTTCGATTTGTTCTCTCTGACCGGCTGACCGACAGGTGACCGGTGGCTGGTAGCCGGTTTACGCTGATGCGCAGTAGACTGATGCGCCTGAGCGGCAACCGGTTTATTGCTGGCAGAATGCGCCCCTGGCGCCACCGTGGCCGGCGCCGTTGGCAGCGAACCGCCATTGTTCTGAACGCCCTGAGCCGCGTTATCAACCTGACCCTGCTGGTTAGCCAAAGCATTGTTGAGATCGCCCGGTAGTTCAACGCGCTGTTGGTTAGTCGGTGTCGGCAGTGGGGCTGCCTGAGTCGGCGTGGAGGAGACCGGCGGCGCACTCAGCACCTGAGGGCTATTGCCCGCTGCTGCTGGCGCCGGGGTCTGCGCTGACGGATTGGCTGAAGCCGGGTCCGCTGCCGTCGCGTCAGACGCGGGTTGCTGAGCCGTGGGCTGACCACTCATAGAAGACGAACCCGAAAGGTCAATGGTCTTATCATTGCCACCGCCGGTGGTGCCGGGTTGAGCAGACTGTTGTTGACTGCTACTGCTGTTACTGGTGGTATTTAACGCCGAACCGATGCCCAGTACCAATAGCAATAAAACCAGAATACCGATCCCTATCATTACATGCTGACGAGAAACGGGGACTTTAGGAACAGAAGACGTCTTGCGGGACCGCTGCGGTCGACGGTCGCTGGTGTCAGGTTTTAACTCGTCTTCCGATTTAAACTCGTCCATTCAACCTCCTCCAATAGAGCGCGGACGCCACTCAACACCCTGTGAGCAGCTATTGTGACTTCATCAATTAAGGTCGGAGACCCAATATGCGGCTTCAGACCGCCAGACAATCGTTAATCGCAGCCAGAACCGTATCATGTCCGACACCGCGACGCACTTCGGCTTTGCCGATAGCCAGCGGCAAAACCAGACGCAATTCTCCAGCCTGCACTTTCTTATCACGCATCATATGCGGCAGATACGCTTGCGCCGCCATACTGGCCGGACCGGTAACGGGTAACCCGGCTCGCTTCAGCAGGCGAATAATTCGGTCGATATCTTCAGCGTTAAACTGCCCAAGGCGCTCTGCGGTACGGGCGGCCATCACCATTCCCGCTGCGACGGCCTCACCATGCAGCCAGTTGCCATACCCCATATGCGCTTCAATAGCGTGACCATAGGTATGGCCCAGATTCAGTAATGCCCTCAGCCCCATTTCACGCTCGTCGGCGGCGACCACCTCGGCTTTCAACTCACAGCAGCGGCGGATGCAGTAGGCCATGGCGGCGGCGTCGAGCACCAGCAGCGCATCAAGGTTGGATTCCAGCCAGGTAAAAAATTCGGCGTCGAGAATAATACCGTACTTGATCACTTCCGCCAGCCCGGAGGCCAGCTCGCGTTTTGGCAGACTGCGAAGACAGTTAATATCAATCACCACCGATGCCGGCTGGTAGAACGCGCCAATCATGTTCTTGCCTAATGGATGGTTGACAGCGGTTTTACCGCCTACGGAAGAATCAACCTGAGACAAAAGCGTGGTAGGGACTTGAATAAAGCGCACGCCGCGCTGATAGCTTGCAGCGGCAAAACCGGTCAGATCGCCAATGACCCCACCGCCTAAAGCGACCAGCGTGGTATCACGACCATGAGGTTTTTCCAGCAAGGCAGTAAAGACCTGGTCCATAACCGCCAGCGTTTTATATTGCTCACCGTCGGGAAGGATGACCTGATCAACCTGCACGCCTGCGCTTTCCAACCGTTGGCGCAAAGGGTCAAGATAGAGCGGAGCCAGAGTCTGGTTGGTCACCAGCATGGCCCGCTCACCCGCCTTAAGCGGCCAAAAAGAAGCCGGATCGTTGAACAGTCCGGCAGCAATCGTAATGGGGTAACTACGCTCCCCCAAAGTGACGGTAATCTTCTCCATGAAGCGGTATCACCTTTAATTACTTTGGCCCGCAGGCGGGTTTCGAGCTAATTCAGCTCTTTTCCAACATGTTGATAATCTGATTCGCGACAACTTTAGCGCTCTGATCATCCGTTCGGATGGTCACATCGGCAATCTCTTCGTACAACGGATTACGTTCATTCGCCAGTGCTTCCAGCACCTCGCGAGGTGGCGAATCCACCTGTAGCAAAGGACGCTTTTTATCACGCTGTGTACGCGCCAGTTGCTTCTCGATAGTGGTTTCAAGATACACCACTACACCACGAGCAGAGAGACGATTGCGCGTTTCACGGGATTTAACGGAACCACCACCGGTGGCTAACACGATGCCCTGCTTTTCCGTGAGTTCATTAATGATTTTTTCTTCGCGATCACGAAAACCTTCTTCGCCTTCAACGTCGAACACCCAACCCACATCCGCTCCGGTACGTCGCTCAATTTCTTGATCAGAATCGAAAAATTCCATATTGAGTTGCTGAGCTAACTGACGCCCAATAGTGCTTTTGCCGGCACCCATAGGCCCAACCAGAAAGATATTGCGTTTCTCTGCCATTTTTTCGGTATTACTAAGACAATTCGTTAATGATACCCCGTCCTAATCGGACAGGACATGAACTGAAACCTCATGAGCGATAGTGCGAGAGTCAGGTGAAAATTATCTCAACACTGAAGGTGTTTTGGCAACCGATTAAATTGACCTTGCCCATTGAGCTCTCATCTGGCGCGTTTCAGTCCGCTTCATTTATCAGCCCGATGTCACTGCATCAGCTACGCCGGTTGCGCGCGATAAAAAACGGGATACCCGTCGTACTTCAAGCTGCAATGGCGTTGAGGACGCGCCGCACCCCGAATCACTACCCCGTGTAAGATAACCGGGGTCCCTGCTTTTGCCGTGTGATTCGGCCTGACGGCCTCCCCCTACGCTGTGCAAAAACGCCCAGGCGTTTTTATCCTGCAAGCTGAACTATTTCGGGCATAAATACACTTTCTAAAGCCAAACCATGGCTTATAAATCAAAATCGCTAAACCTTGTAAGCTAATTCCGCCCTTGCGTCAAACGCAATGGCCGCAATCCGCTAAAAAAGCCTCAGGTCCCTCAGTTTGGACCAAAAAACGCATTACTCTTCACGAATGAGTCGAGGTGTGATGAAGATCACTAATTCTCGCCTTTTTTGTCCGGAGGTCGTACGACGAAACAATGCGCCAATCAGCGGGATATCGCCCATCAGTGGGACTTTACTTTGTCCCTGGGTATTGTGCTGCTGGAAAATGCCCCCCAGCGCCAACGTCTGACCATCTTTGACCGTCACCTGAGTTTGTATCTCCTGCTTATCGATAGCAATGTACTCGCCTGTACCGCTGCGTAACGTGCTGCCGGGAAGATTCTGGCTAATATGTAATTTCAGCATAATCCGCCCATTCGCCTGCACTTCCGGCGTCACCTCCATTCCCAGTACCGCTTCTCTGAACTCGACCGACGTGCCGCCACTACTCCCACTGGAGACTTCATAAGGGATCTCAGTGCCTTGTTTGATGCTGGCGGTTTGCTGGTGTGAGGTGAGCAAACGCGGACTGGCAATAATCTCCAGTTTATTTTCCTGCTCCAGTGCGCTCAGTTCCAGGCTCAACAGCCGGCCATTCAACCGGGCAAAGGTAAAACCGGCGGTCAACGCTGGGTTGGACGCCGCCAGATCCACCCTGAATTGGCTGGCCCGCAACGCGCTGCTGATTTGCTCTTCTCCTCCCATGCCCCAGTTGACGCCCAGTTCACGCAGACTCTCTTCCGTAATAGTGACAATATGGGCCGCCAACTCTATTTGCTCCAACGGCACGTCAAGCGCAGCGACCCAACGCCGGGTGTCCTCCAGCGCAGCCTGCGTATCGCGCAGCAACAGACTATTAGTACGGGTATCGACCGTCACGCTGCCGCGAGGCGTCATTAATTTTGTACGCTCAGTCTGCAGGCTGGTATGCACTCTGGCTGCATCGGCATACAACAGCGCTAAAGAGAGGGTCTGCAGCGGCCGTGACTTTTCAGCCTCCGCCTGACGTAACGCCTGCTGACGCTCTTTCTCCTGCTGCCAACTTTGCGGCCAGACCAGCAAAATGTCGTCCTCCTGTTCGATGCTGAGCTTGCCCATACGGGCAACCAACGTTAATGCCTGCGGCCAGGGTACCTCCTTCAGCCTGATCGACAATGCCCCCTCCACACCGGGCGCAATGACCAGATTCAACTGCTGGTAATCGGCCAGTGCCTGCAGGATTTGTCCGACTGGAGCATCATCGAACGCTAGGGACAGTCGTTCCGGGCTGGCGTGCAGCGGCATGAGGATCAACAACAGAAACAGTGCCATCATCCTGTGCTTCCCTGACATAAATGCTCCCTTTTAATGTGATTCTCAACGGCGTTTTACACGCCAGTCCATGACCGACAGTGACACTCAACGCCTCCACCTTGAGCAGTTGCCAGCCAGGTCCCGGCCATTGCTGTTGTGCCCACAGTTTTCCTTTTCCCTGCGGAGAAACCAGCCACGCACGGTAGTCCTCCGCCCGCCCTACGATGTCACGTAACCGCCATAACGGCGCGGTTGACCGCAGGGCCAGACAGCTTATGGTCTCCGGCGGTTGAAAAGGATCCCGTGCCGCCTGCCCCTCGGGGGGAGAAAACAGAAATAGCAGCAGTAAATACCGCTGCCACGCTTGTCGTTCAGGCGGCATGATTCAGTACCAGCACAAGTTTGAAGTACAGCTGATTTTCCGCCGCCCTGAGTGTGAACTGCGGCAACGCGATGCCAGGCTGTAGCTGGCTTAAATAATGAAGAACCGCCGACACCGCCGGCCAGCGCAACCGTATTGATAACTCGCCACCATCACTGCCCGGTTGCCAGGCTACGAGTTGTCCCCTGGTACTCGCAATCAGCGCGGACAGTGAAAAGGCCTGACGCTTATCAGCCAACAATGCCTGTTGTAGCCGGATAATATCGGCCTCAATACTCAGGAGCGACGGTTGGCGCAGCAGGACGCGGAGGGCCTTCTGATAATGTCCGTCCAACTGTTGATGCTGGCTGACGAGGAGATCGTTCTGTCTCTGTAGTGGCCGCAGCCCATATTGCCAAAGCGCCAACGCCAACAGGCCGCAACTGAAGACCAGGCAGAGTATGCGTATCCAGCGTGATAAATGTAGCCAGCGGATAAGCCATCCCTGATGGTTCATCGTCCTTCTCCTTTGGCAATCCGGCCAACCGATGCAGCCCCACGTTCTCCGGCCGCGCTTCTCAACACGGCCTGCAGACTGAAGTGGATAACCCCGTCCTGGCTGCGGCTAAGCTTTCCGCTGGTGACCTGGCTAAATAACGCGCTTTGCTGCAAGCGCTGACGGAAATCATCGATGTCGGCCATTGCCAGGCAAAAACCCGCCAGCGTGAGCCGCTCTGGCGTTTTGATCAGTTCACTCAGCCACAATGTTTCTGGCAATTGCTCCGCCAGACGCTGGGTAAAATCCAACCACTGATTCATCCGCTGCTGCTGTTGCAGATGGACGGTCAGTTGGCGCTCAAGTTGCTCCTGCAGCAGACGCCGCGCGGTGATACGTTTGTTCAACTCAGCAAGCCGCTGGCCTCCCTCTCGCTGTCGTTGCACCATCTGCAACCACTGGACGTTAACCGCCTGCTGACCAGCAACCGGTAACAACGCGTAGAGAAAACCGACCATCAACACCAGCCAAACCAGATACCAACGGTGTAAGCGCGCTTGCAACTGCCGGGTACGCCAGGGCAACAAATTAACCCAAACCATCAGCTATCCTCCGGCCGCAACGCCAACCCTGCCGCCAGAGTAAAAGCGCCAGGCCTTCGCGGTAGCGGAGGAAGCCTCAGAGCAAAGGCCTCCAGCGGATTAAGCCACTGCGTCCCTTCAGGTAATGCCTCTTCTTTAAGCGAGCTGTAGTAACATGAGGAAATATCAGGTAAATACTGCTGGCGAAGCGCAGTGAAATCCGCTACATCTTCTGTCGCGCACCACCCCCAGAGCGAGGGTTGCCGGAGAGAACACCACAGCCAGTGATCGTGCAAACGATGAACCAGCGCGGCGGCGGGATCAAGGCACATGGTCTTCGCCAGAGAAAACAATGCCGCAGGCGTCAGTTCCAACACCTGAGGCGTCAGGCGCACCTTATCAAGGCAGTGTAGCCAACTGAGCAGCGCCTCGCGACGCGTGGCCGTAAGCCATAACTGACGACCGTCTTCTTCCGCCAGGCGATAGTCCAGCGCCAGCGTCTCTGGTTCAATTGGGAAAAATCGCCTCGCTGCTGCAATAATATAACTGCTACGCTCTGGTTCGCGTAACTGTTGCGACGGTAGCTCAATCTGCTGTTGCAGTACCAGTTGGGGAGGAAAACCAACCCGCAACGAAATACGATAAGGCAGTTGCTTCCGCCAGCGCTGCAATATTGCGATGATAGTCTCAGGGCGTTGCAGTAACCCGTGGGTTAACGTATCGTGCGGCAACGTGTGTTGCCACCAATGGCGAAGTTGCCAGCCGTTTCGACGGCGCTGGATGCCAAGGGCGCAGAGTTGCCCATTCTGGATATCCAGGCCGACTTGCCATGTCTGAAATGCCATTTAGCGCGATCTCCATATCGTCAGTAGCAGAAATTGATGTATCCAGGCTTCTGGCTTGCCTTTATACTACCGCGCGATTGTTTATAAACTGTCCGGGCGACTTAAAATGGAAAATATCAGGTGAAGTTCGTAAAGTATCTTTTGATCCTTGCAGTGTGTTGCATTTTGCTGGGTGCAGGCTCGATCTATGGCCTCTACAAATATATTGAGCCGCAACTGCCCGACGTTGCGACATTGAAAGATGTGCGATTGCAGACGCCAATGCTGGTCTACAGTGCCGACCATGAGCTGATTGCTCAGTATGGTGAAAAGCGTCGCATTCCATTGAAACTACAACAAATTCCCCCGGAACTGGTGAAGGCGTTCATCGCCACGGAAGACAGCCGTTTCTATGAGCATCACGGCGTCGATCCGATTGGTATTTTCCGTGCGGCAAGTATCGCGCTGGTGTCCGGTCATGCGTCGCAAGGGGCCAGTACCATCACGCAACAGTTGGCTCGTAACTTCTTTCTCAGCCCCGAGCGCACCATAATGCGTAAAATCAAGGAAGCCTTCCTCGCCATCCGCATTGAGCAGATGATGAGCAAAGACGAAATCCTTGAGCTTTACCTGAATAAGATCTACCTCGGTTACCGTGCTTATGGTGTTGGCGCAGCGGCACAAGTCTATTTTGGTAAAAATGTCGATCAATTATCACTGAGCGAAATGGCGATGATTGCTGGTCTGCCGAAAGCTCCATCGACGTTTAATCCACTCTATTCCCACGAGCGGGCGTTACAGCGTCGTAACGTGGTACTCCGCCGTATGCTGGACCAGAATTACATCACCCAGTCGCAGTACAATGAGGCCATCAACACCCCGCTGGTCGCCAACTACCATACGCCTGAGATTGCCTTCTCCGCACCGTATCTGACCGAAATGGTCCGTCAGGCAATGGTCAAACGTTACGGTGACGATGCCTATAACGATGGTTTTCAGGTGACCACCACCATTACCCGCAAACTGCAACTGGCGGCACAAAAAGCGGTGCAGGACAACGTCATAAACTATGACATGCGCCATGGTTATCGCGGTCCGGCTAACGTGTTGTGGAAAGTGGGCCAGAAGCCATGGGATCAGACTGAAATCCTCAAAACACTGAAGGCGCTACCGGTGTATGGTCCGCTGATTCCGGCGGTGATTACCGAGGCTGACAGCAATGAAGCCACCGCCTTGCTGCGTGATGGCAGTAACGTGACGCTGAATATGGCGGGAATGCACTGGGCTCGTTCCTACAAGTCCGATACGACTCAGGGCCGCACGCCGCAGTCAGTCACCGACGTAGTGCAAACCGGTCAGCAGGTTTGGGTGCGGAAGGTGGACAATGACTGGTGGCTGGCTCAGGTACCGGATGTTAACTCGTCGCTGGTGTCGTTGGATCCACATAACGGTGCAGTCCTCGCCCTGGTGGGGGGATTCGATTTCAACCAGAGTAAATTTAACCGGGCGACTCAGTCGCTGCGCCAGGTCGGTTCGAACATCAAACCGTTCCTGTACACCGCCGCAATGGATCGCGGACTGACACTGGCTTCAATTCTGAACGACGTGCCTATCTCCCGCTGGGATGCTGGCGCCGGTGCCGACTGGCGGCCGAAGAACTCACCACCGACCTACGATGGTCCAATCCGGTTACGTCAGGGCCTCGGTCAGTCCAAAAACGTGGTGATGGTTCGTGCCATGCGGGCGATGGGCGTTGACTACGCAGCGGAATACCTGCAACGTTTCGGCTTCCCGGCACAGAATATCGTACACACCGAATCGCTGGCGTTGGGCTCCGCTTCCTTTACGCCGTTGCAAATGGTACGCGGCTATTCGGTGATGGCCAATGGCGGCTTCCTGGTTGACCCTTTTTTCATCAGCAAAATTCAGGATGAAAGCGGTCACGTGGTGTTTGAAGCAAAACCTAAAGTGGCCTGCCCGGAATGTCATCTGCCGGTTATTTACGGTGAAACCAGTAAATCCGTTGCCCTGAGCGAAGACAATGTGGAAAACCCGTCCGTTTCGCAAGAAAGGACTAGCCCTGCGGTGCCGCAACCGCAGTTGGAGCAAGTAACCCAACAGCAAGTGCAACAGGGCGATCAGCAGCAGTATGCGCCACATGTTATCGATACTCCGCTGGCCTTCCTGATTAAGAGCGCGCTGAACTCTAACATATTCGGCGAGCCGGGCTGGATGGGGACGGGCTGGCGTGCCGCTCGTGATCTGAAACGTAACGACATCGGCGGCAAAACCGGCACCACTAACAGTTCGAAAGATGCCTGGTTCTCCGGTTACGGCCCCGGCGTGGTGACGTCCGTCTGGATTGGCTTTGACGATCACCGTCGCGACCTGGGACGAACCACCGCATCAGGCGCGATTAAAGATCAGATTTCCGGTTATGAAGGCGGCGCCAAGAGTGCTCAGCCCGCCTGGGATGAATACATGAAAGTGGCGTTGGATGGTGTTCCAGTGCAACCGCTAACACCGCCAGATGGGGTGGTCACTGTGACCATTGATCGCGCCACCGGTAAGCTGGCTAAAGGTGGTGGCAACACCCGCCAGGAGTATTTCATCAATGGCACCCAACCGACAGAATATTCGGTACATGACGTGGGGACCACGCTGATGGATAACGGCCAGAGTCACGAACTGTTCTAAAAATTTAGCGCAGCAATTTCTGGCGACCGGGGTAGTAAAAAAGGGATAAACCTGTACGGTTTATCCCTTTTTTTTCTGTCGCTTTACCACCCAGCAGATGGTCAGGTCCTGTTACGCAATCTTCCCTGCTTAACCAGCCACTCTCGCGCCAGAAACAGCGCACTGACGTTTCGGGCTTCCTGGAAGTCAGGTTCCAGCAGCAACCCTGGCAAATTGTCGAGCGGCCAGCGTAACTGCGGCAGGGGCTCTGGTTCGTCGCCCTCCAGCTGCTCGGCATACAATCCTTCCGCCACCAGAATATTCATTTTGCTGGAAAAGTAAGACGGGGCCAGTGTCAGTTGACCCAATATTTCCAGCTTTCCAGCGCCGAATCCGACCTCTTCTTTCAGCTCACGATTTGCGGCCTCAAATGGCGTCTCGCCAGCGTCCATCAACCCTTTGGGAAACCCCAACTCATAGCTCTCCAGCCCCACGACATATTCCTGGATCAGGATGAGATGATTATCAATGATCGGTACAATCATCACCGCTTCACGCTCGGAAGGCTTCATCCGCTCATAAACACGTCGTGCACCGTTGCTGAATTCAAGATCGACCGCTTCAACAGTAAACAAACGTGAGCGGGCAACGACCTCAACATTCAGGATTTTGGGTTTCTGCAATTGTCTGGTCATAGGGGCCCCAGGAAAAAGCTAAAAAAATGAGCGTGATAGCCCGCCAGTCACGATATCAAGACCGATATTATCCTCATTGTGCGTCAGTCGCGAGGGGAAGCCAATCACTGTGCAGGTTATTTTACTTTATGATAACAAATCAGTGACTTAGCGGAAGAAATGTTTTATAAAATGTCAATCCTCAATAATTAGAATAGGAACATACCGATACTGTATTCCCTCTCTGATTGTTACCATTCATTCACAATGCTGATATTCTACTATTCTAATTTTATGATTTTGCGCACTATTTCAGAACACACAGCAGATTGCCAGCACCGTCTAAACACGCCACAATGTCGGTAACGAGATGGTTAAGACCGACATTTTCCAACATAACGACGGGAGCAAAATGGCAGGAATGAGGGAAGCATGAGCACAATAGTCATCATATTGGCTGTAATGCTGGCCTGCTCGATCGGAGCGGGTTGTTTCTTTTGGTACGCTATGCGGCATCGCCCGCCGTTGGCGAAACCACTGCCATTCATCAGTCCGCCTTATAGAAAACTGAGCGACGATGAGCGTAGAGCTGTCGAACGCTATATTGATTCGATGGAAAAGTACCGTAAGAATACCGTACCCAACGGCATCGCCGACCACCTGGTACTGAATTCGCAGAGCAACAACGTTTACCCTGTCACCCGCTCCATCACTCGCTATGGCCTCTCCACCGATGAGCCGTATCAATGGCGCTATTATCTTGATGAAGTCGAAGTACACCTGCCGCCGCTCTGGGAGCAGTATATTGCGGATGAGAACTACGTTGAATTAATCAAAACACAGACTATCCCGCTGGTGATCTCCCTGAATGGTCATTCACTGGTGAACTATGTTTACGAGCAGCCCGCACTGGCACCCGCACTTAGGCCTGTGGGCCCTCAGGCTTCGATCCGCAAAGAAGAAAGCGAAAATATTGAACTGCTCAGTGTACGTAAAGAAACCGTTGAGGAATACGCCCTGAGCCGCCCTGATGGTACCCGTGAAACCTGTGCTATCGGTGTTGCTTTCCTGCTGCTGTTTTTCAGCCTGACTGGCCCTGTGGTGCTCATGCCCTGGCTGGTCATGGCCGCCATCACCATCATTCTGGTGAGCTGTTGGTCCCTGTACCGTCGCCCCGGAAAAAAAGATTTGCGTGAGATCCACTGTCTGCGCGGCGCGCCCAAGCGTTGGGGGCTGTTCGGAGAATCAAACCAGGGGCAAATCAGCAATATTTCCCTCGGCATCATTGATCTGATCTATCCCGCCCACTGGCAACCTTATGTCGCTAACGATCTGGGGCAGCCCACGGAAGTGGATATTTATCTGAACCGCCACGTGGTGCGCCAGGGACGTTTCCTCTCATTGCAGGATGAAGTACGCAACTTCCCGCTTCAGCACTGGAAAAAGAATCTGGTGCTGGCCGCTGGTTCATTGCTGGTTCTGGTCTTGCTGATTGTCTGTGTTCCCCTGAGCATGCCATTGAAGCTCAGCATAGCCTGGCTAAAAGGAACGGAAAGCGTACAGGTGCATAGCGTTAACGATCTGGAAAAGATCCCGCTGCGTGTCGGCGACAGCCTGAACGCTACTGGCCTGGGGATGTGCTCAATCCCAACGACCTATCAGGGTAACCGCTCCTATGCGTTTATGCCTTTTGACTGCTCGGCCATATACTGGAATAACGCGACGCCTCTGCCTCAGCCACAGTCGGATATTATTGATAAAGCTACCGCGCTGTTGACCACGACCAACCAACAATTGCACCCGCAGAACAACACCGACCCGAAGCTAAATCCGCAGTTGGCGACGGCCATTCAGAAATCAGGGATGATCCTGTTGGATGATTTCGCTGATATCGTGTTGAAAACGCAAGATCTGTGCAGCCAGGAACAGGATTGCGTCAGACTGAAAAACGCGCTGGTTAATCTGGGTAACGCTAAAAATTGGGAGACGCTGGTGCGCCGCGCCAATTCCGGCGCACTGGATGGTATGAATGTACTGTTGCGCCCAGTCAGCGCTGAGGCGCTGGAAAATCTGGTCAATACGGCAACATCATCTTTCTTCTACCGGGAAACACGTCGGGCGACTGAAGCGCTGAACAGTCCTCCGCCAGGTGGGTTCCTGATCCTCAGCGATGAAGGTCATCAGTGGGTCAAACATCAGGCACCCACGGTTTCGCTGTTCAATTATAATGCACCCGATCAGTGGCCTGAGCTGCAACGCCTGGCGGGTATGCTTCTGCATACCCCGTTTTCCGCCAGCGGTATCGTGACCAGCATCAGTACTGATGCCAACGGCACCCGGCATATCGTCCTGCACAGTGAACCGGATGTGATAACCCTGGGCCGTTATATCGGCACCAGTCTGCTGTTGTTGATTGTCACGATAAGTTTTATTCTCAACAGCGTACTCACCCTGAAACGTATTCACCGTAATCGCATACGCACCAGCGCTATCCAGAATTATTATGATAAGTGTTTCAGTCCGACGCTCAGCCCCTCCCACCAGAACATTCGTCCACTGTTCTGAGCCTGTGTGTTTTATGCTATTTTTAAGGCTGGCAAGGCGATCCTCCTCTCAACACTCCTCGCTTATATTCCCCGACACGGATAGCACTCCGGAAAGGCGCCTTGATTTCTGGCATGCAAGCCATACATAAAGGTATTCCCAAAAAAGGAGCGGCGATGAAAGAGAAGCCTGTTGAAGCGGTTCGGCTCGATAAGTGGCTGTGGGCCGCGCGTTTTTATAAAACCCGGGCAACGGCGCGTGAGATGATCGAAGGCGGCAAGGTTCACTACAACGGTCAACGCTGTAAACCCGGCAAAATTGTGGAACTGCACGCTGAACTGACGCTTCGCCAGGGCAATGACGAACGTACCGTGATTATTGCATCGATCAGCGATCGACGTGGCCCGGCAATTGACGCACAGCAACTGTATACCGAAACGGCTCAAAGCATTGAGAAACGAGAAAAAATAGCATTGGCTCGCAAAATGAACGCGCTGAGCATGCCGCATCCTGACCGGCGTCCTGACAAAAAAGAACGACGGAATTTAATAAAATTTAAAAATTCTGGCGACGCATAAGACGCCTTAACGAGAGAGAATTATGGCTCATCAAGACCAAATGCACCGTTACCTGTTCGAAAATTACGCCGTGCGTGGTGAACTGGTTACTGTATCCAGCACCTGGCAGGAAATCATCGCTGGTCACGACTATCCTCAACCGGTTCAGCAGGTACTGGGCGAACTGTTGGTCGCCACCTGCTTACTGACCGCGACGCTGAAATTTGACGGCGATATCACTGTGCAGTTGCAGGGAGACGGTCCCCTTAAGCTGGCGGTTATCAATGGTAATAATCGTCAGGAGATGCGGGGAGTCGCACGCCTGCAAGGAGACATCACCGCGGGAAGTAGCCTGAAAGAGATGGTCGGCAATGGCTATCTGGTGATCACCATTTCCCCAGCTGAAGGCGAACGCTATCAAGGCGTGGTCGGTCTGGAAGGTGAAACCCTGTCAGCATGTCTGGAAGACTACTTCATGCGCTCAGAACAGTTGCCAACCCGCCTGTTTATCCGTACTGGCGAAAATGCCGGTAAACCGGGCGCCGGAGGGATCCTGCTACAGGTTCTCCCCGCCCAGGATGCCAACCCGGATGACTTTAGCCACCTGGCGACGTTGACAGACACCATCAAGACCGAGGAACTGCTCAGCCTGCCAGCAAATGATGTATTGTGGCGGTTGTATCATCAAGAAGAAGTCACCGTTTACCCCCCACAAGAAGTCAGTTTCCATTGCACCTGTTCGCGGGAACGCTGTGGTGAAGTATTGCGCACACTGCCGGAAGCTGAAGTCGATCAGAGCATTTCCGAAGATGGCAAAATCGATATGCACTGCGACTATTGCGGCAGTCACTACATTTTTGATGCCGTTGATATCGCCGCGTTCCGCAATGACTCCACTGCCGGTAACACCCAGGTCCATTAATGTTCTTTATGTCATCAGCATGTTGATGGATTTGCTGAACATCACGGTTGAGCAAACACGATCCGATTAAACTCAATGCCAGAACAGAGACAACAAAGGAGCAGTAACATGCATCACCTGACCCCGCAGGACCTCGTCGCTTATGGCATTGCCGATACCCTCGGGATTATTCACAATCCCGATTTTTCCACCCTTTATCAGGAAGAAACCCGCCCTGACCTGACCGGCTATGAACGCGGGACCGAAACCCAGTCAGGGGCTGTCGCCGTTGATACCGGTATTTTTACCGGGCGATCCCCCAGGGATAAATATATCGTTCGCGATGAGACAACACGCGATACGCTGTGGTGGAACGACCAGGGTAAAGGGAAAAATGATAATCAGCCGCTGGCCCAGGAGACCTGGCAGGAACTGAAATCTCTGGTCGCACAGCAATTGTCCCACAAGCGTCTGTTCGTGGTCGATGCCTGGTGCGGCGCCAATCCGGACACCCGTCTTAGTGTGCGTTTTATCACCGAAGTCGCCTGGCAGGCCCATTTCGTTAAGAACATGTTTATTCGCCCGGACGCCGCCGCGCTGGCCGAATTCGAACCCGATTTTGTGGTAATGAACGGGGCGAAATGCACCAACCCCAACTGGCAGCGGCAGAGACTGCATTCCGAAAACTTTATCGCCTTCAACCTGACTGAGCGCATCCAATTGATTGGCGGAACCTGGTATGGCGGTGAGATGAAAAAAGGTCTGTTCGCCGTAATGAATTACCTGCTGCCGCTGAAAGGCATTGCTGCAATGCACTGCTCGGCTAACGTTGGGCCGGCTGGCGATGTGGCGGTGTTCTTCGGCCTGTCTGGAACGGGCAAAACCACGCTTTCAACCGATCCACAACGTAAGCTGATTGGCGATGACGAACATGGCTGGGATGACGACGGGGTGTTTAACTTTGAAGGCGGCTGTTACGCCAAAACCATTAATCTTTCACCGCAGGCAGAACCGGAGATTTTTCACGCTATCCGCCGCAATGCGCTGCTGGAAAATGTGGTGGTACGCGCCGATGGCTCAGTTGATTTCGCTGACGACAGCAAAACCGAGAATACCCGCGTTTCCTATCCTATCGATCATATCGACAATATTGTAAAACCAGTGTCGAAGGCGGGCCATGCGCGTAAAGTTATTTTCCTGACGGCCGATGCCTTTGGCGTACTTCCCCCCGTATCGCGCCTGACGCCAGAGCAGACACAGTATCACTTCCTCTCCGGTTTTACTGCCAAGCTGGCAGGCACTGAGCGTGGTGTAACCCAACCCGTCCCCACCTTCTCAGCGTGTTTTGGCGCGGCTTTTCTGCTGCTGCACCCAACACAGTATGCTGAAGTATTAGTGAAGAGGATGAAAAACGCAGGTGCGGAGGCATATCTGGTCAACACCGGTTGGAACGGCAGCGGTAAACGTATTTCGCTCAAGGATACCAGAGCCATTATTAACGCCATTCTCAATGACGATATTGCCAGCGCGGAAACGGTGATCCTGCCCATTTTCAACCTGGCGATGCCAACTGCCCTACCGGGCGTGGACAGTCACATACTGGACCCGCGCAATAGCTGGGTCGACACCGACGCATGGCACAACAAAGCCCGTGAGCTGGCGGAACGCTTTATCGCTAACTTCGACCAATACACGGATACACCGGCCGGAGAAGCATTAATTCCAGCCGGGCCACAGTTGCGATAATGATTGATTGCGGCAGGAGAGGGTCAGCTGTTCGTGGTCGTCGCTGACTGCGTTGCCATAGCGGGCAACGGCAGGTAAGCACGGATGCGTAATCCTCCCCGCTCACTGTCGCCAATCTCAAGCGTCCCCTGATGGGCGTCAATAATACGTTGTACGATAGCCAATCCCAGACCGGTGCCGCTGGTACTCCGGGCGCTGTCACCGCGTACAAACGGCTGAAACAGATGCTTCAGTTGTTCAGGAGCGATCCCCGGACCGTCATCTTCCACCTGGAACCAGGCCCGCTGCAACTCACTACCACTGCTGACTTTGATCCAGCCATTACCATAGCGGGCGGCGTTAACCACCATATTGGCCGCGGCACGCTTGATCGACAACGGGTTAATATCCAGCATCAGTTCTGTCGGCATCACCGCATTTTCAATTTCACGCTCATAGCCGCTTTCCGCGGCCACGACTTCACCCAACACGCTGTTGAGATCCGCCCTTTCGGTCTGAATCTCCTGACCCGTGCGTAAATAGTCAATAAACTGTTCAATGATGGCGTTGCACTCTTCAATATCCTTATTGATCGACTCGGCAAGATAGCCATCTTCCTGCGCCATCATTTCGGTCGCCAGACGAATACGCGTTAAGGGGGTGCGCAAATCATGACTGACCCCGGCCATCAGCAGCGTACGGTCATCGGCAAGTTGCTCAACCCCGGCGGCCATCTGATTGAACGCCCGGGTAACCGATCGCACCTCCGAAGCACCATACTCCCGCAATGGGGGTGGAATGATACCTTTCCCAACCTGCAATGCCGCATGCTCCAGCTCCACCAACGGACGATTTTGTATGCGGATAAACAGCCAGGCGCCCCCTATCGCCAGCAGCATAATTGCCAGCGTGTAACGGAACAACGGAGAGAAATCGCCCTGATGAATTTCGGTCAACGGCACGCGCACCCAGATGTCCGGCGAGAGCCAGGTTTTCAGCCAGACCACGGGGGAATTTTTGTTAACCTCGACGCGAACATCGGTTGGGCCACCCAATTGTTGCGCCATCTGCTGACTGAGGAATTCGTAGTGCTGTGCCCAACGTAATCCGCTCTCTTCCGCTGCCGCATTGGTATATAACGAAATGCCCAACTCGCGATAAATCTCGCGGCGAAATGCCGGTGGCACCTCAAGTTGTGTGCCATCTTCCAGTTGCAGCCGATCCGTCATCAGCATCCGCACTTCGTACGCCAGCACTTTATTGAATTGTTGCAGGCTGGGCAGAATAGCGAAGTTCAGTACCACCAGATAGGTCGTTACCAGGCTGACGAACAGCAGGGTAACGATCAACAACAACGTGCGGGCAAACGAACTACGGGGAGAGAAGCGGAATCGCCTCATGCTTTACTGCCGTCCGGTACAAACACATACCCCAGTCCCCAGACGGTCTGGATGTAACGCGGATGAGCCGGATCTTCTTCTACCATACGGCGCAGGCGTGAAATCTGCACGTCGATAGAACGCTCCATCGCACTGTACTCACGACCACGGGCCAGGTTCATCAGCTTGTCACGGGACAACGGTTCACGCGGGTGGCTGACCAGCGCTTTCAACACCGCAAACTCACCGCTGGTCAGCGGCATCGGCTCATCTTCACGGAACATTTCACGCGTACCGAGATTCAGCTTGAACTTACCGAAGGCAATCACAGCTTCTTCCTGAGAAGGCGCACCTGGCAGCTCATTAGCCTGACGGCGTAGCACCGCGCGGATACGGGCCAGCAGCTCACGCGGATTAAAAGGTTTTGGAATGTAGTCATCGGCGCCAATTTCCAGTCCGACGATACGGTCCACCTCTTCCCCTTTCGCTGTCACCATGATTATCGGCATTGGGTTGCTCTGACTGCGCAGACGGCGACAAATCGACAGACCATCTTCACCTGGCAACATCAAATCCAACACCATCAGGTGGAAAGATTCACGGGTCAGCAGACGATCCATCTGCTCAGCATTCGCCACACTGCGCACCTGGAAACCCTGCTCGGTCAGATAACGCTCCAGCAGCGCACGTAAACGCATGTCATCATCTACGACCAGAATTTTGTAGTTTTCTTGCATTTCGATACTCCCCAAGGCGCTATTGCCTGAGCCAATATTTTAAAAAAGATGCCTGAATGTAACAGTCAATAATGGTTTATATTGTAGCCGAAATTGTTACAAAGCATATTAAACAGCAGCTTATCTTTAATCTTGCACAAAAAAACTGCACTGACGCACAACATTGCAGGTTAATATTCGCGGCGAATAGTTATGACAAACAAACAGTAACGACAACGATAAAACAGACCGACAGAATTTGCATCGCCACACAACACACCACAAAATAACGCTGGCGTGACAGAGAAAAGAAATGGGCAGACGATGAAAACCAAACTAATCACCCGTGAAGGGTACCAGAAGCTGAAGGATGAGCTGGACTTTCTCTGGCGAACCGACCGGCCAGAAGTGACCCGAAAGGTGACCTGGGCGGCCAGCCTGGGTGATCGCAGCGAAAACGCCGACTATCAGTACAACAAAAAGCGCCTGCGCGAAATTGACCGCCGCGTACGTTATCTCAGCAAATGTCTCGAACAACTGCGCATTGTCGATTACTCGCCACAGCAGGACGGCAAGGTATTCTTCGGCGCCTGGGTCGAGGTGGAAAACGACGCCGGCGAAATTAAACGCTTTCGTCTTGTCGGCTATGATGAAATTTTTGGCCGCAAAGACTATATCTCAATCGACTCCCCCATGGCGCGTGCGTTGCTGAAAAAGGAAGTCGGCGATGTAGTTACCGTCCATACGCCTGTCGGAGAGGCCATCTGGTACGTCAATGCGATCGACTACGTTAAATAATCTTAATCACGCGGATAGTCGGCCTCTGCCTGCCCCTTCGCTGGCAATTGTCGCGCGCAAGCCGTATAACTGTCCGCTGTTCTTTAGCTACCAAGTAACCAATAATGAAAGATTCGCTGAGCCGCATAATTGCAAGTGAGCTCCAGGCGCGAGCAGAACAGGTTGATGCTGCTGTTCGTCTGCTGGATGAAGGGAATACCGTGCCGTTTATCGCACGTTATCGTAAGGAAATGACCGGCGGGCTGGATGATACCCAGTTACGACAACTGGAAACTCGCCTGGGCTATCTCAGGGAGCTGGAAACACGCCGTCAGTCAATTCTCAAATCAATCGAAGAGCAGGGCAAGCTGAGCGACGAGCTGGCCAACGCCATCTGCAGTACCCTAAGCAAAACCGAGCTTGAAGACCTCTACCTGCCGTATAAACCGAAGCGTCGCACCCGTGGTCAGATTGCGATTGAAGCGGGCCTCGAACCGCTGGCTGACACATTGTGGCAGGATCCATCGCATGAGCCGGAACATCTGGCCGCGACCTTTGTCGATGCCGAAAAAGGCGTAGCCGACACCAAAGCCGCCCTTGATGGCGCGCGCTATATCCTGATGGAACGCTTTGCCGAAGATGCCGCCTTACTGGCTAAAGTCCGTGAATACCTGTGGAAAAACGCCCACCTGGTTGCCCGCGTGCTGGAAGGCAAGGAAGAAGAAGGCGCAAAGTTCCGCGATTACTTCGCTCATCACGAAGCGCTCGCTACCGTTCCCTCTCACCGGGCGCTGGCGATGTTCCGCGGCCGCAACGAAGGCGTACTGCAACTGTCGCTCAATGCCGACCCGCAGTTTGACGAACCTCCGCGGGAAAGCTACGGCGAACAGATTATTATCGAGCATCTCGGCCTGCGTCTGAACAACGCGCCAGCAGACAGCTGGCGCCGGGCGGTGGTCAGCTGGACCTGGCGCATCAAGGTGCTGCTGCACCTCGAAACAGAATTAATGGGTACCCTACGCGAGCGGGCGGAAGACGAGGCAATCAATGTATTCGCCCGTAATCTGCACGACCTGTTAATGGCCGCGCCGGCGGGCATGCGCGCCACGATGGGCCTTGATCCAGGCTTGCGTACCGGCGTGAAAGTTGCAGTGGTGGACGCCACCGGCAAACTGGTCGCCACCGATACCATTTATCCGCACACGGGTCAGACAGCTAAAGCCGCTGCCGCGGTGGCCGCACTCTGTACCCGACATCAGGTAGAACTGGTGGCGATTGGTAACGGCACCGCCTCACGTGAGACTGAACGCTTCTTCCTTGATGTTCAGCAACAGTTCCCACAGGTGAAAGCGCAGAAGGTTATTGTCAGTGAAGCCGGTGCATCCGTGTATTCCGCGTCTGAACTGGCCGCGCTGGAGTTCCCGGACCTCGACGTTTCGCTGCGCGGCGCGGTCTCCATCGCGCGTCGTTTGCAGGATCCGCTTGCCGAACTGGTGAAAATCGATCCTAAATCTATTGGTGTCGGCCAGTATCAGCATGACGTCAGTCAGAGCCAACTGGCGAAAAAACTGGATGCAGTGGTCGAAGACTGCGTGAACAACGTCGGAGTTGATCTGAACACCGCCTCTGTACCATTGCTCACCCGCGTAGCTGGCCTGACCAAAATGATGGCGCAGAATATTGTCAGTTGGCGCGACGAGAACGGTCGTTTCCAGAATCGCCAACAGTTACTGAAAGTCAGCCGTCTGGGAGCAAAAGCCTTCGAGCAGTGTGCCGGTTTCTTGCGTATTAACCACGGCGATAACCCACTGGATGCCTCAACCGTGCACCCGGAAGCCTATCCGGTGGTGCAGCGTATTCTGGTCGCGACCCAACAGGCGATTGATGAGCTGATGGGGGATCCCACCAAACTGCGCAACCTGCGCGCGGTGGACTTTACCGATGAGCGCTTTGGCGTACCGACTGTCAGCGATATCATCAAAGAGTTAGAGAAACCAGGTCGCGACCCGCGCCCTGAGTTTAAAACCGCGCAATTTGCCGAGGGTATCGAGACCATGAACGACCTGGTCCCCGGCATGGTACTGGAAGGCGCGGTGACAAACGTAACCAACTTCGGCGCTTTCGTCGATATCGGCGTACATCAGGATGGCCTGGTACATATCTCTTCGCTTTCAGATAAATTCGTCGACGACCCGCACAAGGTGGTCAAAACGGGTGATATCGTCAAAGTGAAGGTGATGGAGGTTGATCTGCAACGTAAGCGTATCGCCCTGACGATGCGTCTTGATGAGCAACCTGGCGAAACCCATGCCCGCCGCAGTAATTCTGGCGGCAGTGGCCGCGATAACACGCGCCCTGCCCACAGTAAACCGCGTCCACGATCAACTGCACAACCTGCTGGTAACAGCGCAATGGGCGATGCCCTGGCCGCGGCATTGAGTAAAAAACGCTGAATTAATCTGCCCAATGAGTGGATCACTTGATCCACTCCCTTCATTTGAACAAATTAAACCTGTCCTGTGTCAATAAGAGCGAGAACTATTCTCATTATAATTCCCCTGATCAATAATAACGGTTCAAAACCGCACCAGAAAGAATAGGGGTATTTATGCAATATATATCAGGGCAAGATTATCAAATCCTTCGTTACTCCCCCGAGGTCAGCGCGGCCTTTCGACAAAAGCTGCTGTCTTTAGGTCTGCTGCCTGGCGCCATCTTTAAGGTCAAACGCATCGCGCCACTGGGCGATCCCATCCAAATTGAAACTCACCGCTTCAACCTGATGCTGCGCAAAAAAGATCTCTCTTTCCTGCAATTAGCCATTCCTGAATGAAACGAGCGTAATGATGAATACATCCACTATCGGACTCATTGGTAACCCCAACTCCGGCAAAACGACGCTCTTTAACCAGTTGACCGGTGCCCGGCAACATGTCGGCAACTGGGCTGGCGTGACGGTTGAACGCAAAGAAGGCAGCTTTAGCACTGAAAACTACGCTGTTCGGCTGATTGACCTGCCCGGCACTTACTCACTGACCACCATCTCTGAACAAACCTCTCTGGACGAACAGATCGCCTGTCACTATATCCTGAGCGGCGAAGCGGACCTGATCATTAACGTGGTCGACGCCAGCAACCTGGAGCGCAACCTCTATCTGACCCTGCAACTTCAGGAACTGGGCATCCCCTGCATCATTGCGTTGAATATGCTGGATATCGCTCACAGCCAGCATATCCATATCGACGTCGCGGCGCTGACCGAAAAACTCGGCTGTCCGGTCATCCCGATGGTGTCTAATCGGGGAACCGGCCTGACTGAACTGAAAGCTGCCATCGACCATCATCCCCGTACCACCAGCCATTTTGCCATCACCTGGCCACAAGCCGTGGAAACCAACGTGGCGACACTGGCCGCCGCAATGCCGGAGCCGCTTACAGCGCTTCGCCGACGCTGGCTGGCGCTGCAAACGCTGGAGGGGGATATTTACTGTCGCGCACAATGTGGCGCAGCCGAAGCCCTGCTGCCTGACCTTCCGGGCGTGGAGGAAAATCCTCTGGAAATTGCGCAGGCGCGCTATCAGACAATTGAAACACTTTGCAGCACCACCACCACCATGCAGGAAGCCACACCGCACCGTCTTTCCGCCAGGCTCGACGCGCTGGTATTGAACCGCTGGCTGGGGATCCCATTATTCCTGGCGGTAATGTACCTGATGTTCTTCCTCGCCATTAACCTGGGCGGCGCATTACAACCACTGTTCGAAAAAAGTTCAGCGGCCATTTTCATTGATGGTACGCAATGGCTGGGCGCGACCCTGCATTTTCCGCTGAGTCTCACGCTGTTCCTTGCTCAGGGCATCGGAGGCGGTATCAATACCGTGATGCCGCTGGTACCGCAAATTGGTCTGATGTACCTGTTCCTGTCGGTGATGGAAGACTCCGGTTACATGGCGCGGGCCGCGTTTGTGGTTGACAGGCTGATGCAGGCGATCGGACTGCCAGGAAAATCCTTTGTGCCGCTGATTGTCGGTTTTGGCTGTAACGTTCCTGCAGTGATGGGGGCCAGAACACTGGACGCACCACGTGAAAGGCTGCTAACCGTGCTGATGGCGCCATTTATGTCCTGTGGCGCACGACTGGCGATTTTCGCGGTATTTTCGGCGGCTTTCTTTGGCAAAAACGGCGCCATCATCGTCTTTAGCCTGTATCTGCTCGGTATCACTGCAGCCATTCTCACCGGATTGATCCTCCGACATACGCTGCTACGCGGCGAAGCGGCCCCGTTTGTGATGGAACTACCGACCTGGCATGTACCGCACGTAAAAAGCCTGCTGCTGCAAACCTGGCAACGGCTGAAAAGCTTTGTTGTCCGTGCGGGTAAAGTGATTGTGGCGGTCAGCGTGCTGATTGGCGCGTTGAACAGTTTCTCTTTTAGTGGTCAGCCGGTTTCCAGTATTAATGATTCTGCACTGGCTACCGTCAGTCGTTATCTGACCCCTCTGCTCAACCCAATGGGTGTCGATGATGATAACTGGCAGGCGACCGTCGGGCTGGTGACCGGAGCCATGGCGAAAGAGGTGGTTGTCGGTACCCTGAACACGCTCTACACCGCAGAAGCGCTGCATCAGGAAACGTTTGATGCGGAAAGTTTTAATCTGTTGACGGAACTGGGAGACGCAATCCAGGAAACCTGGCAAGAGCTGAAAAACACCTTCAGCCTCAGCGTGTTGTTCCACCCTATCGACGCCAGTAAAGGCGATGGTGATATGGCCAGCGGTTCCATGGGGATGATGCACAGTAAATTCGCCACCGATGCCGCAGCCTACAGCTACCTGATCTTCGTGCTGCTGTATGTCCCTTGCGTCTCGGTAATGGGCGCTATCGCCCGCGAAAGTAGCCGTCGCTGGATGTTGTTCTCCATCTTCTGGGGAAGTAGTCTGGCTTATTCGCTGGCAACAATCTTCTATCAGTTGGCTACTTTCACTAAAAGTCCGCTGTCCAGCGCGATCACACTAACCCTGGTAATAGCCTTCAACGGCCTGCTGTGGCTGGTGCTAAAAAACATCACGTTACCGCCAGAGCGGCTGCAAGTGATGACAACGATGCCGAAACGCTGTGCGGGTTGTGCTAAAAACGCGGGCTGTCACTAAAGACGGCTGATTCGCGGGAATTAATCTCACAGGAAAAAGGATTTTCCTGCATAGTTTCATCCTGTTTCTGATCGTGGTTTTTAGACGTTGAAAAGCAATCTGGGTCCTGTCAGGTATGACATTATTCTATTCCCGGCAATAATCTGCTGCTGTATTCATCATGCCAGGTTGCGATTTCGTAACATGATCTCAACTGACATCACCGAACACGACCAGGCACCACTCCGACACTGATCTGGTTTTGTCGCCTTAACAGCAATAAGTCAAAAAAAGTTGTACAGCTTGTTTTTCAGCTAGCCAACAGGCAGAGTTACCCCTGCCTGCTAAAACAGATTACTTATATACATCCGCAATGGCGCTAAACTTGCCGTGTTCACGACCCGCGATCACCAGGTAGTACTGACCGCCTTTTTCATCAGCCAGCTTAGACAGTTCACGTTTTGCATCCATGGGTGAAGTGGTTTCAGCCGTAGTGCGCACCGTGCCTATTTTTTCCAGCTTCAGGGTTTTCACTTCTTCTTTAGTAACTTCTTTCGCCGCCAGCGCACCAAATGACACGGTTCCGAGCAGAAGACTCATTGCGACAGTTTGAAAAATTTTCATCAAAAACACTCCGGGTTTATTTTATTTTCAGAAATAAGTCTTACCTGATGAGTTCGCCAGGAAGTAAAGACACCCCACATCATTCATGGTGCAGGAAAAAACGCGAAGCGTTTTTAAACAGATCCTGCGGCCAGAAGTAGGCGGATACCGTGCCCGGGTTCCAGGACAACTCGATAATAAAAAGATAAGCGTCGGCTTACCGCAAATAATTATTACCCGTTACCAGCAATTCGCCAGTTTTAAACGAAAATTTATCTGGTGAATTTCAGACCGAAATCAACAAGTTGTTGGCAAAATACATCCGGGTGAGAAATAAACGGGGCATGAGCGGCTTTTTCGATAATCACTGATTCGCTGGCTGGCCATAAAGAATCCAGTCGTGGTACAACTTTACGCGGCACCAAACCATCCAGCGCACCGTAAATTCGCAGTAAAGGTACCGGCAATGTCTTCATCGCTTCACGCAAATCGACGGTGCGCAGAATTTCCAGACCACCGTCTAATACCTCAACCGACGGGACAGGCAGCGACAGCACCACGTTTTTCAGCAGCCGGGTATCCTGACGGGCCGTATCGGTTCCCAGCGTTTGCAGCGCCAAAAAACGTTCCACGGTACGCTGGAAATCTTCGCTTAACTGATGCTGAAACCCCTTCAGCGTTTCTGGCTTAATCCCCGGCCACCCCTCGGTGGCGGTAAAGCAAGGAGACGACGCCACGCTGACCAGTCCACTGACCCTTTCCGGGTATCGCAGGGCCATCTGGCTGGCGACCAGCCCTCCCAGCGACCAGCCCAGCCACACCGCGTTCGCCGGCGCCTGAGGCAACAGTGTCGTCGCCATGGCCTCCACGTTCATGGCCGGGAATCCCTGACTGCGTCCATAGCCGGGCAGGTCAACCAGATGCAGACGAAAATGCGGGCTAAGTCGATCAATAATGCTGCTCCAGACCTCCGCGTTCAATCCCCAACCGTGCAACATCACAAGATCGCAATCTCCACTACCTATTGTCTGCCAGTAAAGCTGAGTCATCCTTTAATATCCCGTTTTTGCCATGGAGGCCGCTATGCTATCAATGCCCACCGTCTGTTGGCTATGCCGGATGCCACTTGCCCTGCCCGCGCAGGGTATTTGCAGTCTGTGCCTGCGGCAACTTTCTGTCGCCACACCGTGCTGCCCACGCTGCGGCTTACCGTCCCTGCATACCCACACGGAATGTGGCCGCTGCCTGCTGCACCCTCCATTCTGGCAACGAATGATTTTTGTTACTGACTGGCAACCTCCGCTACGCGAATGGGTCAAACAACTGAAGTTTTTTGGCGCGACAGCACTCTCGATGATGCTTGCGCGGCTGATTCTGCTAAGTTGGTTAACAGCACGACGTCAGGGGCTGCTGGATAAGCCTGATCTGCTGCTCTGTGTGCCGCTGCACCGCAAACGAGCCTGGCAACGCGGCTACAATCAGATGGATGATATCACCCGCCATCTGGCGCACTGGACGGGGTGCCCTTATGCCGCCGCTGGCGTAAAACGCCAGCGCCAGACCCGCATTCAGCATCAATTGCGGGCCAGTGCGCGAAAAAGAAACCTGCGTGGCGCTTTCAGGGTTGAACGTGCGGTGAAGGGGCTACATATCGCATTGGTAGACGATGTGATAACCACAGGCAGCACCGTGGGAGAAATCAGCCGCATTTTGCTGGCCGCAGGCGCGGCCAGCGTGCAGGTATGGAGCCTGTGCCGAACCTTGTAGAGCATCGGAGATGGGCGTATTATAACCAACTAAATTAGTCAACTATTGAGCAATCGTCATGATCCGAATTACTGATGCTGCACAAGAGCATTTTTCAAAATTACTGTCAAAACAGGAAGATGGCACTCAGATTCGCGTATTCGTCATTAATCCAGGAACGCCAACCGCGGAATGCGGCGTTTCCTACTGTCCACCCGATGCGGTAGAAGCCACCGACACCGAACTGAAGTTCGAAAAGCTGTCGGCTTTTGTCGACGAACTGAGCGCGCCTTACCTGGAAGACGCCGAGATTGATTTCGTTACCGATAATCTTGGTTCGCAACTGACGCTAAAAGCGCCGAACGCCAAAATGCGTAAGGTCAGTGATGACGCGCCATTGATTGAACGCGTGGAGTATCAGTTGCAGGCGCAGATTAACCCACAACTGGCCAGCCACGGTGGTAAAGTTTCGCTGATGGAAATCACGGATGACGGCTTCGCTATCCTGCAATTTGGCGGTGGCTGTAATGGCTGTTCGATGGTCGATGTCACCCTGAAAGAAGGTATCGAAAAAGAACTGTTGGCCGCCTTCCCTGAACTGAAAGGCGTGCGTGATCTGACCGAGCATCAACGCGGTGAACACTCTTTCTACTGAGTGTGATAAATGCCACGCCTGGAGTGGGGTTTCCCTGCCCTGGCGTGGTGTTCGCTTACTTCCCCCGATAGCATCCCCGCATTATCCTGTCGGTTAAGATCCTTAATCTGATGCATGGGTCGCAAAAATTCTGACATGTTCACTGAGCTTCATCAGGATGACCTGAATGCTCAACAAAGGTGTAGCAGGCAGTTTATAGTCCAGACCGAATGGTTATCATTTATTACCAGGAGCCGACGAGCAGCCCCTAAATCAGCACAATTCCAGACGTACATCATGTTGCTCGATGGTTTTCAACACGCTTGCCGGCGGCATTTCATCGGTAAATAAATGGTCGATCAGGCTCATGTTGCCCAGATTGACCATCGCATTACGGCCAAATTTCGAGTGGTCGGCCACCAGCATCACGCAACGCGAGTTCTCAATAATCGCACGCTTAGTGCGAACTTCATGATAATCAAAATCCAGCAACGAGCCGTCCATATCAATGCCGCTGATGCCAAGAATGCCATAATCGAGGCGAAACTGAGAAATGTAGTCAAGCGTCGCCTCACCGATAATGCCGCCGTCACGGGTTCGTACCTCACCACCAGCGATAATCAGGCTGAAATCAGGCTTCGACATCATCAGCATCGCCACATTGAGATTATTGGTCACTATCCGCAGGTTATTGTGATTCAGCAAGGCATGAGCCACCGCTTCCGGCGTGGTGCCGATATCAATAAATAACGAAGCGCCGTCCGGGATTTCGCGGGCCACACGTTGGGCGATACGGGCTTTTTCCGTCGACCACATCATTTTTCGATCCTGCCACGCGGTGTTCTCTGAACTGGACGGTAGCGCCGCACCACCGTGATGGCGCTGGATCTTGTTCTGTTCCGCCAGATCATTTAAGTCCCGGCGGATAGTTTGTGGACTGACGGAAAAATGCTCCACCAGTTCTTCAGTACTGACATACCCCTGACGACGCACCAAATCGATAATCGCGTCATGACGTTGCGTCTGCTTCACAGAGCTCTCCTGTTTGCGCTTCCCTGCAAATTGCTTAGGATGTTTTTTTCTTCCGGGTATCGACAAAAGCCATCGCCAACCCGACCAGTAGACCAGTAACATGCGCCGCGTTGGCAATAGAGAGGCCAAACCAGCCCATATACCCCACCCCCAACCAGATGATAGCGAAAGCCATCATCCCGCGCTCCAGGTGAATACCACTTTGCGGGTCGCGCTCGCCACGCAACCAGGCATACCCCATCAACGCATAGACCGTCCCGGACAGGCCGCCGAACATCACACCGCTGTACTTAGCCTGCATCCAGCCGCTCAACAGCGCGGATATCAGCATAATGACCACTAGCTTACCGCTACCAAGACGTTTTTCAATTGCCCCACCGAGGTACCACCACCACAGCAGGTTGAAAACAATGTGCAACAGGGAAAAATGCAGCAAGGCGTGGCTGAACCAACGCCATAACTGGTCATGCTGATCGGCATTCGGCCAGGTCAGCCAGCCCATCACCGTCTGGTAACCAAGGAGTTGCATCAGGATAAAGACCACCACACAGGCGGCCATCACTGCCAGTGTCAGGGGGCCGGCGCGCTCGCGGATATGCGTAATCAGCGAGGTACTCTGGTAATGGATACCGCTATCGGTGGTACCGGAATGCCAACTGGCCGCCTGATAGCGGGGATGGTTTGGCTCGCGGATGAACTGGCCCAGCTCGTTTTCGACCTGATTCACTTTCGAATCATCATCCAGCCACACTGTGTAGCGGTTTTCACGTTCAATCCGCAGCAAAATCCCCTGGGCCGCCATGTAATCGACAAAGGCCTGCGCCATACGGGGATTGGAGAACTCAGTAATGCGCATCATCGCTTGCGAAAGTCCCTGTTAATAAAACGCTATCCCCTAAATAATTCCAGTGGCAGGAAGACAGCAAGTGAAGAAATCCCGACAAACTTACTCAGGTAAGTGATTCGGATGACGGAACAAACCAACGCTCCTGTCGCCTGGTGTATGGCGGACATCACAGCATACCGCGCCATTTAACCACAAAGTTACTGTACGCCAGACTCGACCAGTTGCGGGTATTGCGCGCGCCATGCTTCAAATCCCCCATCAACGCTGTAAACCTGCGTGAACCCCTGGGTCAGCAGATACTGCGCTGCGCTTTTGCTGCTGATCCCGTGATAACACATCACCAACACTGGCGCGGTGAGATCCGCCTGTGCGACAAAAGCGCTCAGTGAGGTATTGGTGAGGTGAAACGCACCGCAGGCATGAGCAACGACATAGCTTTGCGGATCACGGATATCAACCAGCAACGCCTGACCGTCGGACAAATATTGCTGGGCCTGCTGCACACTGATGCACTCAAATTGATCCATGGGGGATTCTCGTCAAATAGGGGCAAATAAAGCCTATTGTAGCGCGATACGTTGCTGACCATAACCCAATCGGTCAGAGGCTTAACAGCGTTTTCTTTACGCAATTATGTTAGCTATATCACGCATAAATGTTTTTATTCGGTTAACGCTGGCATCAATGTTGGTTTACGATTATCATAATGCTCGAAAACGAACATTAAAGAACTATTCCGAACATCGGAGGAGATGACGTGGAAACCAAAGACTTGATCGTAATCGGCGGCGGTATCAACGGCGCCGGTATCGCAGCTGATGCTGCAGGACGCGGCCTGTCAGTGCTGATGCTGGAAGCGCAAGATTTGGCGTGCGCGACCTCTTCCGCCAGTTCTAAATTGATCCATGGCGGCCTGCGCTATCTGGAGCATTACGAATTCCGTCTGGTCAGCGAAGCGCTGGCCGAACGTGAAGTGCTCCTGAAAATGGCCCCGCATATCGCTTTCCCCATGCGTTTCCGCCTGCCACATCGCCCTCATCTGCGTCCGGCGTGGATGATCCGTATTGGTCTGTTTATGTACGATCATCTTGGCAAGCGTACCAGCCTGCCAGCCAGTACAGGTTTGCGTTTTGGCTCAGATTCAGTGTTAAAACCGGAGATCGTGCGCGGTTTCGAATACTCTGATTGTTGGGTGGACGATGCCCGTCTGGTGGTACTCAATGCTCAGGAAGTAGAAAAACACGGCGGCGAAGTGCGTACCCGAACTAAAGTGACTCGCGCATGGCGTGAGAATGGCTTGTGGACGGTTGAAGCGGAAGATATCGATAGCGGTAAAACCTATACCTGGCAGGCTAAAGGCCTGGTCAACGCCGCTGGCCCGTGGGTTAAGCAGTTCTTTGATGAAGGGTTACAGCTGAAATCACCTTACGGCATTCGGCTGATCAAAGGCAGCCATATCGTGGTACCGCGCGTACACACGCAGAAGCAAGCCTATATCCTGCAAAACGAAGATAACCGTATCGTGTTTGTTATCCCATGGATGGATGAGTTCTCGATCATCGGCACCACCGATGTTGAGTATCATGGCGATCCGAAAAACGTCCATATCGACGATAAAGAGACAGAATATTTGCTTAATGTGTACAACAACCATTTTAAAAAGACACTGAGCAAAGAAGACATTGTCTGGACTTATTCCGGTGTGCGTCCGTTGTGCGATGATGAGTCTGATTCGCCGCAGGCGATCACCCGCGATTACACCCTGGATGTGCATGACGACAACGGTCAGGCGCCGTTGTTGTCAGTGTTCGGCGGCAAACTGACCACCTACCGCAAGCTGGCGGAACATGCGCTGGAAAAACTGGCGAAGTACTACCCCCACGCGGGTCCGGCCTGGACAAAAAACGGTGTCCTGCCTGGGGGAAATATTGCTGGCAGCCGCGAGGATTACGCCGCCAGCCTGCGCCGTCGCTATCCGTTCCTCAACGAAGCGCTGGCCCGTCACTATGCCCGCACTTACGGCAGCAACACTGAACTGTTGCTAAAAGAGGCGAAAAGTCTGGAAGACCTGGGTGAACTGTTCGGCCACCATTTCTATGAAGCCGAGCTACGTTACCTGGTTGAGCACGAATGGGTGCGTGAGTCGGACGATGCCTTGTGGCGTCGGACCAAAGAAGGCATGTGGCTGAATGAAGCACAACGTGCCCGTGTGGGTGAATGGCTGTCTCAGCACGCCAGGAAACCGCAGTTGTCACTGGCATCGTAACCGCGCCGGACAGGACGCCATGCCATTAATATCAGCGGCAAGCGTCCTGGCTCAACGGATTCAATGATAAAGCGCGTCTCTCTGCGGCATCGACCTGTACGGCGATGCCGCTTCCCTGCATCGCGACATGGCCTTGCTCTATTATCCGTGGTGACACGCAGATAACCCTCTCAGTCTGACTGGCATCATCGCAAAAGGTATACCCACCAGCCCAGTGGACGTCAGATGACGGCTCCCTCCGGGTTCAATAATGCGATGACTGCGACGATGACACCTTGTTGGCGACATGCATTTCTTCGTTTTGCAACAAAGCAAAGAAGGTTTCAAGCTCTCGCTGCATCATCGACGCGGCAATGGACAACTGTCGCTGCGGCGCCACACATAATGACAAGGTAAATGGTTTAAGCAGGGGATCAATCAAAGGAATAAATTGCAGCTCACCACGGCGGTGCTCGTCAACAATATCCAGCCAACACATGATACTGATACCGACATTGTCGCGCACCAGCGAGCGCAGCATATGAATATTATTGGTCCGCGCGGCCTCATTAAGCACAATTCTCGAGGCATTAATCAATGCCTCCAGCGGCTCTGCCAGCATCAGGGGGGCCGATGGAATAATGAATGGCCAGGATTCACATTGACTGAAACGTATGCTGGTCATATTAGCCAGCGGATGTTCGCTATTCACCACAATCCCCAGCCGCAGATCGGCAAACGATTTTACCAGCAACTCTCGCGAACTATGGGGATTGAGCATAATGCCAAAATCAACATCGCCGGAAATCAACGCACTGGCGATATGAATATTGCTCATGGTGGTAAGGGTGAAAGAGATACCGGGATATTCCTGCCGGATATTCTGTAAGAGGGAGGTGAAAAAATTACGGTTAATCGCATCAATAGTGGCAATGTGCACATGGCCGTGACGCAAACCGCGCAAGTCATCCAGTTGCGTACAAACACGTGAGAACTCTTTTTGCCAGTTTTTCGCCGCATTCAGCAATATTTCCCCTGCCGCCGTCATACGGAGTCCTGATGGATAGCGCTCAAATAGCGGCATACCCAGTTGTTCTTCCACCCGCAGAATCTGTCGATCAACTGATGAAGCAGAGACGTGTAAAACCTCTGAAGCTTTGCGCAGCGAGCCTTGTTGCGCCACGACAGTGAAATAGATCAAGAAACGAGAAAACGCGAACATAAGGGTGCTCTCTTTTTTGCAACGCTTCATGCGAATTAAACAGATGGACGCTTACACAACGGGAAAATAATAATTGCTGCAATGATAAAAACAATGGCTCCGGCAATAATTTATCGACCAGGCGTCAGGTAGCATGCAGGTTAACTTATGAAGCAGGCTGAGTTGTTCACTGTCACCGTCATCGCAAAGCAGCCCAACGGTACAGGCAATGTGTTATTAACCCTGGCACGGTCAGATAGCGGTGTCTTACCCGTTTTCACGCCGGGAGCGCATATTGATGTGGTCATCCCGCAGCAGGGTAAACGGCAATACTCACTGTGTTCCGCAAGCACTGAACCGCAACATTATGAGATTTGCGTACGTCTGGATGCCGCTTCTACCGGTGGTTCGCACTGGCTGCATCATGGCCTGCAACAGGGAGACTCGCTAACCATCTCCGCGCCACGAAATCACTTTCCGCTCCCTGAAACATCCCGGACCTTACTTTTCGCGGCAGGCATCGGCATCACCCCCTTGCTGGTGATGGCGGAGGCGCTGGCGGCGCGCGACGCGAACTTCAGGTTGCATCTCTATCTCAAGACCCGTGCTGACCTGCCCTTTGCCGACCGACTGGCCAGCGACGCATTACGTAATAACGTGATCATGCATTTCAGCGATGAAGGTGATTCTCTGCGCCGGGATACCCCCGATGATCTGTTGTACCCGGAGGATAGTGCCCTCGTCTGTTGTGGACCGCAGGGCTTTATCCAGTATTTGCAAGACCGGTCGCGGCAATACGGCTGGCAAGCCGAACAATTCTATTGTGAGCATTTCAATGCTACAGCCGCCCCCCTCGTAGATGCTGACAGCGCATTTGAAATTGAACTCGCCAACTGCGGCACACGTTATCAGGTCAGCGCTAACGAAAGTATTGCCGAGGTGCTGGAACGCGAAGGCGTGGCAATTGATCTCTCCTGCGAGCAAGGCATCTGCGGCGCCTGCGTGACCGGTGTGCTGTCCGGGGAACCCGACCACCGCGACGAGGTACTGAGCGCCAGGCAAAAGGCGGCCAATGACTGCATCGTACTCTGTTGTTCCCGTTCCCGCTCACCGCTGTTAGTGCTCGACCTGTGAACAGATTACGAGGCGTACGCGGAGCGCGTTTACCCCGCTGGCTGCTGCCCAGCAACTGGCCACAACAGGGCGGTGAACCGCGACTCGCCACGCTGAATTTCACCCCAGAGGGCGTCGATATTTTCCCTGATAATCCAGCGCATCAGGCGTTATATCAGGATCTGGCGGGCGCGCTGGTGTTACCGCCACTGGTGGAACCACATGTACATCTGGATAAAACGTTCACGGTGCAGCGCAGTCCGGCGCAACGTCCCGGTTTACTGGCCGCTATCGAAGCGATGCAGAAGGATCGGGCAAACTGGAGTGCACCGGATATCGCCGCCCGTGCCAGGCGTGCCTTGCAATGGGCGGTGGCAGCCGGGGTGGGGTTGCTCCGCAGCCATATTGACTGGTACTCACCCGAGGCACCGCCAGCCTGGCAGGTGATCAGCCAGCTCACGCATCCATTGTGTGACATTGAACGCGTGGCACTGGTGCCGCTACCGTTGTTCGCCCGTGCAGAGGATGCTGAAAATATTGCGCGTCAGGTGGCGGAAAGCGGCAAGGGGGCATTGTTAGGCGGCTTCATACATAGCAGCAACTGGCAGGCGACAGCAATGAACAACCTGATGGCGGCGGCAACGCGTTGGCAGTTGGATATCGATCTGCATATTGATGAAGAGCTAAGCGAGAATGCACCGGGCCTGCGCTGGCTGGCAACGTATTTACAACAGCAGGGATTTAACGGCCATATCACCTGCAGCCATGGCTGTGCGCTAAGCCTGCAACCCGATGCGGCAGAGATACTCGACATCCTGTCTCACCATCATGTGACGCTTATCGCTTTACCGTTGACCAATTTATTGTTGCAGGACGCCATCGTTGGCCGAACCCCGCGTCAGCGGGGACTGACATTGATCAAGGAAGCACAAGCGCGCGGTATTCCGTTACTGTTGGGGTGTGATAATGTCCAGGACGCGTTTTGCCCTGTCGGCAGCTATGACCCACTCGATACGCTATTCTGCGGAATTGTCAGCGCGCAACTGACCTCGTCTTTCGATCATGCCTCCGCCTTAATTTGCCAACGTGCCGCGTTGCAGCCAGGTTCACCTGTCCTGACCCAGGATCTACTGATTTTTCCACAGGCGGACACGGTCAGTTGGCCGCTACGCCACCCCACACGTTACCGACTGGTTAACGGCATAGTCCATTCACTGACGCCAGGAGAAAACTGTTATGGCGCTTGATGACGGCGCGGGAAAACCGCTGGCCAAATACGCCGCGTGGCGACGCGCAGGCGACTATATATTTCTCTCCGGCATTATTCCGGTCAATCCCCAACTGGGGCTGATTGTGCGTGGCTACGACGACATTCCTCCGGCGGCGCAGCAACAGCTTGGCCGCAGTGGCGAATTTTCTACCGACAGTAAAGAAGGGCCGATTCTGGCCCAGAGCTGGTATGTGCTGGAGAGCATCCGTACCACCATCGAGAACGCGGGAGGGCAAATGAGCGATGTGTTCAAACTGGTGCAGTATTTCCGCAACCTTGACCATTTCCCCTATTACAGCCGGGTTCGCAAATTATTTTTTCCCGACACGCCGCCCGTCTCCACCGTGGTGCAGGTCAGCGAAATGTTGCCCAGCCCCGACGTGTTAATTGAAGTCGAAGCGACCGCCTGGTTGCCGAAATAACCCAGGGTATTGAGGAGCAAACATGTTAAATGGTTACCTGCCGCCAGCGCGCTTTTTACCCTTCCTGAGCTGGACGGATATTGCCGAACTGCCAGACAAAGAAAATACCGTTATCGTATTGCCCACCGGCGCGATTGAGCAACATGGCCCCCATTTGCCCTGTGCGGTAGATAGCATTATTGCGGCGGGCGTGGTCGGCCACGCTCTGGCGCGTCTGCCTGACGAGGTAGCGGCGTTCGCCATTCCCCCCATCACTTATGGCAAGTCGGACGAACACCTGCATTTCCCAGGAACATTAACCCTCACCGGCGACATCCTGCAGCAAACCATTATCGAACTGGGCGAGTCGGTGTATCGCGCGGGGTTTCGTAAACTCCTGATGGTCAATGGTCACGGAGGCCAGCCCCAACCGCTACAAATGGCAATGCGCGAGCTGCGACTGCGGCATGGCGATTTCATCCTCATCATGCAGGATATTTTTAAGGTACCCAACTGCGCCGACCGTTTTATGGCTGAGCAAGAGCGCCAGATGGCCATGCATGCCGGTCATGCAGAAACCGCGCTGATCATGGCCCTGGCACCAGAAACCGTGCAGATGCACAAGGCGGTATGCAACTATCCGCCAGCCTTCCCTTGTCCAACACTCTCCAGCACGCGTCCAATGGCCGCCTGGGTAGCGTATGACTTTGGTCCAAGCGGCGTGATTGGCGATCCACTGCCGGCCACCCCAGAGCAAGGTGAAGCCATCCTGGATTCACTGGCCAGCAGTTGGGCCAGGGCCATTAGCGAAATTCATCAGATGAAGTGGGTTACCCGGGACGCGCCGTCCTGGGGAAAAGCACACTGGCAAGGCACCGTCCTGGCAGAACACGACGCCGCGTCGCTGTTAAAACATCAATAATCGGGGATCGCTCATGAGCAAAACCAGCTTACCGCTGACCAGTATTGTCGCCGCGCTCGCGGTGTCACTCTCTGCTCCAGGTATGGCCGCAGAAAAATTTACCTTTATGACTAACTGGTATGCCCAGGCGGAACATGGCGGCTTCTACCAGGCGCTGGCACAAAATCTGTATCGCGATGCCGGACTGGATGTCACGATAAAAATGGGCGGCCCACAGGTACACACCGTACAGTTGATGGCGGCCGGGCAAGCTGACTGCATCATCAGTGACAACATGCAGGCGCTGGAGTCCTGGCAGGCAGGAGTGGAAGCAGTACCTGTCGCCACTACCTTCCAGCATTCCGCCGTGGTGTTTATCACCCATCCGCAAGTCAAAAGCCAGGCAGACCTGCAAGGCAAGACATTCCTGCTGGCGGCTGAGGCCTACACCTCTTTTTGGCCCTGGGCGCAAACGGCGCTAAACCTGAAGAATGCACATGTGCGCCCGTATACCTTCAGTATTCAGCCGTTCCTCGCCGATAACACTCTAGTACAACAGGGGTATGTCACTTCTGAGCCTTTTGCCATCCAACAAGCTGGGGCAAAAGCCAATGTCTATCCTGTCAGCGACTGGGGTTATCCGCCTTATGGCAACAGCATTGTCTGCATGAAATCGACACTGGAAAAACGCCCCCAGGCGGTCGCGGCATTCGTCAAAGCCTCCATGCAGGGCTGGAAAAATTATCTGCAAGACCCGACGGCAGGCAATGCGCTGATCAAGCAAGAAAACCCCAAAATGAGTGATCAACAAATCGCCTTCGGGATTGCTCAGATGAAGAAATATCAATTAGTCACAGGCGGTGACGCACAGACGGGGGGCATCGGCATTATGACCGTCCCACGCCTGAAACAAACCTGGCAATTACTGGTGGACAAAAAACTGATCGATCCGGCTAAAGTGCCTTTTGATCAAAGCTATACCCTGAAATTCATTCAGGATGTGAAGGTTATGCCATGAATGCAGCCAGCAGACTGACCCTGATGAGCCACGACAGTTCGTTGGCCTCATTTTCCAGCGCCCCGCCCGCGATTGAGGTGCTCTCTGCAGAGAAAATTTATCCCAATGGCACCCGCGCCTTGCTGCCGGTGGATTTGACCATTCGTCAGGGTGAGTTTATCACCCTGCTGGGACCGTCTGGCTGTGGCAAAAGCACACTGTTGAAGATGATTGCCGGGCTGGAGGCACCCAGCGATGGCAAACTCATGTTATTCCGCCGTGACCGCCGGGAAAAACAGCGCGACCTGCCGCTCTCTTTCGTTTTTCAGGAAGCGACGCTGATGCCATGGAACAACGTGCATAAAAATGTCCGTCTGCCACTCGACCTGGCAGGCGTGTCACGGGGCGAAGCCGATACCCGGGTGAAAGAAATTCTGGAACTGGTCGGACTCAGCCAGTTTGGTCATGTGCTGCCACGCGAACTGTCCGGCGGCATGCAAATGCGCGTGTCGATTGCCCGTGGTCTGGTGACGCGCCCCCGGGTATTACTGATGGATGAACCGTTCGGCGCACTGGATGAAATTACCCGTAATAAACTCGACAGCGACCTGCTCACCTTGTGGCAGGAACAGAATCTGACCGTGGTATTTGTCACTCACTCCATTCATGAAGCCGTTTTTTTATCGCAACGCGTCATCATGATGGCGGCTCGTCCGGGACGGGTGGTCGATGATATTGCCATCACCGCACCTTTTCCTCGTGATGAGGCGTTTCGCGTCAGTGCGCCATTTACCCAATTCGCCCAACAGTTGCAGCATGGACTGCTCGCCGCCAGTCAAGAGAACCCGTGATGAATACACCACTCGCCAGCCGCCCACCATTTCAGAAACTCCTTTATCCGCTGCTGCTCGCCATCGTCATGTTGCTGTTGTGGCAAGGTCTGGTCACCGAGTTCAAGGTACCGGTATTCCTGGTGCCATCGCCGGTGGTTGTGGCGCAAAGCCTGATACAGAATTTCCCGTCACTGTTTATGTCGTTGCTCTACACCCTGAAGATAACGCTTTTCTCGTTTGTCATGGCCACGGTGATCGGCTCACTTATCGCCTTTTTATTGGTACAAAACCGCTTTATCGAAACCGCGCTATTTCCTTATATCGTGTTTTTACAGGTCACACCGATTGTCGCCATTGCACCGCTGATCATTATCTGGGTAAAGGACACCACTTTATCACTGGTGGTGTGCGCCACGCTGATGGCGGTATTTCCCATTATCTCCAATACCACCCAGGGATTACGCAGCGTGTCGCCCGGTCTGTTGAGTTACTTTGAGCTTAATCATGCCTCGCGTTTACAGATCCTGTTGCGACTGCGCATTCCATCGGCGCTGCCTTACTTTTTCGGCGCGCTGCGTATCTCCAGCGGTTTGTCGCTCATTGGTGCGGTCGTGGCCGAGTTTGTTGCCGGAACAGGCGGTAGCGACACCGGGCTGGCCTATCAAATTCTGCAAGCTGGCTATCAACTGAATATTCCCCTGATGTTTGCTGCGCTACTGCTCATTTCGCTGGCCGGGTTTTTGTTGTTCGCGGTGATGTCATGGCTGACGCGTCGCGTACTGTCTGCATGGCACGAAAGTGAAATGAACCCAGCCTGATTATTTAACCACAGGATATGATGATGTCTGATTCTGCTCGCCAGTCCGCGCTGGCAGCCGTTGTTGCGGCCCTGCCCTCTCTGGACTGGATTAAGGAAGCGCCCAAAGTGAAGCGCCTGTCACGTGATTTCCACTGGTTCAGTCCGATATTAAAACAGCAACTGGAGGATAAATTTGCTGAACTGGCAGTTCGCCCGCGTAATGAAGCTGAGTTATCTGCCATCGTCGCAGCCTGCGCTAAACAGCGCCTGCCACTCAATATTCGTGGCGGCGGTACGGGAAATTATGGCCAGCTAATTCCGTTACATGGCGGGGTCATCGTTGATATCACCCGGCTGAATGCCATTGTCGCCATGCGCGACGGCGTGGTGAAAGCCCAGGCCGGGATCCGCCTTGCCGATATTGAAGCGCAGACCCGTCCATTGGGTTGGGAGCTGCGTTGCCTGCCTTCAACATGGCGTCTGGCCACGCTGGGCGGTCTGTTTGGTGGAGGATTCGGCGGGGTGGGGTCGATCAATTATGGTCCACTGGCAGCGCCAGGCAATGTATTGTCGATACGTGTCATGACCATGGAAGAACAACCGCGCATTATCACCCTTAATGCGCCGGAAGCATTGCTGCTACACCACGCTTATGGCAGCAATGGCATTGTGCTGGAAATAGAACTGGCGTTGGCGCCCTGTCATCAATGGATTGAACATCTGGATACCTTTGATGATTTCGCCGCCGCGATGGCCTTTGCTGACGCGATAGCCCGCTCGCCGGGGATCGTTAAACGGCAGGTGGCGGTGATGGCAGCGCCAATAACGGATTACTTTACTGACCTTGCCGATGTCCTTACCCCTGGCCAACACGCCGTCATTTCAGTGATCGGCAGTGAGAACGATGCCCTGATGCCGGGTCTGGTGGCTGAACATCATGGCCGCTGCGCCCTGCGCTTCGCCGCAGGTGAACATGACGGTCATTCATTGATCGAATATTGCTGGAATCACACCACGCTTCAGGCACTGAAAGTGGACAAAACGCTGACTTATCTGCAAAGCGCTTTTGCCGCAGAACATTACCATCAGCAAGTGCTGGAAATGGAGCAACGGTTATCCGGTGAAGTGCTCTCTCACATTGAGTTTCTGCGTGATCTGAATGGCAACCTGACCTGCAGCGGCTTACCGTTAGTACGCTACAGCGATGAAACACGCCTTAATGCCATCATGCAAACCTTCCGTGATAATGGCGTCAAGATCAATAATCCCCATGTCTGTCAAATAGAAGCAGGCAAGCAGGGAAGGGTTAGCGCTGAGGTGGTCGCAGTAAAACGCGCCTTCGATCCGCATAATTTATTAAACCCTGGCAAATTACGTGGTTGGGATATTCGGGATACGCTGCCGGAAGTCAATATTCCCGGCATCACCACCATCACAACTTAACGATAAAAAATGGCATTACGTTGTTATTAAACGCAACGCATTCTGCCTTCGGTTTATTAAAGGCAGAGTCCTTTGCTTTTCTTGATAAAAATAGGGGTTGGGATGATGAATAAAATAATACGGCGACATCTGTGGGTCGGTGCGTTGTTATTGCCTGTATCACCGCTGGCGCTGGCGGCAACACAAAGTAATATCGACAGCCACTGTCAGTATGGCGACAGTGGCGTGGATAGTTTCAGCGAGATTTTTACCTGCGGGACCGTTAGCGGCAGTCTGCGTACCTTGTATTACTCCCGACACAATGCTTTTTTTTCCAAAGGATATAATCAGGACACCGTGAGTTATGGCGGCAGCCTGAAGTTTGAAACCGCCCCGATTGCCGGGTTTCGAGCCGGGGTCAGTGGTATTTTCCTGCGTGGTATCGATCATCCCGATGAATCTCATACCATCAGCGACATTGGTGATAATCAGACTAATATTGGTGAGGCGTATTTAAGTTGGCAACAAGATAATTTTAAAATTACTGCCGGTAACCAACGTATCAATATCCCATTTGTCGGTGATTATGACTGGCGTATTACGCCTATTCTGTTCCGGGGTATTGATACTCAGTGGGGTGACAGCGATAATTTTCTGCATGCCACTAAAATCTGGCGTTATAAACCCTGGGGTGACGATAAATTTCTCAAAACCACGGCATATACCGATATTGATCAACGCACCAATGGCATGTGGGCCTTTGGCGGCGGACGCGCTACCCAGCTTGACGACAAAAAACTCAGTGGACAACTGTGGTACGAAGAATACAGCGATTATTCACGGGTGGTGTACGCTGAAAGCCACCTGAACTGGCAGCAAACACTGTTCACGCCAGATCTCGGCGTACAGTTTATCCGCGGCACCAGCCAGGGCAAAGCGTTAGCCGGTGAAGTCAACAGTACTTCCTACGGCGCGCAGTTGGCGCTGACCTTTACGCCGTCATTGAAATGGAAGCTGGGTTATAACCACATCGCGGCCAGTGGCAACAGCTGGAATAATGGCTCGCTGGTGGTGCCTTATGCCCATAACACCTCATCCGGCCCGTACTTTGCTCAGCCATTTTTCACCAGTACGCAGGATTTGGGGAGTGGCAACGCCTGGTCAACCAACCTGAACTATACGATGAATGATAACCTGTCGCTGGGAACACAATATTCATTTATGGATCTCAAATCCTCACCGTCCGTTGCCAGCATCAATCAGTCTGAGTACCTGGTTTATTTCACCTGGAGCTTCAGCGGGGTGTTGAAAGGCCTGAGCCTGACTGATTTTGCCGGGGTACAGACCTCGCCACGGTACGACTCTAACTACTGGGAGAACCGTTTAAGTCTGGAATACGATTTCTAACCGGCTTAATCACGCCAGACTTGCTGCCGACGCCATCGTCTTGTCCAGCGTCGGCAGCAATTGGGGTATAGCGTGGCGGTTGCCATAATAACCAACCGTCGGGATTCGGCGGGTCACTGCTGACTGTTTTATCTGCATCTGGCCCGGATTTCCCTTCCGTTTTAGCCAGGGTCGCGGCAGAAACAGGGCAATAAACTTAGTCGACCAGCAGGCGCAACATACGGCGCAGCGGCTCGGCGGCACCCCACAACAACTGGTCGCCCACCGTGAAGGCAGAGAGATATTCCGGTCCCATATTCAGTTTACGCAGACGACCCACCGGGGTTTTCAGCGTACCGGTGACGGCGGCTGGCGTCAGTTCACGCACAGTCCGTTCACGATCATTGGGTACCACATGGACCCACTCATTATGCGCTGCCAGCAACTGCTCAATTTCACTCAGCGGCAGATCTTTTTTCAGTTTCAGCGTAAATGCCTGGCTGTGACAACGCAGCGCGCCAACACGTACGCACAGACCATCGACCGGGATGGTTTTCGCTGGTTGCAGAATTTTGTTCGTTTCCGCCTGACCTTTCCACTCTTCGCGACTCTGACCGTTCTCCAGTTGTTTGTCGATCCATGGGATCAAACTCCCGGCCAGCGGCACACCAAAATTGTCCGTCGGCAGTACACCGCTACGCGTCAGCTCAGTCACATTGCGCTCAATATCAAGGATCGCGGAGGCCGGATTCTGCAGCGCTTTCGCCACGTGGTCATGCAGCATCCCCATCTGGGTCAACAGTTCACGCATATGGCGTGCTCCGCCCCCTGATGCCGCCTGATAGGTCGCCACCGAGGCCCACTCAATCAAGTCATGGGCAAACAGGCCGCCCAGTGACATCAGCATAAGACTGACAGTACAGTTGCCGCCGACAAAGGTTTTTATGCCTTTATCCAGTCCCTGGCGAATAACATGATGATTAACCGGGTCGAGAATAATCAACGCGTCATCTTCCATCCGCAGGGTGGATGCCGCATCAATCCAGTAACCCTGCCAGCCAGCGGCGCGCAGTTTAGGATAAATATCCGTAGTATAATCACCCCCCTGGCTGGTGATGATGATGTCCAGCGCCTTCAGCGCCTCAATGTTATACGCATCCTGCAATACGCCAGCTGACCGACCGCCAAACTCAGGGGCCGCCTGACCATGTTGCGACGTGGAGAAAAAGACCGGACGGATGACATCAAAGTCGCGTTCTTCCACCATACGCTGCATCAGGACGGAACCGACCATGCCGCGCCAACCTACGAATCCTACAGTTTTCATGTTGCACCTGCTCCAGACAACGTTGCCTGCCATATTGCTTGCCGACAGGGCTGGCAGTCCGCAGATACATTAAGTACGCTGCGAATAGTGCACGCTGACAACAAACATATGGGCTGCGACAGTGAGGCCTGGCCTGTTAATGTGTATGTGATAAGAATAAGATCTGATGAACACCTTACAAAATGCTGGAAAAGTGGCAAGTGAATTAAATCGATTAGCGACCTTTTTTTAGCAGCGCCGCTTATAACGCGCTGCAGGCCGACACCACAAGAGAAGAATAACCATGACTGAAATGATCTCTGCGACCATATTATTGTTGCTTATTATGGATCCACTGGGCAATTTGCCGATTTTTATGTCGGTATTAAAACATCTGGAGCCGAAACGTCGGCGGGTGGTCCTGATACGCGAAATGTTGATCGCATTAGTTATCATGCTGCTATTTCTCTTTGCCGGTGAAAAAATTCTCGCCTTCCTTAACTTACGCACTGAGACCGTATCGATTTCCGGCGGCATTATCCTGTTCCTGATCGCCATTAAAATGATTTTTCCCTCGAACGAAAGCAGTAGCAGCGGTCTGTCCGCCGGTGAAGAGCCCTTCCTCGTGCCGTTAGCTATTCCCCTAGTCGCAGGGCCTTCACTACTGGCGACACTGATGCTGTTGTCGCACCAGTATCCGGATCAAATGACGCATCTTGTCGGCGCACTACTGATTGCCTGGGGAGCGACGGTGGTTATCCTGCTGCTGTCAGGCCTGTTTCTGCGCTTGCTGGGGGAGAAAGGCGTTAATGCACTGGAACGATTGATGGGGCTGATCCTGATTATGCTGGCGACCCAGATGTTTCTGGATGGTATCCGGGCATATTTGAAATTTTGAAGAGCAAGAGGCCTTACCCTTTCAGGGTGTGTTCCGCCTTGGTTAAGGAACATGGACGCTCATTAAGCGATTCGCGCCC
```
