## Supplementary File 5 for "Comparative genomics of a novel *Erwinia* species associated with the Highland midge (*Culicoides impunctatus*)": Erwinia_endophytica_A41C3.json (part 3 of 8)

```
TTCATGGCGCGAATCTAACTGGCAGGAACCGCGTTTTTTACGTTTTTTCATGCACGCCGTGTTCTCTGCACAAACCCGGCGTTGACAAATTTCTACGACAACAGCGTGAAAGCGATCATCCCGATAACAGCCCCGACAGTGCCCAAAATGGTTTCCATCACCGTCCAGGTTTTCAGCGTCTGCCCTTCCGTCGCGCCGGTAAAACGGCCAAACAACCAGAAACCGGCATCGTTCACGTGGCTGAAAATAATCGATCCGCCCGCGATACAAATCGACAACGCCGCCATCTGCGCGCCCGAGTAATGCAGCGGCTCAATAACCGGCATAATCAGGCCGACCGCCGTCAGACAAGCGACCGTGGCTGATCCCTGGATGATACGCACCGCACCCGCCATAATAAAGCACGACAGCGCCACCGGCAGCCCTGCGCCCGTCAGGGCATGCCCCAGAGCCGGACCCACGCCGGAATCCACCAGCACTTGCTTAAATACGCCACCCGCACCAATCACCAACAGGATAATCCCCGCGGGCTGCAACGCGCTGCCGCAAATCTTCATCACCTGATCTTTATCCATCCCCTGACGATAAGCCAGGCCATAGATAGCCACCAGGCAGGCCAGCAGAATGGCGATAAACGGATGCCCGATAAACTCCAGCCACTCATATAACCGGCTTCCCGGATCAGTGAAGCGTGCGCCGATGGTTTTCAGCCCCACCAACACCAATGGGAAGAGGATCAACGACAAACTGAAGCCAAATGACGGCAGTTTGTGTTCTTCGAATTCAGGATGCGAGATTTCCGTCGGTAAGGTGAACGTCACATAACGACTGATAAAGCGACCGAACAGTGGGCCGGCAATCAGCATACTGGGGATAGCGGCGCAAACGCCCAACAGGATCATCCAGCCGAAATCCACATGCATTTGTGACGCCAGCAACATAGGAGCAGGCCCCGGCAGCAGGAAAGCGGCAGAAGCCGCCACCCCGGCGAACAACGGGATAACCAGCTTCACCAGGTTATCCTGAGTACGGCGAGCCACCGCGAAAGCAATGCTGATCAGCAATACCACCGCAACTTCAAAAAACAGCGGCAGTGCGCAAATCAGTCCGGCAATACCCATGGCGTAGTGCGCCCGATTCTCGCCTGACGCTTTCAGCATTTTGATGGCAATCTGGTCGACCGCGCCAGTCTCATGCAGGATTTTACCGAACATCGCACCAAGAGCGACCACCACAGCGAGGAACCCCAGTGTTCCCCCCATTCCCTTCTGCATAGTATCGGCAATTTTATCGAGCGGCATGCCAGAGAAAATACCCGCGCCGACGGAAACTAACATTAAAGCCAGAAAAGCGTGCATACGTGCTTTCATGACCAGGAACAGCAGCAGTAATACCGAACCCGCAGCCGTTAATACCAGTGTTGCAGTAGCCATCACATCCTACTTATTTTTTATCGCACCTTCGATAGCAGCAATGACCGCAGCCACCACCTCATCCAGTGCCTGATTGATATCCACGACCAACACGTCGTGCTCGTCACTGCCTGGCTCTTCCAGCGTTTCAAACTGAGTGACCAGCATCTGCGGCTTGAAGAAGTGTCCTTTACGTGCGCGCAGGCGAGACTCAATAGTGTCAAAATCACCTTTCAGATAAACAAATGACAGGTTTTCGTTCCCCTGACGCAAAATGTCACGGTAACTTTTTTTCAGTGCGGAACAGACGATCAATGACACTTCATTAGTACGCTGCATAGCGAAAGCGGCATCGTTGATCGCTTGTAGCCATGGCTTACGGTCATCATCATTCAGCGGATGACCTGCTGACATCTTTTCGATATTGGCGCGAGGGTGCAGGAAATCACCGTCGAGGAACGCTGCTTTAAGCTGATATGCCACAGCATTGGCCACGGCAGATTTACCGCTGCCCGATACGCCCATCAAGACAAACACGTGGTGAGAAGAAGGGGATGTTTTCATTTTCATGCTCCGGCATGGAGGTCCAGGACCTGTCCGTTTCAGTGTTAGCGCAATTGTTATCGGTAACATTGTCTGGAGGCCTGACGGGTAAGGCAACAGTTAGGCTGGAAAAAGCTGGTAAATGTGAAGTAGTTCAAAAAAATGACTGTTTCAGAAGAAAGAGGCACAAACAGACAAAGTCGTCTGCGACAAGTCTCCGAAAAATCAGATGCTGCCGCCTTCTGAAAGAGTAAAACCCACATTAATCTGCGCCGATCCCACCTGTTCACCCCGGATTCTGGCCAGCAAAAGCGCCGCGGCTTCACGCCCCATTCTTTCACGCGGGGTCAGTACCGTAGCCAGTTTTGGGGTCACCACCTGGGTGATATCATGACCATGAAACCCCGCTATCGCCATATCATCAGGCACACGCAGCCCTTGACGCTGGCATTCAAACATCGCCCCCACCGCAAGGTCATCGTTGGTACAGAACAGACTGTCGGTATCAGGATAACGCTTTTGTGCCTCCAGTAGCAGGGTGCCGCCCATCGAGAACGAAGACGCTTCTTCCATCATAATACTGCGCGGCTCCAGGTGAGCGGCGCGCATCGCTTGTTCATAACCCTGCTGCTTGAGCAGGGTACGCTCATCCAGCCTGGCGCCCAGGTAAACGGTATGGCGATACCCTTTGTTTAAAATAGCCAGAGTCATCTGCCGGGCAGCCTCAACGTTATCGAACCCGACAGCTAAATCCAGACAGGGTGACACGCAGTCCATCATCTCCAGGACCGGGATACCGGCAATTTCAATCATCCGCAAGCTGGTAGCCGTATGGTTACGTTCGGTGAGGATCAGTCCATCGATATTCCACCCCAGCAGCGAGCGCATCTGCAGTTCCTCTTTCTCCGCGCTGTAACCAAAGTGGCCGATCATGGTCTGATAACCCGCCGCATCGGTAACCGCCTCAATTCCGCGCAATACATCAGCGAACACCTGGTTAGTCAGCGACGGCAGCAATACGCCAATCGCCCGACTGGTGGCGTTAGACAAAATATCGGGGGCCCGGTTAGGGATATAGCCCAGCTCATCCAGCGCCTCGGCAATGCGGCTCCGCAGAGCAACAGAAACCTGATCGGGGTTACGCAGATAGCGACTGACGGTCATCTTAGTGACGCCCACACGATCGGCAACGTCCTGTAGTACCGGTCTTTTTTTCTTCATGATTTTATAAATTGAAGGGAAGATGACTGGAGTGTAACAAAAATGGCGGAAAAACGGTGAAGGGTGCGGCAAAGCACACCCAAAATGTGATCGACTTAAACCGGCGGCAGATCGAACAGCAGGATTTCAGTATCGCTATTCGCGACAATGGTCAACATCGCTTCATCCCAAATGGCAAAAGCATCGCTACGGCTGGCGTTCTCGCCATTAACCGTGACATCGCCTTTCACCACCTGGATCCAGATCTTACGATTGGCTTCTACCGCCACCGCGCCTTCCTCACCCTGCTTCAGCGCCCAGCGGGACAGCGTCATATCCTGAAAGATCTTCAGCGATCCGTCACGAGCATCCGGAGACAGCACCAACTGGCGGCCCTGTACATCATCGAAACGGCGCTGAGCGTAACGTGGCTCGAGGCCATTTTTTTCCGGGATGATCCAAATCTGGTACAGATGCAACGGCACCCCGGTGCTGGCATTGTACTCCGAGTGACGCACACCGGTACCGGCGCTCATTATCTGAAATTCACCGGCCGGGATTTGCTCTTTGTTACCCATGCTATCCTGATGCTCAACCGTACCGGAGAGCACATAAGTGAGGATTTCCATATCTTTATGCGGATGAGTGGCAAAACCCTGGCCCGCCTCGATCAGGTCTTCGTTAATCACCCGTAGCGCCGAAAACCCCATAAAGTTGGCGTCATAATAGTTAGCAAAGGAAAAAGTGTGCCAGCTGTCCAGCCAGCCATGATTGGCATGACCACGTTCTTCTGCTTTGCGTAAGTAAATCATCAACAATCCTCCTCAATGTTTTGACCCAGTCTGAACCGGTTCCGGGGCGGATGATAGCGGATAAAATTGTCTCCTCTGTTCAAATTATTCGACTGAATATACAGAAGATGTTCACGCTCAGTCCTGACGACTGGACGGGTCGGCTCTTTGTACGGAACTAAAACGTTGTCGGTACTGACGGGGGTTCTGTCGCATTAACGGTGATTGTCCGAAAAAAAGTGTATGACCTGTTTTTCAGGCAGCCATCAGATAAAACTGGTCTGCCGGAGACAATGCCTCCCCGTACGGAGGCTGATACTGCCCCTTGCGCGTATCATATGCACCGGCTCAATTCCCGCCAGAATGGTCTGTGCATGGCGAAACGACTTAAATCCGGTCATCAGCTTAATCCTGCGTTTGATGTTACGGTGATCCTGCTCAATCAGATTGTTCAGATACTTATTCTGCCTGACCGGGATGCACTTCTCTTTTTCCTTATCTCCATTGAGCGTGACCAGTGCCGCTGTGTTGGCTCCACTCTTATCGATGGCCACCACTTCGGGTTCGCCATGGTGGCCCACAGAACGCTTATGTCGGCGAAAGGTCTTGTCCAGCAGCGGTACCCGACGGATAACCCAGCGGTGAAGCGTGGAATGGTCAACGGTGATACCACGCTCTGCCATCATCTCTTCGAGGTTGCGCAGGCTCAGGACATAAGCCAGATACCAGCGAACACATTACGCGATGATATCGATGGGGTAATGCAGGCGTTGAAAGGATTTTTGGATCGGAGATATGGTCTGGCACCATTACATAAAAAAAACAGTATGTTGCCTGACGACTTCTTAATGCGACAGAACACGGGGTTGTGCTGTCCCTTTAACCTCAACGTGTCACATCCAGATATGCCGACGCCCTGGCCTGGCCTAAAAAAAAAGCCAGCACCCGAGCTGGCTAAGTAATACTGGAAGCAATGTGAGCAATGTCGTGCTTTCCCGACCGGTCCGTGAAGCCCAGAGTGGAAACGCCTGACAATAATAATCATTATCATTCGCACTTGTAAAGTTTTTCTCGCTATTTTTTAGCTTGATTTTCTGGCTAAAACCCATGAGTTTAAAAAGGATAATTGACTAAAAAGGCGAGAGAAGATGAGTGAGATCGTGATCCGTCATGCAACACCAGCAGATGCCGCTGACCTGTATCGCATTATCAGCCAGCCGGAAACCTATGCTGACATACTACAAATACCTCATCCTTCTCAGGAACATATACATGAACGCCTGACTCACTTCCGTGATGGTCAGCAACGCCTGGTCGCCTGTATTGATAACATGGTGGTCGGCGAGCTTTCCCTGGACGTTAACAGCCGCGTCCGCCGTCGCCACGCCGCCTCGTTCGGTATTTGCGTAGACGCGAATTATCGGCAAAGAGGCGTGGCCAGCGCGCTGATGCGGGAGATGGTTTCTCTGTGCGATAACTGGCTTGGCGTGGAGCGTATTGAACTCACCGTGTTTGCCGATAACGCCGCAGCAATCCGGCTTTACCAGCGATTTGGTTTTACCACCGAAGGACTGGCCCGATGCTACGCGATGCGCCACGGTCAACTGGTCGATACGCTGTATATGGCGCGACTGAAGTCGGAATGTTCCGTTCCGCCAGTGGCCCCAGCGGATCAGAAACCGTAGTCCGCATGAGGATCCGGCGCCAGACCATGCCGTCCATCGTTCGGGATAGCTGGCGCCGTGCGGGTTAATAGCCTGCGGTCAAATCATCAATGGTGCGCGGGTCAGAAGCACCGTACAACGTGCCATCAGGGCCAACCATAATGCTCTGGGTACTGCCCATTGCTGGCAACACTTTGACATGCTGACCTTTCATCGTCAGCAATTTCAGGGTGTCCGGGCTAAAGCCTTTTTCAACCCGCAATTGATCAGGTAACCACTGATGGTGAAAGCGCGGAGCCGCGCTTGCTTCGGCGACGTTCATACCAAAATCAATGCTGTTCACTATCATTTGCAGCACCGTGGTGATAATCCGACTGCCGCCAGGACTGCCCGTCACCAGCCAGGTTTTGCCATCCTTCACCACAATCGTCGGCGACATGGAAGAAAGCGGACGCTTGTAAGGCTGCACAGCGTTCGCCTCGCCACCGACCAGACCATAAACATTTGGCGTCCCCGGTTTGGCTGAGAAATCATCCATCTCATTATTCATCAGGATGCCGCTGTCGCCTGCCACAATACCGCTGCCGAAGTTGGTATTCAGCGTATAGGTCACCGCGACTGCATTGCCCTGCCCGTCCACGACTGAGAAATGGGTAGTCTGGTTGCTTTCATAAGGTGCCAGTTTACCCGGCTTGATGTCGGTAGAAGGACGTGCTTTATTGAGATCAATTTGCTGCGCCAGCGATTTAGCATAGGCTTTGCTGGTCAGCGCCGAAGTCGGCACCTGAATAAAATCCGGGTCGCCGAGGTACTCCGAGCGGTCAGCGTAGGCATATTTCTCCGCTTCTGCCATCACCTGCATTGCATCGGCACTGCCAAAGCCCATTTTCGCCAGATCAAAATTCTCCAGGATATTCAGGATCTGCACTATGTGGATCCCACCGGAAGACGGCGGTGGCATTGAGTAAACCTCATAGCCACGGTAGCTACCGCTGACTGGCTTACGCTCGACGGCTTTATAACTGGCCAGATCCGCCTGATCAATCAGTCCGCCGTGAGCCGCCATCTCTTTGGCTATCTGGTCAGCGATCGGACCTTTATAGAAGGCATCCGGTCCCCGCTGCGCAATCAGTTCCAGGCTGTGCGCCAGATTGCGCTGCACCAGTTTTTCACCCCGCAGGTACGGCGTACCATCCGCTTTATAGAAAATGGCTTTACTGTTGGGATGGCTGAGCAGCACCTCTTTACCATAGACCTGTAAATCGTTGGCCAGTGATTCATTCACCACAATCCCGTCGCGGGCCAGCTTAATAGCTGGAGCAATCAGTTGTCGCAGCGGTAAAGTGCCGTACTCTTTGTTCGCCAGCGCAAATCCGGCTACCGTGCCGGGAACGCCGGAAGCCAGAGGCGAGGTAAGGGATTTTTTGCTGTCGGCATTGCCCTGGGCGTCAAGAAACATATCGCGGCTGGCCCGGGTCGGCGCCATCTCGCGAAAGTCAATCGCGGTGGTGTGACCAGCCGCGGTGCGGATCAGCATAAATCCACCGCCGCCGAGGTTCCCGGCCTGCGGATGCGTCACCGCCAACGCATACCCCACCGCCACCGCCGCATCGACGGCATTACCGCCCTGCTTAAGAATATCGACCCCAACCTGTGTTGCGGTGGCATCCACCGAAGCGACCATCCCATGTTGTTCCGTTACCGGATGGAAGGTATCAGCCCCCACGCCGTAAGATACCGGTGGTACCGTCGGTGCCGCCATGGCGCCCTGCCAAAAAAACAACCCTGCCATTAGCGGACTAACAAACTGCGCTAATCTGACCATTCGAGCCATCATCACTCCTTATTAGTATTATTTACATTTATTTACCGTTCCTAAGTGTGTACGAAATAAGAAAAAAAGCGAGGGATAATGCAAAATCAGAAAACAGGCAGGTTCGAAAAAATGGCGCTGCCATACACTCAGGAGAAAGAAATAAGGAGAACAATTAATGAAATGGTTAATTATTTTTGCCGCGCTGATCCCGCTAAGCGGCATGGCGAACAGGCTGAATAACAGCAATGATCCATTCAAACCAGGCTACAACCCGAGTACGCAGCGTATGCAGACACAAATGCAAACACAGCAATCCCAGCAAAAACTGAAGCTACAGCAGGATCAACAGCGTCAGAACCAGGAGGTGCAGCGTAAAATCCAGGAACAACGCGACAGCGCCTCACAACGAGTCCTTAAATCACAACCGGGCAACAGCAATCTCCAGCAGAACAGCACTGACTAATGCGCTGAGCCGCCCCAATATTGACGTTGCGACCTGGGCGGCAAACAAAAGGGATGATTACGCTGGCGCTTATTTGAGTCAGTAAGCGAGGAATCGATTGAGCGGCCACCCACTTACCGCGCCCCACAAGCGTAAAAGCCGTGGAAAGGCCGCATAGCAGTCAGCACCGTGGTAACGTCAAGTATGCCAGTTAATGGCGAAATCCGGCCCCAGCAGATCGATCCTGTCCGTACAGATCGCGTCAACGCCCCAATCCAGCAATGTTTGCGCCCTTGCCGGCGTATTCACCGTATAAACCAGTATCCGCAGCCCGGCAGATTTAATCTGCGCCACACGCGCCTGAGTCAGGACTTTATGGTTGAAATGAAGCGACACGCAGTCCAGCTCATCCGCGAGTGCCCGCCAGTCGTCGCGCCAGTGGTGCAGCAATATGCCGCGAGGCAGTTCCGGAGCGGCGTGTTTCGCCGCATCCAGTGCGACAAGAGAAAACGAGGACAACAACGGCGCGGTCTGACGATGCCAGAGGTCGCGCGCGACCCTCGCCACTACGCGTCCAGTTTCCGCCTCCCGTCCGGTGGTGGGTTTAATTTCAATGTTGGCCATCATCTGGTCATTCGCACAACGCTCAGCCACCTGTGCAAGCAACGGTAAACGCTGATCAGCAAAATCTTTACTGTACCAACCACCAACATCCAGTTGCCGCAGCTTTTCCCACGGCAGATCCCCGGCAATGCCCCAGCCGTTGCTGGTACGGTCCAGCGTGTCATCGTGTAGCAGGAAAATTTCATTATCGAGCGACAGCTTGACGTCAAACTCGATCATTTTATGGCCCAGTTTCGCGCCAATATCGATACCCGCGAGGGTATTTTCCGGCGCCAGTTTGCCACCGCCACGGTGGGCCACGATGGCCGGATAAGGCCAGGCTTTCTCAGTCATTCGAGACGTTGTCCATGTTCAGAGTCAAAGAAGTGTAGCGATTCTGGCGGCAAATGCAGCCATAGCGTGCTGCCGATAGCCGGACGCTCAACATGGGGCAAACGCACCACCACGCGGTTGCCACCCCATTTGCCATGGGCCAGATTATCGGCCCCCAATATCTCCAGCGTTTCCACCACCAACGGTAAGCCGCCCGCCTGCGGTGAGGAGAGCTTAATATGTTCCGGGCGGATCCCCAACGTCAACATGCGTCCAGCCCAACGGGTTTTCGCCTCGAAAAGCGGAATGGCGATATTATCCGCCAGCGCCAGTCGCGTACCCTTATCGTTCAACTCACCTGCCAGCAGGTTCATTGACGGCGCGCCAATAAAGCTGGCGACAAAACGCGAGGCAGGACGCTCATAGATCTCGACCGGCGTCCCCAGTTGCTCCAGCCTCCCCTTGTTCATCACCATCACTCGCTGCGCCAGCGTCATTGCTTCAACCTGATCATGAGTCACGTATAAACTGGTGGTGTTCAAACGGCGATGCAGTTGCTGTAACTCCAGCCGCATCTGCACGCGCAGGCGTGCGTCAAGATTGGAGAGCGGTTCATCAAACAGGAACACCGCAGGTTCACGCACCATCGCGCGTCCCATGGCCACGCGCTGGCGCTGGCCGCCAGAAAGCTCACGCGGACGCCGCTGCAGCAGCGCCTCCAGCTCCAGGCTTTTTGCTGTTTCCATGACCCGCTGGCGGATATACGCTTTACCCATCCCGCGAATTTTCAGCGCATAAGCCATATTCTGTTCCACGCTCATATGCGGATACAGGGCGTAGTTCTGGAACACCATCGCTATGCCGCGATCTTTCGGTTCCAGAAAGGTCACTCGCTCGTCACCAATAATAATATCGCCGCTGGTGACCTGCTCCAGCCCAGCGATCATACGCAATAGCGTGGATTTGCCACAGCCGGAAGGGCCCACCACCACCATAAATTCGCCATCGTGGATAGCCACATCAAGTGGCTGAATAATCTGGTTTTTACCATCATATGATTTGGTAACTGCCTGAAGTCTTACCCCTGCCATCACTTATTTCTCGCTCTCAACCAGCCCGCGAACAAAAGCGCGCTGCATGACTAAAACAATCACCATTGGCGGGATCATGGTCAGCAGCATGGCCGCCATCACCAGATTCCACTGCGTGGAACCGTCACCATTACCGATCATGCTACGAATGCCCGCGACAGCGGTGCCGAGGTGGGTGTCATTGATGATCAATAGCGGCCACATATACTGGTTCCAGCCATAGATAAAGGTGATCACAAACAACGCCGCCAGGTTAGTCTTCGACAATGGCAGCACGATGTCGCGAAAAAAGCGCATCGGGCTGGCGCCATCGATACGCGCCGCTTCAACCAGCTCATCCGGCAGAGTCATAAAGAACTGGCGGAACAGGAAAGTGGCGGTGGCGGAGGCCATCAACGGCAGGGTTAACCCGCTATAGCTGTCGAGCATGTTGAGGTGGGAGACCACCTCCACCGTCGGAAAAATACGCACCTCGATCGGCAGCATCAGGGTGATGAAAATCATCCAGAAAAACAGCCCGCGCAACGGAAAACGAAACCACACCAGCGCGAAAGCCGAGAGGATCGACAGCACCATTTTTCCAGCGGTAATACTCAACGCCATGATCGCGCTGTTCAGCAACATCACACCAAACGGCGCACTGTTCTGTGCCACACCGTGTTGCCAGATAGTCGTGATGTTGTCCCAAAGATAACGGCCCGGGATCAGTGTCATCGGTACCTGAAATACCGCCGTGTTGCTCAGCGTCGCGGCGACAAACGCGATGTAGATCGGGAACAATACCGTCAGGATACCCAGCCCCAGCATGATATGGCTGAAAATAGCCAGCCCGCGTCGGTTCTCAATCATTGGTAGCGTACCCTTTTTTCGATATAGCGGAACTGAATCACCGTCAGAATGATGACCAGCGCCATCAACACCACCGACTGCGCAGAGGATGAGGAGAGATCCAGTCCGGTAAAACCTTCACGGTAAATTTTGTAAATCAGGGTGGTCGTGGCCTGTACCGGACCTCCCCCTGTCGCCGCATCAATCACCGGGAAAGTATCGAAGAAGGCATAAACCAGGTTAACCACCACCAGGAAAAAGCCCACCGGGGTTATCAACGGCAGAGAAAGCTGAAAGAAACGGCGTACCGGCCCGGCCCCGTCAATGGCGGCGGCTTCAGTCAGTGAGGGTGGGATCGACTGCAACGCGGCAAAAAAGAACAGAAAGTTGTAGCTCATTTGCTGCCAGATAGCGGCTAACACCACCAAAAACATGGCCTGACCGCTATTCTGCGCATAGTTCCAGTTATACCCTGCTGTTGCCAGGAAATGAGTGATCAGCCCCAGTCCGGGGCTGAACAGGAACATCCACAGCACCGCCGCAACTGCGGGGGCTACCGCGTAAGGCAGTAAAAACAGCGTCTGATAGACCCGCTTCAAACACAGGACGTAATCAACCAGCGCCGCCAAAAACAGAGCAATGCCCAGACCAATAACGGTGACCAACCCACTGAACACCAGCGTGGTCCAGAAGGCATCAAGGTAATAATTATCGTCCAGCAGGCGTCTGAAATTCTCCAGGCCGACAAAAGTGCTGGAAATACCGAAAGGATCGACGCTCAGTACCGAATACCATAACGCTTCGCCCGCGGGCCAAAGGAAAAAAATAATGGTGACCAGCAACTGCGGCAACATCAACAGATAAGGCAGCCAGCGGGAGCGAAAAACAGGACGGGAAGATGGCATACAAACGCTCTGAACCAGATAAAAGACGGCAAAAATGAATCGGGGCCGATGATTCGGGCAGACTTATTCCCATCCCGACACCCTTTAATTTGTGGTAAGGGCGCATCAGCATTACGGCTTAACGCTTTGCTCAAAGCGGCGCAGCAGCTGATTGCCACGGGTCACCGCGTTATCCAGCGCAACCTGAGGCGTTATCGATCCATTCCAGACACCTTCCAGCTCTTCGTCCACGATAGTCCGGATCTGTGGCATATAACCCAAACGCAGGCCTTTAGTGAACGGTAATGGTGGTTTATGCAACATTTGCCGCGTGGCAATATCCGCTCCTGGATTTTTGTCGTAGAAACCCTGCTTTCGGGTCAATTCATACGCCGCGGTAGTGACTGGCAGGTAGCCGGTCTTCTGGTGCCATTCAGCCGCGATTTCTGGCTGGGTCAGGAATTGCATAAACTCAGCGACACCCCGGTAGGTCGCCGCGTCTTGCCCCTTCATGACCCACAAGCTGGCACCGCCAATAATGGCGTTCTGCGGCGCATTTGGCACGGTTGCATCGTAAGGCATCATACCCACGCCGTAGTTAAATTTGGCGTAGTGACGGATGTCAGCCAGTGAACCGGAAGACGCGGTGGTGATGCCACAGTCGCCATTGTAGAACCTGGCGGTGGACTCATCTTTACGGCCAAAGTAGGTGAATTCTCCCCGTTTGTTCATCGACTCCAGCATCTGAATATGACGAACCTGGACCGGCTGGTTGAATTCCAGAACGGCATCGGTGCCATCGAAACCATTGTTTTGGGTCGCTACCGGCAGACCATGCCAGGCGCTAAAGTTTTCGATCTGAATCCAGCCCTGCCAACCGCTGGCGTAACCGCACGTCATCCCCGCTTTACGCAGCGCCGCCGCGTCTTTTTCCAGCGCCTGCCAGGTTTTTGGCGACTCATCCGGGTTCAGTCCGGCTTTTTTAAAAGCGTCTTTGTTGTAATACAGCACCGGTGTCGAACTGTTGAACGGCAGGGAAATCAACTGCCCGTGAGCGTCGCTGTAATACCCCGCCACCGCGGGCACAAACTGAGCCGGGTCAACGGCAATATTGGCGTTTTTGAATACCTCATACACCGGAACGATAGCTTTTGAGGCCATCATGGTTGCCGTACCCACTTCATAAACCTGTAGGATCGCCGGCGCTTTGCCGGCACGCACGGCAGCAATACCCGCGGCCAGGCTTTGTTCATAGTTACCTTTGTAGGTCGGCTCAATGTGATAATCAGGATGTGATGCGTTAAAACGTTGTGCTAAAGAATCGACTTCCACGCCCAGCTCGCCTTCCATCGAGTGCCAGAATGGGATCTCGGTGACGGCCAGTGCATGACCACTGAAGGTCAGTCCCAGAACGACGCAAAGTGCGGAGTGATGAAATGAGAACGATGCCATGTCGGTTTCCTGTACCCGGTATTATTCGCGCCTGAATACGCAATATGTTCGGGTGGTAACATGACATGTGAAAATGACAGATATATAACAGACTCATGACGTAAAAATGACACCCGGGTGACAGGTCAACAGCCCGTGCAACACCACAACCCATCGTCATCCCAGATGGCCCGCTGTCTTACCGTAAGGTCTGCTCAGTGAATGGGCGGCCAAAAAACATTCAGAGCCGGAGTCACCCGACTCTGAATGTTAAACGTTATCCCCCCAGGTAAGCGCTGCGTACGGCTTCGTTTGCCAGTAGCGCGGCACCGGTATCTTCCAGCACCACATGGCCGTTTTCCAGCACGTAGCCGCGGTCAGCCAACTTCAGCGCCTGGTTAGCATTTTGCTCGACAAGGAAAATCGTCATCCCTTCCTGCCGCAATTGTTCGATGGTATCGAAGATCTGCTGGATGATAATCGGCGCCAGTCCCAGAGACGGCTCGTCCAGCAACAGCAAACGCGGCTGGCTCATCAGCGCACGGCCCATCGCCAGCATTTGCTGCTCACCGCCGGACATGGTTCCGGCACGCTGTTTACTGCGTTCATACAACCGCGGGAACAGTTCATAAACGCGTTGGATACGGCTCTGATACTGTTGCCGATCAGCGAAAAATCCCCCCATCGCCAGATTCTCTTCCACCGTCATTCGGGAAAATACGCGCCGACCTTCTGGCACGATAGCTATCGACTCCCGCATGATGCGCGCCGTTTGCCAGTCAGTGATGGTTTTATCGTCGAAGATGATGGTTCCCTGCGTGGCACGCGGTTCACCGCACAACGTACCAAGAAGGGTGGTTTTACCCGCGCCATTAGCACCGATTAAGGTGACAATTTCGCCCTGATTGATATGCAGGCTGATATGATGCAGCGCCTGAATTTTGCCGTAATGCGCACTGACATTGTCCAGAGAAAGCAACGGATTCATGTTATGCCTCCCCTAAATATGCCCGGATCACGTCCGGGTTGTTGCGGATCGCTTCCGGCGTGCCATGTGCCAACGGCGTTCCCTGATTGACCACATAAATCCGGTCAGAAATGCCCATTACCAATTTCATATCATGTTCAATTAACAGTACCGAAACGTTATGCTCATTACGCAATTCAGCGATCAGCTCATCCAACTGCTGCGTTTCTTTCGGGTTCAACCCGGCCGCGGGTTCGTCCAGCATCAGGATTTCCGGACGGGTCACCATACAGCGGGCAATCTCCAGACGACGCTGCTGTCCGTAGGCCAGATTCCCCGCCTGACGATTGGCGAACGCCAGCAGACCCACGCGTTGCAGCCAGTTGGCGGCATACTCCAGCGCCTCGCTTTCCGCTTTGCGAAAAGCTGGCGTTTTCAGTAATCCAGCAAAAACGCCACTTTTCAGGTGCTGATGCTGTGCCACCAGCAGGTTTTCAATCACCGTCATTTCACGGAACAGGCGAACATGCTGGAAAGTACGCACCATCCCCATCCGCGCAATCTTTTGTCCCGACAATCCAGCCAGTTGCTGTCCATGCAGGATAATGCTGCCGCCTGTCGGACGGTAAAAACCGGTCAGGCAATTGAACACCGTGGTTTTACCCGCGCCATTCGGACCAATCAGCGAAACAATCTCCTGCTTTCTGAGTTCCAACGCGACATTGTTGACGGCGAGCAGGCCGCCGAAGCGCATCATCAGGCCGTTTACGGCCAGTAAAGGCTGGGTCATGGCTGCGGCTCTCCTTTTTCCACACTGTTCAGCTTCAGGTGCGGACGCTTCATCGGCAACAGTCCCTGTGGACGCCAGATCATCATCAGTACCATCAGCCCGCCCAGTACCAGCATGCTGTACTCGTTCAGGTCTCGCATCATCTCGCGGGAGACCACCAACAGGATAGCGGCCAGGATCACGGCAAACTGCGACCCCATTCCGCCCAACACCACAATCGCCAACACAAAAGCTGATTCGACAAAGGTAAAAGACTCTGGGCTGACAAAGCCCTGACGGGCCGCGAACAGGCTACCCGCAAATCCGGCAAAAGCCGCGCTGATGGTGAATGCCGTCAGTTTGATCCGGGTCGGGCTCAGGCCAAGCGAACGACAGGCGATTTCATCTTCGCGCAGCGCTTCCCACGCCCGGCCCAGCGGCATACGCAACAAGCGATTAATAACAAACAGGGTGATAAACACCAGCAACAACGCCACCAGATAGAGAAAAATGATGCGATCGCTGGGATCGTATTTCAGGCCAAAGAAGTGGCTGAAGGTATCCCAGCCGCCGTCGCGTACACTGCGGTTAAACTCCAGACCAAACAGCGACGGTTTTGGAATCTGACTGATGCCGTTCGGACCACCGGTGATGGCCGTATTGTTGAGCAGCAAAATACGCACAATTTCGCCAAAACCCAGCGTCACAATCGCCAGGTAATCGCCACGCAGGCGTAATACCGGGAAGCCAAGCAACAGGCCAAACATCGCCGCCACCAGTCCGGCCAGTGGCAGAGCCTGCCAGAAACCAAAACCATAATAGTGATTCAACAGCGCAAAGGTATAGGCGCCAATAGCATAGAAGCCACCATAGCCCAGCACCAGCAGGCCAGAAAGTCCGACCACGACGTTCAGACCCAGACCGAGCATAATGTAGATCAAGGTCAGTGTGGCGATATCCACCGTGCCGCGAGAGACTAAAAACGGCCAGGCCACAGCGGCGATAATCATCACTAAGAACAATAATTTTTGCTTTGGCGTCGACCCATCAATGCCCGGCAGCACCAGCGACGGGACAGACATTTTTTTCAGGCCTCGCTGGAAAAAAGGGCGCAACAGCTGGAAAAAAAACACCACCACACAGCCAGCGATAATCCAGTTCCACCGCACGCTACCGGCATTATTAACCACCAGATGGGTACCCTCCAGATTCAGGCGCATCCCCATAAAAAACGACGCCAGCACCAACAACATCAGCGCAGAAACCATCGCATTAATCACGTTGAGCTGTTTCATACTTTCTCAACCTCCGGACGCCCCAGGATACCAGTGGGCATCACCAACAGCACCACAATCAGCAACGCAAAAGACACCACATCTTTGTATTCAGTACTCAGATAGGCCGACGTCAGCGCTTCGGCAATCCCGAGGATCAGCCCGCCAAGCATCGCTCCCGGAATACTGCCGATCCCGCCCAGCACGGCACCTGTGAAGGCTTTCATCCCGGCCATAAAGCCGATATACGGGTTAATCACACCGTAGAACTGACCAAGCAATACACCTGCTACCGCCGCCATCGCCGCGCCAATCACAAAGGTCAGCGAGATAACACGATCGGTATTGATACCAAGCAGGCTGGCCATTTTCAGGTCCTCGGCACACGCGCGACAGGCACGACCCATGCGGGAATAACGGATAAACAGCGTCAACGCCAGCATGGCGAGGAACGTTACCAGCCAAATAACCACTTGCATGGTGGAAATGGTGGCGGCAAAACCGTTGCTGACGCCCAGGGTCCATTGCCCGGTAATCAATCCCGGCAGTGCCAGGTCACGCGAGCCCTGGGTCAGGCTGACGGCGTTTTGCAGGAATATCGACATACCAATAGCGGAGATCAGCGCAATCAGGCGTTTAGATGAACGCACTGGCTTATAGGCCACCCGCTCAATACTCCAGCCCCAGGCGCTGGCGATGACAATAGCGGTAATAAACCCGGCGCCAATCAACATCCAATTGGCGTCGATGCCGATCATCATCAACGCGGCGATAACCATAAAAGAGACATAGCTGCCGATCATATACACTTCGCCATGGGCGAAGTTGATCATGCCAATAATGCCGTACACCATGGTGTAGCCAATGGCAATCAGCGCATAGGTGCTGCCCAACGTCACACCGTTGAACATTTGCTGTAAAAAATAGAGAAACTGCTCAGACATACCCTGGTACCTACTGCTTACCGCCCTGGCGATCAGGACGAGGCTTATTATCGTTATGACCAAACCGGCGGCGTGCACACCGCCCGGGCTGGCTGGGTTATTTCACCACGGAGATAGACGTACCGTCGGCATGCCATTTAAAGATATCGAACTCAAACCCTTTCAGGTCGCCTTTGGCATCCCAGCTCAGGTTACCCATCACGGTCGGCACGGGAGCGCCTTCTTTCAGATTTTTGACGATATCTTCTGGCTCAAGACTTTTGCTGCGTTCAATCCCGCTGCTCAGCGACTGTAACGCGGCATAGGTGGTCCAGACGAACGGACCGCTGGGGTCCTGTTTTTTCGCTTGCAACGCCTCAACGATGGGCTGATTAGCCGGCACCTGGTCGTAACGTTTTGGCAGCGTCACCAGCATGCCTTCAGAAGCGGCGCCGGCGATGTTCGACAGAGAGGCGTTACCCACGCCTTCCGGCCCCATAAAGGGAGTTGTCAGACCGGCGGCACGAGCCTGACGCAAGATCTGTCCCATTTCCGGGTAGTAACCGCCGAAATAGACAAAATCGACATTTTCTTTCTTCAGTCGCGCCACCAGAGTAGAAAAATCTTTATCGCCTGCGGTGATCCCTTCAAACATCACCACGTTACCCCCGGATTTTTTCAGGCTGTCCTGCACGGAACGCGCCAGGCCTTCACCGTATTGCTGCTTGTCGTGGATCACGGCAATACGCTGCGGTTTTATGTTGTTGATAATATAGTGAGCGGCGGTTGGCCCCTGGTCTGAATCCAGGCCGGTGGTGCGCATAATCATTTTATAGCCACGGGTCGTCAGATCAGCATTCGTCGCCGCCGGCGTAATCATCAGCACACCTTCGTCTTCATAAATATCCGAAGCAGGCTGGGTCGATGAGGAGCACAGGTGACCGATGACATAACGGATGCCGTCGTTGATCACTTTGTTGGCAACCGCAACCGCCTGTTTTGGATCGCAGGCATCATCATATTCCACGCCAACCAGCTTATCGCCATTCACGCCGCCTCTGGCATTAATATCAGCAATAGCCTGCTTCGCTCCGGTAAATTCCATGTCGCCATACTGCGCAACCGGGCCAGACATTGGCCCCACAATGGCGACCTTAATGTCTTTTGCTATCGCAGCGTGGCTCAGCGCCATGACGACACAACCTGCCAGTAACGCGCGACCTTTATTGATTTTCATCCTGAATACCCCATCTGTTGTGTTGGTGTTTTTGACCCACCTCCCGCAGAAAACGCTATCAATATAATAAGTTAGCGGGAATTACGGGCATTTTTAGTCATAAGGCTTTATATTTCATGTTATTAAACAGGAATTTTCTTCTGCAAATCAACTGACACATTAAGAAATATTCGTCATAAACAGGATTATCAACTGGTATTACTCGCTGACATTTGTCGAAAATCAATGTTTATAAAATGGACAAATACAGTATTTCAGTACTAATAACTGCATTTTGCATAAAACATGAACTGATTATGTTGTTTTAGCTTCTAAAAAGTTTCGCATCTATCCCGTCGCTAATTCGCTACAATATGCCTTTCGTACCCGACGGATATCGCCTATGAAGCTCACTATCATCAGACTGCAACAATGGTCAGCTCAGGACCGTCTCGACCTGGCGAAAATCTGGCCCGAGGCCGATCTCAAGGCACTGGAAAAAACACTGGATGAACAGCACCTGGTGTATGCAGCAAAATTTAATGATCGGCTGTTAGCTGCCGTAAAGGTGACGCTCAAAGGAACGCATGGGGAATTAGAAAATTTTATGGTGCGTGACGTCACACGCCGCCGGGGGGTCGGAAAGTACCTGCTGGAAGAGGTACTGACGCAAAATGCCGCCACCTCCCAGTGGTGGATGGCTGATGTGGGATTTAGCGACCAGGCAGCGGCGGCGGCCTTTATGCAATCAGGTGGGTTTATTGTTCAGGCGGGGGGCTGGAGCAGGCAATCGCCCTACACGACCCAGGCAGAAACAAGGTAGCCAACGACCAAAACAAACAGGGCGCCCCATGGCCGCCCTGTTTTTCATTACTGTACTGACTGATTACGCTTCGATAGCGACACGCAGTTTTTTCATCGCGTTCTTTTCCAACTGACGCACACGCTCTGCGGACACACCGTATTTATCGGCCAACTCCTGCAGCGTGGTCTTGTTGTCATCGTCCAGCCAGCGAGCACGGATGATATCCTGGCTACGCTCGTCGAGCCCCTGCATCGCATCACTCAGCTTATCGGCCGCGTGAGATTCCCAGTTGTCTTCCTCAATGCCATCAGCAAAGTCAGACGACTTATCCTGCAGATACAACATGGGCGCCATTGAACGGCCTTCGCCTTCATCATCCGGCGTTGGATCAAAGGTCATATCCTGAGCCGCCATACGTGACTCCATCTCCAGCACATCTTTGCTGGTGACGCCCAGCTCGCGGGCAACCATTTCCACTTCGTCCTGGTTGAACCAACCTAAACGCTGTTTGGCTTTACGCAGGTTGAAAAACAGTTTGCGCTGAGCTTTGGTGGTAGCGACTTTCACGATACGCCAGTTACGCAGGACATATTCGTGGATCTCGGCTTTAATCCAGTGCACCGCGAAGGAAACCAGGCGCACGCCCACCTCCGGATTGAAGCGACGCACCGCCTTCATCAGACCGATATTACCTTCCTGAATCAGGTCAGCCTGCGGCAGGCCATAGCCGGAGTAGTTACGGGCAACATGAACAACAAAGCGCAGATGAGACAGGATCAGCGTTTTAGCTGCTTCCAGATCGCCCTGGTAATGCAGCCGTTCAGCCAGCGCTTTTTCCTCTTCTGCCGTCAGCATAGGCCAGGCATTGGCCGCCCGGATATAAGAATCCAGGTTACCTAAAGGAGCAATAGCTAAAGTTTGCATTTCTTTGGTCATTCAAACCCTCTCTGTAATAAGCAACGTTGCTGTGCATTTCCCTGCCGCCTGACAAGGCTACGTATTGGGATTATAGACTACAAAGTTATCCACAAGTTTACTTTCATCTGTGCATATTTTACGCATACACACTCAGGCAGAGGAATAAAACCAGAAGAAGTCATCACTTCCTCTGCTGCACAACCATCATGCAACAGAAGAATATTATATCAAAAAAAAGTGTAAAGGGATTACTGCGGCGTAAATCGACGTAAATGTTGCACCGTCGCCAGCCAGGCGGCAATCCAACCGATCATCGCAGAGATCAACAGCAGCAGCAGACTTTCATCCCATGCCAATCCACGTAGATTAAACGTGGTGCCAAACACTGCCGCCACCTGCGTCACCACCGACTCCAGGCGAAGCACCAGCACTCCGGACAACACCAACGATAACAGCGAGCCAGCAAAGCCCAACAACGCACCGCCATAGAGGAATGGACGCAAAATAAAACCATCAGTGGCGCCAATCAGTTTCTGCACGTTAATGGTATCACGGCGAGCAAAGATGCTGAGTCGCACACTGTTGCCGATAACCAGAAACACCGCCACAATCATCAGCACGCCAATCATCGCCGCCACCTGGCCGACCAACCCGGTCAGCGCCGCCAGACGGGCGAACCAACTGTCATCCATCTTCACTTCGTCCACGCCTTGCGTCTTCGCCACGCGATCACGCAGCGTGTTCATGGCATCGGCGTTCTGGAAGTTGAGTTTTGGCGTAATAATCGCCACCGCAGGCAATGGATTCTGCTCCAACATATCCATTGCCCCGCCAAAACCAGACCAGTTACGGAACTCACCCAACGCTTCTTCACGCGAAAGATAGTTAACCTTATCCACACCATCTTCTTTTTTGAGCTGCGCCACCACGTTTTCTGCTGCGTCGTCATCCAGCGTTTTGCTCAGGTACACGGTCAGTTGAGGTGTCGGATACCATTGCTCTGCGGCCTGGCTGACATTTTTCCAGACAATAAAGCACACGCTTGGCAGGGTCAGAGAAATGGCGATCACCATCACGGTCAGCAACGTTGCCAGCGGCTGACGCCACAGATCAGACAACATACCGCGCAACGCATAGCGCCACTGCTCCTGCCAGCCCCCCTTCAACGCTTTGCTTTTGGAGGACGGCGTCGGTTTCGCGGTTTTTGGTGCCCGCGTATTGCGTTTATTTACCACTCTGGCCTCCCTGCAAACGCCCCTGATTCAGCGACATCAGACGATAGTTGCGTCGGGCGATCAGGCCCCGGTCATGGGTTGCCATCAGTACGGTCACCCCGACGCGGTTAAATTCTTCAAACAGCCGCAAAATATCTTCCGACAACGCATCATCCAGGTTGCCAGTGGGTTCATCTGCCAGCAGTACCACGGGTTTATTCACCACCGCCCGGGCAATGCCCACGCGCTGCTGCTCACCACCGGAAAGCTGGATAGGGAAGCTCTTCGCTTTATCCAGCAGACCGACTTTATCCAACGCCGCCGACACGCGCCGACGAATGTCTTCACCACTGGCTCCTGCGATAATCAGCGGAATAGCCACGTTGTCATACACCGAGCGGTCCATCAGCAAATGATGATCCTGGAAAATCATGCCAATCTGGCGGCGCAGGAACGGCACTTCACGGCTTTTCAGGCGGCTAATGTCATGTCCGCTAAACCAGATATGTCCGGCACTCGGGCGTTCGATGCCACAAATAAGCTTCAGCAAGGTACTTTTCCCTGCCCCGGAATGTCCGGTCAGAAACGCCATTTCTCCCGGTTGCAGATGAAAATCTACCCCCTGAAGCGCTTGCCGACCGCCGAGATAAGCCTTACTGACTTCTTCAAAGCGAATCATCCAAATTAGTCCTCTCGGGCAAAAAGTGCCTCTATAAAATCGTCCGCCTTAAATTGACGTAAATCTTCGATGCCTTCACCCACGCCAATATAACGGATTGGGATGCTGAACTGGTCTGCGACCGAGAAGATAACCCCACCCTTAGCTGTGCCATCCAGCTTGGTTAACGTAATCCCGGTCAGCCCCACCGCTTCATGAAACAACTTAGTCTGGCTGATCGCATTTTGTCCGGTGCTGGCATCAATGGTCAGCATGACTTCGTGTGGCGCCTGCTCATCGAGCTTCTTCATCACCCGGGTGATTTTCTTCAATTCTTCCATCAGGTGCGATTTGTTTTGCAAACGCCCCGCCGTATCGGCAATCAGCACATCAACGTTGCGCGCTTTAGCCGCCTGAATCGCATCGAAAATCACCGACGCGGAATCAGCGCCCGTATGCTGGGCAATCACTGGGATGTTGTTACGCTGACCCCATACCTGTAATTGTTCTACCGCTGCGGCGCGGAAAGTATCACCGGCGGCAAGCATCACCGATTTACCTTCGGCCTGATACTGACGGGCCAGCTTGCCGATAGTGGTGGTTTTACCCACGCCATTGACGCCAACCATCAGGATCACGAACGGCGTTTTGCCGCTCACCTCCAGCGGCGCATCAACGGTGGCCAGGATGTCTGACATTTCCTGTTTCAGCAAACCGTACAGTGCCTCAGCATCACGTAACTGTTTACGGTCCGCCTGGTTAGTCAGGTTACTGATAATACGCCGGGTGGTTTCCACCCCGACATCAGCGATCAGCAGTTGTTCTTCCAACTCTTCAAACAGATCGTCGTCGATCTTTTTACCGCGGAACAATCCGATAAATCCGGAACCGAGGTTCTGACGGGTTTTTACCAGGCTCCGCTTCAGGCGGGCGAAGAAACCTTCTTTGGTTGGCCGCTCCTGTTCCATGGTTTCCGGAACCGATTCGGTCGATGTCGGCGCCGACACGGCGGCAACAGGCTCCTCCGGCGCTATTTCAGCGGCTGGTGCTTCAGCTTCCGGCACTTGCGGAAAACGCTCATCAACCACTTCGGACTGCGGTGTTTCCTCCGGCACAGGCTTAACCCCGGCAGCCTCTTCTGACAACCGTTCCACTTGCATCGGCTGGTCAACAACATCTTGTGGCAATGGCGCGGGTTGCGGCTGCGATTTTACGCCGGATTCTGGCTCAGTGACGGGGCGATGTTCCGCTTGTTGCTGGGCAACGGTTGCCGTCACCTCAACAACCTCTTCAGCACGCCGCGCCACCTCATCGGTCACAGACGCGGCGTCATCCGTTACTTGAACGGCGATGGGCTGCTGTTCTTCCAACGTCTCTTTTTTTGTCTCTTCCTGCGGCGTGGGGTCTTCACGCCCTAATCCCAGCCAGGAAAAAAAGCCACGTTTTTTATTTTTTGCCATGTTGCAACCACACTCCTCGTGGGGAAAAAACGGTCAGGTCTCTGAAAATCATCTTATTCTCTAGTCTAACACTTTCCTGCTAACGCAACACAGCACCCTTTTTACGTTTCCTCCACCTGTTAAGCCCGTTAAACTATGCAACAAATTATGAAGAGTTCAGCAGCATGACTAAAAAAAACCGCAGCGCTGGCAGCGGACAAATCCGTATTATTGGCGGCTTGTGGCGCGGCAGAAAACTCCCGGTTCCTGATAGTGCCGGACTGAGACCCACGACCGATCGGGTTCGTGAAACACTGTTCAACTGGCTGTCCCCGGATATTCAGGGCGCACGCTGCCTGGATTGCTATGCTGGCAGTGGCGCTCTGGGCCTGGAAGCGCTGTCGCGCCATGCAGCCTCAGCGACACTGCTGGAGCTTGAACGGCCCGTAGCCCAACAGTTGGTAAAAAACCTCGCGACTCTGGGAGCAAAAACCGGGCAGGTGATCAACACGGATACGTTGCAGTTTCTGGCACAGGCGGGCGAACCTCACGATCTGGTGTTTATCGATCCGCCGTTTCGCAAAGGTCTGCTAGAACACACGATTACATTACTGGAATCCGGCGGCTGGCTGGCGGATGAAGCACTGGTCTATGTAGAAAGCGAAGTGGAAAACGCCATGCCACCCGTCCCCGTTAGCTGGCAGTTGTACCGGGAAAAGATCGCAGGACAGGTCGCTTGTCGCCTGTATGTTCGTCATGCCTCAGCAAAGGGAGAACACCATGCTGATTAATTCAGGCAGACTGTTAATGATATTCCTCTGGGCATTTTTACTGCTCAACCTGGTGCATCCATTCCCCAAACCACTGAGATATTTTGTTAATGTCGCGCTGCTTTTTATGGTGATTATGCATGGCCTGCAACTGGTGCTGATGCGGGCCACACACCCCAAACAAGGGCCGAAAATAAGCGGAATAACACAAATCAGGATTTTCTTTTTCGGCGTATTCGAACTACTGGCCTGGCAGAAAAAATATCAACAAAAATCTTAGGTTATAGAAAATATATGGCAGTCGTCTTTTTCTCGTAGGAAAAATCTGAATATCCCCTGCGCCATTCAACAGCGGGAACCAGACGTCGTCACGCATCTCTTCCACCGGGATCACTTCTCTCTGGCGGGAACGCCGGCCAGACCCCGGCGTTTCGCGTTTGGCTTTCACTTCCACCAGCATCGAACACACCGGTGAGGCATCATTTACAGCCACTTCCCGGCGTTGTTTAATAAACTGACGCGTCGCCAGTACGCAATACCCACCAGAATGATGACAAGAATTCTTCGTTTATTTCCGCCTCATCAGAGCATTTCAGGATGTACACAGAATACAACCCGCGGTCTCTCATTGTCACATCATCGCGAACTGGCCTACACTGAAGACGAAATTGTGGAGTTTTGCATCTAAAACAAAGGGACACATTATGATTTGGTCGTTTTTGGCGGTACTTTTTTCCGGCTGGCTGTATGTGGATGCCTCCTACCGTGGCCCACAATGGAAACGCTGGTTTTTTAAACCGGTCACCTTGCTATTGCTTCTCGCCTGGGCCTGGCAAGCACCCGTGCTAAACACCACCGACTATCTGATCCTGTTTGGCCTGCTGGCAACGCTGATTGGCGACGCGTTAACGCTGTTGCCGAACCGCCGCATGCTGTACGCCATTGGTGCATTTTTCCTCTCACACCTGCTGTACACCATCTGTTTCGCCAGCCATATGACGCTGACCTTCTTCTGGCCAATCCCACTGGTGCTCTTAATCGTGGGTGTGCTGCTCATCGCCACCATCTGGACCAGACTGGAAGAATTACGCTGGCCGGTCTGCACTTTTATCGGCATGACACTACTGATGGTATGGCTAACAGCAGAACAGTATTTCTTCAGGCCAACGAATCACAGCTTCTCTCTATTGATTGGGAGCTCATTACTGTTACTGGCTAATATTGTGTGGTTTATCAGCCACTATCGCCGCCGCTTTACATCGGACAGCGCGATTATTGCCGCCTGCTATTTCGCCGGTCACTTTATGATTGTGCGTTCGCTGTATCTGTAAACTTCTTATCAGCCTTGACTCTGGAGTTAACTCCAGAGTGTAAGATAGTCAGACAGCGAGAATATTTCTCGCCAACTCTATCGCGATAAGGAGGCCCCATGCATCAACACGCTTCGTCCTGTCAGTGTGGTCATTGTCATGCTGAGCGCCAGCACGGTTGCAGTAACCCCCCCCGGCCGGCTATCAACAAAATTACCGCAATCCGTGTCCCTTCAGCGGCGAGTGGCTGCTGTGGCAATGAAGACTGTGCCAACGGGGATAGCCCCGATGAGGAAAGTGACAAGCCCGGCTCAGACCCCAGCTACAGCTGGCAAGTCGACGGAATGGACTGCCCAAGTTGCGCCAAAAAAATTGAAAATGCTGTAAACCAGCTGCCATCCGTCACGCATGCCAGGGTGCTGTTTGCGACTGAGAAACTGGTAGTGAACGCCAGCCAGGATATCCGTCAACAGGTAGAACGTGCCGTACAGTCGGCCGGGTTTAGCCTGAAACGCAGTAATACTCCGCCATCGGTTGAACCGGCTCCTGCTTTCTGGCAGGAAAATGCCCTCTTGCTGATATTGGGTGCGCTGATGATGATCAGCTGGCTGCTGCAACAGTTCAACCCACAGGCTGGAAAAATCGCCTTCACCATCAGTACCCTGTTCGGCGCCTGGCCCATCGCCCGTAGCGCCCTGCGTCTGATGAGAAGCGGGACGCCTTTTGCCATCGAAACACTGATGACCATTGCCGCTATTGGCGCACTGTTTATCGGCGCCACCACTGAAGCCGCCATGGTGCTGCTGCTGTTCATGTTGGGCGAAAGACTCGAATCCTATGCCGCCAGCCGCGCCCGCCGTGGCGTCACCGCATTAATGGCGTTGAAGCCAGAGGAAGCAGTACGGATCAACGGTGGATCACGTGAAAGCATTGCGCTCAGCGAACTGCGTCCCGGCGATATTATTGAAGTCGCGCCGGGTTCCCGCCTGCCCGCTGATGCCTGCCTGATTTCTCCCTGGGCCAGTTTTGATGAAAGCGCGCTGACTGGCGAGTCGATACCGGTAGAACGCCAACAGGGTGAAGTGATTGCCGCGGGTAGTCTGAGCGTTGATACCCAGGTACAACTGAAAGTCGTCTCCCGCCCCGGTGAAAGTGCTATTGACCGTATTCTGCATCTTATTGAAGAAGCGGAAGCCCACCGTGCGCCCGTTGAACGCTTTCTCGACCACTTCAGCCGTATTTACACACCAATCATTATGGTGCTGGCGCTGCTGGTTGCGATACTCCCTCCTCTGCTGCTGGCGAGCGAGTGGCAGCCATGGATTTATAAAGGTCTGACCCTGCTGCTGATCGGTTGCCCATGTGCGCTGGTTATCTCTACACCGGCCGCTATCACCTCGGGCCTCGCGGCTGCGTCCAGAAGAGGCGTACTGATTAAGGGAGGAGCCGCGCTGGAGAGCCTTAACGCTATCCGCATACTGGCATTTGATAAAACCGGCACACTCACCGAAGGTAAACCTCAGGTTACAGCAATAGTCAGCCTCAATGGCGAAAGCGAAGCCGTGCTGTTGGCTAAAGCTGCAGCCGTGGAAGGTGGTTCATCGCATCCACTGGCTAAAGCGATCGTCGCACTGGCGGAAGCTCGCCAGGTGGAGAAGTTGCAGGCCAGCGCGCAAAAAGCCCTGCCCGGCAGCGGCGTCGAAGCATTAGTAAGTGATCACAAACTTCTCATCTGTGCCCCAGCCAGGCTGGCGGACCACCCGCTTAGCGCCGAACAATCTGCACAGGTCGCGGCGCTGGAATCAGGCGGAAACACGGTGGTCGTGATGCTGCAGGATACCCAACCGATTGCGCTGATCAGTTTACGCGATACGCTGCGCGCAGATGCCGTCGAGGCGTTGCGGGAACTACGCTCGCTAAACATACAGACCGTGATGCTGACCGGAGATAACCCACGCGCCGCCGCCGCCATCGCCGGGGAACTGGGAATAGATTACCGGGCGGGTTTGCTCCCCGCAGACAAGGTCGCGGCAATCGGCGAACTCAATCAGCAGAGCCCGGTGGCAATGGTCGGGGATGGCATCAATGACGCGCCAGCCATGAAGGCGGCCACCGCCGGTATCGCCATGGGCAACGGCAGCGATGTGGCGCTGGAAGCAGCAGACGCAGCGCTGACCCATAATCGTCTTAACGGGCTGGCAACCATGATCCGCCTGTCCCGCGCGACCCACGCGACTATCCGGCAGAACATCACGCTGGCTCTGGGGTTGAAAGGCGTGTTTCTGGTCACCACCCTGCTGGGGATCACGGGACTGTGGCTGGCGGTACTGGCAGATTCCGGGGCCACTGCGTTAGTAACCGCTAACGCACTGCGGCTACTACGTCAGCGCTAAACACACTTAACGCCCTTTCTTTAGCAGATACCGGTATGGCGTCTCACCGGTTTCCTGGGCGAGCAACGTATGTTCCATAAACCGGCAGAAACCGGGAATGTCACGAGTGGTCGCCGGGTCATCGGCGATGATTAACAATGTTTCGCCGTCTTGCATATGGCGAACAGCTTTACGCACCATCATCACCGGCTCAGGGCAACGCAAGCCAAGGGCATCAAGGGTTTGATCGGGATTGGCGAACGGATCGCTCATAACATTCTCATTAAGCCAGGAAAAACTGCGGTCATTTTACCCTCAGTCCCGGTATGTGCAAGCAGGGCTGACCACGGGGCATGACATGGTCCGGTAAACGCGCCGACGATAACGTTTGTGCTAAAATGGATCGTTGCAATAGCCAGCGATTTCGGTAAGATGCCGCGCAATCGCCCCAGTCGCGGTAATTGTTTGGGTTCCCTCACCCCAATATTCAAAAAAAGGCCACATAATGATTTCCTTCTCTTCACGTCAGCGCACCCAGGCGTTGATCTGGTTGTCGCTGTTCCATGTGCTGGTGATCACCTCCAGTAACTATCTGGTACAACTGCCGGTTTCTATCTTTGGTCTGCATACCACCTGGGGAGCCTTCAGCTTTCCATTTATTTTCCTCGCGACCGATTTAACCGTGCGGATTTTTGGCGCGCCGCTGGCCCGTCGCATCATCCTTGCGGTCATGATCCCGGCATTGTTTATCTCTTATGTCGTCTCTTCGCTGTTTTATCAGGGCCAATGGCAGGGCGTTGCCGCACTGGCGCACGTTAACCTGTTCGTCGCCCGTATTGCCGGCGCCAGTTTTATGGCCTATGCGTTGGGACAAATGCTGGATGTGCATGTATTCAACCGTTTGCGTAAACTGCCGCAGTGGTGGATAGCACCCGCTTCGGCAATGTTTCTTGGCAATATCAGCGATACCATGGCCTTCTTCTTTATCGCCTTTTACAAAAGTCAGGATCCGTTTATGGCCCGGCACTGGGTGGAAATCGCCCTGGTGGATTACAGCTTCAAAGTGATAGTCTGCATGGCTTTCTTCCTGCCAGCCTACGGTGTCCTGTTGAATGCCACACTGAAGCGCTTAGCGGAAAAATCCAATAGCGCCCAGGTAAACTTCAGCTAAGCTGCATTCTGTCACAAGTGTCGGTTGCTTTTGCCAGCTGATTACTATTGTATGAGTGGCTGTAACAAGCACACGACTAACGTAAAAGGGATCATGATGCGTAACTTACTGAAATACGCCGGTATCGGTTTACTGGTGGTTGGACTGACCGCCTGCGACGGCAAAAAAGATGATAAAGCCGCCGCCGATAACCATGGCGCCAGCAGCGATCAAAGCAGCCAGAACGTGACCCTGATGAACGGCAAGTTGAGTTTCTCACTGCCCGCAGGCATGTCCGATCAAAGCGGCAAGCTGGGAACTCAGGCTAATAATATGCATGTCTATGCGGATGCATCGGGTCAAAAAGCAATTATTGTGATTGAAGGCGACAGCACCACCGAAGGGCTGGATGTGCTGTCTAAACGCCTGGAACAGCAGCAGCGCGACCGCGATCCACAGTTGCAGGTAGTGACCAATAAATCAATCGAGTTAAAAGGTCAGCCCGCTCAGCAGCTGGACACGGTGATTTCGGCCAGGAACCAGTCATCCTGGTCATCGGTTATCTTAGCGAAAACCGACGACAAGCTGCTCACCCTGCAAATAAGTCTGCCCGCGGACAATCAGCAGCAGTCACAGACTGAAGCGGAAAACATCATCAATACTATCGTGCTGAAGTAATCCGCATCCCCTGCCACTGCCGGCAGGGGATTTTCCAGACTGATTAGCTGTTACAAACCCGCATATTCGCGAATGTATTTCCTTGCTTTTAGCGCATACTCAAAGGGATTAGCTAAAGCCGGATCCTGCTCAGCCTCCACCACCATCCAGCCTCGGTAACCCGCATCATCCAGCAGCTTAAACACCGGTATAAAGTCAATCACTCCGTCTCCGGGTACGGTGAAGGTGCCTTTTTTCACGCCTTCGAGGAAAGAAAGCCGCTGTCTTTTAACTTGTGCCACTACCTCATCACGCACATCTTTCAGATGCACATGATTAATACGGAGCAGGTGCTTCTCCAGAATTGCCAACATCTTCGCCTGGCTGTTTTCCGAATAGTAGGCATGGCCCGTGTCAAACAGCAGACAGACATCATCGTTAGTGTGTTGCATAAACCGGTCGATCTCTTCCGTGGTTTGGATCCCCGTGCCCATATGGTGATGCAGGCAGACCTGCATTCCCTTCTCCGCCGCTAACTTCGCCAGTTCGTTATAACCTTCAACGGTTAATCGCCACTCTTCATCAGTGAAACAGGGTTTCTCTTCCAGCACTGGCAGCGTCGTACCCTGAATACTTCGGCTCTGTTCGGAACAACCGATCACCCTGGCACCCATCGCATGTAAAAAATCACGATGATTGATAAACTCATCGATGGTTTTCGCCTTATCGCCGTTGGCAAAAAAGGTACTGAACCAGGCATTACAGATCTGGATGCCACGCATATCCAGCATCGGTTTCAATACCGCTGGATCGCGAGGATATTTGCTACCGACTTCACTACCGCTAAAACCCGCCAGCGCCATTTCACTGACAATCTGCTGGAAGGTGTTTTCTCCCCCCAGTTCTGGCATGTCATCATTGGTCCAGCCAATCGGGGCGATGGCCAGCTTCACATTATTTTTATTCATCATCGTGCCTCACTCATCGATAAAGCGGATACGTCGCCCAACATCAGCGGTTCAACAATTCGCGCTCAATAAGCTCACGGGTTTCTACTGCCTGATACGGCATTTTTTCCGGATAGCCGAACAATGAAGCGGCAATGATTGACTCGCCGCCGACCTTGTAAGTACGGTTAGCGAAATCCATCTCACGCAGTGTCTGGAATAAGGTCGGAAAATCCACTTCGCCTTCGCCGACACCAACGTGCTGGTGAATAGTGGCATCCACACCCGGCGGGTTAATGATGTAGCGGCAATTTTTGGTGTGGTTCATGGTATCGGCGATTAACACATGTGACAGATCGCCCCCCGCATACTCCAGCATGGCTTTTACATCTCCCTTGCCTTTGTCATAGAAGAAAGTGTGCGGCACGCTGTAAAGATACTTGACGTTCTCACTGCGGAACGACTTGACCAGATCGGCGGTTTCGTTATTTTCTTCGCAGAAATCCCACGGATGAGACTGGATTTCAATGCGAATCCCCTCACGTTCGACAATTGGCAGCAGCTCCTCCATTGAGCGGTAGAACATCTCTTCACAGATTTCCGGCTCGTTTGGCGTCCCGGAAAGTTCGGTATTAATCACCTGAACCCCGGTTTCTACCGCAATTTCAATCATGCGTTTCCAGTTACGCACAGCCGCCTGGCGACGCGCTTCATCAGGCCCGGACCAGCGGTACACCACGATCCAGGAGGAAATTTCCAGCCCGGTTTCACGCAGCGCTTTTTTATACTCAGTGATGACCTCCCGACTGGCTTTCGGGTGTTTATAAAATGGGTTGATCTGCGGATGCGGCGACTGCTCGATATACTTGTAGCCCCACTCAGCAACCTGGTGGACCATTTTAGTGATCCCCAGGTCTTTAATGACATCCACATCAAAGGCAATCTTCATTGTTGTCTCCCTGATAGGTCGTTGGGTAGCGTCCCGCGCCTCAACGAGGGACAGATGGGGCTATCTATGGTCGGTGGTAGAACGCCGGACGCGGCGGTAGCTCAATGGCTTCGATCGTCCCGCTTTGCTGCGCCTTCAGGCAGGCATCTGCGGCAACCGAAGCCGCATAACCGTCCCAGGCGGACGGGCCCTGGAGCTGAGCCGCCGTCGCATCATTAATAAAAGCCTGCAACTCAACGTTATAAGCGTCAATAAAGCGATCCTTCCAGTCAGTAAGGATGGTAGTGGCCAGCTTAGCGTCTTTACGCATCTGCACTGAAGCAGGCTCTGGCAACGTCGCGATACCACTTTCCCCGACCACTTCACACTGAATGTCATAGCCGTAAGCGCAGTTCACAAAGATCTCCACATCGATGCGGATCCCTTTTCGTGTTTCAAACAGCACCACCTGCGGATCACGTAGCCGGGCATGGGTGTTTTTGCTGGAACGTGGGAACACCACTTGCACCGTTTTATAATCGTCATCGGTCAGCCAGCGCAACACATCCAGCTCATGGATCAGCGTATTGGTAATCGCCATATCGGTAGTGTAGTTTTCCGCCACCGTTGGATTGCGATGCGCGCAATGCAGCATCAACGGCTCGCCGATGTCACCATTGGTGATCACCTGCTTGAGCGCGCGATAACCAGCATCGTAAGGCCGCATAAAACCAACCTGCACCAAACGTTTACCGTGGGCGATCTCCGCATCCACGATACGGCGGCAACCTTCCGCGCTCATCGCCAGCGGCTTTTCACAGAACACGGGTTTACCTGCCGCAATCGCCGCAAGAGTAAACTCTTCGTGGGTCGGATCCCAGGAAGTGATAATCAGCGCATCCACGCCCTGCGAACGGATAACATCATGACCGTTGGCATACACTTCAGCATCCAACGCTAAACGACTGACGATGCCTTTTGCGCCATCAATATTGATATCGGAAACCGCCACCACTTCCGCGCCCTGCAGTACTTTGCTGCAACGACGGATGTGTTCCTGACCGATTGCACCGGCGCCGATTACGCCAAGTTTCAGAGTCATAAGAGTTCCTTAATGTGTAGGGTTCAGTCGGAACGTCAGCGCTGCCATTTATCTGTAGGCATGGGTTGCCGTCCGAGAGTAAGGTAGAAAAATCAGGAAATTAGTATTTGCGAGCCTGCTCAATATGCTCATTAAGCATCCGTGCTACCGCATCCACGCGTGCGGATTCAGAAACCTGCGCGCCGCCGACACGCCACCAACTGAAATATTTGTGTACCATGGTTTTCGGCAGTACTTTGATATCGATAAGAGTGGAGACCGACGACTGGTGTACTTCTTCCAGCGCCTGTTTGAGTTCCCCAAGCGTGGTGACACGCCATGTTTTACAACCGTAACCTGCCGCAATCGCCGCAAAATCAACGGGCACGAATCCGCCATTAAGTTTGCCGCTTTCTGCATTACGGAACCGGAATTCAGTGGTGAAGCTGTCCATCCCGTGCTCCATTTGCAGGTTGTTGATACACCCATTGGTCATATTGTCGAAAAGGATCACATTGATCCTGGCGTTCTCCTGAATAGAGGTGACCAGTTCTGAGTGCAGCATCATGAAAGAGCCATCACCAACCAGCGTGTAGACCTCGCGCTGCGGCTCAGCCAGCTTGACCCCCAGCGAGGCGCCCACTTCATACCCCATGCAGGAGTAACCGTACTCAACGTGATAGCTGTTGTAATCTTTGGTACGCCAGACGCGTTGCAGATCGCCCGGCAAGCTACCTGCCGCGGCGACGATCACGGAATCCTTTGGGAGATGTTCATTCAGCGTCCCCAGTACGCTACTCTGTGTCAGGAATGAGTGGGTCAGACGGTTAAATTCGGCATAGACCGCGTCACGATCCAAATGATCGTCAATTTCCGGCACAAAGCCGTCGTGACTGTAGACCGCCTGATAAACACGCTGGGTTTCCTTCAGCAACCTGCTCTGCGCCTGTGTCACTTGTTCACCCCAGCCACTGGTGAATCCTTGCACCGCCAGCCGCTTATTCAGCGTCGTCAGTGCCTCACGCGCATCGGCCACTACTTGCACGGCATCCAGTTTGTAAGCGTCAAAATTACTGATGTTAATATTGATGTAACTGACATCCGGATTGTGGAAAATCCATTTTGATGAGGTCGTAAAATCGGTGTAACGGGTTCCGACGCCTATCACCAGATCAGCCTCTTTTGCCAGCAAATTCGCCGCAAGACAGCCCGTTTCACCCACGCCGCCAACGTTGAGTGGATGATCCGAGACGATCGTCCCTTTACCCGCCTGGGTTTCGGCAAAGGGGAGCTGATAACGCTCGGCAAACTGACATAGCGCCTCACCCGCCTCAGAATATTTCACCCCGCCGCCACAGATAATCAATGGCTTACGTTTACCGGCCATCAGCTTCAGCGCCATGGCCAATTGTGCTTCCGTTGGCAAACGGCGATCCACCAGATGCACACGCTTATGGAAGAAATAATCCGGGTAATCATAGGCTTCACCCTGTACGTCCTGCGGTAGACAGAGGGTCACCGCGCCAGTTTCAGCGGGATCGGTCAGCACGCGCATGGCATTGATACAGGCGGTCATCAGTTGTTCCGGACGATTAACCCGATCCCAGTATTTACTGACCGCGCGGAAAGCATCATTGGTGCTGATACTCAAATCGTGACTTTGCTCGATCTGCTGCAACACCGGATCTGGCTGACGGCTGGCAAACACATCGCCCGGTAGCAATAACAAAGGAATGCGGTTGGCAGAAGCGGTGCCTGCCGCAGTAATCATATTGGCGGCCCCTGGCCCTACAGAAGAGGTACAGGCGATGATTTCCCTGCGCAATTTTTGTTTGGCATAACCAATGGCGGCATGGGCCATCCCCTGTTCATTACGTCCCTGATACACCACCAGGTCGCCACTGTCCTGTTCCAGAGCCTGGCCCAGACCCAGCACATTACCATGACCAAAGATGGCAAAAATGCCCTTCACAAACTTAGTCTCAACGCCATCTACCGACAGATACTGGTTATCCAGAAATCTGACCAAAGCTTGTGCTGTGGTTAATCTGATCTTAGCCATTTGTTGTTCCTTAGCGGTACAGCGCCAGGCCCAAACCTGCCGCAGTTCGCATGAGTGGTCGCCACGGTGTGCGATAAAAGGCGACGGCTGTCAGTGAAACGAGATGCGATTATAAACAAATATTTTTTTCACTAAATACAATTACAGAAGAAATATTTCATTTTGCGAGGGAGATCAAATTATGTAATAAAAACGTTACATGGAAGGGGGTCTGACAGACAAATCCATCAGGGAGAAAACGCGACAAACAGTGAATATTAAATTTTGTTTAAATTCAAATAGTTAACCACATTAATAGCACGGACTTTCGCGCCGCGTCACATCGCTCTGCAAGTGGGATAATCAGTGACCATTTGATCTACCGTGATCCTGCCCGGAAGAGTTTTATCCATCTCACATTATCGGGTTAAAAATTTCAATTTATGTTGAATTTGAAATTTTCATTCTTCATACTGATTAATATATCCCGTCCGGTTTCCGAAAAAAACAGATTCCGGAAGTACCTCGGGAGAAGCGCAATTGAATTGGCCTGGCCTCAAATAATTTGGGCTACAGGAAGACGGTCAGCGCGAGCTTTTCCAGTCACTTACTCTGGTAAGTAACTGATGTGTGCTGATACTGCCAACACACCTGTAACCTGAAACATGAAGGGGATATCACAGAAGGAATAAACAGGTATGAGTACACAACAGAAACGGCTTGATGTGATTTGTATCGGGCGAATTGCCGTTGACCTCTATGGTCAGCAGATCGGCGCCAGACTGGAAGACATGAGTACATTTTCCAAATATCTTGGCGGTTCATCTGGCAATGTGGCGTACGGTACTGCCATACAGGGCCTGAAATCCGCGATGTTGGCCCGGGTCGGCGACGAACATATGGGCCGCTTTCTGCGGGAAGAATTGCAACGCGTCGGCGCCGATACGGAATACCTGATTACCGATAAAGAACGCCTCACCGGACTGGTGTTACTGGGGATCAAAGATCAGGATACCTTTCCGTTGGTGTTTTACCGTGACAATTGCGCGGATATGGGTCTGAAGCCGGATGATATAAAAGAAGAGTACATCGCCTCTGCTCGCGCCGTCGCCGTCACAGGAACCCATCTTTCCCATCCGGACACCCGGGCCGCCGTGCTAAAAGCGTTGGAAATTGCCCGACGTAACAGGTTACGTACCGCGCTGGATATCGATTATCGCCCGGTATTGTGGGGACTGACCTCACTGGGGGATGGTGAAACACGTTTCATTGCATCACAACATGTAACCCAACAATTGCAGGAAGTGCTGCACTATTTCGATTTAGTGGTAGGTACGGAAGAAGAGTTTCATATTGCCGGTGGCAGTACCGATACGCTGACCGCGCTGAAAAATGTCCGACAGGCGAGCAAAGCGACGCTGGTCTGCAAACGTGGCGCCATGGGATGTGTCGTGCTGGAAGGCGAGATCCCGGACCGCTGGGAACAAACCAAACTGCAAAGCGGCGTACAAGTGGAAGTGCTGAACGTGTTGGGTGCCGGGGACGCGTTTATGTCCGGGTTACTACGCGGCTGGCTGAATGACGAGAGCTGGGAGCAGGCCTGCCGTTATGCCAATGCCTGTGGCGCACTGGTTGTATCACGTCACGGTTGCGCTCCAGCCATGCCAACCAAAGCAGAACTGGATGACTTTCTCAGCCGTGATAAAGAGGTGTCACGTCCGGATCTGGACCTGCGCCTTAATCATCTGCATCGGGTGACAACCCGTAAACAGCTGTGGCCTGAGTTGTGCGTGTTTGCTTTTGATCATCGTAAGCAACTGTTGGATATGGCCAGTGAAGCGGGAGTAGATAGCTCGCGTCTGCCGGTACTGAAGCAACTTCTGCTACACGCCGCTGAAGAGGCTGCCACAGAAGCAGGGCTGGCGAACCGCAGCGGCATTCTGGCAGATACCACTTATGGACAACCCGCGCTGAATGCCATCACCGGTAAAGGATGGTGGATTGGCCGGCCAATCGAGCTACCGGGTTCACGCCCGCTGCGTCTGGAACACGGCAATATTGGGTCGCAGTTAGTCGACTGGCCGCTGGAACACGTGGTGAAATGTCTGATCTTTTATCACCCACACGACGATGCGGCGCTGCGTCAGGAGCAGGATGAACTGATCCTCGACGTGTGGAAGGGCTGTAATAAAACCGGTCATGAACTACTGCTGGAAGTCATTCTGCCGGAGAGCAACCCAGACAAGAAAGAATCTTACTATCTGGATATCCTCCGCCACTTCTATTCCCTGGGTATTCAACCGGATTGGTGGAAACTGCCACCGTTGTCGCTGGAAAGCTGGCAGGCAATCAGCCCGTTGATCGAGCAGCAGGATCCGTACTGTCGCGGCATTTTGATCCTCGGTCTGGACGCCCCGGAAGAGAAGTTGAGAGCCGGTTTCGCTGCTGCGGCCAAAGCGCCGTGGGTGAAAGGCTTCGCGGTAGGCCGCACGATCTTCAGCCAGCCTTCCCGTCAATGGCTACAAGGTGAACTGGACGACAGGACACTGATTAACGAGGTCAAAAATAACTATCTACGGCTGATTAACGCCTGGCGTGCTGAGCGCCCAACCACATAATCAGTGGCTAAAGAGGCGAGTATTCCCTTCTTTTTAAGTTAAGTGCCCTCTGCTGCCAAACATGGGGGCTTAATTCTCGCTACGAAGTAAAATCTCCTGGAAATGACGCTAATTCCCTCTCAATCTGTGATTTATTTCATATCCCGATGAAATAGATCGCCTGCTTTACGTTAACAAGTGAAATTTTTTGTTCATCTGATAGAATACCAGGCAAATGGACATGGCTTATTTTTTTAGCGAGCTGAAGTAATGACCAATAACCCGACCCAGCTTTCCCTGTTGCAGGACGATATTCGTCGCCGCTATGACACCCTGAGTAAGCGCCTGAAACAGGTGGCTCGCTATATTCTCGATAACAGCAACAACATTGCTTTTGACACCGTAGCCTCAATTGCTCATCAGGCTGATGTGCCGCCTTCCACGCTGATCCGCTTCTCAAACGCTTTTGGTTTCAGCGGCTTCAACGAAATGAAACAGGTCTTTCGCCAGCATCTGATGGAAGAGACGGTAAACTATACCGAGCGGGCACGACTGTTTCGCCAGACCGCGACAGATGAAACCGCCACCTCGCCGGAGAATCCAGCCGAAATCCTTAACGTGTTCACCATGGTGAACTCACAGGCGTTGCAACAATTAGCAATGCAGACCCACCCGGAACAACTCAATAAAGCCGTTGAACTGCTGAATCAGGCAGAGAATATCTATGTGATCGGCCTGCGTCGCTCGTTCAGCGTGGCGTCATATTTGACTTATGCCTTGCGTCATCTGGAGCGACGCGCATTTCTGATCGATGGTCTGGGCGGGATGTTTACCGAGCAACTGAGCATGGTGAACCCAAAAGATGTGGTGATCGCTATCAGCTATTCCCCTTACGCGCGGGAAGCGATGGAGTTGGTCGAGTTAGGCGCTAAACGTGGCGCGCATCAGATTGCCATTACAGACAGTCAGGTCAGTCCGCTGGCCGCCTTCAGTGATGTCTGTTTTGTGGTGCGGGAAGCGCAGGTTGATGGTTTTCGCTCTCAGGTCGCCTCCCTGTGCCTGGCACAAACACTCGCCGTTTCACTGGCCCTGAATAACGTCGAAAAAACATAAAAAAACAGGTGGAATTTTCCACCCGTTTTTCGCTGATTCGTTTCATTTATCAGTGGTTATTTTCGCCTGCCGTCGTCTGTCGCGATTATTCGCATCCTCCAGCCTGGCGGTACGTCGTTCACATCTTTCACGGCATTATTTTTCCCGCGGATAGTCTGCACTGTTCACCCAGGCGTGATCCTTCTCCCAACTGAATTTCCACAGTCTGACCGGCCCAGCCATCACGTTCAGATAATAGTTGTCATAACCAGCGATGGTTGCTACCGGATGATAACCGCGTGGAACCATGACCACATCGCCATTATAGACCGCCATACATTCATCCAGTGAACGGTCGTCAGTGTAGACACGCTGCATAGCAAAACCCTGCCCAGGATTGAAACGATGATAGTAGGTTTCTTCCAGGTAGGTTTCAGTCTCTGAATTTTCCTGATCGTGCTTGTGACTCGGATAAGAACTGGTGTCACCCTCGTTAGTGTAAACTTCCACCACTAACAAACTGTCAGCCGGTTTATCATCTGGCAGAATGTTGTGTACCAGACGCTGGTTACGTCCTTTCCCCCTCTGTTCCACTCCCACATCCTGCGGAGCGATTAATCGGGCTGGCCAATTACCGTGACCGGGCGCGTTACACACCGCCAGTTCCAGATCGGAATCAGCATACACTTCCACCTGGTCATCATACGGCACATACACCGAATAAGGCGGCGTACGTTCAAACGGTGACATCCGTTTGCCGATAACAGGAAACTCAGCATAACGGGTTTTCACTGAGGCCAGTCCGGCAACCAGCACCAGGCATAGTTCTTTATTGCCACTCGCCAGTGTCAGGGTCTGGCCCTTTTTCAACTGATAAGCATCAAAACCGACGTAACGCCAGCCAGCGCTCTCTGGCGTAACATGCTGGATCCGCCCTTGAGCATCCGGCTGACGAACTTTGGCAAGCAATGACATACCGTTCCTCCCCTTATCAATAACCCCTGTCATCAGCCCAGCGTTGGCATACTGAACTCGGAAACCGTCTTCTGACCACTCGGCCAGCGCACGGTAGCCGTCTTCATCCGGGTGTAGAAACGTACGCCATCGGGCCCATGCACGTTCAGCGCGCCAAACACCGAACGCTTCCAGCCGCCAAAACTGTGAAAAGCCATCGGCACCGGAACCGGTACGTTAACTCCAACCATCCCTGCCTGGACTTCACGCACAAAATCGCGGCCGGTATGACCATTACGGGTAAAGATGGCACTACCATTACCAAACTCGTGACTGTTGACCAGCGTCAACGCGCTGGCATAGTCAGGCGCCCGCATGATACTCAGCACAGGGCCGAAAATCTCTTCACGCCAGATAACCATCTCCGGCGTGACATTATCGAATAACGTACCGCCGACGTAATAGCCTTCGGCAAAGCCCGGTACCTGGAAGTTACGACCATCAACCACCAGCTTCGCGCCTTCCTGCACGCCTTTATCAATGTAGCCCAGCACTTTTTTCTGATGGGCAGCGGAAACCACCGGCCCCATTTCATTCTCTTCGCTGCCTTTCTGGCTACCCGGCCCCACGCGCAGCGCCTTCACCAGCGGCGTCAGCGCGGCAATCAGCTTGTCCGCCGTATCGTCGCCAACCGCCACCACCACCGGCAGCGCCATACAACGCTCACCCGCCGAACCAAAGGCTCCGCCCATAATGGCGTTAACGGTCGCGTCCAAATCCGCATCCGGCATGACGATAGCGTGGTTTTTCGCGGCGCCAAAAGCTTGCACACGTTTACCATGGGCGCTAGCGGTTTTATAGATGTGCTCCGCCACCCCGGAGGAACCAACAAAACTGACCGCCTGCACACGTGGGTCGGTATACAACTGTTCAGCGATGTCGTTCGGGCAGTGCACCACATTAAAGACGCCATCCGGCAACCCTGCTTCAGTCAGCAACTCAGCCATACGTACCGAAACCGAAGGATCCAGCGCCGGTGGCTTGAGAACAAAGGTATTTCCGCAGGCCAGCGCAATCGGAAACATCCACAGCGGCACCATAGCCGGGAAATTGAACGGCGTGATACCACTGACCACACCCAACGGCTGCATCAGTGAATAGCTGTCAACGCCGGTTGCCACGTCAGGCGAGTTCTCTCCTTTAATCAGGTGCGGAATACCACAAGCAAACTCCACCACTTCCATGCCACGAGTCAACTCACCCAACGCATCGGACCAGACCTTGCCGTGCTCGCTGACGATCAGCTCCGCTAATTCATCACGATGTTGCTCCATCAGGGCTTTAAAGTTGAACAACACTCGGGCCCGACGCAGTGGAGAAGTACGGGACCAGTCATCAAACGCCGCATGGGCGACACCGATCACTTTTTCCACTTCTTCCGCTGTACTTTGCGTCAGTTCACGCACCACTTTTCCGCTCGCCGGATTGTAAACCGGGATGGTTTCATTGCTGGCACTCAGCGACGTTTTTCCGCCAATAAAGTTTCCTGTGATAGTCATGTTCTGGCCTCGTAGATGATTATATTCCCTGCGGGTGGGCTGCTCCTGGCGTTTGCCTCCTGTCAGGTAAATCCTGTCTTGCATGCAAAAACAGTATTATAATGGAATAAATTTTTCAAATATTTCACTTTAGAAAATTCATTTTTAGCGGTGCAGATCGCATTTTCTCGTTGTCCGCCCACTCATCGCTCAAAAAAGAACTCGGTAGGAAAAAACCATCACATCGCTGTAAATGCAGAGCAGATAATCATCCTGACCATCATGCCTTCAGGTTAAAAACCGTCTGTCAGGACTTAAAAACCACCTGACACAGCAGGATATCCCAGCCAGTAAAACAAAATTTTGCGAAGTCGATCTAAAAAATTAAATTTCAACATTCCATATAAATGGAATAAATGTTCTCTTGTATTTCGCCTACGGAACTGACCTGCCCCATAGCAGAAGACCAGACCTTGCCGACCCCTACTACCTTGCAGGAGTGTAAGATGGCCATTGATCCCACTCGTTTCTGTATCAATCGCAAAATTGCCCCTAACCTGAGTATTGATGCGTTTTTCCAGTTGGTTCATTCACTTGGACTGAATAAGGTTGAACTACGCAATGACATGCGTGGGGGGAAAGTCACCGATAATCACGCCACCGCTGAAGTCCGTTCGTTGACAAAGCGCCTGGGTCTGGAAATTATCACTATTAACGCCCTGTATCCGTTCAATCTGCCGGATGATGCGTTAATGGCCAGAGCTGAAGGATTACTGAAAGACGCACAGACTATTGGCGCAAAAGCACTGGTAATGTGCCCGTTAAACGATGGGACGCCAGTAACGGCTGATGCGACCCTTGCCGCAATGAAAAAACTGGCCCCGCTCTTTGAGCGGTATGGCATTGAAGGGCTGGTCGAGCCTCTTGGCTTCCCAGCGAGCTCGTTACGCTCGGCTGTGCAGACGCAGGCGCTGATCCGCGACGCCTGCGTGCCTTTCCGCCTGGTGCTGGATACCTTCCACCACCATCTGTATGAACAGGCGGAAGCCGAATTTGCGCAGAATATTGATATTAACGGTATCGGACTGGTACATCTTTCAGGCGTGGAAGACACTCGTCCGACAGAACAACTGACAGATGAAGAACGCATCATGCTGAGCGACGCCGATGTACTGCGCAGCGTGGCGCAAGTGCGGCGACTGGAAAAAATGGGCTATCGCGGGATCTATTCCTTTGAGCCTTTCTCTTCGGTCATGGAGGGGTGGAGCGCAACGCAGATCGAACGTGAAATCCGCCAGAGCATCAACTTATTGCAATAACTGAATAACAGCGCCGCCAGTCCTGCCAGTGTTATCTGTGTCATATTTGGCGGCTCTGCTGTTCGGCCGCCCTTTTTATGACATTTCTACCAGATCTTCCTGATGTTGCGGCAGGTTGCGACGCATTTTCAGCGTCAGCAATATTGCCAGGCACACCAGCAGCCCACTCAGCAGATAAATAACCGGAATACCAAAGTAACTCATCACTCCCCCAGCCAATGGACCGGTTATCCCCAACGACAAATCCATAAAAGCGGTGTAGGTTGCCAGGGCGCTTCCCTGGTTCTGCGGCGGCACGGCTTTAACGGCGACAACACCAACCGCCGGGAAGACCAGTGAGAATCCGGCTCCGGTGAGAAAAGCGCCCAGCTTGGCCATCCACGGGTCAACCGCCCCCCAAACCAGAAACAGACCAATAGCCTCAACCGTAAAACAGACAGTAGCAACCCAGAGCCCGCCATGCCGGTTGATGGCGTTGGGAAACAACAGCCGCGCACCGACAAATGCGCCACTGAACAGCGTCAGCGTCCAGGCTGCGCCATCCCACCCTTTCGCCTGATAAAATAGCGTGATAAAGGTGGCTATTACGCCAAATCCTGCCGATCCCATGGCAAGGATCAGGCCAAAATTCCAGACCTTACCCAGCACAGCGCGAAAAGGAAGCTGTTTGCCCTTACTGCTTTTCACCGCCGGACGCGGTAGCGCAAAGAGAAAAGCAACCAGCGAAATGGCAATGATAATACCGGAAAGCAATAGCAGGCCGCCCCAACGATAAATTCCTACCCCCAGCGGTGCGCCAATCGCCATCGCCCCGTAAGTGAAAATACCATTCCATGAGATAACCCGGCCAATATGCAGCGACCCTACGACCCCAACCCCCCACAACGTGCAGCCAGTACCGGCAAAACTCTGTCCCACCCCGAGGATAACCCTGCCGAGACAGAGCATTAGCAGGCTGAGCACCGGTAACGCCGCACCAAAAAATGCCAACGCATAGCAACCCCCACTCAGGAAGCAACCACAAAGACCGACAATAACGACCTTCTTCGGCCCCCAGAGATCAGCAAAACGTCCAGCATGTGGACGGCTGAGCAGCGTGGCAAAGTATTGCAGGCTGACCACCAGCCCGGCCCAGAACGCGCTGTACCCCATCACGTCATGGACATAACCAGGCAGCACCGCCAGCGGTAAACCGATGGTCAGGTAGCAGGCAAAATTGAAAATCACTACGGAAATAATGCGCAGATTAAGGCGAAAACCACTGACAGCAGGCTCTGACGCAGGTTGCTCAGGCATGGAAATCAACACCCTGTAGGTGAAAACATGAGTTTTTACTATACCCCGATTTCGACAAAATGGTCAGCCCATCACCGACTGTTGGCTGGTTTGTCACCATAGTGTGGTCAAATACCTTGCTTCAATACCCTTAAGTAAATCCCACCACAAGTCACGTATGCTGGTTTGCCGGACGTAAAGTAAGGTCAATCCACGATAAACAGTTGCGCGCCACAGTCTGTCCATGAGCGATGCGCTTCCGCATTATCCGCCACCTGGTAACTCATACCTGGGGTGAGGGTGAACACCCGACCATCGTTCAGCTCGGTATGCAGTTCACCAGAGAGACACAACAAAATATGTCCTTTGGAACACCAGTGATCAGCCAGATAACCTGGGGAATATTCAACCATTCTGACGCGAATATCGCCGAAATGCTGTGTTCTCCAGAATGCCTTCCCTTTTTCACCCATATGCTCTGTCGCAGCCAGGGCTGACCAGGCGGTGGTACCAAACGGAATATCGTTTATTTTCATCCTCATAGGGCCCATAGCTGAGTGTTTTCGGCACGATAGCAATCACTAATCCTGCTGCTATCTCATCGTTTCAGACTCAATCACCTGTAGATTAGCAACGCCACGATGATTACGCACTGAACATTCAGCGAGTGATGGCGCACTGCCAAACGTTATTACGTTAGCAAGCGCTGTTAACGCCATGTTAGCCCGCAAGACCGTGTGGCGAAAAGCATGGGGCGATATCAGTCGTGGGTCTTTTCCTGTGTCTCACCCGCCGTAAACACACTGGTATCGGTGATAGCCTGAACATTGACCTTATTCGGTAAGATCGCCAGCGAGGAGAACAGATCAGAGACCTGTTGCACTCGGGCAATATCCTGCCCGGTCACCGGACGAATACCGTGAGAAATTCTGGCGGTAATCAGCTTTGACGTTAGCGGTGATAATCGGGTCAGAGAAGCATAGACCTGATTATATTCATCCGGATGTTGTATCCCCCATGCACGGGCCTGTGCCAGCCGGCGGGCAAAATCTGCAATGGCCAGCCGCTTTTGTGGATCTTTCAGCGAGCTGCCCGTCGCGGTGACAAAAGAAAGCCCGGTAGTTAGCCCTTTGCTATCCCGTAGCAGGCGGGCACCCTGCTGTTCCGCAATCCCCAGATAGGGATCAAAGGTGGCCCAGGCGGCGATTTGCCCGGCATTAAACGCCGCGCTGGCATCCGTCGGCAACACGAAACGGATCTGCACCGCATCCTGCTTCAGCCCGGCTTCCTGCAATGCCTCATACAATAAATGCTGTGAAATACTGCCTCGCGCTGAAGAAACCACCACCGTTTTACCTGCCAAATCTTTCACACTGTGCAAAGGAGAATCAGCTGGAACGATGATACCGTTTGCCGCTCCATCGCCGACGTTGGTGGCGATGATTTTCAAATCAACCCCGCCAGAAGCCGCCATCAGCACCGGCAAATCGCCAGCATACGAGGTATCTACCGCCCCGGCACGCTGTGCTTCAAACAGCGGAGCCGCTCCCTGGAAATTAGCCCAGCGGTATTGATATGGCGCGTCTTTCATCACCCCTGAGGCTTCCACCAGCGAGCGCAGATTACGCGCCTGATCACCGAGTACCAACGTCACTTTAGTCAGATTCTGCGCTGCGCTAACAGCAAACGTCGCGCATAACAACAGGGCAGGAAACCATTTTTTAATCTCTCTCATGATGGCTTCCTGTTCAGAGTGCATTGCGTTGCAACTGACGAATATAGGCATCCCAGTGCAGCAAATATTTTTTGTTTTTGATGCCGTTATCAAAGGCTTGCGCAGCTTTCTCCGCCACCGCATTCGGTACGATGTTCAGCTCGGCGCCTCCCGCCTGCGCCGCCAGTTGCGCCGCACAGGCGCGCTCCAGGTAATAGAGGTTATAAAAAGCCTCTTCCAGGCCATTGCCACAGGTCAGTAGCCCGTGGTTACGCAGGATCAGCGCGTCCAGCGTGCCCAGATCGGCGACGATGCGTTGTTGTTCATCCAGATCCAGCGCGATACCTTCATAATCGTGATAAGCCAGCCGTTGGTAAAAACGCATGCTGTGCTGGGAGATCATCAGCAAACCTTTCTTCTGTGCCGCGACACCAATACCCGCAGCCGTATGAGTGTGCAATACCGCATGGGTATGCGGACGGGCGCGATGAATCGCACTGTGGATAACATAACCCGCGGGATTGATCCCCAGCCCGGTGGGATCATCGATGATCTCGCCATCAAGATCGATCTTAACCAACGTCTCGGGCTGGATCTCATCAAATGTTTGGCCATAAGCATTGATCAGGAAATGAGGCTTTTCCCCCGGCACACGCAAAGAAAAATGGGTGTAAATATGGTCAGTCCAGCGCAGACGCGCCGCCAGATGGTAACACTGCGATAATTTAACCCGGGCCTGCCACTCAGCATTTGAGATACGTGCGCGTAAGTTGCTGCCGGTTTCCCTTGCTATTGCCTCAGTCATCATTTCTCCTGTGGTAGTTATCCAGTGAGCAGCTCAAGCTGCGGTAATCTATCCTGACATAGCGGAAATTGGCGGGGGAAATGATCAATCTGACAATAATTTGCATAATAGTGTCTAAGCGACAGGCAACCCACTTTGCGACAACCGCATCCTGTCTGTAAGGATTACTCCCGCCATATCGCCTCACCTGAAAACGGAGAAAGTCATGACGATCAAATGTATTATTCTCGATGATTATCAGTCGGTCGCGCTGTCCTGTACCAACTGGAACGTCTTGCAACCCACTGTAGATGTCCGTGCCTTTAGTCAGCATTTCAGCAACATTGATGAACAGGTCATCGCGCTGCAGGCCGCAGAAATTGTTATTATCATGCGAGAAAGAACCCCCTTCGGAGCCGATCTGTTCGCTCGCTTGCCAAGTCTGAAATTGTTGATTACTTCCGGAATGCGCAATGCCGCCATTGATTTGCCAGCCGCCCGCCGCCATGGCGTGGTGGTCTGTGGCACTGCCAGCGGCTCAGAACCCCCTGCCGAACTGAGTTGGGCATTGATCCTCGGCCTTGCCCGCCATCTGGTTGTCGAGAATACCGCGCTGCGTGAAAACGGCCCATGGCAACAAACGCTGGGCATAACGCTGCACGGTAAAACACTGGGACTGATTGGACTGGGTAAAATCGGCGGGCAAATGGCGCGGATCGCTCAGGCGTTTGGCATGGATGTCTGCGCGTGGAGCCAGAACCTCAGCGCAGAACGAGCGGCAGAGTGCAACGTGCGTCTGATGCCTGATAAAGCGACACTGCTGCAACACAGTGATATCGTTTCTCTGCACCTGGTGCTCAGCGAACGTAGCCGCCATATTATCGATGCAGAAGCGCTACGGCAGATGAAAAGCACAGCGCTACTGATTAATACTTCCCGAGCCGGGCTGGTCGATCAACAGGCAATGATTTCCGCGCTTCGCGAGCGACGTATTGCCGGCGCGGGTGTTGATGTCTTCGACGAGGAGCCTCTGCCCGCTAACAGCCCGCTAAGAACCCTGGCAGGATTGCTGGCCACTCCCCATCTCGGTTATGTCGCCGACACGAACTATCAGCGCTATTTTTCTCAGGCAGTGGAGAATATTCAGGCGTGGCTGGCAGGCGACCCGATCAGAATATTGAATAAGAGACATACCGGCCCCATCACTGATTTTGAGTAGATATTTATCTCACCAGGCAAACAAACACTCTCCGCAATACAGCCAATTATCAGTCAAAGGGAGAAATACCTACTATATTTCACTATCTGTAGGGTAAGTATCCCGGCTCAATTCTTGCCATTACCCTGATCACGACCTTGTTACTTATCGTGGTCTGACCGAAAAAATTCTATTCAGGAACCAGTTATTACAGGGTATTTTATATGAAACTACGTAGGAAGCGTGTTAAGCCGATAGGCTTAAAAGACGTAACGATCATTGATGATGCCCGGTTACGCAAAGCCATTACCGCCGCGTCGCTTGGCAACGCCATGGAATGGTTTGACTTTGGGGTTTACGGTTTTGTGGCCTATGCTCTGGGTCAGGTGTTCTTCCCCGGCGCCGATCCTGGCGTGCAAATGATTGCCGCACTGGCAACGTTCTCGGTACCTTTTCTGATCCGTCCGCTTGGCGGCCTGTTTTTTGGCGCGCTGGGTGACAAATATGGTCGTCAGAAAATCCTGTCCATCACCATCGTGATTATGTCGATAAGTACCTTCTGTATCGGCTTGATCCCATCTCATGCCTCTATCGGTATCTGGGCTCCGCTGCTGCTGCTGCTGTGTAAGATGGCGCAAGGTTTCTCCGTGGGCGGTGAATACACCGGCGCGTCCATTTTCGTGGCCGAGTACTCGCCAGACCGTAAACGTGGTTTTATGGGGAGTTGGCTGGACTTTGGTTCAATCTCGGGTTTCGTACTCGGTGCCGGCCTGGTGGTGCTGATTTCTACCGTTATCGGCGAGGCGAATTTCCTTAAATGGGGCTGGCGTGTTCCGTTCTTTGTCGCGTTGCCGCTGGGCATTATCGGGCTTTACCTGCGTAACGCGCTGGAAGAAACCCCGGCATTCCAGCAACATGTTGAAAAACTGGAACAGGGTGATCGTGAAGGCCTGGCTGAAGGGCCGAAAGTGTCGTTCAAAGAGATAGCCACGAAACACTGGAAAAGTCTGCTGGCGTGCATTGGTCTGGTTCTTGCCACCAATGTCACCTATTACATGCTGTTAACGTACATGCCAAGCTATCTGTCGCATAACCTGCATTATTCCGAAAACCATGGCGTGTTGATTATCATCGCGGTCATGATCGGCATGCTGTTTGTACAACCCGTGATGGGCTTGATGAGCGATAAGTTTGGCCGTCGCCCCTTTGTCATCATCGGCAGTATTGCGCTGCTGATACTGTCGATCCCCTGTTTTATGCTGATTAACAGCAACGTCATGGGACTGATTTTCACCGGACTGCTGATCCTGGCGGTGGTGTTGAACTGCTTTACTGGCGTGATGGCGTCCTCGCTGCCAGCCATGTTCCCCACGCATATCCGTTACAGCGCACTGGCCAGCGCCTTTAATATCTCGATTCTGGTCGCCGGCCTGACACCTACGCTGGCTGCCTGGCTGGTTGAGTCAACCGCGAACCTCTACATGCCCGCTTACTATCTGATGATAGTGGCCGTGATCGGTCTGGCGACAGGTATCATGATGAAAGAGACCGCCAACAAACCGCTACGCGGTGCAACACCCGCCGCTTCAGATATCGCCGAAGCGAAGGAAATACTGCAGGAGCACCATGATAATATCGAAAGCAAAATCGCCGAAATCAACGCGCAAATCGCCGAGTTGGAAACGAAACGTCAACATCTGATTAATCAGCATCCGCATATCAATGCATAGCCCGGCGGATTAAGGCACAACCCGCGATGATCGCGGGGTTTTATCGCGCGCATCTTTGCCTCCGCCAGATGTCAGCGTTTGCCTGCTGTCGTCCAGTAGGTGCCGGTTTCCGGTACTGGTAGAAATTGCCGGTTCATCTCATCCAGCGTTTTGGCGGGGTCAAGGTCGCTGAACAACTGAGGATGAAAAGTTTTGGCGAAGACCTCCACATCCAGCAAATGCCACGGACTCATATAGAAGTTATGCCAAACCGCCAGCGCCTTGCCATGGCGGATAGCGGGTAACGCTGAGAGGAGAGTTTCACGTTTAAGCACCCGCGCAAAACTCTGCTGTGCCGCGGCCGCGCTGACCTGCGGGCCAAGCTGCAGTTGCTGTGCCTGATCCGGCCCGGCCATACCCGTCGCCAGAAACACCTCAGGATCGGCGGCAAGCACCGCTTCCGGGCTCAGTTGCCCGAACACACTGCCAAAGCGTCCAACAGCAATATTTTCCCCCCCGGCAAAGTTCAGTAAATCCGCCAGATTACCGTGCCCAACAGTGGTACAACATCCGTCATGACGACCAATATGCAATTGCAGCATCACACGGGGCCTGGCGGGATTCGCCTGGCGCAGACGATCGCGGATTAAGTTCATATGCTGCTGGTAGAACGTGATAAATCGCTGTGCTTTTGCCTGATCATTCAGCGCTTCACCGATGATCTTCACGCTCGGTACTGTGTTCTTCAACTGGTCAACACGGGTATCAATGTAGATAACCGGGATCCCCGCCGCAGTCAGCTGCCGCTGGAAGCTATCATGATTGCCTTCCTGTTTGGCATAAACCGGCAGGATAACCAAATCCGGTCGCAGCGCGATCACCTTCTCCACACTGATCTGCGCATAGTTACTGTTGCCAATAATCGGGATCTTTTTCATCTCAGGGAATGCCGCGCTGTAGCGATCCCAGGTCTGCCGATCGAGTCGTTGCAGATCACCAGGCCAGCCAACCACTCGTCTCACCGGATCACCGTCTTCCACCAACGCGAGGGTATAAATCATCCTTCCCTCCCCCACGACGATCCGTTGTGGATTGTCAGGGATGTCCACTTTGCGCTGCAAAATATCAGTAATGGTTTTCGCCTGTACCAGACCGCTAACCAGTAGCAGTAAAATGAGTATTCTTTTCATTGAAGGTTCCCACTGGTGACCATCAAAAATCCACTGCGGCCTGCAAGTAGACTACCCGTGGATCACCCTCGATGACCCGGAGATTACCGGCGCTGGATGAGTAATATTTTTTGTTGAACAGATTGTTGATGTTCAGTTTCAACTGAGTATGTTTCCCCACCAGCGAACTGTCCCAGGCGATAAACGCATCGGCCACGGTGTAATCCGGCATGATAAAGCTGTTTTCCGGATCGCCCGCCCGACTACCAACATAACGTCCACCGCCCCCGGCCCGCAGTTCACCCGGCAACCAGGAGAAGCGCAGGGTGTGGCTTAGATAGAGACTGGCCATATTGGTTGGCGCGTTAACCAGACGGTTACCGACGTTGTCTGGATTAATATCATCCTTAACGATTTCGGTTTTGTCATAACTGTAATTGGCAATCAGGTTCCAGTCTTTGGCCAGCTCGCCGTTAACTTCCACTTCCGCCCCGCTGGAGCGCGCTTTCGGGATGCTACGCGTCACGCCGTTGATATAAACAGACATGTCTTTTTCATCAATACGGTACAGCGCCAGCGTGGTGGACAGCGCTGGCGCCACCTGCCATTTCGCCCCCACTTCATAGGTTGTGCCTTTTTCAGTGGAAGCGACATTACCCTCGTCGTCAGTATCGGTTGATGGTGTAAACGAGCGGCTATAGCTACCGTACAGTGAGAGATCCGGCAGCACTTTATACACCAATCCCAACTGTGGCAGGAAAGCATTACCGCGATCGTTCAGCGTGCTGGTTGGATTGACAAAACCGTGGCTGCTGGTCTGAGTGTAGCGCTGGTAACGGCCACCCAGCACCGCGATCCATTTTTCGTTCAGGTGGATACTGTCTTTGGCGAACAGCGAACGACTGTAGAGATTGGTACGCAGATTACTGTACTCATCACTGTAAGTGCTGCTGCTGAGTACCGGTTCTTCGCCATACACCGGATCGTACATATTGAAGGTTTTCGACACTTTGCCGCGATAAGAATACGCTTTGTAGGTTTCGTCCTGCTCATAGTCGACGCCCAGCATCACATCATGCTGCATCCCCCACATTTCCGGGCTGCCGCTGATATCCCATGACAGGTAAGTCGTTTGATGGTTAAAACCACGGTTGGCGTCAGCACGGCGAGAGACGACGCCTGTCGTCGGGTTGATCGCCGTGGTACGGACTTCATTACTGTCGTAACGACGTTGCATCCAGGCGTAATTGAAATGGCTATCCCAGGTATCGTCCAGCGAGTAGGCGTAATTGAAGTTCAGACGTTTATTTTTACCCCAGGCATGGTTGGCATTGTCATCCAGACGCTCGTTGTAAGGGATATCAACCGGCTTTTTATTGATAAACGCGGTACCACGATCATAAGGCACATCGTATTTGTATTCGACATAGCTAAGATTGAAAGAAGCTTGTTCACCAAACCAACTGAGCGACGGGGCTATCAACGTATGTTCATTCACGCCAAAATTACGCCAGTAGTCCTCACGCTGACGCTCGGCTATCAGACGGAAGGCAAAACCATTGCCCAATGGCCCCGTGACATCAACGGTCCCGGTACCGCCACCATAGCTACTGGATTCGCCGCTGATGTGGGTATTCCACTGATATTGCGGCTTTTTACTGACCAGGTTAATCACGCCGCCCGGGTTCAGGATCCCATATAACAACGAAGCCGAGCCCTTCAGCACTTCCACGTGATCGATAGTGGCATCCATCGACAATCCCTGGTTACTGCGTACGCCATCAAGAAAGATAGAACCGTCAGAGTTGGCGCCAAAACCACGCTTCACAAAACCATCCTCTGTGCCCCCCAGGGTGTTGCCCTGCGTCACGTCGCTGACAAATTTTACCGCATCATTGACGGTCTTAACCTGATAGTCCTGCATCACCTGCGGGGTGACAACACTGATCGACTGAGGCGTTTCATTACGTGGCGTGGCTGTTTTCGTCGCCGTGGTGGCGGTGTCCTGGTAGTAACTGCCGCTCGTGCCAGGTTGATCGGCAGTGACGGTGAGGGTTTGATCTGTTGCCGTTTCTGCTGCCAGCGCGCTACCGCTGCTGAGCAAAGAGGCAAAAATAATACACGGTGTTTTTCCGGGATGACAACGGAAAGGAACGAATGGCGATTTCATAATGTAATATGCAGATGAATGTTATTTTTTGTTTTACGAATGATAATTAGTTTCATTGTCATTATCAATCTTATCACCAGCACCATTTCGCTACGCCGACATTTCCCCCCCCCCTTTGGCTAAAAGCAAAAAAACGGGCTGACAGCCCCGCACCTGGATGGGCGAGGCGATATCAGCCAGCTTGCGTGATCAACTCGGATACGGGGAGTCTAGCCGTCAGAACTGATATTTGACGCCCAAATTACCGGTATACCCTTCATATCCTGGCCCAAAACTATGCGAATAAGAGGCTTCCGCATAGAGATTCAGCTGACGGGTAACTTTGCCGCTGACCCCCACGCTCGTCCGCCACATCCCTTTACGAACATCCGGACTGAGTGTGTCACCATTCATATCAACACCCGGCGTCGCCCCCAGTTGCTGGATAACATCCGCGTTTACATAAGGCTGGACAACGGGATCATCATAGAACAAGCGGAAGCCACCGCGTACCTGACCGACATACAGATTTTGACCTTCCATTTTCACACCACTGGCATAGGTCTGGCTGATATTCATGTACTGCCCCATGAACTGGACCTGAGGCTCCAGACTGAGTTTTTTAACCAGCTTGAACGGTTTGCCTGCTTCCACCGACAACAATGCGGCATAGCTGTTCATTTTGGCATCGGTCAGACTCTTGAAATGATTACTGTAGCGAGTCACCTGACCTACCGTGTCCAGATAGCTACCATCATCATTCCAGGTGGTGACATAGCCGCCGACACTGTAAGCCGTGGTGTCCATTTTACCAACATTCACTGACAGCCCTTGACGAGCGCTACGCGCATTGTCTTTGTTACTGCTGTGTTGACGACCAAACGTCATGGTCGGCCCAGCGCTAATGTGCCAGTTATCAGCCAGATCTTTTTGCAGCAGATCACCCCCTAACTGAATAAAGGCCGTATTGACGTCAAAAGCAAAACGGCCAGCGGAGTAATTGTCGTGACGACCATAAATCCTGCCCCATGCGCCATCATTCCCCTTCGTGGCGCCGAGACGTTGATGATAGGTCCCCGCCGACGTGAACCCATAAGCGGCATTGAGATAGGGGGCTATCAAATAACCTGCCACTTCAGGACGCCAGGTTTTCGTATCGTCATCATCCCGTCCATTATCATCCGAAGTGTAGGATGACTGTAAATACCAGCTGTTGCCATCGACCTGATTCAGGAAGTATTCATAGTTGCCCGCGACCACGCTGTTGTTCTGCGTAAAAGTAGCTGATTGCGCATCACCAGATACCTGAATCAGCAATATCCCAGTATCGGTTGCAGCACCCAGTCCCCCTTTATTGTTGATGGTCACGCCAAAGCTCCCCGAAGCGTTCCCCGTCACCAGCAGTTGGTCCGTGGGCGAACTGTCATCGCCCAACTGCGTATTCATGACAAAGGTCCCTGATCCCGTCAGATCGCCATCGACCGTTAAGGTACTGAAGCCCGAACTACTGCTGAAGGTGACCAGTCCATCCTGCTGTAAATCGTCAACACTGGAGTTTCCGGTTATCAGCCAGCGGCTGGTGCTATCAAGCAGCAATTGGCTAACGTTTTGCGTGGCGCCAGTCAACGTCGAGTTATCCGTCAGTGAAAGTGTGATGGCATTAGCATAGCTGTCAGTCACCACATCACCGAGCAGGGACACATTGCCATCAGCGATGATATCGACATCTGAATACGTCGTGTTTCCATCTGTATCAGTGGAGGATGTCGCGCTTAATGCCACACCATTCCCGCCATATACCGTGGTGCCATTCTTGAGGTTCAAATCCAGAGACGTCCCCTGGGCTATCACCCCGGTTCCCTGCTCGCTGGTTAAGCTCACATTATCCAGCGTGACCGTATTACTCGCGTCATCCTCTTTCCCTAACGCAATCAGCCCTGCCGCCGCACCACGGGTCGTTAACTGGCTGTTACTGATATTCAGGGTGGAAGAAAGACTGGTGGCCAGGGCATAAGACTCCTCACCCGAGGTGTCAATAGTGATACCGTCAGCATTAATCGTTGAAGAGGACAACGCGTATAACCCGCCGCTCAAGTCACCGGACGTCGAGATCGTGGAATCCGTGAGGCTTACCGTGCTACCGGCTGTCGCTAACACGGCATAAGCGCTGTCGCCAGAGGTGCTGAGCGTTGAGTCAGTGGCGTCAATCACGGCATCGCTACCGCTGGCGGCGATACCATAAGCATTATCACCAGTGGTAGTGACCGCAGTATTCTGTAAAGTAGCCGAACCCGAGCCACTGACCAGAACACCATAGGCTGTACTTCCTGACGTGCTAATCACCGAATCGGTCAACTCAGCCCCCCCGCCCCCGGTCACTGCCAGACCTAAAGCCGTTTGACCCGCGGTGGTAATGGTTGAATCCGTTAATGTCAGTTGACCGCCGCTGTAAACGGCCATCACGCCATAAGCGTTGCTCCCTGACGTGGTGATGGTCACCCCACTCCCGTCAACCGTGCTCCCAGCATAGAGGCCGTAACTTTTCTCCCCTGATGTGGTCAGCGTACTATCGGTCAGTACTGCCGTGCCATTCTGGACGGTTATCGCATGTGAGCTACTCCCCTCCGTCTGGAAAGTGGCATCTGTCGCCTCCAGGGTAGACCCTGAACCTATCAGCCAGACACCGTATGCTGCTGCACCTTGCGTCAAATAGCTGCCGCCATTGATGGTCACATTGGCATTAGCCTGATTAATATCAATCGCATGGCTGCCATCGCCACTGGTCGTCACATCAACATTCGTCAGGGTGGTATCACTGTTACTCCAGGTTCGTATCCCGATAGCCGCCGACGTTATCGTGCTGTCGGTCAGTTCCAGGCTACTGTTGGTCCCCACCCGGACAGCCGCCGTCCCGCCATTCCCGGAATAAACATTTGAAATAACATTGACATTATTCCCCACCAGTGAACTATCAGTGAGTGTAATGGCGCTGAAGCCGCTACTATTCAGCAAGTTTATGTCGACGTCATCCAGTGTGGCGCTGGCACCATTACTCAGCGTTATCCCCCCAATCGCCGCACTACTCGAAATAATGACATCCGTAGCACTCAGCGTGCCGCCGGTCATCTTTATCCCGTAGGCATTTTGCCCACCAGGCAGTATCGTGACATCATCGAGCGTCAGGTCGGCATTGCTAGCAATGATCCCGTAAGCCTGGCTGCCTGTCGTGGTGATTGTTCCCCCTGTCATGGTCAAGGTTGAATCAATGACAGAGATACCAGAAGCACTGCTCCCCGTGGTATACAGGGTGGCATTATTTAATTCCAGGCTGGCATGATCGGTGAGATAAGCCGCGTATGTTCCATTGGCTGTAGTGCTGAACAGTAAACCACTGTCAGTTACCAGCTGGCTGTTAGCTCCCGAGGCATAAAGTGGATAGTCTTGCGAAGTGGCGGTGCTGTAACCAGAGGTTACTTGTAGCGTATTACCAGAAGTCTCACTCCATTGCGAAATTGCCGAAGCGCACAAGGGGAACAGAGCCAGTGTCAACACATTAAGTGCAAAGGGCCGCGTATACACAGTCATGATGCATCCTTACGTTAGAAAATCCATCAATAAAAAAGATCCAATATACCCAGCATACTTCAGGCCGCAGATACGTTAGCTACACGAATCTCCCCAGTCATTTCGTTGTGTATAATGCTGAGGATTTTGATCGTTAGCCTTCTTCCTGCCCCCCGAATTATCTCGGGTATAGAACCTTTTGTTTTTATTGTTTTCCCTGGCGGTAATATTAAAGGATACTTCAGTATGTGGAAAGGTATTTTTCAGATTGACAAATTAAAAAAATATCTATTACTGAAGGCTGTTAGAGATTCCAATAACATAAATACCCCCATCATACTGCCCGCTAAATACCACTACATTGGTCTGTTTTAGGTGATTTCCACTCAATTACTGGCAACACCTGAATGATGACTTAAACAATTGAAAAAAAAAACAAAAAAACCAGATAAAGAAAACTATCAGACAAGATATAGCGCCATCAGGAACCATTATTTAGCCACCGCCAGACTGGCTGCGCGCCACACAGTCACAGATCTGAACAAGCACCTGAGGATTTAGTCGTTGACGGGTTTCATGTAACTCGAATTATTTAGTCTATTGATTACTAATGGCAATGATATGATCATTAACAATGTCATTGTTAGGTTAACGAAATTATAATAACCATCACGTCATCCCAAACGGGACAAATAACACCACGTCAAGAAAAATATAGTTTTTTTACTATGTCGGCACAATACTTTAAATAATTCATGCTGCCGGAATAAGATATTCCGCTGAGATTACACAGATAAGTCATTTAACTGACTAACTGAACACCACCAATGCACCCGTACAGCATGGACATTTTACTCTCTAAAATCAGCCAGCCACTTCAGCTTATTTATGTACAAGACCTGGTAGGCGGAACATCCCCTGTCAGGAGGGCATAGTGGTCAGGCATTGCTCATCAGGCAACAGCGCGTAGCCGAAATGGCTGGGATAATAGCCCAATGTAACGCTTTTTATGCAGTCTGACAGAATGGGCACCCAAAAGTGGCCAGATTGATTTTAGTGCAGCAAACAAAGCCGTAACGAATTATATCGTTGGTTATTACCGCCCGTTCAGACCCCATCAATATAACGGTGGATTAACACCCAAAGAATCAGAACGATTGTATTGGGTAAACGTTAAAGCCGTGACCAAATCTTTTTAGCTGATGGCAGCCTGAAAAACAGGAAATTCAATTTTTACTGACCTGCTGTCGTTAATGCGACAAAACCACTGAGCCCAACGAAACGATCTAACTAAACAAAATAAAGCTACCTGGGGGCTATGGGTGTGACATTCAAGGCAACAAATCCATTCTATTCACATACAACCGTCAGCACTGCCGTTCCCTGGTACTTTCCGGGTTTGTCAGGTGCCGTGTGTGTACGCAGGGTTATCGGACCGAGTGCCGCATTCGAGTTTCCGTTGTCCCCTTCATCCATAGAAAGCACGGTACCGTCCTGAACAGCATCGATTGTCCATTCGTTCTCGCCTGATTTCATGGTGATTGGGGTCCCATCGAGATGTCCGGCAGATGTTATTGACAAACGGCCGTTACCGGTTGTGTTGCTGACCAGAACTTTTTTTACAGGTTCCCCATTCGTAGAGACGGTCCCAAAGTCCAGTTCGGGTTCATAGTCAGCGCCACATGAAGCCCGTGGGTTCAGCGATATATCGGAAACTAACACCACGACGCCCTCTACGGTGGTGCTATCTCCACATGCTGCGCTATATTGTACATCCACTTTGTTATCGGTGTCGTTGAAGCCTATCAGTGGGAACGCGTATTGTAATTGGTTGCTACAACTTGGAATTGAGATATTGGAATGGTGCCATGTGCCGTTACAGTCCCACGAGTCGGTGGATATAATATTGTCGAAGGATCCTCCATTATCATTGAAGGTTATACCGTTAGATTGTCCCCCGTTTAGAACGGTGCATTTGAGCATTAGGCTACCGTTGGTGCTATTTGGCTCGGGGTAGGTGTACGCGCTTGGCACTGTCGTGGTGCCTTTTCCGGAACTTTCGATGGTTGCGCAGAATGCATGCGCGCTCCACAACATTGTTAGTATGACGGGCATCAAATATTTCTTCATAGTATCCTTATTCCTTGTTTGTTTATCATCAGGAACAGCGCTGCCGCGGCATACCGCCAGCAGTCCATTCGTAAGCCTGCGCCCGCTTAGTGGCCTTTCCCGTGGGAAATAACTTCTGCGCCGGGGCGGCTCATAAAGTCTTTCGTGATGGATGGTTGTTTAATGCACGGGGGTTATGGAAGGCCCCTCTGCGCCAGGCCAGATACCCAGCCAGTCAACCCCGCGTTGTATCCGCCTGCTGTTCAAAACCGCTGATGTCAAAAAATTCAGCCAGCCGCGTAATACCCTGTCGCAACTGCCATCGCGTACGGGTGGAACAGCAAAAAATCGTCCATTTATCTGACATAAAAGACTTCATCCTGCCTCCAGGCTCTCGTAACCGAGCCAGTCATATGGCTGCCATACTGCAGCGTATGACTGACTTTTCCTCATAATCACTGATACTCAAATGTCATATTGACTACCGTCTCGAACTCTCCGGCTGTCACCTTGTCGGCTGTACCCACATACTCCGCCGTATAGATCAGCGTGTTATCTGACGACGGGGTCAGGGTGCTGGTTTCCGTTGTCTTTCCGTCTGGTGTGAATGCCGTTTTGCTATCCGTTTCCAGGAAGCGAAGGCCCCCCCCTGTAGCCGCTTGCTCTGTACCCGCGTAGGTATTTTTAAATTCACTGCCATCAGCCTCCCCGGAGGCAGTGACCTTCACCGCGCTGGCGCCCTCTCCGCAGTCCTTAAGCACAATATTCACCTTTTTGGCCCCACCGGTTGTTCCCACGCCCTTGATATCCCTGTCTGCAATCGGAGTCAGACTAATGGCCTGTGTAGCTGAATCGTTATCAATGGTGCAGGTATTAGCGATCACCGTCCCAGTGATGGTAATGCTTGCGGTATCAGTGGTGGCATAGGTGTTCACCGACATCCCGCAGACAAATACGGCAAGGGCACCGATCAGCACGGTGTTGCTTTTTTCGTTTTTCAGTTTCATAGTCATATTATTAATCCATATTATTTATCAATGTGTTATTACTCGTAGCCGCTTGATCCATCACGAAAGATAAGGTCTCACAGCCATATCTTTCATCTGACTAGCGGCAGGAACTGCTAATTTTTATCATCGGTTGTTTCCCGGCATCTGAAGGCAGGTGATAATGTGCAGTACAGGATTTCTCCCCCCCCCATTCCGCCTGCACAGTTCCTTCTTCGGGCATGCCTGACAGGTAGACCTGCCCGTCATCACCGACAATCCCGTCGTGGTCCGCGATAGTCACTCTCGTCCCAAAGGGAAGCGGCTTGCCGTTGTTTGTCAGCGTCATCAGAACACGGCTGCCTGTGTGCCCCTTGAACGTTGCCCGCACGACCGCACCACGAGTCGGGACGACGCGACTGACGGCGTCATCGATATCGGTTTGGTCATTAAGGGTCGTTTCGTCGAGTGCCACGCGGTTTTCGTGATACACAGAGGCATAAGGTTTGATCGCATACCCCCGCCAGTCGGTGTGGACGCCGGTTTCATTCTCCACCGCCACGCCAGGGACGCCGGGAACCGCAATCAGTACGCTGGTCTCCCCAAGTGGCTGCCCCAGAGTCAGCCCTTCACTGTGTAGCAGGGCACCACCGGCGAGGCCGTAGCTTACCTGCCGATAATTGTTGCTGTAGCTGTAGCCCAGGTCGCCGTTACCGTAAGTCCCCCGGTAGGTCGTACTCAGGCTGCCACTATTGCCTTCATTGCGCGTATAACCCTGGGAGACGTTCCAGCTCAGGTTGTCGCCCTCAAGAGCTGTGCCACTGAGGCCGGCCTGTTGCGACATCTCTCCGTCTCCGTTGTGGCTGACGTTGTAGGTAGCGTATATCGAGTGCGCGCTGTTATTACTGCCGGGCAGCAGCGCACTGAGTGGCACTGACAGTGACAGAAAGGCTGAGCGGTCCGAACCTGGCTGCCCTGACTGCCGGTTATAGTTGTAGGTCAGACTGTAGTGAACGCTGCCAATTGAACTGTTAAACCCTGCCTGCAGTGAGTTACTGGTCCCCCCCGAGTTCCAGTAAGTCTGGCGGACAGCGGAAAGATAAACAGATCCCAGATGGCCCGCGCGTTGGGAAATACTGGTCTGAACCTTTGCCCGCCGGTTGTTATACAGATTGTAGTAGTCGGTATAGGAATGCTTAACTGGCCGGCCATCTGCATCAACAGTGTTCACATCGTCGCGCCAGCCCTTCATCCCCTTCAGGGCCGTTTCATCCAGCGTGTGGAAGCCCTGTGTGGAATAACGGTAACCGGTCAGCTGGAAGGTGGTGCCCAGTGAGTTCAGGGAGCGCGAATAGAGAAAATGCACGGACTGTCCCTGATGCTGACTGCCGTCGGCAAGCGTACTCCGGGCCAGAGTGACATCGGCGGAAAATGCGCCCAGTGTCCCCATATTCAGTCCGGCGCCCAGCAGTCCGGAAAGGTAGTTCTCCGAATACTGTGCTCCGATGTAGCTGGTGATATTATGCGGTAATCCCCATACCAGCGTGCCCTGAACAAAATCCGGACTGTTGTAGCGGGCGTTGGCGGCCTGGTAGCGTCCGGCGGTCAGGGCGTACTTAAGCTTACCTTCGCGCTGCAGTACTGGTACGGAGGAGTAGGGGACAGTGAACACCCGTACGGAGCCAGTCGCCTCCGTGATGGTGACTTCCAGGTCACCACTCGAATACACCGGGTAGAGGTCATCAATCGCAAAAGCACCCGGTGGAACGAAGGTCTGATAAACCGTATAACCGTTCTGGCGGATGCTGACCCGGGCATTGGTGGCGGCAGTCCCCCGGACAACGGGAGCAAATCCTCGCAGGCTGTCAGGGTACATACTGTCATCCGTTGACATCTGCACCCCCCTGAATCCCAGAGAATCAAAAATGTCGCCACTGGTGGTACTGTCGCCTATAACCAGTTCACTGCGCAGCGGAACAATAGTGCGTTCCGCATAGGTTTTGATATGCTCCCACTTCCGATAGCTGTAATACTGACTGCTGTATTCGTTCCAGGTCCGGTTGTCACGCAGACGCCAGGCCCCCATGTTCAGGCCGCTGTTCAAATTAAGGTAATGACTGTTACTGTCCCCGTAGCGTCCGTGACTGGTATTGCCGCTGAAACGGTAGTTCAACAGGGCGGCGTTAATCCCTTCATCCCAACGCTCTGGCGGAATATAGCCACGGGCATTGTTTTGCATTGCGGCCTGCGGAACACTGATGTCCAGGCGCATACGCTGAAAGTCAAAAGAGGTAAATGCGTCAGGAATAAACTTCCCCGGGGAAACGCACTGACCAGCAGGGACGACGCTGAGTGCAGGGAATGACTTCACGTTAACGCCCAGCCCTTCCAGGTCCTGAGCGGTCAGACAGGCCATCAGGCCAGTGTCATCCCGGATATCAGGCATTTCCTTTTTCGCGTTCGGCACCGCAGCTACGGCGTTATTCTTTCTACTTTCGACGGCGTCAGTAAAACTGAGGTTACGGTTGGCCATCAGCTTTCCGTTAACATATATGTCGACCTGATAGCTGCCGGGCAACTGTGCGCCGTTTTTTTCAAAACGTGACAGGTCGGCCACCATCTGCGGGTCGGAGGAAACCATCTGAGGTGGAAAATAAAGTTCGGCATGACCTGTAACAGGGAGCAGAAGGGCAACTCCGACGCTTATGGCAACGGGAGAAAACTGACAACTCCGGCGGTGCGGCACGCACCCCTCCCGATGCTGTGTATATTTATAGTTACGCATCTGATTACAGGTCCTTTTCAAATAACCCGAATGACCGGGTTTACTTTAATGGCACATGTTGCTCGGGCGTGGCCGCCCCGAAATCGTTGATGGTCCGGAAAGAAACAGTGCTACCAGCACCTTTTGGCAAGGCTAATGAGACGCTCTCTCGCGGAGAAACCATGGTGTCCGGCAGCTTCTGACCACTGACTTTTATTTCTACCAGCGTGATGTAATACGGCGTCGGGTTATCAATGCGCATCCGGACACCGTCGCGATGGAACGTCAGCGCTGTCGGTGCCTTTTCCACGGAGGGGGTCAGCCCGGAAGGACGAACAAAAAGCTTTATGCGTGTGACTGCAGCCAGCATCAGAACGTTTTTCCCTTCCATCTTTTTTCTGTCCATTGAGGGAATGGCTTTTGTGTTGAAGTAGTACAGACTTTCCTGGTCATTTTTTGCTGGCAAGCCGGCATACATAAGCCGGAGGGTGTTCTCATTACCCGGACCGCTGACATAAAGCGGTGGGGTAACGACAAAATCCTGGCTCTTCTTCCCATCGGGCTGTTCCACCCAGGACTGGACCATAAAACTGGACTGGTCCGACGTATTGCGGACTGACAGGCTGACCTGTTTATGGTCAGCAGGATAAATAATACGGGTTCCCCCGAGGGTTATTCCCCCAGCCTCGGCCAGAGAGGGGAGCAGACATGACACCAGCATCAGGGATGCAAACAAATGATTACGTAATGGATTACCGGACACGGTCTTTCTCCTTGGTAGATAAATGGTGATAAGCCCCCCGAATGTTGGGGGCTATATTGGGACGGCTGATTATTCGTAGGTAACTTGAAAATCAACACTGCTATTAGCAGCGCCCGCAGTTACCCCATCGGCAGTGGCGATATAAACCGCCGAGAGAGAGATGTCATTGGTGCCCGCGATAAGGTCCTGTGACAAGGCATCAGCCGTTCCGTCAATCGCCACGGCCTTGTTCGCATGCAGAATTTCAATACCAACGTTTTTCGCTACATCCTCCCCCGCACCATCACCGGAGAGGGCCAGCGTGGTTGAATCAATAGATGAGCCGGTGAACTTAATGTCAGCCTTGGTATAGTTTGTTGTGGCTGTTGAATCCGTGGCGGCCGGGGACAAGTCACAGCCGACCAGTTTGATGCTGAACGGCACGGAAGTACTGGTTTTCCCCTTGGCGGCCAGCTGATTGGTAGCAACCTGACCGAGGACGACATTTTGCCCGTCCGTTGAGGTGTCAACTGCACAAGGTGCAGCCACAACCGAGCCGGTAAAGTTAATCTTGCCACCGTTAACGGTCACCACCTTCGGTGCAACGTCTTCCGCGAAAGAAGAAAACGTACTTGCCATTAATACTGGAACCAATGAAGCCAGAATAATCTTTTTCATCTGTTACTAAATTCCTTGAAAATTAAACATATTAGTGGTTGTGATAAAACAGACATCATTACCAAAAGGTGTGATGTTTTTATTCAGGCAGTACCTGCATGAATATTTCTGCAGGGGGGATAATCAATGATTAGACCCGGCAGTAATTCTTTATCTTTAATAAAGATATATATTTATCTGCAAGTTCCCTGATGAGATTGCAAAAGACACATACATGCTTTCAGTAAAGCAGGCAATCCAGTTCACTTGCCAACTCACGCAGTGGAATAAAATAATCACTTTTGTTATCATGAATGGAAAGGCATTCATCAATTTTACTTCGTATAAATAACTGCGCTTAATACCGCTTCACTTTCGTTAGCCCGTGTTTGTTGCGATA", "alphabet": "DNA"}, "features": [{"location": "[0:186](+)", "type": "CDS", "id": "<unknown id>", "qualifiers": {"locus_tag": ["ctg16_1"], "transl_table": ["11"], "translation": ["GSFTVVNVADSTNVDVRFVTFKFFFSHGDIPYFLCPPVWSGEHGINWLVKPDYLPRASITA"]}}, {"location": "[155:2270](-)", "type": "CDS", "id": "<unknown id>", "qualifiers": {"locus_tag": ["ctg16_2"], "transl_table": ["11"], "translation": ["MARTTPISRYRNIGISAHIDAGKTTTTERILFYTGVNHKIGEVHDGAATMDWMAQEQERGITITSAATTAFWSGMAKQFEPHRINIIDTPGHVDFTIEVERSMRVLDGAVMVYCAVGGVQPQSETVWRQANKYKVPRIAFVNKMDRMGANFLKVVDQIKSRLGANPVPLQLAIGAEEGFTGVIDLVKMKAINWNDADQGVTFEYEEIPAEMAELAEEWHQNLIESAAEASEELMEKYLGGEELTEEEIKTALRQRVLNNEIILVTCGSAFKNKGVQAMLDAVVDYLPAPTDVPAIKGMLDDGKDTPSERHATDDEPFSALAFKIATDPFVGNLTFFRVYSGVVNSGDTVLNSVKSARERFGRIVQMHANKREEIKEVRAGDIAAAIGLKDVTTGDTLCDPDSPIILERMEFPEPVISIAVEPKTKADQEKMGLALGRLAKEDPSFRVWTDEESNQTIIAGMGELHLDIIVDRMKREFNVEANVGKPQVAYRETIRSKVTDIEGKHAKQSGGRGQYGHVVIDMYPLEPGSNPKGYEFVNDIKGGVIPGEYIPAVDKGIQEQLKSGPLAGYPVVDIGVRLHFGSYHDVDSSELAFKLAASIAFKDGFKKAKPVLLEPVMKVEVETPEENTGDVIGDLSRRRGTLRGQETNVTGVVIHAEVPLSEMFGYATQLRSITKGRASYSMEFLKYDEAPSNVAQAVIEARGK"]}}, {"location": "[2363:2834](-)", "type": "CDS", "id": "<unknown id>", "qualifiers": {"locus_tag": ["ctg16_3"], "transl_table": ["11"], "translation": ["MPRRRVIGQRKILPDPKFGSELLAKFVNILMVDGKKSTAESIVYTALETLAQRSGKSELEAFEVALDNVRPTVEVKSRRVGGSTYQVPVEVRPVRRNALAMRWIVEAARKRGDKSMALRLANELSDAAENKGTAVKKREDVHRMAEANKAFAHYRW"]}}, {"location": "[2930:3305](-)", "type": "CDS", "id": "<unknown id>", "qualifiers": {"locus_tag": ["ctg16_4"], "transl_table": ["11"], "translation": ["MATVNQLVRKPRARKVAKSNVPALEACPQKRGVCTRVYTTTPKKPNSALRKVCRVRLTNGFEVTSYIGGEGHNLQEHSVILIRGGRVKDLPGVRYHTVRGALDCSGVKDRKQARSKYGVKKPKA"]}}, {"location": "[3429:3717](-)", "type": "CDS", "id": "<unknown id>", "qualifiers": {"locus_tag": ["ctg16_5"], "transl_table": ["11"], "translation": ["MLHTLINSPFRCDFTALLRLLAEGDDVLLIQDGVLAALQSSQHLASLLNAPISVYVLQEDVNARGLSAQISSSVMTVSYTDFVALTVKNPQQMTW"]}}, {"location": "[3732:4092](-)", "type": "CDS", "id": "<unknown id>", "qualifiers": {"locus_tag": ["ctg16_6"], "transl_table": ["11"], "translation": ["MNRIAVVFTQSPHGSSAGREGLDAVLAISALSEDIALFFISDGVLQLLPDQQPELVLARNYVATFGVLPLYNIDNLYVCAAALAERGLPADGLKVLPVEVLSPDALRAELETYDRLITF"]}}, {"location": "[4091:4478](-)", "type": "CDS", "id": "<unknown id>", "qualifiers": {"locus_tag": ["ctg16_7"], "transl_table": ["11"], "translation": ["MRFTLLVTGPAYGTQQASSAYLFAQALLAQGHILESVFFYREGVLNASVLTSPASDEFDLTRGWQQLHQERGVALNICVAAALRRGVTDEQEARHLGLPGANLASGFQLSGLGALAEAALRCERVVQF"]}}, {"location": "[4477:5200](-)", "type": "CDS", "id": "<unknown id>", "qualifiers": {"locus_tag": ["ctg16_8"], "transl_table": ["11"], "translation": ["MSGSIFTGDIADLELLEQHPFEQTDFDILKSYEAVVDGLAMLIGTHCEIVLHSLEDLKCSAVRIANGEHTGRKIGSPITDLALRMLHDMNGADSNVSNTYFTRAKSGVLMKSVTIAIRNGRQRVIGLLCINMNLDVPFSQVMATFMPPETQDVASSVNFASSVEDLVMQTLEFTIEEVSGDRNVSNNAKNRQIVLNLYEKGIFDIKDAITQVADRLNISKHTVYLYIRQFKNGDFQGQDR"]}}, {"location": "[5401:6247](-)", "type": "CDS", "id": "<unknown id>", "qualifiers": {"locus_tag": ["ctg16_9"], "transl_table": ["11"], "translation": ["MKSLFKVTLLATTMAVALNAPLAMAAESAPAAAPSAPADQAPPQVPKNAAFKNDDQQSAYALGASLGRYMENSLKEQEKLGVTLDKQQLISGVQDAFAGKSKLSDQEIEQTLQVFEGRVKGAAQAKMEKDAKANSEKGEAFAAKFAKEKGVKKTESGLLYQVEKEGTGSVPTDSDTVVVNYKGTLIDGTEFDNSYTRGEPLSFRLDGVIPGWTEGLKHVKKGGKIKLVIPPDLAYGKNGVPGIPPNSTLVFDVELLDIKPAAKADNNASSSTEAPADSQSK"]}}, {"location": "[6532:6751](+)", "type": "CDS", "id": "<unknown id>", "qualifiers": {"locus_tag": ["ctg16_10"], "transl_table": ["11"], "translation": ["MQQSLFEQRMEMLESRLAFQEHTLEELNQTVIHHELEIARLREQMRLLTDKLKSVAPSMIASQSEETPPPHY"]}}, {"location": "[6803:7352](-)", "type": "CDS", "id": "<unknown id>", "qualifiers": {"locus_tag": ["ctg16_11"], "transl_table": ["11"], "translation": ["MKVAKDLVVSLAYQVRTEDGVLVDESPVSAPLDYLHGHGSLIAGLEKALENHQAGDKFEVDIAANDAYGQYDDNLVQRVPKDVFMGVDELQVGMRFLAETDQGPVPVEITQVEDDHVVVDGNHMLAGQNLSFNVEVVAIREATTEELAHGHVHGEHDHHHDHDHDHDHGKGGCGSGGCGCSH"]}}, {"location": "[7489:7684](-)", "type": "CDS", "id": "<unknown id>", "qualifiers": {"locus_tag": ["ctg16_12"], "transl_table": ["11"], "translation": ["MRKRFIAGATCPTCQAIDTLALQRENNIDVVECVKCGHQMREADKQVRDQVRTNEQVIGIFHPE"]}}, {"location": "[7692:9498](-)", "type": "CDS", "id": "<unknown id>", "qualifiers": {"locus_tag": ["ctg16_13"], "transl_table": ["11"], "translation": ["MAGQTLLTAGVVYLFAAVITVPIAARLGIGAVLGYLLAGIAIGPWGLGFISDVDEILHFSELGVVFLMFIIGLELKPSKLWALRHSIFGVGAAQVILSAIILGGLLRLTHFSWQAATIGGIGLAMSSTAMALQLMRDKGMNRNESGQLGFSVLLFQDLAVIPALALIPLLVGGDSGHTDWMKVGIKVLAFAGMLVGGRYLFRPIFRFIAASGVREVFTAAALLLVLGSALFMDALGFSMALGTFIAGVLLAESEYRHELEIAIDPFKGLLLGLFFISVGMALNLGVLYTHITEVIVGVVALVAIKAVVLYVLSRLFGLRSSERLQFSGVLSQGGEFAFVLFSAAAAAKLFSGDQMPLLLVTVTLSMMTTPLLMQGIDKILTSRFNDGDDNDEKPFVEDDKPEVIVVGFGRFGQVVARLLMANEKRITVLERDISAVSLMRKYGYKVYYGDATELELLRAAGAETAKSIVITCNGPEDSMEIVHLCQHHFPHLQILARARGRVEAHELIQAGVTQFSRETFSSALELGRKTLMALGMHPHQAFRAQQHFRRLDMRMLRELMPNHADSQQISRVKEARRELEDIFQAEMQYEKHQFDGWDEFE"]}}, {"location": "[9498:10050](-)", "type": "CDS", "id": "<unknown id>", "qualifiers": {"locus_tag": ["ctg16_14"], "transl_table": ["11"], "translation": ["MSQPANVLLLYAHPESQDSRANQVLLQAAQGLPQVTVHDLYAHYPDFFIDIHYEQQLLREHEVIVFQHPLYTYSCPALLKEWLDRVLSRGFASGPGGNALAGKYWRSVITTGEPETAYHQQGLNRYPMSEIMRPFELTAQMCRMHWLTPMIIYWARRQTPEAMQHFVRAYGDWLAAPKPYGGC"]}}, {"location": "[10175:12074](+)", "type": "CDS", "id": "<unknown id>", "qualifiers": {"locus_tag": ["ctg16_15"], "transl_table": ["11"], "translation": ["MIVFSSLQIRRGVRVLLDNATATINPGQKVGLVGKNGCGKSTLLSLLKNEISADGGSFNYPSNWSLAWVNQETPALTKPAIEYVIDGDREFRQLESALAHANEIDDGHAIATLHGKLDAIQAWTIPSRAASLLNGLGFSQEQLQRPVSDFSGGWRMRLNLAQALICRSDLLLLDEPTNHLDLDAVIWLERWLKSYQGTLILISHDRDFLDPVVGKILHIEQQSIFEYTGNYSSFEIQRATKLAQQQSMFENQQQKVAHLQSFINRFKAKASKAKQAQSRIKMLERMELIAPAHVDNPFTFSFRTPENLPTPLLNMEKVSAGYGEHVILKAIKLNLVPGSRIGLLGRNGAGKSTLIKLLAGELAPLQGDIGLAKGVKLGYFAQHQLELLRTDESPLQHLVRLAPNVLEQQLRDYLGGFGFQGDKVTEHTGRFSGGEKARLVLALIVWQRPNLLLLDEPTNHLDLDMRQALTEALIDFEGALVVVSHDRHLLRSTTDDLYLVHDGKVEAFEGDLDDYQQWLSDLQKQPVSSAEPRPDPINNAQARKDQKRREAELRTQTQPLRKQIDKLEKQMEKLHSQLAATEEKLADSGLYDPSRKAELTTALQQQAEAKAALEACEIAWLDAQEQLETLLQ"]}}, {"location": "[12301:12970](-)", "type": "CDS", "id": "<unknown id>", "qualifiers": {"locus_tag": ["ctg16_16"], "transl_table": ["11"], "translation": ["MLAVSHLTARYDSHLVLEDINLSIAAGELVVILGPSGCGKTTLLNLIAGFLPVESGTITLGDKAVTGPGAERGVVFQHEGLLPWRNVLDNVAFGLQLAGVEKEKRRDIARQMLKKVGLAGAEKKCIWQLSGGMRQRVGIARALAARFGNVHIHPVYPHAPGVEEIIVLDTHDDNPPDNDNWHTDVTFIERPPAVAILAAKQLPATGVPGALALAGKRSGHLG"]}}, {"location": "[12935:13175](-)", "type": "CDS", "id": "<unknown id>", "qualifiers": {"locus_tag": ["ctg16_17"], "transl_table": ["11"], "translation": ["MVRNFTFSLLAATFSLSVFSAQAVDVTIAYQTSAEPAKVAQADNTFAKESGVRADWRKFDSGSSVVRAHACRLTSDRPL"]}}, {"location": "[13518:14121](+)", "type": "CDS", "id": "<unknown id>", "qualifiers": {"locus_tag": ["ctg16_18"], "transl_table": ["11"], "translation": ["MKRNYLTEDEIHHLLNAATKGNHHHRDYCMIMMAFLHGLRVSELLSLKVEDYDPLSMKINIHRLKGGFSTIHPLLPEENITLQRWLIERKKWIKKESSWLFISQKGNKLSRQRFYNLLRKYGKISDLPLTVHPHMLRHACGYHLAERGNDTRLIQDYLGHRNIRHTVRYTAANAARFVSAWTKNGHTPEFPTINSFEQPT"]}}, {"location": "[14283:14940](+)", "type": "CDS", "id": "<unknown id>", "qualifiers": {"locus_tag": ["ctg16_19"], "transl_table": ["11"], "translation": ["MSGSRDPFRKTLQSVTNIKPLDSIERLQRAFLKSASKVLPHQLESSIKREDNIYILTKGYYWLYRKPDKLRLFTVKAPHIFGLADLLIPAVGEIYMNFSPGSEVYTLSYADTQQVLSQAPGLWKDVAILLSFHLHYSYWRDLHLLNDSAYDTIKGKLLELEMNTDEFREKNSIVNYILSTTKISRSTIMKITKDLIAGGYITANRGHLININHLPQRY"]}}, {"location": "[15041:16382](-)", "type": "CDS", "id": "<unknown id>", "qualifiers": {"locus_tag": ["ctg16_20"], "transl_table": ["11"], "translation": ["MRRSTFNFPGTWVMVFLLPLAGCDQKSAETPLPPSTPPVTASTPVPAAPAVAATNAPVESATALYSLLAPVALFPDALLAQVLAASLHPDDVASACVWLLQNKTLSGDARRQAVDARDWAPAVKALTGFPDVLAQMARNLSWTRSLGDAYRDSPETVMNVVQILRQRAADSGALNSSSQQKVARSPASALASGREARTAPAVTKASGSPPAVPAPRQTITIQPASPDVVYVPVYGSAVYGTPPVAYPPGYSTGDMVATGLVSFTAGVMVGAVVGSHNDWGWGQWGMHWGPAPVVVYRQRTFVDRTVIRHDGFHRPGPDLAPGPVRLPHFAPVRGPAGPTHYAGGVAHLPMTPPVVHHRAVGPLREPPGRPERQSVHHPAPVREPGPVCRPYGTEKPLRYDPPLRTAPLPYRSSAEIATAGLSGLGGQEYGKTDERFAGGMIRHRRD"]}}, {"location": "[16450:16762](-)", "type": "CDS", "id": "<unknown id>", "qualifiers": {"locus_tag": ["ctg16_21"], "transl_table": ["11"], "translation": ["MKTGLHPVVIALLLGAMVTLSHHPGTVKVAGRGDTAPMNQDVRNPVSVQQVRWRWPLAGPAGGGRLPGTEQDEDLSIQDTTEDSPRVAKALTGQVFQGPSYRF"]}}, {"location": "[16841:17591](-)", "type": "CDS", "id": "<unknown id>", "qualifiers": {"locus_tag": ["ctg16_22"], "transl_table": ["11"], "translation": ["MKSEAGDFLRSDWRHVGVIDPCNYGRQGLVMALRSPPGISQGQHSVQGYDGVEDALSHSWGGQSDRCLAQERTAESRDILVVRLPPNPLEGLALLLQLGALTEAALSGIMLTVLSRFSAGEVRRVLRRAGVENPLWVMDDRLPVMTLCSAVAGSENDSGEGAFPSTGFQPRLTNKEREVLVSSLLGISVQEQAYQRTLNISTVYGQRQSALYKLGVATLPGLLELFDAHRPALTGSGCGRAEGRYASAG"]}}, {"location": "[17665:18088](-)", "type": "CDS", "id": "<unknown id>", "qualifiers": {"locus_tag": ["ctg16_23"], "transl_table": ["11"], "translation": ["MMDIWQTGGWCWVWLGMTIMLTTLMRFIPASDGHCLQRVSGAWWWRLLRGDMALGGSTGVGLGMAAVLWWCITAGILVSFQMRAALFLTAGGGILVALVNAGRRARLSTTQTFCLCGALSAGGVLLLMVAVRLWISLSGR"]}}, {"location": "[18480:20442](-)", "type": "CDS", "id": "<unknown id>", "qualifiers": {"locus_tag": ["ctg16_24"], "transl_table": ["11"], "translation": ["MYETEKIRFCATLLSSVNEFFAASSVKLNPVLIGQLIEIYPSSDNFNNILSYVGGLVNCKFVPLSKKHVIQSDELFLVYCQGEWSVVRSDEFKDDVQIFRVIHLKKNERFSIGELLNTWSVNKSGIFHFFLYSVLLSFLALSIPLYMNAIYGRIIPSSAEASLWTLSTLITLLFVCEVYLKKKRERVIKRFMTDFSVFFEAGYIRKLVSFVASEGNQWGKTRNEAILNFTKLRALFWLFFSTNYIDSAFLFIYLFVIAIVGKWLVLATVFIVAIQVLIIIYYDRKLKLTNVESVNEVVSPPVYLLDNYKSRGMEDSYVNICSLLSAQGNLIQSIKLNNKISSSTVFTFLCSFQTVITVILAYYLLQDNDISSGSLFATIILSGKVNQSIGPLSSLLPLFRRIRSSFAQIESVLKTSTQHSDVVSNINDQQVIWDIEKLTFSYGPDVPLFSEISFRIAHGEKVAIVGGEGVGKSTLLSLLLGVLSPSSGKVHRNIFNDDKNSLYYFPQKISAYADTLYTYLNSDGSINDDKIKEVLSLPFLWWIPAEFRSGVHSPVSEHFNTLRADRVQMLEMARALLSPSNIYVMDEPTAYVNSEIEGMFCNLLKSKLSDDDTLVFFTNRIKLLEQVDRIIVLENGKITFDGGRQDFLLKVKN"]}}, {"location": "[20509:25099](-)", "type": "CDS", "id": "<unknown id>", "qualifiers": {"locus_tag": ["ctg16_25"], "transl_table": ["11"], "translation": ["MNTPDKIILIKTLQENNLPFPLNGTTVSIDGQDFVFKTAAGIIYKLPFAAQFSGLTDDAFEVKFSDGIQLTSKQLIDKAIDNLSENKEYITNHHVNNEQQNTVDHEKVITKTVYETVKILVHDNNSQDAGATPQDQDDGSAKDNIDNIDISPPEDVIYFSANTSATSTRNQTPDTPDTPDTPIIIPPAPKSPNISVLQLDTSIDEKDHTVDVGGGDRNTSSYDLQYGTKTVDLSNSNDNWTINAQIRGSADDENTLTKIIRLDDVTTITGISTSQNSDYSIISWDSDKGRELGLKQNEFAVVYSTEHDDSFSVNVNFAPPDYNGDTSYNLGFNISPDPLSINDAAGTTMLGTDPAPLIIKGGNGDDSIIAGRGDDIYDGGGGHNTIDYSQFNHGITVDFQASDSSTLESAGLKDTDSATVSGTDIKSQQVINNIQEVTGTRYDDVFITNASDHVFHGGDGNDTFIGYGGNNTFDGGSGNNTVDYRNVGGTTFDQVSLAKGLDVELNGVKVDLTNNVTGDNGWVDANGTEGKDQLSNIHTVYGTSYNDLIICDDNDNIIYGVDGDDVVVSGYGNNTVDGGKGTTTVDYSKINGVVDVNLNTGIANKDNGNKDNLTNVSAIIGSDDGGTLTGKTGASNTLIGTGGNTIFNLDGGTNTVFGGDGDNTYNISNSIVTVTADGNSNIGNYTNDMLTYHGSTSGKDTVSITGGRNSIFVGTGYSDLTFGGSSFNDVHTSNGGEVVYHGGDSYSELYLDDQTKTSLDYSGVDDDGFNADLNNGVIISNSGNFSDRILSGIIDSITGTTFGNGTYTASDYTTDLSVHAYGANNTISLGKGVTYSVLIDASASGVGGNNNVITTNGGENNNILINTSGSNNKITLDSKTVSNRIEITGVASNNTVYVYGGKHNSIVFDDSGINNTVDYSHTSGVLHIDLGAETASSNGNEGSDTLVGVNYIVANGASGSTFEAKEGVNTTFDLSNAKSAFITATNTGSDTIWSKSNTNKIDYSDLTNSLTFNINSTSKTTIKKSDSDTDTVNGYVGTYTGSNHGDNYTINAGSYSGLNINGGSGDDTFTVTNDYKGTAVVIDGGAGHDTFTYANNSNTYTTYVEFTKNTANGFNMTVCYNGYSATNSNGYMTVNDMNAFHLSDSGYNDLKWDAGINGINVTVDSHNPPSNPNVYTFDVNGGGNYINGGVKGLSTTSFSAVNYDTVSSMSSTSANINLNTGVVTFSDGRENDTLVNINRIEGTVNDDTITGHTTMSDIFSESNGNDTINGNSSSGNIYVTTGGGVNADLNAGTITKSNGETGVDHIQNIQELDLDKLSANSTVVAKDNSNMTFKLDSANVTYTITAAHSANDTYNITAGTLEMNYSDFSTNITDNLTDNTVIKGDDSKDTFSTHINNITTGTGDDIFTWSKFSDVSSVTINGGAGDNKLVESSNGDTSLTLGALSNVSNVETLDLSNVKHTSISFDVDGFFKAHTNESDFTIKIQNNDSSALHLSKSSAWTDTVSPDGKTDNWSDTSGHELHVVHVSAA"]}}, {"location": "[25149:26382](-)", "type": "CDS", "id": "<unknown id>", "qualifiers": {"locus_tag": ["ctg16_26"], "transl_table": ["11"], "translation": ["MVRLFKLYPVFFFIALFLFLFLKVDVIVHARGYIQIKDRNIIIDHPNGGRINKLYVRDGDRIKKGEIIAVVDNSYISEDYNKNKLLVDTMSIRKKRLESQINNTDFIINGDGKCRDIYNQEFLIYQSEMKKFQDQYMGGQAVIAQKEAEIDANKIKISGLKQALSYDETQVNLLKRMIKVGAASQSMLLSKQNETQRTQNDLSDAISASDVLKSELQKAKFDTDNIKNTFNTESQIELQKVQDQLNDAESKLKGANVRKEQEEIKSPVDGIIQKLTKSNEGAVIPPGGEILEITPTDVPMVASVNLETRDRYKIWPGMTAKLEVNGLEKLSDGTIYGSVGVISADSVTDNNNKGIRYYKVDILMDKNKITDKIYPGMSVDAYIIVGRRTILEYVINPIMKGIGNSFGETG"]}}, {"location": "[26374:26905](-)", "type": "CDS", "id": "<unknown id>", "qualifiers": {"locus_tag": ["ctg16_27"], "transl_table": ["11"], "translation": ["MSQKNHIWPAYVDMMTVLLLVYLIINAMYSALLANADLDPKPIKKITEKTQSGSDDSRSVEIMKEYQSLYNDESGDLVVKIDNDQYTLYSDDINAISSWLDKQPNDNGHYEVSVFLHDNEDETSGTLLRKQTILYYQVLSVFKKNNVALSLINNRNATPTKEYSNIIKIRRKKNNG"]}}, {"location": "[26918:28172](-)", "type": "CDS", "id": "<unknown id>", "qualifiers": {"locus_tag": ["ctg16_28"], "transl_table": ["11"], "translation": ["MNSIMLIIFGLIVVSFNSNAMTIEEAIKSGIDYNLNIKMSETEKEISHYKVEESYASYWPQVTLTGKSRTSDHRYSDEYVRDDDESAMLNFGAQYTILDLARYEQVNAAKSALDVQTWGYKIDKEKLTFQIIKAYIDVWRKKRTLEIGKEYLNQVTGLTEKVKLRVEGGLSPSSDLVRSEASVDDAKTRLENAEKDFVNAKINLSSLIGRNDDISTMFNENSHPVVPKFISNNELEHINLLLKQLDSDIQQKQYEYQFTRKSDYPKVQFLANYKQRNQSVDSPDLQFYIQVTVPIFTGFMSTNKINEAAADVRLSNYKRESALRDLNKNYNSTKSSIEKEVSIWELNNNAIINSRRTLELYQNEFNLGSRPLSDIIDAQRELQVSLIDMVDAKANFYDYVAAAYNLCGDTDKFIKFI"]}}, {"location": "[28164:29328](-)", "type": "CDS", "id": "<unknown id>", "qualifiers": {"locus_tag": ["ctg16_29"], "transl_table": ["11"], "translation": ["MKRLNGYITLEIFIILAAYAVCWFERKEIFELIEHNRMINSIIMLLFLISSLYVLSDAINSARKGRLWSKQKDHLSDDYSLKIFGRKFYKITDLSNDTSHEVVSLWKKSIEWKSHVLEYISGSLIGIGLLGTFIGLMHTMGSVFNVLSTSVSGKDLVSELGVPLSGMSTAFSASMLGLSTSLTVGLLSVLTSKMNNEFTSEVENWSLEVKGNKGEDGNNGQEHHYLSKVVSQVEDNSNLVKINNEYFSGIINAFSNNNNYLVDLNLTMSNISDNTSRINDALNGLNVLFNESNSKIEIVRMQIESLIKGSIQGNNENKKSWRDIEQGVTAIKSLIENNEDNLNKFHKIQEIMYESGFFCLNEIVSMRKVLESSLAKKNENFIGGGNE"]}}, {"location": "[29647:30289](-)", "type": "CDS", "id": "<unknown id>", "qualifiers": {"locus_tag": ["ctg16_30"], "transl_table": ["11"], "translation": ["MGQRKYLTQGEVQSLLECARQGGNPERDYCLIYMSFIHGFRVSEACQLRLSDLDLKGANLHVQRMKNGFSTNHPLLGNEVKAIRAWLKVRQTMPGAESDWLFLSRYGGPLTRQRIYQVISKLGKLANISVVSHPHMLRHACGFALADRGVDTRLIQDYLGHRNIRHTVRYTASNAERFEGVWCAKNKQKRRQLGPNCKGIIFMIEKKSNLKLD"]}}, {"location": "[30463:30784](-)", "type": "CDS", "id": "<unknown id>", "qualifiers": {"locus_tag": ["ctg16_31"], "transl_table": ["11"], "translation": ["MIRHVLFITFTERARSSEIERVRKAFLQIPDQVDGVLSVEWGCNDSPEGKNAGFTHCVLMTFRDEIARQRYLPHPAHEAIKAIFQPVLSDIIVFDFTVMKKDVYPG"]}}, {"location": "[30904:31117](-)", "type": "CDS", "id": "<unknown id>", "qualifiers": {"locus_tag": ["ctg16_32"], "transl_table": ["11"], "translation": ["MGADRTEYEIWAVPGLQYNSHIVEVNSAASRFILTIENVPSSNNPRTGILTLYSVLAVLDRLMSPVRIGT"]}}, {"location": "[31380:31551](+)", "type": "CDS", "id": "<unknown id>", "qualifiers": {"locus_tag": ["ctg16_33"], "transl_table": ["11"], "translation": ["MTVLPKRKAGVAMDVSKWDGAHSITTSHNVANPAIPTRKFLILTHHHQPCLMVINE"]}}, {"location": "[31540:31810](-)", "type": "CDS", "id": "<unknown id>", "qualifiers": {"locus_tag": ["ctg16_34"], "transl_table": ["11"], "translation": ["MQPKVMLFDEPTSALDPEMVNEVLDKMINLARDGMTMLCVTHEMGFAREMADRVVFMDQGRIIEQATPGEFFQHPQTERAKDFLSKIIH"]}}, {"location": "[32245:32848](-)", "type": "CDS", "id": "<unknown id>", "qualifiers": {"locus_tag": ["ctg16_35"], "transl_table": ["11"], "translation": ["MELSLFLSMLGFLWVAAITPGPNNMLLTASGANFGFLRSLWLLMGIMIGMQVMLLLVAFGVGGLILLYPSLHLFLKVAGSAYLLWLAWKIATAEYEKLEAGDGPTRPMPFWQGGLLQLINPKAWLMTLGAVASFSQAGEAYRSSVVAISFAMALVNIVAGVIWLGFGSLIGRILHSRWAWTIFNVSMGLLTAACVVLIWH"]}}, {"location": "[32933:33926](+)", "type": "CDS", "id": "<unknown id>", "qualifiers": {"locus_tag": ["ctg16_36"], "transl_table": ["11"], "translation": ["MNFSPQAEGAFQPMPGMSNAHLQTLLPRLLRRRLMLQPHWQRLTLPDSDFVDLAWSEDPAGARHKPRVVIFHGLEGSVNSPYAHGLLQACQQRGWLGVVMHFRGCSGEPNRLTRIYHSGETGDAAFFLQWLRDEWGTAPTAAVGFSLGGNMLSVLLGEQGNNCLLDAGVVVSAPLMLEPCSAKLEQGFSRLYQRYLLNQLKQNARRKLLVWPGTLPVDLAQLKKLKRLRDFDDAITAKAHGFLDATDYYHRCSALPLLPNVHKPLLIIHAQDDPFMTDEVIPDPALLPACVTYQLTRYGGHVGFVGGTLRRPQMWLEHRIPQWLSTWLDN"]}}, {"location": "[33927:34146](+)", "type": "CDS", "id": "<unknown id>", "qualifiers": {"locus_tag": ["ctg16_37"], "transl_table": ["11"], "translation": ["MMIPWQNLATETLDNLIEAFVLREGTDYGEQERSLAQKVNDVRRQLISGEAVLVWSELHETVNIMPRGQITG"]}}, {"location": "[34142:35492](-)", "type": "CDS", "id": "<unknown id>", "qualifiers": {"locus_tag": ["ctg16_38"], "transl_table": ["11"], "translation": ["MNPDRDILQQASLLISGDRIAAIGTRQRLQVANPEAEVIDCRDSIIMPGMVNTHTHLFQTLLKGLGDDMVLKKWFTCMTGPSAVALTEEDVFAAALHGCVESIRSGVTSLVDFMYAHPRPGLTAKVIEAFELSGIRGHVCRGFLTTGAEHGIPLELIETPEAALADARQVIQRYHRPDGRVKVGLAPSMIWALDEKVLRGTRALADEAGVLITTHVAETDFEIAQAQLRFQGSDTEFLSDIGFLGPDVLAVHCVRCSSRDIRALKHHDVRVSHNPCSNLYLASGIPPIPEMLAAGITVGLGSDGPASSNNHNLFQAMKTAALMQKGIHRDPTIMTAEKVMEMATIDGARATGLDHLVGSLEVGKKADVIVIGTDHPAMTPVHHPVSALVYSALGHEVTDVFIDGQAVMRNGILTRVNQREVLQRSARAAASLATRTGNDKPRRWRSSAF"]}}, {"location": "[35537:36299](-)", "type": "CDS", "id": "<unknown id>", "qualifiers": {"locus_tag": ["ctg16_39"], "transl_table": ["11"], "translation": ["MAGNLLGSSAHNQWRVSAGQVDMVRAPVLPNPVTLTSRGREVTFDLNRTALLVIDMQNDFCHPEGWLGHIGVDVTPARAPIAPLQSLLPGLREAEVPVIWLNWGNRPDRLNLSPALLHVYNADGESVGLGDPLPVSGAPVLEAGSWAADVVEELKPAASDIRVNKYRMSGFQDTELDSILRNLGVTTLLFAGVNIDQCVLCTLQDANFHGYDCLLLEDCSATTSPTFCLDATLYNVQQCFGFVVGSTELLPQL"]}}, {"location": "[36300:36723](-)", "type": "CDS", "id": "<unknown id>", "qualifiers": {"locus_tag": ["ctg16_40"], "transl_table": ["11"], "translation": ["MKNFRLTNPAEAQVFRISPQDTNYFVVLFDRHQDGIENIFVVEIFTVGGATPPNEHAHAHEFFYVLQGEGIARCNGDEVTIRQGDALLLHPGNEHMIKNTGKGKLYTLTVMTPNEGFAELIRSGQPMTLDEEDLRVLCGG"]}}, {"location": "[36726:37665](-)", "type": "CDS", "id": "<unknown id>", "qualifiers": {"locus_tag": ["ctg16_41"], "transl_table": ["11"], "translation": ["MSALMNIDTAFIVTWLAAAVRLAGPVLLAALGEIYAERAGVLNIGIEGTILMGALASYMTAVYSSSTALGFIAGGVAGLAVGVLLAALYLRAHASQIVIGIVFNILAGGVATWIYSLVMGDASSPTITMLNPIHLPLLSKIPGIGPVLFTQPLPLYLTLLLVAVAHFGLFHTRFGLSLRAVGENPRAAHAAGLNVLRIRTWGVLLSCLGAGLAGSYLVTAQIGLFRDNIVSGQGFIALAIVIFGRWSPVKALIAAFIFGAADALQLSLQLFESSLPPQVLLALPYLLTILAMSGVVGRTVQPAALTQPYRKE"]}}, {"location": "[37661:38774](-)", "type": "CDS", "id": "<unknown id>", "qualifiers": {"locus_tag": ["ctg16_42"], "transl_table": ["11"], "translation": ["MTRLLEKRLAPADSSAAVIATTSGAMLAAFVIAGLLFIPFGGNPFSAYSFLFSEAFGSLRGFSQTLVQATPLILIALGTIVIWRAGLGYIGFEGCFLVGAAAASWVALAGTPQGIPWALPGWGYWPAVMVAAFVAGALWAGWVGFLRVRFGGNDVLISLMANYVAVFLIQYLVSGPMRAVGDLPQTPRLPHDTWLPFIMKGMRAHWGLGIALIATLYVWWLIRATPAGFEIIVSGLNPKAARYGGIAVGRRQMSAVLLGGGLAALAGLCAVLGVQHRLMEGLSGGVGFIGVVVALLARLNPLLVIPTAVLYGGLEVGGSAMQRQTGLPTSVVLILQSLVVILILAGDILRYYRLRWPGRTPAQQLSEEKS"]}}, {"location": "[38766:40302](-)", "type": "CDS", "id": "<unknown id>", "qualifiers": {"locus_tag": ["ctg16_43"], "transl_table": ["11"], "translation": ["MVAMQPRVALNNVTKRFARVTANDGVSMNVAAGEIHALLGENGAGKSTLMQILYGLYQPDEGEIVIDGHPVTLRDPGDAIAHGIGMVHQEFMLVQPMTVVENVILGLKETRSGRLDLQAAALRLQALSSRHGLAVDPWAKIQHLPIGVQQRVEILKLLYRDAQVLILDEPTAVLTPQEKEGLFATLRSLREEGRSVVIVTHKLYEIMAVADRVSVMRGGRMIETVAVDETSETDLARRMVGRDVVLRVEKTPCQRGEEILHVDNIALRDETGQQKIWRASLKVSAGEILGIAGVDGNGQSELADALLNLRQIEAGRILLAGEDISALSPAARRAKGIGFIPADRRGVGSVISLSIADNAMLGDQQAFTHARGWLLDRKKIARHARAIIDHFKVRTPDTDFEAGKLSGGNLQKLILGREVARKPRLLVVEQPTRGLDVGAVEAVWQGLLAARDSGCAIVMISAELEEILNLSDRIAVMYGGQIAGVLDASDATAEKLGELMAGGKLTGAGDD"]}}, {"location": "[40316:41291](-)", "type": "CDS", "id": "<unknown id>", "qualifiers": {"locus_tag": ["ctg16_44"], "transl_table": ["11"], "translation": ["MLAGAVMLPALAPLLSRRALAADKSIKIALLLPGSVADGGWSMLAYQGLQALKKEGFRVAWSESVPQAQMEQAIRGYADDGYSLIIGHSFEYGSAFAEIAPDYPDTHFFASTFKPGETAPGNVEYVNLAYLQAAYAAGALAALISDKGKAVGFVGGGDNPTQQAMMRAFIAGAEKTRPGVKGLGVVTGDYDNAAKGREAATTMIGNGADVIWHAADVTGLGALQGAAAAKVKAIGCYADQMDVSPAYIACSLKQNLDWMVEEVGHSVANNAFLGGKEWAPTVAKAWSVVHGKDQYNSKLVSAEAWQKFTAIWQQLDNGTLVPKV"]}}, {"location": "[41436:42336](+)", "type": "CDS", "id": "<unknown id>", "qualifiers": {"locus_tag": ["ctg16_45"], "transl_table": ["11"], "translation": ["MLQHRLWTYLDEVARSGSIRKAASRLHISASAINRQILALEEELGTPLFQRLPRKMMLTAAGEVLIHHVRQTFKELEWAQIKIEELKGLRRGEVTVAMMSGLAANLIPRVAAEFRRANPRVKLVLRQMTTGHDITSAVESGEADLGLGFDFDLPPSLRTLGSAVGRLGAVVAPGHPLADKTSLRLSDCVPHALVIADKSMVIRPYLNDLFSRALVTVHPVIETNSIEVMRQAAMVDQALTFLTPFDIEFDLRSGRLIYIPVRELAQRTQNLMLIGHDRGTSAIGSVLAETIKAMMNQMA"]}}, {"location": "[42337:43138](-)", "type": "CDS", "id": "<unknown id>", "qualifiers": {"locus_tag": ["ctg16_46"], "transl_table": ["11"], "translation": ["MNMPSSRWWWDLSTREFSELEMDKIVAVLPTGAVEQHGPHLPVRVDAAINAGIIAEAVGMMPADLPVLILPAQPVGKSDEHLNYPGTLTLPYDVLGKVWFEVAKSAWRAGIRKLIFWNSHGGQPQLMEIVCRQLRIELGMFAVGASWFRTIDSSDLFSEHERQHGIHGGESETSVMLHLHPDLVQMAYAENFVSASVALAETCGILTPEGGVGFGWMAEDLHPSGTTGNASAADAERGKIETRRAAEALIKLIREVQVYQPPYQSA"]}}, {"location": "[43315:44185](+)", "type": "CDS", "id": "<unknown id>", "qualifiers": {"locus_tag": ["ctg16_47"], "transl_table": ["11"], "translation": ["MSAKHPVIAVTGSSGAGTTTTSLAFRKIFQQLNLHAAEVEGDSFHRYTRPEMDMAIRKARDMGRHISYFGPEANDFALLEQTFQEYGRSGRGQSRKYLHTYDEAVPWNQVPGTFTPWQPLPEPTDVLFYEGLHGGVVTPQNNVAQQVDLLVGVVPIVNLEWIQKLVRDTSERGHSREAVMDSVVRSMEDYINFITPQFSRTHINFQRVPTVDTSNPFAARGIPSLDESFVVIHFQALEDIDFPYLLTMLQGSFISQINTLVVPGGKMGLAMELIMGPLVKRLIEGKTIE"]}}, {"location": "[44214:44619](-)", "type": "CDS", "id": "<unknown id>", "qualifiers": {"locus_tag": ["ctg16_48"], "transl_table": ["11"], "translation": ["MQARVKWVEGLTFLGESSSGHQVLMDGNSGDKAPSPMEMVLMAAGGCSAIDVVSILQKGRHAVTDCEVKLTSERREEAPRLFTHINLHFIVSGKALADNAVSRAVDLSAEKYCSVALMLGKGVAITHSYEVIAL"]}}, {"location": "[44930:45563](+)", "type": "CDS", "id": "<unknown id>", "qualifiers": {"locus_tag": ["ctg16_49"], "transl_table": ["11"], "translation": ["MVLGKPQTDPTLEWFLSHCHIHKYPSKSTLIHQGEKAETLYYIVKGAVAVLIKDEEGKEMILSYLNQGDFIGELGLFEEGQERSAWVRAKSACEVAEISYKKFRQLIQVNPDILMRLSSQMARRLQVTSEKVGNLAFLDVTGRIAQTLLNLAKQPDAMTHPDGMQIKITRQEIGQIVGCSRETVGRILKMLEDQNLISAHGKTIVVYGTR"]}}, {"location": "[45619:47701](+)", "type": "CDS", "id": "<unknown id>", "qualifiers": {"locus_tag": ["ctg16_50"], "transl_table": ["11"], "translation": ["MWRRIIYHPEVNYALRQTLVLCLPVAIGWLLGDLQKGLLFSLVPACCNNAGLDTPHKRFFKRLIVGGSLFAFSSFLIQYLGEHHVPLPVILLVMAMLLGVTGEISPLHGRLLPGSLIAAIFTLSLAGRVPVWQPPLLYVMGTVWYGVFNWCWFRLWKEQPMRETLSLLYRELADYCEVKYTQLTRLADPEKTLPPLLIRQQKAVDLITTCYQQMHMLAANNDSHHKRLTRAFQVALDLQEHISVSLHQPEEVLKLVEQSHAEAVLRWNAQTIAARLRELADDILYHKLPERFSMDKPLQALEKISRQHPDNTVGSFCYYHFSRIARVLRNQRPLYQRDLMADRQRRLPLLPAIKNYLSLKSTALRTAARFAVMLAFGSSLALFFNLPKPYWILMTVMFVSQNGYRATRVRIQHRALGTFAGLVIAAITLQLQVPETLMLLVMLVITLVSYLFIRKFYGWAMIGFTVTAVYSLQLLSLNGADFLLPRLMDTLMGCLIAFGGMIWLWPQWQSGLLRQNAHDALETYQEALQMLLGNEQDPEKLAWQRMRVNQAHNALFNSLHQAMQEPGFNDRYLVDMKLWVTHSQFIVEHINAMTILAREHTMLTPSLAQRCLQSCEIALQRCQQRLEYDGPSSDTDMLLDAQVEIQQGAVTILERHVQRILGHLSVMHTISSLAWSNRPHHGLWLSRRLRKSA"]}}, {"location": "[47723:48944](-)", "type": "CDS", "id": "<unknown id>", "qualifiers": {"locus_tag": ["ctg16_51"], "transl_table": ["11"], "translation": ["MAADKLAVTRTTFDEVILPVFSPAQFVPVKGKGSRVWDQAGKEYIDFSGGIAVTALGHCHPALVAALKSQGETLWHTSNVFTNEPALRLASKLTAATFADRVFFANSGAEANEAAFKLARYYAAKRHSPYKSKIIAFHNAFHGRTLFTVSVGGQPKYSDGFGPKPADIVHVPFNDLDAVKAVIDDHTCAIVVEPIQGEGGITPATPEFMQGLRQLCDEYQALLVLDEVQSGMGRSGKLFAYEYYGVSPDILTTAKALGGGFPISAMLTTRDIASVMSPGVHGTTYGGNPLACAVAEAALDIINTEAVLHGVETRRQQFVSALQDLDAKWDLFSDIRGKGLLIGAALKSQYAGKMSDILQAAAAEGVMLLTAGTGVIRFAPSLVIEPADIAEGMTRFAAAVGTVLAA"]}}, {"location": "[49026:49602](-)", "type": "CDS", "id": "<unknown id>", "qualifiers": {"locus_tag": ["ctg16_52"], "transl_table": ["11"], "translation": ["MLLLIDNYDSFTWNLYQYFCELGVEVCVQRNDQLTLEQIAALQPERLVISPGPCTPDDAGISLAAIAAFSGKLPILGVCLGHQAIAQAFGARVVRAREVMHGKTSPIEHNDSGVFTGLNHPLTVTRYHSLIVEKSTLPAEFDITAWTLRDGEPDEIMGFRHRHLPLEGVQFHPESILSEQGHQLLNNFLRQ"]}}, {"location": "[49733:50306](-)", "type": "CDS", "id": "<unknown id>", "qualifiers": {"locus_tag": ["ctg16_53"], "transl_table": ["11"], "translation": ["MLKRTLTAVATVLALSTISASALAAQGDTHVLLTTSVGNIELELDNQKAPISTKNFVDYVNSGFYNNTLFHRVIPGFMVQGGGFTTDMQQKPTNAPIKNEADNGLLNKRGTISMARTADKDSATSQFFINVADNAFLDHGQRDFGYAVFGKVVKGLDVADKISQLPTQNVGPYQNVPVKQVTIISAKVLP"]}}, {"location": "[50587:51772](+)", "type": "CDS", "id": "<unknown id>", "qualifiers": {"locus_tag": ["ctg16_54"], "transl_table": ["11"], "translation": ["MTNRDRIGLTWISFLSYALTGAVVIVTGMVLENIAEYFHLPVAQMSNTFTFLNAGILAAVFLNAWLMEIIPLKRQLIFGFVLMVLAVLGLITSHSLSVFSLCMFVLGVVSGITMSIGTFLITHLYEDRQRGSRLLFTDSFFSMAGTIFPIIAAAILARSLPWYWVYVCIGVIYVAIFVLTLCFQFPQLGKKTPNQPMIEKEKWGIGVLFLSVAALCYILGQLGFISWVPQYATKDRGMDLAQAGGLVGTFWTSYMIGMWAFSAILRFFDPQRIVTVLALLSTALMYWFVRCNDAAMLKGIMMSLGFCSSAIYTTIITLGSLQTRISSPRLVNFILTCGTVGTMLTFVVTGPIVDKGGPHAALMTANGLYAVVFVMCLLLGFVSKHKQRGLVSAH"]}}, {"location": "[51825:53106](-)", "type": "CDS", "id": "<unknown id>", "qualifiers": {"locus_tag": ["ctg16_55"], "transl_table": ["11"], "translation": ["MLAANLKWINHVRLPWREGLWQIAIRDGKIAALSPQPQNAPVADALDAEGGLAFPPFIEPHIHLDTTQTAGEPNWNESGTLFEGIERWAERKALLNHEDVKTRARQTLKWQIANGIQHVRTHVDVSDPSLTALRAMLQVKQEMAPWVDIQLVAFPQEGILSYPDGEALLEEALKLGADVAGAIPHFEFTREYGVESLHKVFALAQKYQRMVDVHCDEIDDEQSRFVETVAALALRENMGARVTASHTTAMHSYNGAYTSRLFRLLKRSGINFVANPLVNIHLQGRFDSYPKRRGITRVKEMLEADINVCFGHDDVFDPWYPLGTANMLQVLHMGLHVCQLMGYGQLDEGIKLITTNSARTLQLRDYGIQTGNSASLIILPADNGFDALRRQVPVRYSIRHGRVIAQTKLAETTIHLDESEHVNFKR"]}}, {"location": "[53355:55890](+)", "type": "CDS", "id": "<unknown id>", "qualifiers": {"locus_tag": ["ctg16_56"], "transl_table": ["11"], "translation": ["MSIRLVIIGNGMVGHRLIEELVKKAAPGQFAITVFCEEPRVAYDRVHLSAWFSHHTEEELSLVPTGFYPQHQIEVLTGEQAISLNRQKKIIYSNTGRNVHYDKLVLATGSYPWIPPINGADGQDCFVYRTIEDLNAIESCARRSKRGAVIGGGLLGLEAAGALKNLGIETHVIEFAPVLMAEQLDPQGGQQLRQKIERMGVLVHTSKNTQTIIDRPAGGKTLKFADGSELEVDFVVFSTGIRPRDTLARQAKLPLGQRGGVSINDQCQTADADIYAIGECAAWQNRLYGLVAPGYKMAQVAADHLLGNDNAFTGADMSAKLKLLGVDVGGIGDAHGRTEGARSYVYLDEQQEIYKRLIVSADNKKLLGAVLVGDTRDYGNLLQLMLNAIELPAHPDTLILPEHAGSKPAPGVSALPATAQICSCFDVTKGDLINAIQNGCHTVAALKAETRAGTGCGGCVPLMTQVLNAELSSQGIVVNHHLCEHFHYSRQELYHLIRVEEIKTFDQLLAKYGQGYGCEICKPTVASLLASCWNEYVLKPQHIALQDSNDNFLGNIQKDGTYSIIPRSAGGEITPEGLIALGEISRRYHLYTKITGSQRIGLFGAQKDDLPAIWQQLIAAGFETGHAYAKALRMAKTCVGSSWCRYGVGDSVGLGVELENRYKGIRTPHKMKFGVSGCTRECAEAQGKDVGVIATEQGWNLYVCGNGGMKPRHADLLAADLDRETLIRYIDRFMMLYIRTADKLQRTSLWLESLDGGIDYLRQVIINDKLGLNAQLESEITRLRESFTCEWQATLSDSDQLARFAHFVNDTQRDPLVQVVAERDQHRPARPEERIPVVLLEEQS"]}}, {"location": "[55886:56213](+)", "type": "CDS", "id": "<unknown id>", "qualifiers": {"locus_tag": ["ctg16_57"], "transl_table": ["11"], "translation": ["MSEWHTVCAVECILPATGVCALVAGHQVAIFRPSAEETVYALSNIDPFAQASVLSRGIIAEHQQSLWVASPLKKQHFRLSDGQCMEDPSHSITAWPARVRDGQVEVAV"]}}, {"location": "[56276:57641](+)", "type": "CDS", "id": "<unknown id>", "qualifiers": {"locus_tag": ["ctg16_58"], "transl_table": ["11"], "translation": ["MDYLPLFCQLRGKTCLLVGGGDIAERKARLLLKAGANLHVCALRFSPQFQLWQQSGELTLIQTPFAAEMIDGCWLVIAATDDEQVNQQVSAAAEARRVFCNVVDAPDGASAIMPSIVDRSPLMIAISSSGTAPVMARLLREKIEAILPQHLGNIATWAGSLRLRVKNQFSEMGQRRRFWEKVFHHDRLAQTLANKDTAQAAKLTETLFSEPLDNKGEVVLVGAGPGDAGLLTLKGLQAIQQADVVVYDRLVSDEIMELVRRDAERIFVGKRAGFHCVPQEAINQILLQQAQCGKRVVRLKGGDPFIFGRGAEELEALLVADIPFSVVPGITAASGCSAYSGIPLTHRDYAQSVRLVTGHVQNNASLDWKNLAAERQTLVFYMGLSQAGEIQQQLIAHGMESDMPVALVERGTSTRQRVVSGTLAELSTLATQASSPTLIIVGRVVALRERLRWF"]}}, {"location": "[57689:58130](+)", "type": "CDS", "id": "<unknown id>", "qualifiers": {"locus_tag": ["ctg16_59"], "transl_table": ["11"], "translation": ["MSRLWMAVLLAGFSQLSSAATISYSALQGRWRVEGVQVDNSGIQAVVVNDPQYMGAEVTFFPRKIIWTKGTKERAIDPVMDNCTSPPTLTPADRNDPEKGYQVPDGFNVLCGKQPWGPGAVVTVPTNNTMTLYWYDGAILAMKKTG"]}}, {"location": "[58192:59197](-)", "type": "CDS", "id": "<unknown id>", "qualifiers": {"locus_tag": ["ctg16_60"], "transl_table": ["11"], "translation": ["MSKPIVFSGAQPSGELTIGNYMGALRQWVNMQDDYDCIYCIVDLHAITVRQDPDALRKATLDTLALYLACGIDPEKSTIFVQSHVPEHAQLSWILNCYTYFGELSRMTQFKDKSARYEENINAGLFDYPVLMAADILLYQTTQVPVGEDQKQHLELSRDVASRFNALYGEVFKIPEPFIPKSGARVMSLLEPTKKMSKSDDNRNNVIGLLEDPKSVVKKIKRAMTDGDEPPVVRYDIKEKAGVSNLLDILSGVTGQSIPELEQQFAGQMYGHLKSAVAEAVSGMLTELQARYHRYRNDEALLEKVMREGAAKARSQAQKTLTKVYEAVGFVPHP"]}}, {"location": "[59214:59892](-)", "type": "CDS", "id": "<unknown id>", "qualifiers": {"locus_tag": ["ctg16_61"], "transl_table": ["11"], "translation": ["MAHITKVRGLAFDLDGTLIDSAPGLASAVDATLTALNLPVAGVERVATWIGNGADIMIERALHWALGHPPQSELLRDARVLLDKHYAVTVESGSQLFPQVKEGLAALAATGVPMAIVTNKPTPFIAPLLTSLGIAQYFSLVIGGDDVVAKKPHPAPLFLVLGTFGLLPGELVFVGDSRNDILAAQAAGCPCVGMTYGYNYGEPIATSNPSLVLEHFNDLLPALGL"]}}, {"location": "[59875:60562](-)", "type": "CDS", "id": "<unknown id>", "qualifiers": {"locus_tag": ["ctg16_62"], "transl_table": ["11"], "translation": ["MKQFLLAPSILSADFARLGEDTAKALAAGGDVVHFDVMDNHYVPNLTMGPMVLKALRDYGITAPIDVHLMVKPVDRLIPDFAKAGASYITFHPEASEHVDRSLQLIKEQGCKAGLVLNPATSLSYLDYVMDKLDVILLMSVNPGFGGQSFIPGTLDKLRQVRQLIDQSGYDIRLEVDGGVKVENIAEIAAAGADMFVAGSAIFGQADYKKVINDMRTELEKSRHGSYH"]}}, {"location": "[60615:61437](-)", "type": "CDS", "id": "<unknown id>", "qualifiers": {"locus_tag": ["ctg16_63"], "transl_table": ["11"], "translation": ["MKKNRAFLKWAGGKFPLLDDIQRHLPGGDCLIEPFVGAGSVFLNTQFPSYVLADINSDLINLYNIVKNRVDEFAADARELFTKSSNDAGFYYAHREEFNHCKDRYRRGVLFLYLNRHCYNGLCRYNLSGEFNVPFGRYSKPYFPQDELYWFAERSQNATFVCESYDVTLSRAQEGAVVYCDPPYAPLSATANFTAYHTNNFSLLQQQHLAELAEKLAYESRIPVLISNHDTPLTREWYQRARQLYQIKARRSISRSGTGRIQVNELLALFADD"]}}, {"location": "[61559:62597](-)", "type": "CDS", "id": "<unknown id>", "qualifiers": {"locus_tag": ["ctg16_64"], "transl_table": ["11"], "translation": ["MDEFKSEDELKPDTSDRRPQRSRKTSSVPKVPVSRQHVMIGIGILVLLLLVLGIGSALNTTSNSSSSQQQSAQPGTTGGGNDKTIDLSGSSSMSGQPTAQQPASDATAADPASANPSAQTPAPAAAGNSPQVLSAPPVSSTPTQAAPLPTPTNQQRVELPGDLNNALANQQGQVDNAAQGVQNNGGSLPTAPATVAPGAHSASNKPVAAQAHQSTAHQRKPATSHRSPVGQPVRENKSKSSIATGNTAPATAKESATSLPGGHYTLQLSSASRADTLNAWAKKQNLSSYHVYKTTRNGQPWFVLVSGSYATSADAKRAVSSLPAEVRAQNPWVKPLSQVKKEASN"]}}, {"location": "[62691:63780](-)", "type": "CDS", "id": "<unknown id>", "qualifiers": {"locus_tag": ["ctg16_65"], "transl_table": ["11"], "translation": ["MEKITVTLGERSYPITIAAGLFNDPASFWPLKAGERAMLVTNQTLAPLYLDPLRQRLESAGVQVDQVILPDGEQYKTLAVMDQVFTALLEKPHGRDTTLVALGGGVIGDLTGFAAASYQRGVRFIQVPTTLLSQVDSSVGGKTAVNHPLGKNMIGAFYQPASVVIDINCLRSLPKRELASGLAEVIKYGIILDAEFFTWLESNLDALLVLDAAAMAYCIRRCCELKAEVVAADEREMGLRALLNLGHTYGHAIEAHMGYGNWLHGEAVAAGMVMAARTAERLGQFNAEDIDRIIRLLKRAGLPVTGPASMAAQAYLPHMMRDKKVQAGELRLVLPLAIGKAEVRRGVGHDTVLAAINDCLAV"]}}, {"location": "[63832:64354](-)", "type": "CDS", "id": "<unknown id>", "qualifiers": {"locus_tag": ["ctg16_66"], "transl_table": ["11"], "translation": ["MAEKRNIFLVGPMGAGKSTIGRQLAQQLNMEFFDSDQEIERRTGADVGWVFDVEGEEGFRDREEKIINELTEKQGIVLATGGGSVKSRETRNRLSARGVVVYLETTIEKQLARTQRDKKRPLLQVDSPPREVLEALANERNPLYEEIADVTIRTDDQSAKVVANQIINMLEKS"]}}, {"location": "[64919:66176](-)", "type": "CDS", "id": "<unknown id>", "qualifiers": {"locus_tag": ["ctg16_67"], "transl_table": ["11"], "translation": ["MSGKHRMMALFLLLILMPLHASPERLSLAFDDAPVGQILQALADYQQLNLVIAPGVEGALSIRLKEVPWPQALTLVARMGKLSIEQEDDILLVWPQSWQQEKERQQALRQAEAEKSRPLQTLSLALLYADAARVHTSLQTERTKLMTPRGSVTVDTRTNSLLLRDTQAALEDTRRWVAALDVPLEQIELAAHIVTITEESLRELGVNWGMGGEEQISSALRASQFRVDLAASNPALTAGFTFARLNGRLLSLELSALEQENKLEIIASPRLLTSHQQTASIKQGTEIPYEVSSGSSGGTSVEFREAVLGMEVTPEVQANGRIMLKLHISQNLPGSTLRSGTGEYIAIDKQEIQTQVTVKDGQTLALGGIFQQHNTQGQSKVPLMGDIPLIGALFRRTTSGQKRRELVIFITPRLIREE"]}}, {"location": "[66508:67015](-)", "type": "CDS", "id": "<unknown id>", "qualifiers": {"locus_tag": ["ctg16_68"], "transl_table": ["11"], "translation": ["MNHQGWLIRWLHLSRWIRILCLVFSCGLLALALWQYGLRPLQRQNDLLVSQHQQLDGHYQKALRVLLRQPSLLSIEADIIRLQQALLADKRQAFSLSALIASTRGQLVAWQPGSDGGELSIRLRWPAVSAVLHYLSQLQPGIALPQFTLRAAENQLYFKLVLVLNHAA"]}}, {"location": "[67011:67596](-)", "type": "CDS", "id": "<unknown id>", "qualifiers": {"locus_tag": ["ctg16_69"], "transl_table": ["11"], "translation": ["MVWVNLLPWRTRQLQARLHRWYLVWLVLMVGFLYALLPVAGQQAVNVQWLQMVQRQREGGQRLAELNKRITARRLLQEQLERQLTVHLQQQQRMNQWLDFTQRLAEQLPETLWLSELIKTPERLTLAGFCLAMADIDDFRQRLQQSALFSQVTSGKLSRSQDGVIHFSLQAVLRSAAGERGAASVGRIAKGEGR"]}}, {"location": "[67595:68420](-)", "type": "CDS", "id": "<unknown id>", "qualifiers": {"locus_tag": ["ctg16_70"], "transl_table": ["11"], "translation": ["MAFQTWQVGLDIQNGQLCALGIQRRRNGWQLRHWWQHTLPHDTLTHGLLQRPETIIAILQRWRKQLPYRISLRVGFPPQLVLQQQIELPSQQLREPERSSYIIAAARRFFPIEPETLALDYRLAEEDGRQLWLTATRREALLSWLHCLDKVRLTPQVLELTPAALFSLAKTMCLDPAAALVHRLHDHWLWCSLRQPSLWGWCATEDVADFTALRQQYLPDISSCYYSSLKEEALPEGTQWLNPLEAFALRLPPLPRRPGAFTLAAGLALRPEDS"]}}, {"location": "[68540:71096](+)", "type": "CDS", "id": "<unknown id>", "qualifiers": {"locus_tag": ["ctg16_71"], "transl_table": ["11"], "translation": ["VKFVKYLLILAVCCILLGAGSIYGLYKYIEPQLPDVATLKDVRLQTPMLVYSADHELIAQYGEKRRIPLKLQQIPPELVKAFIATEDSRFYEHHGVDPIGIFRAASIALVSGHASQGASTITQQLARNFFLSPERTIMRKIKEAFLAIRIEQMMSKDEILELYLNKIYLGYRAYGVGAAAQVYFGKNVDQLSLSEMAMIAGLPKAPSTFNPLYSHERALQRRNVVLRRMLDQNYITQSQYNEAINTPLVANYHTPEIAFSAPYLTEMVRQAMVKRYGDDAYNDGFQVTTTITRKLQLAAQKAVQDNVINYDMRHGYRGPANVLWKVGQKPWDQTEILKTLKALPVYGPLIPAVITEADSNEATALLRDGSNVTLNMAGMHWARSYKSDTTQGRTPQSVTDVVQTGQQVWVRKVDNDWWLAQVPDVNSSLVSLDPHNGAVLALVGGFDFNQSKFNRATQSLRQVGSNIKPFLYTAAMDRGLTLASILNDVPISRWDAGAGADWRPKNSPPTYDGPIRLRQGLGQSKNVVMVRAMRAMGVDYAAEYLQRFGFPAQNIVHTESLALGSASFTPLQMVRGYSVMANGGFLVDPFFISKIQDESGHVVFEAKPKVACPECHLPVIYGETSKSVALSEDNVENPSVSQERTSPAVPQPQLEQVTQQQVQQGDQQQYAPHVIDTPLAFLIKSALNSNIFGEPGWMGTGWRAARDLKRNDIGGKTGTTNSSKDAWFSGYGPGVVTSVWIGFDDHRRDLGRTTASGAIKDQISGYEGGAKSAQPAWDEYMKVALDGVPVQPLTPPDGVVTVTIDRATGKLAKGGGNTRQEYFINGTQPTEYSVHDVGTTLMDNGQSHELF"]}}, {"location": "[71197:71770](-)", "type": "CDS", "id": "<unknown id>", "qualifiers": {"locus_tag": ["ctg16_72"], "transl_table": ["11"], "translation": ["MTRQLQKPKILNVEVVARSRLFTVEAVDLEFSNGARRVYERMKPSEREAVMIVPIIDNHLILIQEYVVGLESYELGFPKGLMDAGETPFEAANRELKEEVGFGAGKLEILGQLTLAPSYFSSKMNILVAEGLYAEQLEGDEPEPLPQLRWPLDNLPGLLLEPDFQEARNVSALFLAREWLVKQGRLRNRT"]}}, {"location": "[72181:74314](+)", "type": "CDS", "id": "<unknown id>", "qualifiers": {"locus_tag": ["ctg16_73"], "transl_table": ["11"], "translation": ["MSTIVIILAVMLACSIGAGCFFWYAMRHRPPLAKPLPFISPPYRKLSDDERRAVERYIDSMEKYRKNTVPNGIADHLVLNSQSNNVYPVTRSITRYGLSTDEPYQWRYYLDEVEVHLPPLWEQYIADENYVELIKTQTIPLVISLNGHSLVNYVYEQPALAPALRPVGPQASIRKEESENIELLSVRKETVEEYALSRPDGTRETCAIGVAFLLLFFSLTGPVVLMPWLVMAAITIILVSCWSLYRRPGKKDLREIHCLRGAPKRWGLFGESNQGQISNISLGIIDLIYPAHWQPYVANDLGQPTEVDIYLNRHVVRQGRFLSLQDEVRNFPLQHWKKNLVLAAGSLLVLVLLIVCVPLSMPLKLSIAWLKGTESVQVHSVNDLEKIPLRVGDSLNATGLGMCSIPTTYQGNRSYAFMPFDCSAIYWNNATPLPQPQSDIIDKATALLTTTNQQLHPQNNTDPKLNPQLATAIQKSGMILLDDFADIVLKTQDLCSQEQDCVRLKNALVNLGNAKNWETLVRRANSGALDGMNVLLRPVSAEALENLVNTATSSFFYRETRRATEALNSPPPGGFLILSDEGHQWVKHQAPTVSLFNYNAPDQWPELQRLAGMLLHTPFSASGIVTSISTDANGTRHIVLHSEPDVITLGRYIGTSLLLLIVTISFILNSVLTLKRIHRNRIRTSAIQNYYDKCFSPTLSPSHQNIRPLF"]}}, {"location": "[74469:74871](+)", "type": "CDS", "id": "<unknown id>", "qualifiers": {"locus_tag": ["ctg16_74"], "transl_table": ["11"], "translation": ["MKEKPVEAVRLDKWLWAARFYKTRATAREMIEGGKVHYNGQRCKPGKIVELHAELTLRQGNDERTVIIASISDRRGPAIDAQQLYTETAQSIEKREKIALARKMNALSMPHPDRRPDKKERRNLIKFKNSGDA"]}}, {"location": "[74893:75772](+)", "type": "CDS", "id": "<unknown id>", "qualifiers": {"locus_tag": ["ctg16_75"], "transl_table": ["11"], "translation": ["MAHQDQMHRYLFENYAVRGELVTVSSTWQEIIAGHDYPQPVQQVLGELLVATCLLTATLKFDGDITVQLQGDGPLKLAVINGNNRQEMRGVARLQGDITAGSSLKEMVGNGYLVITISPAEGERYQGVVGLEGETLSACLEDYFMRSEQLPTRLFIRTGENAGKPGAGGILLQVLPAQDANPDDFSHLATLTDTIKTEELLSLPANDVLWRLYHQEEVTVYPPQEVSFHCTCSRERCGEVLRTLPEAEVDQSISEDGKIDMHCDYCGSHYIFDAVDIAAFRNDSTAGNTQVH"]}}, {"location": "[75880:77497](+)", "type": "CDS", "id": "<unknown id>", "qualifiers": {"locus_tag": ["ctg16_76"], "transl_table": ["11"], "translation": ["MHHLTPQDLVAYGIADTLGIIHNPDFSTLYQEETRPDLTGYERGTETQSGAVAVDTGIFTGRSPRDKYIVRDETTRDTLWWNDQGKGKNDNQPLAQETWQELKSLVAQQLSHKRLFVVDAWCGANPDTRLSVRFITEVAWQAHFVKNMFIRPDAAALAEFEPDFVVMNGAKCTNPNWQRQRLHSENFIAFNLTERIQLIGGTWYGGEMKKGLFAVMNYLLPLKGIAAMHCSANVGPAGDVAVFFGLSGTGKTTLSTDPQRKLIGDDEHGWDDDGVFNFEGGCYAKTINLSPQAEPEIFHAIRRNALLENVVVRADGSVDFADDSKTENTRVSYPIDHIDNIVKPVSKAGHARKVIFLTADAFGVLPPVSRLTPEQTQYHFLSGFTAKLAGTERGVTQPVPTFSACFGAAFLLLHPTQYAEVLVKRMKNAGAEAYLVNTGWNGSGKRISLKDTRAIINAILNDDIASAETVILPIFNLAMPTALPGVDSHILDPRNSWVDTDAWHNKARELAERFIANFDQYTDTPAGEALIPAGPQLR"]}}, {"location": "[77520:78876](-)", "type": "CDS", "id": "<unknown id>", "qualifiers": {"locus_tag": ["ctg16_77"], "transl_table": ["11"], "translation": ["MRRFRFSPRSSFARTLLLIVTLLFVSLVTTYLVVLNFAILPSLQQFNKVLAYEVRMLMTDRLQLEDGTQLEVPPAFRREIYRELGISLYTNAAAEESGLRWAQHYEFLSQQMAQQLGGPTDVRVEVNKNSPVVWLKTWLSPDIWVRVPLTEIHQGDFSPLFRYTLAIMLLAIGGAWLFIRIQNRPLVELEHAALQVGKGIIPPPLREYGASEVRSVTRAFNQMAAGVEQLADDRTLLMAGVSHDLRTPLTRIRLATEMMAQEDGYLAESINKDIEECNAIIEQFIDYLRTGQEIQTERADLNSVLGEVVAAESGYEREIENAVMPTELMLDINPLSIKRAAANMVVNAARYGNGWIKVSSGSELQRAWFQVEDDGPGIAPEQLKHLFQPFVRGDSARSTSGTGLGLAIVQRIIDAHQGTLEIGDSERGGLRIRAYLPLPAMATQSATTTNS"]}}, {"location": "[78872:79592](-)", "type": "CDS", "id": "<unknown id>", "qualifiers": {"locus_tag": ["ctg16_78"], "transl_table": ["11"], "translation": ["MQENYKILVVDDDMRLRALLERYLTEQGFQVRSVANAEQMDRLLTRESFHLMVLDLMLPGEDGLSICRRLRSQSNPMPIIMVTAKGEEVDRIVGLEIGADDYIPKPFNPRELLARIRAVLRRQANELPGAPSQEEAVIAFGKFKLNLGTREMFREDEPMPLTSGEFAVLKALVSHPREPLSRDKLMNLARGREYSAMERSIDVQISRLRRMVEEDPAHPRYIQTVWGLGYVFVPDGSKA"]}}, {"location": "[79895:80369](+)", "type": "CDS", "id": "<unknown id>", "qualifiers": {"locus_tag": ["ctg16_79"], "transl_table": ["11"], "translation": ["MKTKLITREGYQKLKDELDFLWRTDRPEVTRKVTWAASLGDRSENADYQYNKKRLREIDRRVRYLSKCLEQLRIVDYSPQQDGKVFFGAWVEVENDAGEIKRFRLVGYDEIFGRKDYISIDSPMARALLKKEVGDVVTVHTPVGEAIWYVNAIDYVK"]}}, {"location": "[80473:82801](+)", "type": "CDS", "id": "<unknown id>", "qualifiers": {"locus_tag": ["ctg16_80"], "transl_table": ["11"], "translation": ["MKDSLSRIIASELQARAEQVDAAVRLLDEGNTVPFIARYRKEMTGGLDDTQLRQLETRLGYLRELETRRQSILKSIEEQGKLSDELANAICSTLSKTELEDLYLPYKPKRRTRGQIAIEAGLEPLADTLWQDPSHEPEHLAATFVDAEKGVADTKAALDGARYILMERFAEDAALLAKVREYLWKNAHLVARVLEGKEEEGAKFRDYFAHHEALATVPSHRALAMFRGRNEGVLQLSLNADPQFDEPPRESYGEQIIIEHLGLRLNNAPADSWRRAVVSWTWRIKVLLHLETELMGTLRERAEDEAINVFARNLHDLLMAAPAGMRATMGLDPGLRTGVKVAVVDATGKLVATDTIYPHTGQTAKAAAAVAALCTRHQVELVAIGNGTASRETERFFLDVQQQFPQVKAQKVIVSEAGASVYSASELAALEFPDLDVSLRGAVSIARRLQDPLAELVKIDPKSIGVGQYQHDVSQSQLAKKLDAVVEDCVNNVGVDLNTASVPLLTRVAGLTKMMAQNIVSWRDENGRFQNRQQLLKVSRLGAKAFEQCAGFLRINHGDNPLDASTVHPEAYPVVQRILVATQQAIDELMGDPTKLRNLRAVDFTDERFGVPTVSDIIKELEKPGRDPRPEFKTAQFAEGIETMNDLVPGMVLEGAVTNVTNFGAFVDIGVHQDGLVHISSLSDKFVDDPHKVVKTGDIVKVKVMEVDLQRKRIALTMRLDEQPGETHARRSNSGGSGRDNTRPAHSKPRPRSTAQPAGNSAMGDALAAALSKKR"]}}, {"location": "[82956:83181](+)", "type": "CDS", "id": "<unknown id>", "qualifiers": {"locus_tag": ["ctg16_81"], "transl_table": ["11"], "translation": ["MQYISGQDYQILRYSPEVSAAFRQKLLSLGLLPGAIFKVKRIAPLGDPIQIETHRFNLMLRKKDLSFLQLAIPE"]}}, {"location": "[83194:85498](+)", "type": "CDS", "id": "<unknown id>", "qualifiers": {"locus_tag": ["ctg16_82"], "transl_table": ["11"], "translation": ["MNTSTIGLIGNPNSGKTTLFNQLTGARQHVGNWAGVTVERKEGSFSTENYAVRLIDLPGTYSLTTISEQTSLDEQIACHYILSGEADLIINVVDASNLERNLYLTLQLQELGIPCIIALNMLDIAHSQHIHIDVAALTEKLGCPVIPMVSNRGTGLTELKAAIDHHPRTTSHFAITWPQAVETNVATLAAAMPEPLTALRRRWLALQTLEGDIYCRAQCGAAEALLPDLPGVEENPLEIAQARYQTIETLCSTTTTMQEATPHRLSARLDALVLNRWLGIPLFLAVMYLMFFLAINLGGALQPLFEKSSAAIFIDGTQWLGATLHFPLSLTLFLAQGIGGGINTVMPLVPQIGLMYLFLSVMEDSGYMARAAFVVDRLMQAIGLPGKSFVPLIVGFGCNVPAVMGARTLDAPRERLLTVLMAPFMSCGARLAIFAVFSAAFFGKNGAIIVFSLYLLGITAAILTGLILRHTLLRGEAAPFVMELPTWHVPHVKSLLLQTWQRLKSFVVRAGKVIVAVSVLIGALNSFSFSGQPVSSINDSALATVSRYLTPLLNPMGVDDDNWQATVGLVTGAMAKEVVVGTLNTLYTAEALHQETFDAESFNLLTELGDAIQETWQELKNTFSLSVLFHPIDASKGDGDMASGSMGMMHSKFATDAAAYSYLIFVLLYVPCVSVMGAIARESSRRWMLFSIFWGSSLAYSLATIFYQLATFTKSPLSSAITLTLVIAFNGLLWLVLKNITLPPERLQVMTTMPKRCAGCAKNAGCH"]}}, {"location": "[85831:86101](-)", "type": "CDS", "id": "<unknown id>", "qualifiers": {"locus_tag": ["ctg16_83"], "transl_table": ["11"], "translation": ["MKIFQTVAMSLLLGTVSFGALAAKEVTKEEVKTLKLEKIGTVRTTAETTSPMDAKRELSKLADEKGGQYYLVIAGREHGKFSAIADVYK"]}}, {"location": "[86352:87129](-)", "type": "CDS", "id": "<unknown id>", "qualifiers": {"locus_tag": ["ctg16_84"], "transl_table": ["11"], "translation": ["MTQLYWQTIGSGDCDLVMLHGWGLNAEVWSSIIDRLSPHFRLHLVDLPGYGRSQGFPAMNVEAMATTLLPQAPANAVWLGWSLGGLVASQMALRYPERVSGLVSVASSPCFTATEGWPGIKPETLKGFQHQLSEDFQRTVERFLALQTLGTDTARQDTRLLKNVVLSLPVPSVEVLDGGLEILRTVDLREAMKTLPVPLLRIYGALDGLVPRKVVPRLDSLWPASESVIIEKAAHAPFISHPDVFCQQLVDFGLKFTR"]}}, {"location": "[87163:87847](+)", "type": "CDS", "id": "<unknown id>", "qualifiers": {"locus_tag": ["ctg16_85"], "transl_table": ["11"], "translation": ["MLSMPTVCWLCRMPLALPAQGICSLCLRQLSVATPCCPRCGLPSLHTHTECGRCLLHPPFWQRMIFVTDWQPPLREWVKQLKFFGATALSMMLARLILLSWLTARRQGLLDKPDLLLCVPLHRKRAWQRGYNQMDDITRHLAHWTGCPYAAAGVKRQRQTRIQHQLRASARKRNLRGAFRVERAVKGLHIALVDDVITTGSTVGEISRILLAAGAASVQVWSLCRTL"]}}, {"location": "[87905:88481](+)", "type": "CDS", "id": "<unknown id>", "qualifiers": {"locus_tag": ["ctg16_86"], "transl_table": ["11"], "translation": ["MIRITDAAQEHFSKLLSKQEDGTQIRVFVINPGTPTAECGVSYCPPDAVEATDTELKFEKLSAFVDELSAPYLEDAEIDFVTDNLGSQLTLKAPNAKMRKVSDDAPLIERVEYQLQAQINPQLASHGGKVSLMEITDDGFAILQFGGGCNGCSMVDVTLKEGIEKELLAAFPELKGVRDLTEHQRGEHSFY"]}}, {"location": "[88733:89492](-)", "type": "CDS", "id": "<unknown id>", "qualifiers": {"locus_tag": ["ctg16_87"], "transl_table": ["11"], "translation": ["VKQTQRHDAIIDLVRRQGYVSTEELVEHFSVSPQTIRRDLNDLAEQNKIQRHHGGAALPSSSENTAWQDRKMMWSTEKARIAQRVAREIPDGASLFIDIGTTPEAVAHALLNHNNLRIVTNNLNVAMLMMSKPDFSLIIAGGEVRTRDGGIIGEATLDYISQFRLDYGILGISGIDMDGSLLDFDYHEVRTKRAIIENSRCVMLVADHSKFGRNAMVNLGNMSLIDHLFTDEMPPASVLKTIEQHDVRLELC"]}}, {"location": "[89526:90351](-)", "type": "CDS", "id": "<unknown id>", "qualifiers": {"locus_tag": ["ctg16_88"], "transl_table": ["11"], "translation": ["MMRITEFSNPRMAQAFVDYMAAQGILLRIERENRYTVWLDDDSKVNQVENELGQFIREPNHPRYQAASWHSGTTDSGIHYQSTSLITHIRERAGPLTLAVMAACVVVFILMQLLGYQTVMGWLTWPNADQHDQLWRWFSHALLHFSLLHIVFNLLWWWYLGGAIEKRLGSGKLVVIMLISALLSGWMQAKYSGVMFGGLSGTVYALMGYAWLRGERDPQSGIHLERGMMAFAIIWLGVGYMGWFGLSIANAAHVTGLLVGLAMAFVDTRKKKTS"]}}, {"location": "[90380:90506](-)", "type": "CDS", "id": "<unknown id>", "qualifiers": {"locus_tag": ["ctg16_89"], "transl_table": ["11"], "translation": ["MSAIHQATGALVCSVIRITYLSKFVGISSLAVFLPLELFRG"]}}, {"location": "[90536:90866](-)", "type": "CDS", "id": "<unknown id>", "qualifiers": {"locus_tag": ["ctg16_90"], "transl_table": ["11"], "translation": ["MDQFECISVQQAQQYLSDGQALLVDIRDPQSYVVAHACGAFHLTNTSLSAFVAQADLTAPVLVMCYHGISSKSAAQYLLTQGFTQVYSVDGGFEAWRAQYPQLVESGVQ"]}}, {"location": "[91096:92605](+)", "type": "CDS", "id": "<unknown id>", "qualifiers": {"locus_tag": ["ctg16_91"], "transl_table": ["11"], "translation": ["VETKDLIVIGGGINGAGIAADAAGRGLSVLMLEAQDLACATSSASSKLIHGGLRYLEHYEFRLVSEALAEREVLLKMAPHIAFPMRFRLPHRPHLRPAWMIRIGLFMYDHLGKRTSLPASTGLRFGSDSVLKPEIVRGFEYSDCWVDDARLVVLNAQEVEKHGGEVRTRTKVTRAWRENGLWTVEAEDIDSGKTYTWQAKGLVNAAGPWVKQFFDEGLQLKSPYGIRLIKGSHIVVPRVHTQKQAYILQNEDNRIVFVIPWMDEFSIIGTTDVEYHGDPKNVHIDDKETEYLLNVYNNHFKKTLSKEDIVWTYSGVRPLCDDESDSPQAITRDYTLDVHDDNGQAPLLSVFGGKLTTYRKLAEHALEKLAKYYPHAGPAWTKNGVLPGGNIAGSREDYAASLRRRYPFLNEALARHYARTYGSNTELLLKEAKSLEDLGELFGHHFYEAELRYLVEHEWVRESDDALWRRTKEGMWLNEAQRARVGEWLSQHARKPQLSLAS"]}}, {"location": "[92849:93806](-)", "type": "CDS", "id": "<unknown id>", "qualifiers": {"locus_tag": ["ctg16_92"], "transl_table": ["11"], "translation": ["MFAFSRFLIYFTVVAQQGSLRKASEVLHVSASSVDRQILRVEEQLGMPLFERYPSGLRMTAAGEILLNAAKNWQKEFSRVCTQLDDLRGLRHGHVHIATIDAINRNFFTSLLQNIRQEYPGISFTLTTMSNIHIASALISGDVDFGIMLNPHSSRELLVKSFADLRLGIVVNSEHPLANMTSIRFSQCESWPFIIPSAPLMLAEPLEALINASRIVLNEAARTNNIHMLRSLVRDNVGISIMCWLDIVDEHRRGELQFIPLIDPLLKPFTLSLCVAPQRQLSIAASMMQRELETFFALLQNEEMHVANKVSSSQSSHY"]}}, {"location": "[93953:94919](+)", "type": "CDS", "id": "<unknown id>", "qualifiers": {"locus_tag": ["ctg16_93"], "transl_table": ["11"], "translation": ["MKQAELFTVTVIAKQPNGTGNVLLTLARSDSGVLPVFTPGAHIDVVIPQQGKRQYSLCSASTEPQHYEICVRLDAASTGGSHWLHHGLQQGDSLTISAPRNHFPLPETSRTLLFAAGIGITPLLVMAEALAARDANFRLHLYLKTRADLPFADRLASDALRNNVIMHFSDEGDSLRRDTPDDLLYPEDSALVCCGPQGFIQYLQDRSRQYGWQAEQFYCEHFNATAAPLVDADSAFEIELANCGTRYQVSANESIAEVLEREGVAIDLSCEQGICGACVTGVLSGEPDHRDEVLSARQKAANDCIVLCCSRSRSPLLVLDL"]}}, {"location": "[94915:96145](+)", "type": "CDS", "id": "<unknown id>", "qualifiers": {"locus_tag": ["ctg16_94"], "transl_table": ["11"], "translation": ["VNRLRGVRGARLPRWLLPSNWPQQGGEPRLATLNFTPEGVDIFPDNPAHQALYQDLAGALVLPPLVEPHVHLDKTFTVQRSPAQRPGLLAAIEAMQKDRANWSAPDIAARARRALQWAVAAGVGLLRSHIDWYSPEAPPAWQVISQLTHPLCDIERVALVPLPLFARAEDAENIARQVAESGKGALLGGFIHSSNWQATAMNNLMAAATRWQLDIDLHIDEELSENAPGLRWLATYLQQQGFNGHITCSHGCALSLQPDAAEILDILSHHHVTLIALPLTNLLLQDAIVGRTPRQRGLTLIKEAQARGIPLLLGCDNVQDAFCPVGSYDPLDTLFCGIVSAQLTSSFDHASALICQRAALQPGSPVLTQDLLIFPQADTVSWPLRHPTRYRLVNGIVHSLTPGENCYGA"]}}, {"location": "[96134:96590](+)", "type": "CDS", "id": "<unknown id>", "qualifiers": {"locus_tag": ["ctg16_95"], "transl_table": ["11"], "translation": ["MALDDGAGKPLAKYAAWRRAGDYIFLSGIIPVNPQLGLIVRGYDDIPPAAQQQLGRSGEFSTDSKEGPILAQSWYVLESIRTTIENAGGQMSDVFKLVQYFRNLDHFPYYSRVRKLFFPDTPPVSTVVQVSEMLPSPDVLIEVEATAWLPK"]}}, {"location": "[96612:97491](+)", "type": "CDS", "id": "<unknown id>", "qualifiers": {"locus_tag": ["ctg16_96"], "transl_table": ["11"], "translation": ["MLNGYLPPARFLPFLSWTDIAELPDKENTVIVLPTGAIEQHGPHLPCAVDSIIAAGVVGHALARLPDEVAAFAIPPITYGKSDEHLHFPGTLTLTGDILQQTIIELGESVYRAGFRKLLMVNGHGGQPQPLQMAMRELRLRHGDFILIMQDIFKVPNCADRFMAEQERQMAMHAGHAETALIMALAPETVQMHKAVCNYPPAFPCPTLSSTRPMAAWVAYDFGPSGVIGDPLPATPEQGEAILDSLASSWARAISEIHQMKWVTRDAPSWGKAHWQGTVLAEHDAASLLKHQ"]}}, {"location": "[97504:98488](+)", "type": "CDS", "id": "<unknown id>", "qualifiers": {"locus_tag": ["ctg16_97"], "transl_table": ["11"], "translation": ["MSKTSLPLTSIVAALAVSLSAPGMAAEKFTFMTNWYAQAEHGGFYQALAQNLYRDAGLDVTIKMGGPQVHTVQLMAAGQADCIISDNMQALESWQAGVEAVPVATTFQHSAVVFITHPQVKSQADLQGKTFLLAAEAYTSFWPWAQTALNLKNAHVRPYTFSIQPFLADNTLVQQGYVTSEPFAIQQAGAKANVYPVSDWGYPPYGNSIVCMKSTLEKRPQAVAAFVKASMQGWKNYLQDPTAGNALIKQENPKMSDQQIAFGIAQMKKYQLVTGGDAQTGGIGIMTVPRLKQTWQLLVDKKLIDPAKVPFDQSYTLKFIQDVKVMP"]}}, {"location": "[98484:99318](+)", "type": "CDS", "id": "<unknown id>", "qualifiers": {"locus_tag": ["ctg16_98"], "transl_table": ["11"], "translation": ["MNAASRLTLMSHDSSLASFSSAPPAIEVLSAEKIYPNGTRALLPVDLTIRQGEFITLLGPSGCGKSTLLKMIAGLEAPSDGKLMLFRRDRREKQRDLPLSFVFQEATLMPWNNVHKNVRLPLDLAGVSRGEADTRVKEILELVGLSQFGHVLPRELSGGMQMRVSIARGLVTRPRVLLMDEPFGALDEITRNKLDSDLLTLWQEQNLTVVFVTHSIHEAVFLSQRVIMMAARPGRVVDDIAITAPFPRDEAFRVSAPFTQFAQQLQHGLLAASQENP"]}}, {"location": "[99317:100118](+)", "type": "CDS", "id": "<unknown id>", "qualifiers": {"locus_tag": ["ctg16_99"], "transl_table": ["11"], "translation": ["MNTPLASRPPFQKLLYPLLLAIVMLLLWQGLVTEFKVPVFLVPSPVVVAQSLIQNFPSLFMSLLYTLKITLFSFVMATVIGSLIAFLLVQNRFIETALFPYIVFLQVTPIVAIAPLIIIWVKDTTLSLVVCATLMAVFPIISNTTQGLRSVSPGLLSYFELNHASRLQILLRLRIPSALPYFFGALRISSGLSLIGAVVAEFVAGTGGSDTGLAYQILQAGYQLNIPLMFAALLLISLAGFLLFAVMSWLTRRVLSAWHESEMNPA"]}}, {"location": "[100141:101542](+)", "type": "CDS", "id": "<unknown id>", "qualifiers": {"locus_tag": ["ctg16_100"], "transl_table": ["11"], "translation": ["MSDSARQSALAAVVAALPSLDWIKEAPKVKRLSRDFHWFSPILKQQLEDKFAELAVRPRNEAELSAIVAACAKQRLPLNIRGGGTGNYGQLIPLHGGVIVDITRLNAIVAMRDGVVKAQAGIRLADIEAQTRPLGWELRCLPSTWRLATLGGLFGGGFGGVGSINYGPLAAPGNVLSIRVMTMEEQPRIITLNAPEALLLHHAYGSNGIVLEIELALAPCHQWIEHLDTFDDFAAAMAFADAIARSPGIVKRQVAVMAAPITDYFTDLADVLTPGQHAVISVIGSENDALMPGLVAEHHGRCALRFAAGEHDGHSLIEYCWNHTTLQALKVDKTLTYLQSAFAAEHYHQQVLEMEQRLSGEVLSHIEFLRDLNGNLTCSGLPLVRYSDETRLNAIMQTFRDNGVKINNPHVCQIEAGKQGRVSAEVVAVKRAFDPHNLLNPGKLRGWDIRDTLPEVNIPGITTITT"]}}, {"location": "[101647:102928](+)", "type": "CDS", "id": "<unknown id>", "qualifiers": {"locus_tag": ["ctg16_101"], "transl_table": ["11"], "translation": ["MNKIIRRHLWVGALLLPVSPLALAATQSNIDSHCQYGDSGVDSFSEIFTCGTVSGSLRTLYYSRHNAFFSKGYNQDTVSYGGSLKFETAPIAGFRAGVSGIFLRGIDHPDESHTISDIGDNQTNIGEAYLSWQQDNFKITAGNQRINIPFVGDYDWRITPILFRGIDTQWGDSDNFLHATKIWRYKPWGDDKFLKTTAYTDIDQRTNGMWAFGGGRATQLDDKKLSGQLWYEEYSDYSRVVYAESHLNWQQTLFTPDLGVQFIRGTSQGKALAGEVNSTSYGAQLALTFTPSLKWKLGYNHIAASGNSWNNGSLVVPYAHNTSSGPYFAQPFFTSTQDLGSGNAWSTNLNYTMNDNLSLGTQYSFMDLKSSPSVASINQSEYLVYFTWSFSGVLKGLSLTDFAGVQTSPRYDSNYWENRLSLEYDF"]}}, {"location": "[103124:104234](-)", "type": "CDS", "id": "<unknown id>", "qualifiers": {"locus_tag": ["ctg16_102"], "transl_table": ["11"], "translation": ["MKTVGFVGWRGMVGSVLMQRMVEERDFDVIRPVFFSTSQHGQAAPEFGGRSAGVLQDAYNIEALKALDIIITSQGGDYTTDIYPKLRAAGWQGYWIDAASTLRMEDDALIILDPVNHHVIRQGLDKGIKTFVGGNCTVSLMLMSLGGLFAHDLIEWASVATYQAASGGGARHMRELLTQMGMLHDHVAKALQNPASAILDIERNVTELTRSGVLPTDNFGVPLAGSLIPWIDKQLENGQSREEWKGQAETNKILQPAKTIPVDGLCVRVGALRCHSQAFTLKLKKDLPLSEIEQLLAAHNEWVHVVPNDRERTVRELTPAAVTGTLKTPVGRLRKLNMGPEYLSAFTVGDQLLWGAAEPLRRMLRLLVD"]}}, {"location": "[104517:105111](+)", "type": "CDS", "id": "<unknown id>", "qualifiers": {"locus_tag": ["ctg16_103"], "transl_table": ["11"], "translation": ["MTEMISATILLLLIMDPLGNLPIFMSVLKHLEPKRRRVVLIREMLIALVIMLLFLFAGEKILAFLNLRTETVSISGGIILFLIAIKMIFPSNESSSSGLSAGEEPFLVPLAIPLVAGPSLLATLMLLSHQYPDQMTHLVGALLIAWGATVVILLLSGLFLRLLGEKGVNALERLMGLILIMLATQMFLDGIRAYLKF"]}}, {"location": "[105124:105241](-)", "type": "CDS", "id": "<unknown id>", "qualifiers": {"locus_tag": ["ctg16_104"], "transl_table": ["11"], "translation": ["MKKRKKRGSCQLDSRHEGRESLNERPCSLTKAEHTLKG"]}}, {"location": "[105282:106623](-)", "type": "CDS", "id": "<unknown id>", "qualifiers": {"locus_tag": ["ctg16_105"], "transl_table": ["11"], "translation": ["MATATLVLTAAGSVLLLLFLVMKARMHAFLALMLVSVGAGIFSGMPLDKIADTMQKGMGGTLGFLAVVVALGAMFGKILHETGAVDQIAIKMLKASGENRAHYAMGIAGLICALPLFFEVAVVLLISIAFAVARRTQDNLVKLVIPLFAGVAASAAFLLPGPAPMLLASQMHVDFGWMILLGVCAAIPSMLIAGPLFGRFISRYVTFTLPTEISHPEFEEHKLPSFGFSLSLILFPLVLVGLKTIGARFTDPGSRLYEWLEFIGHPFIAILLACLVAIYGLAYRQGMDKDQVMKICGSALQPAGIILLVIGAGGVFKQVLVDSGVGPALGHALTGAGLPVALSCFIMAGAVRIIQGSATVACLTAVGLIMPVIEPLHYSGAQMAALSICIAGGSIIFSHVNDAGFWLFGRFTGATEGQTLKTWTVMETILGTVGAVIGMIAFTLLS"]}}, {"location": "[106629:107166](-)", "type": "CDS", "id": "<unknown id>", "qualifiers": {"locus_tag": ["ctg16_106"], "transl_table": ["11"], "translation": ["MKTSPSSHHVFVLMGVSGSGKSAVANAVAYQLKAAFLDGDFLHPRANIEKMSAGHPLNDDDRKPWLQAINDAAFAMQRTNEVSLIVCSALKKSYRDILRQGNENLSFVYLKGDFDTIESRLRARKGHFFKPQMLVTQFETLEEPGSDEHDVLVVDINQALDEVVAAVIAAIEGAIKNK"]}}, {"location": "[107370:108366](-)", "type": "CDS", "id": "<unknown id>", "qualifiers": {"locus_tag": ["ctg16_107"], "transl_table": ["11"], "translation": ["MKKKRPVLQDVADRVGVTKMTVSRYLRNPDQVSVALRSRIAEALDELGYIPNRAPDILSNATSRAIGVLLPSLTNQVFADVLRGIEAVTDAAGYQTMIGHFGYSAEKEELQMRSLLGWNIDGLILTERNHTATSLRMIEIAGIPVLEMMDCVSPCLDLAVGFDNVEAARQMTLAILNKGYRHTVYLGARLDERTLLKQQGYEQAMRAAHLEPRSIMMEEASSFSMGGTLLLEAQKRYPDTDSLFCTNDDLAVGAMFECQRQGLRVPDDMAIAGFHGHDITQVVTPKLATVLTPRERMGREAAALLLARIRGEQVGSAQINVGFTLSEGGSI"]}}, {"location": "[108461:109157](-)", "type": "CDS", "id": "<unknown id>", "qualifiers": {"locus_tag": ["ctg16_108"], "transl_table": ["11"], "translation": ["MIYLRKAEERGHANHGWLDSWHTFSFANYYDANFMGFSALRVINEDLIEAGQGFATHPHKDMEILTYVLSGTVEHQDSMGNKEQIPAGEFQIMSAGTGVRHSEYNASTGVPLHLYQIWIIPEKNGLEPRYAQRRFDDVQGRQLVLSPDARDGSLKIFQDMTLSRWALKQGEEGAVAVEANRKIWIQVVKGDVTVNGENASRSDAFAIWDEAMLTIVANSDTEILLFDLPPV"]}}, {"location": "[109429:110098](+)", "type": "CDS", "id": "<unknown id>", "qualifiers": {"locus_tag": ["ctg16_109"], "transl_table": ["11"], "translation": ["MPPRTEADTAPCAYHMHRLNSRQNGLCMAKRLKSGHQLNPAFDVTVILLNQIVQILILPDRDALLFFLISIERDQCRCVGSTLIDGHHFGFAMVAHRTLMSAKGLVQQRYPTDNPAVKRGMVNGDTTLCHHLFEVAQAQDISQIPANTLRDDIDGVMQALKGFLDRRYGLAPLHKKNSMLPDDFLMRQNTGLCCPFNLNVSHPDMPTPWPGLKKKPAPELAK"]}}, {"location": "[110284:110821](+)", "type": "CDS", "id": "<unknown id>", "qualifiers": {"locus_tag": ["ctg16_110"], "transl_table": ["11"], "translation": ["MSEIVIRHATPADAADLYRIISQPETYADILQIPHPSQEHIHERLTHFRDGQQRLVACIDNMVVGELSLDVNSRVRRRHAASFGICVDANYRQRGVASALMREMVSLCDNWLGVERIELTVFADNAAAIRLYQRFGFTTEGLARCYAMRHGQLVDTLYMARLKSECSVPPVAPADQKP"]}}, {"location": "[110885:112634](-)", "type": "CDS", "id": "<unknown id>", "qualifiers": {"locus_tag": ["ctg16_111"], "transl_table": ["11"], "translation": ["MARMVRLAQFVSPLMAGLFFWQGAMAAPTVPPVSYGVGADTFHPVTEQHGMVASVDATATQVGVDILKQGGNAVDAAVAVGYALAVTHPQAGNLGGGGFMLIRTAAGHTTAIDFREMAPTRASRDMFLDAQGNADSKKSLTSPLASGVPGTVAGFALANKEYGTLPLRQLIAPAIKLARDGIVVNESLANDLQVYGKEVLLSHPNSKAIFYKADGTPYLRGEKLVQRNLAHSLELIAQRGPDAFYKGPIADQIAKEMAAHGGLIDQADLASYKAVERKPVSGSYRGYEVYSMPPPSSGGIHIVQILNILENFDLAKMGFGSADAMQVMAEAEKYAYADRSEYLGDPDFIQVPTSALTSKAYAKSLAQQIDLNKARPSTDIKPGKLAPYESNQTTHFSVVDGQGNAVAVTYTLNTNFGSGIVAGDSGILMNNEMDDFSAKPGTPNVYGLVGGEANAVQPYKRPLSSMSPTIVVKDGKTWLVTGSPGGSRIITTVLQMIVNSIDFGMNVAEASAAPRFHHQWLPDQLRVEKGFSPDTLKLLTMKGQHVKVLPAMGSTQSIMVGPDGTLYGASDPRTIDDLTAGY"]}}, {"location": "[112791:113079](+)", "type": "CDS", "id": "<unknown id>", "qualifiers": {"locus_tag": ["ctg16_112"], "transl_table": ["11"], "translation": ["MKWLIIFAALIPLSGMANRLNNSNDPFKPGYNPSTQRMQTQMQTQQSQQKLKLQQDQQRQNQEVQRKIQEQRDSASQRVLKSQPGNSNLQQNSTD"]}}, {"location": "[113256:114015](-)", "type": "CDS", "id": "<unknown id>", "qualifiers": {"locus_tag": ["ctg16_113"], "transl_table": ["11"], "translation": ["MTEKAWPYPAIVAHRGGGKLAPENTLAGIDIGAKLGHKMIEFDVKLSLDNEIFLLHDDTLDRTSNGWGIAGDLPWEKLRQLDVGGWYSKDFADQRLPLLAQVAERCANDQMMANIEIKPTTGREAETGRVVARVARDLWHRQTAPLLSSFSLVALDAAKHAAPELPRGILLHHWRDDWRALADELDCVSLHFNHKVLTQARVAQIKSAGLRILVYTVNTPARAQTLLDWGVDAICTDRIDLLGPDFAINWHT"]}}, {"location": "[114011:115085](-)", "type": "CDS", "id": "<unknown id>", "qualifiers": {"locus_tag": ["ctg16_114"], "transl_table": ["11"], "translation": ["MAGVRLQAVTKSYDGKNQIIQPLDVAIHDGEFMVVVGPSGCGKSTLLRMIAGLEQVTSGDIIIGDERVTFLEPKDRGIAMVFQNYALYPHMSVEQNMAYALKIRGMGKAYIRQRVMETAKSLELEALLQRRPRELSGGQRQRVAMGRAMVREPAVFLFDEPLSNLDARLRVQMRLELQQLHRRLNTTSLYVTHDQVEAMTLAQRVMVMNKGRLEQLGTPVEIYERPASRFVASFIGAPSMNLLAGELNDKGTRLALADNIAIPLFEAKTRWAGRMLTLGIRPEHIKLSSPQAGGLPLVVETLEILGADNLAHGKWGGNRVVVRLPHVERPAIGSTLWLHLPPESLHFFDSEHGQRLE"]}}, {"location": "[115088:115934](-)", "type": "CDS", "id": "<unknown id>", "qualifiers": {"locus_tag": ["ctg16_115"], "transl_table": ["11"], "translation": ["MIENRRGLAIFSHIMLGLGILTVLFPIYIAFVAATLSNTAVFQVPMTLIPGRYLWDNITTIWQHGVAQNSAPFGVMLLNSAIMALSITAGKMVLSILSAFALVWFRFPLRGLFFWMIFITLMLPIEVRIFPTVEVVSHLNMLDSYSGLTLPLMASATATFLFRQFFMTLPDELVEAARIDGASPMRFFRDIVLPLSKTNLAALFVITFIYGWNQYMWPLLIINDTHLGTAVAGIRSMIGNGDGSTQWNLVMAAMLLTMIPPMVIVLVMQRAFVRGLVESEK"]}}, {"location": "[115930:116818](-)", "type": "CDS", "id": "<unknown id>", "qualifiers": {"locus_tag": ["ctg16_116"], "transl_table": ["11"], "translation": ["MPSSRPVFRSRWLPYLLMLPQLLVTIIFFLWPAGEALWYSVLSVDPFGISSTFVGLENFRRLLDDNYYLDAFWTTLVFSGLVTVIGLGIALFLAALVDYVLCLKRVYQTLFLLPYAVAPAVAAVLWMFLFSPGLGLITHFLATAGYNWNYAQNSGQAMFLVVLAAIWQQMSYNFLFFFAALQSIPPSLTEAAAIDGAGPVRRFFQLSLPLITPVGFFLVVVNLVYAFFDTFPVIDAATGGGPVQATTTLIYKIYREGFTGLDLSSSSAQSVVLMALVIILTVIQFRYIEKRVRYQ"]}}, {"location": "[116929:118249](-)", "type": "CDS", "id": "<unknown id>", "qualifiers": {"locus_tag": ["ctg16_117"], "transl_table": ["11"], "translation": ["MASFSFHHSALCVVLGLTFSGHALAVTEIPFWHSMEGELGVEVDSLAQRFNASHPDYHIEPTYKGNYEQSLAAGIAAVRAGKAPAILQVYEVGTATMMASKAIVPVYEVFKNANIAVDPAQFVPAVAGYYSDAHGQLISLPFNSSTPVLYYNKDAFKKAGLNPDESPKTWQALEKDAAALRKAGMTCGYASGWQGWIQIENFSAWHGLPVATQNNGFDGTDAVLEFNQPVQVRHIQMLESMNKRGEFTYFGRKDESTARFYNGDCGITTASSGSLADIRHYAKFNYGVGMMPYDATVPNAPQNAIIGGASLWVMKGQDAATYRGVAEFMQFLTQPEIAAEWHQKTGYLPVTTAAYELTRKQGFYDKNPGADIATRQMLHKPPLPFTKGLRLGYMPQIRTIVDEELEGVWNGSITPQVALDNAVTRGNQLLRRFEQSVKP"]}}, {"location": "[118505:119216](-)", "type": "CDS", "id": "<unknown id>", "qualifiers": {"locus_tag": ["ctg16_118"], "transl_table": ["11"], "translation": ["MNPLLSLDNVSAHYGKIQALHHISLHINQGEIVTLIGANGAGKTTLLGTLCGEPRATQGTIIFDDKTITDWQTARIMRESIAIVPEGRRVFSRMTVEENLAMGGFFADRQQYQSRIQRVYELFPRLYERSKQRAGTMSGGEQQMLAMGRALMSQPRLLLLDEPSLGLAPIIIQQIFDTIEQLRQEGMTIFLVEQNANQALKLADRGYVLENGHVVLEDTGAALLANEAVRSAYLGG"]}}, {"location": "[119217:119985](-)", "type": "CDS", "id": "<unknown id>", "qualifiers": {"locus_tag": ["ctg16_119"], "transl_table": ["11"], "translation": ["MTQPLLAVNGLMMRFGGLLAVNNVALELRKQEIVSLIGPNGAGKTTVFNCLTGFYRPTGGSIILHGQQLAGLSGQKIARMGMVRTFQHVRLFREMTVIENLLVAQHQHLKSGVFAGLLKTPAFRKAESEALEYAANWLQRVGLLAFANRQAGNLAYGQQRRLEIARCMVTRPEILMLDEPAAGLNPKETQQLDELIAELRNEHNVSVLLIEHDMKLVMGISDRIYVVNQGTPLAHGTPEAIRNNPDVIRAYLGEA"]}}, {"location": "[119981:121259](-)", "type": "CDS", "id": "<unknown id>", "qualifiers": {"locus_tag": ["ctg16_120"], "transl_table": ["11"], "translation": ["MKQLNVINAMVSALMLLVLASFFMGMRLNLEGTHLVVNNAGSVRWNWIIAGCVVVFFFQLLRPFFQRGLKKMSVPSLVLPGIDGSTPKQKLLFLVMIIAAVAWPFLVSRGTVDIATLTLIYIMLGLGLNVVVGLSGLLVLGYGGFYAIGAYTFALLNHYYGFGFWQALPLAGLVAAMFGLLLGFPVLRLRGDYLAIVTLGFGEIVRILLLNNTAITGGPNGISQIPKPSLFGLEFNRSVRDGGWDTFSHFFGLKYDPSDRIIFLYLVALLLVFITLFVINRLLRMPLGRAWEALREDEIACRSLGLSPTRIKLTAFTISAAFAGFAGSLFAARQGFVSPESFTFVESAFVLAIVVLGGMGSQFAVILAAILLVVSREMMRDLNEYSMLVLGGLMVLMMIWRPQGLLPMKRPHLKLNSVEKGEPQP"]}}, {"location": "[121255:122182](-)", "type": "CDS", "id": "<unknown id>", "qualifiers": {"locus_tag": ["ctg16_121"], "transl_table": ["11"], "translation": ["MSEQFLYFLQQMFNGVTLGSTYALIAIGYTMVYGIIGMINFAHGEVYMIGSYVSFMVIAALMMIGIDANWMLIGAGFITAIVIASAWGWSIERVAYKPVRSSKRLIALISAIGMSIFLQNAVSLTQGSRDLALPGLITGQWTLGVSNGFAATISTMQVVIWLVTFLAMLALTLFIRYSRMGRACRACAEDLKMASLLGINTDRVISLTFVIGAAMAAVAGVLLGQFYGVINPYIGFMAGMKAFTGAVLGGIGSIPGAMLGGLILGIAEALTSAYLSTEYKDVVSFALLIVVLLVMPTGILGRPEVEKV"]}}, {"location": "[122279:123353](-)", "type": "CDS", "id": "<unknown id>", "qualifiers": {"locus_tag": ["ctg16_122"], "transl_table": ["11"], "translation": ["MALSHAAIAKDIKVAIVGPMSGPVAQYGDMEFTGAKQAIADINARGGVNGDKLVGVEYDDACDPKQAVAVANKVINDGIRYVIGHLCSSSTQPASDIYEDEGVLMITPAATNADLTTRGYKMIMRTTGLDSDQGPTAAHYIINNIKPQRIAVIHDKQQYGEGLARSVQDSLKKSGGNVVMFEGITAGDKDFSTLVARLKKENVDFVYFGGYYPEMGQILRQARAAGLTTPFMGPEGVGNASLSNIAGAASEGMLVTLPKRYDQVPANQPIVEALQAKKQDPSGPFVWTTYAALQSLSSGIERSKSLEPEDIVKNLKEGAPVPTVMGNLSWDAKGDLKGFEFDIFKWHADGTSISVVK"]}}, {"location": "[123780:124200](+)", "type": "CDS", "id": "<unknown id>", "qualifiers": {"locus_tag": ["ctg16_123"], "transl_table": ["11"], "translation": ["MKLTIIRLQQWSAQDRLDLAKIWPEADLKALEKTLDEQHLVYAAKFNDRLLAAVKVTLKGTHGELENFMVRDVTRRRGVGKYLLEEVLTQNAATSQWWMADVGFSDQAAAAAFMQSGGFIVQAGGWSRQSPYTTQAETR"]}}, {"location": "[124263:125118](-)", "type": "CDS", "id": "<unknown id>", "qualifiers": {"locus_tag": ["ctg16_124"], "transl_table": ["11"], "translation": ["MTKEMQTLAIAPLGNLDSYIRAANAWPMLTAEEEKALAERLHYQGDLEAAKTLILSHLRFVVHVARNYSGYGLPQADLIQEGNIGLMKAVRRFNPEVGVRLVSFAVHWIKAEIHEYVLRNWRIVKVATTKAQRKLFFNLRKAKQRLGWFNQDEVEMVARELGVTSKDVLEMESRMAAQDMTFDPTPDDEGEGRSMAPMLYLQDKSSDFADGIEEDNWESHAADKLSDAMQGLDERSQDIIRARWLDDDNKTTLQELADKYGVSAERVRQLEKNAMKKLRVAIEA"]}}, {"location": "[125348:126335](-)", "type": "CDS", "id": "<unknown id>", "qualifiers": {"locus_tag": ["ctg16_125"], "transl_table": ["11"], "translation": ["VVNKRNTRAPKTAKPTPSSKSKALKGGWQEQWRYALRGMLSDLWRQPLATLLTVMVIAISLTLPSVCFIVWKNVSQAAEQWYPTPQLTVYLSKTLDDDAAENVVAQLKKEDGVDKVNYLSREEALGEFRNWSGFGGAMDMLEQNPLPAVAIITPKLNFQNADAMNTLRDRVAKTQGVDEVKMDDSWFARLAALTGLVGQVAAMIGVLMIVAVFLVIGNSVRLSIFARRDTINVQKLIGATDGFILRPFLYGGALLGFAGSLLSLVLSGVLVLRLESVVTQVAAVFGTTFNLRGLAWDESLLLLLISAMIGWIAAWLATVQHLRRFTPQ"]}}, {"location": "[126324:126993](-)", "type": "CDS", "id": "<unknown id>", "qualifiers": {"locus_tag": ["ctg16_126"], "transl_table": ["11"], "translation": ["MIRFEEVSKAYLGGRQALQGVDFHLQPGEMAFLTGHSGAGKSTLLKLICGIERPSAGHIWFSGHDISRLKSREVPFLRRQIGMIFQDHHLLMDRSVYDNVAIPLIIAGASGEDIRRRVSAALDKVGLLDKAKSFPIQLSGGEQQRVGIARAVVNKPVVLLADEPTGNLDDALSEDILRLFEEFNRVGVTVLMATHDRGLIARRNYRLMSLNQGRLQGGQSGK"]}}, {"location": "[126998:128432](-)", "type": "CDS", "id": "<unknown id>", "qualifiers": {"locus_tag": ["ctg16_127"], "transl_table": ["11"], "translation": ["MAKNKKRGFFSWLGLGREDPTPQEETKKETLEEQQPIAVQVTDDAASVTDEVARRAEEVVEVTATVAQQQAEHRPVTEPESGVKSQPQPAPLPQDVVDQPMQVERLSEEAAGVKPVPEETPQSEVVDERFPQVPEAEAPAAEIAPEEPVAAVSAPTSTESVPETMEQERPTKEGFFARLKRSLVKTRQNLGSGFIGLFRGKKIDDDLFEELEEQLLIADVGVETTRRIISNLTNQADRKQLRDAEALYGLLKQEMSDILATVDAPLEVSGKTPFVILMVGVNGVGKTTTIGKLARQYQAEGKSVMLAAGDTFRAAAVEQLQVWGQRNNIPVIAQHTGADSASVIFDAIQAAKARNVDVLIADTAGRLQNKSHLMEELKKITRVMKKLDEQAPHEVMLTIDASTGQNAISQTKLFHEAVGLTGITLTKLDGTAKGGVIFSVADQFSIPIRYIGVGEGIEDLRQFKADDFIEALFARED"]}}, {"location": "[128596:129202](+)", "type": "CDS", "id": "<unknown id>", "qualifiers": {"locus_tag": ["ctg16_128"], "transl_table": ["11"], "translation": ["MTKKNRSAGSGQIRIIGGLWRGRKLPVPDSAGLRPTTDRVRETLFNWLSPDIQGARCLDCYAGSGALGLEALSRHAASATLLELERPVAQQLVKNLATLGAKTGQVINTDTLQFLAQAGEPHDLVFIDPPFRKGLLEHTITLLESGGWLADEALVYVESEVENAMPPVPVSWQLYREKIAGQVACRLYVRHASAKGEHHAD"]}}, {"location": "[129191:129461](+)", "type": "CDS", "id": "<unknown id>", "qualifiers": {"locus_tag": ["ctg16_129"], "transl_table": ["11"], "translation": ["MLINSGRLLMIFLWAFLLLNLVHPFPKPLRYFVNVALLFMVIMHGLQLVLMRATHPKQGPKISGITQIRIFFFGVFELLAWQKKYQQKS"]}}, {"location": "[129422:129641](-)", "type": "CDS", "id": "<unknown id>", "qualifiers": {"locus_tag": ["ctg16_130"], "transl_table": ["11"], "translation": ["MLVEVKAKRETPGSGRRSRQREVIPVEEMRDDVWFPLLNGAGDIQIFPTRKRRLPYIFYNLRFLLIFFLPGQ"]}}, {"location": "[129885:130512](+)", "type": "CDS", "id": "<unknown id>", "qualifiers": {"locus_tag": ["ctg16_131"], "transl_table": ["11"], "translation": ["MIWSFLAVLFSGWLYVDASYRGPQWKRWFFKPVTLLLLLAWAWQAPVLNTTDYLILFGLLATLIGDALTLLPNRRMLYAIGAFFLSHLLYTICFASHMTLTFFWPIPLVLLIVGVLLIATIWTRLEELRWPVCTFIGMTLLMVWLTAEQYFFRPTNHSFSLLIGSSLLLLANIVWFISHYRRRFTSDSAIIAACYFAGHFMIVRSLYL"]}}, {"location": "[130610:132884](+)", "type": "CDS", "id": "<unknown id>", "qualifiers": {"locus_tag": ["ctg16_132"], "transl_table": ["11"], "translation": ["MHQHASSCQCGHCHAERQHGCSNPPRPAINKITAIRVPSAASGCCGNEDCANGDSPDEESDKPGSDPSYSWQVDGMDCPSCAKKIENAVNQLPSVTHARVLFATEKLVVNASQDIRQQVERAVQSAGFSLKRSNTPPSVEPAPAFWQENALLLILGALMMISWLLQQFNPQAGKIAFTISTLFGAWPIARSALRLMRSGTPFAIETLMTIAAIGALFIGATTEAAMVLLLFMLGERLESYAASRARRGVTALMALKPEEAVRINGGSRESIALSELRPGDIIEVAPGSRLPADACLISPWASFDESALTGESIPVERQQGEVIAAGSLSVDTQVQLKVVSRPGESAIDRILHLIEEAEAHRAPVERFLDHFSRIYTPIIMVLALLVAILPPLLLASEWQPWIYKGLTLLLIGCPCALVISTPAAITSGLAAASRRGVLIKGGAALESLNAIRILAFDKTGTLTEGKPQVTAIVSLNGESEAVLLAKAAAVEGGSSHPLAKAIVALAEARQVEKLQASAQKALPGSGVEALVSDHKLLICAPARLADHPLSAEQSAQVAALESGGNTVVVMLQDTQPIALISLRDTLRADAVEALRELRSLNIQTVMLTGDNPRAAAAIAGELGIDYRAGLLPADKVAAIGELNQQSPVAMVGDGINDAPAMKAATAGIAMGNGSDVALEAADAALTHNRLNGLATMIRLSRATHATIRQNITLALGLKGVFLVTTLLGITGLWLAVLADSGATALVTANALRLLRQR"]}}, {"location": "[132890:133136](-)", "type": "CDS", "id": "<unknown id>", "qualifiers": {"locus_tag": ["ctg16_133"], "transl_table": ["11"], "translation": ["MSDPFANPDQTLDALGLRCPEPVMMVRKAVRHMQDGETLLIIADDPATTRDIPGFCRFMEHTLLAQETGETPYRYLLKKGR"]}}, {"location": "[133368:134034](+)", "type": "CDS", "id": "<unknown id>", "qualifiers": {"locus_tag": ["ctg16_134"], "transl_table": ["11"], "translation": ["MISFSSRQRTQALIWLSLFHVLVITSSNYLVQLPVSIFGLHTTWGAFSFPFIFLATDLTVRIFGAPLARRIILAVMIPALFISYVVSSLFYQGQWQGVAALAHVNLFVARIAGASFMAYALGQMLDVHVFNRLRKLPQWWIAPASAMFLGNISDTMAFFFIAFYKSQDPFMARHWVEIALVDYSFKVIVCMAFFLPAYGVLLNATLKRLAEKSNSAQVNFS"]}}, {"location": "[134130:134691](+)", "type": "CDS", "id": "<unknown id>", "qualifiers": {"locus_tag": ["ctg16_135"], "transl_table": ["11"], "translation": ["MRNLLKYAGIGLLVVGLTACDGKKDDKAAADNHGASSDQSSQNVTLMNGKLSFSLPAGMSDQSGKLGTQANNMHVYADASGQKAIIVIEGDSTTEGLDVLSKRLEQQQRDRDPQLQVVTNKSIELKGQPAQQLDTVISARNQSSWSSVILAKTDDKLLTLQISLPADNQQQSQTEAENIINTIVLK"]}}, {"location": "[134741:135638](-)", "type": "CDS", "id": "<unknown id>", "qualifiers": {"locus_tag": ["ctg16_136"], "transl_table": ["11"], "translation": ["MNKNNVKLAIAPIGWTNDDMPELGGENTFQQIVSEMALAGFSGSEVGSKYPRDPAVLKPMLDMRGIQICNAWFSTFFANGDKAKTIDEFINHRDFLHAMGARVIGCSEQSRSIQGTTLPVLEEKPCFTDEEWRLTVEGYNELAKLAAEKGMQVCLHHHMGTGIQTTEEIDRFMQHTNDDVCLLFDTGHAYYSENSQAKMLAILEKHLLRINHVHLKDVRDEVVAQVKRQRLSFLEGVKKGTFTVPGDGVIDFIPVFKLLDDAGYRGWMVVEAEQDPALANPFEYALKARKYIREYAGL"]}}, {"location": "[135681:136566](-)", "type": "CDS", "id": "<unknown id>", "qualifiers": {"locus_tag": ["ctg16_137"], "transl_table": ["11"], "translation": ["MKIAFDVDVIKDLGITKMVHQVAEWGYKYIEQSPHPQINPFYKHPKASREVITEYKKALRETGLEISSWIVVYRWSGPDEARRQAAVRNWKRMIEIAVETGVQVINTELSGTPNEPEICEEMFYRSMEELLPIVEREGIRIEIQSHPWDFCEENNETADLVKSFRSENVKYLYSVPHTFFYDKGKGDVKAMLEYAGGDLSHVLIADTMNHTKNCRYIINPPGVDATIHQHVGVGEGEVDFPTLFQTLREMDFANRTYKVGGESIIAASLFGYPEKMPYQAVETRELIERELLNR"]}}, {"location": "[136630:137647](-)", "type": "CDS", "id": "<unknown id>", "qualifiers": {"locus_tag": ["ctg16_138"], "transl_table": ["11"], "translation": ["MTLKLGVIGAGAIGQEHIRRCSKVLQGAEVVAVSDINIDGAKGIVSRLALDAEVYANGHDVIRSQGVDALIITSWDPTHEEFTLAAIAAGKPVFCEKPLAMSAEGCRRIVDAEIAHGKRLVQVGFMRPYDAGYRALKQVITNGDIGEPLMLHCAHRNPTVAENYTTDMAITNTLIHELDVLRWLTDDDYKTVQVVFPRSSKNTHARLRDPQVVLFETRKGIRIDVEIFVNCAYGYDIQCEVVGESGIATLPEPASVQMRKDAKLATTILTDWKDRFIDAYNVELQAFINDATAAQLQGPSAWDGYAASVAADACLKAQQSGTIEAIELPPRPAFYHRP"]}}, {"location": "[137747:139688](-)", "type": "CDS", "id": "<unknown id>", "qualifiers": {"locus_tag": ["ctg16_139"], "transl_table": ["11"], "translation": ["MAKIRLTTAQALVRFLDNQYLSVDGVETKFVKGIFAIFGHGNVLGLGQALEQDSGDLVVYQGRNEQGMAHAAIGYAKQKLRREIIACTSSVGPGAANMITAAGTASANRIPLLLLPGDVFASRQPDPVLQQIEQSHDLSISTNDAFRAVSKYWDRVNRPEQLMTACINAMRVLTDPAETGAVTLCLPQDVQGEAYDYPDYFFHKRVHLVDRRLPTEAQLAMALKLMAGKRKPLIICGGGVKYSEAGEALCQFAERYQLPFAETQAGKGTIVSDHPLNVGGVGETGCLAANLLAKEADLVIGVGTRYTDFTTSSKWIFHNPDVSYININISNFDAYKLDAVQVVADAREALTTLNKRLAVQGFTSGWGEQVTQAQSRLLKETQRVYQAVYSHDGFVPEIDDHLDRDAVYAEFNRLTHSFLTQSSVLGTLNEHLPKDSVIVAAAGSLPGDLQRVWRTKDYNSYHVEYGYSCMGYEVGASLGVKLAEPQREVYTLVGDGSFMMLHSELVTSIQENARINVILFDNMTNGCINNLQMEHGMDSFTTEFRFRNAESGKLNGGFVPVDFAAIAAGYGCKTWRVTTLGELKQALEEVHQSSVSTLIDIKVLPKTMVHKYFSWWRVGGAQVSESARVDAVARMLNEHIEQARKY"]}}, {"location": "[140365:142285](+)", "type": "CDS", "id": "<unknown id>", "qualifiers": {"locus_tag": ["ctg16_140"], "transl_table": ["11"], "translation": ["MSTQQKRLDVICIGRIAVDLYGQQIGARLEDMSTFSKYLGGSSGNVAYGTAIQGLKSAMLARVGDEHMGRFLREELQRVGADTEYLITDKERLTGLVLLGIKDQDTFPLVFYRDNCADMGLKPDDIKEEYIASARAVAVTGTHLSHPDTRAAVLKALEIARRNRLRTALDIDYRPVLWGLTSLGDGETRFIASQHVTQQLQEVLHYFDLVVGTEEEFHIAGGSTDTLTALKNVRQASKATLVCKRGAMGCVVLEGEIPDRWEQTKLQSGVQVEVLNVLGAGDAFMSGLLRGWLNDESWEQACRYANACGALVVSRHGCAPAMPTKAELDDFLSRDKEVSRPDLDLRLNHLHRVTTRKQLWPELCVFAFDHRKQLLDMASEAGVDSSRLPVLKQLLLHAAEEAATEAGLANRSGILADTTYGQPALNAITGKGWWIGRPIELPGSRPLRLEHGNIGSQLVDWPLEHVVKCLIFYHPHDDAALRQEQDELILDVWKGCNKTGHELLLEVILPESNPDKKESYYLDILRHFYSLGIQPDWWKLPPLSLESWQAISPLIEQQDPYCRGILILGLDAPEEKLRAGFAAAAKAPWVKGFAVGRTIFSQPSRQWLQGELDDRTLINEVKNNYLRLINAWRAERPTT"]}}, {"location": "[142534:143377](+)", "type": "CDS", "id": "<unknown id>", "qualifiers": {"locus_tag": ["ctg16_141"], "transl_table": ["11"], "translation": ["MTNNPTQLSLLQDDIRRRYDTLSKRLKQVARYILDNSNNIAFDTVASIAHQADVPPSTLIRFSNAFGFSGFNEMKQVFRQHLMEETVNYTERARLFRQTATDETATSPENPAEILNVFTMVNSQALQQLAMQTHPEQLNKAVELLNQAENIYVIGLRRSFSVASYLTYALRHLERRAFLIDGLGGMFTEQLSMVNPKDVVIAISYSPYAREAMELVELGAKRGAHQIAITDSQVSPLAAFSDVCFVVREAQVDGFRSQVASLCLAQTLAVSLALNNVEKT"]}}, {"location": "[143512:144331](-)", "type": "CDS", "id": "<unknown id>", "qualifiers": {"locus_tag": ["ctg16_142"], "transl_table": ["11"], "translation": ["MSLLAKVRQPDAQGRIQHVTPESAGWRYVGFDAYQLKKGQTLTLASGNKELCLVLVAGLASVKTRYAEFPVIGKRMSPFERTPPYSVYVPYDDQVEVYADSDLELAVCNAPGHGNWPARLIAPQDVGVEQRGKGRNQRLVHNILPDDKPADSLLVVEVYTNEGDTSSYPSHKHDQENSETETYLEETYYHRFNPGQGFAMQRVYTDDRSLDECMAVYNGDVVMVPRGYHPVATIAGYDNYYLNVMAGPVRLWKFSWEKDHAWVNSADYPREK"]}}, {"location": "[144363:145869](-)", "type": "CDS", "id": "<unknown id>", "qualifiers": {"locus_tag": ["ctg16_143"], "transl_table": ["11"], "translation": ["MTITGNFIGGKTSLSASNETIPVYNPASGKVVRELTQSTAEEVEKVIGVAHAAFDDWSRTSPLRRARVLFNFKALMEQHRDELAELIVSEHGKVWSDALGELTRGMEVVEFACGIPHLIKGENSPDVATGVDSYSLMQPLGVVSGITPFNFPAMVPLWMFPIALACGNTFVLKPPALDPSVSVRMAELLTEAGLPDGVFNVVHCPNDIAEQLYTDPRVQAVSFVGSSGVAEHIYKTASAHGKRVQAFGAAKNHAIVMPDADLDATVNAIMGGAFGSAGERCMALPVVVAVGDDTADKLIAALTPLVKALRVGPGSQKGSEENEMGPVVSAAHQKKVLGYIDKGVQEGAKLVVDGRNFQVPGFAEGYYVGGTLFDNVTPEMVIWREEIFGPVLSIMRAPDYASALTLVNSHEFGNGSAIFTRNGHTGRDFVREVQAGMVGVNVPVPVPMAFHSFGGWKRSVFGALNVHGPDGVRFYTRMKTATVRWPSGQKTVSEFSMPTLG"]}}, {"location": "[146354:147167](+)", "type": "CDS", "id": "<unknown id>", "qualifiers": {"locus_tag": ["ctg16_144"], "transl_table": ["11"], "translation": ["MAIDPTRFCINRKIAPNLSIDAFFQLVHSLGLNKVELRNDMRGGKVTDNHATAEVRSLTKRLGLEIITINALYPFNLPDDALMARAEGLLKDAQTIGAKALVMCPLNDGTPVTADATLAAMKKLAPLFERYGIEGLVEPLGFPASSLRSAVQTQALIRDACVPFRLVLDTFHHHLYEQAEAEFAQNIDINGIGLVHLSGVEDTRPTEQLTDEERIMLSDADVLRSVAQVRRLEKMGYRGIYSFEPFSSVMEGWSATQIEREIRQSINLLQ"]}}, {"location": "[147242:148463](-)", "type": "CDS", "id": "<unknown id>", "qualifiers": {"locus_tag": ["ctg16_145"], "transl_table": ["11"], "translation": ["MPEQPASEPAVSGFRLNLRIISVVIFNFACYLTIGLPLAVLPGYVHDVMGYSAFWAGLVVSLQYFATLLSRPHAGRFADLWGPKKVVIVGLCGCFLSGGCYALAFFGAALPVLSLLMLCLGRVILGVGQSFAGTGCTLWGVGVVGSLHIGRVISWNGIFTYGAMAIGAPLGVGIYRWGGLLLLSGIIIAISLVAFLFALPRPAVKSSKGKQLPFRAVLGKVWNFGLILAMGSAGFGVIATFITLFYQAKGWDGAAWTLTLFSGAFVGARLLFPNAINRHGGLWVATVCFTVEAIGLFLVWGAVDPWMAKLGAFLTGAGFSLVFPAVGVVAVKAVPPQNQGSALATYTAFMDLSLGITGPLAGGVMSYFGIPVIYLLSGLLVCLAILLTLKMRRNLPQHQEDLVEMS"]}}, {"location": "[148648:148984](-)", "type": "CDS", "id": "<unknown id>", "qualifiers": {"locus_tag": ["ctg16_146"], "transl_table": ["11"], "translation": ["MRMKINDIPFGTTAWSALAATEHMGEKGKAFWRTQHFGDIRVRMVEYSPGYLADHWCSKGHILLCLSGELHTELNDGRVFTLTPGMSYQVADNAEAHRSWTDCGAQLFIVD"]}}, {"location": "[149202:150177](-)", "type": "CDS", "id": "<unknown id>", "qualifiers": {"locus_tag": ["ctg16_147"], "transl_table": ["11"], "translation": ["MREIKKWFPALLLCATFAVSAAQNLTKVTLVLGDQARNLRSLVEASGVMKDAPYQYRWANFQGAAPLFEAQRAGAVDTSYAGDLPVLMAASGGVDLKIIATNVGDGAANGIIVPADSPLHSVKDLAGKTVVVSSARGSISQHLLYEALQEAGLKQDAVQIRFVLPTDASAAFNAGQIAAWATFDPYLGIAEQQGARLLRDSKGLTTGLSFVTATGSSLKDPQKRLAIADFARRLAQARAWGIQHPDEYNQVYASLTRLSPLTSKLITARISHGIRPVTGQDIARVQQVSDLFSSLAILPNKVNVQAITDTSVFTAGETQEKTHD"]}}, {"location": "[150190:150961](-)", "type": "CDS", "id": "<unknown id>", "qualifiers": {"locus_tag": ["ctg16_148"], "transl_table": ["11"], "translation": ["MTEAIARETGSNLRARISNAEWQARVKLSQCYHLAARLRWTDHIYTHFSLRVPGEKPHFLINAYGQTFDEIQPETLVKIDLDGEIIDDPTGLGINPAGYVIHSAIHRARPHTHAVLHTHTAAGIGVAAQKKGLLMISQHSMRFYQRLAYHDYEGIALDLDEQQRIVADLGTLDALILRNHGLLTCGNGLEEAFYNLYYLERACAAQLAAQAGGAELNIVPNAVAEKAAQAFDNGIKNKKYLLHWDAYIRQLQRNAL"]}}, {"location": "[151166:152159](+)", "type": "CDS", "id": "<unknown id>", "qualifiers": {"locus_tag": ["ctg16_149"], "transl_table": ["11"], "translation": ["MTIKCIILDDYQSVALSCTNWNVLQPTVDVRAFSQHFSNIDEQVIALQAAEIVIIMRERTPFGADLFARLPSLKLLITSGMRNAAIDLPAARRHGVVVCGTASGSEPPAELSWALILGLARHLVVENTALRENGPWQQTLGITLHGKTLGLIGLGKIGGQMARIAQAFGMDVCAWSQNLSAERAAECNVRLMPDKATLLQHSDIVSLHLVLSERSRHIIDAEALRQMKSTALLINTSRAGLVDQQAMISALRERRIAGAGVDVFDEEPLPANSPLRTLAGLLATPHLGYVADTNYQRYFSQAVENIQAWLAGDPIRILNKRHTGPITDFE"]}}, {"location": "[152362:153868](+)", "type": "CDS", "id": "<unknown id>", "qualifiers": {"locus_tag": ["ctg16_150"], "transl_table": ["11"], "translation": ["MKLRRKRVKPIGLKDVTIIDDARLRKAITAASLGNAMEWFDFGVYGFVAYALGQVFFPGADPGVQMIAALATFSVPFLIRPLGGLFFGALGDKYGRQKILSITIVIMSISTFCIGLIPSHASIGIWAPLLLLLCKMAQGFSVGGEYTGASIFVAEYSPDRKRGFMGSWLDFGSISGFVLGAGLVVLISTVIGEANFLKWGWRVPFFVALPLGIIGLYLRNALEETPAFQQHVEKLEQGDREGLAEGPKVSFKEIATKHWKSLLACIGLVLATNVTYYMLLTYMPSYLSHNLHYSENHGVLIIIAVMIGMLFVQPVMGLMSDKFGRRPFVIIGSIALLILSIPCFMLINSNVMGLIFTGLLILAVVLNCFTGVMASSLPAMFPTHIRYSALASAFNISILVAGLTPTLAAWLVESTANLYMPAYYLMIVAVIGLATGIMMKETANKPLRGATPAASDIAEAKEILQEHHDNIESKIAEINAQIAELETKRQHLINQHPHINA"]}}, {"location": "[153939:155037](-)", "type": "CDS", "id": "<unknown id>", "qualifiers": {"locus_tag": ["ctg16_151"], "transl_table": ["11"], "translation": ["MKRILILLLLVSGLVQAKTITDILQRKVDIPDNPQRIVVGEGRMIYTLALVEDGDPVRRVVGWPGDLQRLDRQTWDRYSAAFPEMKKIPIIGNSNYAQISVEKVIALRPDLVILPVYAKQEGNHDSFQRQLTAAGIPVIYIDTRVDQLKNTVPSVKIIGEALNDQAKAQRFITFYQQHMNLIRDRLRQANPARPRVMLQLHIGRHDGCCTTVGHGNLADLLNFAGGENIAVGRFGSVFGQLSPEAVLAADPEVFLATGMAGPDQAQQLQLGPQVSAAAAQQSFARVLKRETLLSALPAIRHGKALAVWHNFYMSPWHLLDVEVFAKTFHPQLFSDLDPAKTLDEMNRQFLPVPETGTYWTTAGKR"]}}, {"location": "[155059:157186](-)", "type": "CDS", "id": "<unknown id>", "qualifiers": {"locus_tag": ["ctg16_152"], "transl_table": ["11"], "translation": ["MKSPFVPFRCHPGKTPCIIFASLLSSGSALAAETATDQTLTVTADQPGTSGSYYQDTATTATKTATPRNETPQSISVVTPQVMQDYQVKTVNDAVKFVSDVTQGNTLGGTEDGFVKRGFGANSDGSIFLDGVRSNQGLSMDATIDHVEVLKGSASLLYGILNPGGVINLVSKKPQYQWNTHISGESSSYGGGTGTVDVTGPLGNGFAFRLIAERQREDYWRNFGVNEHTLIAPSLSWFGEQASFNLSYVEYKYDVPYDRGTAFINKKPVDIPYNERLDDNANHAWGKNKRLNFNYAYSLDDTWDSHFNYAWMQRRYDSNEVRTTAINPTTGVVSRRADANRGFNHQTTYLSWDISGSPEMWGMQHDVMLGVDYEQDETYKAYSYRGKVSKTFNMYDPVYGEEPVLSSSTYSDEYSNLRTNLYSRSLFAKDSIHLNEKWIAVLGGRYQRYTQTSSHGFVNPTSTLNDRGNAFLPQLGLVYKVLPDLSLYGSYSRSFTPSTDTDDEGNVASTEKGTTYEVGAKWQVAPALSTTLALYRIDEKDMSVYINGVTRSIPKARSSGAEVEVNGELAKDWNLIANYSYDKTEIVKDDINPDNVGNRLVNAPTNMASLYLSHTLRFSWLPGELRAGGGGRYVGSRAGDPENSFIMPDYTVADAFIAWDSSLVGKHTQLKLNINNLFNKKYYSSSAGNLRVIEGDPRVVYLQAAVDF"]}}, {"location": "[157402:160750](-)", "type": "CDS", "id": "<unknown id>", "qualifiers": {"locus_tag": ["ctg16_153"], "transl_table": ["11"], "translation": ["MTVYTRPFALNVLTLALFPLCASAISQWSETSGNTLQVTSGYSTATSQDYPLYASGANSQLVTDSGLLFSTTANGTYAAYLTDHASLELNNATLYTTGSSASGISVIDSTLTMTGGTITTTGSQAYGIIASNADLTLDDVTILPGGQNAYGIKMTGGTLSATDVIISSSAAIGGITLSNGASATLDDVDINLLNSSGFSAITLTDSSLVGNNVNVISNVYSGNGGTAAVRVGTNSSLELTDSTITSAAIGIRTWSNSDTTLTNVDVTTSGDGSHAIDINQANANVTINGGSYLTQGAAAYGVWLIGSGSTLEATDATFQTEGSSSHAITVQNGTAVLTDSTLTTSGEKSYGLYAGSTVDGSGVTITTSGSNAYGVMAVYSGGQLTLTDSTITTAGQTALGLAVTGGGGAELTDSVISTSGSTAYGVLVSGSGSATLQNTAVTTTGDNAYGIAASGSDAVIDATDSTLSTSGDSAYAVLATAGSTVSLTDSTISTSGDLSGGLYALSSSTINADGITIDTSGEESYALATSLSSTLNISNSQLTTRGAAAGLIALGKEDDASNTVTLDNVSLTSEQGTGVIAQGTSLDLNLKNGTTVYGGNGVALSATSSTDTDGNTTYSDVDIIADGNVSLLGDVVTDSYANAITLSLTDNSTLTGATQNVSQLLLDSTSRWLITGNSSVDDLQQDGLVTFSSSSGFSTLTVDGDLTGSGTFVMNTQLGDDSSPTDQLLVTGNASGSFGVTINNKGGLGAATDTGILLIQVSGDAQSATFTQNNSVVAGNYEYFLNQVDGNSWYLQSSYTSDDNGRDDDDTKTWRPEVAGYLIAPYLNAAYGFTSAGTYHQRLGATKGNDGAWGRIYGRHDNYSAGRFAFDVNTAFIQLGGDLLQKDLADNWHISAGPTMTFGRQHSSNKDNARSARQGLSVNVGKMDTTAYSVGGYVTTWNDDGSYLDTVGQVTRYSNHFKSLTDAKMNSYAALLSVEAGKPFKLVKKLSLEPQVQFMGQYMNISQTYASGVKMEGQNLYVGQVRGGFRLFYDDPVVQPYVNADVIQQLGATPGVDMNGDTLSPDVRKGMWRTSVGVSGKVTRQLNLYAEASYSHSFGPGYEGYTGNLGVKYQF"]}}, {"location": "[160975:161104](+)", "type": "CDS", "id": "<unknown id>", "qualifiers": {"locus_tag": ["ctg16_154"], "transl_table": ["11"], "translation": ["MWKGIFQIDKLKKYLLLKAVRDSNNINTPIILPAKYHYIGLF"]}}, {"location": "[162079:162859](-)", "type": "CDS", "id": "<unknown id>", "qualifiers": {"locus_tag": ["ctg16_155"], "transl_table": ["11"], "translation": ["MKKYLMPVILTMLWSAHAFCATIESSGKGTTTVPSAYTYPEPNSTNGSLMLKCTVLNGGQSNGITFNDNGGSFDNIISTDSWDCNGTWHHSNISIPSCSNQLQYAFPLIGFNDTDNKVDVQYSAACGDSTTVEGVVVLVSDISLNPRASCGADYEPELDFGTVSTNGEPVKKVLVSNTTGNGRLSITSAGHLDGTPITMKSGENEWTIDAVQDGTVLSMDEGDNGNSNAALGPITLRTHTAPDKPGKYQGTAVLTVVCE"]}}, {"location": "[163293:163851](-)", "type": "CDS", "id": "<unknown id>", "qualifiers": {"locus_tag": ["ctg16_156"], "transl_table": ["11"], "translation": ["MTMKLKNEKSNTVLIGALAVFVCGMSVNTYATTDTASITITGTVIANTCTIDNDSATQAISLTPIADRDIKGVGTTGGAKKVNIVLKDCGEGASAVKVTASGEADGSEFKNTYAGTEQAATGGGLRFLETDSKTAFTPDGKTTETSTLTPSSDNTLIYTAEYVGTADKVTAGEFETVVNMTFEYQ"]}}, {"location": "[163945:166609](-)", "type": "CDS", "id": "<unknown id>", "qualifiers": {"locus_tag": ["ctg16_157"], "transl_table": ["11"], "translation": ["MRNYKYTQHREGCVPHRRSCQFSPVAISVGVALLLPVTGHAELYFPPQMVSSDPQMVADLSRFEKNGAQLPGSYQVDIYVNGKLMANRNLSFTDAVESRKNNAVAAVPNAKKEMPDIRDDTGLMACLTAQDLEGLGVNVKSFPALSVVPAGQCVSPGKFIPDAFTSFDFQRMRLDISVPQAAMQNNARGYIPPERWDEGINAALLNYRFSGNTSHGRYGDSNSHYLNLNSGLNMGAWRLRDNRTWNEYSSQYYSYRKWEHIKTYAERTIVPLRSELVIGDSTTSGDIFDSLGFRGVQMSTDDSMYPDSLRGFAPVVRGTAATNARVSIRQNGYTVYQTFVPPGAFAIDDLYPVYSSGDLEVTITEATGSVRVFTVPYSSVPVLQREGKLKYALTAGRYQAANARYNSPDFVQGTLVWGLPHNITSYIGAQYSENYLSGLLGAGLNMGTLGAFSADVTLARSTLADGSQHQGQSVHFLYSRSLNSLGTTFQLTGYRYSTQGFHTLDETALKGMKGWRDDVNTVDADGRPVKHSYTDYYNLYNNRRAKVQTSISQRAGHLGSVYLSAVRQTYWNSGGTSNSLQAGFNSSIGSVHYSLTYNYNRQSGQPGSDRSAFLSLSVPLSALLPGSNNSAHSIYATYNVSHNGDGEMSQQAGLSGTALEGDNLSWNVSQGYTRNEGNSGSLSTTYRGTYGNGDLGYSYSNNYRQVSYGLAGGALLHSEGLTLGQPLGETSVLIAVPGVPGVAVENETGVHTDWRGYAIKPYASVYHENRVALDETTLNDQTDIDDAVSRVVPTRGAVVRATFKGHTGSRVLMTLTNNGKPLPFGTRVTIADHDGIVGDDGQVYLSGMPEEGTVQAEWGGEKSCTAHYHLPSDAGKQPMIKISSSCR"]}}, {"location": "[166649:167351](-)", "type": "CDS", "id": "<unknown id>", "qualifiers": {"locus_tag": ["ctg16_158"], "transl_table": ["11"], "translation": ["VSGNPLRNHLFASLMLVSCLLPSLAEAGGITLGGTRIIYPADHKQVSLSVRNTSDQSSFMVQSWVEQPDGKKSQDFVVTPPLYVSGPGNENTLRLMYAGLPAKNDQESLYYFNTKAIPSMDRKKMEGKNVLMLAAVTRIKLFVRPSGLTPSVEKAPTALTFHRDGVRMRIDNPTPYYITLVEIKVSGQKLPDTMVSPRESVSLALPKGAGSTVSFRTINDFGAATPEQHVPLK"]}}, {"location": "[167420:168008](-)", "type": "CDS", "id": "<unknown id>", "qualifiers": {"locus_tag": ["ctg16_159"], "transl_table": ["11"], "translation": ["MKKIILASLVPVLMASTFSSFAEDVAPKVVTVNGGKINFTGSVVAAPCAVDTSTDGQNVVLGQVATNQLAAKGKTSTSVPFSIKLVGCDLSPAATDSTATTNYTKADIKFTGSSIDSTTLALSGDGAGEDVAKNVGIEILHANKAVAIDGTADALSQDLIAGTNDISLSAVYIATADGVTAGAANSSVDFQVTYE"]}}], "name": "gnlXMEIPNEOK_16", "description": "gnl|X|MEIPNEOK_16", "dbxrefs": [], "annotations": {"molecule_type": "DNA", "references": []}, "letter_annotations": {}, "areas": [], "original_id": "gnl|X|MEIPNEOK_16", "modules": {"antismash.detection.hmm_detection": {"record_id": "gnlXMEIPNEOK_16", "schema_version": 2, "enabled_types": ["T1PKS", "T2PKS", "T3PKS", "transAT-PKS", "hglE-KS", "prodigiosin", "PpyS-KS", "arylpolyene", "resorcinol", "ladderane", "PUFA", "NRPS", "CDPS", "RCDPS", "thioamide-NRP", "NAPAA", "mycosporine-like", "terpene", "lanthipeptide-class-i", "lanthipeptide-class-ii", "lanthipeptide-class-iii", "lanthipeptide-class-iv", "lanthipeptide-class-v", "lipolanthine", "thiopeptide", "thioamitides", "linaridin", "cyanobactin", "glycocin", "LAP", "lassopeptide", "sactipeptide", "bottromycin", "microviridin", "proteusin", "ranthipeptide", "redox-cofactor", "epipeptide", "cyclic-lactone-autoinducer", "spliceotide", "RaS-RiPP", "fungal-RiPP", "blactam", "2dos", "amglyccycl", "aminocoumarin", "NI-siderophore", "ectoine", "NAGGN", "butyrolactone", "indole", "nucleoside", "phosphoglycolipid", "melanin", "oligosaccharide", "furan", "hserlactone", "phenazine", "phosphonate", "guanidinotides", "other", "acyl_amino_acids", "PBDE", "betalactone", "tropodithietic-acid", "pyrrolidine", "crocagin", "NRP-metallophore", "methanobactin", "opine-like-metallophore", "aminopolycarboxylic-acid", "NRPS-like", "PKS-like", "transAT-PKS-like", "RiPP-like", "RRE-containing", "fungal-RiPP-like", "phosphonate-like"], "rule_results": {"schema_version": 4, "tool": "rule-based-clusters", "cds_by_protocluster": [], "outside_protoclusters": [], "multipliers": {"cutoff": 1.0, "neighbourhood": 1.0}}, "strictness": "relaxed"}}}, {"id": "gnlXMEIPNEOK_17", "seq": {"data": "AACCGCCGACCCCCTCCGTGTAAAGGAGATGCTCTACCAACTGAGCTAATCACCCCCGCTGTGTGGAGTCGCATTATAGGGAACACGGGAAATGAGTCAACGGTTTTTAAAACGAAAATGTGCGTTCGTCTTAAAATTAAACAGGATGTAGTGGTTTTGTGCAAAAACAGTGCTCTGCGATGGTCTTTCCCGGCAAAGACGGTATTGAAGCCGGGGAATGCCGTTGAGGATTCGCCTTCAGATGGTAGAATGTCGCCCACTTTCTGTTGGTCTTGAGCAGACCTCCCCGGCGATGGCCGATTCTAATAGCGTAATTAAGGCAGCTGTTAATGAAAATCAAAACCCGCTTCGCACCGAGCCCAACTGGTTACCTGCATGTTGGCGGCGCTCGTACCGCGCTTTATTCCTGGCTGTTTGCCCGCCATCACGGCGGTGAGTTTGTGCTGCGTATAGAAGATACGGACCTCGAACGTTCTACTCAGCAGGCCATCGACGCTATTATGGATGGTATGAATTGGTTGAGTCTCAACTGGGATGAAGGCCCGTACTACCAGACCCGGCGTTTTGACCGCTACAACGCGGTTATCGACGACATGCTGAAAGCGGGAACGGCTTACAAATGTTACTGTTCGAAAGAGCGTCTGGATGCGTTGCGTGAAGCGCAGATGGCCAATAATGAGAAGCCACGTTACGACGGCCATTGCCGAGACAGCCACGAACATCATGCAGATGACGAACCTTGCGTGGTGCGTTTTCGTAATCCGCAGGAAGGCTCGGTTATTTTTGATGACCAGATCCGTGGCCCAATCGAGTTCAGCAATCAGGAACTGGATGATCTGATCATCCGCCGTACCGATGGTTCGCCAACCTATAACTTCTGTGTGGTGGTTGATGACTGGGATATGCAAATCACTCATGTGATCCGCGGTGAAGATCATATCAACAACACGCCGCGTCAGATCAATATCCTGAAAGCGATCGGCGCGAAGGTGCCGGTTTATGCCCATGTCTCGATGATCCTTGGCGATGATGGTAAAAAACTCTCCAAGCGCCACGGTGCGGTAGGGGTCATGCAGTATCGTGACGATGGCTACCTGCCAGAAGCGCTGCTCAATTATCTGGTGCGCCTGGGTTGGTCCCACGGTGACCAGGAAATCTTCAGCGTTGAAGAAATGACGCAGTTGTTCAGCCTGGAGGCTGTCAGTAAATCCGCCAGTGCTTTCAACACTGAAAAATTGCAGTGGCTGAACCACCACTACATCAATACTCTGGCGCCGGAATATGTTGCTACTCACTTGCAGTGGCATATTGAGCAGGAAAACATTGATACCCGCACGGGCCCTGAACTGGCACAGTTGGTTAAACTGTTGGGCGAGCGTTGTAAAACGCTGAAAGAAATGGCTGCTTCTTGTCGCTATTTCTATGAAGACTTCCGAGAGTTTGATGCCGATGCCGCCAAAAAACACCTGCGTCCGGTTGCACGTCAGCCGTTGGAAGTGGTGCGTGACAAACTGGCCGCCATCACTGACTGGACCGTGGAAAACATTCACCATGCCATCCAGACTACTGCCGATCAGTTGGAGGTTGGCATGGGAAAAGTTGGGATGCCGCTGCGTGTGGCGGTGACTGGGGCGGGTCAGTCTCCAGCGCTGGATGTGACGGTACAGGCGATAGGACAATCCCGCTCCGTTGCCCGTATTGAGAAAGCGTTGGCTTATATTACTGAGCGCGAAGCCCAGGCCTGATCCCTGGCTAACTGACCTGCCTGATGTCGATCGTTTAAGGGGCGTCTGACCGATCGGGTGGGAAGAAACAGGGAAGGGAGAAGAAAAAACGCAACACATATCTCTTTAATTAAAAACAATGCCGGTCACCTTAAGTGACCGGCATTAGGCCGACAGGCCGGTTTTTTTACTTCTCAGTCTGCTTGATATTCAGTCTGAGAAGCATGCCTTGTATACCTTCACGTAACAGCAACGCATAAAGCTGTTCCTGCTCTTCCGTGTTCATTTGTTGAATGGATGTCATCAGAAGTGCAGGAAGGGAGTTTTGTGTCACGCGATAAGTTGCCGTTGGCTCGGCAACGTGGCGAGTTGACTTTAGGAAGTTTCTGACATTTTCATCAATGTGGATCATCCGGGCTTTACCACCCTGAACACCGGGTTTGGGTACCGTCGTCCATTGCTCTTTCTTTACCCATTTATTGATGGTTTGCCGACTGAAACCCGTTTCCTGCGCCAGTTCTTCTGGCGTTAACCATTCCTTTTTCATTAAGCAATATCCTTTTTGCGTTTATTTGTAACGGGTACATATTACAGGAAATTGTTGTATGAACAACTAACAGGAAGGACTAATCATTGACTTAGCTCAGGAAAGCGATCCCTCTGTCTGACGACAGAGGGAAAAAATTAACGGGAGGCAGGAACAGACTGGTTTTGTGGCCGCCAGGCCATGTAATAGGCCAGACCGACAAACACGGCGCCACCGACAGTATTTCCTAAAAATACGGCAACAAAGTTAGGTAAATAATCAGCCCAGCTCATCTGACCGGCAAAGATAGCGGCAGGGATAATGAACATATTCGCCACCACGTGCTGGAAGCCGATAGCAACGAACGCCATGACCGGGAACCACATGCCGAAGATTTTTCCCACCACATCTTTACTGGCAAACGCCAGCCAGGTTGCCAGACATACCAGCCAGTTACAGCCAATACCGGAAATGAATGCATGCATAAAATCAGCCTGAACTTTGGCGTTGGCAATGGCCACGCTTTTCTTCAGGTAATCGCCTTCGGTCATGCCCAACAGGTGACCAAAAAACCACGCTACCGCAATGCTGCCGATAAAGTTGGACAGGGTCACCCAGAACCAGTTACGCAACACGCTGTAGCCGCTGATCTGCCGGGCAAACCAGGCAATGGGCATGGTCATCATATTGCCGGTCAGCAGTTCGCCTCCCGCCAGGACGGTCAGGATAATCCCCACCGGGAATACCGCCGCGCCTAACAGGCCGCCAAAGGACCCCCATTCCGCAGGCAATTGATTGATCACGTGAATATCCAACAGAAATCCGATGGCGATAAAAGCGCCAGCCAGGAAACCGAGGATCAATAATGAAAAAATGGATAAATGACTTTTGGCGACGCCAGACTGAATAGCGACCGCCGCGATTTCTTTCGGTGAATGCAAGGACATAATAGCTCTGATGTTGTCTGGTAAAAGAAAGAATGTCCGGATCCGTCACATGGAGAACGCACACGTCCAGCGCTGAGCAGGGTCCGGCATCCGGTAACGCGGGCAGTTTTGCACGGGAAATTAACAAAAACAAGCGTCATGGAGAGATATAATTAACCATATATTTACATTATTGTTGCTATCTGTGACGGATAGCAGGGGTAACACTTTGTCGTTGAACGTTTCATCTTTTTTTTAGCTTGTCTGAACCTGATATAGAGCCAAAATAATTTAAGTTACAGGATAAAAACGGCTGACATTTTTGAATCGTGCCAGCATGGCCTCTGGATGATATTCCGCCAGCGTGGTCCCGAATGATGAGATGTGAAGCATCAATAATGTACGAAGTTATTTCGTTGGGTGAGGAGGGAGAGAGCGTTTATACCGTGCTTTGACGGCTTTTTCAGCGATCAACCACAGATTAACAATTTGCCGTTGACACCACCGACGCTGTTTCATATTATCCCCGCCGTCAGGATGACAAGGTTTTTCGGTTCGGGGGTATAGCTCAGCTGGGAGAGCGCTTGCATGGCATGCAAGAGGTCAGCGGTTCGATCCCGCTTATCTCCACCAAATCGACCTCAGTGATTTGGTTCTGGAAAACAGTTTTTTGTTGTGGGGGTATAGCTCAGCTGGGAGAGCGCTTGCATGGCATGCAAGAGGTCAGCGGTTCGATCCCGCTTATCTCCACCATTCAGATTATCTGTAGAAGCTCTGCTCCGGCGGAGTTTTTTTGTTTTTGTCGCGAATAAAAAAACGGACAGAATCGCTTCTGCCCGCTGTGGCGGTTACGCTGCTTACAATGACACGTTAAAACCATGCGTACCATCGCGGTCCAGTTGTGCAATAAGGCCAAATTCCCAGTCCAGATAAGCCTGCATCGCCTGTGTTGAATTGTCGGTGCCTTCATACGGGCGACGATAACGATCATTTCGCTGTTGTAATAGCCGGGTTTCGCCTTGTTCCAGAGGCAACCCTGTGGCTTTCCAGGCGGCGTTCCCTCCTTTCAGTACGGCTACTGGCTTACCCGTCAGCGCGGCCACCTCATCAATGGCATAACGAGCCAGTAAGCTGCTGCCACAGGTCACCACGTAGCGCTCAGCTTCAGGCAGCACCTGCGCTCCTTTAATGGCCAGCAAGGCGCGGGTCAGCCATGCGGCTCGCGGAATATGACCGGCAACATAATTGGCGCTAGTGGTGAAATCCAGTACCTGGGTCTGCCCGGCGTCCAGCAGCCCGGCCAGTTGCGCCGGTTCGAGCTCTTCCCGCGCAGGCAGCGGTGGCACTTCGGGTACCCAGGCCCCTCTGGCACTGAAGTCATCCGCTGTCAGCCCATCCAGCACTGCGATATCCCAGCCCATTTGCGCCAGCCATGAGGCGCTCATATTGGCGCGCACACCTTCACGGTCGATCAGCACCACTTTTGCGCCGCGTACACTGGCATAATGGTCTGTTTCCTGCACTAACTGCCCACCGGGGACGTGACGGGAACCCGGCAGGTGGCCTTCGGCGTACTCACTGGCATCGCGGACGTCAAAGAGATAAATCGTGTGCGTTCCCTGCTGTTGCCACGTTTGCAATTGGGGGAGCGTGATGCGGTTGACGCCAGCCCGGTCTGCTACCTCTCGCGCGTTTCGTGCCGCCTGCGCCAGTGCCGTTTCACTCACTTCGCCATAACGACGAGACTGCCCATGTTCCAGTTGCAGTCCTGCCAGTGTCCAGCCTATGGTACCGTTTCTCAGCGCCCACACGGGATTGCGGATCCCCGCATTGATCAGCGACTGTGTACCGATAATGCTGCGGGTTCGGCCTGCGCAGTTGACAATAATTTTAGTGGTGGGCGAGGGAACCAAATCTCTGACTCGCAACACCAGCTCTGCGCCCGGCACGTTCACGCTGCCGGGAATACTCATGGTCTGGTATTCATCAAAACGACGGCTATCGAGTACTACCACGGGCTCATCGCTTTGCAGTAGTTTTTGTACCTCTGCTGCCGGTAGCGAAGGGGTTTGACGGCGGTGTTCAACCAGCTCACCAAACGCCTTGCTTGGTGAATTAACATCGATGAACAGTTCGCCGCCTGCTTCACGCCAGCCGTTTAGTCCCCCTGCTAACAGGGCGACATCGGTGTACCCCAGCGCGTTCAGGCAGCTTGCCGCCATTTTCGCCAGCCCTTCGCCATTATCGTAGACCGTTATCTGTGTGGCGAAGCGCGGCACACGATTCAGGATTTCGATTTCCAGTTTCGAGAGCGGAATATTCACGGCGAAGAGAGGGTGCCCTTCGGCATACTGTGCTTCTTCGCGCACGTCGATCAGTGCCACTTCCTGGCGGGTTAACAGCGCATGACGAAGTTGGTCATAACGGCGGTGAGCAAACGTTTCAGCCATGTGAGAGATCCCAGATATTAGGTAAAAAGGCGTTGTTATAGCCTGAGATAAACGGTTTTTCATGGCCATCTTCAGTATAAACGGCCCGCTTAACCGCACCGATATTGCCGCCATAAACGTGAATACTGATCGAGGTCTGATTATCGAAGGCGTTACTGACGCGATGGATGTCACCCATGTTGGGCGAAACCGCTTCCACATCACCCGGATTAAGCCGTACGGGCTCACCTTGTTCATGCAGGTGGCCGAGCGGATCACGCCGGAAATTTTGTGAAATCTCCGCGCCGCGTAGCATGCCTATCAGTCCCCATACCCGATGGTCGTGTACCGGCGTGGACTGCCCTGGTCCCCAGACGAAGCTCACCACGGAAAAACGCTGGCGGGCATCGGCATACAGTAAATATTGTTGGTAACGCTGTGGGCTGGGACGAGTAAATGCTTCCTCCAGCCAGTCATCGTGGCGAATCAATTGGGCTAATCGTTGGCTGCCGAGGGCAAGGATTTCCGCTTCACTGGGCTGGCTGTCCAGCAATGCCGCCAGGTCGCCGACAAATTCACGCAGGCGCTGGTGCTGTACGTCACTCATGCTTTGTCTCCTGGCTGTCCGCTATCTGATTGGCCTGTGCCGCCAGACTGTAGTCAAAGGCATTCTGTACGTTGATCGCTTTCGGCAGAACATGTTTTTTATAGAAGAAATCGGCGGATTGCTGCAGGGTCTCCGCCAGCTTCGGGGTGAAATCCACCGGACGGATCTGTGCGCTGCTTATCCAACGTTGGGTGATTTTTTCCGGCATATCCAATGATTTCGCCAGTGCCTGAGCGAAGGCTTCAGGATGCTGAGACGCCCAAACTTGTGCTTTGGCCAGTCTGGCTTGCAGGTCGGCGATCGCCTGGCGTTTCTGCGGATCTTTCAGTGCGTCTTCCCGTGCCAGCGCATACGAATAGCCGGAGAGGATCCCTTTTCCACCGCCCTGTGGCACCAGTATGTCTTGATCCACCACCACCGCGGAAGAGACATAAGGCTCCCATGTCGCCCATGCATCCACCGCATGGCTGGCAAGGGCGGCACGGCCATCGACCGGGCCGAGAAAACGCAGTGTAACATCGGAGGGTTTCAGTCCGGCGCGATCCAGCAAACCGAGTAACAGATAATGTCCCCAACCGCCCTGGTTAACGGCAATTTGTTTACCTTTCAGGTCGTTCAGACTATGAATACCGGAATCAGAGCGGGTCAGCAGGGCGATACTGTCGGGATTATTTTGCCAGGCCCCGACTGCTTTTACCGGCGCGCCTGCCGCGTAAACAAACAGAAAAGGCAGGTCGCCGGTAAAGCCAACGTCCAGCGCGCCTGCATTCAGGGCTTCCTGTACGGGGGCGCCGGAATCAAACGCGGTCAGTTTTAAGTCGTAAGGCAGATTATTCAGTTGTCCGGATTCACGCAGTGAAATAAAACGGTCACCTTTGACATCCCCCAATCGCAGAGTCACTTTCTCTGCCGCGCCAGCAGAAGTCGTGATAGCCGACAACAAAACGGCGAGCAACAACATCAGACGCATCAGGCGCTCCTTGCCACACGGCGCGCCGCGACTTTCTCACGAGTCAGCGGGAGAAGCTCTTTACCGTATTCCACTACGTCGTTCAGTGGATCGAACCCACGGATCAGGATGCTTTCAATACCGAGGTCGTAATAGTCCAGCAGGGCATCGGAAACTTGATCCGCGGTTCCCACCAGGGCGGTGGAGTTATAGCCGCCTGCCACCAGTTTCGCGATACCGGTCCAGAGGTTTTTATCCAGTCTTTCTCCCTCGTTGGCGGCAGCCATCAAACGTTGTGCACCGACACTCTGTGGTTTAGGCAGACCGAAATCATGACCGGATTCAAGCAGTTTTTGGCGGGCTGTCTCGCGGATATATTCTGCTTTTTCCCAGGCCTCTTTTTCCGTCGCCGCAATAATGGGGCGAAAGGAAATATTAAAGCCAATCTGTCGACCATGTCGGGCGGCGGCGGCCCGTACCGTACGCACCGTCTCTGCGGCGCCAGCCAGTGGTTCGCCCCAGAGGGCAAAAACGTCGGCATGGCGCGCCGCCACGTTGATCGCTTCCGGCGAGGAGCCGCCAAAATAAATCGGCAGACGGGATTGCCGTGGTTTTACCGCAGAAAATGCCTGCTCAACCTGATAGTACTGGCCATGATAATCGTATGGCTGTTCCGATGAGAGGCTTTGGCGCAATACGCTGAGGAAATCATCGGTGCGTTCATAGCGTTGGATTTTATCCAGGAAGTCGCCGTCACGGCGCTGTTCGGCGTCATTGCCGCCACTGATGATATGTACCGCCAGGCGACCATCGGTTAATTGATCAAGTGTAGCCAGTTTACGGGCCGCGAGGGTTGGGGAGACAAAACCCGGACGGTGCGCCAGCAGGAATTTTAGTGTTGATGTCTGTGCGGCGGCGTGGGCGGTGACCAGAAAACCGTCAGGTTGATCCGACCAGTACCCCACCAGTACCCGGTCAAAACCAGCCTGTTCATGGGCACAGGCAAAGTCGGCAATATACTGTTTATTAAACAAAGGGCCGCTGGCGGGAATGATCTCTGAAGCCAGACGATGACCAATCATGCCTAGAAACTGGATACTCATAAGGTTTTCTCCGATGTGTGTGTAGGTGTATCGGCGCTGAAGAGAAAACCCTACTGTTGAAGGCGTGCGCTGTGAAATGCATAAATCTGCGTTAGTAAGCAAAAAAACAGCTAACTGTTCACTGGCTGGTATATGTATTTTTAGTATAAACATTCCACATAAAACGCATTTAGATTCTAAAAAAGAAGATGCTAGTCTCAGGTTTTTCGTTGATTGAGACAACGCATGAAGAAGATGTACCGTTTATCGTTAATGGGTCTGATGAGTCTGGTTTTTTCCGCATCGGCGCTGGCGGCGGGCACCCTTTCTGTCGGCGATCAGCGTGGGAACGCCAGAGCCATCCTCGAAGCCGCAGGCGAGCTGAATAATCTGCCTTACACCCTGGAATGGCATGAATTCGCCAATGCCGCACCGTTGCTGGAAGCGATGCGCGCCGGATCGCTTGATGCGGGCTCGGTAGGCGATGCGCCGCTGACCTTTGCCGTCGCGGCGGGGCTGGATGCCAAAGGTATTCTGGCAACGCAATATGCCGGTAATGCGATCATCGTCAGGAAGGGCAGTCCGCTCCATTCAGTGAAGGATCTGGTCGGCAAACGCGTTGCCACCGTAAAAGGTTCCTCCGGCCATAATCTCGCTCTACAGGTACTGACGAAAGCAGGGGTGGATCCCAGGACGGTTAATTTTGTGTTCACCACGCCAGCTGAAGCAACGTTAGTGCTTGATCAGGGCGGGGTGGATGCGGTGGCAACCTGGGAGCCTTACGTTTCCTTTGCCACTCACCAGTCTGGCGCCCGGATCCTTGTTGATGGTAAAGATTATCCCGCCATTAGCTACCTGGTCGCCAGCAATACCGCGATTGCTAACAAACGTTCTGAACTGGCGGATTTTACGCAGCGGCTGACCCGCGCCCGCGCCTGGGGTGAAAAGCATCCGCAGGCTTATGCGGCATCGATCAGCAAACTGTTGCGTATTCCACAGGACGTGGCGTTGGCCAAGGTGCAGCGTGAGATCAATACGGTGGACAGCAATCAGCAACAGGTGCTGGCGATACAGCAAAATACCGCCGATCGATACGTGAAAAATGGCCTGATCCCCAAACCGCTGACCGCCGCGTCTTTTATCGATCTCAGTCTGTCTCAGGATCAATAATATGCATTTAGCGCTCTATCTCAGCGATACCGGGCTGCATGCAGGCGGCTGGCGCCATCCTGAGGCACAGAATCACGACCCGATGCAGCTCAGTACCTGGCTGAGTTTGGTTAAGAAAGCGGAAGAGGCGAAGTTTGATTTCGCTTTTATTGCCGACAAACTGTCGGTGGATGATATTTACGGCAACGATATTGCGGCCACTATACAGTATCGGCCCGGTTATGCGCGCCCTGAGCCGATGGTGTTGTTGACTGCCCTCAGTCTGTTTACCGAACGGATTGGGCTGGGGGCGACAGTCTCAACTACTTATGGTGAACCTTTTCACACCGCCCGCACCCTCGCCACCCTCGATCATTTCAGCGCCGGCAGAATGGCGTGGAATGCCGTGACGTCAACCAACGATGGTGAAGCCCGTAATTTCAGCAGACAGCAGCATTTGGGGCATAAGGAACGCTATCAGCGGGCGGGGGAATTTATCGATGCGGTACATCAGTTATTGGCAAGCTGGCAGCCAGGAGCATTGCTGGCAGATAAAGACAGCGGCGTGTATGCCGATCCGCAAAAGGTCAGTTATACCCACTTTCACGGCGAACATTTCCAGATCAAAGGTCCACTGACCGTAGCGGCCCCGCCACAGGGCAGGCCGGTACAGATCCTCGCGGGTGTCTCGCAGGACTTCAAAACCGTCGCCGCCCGGGTGGCTGAAGTGATCTTCACTGTGCAGCCAAATCGTGAACGGGCGAGGCAATTTTACCAGCAATTCAAAGCGGAAATGGCCACGTTGGGTCGGATGCCGGACGCCTGTAAAGTATTACCGGGCGTTATGCCCATCGTTGGCGCCACGCAACGAGAGGCGGAGGAAAAGCGACGATTGTTGGACGAATTGGTCAATCCGCTGGCGGGATTGAGCTTTATGTCGGCGAGTATGAACTATGACTTGTCACAGCATGATCCTGATGCGTTGTTTCCGGATATTTTCCCGTTGATCAGCGGCAGCAAGGGACGTTTTGAATACGTGATTGCTCAGGCCCGTAAAGAAGGAAAAACGCTGTCTGAAGTGGCGAAGGCCTATGCGGCGAGCGCGTCATTTCAGGTTATGGCGGGTACCGCGGAGAGCATCGCAGAGGAGATGATGGCATGGGTAGAGGCCGGGGCCTGTGATGGTTTTGTGTTGATGCCGGCGGATATGCCTGCTTCACTGCATGATTTTGCTGATTATGTTATTCCCGAGTTGCAAAAGCGTGGGGCATTCAGACAGGATTATCAGGGCAGCACGCTACGCCATCATCTGGGGCTGGCGCGGCCTTAAAAAGGGAGGTGACCCGTGTGCCTGGCGCAGACACACGGTAATCGCTTTGTCGGGTTACAGTACCAGACCGGCGACAGAAGCAGACAGCACGCTGACCAGCGTGGATCCGTACAGCAGCTTCAGACCAAAGCGGGAAACCACGTTACCCTGTTCCTCATTCAGGCCTTTGATGGCACCGGCCACAATCCCGATAGATGAGAAATTGGCAAAGGACACCAGAAACACCGACAGGATGCCTTCTCCGCGTGGTGACAAATGCCCGGCCAGTTTCTGCAGATCCATCATCGCCACAAATTCGTTTGATACCAGTTTGGTCGCCATGATGCTGCCAACCTGTAACGATTCGCTGGCGGGTACGCCCATTACCCAGGCAAATGGGTAGAACACATAGCCCAGCACCCCCTGGAAGCTGATACCGAAAATGGTATCAAACAACGCGTTAATTCCGGAGATAAGCGCGATAAAACCGATCAACATGGCTGCGACGATCACCGCCACTTTGAAACCAGCGAGGATGTATTCTCCCAGCATTTCAAAGAAGCTCTGCCCCTGGTGCAGATTGCCCAGCTTCAGATCTTCCTCGTTTTCCACCCGGTATGGATTGATCAACGACAGTACAATAAAGGTACTGAACATGTTGAGGATCAGTGCTGCCACAACGTACTTCGGCTGGAGCATGGTCATGTATGCCCCGACGATGGACATAGAAACCGTCGACATGGCTGTTGCTGCCATGGTGTACATCCGCCGTTGCGACATGTTGCCGAGAATATCTTTATAGGCGATAAAGTTTTCTGATTGTCCCAAAATCAGCGAGCTTACCGCGTTAAAAGATTCCAGTTTCCCCATACCATTGATTTTCGACAGCACCGTCCCGATTGCGCGGATAACCACGGGCAGGATGCGAAAGTGCTGCAAAATACCAATCAGCGCCGAGATAAACACGATAGGGCAAAGGACGTTCAGCCAGAAGAAGGCCAGCCCCTTATCGTTCATATTGCCAAAAACAAAATTTGTCCCCTGGGAGGCATAAGACAATAGCTTGTCGAACAGACCCGCAAACCCTTTTACGAATCCGAGACCGGCTTCTGAGTTCAGGAAGAACCAGGCGAGCAGGACTTCAATGACCAGAAGCTGAACAATAAAACGTACGCGAATGTTTTTGCGATCATTACTGGCCAGCAAGGCCAGCAACGTCACCACCACCAGCGCCAAAGCAAAATGTAGAATGCGGGACATGATTGCTCCAAATTTGAAGGCTGTTATATTTCGCTGCACATTCTATGTAACAAGTTACAGAAATACGAGATCAACGCCTCAATATAATAATTCCCTATCATTGGATTCAGGGAATGTTCTTCTCGGTCACACTCCTGGGATTTTTTTTAAAAAAAACGGAAGTTTGTGAGGGCCTGTTTTTTACCCTGGAGTAAATGATGTTGCTCATTTGTTGTCTGAAAAACTCTTGTCCCGAAGTATAGCCAATGCTATGTTTTTTAGTGTTGGCTATCACAGCGATAACAATAATCAATTTAAATGCACTTGATAATCATTATCAACTAAAAGACACTATCCTCATTAAGTGTATGGGCAGAGGTATCACCATGTTTGAAGGCCATACTACAGAGCAAACGCTCCGTAGTTCCCGAAAAATCAAGTTTGCGCTGATGGGGCCTGCTTTCATCGCGGCTATCGGTTATATCGATCCCGGTAACTTTGCCACCAATATCCAGGCGGGCGCTTCCTATGGCTATAAGCTGATGTGGGTGGTGGTCTGGGCCAACATTATGGCCATGGTTATCCAGTTAATGGCAGCCAAGCTCGGTATCGCTACCGGCAAAAATCTGGCCGAGCATATCCGTGACCGTTTTCCTCGCCCGGTGGTGTGGTTTTACTGGGTGCAGGCTGAAATTATTGCAATGGCGACCGACCTGGCCGAATTCATTGGTGCGGCGATTGGTTTTAAACTGCTCTTTGGCGTCAGTTTGTTGCAGGGAGCGGTGCTGACCGGCGTAGTGACTTTTCTGATCCTGATGCTACAGAGAAGAGGAAAAAAGCCGCTGGAACTGGTCATTGGTGGATTGTTGCTGTTTGTGGCGGCCGCTTATGTGATTGAACTGTTCTTCTCTCAGCCGAAGATTAGTGACCTGATGACCGGCCTTGCGGTGCCTTCATTGCCGACGGCGGATGCGGTGTTGCTGGCTGCCGGGGTGCTGGGTGCGACCATTATGCCACACGTGATTTATCTGCACTCTTCGCTGACGCAAAGTCCGGATGGCGGTACGCGAGCCGAGCACTATTCCTCTACCAAACTGGATGTGGCGATTGCGATGACGATTGCCGGGTTTGTCAATCTGGCGATGATGGCGACGGCGGCAGCGGCATTTCACTTTAGCGGCCACACCGGAATCGCTGAACTCGACCAGGCTTATCTGACGCTTGAGCCGTTGCTGGGGCGGGCGGCGGCGATGGTGTTTGGTCTGAGTTTGCTGGCGGCGGGGCTTTCTTCCACGGTTGTCGGAACGATGGCCGGACAGGTCGTGATGCAGGGATTTATCCATGCGCATATTCCGCTGTTGGTACGCCGGATGGTGACGATGTTGCCTTCCTTTATTGTGATTATGGCTGGCTGGGAACCGACGCGGATCCTGCTAATGAGCCAGGTGTTGCTGAGTTTTGGTATCGCCCTCGCATTGATCCCGTTGTTGTCCTTCACTGGTAACCGTCTGCTGATGGGCGATATGGTTAACTCGCCGCTGATGCAAGTTAGCGGCAAGGTGATTGTGGTTATCGTCGTCGCACTGAACCTTTACCTGTTAGTCGCGATGGCAATGGGACTGTAATGACTGCCAATAACAATGTTGTTAACAACAGAGGATGGCATCAATTCGTTCCCGTTCCGCCTGACTGAACTCCCGGTTTTGCAGCATACCGACCGCATCATCGATCTGACTGGTTTTACTGGCGCCAATCAGCACCGAGGTGACGCGGTTGTCGCGTAGCACCCAGGCCAGCGCCATCTGCGATAGTTTCTGGCCACGTTGTTGCGCCAACGCGTTAAGCTGCCGCACTTTGTCCATTTTCTCTGGCGTCAATTGCGTGTCAGTGAGGAATTTACTGCCACTGGCCGCTCGTGAATCCTGCGGAATACCTTGCAGATAACGATCGGTCAGTATGCCGCCAGCCAGCGGAGAGAAAGCAATACAGCCCACCCCTTCGTTACTCAGCACGTCCAGCAGGCCGTTTTCCGGCGCACGTTCAAACATCGAATACTTTGGCTGATGGATCAGGCAGGGGGTACCCAACTGCCGCAGAATAGAAATGGCTTCATCTGCCCGTTCTGCGGGATAGTTGGACAGGCCGATATACAGCGCTTTGCCCTGGCGCACAAGATGGTCCAGTGCGGTCATGGTCTCTTCCAGCGGTGTTTGTGGATCCGGCCGATGATGATAGAAGATATCCACGTAGTCCAGCCCCATGCGTTTCAGACTTTGATTAAGGCTGGCAACCAGATACTTGCGTGACCCCCAGTCGCCGTAAGGGCCGTCCCACATGGTGTAACCCGCTTTTGACGAGATGATCAGCTCATCGCGCAGGGCATGAAAATCTTCCCGCAATATACGGCCAAAATTTGTTTCAGCCGCGCCCGGAGGAGGACCATAGTTGTTGGCGAGGTCAAAATGCGTGATACCGTTATCAAAAGCATGTTGTAACAGGGTTCTGCTGTTATCGACACGGGTGCTGTCGCCAAAGTTGTGCCACAGGCCGAGAGAAATGGCGGGCAGTTGCAGACCACTGTGGCCACAACGATGATAATGCATCGTCTGGTAACGTTTTTCATCAGGTTGATATAGCATCAAAAAATCCTGTGCGGGAACATGGAAGCATCATAGTGTATACGGTTACATCAAACACTATCATCGCGCGAACAACAACGCGAGGTAACAGATTTCAGATTGATGCCCGTGGGCAATGACTACCAGGACAGGTAAGGTAGGCGGGATCGCAGTGTGATGTTACGCTCATCCTGAATAAGGTGGGCGTTGTTGTTTGAGTGGGGGATATTTATTATGGGCCTAAATGACGTAAGCGGAGTAAAACAATAATGACTCAGTATGCTTTGGTAGGGGATGTCGGCGGAACCAATGCCCGTCTGGCGCTGTGTGACGTTGAGAACGGAGCCCTATCACAAGCCAAAACGTTCTCCACAGCAGACTACGACAGCCTTGAAGCCGTGATCCGTTGCTATCTGGATGAGCAGAAACAGAAGATTACCGATGGCTGTATTGCGATTGCGTGCCCAATAACGGATGACTGGGTTGAGATGACTAATCACGACTGGGCTTTCTCGACCAGTAAAATGAAAGCACATCTTGGCTTTGAACATTTGGAGATCATTAACGATTTCACCGCAGTTTCCATGGCCATCCCCATGTTATCTGACCAGGATGTGATGCAGTTTGGTGGCAAGGAAGCGGTGAAAGATAAACCCATAGCTGTTTATGGCGCAGGTACCGGACTTGGCGTGGCGCATTTGGTGCATGTTGACAAACGCTGGGTCAGTCTGCCGGGCGAAGGCGGGCATGTGGATTTCGCCGCCAACAGTGATGAAGAAGACCTGATTCTTGAAGTGCTACGGGCGGAACTTGGGCATGTTTCTGCTGAGCGGGTATTGTCAGGCGCGGGACTGGTTAACCTTTATCGGGCGATTGTTAAATCAGATGACCGGGTACCGGAAAATCTCAAACCGAAGGATGTGTCTCAACGGGCGCTTGATGATAGCTGCACTGACTGCCGTCGCGCACTGGCGCTGTTCTGTGTGATCATGGGGCGTTTTGGCGGCAATCTTGCGCTGAATCTTGGCACTTTCGGCGGTATCTATATCGCTGGCGGTATCGTCCCGCGCTTCCTGGAATTCTTCAAAGCGTCTGGTTTCCGGGCTGCGTTTGAAGATAAAGGGCGCTTCAAAGATTATGTCCATAACATCCCGGTTTATTTGATAACCCACGATCAACCCGGTCTGCTGGGGGCGGGTGCGCACCTGCGTCAGACACTGGGCCGCGTGCTGTAAGTCAGCGCCTGTGGTGCCGGAGCATTCCGGCACCACAGAGCCTGCTTCTCCCTGTCAATATCGTCATTCTCACGGCGACCCAGTCTTATTACTGGAGCACGGGAGGGAGCCACATTCCTGACTATGATCGCCATGGTTAATGTACCTCACTGTCTCCGCAAGGAGCCTGGGGAATTTATTGTGTGTTGGTGGTGTGAGGATGATGCAACGTAAACAGGTAAAGCGGAAATTAGCAGGTATAAATTTCAGGGTATTTCCCTTTTGGTGAGGACACCATGCGACTGATTACTGAACGGCTGCGGCTGGACCGTTTGCAGCCGGAAGACTGGCAACTCTTTCGCCGTGTGCATACTGATCCCGTCAGCATGAAATTCATCAGTAGTGTGCCGCAGTTGGCGGATATCCGGCAGCGGTTTGCTGATCGGTTGATGCCGTGGCAGGTCACCAGTTTTCATATGTTGTGCCTGACGATCCGCGTGCAAAGCAGTGGTGAAGCCGTGGGGCTGATTGGCGTCAATGCTGAATGGGTGCCTTATCGCCAGGCGGAGGTCGGTTATTTGCTGCTTAGCGACTATTTCGGTAAAGGTTACGGTAGTGAAGCGCTTGGTGTATTAGTGGATTACCTGTTTAAGCAGTGTGAGTTCCACAAACTTAAGGCACAGGTGGTGGAAGGCAACTGGGCTTCACGGCGGGTGCTGGAGAAGAATGGTTTTCAGCTTGAAGGGACCTTTCGGGATAATTATCTGTTATGTGGCCAATGGGTGAACGATTGGGCGTTTGGCAGGCTGTATTTCGATAAATAAAGTTATTTTATTCCACGGCTCTCGACAGTCCAACATCTGATACGTTATGTTCATTCTTCGACCAGTTTCTGGTCAGCGTCGCTCGGACGGTCCGGGCGCTAACGTAAATCAGAGGATCCTATGGCTGACAACAGCTCCGTTCGTCGTTTTTCCCGCATTGAACGCCTTCCCCCTTATGTGTTTAATATCACCGCCGAATTGAAAATGGCTGCGCGCCGTCGTGGTGAAGACATTATTGACTTCAGTATGGGGAATCCGGATGGACCAACGCCGCCGCACATTGTGGAAAAACTGTGTTCTGTCGCGCAGCGTGATGATACGCATGGTTATTCCACCTCACGCGGTATTCCCCGTCTGCGGCGTGCTATTTCACGCTGGTATGCCGAGCGTTATCAGGTGGATATCGACCCGGAGGCCGAAGCTATCGTCACGATCGGCTCGAAAGAGGGGCTGGCGCATCTGATGTTGGCGACGTTGGATCATGGCGACACGGTGCTGGTGCCCAATCCCAGTTATCCGATTCATATTTACGGCGCGGTGATTGCCGGAGCGCAGGTTCGTTCCGTCCCACTGGTCGCTGGCGTCGACTTTTTCAACGAACTGGAGCGGGCAATCCGTGAAAGCTATCCGAAACCGAAGATGATGATCCTCGGTTTTCCTTCCAACCCGACCGCGCAGTGTGTGGAACTGGACTTCTTTGAGCGAGTGATCGCTCTGGCGAAGCAGTATAACGTGCTGGTTGTTCATGATCTGGCCTATGCTGACATCGTTTATGATGGTTGGACGGCGCCATCAATTATGCAAGTGCCTGGTGCTCGTGATGTGGCGGTCGAATTCTTTACCCTGTCTAAAAGCTACAATATGGCGGGCTGGCGTATCGGCTTTATGGTCGGTAATAAAGAGCTGGTGGCTGCGCTGGCCCGGATCAAAAGTTATCACGATTATGGCACCTTCACTCCCTTGCAGGTGGCGGCTATCGCCGCACTGGAAGGTGAACAACAGTGTGTCCGTGACATTGCGGAACAGTATAAACGCCGTCGCGATGTACTGGTGAAAGGGTTGCATGAAGCTGGATGGATGGTTGAGATCCCGAAAGCCTCAATGTATGTCTGGGCAAAGATTCCTGACCACTATGCCGCGATGGGATCGTTGGAATTTGCCCGGCATTTGTTGCAGGAAGCCAAAGTCTGTGTGTCGCCGGGGATTGGTTTTGGTGACTATGGTGATACGCACGTGCGTTTTGCGCTGATTGAAAACCGCGATCGTATTCGTCAGGCGATAAGAGGGATTAAAGCGATGTTTCGCGCCGATGGCATTCTGCCGGGAGTCAGTGTCCGCGAAGCCGCTGAGTGACAACAAAGGGCAGGTTGCCAGGCCTGCCCACGTTTTTCCTGCCAGTGTTATTTATAGCATCAGATAAAAAACACCCACCCAATTTACCCCGCGCTACTGCAAAATAAAGGCCATTATTTTAGGATATTACCGCGATCAGAACGCTCAATCACCGGGACCACTGACATGCCTACACGCAGGCGATCCAGCCTGGGTTGAGTGGGTTCCAGCAGGATGTTAACCGGTAGACGTTGCACGACTTTGGTGTCGTTTCCTGTGGCGTTATCGGCGGTTACCGCGGCGAAAGTCGACCCGGCGGCGGGCGCGATACTGTCAACATGACCACGTAGCGTCATGCCGGGCAGGGCATCGACAGTCAGTGAAACCGCTTGTCCGGCATGGATATGTGCCAAAACATTTTATTTTGCCGCGTTTATTTCCAAAATATTTCAGGCGATTTACTTTGTTGACGTTATTGGAACATATTGCATTTATATCGTAAAAAATGTGCAAATACAGCCTATTCCGATGGAGGAAGTCGGTGGGGTTGATATCATAATCTCCGTGAGAAAGGAGAAAAAATGAACAAACTCATGACAGGCTCACTGGCACTGGTCGTACTGATATTAACCGCCTGTACTTCCAGCAAGCCTGGCGCATTCGAGAAAGTTGACGAAGATCCTGCGGCAAATTCTGTGCAGTATCGTTTTAATCCTACCACCGTCAATAAACAGGCTTTAGCGCAGAATGTGGAACGCTACTGTACAGAACGTGGGTTTGATAAAGTAGATCCGATTAAGCCGCAGAAAAGTCGTTTACCCGGATTAATGACCATTTGGTACCAATGCAATTACAGTATTAAAAGTTGAACATAAAAATGGGCGAGAAAACCTCGCCTGTTTTTCTCCTGATGCGTTTGCTCATTATTAGAGTGAGTAGTCGTTCATCAAACTCCGATTGTCACGTTCGTTGTCCCCGTTGTGATTCTGCTCTGGTTTATCGCCATACTTATCTATAACCCTAAAGATCAGGAGCGCTTTCACTGTCGGGCATTGCTGGGGTAAATAACACGGTAATATCAGGATAATCGCCAGCGGCGACTGGGGAGGTTATTTATCGCCGGGATGTGTCGTTTTATGCGTCAAACTTCGGTCTGCTATTTATTAATAAGGAGAAATCATGCGCTATCAGGTTGACAATGTACTGGCGGCACAGGCGGAACTCGGCGAATGCCCGGTCTGGTCGGTCCGTGAGCAGGCGCTTTATTTTGTCGATATTCTGGCTCCGGCGTTGCATCGTTTCGATCCCCGAAACGGACAGCATAAGGTGATGCCGGTGGCGGAGCACATTGGTTGTTTTGGCCTGAAAGAAGACGGTGGTTTTGTCGCAGCGCTGCGGAGCGGCGTGTGCATGCTGGACAGCGAAGGACAGATAATCAGCAGAGTCGCGCCCAATCCCGGAGACGCGGCACGTAGTCGCTTTAATGATGGTCGCGTCGACCGCTTTGGTCGCTTTTGGTGTGGCAGCCTGTGGGAACCGCAGGATCGCAATGGGGGGACGTTGTGCCGGTTGGATGAAAATCTGCTGCTGACGGTGCAGGCAGACGATGTCAAGATCTCTAATGGGCTGGCTTTTTCACCTGACAGCCGCTGGATGTACCACAGTGATACGCCAAACGGCGTGCTGTACCGTTACCCAATGGATGAGCAGGGTGAAATTGGTCCCCGCGAGGTGTTGCGACGTTTTGTGCAGGAGCAGGGGGGAGTACCGGATGGTGCCGCAGTGGACAGTGAAGGTTTCTATTGGGCGGCGATGTTTGATGGCGCAAGGGTTATCCGCCTGAACCCGGCAAACGGCGAGATAGTCGATGAGATCCCCCTGCCAGTGCGCTGGCCGACCATGGTAGCCTTTGGCGGCGAAGATTTGAAAACGTTGTATATTACCAGCTCGCGTGAGGGGCGTTCAGCGCAGGAGCTGGCCGAGTATCCGCAATCCGGCGATGTGTTTGCTGTCCGGGTCGAGGTGGCGGGGATTGCTGAGCCGCTGTTTCGCAGCCAATAGCGTGTTTTGATTTTTTAAGTCGCTATTGCCGCTGAGGAAAGATCAGGACGGCGTCTTCCTGACCGCGCCGTCCGTGGTGCATGAATTCCTCACCTGTTCTTGCTGTCAGGCTGTGTGGTTATCCGTTGCTGGCGCTGGCAAGCCGCATATGACGCAGATCGTTACCGGTTGGCGTCTGATGAACTCGCAGGCCAAATTCTGGTAGTACCGCGAAGATATAGTCGAAGATGTCAGACTGAATTTTTTCATACTCCAGCCAGGCAGTGGTGTTAGTGAACACATAGATCTCCACGGGTAAGCCGTCTGCTCCCGGCGCTAACTGGCGTACCATCAGCGTCATATCTTTGTGCGTGTGTGGATGTGCTTTCAGCCAGGCTTCCAGCCAGGCGCGAAAAGTACCGATATTAGTCATCCTGCGACCATTGAGCGGGGTGCTCAGATCGCAGCCCAGTTTGGTGTTCCACGCCGCCACCTCTTCACTTTTGCCTGCCAGATACGGCGTCAACAGTTGTGCCCGTTGCATCTCTGCAATGTCGTTGTCGTTAAGAAAACGGATACTGGTGGTATCAATATTGATACTGCGTTTGATGCGGCGACCGCCAGATTCAGCCATTCCGCGCCAGTTTTTGAACGAATCTGAAATCAGCGCATAGGTTGGAATAGTGGTAATGGTATTGTCCCAGTTTCTCACTTTTACCGTGGTCAGGCCGATATCTGTCACCGCGCCGTCCGCGCCGTATTTCGGCATATCCAGCCAGTCGCCCAGCTTCAACATATTATTGGCAGAAAGCTGGATACCCGCCACCAGACCGAGAATAGGATCTTTAAACACCAACATCAGCACCGCCGTCATCGCGCCCAGGCCGGTCAACAGCACCATGGGGGATTTGCCTATCAGCACGGAAATGATCATCAGCGCTACCAGTAAGGCGGCGATCAGCTTGAGGCTCTGAAAAATTCCACGCAGTGGTAACTGAGTGGCGAAACTGCTGTTTTCCGAGATGCCCAGAACCAGATCGAGCAACGAAAAGAATATCAGCAGAGCAAAAATCATCATCCATACCTGACTTATCACCATCAGCATACTGAATAATGGTTCATGGCCTTGCAGGAACATCTCCAGTTGGATTTGCAGCAGTATGCCCTGCAACAGCAGTACAACACGGCTGAACAGCCTGGTATCGATTATCGCTTGTGGCCACTGACGCGATGATTTTGCGGCAAAGCGGCGCAGGAAAGGTAGTGCGGTTTTGTGCAGTAAACCATGGACAATGAGTGAGATAACTAAAATGATACCGATGATGGCAGACAGGGCGATCACCGGCGCATAAGGTAAATCGAAGGTCGTAAGCCACTTGAGAATATATTGATACATCTGATTTTTTCCCTGTGTTAAAGCAGTTCCAATGTGTTTTATCGGCTTTTTACGATGCCGGAGCGGCGAGGATAACGTGACTGGAAGCGCAAAATCAAATTGCAGGCTAAGGAACATCTGATAGTTAAAAGCGGCAGGAAAGCGTATTTCTTGATTTTTTAATCTATTGCGTCAGTTGATTGCCGGGGTATTGGTGTCAGTAACGGAGCGATGCTTACTCGCATCAATAATTGACTGTCAGGACAAATACAATACCGCACCCGGGATTTTTAGCAAGGTGAACAGTTCTGCAGGGCTACTGTTAGAAACATCTTTATGCAAGAGCGGGGTGCTGAATACCAACTTATGGATCCGTTTTAGCTGGCGCCAGATCAGGAGAGCGGAGACAGCCAGTGAGCAGTTATTATCGTTGCGAACGCAGAGCAGAGTATAATGCCACTCCTCGTCCAGTTCGTTGGAGAAAAACTGGATGGACTCTGCGGGTATCAACGCACGGATATCCGGCAGCAGGAACTTGCTAACACTGCGGGTCAGTCTCAGGGTAAATGTGGCCAGCATCCGTACAAATCCTTTGTTGGCGTGAGCATAACGCTTATCTTAGTCAATTTAGGGTGAAGTTCAACGTATTAAACTTTCTGCGAAATTTGATTTGCGTGCAATAAAAGGGGAGATATTATTCTCCTCTCATCAGGAGAACCATGAAGAAAATCATTTTATTGCTGTGTTTCACTGCGGCGAGCGGATGCTCAGATCCGGCGGAAAAATCGGCTGCCCCAGCGAAAGTCGGTATGGCGAATCCGGCCTCAGTCTGGTGCATAAAGCAGGGGGGGAAACTGGATATCGTGAATACGGATAAAGGACAGGTTGGCTACTGTACACTGTCTGGCGGTGAGCGAGTGGAAGAATGGACGTTGTATCGTCGTGACCATTGATGATCTTTTCCGGCGACTGTCTCGTTCTTCTTTCAGGCAACGTTTTCATCTTGGAAACGCGGAGTATCAGTACTGCCTGAAAAAAGGGGAAGTGCAGATCCGGCAACATGCCGCCGAGTTTATTAAAGCGCGACTGGCGCCAGCCATTCCCGCTAACGATGGCAAACAAACGCCAATGCGTGGACATCCGGTCTTTATTGCCCAGCATGCCACGGCGACCTGTTGTCGTGGTTGCCTGAGTAAATGGCATAATATTCCGCCGCTGCAGCCCATGACCGAAGACCAGCAAGCCTGGGTTGTGGAGGTGTTACTACACTGGATCCATCAGGAAATGCAACGCCCGCAGCCAGCTGAAAAGCAGCGCAAAACCAGCAGTAAAGCTAAACCTGATCAGAACCAGCAACTGGATTTGCTGTAAGCGAAAAGTTTATCGTGCAGACGGTTGATTTGATTTGCCGCGGCTGGACAGAAAACATCCGGTTTTCTGTCTTGGGGGAGGGCGGTTGATAACGTGACTGGACGAGAAAAACGTTAAGCCGACATTAAGGACATAAAATGAAAATACTGATTATTCGCCGGGACAATATTGGTGATTTGATCCTGACCACTCCTCTCATTGCAACATTGGCTAAGTCCTTTAACTGCAAAATTGATCTGTTGGTTAATAGCTATAATCAATCTATCCTCGACAACAACCCACATGTTGGTCGTATCCACCTTTATAGCAAATTGCATCACCGCAAACCGGGCCAGTCTGCTATTGGCGTCATTCTTCGTCGTCTAAAAACGTATATTGATATCCGGTGTGCTAAATATGATGTTGCGATCATTGCACGTGAACACTGGGATAAACGCCCGTTGCAATGGGCCAGGATAGCGGGTGCGAAAAGGATTATAGCGGTTGGCGATAATCCCCCGCCGATCATCACAGACCCTATTCCAGTACCAACGGAACACTGCCACATCGTTGAGCTCCTGGCTCAACTGGCTAAACCTGTTGGGGTTAGTAGCGCGCCGGGGCCACTTGAACTTTATGTGACTCAGGATGAAATAAATGCCATGGTATTACGGCTTATGCTCCCTGAGGGCGTGCCGATTTATGGTGTGCAGATAAGTGCAAGGAAGGTCCTGCAACGCTGGCAGGCTGAAAAATTTGTTGAGCTGATTCATAAAATGAGTCAGCGAGAGAACTGTCATTTCCTGTTGTTTTGGGCGCCTGGGGCTGCTGATAATAAAGAACATCCCGGTGATGATGAAAAAGCGCAACAGATAATTCAGGCATGTGAGAACGTGTCTCTGACCCCCGTCATCACTAAAAATCTTAGAGAGTTAATGGCTGCCATGTCGTTGTGCGATCAAATAGTGACCAGTGATGGCGGTGCGCTGCATGTTGCCAGTGGCGTGGGTATTCCCACGGTGGCAATGTTTGGCAATAGTGATGCCTGGTTTTGGCGACCATGGGGTGTGCCATGCGAGGTCATTGAAGCTCCCGACAGTAATGTAAGCCTGTTAACCGTTGATGATGTTTTTACGCGCTTTATCACACTTCGGGCTCGCATTGTCGCTGGAAAGTCAGGCGATGCGGCCTCCTCTGATGATAAAGCCGTGTTTACGGGGGGGCAGCAAATTGAACATGACTGACCATTCGACTACCTCAGAATAAAATGATACCTACAGCATATTTCAAGCTGTGGTACGTTGAGATGGTGTTCAGTGACTTGCATGGCATATCTGTGTATGCTCATTGGGGTGGCCTTTATTGTTCTTATGATTCGATTTGGTCACAGTCTCATCCCGTTAGGGTTATTGCTGGTGTTGTTCAAAAACGCTTTTAGCCTTTTTCTGCAATTTTAATTATTGCAGATATATAATCAGTACGTCAGTTGGTTATCTATTTCACAGCAAGGGAGGTTGTTTTTATGGGGTTTAATAAATTAATAACACCTAAGATCATTTTCGCAATATACATAATCACGATGATTATTTTCATTGGTGCAGGCGTGCTAAGTCTGATTAATGGAAGTGTAGGCGTTGCAATACTGTACGTGGTAATTGCTTTATTTAGTCGGATATTTTTTGAGTGCATCATGATTTCGTTTAAAAACAATGAATATCTCAAACGTATTGCTGAGGCGCTTGAAAACAAACAATAATGGTAAAAACCATGGAGTGTTCAATAATTCAGCGGTATAACAGATGATTTTAATACTCCCGCCCCCAACGAGGGGCGGATGTTACAGATCAGATGGAATTTAACGCTTTTCATCCTTTTCCCACTATCCTGTTTTGATATTACATAGCCTGCAGATTATCTCGTCGTTTCTTTATGCTGTAGTAAACACAGAGGTTCCAGTAAAGTTTTCTATTTATGGGCCTTTAGGAATTTTGTATTGCGTCCAGACAAGATGCTGTGAACCGCCCCGGAAAACCGGGGCGGTTCAAAATCTAAAATAATCGCAAAGGATTTGGTTGATCGGAACTTGATTAAAAATATGAAGCATCAGGGTTACAGAAAACACCATGTTGAAGTCGAAGCTGAAAACGAAAAAGATGCAAGAAATAAATTTAATGAATTTAATCGTGGCTATCTCGATTCCATACGGGAGTTATCAGGAAGTGCTGTCATTTGTGCTGTAAGCGTAATTGCAATAACAATTATTTTCATCATTCGTTCCTGGTAAGACAGGATGAGCTATGAAAAAATGAGAAATATAATATGTATTAGGGTTCTGTCGCATTAAGAAGTCGTCGGATAACATACTGTTTTTTTTATGTAATGGTGCCTGACCCTGTCTCCGATCCAAAAATCCTTTAAACGCCTGCATTACCCCGTCGATATCATCGCGAAATGTGTTCGCTGGTATCTGGCTTATGCTCTGAGCCTGCGCAATCTTGAAGAGATGATGGCAGAGCGTGGCGTGGGGTTGGTCATTCCAGACTTCACTGCTGGATAAGGCATTCCGTCAGCATAAACGTACCGTGGGTCACCGGTGGCGAATGGATGAAACGGACATCAGGGTGAGAGGCAAGTGGAAATACCTGTACCGGGCAGTTGACAGCGAAGGCCAGACCATCGACTTTCTGCTGACGGCGAAGCGTGATGCGGCACCTGCCCTGTGCTTCTTTCGTAAGACTATCCAACATCACGGTCGGCCAGAAGTAGTGACCATACACAAAAGTGGAGCGAATACAGCAGCACTCACGGTGCTTAGCGCCGACAGAGAAGACGATGAGCACATTAAGGTCAGGCAGAGTAAGTATCTGAACAATTTGATTGAGCAGGACCACCGGAATATCAAACACCGAATACGTTTGATGTTGGGATTCAAATCGTTCCGGCGTGCACAGTGCCTCCTGGCGGGAATTGAACTGGTTCACATGATACGCAAGGGGCAGTACGAGCATCCGGGCGGGGACGGTTTGTCTCCTGCAGAACAGTTTTACCTGTTAACAGTCTGAAAAACAGTCAACATAATTTTTGTCACACTGCTGCCGTTAATGCGACAGAACCATAATTATGGAGTATTAATTGAGGTAAATAACAAAAAGCTGAATTTATTGACGTTGAATTAATCTTGATTAGGATTTTTAAGATAAATATTAATAATATAAGGAAGGAACCATAACATGACATTGTATGATATTAAACCTAAGTTTCAGAACTTGTTACGACCTGTCGTCATCCGTCTTCATGCCAGAGGCGTTAGTGCTAACCAGGTGACATTACTGGCAATGCTGACATCTATATTATTAGGTGGAGTACTTATTGTGTTTCCGATGCCAATCCTGTTTGTTTCTTTGCCACTCTTTTTATTTTTCCGTATGGCTCTGAACGCCATTGATGGTATGTTAGCCAGAGAATTTAACCAGCAGTCAATATCTGGCGCCATTCTCAATGAAACGGGTGATATTATTTCGGATGCAGCGCTTTATCTTGCCTTTGCTTTCCTTCCCGGCATATCGCTCTGGCTGGTAGTGTTGGTTGTACTGCTCGCCTGGCTTACCGAGTTTTGTGGCATTATTGCTCAAACCCTGACGGGTATCAGAAGCTATCGGGGACCCTTAGGGAAAAGCGATCGCGCCTTTATCTTCGGTGCCTTAGGTCTGGCTATTGCTTTGTGGCCGCAGTATATGAGTGTTGCCAATATCGTGTTTAGTATCAGTGCGTTGCTGTTAATCTGGACCTGCATGAATCGCTGCTGCAGTGCGATGGAGGTGAAAAATGCCTGATTCCATGCAGTTATTGTATTATTGCCTTGGTGGGATCCTCAGTGTTTTATTGCTGGCGACGTTGATTATTATCGGTTTAAAACAATGTCGTCCTCAGCATAACTGGCTGGAATTACAGCAACGTATTAACAGTTGGTGGGTTATTCTCGGTCTGTTTTCACTGGCAATGTTGTCACCAAGGTGGTTGGCGCTGACCTTCTTTGGATTTATCAGTTTTTTGTCATTAAAAGAATATTTGACTCTGGCCCCAACGCGACGTTCAGACCATGTGCCGCTGCTCTGGATGTATGCAGCGATTCCTTTGCAATACATTTGGACGGGCATGGCATGGTACGGGATATTTATTATCTTTATTCCGGTGTATGTGTTTTTATTTCTTCCCGTACGTATGGTTATCATCGGCGATACTAAAGGTTTCTTACATTCAGCATCAGTAATGCACTGGGGCATGATGAGCACGGTATTTGCATTAAGCCATGTTGCTTACCTGTTGACCTTGCCTGGGAGCGATGCCAGTGAGGGAACATTGTTGGTTATTTTTCTCGTTGTCCTGACTGAATTAAACGATATTGCTCAGTATTTATGGGGCAAGTCTTTGGGGAAAATAAAAGTTATTCCTAAAGTCAGCCCCAATAAAACCTGGGAGGGATTGTTGGGTGGGGTGTTTACCACAACACTGTTGGCGACTGTTTTGGGACCGTTATTAACGCTAATGGATTGGAAACATGCGTTTGGCGCCGGGATGATTATCGCCCTGGGTGGATTTTGTGGTGATGTAGTCATGTCGGCCATTAAGCGTGATTTTGGCGTAAAAGATTCAGGAAAACTGTTGCCTGGGCATGGTGGTATTCTGGACAGGGTTGATTCTCTGATTTACACAGCACCGCTGTTCTTCCACTTTTATTATTATTTTTATATTTGAGAGGCGCTCATGAATCGGATGTTGCGCTGGATTTTTACCCTGTGTGTTGCCTATCCTTTGGTCTGGGTCTGGTTGGGCGTATCTATATCCAACCGAAAAAAATTACCGACAGACGGCCCCGCAATTATTGTCGCTAATCACAACAGTCACCTGGATGTGCTGGCACTGTTCACTCTTTTTCCGCTTTCCACGTTAGTTAAAGTACAACCTGTCGCTGCGGCTGATTATTTTTTGAAAAATAGACTGATTGGCTGGTTTGCCCTGAAGGTCATCGGCATTATTCCTGTCTATCGGGGAGCCCACCAGGCCAACCCTTTACAGGCTTGTGTTGAAGCATTAACGAACAAGAAGATCGTTATTATTTTCCCCGAAGGTACTCGTGGAGAAGCTGGTAAATTTTCAACCATCAAGTCCGGTATTTGGTATTTAAGCCAGCAATGTCCGGATGTTCCCATTATTCCCGTTTATATGCATGGTCTGGATCGCTCTATGGGGAAAGGGCATAAGTTTCCGGTGCCATTTTTTATCGATATCTATATTGATGACCCCATTTCTTTTGATTCCGATAAGGTTTTGTTCAAAAGGACGTTATTAAATCGTTTTGTTTTATTACAACAGCACGCGATAAGGAAAAGAGTATGAGTCAGGAAGCTCGTTTGTTTCATGATGGTATGTTCTCAACCAGTGATAAAACCTCTTTGTATTTTCGTCACTGGCCAGCAACGGAAGGCCATTGCCGAAAAGTGATTGTGCTGTTTCATCGCGGGCATGAACATTCGTGACGTTTACAGCATATTGTCGATGAGATGATGATGCCCGATACTCATTTTTACGCGTGGGATGCGCGTGGGCACGGGCAGTCGACAGGAGCGCGAGGCTATAGTCCGAGTCTGGTTATGTATTCAATATGGTGATTGGAGTTATGATGCATAATGCTCACGCTCGATAAACGTACCAATGATCCTGTCATGCATTTCAGCTGATTTTGAGTACCCCAGTGTCTTGCGGTTCAGTCGTTTTAGTCTGTTGCGAAGGTTCAGGTTTTCACGTTCAATTCGTGGTGTGTAAAGCTTACCCGTAATGTGCTTTTCATTCGGTAACACGTCATAAGCACTGAAATTATCTGTACACCAGAAGGCCACATTAAAACCTGAAAGCCCCCCCCAGTAACGTGCGTAGTGTTTTCTTGCTCCGGCGACCAAAAGCATGGGCAACAATACGTTTTAGACGGTGCTCCCATGCTTCAGTCATCATGTCGTGGTTGGTTACGTTGAGCTCGGTACTCTACCTGCATTTGACATGAGTAGACACACGATGAATGACCATGACGCCTTAACGTATATTTCGAGGGAACAACATGTGACCTGAAAACAGTGGAAGGAGGACACCTGGCGAACAATGGCTAACGGTGTAATGGTGTCCCCTGCAGGAATCGAACCTGCAACTAGCCCTTAGGAGGGGCTCGTTATATCCATTTAACTAAGGAGACAGCGGCGCGCAGTATAACGCGTTTCCAGCCGCAGATTAAGCACTTACCTGCCTGACTGCTGATTTTGTCAGCAATTTCTTGCAACTTTGCCTCTTTTTTCAGGTTTCTTTAGCGATGTTGATGGCTAAAGCTCACTACTTCAGTGGTCCATTTTGCGGAAAATTGCGCTGGATCAATATCCGCATATTCACTGAGGATTATGTTAGTGAGACGTAAATCAAACCCCTGTTTCGCTCAATCCTGAAAGGAGTAAGACTATGTCTGCTAAGCTCTCGCTTGCTGTTCTTATCGTGGTCTGGCTGGGCTATATCGTGTTTGCTGGTTCTTATTACGCTAAGACATTTGCCCTGTTCGGCTAGGCATACAGTATCTGTCGGCAACGGGCCATTAACGCCCCTTGCCGGTTTTTTGCAGTGGCGAATAGTGTTTCAGTGTGCCATTACTTTTCCCGCTATTAACCCTCACTTCCGCCTTTTTAGCATTCACCTATCCTCTGGCAGTTCCAGTGTTTTTCCTTTAACGTCATGGCGTTTAAGGCTTCAGAAATGTAACTAACTTTCAGATTAAGCGTAACAAACTTTTAACTATGGCTTTTTTTTGCAGCGGTGGCAGAGGCTGACGGGCATAATGCAGCTTGATATGGCGTTTCGCTTCAGGCTTAGGCTGCGATGTCCTGATTTCCTGTGGTACTATTTCACTCATCATTAACAAGTGTGGCCTTAGATCCGATGCTGGAAGCCAACAATCTGACCTGTGTGCGTGATGAACGGACGTTGTTCAGCGAACTCAGTTTTACCGTTTCTGCGGGCGATATTGTCCAGATTGAAGGGGCGAATGGCGCAGGAAAAACGTCACTGCTGCGCATCTTGGCGGGTTTAAGCCGGGCTGAACAAGGTGAGGTGCTCTGGCAGCAACAGTCCATTCGCCAGCAGCGGGAAAGCTTTCATACGGCACTCCTTTACCTCGGGCATCAGCCGGGCGTGAAAGCAGTCTTGACCGCGAGAGAAAATTTGCATTTTTTTCATGCTCAGCATGCGGAAGAGGCCCTCTGGCAGGCACTGGAAGAGGTAGATTTAACCGGTTTTGAAGATGTTGCTGTGGCTCAGCTTTCTGCGGGTCAGCAACGTCGCGTAGCACTGGCAAGGTTGTGGTTAAGCGACGCGCCATTGTGGATCCTTGATGAACCGTTGACGGCAATTGATAAATCCGGCGTAGCTAAGTTAATAGCATTGTTTAACCGTCATGCTGATAGCGGTGGTGCGGTGATCCTGACCACCCATCAGGAATTACCGGCAATTGAACGCACCGTGCGCAAAATTCGTCTTGCTGCCTCGGAGGGCGTCTGATGTTTTGGCGCGTTCTGAAGCGCGAACTGCGCATTGCTTTTCGCAGCGGAGCGGAAATTATCAACCCACTGTGGTTTTTCCTGATAGTCATCACGCTGTTTCCTTTAGGGATCGGGCCTGAACCGCAACTGCTGACCCGCATTGCCCCGGGTATTGTCTGGGTCGCGGCGCTGCTTTCTTCGTTGCTGGCGCTGGAACGTCTGTTTCGTGATGATTTTCTTGATGGTTCACTGGAGCAGCTACTACTGTTACCCACGCCGTTGCCGATAACCGTATTAGGCAAAGTGGCTGCCCACTGGATGGTCACGGGCCTGCCGCTGTTGCTGCTTTCTCCGCTGGCAGCCTTGCTGCTCTCGGTTGATTTTGCCAGTTGGCGCGCCATTGCGCTGACATTGCTACTGGGTACGCCGACGCTGAGTTTCCTGGGATCCATCGGTGTAGGGCTGACGGTGGGGCTGCGGCGGGGCGGCGTGTTATTAAGTTTGCTGATATTACCGCTAGCGGTGCCGGTATTGATTTTCGCCAGTGCGGCGATCGATGCGGTGGGAATGGGGCTGCCGATCGACGGTTATCTGGCCATTCTTGGCGCGATGCTGGCAGGGAGCGCGACCCTGGCGCCTTTTGCAACAGCAGCCGCGCTACGTATCAGCGTGCATTGACAGATGACGGATTAAAAGCGCCATAACGCTTTTTCTTTTTATGTGAGCAAAATAACAATGTGGAAATGGTTACATCAACTGGGCAAGCCCGATCGGCTGTACCGCTTATGTGGTCAACTGGTGCCCTGGTTCGCGGTGTCAGGCATTGTGACGCTGCTGTTGGGCTGGATTTGGGGATTTGGGTTTGCGCCAGCCGACTATCAGCAGGGCAACAGCTACCGCATTATGTATATCCATGTGCCAGCCGCCATGTGGTCAATGGGGGTCTATGCGTCAATGGCGATAGCGGCTTTTATGGGTCTGGTCTGGCAGTGGAAAAGTGCGGATCTCGCCGCTGCCGCCATGGCTCCCGTTGGCGCGGTTTTTACCTTTATTGCGTTGGTCACCGGGGCTGCCTGGGGAAAACCGATGTGGGGCACCTGGTGGGTTTGGGACGCACGGCTCACTTCTGAGCTGGTACTGCTGTTCCTTTATATGGGCGTTATCGCACTCTATAACGCCTTTGATGATCGTCGGGTTGCGGGGCGTGCAGCGGGGATCCTGATCCTTGTCGGCATCGTCAATTTGCCGATCATTCACTACTCAGTGCAGTGGTGGAACACTCTCCATCAGGGCTCTTCCGGTATTCTGCAACAGGCTATTGACCCCAGCATGCGCACACCGTTGCGTTGGGCGATCCTGGGTTACCTGTTGGTCTTTGTCTCCCTGACGTTGATGCGCTTGCGTAACCTTATTCTGTTCACTGAACGCCACCGTCCGTGGGTGGCCGAAATGGCCGCAAAGGGAGGGCGTAAGGCATGACACCCGCTTTCTCATCCTGGCAGGAATTCTTCGCGATGGGCGGTTACGCCTTTTATGTTTGGTTGGCGGTGGCCTGCACACTGGTTGCCATGGGGGGGCTGCTATTGCATACCATTATTCAGCGTCAGCGGTTGCTGGGTGATATCCGCCAGCGTCAATCACGGGAACGCCGTATTCGTGCGGCAAAAACAAAAAAAGTCGCCAGTGAAACGGCAGGAGAGTCACAGTGAATAGCCGTCGTAAAAATCGCCTGATTCTGGTGCTCGCGGTATTGGTCGGTCTCGGTCTGGCGACTTCTTTAGTGATGTATGCGCTGCGTTCGAACATTGACCTGTTCTATACCCCCAGTGAAATTTTGAACGGCAAGGGCGAGAACCATGAAAAGCCGGAGCCAGGTCAGCGTCTGCGTGTTGGCGGCATGGTGATGCCAGGCAGCGTGAAGCGCGATCCGAAGACTCTGCAGGTCTTTTTCAAATTGTATGATGCTAAAGGCGTGATCAGTGTCAGTTATCTCGGCATCTTACCTGATCTGTTTCGTGAAGGGCAGGGGGTAGTGGCACAAGGTGTGCTGGAGGATGGCGACCTGGTCAACGCCAAAGAAGTGCTGGCGAAGCACGATGAAAAATATACGCCGCCGGAAATTGAGGATGCGATGAAGCAAAACCATAAAGTGCCGTCGTCGGCTTACCAGACGGCTCCACAGGGAGGTCAGTCATGATACCGGAAATCGGGAGTTTCCTGTTATGTCTGGCGTTGGCGCTGTCATTGCTGCTAAGTGTTTATCCCTTGTGGGGCGCCGCCCGACAGGACCGACGGTTGATGGGGCTGGCCCGTCCGCTGAGCTATGCGCTGTTTGCCTGCATTCTCGCGGCTTTCATGGTACTGGTTCATGCGTTTGTGGTGAATGATTTTAGCGTGGCTTATGTGGCGGCCAACGCCAATACGTTATTACCGGTCTGGTATCGTATTGCCGCGACATGGGGCGCTCACGAAGGATCCCTGTTACTGTGGCTGTTACTGCTCAGTAGCTGGACGCTGGCGGTGGCGTTGTTCAGCCGCGGGATGCCGCTGGATTCCATCGCTCGCGTGTTAGCGGTTATGGGAATGATCAACCTCGGCTTCCTGCTATTTATCACCTTAACGTCTAACCCATTTACCCGTACGTTGCCGGACTTCCCGATTGACGGCAGTGATCTTAATCCGATGTTGCAGGATATCGGCCTGATCTTCCATCCCCCCTTGTTGTACATGGGGTACGTCGGTTTCTCGGTGGCGTTTGCTTTCGCCATCGCATCGTTGATGGCGGGACGACTGGATACGGCCTGGGCGCGCTGGTCACGTCCCTGGACGACGGCAGCGTGGATCTTTCTGACCATCGGTATTGTGTTGGGCTCGGTCTGGTCCTATTACGAGCTGGGCTGGGGCGGCTGGTGGTTCTGGGATCCGGTTGAAAATGCCTCCTTTATGCCATGGCTGGTAGGCACCGCACTGATCCACTCGCTGGCGGTGACTGAAAAGCGCGGGACCTTCAAAGCCTGGACGGTGTTGCTGGCGATCACCGCATTTTCTCTCAGCCTGCTGGGGACTTTCCTGGTGCGTTCAGGGGTGCTTATCTCCGTGCACTCATTTGCTTCCGATCCGTCACGCGGCATGTTTATCCTCGCTTTCCTGGTGATTGTTATTGGTAGCTCATTGCTGCTGTACGCCATCAAAGGCAGTAAGGTGCGCAGTCGGGTGCAAAACGAAATCTGGTCTCGCGAAACCTTCCTGTTGGGGAATAACATTCTACTGATTGCCGCCATGTTGGTGGTGCTGCTGGGGACGCTATTACCGTTGGTGCATAAGCAGCTTGGTCTGGGCAGTATCTCCATCGGTGAACCATTCTTTAATACGCTGTTCACCTGGCTGATGGCGCCGTTGGCGCTGATGTTGGGGATCGGGCCGCTGGTGCGCTGGCGTCGTGATCAACCGCAGAAGCTGTGGAAGCGGTTAGCCGTGGCATTGGTGGCGACGCTGCTTTTGTCAATAGTGTTGCCACACCTGCTGCAGGACCGCATTGAAGCGATGACGGTAGTGGGCCTGTTGATGTCGATTTGGGTCATTTTCCTGACGCTGATGGAGTTACATGAGCGTGCTACCCACCGTCACCGTTTTTTTGCCGGATTGCGCCATCTGTCGCGTAGTCACTGGGGCATGGTGCTGGGGCATCTGGGCGTGGCGGTTACCGTCATCGGTATCGCTTTTAGCCAGAATTATAGTGTGGAGCGCGATGTGCGCATGCGTCCAGGCGATTCGGTTGATCTCCACAACTACCATTTTACCTTCCGCGATGTGCATAACCTGCAGGGACCGAATTATAGCGGTGGCGTGGGAGTCATTGACGTCACGCGCAACGGCAAACATGAAGCGACGCTGTATGCGGAAAAACGCTATTACAGCGTAGCGCATACCATGATGACTGAAGCCGCTATTAGCGGGGGCTTCACTCGCGATCTCTATGCCGCATTGGGTGAAGAGCTGGAAGATCACTCATGGGCGGTACGACTTTATTACAAACCTTTTGTGCGCTGGATCTGGCTTGGTGGCGTGTTTATGGCGGTAGGCGGTATTTTCTGTCTGCTTGATCCGCGTTACCGCTCACGCAAGAAAGCGCAAAAGGAGCTGGTATCATGAATAAAAAAATCCTTTATATTCCGCTGGTGTTGTTTTTGCTGTTGGCCGCCGCGCTGATGTGGCAACTGACCCGTAATGCTCACGGTGATGATCCGACCTTGTTGGAATCCGCGCTGGTGGGAAAACCCGTCCCGGTTTTCAAGCTGGAATCCCTCGATCAACCAGGCAAAATTTACGATCAGTCGGCGCTGATCGATGGCAAGCCGTTACTGCTTAATGTCTGGGCGACCTGGTGTCCGACGTGCCGTGCCGAGCACCAGTATTTGAATACCCTGGCGACAAAAGGCGTACGGGTGGTCGGCCTGAATTATAAGGATGATCGCGAGAAGGCGATTAACTGGCTCAACTCACTCGGCAATCCTTATGCCATGAGCCTGTATGATGGTGACGGCATGCTGGGACTTGACCTGGGTGTCTACGGCGCTCCGGAAACGTTCCTGATTGATGGCAAAGGGATAATTCGTTACCGCCATGCTGGCGATATGAATGAGCAGGTGTGGAACAGCGAAGTGAAGCCATTGTGGGAGAAATATAGCAAGGAGGCAGGAGCTTGAAACGCAGCATAATTATTGTGTTCAGCACGCTGTTGTTTGCTTTCAGCGCGTTGGCTGACAATATCGATACTTACAAATTCTCTTCAGTGGATCAAGAGCAGCAATATCGCCATCTCACCGAGTCGCTACGTTGTCCGAAGTGTCAAAACAACAGCATTGCCGATTCTAACGCGATGATCGCCGGTGACATGCGCCTCAAAGTCTATGAGTTACTGCAAAGTGGTCAGACACCGGATGAGGTGAAAGCCTATATGGTTGCACGCTACGGCAACTTTGTGACCTATGAACCCCCGCTGTTGCCTTCCACACTGATCCTTTGGGCGGGTCCGGCGTTATTTGTCATCGTTGGCGCGTTGGTGATTATCCTGCGCAGCAGAAAACGTCAGCCGTCTGAGGCTGAGCTGGATGCGGAGCAGCAGGCACGGCTCGATGAGCTGCTAAAAAATAATGGGAAGCAATCATGAGTGGATTCTGGTTCATCATCCTGGCACTGCTGATGGTGGCAAGCGCAGTGCTGCTGATTGCTGGTGGACGTAAACATCGTTCAGTGGCCGCTGATCGCGATACACTTAACAAAACGTTTTATCGTCAGCGTCTCCAGGAACTGGAGCATGATGAACAACAAGGCATTGTTGGCGAACGTGCGGAAATGATCCGTGAATTGCAGCAAACGTTATTGCTGGATATTCCCCAGGACGAACAGATTGTTGAGCGCAACGTTAGCCGTTGGGTGCTGTTGCCGGGGGTTATCGTTATTTTCGTTGTCAGTTTGGGCTTTTATTTTAAAACCGGCGGTCTGGTTCAGGTCATGGCCTGGCAGCAGGCGCAAAATGATCTTCCCGCGCTACGGGCGCAGCTCATGGATCCCCAGGCAAAACCATTGAGCATGGACGAACTGGCGCGGCTGGGACTGGGGATTCGAACTTCACTGCAGGATGATCCGCAGAACGTCAATGACTGGTTAATGCTTGGTCGTATCGGAATGGTGCTGAACAACGCAGCGACTGCGACTCAGGCTTTTCAGCGTGCGATGCAATTGGCGCCGAATAACCCAGAAGTAAAGTTGAGCTATGCTGATGTGCTGACCCGTTCGCAAGACCCGGAAGACAATCGTCAGGCAAGCGTGATGCTCAATCAAATGATCAAGACGGATGGCACTAATTTGCGGGTGCTCGGCCTGTTAGCATTTAATGCTTTTAGCCAACAGAATTACGCTCAGGCGATAGACACCTGGCAAAAGATGTTACAATTGTTACCGGCTGACGATAAGCGTACATTGATGATCCAGCGCAGTATTGAGCAGGCGAAGACGGCGTCAGGTCAGCAGAACAGTCATCTGAGTTTGACCGTTCAACTGGCTCCGGGGGCAGAAAAAATGTTACCCGATGGCGGAGTATTGTATATTTCCGTCACCGACGGCGCTTCTCCGGTTCCGGTAGCGGTGAAAAAGCTGCCGTTAAGTCATTTTCCTTTATCACTGACGTTGGATGACAGCAATGCGATGATGCCGAGTCGTCTGCTTTCCGCGCAGCATCAGGTTCAGGTGCGTGTGCGTATTTCGCGTGATGGCAGTGCCAATCCTCAGTCCGGCGACTGGTTTGGCCTCAGTGCCGTTACGCCTTTTGATGGTCATCAACAACTGACAGTTGAGATTAACCAACAACAGCCATGAGCGATTTATACTTCAATACAGGGAGACAGATATGAGCTACCGCGTGATGGGCGTTACGCTTGCCAGCGTACTGCTGATCGGCTGTGCCAGTTCTAAGACGGCAGACCAGCCTCAGGGAAGGTCCGATCCGCTTGAAGGCTTTAACCGTTCAATGTTCAACTTCAATTATAATGTGTTGGATCCCTACGTGGTGCGCCCTGTGGCGGTTGCCTGGCGTGATTATGTCCCGGCTCCTGCCCGTACCGGATTGAGCAATTTTCTTGGTAATCTGAGTGAACCGTCCACGATGGTGAACTATTTTATTGAGGGCAAGCCTTACAAAGCGATGATCCATTTCAACCGCTTTTTCCTGAATACTATTCTGGGGATGGGTGGCTTCATTGACGTGGCTGGTATGGCGAATCCTAAACTGGCGAAGGAAGAACCACGTCGGTTCGGTAGCACTCTGGGCCATTATGGTGTTGGTTACGGTACTTATGTCCAGTTGCCGGTCTACGGCAATTTTACCCCACGTGAAGATGTGGGCGGCCTGGTGGATGACCTTTATGCACCGCTGGGCTGGCTGACCTGGTGGATGTCGATTGGGAAATGGACATTGGAAGGGGTGGAAACGCGTGCGCAGTTGCTGGACAGCGATGCGATTCTGCGTAATTCCAAGGATCCTTATGCCTTTGTTCGTGCGGCTTACTTCCAGCGTCATGATTTCCTTGCCAGCGATGGTAAGTTGATCCCGCAGGAGAATCCGAATGCGGCGGCTATCCAGGACGATCTGAAAGATATCGATTCAAATTAAGGATTTCTTTCCATTAACAAAGGCCGGTCAGATGACTGGCCTTTGGTATTTTTGTCACCTCAAAACGTGTAGTTAAAACCCGCGCCATACAGCCAGGCTGTACCGGTTGAGCGGAAGGTATAAGGGCCTTCTTTAATCGTCACACGCTGCCCATGCATATAAGAAATACCCAGGTCAATTGAGGCATGTTGGTTGAAGGCATAGGAAACGCCGGTGCTTAGCCACAGGCGATCCTGATCCGGGATGGAAATCGATCGTTTGTCGGCCGGAACGGGGCTGTCATCAAAGGCGATGCCCGCGCGGAACGTCCAGTTATCATCATAGAAGTACGAAGTGCCCAGTGCGATGCGCCAGGCGTCCTTGTAGCTCTCATCTTTATAGAACAAGGTCTGTCCGTGGTGACTGGTCGCTTTTAGCTGTTGGAACTGGCTCCAGGTGGTATAGGTCAGACTGTAGTGAATTGCCCATTGCGGGGCTACCCGATGATAACCGGAAACTTCCCACATTTCCGGCAGATTCAGGGTCAGGGAACCAGGGATCGTTGAACCGTTGGTACCATACGGTAACCCGAGATTCATTGCCTGGTTGAACGGGTTGATATAGCCTGGAATACTGCTTTTATAGTCGCCATCAAAGTCGACTTTAACTTCTGAGCGGTAGCTAAAGCCGAAGCGGTTATTTTTATCCACTTCATACAGGACTCCGGCGTTCCAGCCATAGCCCCACTCACTGCCTTTCAGATGCGCAATCTGCGTATTGGCAGGCATCGCTAATGCTTTACCTGACTCACCGGCATAACGTGCTATTTTCGCGCGTCCATAGACGGCGTCGAAACCAACACCAATGCTGACGTGCTGATTAAGGCGATAGGCGGTACTAAGCTTAAAATTAACGGTTTGTAGGTCTGTTTTACCCGCATAAGGGCCGGCAGCGTAATTCTGGCTGAATTCAGTCGCCAGACCATAATTCGAACTCGCTGAAGCACCAAGCCACCACCGGTCGTTGACCGGCTGCACGTAATGGATATCCGGTACCCACTGGGTTGGCGCGATATTATGGGCTTTCAGGCTCTGACCGGAAACGTGGGTCCCGTCAATATTCACCTCGGGATCAATAAACACTGCGCCCACTGAGAACATCGGGCGGTTCATCAGGGCCATGGTCGCCGGGTTGCGGCTGGCGGATGCCGCCGTATCACCCATTGCACCTTCACCTGAATAGGCCCGGCCTAAGCCGATGGTGGAAAATTCGTTAAGTTGAAAGCCAGCGGCGAAAAGGTCCGGAGAAACTAATACCATTGCTGATGCGAGTACCGATGGTGTAAGCCGGTTTTTATGGATCATGACCGCAACCTCATTATTTGATTTTTATTAATGCCGTTACGTTGCGTAACAAATGAGCGAAAAGATCAGGGGCTGAGATAAAGCAAACAAATCAGACCAGTGCTCCCATTATAGGTCTGACCAGTTAAATTGTTTCAATAATGTTTATAAAATATTTCTAAAATGATCCAAGAAAGGAGATCTACATAACAAAAAGCACTGGGTTCACAGAGGGCCTCACAGGGCTGATTTGTTTCAGATCAATTTTTATTGTGATATTCGTCAGTTAATGGTGCTTATTCACGCAATCACCGGACAACTTATTTTCTCCAGCGTAAACTGTGAGCAACCTGTTAATCGAGCGCCTGCGCGTTTTGCGTCGGCAAAATGGAGGATCTTATGACTCATGCCATTAAAAAATGCAGCGCGAATGAAACCGCTGCCTGCTGCTGTGTGGATGTTGGAACCATTATGGACAATACCGACTGCACGGCTTCATGGAATCAGCTGTATGCTAATCGCCAGCAGGCGGAAGCGATGCTGGAGCAACTGACGGCAAAAGCCCGTCAGGTCGAATCCGAGCCGTGTGAGATTAATGCACGTCTGACAGAACAACCGGAAGGCGTTCTGTTGGCGGTGGATTTTACTTTCAGCTGCCAGGCTGAAACGATGATTTTCCAGCTCGGCCTGCGTTAATCCCTGTACACCGGCAATGAGTGGGGTCACCCGCTCATTGTTACGTAAAGCGTGTTTGTTCTCGCATTTTTCTGCCTCTCTCCGTGCAAAATGTAAAAATCTGGTTAACATTAAACAGGTCAGACCTCTTTGGCCCGCGATACCGTTTTCCAATTTTTTACAGGTGATAAGAATGCGTAAAGCATTACCTTTGCAGACTGGACAGGGCGCTCGTATTGCCATTACTCATGGTTTACGCACTCCTTTTGCTCGCCAGTCGACCGATCTGCAGGGGATCCCCGCCGTGGAACTGGGCCGCATGGTGGTCAGTGAACTCCTGGCCCGCAGTGAGATCCCGCCAGAAGTGATTGAGCAGTTGGTCTTTGGTCAGGTGGTGCAAATGCCGGAAGCACCCAACATTGCACGAGAAATCGTGCTTGGCAGCGGCCTCAGTGTGCATACCGATGCCTATAGTGTTAGCCGCGCCTGTGCGACCAGCTTTCAGGCGGTGGCTAATGTGGCGGAAAGTTTGTTGGCCGGAACCATTCAGGCCGGTATGGCCGGGGGCGCGGATTCTTCCTCTGTTTTGCCCATTGGCGTCAGTAAAAAGCTGGGGCGCGTGCTGGTCGATCTCAGCAAAGCCAGAACCTTCTCGCAGAAAATGAAACTGCTCAGCCAACTGCGCCCACGTGATTTGTTGCCAGTACCGCCTGCCGTGGCTGAATACTCAACGGGTTTACGGATGGGAGACACCGCGGAGCAAATGGCGAAAAGCTACAGTATTACTCGCGAGCAGCAGGATGCACTGGCGCATCGTTCCCATCAGCGAGCGACCCGAGCCTGGGAAGAGGGACGACTGACCGGGGAAGTGATGACTGCTTTTGTGCCGCCGTGGCGCAACGCGCTGGAAAGGGACAATAACCTGCGGCCACAATCGAGGCTGGAAGATTACGCCAGACTGCGTCCTGCCTTTGATCGTAAACACGGTACGGTCACTGCAGCTAACAGCACGCCGCTAACCGATGGTGCAGCCGTGGTGGTGTTGATGACCGAGTCCCGGGCGAAATCGCTGGGAATTGTGCCATTGGGGTATCTGCGCAGCTATGCCTTTACCGCAATATCGGTCTGGCAAGACATGTTACTGGGGCCGTCTTTCGCCTCGCCGCTGGCGCTGGATCGCGCTGGAATAACCCTGAACGACCTGGCATTGATTGATATGCATGAGGCGTTTGCTGCCCAGACATTGGCTAACATGCAGCTATTTGCCGATGCACGTTTTGCCCGCGAGGTACTGAACCGTGGTCACGCGTTAGGGGAAATCAATCAAGAGAAATTTAATGTACTGGGCGGTTCGATAGCCTACGGTCATCCTTTTGCCGCCACGGGGGCCCGAATGATCACTCAGACACTCAATGAGCTACGCCGTCGCGGGGGAGGGCTGGGATTGGTCACCGCCTGTGCGGCAGGTGGTTTGGGAGCGGCAATGGTGCTGGAGGTCGAATGATGGATCTGCAATCGGCATTCACGTTCACTATGCGGCCGGATAACGTCGGGGTGATCACTGTTGATACGCCTGATGAGAAAATGAATACGCTGAAGGCTGCGTTTGCCGGGCAAATTCGGCAAGTGATTGCCGGGGCGCGTCGCTATCCACACCTGGCCGGGCTGGTGATTATTTCCGGCAAGCCGGACTCTTTTATCGCGGGCGCGGATATCGCTATGATTGACGCCTGTGCTTCAGCCCAGGAAGCAGAAGAACTTGCCTGCCAGGGCCAGCAAGTGATGTCAGAGATTGCTGCGCTTTCTGTTCCAGTGGTTGCCGCCATTCACGGCGCTTGCCTGGGAGGAGGGTTGGAACTGGCGCTGGCCTGCCATCAGCGGGTTTGCTCGTTGGATGATAAAACCCGTCTGGGCTTGCCGGAAGTGCGCCTGGGACTGTTGCCCGGTTCTGGCGGTACGCAGCGATTACCCCGTCTGATTGGCGTTTCTGGTGCGTTGGAGATGCTACTGACGGGGAAAACATTACGGGCTGAGCAGGCGTTAAAAATAGGTCTGGTGGAGGATGCCGTACCACAGTCGATTTTGCTGGAAACGGCGGTAAAGATGGCACGGGCGGGATACCATCCACACAAAACTCTGCCGCTGCGTGAGCGGTTACTGAATACGTCGGCAGGACGGACGTTGCTGTTTATGCTGGCGACTAAACGGAGTCAGGCTAAAACCCGCGGCAACTATCCCGCCACACAAAAAATCCTGTCGGTGGTAAACACGGGTTTGCAGCGGGGAGATAGCGCGGGTTATGCCGCTGAAGCGAAAGCGTTCGGACAGTTAGCGATGACGCCGGAGTCTGCTGCGCTGCGCAGCATTTTCTTTGCTACCACGGCAATGAAGAAAGCGCTCGGGGCTGGCGCGATACCGCGGGAGATTAAAACGGTCGGTGTGTTGGGCGGTGGACTGATGGGGGGCGGGATCGCGTTTGTTACCGCGACCTACGGTAAACTGCCGGTGCGTATCAAAGACATCAACACGGCAGGCATTAACCGTGCGCTGAAATACAGTTGGGATTTGCTGAGCAAAAATGTGCAGCATCGCCGCATGACGCCGATGCAAAGGCAGCAGCAGATGGCGTTGATCAGTGGCGGCATGGATTATCAGGGTTTTCATCAGCGTGATGTCATTATCGAAGCGGTGTTTGAAGATCTCTTACTCAAGCAACAAATGATAGCGGAAGTGGAAGCTCATACTTCCGCACAGACCATTTTCGCCTCGAATACTTCTTCGTTATCCATTGGCGATATTGCCGCTAATGCCCAACGTCCGCAGAATGTTATCGGGCTGCACTTTTTCAGCCCGGTGGACAAAATGCCGCTGGTCGAGGTTATCCCTCATACCCGCACCAGTGCTGAAACCATTGCCACTACAGTTGCGCTGGTGAAGAAACTGGGGAAAACGCCGGTGGTGGTAGCAGACAAAGCCGGGTTCTATGTGAATCGTATTTTAGCCCCTTATATTAATGAGGCGATGCGCTGCCTGCTGGAGGGGGAACCCATTGAGACTATCGACCCCGCCTTGCTGGATTTTGGTTTCCCCGTGGGGCCAATCCAACTGCTGGATGAGATCGGTATCGATATCGGCGCGCATATCATGCCCGTGCTGGAGAAGGCCTGGGGAGCACGTTTCAGCGCGCCTGAAGCCTTTAATGCAGTGCTGAATGATAACCGTAAGGGCAAGAAAAATGGTCGGGGTTTCTATTTATATGACCGTAAAAAAACAGGCAGAAAAAAGTCGGTGGATACCCGCATCTACCGGTTGCTGAACATCACGCCGACGCGTCATCTGGGGAGCGATAATATCATTCAGCGCTGCGTGATGATGATGTTGAACGAAGCAGCAAGAACGCTGGATGAAGGCGTGATCAGTTCCGCGCGCGAGGGTGATATTGCGGCTGTCTTTGGCATGGGTTTTCCGCCGTTTCTGGGGGGGCCGTTTCGCTATATGGATCGACTCGGCGCGGCCCAGGTCGTGAATACGTTAGCGTTGTTGACGCAATCACAGGGCGATCGTTTTATCCCCTGTGAGCGCCTGCGACAGATGGCCCATTCCCAGGACACTTTTTACAAATGAGTGTCTAAGCATCATAGCCATGATGATTCAGGGGGTTAGATTTTATCCTTCCAAAAGGGGATATCGTACTGTTCTGGAAAGTGGTTATTTAGTAAACAATCGGTTGACTATACTCAAGGCATTGGGGTACAACACCACGTTCATTCACTGAATGAAGAGTCGGAAAGCGGTTTTTTCTGGCGTTTTTGTTTAACAACAGCGGTGCATTATGCAAGTTTTCATTATGCGTCACGGCGATGCGGCTTTAGATGCAGCCAGTGATTCAGTCAGACCTCTGACTCATTGCGGCTGTGATGAATCACGCCAGATGGCGAATTGGCTCAACGGCCAGGCAGTCGATATTGAGCGAGTGTTGGTCAGCCCTTATCTGCGGGCTGAGCAAACGCTGGCAACGGTGCGTGAAGCGTTGACGCTGCCGGATGGACAGGATGTTCTGCCGGAGCTGACGCCGGGCGGCGACCCTGCGCTGGTGGCCTGCTATTTGCAGGTATTGGCGAAAGAAGGGGTTAAATCGGTGCTGGTCATTTCCCATCTCCCACTGGTGGGCTATTTGGTTTCTGAGCTTTGCCCACAGGAAGCACCGCCGATGTTTGCCACTTCCGCCATTGCCTGCATCGACTATGATGCAGAAAACGCCAGTGGTACGCTTGAATGGCACATCAGTCCTGCAAAGCTGGCTAAAGCGATGTAGTTTCTGCGCGGGCCGGTTTCCCGGCCCCCCTCTTAAGGGAGTTCCGGCGGTTGCCATTCTTCCACTTCAATCAGTACCAGCAGTGCGGCATCTCCGCCGAACAACCTGGGCGCCTGATGAAAAGCCATCACCAGCGGATGCTGTGCCAGCCACAGTGGGGTTTGTTGCTTCAGCACATGCTTACCGTGGCCGTGCATGACGCTGGCGCAAAAGATGTGTTCACGACGACAGGCGGCAATCAGCGCACCCAGTTCCTCTTTCGCCTGTTTCTGTGTTAAGCCATGCAAATCCAGAAAAATCTCGGGCGTATAGTCACCACGGCGTAGCTTTTTCAACTCATAATGGCTGGCGTCACTGCGGACGTAACGCACCGGACCGTCGTCCGCCAGCAGTGGCTGGAATTCATCGGAAAAATAGTGGCTGGCGTTCATTTGTTCAGACAACAGGCGCTTTTGCGGCACAGCCGTTATTTTTTTGCGTATCGGTTTAGGGACAATGGTGTCCTGAGTCAGCTTGCGGGTATCGCTCATCAGTCCGCGGAACAGAGCTTTATCTTCGGCGCTTAAGGGGTTTTTTTTACTCATCTCATTCTCCTTGCGGCACCGACTTAAGTTATCAGCCATCCAGTTTACCCTGGCTTTTCCTGTCAGATAAACAAATGTCAGCTTTTTCACGCTGCTGCGCTGAATTATCGTCAGCTTCATGGCAAACTAACGACCGAGTTAAGTTTGGCCTGTGGAGGGCGCTTTGGACAAAATTTTCGTCGATGAGGCAGTCAGCGAGCTGCATACCATTCAGGATATGCTGCGCTGGTCGGTTAGCCGTTTTGCTGCCGCCGATCTCTGGTATGGACACGGCACGGATAACCCCTGGGACGAAGCGGTTCAGTTGGTGCTGCCCACGCTCTATCTGCCGCTGGATATTCCGGAAGATATGCGTACCGCGCGCCTGACTTCCAGTGAGCGCCACCGTATCGTCGAGCGGGTTATTCGCCGTATTAACGAGCGTATCCCTGTCGCCTATATGACCAATAAAGCGTGGTTCTGCGGCCATGAATTTTACGTCGATGAGCGAGTACTGGTGCCCCGATCACCCATTGCTGAGCTGATCAACGAACGTTTTGCGGGCATTCTGCCACATGAGCCCGGGCTTATTCTGGATATGTGTACCGGCAGTGGTTGTATCGGCATTGCCTGTGCTTATGCTTTCCCTGCTGCTGAAGTTGACGTGGTGGATATCTCCGCTGATGCGCTGGCGGTCGCTGAGCAAAATATTGATGCGCACGGCATGCAACACCATGTCACGCCAATCCGTGCTGACTTGTTCCGCGAGTTACCGAAAACACCTTATGATCTGATCGTCACCAATCCACCTTATGTGGATGAGGACGATATGGATGATCTGCCCGGTGAATACCGCCACGAACCGGTGTTGGGCCTGGCTGCGGGCAGTGATGGTCTGAAACTGGTACGCCGTATTCTTGCCTGTGCGCCGGACTACCTCAGTGAAGATGGGGTGCTGATTTGCGAGGTGGGTAATAGCATGGTGCATATGGTGGAGCAGTATCCTGACGTGCCGTTTACCTGGCTGGAATTTGCCAATGGCGGCGACGGAGTCTTTATGCTGACTCGTCAGCAGATTGTTGATGCACAGCACCACTTCCGCATTTATAAAGATTAAAAATCAGAGGATTACATGGCTGGTAATACAATTGGACAACTCTTTCGCGTCACCACTTTTGGTGAATCCCATGGTGTGGCGTTGGGCTGCATTGTTGATGGTGTCCCGCCGGGGATCCCGTTGACGGAAGCTGATTTGCAGCATGATCTTGATCGCCGCCGACCAGGGACGTCGCGTTATACCACGCAACGTCGCGAACCGGATCAGGTGAAAATTCTTTCCGGCGTGTTTGAAGGCGTTACCACAGGCACCAGTATTGGCCTGCTGATTGAAAATACCGATCAGCGCTCGCAGGATTACAGTGCGATCAAAGACCTGTTCCGTCCCGGACACGCGGATTACACCTACGAGCAGAAATATGGCCTGCGTGACTATCGTGGCGGCGGGCGCTCTTCCGCGCGTGAAACGGCGATGCGGGTGGCCGCTGGCGCGATTGCCAAAAAATACCTTGAGATGAAATATGGCATTAAAGTACGCGGTTATCTGGCACAGATAGGCGATGTGGTTTGTGAACTGAAGGACTGGGAGCAGGTTGAACAGAACCCGTTCTTCTGTCCGGATGTGAGCAAAATCGAGGCGCTGGATGAACTGATGCGTACGCTGAAGAAAGAAGGGGACTCGATCGGTGCGAAAGTCACGGTGCTGGCCGAACAGGTGCCGGTTGGCCTGGGCGAACCGGTCTTTGATCGTCTGGATGCTGATCTGGCCCATGCGCTGATGAGCATCAACGCGGTGAAAGGTGTGGAAATTGGCGATGGTTTTGCAGTAGTTAACAAACGTGGCAGTGAACACCGTGATGAAATCCGTGCTGATGGCTTCCAGAGCAACCATGCGGGTGGCATCCTCGGAGGCATCAGTACCGGACAGAGCATTCTGGCGACCATTGCCATGAAACCCACCTCCAGCATTACGGTTCCGGGTAAAACCATCAACCGTTTCGGCGAAGAAGTTGAGATGATCACTAAAGGCCGTCACGATCCCTGCGTGGGGATCCGCGCGGTGCCGATCGCGGAAGCGATGATGGCTATCGTATTGATGGATCATTTACTGCGCCAGCGGGCCCAGAACGCTGACGTTCATACGGATATTCCTCGCTGGTGATGTCATGAAAAAAATACTGATGGCGCTGGGTGCGCTATTGATCAGCACCTCAGCGCTGGCCGCCACACCGTGGCAGTCCATCCACCAGCCGATAAGTGGTAAGCCGCAGTCCATTGGCTCTTTTGCTAACGGCTGTATTATCGGCGCGCATCCTTTACCCCTGGAAGCGCCGGATTATCAGGTGATGCGCCAGGATCAGCGGCGTTTCTTCGGTCACCCGGATTTGATCCTGTTTATTCAGCGTCTTAGCGATCAGGTACACCATTTACAACTGGGTGAAGTGCTGATCGGCGATATGGGCATGGCGGCAGGCGGCCGCTTCAGCAGCGGTCATGCCAGCCACCAGACCGGCCTGGACGTGGATATCTGGCTACAGTTGCCGAAAACGCGCTGGACGTCAGCGATGTTGCTTAAGCCGCAACCACTGGATTTGGTTTCCGCAGACGGCAAAAATGTCGTGGCTCGTTACTGGCGGCCTGAAATTGACAGCCTGATAAAACTGGCGGCGAAAGATAATGATGTGACACGCATTTTCGTCAATCCGGCGATTAAAAAGCAACTTTGTGCTGATGCTGGCGCCGATCGTGGCTGGTTACGCAAGGTGCGCCCATGGTTTGGTCACCGAGCGCATATGCATGTGCGTCTGCGTTGCCCACCTGGCAGTCTGGAGTGTCAGGATCAACCCGCTCCGCCACCGGGCGATGGTTGCGGCGCCGAATTGCAAAGCTGGTTTGCGCCGCCAAAACCAGGCAAAACTGCCCCGGTAAAACGTGAGCCGCCACCGTTACCGCCTTCCTGCCAGGCTTTACTGGGTGAACATCGGCTTTAGGAACTGAAAGAAAATGGATTGGTTTGTCGTCAGCCCGCAGTGGGTCGGGCTGCTGTTTCTGGTGGCGATGGTGGCGGCGTTTATTGACGCCATTGCTGGCGGCGGCGGATTATTGACGGTTCCCGCACTGTTGTTTGTCGGTCTTTCTCCCGCTCAGGCGCTGGCGACCAATAAATTGCAGGCGGTGGGTGGCTCTTTTTCGGCCAGTCTCTATTTCGTACGGCGCAAAGCGGTCAACCTGCGTGAGCAATGGCTCAACATTGCTATGACGTTTATCGGTGCGGTGACAGGGGCCATCCTGATCCAGCATCTTCAGGCGGGTCTGCTGCGCCAGGTTCTTCCGCTACTGTTGATCGTTATTGGGCTCTATTTCTTACTGATGCCAAAAATTGGCGAAGAAGATCGTCAGCGTCGGCTGCATGGTCTGCCTTTTGCGCTGATCGCCGGTGGCGGTGTTGGTTTTTATGACGGCTTTTTTGGTCCTGGCGCCGGGTCGTTTTATGCGCTGGCGTTTGTCACGCTGTGCGGCTATAACCTGGCGAAATCCACAGCCCATGCCAAAGTTCTTAACTTCACCTCCAACTTCGGCGGTCTGATATTCTTTATGTTTGGCGGTAAGGTTGTCTGGGGAACCGGTCTGGTAATGCTGTTGGGCGCTATTTGCGGGGCCAGACTGGGCGCCCGCATGGTGCTAAGCCGGGGGAAGACGCTGATCCGCCCGATGGTGGTTATCGTTTCAGCCGTGATGAGCGCCAGGTTGTTGTATGACAGCCACGGAGCGGCCATTGCCGCATGGTGCCATCGCCTTTTTGGCTAATAGAAGCCCAGGTGCGCCACGGATTTGGCGCGATATTTTACAGAAGATGAATAATCCATGTGTTCTTCACACCATTATCAGCAACTGATTGATATTTTTGATCGCTGTTTTTTTGCCGATTATCAGACCCGCCTGATTAAAGGCGACGATGAACCGATCTATCTTCCTGCTGATCAGGATGTTAATTACCACCGTGTGGTGTTTGCACACGGTTACTATGCCAGCGCGTTGCATGAAATTTCACACTGGTGCATCGCTGGCGCTGAACGTCGTAAACAGATAGATTTTGGTTACTGGTATTGTCCGGACGGGCGTGATGCCCTGACTCAGAGCCAGTTTGAGGCGGTGGAAGTGAAGCCGCAGGCGCTGGAATGGATGTTTTGTGTTGCTGCCGGGTTTCCCTTCAATGTAAGTTGTGACAATCTCGATGGGGATTTTGAGCCTGATCGCATTGCGTTCCAGCGTAAAGTCCATGCTCAGGTTGTCAGGCAGTTGGAAAAGGGCATTCCTGCCCGGCCGGCTCGTTTTATCGCTGAACTGGGTAAGTACTACTCAACCCCTCCGCTGACGGAGGCACAGTTTCCCTGGCCGGAAGATCTGTGAACCGGGGAACGGATAAGGAATTTTATGATCGATGAATTTGAAGCGCGTATCCTGGCTCTGATCGATGGCATGGTGGACAGCGCCAGTGATGACGAGCTGTTCGCCAGTGGGTATCTGCGTGGACATTTGACGCTGGCGGTGGCCGAGATCGAACAATCTGGCGAGCACACGCCGGAAGCGTTGCAAATTCAGGTGCAGAATAGTTTGCAGAATGCTATCCAGGCTGGGGAGCTTTCTCCTCGTGACCAGGCACTGGTGATCGGGATGTGGGATAACCTGTTTCTGCAGGCGCGTAAATCAGCCTGATGAGCGTCTGAGTCAGGAAACTGACTTCACCGCTTTCCCTTTCAACAATTTCCGCACCCAGTAGCGATTAGGGTGGGTGGCGGCCAGGGTATCCCTGTCCAGAGGGATCGGCTCGTCGCACAGTTCCGCCGCCAGGACTTCCGCCGCCAGCGGGCCGCTGCACAATCCTCTGGAACCCAGCGCTCCCAGCACGAACAGACCTTGATGCACCGGCGCTGCAACGGCTTGTTCTCGCTGAGTCGCCAGGCTGGCATATTGTGCAAGAGTTTGCTGATAGTCGGGCAGCGGACCGATCATCGGCAGATGATCACGTGTTGCACAGCGCACGCCGCAACGGGCGCTTCCTGCACTGACATCCACTTCCTGCGCCCAGTCGGCATCAGGCAGGCAACGAATCAACCGCTGACGATTTTCACGCTGATCATCTTCACGCCAGGCTGTTGAGCTGTCGGCGCGGTGATAGCTGGCACCAATGCAATGATGCTGATTAGCGGGATTAACCGGGGTGAGATAGCCGTCATAGCACAGCACTTGCTTTAGTTTGCCAAGAGCGGGGGTAGAAGGGATGTGACTGACCTGACCGCTCACCGCATAGGCTGGCAGTTTCTCACTTTGTGCAAAAGAAGCCAGCGCATGACCCGTCGCCAGCACCACGTTTTTATGGCTTTGTGGCGGGCGTGCGGCAAAATGCAGTTGCCAGCCTGACGGGGATGGCGTCATGTTTGTCAGTCGGTGTTGCCAGTTCACCGTTAGCCCCTGTTGCTCAGCCAGTTGGAATAGTGCAGGGGTCAGTTGCTCCGGCGACAGCCAGCCTCCCAGTGGATAGGTCATCCCGCCGCAGTGAGTTACTACGCCGCTCAACATTGCTGTTTCTTCAGCGTTCACGCCACGGGCAATCGCTTCAGGCAGGCGCATGGCCAGTAACTGGTTTATTTTGTCACTGCTTTTTTCATCCCAACCCAGTTGTAAGACGCCACACCAGTCATGATCGAAGTTGACCGGCAGCTGGTCATAGAGCCGACGAGCAAAAGTAAACGCCCCCGGGAAGAAGCGGGCCAGTGCGGGATCATGATGGTTAAGCAGAGGATACAACGCCCCCTGGCGATTGCCGGAAGCCCCCTGCGCAGGCCTGTCATCGGCACAGTAAAGGGTGACTTTTTTGCCCCGACGCAACAGGGCGAGTGACAACAGCGCGCTGGCGATCCCGCCACCGATAATAGCGATATCATCTCCCGCGGCAGAAGGGCGTGAATACCACGGCGCCTGTACGGGGATTTCGTCAGATTGTTCAAATACGCCGAAAAGCATCTCGCGTTTCGGGCCAAACCCTTTGCGTTTACTTATCGTAAAACCGGCTTCCTGCAAGCCCCGACGCACCACACCGGCAGAAGTGAACGTTGCCAGCGTACCGCCGGTGCGGGCCATTTTCGCCATACAGGTGAACAGTTCCGGCGTCCACATTTCCGGATTTTTTGCTGGCGCAAAGCCATCAAGAAACCAGGCATCGACCTGTCGATACAGACTGTCATCAAAGGTGTGAATGAGCTGGTTAATATCGCCAAACCACAGGTCGAGCGTCACGCGCCCACCATCCAACAGCAGGCGATGACAGCCAGGCAGGGGAACTGGCCACTGTTTACGCAGCGCGGCAGCATAGTTCTCCAGTTCCGGCCAGCGGGCATGGGCATGAGCCAGATCACTCACATTTAACGGAAATTTCTCACAGCTGATAAAGTGTAAACGCTGTAGCCTGGCATCGGGGTGTGCTGACAGAAAAGCATCAAAAGCCTGCCAGAGCGTTAAAAAATTCAGGCCGGTACCAAAACCGGTCTCCGCAGTGATAAATAATTCGCGGGGATGCGTGTTAAACCGTGCGGGTAAATGATTACCGTCAAGGAACACATAACGCGTCTCTTCCAGGCCATTTTCATTGGAGAAATAGACGTCGCCAAACTCTCGGGATACAGGTGTACCCTGTTCATTCCAGCTCAGTTCAGCATGTTCGATGGAGGTGATTTTCACGGTAAAAGCTCAGTTATCAGGCGATGCCGCGATTGTAACGGTGTGAGTGAGCCCACGCAAATTTACAAAAGTTAACCGCTGATCGGACTTGTTCGGCTTACAACTGTAAGCTAAAGTGCCTGTCGAATCCTAAATATGAGCAGTGAAAGAGGTATTGAATGAAACGTGCAGTGATTACTGGCCTGGGTATCGTTTCCAGCATTGGTAATAACCAAGAGGAAGTCCTCGCGTCGCTGCGTGAAGGGCGCTCCGGCATTACCTTTTCTCAGGAGCTGAAAGATTCCGGCATGCGTAGTCACGTCTGGGGCAACGTCAAACTGTCTAAAGACGAGATCTCCAGCCTCATTGATCGCAAAGTTTTGCGTTTTATGAGCGAGGCGTCCATTTATGCCTATATTTCTATGCTGGAAGCGGTAAAAGACGCCGGACTGAGCGCTGAGCAGTATCAGAACAATCCACGTGTAGGGTTGATTGCCGGTTCCGGCGGCGGTTCGCCATTCAACCAGGCGGCAAGCGTAGATGGTATGCGGGCTAAAGGCCTGCGTGGCGTTGGCCCCTATATGGTGACCAAAGCCATGGCCTCCGGTGTTTCCGCGTGTCTGGCGACACCGTTCAAAATTCACGGTGTGAACTATTCCATCAGTTCCGCTTGTGCCACTTCTGCGCACTGTATCGGCAACGCTGTGGAGCAAATTCAACTGGGTAAACAGGATCTGGTCTTTGCCGGCGGTGGTGAAGAACTGTGCTGGGAAATGTCCTGTGAGTTTGACGCGATGGGCGCACTGTCCACTAAATACAATGAAACACCAGAAAAAGCGTCACGTACCTATGATACCAGCCGTGATGGTTTCGTTATCGCGGGCGGCGGCGGTATGGTGGTGGTTGAAGAGCTGGAGCATGCGCTGGCGCGTGGTGCGCATATTTATGCTGAAGTGGTGGGGTATGGCGCGACGTCGGATGGCGCAGATATGGTTGCCCCGTCAGGCGAAGGCGCGATGCGTTGTATGCGCCAGGCTATGCAGGGTGTTGATACCCCAATCGACTATGTGAACACGCATGGTACCTCGACGCCGGTAGGCGATGTGAAAGAGCTGGGGGCAATCCGCGAAGTGTTCAGCGGCAGTACACCGGCGATGTCCGCCACCAAAGCCATGACCGGTCACTCTCTCGGCGCGGCGGGCGTACAGGAAGCGATTTACTCTCTGCTGATGCTGGAGCATGGCTTTATCGCGCCAAGCATCAACATTGACGAGTTGGACCCGGCGGCGGAAGGTTTGAACATTATTACTAAACCTACCCAACAGCAGTTGAAAACGGTGATGTCCAACAGCTTTGGTTTTGGCGGTACCAACGCCACGCTGGTGATGCGTAAGCTGTAATTACCTTTAACCCCGCTCCCCTGGGGGGGGGCTGGAATGTTAACGCCCACGGCCATTAACTGCGGTGGGCGTTTTTATTTAACAGCCTGTTCCGCAGTGGAATGTTGCCTTAAGTTGTTGCTGAGTCTGTGGTGAGCGGTTGTGATTTTGTGTGCGCTCCAGGTGGGAGTGTGATTGACGCTCGGTTCACTTTCCGCCAGACTTATTTCAGTAATATTTCCCTTCAGCATCGTCACGATGTTGCGTAAGCGTTTAACGTTAACCAACGCACCCTGCCTGTTGTGGTACAACGGGCGTGTATGGGTGCGTCTGTCCGACGGCCCTTACGTTATAACAAGGAGCAACGTGACTCATGTCTTCAATCACACAAGACCGGCCCGCGCAGACGACTCTCTCACTGGCCAGTATTTGTTTTGCCGTATTTTTAACTTATCTGACGGCGGGCCTTGCGTTGCCGGTGATCCCGTTGTTTGTTCACCAGGAACTGGGACTGAATAACGTCATGGTGGGCGTGGCGGTAGGCGTGCAGTTTTTTGCCACGCTGCTGACGCGAGGATATGCGGGCAAACTGGCCGATCAGCGCGGGGCGAAGCGTTCGACATTACAGGGAATGCTGGCCTTCGCGCTGGTCGGGTTCGCCTATGTGGCGTCTGCGGAATTACCGTTGCCGGTGATGGCTAAATTTTTGTTGCTGGTGGCTGGTCGTTTGCTGTTGGGATTTGGTGAAAGTCAATTGCTGACCGGAAATCTGACCTGGGGCATGGGGTTGGTCGGCCCTAAGCGATCCGGCCAGGTGATGTCGTGGAACGGCATGGCGATTTACGGCGCGCTGGCCGCTGGCGCGCCATTGGGTCTGTTGCTGCATAACCTCTGGGGATTTATGGGGCTGGGGATCGCCACCATTGTGCTCCCGGCGTTGGCGCTGTTGTTTAACTTTTGGGTGAAGGCGGTGCCGCCGCACGGTGGCGAGCGGCCTTCACTGTGGAAAGTGGTTAAGCAGATCCTGGCCCCAGGTTGCGCTCTGGCTCTACAGGGAACCGGTTTTGCGGTTATAGGAACCTTTACCACGCTTTATTTCGCCAATCAGCACTGGGAAAATGCCGGTTACACGTTGACGGCTTTTGGGCTGGCCTTTGTACTGATGCGCATTTTCTTTGGCTGGATGCCTGATCGCCTGGGCGGGATACGAGTGGCGCTGTTTTCGCTGGCGATCCAGACGACAGGATTGTTACTGGTGGGACTGGCGACTCACGGCTGGGTGGCGCTGATCGGCGCAGCCGTGACCGGCGCCGGGTGCTCGTTGGTGTTCCCGGCACTGGGCGTGGAAGTGGTGAAGCGGGTTGAACCGCAGGTGCGTGGCACGGCACTTGGCGGATTCTCAGCTTTTCAGGATGTCGCATACGGCGTTACTGGTCCGTTAACGGGAATTCTGGCGACCTCGCTTGGCTATGGCTCTGTTTATCTTGCTGGCGCGGTATGCGCGGTGTTGGGGATCGTGGTCACACTGAATTTCGCCAGAAATCAGTAATGCAGGCGAGCCAGTTTATCCACGGCCTGAATAATCTCTGCCCGTTGCAGGGCGGAGAATCCCAATAACCAGCCTTGTTGTGGTGTTTCACCAGTATACAGAGGCGATAACCGAGGCAGGATTAATCCGTTCTTCCGCGCCTCATTGGTTAACCGCTCTTCGCCTCCTTGCGGCAATGTCACGGTGAGTTGCAGACCGCAACTGTGGCTTAATGGCAACAGTGGGGTGCCCAGTTGGCGATGCAGTTCACGCAGCAGCAGATGGCGTCGGCTGGCATAGAGTTTTCGCATCAGCCGCAAATGAGCCTGGAAGTGACCATGGTTAATAAAGTCTGCGGTGACCGCCTGCATCAGTTGTGCATTGTGACCGTCCATCACACTGCGTAACCGACAGCAGGCATCAACCAGCGAAGGCGGCACCACCAGATAAGCCAGCCGTAGAGAAGGGAACAGGACTTTGGAAAAGGTCCCCACGTACAGTACCCGTTCATCCTGATCCAGCCCCTGTAATGCCGGCATCGGCTGATCGTCATAATAAAACTCACTGTCATAATCGTCTTCGATAATCCAGCAGTTCTGATGGCTGGCAAATGCCAGCCATTGCAGGCGGCGCTCCAGGCTCATGGTGACCCCAGTGGGATATTGATGCGAAGGTGTGAGATAGACCAGTCTGGGGGCGGGATGGCTGGGTAACATCGCGCCCTGAGAATCCAACGGAATACTGATAACCTGGGCTCCGGCATGAATAAAGGCATTGCGGGCGCCAGGATAACCCGGTTCTTCAAGCCAGATCGGAAAGCCCGGGTCGCACAGCAGCGTTGCCAGCATTTGTAGCGCCTGTTGGGAACTGGTGAGGATGATCACTTGTGCGGCATCGCAGCGTAAGCCACGTGACTGACCGAGATAGCGAGCTACTGCTGCCCGTAATTCTGCTAATCCCTGCGGATCGCCATACCCCATGAGTTTTTCCGTTGAATGGCGCAGGCGTTGACTGAGCAGGCGACGCCATATGTCATGAGGAAAAGCCCGTAAATCTGGCGAACCAGCGGCAAAAGCCTGTGGAAAGAACGGGTCCTGACAACCTCCGGTAGCAACAATCTGTTGTCCACGGGATGAGAGTATGGGGAACGAAGTCCGGGGTATTTTCTTTACCCGGCGATCGGCTGGCAGAGCGATTGCCACAAAGGTGCCTTTGCCGATTTTACGTAATAAATATCCTTCGCTTTCGAGCTGTGCATAAGCCGCTTCCACCGTCACCCGGGATAGTGATAAATCTGTGGCCAACAGGCGAGAAGAGGGAAGGCGCTCGCCCTTTTGCAGCGTACCATGAGCAATCAACTGGCGTAATGTAGCGCACAATTTATCCCGCAAGGTCTGAGCCTGCTGTGCGGCAAAAAGAGAGAGCAGGGGAACGGTAGTCAGCGGCATAATGGTCTTATCATCCAGATGAAATGGGTATCATGGTTAAGGCCATTTCACCGTATCATCAGGTGATACATTACTCAAAGGAGTTCATTGATGACTGTTTCCGCTGTTTTACAATTTCCGCCGCCTTCCGCCACACAAAGTGCTGCCGGGTTGCTGGACAAGCTGGCCCATTACACTGATGCCTGGGATCTGGCGCAGGATTTGGCGAATGGCGTTACGGAGATCGTGGTGATCGATACCCGTTCGGAAGCGCAGTATCAGACCGGGCACATTTGTGGCGCGATCAGTTTCCCGCATCGCCGCATGACAACTGAAACACTGTCGGTGCTGGATAAAGAAAAAGTCTATGTCACTTACTGTGATGGCATTGGCTGTAACGGCTCCACCAAAGGAGCATGGAAACTGGCCAGTGCGGGCTTCCGGGTGAAGGAATTGATTGGCGGGCTGGATTTCTGGCTGCGCGACCATCATCCGGTGGCTCAGGGGACAGAAACGGGCGAATGGCCGATGCAGAGGGGGCTGAACGATTGTCATTGCTGAATCTCAAAGCCAGCACCATAGCAGTAAGGCGAGCAGGATGAATACAGCCAATGTGGTGAGCAGCGGGTGGGTGGTCAGTGGTCGCAGCAATGTCGACGCATAGTCAAACCGTGAGGCAACAGGCGGCAGCGGATTGATTTCGTCAGCGGTCAGCGGGGGCTCGCGTAATCTTGCGGCACGACGGGTGAAGAGCAGGTTGAGCAGGTCCTGAGCCTGGACGGAAGTCAGAACCGCTTGCGTAGCCAGGTGGAAACGCTGTTGGCTGGCGTCTTCCAGCATTTTCTGCTCAACGTTATCCGGCGGTACTTTTAGCAAAGAAAGCAGCATCGGCAGTGTTAGTGTCGTGTGCTGGCTCAGCGTCTGGCTGGCTTGTAAATACTGGGTCAGCAGAGGGAACAACCGTGATGGGATCGGATCACCATTGTGCAGGTTGACTATTTTGAGTACCGAGAACCACAATCTGGCTGGCTGTTCACCGGTTGCGGCGGCCAGCTTAGCAACCTGCTGATTCAGCGTATGATGCTCAGCAGGCAACAGCGTACGGTCGGTGATGTGACTTTGCTGCGGCTGCGGGATCGCTATTTGACCATTTTGCAACATGGTCAGCACCTGACGCATCTGGTCGGGATTCAGCGAACTGAGCACGGTAAGACCAAACTGTTGGCGAATAAAATCACTGACCGCCTGACGATTATTCCCTTGTGGCAGCAGATCGCTCAGTTGCTGGAATAACTGCCGGCTGGCATGGGTGTTTTGTACCTGCGACAACCGGGTGTTAAGAAACTGCTCAGCGGCAGGAAAATGGTGCGATAAAAGACCCGCGTCATTTTTCACCCCGACTTCGTGACGTAAACCCGCCCACAGTTCAGCAGACTTCAGGGTGCTAAGCGACATGATTTTAACCATCAGCCTTTCCAGCGTAGTGCGCTGGGTGGGGGACAGCGGCTGAGCGCTCTGAGGGGACGGGGTGGTATTGTTCACGGTATGATCGCTGGGGATGGGTGCACCGGGGCCACTAAGAGGTTGCATGGCGAAATCCTTAACTCATGGGGCAAAATCCGGAGCGCCGGAAAAGTGTGATTCATTATAATAACAATCCGGCCCAGTGATTGACAGCATCACACGATTATCGCTTCAGGCGAATTGTGGCAGTATAGGCCCTCACCGTGATAATGCAGGAGCCTGATTGTGAAAATCCTCGTTGATGTTTTTTTGGTATTTAATAATCATCTGAAATAAAAGGACTTATTTCTTCCTGTATCCACGAGTTGACCACGCTTCGAACAAAAAGCCCCGCAATGTTTGCGGGGCTTTCTTTTGTCAGGGCATATCAAATGGCCATTTCGAGCTGGTTCAGGCATAAACCTGCAGTGTTTTTGATGGCAAAAAAAGAACACTTCTTTGAGTGACATTTTCTGCAATTCAACTTAGCGCGTTATTTCGCTATCGGTAAGTGGGATGTTTTCAACATGCCCGCCCGAGAATTTAATCCCCGTTACAACGCTTCTTTGTGACCCCTGTTTACCGGGTTCTTCGAGTATATATTGTACAATGTATTGCCCATTATCGGGGAATCGATAAAATCCGGGCGGAATGCACAAATTACCACGGTCTATGGTCAGATCAGGTGAGTCTTTTACTGACAACGGCTGTGGAGGTGTACCTCTGGGATTTATTGAGATCAGTGAGGGCTGGGAATTACCAGCATCTGGAACTCTGAAGCATATGTTTTCCCCAACCTTACTAACCGTTGTTGTTTCGTCTGCTTTTAATCGGTCACCTGAACCTGGGCATCCAGTCAGAAAAAAAATTGAGGTAATCAATAAAAGAGAATTTTTTTTAGTTTTATTCTTCATCATCATCCCCATGGAAAGTAGCGCATTGTTTCATTGTACTTTTGTTTGATCACTGCTTCGCTCAGGTCACCATCCAATGTAATATCGCCTCTTCTTCTGAGAGTTATCCATAAATGCATAACCGTAATTTTTCAATATAAAATGGTCTGCAATAATTTGGGCCTGTTGTTCCATTGGATAGCGCCTTAAAGGCCGGCCATCCAGCCTGTAGCGATAGCTGACAGCAAAACTGATTAAACCTCTCGCGATAACTTCATGCCTCTTTCACGTTGCCATACGTGGCTCATTTCATGAATGAAAAGGTGCTTATAGGGATAGTCAGCTACGGAACTGAAAGTCGGTATCAACACCGTCATACGCGCATTAAAAAACTCGCACCGAAACAGGTGACATCTTCGCCAGCCGCTCATGCCGATGTCGCCCTTATCGGCGAGCTGGATGAACAATGGAGCGTTGTTGGCAGCAAGGCCCGACAGCACTGGCTCTGGGATGCATACAATACAAAAACAGGCGGTGTTCTGGCTTACACCTTTGGCCCACGAACCGATGAAACGTGCCGTGAACTGCTTGCGTTGCTCGCTCCTTTTAACATCGGCATGATGACCCGCGACAACGGGGGCAGTTATGCCAGAGAAGTGCCGAAGGATAAGCCTCTGACCGGCAAGATTTTCACTCAGCGTATTGAGCGTAACAACCTGACACTGAGAACCCGAATCAAAAGGCTGGCTCGCAGAACCCTCTGCTCCTCACGCTCTGTTGAGCTTCATGAAAAAGTCATCGGTGCCTTTATCGAAAAATACATGTTCTACTAATCGAAGGCATCACCCTCTGTCTCAGCACCGGTACACGGCGGAGTGAGGGTAGTACACTAAGGGGTGAGCAGGTAGGTGGTACATAACTGCGTGACATTCCTGGAAACTAAAAATGGGAAAAAACGCACAGTCCCGATTTCTCAGGTTGTCTCTGATGCCATCAAGACAAGAGAGAGCGGCACCCTGTTTGATGTTAAGTACCGGGAATTTTGCCTGATCCTGAAGAGGGTTAAACCTGATTTGCCGAAAGGGCAGGCTGCACACGTGCTGCGTCATACATTCGCGAGTCATTTTGCGATGAACGGTGGGAACATTATCGCGTTACAGAGGATACTTGGCCACGCCATCATCCAGCAGACCATGGCTTACGCGCATTTTGCGCCTGATTATCTTCAGGATGCAGTAGCGTTTAATCCGCTGGGGGGAGGGCTAACTGTCCACACAGTGACCACATGGTAATGATTTTGATCGGTTTATAATGGCTTATTTGGGCGGTGTGAGAAATGGCCTGTTTGCATCATCGCCCATAATACTGATAAGGTTATGTGTATGTATTATAATGCTTTTACATATATTCCAGACTGTTGTAAGGCAGCCGCTACGGGTATGGGGAATTGATTTTTATGGAAGTAAAAAAAGTGCTCAAGATCCTCGTTGATGAAAATATGCCGTACGCCCGTGAGTTATTTAGCCACACGGGTAACGTGGTTGCTGTACCAGGACGTCCGGTGCCGCAGGCCGAACTGAATGATGCTGATGGGCTGATGGTACGTTCGGTCACTAAGGTCAACGCTGAGTTACTGAGCGGTAAACCCGTGAAGTTTGTCGGCACAGCCACCGCCGGGACCGATCATATCGATGAGGCATTTTTGCAGGAACAGGGGATTACCTTTTCTGCCGCGCCGGGATGTAATGCGATTGCGGTAGTGGAATATGTTTTCTCGGCTTTGCTGCTACTGGCGGAGCGCGATGGTTTCCTGCTACAAGACCGTACGGTCGGCATTGTCGGGGTTGGCAATGTGGGGAGGCGGTTGCAGGCCCGCCTGGCGGCGCTGGGCATTCGTACATTGTTGTGTGATCCGCCTCGCGCTGATCGGGGAGATGAGGGCGATTTCCTGCCATTGTCCACTCTGGTGAACGAGGCTGATATTCTCACTTTCCACACGCCGTTATTTAAACAGGGTGAATATAAAACCCTGCATTTGGCCGATGAAGCGTTACTGATGGCGCTTAAGCCTGGCACGATTTTGATTAACGCCTGCCGTGGGCCGGTAGTGGATAATGCCGCTTTGTTAAAGGTACTGGAGAAACGCCGCGATCTGAGTGTGGTGCTGGACGTTTGGGAACCCGAGCCGGAGCTGTCTCTGCCGCTACTGGACAAAGTGGATATTGCGACCGCGCATATCGCGGGTTATACGCTGGAAGGCAAAGCGCGTGGTACCACTCAGGTCTATGAAGCCTGGACGACATTTCTTGGTAAGCCGGAGCATATTGCGCTTGATACGTTGCTGCCAACGCCGGAATTCGCTAGCGTGACCCTCCACGGTAAGTTGGATCAGTCAACGCTAAAAAGACTGGTTCATCTGGTGTATGATGTGCGCCGCGATGATGCGCTGCTGCGTAAAGTAGCCGCGATAGCGGGCGAGTTCGATCGGTTACGTAAGCATTATCAGGAACGTCGTGAATGGTCTTCGCTACACGTAATCTGTGATTCGGAGCAAACGGCGACTCTGCTGGCGGAACTTGGCTTTAAGGCGCGTTTCCAGCCCGCTTCCTGACGTGAGTCTGGCAGCTTGTTAAGGTTGCTATAAGGTATTAGAAATAATCTTATTTTCTGGGCGGTGTTGTCACCGCCTTATGTTTTTGTGTCATTGTCTGGAGTAAACCAACATGTCTGACGGCTGGAACATTGCGCTATTGGGCGCGACAGGCGCCGTAGGGGGGGCGGTACTGGAACTGCTGGCGGAACGCCAGTTCCCGGTTGGTGAGCTGTATTTGCTGGCGAGCGAACGCAGCGCGGGCGAAAATTTGCGCTTTGCCGGTAAAACGTTGCTGGTTAACGATGCCAGCGATTTTGACTGGTCTCAGGCGCAGTTGGCATTTTTTGTCGCAGGACGAGAAGCCTCCGCGCGTTATGCCGATGAGGCGGCAAACGCGGGTTGCCTGGTGATTGATAGCAGCGATTTATTCGCGCTGGAACCGGATGTGCCGCTGGTGGTGCCGGATGTGAATCCACAGGTGCTGGCCGATTACCGTAACCGCAATATCATCAGTGTGGCGGACAGCATGACCAGCCAGTTACTGTGTGCTATCAAGCCGCTGGTTGATCAGGCCGGTCTTGGGCGCTTGCAGGTGACCAGCCTGATCGCCGCCTCGGCTCACGGTAAGGCAGCCGTAGATTCACTGGCGGGCGAGAGTGCTCGTTTGCTGAACGGTTTACCGGCTGAAGAGACATATTTTGGTCGTCAGCTGGCCTTCAACATGCTGCCGTTATTGGCCGATGCTGAAGGTAGCGTGTTGCAGGAGCGCCGTTTAATCGACCAGGTGCGCAAAGTGTTGCAGGACGCAGGTTTGCCGATCTCGGTGACAACCGTTCAGGCACCGGTTTTCTATGGCAATGCGCAAATTGTGCATATCGAAAACTTGCGCCCGATGTCGGCAGAAGAAGCGCGAGAAGTACTGATGCAGGCAGACGATATTGCTCTGTCTGATGAAGATGACTATCCGACTCAGGTGGGGGATGCCTCCGGCAACGTGCAGCTCAGCCTGGGGTGTGTGCGCAACGATTATGGCGTACCGGAGATGCTGCAGTTCTGGTCGGTGGCTGACAACGTGTGTTTTGGCGGCGCGTTGATGGCGGTGAAAACCGCTGAGAAGCTGGTGCAGGAGTATTTTTACTGATGTCCGAAGCAGTCTTGCCGCAGCAGGCCATCAAGCTGGCGCTGGGCATTGAATATGATGGCAGTCGCTACTATGGCTGGCAGCGGCAGCAGGAAGTACGATCGGTGCAGGAAAAACTTGAACAGGCGCTTGCCAGTGTGGCCAACCATCCGGTTAACGTGTTTTGTGCTGGACGCACGGATGCTGGCGTGCACAGTACCGGGCAGGTAGTGCATTTTGACACCACCGCGCAGCGTAAGGATGCCGCCTGGACGCTGGGCGTGAATGCTAATCTGCCGGATGATATTGCGGTACGTTGGGTTAAATCTGTTCCTGATGATTTTCATGCCCGGTTTAGCGCCACGGCGCGACGTTACCGCTATGTCATCTATAACAGTCGCTTGCGTCCGGCAGTCCTGCACCATGGCGTCACGCACTTTTACCATCCTCTGGATGTGGAAAAAATGCAACGCGCTGGACAGGTTCTGTTAGGCGAAAATGACTTCACGTCGTTCCGGGCGGTGCAATGTCAGTCACGCTCTCCCTGGCGCAATGTGATGCACCTGAATGTCAGCCGCTTTGGTGCTTACGTGGTGGTGGATATCAAAGCTAACGCGTTTGTCCATCATATGGTGCGCAATATTGTCGGCAGTCTGATGGAAATAGGCTGTGGAAATCAGCAGGAAAGCTGGATGGCAGAGCTGCTGGCAGCGAAAGATCGCACGCTGGCCGCAGCGACAGCCAAAGCTGAAGGGCTTTATCTGGTCGCCGTCGATTATCCTGAACATTTTGATTTACCACGTCCGCCGATGGGTCCACTGTTCCTCGCGGATTAAATCTGACCTGGAGTATCAAGGAAACTGCTATGGAACTGATTCATATCGTCATTGATTTTATTCTGCACATTGATGTCCATTTGCAAGCGATGGTTGCGCAGTACGGCGTCTGGATTTATGCCATTTTGTTTCTTATCCTGTTTTGCGAAACTGGGTTGGTTATTATGCCGTTCCTGCCGGGTGACTCGCTGTTGTTTGTGGCCGGTGCTCTGGCGGCAGTTCCGGATAGTGCGCTGAATGTACACATCATTGTGCTACTGATGGCGGTAGCGGCTATCGTTGGTGATGCGGTTAACTATACTATTGGCCGGTTATTTGGCGATAAATTGTTCAGTAACCCAAACTCGAAGGTTTTTCGTCGCAGCTACCTCGATAAAACACATCAATTTTTCGAGCGTCACGGTGGGAAAACGATTATCCTGGCGCGCTTCGTGCCGATTGTTCGTACCTTCGCGCCGTTTGTTGCTGGTATGGGTAAAATGTCCTATCGACATTTTGCGTTGTTCAATGTGGCGGGCGGCCTGATTTGGGTGCTGTTGTTCTCATATGCCGGTTACTTCTTCGGCAACCTGCCTGTAGTACAGCGGAACATACATTATCTGATTATTGCGATCCTGGTGGTATCGGCCCTGCCGGGCGTAGTGGAAGTTCTGCGCCATCGTCGTGGGGCTCGACAGACGAAATCGCAATAACACCTCGCTAAGCTGACGCCCGGTGACGAGATTTTTCCCACCGCATCGGGCGGTTCAGTAACCCTAAAAAGAGCGTGGGATAGGTCTGGGACAGATTTGGAAAGGTCGGCGTTGACCTGATTTATCGTTCGAAGTGGTGTGGTAACTCATTGATGAATATGTAGCGAATTGTCGTATTATGTGGTGTAATACCGTCTAAATGTTATACCAAAATTGGCGTTAACTCGTTGATTTAAAATGATTAATCACATATAGAGTCATCAATGAGCTGGATTGAACGAATTCTCAACAAGAGCACTATCACTCCTTCGCGCAAAGCCAGTATCCCGGAAGGTGTCTGGACCAAATGCGACAGCTGCGGGCAGGTTCTGTATCGCGCCGAGCTGGAACGCAACCTGGAAGTTTGCCCGAAATGCGATCACCACATGCGTATGCATGGTCGTGAGCGTTTGCATAGCTTACTGGACGAAGGATCGCTGGTTGAGCTGGGTAGTGAGCTGGAGCCAAAGGATGTGCTCAAGTTCCGGGATTCAAAAAAATATAAAGATCGTCTGGTGGCGGCTCAGAAAGAGACCAATGAGAAAGATGCGCTGATCGTGATGAAAGGTACGCTGTATGGCATGCCCGTTGTCGCGGCGGCATTTGAGTTTTCCTTTATGGGGGGCTCCATGGGATCGGTGGTTGGCGCGCGTTTTGTCCGTGCAGTCGAGCAGGCGTTGGGAGATCATTGCCCAATGATCTGTTTTTCTGCTTCCGGGGGTGCCCGTATGCAGGAAGCGCTGATGTCGCTGATGCAGATGGCCAAAACCAGCGCGGCGTTGGCGAAAATGCAGGAGCGTGGTCTGCCGTATATTTCCGTGTTGACTGATCCGACAATGGGCGGGGTTTCCGCCAGCTTCGCGATGCTGGGCGATCTGAATATCGCTGAGCCAAAAGCGTTGATTGGTTTTGCCGGACCGCGCGTTATTGAACAGACGGTGCGTGAGAAGTTGCCGCCCGGTTTCCAACGCAGTGAATTCCTGATCGAGAAGGGTGCGATTGATATGATTGTGCGCCGTCCGGTAATGCGTTTCAAACTGGCGAGTATCCTGGCGAAGATGATGAATTTGCCGGCACCGCGCGAAGACAGCGTGACTGAGATGGTGGCTGACGATGCACCCCAGCCATGAGCCTGACTGATGATGGAAGGGGTGAATAGCCCCTTTTACCAATGAACCGTAATGTTATGAACGGGACTAATGGATAATCTTCCTCAAGCCACGTCGCCTTTGGCTGCGTGGCTTCATTATCTTGAGAATCTTCATACTCAAGCTATCGAACTTGGGCTGGCTCGCGTTCAGCGTGTGGCGACACAGCTCAATCTGTTAACGCCTGCTCCAGTGGTATTCACCGTCGCCGGGACCAATGGCAAAGGAACGACCTGTCGGACGCTTGAAACATTGCTGCTGGCAGCGGGATACCGGGTTGGGGTCTACAGTTCTCCGCATCTGTTACGTTACACCGAACGGGTGCGCATTCAGGGTGAAGAACTGGCGGAATCCGAACACACCGCCTCGTTTGCTGATATTGAAGCAGGGCGTGGTGATACCTCTCTGACTTACTTCGAGTACAGTACGCTTTCTGCGCTGTGGCTGTTTAAACGCGCGGAACTGGATGTGGTTATCCTTGAAGTTGGGTTGGGGGGGCGCCTGGACGCCAGCAATATTGTGGACGCGGATATCGCCGTCATTACCAGTATCGCGTTGGATCATACCGACTGGCTGGGGCCGGATCGTGAAAGTATTGGTCGCGAAAAAGCCGGGATATTCCGTCGGGGAAAACCCGCCGTAGTGGGGGAACCGGAGATGCCGGCAAGCATTGCCACAGTGGCTGATACACTGGGAGCAAACTTGCTACGGCGTGGGCGCGACTGGTCTTTTACCGTGGGTGAGAACGACTGGTCATTCAGTGATGCGCAGGGCGCTTTGAATGGGTTGCCACTGCCGCAAGTACCTCTGCCTAATGCGGCAACTGCGCTGGCTGCGCTGAGAGTCTCTCCCCTGACGGTGGATGCCTCGGTTATTTACGCCTGGCTGGATAAAGCGATTTTACCGGGCCGTTTTCAAACGGTCTCGCAGGTTCCCCGAATTATTCTGGATGTGGCGCATAATCCTCATGCGGCGGCTTATCTTGCCGACCAACTGAGCACGTTGCCGAAAACGGGCAAAGTACATGCGGTAGTGGGGATGTTGCATGACAAAGATATTGCCGGAACGCTGGCTTGCCTGGCGACGCAGGTTGATTACTGGTACTGCGCGCCGCTGGATGGTCCACGTGGTGCCAGCGCAGAGCAACTCATGACGCATTTGTCTGAGGCCAGGGCCTTCCCCAGTGTGGCCGGGGCGTTTAACTGTGCTCGTCAGCAGGCGTTGGCGCAAGATATTGTGTTGGTGTGTGGTTCGTTCCACACCGTTGCACAGGTAATGGAAACGATGGAAACGGAGAGCGGCAGTGGCAAGTAAGTTTCAAAACCGTTTAGTCGGGACCGTCATTATTGTGGCATTGGGCGTCATTATTCTGCCAGGTTTGCTGGACGGTAAGAAAAAACATTACAAAGAAGAGTTCGCGGCGATCCCGCTGGTGCCGAAACCGGGTGATCAGCAGGAGACGGATATGGTGCCGCCGGTAACACAATCACTGCCGGCTCAGCCGCCGGAAGGCGCTGGTACGGCAGTGGAAGGGTACAGCAACGATAACACCTCACAGGCGGAGAGCGGTTCAACTGCGCCGCAGTCGACGAACCGCCCAACGGTTGTGTCGCCGCCGCCGATGCAACCGTCCAGGTCGGATCAGCAGCAAACTCAGGTTGAGAAAACGAAGCCGGTAGAAAAACCTAAACCGACGGTGGCGCAGAAACCGAAACCGAGTGAAAAACCGCAGATTCAGCCGACAGAACCGCAGCAAACGCAGCCTGTTCCGCAGGAGCGTGCGCCAGTTGGTCAGGCTTATGTGGTGCAACTGGGGGCGTTGAAAAATGCCGCCAGGGCAAGTGAAATTGTCGCGCAGTTACGTCTGTCGGGTTACCGTGCTTTCACGGTGCCTTCCACGCCAGTCCAGGGGCAAATCACCCGGATCTACGTGGGACCGGATGCATCAAAAGCGAAGATGCAGGCGGCAGTCAGCGAGTTGAAAGGGATCTCAGGGCTGAGTGGCGTAGTGAAACCTTACAGCGCTCGTTGATTGACGGTTGGTAGCCGCGGCGATGTAAAAACCAGAGAGTCTTGCTGGCGGTTTACTCAGCGGGACCGCTCAGGTCTGATTATTTTAAGTAAATCAGCAATTCATCTCTCTGGTGGTCATCGCTGGGGGGGCACCTGTTGTCAGGGAGCGTAATGGCTGATTTTTTTGTCTGGTTGTTTTCATCAAACGGGGAAAGGAAAACCCACGCAAACGTTTTCTTTTTCTGTTAGAATTCGGCCCGAACTCAGGTCGCCTCCCTCTGTTACCTATGCTGCTGCGGCGTCATTTGTCACAGAGGGATACGACCGGGGAGGGCAACGTAGCTGGAAGAGTTCATGGTCTGGATAGATTACGTCATTATTGCAGTTATTGGTTTTTCGGCTCTTGTCAGCCTGATCCGGGGATTCGTTCGGGAAGCGTTATCTCTTGTGACCTGGGGTTGCGCATTTTTTGTCGCCAGTCATTATTACTCCTTCCTCTCTGTTTGGTTTACCGGTTTTGAAGATGAACTGGTGCGAAATGGAATCGCCATTGCGGTGTTATTCATTGCCACATTGTTAGTCGGGGCGATTGTGAACTACGTAATTGGCTCGCTGGTTGAAAAGACGGGCTTATCGGGTACCGACAGAGTACTGGGTGTCTGTTTCGGGGGATTACGCGGCGTGCTGATCGTGTCAGCTATCCTGTTTTTCCTTGATACATTCACGGGTTTTTCCAAAAGTCCGGACTGGCAACAGTCCCAGTTGATTCCCCAGTTCAGTTATATCATCAGGTGGTTTTTTGACTATCTGAAAAGTACGTCGAGTTTTTTACCCCGGTAATTGAGCCGGGGGTGCGGCTTATGAGGAAATGACCCTATGTGCGGTATTGTCGGGATCGCCGGTTTTATGCCGGTCAACCAGTCGATTTATGACGCGTTAACGGTGCTTCAGCACCGTGGGCAGGATGCCGCAGGAATCGTTACCATTGATGCATTGAATTGCTTCCGTTTGCGTAAAGCCAACGGCCTGGTTAGCGATGTTTTTGAAGCACGCCATATGCAGCGTCTACAGGGTAATATGGGCATTGGTCATGTTCGTTATCCTACCGCGGGAAGCTCCAGTGCTTCAGAAGCACAGCCTTTTTACGTCAACTCGCCTTATGGCATCACCCTGGCGCACAATGGCAACCTGACGAATGCTCATGAACTGCGCAAACAGTTATTTGAAGGTGGTCGTCGTCACGTTAATACCACCTCTGATTCTGAAATTTTGCTCAATATCTTTGCTCAGGAACTGGATCGTTTTCAGCATTACCCGCTGGAAGCCGAAAATATTTTTGCGGCGGTGGCGGCGGTGCATCGGCAAGTTCGTGGCGCTTATGCCTGTGTGGCGATGATCATTGGTCACGGGCTGGTTGCCTTTCGCGATCCCAACGGCATCCGTCCGCTGGTTATCGGTAAACGTGGCCTGCCTGATGGTCGCACTGAGTACATGGTGGCCTCTGAAAGCGTGGCGTTGGATACGCTTGGTTTTGAATTCCTGCGTGATGTCGCCCCAGGCGAAGCGGTCTATGTCACCGGAAAAGGACAGCTGTTCACCCGGCAGTGTGCTGATAATCCACAGTGTAATCCATGTCTGTTCGAGTACGTTTATTTTGCTCGTCCGGATTCGTTCCTCGACAAAATTTCTGTCTATAGCGCTCGTGTACGCATGGGCACTAAGCTGGGTGAGAAAATTGCCCGTGAGTGGGAAGATCTGGATATCGATGTGGTTATCCCGATTCCGGAAACGTCCTGCGATATCGCGCTGGAAATCGCCCGTATCCTGGACAAACCATACCGACAGGGGTTTGTGAAAAATCGTTATGTCGGCCGTACCTTTATCATGCCAGGGCAGCAGTTACGTCGCAGCGCAGTTCGTCGCAAGTTGAACGCCAATCGCGCCGAGTTCCGTGATAAGAACGTATTGCTGGTGGATGATTCTATCGTTCGTGGTACGACCTCTGAGCAGATCATTGAAATGGCGCGCGAAGCCGGAGCGAAAAAGGTTTACCTCGCGTCTGCCGCACCGGAAATTCGTTTCCCAAATGTCTATGGGATAGATATGCCCAGCGCCACCGAGTTGATTGCGCATGGCCGCGAAGCAGAAGAGATCCGCCAACTGATAGGGGCTGATGCCTTGATTTTCCAGGGGCTTGACGATCTGATCGACGCAGTACGTGAGGAGAACCCGGATATCACCCAATTCGAATGCTCGGTGTTTAACGGTGTCTACGTGACCAAAGATGTCGACCAGCAATATCTGGAGTATCTCCAGTCGCTGCGTAATGATGATGCCAAAGCGCTGGCGCGTCAGAGTGAAGTTGAAAACCTGGAAATGCACAACGAAGGCTAATGCTCTCAGGTGGGTTAGCAGGTAGTATGATGGGCTGGAAGTGATTCCAGCCCATTTTTTTACTTCTGACCGGGAAGGGCAGAAACAGCGAAGGATTCTTATGAAACGACTTATTATTGGTATCTCAGGTGCCAGTGGCGTGATTTTCGGCATCCGTGCTCTGCAGGTGTTGCAGCAGGTTGACGGGGTGGAAACTCATCTGGTGATGAGCCAGGCCGCACGTCAGACTCTGGCGTTGGAGAGCGACTATACCGTACGTGAGGTTAACGCGCTGGCCGATGTGGTCCATGATGTACGCGATATTGCGGCCAGTATCTCCTCCGGTTCTTTTAAAACCGACGGTATGGCGATCCTTCCCTGTTCGATGAAAACCCTTTCCGGTATTGTTCACAGCTACAGCGATGGGCTGCTAACCCGGGCTGCCGATGTGATATTGAAAGAACGCCGTCGGCTGGTGTTATGCGTACGAGAAACGCCTCTCCATTTAGGTCACCTGCGGATGATGATGACGGCTGCCGAGCTTGGCGCGATCATTATGCCGCCGGTCCCGGCTTTTTATCATCGTCCAAAAAATGTGCAGGAAATAGTCGACCAAACCGTTAATCGCGTCCTCGACCAGTTTGAGATAACCCTCGATAAAGATCTGTTTACGCGCTGGCAAGGTGCATAGCTGCTGTCGGTTTGCACCAACTAAGTGCATTTGGTGCCGTAAAATCGCTTTTTGTGCAGGAAGTGCACCAAAATAAAACATGGTTGCCACACTGTTATGGCAAATCAACCAAAGGTTTACCCGCTGGGTGCGCGTTGGCGCCCGCTTGAGATGGATAGCTCTGGTTGCGCAGTAATGGGGCAGTCAGAAGCAAAAGTGGCACGAAACCTGCACATGACATTGGCGGTTACTGCGCTAAGCACATACGACTCAATAAAAAAGACCAAACTTGAGGGGAATCTATGAAAAAGCAGGTCCTTGCTCTTTCTCTGCTACTGGCCCTGGGGGGGAGTAGCGCATTCGCTGCTGGGCCAAAAACGCTGCGGATCGGTACCGATCCGACCTATGCTCCGTTTGAATCTAAAAACGCTCAGGGGCAGTTGGTTGGCTTTGATATCGATCTGGCGAATGAGATCTGCAAGCGTATGCAGACCAAATGTACTTATGTAGAAAGTGATTTTGATGCGCTGATCCCTTCACTGAAAGCGAAAAAAATCGATGCGATTATCTCTTCACTGTCAATAACCGAGAAGCGTCAGGAAGAAATCGCTTTCTCAGAAAAACTGTATGCAGCAGACTCCCGCCTGATCGCACCAAAAGGTTCGAAGATTCAGCCGACGGTGGCCTCGCTGAAAGGCAAAAACATTGGTCTGTTGCAAGGAACCGTGCAGGAAACTTATGCTAACCAGTACTGGCGTCCGCAAGGGGTTACTATTACGCCTTATGCTAACCAGGACCTGGTTTATCAGGATTTGGCCGCTGGACGTATCGATGCGGCTTTTCAGGATGAAGTCGCTGCCAGCGAAGGTTTCCTGAAGCAGCCAGCCGGTAAAGGTTACGCTTTCGCCGGGCCGTCAGTGAAAGATGATAAAATCTTTGGCGTGGGCACTGGCATGGGCATACGTAAAGAAGATACCGCGTTGAAAGCGGCTATCGACAAAGCGTTTGATTCCATGTGTAAAGATGGTACTTACCATAAATTAGCAAAAAAATATTTCGACTTTGACGTGTACGGCGGTTAAAAAAACCTGTCATGGGGGCCGGTCAGTTCGCTGACAGCGGCCCCCGTTTTGTACGCTATAGGCGGATAAAACGCGAAGTTACTACCAGGACAGGACATGCTTATGCTGTATGGTTATTCTGATGTTATTTTTAAAGGTGCGATGGTGACCCTGGAACTGGCCCTCAGTTCCGTGTTGCTGGCCGTGATCCTTGGTTTGATTGGCGCCGGGGCCAAACTTTCCCGCAATCGCCCACTGGCGTTGCTCTTTGAAGCATACACTACCTTGATCCGCGGCGTGCCCGATCTGGTGCTGATGCTGTTGATTTTCTATGGCTTGCAGATAGCCCTGAATCAGTTGACTGATCTGCTGGGCCTGGCACAGTTTGATATTGATCCGATGGCCGCAGGCATTATCACCCTCGGCTTTATCTATGGCGCCTATTTCACTGAAACTTTTCGTGGGGCTTATATGGCCGTACCGAAAGGGCAGATCGAAGCGGCGACCGCTTTCGGCTTCACCTCTTCTCAGACCTTCCGTCGTATTCTGTTCCCAGGCATGATGCGTTATGCGTTGCCAGGCATCGGCAATAACTGGCAGGTTATCCTGAAAGCGACCGCTCTGGTTTCGCTACTGGGGCTGGAAGATGTAGTGAAAGCGACGCAGCTGGCGGGGAAAAGTACCTGGCAACCGTTCTGGTTCGCTATTGTCGCTGGGGTGATTTACCTGATTTTTACCACGCTCTCCAACGGGGTGTTGTGGTGGTTGACGCGTCGTTATTCGGTGGGCGTAAGAAGGGCTGATTTATGATAGACATTATTCAGGAATACTGGAAAGCCCTGTTGTGGACCGACGGTTACCGTTTTTCCGGTGTGGCTATTACACTGTGGCTGCTGGTTATCTCTGTGGTGCTGGGCGGCAGCCTGGCGGTGTTGTTGTCAATTGCGCGTGTTTCATCGATTAAAGCGGTGCGATTCCCGGTCTGGCTGTTCACTTACGTCTTTCGTGGTACGCCGCTGTATGTGCAGTTGTTGGTGTTTTATTCCGGCATGTATACGCTGGAAGTGGTGAAAGGAAACGAGCTGTTGAACGCGTTCTTCCGTAGTGGGCTTAACTGTACGCTACTGGCGTTAACGCTGAATACCTGTGCCTACACCACGGAAATGTTTGCCGGCGCTATCCGTGCGGTTCCGCATGGTGAGATTGAAGCGGCGCGCGCTTATGGTTTCTCTACCTTTAAACTCTACCGTTGCATTATTATGCCTTCGGCCTTGCGTACTGCGCTGCCGGCCTACAGTAATGAAGTGATCCTGATGCTGCATTCCACGGCTCTGGCTTTCACTGCGACGGTACCCGACCTGCTGAAAGTGGCGCGCGATATTAACGCCGCCACCTATCAGCCTTTTACCGCGTTTGGTATTGCGGCAGTACTGTACCTGATTATCTCGGCTGTGTTGATTAGTCTGTTCCGCAAGGCGGAAAAACGCTGGCTGAAGCACGTTAACTCCTCATCGACCCATTGAGCAAAATTATGAGTAATAACAAATTAAACGTTACCGAACTACACAAACGTTATGGCGAACATGAGGTGTTGAAAGGGGTCTCTTTGCAGGCGAATGCTGGTGATGTTATTAGTATTATCGGTTCGTCCGGTTCGGGTAAAAGTACCTTTTTGCGGTGCATCAATTTCCTGGAAAAGCCCAGTGAAGGCACTATTTCCGTTAATAACCAGGTGATTAACCTGGTACGCGATACCGATGGTCAACTGAAGGTATCCAATAAAGAACAGCTGCGCGCACTGCGTACCAGTCTGACCATGGTCTTTCAGCACTTTAATCTGTGGAGCCATATGACGGTGTTGCAGAACGTGATGGAAGCGCCGATCCAGGTATTGGGCCTGAGCAAGGCTGAAGCGCGGGAGCGAGCGATCCGCTATCTGGATAAGGTCGGGATTGATGAACGCGCCCGTGGCAAATATCCGGTTAACCTCTCTGGTGGTCAGCAGCAGCGTGTTTCTATTGCCCGGGCGTTGGCCATGGAGCCGGAAGTGCTGCTGTTTGATGAACCTACTTCCGCACTTGACCCTGAGCTGGTGGGGGAAGTGCTGAAGATCATGCAGAAGCTGGCGGAAGAAGGTAAAACCATGGTGGTGGTCACCCACGAGATGGAGTTTGCCCGCCATGTCTCCAGCCATGTCATCTTTCTGCATCAGGGTAAAATTGAGGAGGAGGGGCCGCCACAATCGTTGTTCAACAATCCGCAAAGCCCCCGCCTGCGGCAGTTTTTGTCAGGGGCGCTAAAATAAATTCTGGTTATAGTGCACATTACCGCGGCTTGCATCATCCCTGTCGCTGACCTGAGTTAACTCACAGGGAGATGCTCTTGTCATCGGGCTGAAAAGCGAATGATTGTGGGGAAGCCGCGTGATGACATCAGTCCTTGCCTGGGGGCTGGTGTCATGGTCTGTCGCCGTGGCTCACACTACATCCTCCAGGGCTTGCCCAAGCTGAGCCCAGCGGAAGCTAAAACCAGATTCCACCAGCCGCGTTGGTAGTAGGTGTTGTCCACTGAGTACCAGCACCGCCGATTCTCCCATCATCAACTTGATTACCGCAGCTGGCGTGCGCATAAACGCGGGACGATGCAGAACATGCCCCAGCATGGCGGCAAACTGTTCGTTGCGCACCGCGCCAGGCGCGACCAGATTGAATGGACCATACAGGTGCTTATTCTCCAGCAGCCAGAGTATGGCGTTCAACATATCGTCCAGATGGATCCACGGCAGGTACTGCTTGCCGCTGCCCATAGGGCCGCCGATCCCCAGCTTAAAGGGGCGTTTCATTTTGTGCAGTGCGCCGCCTTCTTTCGCCAGCACCAGGCCCGTTCGCAACAGGCAAACCCGTGTTTTCTCGTTTTCCGCCATCAGCGCCAGCGCTTCCCAGCGGGCGCAAAGCCGGTGGGTGAATTCATCGCTGCTGGTATCATCCTCGGTCAGTAGCTGTTCTCCACGGTCACCGTAATAACCGGTGGCGGAACCGGAGATAAAGACTGATGGTGGAGAGCGACTGGCATTGATCAATGTGGCCAGTTGTTCGGTTATTTGCCAGCGGCTCTCGCAGAGCCGCTGTTTTTGTTGTTCACTCCAGCGCTTATCCGCAATCGGTTCGCCAGCCAGATTAATCACTGCATCAATCCCATCCAGATCATGCCGTTTCAAGTCTGACCACACATTCACCCTGTCACCCAGTTTGAGGCGGGCGTTGGCGACGTCACGAGTCACCACGCTAACGTGGTCACCGCGTTGCAGCAGACGTGGGATCAACTGACGACCAATCAGGCCAGTGCCGCCGGTCAGTAAAATATGCATAGTGTCTGTCCTTCAGCGATAAGGTAAAAAAATCAACCGCATTCGTTCAGCTTAGAAGATGTTTACCGGAACGTCGGCGCAGTACAGTCATTCACCGCACCACTAAGCCAGAGATGCCAGATTCAGGCCATTAGCCGGAAGGCTATTCTGAATGGTTAATCCGCTGTTCAGAGAGATTGCCTTCCGACAAAAAAGTGGGTAAACAAGATGCAGACACCACTTTCTGAGGATCTCAGAATGAATTATCCAACGGTTACGCTGTGGTCAGATGCCTGTTTTTTCAGTCCGTATGCGATGTCCGTTTTTGTCGCCCTGACTGAAAAGGGGATCCCGTTTTCCCTCCAACATATTGATCTCACCAGCCAGCAGCAGTTGGCACCGTCCTATAGTGACGTTTCATTGACTCGTCGTGTGCCGACTTTGCAGGTAGAGAACTTCCTGCTGTCGGAATCCTCCGCTATTGAGGAGTACCTGGAGGAGCGTTTTCCGGCCCCGGAATTTGAGCGTCTGTATCCACAGAACCTTGAAAAACGGGCCAGAGCACGTGAAATTCAGGCCTGGATACGCAGTGATTTTGCGTCACTCCGTCAGGAGCGCCCGACGGAAGTGTTGTTCGCCGGAGAAACATTTGCTCCATTGAGTGAATCGGCGCAGCAGTCGGCGGCTAAACTGATTGCGGCTGTAGAGCGTCTGCTGCCAGCGGGCCAGCAGAATCTGTTTGGCGAATGGTCAATTGCCGATACCGATCTGGCGGTGATGCTCAACCGGCTGGTGCTGCACGGTGATACGGTGCCGGAGAACGTGGCGAACTATACCCATTTTCAGTGGCAGCGTGCGTCGGTCCAGCTGTGGTTGTCAGAATATTCAACGCGCCTCTGAATAACACGCTGGGATTATAATTTTGTCCTGCACCGTGGCACACTGTGCGGGTAACAGTCAACGAGCGCTGAGGCGCCAGAACGAATAAGGATTACGCATGGTTGAGCAAGACAGCGGCACGGAGTGGGTGGATATCGTTAGCGAAGATAACGAGGTGATTGCACAGTCCAGTCGCGCGCAAATGCGGGCACAGTGTTTGCGTCATCGCGCGACCTACATCGTGGTTCACGATGGGATGGGTAAAATTTTAGTTCAGCGTCGCACTGAGACAAAAGATTTTATGCCGGGCATGCTGGATGCGACCGCCGGGGGGGTGGTGCAGAGCGGGGAAGAACTGCTGGAATCCGCTCGCCGGGAGGCGGAAGAAGAACTGGGTATCGCTGATGTGCCGTTCGCGGAGCACGGGGTATTCTACTTTGAAGATCAACACTGCCGCGTCTGGGGAGCATTGTTCAGTTGTGTTTCGCATGGACCGTTTGCGATGCAGGAAGAAGAGGTGGCGGAGGTGTTCTGGATGACGCCGGAAGAGATAACCGCCCGCTGCGATGAGTTCACCAATGATTCGCTGAAAGCGTTGTCATTGTGGTTGAGTCGCAATAATAATGAATCAGACCGCTCAACAACTGTCCCGCAGGCATAATTTAGGGATAATCGGTTGAGATTGCCACGTTTCCCCCCCGAGACGCGCCAGCAGCGCCCGCCCGGCTTCCACGCCAATCTGCCGGTGGGGGACTGACATCGTGGTCAGCGTCGGCTGGCAAACCTGGCTGACATCGCTGTTGCCAAACCCCACCACGGCCAGATCCTCCGGAACTTTAATGCGTCTTCTCTGGCACTCGTATAGTGCGCCACAGGCCAGTTCATCGGACAGACAGATCAGCGCATCCAGTTCGGGCCAGTTAAGCAAAAACTCCGGCAGTTGCTGCGCCCCCGTTGAAAAATTTGCGGGTGCGGCGGCGTTGATAACCCGGTGTGGCGACATATGGTTCAGGCGCATGGCTTTATGCCAGCCCTGCAGAAGCTGCTGGAAAATCCATTGTTCCTGATTGGCGCAAAGCAAACCGATATGCTGTCGTCCACGTTCGATCAGCGTTTGCGTCAGTCGGTACAGCGCTTCAACATTATCAATGCCGATATTCATATCCAGTGGATCGTTGCGGATGGCGCCGATTTCCAGCACCGGGATGGCGGCATTTTTCAGCCATTGACGGACGCTGTCGCTATGCTCCACGCTAAGCAGGATCGCCGCCGCCAGATTGCAGGACAACAGCGTTGCCAGTAGCTTCTCTTCCCGTTCAACCCGATGCTGTGATTCGGCCAGCATTATCTGGTAGCCTGCGGGTTGCAGGATCTGCTGCAGCCCGGCAAACATCTCGGTACAGCCGGCTTCCGCCAGACTCGGCACCACCATGGCAATGTTCCAACTGGAGGCCGACGCCAGACTACTGGCGGTTAGGTTGGGCAAATAACCCAGTTCACTGACCGCCGCTTCAATTTTTTCCCGTAGTTTGTCGGAGACTTGATCTGGGGTACGCAACGCACGGGAAACGGTCATGGTTCCCACCCCGGCCAGGTTGGCGACATCCGCCAGGGTCACGCGCCCGGTACCGCGCCGTTTTCGGTTTGGGTTTGTCGACATCTTAGCTATGCTCCAGGCCGCTTGACGGGCCCCTTCCTTGAAGTCATATCGCCGTGTAGCCACGGCAAAGAATGGCCTTAGTATACGCCGTTTTGCTCACGGATGAGCGGCTCCTGTATGAAACGGCATGAAATGATAGCGCTATCACAAATTAGCAATACTGCTGATGATAGCGCTATCTTTGTGAATACTGTCACGGATGGCGTGCTAACTGTTGATTACAGTTTATCCAGTTAAGGCTGACGGGAAGGAAACGATGCTTAGCAGATGGTTGAATGAAGACACCGTACAAGTAGCCGAAACGGCTGAAGACTGGCAGGCGGCGCTGAAGGTTTGTGCGCAACCCCTGTTGCAGCAAGGCGTGATTAACCAGGCCTACCTTCTGGCGATTATTGCGAGTCACCAGCAATTGGGCCCTTATTATGTGTTGGCTCCAGGACTGGCGATGCCGCATGCCCGACCGGAAGATGGTGCAAACGCGCTGGGGCTTTCTCTACTGAAGCTGCGGCAGGGTATCAGTTTTGCGTCGGCGGAAAACGACCCGGTGGATCTGATTATCTTGCTGTCTGCCCCGGATCGGCACCGCCATATTAAATTGATTGCTGCGCTGGCGGAATTATTCAGTGATGAAGAAAAGATGGCGCAGCTTCATCGCAGTGAAAATAAGGAGGATGTCCTGAGAATAATAACAACCTGTTAGTTTTTCCTTTATTAAAAATAGCCCTGTTTTACAACGTTGAATAATCAGCGTCGACCCTCTGCACCTCAAATATAACCAAGGTGAAATGATGAAAATTATGGCAGTTTGCGGCTCCGGCCTGGGAAGCAGTTTTATGGTTGAAATGAATATCAAAAAAGTGCTGAAGAAATGGGAGAGAGAGGCAGAAGTGGAACACGCTGATCTTGCTTCTGCCACTCCTGGCGCGGCGGATCTTTTCGTGATGGCGAAAGACATCGCTGAAAGCGCCAGTGTACCGGCGGATAAGCTGGTGGTGCTGGATAATATTATTGATATTAATCAGCTGGAAACCCGGCTCGCCGCCTGGTTTGCCACACATTAACGACGTGAGGAAGCGGCTATGTTTATTCAGGAGACGCTGAAGTTTGTGGTCGATATTCTCAAGGTGCCTTCCATTCTGGTTGGACTGATCGCGCTGATTGGGTTGGTGGCACAAAAGAAAAGCTTCCCGGACGTGGTAAAAGGAACGGTAAAAACCATTCTGGGTTTTATTGTGTTGGCGGGAGGCGCCAGTGTACTGGTGAGTTCGCTGAATCCGTTGGGGGGTATGTTTGAACACGCTTTTACTATTCAGGGGATTATTCCAAATAATGAAGCGATAGTTTCAATCGCATTGGAAAAATACGGTGCGGCTACCGCGCTCATTATGGCTTTTGGTATGGTGGCTAATATTATTGTCGCCCGTTTTACCCGGTTGAAATATATTTTTCTCACTGGTCATCACACCTTTTATATGGCTTGTATGATCGCCGTTATTCTTAGCGTGGCTGGATTCGACAGTATTTCGTTGGTGTTTACTGGCTCGCTGACGCTTGGCCTGATTATGGCTATCTTTCCGGCGCTGGCTCAGCGTTATATGCGTAAAATCACCGGGAATGATGAAATCGGTTTTGGCCATTTCGGTACGGTAGGTTATGTGCTGGCCGGATGGATTGGCAGCAAAACCGGTAAATCCTCCCGCTCAACTGAAGAGATGAGTCTGCCGAAAAACCTGAGTTTCCTGCGTGACAGTTCGATCTCCATTTCCCTGACTATGATCGCCATTTATATGATCCTCGCGGGGTATGCCGGCAAAGACTACATCGAAAGCCAGTTGAGCGGTGGTCAGAATTTCCTGGTGTGGTCGATAATCCAGGCGATCACGTTTGCTGCCGGGGTGTTCATTATCCTGCAAGGGGTGAGGCTGATTCTGGCGGAAATTGTCCCGGCGTTTACCGGCTTCTCGGAAAAACTGGTGCCTAACGCCCGTCCAGCGCTGGATTGTCCGGTGGTCTATCCCTATGCGCCGAATGCCGTACTGATTGGTTTCCTGTTCAGTTTCCTCGGTGGTCTGGTGGGGCTGTTTCTGCTTGGCCAGCTCAAACTGGTGCTGATCCTGCCCGGCGTCGTGCCGCATTTTTTTACCGGCGCGACCTCTGGCGTGTTCGGCAACGCCACTGGCGGACGACGCGGGGCGATGGCCGGGGCTTTCGCCAATGGTCTGCTGATCACGTTCTTACCGGTGTTGTTGCTGCCTGTGCTGGGGGCGATTGGTTTTGCCAATACCACCTTCTCGGATGCGGATTTTGGCGTAGTGGGCATTGTGTTGGGCAATCTGGCCCGTTACCTGTCAAAAGATCTGATCATGCTGGTCATGGTCAGTGTTTTTGCTCTGCTGGTGGCTCATAACTACCTGGGAAAGCGCGGAAGGCCGCAATCAGGTGAAAAACAAACGGAGGTGAAATGATGAATCAGCTTCAGGAATTGCGGGAATTTGCCCGCGCGATCAGGCTGGAAACGCTAAAGTCGCTGACCGGGCTGGGGTTTGGTCACTATGGCGGCAGTCTGTCGGTGATAGAGGCACTGGCGGTACTGTACGGTGATGTTATGCGTATTAATCCGGCTAATCCGCACTGGCCGGAGCGCGACTATTTTGTCCTTTCCAAAGGTCATGCCGGACCGGCGTTGTACAGTACGCTGGCGTTGAAGGGATACTTCCCACTGGAGAAACTCAGCACACTGAATCAGAACGGCACGATTCTGCCCAGTCATCCTGATCGACTGAAAACGCCTGGCGTTGATGCCACTACCGGTTCACTGGGGCAGGGGGTCTCTATCGCAGCCGGCATGGCGCTGTCACATAAATTAGCCCAGCGTTGTAACCGGGTATTTTGCATCCTTGGCGATGGCGAGTTGAACGAAGGGCAGTGCTGGGAAGCGTTTCAGTTTATTGCCCACCATAATTTGCACCAACTCACGCTGTTGATTGACTGGAATAAGCAGCAACTGGATGGCACCCTCGAAGAAGTGATTAAACCTTTTGATTTATCAGCTAAATTCCGTGCGTTTGGTTTTGAAGTACAGACAATTAAAGGTGACGACATCGCGGCGCTGTCGGCGGCCCTGCGTCCGGTACGCGATGCACAGCAGCGTCCGTTGCTTGTCCTGCTTGACAGCGTCAAAGGTCAGGGAGTGCCTTACCTGGAACAGCTCCCCAACTCACATCATTTACGCCTGACACCGGAGCAAAGAGTGGAAATCGACAAAGCTATTGCACAACTGGAGGCCTGCCATGTTTAACGTCGCCAGTATCGGACAAAAAGACACCCAGGAAATGCGCAAAGTGTATGCCGCCATGATACGGGAACAGGCCGGTCAGCAAGGGCCGGTGATTGCGCTGGAAGCGGATCTGATGAGTTCAATGGCCATGGACACAGTGCAGCGTGATTTTCCGCAGCAGGTGATTAACTGCGGGATCATGGAAGCAAACGTCATCGGTGTGGCTGCCGGGTTGTCACTGACTGGACGTACCCCTTTTGTGCATACCTTTACCGCGTTCGCCAGTCGCCGCTGCTTTGATCAACTGTTTATGTCTCTCGATTATCAGCACAATAATGTCAAGGTTATCGCTTCCGACGCGGGAGTGACCGCTTGTCATAATGGCGGCACTCATATGTCGTTCGAAGATATGGGTATCGTTCGTGGGTTGGCGCATTCGGTGGTGCTGGAGGTCACGGATGCCGCGATGTTCAAAGACATCCTCCATCAACTGCTCGGTCTGGAAGGGTTCTACTGGGTGCGCACCATCCGCAAGCAGGCGGCAAAGGTCTATGAAGAGGGGGCGAGTTTCACCATTGGCAAGGGCAATGTATTACGGGATGGTCGGGATATCACGCTGATAGCCAACGGCATTATGGTCGCGGAAGCACGTCAGGCGGCAGAGCAACTGGCGAAAATGGGGATCAGCGCGGCAGTCATTGACATGTTTACGCTCAAGCCGATTGATCGGCCATTGATTGAACGTTATGCCCGGCAGACGGGGCGGATTGTCACGTGCGAAAATCACAGTATTCATAATGGGTTGGGTTCGGCAGTGGCAGAGGTATTGGTTGAAACCTGCCCGGTGCCAATGCGCAGAGTGGGGGTGAAGGCGCGTTATGGCCAGGTGGGGACACAGGATTTTTTACAGCAAGAATATGGCCTGACGGCGGAGGCGATTGTGCAGGCCGCCCGGGAATTGGTTGCTGACTGAGTGACGGAGAGGTCGGCTCATTAGCATGATGAGTAACAGAACAGTGCTCTCCACGACAGAGAGCACTGGGGAGCTTTAACCGTAGGCCTGGTTTAATGGGCTGGGTTGCTCTGGCGTATTCTTTCACCACGACGTCGCAGTAGTTCCATGACTACCAGCAGTAACAGTGAGGCGCCAATCATCAGTGAGGCCGCCGCCGCAATGGTGGGGTCAAGATTTTCACGGATACCGGCAAACATCTGAATAGGCAGTGTACGTTGGCGAGGGCTGGCGAGGAACAGCGTGACCACGACTTCATCAAACGAAGCAGCAAAGGCAAACAGCGCACCAGAGAAGACTCCCGGAGCAATCAGCGGCAGGGTGACTTTGCGAAAAGCGAGGAACGGTGAGGCCCCCAGACTGGCGGCGGCTCGTGACAGATTGGTGTCGTAACTTTTCAATACCGCGACGACAGTGATCACGACAAAAGGGACACCGAGCAAGGCATGGGCCAGTACCAGCCCCAGATAGCTGTTGAGTAGCGAGAGTTTAGCGAAGAAGAAAAACATCCCCACCGCAATGATGACCACCGGGGCGACCATAGGTGAAATCAGTATCGCCATGACCAGCCCTTTACCGCGGAATTCCCCGCGGACCAGTCCCATCGCCGCCAGCACGCCCAGCACGGTGGCCAGTAACGTCGCCAGAGGGGCAACGATCAGGCTGTTGAACAGCGCATTCAGCCACTCCTGAGAATGAAAAAAAGTTTGATACCAGCGCAGTGAAAAATGGTTGATCGGGTAGCTGAGAAACGAGCTGGCATTGAACGATAACGGCACAATCACCAGGATTGGCACGATCAGAAAGAGTAACACTGCGACGGAATAAAAATTAAAAAAGATATTCCACAAGCGCAGGAGCTGGCTACCATTTTGTCTCATCATTATGTGTTCTCCTTAATGGGTCGCCGTTTCGGCAGAGGTACGGGTAACACGCACGTAAACGACGTACAACAGCATGACGATAATCAACAACTGGCTTCCCAGTGCGGCTGCCATTCCCCAGTTCATGGTGCTGTTGGTAAAGAAGGCCACGAAGTAGCTGACCATTTGATCGTCCGGGCCACCAAGCAGGGCAGGTGTGACGTAATAGCCTATCGCCATCATAAAGACCAGTAGTGCGCCAGCCGCCACGCCCGCGTAGGTCTGCGGTACATAAACACGCCAGAAGGCGATAAAGGGATGGGCGCCCAGTGACACGGCAGCGCGGATATAACTTGGGGAAATGCCCTTCATCACCGCATATAGCGGCAGAACGATAAACGGTAGCAGAATGTGGGTCATGGAAATGAACACCCCAATGCGGTTGAAAACCAGGGCCAGCGGATGGTCGATAATGCCGAGACCCAGCAGGGCGTGGTTAATCAGTCCCCCGGACTGCAGCAGAACAATCCAACTGGCGGTGCGCACAATCAGCGAGGTCCAGAACGGCAGTAACACCAGGATCATCAGCAGATTAGCGCGGTTTGTCGGTTGTTTTGCCAGCCAGTAAGCCAATGGATAGCCAATGCCGACGCAGAGCAGCGTGACCACCAGCGCTATCCACAGGGTTCGCAGTAGCACATTAATATACAGCGCCTGACTGGCCGGCAGTTTAGTTATCTCACCGGTTTTGCTGTCGACTTTGCGGTCGAATACTGCCAGCAGATAGTAGCTGGTCAGTGGTCTGGCGGCACGTTGCAGTGTCTGCCAGGTGGATAATTCTCCCCACAGCGGTTGTTTCGCTATCATTGTGTCTTTTACGTTGATGCCGTCAGCCGGTATCAGACGGGGAGCGGTAATGAGCAAACGACGGAAGCTGGGGTTTTCATAGCTGATGCGTTTGGCGACGGTGGCGATTTGTCCGTGTTCGCGCGCGCTAATCAGCTCTTTACCAAGTAAGGCATACAGGGATTCATCGGGCAGTTCCTTACCCGACCACTGTTGCAGTGCGACAGTGGTTTTTGGCAATGTATCGCTAAATTCAGGGTTTTCCACGCTTTTGCTGAGAATGGACAGGATCGGCAAGATAAAACAGACCACGACAAAAGTGAGCAATGGCGCTATCAGTAGCAGTGAGCGGCGAGTTTTTGCTCGATCCACCTGGCGTAACCGTTGGTTGAGGGACAACCGACTGTTGGCAGGGGAGAGACGGGGGGATCCTATAACCGTATTTTGGCTCATTGCTGGCTCCTTTTATGATCGGCTGTCGGGCCAGCGAGTTGGCCCGACAGGTCTGACTTACCTGGCCGCCCAGGCGTTAAAACGTTGTTCGAGTTCTTCACCGTGTTCCAGCCAGAAATCACTGCTGACCTGTAGTGACTGGGCAAGGTTTTCCGGCGCGGTGGGGAGGGTACGTAAGCGTTGCGGATCGAGCATTTTCCCGGCGTTGATATTGGTTGGGCCGTAGGGGATGTTTTCCGCGAACACTTTCTGATTCTCCGCCTGGTTGGCAAAGGCGATAAATTGTTCCGCCAGCGCTTTGTGCGGTGAGCCTTTGACGATGGCCCAGTTATCGAGATCATACAGTGCGCCGTCCCAGACGATGTTGAAATGATGCCCTTCATCCTGCGCCGCACCGATACGGCCATTGTAGGCGGAACTCATCACCACATCGCCGGAAACCAGCCACTGTAGTGGTTGCGCCCCCGATTCCCACCACTGGATATAGGGCTTGATCTGATCCAGCTTTTTAAACGCGCGATCGACACCTGCGGGAGTGGCCAGCACTTTATAAACGTCCTCACGTTTGACGCCATCAGCCATTAGCGCAATTTCCAGAGTATATTTGGCGCTCTTACGCAGTGCGCGTTTGCCAGGGAATGCGTTGATATTCCAGAAGTCGGCCCAACTGACCGGCCCTTTTTTCAGTTTGTCGGCATCATAGGTCAGCACGGTGGACCAGACAAAAATACCGGCACCGCATTCGGACACGCTGGCAGGAATAAAGTCTGCGGGTTTCCCTAATTTGTTCCAGTCCAGTGTTTCGAACAGGCCTTCCTCACAACCGCGTTGTAGCTCCGGGGTTTCCAGCTCCACCACATCCCAGCCGATTTGACCGGTTTCCACCATTGCACGGATACGGGCCATTTCACCGTTGTATTCTCCGGCGTCAATCGTCCCCTTACCGGCAGCGGTGAACGGTTTGTAGAATGCTTTGTCTTGCGCGTCCTTGTTGGTGCCGCCAAAGGAGATAACTGTCAATGTTTCTGCCTGCGCATGCAGCGCGAATGTCGCCAGAACCAGTGCCGCTAACATTTTAGCCATGCCAATACCCTCGTTGTTATGGTTATCAGCAGGTGAACCTGCTGACCTGATTAGGACTGTATTTGTGTTAAATCCTTTTGACTCAATGCGCTAAAATAGAAGAAAGCAGACCAAGCGCGCGTTTGAACTGTGCATCCGGAATGGTCAGGGGATACAGGAAGCGGATCACGTTGCCGTGTACGCCGCAGGTCAACAGGATCAGCCCCTGAGCCAGCGCTTTTTGCTGGATATCGTGAGCGATGGTGGCGGAGGGTTTGCCAGTGGCGGGATCGTTAAATTCAGCCGCCACCATTGAACCTCTGGCGCGTACTTCAGCCAGCGCCGGGTTACCGCTGTTGCTGAGGGTCTCCACCAGTTCGGCGCCAAGACGTAGCGCGCGATCACACAGTTGTTCTTCGGCGATAATGTCAAGTACCGCCAGTGATGAGGCCACTGCCAGTGGGTTACCGGCATAGGTGCCGCCCAGTCCGCCCGGCAGTGGGGCGTCCATGATTTCCGCACGTCCGGCAACGGCAGAGATTGGCAGGCCCCCACCGAGGCTTTTCGCCATGGTTATCAGGTCAGGTTTGGCTTGTGGATAGTATTCACAAGCAAACAGTTTACCGGTACGGGCGAAGCCGCTTTGTATTTCGTCTGCGATCAGCAGAATGCCATGCTGATCGCAGAGCTCGCGCAGTTTGTTGACAAATTGGGACGGGGCGATGTTAAAACCGCCTTCGCCCTGAATCGGTTCGAAAATAATGGCGGCAACATCCTGTGGACTGATGTCACAGCGAAAAATAGTCTCCAGACTTGCTATAGCGTCTTCAGTACTGTAACCCTGCAAAGCGTTAGGATAGCGAGCGTGAAATACTGCGCCAGGAAAAGGGCCAAAGCCGGTTTTATAGGGGAGCACTTTGCCAGTCAGCCCCATGGTCATCAGGGTACGGCCGTGGAACGCGCCAGTGAACGCGATAATACCGGCTCGTCCGGTTGCCGCTCGGGCAATTTTTACCGCATTTTCTACCGCTTCCGCACCGGTGGAGAAAAAGGTGGTTTTAGCCGGACCATCGATGGGGACTCGTTGGTTCAGGCGTTCGGCCAGCAGCAGATAGTTCTCATAAGGGATGACCTGAAAGGCGGTATGAGTGAAACAGTCCAGTTGATGGCGTACCGCGTCGACCACTTTCGGATGGCGGTGCCCGGTATTGAGAACCGCGATGCCGGCGGCAAAATCGGTATACTCTCGTCCCTGATGATCCCACAGCGTGGCGTTTTCCGCCCGAACGGCGTAAAAATTACACATGACGCCAACACCACGCGGTGTGGCAGCTAAACGGCGCTGTTGAACTTCACTGTTGCTCATGTTTTTACCTCATCAGATGGCAGCGCGTGGTTCGTTCCACGCACATTGGGCTATCTGTTTTTTACCGTTTTGTGGAATTTATAATCCAGAGCCAGTTTTTTTTATTTGGAGGTACCAATTTTGCGAACGTTACTTGGCGACCTTCTCGCACACCGTTTAAGTCAGGCTCCCGCCGGTGCGCTGAATAAGCGGTTGTACGATGTTTTGCAGGCCGCTATCCAGGAAGGTGCCATTGCCACTGGCAGCCGTCTGCCTGCTTCACGCGATCTGGCGAAAGAACTGAAGGTTTCGCGCAATACGGTGTTGGCGGCCTACGAACAGTTGCAGTCCGAGGGTTACCTGCAAACCCGTACCGGCAGTGGTACCTTTGTCTGTGAGCAACTGCCGGAGATCGTGCTGGAAAACAGCGAACCACTGCCAGCACAGGGCACGTCGTTTCATTATGTCAGCTTGTCCCGGCGAGGAACGCGTGTGCTTGGGCGCAGCGGAGCAGGTGCTTACCAATGGGGTGCTTTCATGCCCGGTGTTCCTGATGTTAGCCATATGCCACATGATATCTGGCGAAAAATTCAGCTGCGGCTCAGTCGCCGGATGCCGGTGGAGGCGCTGAGCTATTCCAGCCACGGCGGTTGCCTGCAATTGCAGCAGGCGCTGGCGGACTACCTGCGGGTGAGCCGTTCCCTGCATTGCAGCTATGAGCAGATCCTGATCACGGCTGGAACCCATCAGGCGCTGGATCTGTTGGCGAAAATGCTCTGCGATCCTGGGGATGGTGCGTGGATTGAAGAACCTGGCTATTGGGGATTTCGCAACGTACTGGCGGTGAACGGGATTGAATTGCTGCCCACGCCGGTTGATGAACAGGGGATGATGCTGCCGGATGTTGCCGCTCTGAGTGGGGTAACCCGCCTGCCAAGACTGATTTGCGTCACGCCGTCGCACCAGTATCCGTTAGGTGCGGTGATGAGTTTGCAGCGTCGTCAGCAACTGCTGGCACTGGCGAAGTCGTCAGGAAGCTGGGTTGTGGAAGATGATTATGACGGTGAATTTCGTTTTGGCGACAGCCCTATCCCGGCGCTGCAAGGGTTGTCGGCGGATGCCCCGGTAATCTATCTTGGTACCTTCAGCAAAACGCTCTATCCCGGCCTGCGCCTGAGCTATATGGTGGTGCCGAAGCCTCTGGCGGCGAGGATGAAAATGGCCTATTCCGAGTTGTATCGCGGCGGGAACGGTTTGGTGCAACTGACACTGGCTGAGTTTATCCGGGAGGGGCATTATGCCGCCCACGTACGTCGGATGCGCCAGCTCTATAGCCGTCGCCGCGCTGCGTTAGTGCAGGTGATCACTAACAGCCTGGGCTCTGCGTTTCTGGCGCAGCAAAGCAATGCCGGGCTGCACCTGATCCTGTCGCTGCCAGAGCACATCGATGACGTGGCGCTGGCCGCTGAACTGGAACAGAACGGTGTGTTGACCCGGCCGCTTTCAGCCTACTACTTGCAGGGCGCCAGCCGCCGTGGCTTGCTGTTGGGTTATGCCTGCGTCGAGGAACAGAACATGGCGGCCACCTTTGAACCGGTACGCAAGTGCCTGCAACGCCATCTGCAACCGGCCTGAAGTCATGCATTAAAATGAGGCGAGGCGCACTATGGTGGTGCGTCATGCTTGCCTGATCCTCTTGCTTTATTTTTGTGGATAAAATTTAAAAGAATTAAAAATAAATATAATCATATTGTTGTATGAGTTTTCTGCCTGTTTGTTTTCCATCGATTGCCAAATTCTGCTTGTCGAAAGGAAAAATGTTGTGATAGAGCTAAAAGAGCTCCCGACGGCCAGGTCTTCCCCTGCTAATGCTGTTGGTCATTTATCCTGTCTGGACGAGAAAATACCATGAGAAAGCTGGTCAGTTTTAGGAATATCAAGAAGAGCTACGACGGTGAAAAGCTGGTGGTACGCAATCTCAATCTGGAGGTGGAGGAGGGTGAGTTTCTGACTCTGCTGGGCCCCTCCGGATCAGGAAAAACCACCAGTCTGATGATGCTGGCCGGGTTTGAAACACCGACCGATGGTGAGATTTTTTTGCGTGATCAGCCGCTGCATACACTGCCGCCGCATCAACGCGATATCGGTATGGTATTCCAGAATTATGCGTTATTTCCACATATGACAGTAGCAGAAAATCTGGCTTTTCCGTTGTCAATTCGTCGTCTCAGCAAAGCCGATGTGAAAGAGCGAGTCAGTCGGGTACTGGATATGATCAAGTTGACCCCGCTGGCTGACCGTTATCCGGCACAGATGTCCGGTGGTCAGCAGCAACGCGTGGCGTTGGCGAGGGCACTGGTGTTTGAGCCGAAGCTGGTGTTAATGGATGAGCCGCTTGGCGCGCTGGATAAGCAACTGCGTGAGCATATGCAGATGGAAATCAAACAGTTGCATAAGATGCTGGGGTTGACTATTGTCTATGTCACCCATGATCAAAGCGAGGCGATGACCATGTCGGATCGTGTGGCGGTGTTTAACGATGGCATGATCCAGCAAATGGACCGTCCGGATCGGTTGTACGAACAGCCGACCAATGCTTTTGTCGCTCAGTTTATTGGGGAAAACAACTGCCTGCTGGCGACACAGATGGGCAGCCAGGAAAATTATTACCGCGTTCAACTGGATGATGGAACACAGTTGGATGCGTTAAAGGTACGACCGAGTTCATCCGGTAAAAAAATCCAGCTCAGTATCCGCCCGGAGCGGGTTAACGTGAATGCGCCGGAGGCCGGTGATCAACAGGTTAGCGCCCGTATTCAACAGTTTATCTACCTCGGTGATCATGTACGGATGCTGACTGAAGTCAGTGGACAGGGTAATTTTATGGTCAAACTCAGTCCGACGAAGATGGACAGCCGTTGGCAGGTTGGCAGTGAAGTTATGCTGTCATGGCAACCACAACATTTGCGTGCGCTGGATGTGATGATTCAGTAACACCTGGCGTAAAAAAGGCCGCAGCAGCGGCCTTGTATGCGTTTCTGTTGGCAACCAACTTACTGGTGGCTTTCAGCCTGTTTGGACTGGATAGCCGTCAGGGCGATGGTGTAGACGATATCGTCAACCAATGCGCCACGCGACAAGTCGTTAACCGGTTTGCGCATCCCCTGCAACATTGGCCCGATGGAGATCAGATCGGCTGAACGCTGTACCGCTTTATACGTGGTGTTACCGGTGTTCAGATCCGGGAAAATAAACACCGTAGCGCGACCCGCGACCGGTGAGTTTGGCGCTTTGGATTTGGCCACATCGGCCATGATCGCGGCGTCATACTGCAGTGGGCCGTCAATGACCAGATCCGGACGTTTTTCCTGTGCGATACGGGTTGCTTCACGTACTTTTTCCACATCACTCCCCGCACCGGAATTACCCGTCGAGTAGGAGATCATGGCCACACGAGGTTCGATACCAAAGGCCGCGGCAGAATCCGCAGACTGGATAGCGATTTCGGCCAATTGCTCTGGATTGGGATCCGGATTAATTGCACAGTCACCGTAAACCAGCACCTGCTCTGGCAGCAGCATGAAGAACACCGAAGAGACCAGCGAGCTGTTTGGTGCGGTTTTGATCAGCTGCAGCGGCGGACGGATGGTATTGGCGGTGGTATGAACCGCACCGGACACCAAGCCGTCCACTTCACCACGTTCCAACATCATGGTGCCAAGCATCACGTTATCTTCCAGTTGCTCTCTGGCGACCACTTCAGTCATTCCCTTGTTCTTACGCAGTTCGACCAGACGAGCAACGTAATTTTCACGTACTTTTTCAGGGTCGACAATCTCGATTCCTTTGCCCAGTTCGACCCCCTGCACCGCCGCGACACGCTGGATCTCATCCGGATTACCCAGCAAGATACAGGTGGCGATGCCACGTTCGGCACAGATAGCCGCCGCTTTTACCGTACGCGGCTCATCGCCTTCCGGCAGAACAATGCGTTTGCCCGCCTGACGGGCTAACTCGGTAAGCTGGTAGCGGAAAGCCGGTGGCGACAGGCGGCGGCTACGCTCAGAAGCGGCGGTCAGCGATTCGATCCATTTATCATCAATATAATTGGCAACGTATTCCTGCACCCGTTCGATACGTTGGGTATCATCGCTGGGCACTTCGAGATTGAAGCTTTGCAGGCTCAGGGAGGTCTGCCAGGTATTGGTTTTCACCATAAAGACAGGCAAGCCGGTAGCAAATGCGCGCTCGCACAGTTGCTGGATTGGCGCGTCAATTTTGTAGCCGCCGGTCAGCAGGATAGCCCCGATTTCTACGCCGTTCATTGCCGCCAGACAGGCGGCAACCAGTACATCAGGGCGATCGGCTGAGGTCACCAGCAGCGATCCCGGACGGAAATGTTCCAGCATGTGTAGCAGGCTACGGGCACAGAACGTGATCGACCTCACGCGGCGAGTATTGATATCGCCTTCGTTGATCACTTCAGCATTCAGGTGGCGGCACATATCAATAGCGCGAGTGGCTATCAGGTCAAAACTCCATGGTATACAGCCCAGTACTGGCAAGGGACTGTTCGCAAACAGCAGCTTTGGATCGATATTGGCGACGCTGGCCTTGCTGGAGTCATCAAAGATTTCCGACAGATCCGGGCGAGTACGGCCTTGATCGTCAACGGGAGCATTCAGCTTGTTGATGATGACCCCGGTAATGTTTTTGTTCTTACTGCCGCCGAAGCCACTTTGCGTTATCTCAATGCGCTCTTTCAACTGTGTTGGAGAGTCGTTGCCCAGCGACATCACGAAGATAATTTCTGCGTTCAGTGTCTTGGCGATTTCATAGTTCAGTGCGGAAGCAAACTGGTGCTTACGGGTTGGCACCAGGCCTTCAACCAACACCACTTCAGCATCTTTGGTGTTTTCGTGGTAACGCGCGATGATCTCTTCCATCAGCACGTCTTGCTGGTTCGAGCCCAGTAGTGACTCAACCCGGCTCATCTGCAGCGGTTCTGCCGCCGGGATAGAAGAGCTCTTACGAATGATATTGGTGGTGTGATCCGGGCAATCGCCGCCTAAACGCGGCTGGGCGATGGGTTTGAACACACTCAGACGCACGCCTTTACGTTCCATGGCACGAATAACGCCGAGGCTGATACTGGTAAGGCCGACGCTGGTGCCGGTCGGGATAAGCATAATAGTACGGGACACGATAAACCTCTCCGCTCATATCCTTTTATTGACCTCGTCGCGACAGGTTAATTCACTTCGGTTACTTACTGGAATAAGTATTTGAAGAGGCGTTAACGTGCTGCTTTTTGAGCTGTCAACAATTCTGGATATTTTGTTTGGTGTCGGAAAACAACACCGCCAGTAAAAACTGGCGGTGTGAGTATCTCTTAAGCCGTCAGGCGGCTGGCATCCTGGGCAATCACCAATTCTTCATTGGTTGGGATGACCAGGGTTGGTCGGGTGCCTTCTTTATTAATGAAGCCCGCTTTGCCGAAGCGAGCGTCCAGGTTGCGTTGGTGATCCACTTCAAAGCCCAGCAGCGCCAGTTTATTCAGTGTGAGCTCACGAACCATAGTGGCATTCTCACCGATGCCGCCAGTGAAGACAACCGCGTCCAGACGACCCTCCATCAGCGCCGAGTAAGAACCGATGTATTTCGCCAGGCGGTGGCAATACACGCTCATTGCCCGTTTCGCGTCTTCTTTAGTGGTGTAGTTCTCTTCCACATAGCGACAATCGCTGGTCACGCCAGTCAGACCCAACAGGCCAGACTCTTTGGTCAACATTTTATTGATGGCGTCAACACTCATCCCCAGCGTGTCGTGCAGGAAGAAGACAATGGCTGGATCGATATCACCGGAACGCGTCCCCATGACCAGGCCTTCCAACGGGGTTAGCCCCATTGAGGTATCCACGCACTCACCGTTACGGATTGCCGAGACAGAACCGCCATTACCCAAATGGCAGGTGATAATGTTCACCTGCTCCAGTGGCTTGTTCAGCATTTTGGCTGCTTCATGAGTAACATAGTAGTGGCTGGTGCCGTGTGCGCCATAGCGACGAACGCCATGCTCTTTATACAACGCGTACGGCAGGGCATAAAGGTAGGATTCTTCCGGCATAGTCTGATGGAATGCGGTATCGAAAACGGCGACATTCTTATCAGAAAGGTGCGGAAAATTTTTCATCGCTTCACTGATACCGATCAGGTGCGCCGGATTATGCAGTGGCGCGAAGGACGACGCATCTTTGATGCCCTGAAGAACATGCTGGTCGATGATCACTGACTTCGTCAGCTTCTCACCACCATGAACAATACGGTGACCTATCGCAGTGATTTGTGCAGACAGTTCAGGTTTTTGTGCCAGGATAGACTTAACAATGAAATTAAGTGCTTCGCTATGGGCTGCGCCAGCGCCCAGTTCCGCTTCCTGCTTAGCGCCTTCCATTTTCCATTTGATCCGGGCTTCTGGCAGATGGAAACATTCGGCTAAACCGGAGAGGAATTCATCACCGGTTGCCGGATCGATAATGGCAAACTTGAGTGAGGAACTACCGCAGTTCAGAACCAAAACTAACTTACTCGACATGGAAGGTCCCTATTGGTTAGATGTGGTGAAAAAAAACTCAGTCAGCTTATCAGCGTAGCGCATGAAAGCTGGTACATTAATGATGAATGTTATGCTGTCGGTAAATTTTGTCCGAAAGCAAAAAAATTGCATAAAAATGCCGAGATTTTTTGAATTTTGCCTCGCTCCCTGCGCGGGCTTCAGCAAACTGGCCGCACAAATGGTAACAGCCAGTAAATCAGCGGGGACAGGATAACCAGAGTGTCCTTTAAAGACAAAATATTTTGAAAGATGTAAGATAAAGTTGTTGTGTTGTGTTTTTTGTTTAACTTCTATCTCAAAAATTGAGGTCAGACATGGCTAATGAATCCGGCTCAGTCGGTTGGTTTAAACTGTTCCAGCATGGACAGCATTATATGAAGACATGGCCTGTCGATAAGCGCCTCGCTCCAATGTTTCCAGAGAATCGAGTGACGAAAGCTACCCGTTTTGCTGTCCGTTTTATGCCGCCGCTGGCGGTGTTCACTATGGCCTGGCAGGTTGCGTTGGGTGGACAGCTTGGTCCATCTGTCGCTACCGCAGTGTTTGCCTGTAGCTTGCCGATGCAAGGGCTTTGGTGGTTAGGTAAGCGATCGATAACGCCATTGCCACCAGGATTGTTGAACTGGTTCCATGATGTGCGGGAAAAACTGTTGGCTGCAGGCCAGGCGCTGGCGCCGGTAGAAGGTAAACCGACCTACCAGTCACTGGCTGATGTTCTGAAACGGGCATTCAAACAGTTGGATAAAACCTTTCTCGACGATCTGTAATGTCGCGGGGTTTTCTCCGCTGTTCAGGCGAAAACCCGGTTTACATCAAAAAAGCGTTGGTTTGTTATGCCGTGTTAATGCGGGTTATGCGATCCTTACGTCATCCCCTTCAACGTTATATCTTGTCCCTGCGACACAGGAGTGAATGATGGAAATGACCCATGCCCAACGGCTGATCCTCTCCAACCAGTATAAAATGATGAGCATGCTTGATCCGGATAACGCCGAGCGTTATCGCCGTCAGCAAACGATTATTGAACGTGGCTATGGTTTGCAAATGCGTGAACTCGATCATGAGTTTGGCCAACTAACCGAGGATGTCTGCCGCACCATTATCGATATAATGGAAATGCACCATGCGCTGCACGTGTCCTGGACCAATTTGAAAGAAGCTTCCGCGATTGAAGAGCGGCGCCTGGCCTTCCTTGGGTTTGATGCGGCGACGGAAGCTCGCTACCTCGGCTACGTACGCTTTATGGTTAATGTGGAAGGGCGTTACACTCATTTTGATTCTGGCTCCCACGGTTTTAATGCGCAGACGCCAATGTGGGAAAAGTATCAACGCATGCTGACAGTATGGCACACCTGCCCAAGGCAGTACCATTTGAGCGCGAATGAAATCGCGCAGATTATCAATGCCTGAGTGAGAAGGAAAAACGCAGTGAAGTGTAAAGGTTTTCTGTTTGATTTAGACGGTACGCTGGTGGACTCACTTCCGGCAGTCGAGCGAGCCTGGGCAAACTGGGCCCGGCGGCATGGTATTGCCGCCGATGAAGTGTTGAACTTCATTCATGGCAAGCAGGCTATCACCTCACTGCGCCATTTTATGGTTGGGGCTTCGGAAGAGGAAATCCAACAGGCGTTCTCCGCGCTGGAAAAAGCCGAAGCGGAAGACATTGATGGCATTGTTGCACTGCCAGGCGCGCTACAGTTGCTTTATACCCTAAACGAATTGGATATTCCGTGGGCGATTGTTACCTCTGGCTCTATACCTGTCGCCTCGGCTCGTCGGCGCGCTGCCGGGTTACCTGAACCGGAGGAATGGGTGACGGCCGAGCGAGTGCAGAATGGCAAACCAGCGCCGGATGCTTACCTGCTTGGTGCTCAATTGCTGGAACTGGAGCCGGAAGAGTGCGTAGTCGTGGAAGACGCGGCGGCCGGGATCCTCTCTGGGCTGGCGGCGGGCTGTCATGTGATTGCGGTTAACGCGCCGGTTGGTTCCCCCCGATTGGAAGAGGTGGATATGCTGATCAACTCACTGGAAGAGTTGATTATTCACAAAAGTCCGGACGGCACTATCGCGGTGCACCGGAAACACTAAATGATGATTTAACCTCGCATTAGCGGGGTTTATTTTATGGTAATTTTTGCCATGTTCTCCCTTCGCAAAGAGACTGATCGTGAATAAAGAGCTGATCTGGGTTCTCAGTCTGTTAGTCATCGCTATTCTTCTGTTTATCTGCGGCAAATTACGGATGGATGTGGTGGCGCTACTGGTCATCGTCGCTTTCGTCCTCAGCGGTACACTGACCTTACAGGAAGCCACGATGGGCTTTAGCGATCCCAATGTTATCCTGATTGCCGCATTGTTCGTGATTGGTGAAGGATTGGTGCGTACCGGTGTGGCGTTGAGAATGGGCGAATGGCTGATCAAAGTCGCTGGCAGTAGCGAAACTAAAATGCTGGTGCTGCTGATGGCAACCGTGGCCGGGCTGGGGGCGTTTATGAGTTCAACCGGGGTGGTTGCTATTTTTATCCCGGTAGTGATTGGCGTGGCGGCAAAAATGAACACCTCCCCCGGACGACTGATGATGCCATTGAGTTTTGCCGGGCTGATCAGCGGGATGATGACCCTGGTGGCAACGCCGCCAAATCTGGTGGTTAACAGTGAGCTGCTGCGCAACGGGATACCGGGATTCGGTTTTTTCGATGTCACGCCCATCGGGCTGGTGGCGCTGGTGCTGGGGATTGGTTACATGTTGGTAGCCCGGCTCTGGCTGGTAACGCCGACTCATCAGGATGAGGCTAAAAAGCGTGTCAGGAGGACCTTCCGCGATTTAATCCACGATTATAAGCTCAGCGGACGGGCACGAAGGTTAGCGGTGCGCCCCGGTTCGTCATTGATTGGTCGCCCGTTGGATGATTTGCAACTGCGCCAACGTTACGGCATCAATGTGGTTGGGCTGGAACGCTGGCGTAAATTCCGACGGGTGATGGTTCCGGTGACAGGCACCACCGAGTTTTATTCCAATGATGTTCTGCTGATTGATATGTCAGCGGCAGAGATCGATTTACGCGAATTCTGTAGCGAAAATCAACTGGAGCCGATGATCCTGCGGGGTGAGTATTTTTCAGATCGCGCGCAGGACGTAGGCATGGCGGAGGTGTTGGTTATCCCGGATTCGGAACTACAGGGAAAGAACCTGCGGGAAATCGCCTTTCGTACGCGTTTTGGCGTCAGCGTTATCGGGGTACGTCGCCGGGGGGCGGTGCAGGACGGGGCGCTGAATGATCTGGCGCTGGAACTGGGTGATATTCTGCTGGTGATCGGCGACTGGAAAAAAATCACTCAACTACAGCAGCAAAAGCGTGATCTGATTGTGCTTAATATGCCCGTTGAAGTGGACGATGTCGCGCCTGCCAGCAGCCAGGCGCCGCATGCAATATTTTGTCTGGCGCTCATGGTGGCGATGATGCTCACCAACGAAATACCCAATCCGGTCGCGGCGTTGATTGCCTGCCTGCTGATGGGGAAGTTTCGCTGTATCGATATGGATAGCGCCTATAAAGCTATCCACTGGCCGAGTATTGTTCTGATTGTCGGCATGATGCCCTTTGCACTGGCGTTGCAGAAAACCGGCGGCGTGAAGTTGATCGTTGACGGGCTGATGGACCTGGCCGGGGGCAGAAGCCCATATGTGATGTTGCTCTGTCTGTTTGTGCTGTGTGCCACTATCGGTCTGTTTATTTCGAATACGGCTACGGCAGTACTGATGGCGCCAATCGGCGTAGCTGCCGCGCAGCAAATGGGCGTCTCTCCCTATCCTTTCACGTTGATCATTGCCGTGGCGGCTTCAGCGGCCTTTATGACGCCAGTTTCATCACCGGTAAACACGCTGATACTGGGCCCCGGGGGATATCGCTTCAGCGATTTTGTGAAGGTTGGCGTACCGTTTACTCTGTTGATCATGGTGGTCAGTGTGTTGCTGGTACCGGTACTGTTTCCGTTTTAACCGCTTAAAGTGATTCCTGGCTTATCTCGTCCAGAGAAAGATTAAAGCTGGGAACAAACACCTCGACGAAATAGTCCATCTCTGGGCTGTGGCGTTCTGTCAGCGTTTTTTCCAGTCTCGCTTTGGCCAACTGAAACTCGTGGTTGCCAGCGGCGAGCTCTTCCAGACATTTCAGGTAGGCGCACAGCGCGTCGGCTTGTTTGACAATAGCCGTCTCGTCTTCACTGCGCTGATGTTCATCCAGCAATGGGCGATAAGCGTCACGCAGTTCTTCTGGCAACATCTCAATCAGTTTCAACTGGGCGATTTTCTCAATTTTCTTGTATTCATGTGCGATCTGCGCGTTGTAGTACTTCACCGGCGTAGGGAGATCGCCGGTCAATACTTCACTGGCATCATGATACATCGCCATCAGTGCGATGCGCTCGGCATTGAGATTGCCGTTAAACTTGTGGTTTTTTATCACGGCGAGGGCATGAGCCACCATCGCGACCTGCAGACTGTGTTCGGAGACGTTCTCCGTGCGCACGTTGCGCATCAGCGGCCAGCGGTTGATCAATTTCAGACGGGAGAGATGGGCAAAAAAATGACTTTGACTCATGGGGGGCTGTTTTCCTGTGTCTGGGGAACAGAGCCGAAAATCCGGCCCCGAAACCCCAGTATAACCTGATCACCCGGCAAGAAGCAGTGCTATCGGTAGACATCCTGTCGGGGAGCAGGGGAATTACTGATGATAGTTCTCAAGGAAACGGCCAAATTTACCCACCGCCATTTCCAGGTCATTCACATGCGGCAGTGTAACGATGCGCACATGGTCAGGCCACGGCCAGTTAAAGGCGCTGCCCTGAACCAGCAATACTTTTTCCTGCAGCAGGAAATCCAGTACCATTTTCTGATCGTCATGCAGGTTAAACTTGTTCGCATCGATCTTCGGGAACATATACAGAGCGCCATCCGGTTTCACGCAACTGACGCCAGGAATATCGTTGATCAGTTCCCACGCACGTTGGCGCTGTTCGTACAGTCTGCCTCCCGGCATGATAAATTCGCTGATGCTCTGATAGCCGCCCAGCGCGGTTTGAATGGCATGCTGTGCCGGGACATTGGCGCACAGGCGCATTGACGCCAGCATTTCCAACCCTTCAATATAACCCCTGGCATGCTTTTTCGGGCCATTAAGCACCATCCAGCCCTGGCGAAAGCCAGCCACACGATAGGTTTTAGACAGACCATTGAAGGTGATAGTCAGCAGATCCGGTGCCAGTGCGGCGATGGAATGGTGCTGTGCTGCGTCATAGAGGATCTTGTCGTAAATTTCATCAGCGAAAATGATCAAATTATGCTGACGGGCCAGTTCAACGACTTCTTGCAAGAGCGCTTTACTGTAGACTGCACCCGTTGGGTTGTTCGGGTTGATTATCACAATACCGCGAGTACGCGGGGTGATTTTACTCCGAATATCATCAAGATCGGGGAACCAGCCAGCTGACTCATCGCAGAGATAGTGCACGGCTTTACCGCTGGAAAGTGAGACCGCCGCAGTCCACAAGGGATAATCCGGGGCCGGAACCAGCATCTCGTCGCCGCTGTTTAATAGTGCCTGCATCGACTGAACGATCAGTTCGGACACGCCGTTGCCAATATAGACATCTTCCACGGTCATGTCGTGCATGTCGCGTGCCTGATAATGTTGCACAATGGCCTTACGGGCAGAGTAGAGCCCTTTAGAATCGCAATAGCCCTGCGCACTAGGCAGGTTGCGGATCACATCAACGAGGATTTCGTCAGGCGCTTCAAAACCAAATGGGGCAGGGTTGCCAATATTGAGCTTGAGGACTTTATTACCTTCTTCTTCCAGTCGCTTTGCTTCTTTTAACACCGGGCCACGGATGTCATAGCAAACGTTGTCCAGTTTGCTGGATTTATCAATTGGGATCATTTCTTATGCCTTTGACGGAACTGCATTCCTGCCGTGGAAAAATGAATCCGCACAATGTACTCCTCTCTAAAGCGCTTTTGAAGTGGGATCATGCGCTTTAGAAACATCCATTTGGCGTAGGCGGTGTTTTTATCGCTATTGGGTAAAATCTGGTGGATTTATGGGGGTGGTAGGATTGTCAAATTGTTCTTAATAAATTGATTGGAAAGTGAACTTGATGACAATCTGTTCTCCTGAGCGAAGGTGACACCAATGTTTGCGTCATTTCGTTGTCCGGATGGGTAACATGGCATTGAATGATAAATTTTTGTTCCAGCTGACCAAGCTAACAGCATTTGACCAATAAAATCTGACTTTATTGATAAGAATAATCTCATTTGGGCTTAAAAAGTAACCGACAGTATGTCAGGATAATGCCCATGGGAGTTTTACGCGGAGCGTTTCTGTATTCACAGACAAGATGTTCTCCCGTTTTTGGTCTTAAATGTTAAGATTAATTTATTATTGTTATACTGTGATTACAGTGTTCCGATTGTTCAATTTCTTATGGTTGTTTTACACTGACAGTACTGTGGGCCAGGTTTGCCTGTCAGACTGCGGAGTTAATTGACCATTTCAGCGCTGCTTTCCGCAATTTATGGGTTAGTGTTGCGTGCATTAGTGATGTATCAGATGTAAGAACCTGTTGGCGGCTCGATCTGCAATGCCTGTCGCAGATAATTATGGCCGCTGAGGTTGCAACATCTGCGGAAGAACGAGATATAGCGGAGACTTAACATCGCTCATATCACGCCATTGTTATCGCCATATCTCTTTGATACGGCTGGTAATGACACCAGGGTAGTTGTTATTAAAAATCTTATAAAGTGAAGAAAACATGACTAGTGCAAATCGTCCAATTCTCAATCTTGACCTCGATCTGCTGAGAACCTTCGTCGCTGTTGCCGATCTGAACACCTTCGCGGCGGCAGCGGCGGCAGTCTGCCGTACGCAGTCTGCCGTCAGTCAGCAGATGCAGCGGTTGGAACAATTAGTAGGTAAAGAGTTGTTCGCCCGTCATGGTCGCAACAAACTGTTGACCGAACATGGCATTCAACTGTTGGGATACGCAAGAAAGATCCTGCGTTTTAACGACGAGGCCTGTACCTCCCTGATGTACAGCAATATTCAGGGGGTGTTAACCATTGGTGCATCTGATGATACGTCAGATACTATTTTACCGTTCCTGCTAAACCGGGTGACCTCGGTCTATCCTAAATTGGCCATTGATGTGCGGGTGAAGCGTAATCCGTTCATGATGGAAATGTTAAATCAGGGTGAGGTTGACCTGGTGGTGACCACCTCCAGCCCGATGAATTTTACCTGGCAAGTATTACGGACGTCGCCAACGCTCTGGTACTGTGCGGCCGACTACATCTTCCAGCGCGGAGAAGCAATCCCACTGGTGCTGTTGGATGAGCCAAGTCCGTATCGTGATATGGCCATTGATCATCTCAACGAGGCAGGTATCCCGTGGCGCATTTCTTATGTCGCTTCAACGCTGGCTGCGGTACGCGCCGCTGTGAAGGCGGGGCTGGGGGTCACGGCCCGCCCGGTAGAGATGATGAGTCCTGAGTTACGTGTTATGGGGGCGGCTGAAGGCTTACCCGTTCTCCCGGATACGGAGTATTTACTTTGTCGTAATCCGGAAAGCGACAATGAACTGGCACAGGCCATCTTCAATGCCATGGAAGCGAGCAGTGATCCCTATAACCTGACCGCGACGGGACGCGACAGCGCTTCTTTCTCGGATGACGATGAATAAAATCTTCGCGATTTGTTGTGGCAATCGGATGATGATTTTTTAGAGGCGAATACAGCCTGAATAATTCACGCTGCAGTAAGAGGACCGGTGCGCGTTCTGCTGAGCCAGGACGGGTCAGTGAGTAGGGTGGCTCACATCGCAACGTACCTGCAGCCTGAAGTCGGTCGCATTTTAAAAGCCTTCCAGCGTCTAATGACACTGAAAGGCTTTTTTTATGGTTTTTTATCCCCAGTACCGGTGGGGATGTTACGCTTTTTTTCTCCTGTTGATGCCATAATATCACCTCCTCCCACGAATCATTTTGATGCGTTATCAATTCGCCGCCTCAGACCTTGAATTGATCTTGATCAATCTACAGGCCAGGTCAATTTTTTCTCATAAAAGATAAAAGTGTGTTCTGGATCAAAAAAATAACCCTATAAAGGGGCAGGAAAAAGACGTAATTCCTGCGAGAATAGAGTCTACTAAATCCACGATACATGTAGGGGAATATCCATTACACTTATATTCACTGGGTGAAACTGACTCGATTTAGCTCACTTAGTGCGCATCATATGTTAAATAAATGTATCTAATGTAAACTAATGTCTTGAGTGATTCGCTAAGGTTGCTGAAAGGTTATAGAAATAAGTGAAAAAATTATAAAATTGCTGCATAATCAATAAAGACAGCAGCCTTCATGCGGTTTTTTATTTTTCCTTTAAATCGTGTGGTGGGTAACCTGCCGACTATCAGAGCAGGACGCCAGACACCACGTGTTGAATATAAGCAGAGTGTATGTCAACAACTACCGAAGTCGTCGCTCATCACTGGGCGTTTGCCGTATTTCTCATCGTTGCGATCGGACTGTGTTGTGCAATGCTGGCCGGGGCATGGTTTTTGGGCGGAAAAGCACGTGGACGCTATACCAATACGCCTTTTGAGTCTGGGGCCGCCCCCGTCGGGACCGCCAAGCTGCGCATGTCTGCGAAGTTCTATCTGGTTGCAATGTTCTTCGTCATCTTCGACGTTGAAGCCCTCTATTTATACGCATGGTCGACCGCCATCCGCGAGAGCGGGTGGGTAGGCTTTGTCGAAGCCACTATTTTCATTTTGGTACTGCTTGCTGGTCTGGTTTATCTGGTGCGTGTCCGCGCTCTGGATTGGGCCCCGGCGCCCCGGCGTCTCGTGGCCAGGCCAACGACCATTTCGCACGCCAATCGTCATACGCAGTAACAGCGAGGCATAAAGATGGATTATACGCTCACCCGCGCAGACCCGGACGGTGAGAATGACCGTTACCCACTGCAGAAACAGGAGATCGTTAGCGATCCTCTGGAAAAGCATGTCAACCAAACCGTTTATATGGGCAAGCTTGAGCATGCTTTGCACGATATGGTGAATTGGGGACGTAAAAACTCTCTGTGGCCGTTTAACTTCGGTCTTTCTTGTTGTTATGTCGAGATGACCACCTCATTTACTGCGGTCCATGATGTCGCTCGCTTTGGCTCGGAAGTTATTCGTGCCTCGCCGCGTCAGGCTGACTTCATGGTGGTCGCTGGTACCTGTTTCACCAAGATGGCCCCGGTGGTGCAGCGTCTTTACGACCAGATGCTGGAACCGAAGTGGGTTATATCAATGGGAGCCTGTGCCAACTCAGGTGGCATGTACGATATTTATTCTGTGGTACAGGGTGTGGACAAGTTTCTGCCGGTTGACGTGTATATACCCGGTTGTCCACCGCGTCCTGAAGCTTATATGCAAGCGCTGCTTCTGTTGCAGGAATCGATCGGTAAAGAGCGCCGTCCACTGTCGTGGGTGGTGGGCGATCAGGGGGTTTATCGCGCCAATATGCCATCAGAACGCGAAAGGAAGCAGGGTGAACGCATCGCGGTCACGAATCTGCGTACGCCTGACGAGATTTAAAGTGCGTTATTAATGGATGTGGTCTGACTGATCTGGCGCATAAAAAATACAACACGCGCCCGCCTCATCCTGACGCTAACACCGAGTCACACACATGGTGAACGACTTATGACAGATTTAACCACGCAACAACTCGCACAGCCTGAATGGCAAACCCGCGATCATCTGGATGATCCAGTTGTCGGCGAGCTGCGTAATCGTTTTGGGCCAGATGCCTTTACCATTCAGCCAACCCGTACCGGTGTTCCGGTCGTCTGGGTGAAGCGTGAACAGTTACTGGAAATAACCGAGTTTCTGCGCAAACTGCCGAAACCGTATGTGATGCTGTATGACCTCCACGGAATGGATGAACGTTTGCGCACCCATCGCGCTGGATTGCCTGCCGCAGATTTTTCTGTTTTCTATCATTTTATTTCCATTGAACGTAATCGCGACATCATGCTCAAGGTGGCATTGTCTGAAAAAGACCTGCATGTGCCAACCCTGACCCGACTTTTCCCTAACGCAAACTGGTATGAGCGTGAGACCTGGGAAATGTTCGGCATTACCTTCGATGGTCACCCTCATCTGACGCGCATCATGATGCCGCAGAGCTGGGAAGGGCATCCTCTGCGCAAGGACTATCCGGCGCGCGCCACCGAGTTTGATCCGTTCGAGCTGACTAAGCAGACGGAAGACCTGGCGATGGAGGAGATGACTTTCAAGCCTGAAGAGTGGGGCATGAAGCGTGGCACCGCCAACGAAGACTTTATGTTCCTCAACCTTGGGCCGAACCACCCCTCTGCGCATGGCGCTTTTCGTATCATTCTACAACTGGATGGTGAAGAGATAGTCGACTGCGTGCCTGATGTGGGGTATCACCACCGTGGCGCGGAGAAGATGGGTGAGCGTCAGTCATGGCACAGCTACATTCCTTATACTGACCGCATTGAATACCTGGGTGGCTGCGTCAATGAAATGCCATACGTGCTGGCTGTTGAGAAACTGGCCGGGATCAAAGTGCCGGAGCGCGTTGAGGTCATCCGTGTGATGCTTTCAGAGCTGTTCCGCATCAACAGCCATCTGCTATACATTTCTACTTTTATTCAGGATGTTGGGGCAATGTCCCCGGTGTTCTTTGCCTTTACCGATCGCCAGAAAATTTATGATGTGGTGGAAGCCATTACCGGTTTCCGGATGCATCCGGCCTGGTTCCGCATTGGGGGAGTAGCGCATGACCTGCCGAAAGGGTGGGAGCGCTTACTGCGTGAGTTCCTTGACTGGTTGCCAAAACGTCTGAAGGCTTACGAACAAACCGCGCTGAAAAATTCAGTGTTAATTGGTCGCGCCAAAGGCGTTGCCGCTTACGGGCTGGATGAGGCTCTGGCGTGGGGAACCACCGGGGCTGCCCTGCGTGCCACAGGCCTGGATTTCGATGTGCGTAAATGGCGCCCGTATTCCGGTTATCAAAACTTCGACTTCGAGGTGCCGATTGGCGATGGCGTGAGTTGCGCTTATAGCCGGGTCATGCTGAAGATGGAAGAAATGCGTCAGAGTTTGCGCATCCTGGAACAGTGCCTGAAAAATATGCCGGAAGGCCCGTTCAAGGCCGACCATCCACTGACCACGCCGCCGCCGAAAGAGCGCACGTTGCAGCATATCGAAACGCTGATCACTCACTTCCTGCAGGTTTCCTGGGGGCCGGTGATGCCAGCCAACGAATCCTTCCAGATGATTGAGGCGACCAAAGGGATTAACAGCTACTACCTGACCAGCGACGGTAGCACGATGAGCTACCGTACACGTGTGCGTACGCCAAGTTTCCCCCATTTGCAGCAGATCCCTTCGGTGATAAACGGCAGCCTGGTATCCGATCTGATCGTGTACCTCGGCAGTATCGATTTTGTTATGTCAGACGTGGACCGCTAATTATGCACGATCAAAAAATTGCGATCGAAACGATCGAAGATAACGCGACTTTTGTGCTGAGTGCAGCTGAACATGACGCCATCGAGCATGAAAAGCACCATTACGAAGATCCTCGGGCTGCATCGATCGAAGCGTTGAAAATTGTTCAGAAGCAACGAGGATGGGTACCGGACGGCGCGATCAACGCGATCGCTGACGTCTTGGGTATCCCGGCCAGTGACGTGGAAGGCGTGGCGACATTCTACAGCCAGATCTTCCGTCAGCCGGTTGGTCGTCACGTGATCCGGTATTGCGACAGTGTGGTGTGCCATATCACCGGGTATCAGGGGATCCAGGCGGCGCTGGAAGAGAATTTGCAGATTAAGCCAGGCCAGACCACGGCGGATGGACGCTTCACGCTGCTGCCAACCTGCTGTCTCGGTAATTGCGACAAGGGGCCGACAATGATGGTGGATGAAGATACCCATGTGCACCTGACGCCGGAAAATATCGCTACTTTACTGGAGCAGTATCAATGACATTCAAAACGATCATTCGTACTGCGGAGACGCATCCGCTGACCTGGCGTCTACGTGATGATAAACAGCCGGTATTTTTTGATGAATATCGCAGTAAAAACGGTTATGCCGGTGCCGAGAAGGCACTGAAGACCATGTCGCAGGAAGATATTGTGACCGCGGTGAAAGATTCAGGTCTGAAAGGCCGCGGTGGCGCGGGTTTCTCCACCGGGTTGAAGTGGAGTCTGATGCCGAAAGACGAGTCGATGAACATCCGTTACCTGCTGTGTAACGCCGATGAGATGGAACCCGGTACCTATAAAGACCGCCTGTTGATGGAACAAATGCCGCATCAACTGGTGGAAGGGATGCTGATCGCCGCTTTTGCCCTGAAAGCTTACCGTGGTTACATTTTCCTGCGCGGTGAATACATCGAAGCCGCTGCGAATTTACGCCGGGCGATAGCGGAGGCAACTGCTGCAGGCTACCTGGGGAAAAATATTCTCGGCACGGGGTTTGATTTTGAGCTGATGGTTCACACCGGGGCAGGGCGTTATATCTGCGGCGAAGAAACCGCACTGATTAACTCGCTCGAAGGTCGTCGCGCTAACCCGCGTTCCAAGCCGCCATTCCCGGCCTCCGCGGGTGCATGGGGTAAACCGACCTGTGTGAACAACGTGGAAACCCTGTCCAATGTTCCGGCGATCATCGCCAATGGCGTTGACTGGTACAAGGGCATCTCAACCAGCGATGACACTGGCACTAAAATGATGGGCTTCTCCGGCCGGGTCAAAAATCCGGGCGTCTGGGAATTGCCGTTTGGCATCACTGCACGTGAAATTCTGGAGGATTATGCCGGCGGCATGCGCGAGGGTCTGATGTTTAAAGCCTGGCAGCCAGGGGGCGCAGGGACTGACTTCCTGACGGAGTCGCACCTCGACCTGCCGATGGAGTTCTCCAGTATCGGTAAAGCAGGCAGCCGTCTTGGTACCGCGCTGGCGATGGCGGTTGACCATGAAATCAATATGGTGTCGTTGGTGCGCAATCTGGAAGAGTTCTTTGCCCGTGAATCTTGTGGATGGTGTACGCCATGTCGTGATGGCTTGCCGTGGAGTGTCAAAATTCTGCGCGCGTTGGAGCGGAAAGAAGGGCAACCGGGCGATATCGAGACCCTGCTGCAACTTTGTCGTCAGCTTGGCCCGGGTAAAACTTTTTGCGCCCATGCGCCAGGTGCAGTAGAGCCGTTGCAGAGTGCGATTAAATATTTCCGTGAAGAGTTTGAAGCGGGCATTGCGCCACAGGTTTACAGCAATGTGCATGCTATCGCTGGCATTCAGGAGAACCTGCTGAAAGCTCGCTGGTAAAGCTAAGAATTAAGATGCGAGAAGTCATCGTTGATTTTACCCAATAACTTTCTGGTCACGGCAAGGCAACAAGAGAACGCATCCCCGGGCGCTACAAGTCAGTGACCGGGGGAAGATAACGCCGTTAACGCTGCTGTGAGCGGAAATGAAGGGTAAAGGAATTGTGTTTAACGCTCGGTAATCCGAGCCTTACGGAAGCATGTTCACTATGGCTACAATTCATGTAGACGGTAAAGAATATGACGTCGATGGGGCAGACAACTTGTTGCAGGCTTGCCTCTCACTCGGCCTTGATATTCCTTATTTTTGCTGGCATCCGGCGCTGGGTAGCGTAGGGGCCTGCCGCCAGTGCGCGGTGAAGCAATTTCAAAATGCCGAAGATACCCGTGGCCGCCTGGTGATGTCCTGTATGACACCGGCAGCGGAGGGGACTTTCATCGCTATTGATGATAGCGAAGCAAAAGAATTCCGTGAAAGCGTGGTGGAATGGCTGATGACCAATCATCCCCACGATTGCCCCGTTTGTGAAGAGGGGGGAAACTGTCATTTGCAGGACATGACCGTGATGACCGGTCATAGTTTCCGCCGCTACCGTTTCACTAAACGTACTCACCGCAATCAGGATCTTGGGCCGTTTATTTCTCATGAGATGAACCGTTGTATCGCTTGTTATCGTTGCGTGCGTTATTACAAAGATTATGCTGACGGTACGGATCTGGGCGTTTACGGCGCACACGATAATGTCTACTTCGGTCGTCCGGAAGACGGGGCGCTGGAGAGTGAATTTTCCGGTAACCTGGTTGAGATTTGTCCCACTGGCGTATTCACCGATAAAACTCACTCCGAGCGCTATAACCGTAAATGGGATATGCAATATGCCCCAAGCATTTGCCAGCAGTGCAGCATTGGCTGTAATACCAGTCCGGGTGAGCGCTATGGCGAACTGCGCCGGATCGAAAACCGCTATAACGGTACCGTCAACCAGTACTTCCTTTGTGATCGTGGCCGCTTTGGTTATGGCTATGTGAACCTGAAAGACCGACCTCGCCAGCCCATGCAGCGTCGGGGTAACGACTGGATCATGCTGAACGCAGAACAGGCGGTACAGGGGGCGGCCGATGTGTTGCGTCAGGCGAAGAGAGTTATCGGTATCGGTTCACCCCGGGCCAGTGTGGAGAGCAATTTTGCTTTGCGTGATCTGGTTGGCGCGGAAAACTTCTCTACCGGTATTCCTGCCGCTGAGCAAGCCCAGATGGAGCTGATGCTGAAAGTACTGCGCGACAGCGGCATTCATACGCCGGCGCTGCGTGAAATCGAAAGTTATGATGCGGTGCTGGTGTTGGGGGAGGACCTGACTCAGGTCGGAGCGCGCATGGCGTTGTCGGTGCGTCAGGCGGTGAAAGGTAAAGCGCGCGAGATGGCCGCCGCTCAGAAAGTGGCAGACTGGCAGATTGCTGCCATCATCAACATTGGTCAGCACGCCAAATATCCGTTGTTTGTCACTAACGTGGATGCCACCCGGCTGGATGACATCGCGGCGTGGAGCTATCGTGCCCCGGTGGAAGATCAGGCGCGTGTCGGTTTTGCTATCGCTCATGCGCTGGATGAGCGCGCGCCGGCGGTGGAAGGTCTTGACCGCGCACTGAGTAATAAGATTGACGTAGTGGTCCAGGCGCTGGCCAGCGCGAAAAAGCCGCTGATTATTTCCGGCGTCCATGCCGGCAGTGAAGCCATGATTCAGGCGGCGGCAAACGTTGCCAAAGCGCTAAAAGGCCGTGGTGCCGATGTCGGGATGACGTTGTTGGCCGATGCGGTTAACAGTGTTGGTCTGGGGATGATTGGCGGCCAACCGCTTGAAGCCGCATTAAGCGAACTGGAAAACGGTGCGGCAGATGCGGTGGTAATCATGGAAAATGATCTCTATCGCCATGTCGCGAAAGCGAAAGTTGACGCGGTGCTGGGTAATACGCCGGAGGTGATTGTTATCGATCATCAGCGTACCCCCACTACGGAGAAAGCGGGGCTGATCCTTTCCTCCGCCAGCTTCGCTGAAAGTGATGGTACGGTGGTGAATCAGGAAGGCCGGGCTCAGCGCTTCTTCCAGGTTTATGATCCGTCCTATTACGATACTAAAGTGGAAATGCTGGAAAGCTGGCGCTGGTTGCATGCGTTGCAGAGTACCATCAATAGCCGTGATGTGGACTGGACGCAACTCGACCATGTCATAGATGCCTGCGTTGCGACATTACCGCAACTGGCCGGTATTAAAGATGCCGCGCCAGATGCCAGCTTCCGCATTCATGGTCAGAAACTGTCCCGTTCACCCGTCCGCGCCAGTGGCCGTACCGCGATGCGCGCCAATATCAGTGTGCATGAACCGCGCCAGCCGCAGGATAAAGACACCATGTTTGCCTTCTCGATGGAAGGGAACAACCAGCCGGGAGCCCCCCGCTCGCAGATCCCTTTTGCCTGGGCTCCGGGTTGGAACTCCCCGCAGGCGTGGAATAAATTCCAGGACGAAGTGGGCGGCAAACTGCGTAATGGTGATCCCGGCGTACGTCTGTTTGAAGCCGGAGACAGTCAACTCGACTGGTTTGAGGGGGTACCTGCGGCATTTGTCCGTCAGGAACACCACTGGCGTGTGGCGCCTTATTTCCATCTGTTCGGTAGTGAAGAGATGACCCAACGTTCCGCTGTTATTCAGCAACGTATGCCTGAACCTTATGTGATGGTCAATCCAGAGGATGCCGCGAAGCTCGGCGTGAATGTCGGAACGTTGGTTGAATTCATCTGTGAAGGTGAAATTCTGCGTTTGCCGGTGCGTTTTTCAGACTCGTTGCAGGCAGGGCAGGTTGGTCTGCCATTGGGAATGCCGGGGATTCCGCCATTCCTGCTGGGCGCCAGTATTGACAATCTGCGGGAGGCAGCACAATGAGCTGGCTGACACCGGAAGTTATCGAGGTCATCATCGCGGTCGTAAAAGCGTTGGTTATCCTGCTGGTCGTGGTGGCTTGTGGCGCACTGATGAGTTTTGGCGAACGTCGTTTGCTGGGCTTGTTCCAGAACCGCTACGGACCCAACCGCGTCGGCTGGGGCGGGTCGCTGCAACTCGTTGCGGATATGATCAAAATGTTCTTTAAAGAGGACTGGACGCCGCCATTTACTGATCGGGTTATCTTCACCCTCGCGCCAATGATCGCTTTTACTTCGCTGTTACTGGCGATGGCTATTGTACCCGTGACCTCAACCTGGATGGGCGCTGACCTGAATATCGGTCTGTTGTTTTTCCTGATGATGGCGGGTCTGGCGGTGTATGCGGTGTTGTTCGCTGGCTGGTCCAGTAATAACAAATATTCCCTGCTGGGGGCGATGCGTGCCTCTGCCCAGACGCTGAGTTACGAAGTGTTTCTTGGGTTGTCGCTGATGGGCGTGGTGGCTCGGGCCGGATCGTTCAATATGGTCGATATCGTTAACAGTCAGCAGCATCTGTGGAACATCATCCCGCAATTCTTTGGCTTTATTACTTTCGCTATTGCCGGCGTCGCGGTTTGTCACCGTCATCCCTTTGATCAGCCGGAAGCGGAGCAGGAACTGGCTGATGGTTACCACATTGAATACGCCGGGATGAAATTCGGCCTGTTCTTTGTCGGTGAATACATCGGGATCGTGACGGTATCTTCGTTAATTGTGACACTGTTCTTCGGTGGCTGGAATGGGCCATGGCTGCCACCGTTCTTCTGGTTCGCTATCAAAACGGCATTCTTCATGATGATGTTCATTCTGATTCGTGCTGCGTTGCCGCGTCCGCGTTATGACCAGGTGATGTCGTTCGGCTGGAAAGTATGTCTGCCGTTGACGCTGTTGAACCTGCTGGCGACGGCCGCAGTGATTCTGTACAACGCGCAGTAAGGGGCGAAAGATCATGACATTAAAAGATATTTTGGTCGGATTCGGCACCACGGTGCGCAGTATCGTACTGATTGGTTTAAACGCCTTTGCGAAACGTGAAACCATGATGTACCCGGAAGAACCGGTGTACCTGCCGCCGCGTTACCGTGGTCGCATTGTGCTGACCCGCGATCCCGATGGTCAGGAGCGCTGTGTCGCCTGTAACCTTTGCGCGGTAGCCTGTCCCGTCGGCTGTATTTCGTTGCAAAAAGCGGAAATGGCGGATGGCCGCTGGTATCCCGAATTCTTCCGTATCAACTTCTCGCGCTGCATTTTCTGTGGCCTGTGTGAAGAGGCTTGCCCGACCACTGCGATTCAGCTTACCCCAGATTTCGAACTGGGTGAGTTCAAGCGTCAGGATCTGGTGTACGAAAAAGAAAACCTGCTGATTTCCGGTCCGGGTAAATACCCGGAATATAATTTCTACCGAATGGCGGGAATGGCGATCGATGGAAAAGACAAGGGTGACGCCGCTAACGAGGCTAAACCTATCGACGTCAAGGGCTTGTTACCTTAAGGAGCCAGGCATGGAATTTGCGTTTTATCTTTGCGGACTGGTGGCGGTGCTCACGACATTACGCGTGATCACTCACACCAACCCGGTCCACGCACTGTTATATCTCATCATCTCCCTGTTGGCGGTGGCTGGGGTGTTTTTCTCGCTGGGGGCATACTTTGCCGGCGCGTTGGAAATCATCGTTTATGCCGGGGCGATCATGGTGCTGTTCGTGTTTGTGGTGATGATGTTGAATCTGGGGGATGCTGTGCAGGCGCAGGAACGAGAGTGGCTCAAGCCGGGCGTGTGGCTGGGACCCGGTCTCTGTTCTTTGCTGCTGCTGCTGGTGATGGTCTACGCCATTCTCTCCGTTCATGGCCAGGGCATCGACGGCAAGATGATCGATGCGAAAGCCGTGGGAGTCAGCCTGTTTGGTTCTTACGTGTTGGCAGTGGAGCTGGCTTCTATGTTGTTGCTTGCCGGGCTGGTGGTGGCTTACCACATTGGTCGCGAACAGCGTCCGGGTGAAGTGTTGAGTAACCGCACTGGGGATGCCGTGCAAAGCAATCAGGAGGAACACGCATGATCCCATTACAACATGGCCTCATTCTGGCGGCCATCCTGTTTGTTCTCGGACTGACTGGCGTGATAATCCGGCGCAACTTGTTGTTTATGCTGATTAGCCTCGAGATCATGATCAACGCCGCCGCATTGGCGTTCGTGGTTGCCGGGAGCTATTGGGGTCAGGCAGATGGTCAGGTGATGTACATCCTGGCGATCAGCCTGGCCGCCGCAGAAGCCAGTATTGGTCTGGCTCTGTTATTGCAACTGCATCGCCGCAGTCAGAACCTCAACATTGATAAAGTGAGTGAGATGCGCGGATGAACCTTCTCTATTTAACCATTTTGTTCCCGCTGATTGGCTTTGTGCTGCTGGCTTTTTCCCGCGGTCGCTGGTCAGAAAATGTGTCTGCCAGCGTGGGCATGGGATCCGTCGGTCTGGCGGCCCTGGTGACGATTTATGTCGGCATCGACTTTTTCCATCACGGACAGGCGGTTTTTAACCAGGCGTTGTGGACGTGGATGCAGGTAGGGCACTTCAATATCAAGGTCAGCCTGAGTCTTGACGGTCTGTCACTGACGATGCTGTCGGTGGTGACCGGCGTTGGCTTCTTTATCCATATGTTCGCCTCCTGGTACATGCGTGGAGAAGAAGGCTACTCACGCTTCTTTGCCTACACTAACTTGTTTATCGCCAGCATGGTGGTTCTGGTGCTGGCCGATAATCTGATGTTGATGTATCTGGGTTGGGAAGGCGTGGGGCTTTGTTCCTACCTGCTGATTGGCTTCTACTATACCGAGGCGAAAAACGGCGCAGCGGCGATGAAGGCCTTTATCATCACGCGTATCGGTGACGTGTTCCTCGCTTTTGCTTTGTTCATTCTCTATAACGAGCTGGGCACACTGAACTTCCGCGAGATGGCAGCGTTGGCGCCGGCCCACTTTGCTGCGGATAACACCATGTTGCAGTGGGCAACCCTGATGTTGTTGGGCGGCGCGGTAGGTAAATCTGCTCAGTTGCCGCTACAAACGTGGCTGGCGGATGCGATGGCCGGTCCGACGCCGGTTTCTGCGTTGATCCATGCGGCGACCATGGTGACGGCGGGCGTCTATTTGATTGCCCGTAGCCACGGCCTGTTCCTGCTTACGCCGGAGGTCTTGCATCTGGTTGGGATCATCGGGGCGATTACGTTGGTGTTGGCGGGTTTTGCCGCGTTGGTGCAGACCGATATCAAACGTGTTCTCGCTTATTCCACCATGAGTCAGATCGGTTATATGTTCCTCGCCCTGGGTGTACAGGCGTGGGATGCGGCTATTTTCCATCTGATGACCCATGCATTCTTTAAAGCATTACTGTTCCTCTCTTCCGGTTCGGTTATCCTTGCCTGCCATCACGAGCAGAATATCTTTAAAATGGGCGGCCTGCGTAAGAGCATTCCGCTGGTTTATATCTGCTTCCTGGTCGGTGGCGCGGCGTTGTCAGCATTACCGCTGATTACCGCAGGCTTCTTCAGTAAGGATGAGATCCTTGCTGGTGCGCTGGCGAACGGACACCTTAACCTGATGGTTGCCGGGCTGGTCGGCGCGTTTATGACCTCGTTGTATACCTTCCGGATGATTTTCATCACTTTCCATGGCGAAGAGAAAATTCATGCTCATGCCGGTAAAGGGGTGACCCATCACTTGCCGCTGGTGGTACTGCTTTGCCTCTCAACCTTTATTGGCGCAATGATTGTGCCACCGCTCAAAGGCGTCCTGCCAGATACCACTGAGTTGGCGCATGGCAGCGTGGTGACGCTGGAAATGACCTCCGGCGTGGTGGCGATTGTCGGGATCCTGCTGGCGGCGGTCCTGTGGCTGGGGAAACGCTCGCTGGTGACGCGCATTGCCCACAGCGCGCCAGGTCGTTTCCTCGGTGCATGGTGGTTCGCCGCCTGGGGGTTCGACTGGTTGTATGACAATGTTTTCGTCAAACCTTATCTGTTCATTGCCTGGTTGCTAAAAAGCGACCCGCTGAATGTGCTGATGAACATCCCGGCACTGTTCTCCCGCCTGGCGAACAAAGGGTTGGTGGTCAGCGAAAACGGTTATCTGCGCTGGTATGTCGCCTCCATGAGTGTCGGGGCCGTGGTGGTCCTGGCACTGCTGATGGTGGTTTAACGGTTAGTGAGCTGGGATGGGGATTGCTCCCCAGCCCATTGTAAAAGTGTAGAGAATATTCCCCTAATAAATGGGCGTTATCGGCGAAGGGAGTTTTGTTACCGCCAGCGTGGAGCAACCGCAGCATACTTTAGTCTGTGAGGATTGCGAGCACTGCCGGAAGGCAAAATACCGGGTAAGATAGCCCAGGCGGGGACAATAGAAGGGAAGAAAACCGCCATGTTATTACCCTGGCTAATACTTATCCCGTTTATCGGTGGTCTGCTCTGTTGGCAGTTTGAGCGCTTTGGTAGCAAGGTGCCGCGTTGGATTGCGTTGATCGCAATGGGATTGACACTGGCGCTTTCACTGCAACTCTGGCTGCAGGGCGGTTATTCGCTGACCCAGAGCGCTGGCATTCCGCAATGGCAGTCAGAATTTCTGGTTTCGTGGATCCCGCGTTTTGGCATTAATATCCATCTGGCACTGGACGGATTGTCGCTGTTGATGGTGGTGCTGACTGGTTTGCTGGGCGTGATGGCAATCCTCTGTTCATGGAATGAAATTGAAAAATGGCAGGGTTTTTTCCACCTGAACCTGCTGTGGATCCTTGGCGGCGTGATGGGCGTGTTCCTTGCCATCGACATGTTCCTGTTTTTCTTCTTCTGGGAAATGATGCTGGTGCCGATGTACTTCCTGATTGCCTTGTGGGGGCATAAAGCATCGGACGGTAAAACGCGTATCACTGCCGCGACCAAGTTTTTTATCTATACCCAGGCCAGCGGCCTGGTGATGTTGATAGCGATCCTGGCGCTGGTTTTCGTGCACTATAACGTCACAGGGGTGTGGACCTTCAATTATGAAGCGCTGCTGAAAACCCCGATGTCGCACACCGTCGAATACTTGCTGATGCTGGGCTTCTTTATCGCTTTTGCGGTAAAAATGCCGGTTGTTCCGTTGCATGGTTGGTTGCCGGACGCGCATAGTCAGGCGCCTACGGCCGGTTCAGTCGACCTGGCGGGGATCCTGCTGAAAACTGCGGCCTATGGTCTGTTGCGATTTTCGCTACCGTTGTTTCCACAGGCATCAGCAGCGTTCGCGCCTGTTGCGATGTGGCTGGGGGTAATCGGTATCTTTTACGGCGCGTGGATGGCGTTCTCGCAGTATGACATCAAACGTCTGATTGCTTATTCCTCGATTTCGCATATGGGTTTTGTGCTGATAGCCATCTATACCGGCAGTCAGTTGGCGTTCCAGGGCGCGGTGGTGCAGATGATTGCCCACGGTCTTTCCGCGTCGGCACTGTTTATCCTGTGTGGCCAATTGTACGAGCGCCTGCATACGCGTGATATGCGCCAGATGGGGGGCTTATGGGCACGCATTAAATGGTTGCCGGGGTTATCGCTGTTCTTCGCGGTAGCGAACCTGGGGATGCCGGGGACCGGGAACTTCGTCGGTGAATTTATGATCCTGACGGGGAGCTTCCAGACAGTGCCGCTGATTATTATTGTGGCGACGTTTGGTCTGGTGTTCGCTTCTGTTTACTCGTTGATCATGATGCAACGTGCTTATTATGGCGCGCCAAAATCTAATACGCCGCTACGGGGCATGTCGCCGCGTGAATTTCTGATGATTATGGTACTGCTGGTGCTGTTGGTGCTACTGGGGGTTTACCCACAGCCGATTCTGGACACCTCACATGCTGCAATGAGTCATATTCAGCAGTGGTATACCGCTTCAATTTCAACTACAAGGCCGTAATTCGCCATGACAATAACTCCTCAACAATTGATCGCGCTTCTACCGATGCTGATCGTCGGATTGACGGTGGTAGTTGTGATGCTGTCCATTGCGTGGCGACGCAACCACTTCGTCAACGCCACACTGGCGGTCGTGGGTTTGAACCTGGCGCTGTTCTCGCTCTGGTGGGTGGGCCAGGCAGGCCCGATGGATGTCACACCGCTGCTGCGGGTCGATGGTTATTCGATGCTGTATACCGGGCTGGTGGTCCTTGCCAGCCTGGCGACCTGTACTTTTGCCTACCCGTGGTTGGCGACGTACCCGGATAACTGCGAAGAGTTCTACCTGCTGGTGCTGATCGCGGCTCTTGGCGGTGTGGTGCTGGCCAGCGCGAACCATCTGGCTTCGATGTTGATCGGTATCGAGCTGATTTCCCTGCCGCTATTTGGTTTGGTTGGTTATGCTTTCCAGCAAAAACGCTCGTTGGAAGCCAGTATCAAATACACCATCATGTCTGCGGCGGCTTCATCCTTCCTGCTGTTCGGTATGGCGCTGCTGTATGCCGATTCCGGCAACCTGAGCTTTGCTGCTTTAGGTAAGAGTCTGAACGACGGTATGCTGCATCAGCCGCTGTTACTGGCCGGACTGGGGATGATGATTGTCGGCCTCGGTTTCAAATTATCGTTGGTGCCGTTCCATCTGTGGACACCGGATGTTTATCAGGGGGCGCCAGCACCGGTTTCGACTTTCCTGGCGACGGCCAGCAAGATAGCTGTCTTCGGTGTGGTGATGCGTTTGTTCCTGTACGCGCCAGTGGCGGACAGTGAGACGGTACGACTGGTGCTGGCGGTGATGGCTTTCGCCTCGATCCTGTTCGGTAATGTGATGGCTATCTCGCAGAGCAACATTAAGCGCCTGTTGGGTTACTCTTCTATCGCACATATGGGTTATCTGTTGGTGGCGTTGATTGCGATTCAGACGCATCAGCTTTCGCTGGAGACGGTGGGCGTGTACCTGGCGGGCTATCTGTTTAGTAGTCTCGGTGCTTTCGGCGTCGTGAGTTTGATGTCCAGCCCTTATCGGGGGCCGGATGCGGATTCTCTGTACTCATACCGAGGTCTGTTCTGGCACCGTCCGATCCTGTCGGCGGTGATGACCGTGATGATGTTGTCGCTGGCCGGTATCCCGATGACGTTGGGTTTTATCGGTAAGTTCTACGTCATGGCCGTCGGCGTGAGCGCCCATCTGTGGTGGCTGACTGCGGCGGTCGTGGCTGGTAGTGCTATCGGGCTTTACTACTATCTGCGTGTGACGGTAAGCCTGTACCTGAATCCGCCTGAGCTGCTTCATCGTGATACCCCGGCTAACTGGGCTTTCACTGCGGGTGGCGTGGTGGTCCTGATTTCGGCGATCCTGGTACTGGTGCTGGGTATCTATCCTCAGCCGTTGATTTCGCTGGTTCAGCTAGCGCAACCGCTGATGTGATTCGTTTTCCAGCAGTGATAAATGGGCTCCCAGGAGCCCGTTTTTTGTCTGAAAAAATCCCCTGAAAACGTGTAGAGTAATAAAATTGACACCCGCAGTGAGAAAAGGGAAATGGATGTTAACTGGCTGGACCTGCACCACAGTGAGCTTACGGTAACTCAGCTTTACCAGATTTTGGCATTGCGTAACGCGGTGTTTATCGTCGAGCAACATTGCCCTTATCAGGACGTGGATGGTGCTGACCTGAACGGTGAAAACCGCCATCTGTTAGGCATGCTGGATAATCAATTGCTGGCCTATGCCCGGCTGTTGGCTCCTGAAACTGATGATAAGCCGGTGAAAATTGGTCGGGTGATCGTCTCCGGGGAGGCCCGTGGGCTGAGCCTGGGTTATCGGCTGATGGAACAGGCGATCACGCTCTGTGAATATTACTGGCCACAGTACACTATCTTGCTGTCAGCACAGGCGCATTTGCAGGGGTTCTATGCCCGTTTCGGCTTCCAACCGGTGAGCGAACCTTATCTGGAAGACAATATTCGGCATATTGATATGGAAAAATCATGCCTGACTGAATGAGTCAACGCTGGGAAACGGCCTTGACTCATAGTGACAGGGGTTTTCTTAACGGGCCGTCATCTGGCGGTCATCGATGTATTTTCGCCGGTCTGGCGCGGGGGGGAAATACTGATACAGCCAGGTCTCACTCAGTGTTTCATCTTTGGTACGCAGGAACAGACGCATGTTCACCGGCTCAACGGAATCGCTGTTCGGGTACCAGTCAAACAGGATCCGGTAGCCATCGATTGGCTCGACATAGAGGATTTCCACCTGCTTAATGCTACCTGAGGTCACATTGATGACCGGTTCGATACCTTTTGGTGCTGCCGCGTTCAGATCACCGCCGACAAAATCAACCGCAAAGCGCCGCGCCCAGACCTCCGGATAGTGTTCGCCCGGCGCCCAGCCTTCCGGGAAGCCGCCCATACCGGTTCGGGTCGCCCTGACCCGCGCTAACGCACTGGATACTGGCGGCATGCCGCTCCAGTACAATTTGTAGCTGAAACTGTGCTCGCTGCCAGCCTTAATCGTATCGGCTGGATGCCAGAAGCAGACAATGTTATCCAGCGTTTCACCGGTGGTAGGGATCTCCATCAGATTGATCGCGCCTTTGCCCCATTTGCCAACCGGTTCAACCCACAGACTCGGCCGCTTGTTATACCAGCCAATCACATCCTGATAGTCCTGGAAATCGTGATCCAGTTGCAGCATGCCGAAGCCACGTGGATTTTCATCCTGGTAAGCATTAAAAGTCAGGCGTTGCGGGTTATTCAGCGGGCGGCAGATCCATTCACCAACCCCGGTCCACATCGCCAGACGATCGGAATCATGGATTTGCGGATGGATCGTGTCGCACATGCGGCGTTCATTGGTGCCGCAGCTGAACATGGTGGTCATCGGCGCAATACCCAGTTGGGCTATATCCTTACGGGCATAAATATGGTTTTCCACCTCCATCACCACGCGTTTTTGTTCGCAGTGGATGATGAATTTGAACGCGCCAGTACAGCTTGGGCCGTCCAGCAAGGCATAAACGGTAAAGCTGGTCTCTTCCGCTTTCGGTGTTTCAAACCAGAACGCAGTAAAGTCAGGGAATTCTTCTTTGCCATTACTGAAGGTATCAATCGCGACACCGCGGGCAGAGAGGCCATACTGATAAGTGTCATCAACGGCGCGAAAATAACTGGCGCCGAGGAAGGAAACGATATCTTTGCTGGTCAATTCAGGTTTCTTGAAGGCCCGGAAACCGGCAAAGCCCAGGTCGGTTTTACCTTCCAGTTGTTGGGTATCCACATCGGCATTGTGGTAGTTAAACAACTCAGGTCGGAAGTGAATTTCGCGGGCCTCACGGCTGGCGGCATCAACGGAAAACATCCGTAATCGACGTTTAAAACCCATGCCGACATGGAAGAACTGGACGTCAAGTTGACGATTGGGAATATCATTCCACAGTGAATGGTTAGCGTCGTACTGGATGGCGTTGTAGGCCTGCGGCGTTAGCGTTGCCAGCGTTTCTGGCAACGGGGCTGGCGCGCCGCCATAGGGTTGCTTAGCCTGTTGGGCCGCCATCTTTTTGAGCGTCTCAAAACTAAATTGCTTCGCGTTACCATCGGCAATGCTGCTATCTGCCCAGGCGGCCTGCGCAAACAGCGTTGATAAACCGGACATTCCGCTGACCGCTGCGCAAGCCATTGACGCTTTCATAAACATTCTTCGATTCATGCCAGAAATCATATCCTTTGCTGAACGGAGTTTGTAAAGACTGCGTGCTGTTGCACTCAGGGGCTGACTCGTGCGCCCGCAGCCTTGATTTACCTGAATTATGGAACAGGCTGTAGCGAGATACGACAGCGTGCCATGACGAAAATTCAGTTACCGGAAAACTTATCAGATAAATCCAATAAAAGCAGTGTATTCCTGTGATTAAGGCTGTCTGGGCGCCGGTTCCGGAGGATTCTTGTTACTGTGCTGCCGCAGTGTTTCGGTGATAAATTTATGCAGGGGAGCCTGACGATTGGCGTGGCGCATCACCACGATCAGCTCGCGATAAAAGGTCAGCTCGCCCAGCGATACAATGCGTACGCCGGAAGGACGATCGACCCACAGTCCGGCCAGCGGCACCAGCGCGACACCGAGCCGCATTTCGACCATTTTTACGATCGCATCTATTTCATCAATTTCCAGGGCCAGTTTGGGATCGAGACGTTGTTCGCGTAGAAATTGTGTGACCAGACGGCCGCCAAATGAGGTGCGATCGTAGCGGATAAAAGGATTATCGCGGATCAGTCTGAACACATCGTCTCCGGCCACATCCGGCGGCACAATCAATACGAAAGGCTCTTTTTGCAGGGTTTCAGCGTACAGATCTTTGGTCAGCGCAACGCCGGGTTTGATAACCACCGCCAGGTCGATGTTACCCGCCTCCACTTGGGTTAACAGGTTGAAAGAAACTCCTGGGATCAGCTTGGTTTCCAGCTCCGGAGCCTGTTGACGCAGATTGACCAGTACGGCAGGGAGAATGCCGGTTTGTACCGAAGCGATAGCGCCAATTTTAATCGCCCCGCGATAGTCACTGAGGCTTTCGGGTTGCGCCATACGGTTAAAAAGAGTGAGGATTTCCCTGGCCATCGGCAGTAGGCGGATGCCGTTGGCATTCAATGCCACGGCACGGCCTGAGCGATCAAACAGCTTCATGCCCAGCGCACCTTCGAGTATCCGCATCTGTGCGCTGACAGCTGACTGTGTCAGGCCAATCTGTTGCCCGGCAGCGGCGAAAGTGCCGGTCTGGCTGATGGCGATAAAGGTTTTCAGTTCCCGCAGCATGATTTCAGACTCACCAAAATAATTGTTGAATTATCGTAAAAATATTCGCTTTTCAAAAAAAATATTATCTATAGCATTGATGAAATACAACGTATTCGGAGATGATTATGTCCCTCAGCCCGTTTCACTTGGCGATCCCGGTCACTGACCTCGCCGCTGCCCGCCATTTTTATGGCACCGTCTTTAATTTGTCTGAAGGTCGCTCCAGCGATAAATGGGTAGATTTTGACTTTTATGGCCACCAGTTAGTGATTCATGAGCATCCGAAAACCGCCTCGCAGGAATCAGTGCATAAAAATGCCGTTGATGGACACGGTGTACCTGTGCCGCATTTCGGTCTGGTACTGAGTTGGGAAGACTGGGAAGCGCTGGCGGCGCGTCTGCGTGATTTCCAGATTAAGTTTGAAATTGAACCTTATGTGCGGTTCAAGGGACAAGTGGGTGAACAGGCCACGATGTTCTTTTACGATCCCAGCGGCAATGCGTTGGAGTTTAAAGCCTTTAAAGATATCGGGCAGATGTTTGCAAAATAGCGTTTCCGCTCTCTTCCTGAGCTGACGGATTGCAGACCCATTCTGGACACCGGCCATCATGGCCGTTTTTTTTGCCTGCCAGCCTCATCGATGACATTTATTATCAGTTAATTCCTGGTCACCGTACGGGCAGAACCGCTAAAAGTGTCTATAGTTACTGGAAATTGTTATCCGCGCAATGGAGGAATAATGACGACGACCACTGAACCACAAGACTCGCATCTGGACGATGACCTGGCTTTGCTGACTGAAACGTTGGAAGAAGTGCTGAAGTCTTCCGGAGACCCTGCGGATCAGAAATATATTGAGCTTAAGGCTAAAGCCGAAAAATCGCTGAGCGAGGTTAAGTCGCGCATCAGTCATGCGTCTGATGCGTATTACTATCGTGCTAAACGGGTGGTATACCGAGCCGATGAATATGTTCACGAGAAGCCGTGGCAGGGGATCGGTGCTGGCGCAGCCCTCGGGCTGGTTGTGGGATTATTGCTGGCGCGTCGCTAAGTCACTCGCGGGTCGGACAGCGTACAGAGACGGGTGTTCTTCGGGGGCCCGTTTTTTTATTGCATGCGACCCGTTCACCGTGTGCCGAACAGCGCAGACCGCCAGACAGCGAAGCGGTCGGTGGCCGATTGGAACGGCACACCACGAGCCGGAAACCTTATTGATACTGTCCTGAATCAAAATGGCGCGGGAAAGGGGATCTTATACTGCGCTTTGCTCGTTTGATCTGGGGTGGTTTATGTCACACAGTATCTTTAATCGTCGCTGGGCCGCCGTTATCCTTGAAGCCTTAACACGGCATGGTGTGCGCCATCTCTGCATTGCGCCGGGGTCCCGTTCAGCACCGTTAACGCTGGCCGCCGCGGACAATCCCTCATTTCTCTGCCATACCCATTTTGATGAGCGTGGGATGGGGTATCTGGCGTTGGGGCTGGCGAAAGCCAGCCGACAGCCGGTGGCGATTATTGTCACCTCCGGTACGGCAGTCGCCAACCTCTATCCGGCGGTGATTGAAGCTCGCCTGACGGGGGAACGGTTGATCGTGTTGAGCGCGGATCGGCCGCAGCAACTGATTGACTGTGGTGCCAATCAGGCTGTTGAGCAACCGGGGCTGTTCGGTAATCATGTCAGCGGCTCGCTTAATCTTCCCACGCCTTCTCCTGATATTCCTGCGAGCTGGTTGGTTTCAGCCGTCGACGCGCTGATGCAGCAGCATCCTGCTGGCGCCGTACATCTCAATTGTCCTTTCGCTGAACCGTTGTACGGCGGTGATCCTGCTGCTTTCAAAGCCTGGCATGCGTCATTGGGACACTGGTGGCAGGGCGACCAGCCGTGGGTCGCCATGCCGATGTCGAGCACGGTTACCATTCAGGCGGACTGGCGTGAATGGCGGCAGCGCAACGGACTGGTGATTGTTGGCAACGTGACGGCGGAAGAGGGAACGGCGCTGGTTAAGTGGGCTGGTGAACTGGGCTGGCCGTTGATTGCCGATGTACAGTCTCAGGCGGGGGCGTCTTTCCCCTGTGCTGAGATTTGGTTGCAGCAGTCAGTGGCGAGAGAGGCTCTGGAGCAGGCGCAACTGGTTGTACAGTTTGGCAGTCACCTCACCGGAAAACACCTGACCTCCTGGTTGGCGGAATATCAGCCGGAGGCGTACTGGTTGATTGAGTCTATGCCGGGCCGGCGTGATCCCGCACAACACCGTAGTTGTCGGATAGTGGCGGATATCGGTGACTGGCTGGATGCGCATCCTGCTATTGCGTTACCGGCCTGGTGTCCTTCGCTGGAAAAACTGGCCAGTGAAACCTTTCGCACAGTGCAGCAAAAACTGTGTCATTTTGGCGAGGCACAGTTGGCGGCCAGACTGTCAGAACTGTTGCCGGTGGATGGCAGCCTGTTCCTCGGTAACAGCCTGACCATCCGGCTGGTTAATGCTTTCGCCAGGTTACCGGTCGGGTATCCGGTTTATGCTAATCGCGGCGCCAGTGGTATTGACGGACTGTTGGCCACCTCTGCAGGTGTCCAGTTGGGCACTGGAAAGCCGGTGTTGGCGGTGATGGGTGATCTTTCGGCGCTTTACGATCTCAATAGTTTGGCGCTGTTGCGCCAGGTGACGGCGCCGCTGGTGCTGATTGTGGTCAACAATAATGGTGGGCAGATTTTCAGCATGTTGCCCACGCCAGTCGCCGAGCGGGAACGTTTTTTCGCCATGCCTCAGCACGTGAATTTCGCTCCGGCCGCGGTGATGTTTGGCTTGCATTACCACCAGCCGCAAAGCTGGCTCGCACTGTGTGATGCGGTTGAGCAGGGATGGCAACATGATGGTGCTACGCTGATTGAACTCAGAGTGGATGAGGAACTGGGCGCGCAAAGTCTGGCCACAGGAGGTACGTTGTTATGATCCTCCACGCGCGCTGGCAAGGCGCACATCACGCTGATCGGCCGGTATTGGTGTGGTTGCACGGTTTTTTGGGCAGTGGGGACGACTGGCAGCCCGTTCAGGCTTATTTCAGCGACTGGCCGCAGCTCAGTATCGACCTGCCGGGACATGGCGGTTCCCGCGCCCAATCGATCAGGGATTTCGACCAATTTTGCACCCAACTGACCGCGACCTTGCAACGCCATCAGGTGCGACGTTACTGGTTAATTGGTTACTCACTGGGCGGTCGGCTGGCGATGTTGTATGCCTGTCGATATGCCGTTGGCGGTTTACAAGGGGTGGTCGTCGAAGGGGCGCATTACGGCCTTGACTCGGCATCGGCACAGCGCGAGCGGTTGGCGAATGATGAGGGTTGGGCGCAAAAATTCAGTCAGCAGCCGCTACGTCAGACGCTCGACGAATGGTATCGCCAGCCGGTGTTTGCCAGCCTCACGGTCGCACAGCGGCAACAGATGATCCGGTTACGTAGCAACAACCATTATCAGGCTCTCGCCCGCATGCTGCGGGCGACTTCTCTTGCCCGTCAGCCTTATTTGCTGCCAGAGCTACAGCGTTTGCGCCATCTGCATTATCTGTGCGGCGAGCAGGACCCAAAATTCTGTCAACTGGCGCAGCAGGCTTCGCTATCCTTTGATGCTGTTCCCGCCGCAGGTCACAACGCTCACCGTGCTAATCCGCAAGCCTTCGCTGCTTTACTGGCAGCCAGGCTCCGTCATTTTAAGGAGTTATTATGATCTATCCCAGCGAAGAGCGGCTATATGCCCCGGTTGAATGGCGCGATTGCAGCGCAGATTTTAACGATATCCGCTTTGCCAAATCGATTGATGGTATCGCCCGAATCACCATCAACCGTCCCGAGGTTCGCAATGCATTTCGCCCACAGACGGTGAAGGAAATGCTACAGGCATTGCATGATGCCCGCCACGACGAGCATATTGGGGTGATTGTGCTGACTGGCGCCGGTGAGCAGGCGTTCTGCGCCGGAGGCGATCAGAAAATTCGCGGCGACTACGGCGGTTATCGCGATGAGGCTGGGGTTCATCACCTCAACGTACTGGATTTCCAGCGTCAGATTCGCACCTGCCCTAAACCGGTAGTGGCGATGGTGGCGGGGTATGCCGTGGGCGGTGGTCACGTTCTGCATATGATGTGTGATCTGACCATTGCTGCGGACAACGCACAGTTCGGCCAGACCGGACCGAAAGTGGGGTCCTTTGACGGCGGTTGGGGGGCGGCTTATATGGCACGCATTGTCGGCCAGAAAAAAGCGCGTGAAATCTGGTTTCTGTGCCGGATGTACAATGCGCAACAGGCGCTGGAGATGGGGCTGGTGAACACCGTGGTGCCGCTGGCCGAGTTGGAGCGAGAAACGGTGCGCTGGTGTCGTGAAATGTTGCAGAACAGCCCGATGGCGTTGCGCTGCCTGAAAGCGGCGTTGAACGCGGATTGTGACGGTCAGGCGGGACTACAGGAGCTGGCGGGTAATGCCACTATGCTGTTTTATATGACAGAGGAAGGGCAGGAAGGGCGCAATGCGTTCAACCAGAAGCGCGAACCTGACTTCAGCAAATTCAAGCGTAATCCGTAATGCGTGGCGCGACGTTATGGGCTTATTGCCTTCCTCTGGAAGCCGGAACCGTGCTACGTGATCGACGGGTAAAAGAGCGTTGCGGGTTGTTGGTGCGGCTGACGGCAGACGAAGGTGAAGGTTGGGGCGAAATCGCGCCATTGCCTGGCTTTAGTGCAGAGACGCTGGCTGAAGCACGGAACGATGCAATCAGGTGGCTGGCGAGCTGGTGTTCGGGGGAAGCGCCAGGGGAAAGCCAGCACCCCTCTGTGGCTTATGGTCTGAGCTGCGCAATGGCTGAACTGGCCGGAGAACTTCCTGACGCTGGCAACTATAACAGCGCCATGTTGTGCACGGGCGATCCGGACAAACTGTTTAACTCCCTGCAACAGCAGCCGCTGGCGAAAATGAAGGTAGGGATAGTCGAGCCGGTACGCGACGGGATGATGGTCAGCCTGTTGCTGGAGGCGTTGCCGGAGCTGACTCTGCGTCTGGACGCCAACCGGCAGTGGAGCCTGGACAAAGCCCGACAGTTCGCCCGTTTTGTTTCCAGCGAATTACGTTCCCGTATTGCCTTTATCGAGGAACCTTGCCACACACCGCAAGCGTCGCGAGAGTTCGCCCGGGAAAGCGGCATCGCGCTGGCCTGGGATGAAACCGTCCGTGAGGTGGATTACCCACTGGTTGCCGAGCCTTATCTGCGGGCAATCGTTATCAAGCCAATGCTGACCGGCAGCCTGAGTAAAGTCCGGGCGCTGGTGGCACAGGCAGAGCAGGCCGGGATCGCTGCTATCATCAGTTCCTCGCTGGAATCCAGCCTTGGACTGGCGCAACTGGCGCGTCTTGCCGCCTGGCTGACGCCCACATCGCAGCCTGGGCTGGATACGCTGAACGTGATGCGACAGCAACTGGTGCGTAGCTGGCCGGACTGTCCATTGCCGTTGATTCTGGAGGGAGAGCTGGAGGTCGTATGGCAGCGCTGAGTGACTGGCCGTGGCGCCACTGGGCGCGTATACGACCAGAGCAGATAGCGATGGTGGTAGAGGGGCGCCATTTGAGCTGGGCGCAACTGGCGCAACGGGTTGAAGAGATGGCTATGGGGTTTATCAGTCAGGGAGTGCATGCCGGGAGTGGTGTGGCCATAAAGGCCGCGAACAGTGAGTTGACGGTGCTGGCTTACCTGGCCTTGTTGCTGTGTGGTACGCGTTTGTTGCCGCTTAATCCGCAGTTTCCCCCATCTCAACTGGCGGCGTTATTACCGTGGCTGGATATCGATTTCGCGCTGACGCTAAGCGGGGAGCCGCTGCCTGACATTGCGGCGTTGACCTGGCAAAGTCAGGCTGGACGAGTGGAGCATAACTGGGAACCCGCGGCACTGGCGACTCTGACGCTGACTTCCGGTTCAGTTGGGCAGCCTAAAGCGGCAGCCCACACTTTCCGGGCGCATCTCGCCAGCGCGCATGGCGTGGTGACGGAAATGAACTTTACCGCGGAGGCGCGTTGGTTGCTTTCTTTGCCGATGTGTCATGTTTCCGGGCAAGGGATAATCTGGCGCTGGCTGGCGGTTGGGGCATGCCTGGTGTTACCGGGCAGTGCGCCGCTGTTTCAGGCGTTGGAACTGGCGACATTTGCTTCATTGGTACCCACTCAACTCTGGCGCTTGCTACAGCAACCGCGTTTCCCCAGGAATTTGCAAAAGGTGCTACTGGGGGGGGCGGTGATCCCGCCAGCGTTAACACAGCAGGCGGAGGAGGCCGGTATCGCTTGCTGGTGCGGTTATGGCATGACTGAAACCGCGTCCACCGTCACCGCCAAAAGGGCGGATAGCCGTGGCGGCGTGGGTCTGCCGCTGGCGGGGCAGACAATTCGGGTGGTTGATGGGGAAGTACAGATTCAGTCCGACGCGCTGGCATGTGGCTACTGGCGGCAGGGCCAGTTGTTGCCATTGACCGGTCATGACGGCTGGTTCGCCACGCGTGATGGTGGCTACTTCGACGAGGATGGACTGCATCTGGTCGGACGCCTGGATAACCAGTTTTTTTCGGCCGGGGAAGGGATCCAGCCGGAGCAGCTCGAAGCCGTGTTGCTGGCACATCCAGGGGTCGAGCAGTTGTTTATTGTGCCAAAAGAGGATCAGGAGTTCGGGCATCGCCCGGTGGCGTTGGTGAAGTTAAAAGCTGGGGCGACGTTAGCGGAGCTGGAAGCATGGTCGAAAACACGGCTGGCTGGTTTTCAGCGGCCGGTAAGGTGGTATGTGCTGCCAGATCTGCATCATGGCGGCATTAAGGTCTCACGCCAGCAGTTGGCGGCGTGGGTGGCGAAGCAGGAACAGGGGCTAAATGCACAATGAGCAAAAAATGACATTGTGTTTATCCGGTGGGCTTCATACAGTGAACCCACCAGACGGACCCGGAGAACCCTATGATAAGAGTCGAGATGCTTGCCACCGGTGATGAGGTGCTGCACGGCCAGATTGTTGACACTAACGCAGCCTGGCTGGCTAACAGCCTGTTCGAGAATGGTTTGCCGATGACCCGCCGCGCCACGGTAGGGGATAATATTGACGAACTGGTCAGGATATTGACTGAGCGGAGTAAGGTGGCTGATGTGTTAATCGTCAATGGCGGCCTTGGGCCCACCAGTGATGATCTGAGCTCGCTGGCGGCAGCGAAAGCGGCTGGCGTTGAGCTGGTGATGCAGCATGAGTGGCTGGCCAGGATGACGGCTTTTTTTGCCGCGCGAGGCCGGAAAATGGCAGAGAGTAACCGTAAACAGGCGGAAATTCCGGCTGGGGCTGAAATGCTGGATAACCCGGTGGGTACCGCTTGCGGTTTTGCGATGACGCTCAATCGCTGCTGGATTTTCTTCACGCCAGGCGTTCCTTCTGAATTTAAAGTGATGGTAGAAGAACAAATTATTCCGCGACTGAAGGCCCGCTATACCCAGAAGGATCCGTTGCTTTGCCTGAGAATGACCACGTTTGGGCGGGGAGAAAGCGATCTTGCGGCTGAAATTGAACCATTGCCGATGCCTGAAGGCGTGGTGATGGGGTATCGTGCGTCGATGCCAGTCATTGAACTGAAGCTGTTTGGTCCCAGTTCAAAACTGGCTGAGATGCAGCAGGTCTGGCGGCAGGTACGCGAAATCGCGGGCGAAAGCGTGATTTTTGAAGGGAGTGAAGGGTTGCCAGAACAGCTCGCCCGGCGGTTGCAAGAACGGGGAGCGTCTCTGGCTATCAGTGAGCAGTTCACCGCAGGATTATTGCAATGGCAGTTGGCATCAGTGGCGGCACCACTGAAGGCGGGAGAGGTATTGCCGTCGCAGCATGAAATGTTAGCAGCATTAATTCAGCGCGCTCAGCAGCTTGCCGCGAGCAGTCAGGCCACCTTGTCGCTGGTGGTGGGCGGTATGGAGGATCAGCACATCGGTTTGGCGTTATATACCCCACAAGGCAGTTGGGGGGTGAAAGTGAAGTTCAACAATACGCGCCATGGTCTGAAAGCCCGTCAGGATGTGGTGGCGATGATGGCGCTGGATATGCTGCGTCGCTGGTTAAATGGTATGGCGGTTGCCAGCGGACACGGCTGGATTGATGTGGTCGAAACGTTGCGCGGTTGATCTCACATTTCGATCTCAATATCTCCCCTGGCGGTACAACAGCAGGGGAGGATCTCGTCGTCTTGCACACAAGCCAGCGGGGGCGTGACGTAACAAACTTCGCCTTTCAACAGCCGGGTGCGACAGGAACCACAGTAGCCTTCCCGGCACTGATACTCTACCGGTATTTGGTGTGATTCCAGAGCATCCAGCAGCGAACGATGTTCTTGTTGGCAGTATAGTTGCGTGCCGGAGGCACGCAACGTAATAAGCGAACCGGCCATCTACAACTGGAAGTCGTCGAAGTCGTTTTCGCCCACTTCAGAGTCTATCTGACCGACCAGATAAGAACTCACTTCCACTTCCTGCGGTGCGACCTGCACGTTGTCAGACACCAGCCACGAGTTAATCCATGGAATGGGGTTGGAACGGGTCTTGAACGGTAACGCCAGACCGACCGCCTGCATGCGGATGTTGGTGATGTATTCGATGTACTGCCACAGAATATCTTTGTTCAGGCCGATCATCGAGCCATCACGGAACAGATATTCCGCCCACTCTTTCTCCTGTTGTGCCGCCAGCAAGAACAGGTCGTAGCATTCCTGTTGACACTCTCTGGCGATTTCCGCCATCTCAGGATCGTCTTCACCGCTGCGCAGCAGGTTGAGCATGTGCTGAGTACCGGTCAGGTGCAGTGCCTCATCACGGGCGATCAGGCGGATAATTTTCGCGTTGCCTTCCATCAGTTCACGTTCCGCAAAGGCGAAGGAACAGGCAAAACTCACGTAAAAACGGATGGCTTCCAGCGCGTTAACGCTCATCAGGCAGAGATAAAGCTGTTTTTTCAACTGGCGCAGATTGACGGTAATGGTTTTACCGTCAATCTGGTGGGTTCCTTCCCCCAGCAGATGCCAGTAGCTGGTCAGCTCAATCAAATCATCGTAATAGCCGGAGATATCTTTGGCACGTGACAGGATCTGTTCGTTAGTGACGATATCGTCAAAGACGATAGCTGGATCGTTCACAATATTACGAATGATATGGGTATAGGAGCGCGAGTGAATGGTTTCGGAGAATGCCCAGGTTTCGACCCAGGTTTCCAGCTCAGGGATTGAAATCAGTGGCAACAAAGCAACGTTCGGGCTGCGTCCCTGGATTGAATCCAGCAAGGTCTGATACTTCAGATTGCTGATGAAAATATGTTTTTCATGGTCTGGCAGACCTTGATAATCAATGCGATCACGGGAGACGTCGACTTCTTCCGGGCGCCAGAAGAAGGAGAGCTGTTTTTCGATCAACTTTTCAAAAATGTCATACTTCTGTTGGTCGTAACGAGCGACGTTAACCGGCTGACCGAAGAACATGGGTTCGGTCAACTGGTCGTTTTTATTTTGCGAGAAGGTAGTGTAAGCCATGAATTATAATCCATTAACACCAGGCCGATGGGGCTGGCCAGCACAAAGAGTCATGGGGCGAAAGGTGCCGCCCCGCACTAGTGATCAAATCTTGCAGGCGCCGCTTTCACAACCATCGTCCTGAATGGACGGAGCCAGGTCATCCTGCGCATCTTCCGCACCATCACGGGTGTTCTGGTAGTACAGGGTTTTCACGCCGAATTTATAAGCGGTGAGAAGGTCTTTCAGCAACTGTTTCATCGGGACGCGTCCCTTGTCAAAACGAGTGGGATCATAGTTGGTATTGGCTGAAATCGACTGGTCGATAAATTTCTGCATCAGTCCCACCAACTGCAGGTAACCTTCGTTGTTCGGCATATCCCACAGTAGCTCGTAACGGTCTTTCAGCTGTTCATATTCCGGCACAACCTGACGCAGGATGCCGTCTTTTGATGCCTTGATACTGATATGACCGCGCGGTGGTTCGATACCATTAGTGGCGTTAGAAATTTGTGAAGAGGTTTCAGACGGCATCAGGGCAGACAGCGTGGAGTTACGCAGACCATGGGTTTTGATCTCCTCACGCAGCGCTTCCCAGTCCATGTGCAGCGGCTCATTGCTGATCGTATCCAGATCTCTCTTATAGGTGTCAACAGGCAGGATGCCTTGCGCATAGGTGGTCTCGTTGAACCACGGGCAGGCCCCTTGCTCTTTTGCCAACTCGTTAGAGGCCTTCAGCAGATAGAACTGAATGGCTTCAAATGTTTTATGTGTCAGGTTGTTGGCGCTGCCATTAGAGTAGCGTACACCATGTTTCGCCAGATAGTAGGCAAAGTTGATGACCCCAATACCCAGGGTACGGCGGCCCATAGCGCCACGTTTCGCGGCTGGAATAGGGTAATCCTGATAATCCAGCAGGGCATCCAACGCACGGACGGCGAGGGTGGCCAGTTCCTGCAAATCGTCCAGGCTGTCAATCGCTCCCAGGTTGAAGGCAGATAACGTACACAGCGCGATTTCGCCATTTTCGTCGTTGACATCATCCAGTGGTTTAGTTGGCAGCGCGATCTCCAGGCACAGGTTAGACTGGCGAACGGGAGCGACAGATGGATCAAACGGACTGTGCGTATTGCAATGGTCAACGTTTTGGATGTAGATACGGCCAGTAGACGCGCGTTCCTGCATCATCAATGAGAACAGATCAACTGCTTTAACCCGCTGTTTGCGGATACTTTCGTCTTTCTCGTATTGGGTGTACAGGCGTTCAAACTCATTCTGGTCGGCAAAAAATGCATCATACAGGCCAGGTACATCAGAAGGGCTGAACAGGGTGATGTCTTCACCTTTTAACAGGCGGGTGTACATTAACTTGTTAATTTGTACCCCGTAGTCCATATGGCGGACACGGTTGCCTTCAACCCCACGGTTGTTCTTCAGTACCAGTAGACTTTCCACTTCCAGGTGCCATAGCGGATAGAACAACGTCGCGGCACCACCGCGTACACCGCCTTGTGAACAGGACTTAACGGCGGTCTGGAAATGTTTATAGAACGGGATGCAGCCAGTATGGAAGGCCTCTCCGCCACGGATTGGACTGCCTAATGCCCGAATACGGCCAGCATTAATACCAATACCGGCGCGCTGAGAAACATATTTCACGATGGCGCTGGAGGTGGCATTAATAGAATCCAGACTGTCGCCACACTCGATCAGTACGCAAGAACTGAACTGGCGAGTCGGGGTACGTACGCCGGACATGATCGGCGTCGGCAGCGAGATTTTAAAGGTAGATATCGCGTCGTAGAAGCGCTTCACGTAGTCCAGACGGGTTTCCCGTGGGTAACCCGAAAACAGACAGGCGGCGACCAGAATGTACAGGAACTGGGCACTTTCATAGATCTCGCCGCTCACCCGGTTTTGCACCAAATATTTGCCTTCCAACTGCTTCACTGCGGCATAGGAGAAGTTCATGTCGCGCCAGTGGTCGATAAAGCTGTCCATCTGTTCGAACTCTTCCGCACTGTAGTCTTCCAGCAGATGGTGGTCATATTTTCCCAGTTCGACCATCCGTTTCACCTGGTCGTACAGTTTTGGCGGTTCAAACTGACCGTAAGCCTTTTTACGCAGATGGAAAATGGCGAGTCGGGCAGCCATGTATTGATAATCCGGCGCTTCACGGGAAATCAGGTCCGCGGCGGATTTGATGATGGTTTCGTGGATATCAGAAGTTCTGATCCCTTCGTAGAACTGGATATGAGAACGCAGCTCAACCTGAGAAACGGAAACGTTTTGCAGGCCTTCTGCTGCCCAGTCAAGCACGCGGTGAATTTTGTCGAGGTTAATGCGTTCAGTGCGGCCATCGCGTTTAGTGACAAGCAGGCTTTGATTCATGTCGCGTAATGTCCTGTCCGTAAAGTCGAAAGTATCCCCCGTTTATGCACAACTTACTCAGGTGTGAGTAACTCTGTGGATAAACACTATATATAGGGGGTGAAGGAATCGTTGGTAACAATATGATGAGTATTTTAGTAATTTCTCAGTGCTTAACAAGGCTTGATTTTCTCAAGGAATTATTGATCAAAGGCTGACTTTTTCCTGAGACCGCGTGTCTCAAGGCTCGGCGGCGATGTCAACTGATTAAGAAATTTTTTGGAAAATCGGACAACCGTGATTTTCTTGTTCAGAGCTGAAAATCGCCGGTTTTTTTTGTGCAGAAAATGCTTTTTAGCAACCTGAATAGATCCCGCTGAGCCCTGAAAAATCTGAGTGTAGTGCGCTTAAAATGATCCTGCCGCAGAACGTCGTTTACAGGTTGAGAGGAAAACGATCTGGCTGCGGCAATACGATAAGAGATCCTTATGATTATATGGGGCGTCACCCATATTCAGACTAATCCGTCGGACAGTGGGTATGAACCATATAGTTAACATCCACGCCCGCCGCCAGTTTGAAGGTGTTGGTCAGCGGATTGTAATGCAGACCAATGATATGACATTCACGCAGCGGGGTTTCATCTACCCAGTTCAGTAATTCTGCCGGGCGGATAAACTTTTTGATATCGTGGGTGCCTTGAGGAACCATGCGCAGGATATATTCCGCGCCGATAATCGCCATCAACCAGGACTTGCTGTTGCGGTTGAGGGTAGAGAAGAACACCTCGCCACCAGGCTTGACCAGACGGGCGCAGGCGTGAACGACTGAGCGCGGATCTGGAACGTGTTCCAGCATTTCCATGCAGGTGACGACATCATACTGGCCGGCAAACTGCTCTGCGTGCTCTTCTACGGTCTGCTGAATGTAATCCACTTTCACACCGCTTTCCAGTGCATGCAGGCGGGCGATTTGCAGTGGTTCGGCGCCCATATCCAGCCCGGTCACTTCAGCCCCTTCCCGGGCCATACTTTCCGCGAGAATGCCGCCGCCACAACCGACATCCAGTACTTTTTTGCCGAACAGACCGTTGCTGTGCTGAGCAATATAACCCAGGCGCAGAGGGTTGATACGGTGCAACGGTTTGAATTCACCTTCCATATCCCACCAGCGGGATGCAACCGCTTCAAATTTAGCGATTTCATGGTGATCGACGTTAGCTATCGGCTTGTTTTGCTCTGCTTTCATTCGTGCTTACTCTCTGAAAAATTTGCAAGCAGTATACCTCTTTCCTTAGCCGGAGGGGCAATGCTCCGTTTCTATGCCGCTCAGTTGCCATTAAAGCGTGCAAAACGATGCTTTCCATTCACCAGCAGGCCTAAAGGTGGTATACTTTCGCACCTTTGAATCCGGGTATAATTTAGAAGGAAAGTGCCTCAATGAGTGACCTGGCCAGAGAAATCACACCGGTCAATATCGAAGAAGAGTTAAAAAACTCCTACCTCGATTATGCCATGTCGGTCATCGTTGGCCGTGCATTGCCAGATGTTCGCGATGGTCTGAAACCAGTACACCGTCGTGTACTTTATGCCATGAACGTGCTGGGCAATGACTGGAATAAACCTTATAAAAAGTCTGCCCGCGTTGTCGGCGATGTCATCGGTAAATACCACCCTCACGGCGACACCGCCGTCTATGACACGATTGTGCGTATGGCGCAGCCATTTTCGCTGCGTTACATGCTGGTAGACGGTCAGGGCAACTTCGGTTCCGTTGACGGCGACTCCGCCGCAGCAATGCGTTATACCGAAGTCCGTATGTCCAGAATCGCCCATGAACTGCTGGCGGATCTGGAAAAAGAGACCGTTGACTATGTGCCGAACTACGACGGTACCGAGCAAATCCCGGAAGTCATGCCGACCAAAATCCCGAACCTGCTGGTTAACGGTGCTTCGGGGATAGCTGTGGGGATGGCGACTAACATTCCTCCGCATAACCTGACGGAAGTGATCAACGGCTGTCTGGCTTACATCGATGATGAGAACATTAGCATTGAAGGGCTGATGGAGCACATTCCCGGGCCGGACTTCCCCACTGCCGCGATAATCAATGGTCGGCGAGGCATTGAAGAAGCCTATCGCACCGGGCGCGGGAAAATTTATATCCGGGCCCGGGGTGAAGTGGAAGTTGATGCTAAAACCGGTCGTGAAACCATCATCATCCACGAGATCCCTTATCAGGTGAACAAAGCGCGCCTGATTGAGAAAATGGCCGAGTTGGTGAAAGAGAAGCGCCTGGAAGGGATCAGCGCGTTGCGTGATGAGTCAGATAAAGACGGCATGCGCATTGTGGTTGAGGTCAAGCGCGATGCGGTTGGCGAAGTGGTGCTGAATAACCTCTACTCGCTGACCCAATTGCAGACCTCTTTCGGTATTAACATGGTTGCCCTGCATCAGGGACAACCGAAGATTATGCCGCTGAAGGATATTCTCGACGCCTTCGTGCGTCATCGCCGTGAAGTGGTGACGCGACGTACCATTTTTGAACTGCGTAAAGCACGTGACCGCGCCCATATTTTGGAAGCGCTGGCGATTGCGCTGGCTAACATCGACCCGATTATCGAACTGATCCGTCGGGCGCCGACGCCAGCCGAAGCAAAGGCGGGTCTGATTGCGCGTTCGTGGGATTTAGGCAACGTTGCCGCCATGCTGGAGCGAGCCGGTGACAATGCTGCCCGCCCTGAGTGGCTGGAAGACGAGTTCGGTATCCACGACGGTCAGTACTATCTGACCGAGCAGCAAGCCCAGGCGATTCTGGATCTGCGCCTGCAGAAACTGACCGGTCTTGAGCATGAAAAACTGCTGGATGAGTATAAAGAGCTGCTGGAACAGATCGCGGAATTGATCCGCATCCTTGAGAGCGCCGAGCGTTTGATGGAAGTGATCCGTGAAGAGCTGGTACAAATCCGCGACCAGTTCGGCGACCCGCGTCGTACTGAAATCACCGCTAACAGTGCTGACATCAATATTGAAGATTTGATCAACCAGGAAGACGTGGTTGTCACCCTGTCGCACCAGGGCTATGTGAAGTATCAGCCGTTGACTGATTACGAAGCCCAGCGTCGCGGCGGAAAAGGTAAGTCTGCTGCACGTATAAAAGAAGAAGATTTTATTGATCGTCTGTTGGTTGCCAACACCCATGACACAATCCTGTGCTTCTCAAGCCGGGGGCGTCTGTACTGGATGAAGGTTTATCAACTGCCGGAAGCGAGTCGTGGCGCACGTGGGCGCCCAATCGTCAATCTGTTGCCGCTGGAAGCGAATGAGCGTATTACGGCGATCCTGCCGGTGCGTGAATACGCCGAAGGGTGGAACATTTTCATGGCGACTGCCAGCGGTACGGTGAAGAAAACCGCACTTACCGAGTTCAGCCGTCCACGTAGCGCCGGCATCATTGCCGTCAACCTGCGTGAAGACGATGAGCTGATCGGCGTGGCGTTGACGAATGGCAATGATGAAGTGATGTTGTTCTCCGCTGCGGGTAAAGTGGTCCGTTTCGCCGAGCAGGCGGTGCGTACGATGGGGCGTACAGCTTCAGGTGTGCGCGGTATCAAACTGGCGTCAGGCGATCGTGTTGTGTCGTTGATTGTGCCGCGTGATGACGGTGCAATCCTGACTGTCACGCAGAATGGTTACGGTAAACGTACCGCTAACAGCGAGTACCCGACGAAATCCCGTGCAACACAAGGTGTTATTTCGATCAAAGTGACTGAACGTAACGGACCGGTGATTGGTGCGGTACAGGTTGTCGACAACGATCAGATAATGATGATCACTGATGCCGGCACACTGGTGCGTACCCGTGTATCCGAAGTGAGTGTGGTGGGACGTAACACCCAGGGTGTTATCCTGATCCGCACGGCGGAAGACGAAAACGTGGTTGGTTTGCAGCGTGTTGCCGAGCCAGTGGCGGAAGAAGAGTTGGACACGATCGACGGTAGTCTGGCTGAAGGGGACGAGGATATCGCCCCGGAAGTGGAAAACGAAGATGATGTGCCAGAAGGCGATGAGGACGAGTAATCGTCAGTGCTTTCAGTACCAGAAGCCGGTTCAGTGGAACCGGCTTTTTTACACCGGACGGGATGGGGGTAACAACTGGCTTTTTTACTGTTCTGGCGGTAGTGTATCGGGAGCAAATTTATTTATGCCCAGCTTACCTATAGGTTTCGCTTGAAATATTTAGTCTCGTTCAGAACTACGTTAAGGATTTCTCGCTATCTGTTCCGGGCGCTGGCGCTAATGCTTTGGACGCTGGGCGCGCTGCTGACGACGTTTTACATCATTGATGTGCTGCATGAGAAAGAAGCTCAGGTGCATAAGGAGTTTAATGCCAATGTTGAGTTGGCTCAGTGGTACGTTCGCCACTCAATGGATGTGAGCCGTGAACTGAAGTTTATCGTCGAAAACCGCCTGAATTCTTCCGCTAACGGACTGGATGTGTTGAACGGTGTGTTCCCAGGGAAAGTCACGCTGCCACAGTTTTATCCGCTATATTCTGATTCAGACTGTAACGCCATGAGTAACACCTGGCGTAATTCTCTGGAGTCGCTCAGTTACTTCTTGCACTACTGGAGAGAGAATTTCGTCTCGGCCTATGAACTTAGGCGGGTGTTCTTCATTGGCGGGGATAGTTTGTGTCTGGCTGATTTCGGCCTGGGTAAGGCTTCTGCCGACCATGAACGCGCGCTGAAATCACTGCATGAACGCATCCTGAAATACCGTAACGGCAACGACGACGAACGTAAGAATAGCAGCTTTTGGATTGCACCATCCAGTCAGATGGGGAGCGGCTATTATTACATGGTGACCCCGGTGTATATCGCCAGCAAAATGGCGGCATTGCTGGGGATTGAACAGACTATTCGTCTGGACGATTTCACCACTCCGGGGACCTTCCCGCTCAGTGTGGCACTCCTTGATAGCAGTAATCAACGAGTCATGTCTTCTTCCCGTGCAACGGCCAGTATTTCGTTTGACGACTTGCCTGATGACGATAACTGGTTCGGCTATATCAACGGCTATAAGCAACTGGTGCTTAAAAAGACACTGACGCCTTCTTCGTTAAGTGTGGTCTACATGGTGCAGACTAACGAAATGGTCGAGAAGCTGAAGATTTTGATCATTAACGCCATGCTGCTTAATGTAATCAGCGCCATTATTTTGTTCACTCTGGCCTGGCTGTTTGAACGTCGGATGTTTTTACCCGCCGAGGATAATGCTCTCCGCCTGGAAGAGCATGAGCAGTTCAACCGCAAAATTGTCGCCTCGGCTCCGGTTGGTATCTGTATTTTACGTACCAGCGACGGTACCAATATTCTCAGTAACGAGTTGGCACATAACTATCTGAACATGCTGACCCCGGAAGATCGCCAGCGACTGACTGAAATCATCTGTGGTCAGCAGGTGAATTTTGTCGATGTGTTGACCGGTAGCAACACTAACCTGCAAATCAGTTTTGTGCATTCTCGCTACCGTAATGAAAATGTGGCGATCTGTGTGCTGGTGGATGTCAGCGCGCGAGTGAAGATGGAAGAGTCGCTGCAGGAGATGGCGCAGGCCGCCGAACAGGCCAGCCAGTCTAAGTCGATGTTCCTGGCGACGGTTAGCCATGAACTCCGTACGCCGCTGTATGGCATCATCGGAAACCTCGATCTGCTGCAGACGAAATCATTGCCGAAGGGGGTTGAGTCACTGGTCACGGCAATGAATAACTCTTCCAGTCTGCTGCTGAAAATCATCAGTGATATTCTCGATTTCTCGAAAATTGAATCCGAGCAACTACGCATTGAACCACGCGAGTTTTCCCCGCGAGAAGTGATAACTCACATTACTTCCAACTATCTGGCGATGGTGGTGAAAAAGCGCCTGACGCTGTGGTGCTTTATCGACAGCGACGTACCTGTCACCCTGGAGGGCGATCCTCTGCGCCTGCAACAGGTGATTTCAAATCTGCTGAACAATGCCATCAAATTCACTCATACCGGCGGCATAATCCTGCAGGCATTTGTTAAAGATGGTTATCTGGCTTTTCGTGTGCGCGACACGGGTGTCGGTATTCCAGCGAAAGAAATTCCCCGTCTGTTCGATCCGTTCTTCCAGGTGGGGACGGGGGTGCAGCGTAACTTCCAGGGGACCGGGCTGGGGTTGGCTATCTGTGAAAAGCTGATCAACATGATGGACGGCGATATTGAGGTGGATTCCGAGCCTGGGATGGGGAGCCAGTTCGTGGTGCGTATCCCACTGTATCACAGTCAGGTGATGATACCGGTTCTGCATGAGGGATTGCTGGGTAAACAATGCTGGCTGGAGCTACGCAACGACATACTGGCGGTATTTCTGGAGAAACTACTGGCGCAGCACGGCCTCACGGTTAGGCGTTTACAGGAAGACACTCAGTGCGAGGCGGATGATGTGATCGTGACGGATTACGACTATCAGGCCCAGCAAACAGTACGCGCGGTGATCCGCTTTGATAGCTATCACAATGATGGCCCGCAGGAAATAACGTCTGGCCGCTGGGTTTACGGTACCACTACGCCGCATGAACTCCCCGTGTTGCTGGGGCGTATCTATCGTGTTGACGTGGATATACCTGATCCACAGCCAGGCTTGCCGGAAGCGGAGGAGCAGGATGTCAGCAATGAGGATATTCTTATCCTGGTAGTGGATGATCATCCGATTAACCGAATGCTGCTTTCCGATCAGTTGGGTTCGCTGGGCTATCGGGTGAAAACGGCCCAGGACGGTGTTGATGCGCTGAACGTACTGAGTCGCAATGAGATTGATATTGTGCTGACTGATGTGAATATGCCGAACATGGATGGTTATCGCCTGACCCAGCGTTTACGCCAGTTGGGGCTGACCTTCCCGGTGGTGGGCGTTACCGCAAATGCCCTGGCGGAAGAGAAGCAGCGCTGTATGGAAGCCGGAATGGATAATTGCCTGTCCAAACCGGTTACATTGGATACGCTACAACAGACCCTGGCATTTTATGCCGAACGAGTACGTAAGAGCCGGGAAAGTTGATTTCAGACAACAAGTAAAAGGGACGAATGTAAGAATTCGTCCTTTTTACCCGCAAACGCCTTGCTTAGTCTCTGTCTACCGGCATGGTGCTGACGGAAGACAGGTAGTTCAGCAGTGCGATATCGTTATCGACGCCCAGTTTCATCATGGCTGATTTTTTCTGGCTGGAAATTGTTTTGATGCTGCGGTTGAGTTTTTTGGCGATCTCCGTGACCAGGAACCCTTCAGCAAAGAGACGCAATACCTCACTTTCTTTTGGTGAAAGACGTTTGTCGCCATAGCCGCCGGCGCTAATTTTCTCCAGCAATTTAGCCACACTGTCCGGTGTGTACTTTTTCCCTTTTTGCAGGGCGGCCAGCGCCTTAGGCAGATCAGTTGGGGCGCCTTGTTTCAACACAATCCCTTCAATATCCAGATCCAGGACTGCACTGAGGATCGCCGGATTATTGTTCATTGTCAGCACAATGATCGACAGATCAGGGTAGTGACGTTTGATGTATTTAATCAGCGTAATGCCGTCGCCATACTTTTCACCTGGCATCGACAGATCGGTAATCAGCACATTAGCGTCCAGTTTGGACAGACTGTTGATCAATGCAGTGGAATCTTCGAACTCACCAACAACGTTGACCCATTCAATCTGTTCCAGCGATTTGCGAATGCCGAACAGAACAATAGGATGATCATCGGCAATGATTACGTTCAAGTTATTCATTTATTGGTTACCTTGCTGCAGCAGTTCGTTGACGTAGTGGTCAATCTCACTGGTGGTATTTTTAATGTTTGAATCGTCACACTCGGTAATGTGCTGTTCCAATGTTTCACAAAGCTGCTTGCCCGATATCAAATTAAGCATAGCAAACACGCCTTTCAGGCGATGTGCAGTCTGAGCCAGCGAACTCCAGTCTCTCTCCGTTGCTTCATTATACAATCTCTTCACATCATCTGGTACTGTATCTACAAAGAGCTGAAAGTATCCTGGCGCGAAAAGCTGCGCCGTGTCCTGCTTTTCTTCTGGTTCATCCAGGGCCAGTTGTTGTTCAATGAGCTGCAGCAACGCATCCTGCATCGCGCTACTGAGGTTAAAGTTGACCTTGAATTGGTTACGTGACAATGCGCTGTAGCCCGGTTCGTCATCGGTGAGGAGTAATGACCACGGTGCCAGCTTCACGGGTTCATCCGTGAGCAGGACATCATGTTCCTGCCCGGAAAAACGCTCATCCGGAGTGATACAGCTCGCTCCCCAGTTTTCCAGTTGGCGAACCACAATCTTCCGGGTATCGTCCACGGTGATATCAATCAGCGCGGTCAGACCTTCCAGTAGCTTTTCTTCCTGTGCCTGGTGATGCTCCTGCGGTGCATGGATCTGGATACTGCAGCGTGTACCGATATCGGGACGCGCCACAATGTCCAGATGGCCGCCTAACTGCTTACAAAGCTGTTTGCAGAGGAAAAAGGCCAGTCCGGAGGCCTGGCCAAATCGATCCTGGCTGGTTTCGCCCAGGAATGGGAAGTCGGTATTACCCATCTCGTCTACAGTCAGGCCGGCACCGGTATCCACTATTTCAATCGCCAGACGATCCGGGCGATCTGCCGGGTGACTGACCTCAATGCTGATTCGGCCCCAGGTCGTGTTGGTGATGGAATAATGCAGTAATGTGGTCAGAATTTTATACAACGCACGATGATCGCCGAAGCGGTTTTCATCGCTGTTCAGGCGATTATTGACCAGTAAATGCAGGCCTTTACGCCGCATTGAGGGCAGGGCTTCCATGACCAGCTCATCCAGCAGGGTCTGCATATTAAAAGCCCCCGCATCAGGTGCCCAATCGTGGGTCTCCAACCGGTTAAGGAGGATGATATCATCCACCAGTCGACTCAGTGCGAGGGAATCTTCCAGCGCATCGGTGAGTTCGTCGTTCGGCTGGGTTTCGCTGAGTGTCTGTAACTGACTGATCACGCTATTTAGCGGTCGATTCAGCGCATGACCGAGATTTTGCAATAATTGCTGACGAGTTTGATGATTTTTATCCAGTATCTGTTGCGCCTTCTGCAACTTTTTGTTCACCAACAGCTCACGGTCCTGGTCGCGCATCATAAACAATTGAGTGCCAGGAGAGAGCATACTACGTGCGTGGCGGATTTCATAAACCTCGTTGTTAACCGTGGCCTGCAGTACACCCTGATGTTGATCGGACATGGTGATGATTTTTTGCAAGTTCAGGTGTGGCAGCAGATGCTCGGCAATCTTGTTGCTGATGATAGTGCGGTTATTGGCAAAATCATACACCAGCAGGCCGACGGGCAGACTGCTAACAATTTCTTCATTCAATATTCGTAGCGAATCCAGCTCAGCGCTCTGGTTTTCACTCGGGCGCAAGGACTGCTGGCGCAGCATTAACAGGCCACCCAATGACAGCAGCAACAGGACAAAGTCAGCCAGCAACGGCCACATCAAATTTTTCAGCGTATTCACCAACAGTTCGCTAATTGGCATGCGATACACCAACTGCAGCGGAGAACTGCTCAGAGATGCGGTGATCTCTACATTTGGGCTGGTCAGTGCCACTTTAACGCTGCTATTTGCATCATCAGCATCCGTATTGCCTGTCACGTTGCTGCTATCCTGCTTGAGCTGGAGGTTCTCCAGCGGCATATTCAGTGGGAGCAGATCATTAATTGGCAGATCAAACGCCACCACGGTAGCCAGATGGCCTGGTTGATTAAAGGTCGTGCGTATAGTGAAGTAGTGATCGTTTTGCCAGGTAAAACGGCGCAGCGGTGAGAAACTTTCCCGCTCATCCAGCGTATTGGCCTGCTGCAACATTTCCGCCCGGCGGGCATCGACAATATTACTGATAATGCTTTCTTTGTAGCGTGTCGCCATATCTTTCAGCGGTAGCGTTGAAATCAAGATCAGGCTGTTATCCTGGCCGTTCAGAAAGTACATAGACCAGGTGTTGTTTTCTGCGCCCCACAGCGTGTCGAGATAATTAGACATTCGCAGCGTCATATCCAGCGTGCTGCTGTCATGAGAACCGAAAATTAGCGCTTCGGTTTTACGGCGGGGTTTCTCAAGGTAGTAAACATCAGGACGCAGTCGCGTTTCCTGCAGGTTGTTAGGCGGTGAACCCGCTGCATTTGCCGCTAGGTTTTCATAAATCTGCCAGGTGGCGAAACGATAGGCATCAATGCGTTTTTGCATCGCATGGGTGATATCCGCCATGGCGTAGCGTTTATCTCTCAGCCAGGTATTGACGGTGTTTTGGATCATAAACCCTGATGAGAGCAGCAACACCAGAATGAACATCACAAAAAAGCGCGTGGCATTGCCGGAAGTCAGAGGTAATTTGTATGGCAACATAGCGTCGTGAAGCACCCCAGGTTAACGTGTAATCAGCCGGGCGCTGGCGGCCACGGTTAACAGCAATATAGCGATGATGCTGAAGGCTGTCGTCAGGCTGTAGCACTGCGAGATAAACCCTGTCAATGCAGGACCAGCAAGAATACCTGCATAACCAATCGTTGTCATGGAAGATATCGCCAGATTAACCGGCATGACTTGTTGATTTCCCGCTGCACTGAACATGATCGGTACGGTATTTGCGGCACCGAATCCCACCAGAGCAAAGCCAGCCAGAGTCACAGTGATACTGGGGACACAGACGGCCAGCAACAAACCCGCCGAGGCGCACAGTGTGCCGCAAAACAGGGTCATAGTCCGGCCAAAATAGTTTACGATGCGATCGCCCGTCAACCGACCAAGGGTCATCGCGACGGAAAATAGCGTGTAACCCAATCCGGCTTGTGAGGTGGGGAGTCCGCGAGCCTGAGTGAGGAACAAGGCGGCCCAGTCAAGAATTGAACCTTCGGCCAGGAACAAAATAAAACACATCAGCCCCAGAAACAGCACCCAACCATGAGGTATGACAAATATCGGTCCATTATCCGATTGTACCCGTTGGGTCAGCAGATGACGTTGCGAGAAAGCATAAATGACAATAATCAGTGCGACGACAAGGGTCACCGCGGGTAAAGGCGTCAGGCCGAGCGCCAGACCCACGCTGACTATACCGGCTCCCGCGATGCCGCCAATACTGAAAAAGCCATGGAAGCCGGACATCATGACCCGGCCGGTCGCTTTTTCGACCTCTATGGCCTGAATGTTCATCGCCACATCAACCAGTCCAATAGCGGCGCCGAAAAGTGCCAGCGTTAGCGCCAGGTGATAAGCAGTGGACAGGGTGGCGAGCAGGGGGAGGGCCAGCAAAATAAACAGGCTGCCGCAGGTAATCACTTTTTTACAACCGACCCGGCCAACCAGCATTCCGCTTAGTGGCATTGCCACCAGCGAGCCAAGACCCAGAAACAACAGGAGTGTTCCCAGAGAACCATCGCTGAGCTGAGCGCGATTTTTAGCATAGGGAACCAGCGGAGCCCAGGCGGCCATACCGATACCAGCAATAAAAAAAACCGCACGGGTAGCATGCTGAGTCGCTACTGTGCTGGCACTTGCTTGTCGGGCATCCAGTGTTGTCATCATTTCCATTGAGGGCTTGTCGCGATTAACGCCACTTTTACCATAATAAGTGAATTTAAAGAAGTTTACCCAGCAAACAAAGTCCGATCAGGATTGATCCTGACGTTCATTGTCACGGCGATGACAACGAATACGGCAGGAAAATCTTCCGCTTAAAACGAGCGAGTAATCCACTCTGAATATGCTTAATAATAAATCTATGGCCATTAAAAATATCACTGGTGAATTAATGTATTTCACATAGTTGTAATTTGTAATTAATATGTCGCATCGTCGTTTATTTTGCATTTTGTGCTGATATGAGAGAGACAGTGTACAATAAAATGTAGAGATATTATAAGAAGGAATAAACAGTTTTGCTTAAAGAATTAATATGAATAAGACGAATAAAAAAAAGCCGAACACAAGGTTCGGCAGAATTAGGGTAATACAACTCATTCGGGGTGAATGAAGGTAATAATGAAATAAAATGATGATAGCGAAACTATTATATAATCCGATGACTGTTTCCTTTTATCATTCAGTGCTCACACGTATAACATTCGATAACAAAATGATTTATTGTGGTTTAATTTAAATTTTGTTTATTTGTGCTATATTGATTAGCAATATGTGCTGCTTATAAGTTCCGCTATAATTACAAAATGAAATACATATGTTTCATTTTGAAACATATTAGGAAATTTAGTATCATTTTCTTCATAGATTATTACTGTCCGCACACTAGTATGGGATGTCGGCTGAATTTTCGACATTCAGCACGCAGTGGCAAATAAAGCGTATAACTAGAGGGTAATAAAATGAAACTTCGAGTTCTCTCCCTGATGATCCCAGCGATGCTGATCGCCGGTTCAGCAGGCGCCGCGGAAATCTACAACAAAGACGGTAATAAACTTGATCTTTTTGGTAAAGTAGATGCACTGCACTATTTCTCCAGTGATGATAGTACCGATGGAGACCAGTCTTATCTGCGTTTTGGTTTTAAAGGTGAAACTCAGATCTCTGACCAATTGACTGGCTATGGTGAGTGGGAGTATCAGGCAGCACTGAACAACGCTGAATCTGAAGGTACCGCTAACAGCTATACCCGTGTTGGCTTTGCAGGTCTGAAATTTGGCGATGCGGGTTCAATTGACTACGGTCGTAACTACGGCGTGCTTTACGATATCGCTTCATGGACTGACGTCCTGCCTGAGTTCGGGGGAGATACCTATGGCGCGGATCAGTTCATGTTCCAGCGCTCGAACGATCTGGCGACTTACCGTAATAATAATTTCTTTGGTCTGGTTGATGGTTGGAACTTCGCGGTTCAGTACCAGGGCAAAAACAGCAGTGCGACAGAATCCTCCAATGGTCGTGACGTTCTGGGTCAGAATGGCGATGGCTGGGGGATGTCAACGACTTATGATCTGGGGGCTGGTTTCGGGATTGGTGCAGCGATGTTTAGCTCTGATCGTACTACCGAGCAAAATGGTGGTACACCTGGCAGCGCGACTATCCTGGGCCGTGGTGATAAAGCGACCGCTTATACCGGTGGTCTGAAATACGATGCGAACAACATTTACCTGGCTGCGATGTATACCCGTTCATACAATGCCACCCGCTTTGGTTCAAGCGATGCGGATGTTTACGGTTATGCGGATAAAGCGAACAACTGGGAACTGGTTGCTCAGTATCAGTTCGACTTTGGCCTGCGTCCTTCCCTGGCCTTCGTCACCTCGCGTGCCAGCGACATCCAGGGCTACGGTACGCAAAATCTGAAAAAATATGTTGATGTAGGCGCGACTTACTACTTCAATAAAAACATGTCTACTTATGTTGATTATGAAATCAACTTGCTGGATAACAACGAGTTCACCAATGCTGCCGGTATCAATACTGATAACGTTGTGGCGCTGGGGCTGGTTTACCAGTTCTAAATTCGGCAGGGAGCGCAAATGGCGCTCCCGCTTTTCTTCTTGCCAGTACTCCTGTATTCCTGCCTGTTTTCCTCTTCCTTTCTGTAGCTTTATCCCCTGGTGATGTGGACTATTGAGCTGTTTCTGGTTGTTCTTCTTGTGTTGCTGGTAGCACGAAAAGATAATAACGCTGCGGCAAAGCACCCGGAGGATCTCCTGGTAATGTGTATGACCGCGAGGGCATTCAGGCCGCTTGCTCCCCTGCAGCTGCCAGTGATTTTGGCCATATCAATGGCTTGAAATCCGCATTAAACACCGGTTTCTTTCCGTTGCCATACCGACTATTTAAATGGGTTATCATTTTAATAATGAAGAAAATATTTATATATTTTATTGTTTTTCCTGTGTTTATTATAATTTCTGGCTGCGAACGGCATAACCAGGGCACGTCCGAACCGACGCTGGTGTTAGAAGGGCGCACGATGGGAACATTCTGGCGGGTGAGTCTTGCGGGAGTGTCGCCTGAGCGCAAAGATGAGTTGCAGAAAAAAATTCAGCAGCAACTGGATGGCGATGATCAACAGCTGTCCACCTGGAAAAGTGACTCGGTGCTTTCTCGCTTTAATCAGTATCGTGGGAATGCACCACAGCCGATCAGCGATAACATGGCCGATATTATCACCTGGTCATTGCGTATCGGACAAAAAACCCATGGCGCGATGGATATCACGGTTGGGCCGCTGGTCAATCTATGGGGGTTTGGCCCTGATAAGCAACCCGTTAAAACCCCAGACCAGGCACAGATCGATGCTGCTCGTGCATTGACCGGTCTGCAGCATTTGCATGTTATTCAGAGTGTGGAAGGCGCTTATTTGCAGAAAGACCTGGCCGGACTGTATGTTGACCTTTCCACGGTAGGCGAGGGATTTGCCACTGATCATCTGGCGCGTCTGATGGAGAAGGAGGGGATTAACCGCTACCTTGTTTCTGTTGGTGGCGCGGTGCTGACCCGTGGGATGAACCCGCAAGGGGAACCATGGCGGGTGGCGATTCAAAAGCCGACGGATAAAGAGAATGCCGTGCAGGCGCTTGTCGATCTACAAGGACACGGCATCAGTACTTCCGGCAGTTATCGGAACTATTATGAGCTGGATGGCAAACGGATTTCTCACATTATCGATCCCACGACGGGGAGACCGATCCAGCATAAGCTGGTTTCCGCCACGGTGATTGCCACCACGGCACTGGAAGCAGATGGTTGGGATACCGGATTAATGGTGCTTGGCGAAGAAAAAGCCAAAGCGCTGGCGCTGCGCGAGAATCTCGCGGTTTATCTGATAATCAAACAAGGTAATGGTTTCACTACCTGGATGTCGCCCCAATTTAAAGCTTTTATCGTGCAACAATAAAGGTAAGCGCCTGAGGAGGCCACGTGCTGGATTTATTTAGTGAAGAGGCTCCCTGGTCCGAACCGCTGGCAGAGGGGGCGGTCATTCTGCGCCGACGTGCACGGGATGAAGCAAATACCTTGATGGCCCTGGTGACTGAGATTGCGGCAAAAAATCCTTTTTATCACCGCATTACGCCAGGTGGTCACCGGATGTCGGTGGCGATGACTAATTGTGGGGATTTCGGCTGGTCAACCGATTCCCGGGGCTATCAGTACAGCGAGCGTGACAGTATGACCGGTCATCGCTGGCCGGGCATGCCTGAACTGTTTCGGCAAATGGCCACGATCTGTGCGGCAGAGGCCGGTTTTACTCACTTTACCCCTGATGCCTGCCTGATTAACCGCTATGAGCCCGGCGCGAAGCTGACCCTGCATCAGGATAAAGACGAGCAGGACCTGACGCAGCCGATCGTGTCGGTTTCTCTTGGCCTGCCAGCGGTTTTTCAGTTTGGCGGTTTTGAGCGGGGCGATGCGACTCAGCGGGTGCTGCTGGAGCACGGTGATATTGTGGTCTGGGGGGGACCTTCCCGCCTGTGCTATCACGGTATCCTGCCGCTCAAACCCGGGCTCCATCCGCTTACCGGGGCTTTTCGCTATAATCTGACCTTCCGTCGCGCCTTTCGTTAGTTGTCCAGAACGCGAGGGAATTGTTATTGATATCATCTGACTTCTGATTAAACTGCAGCCTGCGCAAAATCGACCTGGATGGTGTCATGGAATTGCTCCGCGTTGTTTACCAGCAATATCGTTGGCCTTTTGTAGCGGTTATCCTTCTCAATTTACTCAGCGCTCTCCTGGGCATTGGGGTCATTGCTTTTATCAATCGTGAGCTGATTGTTTCGTTTAACGCCTCGTTGAGGGTTCTGCCCGAGTTTCTGGGCCTGTTGGTGTTGCTGATGGCGGTGACACTGGCTTCCCAATGGGCGTTGACGCTATTGGGCCACCACTTTGTGTATCGGCTGCGTGGCGAGTTTATCAAACGTATCCTTGATACCCGGCTTGAACGGATCGAGCAGATCGGCAGTCCACACCTGCTGGCGGCGCTGACCAGTGACGTGCGTAATATCACCCTCGCTTTTGTTCGCCTGCCCGAGTTGCTCCAGGGGATTGTTCTGACCATTGGTTCCGCCATTTACCTGGCCTGGCTATCGATGGCGATGCTGCTGATTACCGCCGTCTGGCTGGTCATCACTATCGTTGGCGGCTGGCTGCTGGTATCGAAAGTTTATCGTCATATGGCCAGGTTGCGTGATATTGAAGATCAGTTGTATACCGACTATCAGAACATCATTGCCGGACGTAAAGAACTGGCATTGAACCGCCAGCGCGCGCAGATGATTTATGAGACGGTATATCAGGAGGATGCGCGGGCCTGGCGTCACCACATTGTGCGTGCTGATACCTTCCACCTTAGTGCGGTAAACTGGTCCAATATTATGATGTTGGGCTCGATTGGCCTGGTGTTTTTTATGGCAAACAGCCTGGGGTGGGCGGATACTGCCGTGGCGGCAACCTACTCATTAACGCTGTTATTCTTGCGAACGCCATTGCTTGCGGCAATCGGCGCATTGCCGACGTTGCTGAGTGCGCAGGTCGCTTTTAACCAACTCAACACTTTCAGGCTTGAGGAGTATCAACCTGATTTTGCCGCTCCGGCTGGTGCAAAAAACTGGCAGACTCTGGAACTGCGCGAGTTGCGATTCCATTATGGTGATCGCGGATTTGCAGTTGGCCCGATAAATATGACCTTGAAACGGGGCGAACGGGTGTTTCTGATTGGCGGCAACGGCAGCGGTAAATCCACCCTGGCCATGTTGCTGACCGGGCTGTACCAGCCGACATCCGGGCAGATTTTGCTGGATGGTGAAGAGATCGATGTGGCAAACAATGAACATTATCGTCGGTTATTCTCGGCGGTTTTTACCGATGTACACCTGTTTGACCGGCTGATTAACGATAAAGGCGAGCCAGCCGATCCGCTGAAAGTACAACAGTGGCTTGAACGCCTGAAAATACAGGACAAAATCACGTTGTCAGGCAACCGGGTGCTCGATCTTAAGCTGTCAAAAGGTCAAAGCAAACGTCTGGCGTTGCTGTTGGCCATTGCCGAACAGCGTGACATCCTGCTGCTGGATGAATGGGCCGCCGATCAGGACCCACATTTTCGCCGTATTTTTTACCGCGAGTTGCTGCCGTGGCTGAAAGCAATGGGGAAAACTGTCTTCGCTATCAGCCATGATGACCATTACTTTCAACACGCAGATCGCTTGTTTGAGATGCGTGAGGGCAAGTTAAGCGAGTTGGTTGGGCAGGAAAGAGAAGCGGCCACTCGGGATGCGGTGAAACGTACGGACGTCGCCAATTGATTAGCAGAATGCGGCATATGTACTGCAAATATACTTGTTTGTCAGCTAGATAATGTAAGGGTAGGGTGGTGGTGACAGTATTCTTCTGCTGTCCTGGACTTCCCCGTCGTCTTGCCAAATGGTCTGTACCGGTCTGAGTTTGTCTCTGGCCGGTTTTTTTATGCCCATGGTGTAACCACCCAACTGAGCACTTCGTCTTGTTGGAATTGCACATGTCCACGAAAAAGTCGTCCGGCAGGAAAATCTGTAGAGAAATGGCGGGTGAGCCTGAGAACAATGGTGCTGGCGGCGGGGGCGCAATCGACGATCTCCGCGGAAGTAAAGTCCATAAATTCTCGCAGGGAGGGAAAAATCGCTTTATACAGACTTTCTTTTATTGAAAATGCTATGGTCAGTGCGTGGGTAAAAGGTAATCCACTGCGCTGTAAAACGGCTTTCTCTTTCTCACTGATAATCATTTTTTGTATGTCATCAGCCGTATTACTGCTTATCAATTGTTCACAATCAACCCCCAACAGTTTGCGGCAGGTCGCCTGAGCCAGTAACAGGCAGACACGGTGCTGGGTATGGGAAAGTGAACCGATAATGCCGAGAGGCCAGACAGGTGCGCGTGTGACATCATTGCTGAGTACGAAGTTATCAATGCCCATCAGACTGAGTGCAAAACGCGCGCAAACCCGGCTGGCAAGATACTCGGCCCGGCGTTTTTTGACCGCCTTGTGCAGATGAGCGGGAAGGGAGAGATCAAAATCATTAAACAGGGATTCACAAAAATGCTGTGGATGGTAGCTCGCTCGCAACAGAAGAACATCGGGATGTTCGGCAGGAGAAAAGGTGGCAATGTCACTTAAAAAATTCAGCGCGGCAGGCGGAATGACCAGGTCGAATGCCGGGTCACAGGGTAACAGATGACGGGCTGTCAGTGGGTTATCCATACTTATCTACTCTGCTTATTTCATCAGAGCATGATTTAATCAGGTTAGATTCGTGATAGCAAAAAGTAATCGACAGATGGGAGACGATGACTCTTTTAGTGAAGGGTAAATGTTTTTCAGCGAGACGACAAAATGATCGTTGCCTTGAGAAATTTTAGCGCCCAGAACGCACCAGTGACAAAAATCATGCCCGCAGACTTGTCGCTGTGTTGATGCTGCGCCGGGGCGACACTATCAGTATTCGTTATCTTAAATAATTTTCTGTATTATCAAGGCTGGCAAATTATCTTTTCTGACAGATAAAAAGGCGTTTTACAGTGCCAATTTCCGCGTATATGTGGTTAAAATATGTACAATGCTGTCGCTAAAGGACAGACGTTAAAATCTGCTGAAATTCGGTGGTATAGAATCAATCACGCAGGTCAGGAGAAATGTTATTTTGTGATGCCCGCAGAGGGCGTAAAAATCACAGGTGTTAATCCTGGTATGCCAGGCACAAAAATGACCGGGAACGAGCAGATAAATTACATGAATTCGATTTCTCTGATGTACGATAAAATTACCCGGCGTTATGTGGATGGTAATATCCAATATACTGACGACTGGAATGTTAAATCATAATGAAAAAGGAGCGCCGCTATCGGTGCACTTTTCTAATTACTGCCGTATGTTTTTTTATCCTTCCTTACTACGCGGATAATTTAATTGGCGTTCAATGAATCTAATTATGATCTGATAAGAAATTATAGTGATAAGGGGACACATAATTAAAAGTGAAATGCCTGTAATGCCTTCGATATCTGGACTTTTAAAAAAGTCAGCTATTTTTCTCCAAAAATCATAATCGGTCAATCCTACTGGTGAAGATGGATGAAGAAAAAAGGGTCAAGTATTCAATGTGTTGACATGTCTGTATAATTCTCGATTTTACGGGTAAGGATTTATGGCTCTGGTTGACGTGAAATGTCCCTTTTGTGAACGTATTGATGCTGTTAAAAAACATGGGAGCGGTAAGGCCGGGCACCAGCGTTACCGCTGTCAGTCATGCTGTCGTACTTTCCAGCTTAATTACGCTTATCGAGCCTGCCGGCCGGGTATGAAAGAGCAAATTGTTGACCTTGCAATGAACAATGCCGGTATCCGGGATACCGCACGGGCGTTACATATCAGCATTAATGCTGTCGTGCGCACGTTAAAAAACTCTCGCCCCGATGTGTAACCACTCTCCCTCTGGATAACCTGCAAATTCAGCTCATTTGCAAAGTTGATGAAATGTGGTCATTTGTGGGAAGCAAAAAGCGGCAACGCTGGCCTTCTGGTGTACAGATAACTTCAGCGCCTGGGACATGCTGCCGGATAAAAGACACATACTGGCAAACGCATTGAACGTGAAAACCTGAACCTTCGTAACCGGTTAAAGCGACTAAATCGCAAGACTCTCGGATACTCAAAATTAGCGGAAATGCACGATAAGGTTATCGGCACATTCATCGAGCGTGAGTATTACCTACAATAACCAGATCTACACATTGAATACATGACCATCTGCTGAGTTACGCGCACCGGACGGCGCCGAAACTTGTAGTTAAAGCCGCGGGCGGAAAATTACATAAATGCCTCGCCGTACTGTCAACACTGGCATTTGAAGAATACTCCCGATCTGCGGCCACGGTCAGCGAATGCCAGCATTGCTATGGTTTTTTTTCAGTGTGGCGCGATGTTGTGAAATATCCTGGCTACATTAATAAGCAAACCGGTGAAATAGTGATAGAGCCGGGAACGGAGCACCGGTGTGTAAGAGAAAAATGCGCACACTGTGGTGGAAAAGGTCGAATGGTTGCCCGTTGTCGCTGCAACGGTACTGGCCGTGTGCGTGACGTTGAAAAATCAGCACTGCAGAGTGTACCGGTAGATCGAGAGTGTGAACGTTGTAATGGTCGGGGGTTCAGGAGGACGCTGGGAACAAGGGTGTACAGGGCTATACATACACTGTTACCAGAGTTACAGGAACGCATCTGGAATAACAACTGGCTCCCATTTTTTGATCGGCTGGTGGAAAAATGCAGGGATGAGGAAACCCGCGCTGATATTGCGCTCAGGAAAGCAACATCATAACACTTTCCATAAAATTGCTTTTTGCGGGATGGTAGCAGTCCGTGTACACTATTATCCTGTTTTTTCTGAGGAATTAAGAGAATGAAAAAGTGGTTGTTTTTTTGCGTTCTGATGGCCGTTTCTACATTAGGTAATGCAGCGAGTAATGCCGACAATGAAGCATACTCGGCCCCCCCACTTCCAGACAAAGAAATTGTTATGCAGGTCTATGATGCGCTTAGATCAGAAGCTGCCGATCCTCAAAAAGATAAATTTATTAAAGATCATAAATTGCAAGGCAAGATGTCGGGATATATTGACGCTTTCGATATCGATAATAACCGACTGAAATTCACTGTAACCCGACTCGCATCGGAAAGAATGACAAAAGCCAAGGTAAAGGTTGTTTTTCAGGGTAGTCCATCAGATGATTTTAAAAAATATATGGAAAATCCTGTTTATGATGAATACTACAAAGTTAAAAGCAGTAAAGGGGTAACTGCTATATATGAAGCATTTAACATGCCATCGGCTGATGAAGGCTTCAGAGGTATTGGTATTGGGTCAGTATATATTGTTGATTATGAAGGCTAAAAATTAAAAACATAGGGGCGTTTCACGCCCCCATGATTCATGAAATTTGGAGCGCCTTTTTTGCTTTTTTTAGTGCGTCTCGTCTTCTTTCCCTTCCTGTAGGTCCGCCATTTATCAGATGGCATATTCCATCAAAATCATCCCTGTCAGCTTTAGTGTTTAATCCTCTGCTAACCCAAAACGCACACGCAGTCCTTACGGCGATGGAAAAATTGGTTGCGACGGTCTCAGGATGATTAACCAGATCTTCGCCTAATATTTTTCCATACTTTTCGTAATTTTCTCTACCTGTAAGATGCAGCAAACCACGCCCGATAAATTTAGGTCCATCTCCGGGAAGGTGATTGCCTACCCTTCGCCCGGCATTGGTTGTTGGTTCGTATTTTTTCCCGTCAGTATCCTCTCGGAGCGCCAGAAATCCCGCCGTTTCACAGCAAGCCTGAGCCAGAAAATGGGCTACGCGTAATTTATTCCGGTTTATATCATAGACTGAAAACCAGTGGTTCATATGAAATGGAAGCGCGTAGCAGTCAGTTTGCTGGATATTTCTCTTATTTATATTACTTATATACAGCGGAGCGGCTACCTTTAAAAGCAGTTCCGGAGTTATCGTAATCATGCCGTTGTTCGCTCGTTCCATGCATCAGTAAACTGTACATTGCCATCACAGTACTTCCAGGTGATTTTTTCGTAGCGTAGGGAAACGTGCTCTGTATGATTGGTTTTTTCTTCATCAGCCATTGATGGACTGACGGAAACAACCTTAACGCCTTCCAACAACATATTAAAATATTCCTTCTCTTGTCCTGCATCATTGATGTGGTACCAGCGGATTTCGGCTGATTTCAACTTCTGTCCTGTAGCTACAGCCTTGTATAAATAAGGAGAAGAGGAATCGAACACCTTTTCAATCATCATTGCACCATGAACGCGGGTACCGGTCAACTTTCCGGTGTTGTCATCGGTAGGGATGTGTAGTGGATCGAATGCTTGATTATAAAACACAGGCTGTTTTCAATAGTACTGTGCAGAATCTGACGCTCGACATGAACTCCGCAACGAGTGCCTCTGGCTCTAACTAAGCAATACTAATATACACCCGTCTTTATGGCGGGTTTTTTATTGCCTATGGAATGTGTCGGCACGTAGCGCAGCCTGGTAGAAAAGCATTAGTGAGCGAATAGCGAGCGATAGGAGCAGGGCGACTAACAGTCATGCGGGTGTATTCACAGCAACTGTGAACGGAGTGAAAAAACAGCAGTCATAGCAGCGTTTGATTCTCATCAAACGCTGCTATGACGGGGATATTTATTGGTCGGCACGAGAGGATTTGAACCTCCGACCCCGGACACCCCATGACAGCGCCCCTATCTCGTCTCAGCCCTTTCCCCACGCGGCTTCCGGGGCTTTTCACTGTGTTTACAAACAGTGCATTTTTTACATATTTCACGCTATATACATCAATGAGTTAACAGGGGGTTTCACCCCCTATGTTTTTCATCCACTGGCGAGTTAACCGGCTTTAATTTCAGCGTGCGGAACGGCGATCCACTCCAGATGATTCTCCGTATAAATCTGCGTTGATTTTGCGTCGCTGTGCGCCATTCTCGCCTGCGGATTTATGCCCTGGACACTAAACAGGTGGGCGGCCAGCGCGCGGATCTCGTGGAATGTTGGCCGCTCTTTTTCAGGTAGATGCGCAGCCACACCAGCCAGGTCCCGAGTTTCAGAAAACGACCGGCTCAGGTAGTCCGGGGCCACCTGTGTGGGATGGTTCACCTCTTTACTGAGTTTATTATTGCGGTCGCGGATCCGGTGAACAACGTAAGGGCTGGCGACGTTATCGCGGCTTTCGTCAATAATGCGCTTGAGTTCGGGGCCAATGGGGATAGCGACGTGGGACGCCTCTTTGTGCTGCACTTTCTGGCGATGGATAAACAGCGTGCCATAGATACCGTTTGCTGGCTGTTCAAACCAGACACAGCCACACACGCCGTTTTTAGGGCAGGGAATGTTATAGAGGATCCGCGACACTTCCAGCCTGGCCTGGGTGGTCTGTAGAGCCAGATCCATTGCTGTGCGTAAAAACGGCTCAGCAATCGCATGAATTTTATTAAAATCGGGCAGTGTAAGGCGCCGGCGGGTTTTTCCCTCGACGCGTTTTTTCTTTTTGCGCGTCGCGGGGTTATCAAACATTAGCGATTCATCGACAGCGTAACTAAATAATTTACTCAGAAATGCAATTTTGCGATTCTGGACGTTTGCAGACGCCTCCGCGTGATACTCATTGATATAGCCGTTAACGTGTTCCAGCTCGATATCACAGGCAGGCATTGTAAAATATTTTTTAACGCGCTCAATGTCGTTATTCCATTTATCCAGTGTATCGGTAGCTGGCTGTTCCTCTTTTATTGCTCTCTGCAACAGATGGTCTGCGTGTTCGCTAAAAGGCAGTGCCTCGCCGGATATCCCGCCGGACGCTCTTATTAGTGAATTGATACTAATGCGACTCTCTGGCCGCATTTGATAATTATATTCACGCGCTATTGCTATTGCGATAGCGCGATCTTTCCCCATATCTGCTCTTTTCCCAGTAATGAGGGTAAGGCGGTAAACCCCTTTGCTTTTATCATACCCAAGGTATTCTGGGAGATTGCGATATTCTTTTTTCCGTGGGCGCGGTGACATTTTTTAGGTCTCGTTAATTAACCGACGAACAGCCATATTTACATCGGACTCAACGCCCCATTTTTCAGAAGAGCAGATCCAGACATGGCCATCGACAATTCGCCCTTTGACGAGATTGTCCCGGACCCATTTCTTAATAGTCCTGGTGTCTGGCTCCGATCCCGCTTCAAATTCACGTTTAGCCCACTGAGTGGCCTTCATTAATTTGCTCACGTTGTATCCTCCACGCTTATTACTACCCGCTGCAACGAGATTTTTATTTATTCATTCCAATCTAACAATTCCTCATTAAGTCGGTCGTCCGCGACGTCTTGATTGATAATGTCACTATCAAGCTCAATACTGGTAGCCGCGAAATCACGCGCACAGGCTCTGCGGTGTTTTTTATTACCCATCATCCATTCAGGTTTTTTAAGTTCTTTGTTCCATGCTCTAACCATGTATTTCATTGCTGATTTAGACATGATGCTCCCCCTTTACGAAAACAACCCAATGCGTCCTGTCACCCTTGCCCGTCCTTTGCCAAATAACCGGATGGTGATCGGTTAGGGGGAGTATCTGACCTATGGGAATATGGGTTTCATTCCACTTAAATATAAGGACGCCGTGTGGACGCAATACGCGAAATGCTTCAGAGAAACCAGCCCGGATGTCATCGCGCCATGTGTTTTTGTCCAGTACTCCATATTTTTTGCGCATCCAGCTTTTTTCGCCGGCGCGGGCAAGATGAGGGGGATCAAACACCACAACTGGGAACTGGTTATTAACAAACGGCATGCGGCGAAAATCTGCAACAACATCTGGACGGATATGGAGCGCGCGACCATCGCATAGCTCATGCGTCTCGCTACGAATATCAGAGAACACCCCGCGGGGATCTGATTTATTAAACCAGAACATCCGCGAGCCGCAGCACATATCAAGGATAGGGCGATCATTCCCCCTCTCGTTATTGCCGCGCAGGCAGTCGCTAGCCTGCCAGTAACCCCGGCGCGACATATATTCCGGCACGCTCCTTACTAACTCATGGTCAGGACTAGCTTTTTTCAGCGCGCGCACTAATCGGCGAATTTGCATGCTCAAATTTTCCAGCGCATCTGCTGCGGGGGCAGGGTGAAGATATGACGTTTCAAAAAGATCTATGTCCATAACTATTCCTCGATACGACGCCGCGCGCCGCGGTATTCCGGTTCAGGATTGTACTGTGGCCGCTCGATAACATTTCTCAGTATTACCTGCCAGTTTTTGCGGTTGTTCAGCACCCAGCGGCCATCGTCCGTATCAAAAAATTTCGAATCAACCGGCACAGCAATTCGCTCTATGACATCGCAGGGAACTGCGACGGCACAACGACCGCAGTTGTAATATCCCAGTTTTGAACGGATCCGCGATTCGGGATAACGCCCAGCGTTCTCAATGCGCCCCACATAGCCACAATCATTAGCCGCCCACAGGATTATGTAGCGATCAGAGCGTTGGTTATGGTTCACGCTGATAACGAAATACTCGCGCTCATTCATGACCAACACCAGGTGCTGATTTAAGCCGGACCTCGACAGGGCCATCGCGATAATTACCAACAACATAGCCGTCCAATTCCCGGATCTCCTGTTGTGTTAAGTTGTGCCATTTGGCGATCACATAACGACCCTTCAGTACACCGACATAAAACGAGTGCGCGCTGGTGGATCCATAGCTATAGCCGTTATCACTGAGCCATTGCTTACACGCCTGCCAGGCGGCAAATGTGCCGTGTTGATAGAATTTTTTTTCAAACATAGCCACTTCAGTCATTATGCTGCCTCCCTTAACTCTTCATAGCGCTGCAGGAACATGGCGCGCGCCTGTCGGGGGTTGCGTGGAGAAATGATGAAATCAGTACAGGGGATCCCGTCCAGTACAGGCCACGGCGTGCCGTCGTCGAGATCGAAATCACGGCGCTCTGTTGCCAGCATAATCAGATCGGCATATTTGACCGGCACGCTATGAATCAGAGGCAGTCCAAACCGTTCCCGGATCCCGGCATCAATACGCGCCTCGATCTCCCGGTAGTCAGGAAGCAGGGCTTTCAGCGGCGCGGAAATATCATTGCAGTATGCCTCAGCAGCATCATGCAACAGGGCTTCAAGGGCGTACTCTGGTGGTACAATGTTACTTACGTGGACAGAATGCTCAGCAACGCTATAAAACGCGTCGAGGTGGCCAGTAAATCGGCACAGGTTCGACAGTGCGCTGGCAATATCATCAATAATAAAAATATCCGGATCGATATATTTAAAATTGAAATGCTTTCCCGATAATGTTTGAATCCATGACATATGGTCGTTCTCCACACGTTGTTAACCGCTACTGCAATCACGATTTTGGGTTGTGCGAATCCCTCGCCGGGTGGCGATAATTAAAGGAATTGCGCTTCACTAATTACCCTGACTCGCAGGGCAATTAAGGTAGAATAATTACGCTTTAAAGTTACCAATAAAGGTTTCCACTGGCTCCCCATCGAGCTTGCCGATCAGTAGGTCGCGGAATTCGTTGGCGATCGCTTCTTCCTGCGCTTCCAGCTGAACAATGCGCAGAACAAAGCGCGGCTCGTCACCAGTTAGCAGACTGTTTCGAAGGCTAAAGGCGCGTTCGCCAAGCCCTTCATATGGAACGCACTTAAATTCAAACGCTACCGGCATAACGTCTTTACTACTGGCCTCAACGCTCTGCATTAGTGATTTTTTGCCACTGAAATCACCGTCTTCATGATCTTGCTGAGTGGCCTGTTGAATAGTGATGCGTCGAACGGACTGGGCTGCCTGAGAAATCTGCATAGTGTTACCATCTGCATCAAATGCCAGAAGATAATCACTCCAGTCTTCCAGCCATTCAGCGATTTGCTTTTGCCTCAGGCGGTCGCCGTTAATCGCCAGCAGCGCGCGGAAAGGCGCAGTCTGCTTCAGGGTGATTGCGGCAACGTTATCAGCGTGACCCGGATTCTCCAGTGTGCCAATATTGAACACGGATCGCGCAGTCATATTGTCCGCATCGATAAAGCAACGGGCCGGTTTATCGATACTGGCATACCCTTTAGAATAACGGGCAAAATCATCAATGCTGGTTGTTGTCATGGCTCCACGGAAACGAAAGCGTTCAAGAGAAAATCGCTCAAGGCTTTCAATGCCCGTTCCTGCAGGAAGTAAAGCTGTGGGGCAAGCCAGATTGTTAATATCATTCAGGTGATAACCAGAAAGAACCAGATCTTTGACCTGCTGAAAAGTACCGCTGTCTACCTGAGACATATAAATTCCTTTATTAACAAATAATCGAATAAGTGTCAGTGAATTAGTTATCAGCGGTTCACTGCGCCGCTTTAAGCTTTCCGTCTGTAGCGCCGTTGATAGTGAACAGTTGCCCCTGATCCTCCTGCAGGATGGTGAGCTTGCCCCCTTTGTTAACCCACATTGGTGTTTCAGTGGTGTCTTCTTCAGTGGTTTTTCCGCGTGGGGTTGGGCATACGTACTGCAATTTATGCTTGATTTTTACGCGTTTTTCTTCGACAGAATTACCCATACGTTCCATGTCGAATGTCAGGACAAGTTTGCCTTTGTTGCCGTTGTTCAGAACGCCCAGCGCGGTGGTATTCAGCGCGGCGGCGATTTTGTTCATGAACACGCCGGCATCCAGTTCCCCCAAGAAATCAGGAACCACGGTCATGCGATCATTACTCATAGTATTTCCTCTCGGTTAAGCGGTGGTCGCTGTAATTTCCCCACACAATAAGTGCTGACCTCACAGCCAGCCCGGTTGGAGTGCCAGTCAATGCGACGAAGTTATCAACTGGGCGGATCGATTTACTGTGGCGCCGCCCCGTGAGCCCACAATTATTTATCAGCTTTACTGGCGGCTATAACGAGGCTGAACGCCAGCAGGCCAATGCCGCACCCGATAACCATTGCCAAAATTCCTACGATGCCCAAATAGAACACGAATCCCTCCACGTTTTTTTTGATTAGTTAAAAAAGGGCGGCGCCGGTAGAACATTATCTTCTCTCTCCCCTGGTGTTGGTTGAAGATCCGGCAACCGCCAAGACTACACACAGCAATATCAGGCCTGGTTGCTTCTCCACCTCAGACGGCAGTGGTATCTTGGAGTTCTCACATATCCAAGAAGATAAACAGATGACTGCTGACTATTTAAGTGTTCGCCTTGATGCCATTGAATACGCGATAAAGCGAATTTCAATAGCAATTAGCGAAGGTACTTCCCCAGATGAATACGTATCAGAAATCAACTCCCTCAAACAAAAACTTAATTCAGACACACTTACCCCCCACCAAGAATCACTGATAAGACAAACGGTTATGCTTCTGGCCCCTCTTTCTGGCGACCCTTGGGACCCGTTTTGAAATAAATGTTATCAAGCGCTTTTATCTTTTGCCGCGTCCTTTCGGCGCATTTGATTTTGTGTTCTTCTATTGAATCAGCCAGTGCCGAAAGCGCAGCGGCCTGAAAGCGTAAAGAGTCGCCATTCCCCGAGAAATCGGCTTTGATCTTTCCATCCACGATCAATTCCACTTTCATAAAATCACCTTATTAAATCTTCTATCTTGCAAACCCGTCAGGTTTCCTGCCTGCTGTTGCAGGCGCTATCGGGGTTAGTTATCGAAAAAGAACACTATGCGAACTTTTTCAGCATCAACACGCTCTTTTTGCCACCAGTATTCAATGGCTCTACTCTCCAGCGCCTCATGGATCCAGCGCAGTGCATCGACCGTATCCATCCATTCCCTGTGCACATGTCCGGGAATGTTTGTATAACCGCACCAGGAGCGGGGGGGATTCCTTTATCATCCAATTCAGCAGCCTGCTCCGTTGTAATCATCCCGTTAAATGGCATGGGTTGCAGGTCCGCGCGAAATGCCCGGATTTCTGCCAGGGTGGCATAACTATGAGAATGCCCATCATCGCCCCAATGCTCTGATATTGATTTTGTATATTCGCAGGCATCATCAGGGATCCCGCGCGGATCGGAAATTTTGGGGGTTTCTTCTGAGTAGGAGCGAACACCGCACAACTGTGAGAACGCCGCATAATTTCTGTCAGCACATAGCTCTATGCGTAGATACTCGGCTTCTTCGGGCTGTCCGAAATATGGATTTTTTCGGAAATGATCGTAATTAACCCAAGATTCCTTTCCATCTACTGCGTGTTTGATCTCAACCATCATGTGAATATCGCAACCCATTACCTGTCCCTCTGCGGTCGTGTAATAGCGAATCATTCGGCTTTCATACGCCCCTAGCGTCCTGCCTCTTCGCTGTTGATGGAATTATACTAGGCTTAGCCTAATGTTATGTCAATAGGCTAAGCCTAATGATTGGCGCAAAAAAAATATCACATGCAAATAACCATGTGATATATATGAATTTAATATATTAATATTGTGGGTTAGATGGTTTTTTCACCGTTTTTGAAAATCAATTTAAGTCCCTGTTTTTCCGGAAAACTCTCGCTCTAATCTGTTTTCTTCATCTTTGAGCCATTGACGAGCTTTGGAATCTAGCGCAATAACATAAGCTCGCGCATCCGCATCTGCCCATGCGGGTTCATTTTCGGACTCAGGTGATAACAGATAATCAATAACCGCCTTGCGCTCTTTTGGTGCTATTTTGTATAGCTCTAAAACTCGATTGGAGGACAACACATCTGTATCTACAGGTACAGATGTATCGCTTATGAGGGAAGATTTCAGCCCCCAATGCTCTGGCCCAACCACATCAGAAAAGTATTTCCATAACTCGGGAAGTTTTTCTTTTGATATTGATCCCTTGCCTGTCCAGTCATAAAGAGACGGCGGTTTTATTTTGAAATGACGAGCTATCTCCGCCTTACTTTTGGCAGTTCCTTTAATTAATTTCTTTTCGATGGCCTGCTCTATAGCTCGGCCTAAATCTTTACCGCTAAGCATTGCCTAATGATCCATTCTTTTACTGCGTTAGGCAATTCCTATTGACTATAGCTTAGGCTTAGCCTAACATTATTGAACCGTATGTAAGGTCTCGGAATGTGATGAAAAAACTAAAAACCAATCTGGCAATAGAGAAAGCTTGTCAGAGTGTTGGTAGTCAGGCTGCACTGGCCAGATGTTTAGGTCTATCTCCACCAACAGTTAATCAATGGGTTAGTGGAAAAAGACCAATACCAGCAGAGCGTTGTCTTGATATTGAAAAAGCAACTTTAGGGGCTGTTACGTGCGAAGAACTGCGCCCGGATGTTGACTGGGGCTATCTGCGAGAAACAGCACGGCAACAGGCAGCAGGAGCAGCCTAACGTTTATTGATGAGCAATAAAACCACACAAGGAGGGTGTTAACTGTGGGAAACAACAAATGGAAATTTGAAAAACAACCAGCATGGATTGTGAACGCAATCAGAAAAACGATCACTGCGCTACCCGGTGGCTATGACGAAGCCGCAGAGATCCTGGGTGTTGGTAAATCCACGTTATTTAATCGCCTGCGCACAGATGGTGATCAGATATTCCCGCCAGGCTGGGCGATGGTGCTGCAACAGGCTACTGGCTCAACTCATATTGCTGATGCGGTTTCGCGGAATTCTAACAGCGTCAACGTGCCGCTGGTGGATCCGGGTGATGTTGATAACGGTGACATCAACGATCGCTTGTTGGAGTCTATCGAACTGATCGGGCGTCATTCTCAATTTATCCGGCGGGCTGAAGCGGTTGGTGTGATTGACGAAAAGGAGAGGGATAAAATTAACGAAAACAGTTATTTAGTTATGACGAAGTGGCAGGAGCACTTAACGCTGTTGTATCGCGTTTATTGCCCGCCAGAAAGGATGAACGCCCCTGATTGCAGTCTGAGGCGTTCTGATGCGGCTGAGTGTGGAGAATTTACCGCGTGAGCATTTTATACACAAAACAAACGGTTCCGCAATTGCGGTGCCGGGTTATTCCGGGCGTTGGCCGTTATTTGTTTCGGTATGAGCAGATGATAGACGGGCAGTGGGTTTCGTGTAACCACAGATTTGTCATGAAAACTGTGGGTAGGTTCAACCGCCTGGGCGCGCGCCAGCGGAAACAGGCCGGATTGCCTGATGCTCAGGAAGCAATCCGGAAGGACGGCGAGGGGGATTTATTGAAAATGAACTTATTGAGCCGTGGATCGCCAGGTACCGCGACCGACGCGGCGTTATTGTTGAGACGGTCGGGATTGATACAACAAACCAGCGCGTTATTTTCCGGCGCCCAAACTACGATCATGAGTGCGTATGTCCGCGGCGCGACTGGAAGAAAAAATTTAAGAGAGTGGAGGGCTGACGCTCTCAATTGCAGCAAAGTAAAGGTGATTCAGTGAGCAGTAAATTACACGGATTGGTCTGGGAAGGCTGCGCGCACAGCGGAATGATCCTGTCGCGCGTCGCAGTCATGGCCCGCCTCGCCGATTACAGCAATGATGAAGGGTTGTCCTGGCCGTCAATTGAGACAATACAGCGGCAGATTGGCGCAAAGAGCAAAGCGACGGTATCTGCTGCAATAACTGAGTTGGAAGCCGCCGGCTGGCTGGTTAAAACAGGGCGCCGGGTCAATGGTCGCAGTTTGAGCAACCTCTATCATCTGAACATTGAAAAGCTGGAGGCGGCGGCGGCGGCGGCGGCGGCGGCGCGGCAGGCGGTAAAACAGAAAAAACGAAACACCCCCCCAAATATTGACCCCCTAATAAATAACCCATCAAATATTGACCCCCCAGCGGTTGAGGGGTCAACGGTTGAGGGATCAAATATTGAAAAAGAGAGCCCGGAGAGGGGGTCAATAGTTGGCCCCGATCCGTTATTAAATTCAAAACAAGATCCGTCAGATAAAAAGATCTCTTGTCAGGCTGGCTCGCCTGACGACCCAGCTCAGCGAGTTCTCGATTATTTCAACAACGTGACGGGTTCCAGATATAGGGACGGCAAAACCACTATGGGTTATATCCGTGGGCGGCTGTCTGATCCGGAATTTGTCGCAGATGATTTGATCCTGGTGGTTGATTACCTGACGGCAAAATGGCTCAACGATCCACGGATGTGCGATTACTTGCGACCCAAAACGATTTTTAGTCCTGAGAATTTCCCGGATTATTTTGAGAGAGCGCGGCGCTGGAACACCAGCGGGCGCCCGGCGTGCGTCGATGGTCGGTGGTTAAAACCCGGCGAGTCGCCGACAGTACCGGTTGACGCAGTTGAACGGGACGCGGCATTTACCCGACTGGTCGCCCAGGGTCATAAACCCGCTGGCCGCGTTGAAGAGTTGGCAAAAATTGCAGCAGGCAAGATCGGCCTGGGACGGATGAACGAGAACACCGCCCGCGCATCCTGGAAATCAATTTGGGCTCAGGCGGTGGCCCAGGCGCACGAAGAACGGACGAGGATCCCATCATGAAAATTTTAGTCACAGATTTGATTACTCAGCACCTGGAACAACGTGAAATGAATGTGTTTGAACTGCACGCGGAGATCAATAAAACCCGCGCAACACACATCGGTTCGCTACGCAGCCGCCTGGATTACCTGCAGAGCAAAAACATACTGACGCGCCGCGCCGGCGAGGCAGGACCGGTCTACACGTTGAACAAAACCCCGACATCCCTGGGCGGTAGCCCCCGAACCAGGGAGTTAGATTCATTGCTGGCCGCCGCCCGGCGTCGGTGCAATGCAGGGGAGGATGGCGTGTGACCAGTTGCTCCGTTGTTTTTCCTCCAGATGTACTGGATATAAACCCATATATTGAACAACTGAATGAACTAAAAAAACAGCCATCTCATTTTTTGAAAAATGTAGGCGATCAGTGGTGTACACCGGAGCTGCTGTTTTGGGGCATCAATGCAATGTTTGGCCCTCTGGTGCTTGATTTGTTTGCTGACGACTGCAGCGCAAAATGTCCGGCGTGGTACACAGCAGAAGATAACGCGCTAACCCAGGACTGGTCAGCACGCCTGGCTGATCTTGGTGGTGCTGCGTTCGCCAATCCGCCCTATAGCCGATCTCAATACCACGACAGGCAGGTTGCGCGCTGTGGTAACGCCGTTCCGCCCCCGTTTGCACGCGCGCTGGTGGAGGCCAACCTGCCCGAGTTATGCACAGGTCATTCTCAGGAGGTTGCATGACAGATGAAACTGACATTCCTGATAATAGCGAAAACGTTCTAAAATTTACTGGACGTTTCGACAGTAGTAGCGATATCAGGGAAATGCGTAATTTTGTTGCGGTGCCACCAGCTAAAAGCCGTGATCCCCGCTGCACCCATGCGCATTTGCTGGTGGATGATTATTTACGTCAACTGACATGCCGCCGCTGCGGTGCGGTTGTCGATGCATTCGACTGGATTAACTCCGTGTGCAAAGGTGAAACAACTGTTGATTTCGAGTTGCGCCAGCTACGCCAGGAGATAACCGATCACCGGCTCGGGCTGGAGAGGCTAAAACGTGAAGAGGTTAACTGTCGGGGCCGTATCAGAACGGCGCAATTTAAACTGAATGACATCAAGATGGCTACAGAGTGCGCCACGAAAGAGCTGACTTTTTTAACAGACCGGCTGGAGCAGGTTAAAAATTTACGGGGTACCAGGTGATGAATGCGTTTAATAAAAACCGGTTAACGCCTCGCCAGCAGGAGGTTTACAACAAACTGGTTGAGCTGGTGGATCGGAATGGCTATCCGCCAACATGCATGGAATTAGCCACAGCCATGGGGCTGGCGTCCGCGAATGCCGCTGCGGGGCATCTGGCGGCGTTTAAAAGGAAAGGACTGATAAAGATTTCGCGCGGCGCCGCGCGGGGAATATCGATCATAGGCCGCGATAGTCCAGCGGCTCAACGTGACGAGGCGCTGACCGTGATTAGTGATTTACTGTCTGATGCTGATGGCGCTGACGAGCGCGCGCGCCAGTTGCTGAGCAGGGTACGGGACGGGATTGCATGAGAGCGCTGTTAACTCCAGATGTTGCCCCGCGCGCCGGGATCGTCGTGTTTAAACCTGGTCGTGATCTGTTGCCGATGTTTAGCAGTGGTCGCCGTGTGCTGATTAGCAGTGAACCGGAGTATTTGCGCGCGCTACCGACAGGGCTGATTTCTGATACTGACCAGCCACTCGCTGATGATCCCGCGTTGATGCCGTTTTTTTCCTCTACAGAGGTGATAGCGGCCGCTGGCGGCCGGGATAACCTGGCCTGGTGGGTTCATGGGCTGAAAACGTGCCAGTGGAACGGGGCTGATAGTCACACCCACCAGCATACAGTACGGCTGGCTGGCGCTGGCGCAGTGTGTTTGTGTGAGTATCACGACAACAAACTCAGAGAAATGACGCTGCCCCGCCTCGATGCGCTGGCGCTGGCCAACGCAGCGGCCTGGATAATTCACGCTGCCCGCATAGCGCTGACATTGCCGGAGGGTCACCAGCTGACGTTACCAGAATTGTGCTGGTGGGCGACGTTGCGCGGTGTGATAGATGCTATGCCGGACGCGCCAGCCAGGCGCGTACTAAAACTGCCCCCGGCGAAAATTGAAACCGGCGCGATGCAGGAGTCCGCGATCTGCCCCGAGCGGGCGGCAACTGAGATCATCCAGAAGGCCGCAGCGCGGGTACTGGCGTTGCGCATCGATCCTGAATCTCCTGAGTCCCTGATGCTTCGACCGAAGCGGCGGCGCTGGGTCTGTAAGAAGTGGACGCAATGGGTTAAATCTCAGCCGTGTATGTGTTGCGGCGGTCCCGCCGACGATCCTCATCACATTATTGGTTATGGCATGAGCGGGATGGGAACAAAAGCCCATGATATTTTTACTATCCCTCTCTGCCGGCGGGAACATGATGAACTGCACCGGGATCCGAGGGCATTTGAAGAGAAGCACGGTAGCCAGTTGGAATTGCTGTTTCGCCTTCTCGATCACGCCTTTGGTTGTGGGGTGATCACGATCGCAAAAATGCAGGAGTTAGCGGCGTGAAACTGGAATCAGCGGTTAAATATTTCAATCCAAAAAGCCCCTGCGTTGATGCAGCGGTACCAACAACTGGCGACAGTCTGAGTGGCACTGATTTAATGGCGGCCATTGGGTTCTGTCAGTCTAAATCCCGTTTCGGGCTGGCTGCGTTTCTCGCTAAAGCAGGGATCAGCGACGATGATCGCAAGCGGGCAATCGGGTATCTGCTGAGTTACGCGCACCGGACGGCGCCGAAACTTGTAGTTAAAGCCGCGGGCGGCAAATTACATAAATGCCTCGCTGTACTGTCAACACTGGCATTTGAAGAGTACTCCCGATCTGCGGCCACGGTCAGCGAATGCCAGCATTGCTATGGTGTTGGTTTTGTTTCAGTGTGGCGCGATGTTGTGAAATACCCAGGCTACATTAACAAACAGACGGGGGAAATGGTGATAGAGCCGCGGACGGAGCACAGGTGTGTAAGAGAAAAATGCGCACACTGCGGCGGAAAAGGCCAAATAGTTGCCCGTTGCCGCTGCAACGGTACTGGCCGTGTGCGTGACGTTGAAAAATCAGCGCTGCAGGGTGTACCGGTAGATCGAGAATGTGAACGTTGTAATGGTCGGGGGTTCAGGAGGATGCCGGGAACCAAGGCGTACAGGGCTATACATACACTGCTACCAGAGTTACAGGAACGCACCTGGAATAACAACTGGCGCCCATTTTTTGATCGGCTGGTGGAAAAATGCAGGGATGAGGAAACCCGCGCTGATATTGCGTTCAGGAAAGCTAGCGGGGGTTAGTAACCCTTTTTCTCGCGGACGAATAATATTAGTAGTAATATGCTACATGTTCACATAACAGGAAGTTTTTATATGAAAAAGTATTTTATATTCATACTACTAGCCTTTTATGCAATAAGTAATGCAAGGGATAAACCGGGTAATCCAGTCTGTACGACTAATGAAATTGTGGTCGGTGTGGCATCATACCTACAGGCATTAGGAATTGAAGAAAATCCTAGCTATGCAGCGTATTTTAAGCAAGTTGATCCTGACAATAAGAAGTTAAAATTTTCTGTTGAATTATTAGCTTCTGAAAAAATGACCAATGATGATATATATAAAGAAATTGTTTCGTCTATGACTGATAAAGAATTTAAAGATGATATCAAGCCCGGAGGGACTATTTACAAGAGATACATGGATCATGTTATCTATAAGCAATATTATGAGTTAGCGAATCAGCAGGGCTTTAAGGCTATTTCAGAGCGTTTTATGATTAAGGATAAAAATCTCAAAGGGGATAGCATTTGGTCATGCTCTGATGTCGGTACGGTTTTTATTGTGTCTGATTCTTTTTAAATCGTTAATAGCGGAGGTAATAAGCTGTATTAGCTCAGACTTGATCTGACGGTTTTCACTGGCAGTACACAATCAAATCTGACAGTCTGCTTTGAGCGAGCAACGGACGTTCAGTATTCATAACTATTTTAGTACCTGGATTTGACCCTATATATCCACACTCTTTTTGATAGTTCCGATTTTTCATATATTAGTGAGTACTCTTTCGGCACACTTGAGAGGCGTATTCCTGATCCAAATAGCGCCTCATTCACCGCAAAAAACTCTTTGTGCCCTTTTTCCTAAGCTGTCCTAGGTGGTTCACCAATGCTCTTCAATAGCGCATTGTATTGATGCGGATCTGCCGTATAAATCTTCTCCAACACGTAGTTTGCCACCTTGGAAATTTCTGGAATCTCCACAGGTTTAAATCCACGATCAGGAATCGATTCGAGATGTGAAAACTCGTTATTAAGTCTATTCACAAGAGCTATTGCAGTCGGATCTTCTTCGCCAAAGAATTTCTTGATCCGTTCAAAGGCATCGTTCTTGTCATCTTGGTGCGGGAACTTAAAGAATAAAAATGCCTCAAGGAACTTACGGAGGTTGTTACCAAATCCATAAAATGGTTCATGAGATTCATTCGCTCCGCCTTGATTGCGGCACTTGTAAATCTGATGAAATAGGTAGTTAAATTCTGTGATGTAGTCTCGCAGATAAGAGGGCATCAGGGATATCTGACTTGCGCCTCCGTTTCTCTCCACGATGAAATGTTGGCATCCGCCGTGATTCTTTTCATTAGGAAGTGATATTTTCTTTAGATACTTCAAGAAATCTAGGTTGTGGGTGGATATAAAAAGCTGCTTGTAGCGATAGCTGTTTGTTCCATCTGCATTCTTGATGGGTTTCGCAATCAGGCTTTCAATCAAGCTGAACATGAAGAAGATGTGATTCCCGTCTAGGCTGGAGATTGGGTCATCTATATAAATGATCATAGCCTTACCTTTGCTGTCTGGCTCTTCCAGCTTGGCTATGAAGTAGCAGAAAGCAATCAGACTGCATTCGCCTTCGCTCAAGTTATAGGCTGATTCACCATTTCTGGTGACTTCAAACTTAACCGAAGTCTTCTCAACATTGTCTTTGGCTTCAAGTTTGATTCCATCGTGACCAAAGAAGTGACTGAGCAAGTCATTCACTCGCTTCGCGCCCTTGCTTTCATCCATCTGTTGGCCTTGTAGACGGGTCACTTCGGCTTCTTGTTCGATAATATCGACTTCTGTCTCGGTAAATGCAGTGTTGGCATTGTCAGCATCTGTTTTGAGACTGGTAATACGGATCAACTCAGTATCGTAGGTAATGTCTCCGATAAAGGAAGCCACATCGGTGAGCCGAAGAGATTCGCGTGCAGTTTTTTTATCTTTTTCCAGTGAACTTGTACGGCTGTTGTTTCTAGCGATCAGCTCATTGATGTCGCCCACGCATTGCTGAATTGCAGTCGAATAGTGAATGTAAACAGGTATGGCAACCTGCTGAAAAATGGTGTTCTTTCTCTTCTCCAATGCAGCCTTCAGAGCTTCGAGAGCCTGCATGTAGCCTTTCAGGTAATCATCAAGTGCTCTTTTTCTGGCTTCAAATGAGATTTTTTCTTCTGCATAGAACTTATCGGCAGTCAAAGTCAAGAAGTTAGGAATGGCTTGGATTTCGGTGGCGATGGAAGTCAGGCATGAATCGATACACGACTCCAGATCAGAGGATTCCTTACTGAAGTGAGAGTCTAATATCTGCCAGATATCATGAGGAAGATTCTGACGACAGAAGGCGCAAGTGTCCCGCTTATCTTTATGTAGCGGTATGCCTTGCTTCACCCACGTTTGAAGAGCCGCATCATTCAACAGTTCCTGAATTGCCGTAGTTGGCTTGATCAATCTTGAAAGGAGTTCTTCAGCCACCTTGTTTATTGCCTCAATGTTGAGGTTTATTGATACGGTCTCAGTGATATCAGGTAGGGCTTCTTGCTTCAAAAGGTTGACTTTGGATGCTTGTTCTTCGGTTGTCAGCGGTATGAAGCTAGGTTTTTTGACTGAGTCAATGTCTCTTTTGATGCTTTCTACGTTGTAGACAGCAGGGCCGTAGATGCGGTTCTGCTTAATCTTTCTGTTGGCATGATAACGAAGTTTATCCTCTAGATCATTAAACGCAGTAGTATAATCGTGTTTCGTTCGATCCCGTTCTTTCTTTTTGGCTTCAAGTTCATGTCGGAGGCCCGCCTTCGATTCAATACTGCCTAGCTTAGTTTGGATTGCGATAATGGCATCTTCGATCTCTTTATTCTTTTCACCAACGATAGCAAACGTCTTGATCTCTCCGTCGGTTTGATTGACCAAAAAGCTTAGATTATCGCTCACAAAGTCCCGATTGTAGACACGAACATCGTAGCTATGACCGGCAAGGCCTGCCTGTGTAACATCACCTTTATCACCGCGAATAATGAAATTTGGGTCTATATAGTTGTGTGGAATGCGCCCTGTTTCCAAAGCACGGAAAATCCGCGAGAGTGTAGTTTTACCAGAGTAGTTTCGTCCGTAGAGAATGTTGAGCCTCTTTAAATTCTGGACGGTGTTGCCTGCATCCTTAAGGCTCTTTCTCCAACTGAATCCTGTAAAACTGCCAAAACTATCAATGTCAACCTGACTGAACATGAATACTCCTATAGCGCTGGCTATTGGTTGCCGATTTGTAAGTGAAACAGATTGTTTATCTAGTTTACTTTGAGGTTTAAGCCGGTATTGACATGATAATATCCTTATTTTTTCTTTAAAATCAGTATAATGATAATTATTTCGGTTATTCTGTCCAGTAGGAAGTTGCTATAAACTCAGTCCAGTTAACAAAAATCAAAAAAAAGTTGTTTTTTTCCGAAACTGGCATACCATGGCTAAATAGTGGGATTTTTATGAGTATATTCCACTAACGAAACATAAACCTCGCTACCTGGCGGGGTTTTTTTGTGACCTGAGATAGACCTGCCCGGATGCTAAAGCGCCCCAAATTATGGATTGGGGTTACTTATACAAGCTGGCGGTGGAGGAGTGCTGCGGCCAACTATTGCGTTTACTGGCCTATGGAAAATACTGCAAATAAAACCAGTATTAAGCTGGTCAATGCTGATTGTCTGTATTTCATCGCTACTCTGCCTGATAATTCCATCGATCTAATTGTTACGGATCCTCCCTATTTTAAAGTCAAGCCGGATGGCTGGGATAACCAGTGGGCAGGGGATGAGGATTATCTCCGCTGGCTTGATAGCTGCCTTGCTGAATTTTGGCGAGTGCTGAAACCGGCTGGCAGCCTGTATCTGTTTTGTGGTCATCGGCTGGCCTCCGACATCGAAGTCATGATGCGTGAACGGTTTAATATACTGAATCATATCATATGGGCAAAACCATCAGGTCACTGGAACGGCTGTAACAAGGAAAGCCTGCGGGCCTATTTCCCTTCTACTGAGCATATATTGTTTGCTGAGCACTATCAGGGGCCGTACTTACCCAAAAATGACGGCTATGCGGGGAAATGTAGTGAAATCAAACAGCATGTGCTGACACCGCTTATTGCCTATTTTCAGGATGCTCGGGAAGCTCTTGGCGTTACCTCGAAACAAATTGCCGTGGCCACCGGCAAGAAGAACATGGTTTCGCACTGGTTTGGTTCCAGCCAGTGGCAGTTGCCGGGTGAAGCGGATTACCTCAAATTGCAGAAGCTTTTCACCCGGATCGCTATCGAGAAGCATCAGCGTGCCGAACTGGCGCAGCCTCATCACCACTTGGTGGCAACGTACCAATCACTGAACCGTAAATATTCAGAATTGCTGGAGGAGTATAAATCCCTCCGGCGGTATTTTGCCGTTTCAGTGGCAGTGCCATACACCGATGTCTGGACGCATAAACCCGTCCAGTTTTATCCCGGCAAGCATCCCTGTGAAAAACCGGCTGAAATGCTGAAGCAAATCATAAGCGCAAGTAGCAGATCCGGGGATGTTGTTGCGGATTTCTTTATGGGGTCAGGTTCCACCATTAAAGCGGCCCTGACGCTGGGGCGGTCAGCTATCGGCGTTGAGATCGAAAAGTCACGCTTTATCCAGACTCAGGCGGAAATCAATAAAATACTATGAATTCACCCTGCGGCAGACGTGCCGGGACACTATCGCTTATGGCGTCGGGGTGACCTTACTAATTAAAGGCTCGCATTGTGCGGGCCTTTTTCTTTTGCGCCCACGATAATTTCCCCATCCCTGTGTTTTCGGGGGCGTACTTTTTTCCATAATCGCCCGCCAGGGGGATGGAGTCATGAAAATGCCAGATAAAAACCCCGGCGTGTGGGTCAATTTAATGTTGTGGATGTATAGCCACCAGGATGAAGCCGGATATGCGGCACTGGCTGGTGGCATGGCGCTACTACGTGCCGCGTATGTCGGCAGAGACAGTAAAACACGGCGGGTAATTGATGCGGCTATTTGCTCAGTATTTGCCTTTTTTCTTCAGCCAACGCTTGAAATCTTCATTCACTCAGCAGGCGCGATAATTCCCGCCCTGAATTTACCGGTTAGTAAAGAGATAGCCCAGGTGCTGGCTGTGTTCCTGGGTTTTTTAGGCACAGATTTTATTTCTTCGCGGCTGAAAAAACAGATTGATAAACGACTGGGGGAACCTGATGAAAATCAGTGATAACGGAATTAAGTTCATTAAGCAGGAAGAGGGGGAAAAATTGTCGGCCTATTTCGATTCTGTCGGAATACTAACCATCGGCGTCGGTCATACCGGCAGCGTAAACGGGAAACCAATTACAAAAAACACCCGGATCACCGCTGACCAGTCTACCCAACTGCTGTTACAGGATCTGGCTACAGCTGAGCGGGCAATTGAAAAAAATGTCACCGTTCCCCTGACGCAAAATCAATACGACGCGCTTTGCAGTCTGATTTTCAATATCGGGGCAGGTGCCTTTGCCACCTCGACAGTGAAGAAAAAACTTAATTCAGGAGATTACCAGGGCGCGGCAGAGGCATTTCTGATGTGGAAACGCGCTGGCAACAACCCCGATCTGCTGTTGCCTCGCCGGGAAAGGGAGCGGAGGTTATTTCTGACATGATCGCATTCATTAAAAACTACTCCGGTGTAATCGTTATAGCTCTGATTTGCCTTGCGCTGTGGTGGCTGGATGCCCGTAATTCACAGCTGGCGGCTACAAACGAGCGATTAGAACGTCTGGCAGACAGCAAAGACGTGCAGATCCACCAGCTTCGCGGGGAAAACAATAACCTCGCGGCCAGCATTGCGGATTTTATCGCTGCTGTTGAGCAGCAAAATGAATTGCTGGAGTCAGTAACGCAGCAGCGTGCGCAGGCAGAACAGCAAAACCGGGCATTTCAAAATGAAATCATTGATATTCTCGCAGATGATAAATGCGCTGCTACTCCTGTCCCTGACGCCGCTGCTAAACGGCTGCACGACGCAGCACGCGCCGCAGGTGGAATACCGAACGATAGAAAAACCCCGCCTGCAGATCCCGGTCATTCTGACGAACCCAGTGGTGGTGCCAGCGCCCCCGGAAAAATTAACGTTCGGTGACAGCGTGCTGTTGAACATTCAGTTATACAGCGTCATTGGCCAGTGTAACGCAGATCGGGCGGCTATTCGTGAGCTCGAAACATCACGAAAATTTGCCAGTGAGTAATTTTGTGTGCCAACCCAGCGGGCGGTGGTGAACACCCGCAGTCTGTGACGTCTATACCTGTGAAAAAGCCGTGCGCAGACGGACAGCCGGAAAGACGGCACTGATTGAGGTTTTTATTTGGAGGACGTCGATGATACAGATCCCTGGCGTGCCAATAATTGGCGCGGAGATAACCGGAGTCTGGCCCCTGGATACTGTGATTATCGGTAATCAGTCACAGGCAGCGACACAGTATATTTTCGTACAAAACGACTCTAACACTGCATCAACGTCGCCGTGGTATGTAACGAAAATTGATAACGCCAATTACGCAATGCTCAGCGCGACAGCCCCGAAAGCGTCGCAGTATATCGGCGCTTTTCTGCGTGACATAGCGACTAACACGACGATATCACGATTAGACTCAACAGCGACGTGGACAACATCGGATGCCAGCGTTGTAAAAATCAGTTCAGTTACCAGCGGCGGGCAGGCTGTTATAAGCATTTTAACAGCAGGAACGGCCACGCTAACAGTACGCTGGGGAGGGCTGACATCGACGCTAATTATTACAGCTACAGCCAGTTAATTAAGAGGGGGATCCATGGCGACAGAGTTGATACTGACGTCTGATAAATTCGTACAGATTACCACGGGCTCCAATAATGCCTATCTGTCAGTGCCAAACACGCCGGGGAATGGGGTGTTGTGCTGGACTGACTCAGCGACAGAGCCTGCAATTGATGCCGTCGTTCATGAGGGGCCGGGGCGCATTGGCTGGGATTCCTCGCTGGTGATATGGGCGCGGGCAAAATCTGTGGATTGCAGGGTATCTGTGACGTATTGGTAATAAGGCATTAGTTCACAAAAATGATTTCATTTGAAACTATATCAAAGCAATCAAATCTCATCACTCAAATGATAACTATTATCATTTGCGCGGGTCCTTTGCCCGATCTGGCAGCGCCGAGGGTCCGTGGACGCGCGAAAAGTCGCTATATATGAGCATTTTCTGAAGTTGGTTGTTGTTTAATTGTCGGGAATTTCAGGGGTGCAATCGTGCCAATTTTACTTAACAAACGTGACATGTCGTCGTCACTGGGGATCTCAGTACAGGCATTTGATAAATGGGGAGTTATTCCGGTAGAACGTAAGGGGCGTGAAGTGTTTTTTGATGTGCGATCTGTAGTGGAAAACAGAGTGGCGCACCAGAGCAAAAAACAACAACCTGGTGATCCTGATGATGATGAAAAGCCCGATCTGGATTATGAGCGCTGGCGATTGACCAGGGCGCAGGCTGACGCCACAGAAATGTCGAACGAAAAAAAGCGGGCGGAGGTTGTTGAAACCGCTTTTTGTACATTCGTGCTTTCCCGTATTGCGGGAGAAATAGCCGCGATACTGGACGGCATCCCGCTATCGCTGCAACGCCGTTTTCCCGAGCTGGAGCACCGACATATTGAATTTCTTAAGCGTGATGTGGTTAAAGCAATGAACAAGGCAGCGGCGCTGGATGTAATGATACCGGGGTTGCTGAATGAGTATATCGAGCAGTCAGATAGCGAACGTTGAAAATGCTGTAAAAAATGGCCTGCGCTCGTTGTTCCGCCCCGAGCCGCTAACGGTTGTTGAGTGGGCTGATGATAATTACTATTTACCCGTTGAATCTTCATATCAGGAGGGGCGCTGGCAAACATTGCCGTATCAGATCGCAATAATGAACACCATGGGATCTGATTACGTCCGCGAAGTCAATTTAATCAAATCCGCCCGCGTGGGCTATTCAAAAATGCTGTTAGCGGCACTGGCGTATTACGTCACACATAAACAGCGCAATCAGCTGATTTTCCTGCCGACCGAGCCGGATGCAGCGAATTTTATGAAAAGCCACGTTGAACCCACGATCCGTGATGTTCCCGAACTCCGCGCCCTGGCACCGTGGTTTGGTAATAAAAACCGCGACAACACGCTGCAAATGAAGCGCTTCAGTAACGGGCGCATGTTCTGGTGCCTGGGCGGTAAAGCGGCAAAAAACTATCGGGAAAAATCAGTGGATGTGGTCGGTTATGATGAACTCTCCTCGTTTGATAATGATATTGAGAAAGAGGGCGCGCCCACGTTTTTGGGGGATAAACGTATCGAGGGATCGGTGTGGCCCAAATCAATTCGCGGCTCCACTCCGAAAATAAAAGGATTTTGCCAGATCGAGCGCGCCGCGGGCGAGTCCGGACACATGATGCGGTTTCATGTTAAGTGCCCGCATTGCGACGGCGAGCAATATTTAAAATTTGGCGATAAAGGGACCCCGTTTGGTTTTAAGTGGGAGGGAGGGGATCCCAAATCTGTTTACTATCTGTGTGAGCATTCGGCGTGCGTGATTAAACAACAGGAATTTGATTTTACTGATTCACGCTATATCTGTGATGTTACCGGCATCTGGACCAGGGACGGGCTCCGCTGGTTTGAGTCTGCCGGACGGGAAATAGATCCGCCGGACAGCGTGTCATTTCACATCTGGACCGCGTACAGCCCGTTTACGACCTGGGTGCAGATAGTTAAAGATTTCATCAAAACGAAAGGCGATACAGGAAAACTAAAAACGTTTGTCAACACCACACTCGGGGAGACCTGGGAAGAGGCGATCGGGGAAAAACCCGAGGCTGACACCCTTGTAGAACGCGCCGAAATCTACCGCGCCACCGTTCCGGACGGCGTTGCCTATCTGACCGCCGGAGTTGATTCCCAACTTGATCGTTATGAAATGCGCGTTTGGGGGTGGGGACCGGGCGAGGAATCCTGGTTAATTGACCGCGTGATCGTCATGGGGCGTCATGATGAAGAGGACACGCTGTTGCGTGTTGATGCTGCAATAAATAAAAAATACACGCGGGCAAATGGTCTGGAAATGTCGATAGGGCGGATCTGCTGGGATACCGGCGGGATCGATCCGACGATAGTTTACCGCCGCTCCCGGAAACATGGCCTGTTCCGCGTTATTCCGATTAAAGGCGCATCCATTTATGGAAAACCCGTGGCCGACATGCCGCGAAAAAGAAATAAACACGGTGTTTATTTGACTGAAATCGGGACGGATACGGCAAAAGAGCAGATCTATAACCGCTACACGCTCCCGGCGAGTTCTGATGTGGCGCCGCAGCCCGGTGCGATACATTTTCCGCTGAACCCCGCCGTGTTTGACAAAAGCGAAGCGGAGCAACTGACATCCGAAGAGCTGGTGGAAAAATGGGTGGGGGGTAAACGGAAAATACAGTGGGATAACAAAAAACGCCGCAACGAAGCGCTGGACTGTTTTGTTTATGCCCTGGCGGCATTGCGGATCGGGCTGACGCGCTGGCAACTTGATCTGCAGGCGTTACTCGATAGTTATCACGATGCAGGTAGAAAACAAAATGAGGACACGCTGACAGCGATCGCAAAACAACTGGCGGGACAATAAATGGCAACAATGGCTGATTTACTGAGTGCGCGCGCCGCGTTGCACGATCTGATGACTGGTAAGCGGGTGGCGTCGGTGCAAAAAAATGGCCGCAGCGTAACATTTACATCTGCAACGTTAAGTGAGCTTAAGGCGTACATTTCTGAACTTGAAAGCGAGCTCGGCGTCGCTGTCCGACGCCGCCGCCCGGCAGGGTTTTACACATGAAAAAAACACCGCAACTGCTTGGCCCGGATGGGCATACCCCGCTGCGTGAGTTTGCCGGTTATAGTGGGGGCGCTGGGGGATTCGGCGGCCAGCTTCGCGACTGGTCGCCGCCCCTTGAAAGCGCCGACGCAGCGCTGTTGCCGTATTTTGAGCGTGGAAACGCTCGCGCTGATGATCTGGTTCGTAATAACGGCTACGCGGCCAACGCGATACAGCTACACCAGGACCATATAGTTGGATCGTTTTTCCGTCTCAGCTACCGCCCCAGCTGGCGCTACCTGGGGATCTCAGAAAATGACGCCCGTGATTTTGCCCGAGAAGTGGAGGCCGCCTGGTGGGAGTTTGCGGAGGATGATCACTGCTTTATTGACGTCGAGCGCAAGCGCACTTTCACAATGATGATGCGCGAGGGGGTGGCAATGCACTCGTTTAACGGCGAAGTATTTGCGCAGCCGTGCTGGTCAGACCGCCCCGGTGCTGTATTCCGCACGCAGTTTAAGATGATCAGCCCAAAACGTGTCAGCAATCCCCACAATATGACCGACAGCCGCAACCAGCGCTGCGGGGTCAGCATTAATAATGCTGGCGCGGCGTTGGGCTACTATGTGAGCGAGGACAGTTATCCCGGTTGGGGTGCCCAAAAATGGGTCTATATACCGCGGGAGCTGCAAAACGGCCGGGCGGCAATGATCCATATTTTCGAACCGCTGGAGGACGGACAGACACGCGGCGCTAATCAGTTTTACAGTGTCATGGAGCAGATGAAAATGCTGGATACGCTGCAAAATACCCAACTGCAAAGCGCTATTGTCAAGGCGATTTATGATTACAATCCTTCCGAAATAGTTCGTTAGTGTTCTTCTCTCTCTCCAAATTATTGTTTTTAAAAAGAAGTGCTTTTCATATTGTTTGGTGAGTTTTTGAGACAAACACTGATTTTGGGGTTCCTGTGTATTGCAATGTGTATTGCAATTCGGGCTGGAAGATAGGTGTGTATTGTAGAGGGGATTAAAGTGAGCGGCGATAACAAGCTTAGCGATAAGCAATTAAAGGCATTGCTGGGTAAAACTTCAGAAAAACAAAAAATGATTGCGGATGGTAGAGGACTGTCTGTAAGACTTAGCAAGTCTGGCGGAGTAAGTTTTGTGTTTAGTTATCGGGTATCTGGTAGGAAATCGGCTCCAGTCTGGTTAACGCTCGGACGGTATCCTGATCTGTCTTTATTATCTGCTAGGCGTCTCCGGGACAAATGTCGTGAATGGCTGGCAGATCATCTTGATCCAAGACGGCAAATAAGAATAATGGCTGATGTGAAGATGAATCCGGTCACCGTTAAGGACGCGGTTCTTTACTGGTATGATCACCATGCATCAATTGCGAGAAAAGAACATGAATATTTAATTAAACGATTTGATAAACATATATTTCCTTTTATTGGTGAGATCTCTATAGAAAAGTGCTCCATTAAACAGTGGCTTGATTGTTTTGACAGGATAAGAGTTAATGCCCCGGTAATGTCTGGAGCTATTTTTCTTGACGTAAAACAGGCATTAAGATTTTGCAGGGTGCGGCAGTATATAAAGGTTAATCCGTTTGGCGATGTTAATGTGAATCATGTTGGTAGCCTAAGTCGAGCAAGAGATCGGGTTTTATCCGAAACTGAAATATCTGATGTTTGGAATTATGCATTCGGAAATAATATTCTTAATGTTGCATCAAATTATATGAGAAGAATTATTGTCCTCTGCCTTGTATTTGGATGCCGTCAGCAGGAGGCAAGAAAATCGACGTGGGATGAGTGGGATTTAGTTAAATGGATATGGACGGTTCCAAAAGAACACAGTAAGAACGGCGAGGAGATTGCAAGACCCATTCCTCAAGGTATACGACAGTGGATCGTTAACCTACACGCAGAAACAGAAAAACATCATTATATTGTCGGTCGTGAGTTAAAAAGAGCTACCGTCACTGGAGGGGCGAATCGGATAAGTAAACGTCTCGGGCATGAAAAATTATGGTGTGTACATGATTTCAGGCGAACATTCTCAACAGGACTAAATGATATGGGGGCAGATCCTTACATTGTTGAATTATTACTTGGGCATAAAATAAATGGTATTGCTGGTGTTTATAACAAAAGTAAACATTTAAAGAAAAAAGCTGAAATTATGGAAATGTGGGTAGATTATCTTAATACAGTTTCAGGGTTTAACGATAATGTTATATCTCTAAACAAAAAGGCGGTATAAATGAAAGCTATATCAATTGTAGATAGTAATGATTTAAAGTATGTTCCTGATATTGACAGAATGATAAGGGAGAAAGAATGCAGACAGCTAACCACATTAGGTAACGCCACCCGGTGGCGAATGGAGAAAGATGGTAAGTTCCCGAAGCGTATCAAGATAGGAGAACGGGCGGCAGCTTACCGCCTGTCAGAGATAAAAGCCTGGATCGCTGGGGAGTGGGTGCCGGGTTGGAAGTCTGAATAGAATGAGTATAGTGTTAGAATCCCCGCAGTGGGGGGGCTGCATTAGGGTGTGTCCCGTAACTATTTTTTGTACAATCTGGCTCATGTTTAACTACAAAAAAATTCTTCAATTTGGCTCGTTACGATTTCCCTGATGATGCATGGGCGCTGATTT", "alphabet": "DNA"}, "features": [{"location": "[329:1745](+)", "type": "CDS", "id": "<unknown id>", "qualifiers": {"locus_tag": ["ctg17_1"], "transl_table": ["11"], "translation": ["MKIKTRFAPSPTGYLHVGGARTALYSWLFARHHGGEFVLRIEDTDLERSTQQAIDAIMDGMNWLSLNWDEGPYYQTRRFDRYNAVIDDMLKAGTAYKCYCSKERLDALREAQMANNEKPRYDGHCRDSHEHHADDEPCVVRFRNPQEGSVIFDDQIRGPIEFSNQELDDLIIRRTDGSPTYNFCVVVDDWDMQITHVIRGEDHINNTPRQINILKAIGAKVPVYAHVSMILGDDGKKLSKRHGAVGVMQYRDDGYLPEALLNYLVRLGWSHGDQEIFSVEEMTQLFSLEAVSKSASAFNTEKLQWLNHHYINTLAPEYVATHLQWHIEQENIDTRTGPELAQLVKLLGERCKTLKEMAASCRYFYEDFREFDADAAKKHLRPVARQPLEVVRDKLAAITDWTVENIHHAIQTTADQLEVGMGKVGMPLRVAVTGAGQSPALDVTVQAIGQSRSVARIEKALAYITEREAQA"]}}, {"location": "[1911:2271](-)", "type": "CDS", "id": "<unknown id>", "qualifiers": {"locus_tag": ["ctg17_2"], "transl_table": ["11"], "translation": ["MKKEWLTPEELAQETGFSRQTINKWVKKEQWTTVPKPGVQGGKARMIHIDENVRNFLKSTRHVAEPTATYRVTQNSLPALLMTSIQQMNTEEQEQLYALLLREGIQGMLLRLNIKQTEK"]}}, {"location": "[2408:3197](-)", "type": "CDS", "id": "<unknown id>", "qualifiers": {"locus_tag": ["ctg17_3"], "transl_table": ["11"], "translation": ["MSLHSPKEIAAVAIQSGVAKSHLSIFSLLILGFLAGAFIAIGFLLDIHVINQLPAEWGSFGGLLGAAVFPVGIILTVLAGGELLTGNMMTMPIAWFARQISGYSVLRNWFWVTLSNFIGSIAVAWFFGHLLGMTEGDYLKKSVAIANAKVQADFMHAFISGIGCNWLVCLATWLAFASKDVVGKIFGMWFPVMAFVAIGFQHVVANMFIIPAAIFAGQMSWADYLPNFVAVFLGNTVGGAVFVGLAYYMAWRPQNQSVPASR"]}}, {"location": "[4033:5626](-)", "type": "CDS", "id": "<unknown id>", "qualifiers": {"locus_tag": ["ctg17_4"], "transl_table": ["11"], "translation": ["MAETFAHRRYDQLRHALLTRQEVALIDVREEAQYAEGHPLFAVNIPLSKLEIEILNRVPRFATQITVYDNGEGLAKMAASCLNALGYTDVALLAGGLNGWREAGGELFIDVNSPSKAFGELVEHRRQTPSLPAAEVQKLLQSDEPVVVLDSRRFDEYQTMSIPGSVNVPGAELVLRVRDLVPSPTTKIIVNCAGRTRSIIGTQSLINAGIRNPVWALRNGTIGWTLAGLQLEHGQSRRYGEVSETALAQAARNAREVADRAGVNRITLPQLQTWQQQGTHTIYLFDVRDASEYAEGHLPGSRHVPGGQLVQETDHYASVRGAKVVLIDREGVRANMSASWLAQMGWDIAVLDGLTADDFSARGAWVPEVPPLPAREELEPAQLAGLLDAGQTQVLDFTTSANYVAGHIPRAAWLTRALLAIKGAQVLPEAERYVVTCGSSLLARYAIDEVAALTGKPVAVLKGGNAAWKATGLPLEQGETRLLQQRNDRYRRPYEGTDNSTQAMQAYLDWEFGLIAQLDRDGTHGFNVSL"]}}, {"location": "[5618:6212](-)", "type": "CDS", "id": "<unknown id>", "qualifiers": {"locus_tag": ["ctg17_5"], "transl_table": ["11"], "translation": ["MSDVQHQRLREFVGDLAALLDSQPSEAEILALGSQRLAQLIRHDDWLEEAFTRPSPQRYQQYLLYADARQRFSVVSFVWGPGQSTPVHDHRVWGLIGMLRGAEISQNFRRDPLGHLHEQGEPVRLNPGDVEAVSPNMGDIHRVSNAFDNQTSISIHVYGGNIGAVKRAVYTEDGHEKPFISGYNNAFLPNIWDLSHG"]}}, {"location": "[6204:7182](-)", "type": "CDS", "id": "<unknown id>", "qualifiers": {"locus_tag": ["ctg17_6"], "transl_table": ["11"], "translation": ["MRLMLLLAVLLSAITTSAGAAEKVTLRLGDVKGDRFISLRESGQLNNLPYDLKLTAFDSGAPVQEALNAGALDVGFTGDLPFLFVYAAGAPVKAVGAWQNNPDSIALLTRSDSGIHSLNDLKGKQIAVNQGGWGHYLLLGLLDRAGLKPSDVTLRFLGPVDGRAALASHAVDAWATWEPYVSSAVVVDQDILVPQGGGKGILSGYSYALAREDALKDPQKRQAIADLQARLAKAQVWASQHPEAFAQALAKSLDMPEKITQRWISSAQIRPVDFTPKLAETLQQSADFFYKKHVLPKAINVQNAFDYSLAAQANQIADSQETKHE"]}}, {"location": "[7181:8264](-)", "type": "CDS", "id": "<unknown id>", "qualifiers": {"locus_tag": ["ctg17_7"], "transl_table": ["11"], "translation": ["MSIQFLGMIGHRLASEIIPASGPLFNKQYIADFACAHEQAGFDRVLVGYWSDQPDGFLVTAHAAAQTSTLKFLLAHRPGFVSPTLAARKLATLDQLTDGRLAVHIISGGNDAEQRRDGDFLDKIQRYERTDDFLSVLRQSLSSEQPYDYHGQYYQVEQAFSAVKPRQSRLPIYFGGSSPEAINVAARHADVFALWGEPLAGAAETVRTVRAAAARHGRQIGFNISFRPIIAATEKEAWEKAEYIRETARQKLLESGHDFGLPKPQSVGAQRLMAAANEGERLDKNLWTGIAKLVAGGYNSTALVGTADQVSDALLDYYDLGIESILIRGFDPLNDVVEYGKELLPLTREKVAARRVARSA"]}}, {"location": "[8489:9413](+)", "type": "CDS", "id": "<unknown id>", "qualifiers": {"locus_tag": ["ctg17_8"], "transl_table": ["11"], "translation": ["MKKMYRLSLMGLMSLVFSASALAAGTLSVGDQRGNARAILEAAGELNNLPYTLEWHEFANAAPLLEAMRAGSLDAGSVGDAPLTFAVAAGLDAKGILATQYAGNAIIVRKGSPLHSVKDLVGKRVATVKGSSGHNLALQVLTKAGVDPRTVNFVFTTPAEATLVLDQGGVDAVATWEPYVSFATHQSGARILVDGKDYPAISYLVASNTAIANKRSELADFTQRLTRARAWGEKHPQAYAASISKLLRIPQDVALAKVQREINTVDSNQQQVLAIQQNTADRYVKNGLIPKPLTAASFIDLSLSQDQ"]}}, {"location": "[9414:10722](+)", "type": "CDS", "id": "<unknown id>", "qualifiers": {"locus_tag": ["ctg17_9"], "transl_table": ["11"], "translation": ["MHLALYLSDTGLHAGGWRHPEAQNHDPMQLSTWLSLVKKAEEAKFDFAFIADKLSVDDIYGNDIAATIQYRPGYARPEPMVLLTALSLFTERIGLGATVSTTYGEPFHTARTLATLDHFSAGRMAWNAVTSTNDGEARNFSRQQHLGHKERYQRAGEFIDAVHQLLASWQPGALLADKDSGVYADPQKVSYTHFHGEHFQIKGPLTVAAPPQGRPVQILAGVSQDFKTVAARVAEVIFTVQPNRERARQFYQQFKAEMATLGRMPDACKVLPGVMPIVGATQREAEEKRRLLDELVNPLAGLSFMSASMNYDLSQHDPDALFPDIFPLISGSKGRFEYVIAQARKEGKTLSEVAKAYAASASFQVMAGTAESIAEEMMAWVEAGACDGFVLMPADMPASLHDFADYVIPELQKRGAFRQDYQGSTLRHHLGLARP"]}}, {"location": "[10776:11961](-)", "type": "CDS", "id": "<unknown id>", "qualifiers": {"locus_tag": ["ctg17_10"], "transl_table": ["11"], "translation": ["MSRILHFALALVVVTLLALLASNDRKNIRVRFIVQLLVIEVLLAWFFLNSEAGLGFVKGFAGLFDKLLSYASQGTNFVFGNMNDKGLAFFWLNVLCPIVFISALIGILQHFRILPVVIRAIGTVLSKINGMGKLESFNAVSSLILGQSENFIAYKDILGNMSQRRMYTMAATAMSTVSMSIVGAYMTMLQPKYVVAALILNMFSTFIVLSLINPYRVENEEDLKLGNLHQGQSFFEMLGEYILAGFKVAVIVAAMLIGFIALISGINALFDTIFGISFQGVLGYVFYPFAWVMGVPASESLQVGSIMATKLVSNEFVAMMDLQKLAGHLSPRGEGILSVFLVSFANFSSIGIVAGAIKGLNEEQGNVVSRFGLKLLYGSTLVSVLSASVAGLVL"]}}, {"location": "[12326:13565](+)", "type": "CDS", "id": "<unknown id>", "qualifiers": {"locus_tag": ["ctg17_11"], "transl_table": ["11"], "translation": ["MFEGHTTEQTLRSSRKIKFALMGPAFIAAIGYIDPGNFATNIQAGASYGYKLMWVVVWANIMAMVIQLMAAKLGIATGKNLAEHIRDRFPRPVVWFYWVQAEIIAMATDLAEFIGAAIGFKLLFGVSLLQGAVLTGVVTFLILMLQRRGKKPLELVIGGLLLFVAAAYVIELFFSQPKISDLMTGLAVPSLPTADAVLLAAGVLGATIMPHVIYLHSSLTQSPDGGTRAEHYSSTKLDVAIAMTIAGFVNLAMMATAAAAFHFSGHTGIAELDQAYLTLEPLLGRAAAMVFGLSLLAAGLSSTVVGTMAGQVVMQGFIHAHIPLLVRRMVTMLPSFIVIMAGWEPTRILLMSQVLLSFGIALALIPLLSFTGNRLLMGDMVNSPLMQVSGKVIVVIVVALNLYLLVAMAMGL"]}}, {"location": "[13586:14579](-)", "type": "CDS", "id": "<unknown id>", "qualifiers": {"locus_tag": ["ctg17_12"], "transl_table": ["11"], "translation": ["MLYQPDEKRYQTMHYHRCGHSGLQLPAISLGLWHNFGDSTRVDNSRTLLQHAFDNGITHFDLANNYGPPPGAAETNFGRILREDFHALRDELIISSKAGYTMWDGPYGDWGSRKYLVASLNQSLKRMGLDYVDIFYHHRPDPQTPLEETMTALDHLVRQGKALYIGLSNYPAERADEAISILRQLGTPCLIHQPKYSMFERAPENGLLDVLSNEGVGCIAFSPLAGGILTDRYLQGIPQDSRAASGSKFLTDTQLTPEKMDKVRQLNALAQQRGQKLSQMALAWVLRDNRVTSVLIGASKTSQIDDAVGMLQNREFSQAERERIDAILCC"]}}, {"location": "[14827:15793](+)", "type": "CDS", "id": "<unknown id>", "qualifiers": {"locus_tag": ["ctg17_13"], "transl_table": ["11"], "translation": ["MTQYALVGDVGGTNARLALCDVENGALSQAKTFSTADYDSLEAVIRCYLDEQKQKITDGCIAIACPITDDWVEMTNHDWAFSTSKMKAHLGFEHLEIINDFTAVSMAIPMLSDQDVMQFGGKEAVKDKPIAVYGAGTGLGVAHLVHVDKRWVSLPGEGGHVDFAANSDEEDLILEVLRAELGHVSAERVLSGAGLVNLYRAIVKSDDRVPENLKPKDVSQRALDDSCTDCRRALALFCVIMGRFGGNLALNLGTFGGIYIAGGIVPRFLEFFKASGFRAAFEDKGRFKDYVHNIPVYLITHDQPGLLGAGAHLRQTLGRVL"]}}, {"location": "[16068:16596](+)", "type": "CDS", "id": "<unknown id>", "qualifiers": {"locus_tag": ["ctg17_14"], "transl_table": ["11"], "translation": ["MRLITERLRLDRLQPEDWQLFRRVHTDPVSMKFISSVPQLADIRQRFADRLMPWQVTSFHMLCLTIRVQSSGEAVGLIGVNAEWVPYRQAEVGYLLLSDYFGKGYGSEALGVLVDYLFKQCEFHKLKAQVVEGNWASRRVLEKNGFQLEGTFRDNYLLCGQWVNDWAFGRLYFDK"]}}, {"location": "[16716:17949](+)", "type": "CDS", "id": "<unknown id>", "qualifiers": {"locus_tag": ["ctg17_15"], "transl_table": ["11"], "translation": ["MADNSSVRRFSRIERLPPYVFNITAELKMAARRRGEDIIDFSMGNPDGPTPPHIVEKLCSVAQRDDTHGYSTSRGIPRLRRAISRWYAERYQVDIDPEAEAIVTIGSKEGLAHLMLATLDHGDTVLVPNPSYPIHIYGAVIAGAQVRSVPLVAGVDFFNELERAIRESYPKPKMMILGFPSNPTAQCVELDFFERVIALAKQYNVLVVHDLAYADIVYDGWTAPSIMQVPGARDVAVEFFTLSKSYNMAGWRIGFMVGNKELVAALARIKSYHDYGTFTPLQVAAIAALEGEQQCVRDIAEQYKRRRDVLVKGLHEAGWMVEIPKASMYVWAKIPDHYAAMGSLEFARHLLQEAKVCVSPGIGFGDYGDTHVRFALIENRDRIRQAIRGIKAMFRADGILPGVSVREAAE"]}}, {"location": "[18062:18341](-)", "type": "CDS", "id": "<unknown id>", "qualifiers": {"locus_tag": ["ctg17_16"], "transl_table": ["11"], "translation": ["LAHIHAGQAVSLTVDALPGMTLRGHVDSIAPAAGSTFAAVTADNATGNDTKVVQRLPVNILLEPTQPRLDRLRVGMSVVPVIERSDRGNILK"]}}, {"location": "[18509:18797](+)", "type": "CDS", "id": "<unknown id>", "qualifiers": {"locus_tag": ["ctg17_17"], "transl_table": ["11"], "translation": ["MNKLMTGSLALVVLILTACTSSKPGAFEKVDEDPAANSVQYRFNPTTVNKQALAQNVERYCTERGFDKVDPIKPQKSRLPGLMTIWYQCNYSIKS"]}}, {"location": "[19107:19989](+)", "type": "CDS", "id": "<unknown id>", "qualifiers": {"locus_tag": ["ctg17_18"], "transl_table": ["11"], "translation": ["MRYQVDNVLAAQAELGECPVWSVREQALYFVDILAPALHRFDPRNGQHKVMPVAEHIGCFGLKEDGGFVAALRSGVCMLDSEGQIISRVAPNPGDAARSRFNDGRVDRFGRFWCGSLWEPQDRNGGTLCRLDENLLLTVQADDVKISNGLAFSPDSRWMYHSDTPNGVLYRYPMDEQGEIGPREVLRRFVQEQGGVPDGAAVDSEGFYWAAMFDGARVIRLNPANGEIVDEIPLPVRWPTMVAFGGEDLKTLYITSSREGRSAQELAEYPQSGDVFAVRVEVAGIAEPLFRSQ"]}}, {"location": "[20107:21364](-)", "type": "CDS", "id": "<unknown id>", "qualifiers": {"locus_tag": ["ctg17_19"], "transl_table": ["11"], "translation": ["MYQYILKWLTTFDLPYAPVIALSAIIGIILVISLIVHGLLHKTALPFLRRFAAKSSRQWPQAIIDTRLFSRVVLLLQGILLQIQLEMFLQGHEPLFSMLMVISQVWMMIFALLIFFSLLDLVLGISENSSFATQLPLRGIFQSLKLIAALLVALMIISVLIGKSPMVLLTGLGAMTAVLMLVFKDPILGLVAGIQLSANNMLKLGDWLDMPKYGADGAVTDIGLTTVKVRNWDNTITTIPTYALISDSFKNWRGMAESGGRRIKRSINIDTTSIRFLNDNDIAEMQRAQLLTPYLAGKSEEVAAWNTKLGCDLSTPLNGRRMTNIGTFRAWLEAWLKAHPHTHKDMTLMVRQLAPGADGLPVEIYVFTNTTAWLEYEKIQSDIFDYIFAVLPEFGLRVHQTPTGNDLRHMRLASASNG"]}}, {"location": "[21601:21922](-)", "type": "CDS", "id": "<unknown id>", "qualifiers": {"locus_tag": ["ctg17_20"], "transl_table": ["11"], "translation": ["MLATFTLRLTRSVSKFLLPDIRALIPAESIQFFSNELDEEWHYTLLCVRNDNNCSLAVSALLIWRQLKRIHKLVFSTPLLHKDVSNSSPAELFTLLKIPGAVLYLS"]}}, {"location": "[22062:22296](+)", "type": "CDS", "id": "<unknown id>", "qualifiers": {"locus_tag": ["ctg17_21"], "transl_table": ["11"], "translation": ["MKKIILLLCFTAASGCSDPAEKSAAPAKVGMANPASVWCIKQGGKLDIVNTDKGQVGYCTLSGGERVEEWTLYRRDH"]}}, {"location": "[22285:22714](+)", "type": "CDS", "id": "<unknown id>", "qualifiers": {"locus_tag": ["ctg17_22"], "transl_table": ["11"], "translation": ["VTIDDLFRRLSRSSFRQRFHLGNAEYQYCLKKGEVQIRQHAAEFIKARLAPAIPANDGKQTPMRGHPVFIAQHATATCCRGCLSKWHNIPPLQPMTEDQQAWVVEVLLHWIHQEMQRPQPAEKQRKTSSKAKPDQNQQLDLL"]}}, {"location": "[22851:23937](+)", "type": "CDS", "id": "<unknown id>", "qualifiers": {"locus_tag": ["ctg17_23"], "transl_table": ["11"], "translation": ["MKILIIRRDNIGDLILTTPLIATLAKSFNCKIDLLVNSYNQSILDNNPHVGRIHLYSKLHHRKPGQSAIGVILRRLKTYIDIRCAKYDVAIIAREHWDKRPLQWARIAGAKRIIAVGDNPPPIITDPIPVPTEHCHIVELLAQLAKPVGVSSAPGPLELYVTQDEINAMVLRLMLPEGVPIYGVQISARKVLQRWQAEKFVELIHKMSQRENCHFLLFWAPGAADNKEHPGDDEKAQQIIQACENVSLTPVITKNLRELMAAMSLCDQIVTSDGGALHVASGVGIPTVAMFGNSDAWFWRPWGVPCEVIEAPDSNVSLLTVDDVFTRFITLRARIVAGKSGDAASSDDKAVFTGGQQIEHD"]}}, {"location": "[24215:24449](+)", "type": "CDS", "id": "<unknown id>", "qualifiers": {"locus_tag": ["ctg17_24"], "transl_table": ["11"], "translation": ["MGFNKLITPKIIFAIYIITMIIFIGAGVLSLINGSVGVAILYVVIALFSRIFFECIMISFKNNEYLKRIAEALENKQ"]}}, {"location": "[25209:25755](+)", "type": "CDS", "id": "<unknown id>", "qualifiers": {"locus_tag": ["ctg17_25"], "transl_table": ["11"], "translation": ["VAWGWSFQTSLLDKAFRQHKRTVGHRWRMDETDIRVRGKWKYLYRAVDSEGQTIDFLLTAKRDAAPALCFFRKTIQHHGRPEVVTIHKSGANTAALTVLSADREDDEHIKVRQSKYLNNLIEQDHRNIKHRIRLMLGFKSFRRAQCLLAGIELVHMIRKGQYEHPGGDGLSPAEQFYLLTV"]}}, {"location": "[25923:26526](+)", "type": "CDS", "id": "<unknown id>", "qualifiers": {"locus_tag": ["ctg17_26"], "transl_table": ["11"], "translation": ["MTLYDIKPKFQNLLRPVVIRLHARGVSANQVTLLAMLTSILLGGVLIVFPMPILFVSLPLFLFFRMALNAIDGMLAREFNQQSISGAILNETGDIISDAALYLAFAFLPGISLWLVVLVVLLAWLTEFCGIIAQTLTGIRSYRGPLGKSDRAFIFGALGLAIALWPQYMSVANIVFSISALLLIWTCMNRCCSAMEVKNA"]}}, {"location": "[26518:27448](+)", "type": "CDS", "id": "<unknown id>", "qualifiers": {"locus_tag": ["ctg17_27"], "transl_table": ["11"], "translation": ["MPDSMQLLYYCLGGILSVLLLATLIIIGLKQCRPQHNWLELQQRINSWWVILGLFSLAMLSPRWLALTFFGFISFLSLKEYLTLAPTRRSDHVPLLWMYAAIPLQYIWTGMAWYGIFIIFIPVYVFLFLPVRMVIIGDTKGFLHSASVMHWGMMSTVFALSHVAYLLTLPGSDASEGTLLVIFLVVLTELNDIAQYLWGKSLGKIKVIPKVSPNKTWEGLLGGVFTTTLLATVLGPLLTLMDWKHAFGAGMIIALGGFCGDVVMSAIKRDFGVKDSGKLLPGHGGILDRVDSLIYTAPLFFHFYYYFYI"]}}, {"location": "[27457:28090](+)", "type": "CDS", "id": "<unknown id>", "qualifiers": {"locus_tag": ["ctg17_28"], "transl_table": ["11"], "translation": ["MNRMLRWIFTLCVAYPLVWVWLGVSISNRKKLPTDGPAIIVANHNSHLDVLALFTLFPLSTLVKVQPVAAADYFLKNRLIGWFALKVIGIIPVYRGAHQANPLQACVEALTNKKIVIIFPEGTRGEAGKFSTIKSGIWYLSQQCPDVPIIPVYMHGLDRSMGKGHKFPVPFFIDIYIDDPISFDSDKVLFKRTLLNRFVLLQQHAIRKRV"]}}, {"location": "[28086:28230](+)", "type": "CDS", "id": "<unknown id>", "qualifiers": {"locus_tag": ["ctg17_29"], "transl_table": ["11"], "translation": ["MSQEARLFHDGMFSTSDKTSLYFRHWPATEGHCRKVIVLFHRGHEHS"]}}, {"location": "[28368:28656](-)", "type": "CDS", "id": "<unknown id>", "qualifiers": {"locus_tag": ["ctg17_30"], "transl_table": ["11"], "translation": ["MLLVAGARKHYARYWGGLSGFNVAFWCTDNFSAYDVLPNEKHITGKLYTPRIERENLNLRNRLKRLNRKTLGYSKSAEMHDRIIGTFIEREHYAS"]}}, {"location": "[29194:29296](+)", "type": "CDS", "id": "<unknown id>", "qualifiers": {"locus_tag": ["ctg17_31"], "transl_table": ["11"], "translation": ["MSAKLSLAVLIVVWLGYIVFAGSYYAKTFALFG"]}}, {"location": "[29495:29642](-)", "type": "CDS", "id": "<unknown id>", "qualifiers": {"locus_tag": ["ctg17_32"], "transl_table": ["11"], "translation": ["MMSEIVPQEIRTSQPKPEAKRHIKLHYARQPLPPLQKKAIVKSLLRLI"]}}, {"location": "[29665:30283](+)", "type": "CDS", "id": "<unknown id>", "qualifiers": {"locus_tag": ["ctg17_33"], "transl_table": ["11"], "translation": ["MLEANNLTCVRDERTLFSELSFTVSAGDIVQIEGANGAGKTSLLRILAGLSRAEQGEVLWQQQSIRQQRESFHTALLYLGHQPGVKAVLTARENLHFFHAQHAEEALWQALEEVDLTGFEDVAVAQLSAGQQRRVALARLWLSDAPLWILDEPLTAIDKSGVAKLIALFNRHADSGGAVILTTHQELPAIERTVRKIRLAASEGV"]}}, {"location": "[30282:30942](+)", "type": "CDS", "id": "<unknown id>", "qualifiers": {"locus_tag": ["ctg17_34"], "transl_table": ["11"], "translation": ["MFWRVLKRELRIAFRSGAEIINPLWFFLIVITLFPLGIGPEPQLLTRIAPGIVWVAALLSSLLALERLFRDDFLDGSLEQLLLLPTPLPITVLGKVAAHWMVTGLPLLLLSPLAALLLSVDFASWRAIALTLLLGTPTLSFLGSIGVGLTVGLRRGGVLLSLLILPLAVPVLIFASAAIDAVGMGLPIDGYLAILGAMLAGSATLAPFATAAALRISVH"]}}, {"location": "[30999:31743](+)", "type": "CDS", "id": "<unknown id>", "qualifiers": {"locus_tag": ["ctg17_35"], "transl_table": ["11"], "translation": ["MWKWLHQLGKPDRLYRLCGQLVPWFAVSGIVTLLLGWIWGFGFAPADYQQGNSYRIMYIHVPAAMWSMGVYASMAIAAFMGLVWQWKSADLAAAAMAPVGAVFTFIALVTGAAWGKPMWGTWWVWDARLTSELVLLFLYMGVIALYNAFDDRRVAGRAAGILILVGIVNLPIIHYSVQWWNTLHQGSSGILQQAIDPSMRTPLRWAILGYLLVFVSLTLMRLRNLILFTERHRPWVAEMAAKGGRKA"]}}, {"location": "[31739:31973](+)", "type": "CDS", "id": "<unknown id>", "qualifiers": {"locus_tag": ["ctg17_36"], "transl_table": ["11"], "translation": ["MTPAFSSWQEFFAMGGYAFYVWLAVACTLVAMGGLLLHTIIQRQRLLGDIRQRQSRERRIRAAKTKKVASETAGESQ"]}}, {"location": "[31969:32461](+)", "type": "CDS", "id": "<unknown id>", "qualifiers": {"locus_tag": ["ctg17_37"], "transl_table": ["11"], "translation": ["VNSRRKNRLILVLAVLVGLGLATSLVMYALRSNIDLFYTPSEILNGKGENHEKPEPGQRLRVGGMVMPGSVKRDPKTLQVFFKLYDAKGVISVSYLGILPDLFREGQGVVAQGVLEDGDLVNAKEVLAKHDEKYTPPEIEDAMKQNHKVPSSAYQTAPQGGQS"]}}, {"location": "[32457:34416](+)", "type": "CDS", "id": "<unknown id>", "qualifiers": {"locus_tag": ["ctg17_38"], "transl_table": ["11"], "translation": ["MIPEIGSFLLCLALALSLLLSVYPLWGAARQDRRLMGLARPLSYALFACILAAFMVLVHAFVVNDFSVAYVAANANTLLPVWYRIAATWGAHEGSLLLWLLLLSSWTLAVALFSRGMPLDSIARVLAVMGMINLGFLLFITLTSNPFTRTLPDFPIDGSDLNPMLQDIGLIFHPPLLYMGYVGFSVAFAFAIASLMAGRLDTAWARWSRPWTTAAWIFLTIGIVLGSVWSYYELGWGGWWFWDPVENASFMPWLVGTALIHSLAVTEKRGTFKAWTVLLAITAFSLSLLGTFLVRSGVLISVHSFASDPSRGMFILAFLVIVIGSSLLLYAIKGSKVRSRVQNEIWSRETFLLGNNILLIAAMLVVLLGTLLPLVHKQLGLGSISIGEPFFNTLFTWLMAPLALMLGIGPLVRWRRDQPQKLWKRLAVALVATLLLSIVLPHLLQDRIEAMTVVGLLMSIWVIFLTLMELHERATHRHRFFAGLRHLSRSHWGMVLGHLGVAVTVIGIAFSQNYSVERDVRMRPGDSVDLHNYHFTFRDVHNLQGPNYSGGVGVIDVTRNGKHEATLYAEKRYYSVAHTMMTEAAISGGFTRDLYAALGEELEDHSWAVRLYYKPFVRWIWLGGVFMAVGGIFCLLDPRYRSRKKAQKELVS"]}}, {"location": "[34412:34970](+)", "type": "CDS", "id": "<unknown id>", "qualifiers": {"locus_tag": ["ctg17_39"], "transl_table": ["11"], "translation": ["MNKKILYIPLVLFLLLAAALMWQLTRNAHGDDPTLLESALVGKPVPVFKLESLDQPGKIYDQSALIDGKPLLLNVWATWCPTCRAEHQYLNTLATKGVRVVGLNYKDDREKAINWLNSLGNPYAMSLYDGDGMLGLDLGVYGAPETFLIDGKGIIRYRHAGDMNEQVWNSEVKPLWEKYSKEAGA"]}}, {"location": "[34966:35434](+)", "type": "CDS", "id": "<unknown id>", "qualifiers": {"locus_tag": ["ctg17_40"], "transl_table": ["11"], "translation": ["LKRSIIIVFSTLLFAFSALADNIDTYKFSSVDQEQQYRHLTESLRCPKCQNNSIADSNAMIAGDMRLKVYELLQSGQTPDEVKAYMVARYGNFVTYEPPLLPSTLILWAGPALFVIVGALVIILRSRKRQPSEAELDAEQQARLDELLKNNGKQS"]}}, {"location": "[35430:36642](+)", "type": "CDS", "id": "<unknown id>", "qualifiers": {"locus_tag": ["ctg17_41"], "transl_table": ["11"], "translation": ["MSGFWFIILALLMVASAVLLIAGGRKHRSVAADRDTLNKTFYRQRLQELEHDEQQGIVGERAEMIRELQQTLLLDIPQDEQIVERNVSRWVLLPGVIVIFVVSLGFYFKTGGLVQVMAWQQAQNDLPALRAQLMDPQAKPLSMDELARLGLGIRTSLQDDPQNVNDWLMLGRIGMVLNNAATATQAFQRAMQLAPNNPEVKLSYADVLTRSQDPEDNRQASVMLNQMIKTDGTNLRVLGLLAFNAFSQQNYAQAIDTWQKMLQLLPADDKRTLMIQRSIEQAKTASGQQNSHLSLTVQLAPGAEKMLPDGGVLYISVTDGASPVPVAVKKLPLSHFPLSLTLDDSNAMMPSRLLSAQHQVQVRVRISRDGSANPQSGDWFGLSAVTPFDGHQQLTVEINQQQP"]}}, {"location": "[36673:37435](+)", "type": "CDS", "id": "<unknown id>", "qualifiers": {"locus_tag": ["ctg17_42"], "transl_table": ["11"], "translation": ["MSYRVMGVTLASVLLIGCASSKTADQPQGRSDPLEGFNRSMFNFNYNVLDPYVVRPVAVAWRDYVPAPARTGLSNFLGNLSEPSTMVNYFIEGKPYKAMIHFNRFFLNTILGMGGFIDVAGMANPKLAKEEPRRFGSTLGHYGVGYGTYVQLPVYGNFTPREDVGGLVDDLYAPLGWLTWWMSIGKWTLEGVETRAQLLDSDAILRNSKDPYAFVRAAYFQRHDFLASDGKLIPQENPNAAAIQDDLKDIDSN"]}}, {"location": "[37494:38778](-)", "type": "CDS", "id": "<unknown id>", "qualifiers": {"locus_tag": ["ctg17_43"], "transl_table": ["11"], "translation": ["MIHKNRLTPSVLASAMVLVSPDLFAAGFQLNEFSTIGLGRAYSGEGAMGDTAASASRNPATMALMNRPMFSVGAVFIDPEVNIDGTHVSGQSLKAHNIAPTQWVPDIHYVQPVNDRWWLGASASSNYGLATEFSQNYAAGPYAGKTDLQTVNFKLSTAYRLNQHVSIGVGFDAVYGRAKIARYAGESGKALAMPANTQIAHLKGSEWGYGWNAGVLYEVDKNNRFGFSYRSEVKVDFDGDYKSSIPGYINPFNQAMNLGLPYGTNGSTIPGSLTLNLPEMWEVSGYHRVAPQWAIHYSLTYTTWSQFQQLKATSHHGQTLFYKDESYKDAWRIALGTSYFYDDNWTFRAGIAFDDSPVPADKRSISIPDQDRLWLSTGVSYAFNQHASIDLGISYMHGQRVTIKEGPYTFRSTGTAWLYGAGFNYTF"]}}, {"location": "[39156:39453](+)", "type": "CDS", "id": "<unknown id>", "qualifiers": {"locus_tag": ["ctg17_44"], "transl_table": ["11"], "translation": ["MTHAIKKCSANETAACCCVDVGTIMDNTDCTASWNQLYANRQQAEAMLEQLTAKARQVESEPCEINARLTEQPEGVLLAVDFTFSCQAETMIFQLGLR"]}}, {"location": "[39625:40936](+)", "type": "CDS", "id": "<unknown id>", "qualifiers": {"locus_tag": ["ctg17_45"], "transl_table": ["11"], "translation": ["MRKALPLQTGQGARIAITHGLRTPFARQSTDLQGIPAVELGRMVVSELLARSEIPPEVIEQLVFGQVVQMPEAPNIAREIVLGSGLSVHTDAYSVSRACATSFQAVANVAESLLAGTIQAGMAGGADSSSVLPIGVSKKLGRVLVDLSKARTFSQKMKLLSQLRPRDLLPVPPAVAEYSTGLRMGDTAEQMAKSYSITREQQDALAHRSHQRATRAWEEGRLTGEVMTAFVPPWRNALERDNNLRPQSRLEDYARLRPAFDRKHGTVTAANSTPLTDGAAVVVLMTESRAKSLGIVPLGYLRSYAFTAISVWQDMLLGPSFASPLALDRAGITLNDLALIDMHEAFAAQTLANMQLFADARFAREVLNRGHALGEINQEKFNVLGGSIAYGHPFAATGARMITQTLNELRRRGGGLGLVTACAAGGLGAAMVLEVE"]}}, {"location": "[40932:43056](+)", "type": "CDS", "id": "<unknown id>", "qualifiers": {"locus_tag": ["ctg17_46"], "transl_table": ["11"], "translation": ["MMDLQSAFTFTMRPDNVGVITVDTPDEKMNTLKAAFAGQIRQVIAGARRYPHLAGLVIISGKPDSFIAGADIAMIDACASAQEAEELACQGQQVMSEIAALSVPVVAAIHGACLGGGLELALACHQRVCSLDDKTRLGLPEVRLGLLPGSGGTQRLPRLIGVSGALEMLLTGKTLRAEQALKIGLVEDAVPQSILLETAVKMARAGYHPHKTLPLRERLLNTSAGRTLLFMLATKRSQAKTRGNYPATQKILSVVNTGLQRGDSAGYAAEAKAFGQLAMTPESAALRSIFFATTAMKKALGAGAIPREIKTVGVLGGGLMGGGIAFVTATYGKLPVRIKDINTAGINRALKYSWDLLSKNVQHRRMTPMQRQQQMALISGGMDYQGFHQRDVIIEAVFEDLLLKQQMIAEVEAHTSAQTIFASNTSSLSIGDIAANAQRPQNVIGLHFFSPVDKMPLVEVIPHTRTSAETIATTVALVKKLGKTPVVVADKAGFYVNRILAPYINEAMRCLLEGEPIETIDPALLDFGFPVGPIQLLDEIGIDIGAHIMPVLEKAWGARFSAPEAFNAVLNDNRKGKKNGRGFYLYDRKKTGRKKSVDTRIYRLLNITPTRHLGSDNIIQRCVMMMLNEAARTLDEGVISSAREGDIAAVFGMGFPPFLGGPFRYMDRLGAAQVVNTLALLTQSQGDRFIPCERLRQMAHSQDTFYK"]}}, {"location": "[43264:43747](+)", "type": "CDS", "id": "<unknown id>", "qualifiers": {"locus_tag": ["ctg17_47"], "transl_table": ["11"], "translation": ["MQVFIMRHGDAALDAASDSVRPLTHCGCDESRQMANWLNGQAVDIERVLVSPYLRAEQTLATVREALTLPDGQDVLPELTPGGDPALVACYLQVLAKEGVKSVLVISHLPLVGYLVSELCPQEAPPMFATSAIACIDYDAENASGTLEWHISPAKLAKAM"]}}, {"location": "[43779:44331](-)", "type": "CDS", "id": "<unknown id>", "qualifiers": {"locus_tag": ["ctg17_48"], "transl_table": ["11"], "translation": ["MSKKNPLSAEDKALFRGLMSDTRKLTQDTIVPKPIRKKITAVPQKRLLSEQMNASHYFSDEFQPLLADDGPVRYVRSDASHYELKKLRRGDYTPEIFLDLHGLTQKQAKEELGALIAACRREHIFCASVMHGHGKHVLKQQTPLWLAQHPLVMAFHQAPRLFGGDAALLVLIEVEEWQPPELP"]}}, {"location": "[44494:45427](+)", "type": "CDS", "id": "<unknown id>", "qualifiers": {"locus_tag": ["ctg17_49"], "transl_table": ["11"], "translation": ["LDKIFVDEAVSELHTIQDMLRWSVSRFAAADLWYGHGTDNPWDEAVQLVLPTLYLPLDIPEDMRTARLTSSERHRIVERVIRRINERIPVAYMTNKAWFCGHEFYVDERVLVPRSPIAELINERFAGILPHEPGLILDMCTGSGCIGIACAYAFPAAEVDVVDISADALAVAEQNIDAHGMQHHVTPIRADLFRELPKTPYDLIVTNPPYVDEDDMDDLPGEYRHEPVLGLAAGSDGLKLVRRILACAPDYLSEDGVLICEVGNSMVHMVEQYPDVPFTWLEFANGGDGVFMLTRQQIVDAQHHFRIYKD"]}}, {"location": "[45442:46528](+)", "type": "CDS", "id": "<unknown id>", "qualifiers": {"locus_tag": ["ctg17_50"], "transl_table": ["11"], "translation": ["MAGNTIGQLFRVTTFGESHGVALGCIVDGVPPGIPLTEADLQHDLDRRRPGTSRYTTQRREPDQVKILSGVFEGVTTGTSIGLLIENTDQRSQDYSAIKDLFRPGHADYTYEQKYGLRDYRGGGRSSARETAMRVAAGAIAKKYLEMKYGIKVRGYLAQIGDVVCELKDWEQVEQNPFFCPDVSKIEALDELMRTLKKEGDSIGAKVTVLAEQVPVGLGEPVFDRLDADLAHALMSINAVKGVEIGDGFAVVNKRGSEHRDEIRADGFQSNHAGGILGGISTGQSILATIAMKPTSSITVPGKTINRFGEEVEMITKGRHDPCVGIRAVPIAEAMMAIVLMDHLLRQRAQNADVHTDIPRW"]}}, {"location": "[46532:47357](+)", "type": "CDS", "id": "<unknown id>", "qualifiers": {"locus_tag": ["ctg17_51"], "transl_table": ["11"], "translation": ["MKKILMALGALLISTSALAATPWQSIHQPISGKPQSIGSFANGCIIGAHPLPLEAPDYQVMRQDQRRFFGHPDLILFIQRLSDQVHHLQLGEVLIGDMGMAAGGRFSSGHASHQTGLDVDIWLQLPKTRWTSAMLLKPQPLDLVSADGKNVVARYWRPEIDSLIKLAAKDNDVTRIFVNPAIKKQLCADAGADRGWLRKVRPWFGHRAHMHVRLRCPPGSLECQDQPAPPPGDGCGAELQSWFAPPKPGKTAPVKREPPPLPPSCQALLGEHRL"]}}, {"location": "[47370:48174](+)", "type": "CDS", "id": "<unknown id>", "qualifiers": {"locus_tag": ["ctg17_52"], "transl_table": ["11"], "translation": ["MDWFVVSPQWVGLLFLVAMVAAFIDAIAGGGGLLTVPALLFVGLSPAQALATNKLQAVGGSFSASLYFVRRKAVNLREQWLNIAMTFIGAVTGAILIQHLQAGLLRQVLPLLLIVIGLYFLLMPKIGEEDRQRRLHGLPFALIAGGGVGFYDGFFGPGAGSFYALAFVTLCGYNLAKSTAHAKVLNFTSNFGGLIFFMFGGKVVWGTGLVMLLGAICGARLGARMVLSRGKTLIRPMVVIVSAVMSARLLYDSHGAAIAAWCHRLFG"]}}, {"location": "[48231:48777](+)", "type": "CDS", "id": "<unknown id>", "qualifiers": {"locus_tag": ["ctg17_53"], "transl_table": ["11"], "translation": ["MCSSHHYQQLIDIFDRCFFADYQTRLIKGDDEPIYLPADQDVNYHRVVFAHGYYASALHEISHWCIAGAERRKQIDFGYWYCPDGRDALTQSQFEAVEVKPQALEWMFCVAAGFPFNVSCDNLDGDFEPDRIAFQRKVHAQVVRQLEKGIPARPARFIAELGKYYSTPPLTEAQFPWPEDL"]}}, {"location": "[48801:49083](+)", "type": "CDS", "id": "<unknown id>", "qualifiers": {"locus_tag": ["ctg17_54"], "transl_table": ["11"], "translation": ["MIDEFEARILALIDGMVDSASDDELFASGYLRGHLTLAVAEIEQSGEHTPEALQIQVQNSLQNAIQAGELSPRDQALVIGMWDNLFLQARKSA"]}}, {"location": "[49095:51105](-)", "type": "CDS", "id": "<unknown id>", "qualifiers": {"locus_tag": ["ctg17_55"], "transl_table": ["11"], "translation": ["VKITSIEHAELSWNEQGTPVSREFGDVYFSNENGLEETRYVFLDGNHLPARFNTHPRELFITAETGFGTGLNFLTLWQAFDAFLSAHPDARLQRLHFISCEKFPLNVSDLAHAHARWPELENYAAALRKQWPVPLPGCHRLLLDGGRVTLDLWFGDINQLIHTFDDSLYRQVDAWFLDGFAPAKNPEMWTPELFTCMAKMARTGGTLATFTSAGVVRRGLQEAGFTISKRKGFGPKREMLFGVFEQSDEIPVQAPWYSRPSAAGDDIAIIGGGIASALLSLALLRRGKKVTLYCADDRPAQGASGNRQGALYPLLNHHDPALARFFPGAFTFARRLYDQLPVNFDHDWCGVLQLGWDEKSSDKINQLLAMRLPEAIARGVNAEETAMLSGVVTHCGGMTYPLGGWLSPEQLTPALFQLAEQQGLTVNWQHRLTNMTPSPSGWQLHFAARPPQSHKNVVLATGHALASFAQSEKLPAYAVSGQVSHIPSTPALGKLKQVLCYDGYLTPVNPANQHHCIGASYHRADSSTAWREDDQRENRQRLIRCLPDADWAQEVDVSAGSARCGVRCATRDHLPMIGPLPDYQQTLAQYASLATQREQAVAAPVHQGLFVLGALGSRGLCSGPLAAEVLAAELCDEPIPLDRDTLAATHPNRYWVRKLLKGKAVKSVS"]}}, {"location": "[51263:52484](+)", "type": "CDS", "id": "<unknown id>", "qualifiers": {"locus_tag": ["ctg17_56"], "transl_table": ["11"], "translation": ["MKRAVITGLGIVSSIGNNQEEVLASLREGRSGITFSQELKDSGMRSHVWGNVKLSKDEISSLIDRKVLRFMSEASIYAYISMLEAVKDAGLSAEQYQNNPRVGLIAGSGGGSPFNQAASVDGMRAKGLRGVGPYMVTKAMASGVSACLATPFKIHGVNYSISSACATSAHCIGNAVEQIQLGKQDLVFAGGGEELCWEMSCEFDAMGALSTKYNETPEKASRTYDTSRDGFVIAGGGGMVVVEELEHALARGAHIYAEVVGYGATSDGADMVAPSGEGAMRCMRQAMQGVDTPIDYVNTHGTSTPVGDVKELGAIREVFSGSTPAMSATKAMTGHSLGAAGVQEAIYSLLMLEHGFIAPSINIDELDPAAEGLNIITKPTQQQLKTVMSNSFGFGGTNATLVMRKL"]}}, {"location": "[52836:54012](+)", "type": "CDS", "id": "<unknown id>", "qualifiers": {"locus_tag": ["ctg17_57"], "transl_table": ["11"], "translation": ["MSSITQDRPAQTTLSLASICFAVFLTYLTAGLALPVIPLFVHQELGLNNVMVGVAVGVQFFATLLTRGYAGKLADQRGAKRSTLQGMLAFALVGFAYVASAELPLPVMAKFLLLVAGRLLLGFGESQLLTGNLTWGMGLVGPKRSGQVMSWNGMAIYGALAAGAPLGLLLHNLWGFMGLGIATIVLPALALLFNFWVKAVPPHGGERPSLWKVVKQILAPGCALALQGTGFAVIGTFTTLYFANQHWENAGYTLTAFGLAFVLMRIFFGWMPDRLGGIRVALFSLAIQTTGLLLVGLATHGWVALIGAAVTGAGCSLVFPALGVEVVKRVEPQVRGTALGGFSAFQDVAYGVTGPLTGILATSLGYGSVYLAGAVCAVLGIVVTLNFARNQ"]}}, {"location": "[54005:55439](-)", "type": "CDS", "id": "<unknown id>", "qualifiers": {"locus_tag": ["ctg17_58"], "transl_table": ["11"], "translation": ["MPLTTVPLLSLFAAQQAQTLRDKLCATLRQLIAHGTLQKGERLPSSRLLATDLSLSRVTVEAAYAQLESEGYLLRKIGKGTFVAIALPADRRVKKIPRTSFPILSSRGQQIVATGGCQDPFFPQAFAAGSPDLRAFPHDIWRRLLSQRLRHSTEKLMGYGDPQGLAELRAAVARYLGQSRGLRCDAAQVIILTSSQQALQMLATLLCDPGFPIWLEEPGYPGARNAFIHAGAQVISIPLDSQGAMLPSHPAPRLVYLTPSHQYPTGVTMSLERRLQWLAFASHQNCWIIEDDYDSEFYYDDQPMPALQGLDQDERVLYVGTFSKVLFPSLRLAYLVVPPSLVDACCRLRSVMDGHNAQLMQAVTADFINHGHFQAHLRLMRKLYASRRHLLLRELHRQLGTPLLPLSHSCGLQLTVTLPQGGEERLTNEARKNGLILPRLSPLYTGETPQQGWLLGFSALQRAEIIQAVDKLARLHY"]}}, {"location": "[55529:55979](+)", "type": "CDS", "id": "<unknown id>", "qualifiers": {"locus_tag": ["ctg17_59"], "transl_table": ["11"], "translation": ["MTVSAVLQFPPPSATQSAAGLLDKLAHYTDAWDLAQDLANGVTEIVVIDTRSEAQYQTGHICGAISFPHRRMTTETLSVLDKEKVYVTYCDGIGCNGSTKGAWKLASAGFRVKELIGGLDFWLRDHHPVAQGTETGEWPMQRGLNDCHC"]}}, {"location": "[55982:57008](-)", "type": "CDS", "id": "<unknown id>", "qualifiers": {"locus_tag": ["ctg17_60"], "transl_table": ["11"], "translation": ["MQPLSGPGAPIPSDHTVNNTTPSPQSAQPLSPTQRTTLERLMVKIMSLSTLKSAELWAGLRHEVGVKNDAGLLSHHFPAAEQFLNTRLSQVQNTHASRQLFQQLSDLLPQGNNRQAVSDFIRQQFGLTVLSSLNPDQMRQVLTMLQNGQIAIPQPQQSHITDRTLLPAEHHTLNQQVAKLAAATGEQPARLWFSVLKIVNLHNGDPIPSRLFPLLTQYLQASQTLSQHTTLTLPMLLSLLKVPPDNVEQKMLEDASQQRFHLATQAVLTSVQAQDLLNLLFTRRAARLREPPLTADEINPLPPVASRFDYASTLLRPLTTHPLLTTLAVFILLALLLWCWL"]}}, {"location": "[57406:57835](-)", "type": "CDS", "id": "<unknown id>", "qualifiers": {"locus_tag": ["ctg17_61"], "transl_table": ["11"], "translation": ["MKNKTKKNSLLLITSIFFLTGCPGSGDRLKADETTTVSKVGENICFRVPDAGNSQPSLISINPRGTPPQPLSVKDSPDLTIDRGNLCIPPGFYRFPDNGQYIVQYILEEPGKQGSQRSVVTGIKFSGGHVENIPLTDSEITR"]}}, {"location": "[58125:58647](+)", "type": "CDS", "id": "<unknown id>", "qualifiers": {"locus_tag": ["ctg17_62"], "transl_table": ["11"], "translation": ["MNEKVLIGIVSYGTESRYQHRHTRIKKLAPKQVTSSPAAHADVALIGELDEQWSVVGSKARQHWLWDAYNTKTGGVLAYTFGPRTDETCRELLALLAPFNIGMMTRDNGGSYAREVPKDKPLTGKIFTQRIERNNLTLRTRIKRLARRTLCSSRSVELHEKVIGAFIEKYMFY"]}}, {"location": "[58722:59106](+)", "type": "CDS", "id": "<unknown id>", "qualifiers": {"locus_tag": ["ctg17_63"], "transl_table": ["11"], "translation": ["VVHNCVTFLETKNGKKRTVPISQVVSDAIKTRESGTLFDVKYREFCLILKRVKPDLPKGQAAHVLRHTFASHFAMNGGNIIALQRILGHAIIQQTMAYAHFAPDYLQDAVAFNPLGGGLTVHTVTTW"]}}, {"location": "[59270:60425](+)", "type": "CDS", "id": "<unknown id>", "qualifiers": {"locus_tag": ["ctg17_64"], "transl_table": ["11"], "translation": ["MEVKKVLKILVDENMPYARELFSHTGNVVAVPGRPVPQAELNDADGLMVRSVTKVNAELLSGKPVKFVGTATAGTDHIDEAFLQEQGITFSAAPGCNAIAVVEYVFSALLLLAERDGFLLQDRTVGIVGVGNVGRRLQARLAALGIRTLLCDPPRADRGDEGDFLPLSTLVNEADILTFHTPLFKQGEYKTLHLADEALLMALKPGTILINACRGPVVDNAALLKVLEKRRDLSVVLDVWEPEPELSLPLLDKVDIATAHIAGYTLEGKARGTTQVYEAWTTFLGKPEHIALDTLLPTPEFASVTLHGKLDQSTLKRLVHLVYDVRRDDALLRKVAAIAGEFDRLRKHYQERREWSSLHVICDSEQTATLLAELGFKARFQPAS"]}}, {"location": "[60537:61548](+)", "type": "CDS", "id": "<unknown id>", "qualifiers": {"locus_tag": ["ctg17_65"], "transl_table": ["11"], "translation": ["MSDGWNIALLGATGAVGGAVLELLAERQFPVGELYLLASERSAGENLRFAGKTLLVNDASDFDWSQAQLAFFVAGREASARYADEAANAGCLVIDSSDLFALEPDVPLVVPDVNPQVLADYRNRNIISVADSMTSQLLCAIKPLVDQAGLGRLQVTSLIAASAHGKAAVDSLAGESARLLNGLPAEETYFGRQLAFNMLPLLADAEGSVLQERRLIDQVRKVLQDAGLPISVTTVQAPVFYGNAQIVHIENLRPMSAEEAREVLMQADDIALSDEDDYPTQVGDASGNVQLSLGCVRNDYGVPEMLQFWSVADNVCFGGALMAVKTAEKLVQEYFY"]}}, {"location": "[61547:62363](+)", "type": "CDS", "id": "<unknown id>", "qualifiers": {"locus_tag": ["ctg17_66"], "transl_table": ["11"], "translation": ["MSEAVLPQQAIKLALGIEYDGSRYYGWQRQQEVRSVQEKLEQALASVANHPVNVFCAGRTDAGVHSTGQVVHFDTTAQRKDAAWTLGVNANLPDDIAVRWVKSVPDDFHARFSATARRYRYVIYNSRLRPAVLHHGVTHFYHPLDVEKMQRAGQVLLGENDFTSFRAVQCQSRSPWRNVMHLNVSRFGAYVVVDIKANAFVHHMVRNIVGSLMEIGCGNQQESWMAELLAAKDRTLAAATAKAEGLYLVAVDYPEHFDLPRPPMGPLFLAD"]}}, {"location": "[62392:63055](+)", "type": "CDS", "id": "<unknown id>", "qualifiers": {"locus_tag": ["ctg17_67"], "transl_table": ["11"], "translation": ["MELIHIVIDFILHIDVHLQAMVAQYGVWIYAILFLILFCETGLVIMPFLPGDSLLFVAGALAAVPDSALNVHIIVLLMAVAAIVGDAVNYTIGRLFGDKLFSNPNSKVFRRSYLDKTHQFFERHGGKTIILARFVPIVRTFAPFVAGMGKMSYRHFALFNVAGGLIWVLLFSYAGYFFGNLPVVQRNIHYLIIAILVVSALPGVVEVLRHRRGARQTKSQ"]}}, {"location": "[63318:64224](+)", "type": "CDS", "id": "<unknown id>", "qualifiers": {"locus_tag": ["ctg17_68"], "transl_table": ["11"], "translation": ["MSWIERILNKSTITPSRKASIPEGVWTKCDSCGQVLYRAELERNLEVCPKCDHHMRMHGRERLHSLLDEGSLVELGSELEPKDVLKFRDSKKYKDRLVAAQKETNEKDALIVMKGTLYGMPVVAAAFEFSFMGGSMGSVVGARFVRAVEQALGDHCPMICFSASGGARMQEALMSLMQMAKTSAALAKMQERGLPYISVLTDPTMGGVSASFAMLGDLNIAEPKALIGFAGPRVIEQTVREKLPPGFQRSEFLIEKGAIDMIVRRPVMRFKLASILAKMMNLPAPREDSVTEMVADDAPQP"]}}, {"location": "[64293:65556](+)", "type": "CDS", "id": "<unknown id>", "qualifiers": {"locus_tag": ["ctg17_69"], "transl_table": ["11"], "translation": ["MDNLPQATSPLAAWLHYLENLHTQAIELGLARVQRVATQLNLLTPAPVVFTVAGTNGKGTTCRTLETLLLAAGYRVGVYSSPHLLRYTERVRIQGEELAESEHTASFADIEAGRGDTSLTYFEYSTLSALWLFKRAELDVVILEVGLGGRLDASNIVDADIAVITSIALDHTDWLGPDRESIGREKAGIFRRGKPAVVGEPEMPASIATVADTLGANLLRRGRDWSFTVGENDWSFSDAQGALNGLPLPQVPLPNAATALAALRVSPLTVDASVIYAWLDKAILPGRFQTVSQVPRIILDVAHNPHAAAYLADQLSTLPKTGKVHAVVGMLHDKDIAGTLACLATQVDYWYCAPLDGPRGASAEQLMTHLSEARAFPSVAGAFNCARQQALAQDIVLVCGSFHTVAQVMETMETESGSGK"]}}, {"location": "[65545:66274](+)", "type": "CDS", "id": "<unknown id>", "qualifiers": {"locus_tag": ["ctg17_70"], "transl_table": ["11"], "translation": ["VASKFQNRLVGTVIIVALGVIILPGLLDGKKKHYKEEFAAIPLVPKPGDQQETDMVPPVTQSLPAQPPEGAGTAVEGYSNDNTSQAESGSTAPQSTNRPTVVSPPPMQPSRSDQQQTQVEKTKPVEKPKPTVAQKPKPSEKPQIQPTEPQQTQPVPQERAPVGQAYVVQLGALKNAARASEIVAQLRLSGYRAFTVPSTPVQGQITRIYVGPDASKAKMQAAVSELKGISGLSGVVKPYSAR"]}}, {"location": "[66609:67095](+)", "type": "CDS", "id": "<unknown id>", "qualifiers": {"locus_tag": ["ctg17_71"], "transl_table": ["11"], "translation": ["MVWIDYVIIAVIGFSALVSLIRGFVREALSLVTWGCAFFVASHYYSFLSVWFTGFEDELVRNGIAIAVLFIATLLVGAIVNYVIGSLVEKTGLSGTDRVLGVCFGGLRGVLIVSAILFFLDTFTGFSKSPDWQQSQLIPQFSYIIRWFFDYLKSTSSFLPR"]}}, {"location": "[67131:68649](+)", "type": "CDS", "id": "<unknown id>", "qualifiers": {"locus_tag": ["ctg17_72"], "transl_table": ["11"], "translation": ["MCGIVGIAGFMPVNQSIYDALTVLQHRGQDAAGIVTIDALNCFRLRKANGLVSDVFEARHMQRLQGNMGIGHVRYPTAGSSSASEAQPFYVNSPYGITLAHNGNLTNAHELRKQLFEGGRRHVNTTSDSEILLNIFAQELDRFQHYPLEAENIFAAVAAVHRQVRGAYACVAMIIGHGLVAFRDPNGIRPLVIGKRGLPDGRTEYMVASESVALDTLGFEFLRDVAPGEAVYVTGKGQLFTRQCADNPQCNPCLFEYVYFARPDSFLDKISVYSARVRMGTKLGEKIAREWEDLDIDVVIPIPETSCDIALEIARILDKPYRQGFVKNRYVGRTFIMPGQQLRRSAVRRKLNANRAEFRDKNVLLVDDSIVRGTTSEQIIEMAREAGAKKVYLASAAPEIRFPNVYGIDMPSATELIAHGREAEEIRQLIGADALIFQGLDDLIDAVREENPDITQFECSVFNGVYVTKDVDQQYLEYLQSLRNDDAKALARQSEVENLEMHNEG"]}}, {"location": "[68749:69319](+)", "type": "CDS", "id": "<unknown id>", "qualifiers": {"locus_tag": ["ctg17_73"], "transl_table": ["11"], "translation": ["MKRLIIGISGASGVIFGIRALQVLQQVDGVETHLVMSQAARQTLALESDYTVREVNALADVVHDVRDIAASISSGSFKTDGMAILPCSMKTLSGIVHSYSDGLLTRAADVILKERRRLVLCVRETPLHLGHLRMMMTAAELGAIIMPPVPAFYHRPKNVQEIVDQTVNRVLDQFEITLDKDLFTRWQGA"]}}, {"location": "[69600:70380](+)", "type": "CDS", "id": "<unknown id>", "qualifiers": {"locus_tag": ["ctg17_74"], "transl_table": ["11"], "translation": ["MKKQVLALSLLLALGGSSAFAAGPKTLRIGTDPTYAPFESKNAQGQLVGFDIDLANEICKRMQTKCTYVESDFDALIPSLKAKKIDAIISSLSITEKRQEEIAFSEKLYAADSRLIAPKGSKIQPTVASLKGKNIGLLQGTVQETYANQYWRPQGVTITPYANQDLVYQDLAAGRIDAAFQDEVAASEGFLKQPAGKGYAFAGPSVKDDKIFGVGTGMGIRKEDTALKAAIDKAFDSMCKDGTYHKLAKKYFDFDVYGG"]}}, {"location": "[70476:71169](+)", "type": "CDS", "id": "<unknown id>", "qualifiers": {"locus_tag": ["ctg17_75"], "transl_table": ["11"], "translation": ["MLMLYGYSDVIFKGAMVTLELALSSVLLAVILGLIGAGAKLSRNRPLALLFEAYTTLIRGVPDLVLMLLIFYGLQIALNQLTDLLGLAQFDIDPMAAGIITLGFIYGAYFTETFRGAYMAVPKGQIEAATAFGFTSSQTFRRILFPGMMRYALPGIGNNWQVILKATALVSLLGLEDVVKATQLAGKSTWQPFWFAIVAGVIYLIFTTLSNGVLWWLTRRYSVGVRRADL"]}}, {"location": "[71165:71882](+)", "type": "CDS", "id": "<unknown id>", "qualifiers": {"locus_tag": ["ctg17_76"], "transl_table": ["11"], "translation": ["MIDIIQEYWKALLWTDGYRFSGVAITLWLLVISVVLGGSLAVLLSIARVSSIKAVRFPVWLFTYVFRGTPLYVQLLVFYSGMYTLEVVKGNELLNAFFRSGLNCTLLALTLNTCAYTTEMFAGAIRAVPHGEIEAARAYGFSTFKLYRCIIMPSALRTALPAYSNEVILMLHSTALAFTATVPDLLKVARDINAATYQPFTAFGIAAVLYLIISAVLISLFRKAEKRWLKHVNSSSTH"]}}, {"location": "[71890:72664](+)", "type": "CDS", "id": "<unknown id>", "qualifiers": {"locus_tag": ["ctg17_77"], "transl_table": ["11"], "translation": ["MSNNKLNVTELHKRYGEHEVLKGVSLQANAGDVISIIGSSGSGKSTFLRCINFLEKPSEGTISVNNQVINLVRDTDGQLKVSNKEQLRALRTSLTMVFQHFNLWSHMTVLQNVMEAPIQVLGLSKAEARERAIRYLDKVGIDERARGKYPVNLSGGQQQRVSIARALAMEPEVLLFDEPTSALDPELVGEVLKIMQKLAEEGKTMVVVTHEMEFARHVSSHVIFLHQGKIEEEGPPQSLFNNPQSPRLRQFLSGALK"]}}, {"location": "[72835:73726](-)", "type": "CDS", "id": "<unknown id>", "qualifiers": {"locus_tag": ["ctg17_78"], "transl_table": ["11"], "translation": ["MHILLTGGTGLIGRQLIPRLLQRGDHVSVVTRDVANARLKLGDRVNVWSDLKRHDLDGIDAVINLAGEPIADKRWSEQQKQRLCESRWQITEQLATLINASRSPPSVFISGSATGYYGDRGEQLLTEDDTSSDEFTHRLCARWEALALMAENEKTRVCLLRTGLVLAKEGGALHKMKRPFKLGIGGPMGSGKQYLPWIHLDDMLNAILWLLENKHLYGPFNLVAPGAVRNEQFAAMLGHVLHRPAFMRTPAAVIKLMMGESAVLVLSGQHLLPTRLVESGFSFRWAQLGQALEDVV"]}}, {"location": "[73963:74605](+)", "type": "CDS", "id": "<unknown id>", "qualifiers": {"locus_tag": ["ctg17_79"], "transl_table": ["11"], "translation": ["MNYPTVTLWSDACFFSPYAMSVFVALTEKGIPFSLQHIDLTSQQQLAPSYSDVSLTRRVPTLQVENFLLSESSAIEEYLEERFPAPEFERLYPQNLEKRARAREIQAWIRSDFASLRQERPTEVLFAGETFAPLSESAQQSAAKLIAAVERLLPAGQQNLFGEWSIADTDLAVMLNRLVLHGDTVPENVANYTHFQWQRASVQLWLSEYSTRL"]}}, {"location": "[74702:75245](+)", "type": "CDS", "id": "<unknown id>", "qualifiers": {"locus_tag": ["ctg17_80"], "transl_table": ["11"], "translation": ["MVEQDSGTEWVDIVSEDNEVIAQSSRAQMRAQCLRHRATYIVVHDGMGKILVQRRTETKDFMPGMLDATAGGVVQSGEELLESARREAEEELGIADVPFAEHGVFYFEDQHCRVWGALFSCVSHGPFAMQEEEVAEVFWMTPEEITARCDEFTNDSLKALSLWLSRNNNESDRSTTVPQA"]}}, {"location": "[75221:76244](-)", "type": "CDS", "id": "<unknown id>", "qualifiers": {"locus_tag": ["ctg17_81"], "transl_table": ["11"], "translation": ["MSTNPNRKRRGTGRVTLADVANLAGVGTMTVSRALRTPDQVSDKLREKIEAAVSELGYLPNLTASSLASASSWNIAMVVPSLAEAGCTEMFAGLQQILQPAGYQIMLAESQHRVEREEKLLATLLSCNLAAAILLSVEHSDSVRQWLKNAAIPVLEIGAIRNDPLDMNIGIDNVEALYRLTQTLIERGRQHIGLLCANQEQWIFQQLLQGWHKAMRLNHMSPHRVINAAAPANFSTGAQQLPEFLLNWPELDALICLSDELACGALYECQRRRIKVPEDLAVVGFGNSDVSQVCQPTLTTMSVPHRQIGVEAGRALLARLGGETWQSQPIIPKLCLRDSC"]}}, {"location": "[76500:76944](+)", "type": "CDS", "id": "<unknown id>", "qualifiers": {"locus_tag": ["ctg17_82"], "transl_table": ["11"], "translation": ["MLSRWLNEDTVQVAETAEDWQAALKVCAQPLLQQGVINQAYLLAIIASHQQLGPYYVLAPGLAMPHARPEDGANALGLSLLKLRQGISFASAENDPVDLIILLSAPDRHRHIKLIAALAELFSDEEKMAQLHRSENKEDVLRIITTC"]}}, {"location": "[77032:77305](+)", "type": "CDS", "id": "<unknown id>", "qualifiers": {"locus_tag": ["ctg17_83"], "transl_table": ["11"], "translation": ["MKIMAVCGSGLGSSFMVEMNIKKVLKKWEREAEVEHADLASATPGAADLFVMAKDIAESASVPADKLVVLDNIIDINQLETRLAAWFATH"]}}, {"location": "[77323:78709](+)", "type": "CDS", "id": "<unknown id>", "qualifiers": {"locus_tag": ["ctg17_84"], "transl_table": ["11"], "translation": ["MFIQETLKFVVDILKVPSILVGLIALIGLVAQKKSFPDVVKGTVKTILGFIVLAGGASVLVSSLNPLGGMFEHAFTIQGIIPNNEAIVSIALEKYGAATALIMAFGMVANIIVARFTRLKYIFLTGHHTFYMACMIAVILSVAGFDSISLVFTGSLTLGLIMAIFPALAQRYMRKITGNDEIGFGHFGTVGYVLAGWIGSKTGKSSRSTEEMSLPKNLSFLRDSSISISLTMIAIYMILAGYAGKDYIESQLSGGQNFLVWSIIQAITFAAGVFIILQGVRLILAEIVPAFTGFSEKLVPNARPALDCPVVYPYAPNAVLIGFLFSFLGGLVGLFLLGQLKLVLILPGVVPHFFTGATSGVFGNATGGRRGAMAGAFANGLLITFLPVLLLPVLGAIGFANTTFSDADFGVVGIVLGNLARYLSKDLIMLVMVSVFALLVAHNYLGKRGRPQSGEKQTEVK"]}}, {"location": "[78705:79542](+)", "type": "CDS", "id": "<unknown id>", "qualifiers": {"locus_tag": ["ctg17_85"], "transl_table": ["11"], "translation": ["MMNQLQELREFARAIRLETLKSLTGLGFGHYGGSLSVIEALAVLYGDVMRINPANPHWPERDYFVLSKGHAGPALYSTLALKGYFPLEKLSTLNQNGTILPSHPDRLKTPGVDATTGSLGQGVSIAAGMALSHKLAQRCNRVFCILGDGELNEGQCWEAFQFIAHHNLHQLTLLIDWNKQQLDGTLEEVIKPFDLSAKFRAFGFEVQTIKGDDIAALSAALRPVRDAQQRPLLVLLDSVKGQGVPYLEQLPNSHHLRLTPEQRVEIDKAIAQLEACHV"]}}, {"location": "[79534:80494](+)", "type": "CDS", "id": "<unknown id>", "qualifiers": {"locus_tag": ["ctg17_86"], "transl_table": ["11"], "translation": ["MFNVASIGQKDTQEMRKVYAAMIREQAGQQGPVIALEADLMSSMAMDTVQRDFPQQVINCGIMEANVIGVAAGLSLTGRTPFVHTFTAFASRRCFDQLFMSLDYQHNNVKVIASDAGVTACHNGGTHMSFEDMGIVRGLAHSVVLEVTDAAMFKDILHQLLGLEGFYWVRTIRKQAAKVYEEGASFTIGKGNVLRDGRDITLIANGIMVAEARQAAEQLAKMGISAAVIDMFTLKPIDRPLIERYARQTGRIVTCENHSIHNGLGSAVAEVLVETCPVPMRRVGVKARYGQVGTQDFLQQEYGLTAEAIVQAARELVAD"]}}, {"location": "[80586:81417](-)", "type": "CDS", "id": "<unknown id>", "qualifiers": {"locus_tag": ["ctg17_87"], "transl_table": ["11"], "translation": ["MMRQNGSQLLRLWNIFFNFYSVAVLLFLIVPILVIVPLSFNASSFLSYPINHFSLRWYQTFFHSQEWLNALFNSLIVAPLATLLATVLGVLAAMGLVRGEFRGKGLVMAILISPMVAPVVIIAVGMFFFFAKLSLLNSYLGLVLAHALLGVPFVVITVVAVLKSYDTNLSRAAASLGASPFLAFRKVTLPLIAPGVFSGALFAFAASFDEVVVTLFLASPRQRTLPIQMFAGIRENLDPTIAAAASLMIGASLLLLVVMELLRRRGERIRQSNPAH"]}}, {"location": "[81429:82695](-)", "type": "CDS", "id": "<unknown id>", "qualifiers": {"locus_tag": ["ctg17_88"], "transl_table": ["11"], "translation": ["MSQNTVIGSPRLSPANSRLSLNQRLRQVDRAKTRRSLLLIAPLLTFVVVCFILPILSILSKSVENPEFSDTLPKTTVALQQWSGKELPDESLYALLGKELISAREHGQIATVAKRISYENPSFRRLLITAPRLIPADGINVKDTMIAKQPLWGELSTWQTLQRAARPLTSYYLLAVFDRKVDSKTGEITKLPASQALYINVLLRTLWIALVVTLLCVGIGYPLAYWLAKQPTNRANLLMILVLLPFWTSLIVRTASWIVLLQSGGLINHALLGLGIIDHPLALVFNRIGVFISMTHILLPFIVLPLYAVMKGISPSYIRAAVSLGAHPFIAFWRVYVPQTYAGVAAGALLVFMMAIGYYVTPALLGGPDDQMVSYFVAFFTNSTMNWGMAAALGSQLLIIVMLLYVVYVRVTRTSAETATH"]}}, {"location": "[82752:83778](-)", "type": "CDS", "id": "<unknown id>", "qualifiers": {"locus_tag": ["ctg17_89"], "transl_table": ["11"], "translation": ["MAKMLAALVLATFALHAQAETLTVISFGGTNKDAQDKAFYKPFTAAGKGTIDAGEYNGEMARIRAMVETGQIGWDVVELETPELQRGCEEGLFETLDWNKLGKPADFIPASVSECGAGIFVWSTVLTYDADKLKKGPVSWADFWNINAFPGKRALRKSAKYTLEIALMADGVKREDVYKVLATPAGVDRAFKKLDQIKPYIQWWESGAQPLQWLVSGDVVMSSAYNGRIGAAQDEGHHFNIVWDGALYDLDNWAIVKGSPHKALAEQFIAFANQAENQKVFAENIPYGPTNINAGKMLDPQRLRTLPTAPENLAQSLQVSSDFWLEHGEELEQRFNAWAAR"]}}, {"location": "[83860:85123](-)", "type": "CDS", "id": "<unknown id>", "qualifiers": {"locus_tag": ["ctg17_90"], "transl_table": ["11"], "translation": ["MSNSEVQQRRLAATPRGVGVMCNFYAVRAENATLWDHQGREYTDFAAGIAVLNTGHRHPKVVDAVRHQLDCFTHTAFQVIPYENYLLLAERLNQRVPIDGPAKTTFFSTGAEAVENAVKIARAATGRAGIIAFTGAFHGRTLMTMGLTGKVLPYKTGFGPFPGAVFHARYPNALQGYSTEDAIASLETIFRCDISPQDVAAIIFEPIQGEGGFNIAPSQFVNKLRELCDQHGILLIADEIQSGFARTGKLFACEYYPQAKPDLITMAKSLGGGLPISAVAGRAEIMDAPLPGGLGGTYAGNPLAVASSLAVLDIIAEEQLCDRALRLGAELVETLSNSGNPALAEVRARGSMVAAEFNDPATGKPSATIAHDIQQKALAQGLILLTCGVHGNVIRFLYPLTIPDAQFKRALGLLSSILAH"]}}, {"location": "[85243:86737](+)", "type": "CDS", "id": "<unknown id>", "qualifiers": {"locus_tag": ["ctg17_91"], "transl_table": ["11"], "translation": ["LRTLLGDLLAHRLSQAPAGALNKRLYDVLQAAIQEGAIATGSRLPASRDLAKELKVSRNTVLAAYEQLQSEGYLQTRTGSGTFVCEQLPEIVLENSEPLPAQGTSFHYVSLSRRGTRVLGRSGAGAYQWGAFMPGVPDVSHMPHDIWRKIQLRLSRRMPVEALSYSSHGGCLQLQQALADYLRVSRSLHCSYEQILITAGTHQALDLLAKMLCDPGDGAWIEEPGYWGFRNVLAVNGIELLPTPVDEQGMMLPDVAALSGVTRLPRLICVTPSHQYPLGAVMSLQRRQQLLALAKSSGSWVVEDDYDGEFRFGDSPIPALQGLSADAPVIYLGTFSKTLYPGLRLSYMVVPKPLAARMKMAYSELYRGGNGLVQLTLAEFIREGHYAAHVRRMRQLYSRRRAALVQVITNSLGSAFLAQQSNAGLHLILSLPEHIDDVALAAELEQNGVLTRPLSAYYLQGASRRGLLLGYACVEEQNMAATFEPVRKCLQRHLQPA"]}}, {"location": "[87010:88096](+)", "type": "CDS", "id": "<unknown id>", "qualifiers": {"locus_tag": ["ctg17_92"], "transl_table": ["11"], "translation": ["MRKLVSFRNIKKSYDGEKLVVRNLNLEVEEGEFLTLLGPSGSGKTTSLMMLAGFETPTDGEIFLRDQPLHTLPPHQRDIGMVFQNYALFPHMTVAENLAFPLSIRRLSKADVKERVSRVLDMIKLTPLADRYPAQMSGGQQQRVALARALVFEPKLVLMDEPLGALDKQLREHMQMEIKQLHKMLGLTIVYVTHDQSEAMTMSDRVAVFNDGMIQQMDRPDRLYEQPTNAFVAQFIGENNCLLATQMGSQENYYRVQLDDGTQLDALKVRPSSSGKKIQLSIRPERVNVNAPEAGDQQVSARIQQFIYLGDHVRMLTEVSGQGNFMVKLSPTKMDSRWQVGSEVMLSWQPQHLRALDVMIQ"]}}, {"location": "[88155:90306](-)", "type": "CDS", "id": "<unknown id>", "qualifiers": {"locus_tag": ["ctg17_93"], "transl_table": ["11"], "translation": ["VSRTIMLIPTGTSVGLTSISLGVIRAMERKGVRLSVFKPIAQPRLGGDCPDHTTNIIRKSSSIPAAEPLQMSRVESLLGSNQQDVLMEEIIARYHENTKDAEVVLVEGLVPTRKHQFASALNYEIAKTLNAEIIFVMSLGNDSPTQLKERIEITQSGFGGSKNKNITGVIINKLNAPVDDQGRTRPDLSEIFDDSSKASVANIDPKLLFANSPLPVLGCIPWSFDLIATRAIDMCRHLNAEVINEGDINTRRVRSITFCARSLLHMLEHFRPGSLLVTSADRPDVLVAACLAAMNGVEIGAILLTGGYKIDAPIQQLCERAFATGLPVFMVKTNTWQTSLSLQSFNLEVPSDDTQRIERVQEYVANYIDDKWIESLTAASERSRRLSPPAFRYQLTELARQAGKRIVLPEGDEPRTVKAAAICAERGIATCILLGNPDEIQRVAAVQGVELGKGIEIVDPEKVRENYVARLVELRKNKGMTEVVAREQLEDNVMLGTMMLERGEVDGLVSGAVHTTANTIRPPLQLIKTAPNSSLVSSVFFMLLPEQVLVYGDCAINPDPNPEQLAEIAIQSADSAAAFGIEPRVAMISYSTGNSGAGSDVEKVREATRIAQEKRPDLVIDGPLQYDAAIMADVAKSKAPNSPVAGRATVFIFPDLNTGNTTYKAVQRSADLISIGPMLQGMRKPVNDLSRGALVDDIVYTIALTAIQSKQAESHQ"]}}, {"location": "[90494:91697](-)", "type": "CDS", "id": "<unknown id>", "qualifiers": {"locus_tag": ["ctg17_94"], "transl_table": ["11"], "translation": ["MSSKLVLVLNCGSSSLKFAIIDPATGDEFLSGLAECFHLPEARIKWKMEGAKQEAELGAGAAHSEALNFIVKSILAQKPELSAQITAIGHRIVHGGEKLTKSVIIDQHVLQGIKDASSFAPLHNPAHLIGISEAMKNFPHLSDKNVAVFDTAFHQTMPEESYLYALPYALYKEHGVRRYGAHGTSHYYVTHEAAKMLNKPLEQVNIITCHLGNGGSVSAIRNGECVDTSMGLTPLEGLVMGTRSGDIDPAIVFFLHDTLGMSVDAINKMLTKESGLLGLTGVTSDCRYVEENYTTKEDAKRAMSVYCHRLAKYIGSYSALMEGRLDAVVFTGGIGENATMVRELTLNKLALLGFEVDHQRNLDARFGKAGFINKEGTRPTLVIPTNEELVIAQDASRLTA"]}}, {"location": "[92032:92485](+)", "type": "CDS", "id": "<unknown id>", "qualifiers": {"locus_tag": ["ctg17_95"], "transl_table": ["11"], "translation": ["MANESGSVGWFKLFQHGQHYMKTWPVDKRLAPMFPENRVTKATRFAVRFMPPLAVFTMAWQVALGGQLGPSVATAVFACSLPMQGLWWLGKRSITPLPPGLLNWFHDVREKLLAAGQALAPVEGKPTYQSLADVLKRAFKQLDKTFLDDL"]}}, {"location": "[92633:93128](+)", "type": "CDS", "id": "<unknown id>", "qualifiers": {"locus_tag": ["ctg17_96"], "transl_table": ["11"], "translation": ["MEMTHAQRLILSNQYKMMSMLDPDNAERYRRQQTIIERGYGLQMRELDHEFGQLTEDVCRTIIDIMEMHHALHVSWTNLKEASAIEERRLAFLGFDAATEARYLGYVRFMVNVEGRYTHFDSGSHGFNAQTPMWEKYQRMLTVWHTCPRQYHLSANEIAQIINA"]}}, {"location": "[93146:93806](+)", "type": "CDS", "id": "<unknown id>", "qualifiers": {"locus_tag": ["ctg17_97"], "transl_table": ["11"], "translation": ["VKCKGFLFDLDGTLVDSLPAVERAWANWARRHGIAADEVLNFIHGKQAITSLRHFMVGASEEEIQQAFSALEKAEAEDIDGIVALPGALQLLYTLNELDIPWAIVTSGSIPVASARRRAAGLPEPEEWVTAERVQNGKPAPDAYLLGAQLLELEPEECVVVEDAAAGILSGLAAGCHVIAVNAPVGSPRLEEVDMLINSLEELIIHKSPDGTIAVHRKH"]}}, {"location": "[93885:95718](+)", "type": "CDS", "id": "<unknown id>", "qualifiers": {"locus_tag": ["ctg17_98"], "transl_table": ["11"], "translation": ["VNKELIWVLSLLVIAILLFICGKLRMDVVALLVIVAFVLSGTLTLQEATMGFSDPNVILIAALFVIGEGLVRTGVALRMGEWLIKVAGSSETKMLVLLMATVAGLGAFMSSTGVVAIFIPVVIGVAAKMNTSPGRLMMPLSFAGLISGMMTLVATPPNLVVNSELLRNGIPGFGFFDVTPIGLVALVLGIGYMLVARLWLVTPTHQDEAKKRVRRTFRDLIHDYKLSGRARRLAVRPGSSLIGRPLDDLQLRQRYGINVVGLERWRKFRRVMVPVTGTTEFYSNDVLLIDMSAAEIDLREFCSENQLEPMILRGEYFSDRAQDVGMAEVLVIPDSELQGKNLREIAFRTRFGVSVIGVRRRGAVQDGALNDLALELGDILLVIGDWKKITQLQQQKRDLIVLNMPVEVDDVAPASSQAPHAIFCLALMVAMMLTNEIPNPVAALIACLLMGKFRCIDMDSAYKAIHWPSIVLIVGMMPFALALQKTGGVKLIVDGLMDLAGGRSPYVMLLCLFVLCATIGLFISNTATAVLMAPIGVAAAQQMGVSPYPFTLIIAVAASAAFMTPVSSPVNTLILGPGGYRFSDFVKVGVPFTLLIMVVSVLLVPVLFPF"]}}, {"location": "[95722:96319](-)", "type": "CDS", "id": "<unknown id>", "qualifiers": {"locus_tag": ["ctg17_99"], "transl_table": ["11"], "translation": ["MSQSHFFAHLSRLKLINRWPLMRNVRTENVSEHSLQVAMVAHALAVIKNHKFNGNLNAERIALMAMYHDASEVLTGDLPTPVKYYNAQIAHEYKKIEKIAQLKLIEMLPEELRDAYRPLLDEHQRSEDETAIVKQADALCAYLKCLEELAAGNHEFQLAKARLEKTLTERHSPEMDYFVEVFVPSFNLSLDEISQESL"]}}, {"location": "[96442:97657](-)", "type": "CDS", "id": "<unknown id>", "qualifiers": {"locus_tag": ["ctg17_100"], "transl_table": ["11"], "translation": ["MIPIDKSSKLDNVCYDIRGPVLKEAKRLEEEGNKVLKLNIGNPAPFGFEAPDEILVDVIRNLPSAQGYCDSKGLYSARKAIVQHYQARDMHDMTVEDVYIGNGVSELIVQSMQALLNSGDEMLVPAPDYPLWTAAVSLSSGKAVHYLCDESAGWFPDLDDIRSKITPRTRGIVIINPNNPTGAVYSKALLQEVVELARQHNLIIFADEIYDKILYDAAQHHSIAALAPDLLTITFNGLSKTYRVAGFRQGWMVLNGPKKHARGYIEGLEMLASMRLCANVPAQHAIQTALGGYQSISEFIMPGGRLYEQRQRAWELINDIPGVSCVKPDGALYMFPKIDANKFNLHDDQKMVLDFLLQEKVLLVQGSAFNWPWPDHVRIVTLPHVNDLEMAVGKFGRFLENYHQ"]}}, {"location": "[98534:99461](+)", "type": "CDS", "id": "<unknown id>", "qualifiers": {"locus_tag": ["ctg17_101"], "transl_table": ["11"], "translation": ["MTSANRPILNLDLDLLRTFVAVADLNTFAAAAAAVCRTQSAVSQQMQRLEQLVGKELFARHGRNKLLTEHGIQLLGYARKILRFNDEACTSLMYSNIQGVLTIGASDDTSDTILPFLLNRVTSVYPKLAIDVRVKRNPFMMEMLNQGEVDLVVTTSSPMNFTWQVLRTSPTLWYCAADYIFQRGEAIPLVLLDEPSPYRDMAIDHLNEAGIPWRISYVASTLAAVRAAVKAGLGVTARPVEMMSPELRVMGAAEGLPVLPDTEYLLCRNPESDNELAQAIFNAMEASSDPYNLTATGRDSASFSDDDE"]}}, {"location": "[100319:100676](+)", "type": "CDS", "id": "<unknown id>", "qualifiers": {"locus_tag": ["ctg17_102"], "transl_table": ["11"], "translation": ["MLAGAWFLGGKARGRYTNTPFESGAAPVGTAKLRMSAKFYLVAMFFVIFDVEALYLYAWSTAIRESGWVGFVEATIFILVLLAGLVYLVRVRALDWAPAPRRLVARPTTISHANRHTQ"]}}, {"location": "[100691:101366](+)", "type": "CDS", "id": "<unknown id>", "qualifiers": {"locus_tag": ["ctg17_103"], "transl_table": ["11"], "translation": ["MDYTLTRADPDGENDRYPLQKQEIVSDPLEKHVNQTVYMGKLEHALHDMVNWGRKNSLWPFNFGLSCCYVEMTTSFTAVHDVARFGSEVIRASPRQADFMVVAGTCFTKMAPVVQRLYDQMLEPKWVISMGACANSGGMYDIYSVVQGVDKFLPVDVYIPGCPPRPEAYMQALLLLQESIGKERRPLSWVVGDQGVYRANMPSERERKQGERIAVTNLRTPDEI"]}}, {"location": "[101474:103274](+)", "type": "CDS", "id": "<unknown id>", "qualifiers": {"locus_tag": ["ctg17_104"], "transl_table": ["11"], "translation": ["MTDLTTQQLAQPEWQTRDHLDDPVVGELRNRFGPDAFTIQPTRTGVPVVWVKREQLLEITEFLRKLPKPYVMLYDLHGMDERLRTHRAGLPAADFSVFYHFISIERNRDIMLKVALSEKDLHVPTLTRLFPNANWYERETWEMFGITFDGHPHLTRIMMPQSWEGHPLRKDYPARATEFDPFELTKQTEDLAMEEMTFKPEEWGMKRGTANEDFMFLNLGPNHPSAHGAFRIILQLDGEEIVDCVPDVGYHHRGAEKMGERQSWHSYIPYTDRIEYLGGCVNEMPYVLAVEKLAGIKVPERVEVIRVMLSELFRINSHLLYISTFIQDVGAMSPVFFAFTDRQKIYDVVEAITGFRMHPAWFRIGGVAHDLPKGWERLLREFLDWLPKRLKAYEQTALKNSVLIGRAKGVAAYGLDEALAWGTTGAALRATGLDFDVRKWRPYSGYQNFDFEVPIGDGVSCAYSRVMLKMEEMRQSLRILEQCLKNMPEGPFKADHPLTTPPPKERTLQHIETLITHFLQVSWGPVMPANESFQMIEATKGINSYYLTSDGSTMSYRTRVRTPSFPHLQQIPSVINGSLVSDLIVYLGSIDFVMSDVDR"]}}, {"location": "[103276:103792](+)", "type": "CDS", "id": "<unknown id>", "qualifiers": {"locus_tag": ["ctg17_105"], "transl_table": ["11"], "translation": ["MHDQKIAIETIEDNATFVLSAAEHDAIEHEKHHYEDPRAASIEALKIVQKQRGWVPDGAINAIADVLGIPASDVEGVATFYSQIFRQPVGRHVIRYCDSVVCHITGYQGIQAALEENLQIKPGQTTADGRFTLLPTCCLGNCDKGPTMMVDEDTHVHLTPENIATLLEQYQ"]}}, {"location": "[103788:105135](+)", "type": "CDS", "id": "<unknown id>", "qualifiers": {"locus_tag": ["ctg17_106"], "transl_table": ["11"], "translation": ["MTFKTIIRTAETHPLTWRLRDDKQPVFFDEYRSKNGYAGAEKALKTMSQEDIVTAVKDSGLKGRGGAGFSTGLKWSLMPKDESMNIRYLLCNADEMEPGTYKDRLLMEQMPHQLVEGMLIAAFALKAYRGYIFLRGEYIEAAANLRRAIAEATAAGYLGKNILGTGFDFELMVHTGAGRYICGEETALINSLEGRRANPRSKPPFPASAGAWGKPTCVNNVETLSNVPAIIANGVDWYKGISTSDDTGTKMMGFSGRVKNPGVWELPFGITAREILEDYAGGMREGLMFKAWQPGGAGTDFLTESHLDLPMEFSSIGKAGSRLGTALAMAVDHEINMVSLVRNLEEFFARESCGWCTPCRDGLPWSVKILRALERKEGQPGDIETLLQLCRQLGPGKTFCAHAPGAVEPLQSAIKYFREEFEAGIAPQVYSNVHAIAGIQENLLKARW"]}}, {"location": "[105334:108070](+)", "type": "CDS", "id": "<unknown id>", "qualifiers": {"locus_tag": ["ctg17_107"], "transl_table": ["11"], "translation": ["MFTMATIHVDGKEYDVDGADNLLQACLSLGLDIPYFCWHPALGSVGACRQCAVKQFQNAEDTRGRLVMSCMTPAAEGTFIAIDDSEAKEFRESVVEWLMTNHPHDCPVCEEGGNCHLQDMTVMTGHSFRRYRFTKRTHRNQDLGPFISHEMNRCIACYRCVRYYKDYADGTDLGVYGAHDNVYFGRPEDGALESEFSGNLVEICPTGVFTDKTHSERYNRKWDMQYAPSICQQCSIGCNTSPGERYGELRRIENRYNGTVNQYFLCDRGRFGYGYVNLKDRPRQPMQRRGNDWIMLNAEQAVQGAADVLRQAKRVIGIGSPRASVESNFALRDLVGAENFSTGIPAAEQAQMELMLKVLRDSGIHTPALREIESYDAVLVLGEDLTQVGARMALSVRQAVKGKAREMAAAQKVADWQIAAIINIGQHAKYPLFVTNVDATRLDDIAAWSYRAPVEDQARVGFAIAHALDERAPAVEGLDRALSNKIDVVVQALASAKKPLIISGVHAGSEAMIQAAANVAKALKGRGADVGMTLLADAVNSVGLGMIGGQPLEAALSELENGAADAVVIMENDLYRHVAKAKVDAVLGNTPEVIVIDHQRTPTTEKAGLILSSASFAESDGTVVNQEGRAQRFFQVYDPSYYDTKVEMLESWRWLHALQSTINSRDVDWTQLDHVIDACVATLPQLAGIKDAAPDASFRIHGQKLSRSPVRASGRTAMRANISVHEPRQPQDKDTMFAFSMEGNNQPGAPRSQIPFAWAPGWNSPQAWNKFQDEVGGKLRNGDPGVRLFEAGDSQLDWFEGVPAAFVRQEHHWRVAPYFHLFGSEEMTQRSAVIQQRMPEPYVMVNPEDAAKLGVNVGTLVEFICEGEILRLPVRFSDSLQAGQVGLPLGMPGIPPFLLGASIDNLREAAQ"]}}, {"location": "[108066:109044](+)", "type": "CDS", "id": "<unknown id>", "qualifiers": {"locus_tag": ["ctg17_108"], "transl_table": ["11"], "translation": ["MSWLTPEVIEVIIAVVKALVILLVVVACGALMSFGERRLLGLFQNRYGPNRVGWGGSLQLVADMIKMFFKEDWTPPFTDRVIFTLAPMIAFTSLLLAMAIVPVTSTWMGADLNIGLLFFLMMAGLAVYAVLFAGWSSNNKYSLLGAMRASAQTLSYEVFLGLSLMGVVARAGSFNMVDIVNSQQHLWNIIPQFFGFITFAIAGVAVCHRHPFDQPEAEQELADGYHIEYAGMKFGLFFVGEYIGIVTVSSLIVTLFFGGWNGPWLPPFFWFAIKTAFFMMMFILIRAALPRPRYDQVMSFGWKVCLPLTLLNLLATAAVILYNAQ"]}}, {"location": "[109057:109600](+)", "type": "CDS", "id": "<unknown id>", "qualifiers": {"locus_tag": ["ctg17_109"], "transl_table": ["11"], "translation": ["MTLKDILVGFGTTVRSIVLIGLNAFAKRETMMYPEEPVYLPPRYRGRIVLTRDPDGQERCVACNLCAVACPVGCISLQKAEMADGRWYPEFFRINFSRCIFCGLCEEACPTTAIQLTPDFELGEFKRQDLVYEKENLLISGPGKYPEYNFYRMAGMAIDGKDKGDAANEAKPIDVKGLLP"]}}, {"location": "[109610:110165](+)", "type": "CDS", "id": "<unknown id>", "qualifiers": {"locus_tag": ["ctg17_110"], "transl_table": ["11"], "translation": ["MEFAFYLCGLVAVLTTLRVITHTNPVHALLYLIISLLAVAGVFFSLGAYFAGALEIIVYAGAIMVLFVFVVMMLNLGDAVQAQEREWLKPGVWLGPGLCSLLLLLVMVYAILSVHGQGIDGKMIDAKAVGVSLFGSYVLAVELASMLLLAGLVVAYHIGREQRPGEVLSNRTGDAVQSNQEEHA"]}}, {"location": "[110161:110464](+)", "type": "CDS", "id": "<unknown id>", "qualifiers": {"locus_tag": ["ctg17_111"], "transl_table": ["11"], "translation": ["MIPLQHGLILAAILFVLGLTGVIIRRNLLFMLISLEIMINAAALAFVVAGSYWGQADGQVMYILAISLAAAEASIGLALLLQLHRRSQNLNIDKVSEMRG"]}}, {"location": "[110460:112299](+)", "type": "CDS", "id": "<unknown id>", "qualifiers": {"locus_tag": ["ctg17_112"], "transl_table": ["11"], "translation": ["MNLLYLTILFPLIGFVLLAFSRGRWSENVSASVGMGSVGLAALVTIYVGIDFFHHGQAVFNQALWTWMQVGHFNIKVSLSLDGLSLTMLSVVTGVGFFIHMFASWYMRGEEGYSRFFAYTNLFIASMVVLVLADNLMLMYLGWEGVGLCSYLLIGFYYTEAKNGAAAMKAFIITRIGDVFLAFALFILYNELGTLNFREMAALAPAHFAADNTMLQWATLMLLGGAVGKSAQLPLQTWLADAMAGPTPVSALIHAATMVTAGVYLIARSHGLFLLTPEVLHLVGIIGAITLVLAGFAALVQTDIKRVLAYSTMSQIGYMFLALGVQAWDAAIFHLMTHAFFKALLFLSSGSVILACHHEQNIFKMGGLRKSIPLVYICFLVGGAALSALPLITAGFFSKDEILAGALANGHLNLMVAGLVGAFMTSLYTFRMIFITFHGEEKIHAHAGKGVTHHLPLVVLLCLSTFIGAMIVPPLKGVLPDTTELAHGSVVTLEMTSGVVAIVGILLAAVLWLGKRSLVTRIAHSAPGRFLGAWWFAAWGFDWLYDNVFVKPYLFIAWLLKSDPLNVLMNIPALFSRLANKGLVVSENGYLRWYVASMSVGAVVVLALLMVV"]}}, {"location": "[112518:114039](+)", "type": "CDS", "id": "<unknown id>", "qualifiers": {"locus_tag": ["ctg17_113"], "transl_table": ["11"], "translation": ["MLLPWLILIPFIGGLLCWQFERFGSKVPRWIALIAMGLTLALSLQLWLQGGYSLTQSAGIPQWQSEFLVSWIPRFGINIHLALDGLSLLMVVLTGLLGVMAILCSWNEIEKWQGFFHLNLLWILGGVMGVFLAIDMFLFFFFWEMMLVPMYFLIALWGHKASDGKTRITAATKFFIYTQASGLVMLIAILALVFVHYNVTGVWTFNYEALLKTPMSHTVEYLLMLGFFIAFAVKMPVVPLHGWLPDAHSQAPTAGSVDLAGILLKTAAYGLLRFSLPLFPQASAAFAPVAMWLGVIGIFYGAWMAFSQYDIKRLIAYSSISHMGFVLIAIYTGSQLAFQGAVVQMIAHGLSASALFILCGQLYERLHTRDMRQMGGLWARIKWLPGLSLFFAVANLGMPGTGNFVGEFMILTGSFQTVPLIIIVATFGLVFASVYSLIMMQRAYYGAPKSNTPLRGMSPREFLMIMVLLVLLVLLGVYPQPILDTSHAAMSHIQQWYTASISTTRP"]}}, {"location": "[114045:115503](+)", "type": "CDS", "id": "<unknown id>", "qualifiers": {"locus_tag": ["ctg17_114"], "transl_table": ["11"], "translation": ["MTITPQQLIALLPMLIVGLTVVVVMLSIAWRRNHFVNATLAVVGLNLALFSLWWVGQAGPMDVTPLLRVDGYSMLYTGLVVLASLATCTFAYPWLATYPDNCEEFYLLVLIAALGGVVLASANHLASMLIGIELISLPLFGLVGYAFQQKRSLEASIKYTIMSAAASSFLLFGMALLYADSGNLSFAALGKSLNDGMLHQPLLLAGLGMMIVGLGFKLSLVPFHLWTPDVYQGAPAPVSTFLATASKIAVFGVVMRLFLYAPVADSETVRLVLAVMAFASILFGNVMAISQSNIKRLLGYSSIAHMGYLLVALIAIQTHQLSLETVGVYLAGYLFSSLGAFGVVSLMSSPYRGPDADSLYSYRGLFWHRPILSAVMTVMMLSLAGIPMTLGFIGKFYVMAVGVSAHLWWLTAAVVAGSAIGLYYYLRVTVSLYLNPPELLHRDTPANWAFTAGGVVVLISAILVLVLGIYPQPLISLVQLAQPLM"]}}, {"location": "[115614:116079](+)", "type": "CDS", "id": "<unknown id>", "qualifiers": {"locus_tag": ["ctg17_115"], "transl_table": ["11"], "translation": ["MDVNWLDLHHSELTVTQLYQILALRNAVFIVEQHCPYQDVDGADLNGENRHLLGMLDNQLLAYARLLAPETDDKPVKIGRVIVSGEARGLSLGYRLMEQAITLCEYYWPQYTILLSAQAHLQGFYARFGFQPVSEPYLEDNIRHIDMEKSCLTE"]}}, {"location": "[116124:117771](-)", "type": "CDS", "id": "<unknown id>", "qualifiers": {"locus_tag": ["ctg17_116"], "transl_table": ["11"], "translation": ["MFMKASMACAAVSGMSGLSTLFAQAAWADSSIADGNAKQFSFETLKKMAAQQAKQPYGGAPAPLPETLATLTPQAYNAIQYDANHSLWNDIPNRQLDVQFFHVGMGFKRRLRMFSVDAASREAREIHFRPELFNYHNADVDTQQLEGKTDLGFAGFRAFKKPELTSKDIVSFLGASYFRAVDDTYQYGLSARGVAIDTFSNGKEEFPDFTAFWFETPKAEETSFTVYALLDGPSCTGAFKFIIHCEQKRVVMEVENHIYARKDIAQLGIAPMTTMFSCGTNERRMCDTIHPQIHDSDRLAMWTGVGEWICRPLNNPQRLTFNAYQDENPRGFGMLQLDHDFQDYQDVIGWYNKRPSLWVEPVGKWGKGAINLMEIPTTGETLDNIVCFWHPADTIKAGSEHSFSYKLYWSGMPPVSSALARVRATRTGMGGFPEGWAPGEHYPEVWARRFAVDFVGGDLNAAAPKGIEPVINVTSGSIKQVEILYVEPIDGYRILFDWYPNSDSVEPVNMRLFLRTKDETLSETWLYQYFPPAPDRRKYIDDRQMTAR"]}}, {"location": "[117984:118884](-)", "type": "CDS", "id": "<unknown id>", "qualifiers": {"locus_tag": ["ctg17_117"], "transl_table": ["11"], "translation": ["MLRELKTFIAISQTGTFAAAGQQIGLTQSAVSAQMRILEGALGMKLFDRSGRAVALNANGIRLLPMAREILTLFNRMAQPESLSDYRGAIKIGAIASVQTGILPAVLVNLRQQAPELETKLIPGVSFNLLTQVEAGNIDLAVVIKPGVALTKDLYAETLQKEPFVLIVPPDVAGDDVFRLIRDNPFIRYDRTSFGGRLVTQFLREQRLDPKLALEIDEIDAIVKMVEMRLGVALVPLAGLWVDRPSGVRIVSLGELTFYRELIVVMRHANRQAPLHKFITETLRQHSNKNPPEPAPRQP"]}}, {"location": "[118991:119417](+)", "type": "CDS", "id": "<unknown id>", "qualifiers": {"locus_tag": ["ctg17_118"], "transl_table": ["11"], "translation": ["MSLSPFHLAIPVTDLAAARHFYGTVFNLSEGRSSDKWVDFDFYGHQLVIHEHPKTASQESVHKNAVDGHGVPVPHFGLVLSWEDWEALAARLRDFQIKFEIEPYVRFKGQVGEQATMFFYDPSGNALEFKAFKDIGQMFAK"]}}, {"location": "[119606:119918](+)", "type": "CDS", "id": "<unknown id>", "qualifiers": {"locus_tag": ["ctg17_119"], "transl_table": ["11"], "translation": ["MTTTTEPQDSHLDDDLALLTETLEEVLKSSGDPADQKYIELKAKAEKSLSEVKSRISHASDAYYYRAKRVVYRADEYVHEKPWQGIGAGAALGLVVGLLLARR"]}}, {"location": "[120099:121818](+)", "type": "CDS", "id": "<unknown id>", "qualifiers": {"locus_tag": ["ctg17_120"], "transl_table": ["11"], "translation": ["MARERGSYTALCSFDLGWFMSHSIFNRRWAAVILEALTRHGVRHLCIAPGSRSAPLTLAAADNPSFLCHTHFDERGMGYLALGLAKASRQPVAIIVTSGTAVANLYPAVIEARLTGERLIVLSADRPQQLIDCGANQAVEQPGLFGNHVSGSLNLPTPSPDIPASWLVSAVDALMQQHPAGAVHLNCPFAEPLYGGDPAAFKAWHASLGHWWQGDQPWVAMPMSSTVTIQADWREWRQRNGLVIVGNVTAEEGTALVKWAGELGWPLIADVQSQAGASFPCAEIWLQQSVAREALEQAQLVVQFGSHLTGKHLTSWLAEYQPEAYWLIESMPGRRDPAQHRSCRIVADIGDWLDAHPAIALPAWCPSLEKLASETFRTVQQKLCHFGEAQLAARLSELLPVDGSLFLGNSLTIRLVNAFARLPVGYPVYANRGASGIDGLLATSAGVQLGTGKPVLAVMGDLSALYDLNSLALLRQVTAPLVLIVVNNNGGQIFSMLPTPVAERERFFAMPQHVNFAPAAVMFGLHYHQPQSWLALCDAVEQGWQHDGATLIELRVDEELGAQSLATGGTLL"]}}, {"location": "[121814:122591](+)", "type": "CDS", "id": "<unknown id>", "qualifiers": {"locus_tag": ["ctg17_121"], "transl_table": ["11"], "translation": ["MILHARWQGAHHADRPVLVWLHGFLGSGDDWQPVQAYFSDWPQLSIDLPGHGGSRAQSIRDFDQFCTQLTATLQRHQVRRYWLIGYSLGGRLAMLYACRYAVGGLQGVVVEGAHYGLDSASAQRERLANDEGWAQKFSQQPLRQTLDEWYRQPVFASLTVAQRQQMIRLRSNNHYQALARMLRATSLARQPYLLPELQRLRHLHYLCGEQDPKFCQLAQQASLSFDAVPAAGHNAHRANPQAFAALLAARLRHFKELL"]}}, {"location": "[122587:123445](+)", "type": "CDS", "id": "<unknown id>", "qualifiers": {"locus_tag": ["ctg17_122"], "transl_table": ["11"], "translation": ["MIYPSEERLYAPVEWRDCSADFNDIRFAKSIDGIARITINRPEVRNAFRPQTVKEMLQALHDARHDEHIGVIVLTGAGEQAFCAGGDQKIRGDYGGYRDEAGVHHLNVLDFQRQIRTCPKPVVAMVAGYAVGGGHVLHMMCDLTIAADNAQFGQTGPKVGSFDGGWGAAYMARIVGQKKAREIWFLCRMYNAQQALEMGLVNTVVPLAELERETVRWCREMLQNSPMALRCLKAALNADCDGQAGLQELAGNATMLFYMTEEGQEGRNAFNQKREPDFSKFKRNP"]}}, {"location": "[123444:124407](+)", "type": "CDS", "id": "<unknown id>", "qualifiers": {"locus_tag": ["ctg17_123"], "transl_table": ["11"], "translation": ["MRGATLWAYCLPLEAGTVLRDRRVKERCGLLVRLTADEGEGWGEIAPLPGFSAETLAEARNDAIRWLASWCSGEAPGESQHPSVAYGLSCAMAELAGELPDAGNYNSAMLCTGDPDKLFNSLQQQPLAKMKVGIVEPVRDGMMVSLLLEALPELTLRLDANRQWSLDKARQFARFVSSELRSRIAFIEEPCHTPQASREFARESGIALAWDETVREVDYPLVAEPYLRAIVIKPMLTGSLSKVRALVAQAEQAGIAAIISSSLESSLGLAQLARLAAWLTPTSQPGLDTLNVMRQQLVRSWPDCPLPLILEGELEVVWQR"]}}, {"location": "[124394:125774](+)", "type": "CDS", "id": "<unknown id>", "qualifiers": {"locus_tag": ["ctg17_124"], "transl_table": ["11"], "translation": ["MAALSDWPWRHWARIRPEQIAMVVEGRHLSWAQLAQRVEEMAMGFISQGVHAGSGVAIKAANSELTVLAYLALLLCGTRLLPLNPQFPPSQLAALLPWLDIDFALTLSGEPLPDIAALTWQSQAGRVEHNWEPAALATLTLTSGSVGQPKAAAHTFRAHLASAHGVVTEMNFTAEARWLLSLPMCHVSGQGIIWRWLAVGACLVLPGSAPLFQALELATFASLVPTQLWRLLQQPRFPRNLQKVLLGGAVIPPALTQQAEEAGIACWCGYGMTETASTVTAKRADSRGGVGLPLAGQTIRVVDGEVQIQSDALACGYWRQGQLLPLTGHDGWFATRDGGYFDEDGLHLVGRLDNQFFSAGEGIQPEQLEAVLLAHPGVEQLFIVPKEDQEFGHRPVALVKLKAGATLAELEAWSKTRLAGFQRPVRWYVLPDLHHGGIKVSRQQLAAWVAKQEQGLNAQ"]}}, {"location": "[125845:127042](+)", "type": "CDS", "id": "<unknown id>", "qualifiers": {"locus_tag": ["ctg17_125"], "transl_table": ["11"], "translation": ["MIRVEMLATGDEVLHGQIVDTNAAWLANSLFENGLPMTRRATVGDNIDELVRILTERSKVADVLIVNGGLGPTSDDLSSLAAAKAAGVELVMQHEWLARMTAFFAARGRKMAESNRKQAEIPAGAEMLDNPVGTACGFAMTLNRCWIFFTPGVPSEFKVMVEEQIIPRLKARYTQKDPLLCLRMTTFGRGESDLAAEIEPLPMPEGVVMGYRASMPVIELKLFGPSSKLAEMQQVWRQVREIAGESVIFEGSEGLPEQLARRLQERGASLAISEQFTAGLLQWQLASVAAPLKAGEVLPSQHEMLAALIQRAQQLAASSQATLSLVVGGMEDQHIGLALYTPQGSWGVKVKFNNTRHGLKARQDVVAMMALDMLRRWLNGMAVASGHGWIDVVETLRG"]}}, {"location": "[127044:127305](-)", "type": "CDS", "id": "<unknown id>", "qualifiers": {"locus_tag": ["ctg17_126"], "transl_table": ["11"], "translation": ["MAGSLITLRASGTQLYCQQEHRSLLDALESHQIPVEYQCREGYCGSCRTRLLKGEVCYVTPPLACVQDDEILPCCCTARGDIEIEM"]}}, {"location": "[127305:128436](-)", "type": "CDS", "id": "<unknown id>", "qualifiers": {"locus_tag": ["ctg17_127"], "transl_table": ["11"], "translation": ["MAYTTFSQNKNDQLTEPMFFGQPVNVARYDQQKYDIFEKLIEKQLSFFWRPEEVDVSRDRIDYQGLPDHEKHIFISNLKYQTLLDSIQGRSPNVALLPLISIPELETWVETWAFSETIHSRSYTHIIRNIVNDPAIVFDDIVTNEQILSRAKDISGYYDDLIELTSYWHLLGEGTHQIDGKTITVNLRQLKKQLYLCLMSVNALEAIRFYVSFACSFAFAERELMEGNAKIIRLIARDEALHLTGTQHMLNLLRSGEDDPEMAEIARECQQECYDLFLLAAQQEKEWAEYLFRDGSMIGLNKDILWQYIEYITNIRMQAVGLALPFKTRSNPIPWINSWLVSDNVQVAPQEVEVSSYLVGQIDSEVGENDFDDFQL"]}}, {"location": "[128520:130806](-)", "type": "CDS", "id": "<unknown id>", "qualifiers": {"locus_tag": ["ctg17_128"], "transl_table": ["11"], "translation": ["MNQSLLVTKRDGRTERINLDKIHRVLDWAAEGLQNVSVSQVELRSHIQFYEGIRTSDIHETIIKSAADLISREAPDYQYMAARLAIFHLRKKAYGQFEPPKLYDQVKRMVELGKYDHHLLEDYSAEEFEQMDSFIDHWRDMNFSYAAVKQLEGKYLVQNRVSGEIYESAQFLYILVAACLFSGYPRETRLDYVKRFYDAISTFKISLPTPIMSGVRTPTRQFSSCVLIECGDSLDSINATSSAIVKYVSQRAGIGINAGRIRALGSPIRGGEAFHTGCIPFYKHFQTAVKSCSQGGVRGGAATLFYPLWHLEVESLLVLKNNRGVEGNRVRHMDYGVQINKLMYTRLLKGEDITLFSPSDVPGLYDAFFADQNEFERLYTQYEKDESIRKQRVKAVDLFSLMMQERASTGRIYIQNVDHCNTHSPFDPSVAPVRQSNLCLEIALPTKPLDDVNDENGEIALCTLSAFNLGAIDSLDDLQELATLAVRALDALLDYQDYPIPAAKRGAMGRRTLGIGVINFAYYLAKHGVRYSNGSANNLTHKTFEAIQFYLLKASNELAKEQGACPWFNETTYAQGILPVDTYKRDLDTISNEPLHMDWEALREEIKTHGLRNSTLSALMPSETSSQISNATNGIEPPRGHISIKASKDGILRQVVPEYEQLKDRYELLWDMPNNEGYLQLVGLMQKFIDQSISANTNYDPTRFDKGRVPMKQLLKDLLTAYKFGVKTLYYQNTRDGAEDAQDDLAPSIQDDGCESGACKI"]}}, {"location": "[131304:132033](-)", "type": "CDS", "id": "<unknown id>", "qualifiers": {"locus_tag": ["ctg17_129"], "transl_table": ["11"], "translation": ["MKAEQNKPIANVDHHEIAKFEAVASRWWDMEGEFKPLHRINPLRLGYIAQHSNGLFGKKVLDVGCGGGILAESMAREGAEVTGLDMGAEPLQIARLHALESGVKVDYIQQTVEEHAEQFAGQYDVVTCMEMLEHVPDPRSVVHACARLVKPGGEVFFSTLNRNSKSWLMAIIGAEYILRMVPQGTHDIKKFIRPAELLNWVDETPLRECHIIGLHYNPLTNTFKLAAGVDVNYMVHTHCPTD"]}}, {"location": "[132224:134864](+)", "type": "CDS", "id": "<unknown id>", "qualifiers": {"locus_tag": ["ctg17_130"], "transl_table": ["11"], "translation": ["MSDLAREITPVNIEEELKNSYLDYAMSVIVGRALPDVRDGLKPVHRRVLYAMNVLGNDWNKPYKKSARVVGDVIGKYHPHGDTAVYDTIVRMAQPFSLRYMLVDGQGNFGSVDGDSAAAMRYTEVRMSRIAHELLADLEKETVDYVPNYDGTEQIPEVMPTKIPNLLVNGASGIAVGMATNIPPHNLTEVINGCLAYIDDENISIEGLMEHIPGPDFPTAAIINGRRGIEEAYRTGRGKIYIRARGEVEVDAKTGRETIIIHEIPYQVNKARLIEKMAELVKEKRLEGISALRDESDKDGMRIVVEVKRDAVGEVVLNNLYSLTQLQTSFGINMVALHQGQPKIMPLKDILDAFVRHRREVVTRRTIFELRKARDRAHILEALAIALANIDPIIELIRRAPTPAEAKAGLIARSWDLGNVAAMLERAGDNAARPEWLEDEFGIHDGQYYLTEQQAQAILDLRLQKLTGLEHEKLLDEYKELLEQIAELIRILESAERLMEVIREELVQIRDQFGDPRRTEITANSADINIEDLINQEDVVVTLSHQGYVKYQPLTDYEAQRRGGKGKSAARIKEEDFIDRLLVANTHDTILCFSSRGRLYWMKVYQLPEASRGARGRPIVNLLPLEANERITAILPVREYAEGWNIFMATASGTVKKTALTEFSRPRSAGIIAVNLREDDELIGVALTNGNDEVMLFSAAGKVVRFAEQAVRTMGRTASGVRGIKLASGDRVVSLIVPRDDGAILTVTQNGYGKRTANSEYPTKSRATQGVISIKVTERNGPVIGAVQVVDNDQIMMITDAGTLVRTRVSEVSVVGRNTQGVILIRTAEDENVVGLQRVAEPVAEEELDTIDGSLAEGDEDIAPEVENEDDVPEGDEDE"]}}, {"location": "[135014:137870](+)", "type": "CDS", "id": "<unknown id>", "qualifiers": {"locus_tag": ["ctg17_131"], "transl_table": ["11"], "translation": ["LKYLVSFRTTLRISRYLFRALALMLWTLGALLTTFYIIDVLHEKEAQVHKEFNANVELAQWYVRHSMDVSRELKFIVENRLNSSANGLDVLNGVFPGKVTLPQFYPLYSDSDCNAMSNTWRNSLESLSYFLHYWRENFVSAYELRRVFFIGGDSLCLADFGLGKASADHERALKSLHERILKYRNGNDDERKNSSFWIAPSSQMGSGYYYMVTPVYIASKMAALLGIEQTIRLDDFTTPGTFPLSVALLDSSNQRVMSSSRATASISFDDLPDDDNWFGYINGYKQLVLKKTLTPSSLSVVYMVQTNEMVEKLKILIINAMLLNVISAIILFTLAWLFERRMFLPAEDNALRLEEHEQFNRKIVASAPVGICILRTSDGTNILSNELAHNYLNMLTPEDRQRLTEIICGQQVNFVDVLTGSNTNLQISFVHSRYRNENVAICVLVDVSARVKMEESLQEMAQAAEQASQSKSMFLATVSHELRTPLYGIIGNLDLLQTKSLPKGVESLVTAMNNSSSLLLKIISDILDFSKIESEQLRIEPREFSPREVITHITSNYLAMVVKKRLTLWCFIDSDVPVTLEGDPLRLQQVISNLLNNAIKFTHTGGIILQAFVKDGYLAFRVRDTGVGIPAKEIPRLFDPFFQVGTGVQRNFQGTGLGLAICEKLINMMDGDIEVDSEPGMGSQFVVRIPLYHSQVMIPVLHEGLLGKQCWLELRNDILAVFLEKLLAQHGLTVRRLQEDTQCEADDVIVTDYDYQAQQTVRAVIRFDSYHNDGPQEITSGRWVYGTTTPHELPVLLGRIYRVDVDIPDPQPGLPEAEEQDVSNEDILILVVDDHPINRMLLSDQLGSLGYRVKTAQDGVDALNVLSRNEIDIVLTDVNMPNMDGYRLTQRLRQLGLTFPVVGVTANALAEEKQRCMEAGMDNCLSKPVTLDTLQQTLAFYAERVRKSRES"]}}, {"location": "[137934:138585](-)", "type": "CDS", "id": "<unknown id>", "qualifiers": {"locus_tag": ["ctg17_132"], "transl_table": ["11"], "translation": ["MNNLNVIIADDHPIVLFGIRKSLEQIEWVNVVGEFEDSTALINSLSKLDANVLITDLSMPGEKYGDGITLIKYIKRHYPDLSIIVLTMNNNPAILSAVLDLDIEGIVLKQGAPTDLPKALAALQKGKKYTPDSVAKLLEKISAGGYGDKRLSPKESEVLRLFAEGFLVTEIAKKLNRSIKTISSQKKSAMMKLGVDNDIALLNYLSSVSTMPVDRD"]}}, {"location": "[138585:141234](-)", "type": "CDS", "id": "<unknown id>", "qualifiers": {"locus_tag": ["ctg17_133"], "transl_table": ["11"], "translation": ["MLPYKLPLTSGNATRFFVMFILVLLLSSGFMIQNTVNTWLRDKRYAMADITHAMQKRIDAYRFATWQIYENLAANAAGSPPNNLQETRLRPDVYYLEKPRRKTEALIFGSHDSSTLDMTLRMSNYLDTLWGAENNTWSMYFLNGQDNSLILISTLPLKDMATRYKESIISNIVDARRAEMLQQANTLDERESFSPLRRFTWQNDHYFTIRTTFNQPGHLATVVAFDLPINDLLPLNMPLENLQLKQDSSNVTGNTDADDANSSVKVALTSPNVEITASLSSSPLQLVYRMPISELLVNTLKNLMWPLLADFVLLLLSLGGLLMLRQQSLRPSENQSAELDSLRILNEEIVSSLPVGLLVYDFANNRTIISNKIAEHLLPHLNLQKIITMSDQHQGVLQATVNNEVYEIRHARSMLSPGTQLFMMRDQDRELLVNKKLQKAQQILDKNHQTRQQLLQNLGHALNRPLNSVISQLQTLSETQPNDELTDALEDSLALSRLVDDIILLNRLETHDWAPDAGAFNMQTLLDELVMEALPSMRRKGLHLLVNNRLNSDENRFGDHRALYKILTTLLHYSITNTTWGRISIEVSHPADRPDRLAIEIVDTGAGLTVDEMGNTDFPFLGETSQDRFGQASGLAFFLCKQLCKQLGGHLDIVARPDIGTRCSIQIHAPQEHHQAQEEKLLEGLTALIDITVDDTRKIVVRQLENWGASCITPDERFSGQEHDVLLTDEPVKLAPWSLLLTDDEPGYSALSRNQFKVNFNLSSAMQDALLQLIEQQLALDEPEEKQDTAQLFAPGYFQLFVDTVPDDVKRLYNEATERDWSSLAQTAHRLKGVFAMLNLISGKQLCETLEQHITECDDSNIKNTTSEIDHYVNELLQQGNQ"]}}, {"location": "[141255:142419](-)", "type": "CDS", "id": "<unknown id>", "qualifiers": {"locus_tag": ["ctg17_134"], "transl_table": ["11"], "translation": ["MEMMTTLDARQASASTVATQHATRAVFFIAGIGMAAWAPLVPYAKNRAQLSDGSLGTLLLFLGLGSLVAMPLSGMLVGRVGCKKVITCGSLFILLALPLLATLSTAYHLALTLALFGAAIGLVDVAMNIQAIEVEKATGRVMMSGFHGFFSIGGIAGAGIVSVGLALGLTPLPAVTLVVALIIVIYAFSQRHLLTQRVQSDNGPIFVIPHGWVLFLGLMCFILFLAEGSILDWAALFLTQARGLPTSQAGLGYTLFSVAMTLGRLTGDRIVNYFGRTMTLFCGTLCASAGLLLAVCVPSITVTLAGFALVGFGAANTVPIMFSAAGNQQVMPVNLAISSMTTIGYAGILAGPALTGFISQCYSLTTAFSIIAILLLTVAASARLITR"]}}, {"location": "[143210:144329](+)", "type": "CDS", "id": "<unknown id>", "qualifiers": {"locus_tag": ["ctg17_135"], "transl_table": ["11"], "translation": ["MKLRVLSLMIPAMLIAGSAGAAEIYNKDGNKLDLFGKVDALHYFSSDDSTDGDQSYLRFGFKGETQISDQLTGYGEWEYQAALNNAESEGTANSYTRVGFAGLKFGDAGSIDYGRNYGVLYDIASWTDVLPEFGGDTYGADQFMFQRSNDLATYRNNNFFGLVDGWNFAVQYQGKNSSATESSNGRDVLGQNGDGWGMSTTYDLGAGFGIGAAMFSSDRTTEQNGGTPGSATILGRGDKATAYTGGLKYDANNIYLAAMYTRSYNATRFGSSDADVYGYADKANNWELVAQYQFDFGLRPSLAFVTSRASDIQGYGTQNLKKYVDVGATYYFNKNMSTYVDYEINLLDNNEFTNAAGINTDNVVALGLVYQF"]}}, {"location": "[144532:145717](+)", "type": "CDS", "id": "<unknown id>", "qualifiers": {"locus_tag": ["ctg17_136"], "transl_table": ["11"], "translation": ["VYDREGIQAACSPAAASDFGHINGLKSALNTGFFPLPYRLFKWVIILIMKKIFIYFIVFPVFIIISGCERHNQGTSEPTLVLEGRTMGTFWRVSLAGVSPERKDELQKKIQQQLDGDDQQLSTWKSDSVLSRFNQYRGNAPQPISDNMADIITWSLRIGQKTHGAMDITVGPLVNLWGFGPDKQPVKTPDQAQIDAARALTGLQHLHVIQSVEGAYLQKDLAGLYVDLSTVGEGFATDHLARLMEKEGINRYLVSVGGAVLTRGMNPQGEPWRVAIQKPTDKENAVQALVDLQGHGISTSGSYRNYYELDGKRISHIIDPTTGRPIQHKLVSATVIATTALEADGWDTGLMVLGEEKAKALALRENLAVYLIIKQGNGFTTWMSPQFKAFIVQQ"]}}, {"location": "[145740:146385](+)", "type": "CDS", "id": "<unknown id>", "qualifiers": {"locus_tag": ["ctg17_137"], "transl_table": ["11"], "translation": ["VLDLFSEEAPWSEPLAEGAVILRRRARDEANTLMALVTEIAAKNPFYHRITPGGHRMSVAMTNCGDFGWSTDSRGYQYSERDSMTGHRWPGMPELFRQMATICAAEAGFTHFTPDACLINRYEPGAKLTLHQDKDEQDLTQPIVSVSLGLPAVFQFGGFERGDATQRVLLEHGDIVVWGGPSRLCYHGILPLKPGLHPLTGAFRYNLTFRRAFR"]}}, {"location": "[146471:148124](+)", "type": "CDS", "id": "<unknown id>", "qualifiers": {"locus_tag": ["ctg17_138"], "transl_table": ["11"], "translation": ["MELLRVVYQQYRWPFVAVILLNLLSALLGIGVIAFINRELIVSFNASLRVLPEFLGLLVLLMAVTLASQWALTLLGHHFVYRLRGEFIKRILDTRLERIEQIGSPHLLAALTSDVRNITLAFVRLPELLQGIVLTIGSAIYLAWLSMAMLLITAVWLVITIVGGWLLVSKVYRHMARLRDIEDQLYTDYQNIIAGRKELALNRQRAQMIYETVYQEDARAWRHHIVRADTFHLSAVNWSNIMMLGSIGLVFFMANSLGWADTAVAATYSLTLLFLRTPLLAAIGALPTLLSAQVAFNQLNTFRLEEYQPDFAAPAGAKNWQTLELRELRFHYGDRGFAVGPINMTLKRGERVFLIGGNGSGKSTLAMLLTGLYQPTSGQILLDGEEIDVANNEHYRRLFSAVFTDVHLFDRLINDKGEPADPLKVQQWLERLKIQDKITLSGNRVLDLKLSKGQSKRLALLLAIAEQRDILLLDEWAADQDPHFRRIFYRELLPWLKAMGKTVFAISHDDHYFQHADRLFEMREGKLSELVGQEREAATRDAVKRTDVAN"]}}, {"location": "[148282:149059](-)", "type": "CDS", "id": "<unknown id>", "qualifiers": {"locus_tag": ["ctg17_139"], "transl_table": ["11"], "translation": ["MDNPLTARHLLPCDPAFDLVIPPAALNFLSDIATFSPAEHPDVLLLRASYHPQHFCESLFNDFDLSLPAHLHKAVKKRRAEYLASRVCARFALSLMGIDNFVLSNDVTRAPVWPLGIIGSLSHTQHRVCLLLAQATCRKLLGVDCEQLISSNTADDIQKMIISEKEKAVLQRSGLPFTHALTIAFSIKESLYKAIFPSLREFMDFTSAEIVDCAPAASTIVLRLTRHFSTDFPAGRLFRGHVQFQQDEVLSWVVTPWA"]}}, {"location": "[149407:149680](+)", "type": "CDS", "id": "<unknown id>", "qualifiers": {"locus_tag": ["ctg17_140"], "transl_table": ["11"], "translation": ["MYNAVAKGQTLKSAEIRWYRINHAGQEKCYFVMPAEGVKITGVNPGMPGTKMTGNEQINYMNSISLMYDKITRRYVDGNIQYTDDWNVKS"]}}, {"location": "[150002:150278](+)", "type": "CDS", "id": "<unknown id>", "qualifiers": {"locus_tag": ["ctg17_141"], "transl_table": ["11"], "translation": ["MALVDVKCPFCERIDAVKKHGSGKAGHQRYRCQSCCRTFQLNYAYRACRPGMKEQIVDLAMNNAGIRDTARALHISINAVVRTLKNSRPDV"]}}, {"location": "[150892:151174](+)", "type": "CDS", "id": "<unknown id>", "qualifiers": {"locus_tag": ["ctg17_142"], "transl_table": ["11"], "translation": ["MVARCRCNGTGRVRDVEKSALQSVPVDRECERCNGRGFRRTLGTRVYRAIHTLLPELQERIWNNNWLPFFDRLVEKCRDEETRADIALRKATS"]}}, {"location": "[151255:151747](+)", "type": "CDS", "id": "<unknown id>", "qualifiers": {"locus_tag": ["ctg17_143"], "transl_table": ["11"], "translation": ["MKKWLFFCVLMAVSTLGNAASNADNEAYSAPPLPDKEIVMQVYDALRSEAADPQKDKFIKDHKLQGKMSGYIDAFDIDNNRLKFTVTRLASERMTKAKVKVVFQGSPSDDFKKYMENPVYDEYYKVKSSKGVTAIYEAFNMPSADEGFRGIGIGSVYIVDYEG"]}}, {"location": "[151784:152366](-)", "type": "CDS", "id": "<unknown id>", "qualifiers": {"locus_tag": ["ctg17_144"], "transl_table": ["11"], "translation": ["MITITPELLLKVAAPLYISNINKRNIQQTDCYALPFHMNHWFSVYDINRNKLRVAHFLAQACCETAGFLALREDTDGKKYEPTTNAGRRVGNHLPGDGPKFIGRGLLHLTGRENYEKYGKILGEDLVNHPETVATNFSIAVRTACAFWVSRGLNTKADRDDFDGICHLINGGPTGRERRRDALKKAKKALQIS"]}}, {"location": "[152362:152752](-)", "type": "CDS", "id": "<unknown id>", "qualifiers": {"locus_tag": ["ctg17_145"], "transl_table": ["11"], "translation": ["VFYNQAFDPLHIPTDDNTGKLTGTRVHGAMMIEKVFDSSSPYLYKAVATGQKLKSAEIRWYHINDAGQEKEYFNMLLEGVKVVSVSPSMADEEKTNHTEHVSLRYEKITWKYCDGNVQFTDAWNERTTA"]}}, {"location": "[153259:154435](-)", "type": "CDS", "id": "<unknown id>", "qualifiers": {"locus_tag": ["ctg17_146"], "transl_table": ["11"], "translation": ["MSPRPRKKEYRNLPEYLGYDKSKGVYRLTLITGKRADMGKDRAIAIAIAREYNYQMRPESRISINSLIRASGGISGEALPFSEHADHLLQRAIKEEQPATDTLDKWNNDIERVKKYFTMPACDIELEHVNGYINEYHAEASANVQNRKIAFLSKLFSYAVDESLMFDNPATRKKKKRVEGKTRRRLTLPDFNKIHAIAEPFLRTAMDLALQTTQARLEVSRILYNIPCPKNGVCGCVWFEQPANGIYGTLFIHRQKVQHKEASHVAIPIGPELKRIIDESRDNVASPYVVHRIRDRNNKLSKEVNHPTQVAPDYLSRSFSETRDLAGVAAHLPEKERPTFHEIRALAAHLFSVQGINPQARMAHSDAKSTQIYTENHLEWIAVPHAEIKAG"]}}, {"location": "[154438:154636](-)", "type": "CDS", "id": "<unknown id>", "qualifiers": {"locus_tag": ["ctg17_147"], "transl_table": ["11"], "translation": ["MKATQWAKREFEAGSEPDTRTIKKWVRDNLVKGRIVDGHVWICSSEKWGVESDVNMAVRRLINET"]}}, {"location": "[154695:154899](-)", "type": "CDS", "id": "<unknown id>", "qualifiers": {"locus_tag": ["ctg17_148"], "transl_table": ["11"], "translation": ["MSKSAMKYMVRAWNKELKKPEWMMGNKKHRRACARDFAATSIELDSDIINQDVADDRLNEELLDWNE"]}}, {"location": "[154891:155584](-)", "type": "CDS", "id": "<unknown id>", "qualifiers": {"locus_tag": ["ctg17_149"], "transl_table": ["11"], "translation": ["MDIDLFETSYLHPAPAADALENLSMQIRRLVRALKKASPDHELVRSVPEYMSRRGYWQASDCLRGNNERGNDRPILDMCCGSRMFWFNKSDPRGVFSDIRSETHELCDGRALHIRPDVVADFRRMPFVNNQFPVVVFDPPHLARAGEKSWMRKKYGVLDKNTWRDDIRAGFSEAFRVLRPHGVLIFKWNETHIPIGQILPLTDHHPVIWQRTGKGDRTHWVVFVKGEHHV"]}}, {"location": "[155586:155955](-)", "type": "CDS", "id": "<unknown id>", "qualifiers": {"locus_tag": ["ctg17_150"], "transl_table": ["11"], "translation": ["MNEREYFVISVNHNQRSDRYIILWAANDCGYVGRIENAGRYPESRIRSKLGYYNCGRCAVAVPCDVIERIAVPVDSKFFDTDDGRWVLNNRKNWQVILRNVIERPQYNPEPEYRGARRRIEE"]}}, {"location": "[155947:156229](-)", "type": "CDS", "id": "<unknown id>", "qualifiers": {"locus_tag": ["ctg17_151"], "transl_table": ["11"], "translation": ["MTEVAMFEKKFYQHGTFAAWQACKQWLSDNGYSYGSTSAHSFYVGVLKGRYVIAKWHNLTQQEIRELDGYVVGNYRDGPVEVRLKSAPGVGHE"]}}, {"location": "[156228:156753](-)", "type": "CDS", "id": "<unknown id>", "qualifiers": {"locus_tag": ["ctg17_152"], "transl_table": ["11"], "translation": ["MSWIQTLSGKHFNFKYIDPDIFIIDDIASALSNLCRFTGHLDAFYSVAEHSVHVSNIVPPEYALEALLHDAAEAYCNDISAPLKALLPDYREIEARIDAGIRERFGLPLIHSVPVKYADLIMLATERRDFDLDDGTPWPVLDGIPCTDFIISPRNPRQARAMFLQRYEELREAA"]}}, {"location": "[156891:157719](-)", "type": "CDS", "id": "<unknown id>", "qualifiers": {"locus_tag": ["ctg17_153"], "transl_table": ["11"], "translation": ["MSQVDSGTFQQVKDLVLSGYHLNDINNLACPTALLPAGTGIESLERFSLERFRFRGAMTTTSIDDFARYSKGYASIDKPARCFIDADNMTARSVFNIGTLENPGHADNVAAITLKQTAPFRALLAINGDRLRQKQIAEWLEDWSDYLLAFDADGNTMQISQAAQSVRRITIQQATQQDHEDGDFSGKKSLMQSVEASSKDVMPVAFEFKCVPYEGLGERAFSLRNSLLTGDEPRFVLRIVQLEAQEEAIANEFRDLLIGKLDGEPVETFIGNFKA"]}}, {"location": "[157777:158149](-)", "type": "CDS", "id": "<unknown id>", "qualifiers": {"locus_tag": ["ctg17_154"], "transl_table": ["11"], "translation": ["MSNDRMTVVPDFLGELDAGVFMNKIAAALNTTALGVLNNGNKGKLVLTFDMERMGNSVEEKRVKIKHKLQYVCPTPRGKTTEEDTTETPMWVNKGGKLTILQEDQGQLFTINGATDGKLKAAQ"]}}, {"location": "[158780:159002](-)", "type": "CDS", "id": "<unknown id>", "qualifiers": {"locus_tag": ["ctg17_155"], "transl_table": ["11"], "translation": ["MKVELIVDGKIKADFSGNGDSLRFQAAALSALADSIEEHKIKCAERTRQKIKALDNIYFKTGPKGRQKEGPEA"]}}, {"location": "[159096:159666](-)", "type": "CDS", "id": "<unknown id>", "qualifiers": {"locus_tag": ["ctg17_156"], "transl_table": ["11"], "translation": ["MGCDIHMMVEIKHAVDGKESWVNYDHFRKNPYFGQPEEAEYLRIELCADRNYAAFSQLCGVRSYSEETPKISDPRGIPDDACEYTKSISEHWGDDGHSHSYATLAEIRAFRADLQPMPFNGMITTEQAAELDDKGIPPAPGAVIQTFPDMCTGNGWIRSMHCAGSMRRWRVEPLNTGGKKSVLMLKKFA"]}}, {"location": "[159903:160389](-)", "type": "CDS", "id": "<unknown id>", "qualifiers": {"locus_tag": ["ctg17_157"], "transl_table": ["11"], "translation": ["MLSGKDLGRAIEQAIEKKLIKGTAKSKAEIARHFKIKPPSLYDWTGKGSISKEKLPELWKYFSDVVGPEHWGLKSSLISDTSVPVDTDVLSSNRVLELYKIAPKERKAVIDYLLSPESENEPAWADADARAYVIALDSKARQWLKDEENRLEREFSGKTGT"]}}, {"location": "[160490:160751](+)", "type": "CDS", "id": "<unknown id>", "qualifiers": {"locus_tag": ["ctg17_158"], "transl_table": ["11"], "translation": ["MKKLKTNLAIEKACQSVGSQAALARCLGLSPPTVNQWVSGKRPIPAERCLDIEKATLGAVTCEELRPDVDWGYLRETARQQAAGAA"]}}, {"location": "[160795:161344](+)", "type": "CDS", "id": "<unknown id>", "qualifiers": {"locus_tag": ["ctg17_159"], "transl_table": ["11"], "translation": ["VGNNKWKFEKQPAWIVNAIRKTITALPGGYDEAAEILGVGKSTLFNRLRTDGDQIFPPGWAMVLQQATGSTHIADAVSRNSNSVNVPLVDPGDVDNGDINDRLLESIELIGRHSQFIRRAEAVGVIDEKERDKINENSYLVMTKWQEHLTLLYRVYCPPERMNAPDCSLRRSDAAECGEFTA"]}}, {"location": "[161340:161796](+)", "type": "CDS", "id": "<unknown id>", "qualifiers": {"locus_tag": ["ctg17_160"], "transl_table": ["11"], "translation": ["VSILYTKQTVPQLRCRVIPGVGRYLFRYEQMIDGQWVSCNHRFVMKTVGRFNRLGARQRKQAGLPDAQEAIRKDGEGDLLKMNLLSRGSPGTATDAALLLRRSGLIQQTSALFSGAQTTIMSAYVRGATGRKNLREWRADALNCSKVKVIQ"]}}, {"location": "[161768:162863](+)", "type": "CDS", "id": "<unknown id>", "qualifiers": {"locus_tag": ["ctg17_161"], "transl_table": ["11"], "translation": ["LQQSKGDSVSSKLHGLVWEGCAHSGMILSRVAVMARLADYSNDEGLSWPSIETIQRQIGAKSKATVSAAITELEAAGWLVKTGRRVNGRSLSNLYHLNIEKLEAAAAAAAAARQAVKQKKRNTPPNIDPLINNPSNIDPPAVEGSTVEGSNIEKESPERGSIVGPDPLLNSKQDPSDKKISCQAGSPDDPAQRVLDYFNNVTGSRYRDGKTTMGYIRGRLSDPEFVADDLILVVDYLTAKWLNDPRMCDYLRPKTIFSPENFPDYFERARRWNTSGRPACVDGRWLKPGESPTVPVDAVERDAAFTRLVAQGHKPAGRVEELAKIAAGKIGLGRMNENTARASWKSIWAQAVAQAHEERTRIPS"]}}, {"location": "[162859:163156](+)", "type": "CDS", "id": "<unknown id>", "qualifiers": {"locus_tag": ["ctg17_162"], "transl_table": ["11"], "translation": ["MKILVTDLITQHLEQREMNVFELHAEINKTRATHIGSLRSRLDYLQSKNILTRRAGEAGPVYTLNKTPTSLGGSPRTRELDSLLAAARRRCNAGEDGV"]}}, {"location": "[163152:163587](+)", "type": "CDS", "id": "<unknown id>", "qualifiers": {"locus_tag": ["ctg17_163"], "transl_table": ["11"], "translation": ["VTSCSVVFPPDVLDINPYIEQLNELKKQPSHFLKNVGDQWCTPELLFWGINAMFGPLVLDLFADDCSAKCPAWYTAEDNALTQDWSARLADLGGAAFANPPYSRSQYHDRQVARCGNAVPPPFARALVEANLPELCTGHSQEVA"]}}, {"location": "[163583:164051](+)", "type": "CDS", "id": "<unknown id>", "qualifiers": {"locus_tag": ["ctg17_164"], "transl_table": ["11"], "translation": ["MTDETDIPDNSENVLKFTGRFDSSSDIREMRNFVAVPPAKSRDPRCTHAHLLVDDYLRQLTCRRCGAVVDAFDWINSVCKGETTVDFELRQLRQEITDHRLGLERLKREEVNCRGRIRTAQFKLNDIKMATECATKELTFLTDRLEQVKNLRGTR"]}}, {"location": "[164050:164401](+)", "type": "CDS", "id": "<unknown id>", "qualifiers": {"locus_tag": ["ctg17_165"], "transl_table": ["11"], "translation": ["MNAFNKNRLTPRQQEVYNKLVELVDRNGYPPTCMELATAMGLASANAAAGHLAAFKRKGLIKISRGAARGISIIGRDSPAAQRDEALTVISDLLSDADGADERARQLLSRVRDGIA"]}}, {"location": "[164397:165420](+)", "type": "CDS", "id": "<unknown id>", "qualifiers": {"locus_tag": ["ctg17_166"], "transl_table": ["11"], "translation": ["MRALLTPDVAPRAGIVVFKPGRDLLPMFSSGRRVLISSEPEYLRALPTGLISDTDQPLADDPALMPFFSSTEVIAAAGGRDNLAWWVHGLKTCQWNGADSHTHQHTVRLAGAGAVCLCEYHDNKLREMTLPRLDALALANAAAWIIHAARIALTLPEGHQLTLPELCWWATLRGVIDAMPDAPARRVLKLPPAKIETGAMQESAICPERAATEIIQKAAARVLALRIDPESPESLMLRPKRRRWVCKKWTQWVKSQPCMCCGGPADDPHHIIGYGMSGMGTKAHDIFTIPLCRREHDELHRDPRAFEEKHGSQLELLFRLLDHAFGCGVITIAKMQELAA"]}}, {"location": "[165416:166199](+)", "type": "CDS", "id": "<unknown id>", "qualifiers": {"locus_tag": ["ctg17_167"], "transl_table": ["11"], "translation": ["VKLESAVKYFNPKSPCVDAAVPTTGDSLSGTDLMAAIGFCQSKSRFGLAAFLAKAGISDDDRKRAIGYLLSYAHRTAPKLVVKAAGGKLHKCLAVLSTLAFEEYSRSAATVSECQHCYGVGFVSVWRDVVKYPGYINKQTGEMVIEPRTEHRCVREKCAHCGGKGQIVARCRCNGTGRVRDVEKSALQGVPVDRECERCNGRGFRRMPGTKAYRAIHTLLPELQERTWNNNWRPFFDRLVEKCRDEETRADIAFRKASGG"]}}, {"location": "[166271:166760](+)", "type": "CDS", "id": "<unknown id>", "qualifiers": {"locus_tag": ["ctg17_168"], "transl_table": ["11"], "translation": ["MKKYFIFILLAFYAISNARDKPGNPVCTTNEIVVGVASYLQALGIEENPSYAAYFKQVDPDNKKLKFSVELLASEKMTNDDIYKEIVSSMTDKEFKDDIKPGGTIYKRYMDHVIYKQYYELANQQGFKAISERFMIKDKNLKGDSIWSCSDVGTVFIVSDSF"]}}, {"location": "[167041:169438](-)", "type": "CDS", "id": "<unknown id>", "qualifiers": {"locus_tag": ["ctg17_169"], "transl_table": ["11"], "translation": ["MFSQVDIDSFGSFTGFSWRKSLKDAGNTVQNLKRLNILYGRNYSGKTTLSRIFRALETGRIPHNYIDPNFIIRGDKGDVTQAGLAGHSYDVRVYNRDFVSDNLSFLVNQTDGEIKTFAIVGEKNKEIEDAIIAIQTKLGSIESKAGLRHELEAKKKERDRTKHDYTTAFNDLEDKLRYHANRKIKQNRIYGPAVYNVESIKRDIDSVKKPSFIPLTTEEQASKVNLLKQEALPDITETVSINLNIEAINKVAEELLSRLIKPTTAIQELLNDAALQTWVKQGIPLHKDKRDTCAFCRQNLPHDIWQILDSHFSKESSDLESCIDSCLTSIATEIQAIPNFLTLTADKFYAEEKISFEARKRALDDYLKGYMQALEALKAALEKRKNTIFQQVAIPVYIHYSTAIQQCVGDINELIARNNSRTSSLEKDKKTARESLRLTDVASFIGDITYDTELIRITSLKTDADNANTAFTETEVDIIEQEAEVTRLQGQQMDESKGAKRVNDLLSHFFGHDGIKLEAKDNVEKTSVKFEVTRNGESAYNLSEGECSLIAFCYFIAKLEEPDSKGKAMIIYIDDPISSLDGNHIFFMFSLIESLIAKPIKNADGTNSYRYKQLFISTHNLDFLKYLKKISLPNEKNHGGCQHFIVERNGGASQISLMPSYLRDYITEFNYLFHQIYKCRNQGGANESHEPFYGFGNNLRKFLEAFLFFKFPHQDDKNDAFERIKKFFGEEDPTAIALVNRLNNEFSHLESIPDRGFKPVEIPEISKVANYVLEKIYTADPHQYNALLKSIGEPPRTA"]}}, {"location": "[169860:170907](+)", "type": "CDS", "id": "<unknown id>", "qualifiers": {"locus_tag": ["ctg17_170"], "transl_table": ["11"], "translation": ["MENTANKTSIKLVNADCLYFIATLPDNSIDLIVTDPPYFKVKPDGWDNQWAGDEDYLRWLDSCLAEFWRVLKPAGSLYLFCGHRLASDIEVMMRERFNILNHIIWAKPSGHWNGCNKESLRAYFPSTEHILFAEHYQGPYLPKNDGYAGKCSEIKQHVLTPLIAYFQDAREALGVTSKQIAVATGKKNMVSHWFGSSQWQLPGEADYLKLQKLFTRIAIEKHQRAELAQPHHHLVATYQSLNRKYSELLEEYKSLRRYFAVSVAVPYTDVWTHKPVQFYPGKHPCEKPAEMLKQIISASSRSGDVVADFFMGSGSTIKAALTLGRSAIGVEIEKSRFIQTQAEINKIL"]}}, {"location": "[171088:171460](+)", "type": "CDS", "id": "<unknown id>", "qualifiers": {"locus_tag": ["ctg17_171"], "transl_table": ["11"], "translation": ["MPDKNPGVWVNLMLWMYSHQDEAGYAALAGGMALLRAAYVGRDSKTRRVIDAAICSVFAFFLQPTLEIFIHSAGAIIPALNLPVSKEIAQVLAVFLGFLGTDFISSRLKKQIDKRLGEPDENQ"]}}, {"location": "[171446:171884](+)", "type": "CDS", "id": "<unknown id>", "qualifiers": {"locus_tag": ["ctg17_172"], "transl_table": ["11"], "translation": ["MKISDNGIKFIKQEEGEKLSAYFDSVGILTIGVGHTGSVNGKPITKNTRITADQSTQLLLQDLATAERAIEKNVTVPLTQNQYDALCSLIFNIGAGAFATSTVKKKLNSGDYQGAAEAFLMWKRAGNNPDLLLPRRERERRLFLT"]}}, {"location": "[171880:172363](+)", "type": "CDS", "id": "<unknown id>", "qualifiers": {"locus_tag": ["ctg17_173"], "transl_table": ["11"], "translation": ["MIAFIKNYSGVIVIALICLALWWLDARNSQLAATNERLERLADSKDVQIHQLRGENNNLAASIADFIAAVEQQNELLESVTQQRAQAEQQNRAFQNEIIDILADDKCAATPVPDAAAKRLHDAARAAGGIPNDRKTPPADPGHSDEPSGGASAPGKINVR"]}}, {"location": "[172599:173037](+)", "type": "CDS", "id": "<unknown id>", "qualifiers": {"locus_tag": ["ctg17_174"], "transl_table": ["11"], "translation": ["MIQIPGVPIIGAEITGVWPLDTVIIGNQSQAATQYIFVQNDSNTASTSPWYVTKIDNANYAMLSATAPKASQYIGAFLRDIATNTTISRLDSTATWTTSDASVVKISSVTSGGQAVISILTAGTATLTVRWGGLTSTLIITATAS"]}}, {"location": "[173052:173298](+)", "type": "CDS", "id": "<unknown id>", "qualifiers": {"locus_tag": ["ctg17_175"], "transl_table": ["11"], "translation": ["MATELILTSDKFVQITTGSNNAYLSVPNTPGNGVLCWTDSATEPAIDAVVHEGPGRIGWDSSLVIWARAKSVDCRVSVTYW"]}}, {"location": "[173507:174020](+)", "type": "CDS", "id": "<unknown id>", "qualifiers": {"locus_tag": ["ctg17_176"], "transl_table": ["11"], "translation": ["VPILLNKRDMSSSLGISVQAFDKWGVIPVERKGREVFFDVRSVVENRVAHQSKKQQPGDPDDDEKPDLDYERWRLTRAQADATEMSNEKKRAEVVETAFCTFVLSRIAGEIAAILDGIPLSLQRRFPELEHRHIEFLKRDVVKAMNKAAALDVMIPGLLNEYIEQSDSER"]}}, {"location": "[173985:175905](+)", "type": "CDS", "id": "<unknown id>", "qualifiers": {"locus_tag": ["ctg17_177"], "transl_table": ["11"], "translation": ["MSISSSQIANVENAVKNGLRSLFRPEPLTVVEWADDNYYLPVESSYQEGRWQTLPYQIAIMNTMGSDYVREVNLIKSARVGYSKMLLAALAYYVTHKQRNQLIFLPTEPDAANFMKSHVEPTIRDVPELRALAPWFGNKNRDNTLQMKRFSNGRMFWCLGGKAAKNYREKSVDVVGYDELSSFDNDIEKEGAPTFLGDKRIEGSVWPKSIRGSTPKIKGFCQIERAAGESGHMMRFHVKCPHCDGEQYLKFGDKGTPFGFKWEGGDPKSVYYLCEHSACVIKQQEFDFTDSRYICDVTGIWTRDGLRWFESAGREIDPPDSVSFHIWTAYSPFTTWVQIVKDFIKTKGDTGKLKTFVNTTLGETWEEAIGEKPEADTLVERAEIYRATVPDGVAYLTAGVDSQLDRYEMRVWGWGPGEESWLIDRVIVMGRHDEEDTLLRVDAAINKKYTRANGLEMSIGRICWDTGGIDPTIVYRRSRKHGLFRVIPIKGASIYGKPVADMPRKRNKHGVYLTEIGTDTAKEQIYNRYTLPASSDVAPQPGAIHFPLNPAVFDKSEAEQLTSEELVEKWVGGKRKIQWDNKKRRNEALDCFVYALAALRIGLTRWQLDLQALLDSYHDAGRKQNEDTLTAIAKQLAGQ"]}}, {"location": "[175905:176112](+)", "type": "CDS", "id": "<unknown id>", "qualifiers": {"locus_tag": ["ctg17_178"], "transl_table": ["11"], "translation": ["MATMADLLSARAALHDLMTGKRVASVQKNGRSVTFTSATLSELKAYISELESELGVAVRRRRPAGFYT"]}}, {"location": "[176108:176966](+)", "type": "CDS", "id": "<unknown id>", "qualifiers": {"locus_tag": ["ctg17_179"], "transl_table": ["11"], "translation": ["MKKTPQLLGPDGHTPLREFAGYSGGAGGFGGQLRDWSPPLESADAALLPYFERGNARADDLVRNNGYAANAIQLHQDHIVGSFFRLSYRPSWRYLGISENDARDFAREVEAAWWEFAEDDHCFIDVERKRTFTMMMREGVAMHSFNGEVFAQPCWSDRPGAVFRTQFKMISPKRVSNPHNMTDSRNQRCGVSINNAGAALGYYVSEDSYPGWGAQKWVYIPRELQNGRAAMIHIFEPLEDGQTRGANQFYSVMEQMKMLDTLQNTQLQSAIVKAIYDYNPSEIVR"]}}, {"location": "[177125:178361](+)", "type": "CDS", "id": "<unknown id>", "qualifiers": {"locus_tag": ["ctg17_180"], "transl_table": ["11"], "translation": ["VSGDNKLSDKQLKALLGKTSEKQKMIADGRGLSVRLSKSGGVSFVFSYRVSGRKSAPVWLTLGRYPDLSLLSARRLRDKCREWLADHLDPRRQIRIMADVKMNPVTVKDAVLYWYDHHASIARKEHEYLIKRFDKHIFPFIGEISIEKCSIKQWLDCFDRIRVNAPVMSGAIFLDVKQALRFCRVRQYIKVNPFGDVNVNHVGSLSRARDRVLSETEISDVWNYAFGNNILNVASNYMRRIIVLCLVFGCRQQEARKSTWDEWDLVKWIWTVPKEHSKNGEEIARPIPQGIRQWIVNLHAETEKHHYIVGRELKRATVTGGANRISKRLGHEKLWCVHDFRRTFSTGLNDMGADPYIVELLLGHKINGIAGVYNKSKHLKKKAEIMEMWVDYLNTVSGFNDNVISLNKKAV"]}}, {"location": "[178361:178604](+)", "type": "CDS", "id": "<unknown id>", "qualifiers": {"locus_tag": ["ctg17_181"], "transl_table": ["11"], "translation": ["MKAISIVDSNDLKYVPDIDRMIREKECRQLTTLGNATRWRMEKDGKFPKRIKIGERAAAYRLSEIKAWIAGEWVPGWKSE"]}}], "name": "gnlXMEIPNEOK_17", "description": "gnl|X|MEIPNEOK_17", "dbxrefs": [], "annotations": {"molecule_type": "DNA", "references": []}, "letter_annotations": {}, "areas": [], "original_id": "gnl|X|MEIPNEOK_17", "modules": {"antismash.detection.hmm_detection": {"record_id": "gnlXMEIPNEOK_17", "schema_version": 2, "enabled_types": ["T1PKS", "T2PKS", "T3PKS", "transAT-PKS", "hglE-KS", "prodigiosin", "PpyS-KS", "arylpolyene", "resorcinol", "ladderane", "PUFA", "NRPS", "CDPS", "RCDPS", "thioamide-NRP", "NAPAA", "mycosporine-like", "terpene", "lanthipeptide-class-i", "lanthipeptide-class-ii", "lanthipeptide-class-iii", "lanthipeptide-class-iv", "lanthipeptide-class-v", "lipolanthine", "thiopeptide", "thioamitides", "linaridin", "cyanobactin", "glycocin", "LAP", "lassopeptide", "sactipeptide", "bottromycin", "microviridin", "proteusin", "ranthipeptide", "redox-cofactor", "epipeptide", "cyclic-lactone-autoinducer", "spliceotide", "RaS-RiPP", "fungal-RiPP", "blactam", "2dos", "amglyccycl", "aminocoumarin", "NI-siderophore", "ectoine", "NAGGN", "butyrolactone", "indole", "nucleoside", "phosphoglycolipid", "melanin", "oligosaccharide", "furan", "hserlactone", "phenazine", "phosphonate", "guanidinotides", "other", "acyl_amino_acids", "PBDE", "betalactone", "tropodithietic-acid", "pyrrolidine", "crocagin", "NRP-metallophore", "methanobactin", "opine-like-metallophore", "aminopolycarboxylic-acid", "NRPS-like", "PKS-like", "transAT-PKS-like", "RiPP-like", "RRE-containing", "fungal-RiPP-like", "phosphonate-like"], "rule_results": {"schema_version": 4, "tool": "rule-based-clusters", "cds_by_protocluster": [], "outside_protoclusters": [], "multipliers": {"cutoff": 1.0, "neighbourhood": 1.0}}, "strictness": "relaxed"}}}, {"id": "gnlXMEIPNEOK_18", "seq": {"data": "GGACGGCACAAAGAATTTGCCTGGCGGCTTTAGCGCGGTGGTCCCACCTGACCCCATGCCGAACTCAGAAGTGAAACGCCGTAGCGCCGATGGTAGTGTGGGGTCTCCCCATGCGAGAGTAGGGAACTGCCAGGCATCAAACAAGCGGAAGCCCCGACCGGAAGGTCGGGGTTTTTTGCGTTTATTTACCCTTGAAATCCAGCCGTCCTCACAGTTTTGCCACATTATCAAAAAACAACTTCTTAACATTCCTGTCTCTGATGTTTACTTCTGTAGCGTGTTTACATTTTGTCGCTAATTATTGACAGGGAAAATAAGGAGTTAATCGGATGGCAGAATACACATCACAACAGTCTGGGAACGTGACGGTTTTGGCAGTCACCACCCGCCAGAGAATCGGGTCAGTCATTGGTGCTTTCCGCGATGACATGCTTATCCAGGGGCTGTCCACCACCGGGAAACCGACGCTATCGGCCCCAATGACCTCAGACCACTACTTTTTCCGCAGTATCTCAGCACTCTGTTGCAGCAAACCTAACGCGCGATCACGCTGGCGTATAAACTGAGTGGCCATTGCCAGAAAAGCGACAGGCGTTGTCGTCTGTTGCCGCTGCTCACGCAGAATTTGTAATCCAGGAAAAGCGCCACCGCGATAGCTTCGGTCATCGTATGAGTTGCCCGTGCTGTCAGCAATCAGGTCTGGTCTGCTTTAAGCCACTATGTGCATGTCAGTGACACTCAGTAAGCCCTTCATCCTGCTGTCCGTCCGGTATGAATGTTTTTCCATTGTTCCATTGATGATGGCCCGCTTTGCCAACATTACACTGGCGAACACGTCGATAATGAACGCCACGAACGCAAAGCTCTGCCTGATACGGTATGGACGCATGTATGGAGTAAACGTGAAAAATAGAAACTCAAGCACAACTGTGGTTGCTGGCGGTGTGGGGTGAGGAGAGCCAGTCGGTTTTGAGCTGGCTATTGCAAAAAATAAAGTATTCAGTACAGCGATGTAGCCCCGTTCGGGCGGGTCTTGAAACGACGGTGTAGCCACATATATTGGTTGGGGGCCCGCATGATTTCATGCTCAATCACTTTATTCATATATGCCGCGGCTTGTTGTTCATCACTGATTGGATAATCCTTTAGCTCAGGCTGAATTACCAGTTGGTATCCACTACCATCTTCGTTACGGATCAGCACTACGGTTACCATCGCGGGTCTGGCCATACGAGCGAGCATCCAGGTACCGCTGGTCGTTGCTGCTTGTGGTACAGCGAAGAGGGGAGCAAAAACACTGCCTTTCGGGCCATAGTCCTGGTCAGGAGCGAACCACACCGCTTCCCCTTGCTTCAATGCCTGAACCATACCTCGGAGGTCACGGCGGTTGATCATGGCTTTATTGGAACGCATGCGGCCTTTGGTCTGTACCCACTCCATTAGCTTATTGTTGTGCGGACGGTACATCGCCATCATCGGTTGACAGAGACCCATAGCTCTACCGCCCAGCTCGAGTGACATAAAGTGTACGCCGATAATCAGTGCGCCTCGCCCATTGTCCTGTGCCGCTTGCAGATTGTGTAGTCCGTTGACGGTAAACCAGCGTTTTACCCGGCGATCCGACCAGAACCAGGCCATACCCGTTTCCAGCAGGCCCATGCCCAACGATTCGAAGTTTCGGACAATACAAAGCTCTAACTGCTCAACAGGCATGTCTGGAAAACAGAGTTCGAGATTACGGCGGGTAATGCGAATACGGCGCTTAAGGAAGCGCATAGAGGTTCGGCCCATCCAGGTGCCAAGCTTGCGTATAAAGGGGAAAGGGAGTTGTACCAGTAAAAATAGCAGTGCCAATCCGGCCCAGGTTATCCAATAACGGGGGTGCATTAAGCTACGGGAAAAACGAGGTGAATCCTTCATATCTCTCTCTTTATGCGTGCATGGGTGTAACGCATAAAGAACTTAATCCATAGCGATACAGGAGATGAGACAACATTATCGGCAGAAAGTTGAACCTCATGCTGTTTATTTACACAATCAAGACGATTATGTCCAGATTGTAGACATTAAAAAAGGCGCTAATATTTATAGCGCCTTCATCACAATGAACCGAAATCAGTTCATGCCGTATTATCAAAAGCTTAGTTTATGGCTGTTCATCACTGTTTATCGGTTTGTTGTTAAGTTGATGTTTTAAAAATACTATTTATAAAATTTGGTTTATATTTGTTCGCTGCTGTTCATGGGTGTACATTAAGATGTGTAGTCATCCGTGTAGTCAGTCTTGCGTATGAACTGAGTTTCTTGAGGCGCCTTTTATGGCTGGTGGAATGAATAAACTGAGTGATTCAACACTCAGAAAAATGTATGGCAAGGAAAGCCCGGGAGATCGCTATTTTGCTGATGGTGGTGGCCTGAGTATCAAAGTTACCAAAATGGGAGCCATGAGCTGGCTGTTCAGTTACCGGTTGGGTGGCCGCACATCCACACCGCAGCGTCTCAGGCTGGGAAGTTACCCCGATATGTCGCTTAAGACTGCCCGAGAACGGAGAGAGCAGTGTCGCGCTTGGCTGGCTGAAAGCAAAGATCCCCGTCACCAGTTGAATTTCACCACGGCGGAAACTCTGAGGCCCATCACCGTTAGCGAAGCCCTGAATTACTGGATCAGGGAATACGCTACCGACAATCGCGCCAATGTGGAACGACATAAGGCACAGCTGAAGAAGCATATCTTTCCTTATATTGGTTCTCTGCCTCTCGCACAGTGTGAAACTCGTCACTGGCTGGGTTGCTTTGACCGTATCAAGAAAGACTCCCCTGTGGCCGCTGGCTACGTTTTTCAGATGTGTAAACAGGCACTCAAGTTTTGCAGGGTGCGCCGATATGGATTCAGTACCGCCTTGGAGGATTTAACGATCGCTGATGTGGGGAGGAAACAGGGCAAAGGCGACCGGGTACACACTGATGAAGAGTTGGGGGATATATGGCGTAGTGTCAACAGCCTGAAGTTCAAACCCTATTACACTTCACTGTTACGTTTGCTGATGGTATTTGGCTGCCGTTCCCAGGAACCTCGCTTATCTGCCTGGACAGAATGGGACCTGACTAAATGGATCTGGACGGTTCCTAAAGAACACAGTAAGGGAGGGAACAGGATTATCAGACCGATTCCTGACGCTATGAAACCTTTTATCCAGGTACTACATGATCAGCACAAAGACACCGGACTGTTATTGGGTGAGCTGAAAGATTCGTCTGCTGTTAGCCAGTGGGGGCGGACGGTGTGGAAGCGGATGGGCCACGCGGAGCCTTGGAGCCTGCACGACTTGCGCCGGTCACTATCCACCAAACTTAACGATTTGGGCATAGCGCCGCATGTGGTTGAGCAACTGTTGGGGCATACCATGCCGGGAGTGATGGCTGTTTATAATCGCAGCCAGTATCTGAAGGATAAACGCGAAGCCCTTGCTCTGTGGTGTGAGCGGTTGGAGTTATTAGCTATCAACGACACTAGTAACGTAATTATTCTAAGGACTTCTCATGAGTGACTTGAAAAGAGCATACTATCCGCTACACATGGCTGCCGCAAAGATGGGATGTTCAGTTGTAGATATTCTTCATCTTGGAGCAACGAATAGGATCGAGATATGTGCATACATTGATGGTTTTGAAGAAAGTGAAGATTATTTTTCATTTAATGTGTTTTTTGAAAATGAATCGGATTTTATTGATGAGGTAAAAAATAATAATGCAATTATAACAGACAACTATGAGGTTGCATATTTTAATTACAACGAGGATTTTCGTATTATTAATGAACGGAGTTTTATATTTGAAAGTTGGTATGCAAATTATCTTAATGGTTTTTTTGTTGTACCGTCTAACTATTTATTATATCTTGAATTTTCAGATGGTTATGATGATGTAAAGATTAATGTTAGTGATTTATCTACTCCTGAAATAGATGGTAAAAAATTCCAGATTGCAAATATTGAAGGGGTTTTTATTTCTGTCAATAAACTTGTAATTCTTGCTGATGAACTAGATAAGTTCAGTCTTGATACGCAGGCTAAATTTCCCGGTAGTGAAAAAGGAATGAACGAGTCACGGAAAACTATAGCCAAAAAAGCAAACATCATAAGAGCATTCTTAAGTCTCATCCCCGATCTTAATGGAATGGATATTGATTCCATGCCTGCAAAGAAAATAAAAGAGTTAGTAGAGACAATTGCTGCTAATAAGGGAAAGGAATTTCCTCATACTGATTTGGGTACATGGGCAAAATACCTTGAGAAAGGACGATTCAAAGCGTGAAATCACTTTTTCGGTGATGTGATTTCACCCACATAACTTCGGCGATATCTTCTAATGCTCCCTCGAACCATGACGAACGAGGGCATTATTCTATGAACAATACCAATCAAACCGCTATATCTGTAGAGCGCATCATTCGTGAAGCAGAATGTAAGCAACTCTCCGGCCTTGGCCGCACAACCCGCTATTTGAAGGAAAAAGAAGGAACCTTCCCACCACGCCGTAAATTAGGAGGCCGGTCTGTAGGGTGGATGCTCTCAGAGATTCAGAAGTGGCAGCGTGATCAACCTGTGGCCTCTACTGACAGAGCGTCGTGAGGAGGTGACTTATGTCGGATAAAACAAAGGCGGCCCTGCACGGTCGCCAGTGTCACAACAATAATCGTTGCTCCAGCCAAGATAGCACATTGATCGATCCGGTCAATAGCGCTGGTGATATCCCCTCACCGGGCTGGTGGAAAAAGATAACTCAGCCTTTTGACTCAATGCCGCGTGACTGCAATTCCTTTCGGATTACGCGCTTTATCCAGGCTGAGACAGAAGCATCGCCATCTTGCTCAATCGCCTTCTTAATGCCTTCTTCCAATGGTGGCTCAACACGTAAAGCGATCTGTTTGCTGCCTTTACCTTTAATGCTGATGGTTGACACTTGGTATACTCCTGCCTATAGTGGTTTTGTAATGCAAGTGTATTGCAGGCGTATACCAAAAACAACGCCCCGGAGTGTTTGCGGCACAACCGAGGCGTCTAACCACAACGTTAGAAGGAGTAACGATCATGGCTGACACACAGTCTACCCAAACTCACCCTAAATTTACATGGCGCTTTCTGGCCGTTCCTGTTGCTTTCCCAGACGCAAAACCGATCGTGCTGCACTCTAACGCCTCGAGCGTGACTGAAGCCCGTCAGAACTGGCCCGGATGGGAATTGTTCTTCGCTGCTCGTTTACCTGTAGTCGATATGCTGCCAGCACACTTACCGGAGCGCGGTGATCGTTACCTTGAACGCGATAGCGGAATGATGCTTGTTATCCGGGAACGTAGAGCCGGCCGCGTGGTGTTCTCCTATGAGCAATACACACTGGCAATCCATGATCGCCCGCTACAGGGATTCGCTGATGGTTTCCAGTTACTGGAGGTGGCCCATGTCTGAAAAGCAAACTACAAGCAGGATTAACCTGTTAAGTGCAGCCGTCCGGGATATGGATTGCCTGTCAAAAACTGAGCTGGCAGAAATATCGTCAATAGCACAACTGGCGCTGGCCTGGATGGAGACGCCGCAGGGTTACCTTGATCCGGAAGTGATAGCCAGCGCGTTAAACGCCATCAGATACAAAGCGGACAATCTGTCCGAGTGCATCGGGGTTGAGTCCGGATCTGTTGGTTGCGAATACACAGATGATGCCCGTGTCCGCCGTATCCATGCCAGAGAAGAAGCCATCAGGGGGGGAGAGTATGCTTACTGGCAAGCCTTGGTGGAAGACAGCTACCTGCTCAGTTACAGCGATGAGGCCCTGCATGAGGTTAAAAGTAATAGCCTGAATGCTTTTTACGCCATTACTAAAGGAATGTCTGCTATTGGCCGGCTTGTCATGGCTGCCGGCGGCCCTGATGAATACAGCGGCAAGACGGCACAGGAAGAACTTTACAGTCTGGGCCTTTTAATGAAAGAGATGCCGCTTATGGTTGAGGCTTATGTAGAGAAAATCCGCCAGATTGACGCTATCCAGCAGGTTCGCGGGGAGGGTAAAGCATGATCAGTAACGTTAAATTTAACGAACTGGCCAGCAGGGTGAATCAACTGCAGGGCAGGGTTGAGTCGCTGGAAAGTCAGATCAAATCTTTAACGGCCAGCCAGGGCGGGGAAATCCCCCTCGGTATGTCACCGATAACCACGCTGGCGGCAGAATTTGGGATTAGCACCAAAAAGGCCGAAGAACGGGCACAAAATACCGGTGTCATGGTTATTCGTCAGAAAGGCGGCGGGTACATTGTTCATGATGAGAAATTCAGGGAGGCGGCACGGCGGGTACTTCGTGCGGCTAAGCGTAAATACGGTTCCGCATACTGGTATCACCCATTGCTCGGTAAGTTTCAGATGAACGGGGCATTCCACAATGAGTAATGCAGTCGTCATTCCTGAAGAAATTTCTGATGCGCTGTTCTCCTGTATCTACAGCTGGGTAAACGGACATCCGGTAGATAAAAAGGAAACAGCAGCCGCAGCGGCCAGGCATAAGGATAAAACCTCAAAATATGGTGCTCTGGCGCAACGCCTGAAGGGGTTTGTTGCTGGTTCCGGGCCTACCTATGACCAGCTTTGTGAAAGCGGCCTGCTTCTGACAGACAGGGAAAAGCAGAAGAAAAACCGGTGTGCGCTGGTGGCTGAATACATCGGCGATGAAGGGATTAAAGCGGTACTGACTGACGCCGGGCGAATAAACCGTCTCTTTCCGCCAGCGAAACCGGAGAAAAAGAAGCTGCCCACGGATGCGGTCGTATCATCACTGGCGCAGATGGGACCCAGCCAGCGTGGCGATGTGTTACTGGCGCACTATGACGGACTGTTAGCCCTGCATGTCGCCTCTGACACAGTTCACCATTACAACGGTGTTATCTGGAAACCCGTCAGCGATAAAAAGCTGGCACGGGAGATGGCGACCATCTTCAGGGAACGGGATGTGCCGTATTCCATCACGGCCATAAAGAACACTGTTGACACCATGAAACTGAATCTGCCTGAAATGGGCGTAACGTCCCGTCATCTGACTGGTTTTCGCAATGGTGTTTTTGATACCCGTGAAGGCACATTCAGGGCACACAGCCGAGAGGACTGGTTACTGGTTGCCAGTGATGTTGAGTTCCTGCCCGCAGCTGAAGAGGAAACACTGGCAGGCCATGCCCCGGCGTTCTGGAAGTGGCTCACCTGGTCAACCGGTGGCAACGCCCGGAAAGCAGATCGTGTTCTGGCCGCGCTGTATATGGTGATGGCTAACCGCTATGACTGGCAACTGTTTCTTGAGGTGACCGGGGTGGGCGGCAGTGGTAAAAGCGTGATGGCCGGGATATGTACCATGCTGGCCGGAAAGGGGAACACGGTATCGGCAGGTATGGCTGCGCTGGAGAACCCCCGCGAGAGGGCGCTGATTGTGGGTTATTCACTGATAACGTTGCCGGATATGGCCCGTTATGTCGGTGATGGTGCAGGTATTAAAGCGATCACGGGCGGTGACAAGGTGGCTGTCGATCCGAAGCATAAAGCGCCTTATTCAACCCGTATACAGGCGGTGATCCTGGCTGTCAATAATAACGCCATGTCATTCAGTGATCGCAGCGGGGGGATATCGCGGCGGCGGGTGATTTTCAACTTCTCCCAGGTTGTGCCGGAAAATGAACGTGATCCGCAGTTGCCGGAAAAAATAGAAGCGGAACTGCCCGTAATTATTCGCCACCTGCTGATGCGTTTTACTGACCAGCCGGAGGCCCGGCGACTTCTGTCTGAGCAGCAGAAATCAGGGGAGGCATTAGCCATCAAACGGGAAGGCGATTCGCTGGTGGATTTTTGCGGCTACCTGCAGGCGTCGGTGCAGTGTGATGGCATGTTCATTGGCAATGCCTCCATTGTTCCATTCAGCCCCCGGAAATATCTCTATCATGCGTATCTGGCCTATATGCAGAGTAATGGCCTCAGTAAGCCGGTGTCGCTGACCCGCTTTGGATCGGATATGCCGGGGGCAATGGCGGAGTATGGAAAAGAGTACCTGAGGAAGAAAAGCACCAGAGGGAATATACGCTCCAACATCAGCCTGAGCAGTGAGGCTGAAGAGTGGCTTCCGCTGACGGCAGGACTTAAAAATTAACGTTATTAAATAAGTCTCCACCAGTATCCGGTTTATTCAATATGGTTTCAAAAACAGAGGGTTAATGAGTGGATACTTTAACTGTTACTCTCCACTCACTGTCAACCTCTCCACCGTTAATGATGTAATGGAGTGGAGGGCTGGAGTGGATGCTTACGGATACTTAAAAAAGAAATAACCACCCGGTAATGATATGATAAATAAAGACTAAATAACAAATATGGAGAGGTGGACAGTTAACAGCATAATTTTTATTTTTTATGGTATCTGAAATAATTCTCTGCTTTTTCTCACTGACAGCCATACATGGTCTGCCTGTTGATATGAAAAATAAGGATATTTTCTACACAGGTCTGTTGTTATCGCAGGGGGAGCACAATCTTTCATTTTTCTCACATTAACATGCGGTCTTTTATTTTTTGATAAAAATTT", "alphabet": "DNA"}, "features": [{"location": "[329:566](+)", "type": "CDS", "id": "<unknown id>", "qualifiers": {"locus_tag": ["ctg18_1"], "transl_table": ["11"], "translation": ["MAEYTSQQSGNVTVLAVTTRQRIGSVIGAFRDDMLIQGLSTTGKPTLSAPMTSDHYFFRSISALCCSKPNARSRWRIN"]}}, {"location": "[999:1920](-)", "type": "CDS", "id": "<unknown id>", "qualifiers": {"locus_tag": ["ctg18_2"], "transl_table": ["11"], "translation": ["MKDSPRFSRSLMHPRYWITWAGLALLFLLVQLPFPFIRKLGTWMGRTSMRFLKRRIRITRRNLELCFPDMPVEQLELCIVRNFESLGMGLLETGMAWFWSDRRVKRWFTVNGLHNLQAAQDNGRGALIIGVHFMSLELGGRAMGLCQPMMAMYRPHNNKLMEWVQTKGRMRSNKAMINRRDLRGMVQALKQGEAVWFAPDQDYGPKGSVFAPLFAVPQAATTSGTWMLARMARPAMVTVVLIRNEDGSGYQLVIQPELKDYPISDEQQAAAYMNKVIEHEIMRAPNQYMWLHRRFKTRPNGATSLY"]}}, {"location": "[2318:3548](+)", "type": "CDS", "id": "<unknown id>", "qualifiers": {"locus_tag": ["ctg18_3"], "transl_table": ["11"], "translation": ["MAGGMNKLSDSTLRKMYGKESPGDRYFADGGGLSIKVTKMGAMSWLFSYRLGGRTSTPQRLRLGSYPDMSLKTARERREQCRAWLAESKDPRHQLNFTTAETLRPITVSEALNYWIREYATDNRANVERHKAQLKKHIFPYIGSLPLAQCETRHWLGCFDRIKKDSPVAAGYVFQMCKQALKFCRVRRYGFSTALEDLTIADVGRKQGKGDRVHTDEELGDIWRSVNSLKFKPYYTSLLRLLMVFGCRSQEPRLSAWTEWDLTKWIWTVPKEHSKGGNRIIRPIPDAMKPFIQVLHDQHKDTGLLLGELKDSSAVSQWGRTVWKRMGHAEPWSLHDLRRSLSTKLNDLGIAPHVVEQLLGHTMPGVMAVYNRSQYLKDKREALALWCERLELLAINDTSNVIILRTSHE"]}}, {"location": "[3540:4314](+)", "type": "CDS", "id": "<unknown id>", "qualifiers": {"locus_tag": ["ctg18_4"], "transl_table": ["11"], "translation": ["MSDLKRAYYPLHMAAAKMGCSVVDILHLGATNRIEICAYIDGFEESEDYFSFNVFFENESDFIDEVKNNNAIITDNYEVAYFNYNEDFRIINERSFIFESWYANYLNGFFVVPSNYLLYLEFSDGYDDVKINVSDLSTPEIDGKKFQIANIEGVFISVNKLVILADELDKFSLDTQAKFPGSEKGMNESRKTIAKKANIIRAFLSLIPDLNGMDIDSMPAKKIKELVETIAANKGKEFPHTDLGTWAKYLEKGRFKA"]}}, {"location": "[4406:4631](+)", "type": "CDS", "id": "<unknown id>", "qualifiers": {"locus_tag": ["ctg18_5"], "transl_table": ["11"], "translation": ["MNNTNQTAISVERIIREAECKQLSGLGRTTRYLKEKEGTFPPRRKLGGRSVGWMLSEIQKWQRDQPVASTDRAS"]}}, {"location": "[4642:5098](+)", "type": "CDS", "id": "<unknown id>", "qualifiers": {"locus_tag": ["ctg18_6"], "transl_table": ["11"], "translation": ["MSDKTKAALHGRQCHNNNRCSSQDSTLIDPVNSAGDIPSPGWWKKITQPFDSMPRDCNSFRITRFIQAETEASPSCSIAFLMPSSNGGSTRKAICLLPLPLMLMVDTWYTPAYSGFVMQVYCRRIPKTTPRSVCGTTEASNHNVRRSNDHG"]}}, {"location": "[5090:5465](+)", "type": "CDS", "id": "<unknown id>", "qualifiers": {"locus_tag": ["ctg18_7"], "transl_table": ["11"], "translation": ["MADTQSTQTHPKFTWRFLAVPVAFPDAKPIVLHSNASSVTEARQNWPGWELFFAARLPVVDMLPAHLPERGDRYLERDSGMMLVIRERRAGRVVFSYEQYTLAIHDRPLQGFADGFQLLEVAHV"]}}, {"location": "[5457:6069](+)", "type": "CDS", "id": "<unknown id>", "qualifiers": {"locus_tag": ["ctg18_8"], "transl_table": ["11"], "translation": ["MSEKQTTSRINLLSAAVRDMDCLSKTELAEISSIAQLALAWMETPQGYLDPEVIASALNAIRYKADNLSECIGVESGSVGCEYTDDARVRRIHAREEAIRGGEYAYWQALVEDSYLLSYSDEALHEVKSNSLNAFYAITKGMSAIGRLVMAAGGPDEYSGKTAQEELYSLGLLMKEMPLMVEAYVEKIRQIDAIQQVRGEGKA"]}}, {"location": "[6065:6437](+)", "type": "CDS", "id": "<unknown id>", "qualifiers": {"locus_tag": ["ctg18_9"], "transl_table": ["11"], "translation": ["MISNVKFNELASRVNQLQGRVESLESQIKSLTASQGGEIPLGMSPITTLAAEFGISTKKAEERAQNTGVMVIRQKGGGYIVHDEKFREAARRVLRAAKRKYGSAYWYHPLLGKFQMNGAFHNE"]}}, {"location": "[6429:8172](+)", "type": "CDS", "id": "<unknown id>", "qualifiers": {"locus_tag": ["ctg18_10"], "transl_table": ["11"], "translation": ["MSNAVVIPEEISDALFSCIYSWVNGHPVDKKETAAAAARHKDKTSKYGALAQRLKGFVAGSGPTYDQLCESGLLLTDREKQKKNRCALVAEYIGDEGIKAVLTDAGRINRLFPPAKPEKKKLPTDAVVSSLAQMGPSQRGDVLLAHYDGLLALHVASDTVHHYNGVIWKPVSDKKLAREMATIFRERDVPYSITAIKNTVDTMKLNLPEMGVTSRHLTGFRNGVFDTREGTFRAHSREDWLLVASDVEFLPAAEEETLAGHAPAFWKWLTWSTGGNARKADRVLAALYMVMANRYDWQLFLEVTGVGGSGKSVMAGICTMLAGKGNTVSAGMAALENPRERALIVGYSLITLPDMARYVGDGAGIKAITGGDKVAVDPKHKAPYSTRIQAVILAVNNNAMSFSDRSGGISRRRVIFNFSQVVPENERDPQLPEKIEAELPVIIRHLLMRFTDQPEARRLLSEQQKSGEALAIKREGDSLVDFCGYLQASVQCDGMFIGNASIVPFSPRKYLYHAYLAYMQSNGLSKPVSLTRFGSDMPGAMAEYGKEYLRKKSTRGNIRSNISLSSEAEEWLPLTAGLKN"]}}], "name": "gnlXMEIPNEOK_18", "description": "gnl|X|MEIPNEOK_18", "dbxrefs": [], "annotations": {"molecule_type": "DNA", "references": []}, "letter_annotations": {}, "areas": [], "original_id": "gnl|X|MEIPNEOK_18", "modules": {"antismash.detection.hmm_detection": {"record_id": "gnlXMEIPNEOK_18", "schema_version": 2, "enabled_types": ["T1PKS", "T2PKS", "T3PKS", "transAT-PKS", "hglE-KS", "prodigiosin", "PpyS-KS", "arylpolyene", "resorcinol", "ladderane", "PUFA", "NRPS", "CDPS", "RCDPS", "thioamide-NRP", "NAPAA", "mycosporine-like", "terpene", "lanthipeptide-class-i", "lanthipeptide-class-ii", "lanthipeptide-class-iii", "lanthipeptide-class-iv", "lanthipeptide-class-v", "lipolanthine", "thiopeptide", "thioamitides", "linaridin", "cyanobactin", "glycocin", "LAP", "lassopeptide", "sactipeptide", "bottromycin", "microviridin", "proteusin", "ranthipeptide", "redox-cofactor", "epipeptide", "cyclic-lactone-autoinducer", "spliceotide", "RaS-RiPP", "fungal-RiPP", "blactam", "2dos", "amglyccycl", "aminocoumarin", "NI-siderophore", "ectoine", "NAGGN", "butyrolactone", "indole", "nucleoside", "phosphoglycolipid", "melanin", "oligosaccharide", "furan", "hserlactone", "phenazine", "phosphonate", "guanidinotides", "other", "acyl_amino_acids", "PBDE", "betalactone", "tropodithietic-acid", "pyrrolidine", "crocagin", "NRP-metallophore", "methanobactin", "opine-like-metallophore", "aminopolycarboxylic-acid", "NRPS-like", "PKS-like", "transAT-PKS-like", "RiPP-like", "RRE-containing", "fungal-RiPP-like", "phosphonate-like"], "rule_results": {"schema_version": 4, "tool": "rule-based-clusters", "cds_by_protocluster": [], "outside_protoclusters": [], "multipliers": {"cutoff": 1.0, "neighbourhood": 1.0}}, "strictness": "relaxed"}}}, {"id": "gnlXMEIPNEOK_19", "seq": {"data": "CCGCGGAGTGTACAAATGTTATATGCGTAATTTGAAATGTGAATTTGAAACAAAACATTACAATGAGAGTTTTAACAAAATGGCATCAGCGATATGATTTTTAATGGTTTTTGTAAATACCCTGACAGGGCGCATGGAATAAGGCACTGGAGGGGAATGATGAACCGGCCTGGGAAGCAAAGGCACTCAAAAGACACTAAATGTGTAAAAAATGTTGCCCTGAATTTTTATCAAAAAATAAAAGACCGCATGTTAATGTGAGAAAAATGAAAGATTGTGATCCCCCTGCGACAGTGAAAACACGCTTAAGTGAGTCACCGCCTGGCCAGAAGTGACCCACGGGAAAAAGCCGGCTTTGCCAGTAAGAAATCCCGTCTGTGATCGCCCGCCGAATTTCATCAACTTAGTCACGACGTTGATCCCCGCCTTTGGTGAAATATCTGCTATTCGGAATTCCATTTTCACCACGTGCAGTATATCCGGCATGCTCCATTGCAGCATTTAAGTTGTCCTGCTCATCAAGATCAACTGATCTTACCCAGCAATAGTGGACACGCAACTACGTGAGTAAACGTTCAAGTCAGAGGTGACTCACATGACAAAACCAGCATCAACGACTCAGAAAACCCGTATTTAGTCTCATCCCGCGGGGCCTTATTCCTCTTCATGCAGCATCAGGCAACCCGACGTGATTTGTCGTATACTGAAAAGGAATATGTTCAATAAATGAGGGATTTATGAAAAACACAATTATCGCTTTGTCGGCTCTTTTGCTGGCTTCTCCGGTTTTCGCTGACACCACCAGCCATGCAACAGATACCACCATCCTGAAGGCGCATGAAGGTGCGGATACCGCGAAAGAAAAGCTGCATCAGACCGAGGATAAGGGTTCTGAATTGAAGTTGAAAGCTAAGCATGCCGCAGAAGGTAAAAGTGACTCTGCAAGTAGCAAAGTGTCAGAAGGAACCCAAAAAGCCTGGCACAAAACCAAAGAAGGGACTGAAAAAGTCTGGGATAAAACCAAACAAGGTACCGAGAGTCTCAAAAACAAGGTTACAGACTAACCGCTCGCGGGTTCCCATCGTCATAAAGGCCGGGCATTCCGGCCTTTTTCTTTCATTATCGCAACATCCAGTATCGCAACGCTCTCTCCAGCGACCATGCAGCCGCTGGGCTCCCCCATATTCAGAGCGCCATATCGTGCTGGGCAGGTTCTGACACTTTCTGCTGCTGAGGCTGAATATCAGCCTGCGCACTATTATTCATCCGAATAATCGGTGGTCTGGTCAGTTGCAGCACCCCAGCGGTGTTATCCCATACCTGTTGGGTCAACACCACATTACCGTTTAGCTGCTGGCCAAAGCTTGGGACGATTTCCCGAATCTTGCTCTGCCATTGCGGTGAGTTAAATTGCTCCGGAAACAGTTTTTTGACCACATTCAGGGTAATCGGTGCGGCAGTTGACGCCCCCGGTGAAGCCCCCAGCAATGCCGCCACGGTTCTTTGCTGATCGATAACCACCTCGGTACCCAGCTTCAGCACCCCGCCCTTCTGTGCGTCCTTCTTGATTATCTGCACACGCTGACCAGCCTGAATCAGCCTCCAGTCTTCCTTACGAGCTGCCGGGTAGTACTCTTTCAGCGCCGCAAAGCGGTCATCGTCATTCAACATCACCTGACCTATCAAATATTTAACCAGGTCAAAATTGTCCAATCCCACATGAATCATCGGCATGAAATTACGGGGGGTGGTGGTCTTCAGCAGGTCCATAAATGAACCATTCTTCAGGAACTTAGTTGAGAATGTCGCGAACGGCCCAAACAATACCACCCGCTTACCATCCAGGAAGCGGGCATCAAGATGGGGTACCGACATTGGCGGCGCGCCAACCGAAGCCTGGCCATACACTTTCTCTAAATGCAGTCGGGTAATTTCTGGATTCTCGGTCATCAGGAACGAGCCGCCAACCGGGAAACCCGCATAGTTATCCGCTTCCGGAATAGCGGTTTTCTGCAACAGTTTCAACGCACCGCCACCGGCACCAATAAACACGTATTTCGCGTCTACCGCATGCTCTTTACCATCCCGCACATCGCTAATAGTCACGTGCCAGGAATTATCAGGATTGCGTTTGAAATTGGTCACTTCGCAAGAGGTCTCCAGCCTGAAATTATCGTTTTTCTTCAGGCTGCCAATCAATTGGCGGGTGATTTCACCATAGTTAACATCCGTTCCAACCGGTGTCCAGGTCGCGGCTACTTTCTGCTGAGGGTCTCGCCCTGCCATAATGAGCGGAGCCCATTGCGCTATCTGGTTATGGTCGGTGGAAAACTGCATTCCCTGGAACAGGGTCGTCTGCTGCAGCGCCTTGTATCGTTTGCCCAGGTAGTCGACATTTTTATCGCCCCAGACGAAACTCATGTGCGGCGTGGAATTAATAAAAGAGTGGGGATTCTGCAACACGCCCCGTCTGACTTGCGCTGCCCAGAACTGGCGTGAAATCATAAACGATTCATTGATTTCCAGCGCTTTGCGTACATCAATAGAACCGTCCTCACGCTCCGGCGTGTAATTCAGTTCCATGTTCGCGGAGTGACCGGTACCGGCGTTATTCCAGCCGTTTGAGGATTCCAGCGCCACGCCGTCCAGTTTCTCAACCATCAGTTGTTTCCAGTCCGGTTGCAGTTCCTGTAGCCAGGTACCGAGCGAGGCGCTCATGATGCCGCCGCCAATCAGCAGGACATCGGTTTTTTGCGAAGTCTCTTCAGCCCAGGTAGAGGAGCAAACCATCAATGCCGAGAGGGAAAAAACAGGAATGATTTTAATTAAATGAGTCATGTTGGTTTATAAACTTCAACAGTTTTTAATATTGAATAAATACCTTAGTAACCATTTCCAAATATTTCAAAATTAATAAAGTTACAAAACCCGCCGCAGCAATACTCTGTTTTCCCGAATATCATCTCACCCCCTCCCCGGATAATGAGGCCACGTTGGCGAGATTAACGCTCAACAAGCGCCCCCCATCACACAACCGGACAGGTCACTTTCCGAAAACGCATTTCGTCACTACAGTAAACTCATCCGACCACTTATTTTCGGGCAATTTATGTGTGATTCTCTTTTTTCTCCTCTGGATCTGGGCTTTACCCAACTGAAAAATCGTGTGGTGATGGGCTCAATGCACACCGGGCTGGAAGAACATCCCGACGGGCCGTACCGTCTGGCGGCATTTTATGCCGAGCGAGCCGCCGCAGGGGTGGCGCTGATTATCACGGGAGGGATCTCGCCGTCACCAGAAGGCGTGGTCATGGCGGGTGCATCGGTGTTGAACCATTCCAGCCAGCTGACACCACACCGCCAGGTAACCGACGCCGTTCATCAGGCTGGCGGCAAAATCGCCCTGCAAATCCTGCATGCGGGACGTTATAGTTATCAGCCCTCGCTGGTTGCGCCTTCCCCGCTACCGGCGCCGATCAATCCTTTCAAACCCAATGTACTGCGCCACAAAGATATTCTGGCCCTGATCGGTGACTTCGCCCACTGCGCCAGTCTGGCAAAAAAGGCAGGGTATGACGGCGTCGAAATTATGGGCTCGGAAGGGTATCTGATTAACCAGTTTCTGGCGGCGAGAACCAACCAGCGTACTGACGACTGGGGGGGCGATGAAACACGCCGGATGCGCTTCGCCGTGGAAATTATTCGTGCCGTACGTGAAGCTGTCGGGCGTGAATTCATCCTTATCTATCGGCTGTCGATGCTTGATTTGGTGGAACAGGGCAACACGCTATCACAAACAATACGGCTGGCTAAAGCCATTGAACAGGCCGGTGTCACACTGATTAACACCGGCATTGGCTGGCATGAGGCAAGGATCCCGACTATCGCCGCTTCGGTGCCACGCGGGGCATTCGGCTGGGTGACCCAACAACTCCGACACCATCTGAATGTTCCGCTGATTAGCGCTAACCGTATTAACCACCCGAAGGTGGCGCAGGCCTTGCTGGATGAAGGCTGTGCCGATATGGTTTCCATGGCCCGCCCCTTCCTCGCCGATGCGCAATTCGTGCAGAAAGCGCAGTCTGGTCGCAGTGACGAGATCAACACCTGTATCGGCTGCAATCAGGCCTGTCTGGATCAGATTTTCGCCGGGAAGTTGACATCCTGCCTGGTAAACCCACGAGCCTGCCATGAAACCGAACTGCCGCTGACCCTTGCCCGACAGCCGAAACAACTGGCGGTTGTGGGATCGGGTCCGGCCGGGTTGGCATTTGCGGTACAGGCTGCCGGGCGCGGTCATCAGGTGACGCTGTTTGAGCAGGCGACAGAGATTGGCGGCCAATTCAACATCGCGCGACAGATCCCCGGTAAAGAAGAATTCAATGAAACGCTGCGCTACTTCCGACGCCAGTTGGACATTAATGGTGTGACCCTGCATCTCAATCAACAGGCCACCGTCGCTGACCTGCTTGAGTTTGATGAAGTGGTGCTGGCAACGGGGGTTTCTCCCCGTGTGCCGGAGATCCCCGGAATCGACCATCCGAGCGTGCTCAGCTATCTGGCCGTGTTACGGGATAAACAGCCGGTGGGTCAGCGGGTGGCGATTATTGGCGCTGGCGGCATCGGATTTGATACCGCCACGTATTTGAGCCAACACGGCCAGTCCGCCAGCCTGGATATCGCGACCTTCTGTGCCGAATGGGGTATCGACCCAACGCTGGAACAACCTGGCGGGCTGACAGCGGCCGTTTATCCGCCACCGGTGCGGCAGATTTGGCTGTTACAACGCAAAGCGGGGAAACCGGGTGCCAGTCTGGGCAAAACCACCGGTTGGATCCATCGGGCCAGTTTGCAGCGACGTCGCGTCACGATGTGGGGCAGTGTGGAATATCTGAAAATTGACGATCAGGGATTACATATTCTGCACGAGGGCGAGCCATTATTGCTGGCCGTGGATAACGTGGTGATTTGCGCGGGACAGGAACCAAACCGTCCCCTGGCGGGTTTGTTAGCGGCACGGGGTCAAACAGTGCATCTGATCGGCGGCGCCGATGTGGCGCTGGAACTGGATGCCCGCCGGGCGATAGCGCAGGGCACACAGTTAGCGTTGACGATGTAAGCTGCGGACGACCCTGTCCCGTTGTTCAGGCTTTATTTTCCGTTCCAGGCCTTCAGGTTAGCCTCACGGATTTGCAATTTTTGTTCTGGCGTCATCTGGTTATAGCCAGCAGCCAGTCCGCTCTCCCAGTCACCGTACAGCGGATTTGGCAGAATAATAAACTGGGTGCCGAACCGCGAGTGGTTCTGGTCCACAAACGCACGACGCTGGGCGTTGTCCTGATGATAAGTAGCGGCACCGTAATCGTTCAGGTTATCACCGATATACAGCACCACGTTGTAACCTTCCGCCCTGATGGCGTCAAAGCGTGCCTGCTTGTTGGAGCTGTCGGTTCGCAGACGCAACGTTTTCTCATTCACGCCGCTAAAGCCCAGACGCTTCAGGTTATCCGCGGTGGCGGCGGCATCTTTACGGTCACGATTGGAAACGTAGAACATGGTGCCGCCGTGGCTGTTAACATAATTGGCGAAATCCACTGCGCCCGGTACAGCAGTAGCCTGACGGGCCTGATTCCAGGTTGACCAGCTCTTATCGGCAAACGGTTGACCGGCCTTAACCTGCCACGCGCTGTAAGCACTGTTATCGATCATCGTTTCATCCAGATCGACAATCACCGCCTTCGGTTTACCCACCAGCGACGGTGCGTTATCGAAAGACAACCTGGCGAAATTAAAGGCCTGATAAGCCAGCGCCCGATACTCGCCAGACTGCTGGAACCAGTTCAGCGCCATTACCGACTGCTGATTCAGTTGGCTGGCAGCGTCTGGTTTCTGCGCAGCACAGCCGGACAGCGCCAGCGCCACCAGCACAGAGGTACCTAACAACGTCATTCTTTTCATCTTTAAGATTGGACTCCCTTCAGAAACAGAGTGGAAATGTATGCTAATTAACACCTTAAAAATGTAGCATCTCAAACGAAATATGAAACTATAGTGAGTCTGACGATTGCCAAAAGGACACCCCCATGCCCTGCTTTTACCGTTCTCCCCTGCTGTCTTCACTCGACTGGCTCGATCATGCCTTTCTGCCAGCCGGAGAGGCCCCGCCAGCAGAGAGCATTTATAACCAACAGCGCCATACCCCAAACGCGGTGCTGGACAGCGAAGCATTGCCGGTAAAAAGCCGTGAGGCCGACGGCCTGATTGGCACCGGTACGCGTCCGGTTGCGGTGTATACCGCGGACTGTCTGCCTGTCCTGATTGCCGACAGCCGCCATCATCTGGTCGCCGCGGTGCATGCCGGGTTGCATGGCGCGCTGGGCGGTGTGCTGATTAACACCCTCCACCGTCTGTACGCGCTTGGCGCTACGCCTGAAAGTCTGAACATCGCGATTGGTCCGTCAATTGGGCCTTGCTGCTATGAATTGAGTGAGGAAAAGATCGCCAGTATCAGGCAAGAGAACCCTAACAACCTGGCGCCACTCATGGCCCTGTCAAAGCAACAGCACGACAACCCGCATGCCGTTCGTCCCCAGGCAACCAGCACCACACAAGGGGTATGGTTTGATTTACCGTTGCTGGCCAAACGTATGGCTGGCAGAGAAGGCGTACCGGAAGCGCAAATTGAACTGAGTGCGGTATGCACTTACTGTATGGCGGAAGAGCAGGCAAGTTATCGCCGCAATAGCCATTTTAATCACGGCTACCTGCAGCGATTTTCGTGGATAAAGCGGCGGTAAACAGGCACTAACGCAGTTTAACCGAACGTAAAATAACGAACTTTGAGTTCGCCGCCACGGTGGCGCAGTTGCCGAACAGTTTCTTCATTTTGCGATAGTAGTCGAGATGACGATTACCGACGATTCGCAACTCGCCACCGTGTTGTAAACAACGATGGGCATCGAGGAACATCTGCCAGGCAATATGATCCGTCAGGGTATTTTGCTGATGAAAAGGTGGATTACACAGCACCGCATGCAGGCTATCCGGGGGGAAACCAGCCAGCGCATGGTTCACCTCAAAGTGGCATCGGGCGAGGTCATCCGGGCGGTTCACGGCCACATTCATCCGGCTGGAGGCAACCGCCATCCAGGATTCATCGACAAAATGCACTTCCGCCGCCGGATTCTGCACCAATGCCGTCAGGCCAATCACCCCGTTGCCGCAGCCCAGATCGACCACCTTACCGTCAATATTGTCCGGCAGATGCGCCATAAAAAAGCGCGCCCCCACATCCAACCCACTGCGGGAAAATACGTTGGCGTGGTTATGAATACGATAATCGGTTCCTTCCAGCAACCACGATCCGGTCTCAGGTGCCTCCGCCAGCGTTGGCAGGCTGGGAGTACAGAAAATCAGGCGGGCTTTTTTTACCGCCAGCGAAGTGGTGGTCGCTCCCAGCACCCGCGCAAATAATTGCAATGTCGAGGTGTGGATATCTTTCACTTTGCCTGCGGCAATCACTTGCGTCTCTGCGGTGATGACGCGGCGTAGCGAGCGCAATTGATGCTCCAGCAGCGCCAGCGTTTTCGGGATTTTAATCAGTACGCGCGCCGGCGTAATCGGCAACGGCGAGAGGCTGTCAAGGAAGTGCACCGCGTCCTTATCGATGCCATTGATTTTCAGGTTATGACCGGTGGCCAGTTGCCCCATCCATGAATCGCTGATGCTATAGATCTCTGCGCCGACCAACGCACAGGCCAGCGCACCAAAGGTGTCATTAAAAATAAACGTCGGGCCATCCACCGGGGTATCTGCAACCTGGCGCAACAGATATTCATCGGCGGCATCCCACGCTTGCAGCGGGCTCTCTTCGCGCGTTTGGGGAAAACGCTGTAGCGTCAGCGTGCGGTGGCTCAGTTCGAGTTGGCTCATCGGATCACCTTCGTGGTATAAATTCCCGCGATTTATCCCCTAAAACGGGCCGACAGTAAACGTTTTTCTTGCCTGGAGTCAGCATGTCGTCGCTTATTTATCTGCAAGGCTATCCCGAATCACTGCTGGCGCAGGTGCGAACCCTGATCGCGCAACAGCGTCTGGGCGAGGTCCTGCAAAAGCGCTATCCCGACAGCCATAACATCACCAACGATAAAGCGCTGTATGACTACGCGCTGGAAATCAAAAACCAGTCGCTGCGCAACGCGCCGCCGTTGAATAAGGTCTTGTACGACAATAAAATTAAAGTGATGAAGCATGCTCTTGGGCTGCATACCTCCATTTCTCGTGTGCAGGGCAGCAAGCTGAAGGCCAGGGCGGAGATCCGTGTGGCAACGATTTTTAAGCAAGCTCCCGAGGCGTTTTTACGGATGATCGTGGTACACGAACTGGCCCACATCAAAGAGAAAGATCATAACAAGGCGTTTTATCAGCTCTGTTGCCATATGGAGCCACAGTACCATCAGGTAGAGTTTGATACCCGGCTATGGCTGACCTGGCGGGAGGGTCGTGATGAGCCTTGATGCCAGGTCGCAGAAACAATGAAACTGTGCTTTATATATACCGTACTACCTCACCAGCCCGACCAGTTCAGGGCTGGCAACCAGTCGCTGGCTGGCTTCCTCAACCTCAGCGGGAAGGTCGATATGCGCAATAAAGTGCATTCCTGCCGGGCCATAGCCGTTTTCGTCATCACGCAGGCGTTTCACTTCGCCGAGGATCATCGACACATAACGCTCCAGTTGCCACAAGCCTTCCTGGGTATCCGCGCCTGAAATGACGCACTTATCATGGTGTTGAGTGAGGTAAGGCACAAAGACCGGCCAACTGATAAACTCAGCACTGACGTTGCGCCTGGCCCATACTGTGCGAAAAGTCGCGGTAGTTCTGCGCTGCATTAACGGATCCTGCACCAATAAAATACGCGCAGGCGCGCTACCGCTGGACAACAGGAACGACAAACTGAAGTCGGCATTTTCTCCGCAGTTACGCGACTGATTTTCAATCAGCAAGCGTTCCTGGCGCAGACCAAACGCCTGCACCGCAACGGCAGCCAGCCACTCCGCCTCACTTTCCGCCGTCGTATGCACGCGGGCATAACCACTCGACATCAGCGCCTGCTTTAACAACAACGTCGAATGCCCCACACCACCGCTGAGTAGAACCGGCATGTCATTACTCGTCAGCATCCTGAAGGCGCCCGTAATATTCGGCAGGACCGCATGACCGGCAAGGATCATCATATCGACCTGTCGCGCCGGATGGCTGGAAAAATCATCTTCGGCCAGCCAGCGGGATATGACATTGAGATCGTGGATATTCTGCACTGATAACTTCATAGCAAAGCCTCTTCCTGGAAGCAGGAAGCCGAGAATATCAACTTCGCGATATAACCGAAAGCGGGACGGCCCCGCTCCCGGAATGGGGTCATTTATATCGCGGCAATTAATCCGCCATCAACCCGAATAACCGAGCCCGTAATATAGCTGGCCGGTTGACCCGCCAGAAATGCCGCCGTGGCGCCAAATTCTTCGGGAGCGCCATAGCGGCCAAGCGGAATACTTTTGCGGCTCTTTTCAGCGATCACGTCGGCAGTGGTGTTTTCACGGCTGGCTTTAATCGCGTCCAGTTGCCCTACGCGATCAGTGGCGATACGGCCCGGCACCATGACATTCACTGTGACGCCATCAGCGGCAACTTCACTGGCCAGCGTTTTTGACCAGCCCAGCAGGCTCATCCGTAACGCATTGGATAAGGCCAGATTAGGAATAGGCGTAATAACCCCGGATGACGTAGTGGTAATGATACGTCCCCAGCCTCGCTGACGCATAGCGGGCAGCACCTTATCAGTGAGTTGGATCAACGAGGCCACCATCAGACTGAATTGCTGCTGCCACAAAGCGGCATCGGTGCCCTGTGCCTGCGCGGGCGGTGGGCCGCCCGAATTGTTAACCAAAATATCAACATCGCCCCAGTGTTGACGGATCTCATCCAGAACGCCATCAAAATGCTGCGGCGCCGCCAAATCCAGTCGCCATGCGCGCGCCTCTCCCCCTTGCCCGACAATAGTGGCTACCGTCTGCGCCAGTTTGTCCTCGTTGCGACCACACACCGCCACCCTGACCCCTTCCTGGGCCAGCGCCTGGGCAATCGCCTGTCCTAAACCACTTCCCGCCCCACATACCAGCGCCACACGCTGCTGTATTTGCAAATCCATAATTCCTCCCGATTGTATTTTCAGGATCATGATGTGCAAAATTGATGCCGGTTATGTTCGTGCGGCTCGAATATTTACCTGGTCAAAGGCTGACTGGAGATGATTTTTCATCAATTCCGCCGCGTGCTGGGCTTTGTTTTCCCGTAGCGCATCGATAATCGCGACATGCTCCTCACACCAGGCTTTCACCCGGCGTTTATTGTGGTAGCTGCCAAACTCCAGCAGGCGGCGCAGGCGATTCTGTTGCTGAATGGCTTGCAGGACAAACAGGTTACCACTGGCTTCTGCCAGTAATTCGTGAAAAGACGCATCGGTCTCAAAGATTTCCCGTGCCGGTACCAGAGTAATATCCGGGTGAGCTATCAGCCGCAAATGCTGCGCTCGCAGACGTTTCAGCATCTGACGATCACAACGTAAATGCGGCGTCAGCAATGCCGCAGGCTCAATCATCAGGCGAAAGCCGTAACTGTTGCGTAGCGCGACATCTGAATTCAGCGTCTGCAGAAAGCGCCAGCCATGACCGGCATTGCGCGCAATCAGCCCGTCTTCCGACAACTTCACCAGCGTGCGGGTCAGTACGCCGCGATCGACGTCATAACGCTGGGCCATGCCGGTCTGGGTAAACGACTCAGGCAGTTCGCCGGCGATACGATCCCGTACCATTACTTCATACAGTGCCTGATCGGTGCTCTGAGGCTGTTCAATCGCCAGTTGCTGTAACGCATCGGCACTTTTCAACAAGAAAAATCCCTGATTCGGACGGGCTTCCACCACGCCTAAACGGGTTAATTCTTTCAGTCCGGCACGGACTGGCGTGCGTGAGACGCCCAGCGCGTCGGCCAGATGTTGTTCACGTAAATGGTGACCTGGATCGAATCTTGCTTCATGGATCAGGTCAAGGATTTGCCGGGCTATCCGGAGACTGCTCGCTGTTGAGTCAGGCTGCATTAGGGAACGGTTTCCTAAAGTGTATTATTGTGGTCTTAATATACAATAAAATGACAGAAACAGTGCAGCAAAATAAGGCAAACCTTGCACATTGATCGTGCACTTTGCATCAAAATGAGGCATTTTTTTGCCAGCACGATTGTATTTTTTGATTCAAAAAAATCAATTGTAACCTTAACCAGGAGACGAGTATGTCCAGCACCTCTTTACTGTTACGCCGTCTGAGCGGATTGATGCTGACGCTGGCACTGCTGCCGGCAGTCAGTCAGGCAGCCACGGAAAGCGTCACGCCAGGTAAGCTGACCTATGGCACCGCCGCAACTTTTATGCCGTTTGAATTTATGAAAGACGGCAAACTGACCGGTTTTGATATCGATTTAATCACCGCGCTGAGCAAAGAGATCAATCTGGCCCCCGCGCCGATGTCGATGGAGTTCAAGGGACTTATCCCCGCATTACAGGGCAAACGCCTCGACATCATTAACTCGGCGATGTACGTGAACCCCACACGCGCGGCGCAGGTGGACTTTGTCCCTTACCTGAAAATCGGCAGCCGGGTGATTGTGGCTAAAGGTAATCCCAGCGGCATCACCGGACGTGACCTGTCGCTGTGCGGCAAGAATATCGCCGTTACGCTGGGCGGCATTGAAGAAAGCCAGGCGCGGGCTGACAACAAACATTGCGTGGACACCGGTAAAGCCACGATCAACGTGATGACCTTCCCGGCCGCGACCGATTCCGCGGTAGCCGTGGCTCAGGGACGTGCCGACGCTGAATACCTTTCCACCCCAGGAACCGTTGCGTTGTTTACAGAAAAACCCGGCCTGTTCGACGCGGTGGGACCGGAGTTTGAGTCTGATACTCACATTGCTTTCGCCGTACGCAAAGGAGATACCGCCACCAAAGCGGAGTTAGAAAAAGGCCTGCAAGTCCTGGTGAAGAATGGCACCTATAAGCAACTGATTGAAAAATGGAAATTCCCTGATTCCGTCGCCATTTTTTAATCTGCCTCAGCCGTTAACCGGAGAATGCTATGTCGATCGATTTAATGTGGCAGTACTTCCTTTCACCTGAGTTCTTCAAAGGTGCCGGGATGACGCTGTTAATCACCCTCTGCTCACTGTTGTGTGGCGTGGTGATGGGTCTGGTACTGGCCCTGCTGCAGGAAGCGCCGTTTCGCATTGGAAAAGGGCTGGCGTTTTTCTATCTGTGGCTGTTTCGCGGCACGCCAGTGCTGTTCCAAATCATCTTTGTCTACAACGTGCTGCCTGGCTTCGGCATACGCTTCTCTGCGTTTACCTGTGCAGTACTGGCGCTCTCACTCAATGAAGGCGCCTACATGGCAGAGATTTTACGTTCAGGTTTGCAGGCAGTGAAAAGCGGTCAGCGTACCGCGGGTATGGCGCTGGGCATGACCAGTGCACAAATCATGCGCAAAATCGTTCTGCCGCAAGCCGCCCGTATCGTGCTGCCGCCGATGGGCAACCAGATGATCAGCATGTTGAAATCCAGCGCGCTGGTCTCAGTGATTGCGGTACAGGAATTGCTGCTGGTCGCCAATCAGACCGCCAGCGCCAGCTTCCGCTACTTTGAAGCCTTGTGCGCGGCAGGTATCTATTATCTGTTGCTGACCACCCTGTTCATGATTTTCCAGTCGTGGCTGGAAAGCGTGCTGGATCCGAAACAACGTCGGCGAAAAAACCAGAAAAACCGCTCCCGTCAGATGAAATTACCCAACCCTGCGAGGGAGACGCCATGAGTCAGGATCAAAAACCGTTACTGGAAATGATTGGTATCGATAAAGCGTTTGGTCGCCAGCCGGTACTGAAAAATTGTTCGCTCAGCGTCAGACGCGGCGAAACCATGGTGCTGATCGGGCCGTCGGGTTCAGGTAAATCCACCCTGCTGCGCTGCGTCAACATGCTGTCACCAGCCGATGGTGGCGATATCTTTTTTGCCAACCAAAACATCAGCCGGGGAGAAGTCCCCCCCCATAAGCTGCGCCAACGCATCGGCATGGTGTTTCAAAACTACGAGTTGTTTTCCCATCTCACCGCGGCGGAGAACATCATGCTGGCGCCGATGACCGTACTGGGCGTTAACCGCATTGAAGCACGTAAACAGGCTGAGGCGTTGCTGGCCAAAGTTCGCATTCATGAGCGGGCTGACCATTTCCCGGATGAGCTTTCCGGCGGTCAGCAACAACGGGTGGCGATTGCCCGCGCGCTGGCGATGAAGCCGGAATTGATGCTGTATGACGAACCCACTTCCGCCCTCGATCCCGAGATGATCCGTGAAGTGTTGGAAGTCATGGCCGAACTGAGCGCCGAAGGCATGACCAGCATGGTGGTCACCCATGAAATGGGCTTTGCCCGTCGCGCCGCCAATCACATCCTGTTCATGGAAAATGGCGAAATCCTTGAACAGGCCAACGCGCAGGACTTTTTCACCGGTCAGGTCAGCGAGCGGGCGAAGCGCTTCCTCGACCAGATTTTACATTAACAGCGGAGTTTGTATGAGCACTTACCAGGTTAACAGCGTGCGCATGAAGCAGGATTTAGCCACGCTGGTTGCCATCAACACGGAAAACCCACCGGGCCAGGAACGTGAAGCCGCAGAATGCGTGGCGGGCTGGTTACAGGCTGCGGGTTATGACCTTTCCTTCAGCGAATACGCCCCTGGGCGCACCAACGTGATTGCCGTGCTGAAAAATGGTCCGGGGCCGTGCTTTGCCTTTAATACCCACCTGGATACCGTGCCTGCGGGGACGGGGTGGTCCAGCGATCCCTTTACCCTGACCGAACGTGATGGTCGCCTGTATGGCCGTGGCTCCTGTGACGCCAAAGGTCCGCTGGTGGCGATGGTGGAAGCGTTGCGCTTGCTGGCAGCACATCGCGGCCACTGGTCCGGTACCTTAATGGGGGTGTTTACCGCGGATGAAGAGGTCGCCAGTGAAGGCGCCAAATTCTATGCCAGTGATGCGCCGCCGGTGATCGATTTTGCGGTAATCGGCGAACCGACCTCTAATGCAACGTTTTCGGCCCACAAAGGCAGTCTGCGCCCACGCGTACGGGTAAAAGGCGTCACCGCGCATTCCGGGACGCCGGAACTGGGTATTAATGCCATCTATCAATCAGCCCGGCTGCTGGGGCTGATTGAAGAAGCGCATCACCAACAGGTGCGCTGCCGCTGTCATGCGCTGGTGGGTAACGCCAGTTTGACCGTCACACGCATTCACGGTGGTCATGCTGATAACGTGGTGCCCGACAGCTGCGAACTGCTGCTGGATCGCCGGATGGTACCTGGCGAAGACGAGGCGGCAGTAAAAGCAGAACTGCAACAGTTGCTGGACCATGCCAGACAGGATACCGGGGTGGAGGCGGAAATTATCGCCTGGCAACCCACCACCGGCGGCGCCACTGAAACCGACGCGAACGAAGCGATTGTCCAGCACAGCCTGACCGCCTGCCGTCGTCACGGCCAGTCAGAGCCCGGACCGTTTGGTTTTCAGGGAGGGTGCGATCTGGTGCATTTTCGCTCACTGGGGGCCAAAGGCGTGGTGATTGGTCCGGGTACGCTGGCAGTGGCGCATAAACCGGATGAATTTGTGCCGGTGGAAGAGTTTATCGCGGCGGCGCATATCTATCTGGATATTGCTCTGGCCTTACTGCCTGCGGAGCCGTCATCGTGAAAGCGCGACTCTGGCGGGGTGACCTGCACTATGCCGGTGTGACGCTGCATACCGCGGCATCCGGCGCGGTTCATGCGCTGGATACACTGTGGCTGCGACTTGAAGAACAGGGTGAATGCGGCATTGGCGAGGTGCGGCTGAATATCCAGTATCTGCACGGCTATAGCGCCGCACAGGTACTCAGCAATCTGCAACAAATGTTGACGCAGTGGGACTGGCGTGCTGACGCGCAGTCGTTGCTGGCAGCGGTACATGCGCCGAAAAGCCCGTTACTGGCACCGTCACGCATGCTGCTGGATATGGCCCTGCATGACCTGCTGGCGCGTCAGGCGAACAAATCCCTGGCCACCTGGCTGGGAAGCGCGGACAGCACGCCGGGTTACCTGACCAATCAAACGCTGTTCTGGGGCAGCGAAAGCCAAATGCTGGCCCAGGCACGGCGTTATGTGGAACGTGGCTTCACTCAGTTGAAACTGCGTACCGGCATCGCGGATTTCGCCACTGATCTCGCCCGTCTCAGGGCGCTGCGTGACGTGTTCGGCGATGCCATTTCACTGGCGATTGATGTCAACGGGCAGTGGTCGCTCGCCGACGCGCATCAGGCGTTTCCACAGCTTCGCAGTCTGGCGCTGAGCTATATCGAGCAACCGCTGGCGCCTGCTGAGGATGCCCATCTGGCGGAACTGACGGACTATGGCATTCCGGTGATGCTGGATGAAAGCCTCAACAACGCCGCCGCCATTGAACGACTGGCTACCGCCGGAGGCGCCTTATGGGGTCATCTTAAGCTGGTGAAAATGGGCGGTATTGCACCGACGCTGGCGGCAGCTCGCCGTCTGCAGGCTGCGGGCGTTCCCCTGATGATCGGCCAGATGAATGAAGGCCATGCGGCCACTGCGGCGGCACTGCAACTTTGTCGCGTGCTGCAACCCGCGTTTGCCGAGTTGTACGGTGCTGATGGCTTAATTGACGATCCGGTCAGTGGACTGACCTATCACCACGGCCGAATTAGCGTGATTGATTCCCCCGGCCTGGGCGTGCAGTTCGATGCCGCCCACGCCACTTTCCTTCAGGAGTTTAGTGATGCAAGAACTGAATAATGTCATTCAGGGCAGCGAATCCGCTTTTAGCGCGGAGGAGTATGCGCAACGTATCCAGCGTACCCGTGAGCGTTTAAGCGCGGCGGGAGTGGATGTCATGATTGTTACCGGGCCGGAAAACATCTTCTGGCTGACCGGCCAGCAGACGCCGGGCTATTACACCTTCCAGGCGCTGCTGCTACCGGTAGAAGGGGAGCCGGTGTTTGTTATCCGTCAACTGGAATACTTTAATTTTATCGCCAACACCTTTATCTCCGACGCGGCCATCTATCAGGACGGCGACAATCCGGTGGACTTTCTGGTCGGCATGCTGCAACAGCGTCACTGGCTGAATAAACGTATCGGTCTGGATAAGCGCGGCTGGTTCCTGCCCATCGCGGTCTATGAGGCCCTGCAAAGTAAACTGGGCAACATCGCCGATACCGCCGGGGTGATTGAGCCGCTGCGGGCGGTGAAGTCCGCGGCGGAAGTCGAAAAAATCGCCACAGCTGCCCGCTATGTCGATGCCGGAATGCGGGCGGGTATGGCCGCTATCCGCAGCGGAGCGGATGAAAACGCGCTGGTTTCCGCGATGATGGGAGCGGCCATTGCCGCCGGTTCAGAGTACGTGGGTATGGAACCTCTGGTCTCCAGCGGCCCACGCTGTGGCGTACCACACGGCACCTGGCGTCGCCGGGTTATCAAAGATAACGACCCGGTGTTCCTGGAAATGGCCGCCGCTCATGATCGTTATCATGCGGCGTTAATGCGTTCCGCCTGGCTGGGGCGCCCCCCTGCCATCGCGCTGGAAATGGAAAAAGTGTGCCAGGAAGCCTTGCAGGCCGCCCTTGATGCCATCCGCCCCGGTGCCACCTGTGAAGCGCCGCACCTGGCCTGTCAACAGGTGATCGACCGCGCCGGGTTCACCGACAACTTTAAAAAACGCACCGGTTACTCCATTGGGGTGTCATTTGCGCCGGACTGGGGCGAAGGCGGTATTCTCAGCCTGTACAGCGGCGTGACCACCGAACTGCAACCCGGTATGACCTTTCACATCCCACCCGCGCTGCGTATTTACGGTGAATTCACCGTCGGCGTCAGTGAAACCATCGTGGTGACTGAAACCGGCTACCGCCAGCTCGGCAGCCTCGATCGCCCTTTAACTTTATTGTAAGGAACCCTCATGAAAGACATGAACGAATGCCGTGAGCGCCTGCGGGGCATTTTCAATATCACCGTAACGCCTTTTGATGCGCAGGGTGAGATCGACTTCACTGCGCTACGCGAAAACATTGAGCGCGTCATTGGTCTGGGCTATGACGGCATCCTGATTGGCGGCACATATGGTGAGTTCCCGGTGATGTCACTGGCCGAACGTCGTACGCTGTTCAATGAAGTGATGAATTGTGTGCAGGACCGGATCCCGGTGATGCTGTGCAGCGCCAGTTCCGATCCCCGTGATGCGCGCGAGCTAACGGCGCTGGCTGGCGACCTGGGCGCCGTACCGATGGTGACCGCGCCTTACGTCAGCGAAATCACTGAAGGGCAGATCCTGACGTATTTTGAAGCCATAGCGCCGTTATCGAAAACCGGCATTCTGGTGTACAACGCACCGGGCATTGGCATCACGCTGTCGCCGTCGCTGCTGGAGAAACTGGCGGACATCCCCGGCGTGGTCGGTATCAAACAGGGTGATCTCAATCCAACGGCTATCGATCAGATTGCCAACCGCCTGCGGGGTAAGCTGCGTCTGTTCTGCGCCTCGGATCTGGCGTTTTTAGGCCCGATGATGGCTGGTTTCGATGGTATCAGCACCACCAACAGCGGCGCGCTGCCAGAGTTGGTCCTCGCCACGTACCGGGCGCTGGAGCAAGGCGATGCAGCTACTGCGCGCGATTTACACCAGTTGTGGTACGACTATCGCGTGCTGGCCCGTCAGCATGGCCAGCCCCAATTGGTAAAAGCGGCGATGGCCTTACGCGGTTTTAATGGCGGCACCGTGCGTGCGCCGTTGCAACCCATTTCCGCTGAGGCGCAGGACGCACTGACCCGCGTAATGAAACAGCTGGCCCGCCAGGCCAGCAGCGGCGTTACGCTGGTTGATTAACGGCTGCCGCCTGTAAAAAGGCGGTAAACAACGGATGCGGCGCCCCGGGACGAGACATCAACTCGGGGTGCCCCTGAACACCATGCCAGAACGGCGGCTCCGGCAGAAAAATGCCCTCGACAATATCGTCGGTTTGGGCGCTGATCTGCACGCCGCTGGCGGCGAGTTGCGGCAGCAGGCGCGGATTAAAACGGTAACGATGGTTGTAGTGCATCTCGTTGATACCGCCAGACAGCACGCGGGAGGTAAAAGGCAGGATGCCACAGCGATGACGGCCGTCCCCAAAGGCAATAAAGCTGTGTAACGCGGCATCAGGGGCAACCTCCGCCAGTATCGCCTGAGCAAAACCCGGGGTCTGACGCACCGCCGCCGTGGCCATGCTTTGCATCCCCAGGCATAACCCCAGCGTAGGGAGTGAGCTCAGGAGCGTCGCAGCAGCGACCCGGATCTGTGCGGCCACCGCCGCCATTGACGATCCGCCAGGCAGAACCACGCCATGCAGAGAGTTCAGTTCATGCAGGTCGGAAGACAGGCTGGCAGGGGGCAAAAAACGGATCTCAATTGCGAGGTTTAGCGCGGTGGCCGCGTCACCCATCGCCGCCAGCGTTGCGGGATAAACCTGACGGTGGTCGATTTCACGCCCTGTCAGACCAATGCGCAACGTGGCATCAGCGGGCGGTGGAGGGGACGTCGTCCAGCGGCCATAGCTGTCGGCATAAAGTTGCAGCAGTGGTCGCTCGCCGTCGCGTAGTTCCAGACAGTGTGAGTCAGTCCGGCTCTGTAACCGTTGCCCAGGCAGCCTGGCAATACGCTGTACCTGCGAGGCCGGCAGAACCACCACCGCATCACGGGTGGGAAGCTGCGCGGGATCGGTAACTTCCTCGCGCAACGTATCGCTGCGGTAAAGGCCACTGGTCACGCAGTACCCCGCTCGGATCACATGCTGGTGGCTGTCGTGGAAATTACGGTCAAAATCGGGTCGCAGGCTCCAGAGCGGCAGACCGAGCTGACTGGCCCACAGACTGGCCGTGACGCCATAGCGGGCCGGAACGGGTGAATCATCAACAATGAAGATCGGTAACATGGCAAATTTCCAGCTAATTATGTGCCGATGATTGTATTATTTGAATCATTAGATACAAAAGAGGTTTTATGAATATCAGCCAAATGGCCCGACGTATGCAGCGGGTCCGGCCTTCGCCGACCGCCGTCATTTCTGACCGGGTGCGGGCACTTGAAGCCGCGGGAAGGACCATTATCAATTTAGGCGAAGGTGAGCTGGATTTCGCCACGCCCGACACTATCAGTTACGCTGGCATAGCGGCAATTGTGCAACATCAGACCAAATACACTGCGGTTTCCGGTACGGCAGCGTTGAAAGCGGCCATTGCCGCTAAGTTTTCCCGTGATAACCATCTGCTGTTCACGCCGGAAGAGATCATTGCCGGCAGTGGCGCTAAACAACTTATTTTCAATGCTTTACTGGCGACTGTCGATGCCGGACAGGAAGTGATCATTCCTGCGCCGTACTGGGTTTCGTATCCCGATATGGTGACACTGGCGGAAGGCGAGCCGGTTATCGTGGCCTGTGAAGAACAACACGGCTGGAAGTTACAACCAGAACGTCTGGCTGCCGCGATCACCCCCCACACTCGCTGGTTGATCCTCAATTCGCCGGGCAATCCCACTGGCGCTATTTATAGCGCTCAGGAACTGCAGGCGCTGGCAGACGTACTGTCCGATCATCCTCAGATCCTGATCATGGCGGACGATATTTATGAGCCGCTGCGCTATGACCAGACCCCGTTCGCGACCTTCGCCGAAGCCGCCCCGCAACTGGCGGAACGCACACTGACCATTAATGGTGTGTCAAAAAGCCACGCGATGACCGGCTGGCGGTTAGGCTATGCCGCGGGTCCCGCCTGGTTGATTGCGGCGATGCAAGTTTTGCAATCACAAAGTACCTCAAATCCCAGCAGCATCGCGCAGGCAGCCGCCGTTGTTGCTCTCAGCCAGCCCGCGGATTTCCTAACCGACTGGCTCGCAAAACTGGACCGTCGCCGCCAACGCGTACTGACAATGGTCACTGAGACCAGCGGACTGAGCGCCAACACGCCGCAAGGCGCCTTTTATGTCTTTGCCAATTGTCAGGGGCTGATTGGCCGGAAAACGCCGACAGGTGAGCGGCTGACTGATGATCAGGCCGTCGCCAGTTGGTTGCTCAGTGAAGCCGGCGTCGCGGTATTACAGGGCTCGGCCTTTGGCGCACCGGGTTATTTGCGTCTTGCCTATGCTGTTGAAGATACCCTGCTGGAAGCCGCCTGCCAGAAAATTCAGGCGGCCTGTAGCCAGTTAACTCAGCCCTGACCGGCTATTGACCCGAAAAGAGGCATAGTCATTTCCTGTGCCTCTTTTTTAAGCCAGCGATCAAGCGAGAATAATGCTATCAATACTGTTATTCAGATTGCAGTTCAACAATAACGAGAATTTTATCCGTCATGGTATCTTTTGGGAACATTAACCAAATCTATCGGTAAACTTTTTCGAACTAACCCGTCGACTCATTCTACTATTACAATTCGGGCATAAATGCTGTTTCTTCCCTTCAATTTCCCATGTGTAATATTTTCGTTTAAAACCAATACCACAAACATCACAGCGACGGGGTATAAAGAATACACCGATAATAAAAAGAACAATGATCCCAGCAATAATCAACACCATGAAACAACGCCTTAATCCTGTTGAATATCAATCTGAAGATGCTATCACCAGGCCCCGAATATCACCCTAACTTACTGATAACCACTTGACTTAAATCAACAAGATAACAAAAAGCACAAAAGCCATGTGGCTTTTTATTTTATATTACGCTCGCACCCTATAATCTGTTCTCTGACGCAACCCCATGATTCATGAATACAAGGAGTCACCATGAACTATTCATATCAAAATGAGATCACGAACACACACGTTAATATCAAATACCGCTTATTACCTGCGCCAAGCATCATCTCTGCATAGCAACATCTCAGGTTGAGCGTGAAAAAATGTTCCAGGTTGAAAGGATTTAATCTCTGCTTTCCGAATCCAGACAGGTATATCTAATGAAATATCTCATCAGTATTAAATTGGCGTTGCTGTTTTGCGTTTTCATTACCTCATCATCTATGGCCCATTCTGGTCGAACAAATGCTGAAGGTTGCCATACCAATCACCGTACAGGTGATTATCACTGTCACAGAAGTAAGTCTGTTCAGCAAGAAGACTCTTCTGGCGAGGATCAGGCGATACAATCCCCAAATAAAGCCACATCATCGCAAAATAAAAGTACCACTCACACCCGGAAGAAGAAAACAGCCGCAAAGAAACGCACACCACCATTGTCTGAGTCTGACACGCCCCAAACAAACAATAGCCTCGAAACGCCCCTTGCCCCACCGCCGGATCAACACAGACTGTGCTTAGACAGTCACAATATCAATGCTTACTGGGAAGCAGTAAGCGAGCGCTGTCTGGACAGAAAAACAGGAAGAACGGTGGATCTATAAAAAATTTCATGTTCAGCTTTAATAACATTAACCACGGGAATCCCGTGCTGCCCCCACAATTAATTTTCTGCTGTTCCTTTATTCTCTTTCAGACAGCACTCGTTAACGGCCCGAGCGCCACCCAGCCCCTTATCTGCGTAAGCGGCTGGGATGGCTTCACTGGCTGTCTTCCCGCCACTGGCATTATATCGGCGATATGACTTCTCGGGTGCCACAAAAACTGCAAATGGGAGACTCGCTTTCGTCAAAGAAAATCTTTCGCTTTCTGGATCAGGCTGGTTTTAGTCAGCGCACCGAGATATTTCCGCTCCTGTGCGTTATTCAACACCGGCAGGCGCTCCAGTGTGACGCGGGCAAAGACTTCCCATCCTTCAGTGATAGTCTGGTTTTCAAAAATGTACGGGAAGTTACCATCCATCACACAGCTAACCGGCGAGTCTGGCGTGATCGATTTGTCCAACACCTTGCGGGCAATGTCGTGGATGGAAACGGCGCCCATAAACTGCCCCGTCTCACTGACCACATACACAAAGCGTTCACGTTTCAGCGAACTGACCGCCAGCGCTTTACCGACCGAATCCCCTGGCGTCAATGCAGCTCCGGAAACGATAAACTGCGTGATAATGCCGTTGTCAAAATCAAACTTAGCATCTGATCGGCTGAAGTGGTTTTTCATCACCGGATAGGTACTGTTGGCCTGCAAACGGTAGGCGGTCATTGAGGCCAACACGCAGGCAATCATCGTCGGAAACAGCAGACTGCTGTTCAGCGTCATCTCCAGCACCATCAATATCGCCATCAGCGGCGCCTGGCTGACGGAGGCCAGCACCGCCCCCATCCCCACGGCGGCAAAAATCACCGTACTCTCGACCGGCCAGCCCGCCATGCTGGCGATGGTAGCCACCAACACGCCCAATACCGCACCAATCAACAACGAAGGGGTGAACAGACCACCGACAGCATTTGATCCCACAGAAACCGCGGTGGCGATTATCTTCAGCAGCAACAGGATAATCAGCCCTTTCAGCACCCAGCCTCCCGCCATGATTGCGACGATCACCTCATAGCCGTTACCCAAAATATTGCGGCTGGCGATGGCCATCATACCGACAATCAGTCCCCCCAGCCCAAGCCGCAGCGGCAAGCTTTTTATCCGGCTAAAGCGCTGCCGGCTCTGAGCAATCAGCCAGATCATCGCCCACCCGACCAGCCCCGCCAACAGGCCAGTGACCATGGTCAGCAGCAGGTTAACGGCTGTCAGGTCGAACATCACATGGGAGAACGGATAGATTGCCGAGCGATAACCCAGCGTCCACATCGTCAGCACCGCCACCGCGGATGAGATAATCAGCGGGATCAACCGCTGTAACGCGGAAATGCCGAACGCGATTTCCGCGACAAATATGGCCGAGGCCAGCGGCGCATGGTAAACCGAGGAAAGCCCGGCAGCGGCGGCCATCGCCACCACATCACTGTTCTTCAGCGAAAGATTTTTACAGCACAGCCGCCCGATCAGACTGCCACTGAGCGCGGAAAGCTGTACCATCGGCCCCTCTTTACCAATCGAGGCACCGCTACTGATACTGGCAATGGAAGAAAGTGCACGAAACAGCGAGGTCCTGGTCGGTATGGCATCCAGCCTAGCGTTGATCACTTCCAGATAATCGGTACGGACGGTCTCTTTCTGCTCAATAGCCGTCGCGTAACGCAGGAAGAAACCGGCGATCACTCCACCGCCGCCGACAATCAGCGGCCAGACAAACCACGGATAAACCCCCATCGCCTGGGTGACATCCTGCTGCGTACCGAAGATCAACGAATTAAGCAACGCAATCCCCGCCCGAAAGCCCAACGTGACCAGGGAAGCAACCAGGCCGACGGGAATAGCGACCAAAATATTGGTCCAGTTCAGTGCATGTCTGCGACCCGAGGCCATATTTTCATTTACTCCTGTAGCCTGACTGATTCAGCTGCGGGACAAAAACACGTCATCAGTGAAAAGCCACTGGCATCGAATATCCGCAAGGCGGAGACAATGAGCCGGTACTGACGACAATCAGGCGGTACGGTTTGCAGCATTTAAAACCGCCAGCCAGCCTAACGTCGATATTCTATAACAATCGCAGCCGAAAGTGGGCACAAGGCACGGTTCAATTACAGTTCGTACGCTTCCCGTTATCAACGTTATCTCAACGGCAAAAAACCAAACGCCTTCACCCCAGGACAGTGCATTTGACCACCGCCGTCGGGTGTCCCATGGTGTCGTTAATTAACGCCAGCATTAACCGTCGTAACAATTTTCGCAAAATAATAAGTAATTTATTTACCCTACCATAACATCCCCCAGCACACTGGTCGCAATACTCTGCCCTTGGGGTACTTTTCGCTTCCCCTGTCAGATCTTTTCCTTATACTTCCTCCAGCAAACACCTGAATGCGCCGCTAAGTACACCGCGAATAACGCTGACGGGCATCACAATCACTTTAAACAACTGGTTTTACTATGAGTATGGAAAAGAGTCGTCCAGGGCTGCTACAACGTCTGTTGCAGGGAAGCCTGGTGACCCAAATTATGATCGGCCTGATCGCCGGTATCGCCCTCGCGTGGTTCTCGAAAGAGAGTGCGCAATCTGTCAGTCTGCTGGGTTCGCTGTTCGTCAGTGCGCTGAAGGCCGTGGCGCCGCTGCTGGTCATGGTGCTGGTTATCTCTTCTATCGCTAACCATCAGCATGGGCAAAAGACGAATATCCGCCCGATCGTTATTCTGTATCTACTGAGTACCTTCTTTGCTGCCGTGCTGGCAGTGGTGTTCAGTCATCTGTTCCCACAGACCCTGACATTGACTACCGTGCATCAGGAAGTCGTGCCGCCCTCCGGCATTCTGCAAGTGCTCAATGGTCTGCTGATGAGCATGGTCGCCAACCCGCTTGATGCGCTGATACATGCCAATTATATCGGTATTCTGGTATGGGCAATTGGCCTGGGCTTTGCTTTCCGCCATAGCAGCGCCTCTACCCGCACCTTTCTGAACGATGCGTCTAATGCCGTCACCTGGCTGGTACGCCTTGTTATCCGTTGTGCACCGCTGGGGATTTTTGGTCTGGTGGCGTCGATTCTGGCCACTACGGGTTTCTCCGCACTGTGGGATTATGCGCACCTACTCGGCCTGTTACTGGGCTGTATGCTGATGATGGCACTGGTTATCAACCCGATTCTGGTATACTGGAAAATCCGCCGTAACCCTTACCCGCTGGTGTTTACGTGCCTGCGAGAAAGCGGGGTCACCGCCTTCTTCACCCGGAGTTCCGCCGCTAATATTCCAGTAAATATGGCGCTGGCGAAAAAACTGAATCTGGATGAGGATACCTATTCTGTATCAATCCCGGTTGGTGCGAATATCAGTATGGCGGGGGCGTCAATCACCATTACCGTACTGACGCTGGCGGCGGTAAATACACTGGGGATTCATGTGGATACCAGCACCGCGATCCTGCTGAGTCTGGTGGCCTCGATCTGTGCCTGCGGCGCTTCCGGGGTGGCGGGCGGTTCGTTGCTGCTGATCCCGGTGGCCTGCAATATGTTCGGCATCCCCAATGAAGTGGCAATGCAGGTGGTGGCCGTGGGCTTTATCATCGGTGTGTTGCAGGATTCAGCCGAAACGGCGCTGAACTCTTCAGCGGACATTCTGTTCACCGCGGCGGCCTGCATGGCTGAAGAGAGACGTGAAGAACAACGTGCCTGATTTTCTTCGCCATGGCGTTTCGCCGTGGCGACGTTCCTTCCTGACATGTCACGCCACGATTGAAGCTCTTAACGTCCTCTGCTCGCGAAAACCACGCAACACATTGGACGCCGGTTAACCAGGGCTCCTCCCCGCTGAGTGAAAGACCTCCCCATCCATTCAATGGCAATTATGTCAGCCAGTGTAAAACTCCTTTGCCCTGGCGTGTCTTCCCTGTAAAACGTCATTGGCGAGAAGTTTTCTCTGTCTCATCTTTCGGTATTTTGTTACAGTTAGCCGATTTTTTTTACTGTTTGAGATGAGCCGGTGTGAGAGCAGAAGCTCGACTTTTATATCTGCTCCGTGAAAATTCTGTCTCTGTTCGGATGCCGAACCGTACATTCATACTAACAATACATAAATCGTGTCGGCTGCCGCTATAACTGGGTTAACAACACTGCTCAGGAATGCTTTTGATGGATATTTTTAAAAACTTGTTCCATGCACTCTGGCAGCAGAATTATGAGATGCTAGCCGACCCCTCTCTGGTCTGGGCTATATATTGCGTGCTGTTTATGATCCTTTTTCTGGAAAATGGCTTGCTGCCAGCCGCTTTCTTGCCAGGCGACAGCTTGCTTATCCTGGTCGGTGTGCTGATTGCTAAAGGCACCATGACCTTCCCGCTGACCTTACTGATCCTGACCTTCGCCGCCAGTCTGGGCTGCTGGGTTGGCTATATCCAGGGACGATGGCTGGGCAATACGCTTATCGTACAAAGGTGGCTGTCGCATTTACCGACACAGTATCATCAACGAGCCCATGACCTGTTCCATCGTCACGGGCTGTCCGCCTTGCTGATGGGCCGCTTTATCGCCTTCGTCAGAACGTTGTTACCCACCATTGCCGGCCTCTCCGGTCTGAGCAATGCTCGCTTTCAGTTTTTTAACTGGATGAGCGGCTTCCTGTGGATACTGATCTTAACGGTAATCGGCTTCGCGTTGGGGAAAACCCCCCTTTTTCTTAAGTACGAAGATCAATTGATGTTCTGCCTGATGATGCTGCCGCTGGTACTGCTGGTATCCGGACTGTTCGGTTCTTTGTTCATGCTCTGGCGCAAAAGACACCGTGCAGATAATGGGGAAGAGTCATGATAATGAATCTAATCAGGTCCTGGATCACGCCACGTTATCTGAGCATTCTGACACTTGCCGCCGTCGCCTTGCTATCAGTGATATTTTTACCCGCGTTGTTCGGCAGTGAAACCGCGTTGCAGATTCGCGCGACACGCCAGGGTATCGCTTTGCCGGATGGTTTTTATGTCTATCAACGGCTTAACGCCGAAGGTGTTCATATCAAAAGCATTACACCGGATAAAAACGCTCTGGTAATTAAGTTCGATTCGCAGGAACAAAGCGAGGCCGCCGAAAAGATCCTGCGTGCGCTGCTACCACACGATTTTGATATCGCACAGTTGGCAAAGCCCGGCTCTTTAGAGTGGGTAAATCGGATCAGCTGGCACCTGACTCTCAGTTAACGTCCATTTTTCTCGATCCCTGATAGCGCTATCCCTAAGAATCTTCTCCCTTTTTGAGCTTTCTGTTTTTTCTGGCTATGCTTACTGAGCTAGCCAAACCGAATTGTTACAGGATTAACAGGGGATTTCAGCGCCCAAACAATGGAAGGTGATATAAATATGAAATACCGTACGATTCTGGGACTCAGTCTTTTAACTCTGTCCACTTTTTCCCAGGCGACATCTTCTCTGTGCTCGCAAAAAGAGCAGGATATTCAGCATGAGATTGAGATAGCTCGTCAGCATAACAATCAACGTCGTGTGAACGGTCTGGAACGTGCGTTGACTGAAGTCCGTGGTGGATGTACGGATGAACAGCTGAAAACGCGACATCAGGAAAAGATTAAAGCGCATCAGCAAAAAGTTGAAGAACGTCAGAAAGCGCTGGAGCAGGAAAAAATGCATGGCAGTGACCGTGAGAAAATCGCCAAACGTGAAAAAAAGTTGGCAGAAGCAAAACGTAAACTAACGGAAGTCCAGGCTGCATCATACTAAGCATCCTGTGTCTGATTCATCACATTGATTACTGAAGGAGTTTTTCATGTCAAAAGATACCACGTCCGAACATTTGCGCGCTGAACTGAAAAACCTGGCGGATACGCTGGAAGAAGTGCTCAGCACTGGCAGTGAGAAATCCAAATCCGAACTGGATAAACTGCGCAGTAAAGCACAGAGTGCGCTGCAAGAGACACGAGCACGTTTGAGTGAATCGGGTGATCGTATTGCTAAAACGTCTCGCGAAGTGGTCGATCACGCTGACGTTTATGTCCGTGAAAACCCATGGACCAGCGTGGGTATCGGTGCCGCTATTGGTGTGGTACTCGGTGTCCTGCTGACTCGTCGTTAATAATGGCGAACGCTCAGCAAAGCCACGGCCCCGGCAAAGGGGTCATCAACATTGGACAGCGTATCATCACCGCCCTGGTGGGGGTTGTAGAAACACGGATACGACTGGCAGTGGTTGAGCTTGAGGAAGAAAAAGCCAGGTTGATTCAAATATTAATGATGGTTGGCCTGGCTATGCTCTTCACCGCGTTTGGTCTGATGAGCCTGATAGTCCTGATTATCTGGTCGGTGGATGTTCAATACCGTCTGATGGCTATCAGCATTACCACCGCCGTACTGTTCGCCCTCGCTATCATCTTCGGACTCTCGGCACTGACAAAATCGCGTCGTTCCACACTGTTAAGCAGCACTCGCAAAGAGCTGGAGTCTGACCGTAAGTTGCTGGAGGAGGAGTAATGAGCCGAAAACATGACGAGCGCAAGGCTGGGTTACTGCGCCAAATTCAGCAACAGCGCCTTGACCTGAGTGCTGAAAAGAAACTGTGGCTGGAGAGCACCGCCCGTTACGATCATGGCTGGCAGAAGTTGGTCGGGCTACGCCGCTACATGGCGGTTGGCAGCGGCCTGATGGCAATCTGGTCAATACGTCATCCACGTTTTATTACCCGCTGGGCCAGACGCGGCTTCTCTGCCTGGAGTACCTGGCGAATGGTGCGCAATTACCTGCCCCATCGTTAAATCAGTCCCCGACTTTCCCTACCTGTCTGACTGCCGGGCCAGTGGTTTCTGGCCTGTCTTCTTATATTCAATTTTACTGAAAAACATTAACAGTTTAACTCGCTTACAATAGTTCCCCAGGGCGAATATTATCTTCAGCAACAAAAGAGGGCTGGGTGTTAAAGACGCGCCAGTTCTGAATAGAACGTGACGGAAAAATCTGTCAGTCAGAGAAAACTTGTTGAGGATAATGATGAAAAAATTAGAAAATACTGGCATCCTGGTCGTACGTATTCTGATGCCCATTCTGTTTATCGTGGCGGGTTGGGGAAAAATAACTGGCTATTCTGCGACTCAGCAATATATGGAGCATATGGGCGTTCCGGGTTTCTTGCTGCCACTGACTATCCTGCTGGAATTGGGTGGTGGACTGGCGATCCTGTTCGGCTTACTGACTCGTTTCACCGCGATTGTCACTGCCGTATTTGCCCTGATCACCGCATTTATTTTCCATATCGACTTCAGTGTGGCGGGTAACGCTATCAACTTTATGAAAAATTTGACCATTGCCGGCGGCTATCTACTGCTATTCATCACCGGTCCGGGCGCTTACAGCATTGACCGCATCCTGAATAAAAAGTGATAATTTGCGACTGACAAATAGAAAGCAGGTCAATAAATCCTGACCTGCTTTTTTATGCTATCACTTAACTCATTCAAGAAGCAGGGCAAAAACGCTAAATCGTGTCCAAACAACATTTTCTCCACGCCGCCAGAGAAAAGGACTCAAGCCGAATCACTTATACTGTGATATATGATTCAACAGGTTGAGTAGCGTTAATACGCCTGATCCGTAAAACAGTCGGATATAGATATTTAATACCTGTAACGACAATTTAAAACTTATGCATCAACGGTGGTACTATTGGCTTTGATTTGTGAAATAGCATCAATACCGAAGGCAACAATTCCCGCAATACCGGTTCCCATATTGGTAATAGCACTGATTATATCTAAGTCTAAGATACTGCCGATGCCGTTGCCTAACTTAGCGGCCCCAGACACGGCATCAGTACTCAGCCCACCAGCAGCGGTACCCGCATCAACAATGCTACCAATTGCAGAACCAATGGCCTCACCCAGAATGGCAAACAAACCTGCACCAGAGATATTTTCAATTTCCTGAACACTTAATTCACGCATAATCTTCCCTCTATTAAAGTAATATCCATACTTACAGTAACACTCATACACCTTATTATCAGTGCAAGGTGATTTTAATAAATAAAAAACAATAAAGTCAAAAAATAATCGAATTTTATCATCGTCATTTTATTATAAAAAAACAACCAGAAAAAACAAAGGCGGAGTCATTATAAAAACAAATAAATTATCACTTATAAACTCCAGTAAAGTCGTTTAATTTTATACTTACACGACAATGAAAAAACGAGACACCGCTATAAACACGCCTGGTCAGCCTTTCGTCACTGAATAACCCCAATGGCAACGTCAGCATCACCGGTAAAAACGGCTTCCGGCGCAAAAACCTGTACATGTCGCCCGACAGCCCCTGGGCACAACACACCCGGCATCAGCCCGGCTAAATCGGATGTCATCCCTGACGCTTTGCCAGCAGTTTAGGGATCTCCCGCAAGCACCAGGCTTTAGCCTCCCCCATGCTGTCACGGCGCCACGCCATAATAATATCCATATCGCGTTTGTATTCCGGGCTGACCACGCGCAACCGCCCTTCCGCGATGTCTTTTTCGACCATCGGGTAAGGCATGGAAGCGACACCGAGACCCGCCAGCAAAGCCCGATGTTTATCTTCTATCGAACTGACGGTCAGGCGCTGCTGTTTGTCCAGCAGTTGCACGGTCAGTACCGGCCGCTCACGAGCGGTATCCGCCACGGCAATTCCCCGGTATTTCACTCTGGTGGCTTCAGAAAGCGGCTCGGGCTCATTGTGAATAGGGTGATCCGGGCTGGCGACAATCACGCTTATCATGCTGTAGAGCTTGCGGGTATTAACCTCTGAAGAAGCACGAAAATGCATCTCCGGCGCGATGACGATATCCGCACGCCCTTGTTCCAACCGCTCCCAGGCGCCAGCCAACACTTCCGTTACCAGCGAGATCTGCGTATTGGCCCTGGCGGCGAGCTTTTCGATCAAGGGAAAAAGGGGTTCACTGGGTACCAGTGATTCAGTCACGATGGTGAGATGGGTTTCCCAACCACGTGCCAGCGCTTCTGCATCGGCGGTCAGCTTGTCTGCGGCTTCCAGCAGCACTCGCCCTCGCTCCAGCAGCATACGCCCGACATTGGTGAATTTAGTACGGTGACCTGAACGATCAAACAGCACCACATCCAGCTCTTCTTCCAGTTTTTGCATGGTGTAGCTGAGAGCGGAGGGAACACGGCCCAGTTCATCGGCAGCGGCGGCGAAACTGCCCCGGCGATCAATAGCATCCATCACACGCAACGCTTCCAGCGTCAGGGCTCGGTCTTTACCCATAGCAATTCTCTGTCAGGAATTTTGAATGTACCCAGCAGATTAACTGGCTAACAATCTGACGTCCAGAAACTTACCATAACCCAATAATAAACGGTCGGAGATAACATCGACCGGGGAGGACTTATGATTACCAGCCGCAGCGCACAAGCATGTGGCAAAGCTGATTACGGCTGGCTACAGGCGCGTTACACTTTTTCCTTTGGACACTATTTTGACCCCAAACTGCTGGGCTACGCATCCTTACGCGTACTCAATCAGGAAGTGCTGGCCCCGGGGACATCCTTGCAGCCGCGAACCTATCCCCCGGTCGACGTACTGAATTTGATTTTACAGGGCGAAGCGGAATACCGGGACAGCAACGGTAACCATATTACCGCCCGGACGGGGGAAGCATTGCTGCTTGCCACCCAACCTAACGTGACCTGGTGTGAATTTAACCTGAGTAAAGAAAAACCACTGACACGGATGCAACTCTGGCTGGATGCCTGTCCGGAGCATGAAAATCCCGTGCTACAGCGCGTACAGATTGCCGAAAACGCTCGCCATACGCTGCTGGCTTCACCCAACAGCGCTGAACACAGCCTGCAACTGCGCCAGCAGGTCTGGGTGCATCACGTGATGCTGGAAAGCAACGAGACGCAGACCATCAGACTACAAGGCTCACGCGCTTATCTGCAATCGATTCACGGCAGCCTGTATGCGATTACCCATTCTCAGGGCAAAGAAGAGCTGGAGTGCGGCGATGGTGCGTTTATTGGTGAAGAAGAGAGCGTCACACTGCTGGCGAAAACGCCATTACGCGCACTGGTCATTGATTTACCCGTGTGACAGATTATTAGCCAGTGGAAAGCCGCCCTGTAATCAGTTGCTCGTCTTCACCAGTAAATGCCAGAACAGCGCGGTTGTCTTGTCTCGCCTGACGCCTCATCAGCTTTTTATTACGCTGGCACCATTACATCAGACATGGATGAGGATAATAACAATACGGTTACTGTATCCCAAAATGCAAAAAACACCGTTGAGATACAACAACCTATTGTTTTTAAAGAAGTGTGAAGCTGACCGGTAAGCCGGGTTCTGTCGTGGACAGTCATTCATCTAGGCCAGCAATCGCTCACTGGCTCAAGCAGCCTACCCGGGTTCAGTACGGGCCGTACCTGGTGAACCCCTATTTGGCCTTGCTCCGGGTGGAGTTTACCGTGCCACGAACTGTTGCCAGACGCGCGGTGCGCTCTTACCGCACCCTTTCACCCTTACCTGATCCCACTAATGGGCCATCGGCGGTTTGCTCTCTGTTGCACTTGTCGTGGGCTTGCGCCCCCCAGGCGTTACCTGGCACCCTGCCCTGTGGAGCCCGGACTTTCCTCCCCTTTGTCTGTCTCCCCCCGAAGGAGGACGGCAACAAAGCGGCGACTGTCTGGTCAGCTTCGGCGCGGATGATAGGGTATTCCGCGCACTTTGTCACCCCTGTTGCTGCTCCAGTGCATATTTATACAGCGCATTCTTTTTAACTGAATGGATTTCAGCGGTCAGTTGAGCGGCTTTTTTCAGCGGCAGTTCCCGCTGTAACAGCGCCAGAGTCCGCAAAGCTTCAGGCGGCAGTGCATCCTCCCCGGCATGAAATCCTTCTACAATCAGCACCATCTCTCCCTTGCGGCGATTTTCGTCCTCCTGTACCCACGCCAACAGCTCGCCAACCGGCGCACCGTAAATCGACTCCCAGGTTTTGGTGAGTTCACGCGCCAGCACCACATAACGTTCGCCGCCCCATACCGCCACCATATCCTGTAAACTCTCCAGCAGACGGTGGGTCGATTCATAAAAGATAATCGTGCGTGGTTCCTGCTCAAGCGCACGCAACGTATCGCAGCGACCCTTACTTTTAGCGGGCAGAAACCCTTCGTAACAGAATCGATCTGACGGAAGTCCCGCGGCGCTTAATGCTGTAATCGCGGCACAGGCGCCGGGTAAAGGGACCACTCTGATGCCAGCTTCACGGCAGAGTCGGACTAAATGGTAGCCCGGGTCGTTAATCAGCGGCGTACCGGCATCAGAAACCAGCGCGATGCTTTGCCCGTCCCGGAGCTTTGCCAGTAGCATTTCCGCTTTTTGTTGTTCGTTATGATCATGCAATGCGAACAACCGCGCATTGATGGCGAAATGTTGTAGCAACAGCCCGGTATGACGTGTATCTTCCGCAGCGATCAGATCGACGTTGGTAAGCACCGCCAGTGCACGTTGGGTGATATCGCCCAAATTACCAATCGGAGTTGGAACGATATAGAGCGTACTGGCAGAAATATCTGCTCGATCGTGTTGTTTCATTGTTTGATCCGAATTGCCGATTTAATATTGAGCATCTTGAAAAAAACATCACTGGATACAGTATGCTTCCTTCGAAAGTCACTCATAACAAAGCAGGACGCTGCATGCCTGTTCTGCTGGCCGCCCTGATTTTTACCGGGTGTACCAGCCAAAACCCACAGACGCCAGCGGTGAATGTGCAAGGCGCAGCCACAGGCACCTCCGACTATTATCTGCAGCAGATGCAGCAAAGCTCAGATGATAACAAGGTTGACTGGCAATTACTCGCTATCAGAGCGCTACTGAATGAAGGGAAGATCCCCCAGGCCAATGAGCAACTTGCCAATCTGCCACAGACACTGAGCGATACTCAGCACCAGGAACTCCTGTTGTTGCAGGCGCAACTGAAAGTGACGCAGCAGGATCCCGTCGGTGCTGGACAGTTGCTGAAGCAGATTGACAGTGACTCGCTGTCGAAAGATCAGCAAGCGCGTTACTTCCAGTTGCTGATCGCCGCCAACCAGGGACGTCCTTCACTGGATGTCTTACGCGCCTATATTGCGCAGGAGCCACTGCTACAAAACCCGGCCGATAAGCAAAAAAATATTGATGCGACCTGGCAAGCGCTGGTGCAAATGACGCCTGACCAGATCAACAATATCGTTATCAACGCCAGCGAGAATACGCTACAGGGCTGGCTGGATCTGCTTAGCGTCTACAAAGCCAACAGCAGCGATCCTGACATGCTGAAAGCCGGGATCAGCGATTGGCAGACACGTTATCCGTACAATCCGGCGGCGAAGATGCTGCCAACGGCGCTGGGCCAGGTGAAAAACTTCCAGCAGTCTTCAACCGGTAAAATTGCGCTCTTGCTGCCACTGAGCGGCCAGGCACAGATCTTTGCTAACGCTATTCAGAAAGGCTTTAACGACGCCAAAAACGGCGTGCAGCCCCAGGCGTCAACCCCAGCGACAGCGCAATCTACCCCGGCACCTGCCGATACCGCCGGCCCGGCAGCTAACGCGGCGCCAACCGATCCTAATGCCGTCGTCAGCCCTTCCGCCGCACCGACGCAAGGCAGCGCAGCCAATCCAGTTACCGCTCCCAGCGGAACGCCTGCAACACCACCGTCTGCCGTATCTGCGGCAACCAATCAAGACGGTAGCGGTAGCCCGGCGGTGACCGATCCTGGCGCGACATCACCGACTGCTCAGGGGGGTAACGTAGCGGAAACGGCGCCACCATCCAGCATCACGCAAGTGCAGGTTTATGACACCAGTTCCCAGCCGATTGACCAGGTGCTGGCCCAGGCGCAGAAAGACGGTGCCACACTGGTGGTGGGTCCTCTGATCAAAACTAACGTTGAGCAGTTGTCCTCGGTACAGACACCGCTGAATATCCTCGCGCTGAACGAACCTGAGTCAGTACAGTACCATCCGAATATTTGCTACTTTGCGCTTTCTCCTGAAGACGAAGCGCGTGATGCCGCCCACCATATGTGGGATCAGGGCAAGCGTTCCCCCCTGTTGCTGGTGCCACGCAGTTCTTTAGGTGACCGTGTTAGCAACGCTTTTGCTGAAGAATGGCAAAAATTGGGGGGCAATACCGTGTTGCAGCAGCAGTTTGGATCGACGTCTGAACTGAAACAGGGGATCAACAGCGGTGCGGGTCTGCGCCTGAGCGGTACGCCGGTCACCACGCAACCGCAACAGCCGCAGGGCGTGACGATAGCGGGCCTGACCATTCCAGCCCCGCAGAGCCCGCAACCCACTGCAGGCGGTGATACGGGTGGTAACGATGGCGATGTGGATTCCGTGTACATCGTGGCGACGCAGGATGAGATGGCATTGATTAAACCGATGATCGCTATGCGCGTCAGCAGCCGTAACATGGTACAAATATATGCCAGTTCCCGCAGCTTCCAGGCTGGATCAGGCCCGGATTACCGTCTGGAAATGGAAGGTGTGCAGTTCAGCGATACCCCGCTGCTGACCGGCGGCAACCCAGCTTTGCTGCAACAGGCGGCAAAAGACTTTAACAATGACTACTCACTGGTTCGTTTGTATGCGATGGGCGTGGATGCCTGGACGCTGGCCAACCACTTCAATGAGATGCGTCAGTTGTCAGGCTTCCAGCTCAAAGGGGAAACCGGCACACTGAGCGCCACAGCGGATTGCGTCATCAACAGGAAGTTAACATGGAGCCAGTATCGCCAGGGATTGATCGTTCCGGTCTCCTGAGTCGGCAGCAAATGGGCGCGGGCGCTGAACAACAGGCCCGCCGCCTGCTCGAACAGGCAGGACTGACTTTTGTGGCGGCTAACGTCCGTTTTCGGGCCGGAGAAATCGACCTGATTATGCGCGACGGGCAGACATGGGTTTTCGTCGAGGTACGTTATCGCCGCAACGCCTTGTTTGGTGGCGCGGCTGCCAGCGTCACTCGCACTAAACAGCGGAAACTGTTAAAAACCGCCGCAATGTGGTTAAGTCATCGCCGGGAGAGTCTGGAAACCGCAGATTGTCGTTGCGATGTGGTTGCCATAACCGGTGCCAGAGTTGACTGGCTGCCCAATGCTTTTTCTGCGGAGTCAACGCTCCGTTATTGACAGACCAGGTGAAAGAAGTGCTGGAAAGAATCAAAGTTTGCTTTACCGAAAGTATTCAAACACAGATCGCAGCGGCGGAAGCGTTACCGGATGCGATCTCACTCGCAGCGATGGCCATGGTCCAGTCGCTACTGAACGGCAACAAAATTTTGAGTTGCGGCAATGGGGCCTCCAGCGCCAACGCCCAGCATTTTGCGGCCTGTATGATTAATCGTTTTGAAACTGAGCGCCCCAGTCTGCCCGCTATCGCGCTCAGTGCTGATAACGTACTGCTGACAGCAATTGGTAATGATCGCCTGCATGGCGAGATTTACGCTAAGCAGGTCCGGGCGCTGGGCCATGCCGGCGATATTCTGCTGGCCATCTCAACGCGCGGCAACAGCCGCGATATTGTGAAGGCAGTGGAAGCCGCAGTGACGCGCGACATGACTATTATTGCGCTTACCGGCTATGATGGCGGCGAGCTCGCCGGTTTACTGGGCCCACAGGATGTGGAAATTCGTATTCCCTCGCACCGAAGCGCGAGGATTCAGGAAATGCATATGTTAACCGTAAATTGCCTGTGCGATTTAATCGATAACACCTTGTTTCCTCACCAGGACGTTTAAAGGAGTTTAAATGAAGGCATTACCCGTAATTGCCGTGGTGCTTACCGCGCTGATGTTACAAGGCTGCGTAGCCGCGGTTATCGGCAGTGCTGCGGTAGCGACCAATACCGCCACTGATCCTCGTTCTGTAGGTACTCAGGTGGACGACAGTACGTTGGAACTGCGCGTCAGCAATGCACTATCCAAAGACCAACAACTCAAGACCAATTCGCGCATTGTTGTGACCGCCTATCAAGGCAAGGTCTTGTTAACCGGCCAGTCGACGGCGGCTGACCTGGCCAACCGGGCGAAGCAAATCGCGCTTGGCGTGGATGGTACAACCGCTGTCTATAATGAAATTCGTACCGGCGATAAAATCAGCTTCGGCACCGCGTCTTCCGATACCTGGATAACCACCAAAGTCCGCTCCAGGCTGCTGTCGAGCAATGCGGTAAAATCATCTAATGTGAAGGTGACCACCGAGAATGGCGAGGTGTTCCTGTTAGGTCTGGTAACTGAGGCGGAAGCGAAGGCGGCGGCGGATATTGCCAGCCGCGTCAGTGGCGTGAAACACGTTACTACCGCATTTACTATTCTGAAATAAGCACTAACCCAATCGCCCGCGAACGACCTCTGCGCGGGCGGTATCATTTTTATCCTGACACCCCTTTGAGGTCTGTTCTGCTTGCGCTTATAACCGGCTTAAACAATCCATCGCCACCGCTTTGAAACTGGCGAAATCCTTGCTATCGCGCAGCCGCGTCATCGCCCTTTCGCGCATAAAGGTGACGAACAAATCGTAGATCGCCATGGCTTCTTCGTACTCGGTTTTACTGATAGCCAACAGGAAAATCACATAGGCCGTTTCTTCTCCCCAGGCAATTCCCTGCGGAGCCAGCACGGTATAAACCACGGTTTTTTTCGCCAACAATCCCAGTGAGTGAGGCAATGCAATCCCCTCGCCCAACATGGTGCTGACTATCGCCTCACGCTCCTCGACGGAAGGATAAAAATCCCGATCCACGACCTCTTCATCCTCCAGTTGATCGCACAGCATGCGAAACAGCTCAGTCTGACTCATCGGCTGGTCAATAATGCGAAAGTGGCTGGCATCAAAGAATTTTCCCAGCATATAAGGCCGGGTGCGATCCACCAGCACCAGTTTGCCTATCTGCTCCAATTGAAACTCGGTCGGAAACGGTGACATCACCACCACCGGTTTGTCCTTCTCACTCAGCCGCGTGGTCGAGATAACAAAGTCTTCTTCAATACTTTCATACTGCTCGTACTCACGCAGTGAAACAATATTACTGACGATTACCTGCGGATACTTGCGCATCAGTATCGCCTGAATCATCCGTACCGTAGAGTTGCCGGTATCACACACCAGCAGGATCTGCGGATGACGCTGATAACCAACGTTATAGTGACGCTCCAGCCCAACGCCAATATGTAACACGAGGAACCCAATTTCATTCTCGCTGATCACGTAAGGGGTATATTTCCCCCAACTGGAGACCGCCGCCAGGGTCACATCATAAGCCATCGGATAATGCTGCTTGATATTCGCCAGCAGCGGATTGGGAATGTTGATCTGGTAGCGCACCCGGGTAATCATCGTCTTGATGTGCGTCAGCAGGTCCGCCCGCAGTTGCGCATCGTTTTGCAAATTGAAGTTATAGTGCGTGTTGATGTAGCTGAGGATGTAATTGACCAGCGATTCACCATCATCGGGGCTGATGGCGCTGGGGGCGATGTCCTCAATTCGCCGGGCGGCAATATTCACCCGCAAGTACGCTTCTTCCGAGGGGGAAATCGCTTTGCCGGTGATGGGCCGCAGCAGGTTAATGATATGCCTGGCGGCATCACGGACATCACCGTCGACATCTTCCGCGCTGAAGTCCGATAGCGGATAACCTTCGCTGATGCGCCGTACCGCCACCGCGCAGTAGAGGCGCAAATAAAACTCGCTATCATCGCTCACCCGGATGTTAAAGCGGCTCAGGCACTGGTGCAACAACGGCTGGAGCCTGTCCAGCATGCCGCGGTTGAGCGCTTCCAGCTTGAGCAACGGATCTTCGCTGTCCTCCTGGGCAATCTGATACATCAAATCCGTCAGGCAGGTACGGATCGACACTTCACTGCCAAACAGCTTCATGCCATAACGCGGCTTGGTTTCAATCGCCAGTTGATAACGTGCCAGCCACTCTCTCACTTCAGCCATATCACTTTGCAACGTAGCGCGACTCACAAACCACTCATCGGCCAGATCTTCCAGCTTCAGGGAAAAAGCTGAAGTGAGAAAACGGGTTAACAGGTAACGTACGCGAGCGACCGATGTGCGCGGAATACGCAGCTGGGAGGGCGCCTGCTGCTGCAGCAAGCGGTAGCGGGAAGCATCTTCAATTTTGATCTGGTAACCTTCGCCACGATTCAGCACAAAGCGCACGCCGTGGTCAGACAGCAATTCATTCAGGGTGGTGATGTCGGTACGCACGGTGCGCGTGGACACCGCAAAACGTCGCGCCAGTTCATCCTGGGGCAACGTCTCGTTTTGTAACATTTCAAACAGTTGCGCAAGGCGTTGGTTAGGGAATCTCAAGTCTGCTCCTGTAGATAAATAAATCAAATCGGGCGGATAAGAGGGGGGACCTCACTGTGCGGATTTTATCCGCCCATAACCAGATTACGGTGTTAACACCAATTGCGAAGGTGCACCCACCGCGGTGTAATCATCAGCAAACGACAACGCGCCACTGGCAGCATCAACGTGAAAACGGGTGATGTTATCGCTGCGTTGGTTCAGCGCATACAACGTCTTACCATCCGGTGACAACGTCAAGGTGCGGGTATAATCGCCACGCGTCCAGACATCGTCCTGGTGGCTCAGCGTCCCGTTGGTTGCAATAACAAAATGCGCAATGCTGTTATGCAAACGGTTCGCCACATAAAGGTTTTTACCCTGCTTATCGATAACCAACCCGGCTGCAAAACTGGTGCCCTTATACCCCGCCGGCAACGCCGAAACCGTCGCCGCCTCGCTTAACGTCCCGGTTTTGGCATTAAACAAATAATGCGTCAGAGTCGATGCCTCTTCATTAATCAGATACAAAGACTTACCGTCAGGACGGAACACAAAGTGCCGCGGTCCTGCCCCGGCGGAAGACGCGGCAATCCACGCGGGCTTGTTGGCCAGCAGCTTACCATCTCGACTCAGACGATACTGGTAGATACGGTCCAGTCCCAGATCGGTGGAGAAAACAAACTTGCCGGAAGGATCGCTGGCGATCATATGCGCGTGTGGCCCGTTATGATCGCTGACGGCAAAACTGCCTTCCACTGCCGCTGCCGGTTTAGCCGCGCCTGCCGGCCCCTGATCCTGCTGAGTATCACTGGCCTCTGCCAGACGGCCGTCGGCCATCACCGGCAATACGGCTTTGCTACCGCTAACATAGTTCGCCACCAGCAGGAATTTACCGTCAGGCGTCAGGGAAAGATAGACCGGTCCTGCCCCTTGCGAACTGACCTGATTAAGCATTTTCAGGCTGCCATCCTCATTGATGGCATAAGCCACTACCACACCCTTCTCACTCTCGCTGGCGACATACAACGTCTTCCCTCGCGCATCGACCGTCAGTTGAGCCGGATTCGGCAAGTTGCTGACCCGTGTTTTATCACTCAGCGCGCCGTTTTCGGGATTAACGTGGAAACGGTACACACCTTCACCGTTAGGGTTGTAAGTACCAACATAAGCATACTGCGCCTGGGCGGCCAGGGGAGCCGTCGCCATCAGGACTAAAGACATTGCGGATATCAAAGACCAGTTACGCATGGTACTCCTCGCTCAAAGGATAAACATCAGAAGTGGCGGGCAAAACGCCCGCCAGGAAAAGGCTACCCCACCCTTTTTTTGGTCATTGCCAGCAGGGCGCTGACATCGGCCGGGCGGGTATGACCCGTCGCTTTATCGATTATCGAACTGTAGATATGCGGTATTATCTTGCTGACACCGGCGTTCAACGCGATTTGCAGGATTGCTTCATAGTTCTGCAGATCGATACCGCCGGTAGGCTCCAGCCAGAAGTCCTGTTCTGCGCAGGCTTTTGCCACCGCTTTAAACTCATCAATGGCTTTCAGTCCGCCCATTGGGAAATATTTCACCGAGCTGCCGCCCATGTCTTTCAGCATGGCGATAGCCGTTTCAACCGGTACGATACCGTCAGCGGCTTTTGCGCTGAGCGGCCCGGTAGAGATCTTGACCATACCTGGCGTACCAGTTGGTGAAATCAATCCATTTACCACGGTCTGATCCTGCCCCAGCAATGCACGACTGGTCGCCACACCGGTGAATACCTGGTTCACATGCTGTGGCTGTATTTCAGCAGAGATGGCGCTGACCATCGCTGACTGGTTTGGATCACCCGCGCCCAGACCAACCGACAGCGCATTATCGATAAGTCGGGCATAGTCACGCATATCCGCCACCGCGCTCGCCACACTGTCATAGTTTTTCGACAGCACGCCAACCAACACATGGCCTTCCGCCGCTTGCCAGATCTCACGGGCGTTATCTTTCGAACCGGCCAGCACATTCAAACACACCCGGTCCTGGTAAAATTTTGGGGTCAGCGTCATGCGTTTTTCTCTCCTGATAACAACGATTTGATACAAACAAAAATGGTGTTCAATTGCTCAACTGACACGCTGCGGACATCCACCTCCACAATCCCTTCGTTGGCCTTGTAACCCCGGAAGTAAATCGCGATGTCACCCATTTTCAACGCCTGCACCACCTCACCGGTTGTGATGCCGATCAGCGCTTCGTCAAAATGAATTTCCGCTCGCGCGATGTCACGGCCCGCGGCATCCCACACTACGCGTGCGCTGATGCCGTTCAGAGCATTCAGGTTATCGATAAACGGCGTCATTTTTTCCACCATCTGCGCACCGGAAACCTTTTCCTGCACCAGATAATTTTCAATCGCCTGGGTCAGGCCAAGAATGCCCTCCTTACCCACCTTCATCGCCCGGCCGATACCCATTGATTGCCGTTTCACCCATTCGACATAGCGTTTACGCCCCATCACCAGCCCGCTGGTTGGTCCTTCAATGGCCTTGGCGCCACTGTAAATAACCAGATCAGCGCCATACTGGTAGTAGCACTGCAGATCTTCTTCGGCGGCAGCATCCACAATCAGCGGTACGCCGTGCTTACGGGCGACAACCGCGGCCTGTTCAACGCTGAGATGGCTTTTCTGCACGCAGTGGTGGGATTTGATGTAAAGAATGGCCGCTGTCTGTGGCGTGATGGCGGCAGAAAGTTGATCAGCAGAACATTCGTTGGCGTAACCGGCCTCTACCAGCCGCCCGCCGCCCATCGCTACCATTGTGCCCACCGGCGCGCCAAAGTTAACGTTGTGGCCCTTCGGCAGCACGATGTCATGCGGCACGGTCAGCGGCGCGGAGTGCAAGTTTTCCAACAACCAGTCGTCGTCTTTTACGATAACAGCCGCGACGGACTGGGCGATGCCGGCGGAAGCGCAGGACACCACTACCGCGTCTTCACAGCCCAATAAATTAGCGATGTAAGCACCGGTCTTGTTAACCAGATCTTTGATTTCAAAATAGTGATTGAGACCGTATTTCACCGTCTCGACCACATCCGCGGACGGAGTGGATACACCAAGGATAGTCATGCGGCCGGAGGCATTAATAACCTGTTTTAAGCCATATTTTTCATAGATCGAAGACATGATGCTTTTTCCCTTCATCGGTAATAAACCACTGCCCGCTTACCACGGCGACCAGTGGCATCAGTTGTTTCTCACCTGTGACCGACACGCCTTCGGAGTCAGTAAACAGACACGTTTCTTCTTTGACGTCAAAAATAGTCAGGTCCGCGTCATAACCCACTGCCAGTCGTCCTTTATCGTGCAGCCGCAAACCTGCCGCCGCATTGACCGTCACACAGTCAATGATTTGAGGCAGCGTCATGCCTACACTGAAGAATTTGGACATCACATGGGCCAGGGTATACACCGGACCATTGAGACGATTGCGGCAATAAATATCAGAGCTGATGGTATGCGGCAGGATCCCCTGCGCGATGGCGACTCGCGCCACTTCGAAGCTGAAGCTGGCGGTGCCATGACCAATATCCAGACGAACACCGCGCTGCAAAGCCCGGCTGATCGAGGCTCTGAGTTCGCCGGCTGGCGTCAGAATACGATTAGGCTTACCGTTATAGCAGTGGGTAATGATGTCGCCACTGCTCAGTAGATCGGCGATTTCATCCAGATCGGGCGGATTATTGCCGATATGCACCATCAGCGGTAAATCGCCGTTTTCGTGCTGGATCTCTTTTGCGCAGTTCAGCGGTTTAATGCCGTTCGCACCAACCACGCTGCTGCTCATCCGGGCCTTAATACCAATGATGAATCCCGGCAGGCGCTGTATAGCATCACGCACACCCACCTTATCGATCTGGTTCATATCCGCCAGTTCGTTCTGCGTAACAATACCCGTACGGGAAATATTCAACAGGGCATAAACCTGGGTACTGGCGCTACGGGTGAGCTGATAAAAATCATCAACATCGTTCGCGCCAGTGCTGCCGGCATCCACCACCGTGGTGACGCCTGTCGCCACCCCGATTTTGTCCGCTTCATCGTGATAAATGGGCGATTTGGGATAGCAGTGCACATGGGAATCGATCCACCCCGCGCTCAGCCAGTAACGTCCGGCGAGATCGCGCTCTTGCACGGCATGGCCTTTTACCTCACCCAGCGCGGCAATTTTACCGCCGTGGATGGCGATATCAGTCAAGCTGCCGTCAGACAGTCGTGCCCGGCGGATGATCAGATCAAACATGACAAACTCCTGTATTACCGGATGCTCAACACATCCATCGACGCGGTTTACCCCACCGCGGGTAAACCGCTTGTGACCTCAGAGTGCGACCGGGAAAATAGCCCCCAGCAGCATTGCGCCCAGAATGGCGCCACCGGTAATGGGTTTGTTCCAGAGATAAAACAACAGCGCCCCAGCCAGTGAACCCAGACCAATCGGGATCGAGGCCGTCATCGCCGACAGGATAATCAATGGTCCGAGGAAACGGCCGGAGGAGTTGCCAGCCCCCATCATCACATCGGCCCCGTAGGTGGAGTCGCTATTATTAATGGTGAATTTACGCGCCAGGATAATCACATAACCAATCGCTACGCCCAGCACCAACCCTGTCACCAGTGAGGCGGCAAAGTTCGCTACCGGGTAGACAATACCCGCCCCCAACAGCAGAGCGGGTACGCCCAGACCAATACCGGTCTGAATAGCACCACCGATATCGAGGATCCCCACCAGCGACCCTTCAATAATACGGGCAAACAGAAAGCTGGCTCCGAAGGCGGCCACCGCACCGTAGACCCCTGTTTCCATGCCGGAACGCAGCATTGAAACAAACGCCACTTCATTAAACGCGCCCAACCCATAGACGTAGTACATGTGCGTACCCGCGAACACACCGGCAGAGAGCAACCCGACAAAAATCGGGAAAGACCAGTCGGCATACCAGAAACCGCTTTTTGATGCTTCCATTTTTAGGCTCCTCTTATTTACCGCTCAGGGTGTTGTGGATAATCTCCAGCCAACCGGGGACGCCCAGTTGGAAGGACTGCAGCATTTTCATATCGAAACCGCGGAAGAAGCCGCTGAGAACAAAGAGCAGCACAATAGCCAGCATCATCACCCTGGTGACTTTGTTCCAGCCACTCTCTTCCACCCCTTTACCGATCAGGATACCCAGCACCAACCCGGGTACGGCGTTCCCCATGATCAATTGCGCCAGTCCGCCAAAGATGGTGGCCCAGAAACCGGATTTCTTGCCGGCATCGATAGCCGCCAGCCAGAAGATAACCGGCATCACAGTGTTAACCAGCAGGTTAGCCGCAGGGACCAGTACTTTAACCGCCGTCACCTGCAAAGCCGCCGGAACCGCCGACGCTGTAGAGTTAAGAAAAGCGACCACGATCATGCCGATGATGCCGCAGGCAAACGCCATTTTTTTCGGATTGTGCAGCGTTTCAGCCACATTACGGTTTTTCACCATCAACGCGGCGACGCCCCAATGTGGGATAATGCGGTGATCAACATCCTGAGTGAACGAACCCGCCGCAACAGAAGAAGCCCAGGCGTTAAAAAAGAACCCCAGACCAAATGAGAAGTGAGAAGCCGGATCGCCTTCACAGGAATTCAGTTCACCCAGTGTACGAAACGCTCCCATCCCCTGTGTCGTTGGTGCATGAAACATGCGCGCAGCGCCTGCGCCAACACCCACACCGACCAGACCGCCGATAATGAGCGATTTAAAGAGAATAATTAAAAACATCAGTCTTTCCTTTCAGGCTTACGCCAACGTTTTTTAATCATGGTTATTGCTGCCCTTACGGGCAGGGCTTTATTGCGTGATGAAATCGACTTTATCAACATCGATAACGCTCACGATGACGGTAACCTCCAGCTCAATGCTGTAACTCCGTCGCTCTCTCGCCAGGAAGAAAAACAAAAACTTCTCCGTCCTGACGCCCTCCCGCGCCTGAACCACTTTTACATCCTGTGGTTCAATGCGCAGCAGAACCTTGTTGGTCGATTTCAGTAGCGTGTTCTGTACCCGGCTAAGAGCGTCGGAAAAGGCTCTGGCTTTACTGTCGCCCTTGCCACTGACCTTCACCGTGGTAGTGAATTGCTCTTTCATCGATCAGGCACCATGCTTCTTAATCCACGCCTGCACCAGACGCTCACCCAGCTCTTCTTTGTCCATAAAACCGAAACCCAGGACCGTTGCCCCTTCATTAATGGCGGTCACCCCTTCATCAATGGAGCGCATGCCGTATTTCGCTTTATAGCCATGCTTGTTCTGTGCGGTGATAGCCCCTGCGCCGCCGCTACCACAGAAAGAAATACCAAAAGAGGCGCCTTCCGCTTTCATTGCGTCGCCCAATTTCATGTCTGCGGCCACGCCCGGTACCACCACCGCTTTTCCGCCTGCTTTCTCCACGCCGGCAGCCACTTTCTGACCTTTCCCTAAACGATCGCCGATAACTACGATGACTTGTGACATGTGCTTTTCCTTAATTTATTGGGGTTTCAATTTTTATGGCGAGTGGAATGCCTTTCGCTACAACATCGGATCTGTAGGTGCGCTCATTCGCTCCGCTACTGGTTCTCTTTCGCCACTTCAAAGTGGACGGACAGCAACCAGGCCTCTTCTTTCGGCAGATTGCCAAACAGATCAACCACCTGCTGCGCCAATGACATCGATTCAGGAGAAATGTCCTCAAAAAGCTCCGCTTCTACTTCTGGCAACGGTTCGCCAGTCAGTGAGCGTAGAGCCATCGCCCGCACATGCGAGGTCAACATCTGCTGTTGTACGGCATTGGGAATAATTTTTCTGGCGATAAATAATTCAGCAATTTGGGCCATCACTTTATCCGCCAGTGCCTGGATTGCCTGGTCATTTTCTGCTGTATTCACCGATACCGCTCCATTCTTCACACTACGCCCCTTATTTTCCGTTTCGGTTCAAACACGGAACCTTGTTTATTCGCGATAGAAACAAATTAGCGCTGGTCGTTCTGCCTGTGTAGACCCATTTTTTCCACTTCGAAGTGGAAATCGCAGCGCGGGATGCGATCAGCCCCACAAAAGCGTTGTTTTGTGCGTAAAACCCCTATAAATCGGACAAATATCACGACAATGAACAAAATTTCGCTAATTTAATGCAATACAAGGAAAAATGCCGCAAAGATCGATAAGCGTTTAGGGCGTGGTATAGGAAAAACTTATAATTAAAAACGCAGGTGCGGGGGATTAAAAACGCTATTAGATTTTTTGACCTGCAACGCGAATAAGTTTAAAGAAATCAGAAAGCAGCATATCGCCTGAAATAACGATCAGAGGGGAATGTTGGCCCTTTACATCTGCCATATATAATCGTTATATCTTCGTCCCGGAGAAATTAATGTTGCTAAAATACGGGCTCATTTGAGCCCGTTATATATGTTGCGGCTCAGTAATTAACGGAATTTTTTATGGTTGGCATCGCGGGTCGCGGCAAATTTCTTCGCCTCTTCTTTCGCTCCAGCCATATTCCCGGCATTAGCCAATTGCATACTGGCGTCAATCTGTCCGATCAGCGTGTCGAAGCCCGCGCGAAAGTCCTGCATTTTCGGGCTGTTGGCAGGCTGACCTTTCAGCTTGTCCGGCGTTTGTTTTTTGCCATCTTCAGCCGCACCACGCATCTCAGTGAGCGCTTGCTTAAACTCGGCGACATTATCAGTTTGGGTCACAGTAAAGTATGAACTTTGCAACATCGCCATATCGTCGGCCAGGTCAGCCAACGCCGGGAGACTGGAGCACAACAAAGACGTCGTCAATATGGCAAGTAAAGTCTTACGCATTGCTCAATTCCTTATTTTCAGTTCAAAAAATACCGCCAAAGGGGTGACCGGATGGCCTCTCCCTATTGGATCTGAAGCGGGTGCAGCCCAAAATACCCGGCCTTTTTGTCCTGCACCCTGAATTATTTTGGCTATAAATTATTGTCCGGCGATTTTCATTTCCGGGATCAGGACCGAACCACACTGAATATTGCTGCGGGTTTCAATATCACTCCCCACGGTGACGATATTACGCCACATCTCTTTCAGGTTGCCCGCAATGGTGATTTCACTGACCGGATACTGAATTTCTCCATTTTCTACCCAAAAACCGGCAGCGCCGCGCGAGTAGTCGCCAGTGATACCGCTAACGCCCTGTCCCATCAACTCGGTGACCACCAGACCCGTCCCCATCCTCTTTAGCAACTGGTCAAAACTGTCCCCCTGGCCGGCAATACGCCAGTTATGGATACCGCCTGCGTGGCCCGTGCTTTTTAGTCCCAGTTTACGGGCCGAATAGCTGGTCAACAGCCAATTTTGCAGTACGCCATCTTTAATGATGTCACGCGCTTCAGTACGCACCCCCTCACTGTCGAACGGTGCAGAAGCCAACCCTTTCAGCAAATGAGGCTGTTCGCGGATCGTCAACCATGCCGGCAAAATTTGCTGGCCCAGTGAATCCAGCAGGAAGGTGGACTTACGGTAGACACTCCCCCCACTGATGGCGCCCACCAGATGACCAAACAGACCGGTCGCCACTTCCGCTACAAATATCACCGGTGCTTTCATGGTGGAAAGCTTACGCGGCGACAAACGCGCCAGTGTGCGACGCGCACACTCTTGCCCCACCCACTCAGGCGACTTCAGGTCAGCGAACTCACGGCCAATGGTGTAAGCGTAGTCGCGTTCCATATCGCCCTTCGCTTCTGCAATCACGCTGCTGGAGAGCGAGTGACGACTGGAAGAGTAGCTCTGGATCATCCCGTGGCTGTTACCAAATACTTTGATGCCGACATGACTGTTAAAGCTGCCGCCTTCAGTATTGGTAATGCGCGGATCGGTTTTCAGTGCCGCCTGCTCGGCCCGCGCGGCCAGATCAATCGCCCTGTCCGGATCAAGATCCATGGGATGGAAAAGATCCAAATCCGGCGCGTCAAACGCCAACAGATCACGATCCGCCACGCCTGCGCAAGGATCAGGCGAGGTATAACGGGCAATATCGATCGCCGCCTGTACCGTACGCCTGATGGCATCCGGGCTGAGATCGGTTGAAGACGCGCTGCCTTTACGCTGCTGATGGTAAACAGTGATGCCTAAAGCGCCATCGCTATTGAATTCGACGTTTTCCACTTCGCCGTAACGGGTACTGACGCTGATGCCAGTGGTTCTGGTCACCGCGACCTCCGCACCATCGGTACTGGTTTTTGCCAGTTCGAGTGCTGTTGCCACCGCCTGTTCAAGAGTTTTACGCTGTTCTGCAACTTGGGAGAGTAATTTCATCGACCTACCATATAATTAACAGAGGGTTTCTCTGGCTGGCGTCAGATAGCCAGATTTCCGGACTCTTTCGTGATTAAGATGTATTTGAGTCTAACAGACTCAGAGAACAATTTCGCAGTAGCCGTATAACCTGATAGCATTAGCCTCTTTTTTAGGGAGCCTTCCATTCATGACCAAACAGCCCGACGACTGGCTCGATGATGAACCAGATAACGAAGACGACGATGACGAGATTATCTGGGTCAGTAAGAGTGAAATTAAACGTGACGCCGAAGAGCTGAAACGTCTGGGAGCCGAGTTAGTGGATCTGAGTAAAAATTCACTGGATAAGATCCCTCTGGACGAAGAACTGCGCGACGCCATTGAGCTGGCGCAGAAGATCAAGAAGGAAGGTCGGCGTCGTCAGCTCCAGTTGATCGGCAAATTATTGCGTTCCCGTGAAGAAGATCCGATCCGCCAGGCGCTGGATAAACTGAAAAATCGTCACAACCAGCAGGTGGCGCTGTTTCATAAGCTGGAAATGCTGCGCGATCGTCTGGTCGCTGAAGGTGATGACGCTATGTCGGAGGTATTGGATCTGTATCCAAACGCTGACCGCCAGCAATTGCGTCAATTGATTCGCAACGCGCAGAAAGAGAAAGAAGCCAGCAAGCCACCGAAAGCCTACCGCCAAATCTTCCAGTATCTGCGTGAGCTGGCTGGAGCCTGAGAATGGCAAAGAGGGGATGCATGAGCACCTGCCTCTACAGATGTTGAGCATCAGGGGCGGAATACATTCTGCCCCTGGGCCTCAGGCAAACATCAATCAACAGCCTTCAATTGCGTCAGCCGATCCAGCAGTTTCTGATGAATCCCGCCAAAACTACCGTTGCTCATCACCAGTATGTTATCGCCAGTCTGGGCGGTTTTGGCGATCATCTCCACCAGCGCATCGACGTCAGCACTCCAGTGAGCGGGTTGCACACAAGCATCCGCCACTTCTGAGACCTGCCATGGAATATGGTGCGGCTGGAACAGGAAAACTTCATCGGCGCGGCCCAATGCCGGTGCCAGATCCTCTTTGCTGACCCCCATTTTCATGGTATTTGAGCGCGGCTCCAGTACCGCCAGAATGCGTGCGGTCCCACCCACTTTGCTACGCAACGCGGTCATGGTCGCCAGAATCGCGGTAGGATGATGCGCAAAATCGTCATAAACCTTCACGCCATTGGCTTCACCACGCAGTTCAAGACGGCGACGAGCGTTGATAAAGTCGTTCAATGCACGACCCGCCTCTTCCGGCTTCACACCGACATGCCGTGCCGCCGCAATCGCCATCATGCCGTTATGCATATTATGCTCGCCCACCAATGCCCAATCCACTTCAGCCACCTTCATGCCATCCAACCAGGCTTCCCAATGCGAGGCATCCGGCGTCAGTTTCTTCGCCTGCCAGTGTCCGCCATCGCCGATGCTCTCCTGTTCGCTCCAGCATCCCATTGACAGCACCTGTTTCAGGTTAATGTCATGTTCCGGCACGAGGATCTTGCCGCTTCCCGGCACGATACGCACCAGGTGGTGGAACTGACGCTGAATAGCCCGTAGATCGTCAAAAATATCGGCATGATCAAACTCAAGGTTATTAAGGATCAGCGTACGCGGACAGTAATGCACAAATTTTGAGCGCTTATCGAAAAAGGCACTGTCATACTCATCAGCTTCAATAACAAAAAATGCGCTTTTTCCTAAAGTGGCCGAGACCTCAAAATTTCCTGGCACACCACCAATCACAAAGCCCGGTTCAAGGCCGCAAGCCTGTAAAATCCATGCAACCATACCGGCGGTCGTGGTTTTTCCGTGGGTTCCCGCAACAGCGACCACCCAGCGGTCTTTTAGCACAAAATCATGCAACCATTGTGGGCCAGAGAGGTAAGGGATATTACGTTCAAGTACCGCTTCAACACAGGCATTCCCACGGGTCATCGCGTTACCGATGATGACCAGGTCGGGAGCAGGGTTGAGCTGTGAAGCATCATAACCCTGAATTAAATCAATGCCCTGCTTTTCTAAAAGCGTGCTCATTGGCGGATAAACATTGGCATCGGCGCCTGTCACTTCATGCCCCAGGGCGCGAGCCAGCATCGCCAGCCCGCCCATGAAAGTACCGCAAATACCGAGGATATGAATACGCATAAAAGATCCGTTTTCTGGAATGTTCGGCGCACAGTGTACCGTCACCTTCGTGCGGAAGAAACGGATTTACCCTATGTTCTTTACCTGGCATTCGGCTAAACTGCGTACGAATACGTTGGCAGTTTGTTAATCAAGCTGCTGTGAAACCGCTGATTCAGGGAATGTGTTATGAAAACGTTAGGCGAATTCATCGTCGAGAAGCAACATGACTTTCCACACGCCACCGGTGAGCTGACAGCATTAATTTCAGCTATCAAGCTGGGCGCGAAAATTATTCATCGCGATATTAACAAGGCTGGTCTGGTCGATATTCTGGGCACCAGCGGCGTTGAAAACATCCAGGGCGAACAGCAGATGAAACTCGATCTGTTTGCCAATGAAAAACTCAAAGCCGCACTGAAGGCACGAGGGATCGTGGCAGGGATCGCCTCTGAAGAAGAAGACGAGTTCGTCATCTTCGAAGGCGTTGAAAACGGCAAGTACGTGGTACTGATGGATCCGCTGGATGGTTCCTCCAACATTGACGTCAACGTCTCTGTCGGCACCATCTTCTCGATCTACCGCCGCATCACCCCACCAGGTACGCCGGTAACGGAAGAGGATTTTCTGCAACCTGGCAACCAGCAAGTGGCGGCAGGCTATGTGGTTTATGGCTCGTCCACCATGTTGGTCTACACCACGGGTTGTGGCGTCCACGCCTTTACCTACGATCCATCACTGGGCGTTTTCTGTCTCAGCGCGGAAAAAATGGAGTTCCCTGAAAAGGGTTACACCTACTCCATCAATGAAGGAAACTACATCCGTTTCCCTCAGGGAGTGAAAAAATACCTGAAGTTCTGTCAGGAAGAAGATCAGGCCAGCCACCGCCCTTATACCTCGCGATATATTGGCTCTCTGGTCGCTGACTTCCACCGCAACCTGCTGAAGGGCGGGATTTACCTGTACCCAAGCACTGCCAGCCACCCGCAAGGTAAACTGCGCCTCCTGTATGAGTGCAACCCGATGGCGTTTCTCGCCGAGCAGGCGGGTGGTAAAGCCAGTGATGGTAAAAACCGTATTCTCGACCTGATACCGGAAACACTGCACCAGCGATCACCGTTCTTCGTCGGCAACACCGATATGGTGAATGACACGGAACGCTTCCTGCGTGAATTTCCAGATGCCTAATCCGGCAGTGCAGTATAGCGCTGGGGAACACCGGCGCTGTCAACCACTGTCGTGGGAAGTCGTGGTCGTTCAACACCCTACGGGAGCATTCCTAAAGGCCAAAAAGGGGGGATACTTTCAGCATCAGTTGGCTATAATGGGCGTCACGTGATTAAGACTGATATGTAAGGAATTAACCCATGAGTTTGAACCAGGTTCCAGCGGGTAAAGATCTGCCAGAAGATATTTACGTTGTTATTGAGATCCCGGCCAATGCTGATCCAATCAAATATGAAGTCGACAAAGCTTCTGGCGCGCTGTTCGTTGACCGCTTTATGTCTACCGCGATGTTCTACCCGTGCAACTACGGTTACATCAACCACACCTTGTCGTTGGACGGCGACCCGGTAGACGTTCTGGTCCCTACCCCTTATCCACTGCAACCTGGCTCCGTTATCCGTTGTCGTCCGGTTGGCGTGCTCAAAATGACCGACGAATCGGGTGAAGACGCCAAACTGGTTGCGGTTCCGCACACCAAGCTGAGCAAAGAGTACGATCACATCAAAGATGTGAACGATCTGCCAGAACTGTTGCGGGCGCAAATTACCCACTTTTTCGAACAGTACAAGGCTCTGGAAAAAGGCAAATGGGTGAAAGTGGAAGGCTGGGATAACGCTGAAGCCGCTAAAGCTGAAATCGTGGCCTCTTTTGAACGTGCTGCGAAGAAATAATTTTTCTCCCGCATGAAAAAAACACCGCTCAATGAGCGGTGTTTTTATTTGCAAAGCACCTCAGGTGGGCGCCTGTTCATCACGGCGAACCCAGTCACCGCTAAGGATCTGCTCTTTCCCCTTGACTGAACGCTGGTACACGTAAAGCCAGGCGCTACCATAGGGGGTCGGCACCAGTTCGCGCTTATATTCCCCGCCTTTCGTTCTGAGTGCGTCAAGCTCGCCCAGTGTGGAGACATCAATCCGGTATACCTCGCAATATACCTGCCCATTACCCGCTACCACGCCGGGATAATGGCCCAGGCTATACAACTCGAAGCCATCGATCTGATAATCCCCCAGCCACTGACCATTGGTCATCCAGTGGCTGTTGCCTTGCTTACGCCGTAAACTGCCATAGACAATTATTCGCATTGCTAAAACTCAAACTGATAGAGCACATCAAGGGCCTGGTCTATGCCAGATACCGCTTCCAAATAGAGTTTGGGCATCAGACGATAACGTAAGGTCAGGGTCGCCAATGAATCAAATATGCCAACACCATATTTTACCTGTAACCCCGGCAACACATAACCGCTGACCTGAACCTGCTGACTGTCACCAACACCCGTGGTATCCAGTGCGAGATTACTGACGCCAAAAGTCTCCCCGATTTTACCCACAACCTGCCCACTTTGCGCAAGCCCCAATCCAAGCAACGCTGAGGTTAATGCGGCACTATCGCTCCCGGAGGCGTCCAGCCCCTGTCCACGCAACAAATAAGACAATGCTTCCTGCTGTGACATGCTCGGGTCTGAGAAGACTTCCGCCTTCGGTTCATCCGCCAGTCCGGTCACCCGGATCCCGGCAGTAACATCATCCTCAGTGGCATCCGGATTACGGATCGCCTCAATATTGAGATAAGGTTGATCCGCCGGTCCGGCAAACTGCAGCTCGCCTTTACGCACAATCAGATCCTGCCCATAAGCATGGAAGCGACCGGAAGGGATATTGATTTGCCCGTTGAGGCCCAGCCCCCTTTTATCCTGTACCAGCTTCAGATCGCCATTCAGTTGCGCCTTCAGGCCAAACGCGCTGATCCGTACGTCATCCCCGACATGAATGACCAGGTTGCTGTTGATCGGGATGGAGGTACTCTGCGTGGCGATCGGTTTCAGGTTCTCATCCAACAGCACTTCGTCAGGAGAAACGCCGACCGCGCTCTGCGGCACTTCCTGCACGGTGATGCGCGCCCAGGGGATATCCACCCGACCATTAAGATTGAACAGTTGCGGCGTGGCGGCAAACACCAGATCCGGTGAAACATCCATCCGCACCATCGGCGGTACCGTCACGCGAACCCGGTCGCCTTTAGCGGCAATACGCGCCCGCCAGGCATCCAGCTTGCTCCAGTCCGCATCGCCGTTCAACGCGATCTGCCCGTGAGACGTCTGTAGCAGCCCTTCCAGCGTCGAATTCATACCGTTAAAAGCCATGTTGAGGTTGGCCGAGGTGAGATCGAATGGCATAAAGCTGCCTTTCACATTAACATTTTTCAGCCCCAGCTGACCGAACACCTGCGGCGTTTGCAAACTACCGCCCAGCCTCAGGTTACTGTTCAGCATCCCGGCGACTTTTTCACTTTGCATCAACGCCGGGTTGAGCATCGCCAGATCCACCCCGGTGATGTTGACATTGCCGGAAAGTGTACGCCTGGCCTGTGGGTCGGCAATCTGCACGTTACCATCCAATTGACCATTCTTCGCGATGCGGATCAGCCAGTCGAGCTGCGCCTTGCCATTACGCATCGCCGCATTCAGGTTCAGCGTATCGAACGCTATCGGCAGGATGTTGCCCTGAATGTCCTGTTCAACCTTCACGCCGTTACCTTTCAGCGATACACGCCCCTGGGGCAAAGCACCATCAGCCGTCCAACTGACATTCGCCTCCCCACTAAACACCCCGCTGAGTTTGGTTTCATCGCCGAGGAATGGCTGCACCATGGACAGATCGAAACGATTAAGCACCACTTTCGCCTCACCGGAGGCGCCCGCTTCAATGGTCTGCGGCACACACAACTCGGCATGCGGGTTCAGCCAGCAGTGTGCGCCAATGGAAACGGTCTGCCTGCTGTTGAGATAATCCAGCGCAATAGCCCGTGTTAAACGCCATTCCCCGACCGGTGTATCAAAACGGGTATTATTCAAGGTGCCCTGCCAGCGTTGCGCCTGACGATCAAAACTACCGTTAAGCTGCAATTGACCAGAGACCGGCTTACCCTCCACGGTCAGTTTCAACTGGTGCTGTCTTTCGCTGCCGCTGGCATCCAGCTTCAGTTGGGAAATATCCAGCGCGTCCTGTTTCAGTCGTTCAACCCGCAGCGCCAGTTTGCCCTGGATCTGCGGGTCAGAACGGATATCGCCCTGCAGGGCAACATGACCAATGCTCATCGCCTGCCAGCGCAACCCCGTTGCCGCCAGGTCAACCAACAGTTGCGGCGTCCGCTGCTCACCTCGCGCTTTGAGAGTCCCTTTCACCACACCGCCCAGACCTGGCAACGCATTATCCAGATAGCGGGCATCAATGTTAGCGTCCAGATTCAGCTTATCGCCCAGCGAACCTTTCAGATCGACATGGTTACGGCCCAGCACCAGCCTGATAGCGGGAATATCCCACTGGTTATAGCTGTTACCGTAAAGGGAACCATCGGCGCTCACCGCATTCTGCTTCACATTACCACGCAGCTTCAGCTCCGGAACGCGCACTTGCCAGCTACCACCATACAGGCTACCACGCGTGGTAATTTTACCCTCCAGCTTCGCTGGCCAGTCAGGATACTGTCGCGCGGTGTTGATGCCTGACAACGTCAGTTCACTGCGCCAACTGATCGCTTTACTCCAGTCCACCACGGCCGTCAGGTCGGTCTGACCTTCCAGCGCAGTGAGGCGCAGTTTATCCAGAGAGAACTGTTCAACGTTGCCTTTTCCATCCAGCGTTAACGTAGCCGGAGGGATCGCTTGCCCTTTCAGCGCGGTTTTCAGTGACATGACATAATCTGTCGCCTTGCCTTTAACGCTGAAATTGAGGTTATCCACCTGGTATTGCATGGCACCAGTCAACGGCCAGCGCAACTGTGGGCTCTGCAAGGTTACCGACAGCGGCAGCCCGGCGTCAGACAGGCGGGTTTGCGCATTCAGTTGTACCTGTACCGGACCAGAGAGGTTAACCGCCATATTCAGTTGTTCGCGCAGACCGCCATCCACGGTCAATTTGATTTTCTCACCCTTGATCGGGTCAATATTCACCGCACTGTACAGCGTGAAGCTCACTGGCCAGTGGTCCGCCAGTGTCGCCTGCCCCTGAGCATTCAATTGTCCCTGAGGTGAGTCCACCGTCAGTGTTTGCAGATGCAACAGACGATCCTGTGTTTTAGCCTTCAGCACCAGACGGGTCACCGCAATGTCGGTATCGCCGGTAATGTGCAGTTGCTCACCGAGGATCTGCTGGATATCCACATCCAGCGGCAGTTTGACATCCGGCAAGTCAGGCAACAGAGGCTTAGCGAACATTGCTTTCAGCATGTCGCCCAACGGCTGTTGATCCGGTTTTGGCGGTGGCGTGGGTTCACTGGTCACCTTAGCCACTTTCGGCAACGCAATGAGCAGCCCCTGAATGTGCGTCGGCGTCAGAGTCAACGCGCGCTGCCGCCAGTCGATGCCGGAGGTGAAATCCGCCAATGAAATCGCCGTGTCATCCACCTTCACATTGATATTATGCAAGGCCAGATTACGCAAGGTGATGGGATAAGGCGTACTCAGGTCGCCAGAAGATGACCCATCTTCCGCCGGGGCGGGCGCAGCAGGCGCCATTTTTTGGCTGTCCACCACCACGTTGACATCCTTCAACGACAGATCGTTCACGCAGAATGCGCTGTTTTTCAGGCAGCTCAGTTGCAGCGCCAGATGGAACTCGCCGACATTAACCGTGAGACCCGGCATTTCATACTGCACACCGCTAAGCCGAAGATTACGCCAGCCGCCATCGACCTGTTTGATCGCCAATCCCGGAACCCAACGCGTCGCGCCATTCAGTACCAGATGCAAACCGGGCGTGGTGGCGATTAAACAGACCAGGCCGCCCAACAGCAACAGCAGGAAAATCACTATGCCAATCAGGACCTTCTTCCAACGACTCATAGTTCAGGCCCCAATCCGATATAAAACTGTATGTTCCGGTGTTGATCATCGCCAATCGGGCGAGCAATATCCAGTTTGATCGGCCCGACCGGTGACTGCCAGCGCACGCCAAAACCGGCACCGGTTTTAAAATCGCTCTGTCTGATATCGTTCACCGCTTCTCCTGAATCGATAAACATCGCACTCCACCACCGCCCCGAGATGTTGTACTGATACTCTAACGAACCGGTGACCAGCCTGGAGGCCCCGGTCAGCTTGCCGTCGTCATCCCGTGGGGAGACGCCCTGGTATTTGTAGCCGCGAATGCTGCGATCGCCCCCGGCGAAAAAACGCAGACTCGGCGGAACACGGTCAAAATCACTGGTTTCAATCCAGCCCAGGTTGCCGCGCACCACAAAGCGGTGCTTCTCTGCCAACGTACGTATCCAGACGTTTTGCGCCTGCATGATGACAAAATCGATATCTGACCCCCAACGGGTGTTAGAGACATCCACTGAATAACGCTGCGAATCTCCCCAGATCGGCATCAGGCCGCCACGAGAACGGGTACGGTTGATACTTACACCGGGGTAAATCAACATCGTGGTGTCGGAGACATTGGCCTGGGTAAAGTCATCAAGGCTCCAACGCAGATTAATGGCGCGCTGCCAGCCGGAAGACGACTCCCAGTAGCGCGAGCCTCCCAATGTGGCGGAGTCGGCTTTGGTATCGTTCAGATCGGTTCTTTTCAGCCCCCCTTGCAGCAGGTAGTACTGTTCAAGGGGCGCTTTTAGTAGTGGGATCTTATAATTGAAATCCAGTTGCTGCTCAGGTGCCGAAACATTGGCGCTGGTGCTAAAGCTGTGACCGTAAGAGTTAACCCACGGTCTTCTCCATGTGGCTTTCACGCGGGGACCAACGTCAGTGGAATAGCCCACTCCAGTTTCAATGGTGTTTTCCGTGCGTGGGCTGACCACACCATGCAACGGCAGAACTTTAGTTTGACGTCCCTGACTGAACTGCGGCGCGACCACAACAGAATTAAACCAACCGGTAGCAGACAGACGGCGATTCAACTCAGCCAGAGAGCGAGAATCGTAATAATCCCCCTTCTTGAACGGGATCAAATTTCGCAGATATTCTTCGCGGATCTGCGAGCCTTCAAAACTGACCTCGCCAAAGCGGTAGCGATCACCACTGTTGTAGTCAATATCCCAGAAAGCTTCCCGCCGGGGGACGGAAACCCCCAGTTGGCTTTTGGTGAAGTCAGCATCGAAATAACCTTTCCGCAGCGCCATATTGTTCAGCGAGCTTTTAAAGCTATCGTAGTCGCCATGATTCAGCACGTTGCCAATTTTATCCCGGCCTGCGCGCCGTAGTGCCAGATAATCCGCATCTTTACTGGCTCCACCACGGAAAACCACGGTTTCACCGACCAGCTTGACAGGTTCCCCCGGCGTGACTTTCGCCAGCAGAACCGGGCGCTTTCCCCCCTCAGGGGGGGGCCGTAGCTCAAAAGTGATCGTCGGTTCGTAATAGCCCAACGCTTTCAGGCCTTCTTTAATCGCCTCACGCACTCGCGCCCGGAACCGACCATCCGCAGAAACCTCATCGCTGGAAATAGTGGAAAGCCGGGCACGAACATTACTTTGTAATTCCCCAGATAAACCTGTCACCTGTAAACGCACTGTCGCGGCCTGGACGACAGGTACGACGGCGATCAGACACAACATGCAATACACATGAATTCGTGGCACGCTAACTCCTGATTTTGTGGCCGGCCCTGATTCCAAATGGGCACAACGTCTTCTGTTATTTTCTCAAAGAAACCGGGCCAGATCTGGCCAGGATTTCGCTGACTTGACGTTTTTTTACTGCTAAAGCCAAATTTTTGACATATTGTGTGCAAAGAACGGACACGATACAACATAGGATCGTTATCGGATGCGATGCTAAAGCCACAGTTTTCTCACTGTCAGATGAATCTTATGCAGTCAGGCAGCATTCCGATAACGAAATGACCCATACGCAAGCGCTGTAATTGTAAGCGATCGCCACCGCAGCTATAATCCACTACTCAGACAAGCCGCCTACTGGCTTGTTGGTATTCTGCCCCGGCTACTCAGCCGGACTGACGCAGACATTTTTGGCACGGATAGCCCAGCCTCACTGAACGGGACATGATTACGCAGATCCTTACACGCTGCCCAGGCCAAAAATGACAGGTGATTAACCCAGGGCCACGGCGTTTTTACCCAAAAGCGACTGAGTGAGCCATTTTATGGATGTTTTATGTTAGACAGTTTGCTTGTCATCTTATTGCTGATCGCGATCAGCGCATTTTTTTCACTTTCAGAAATCTCTCTGGCGGCTGCACGCAAAATCAAGCTCAAGTTACTGGCGGACGAAGGAAATATTAATGCTCAGCGCGTACTGGATATGCAGGAATCCCCGGGCATGTTTTTCACCGTGGTACAAATTGGCCTCAACGCGGTAGCTATCCTCGGCGGTATTGTAGGTGATTCCGCTTTTTCACCGATTTTTCAAGAATTATTCACCGGTAGAGTCAGCGCAGAATTGGTAGAAAAACTGAGCTTTATTTGTTCATTCACCCTGGTGACCAGTCTGTTTATTCTGTTCGCGGATCTCTTTCCGAAGCGTCTGGGGATGATCGCCCCGGAGAACGTCGCGCTGAAAACCATCAATCCAATGCGATTCTGCCTGACGATTTTCCGTCCGTTGGTCTGGTTCTTTAACGGCGGCGCCAATATCATGTTCCGCCTGTTGAAAATCCCGCTAGTACGCAAGGATGATATCACTTCCGATGATATTTATGCGGTATTTGAAGCCGGTGCATTGGCTGGCGTGCTGCGTAAACAGGAACATGAACTGATTGAAAATGTGTTCGAGCTGGAATCGCGTACCGTGCCTTCTTCCATGACCTCACGTGAGAACGTGGTGTGGTTTGATCTGCATGAAGACGAGGCCAGCCTGAAAGAAAAAATTGCCAACCACCCGCACTCCAAATTCCTGGTCTGTAACGCGGATATTGACCATATTGTTGGCTATGTCGATTCCAAAGAGCTGTTGCTGCGGGTACTGGGGCATCAGAGTATGGCGCTGAACAGTGGCGTGCAGATCCGGGCAGCGTTGATAGTCCCTGATACGCTAACGCTGTCAGAGGCATTAGAAAGTTTCAAAACCGCCGGTGAAGACTTTGCGGTGATCATGAACGAATACGCCCTGGTGGTAGGCATCATTACCCTCAACGACGTCATGACCACCTTGATGGGAGATTTGGTCGGTCAGGGTATGGAAGAGCAGATCGTCGCGCGTGACGAAAACTCATGGCTGGTAGAAGGCGGTACGCCAATTGATGACGTGATGCGCGTACTGCATATCGACGAGTTCCCGCAGTCCGACAATTACGAAACCATCGGCGGTTTTATGATGTTCATGCTGCGTAAAATCCCCAAACGTACCGATTTCGTTAAGTTCCATGGCTACAAGTTCGAGGTAGTGGATATTGACAGCTATCGTATCGATCAATTGCTGGTCACCCGTATTGATGCCCGCCCGACAACAGCGGGGACAGTACCGGCCCGGGCAGAGGAAGACGCCGAGAAAGAGCATTCTTAAGCACTGTCAGCCCCCGTCACTCACACCATGAACGGGGGTGTAACTCAGCGGTTATGGGAAGGCGTCCTGATGAGCCGCTGACGCTCCCCGAACAAACATTAGCAAAAAGGCGCGGTATCCCGCGCCTTCGTTTTATCAGTTAAATTCACTCTGTAGACGCAACACCTGGCGGTTGACTTCTGACATCACGCTATAGTGCTGTTTATCTTTAACACGCGGGGTCAGGATCTTACCCTGATCAAATTCGAATGCGCCTACATCCTTGATATATATCCTACCGCGAAACAGGGTTTTCACGTATTTGGCTACCTGAAAGGGGTTGTATCGCTGGAATATTTTCATTCTGTTTCTACTCCTGAAAAATGATACGCGCTACGCCGTGTCCAAGCTCGGTACGGATCTTTGCAGCGCAAAGTGCATTTACTATAAACCAATATCGAATTCACAACGTCTGGAATTGAATTTTTTTACTGTTTTTACAGATCATGACAGTACGCTCTATCAGCTTAAGATGGTTTAACAGTATAAACCTTCATGATTTAAAAAATTGTGCCGTTTGTTGCAAATGTGTTACCCGTGAAGCAACAGTGAGATCATCAGTGATAATGATGACAGGAATATGACCAACCGGTCCTTTACCGTTTGAAGGAGGCGACAAGCCGGGCGTGCATTTTTTATCCTGTTACCACCGCTGACTACCGCTACACATAAGTTTGTGGCGGACTGCGGGTTCCAACCGTGGAAATCGATGGCAGGGGGAACGACTTTGACAACAGGAACAGAACGGGAGCAATAGGCAGGGACTGCAACAGGCAGGCGACATCGCTATTCATACCTCAGCGTAATGATGCCGCCTTTACCGACGAAGTGAACCGGATGTCAGAAAGACGAATGTATTCGCCTACAAGGGGTGGTCAGAAAATGGAAACGCGAAAACCAGGATTAAGGAAAGATTCGCGTGGCGCATAGTCCAGCGTCTTTCCCTGCCAGTCATGAACATGTGCGCCTGCCGCAATGGCCACCGCATGGCCCGCGCCCGTATCCCAAATATTGGTCGGTCCAAAACGTGGATAAAGCTGCGCTTTGCCCTCCGCGACCAGGCAGAACTTCAGTGAGGAGCCAATTGCTGTAGTCTGGTGCTCACCCAGTTGGCTGAGATAATCCTCCAGCTCGCTATCCGCATGCGAACGGCTGACGACCACTAACGGAGGTCGGGCCTCGCGCACTCGAATTAGTTCTTTATGCCCGCCCTCTTCTTTCCAGGCTTTACCATCCGCAGCGGAATACATCACACCCAGCACCGGGGCATATACCACCCCCAGCACCGGCTTGCCATTGTCGATCAACGCAATGTTAACGGTGAACTCGCCGTTACGCTTGATAAACTCTTTGGTGCCATCCAGCGGGTCAACTAACCAGTAACGTCGCCAGTGCCGACGGACCTCCCAGGCTGGCGGATCTTCTTCCGACAACACCGGGATATCTGGATCAAGTGCAGACAGCCCCTGCACAATCACCTTGTGCGCGGCAATATCCGCCGCGGTCACGGGTGAATCATCTGCTTTATGCGAGACATCAAGCGGTGCCTGTCCATCATACACTTTCATGATGGCATCGCCCGCTTCCCGTGCCAGCTGGCAAATTTTATCTAGCATTTTTCACCTCTTGATTCGCATTTTTATCCGGATACCGCCGTTCAGGCAAGCGGGCTTAGCCAGTTGGTTCCGCCCGGCAAAAACCATTATTGGTAATAGTAGCTGATCGCGACAAGTCTTCCTCAAACAGGCAGCCTGATGTTTCAGAGTAAAAACTAACAGTTAACCTTAATTATCAATAGCATAATACATTCCCTGGCTCCAAGTCTGCTTTTTTTGACACGCTATCGCTGAATAGTACGCATGGCGGACTGGCTGAACCTCCGAAAGTCGTTATAAGTGGTGAATGTTTGTATCAGATCACATATATGTGAGACATAAGGTAACAGCCTCATCAATATCTGAGATGTTATGGATCTTTGGCTGCTGATTTTATGGAGAAAATGATGATTAAGCCTTTTGTAACACTGACAGCTCTGCTGATCGGTCCCGCGTTGCACGCCGCTACCGTTGATTTCCGTTTGCTGGAAACCAGCGATCTGCACAGTAATATGATGGACTTTGACTATTACAAAGATACCCCGGTCGAGAAATTCGGTCTGGTGCGTACTGCCACCCTGATTGCAGCCGCCCGTAAAGAAGCCAGCAACAGCGTATTAGTGGATAACGGTGATATTATTCAGGGTAGTCCATTAGGCGATTACATCGCGGCAAAAGGCCTTCAGCACGGCGAGGTGCATCCGGTCTACAAAGCGATGAATACGCTGGATTATACCGTGGGTAACCTCGGTAATCATGAATTCAACTACGGGCTGGACTATCTGCATAAAGCCATCAATGGCGCTCGTTTCCCCTACATCAATGCCAATATCATCGACCGTAAAACAGGCCGACCAATGTTTACGCCTTACCTGATTAAAGCCATCCAGGTCACTGACCGTGAAGGGAAAATACATCGCTTAAACGTTGGCTATATCGGTTTCGTTCCCCCACAGATTATGCTATGGGATAAAAAGAACCTCAGCGGAAAAATCACCGTTGATGACATCACCGCAACCGCCCGTAAATGGGTACCGGAAATGCGCAAACAGGGTGCCGATCTGGTCGTTGCCATTCCGCACTCCGGCCTGTCAGGCGATCCTTATCGCGCAATGGCCGAGAACTCGGTGTATTACCTCAGCCAGGTTCCCGGTATTGATGCCATTCTCTTTGGTCACGCTCATGCGGTTTTCCCCAGTAATGATTTTTCCGCCATCAACGGCGCTGATATCGCCAAAGGGACGCTGAATGGCATTCCTGCAGTGATGCCCGGCATGTGGGGCGACCATCTCGGCGTGGTCGATCTGGTGCTGAATAATGATAGCGGTCGCTGGCAAGTCAGCCGTGCGAAAGCTGAAGCCCGCCCGATTTATGACACGGCGACAAAAAAATCACGCGCGGCTGAAGATCCCGCGCTGATGAAAGTGCTAAAAGACGATCACCTGGCCACCCGTGAATTTGTCAGTCAACCGATCGGTAAATCAGCCGATGTTATGTACAGCTACCTGTCGCTGGTACAGGACGACCCTACCGTACAGATCGTCAATAATGCGCAACGTGATTATGTCGAGCGCTTTATCCAGGGTGACCCGGATCTGGCCAATCTGCCAGTGCTGTCTGCCGCTGCACCTTTCAAAGCCGGGGGACGCAAAAACGATCCGGCCAGCTATGTCGAAGTGGAAAAAGGGCCACTCACGTTTCGTAATGCTGCGGATTTATACCTTTACCCCAACACGCTGGTGGCGATGAAAGTGACGGGCAGAGAGGTAAAGGAATGGCTGGAGTGCTCGGCCGGACAATTCAACCAGATAGACCCGACCAGCAGCAAACCGCAGGCGCTGATTAACTGGAACTTCCGCACCTATAACTTTGATGTCATTGACGGGGTGCAATACCGTATTGATGTGACCCAACCCGCACGCTACGACACTGAATGCCAGTTGATTAATGATCAAGCCTCACGGATCCGCGAGCTGACCTTTAAAGGAAAACCGCTGGATCCTGATGCCACTTTCCTGGTCGCCACCAACAACTACCGCGCTTATGGCGGGAAATTTGCTGGCACAGGAGACAGCCATGTGGCCTTCGCTGCGCCAGATGAGAACCGCTCCATCGTTGCCGCTTATATTGCCGCGCAGACTAAAATACATGGCGAGGTAAAACCGCAACGTGATAATAACTGGATGCTGGCACCAATAGACAGCAAGACACCACTGGATATCCGCTTTGAAACCGCCCCCAGTGCGAAAGCGGCTGCATTTATCCAACAGTACGCCAGTTATCCTGTGCATAAAGTGGGGACTGATGAGACCGGATTCGCCATTTATCACATCAAGCTGACCCCGTGAGAGAGGAAGACGCTGTCTTTAATTGACTCAATAAAAAAGTCAGCCAGAAATAACGGGTTGGCTTTTTTATAAACGCAGGAAAATGCAGTCGGCATATCGGCAATGATCTGCCAATACCCGTCTGAATGCAGGAAAAGGCATTTCCGAAGTCTGATGAAATTCCCGAAGCAATCCCTGATGTGATGATTACGTCTGAACTGGCGAAATCAATCGTCAGACGAAAGATCCATACTGAAAATGCACGCACCATAAACCAGCCCCTTGAACATAAATTCGCAAAGCTGGTTTTAATCAAAATGAGCCTGTTGTGTAGTTAAGAAACCAAAAGAGAATTATATTCTTTACTCTTTACCTGATAAATAAAATAACAGGCTTATTTTTCTTATGAAAGCAACGATGCAACACCATCAATTATGCCAGAAATACCACTCTGGATATTAGAGGCTCCTTTAATCAGATTGCCCTGAAAAAACACCTGACTCAGTCCCAGACCAATAGTGGCAGTAGCATCAGAGAAATTGGTAGTCGTGCCAAAAATAGAGGACAGCGCAGTATCGGCAAGACCACCGATAGCGCTGCCAATACCAGAGTAAATGCCATTAATGATACTGCCAGAGGTGATATCAGTAATGATACCAGCACCTGACACTGAAGAAACTTCCGTCATATTTAATTCACGCATAGTATTTTCCTTAATAATTAATAAATATTCGCCAGAGATTTTTCTTTGCGAGATAGAACTTATTCGAAAAAACAATGAGAGTCAACCCATTGAAAGACGGGATGTGAGGAAACTTAAAATTATAAAAAAGAAAAAATTAATAATAAGAATTATATGACAAAAATAAGCTATTTAAATCAATAAAAAACAATAGTTGTAATTTAAAAAGCAGAAAAAAACATCCGTGTTACCAATAAAAAAATAGCGATGATATATATCCGGTTATTATTTATATCCTAATATCAGCCCATATCAATACAATGGGCTGACATTATCCGTTTTTACAGAATATCCAACAACTCAACTTCAAAGATCAATGTGCTGAACGGTGGGATAGAAGCGCCCGCGCCACGCTCACCGTAAGCAAGATTCTGAGGGATCACCAGTTCCCATTTCGATCCCACCGGCATCAGCGTCAACGCCTCAATCCAACCAGGGATAACCCCGCTGACCGGGAACTCCGCTGGTTGACCACGCTGTACGGAACTGTCAAACACGGTGCCATCGATCAGCTTGCCCGTGTAATGAACACGTACGCGATCCTGACGAGATGGAATGGTGCCATCACCTTGAGAAATCACGCTGAACTGCAGACCTGATTCAGTACAACTCACGCCTTCACGCTTGCGGTTCTCTTCCAGGTATTTCTGACCGTCAGCAGCCATTTCCTGCTGGCGCTCACGACGGACTGCATCAGCACGCTCATGAACTTCACGCAGCGCACGGTGTACCACATCAACAGGTACTGCCGGGGCATTCCCTTCCAGCGCATCGCGCAGGCCCTCCAGCAATGCTTCTGGCTGCAACCCTTGCAACCCAGACTCCAGCAATTGCTGGCCAACCTGTAAACCGATACCGTAACTTGCTTGCGCTTCCACGCTGTCAAAAGAAGGGGATGTCATGGTTTTTCCTTTCATCATTAATAAAACCGAAGACGGAGCATAACAGTGCAGGCTGCGGGCGTAAAATGCCATCTTCTTTAGGTGACTTTTCGCCAGCAAAAGGGAACAATAGCTTATTCTATTGACGCAATAAACTCTGCACGGACAATGCGTTATCAGCTATATTGTAGTCAAAGTCAGAATGGGCCATCTTGCCCACAGGCGATGGAAAAGCCAACCGCTTTCACTAAACGGTTCGTTATAACGGTTAGCTAAAAGCTCACTATTCGCGCGAGGTTCGCGTCAGGAGGAGGAGGACACTATGCCCAAAGCGCCTTCAGCAGCACGAGTACCGCAATTGCTCAGCCAAATCTGGCATCTGCCAGATACCGTGCACTGGATGGATCCTCTTCCCCCTTTCCATCGTCGCGGCATCATTCTCGCTATCGTCATAATCCTGATGGCCTTTCTCTGGCCGTCTTCGATGTCTCAACAGACCTCAACATCAATACCGACCAGCAATCCAGCAGGAGCCAACATTCCCATCCAGGCCGAACTCAATAATCAGCAATCGGTTACTGCGCCGGCAAGGCAGTCCGTTCAGCCCCATGGGCCGGTGGATTCAGCAGGGCAATGGCGCGGCTATCAAATCGCTTCTGGCCAGACGCTGGCGCAGCTGTTTCGTGATAATAACCTGCCGGTCAATGATGTCTTTGCAATGGCTCAGGTAGAAGGAGATGACAAGCCTCTCAGTCATCTGCAAACCGGACAGGCAGTAAAAATCCGGCAAAATGCTCAGGGAGTCGTGACGGGGCTCACCATCGACAGTGACAACGGACAAGTGTTGTTTACCCGCCAGCCGGACGGCTCTTTTCTGCGAGTCCACCAGGCAAATCTGCCTTACGGCACACCATTGCTTGATGACAAAGGTAAATAATCCCCTGCCGAGGAAAAAAAGGTGTAACAAAAACGCCAGCACAAGGCTGGCGTTTGTTTTACTCGTCACTAAAACGATTAGGCTTCAGGAACGATGCTGACGATCAGTTTAGCGAAGACTTCGCTGTGAACCTGGAAGCTCACTTCATGCTCGCCAGTAGTGCGCAGAACACCGTTTGGCAAACGAACTTCGCTTTTCGCCACTTCAACACCCGCCGCGTTAACAGCGTCAGCGATATCGCGAGTCCCGATAGAACCAAACAGTTTACCTTCGTCGCCTGCTTTAGACACGATGGTCACGGTACCCAGCGCATTGATTTTCTCAGCACGCGCATTAGCCGCAGACAGAACGTCAGCCAGTTTGGCTTCCAGCTCTGCACGACGTGCTTCGAAGAATTCAACGTTTTTCTTGGTAGCAGGAACAGCTTTACCCTGTGGAACCAGGAAGTTACGAGCGTAGCCCGCTTTAACGTTAACCTGATCACCCAGGCTGCCCAGGTTTGCTACTTTATCAAGCAGAATAACTTGCATTACCTTATCCTCTTAAAGTCGTTATATAGACAGCGGCCGATTACTGATGACGATCAGTATATGGCAGCAGGGACAGGTAGCGAGCGCGCTTGATGCTGCGAGCCAGCTGACGCTGGTATTTTGCCCGAGTACCGGTAATACGGCTCGGAACAATTTTACCGCTTTCGGTAATGTAGTTTTTCAACGTTGCGATATCTTTGTAATCAATCTCAACAACGCCTTCCGCGGTGAAACGGCAGAACTTGCGACGACGGAAATAACGTGCCATTAGGCTAGTCTCCAGAATCTATCAATTCAATCTGCTCGGCATGCAATACCATTTTATTCAGTCCATTGCGCCCTTGATGGCTGCTAATAAATCCTGAAACAGTAAGAATCATACCGACCGTTATACTTTGAGTAATGGCCTGATGGGCTTTGCCGCTGATAATTACCGGCATCCGACACCAGGCTTGCCGGGAAAAACCGGCTTCCACCTGTTCTGAACGGTGTTCAAGCACCAACTGACAGTGTGGAATACCTGACGGGCTCACTTTATGCATCGGCGTCTTACACACAGTGCCAGACAACGTCAGCCAATTAGCCGTCACGGTCAATTACTCTTCAGAATCCCCAACATCTACATCATCAGAGGTTTCGCCAGAAAAATCTTCACGACGATCACGTCGCTCGTCTTTCGCTTTAACCATCGGAGATGCTTCAGTTACCGCGTGCTTAACACGCATAACCATGCTGCGGATAACGGCGTCGTTGAAGCGGAAGTTTGTTTCCAGCTCATCGATCGCTTCCTGCGGAGCTTCAACGTTCAGCAGAACGTAGTGAGCTTTGTGCAGTTTGTTGATCGGGTAAGCTAACTGACGGCGGCCCCAGTCTTCCAGGCGGTGGATCGTACCGTTTGCACCAGTGATGGTGGCAGTGTAACGCTCGATCATGCCAGGAACCTGTTCGCTTTGGTCAGGATGAACCATAAATACGATTTCGTAATGACGCATCGAATTTGCTCCTTACGGATTATTCAGCCTCCTGTCAGGGTCAGCCGCGGCCCATGGAAGCAAGGAACGTGTATGTTTGTACGGCTGAAAAAATTGACGCGTAATCATACTGGCGACGGCGGGATAACTCAAGTCAAAGTCGCGGTGCGCGGCACATTATTTGCCCGTTCCGGCAACATTCAACGAAGCCTGGCGCGCAACGTGCAACAAATCATCCGTTCAGGCACGTTATGAGGAAACATCTCGCCGCCAAAATAAACAAGAATGACGAATACCTTTTAGCGGGAAGAGGACTAAATTAGAGGGGGTGCTTATGCCACGACGCTGACGTTCACGTCAGTTCCATTCCCTGATTGGGAGTTGAATCATGAAAACCCTCGCCATCGCCCTTCTACTCGGGATCGAACGTTCCACATCCGCCCTTGCCTGTATCGTTGGCTGCCAGCAAACGTATCGGTGGTGATTACAATCATTCATTGTGCCTCCCTGATTACCTGCTTTAGCACGCTATGGGGCGGGTATTGACCGTAAAAGCTTAACAATATCTCGGGATAGCTTACACTCTCGCTATCCCACTGATGAGACCACCATGATGCGTCGGTTACGACTCTGTTTCTTCACCTTGCTGCTGCTCAGTTGCAGCCAGTTTAATGTCACGCCGAAGGCGCCGCCGCCTGCCGGGCCAAAAGCGCAGGAAATTAATCGGGCGCAAACGCTGAACCTGCGACGTTTAGGGACCATCAGCGTCACCGTGCGCGGCTCGCCCGACGATGCCGAACGCGCCATCGCCGCTAAAGCCACCACAGCCGGAGCCACCTGGTATCGGATCCAACTGGTCAGCGAAACGGTGATGCCAGGCTACTGGTATTCAACCGCCATCCTTTACGGCCCACCCGTTCCTCCCCCAGGCGAGAAGTAACGGACGCTCACCGTTCTGATTCACTGGAGGCGCGGCTGATTACAGTCCTTGTGAGTTTTCTCCCTGGCAAATTCAGGGTAAGCAAGGGCACGTGGAGTTACGTAAGAAATGGGGATCAGGGATAACAGACTGGCCCCAGAACAGGGCCAGCCAGCCAATCAGGCTTTGCGCTGACGCACCGCCTCAAACAGACAGATTCCGGTCGCCACGGAGACATTCAGCGAGGAGACACTGCCCGCCATCGGAATACTGATCAGCTCATCACAATGTTCGCGGGTCAGACGGCGCATACCTTCACCTTCCGCTCCCATCACCAGCGCTATTGGCCCGGTTAATTTGCTCTGGTAAACATCGTGGTCGGCTTCACCCGCCGTGCCCACAATCCAGATGTTCGCGTCCTGTAACAGTCGCATGGTACGCGCCAGATTGGTCACCCGGATCAGCGGGACATGCTCAGCGGCACCGCTGGCCACTTTTTTTGCCGTCGCATTCAGTGGCGCGGAGCGATCTCGCGGAACAATCACCGCGTGGACACCTGCCGCATCGGCACTTCGCAGGCAGGCGCCCAGATTATGTGGATCGGTAACGCCGTCAAGGATCAGCAGAAACGGTGCCGTCAGGTCTGCCAACAGATCAGGCAGATCATTCTCCTGATACTGCCGCCCAGCCTTCACTTTCGCCACAATCCCTTGATGCACACCGCCTTCGACCTGGCTGTCCAGCCACTGGCGGCTGGCAAGCTGGATAACCACGCCCTGGGCTTCCAACGCCTTCACCAACGGCTGTAAACGGCGATCATCGCGGCCTTTGAGGATGAATACTTCCTGAAAGCGTTGCGGGTCACGATCGAGCAACGCCTGCACGGCATGGAGCCCAAAAACAATCTCACTCATTAATCAGTTACTCAGTTGGTCATTTTATACGTTATGCCGGGCTGTCAGATTTCTTTTTCGCCGCTCGTCTGGAACGGGCTGCGCCAGCGACTTTACGGGTTTTATCTGACGGCTTTTTCGGTTTTTTATCTTTTTTCACGCGGGTATCCTGTTGCTCTTTACCCGCGCGGAACACGCTATCTGGCTCGAAGTTAGCCTTTTTGCTCTGATCACGACGACGTTTGCCAGGTTGTTGCGATGCGCTCTTTTTCGCCCGATCACGTTCAGTTTTACCTTCACCACGCGGTTTACGCTGGCTGGAGATCAGTGCGAAATCGATTTTACGTTCGTCCATATGCACCGCTTCAACCCGCACTTCAACCGTATCGCCCAGGCGGTAGGTTTTCCCGCTGGATTCACCAATCAGACGCTGCCCCACCGCATCGAAACGATAGTAGTCGTTATCCAGCGTCGAGACATGTACCAGACCATCGATAAACAGATCGGTCAGGCGAACAAAGAAGCCAAAACCAGTAACGCTGGAGATAACGCCAGTAAAGGTCTCACCGACCTGATCCTGCATAAAGTCACACTTCAGCCAATCGGCGACATCACGTGTGGCTTCATCGGCCCGCCGCTCAGTCATCGAACAGTGCTGACCTAACTGGAGCATCTGTTGCAGGTCGTAGTGGAAACCGCCTGTTGGCGTCGTGTTCCCTTTCAGCACACCATTTTCTTTCGCCAGCAGATATTTAATAGCGCGGTGCAACAGCAGATCTGGGTAGCGTCGAATTGGCGACGTAAAGTGCGCGTACGAGGCCAGCGCCAGGCCGAAGTGCCCCCGGTTTTCCGGGTCATACACCGCCTGTTTCATGGAACGCAACAACATGGTTTGCAACATCTCCGCGTCAGGACGGCTGGAGATTTGGTGCAACAGCTCGGCATAATCCAGCGGATGTGGTTTGTTGCCGCCCCCCAACGTGAGCCCCAGCTCATTCAGCACCGAACGGAAGCTCTTAATGTTTTCTTCGCTGGGGCGATCGTGATCGCGAAACAGTGCGGGCTCGTTGTGTTTTTCAACATATCGCGCCGATGCAATGTTAGCGAGGATCATGCACTCTTCGATCAACTTATGCGCATCATTGCGGGACACCTGTTCCACGCGCTCGATGCGACGATCAGCGTTAAAAATGAACTTCGCTTCATCTGTTTCAAACGAAATGCCGCCGCGTCGCTCGCGAGATTTTTCCAGTACCAGATACATCCGGTGCAGTTCTTCCAGATCTTTCACCAGCGGCTGGTATTGCTCACGCAGCGCCTGGTCGCCTTGCAAAATGCTCCAGACCTTGTTGTAGGTGAGACGCGCCCAAGAATTCATCACCGCTTCGTAGTGCTTATAACCCGTTAGCTTACCGGTGGCGGAAATAGTCATCTCACAAACCATACACAGGCGATCCACCTGCGGATTCAGCGAACACAGACCATTAGACAGCACCTCCGGCAGCATCGGAATCACCTGTGAGGGAAAATAGACCGAGGTTCCCCGATTGACCGCTTCATCGTCCAGCGGCGTACCAGGACGGACATAATAACTGACGTCGGCGATAGCCACCCACAAACGCCAGCCGCCGCCACGTTTTCTTTCACAGAATACCGCATCGTCAAAATCGCGGGCGTCTTCACCATCAATAGTGACCAACGGCAGATCACGCAGATCCACCCGCCCCACTTTCGCCTCTTCCGGCACTTCCTCTTTCAATTGAGCAATCTGGCGCTCAAGCGCCTCTGGCCAGCTGTGGGGAATATCATGGGTACGCAGCGCCATTTCGACCGCCATCGTGGTACCCATATTATCACCCAAGACTTCAACCACTTTACCCACCGCTTTACTGCGGCGAGTAGGACGCTGCACCAACTCCACCACTACCACAAAACCCATTCGGGCGCTCATCAGATCTTCTGGCGGGATCAGGATATCGAAACTCAGGCGACTGTCATCCGGCACGACAAAACCGATACCCGCTTCAGTAAAGTAGCGACCGACAATCTGGTTATTACGCGGCTCCAGTACGCGAACAACCCGTGCTTCACGGCGACCTTTACGATCAGCGCCCATGGCCTGGGCCAGGATCACATCGCCGTGCATACACATTTTCATCTGCTCGGCAGAAAGATAGAGATCATCTTTACTGCCTTCAACGCGTAAAAAACCGAAGCCGTCACGATGGCCAATGACTTTGCCGCGCAGCAGATCCAGACGTTCCGGCAGCGCATAGCACTGGCGACGGGTGAAGACTAACTGCCCGTCCCGCTCCATCGCGCGCAAACGGCGACGCAGGGCTTCGGTCTGCTCTTCGCCGGAAATAGACAGTTCAGTCGCCAGTTCTTCACGGCTGGCTGGTTTTTCGCGTTTATCGAGATGAGCGAGAATAAATTCGCGACTGGGAATGGGATTTTCGTATTTTTCAGCTTCCCGTTCCTGAAAAGGATCTTTTGACATAGCGGTTCCTCCGTTGTCATCAGTTGCCGATTGAACAACATTCAATCAGCAATAATTGGTAGAGTGGATGGGGGTCAGCAACCAGCCAATCGCTCACGGTGTCCTCATCCAGCACGGCCTGCAGACTTTGCACTGCATCGCCTGATACCTCTAACAGCCTGAGCAGTGCCAGAAACAGCACTAATCCGCCCAAAAATGAGTGTGTTATAAATGATGATAAACCAGCCTTCACATTCGGGGGCATTTTATTTCAGCAAACGATGAGAAAGAGAAAGCAGACTGGAAAACGTGGAGAAATGAGTAAGGCCGGGCAAAGCCCGGCCTCAAAAACCGCATTATGCGTCAAAGGGATCTCGCAGAATCATCGTCTCGCTGCGATCCGGGCCGGTAGAAATAATATCTATCGGCACCCCCGTCACTTCTTCAACACGCTTGATGTAATCACGTGCTGCCTGTGGCAGACCATCAAGCGTCTTCACGCCAAAGGTGCTTTCGCTCCAGCCTGGCAGTGTTTCATAAATGGGTTCAATGCCTTCCCAACCTTCTGCCGCCAATGGCGTGGTGGTCACTTCACGTCCATCTGGCATCTTATAAGCCACGCAGATTTTTACTTCTTTCAGGCCATCCAACACATCCAGTTTAGTCATACAAAAACCGGAAAGGGAGTTGATCTGCACCGCACGACGCACCGCAACCGCATCCAGCCAACCGGTACGGCGACGACGGCCCGTGGTGGCGCCAAACTCATTGCCTTTCGCGCACAGATACTCGCCTGTTTCATCAAACAACTCGGTAGGGAATGGACCGGCGCCCACACGCGTAGAGTACGCCTTAACGATCCCCAGCACGTAATCCACATAGCGTGGACCGATGCCTGAGCCGGTTGCCACACCACCCGCCGTGGTGTTAGACGAGGTCACATACGGATAAGTGCCGTGGTCGATATCCAGCAACGTCCCCTGCGCGCCCTCGAACATAATCAGATCGCCACGCTGACGCGCGTTATCCAGCAGTTCGGCCACATCAACCACCATGCCAGTCAGAACATCGGCGACGGCCAGCATATCGTTGAGTACTTTGTGGTAATCAACCGCTTCTTCCTGATAGTAGTTCACTAATTGGAAGTTATGATATTCCATCACTTCTTTCAGCTTGGCGGCGAAGGTGTCCTTGTCAAACAGGTCTCCAACACGCAAACCGCGGCGAGCAACTTTGTCTTCGTAAGCCGGGCCAATACCGCGACCCGTGGTACCGATCGCTTTCGCCCCACGCGCTTTCTCACGTGCCACATCCAGCGCCACATGGTATTCCAGAATCAGCGGACAAGCTTCGGAGATAACCAGACGTTCGCGTACCGGGAAACCGCGATCTTCCAAACCTTTCATCTCTTTCATCAGCGCAGCAGGAGACAGCACCACACCGTTGCCGATGATGCTGGTCACATTTTCACGCAGGATGCCAGAGGGAATTAAGTGGAGGACGGTTTTTTCACCGTTGATGACTAGCGTATGGCCAGCGTTATGGCCCCCTTGATAACGTACAACATACTTTGCACGTTCGGTCAGGAGGTCAACAATCTTTCCTTTACCTTCGTCACCCCATTGGGTGCCCAGTACGACGACATTCTTACCCATTTATCAAAATCACCGATTGCTTAAAAAAGGATTCTACCATCGTAAAACACGTCTTTCAGCTCTTTTAACCTACCATTGACTGGTTTTTTGTCACAGGTCACGCAACACACAGAACATCTTATTTTTGTCCTTTCAACCACCGCTACGGATGCTGACCATATAGTAAATAACCGCTCCTGCCACCACCAGTCCACCGCCAAAACGACGCAGTAGCGTATCCGGCAACTGCACCATTGACAAAATCATCCGCCGCCATATGCGTGGCGACAGTAAAGGGCCCAACCCTTCCAATATCAACACTAAAGCCAGAGCCATCCAAATAGTTGCATTCATAACACGATAAGAATCAAGTAAAAGAGCCGTAGTATGCCACGGCTCTTCCTGAGATTCGCCCCGTGAATGTGAAAGATTTTTTCTCAGCGCCAGTTAAAAGCGAATCTCTGCTTTCATCCACCACGAACTGGCGCTACTTGACCGCGCACTACGATGGCTTGAACCAGAATGAAAACGCGATGAAGGGGCAAACCAGCCCGCTCTGGCTTCCAGCCGAACTTGTGAATACGGCCGCCAGCCAATCACCACATCCAACGCCGATCCCAATTTTTTCGTGGTCATACGATCATACTTTGCTGTCAGTTCCGTGGTGTCTTCAACCAGTGCAGCCAGATGATCCTGACGATAATAGTGATAAATAAGATCGAGGGATACTTCTTTCCCCACATTGATCCCGGCGCCAGCCGTCAGGATATGGATATTGGTCAGCTCGGGATCCAGCGCGGCGCCATAGATGTTGTACTTCGCCAGTCCACCCAGCGTGGCCTCATTACCCTGTAACCCCGTCTGACGATAACGTTTAGAAACACCATCGTCATCGTCGCTATCACCACTTCCCCACGCATAGCCAAGCGTGAAACGAGGCTGCAACGGCACCTTGAGCAGTCGGAATGTCGCTCCGCCATCCACGGCATATCCCCGCAAAGATTGGTCGTCCTGCCGCCCTCTGACGGTTCCCACCTCCAGCCAATGGCTGAGCGCGCCACGCTGAGACGACCAGGAACGTACCCCCAGATTCAACTGCCGGTCATTTTTCGCCGCGGAGCGATCATGCTGCCAGACCACATAACCGCCTAATCGCCCGCGCTTACTGACTTCATATTGAGAAAGTAAGGTCATCAGGTTGTTATTATCGCCGCGCGTACTGCTATCCAGCAGGTTACGCTGCCAGTAATTGACCCGTCCGGCCCCCACTTCGGTCAGCCACTTATCGCCGAAGCGGGCGTAGACGCCATCAATATCCTCATCAAACAACCACCGGCGTTCATCACGCAGCAGCCAACGACCTAAACGCACGGTACTGCCTGGTATCACCAATCCATTCAATTGCAAACCACCCTGATTAAAATTCAGGGTGTCCGTGTTATTGGTTGAACCTCCCGTCTGGCGTTTTTTCTTCTGGATAAACTCCATTTCGCCAAAAAAAGAGAGCGGTTTACCCTGAAAAACCGTCATATCCAGCCGTAGAGTGGGTTCAATTTCAATCTTGTTCGTTCTTTTCTCACCGTATCTGAGCTTCGTGTTTTTGATCTCTTCCGCTTCAAAGATCGCCCGCAGATGAATATTAACAGGCGTTTGCGACGCGTCCTCAACAACCACATTCCCGGACTGTTTGAGCTGCCGAAGACGAAGTTTTTCTGGCGAAACCTCGGGTTTCGCTGCGGATTCAAACGGAAAAAACAACACACACAGGGCAATAAGGACACCATAGCGGCGCATCACGGATCCTCCCTGACACCCAGCAACGCCTGAATCCTGCCCTCGCATATCGTCAGCAATCGCTCCGTGATCCTCTGCCTCTCGGGGAACTGCAGGCTGATACCAATATGACGAGCCAACGCCAAAGCGGTATATATCGCGATATTCCCGTCTTCCTGCCGCCCGGACGCCGCCTGCCAACCGGCAATAAAAGCCTGCTCATACCCTGAAAACCCAGTTTCATCTCCTGTCTCACGCAGCGCCTGCTCTTGCAAGTGAGCCAGATAATTCCCCACGTCCAGTGCGGCGGGCCCGGTAGTGGCAAGGTCAAAATCGAGAATGACAATTTGTTGCGGCGCATCATCCGGCACTAACAGTTGAGCCGGATAAAAATCCCGATGAATAAAAACATCCACAGAAGGGAGCAATAACTGCGCCAGTTGCTCACATGACCGGGCCACAGCATTAATCCTTCCGGACCATTCAGGACGCGCTGTTTCTGCGGCGGCAAGACGCTGGCGCAACACCGCGAGTTCATCCGTCATTGTCCACTTTTTTCCCGCCACGGCTTGCTGTGCGGCGGTACTGCCGTGCAATGTTGCCAGCGCTTTGCCTGTGCGGTAACCCAACTCATCGGGCGACTGGTGGGCGACATTGAGCAAATCAGTCATCCGCGTCCCGGTCACTTTCTGCTGTAACCAAAGATGGAGATCGGGTAACGTCGCGAGCGGCTGTGGCACGATAACCTCCGCGTTCCCGCTGAATCCGCCATGCCATAACGCCCGTTGCACCGCATATCCCAGAGGTTCGAACCCTTTATGTCGATATTTACCAATGACAGAAAATAACCGTTCGCTCAGTGGAGAGTGCCAGTGATATTCCAGCACAGCCCGACGACCTGGTTTACTGGTGACCGTCTCCGCCGCAATCAGTGTGTTATCCGCGGATAACCCCAGCGCCTTGCGCAAGGTTCCAGCCAGTGCCGACCGGTCCAGCAGCGGCTGTAAAGACGCGTCACCAGACCCGGTCAGTTGTTGTGCCCTGTGCATCAGCGCGGCAATATGCCGGGGCCAGCCCGCAGAACGCTTGCGAAACGGTTCCACCGCCAGTTGCAGAAGCGCCAGTGCGACATGGTCATTGAGATTCGGCGGCAGCACGCCGTTGCGCTGACAATAACCATCATGGAAGGCGGCGATAGTCTGGCGCGCCACATCCTGACTAACCGTCTGCTCAATAACTTGCAATTCGATCCGGGCCTGGAACGAGGCTAAATCGATGGCCGGATTACCCAGCCGCGCACGATCCCAGTCAATGAGTTGTAACTGACCATCGGCATGACGTCTGACCACCTGATCGACAGAGAAGTCGCCATGGATGACCACCGGGCTGAAAGAAGACGGGCGTATTCTGTCGCTGAGGGCGGTTAGCAACGACATAAATACCGCTTCCTGTTCTGGCAACACCACGCGTAACGTATTTAAAACCCGCCAGGCATCGCTAATGTCATCATGAAGAACCGGTGGTCGTGTGGTGCGGGAAAACTCACGACAGTGCATACCCGCCAGTTGACTCCCCATGGCGTAAGCCTCCCCTTTGGGCAATTGCCCCCCCTGCTCAGGACATAGCGTTTCGCCTTCAATCCATTCCGTTATCAACAGGTGGTAATCGCAGGGGGCGGAAAGCAGCCTGATCTCACCTGCGGCGTTTCCCAGTTTGTTCCCCGCCAGCATCGCTTCATAGCATCCGGCACTGGCAAAACGCAGCACCGCATAGGGTTGTCTGTTACTGCTCAGCAACGCCAGTAATCTGCGTTCTGGTTTATAACGTAAAATTTTTAACGTAAGCTCCGCGCTGGCAGATAGTCCTGGCAACCAACGGTGAAAAAGAGCATCACGATCTGGCGTTGCAGTGAGCAACCGGAGCGCGGGCAAGCCGCGATCATACTGGGGATACGTCAGGATGATCGCCCGTTCGGGCAGCGCCACTGGCGCCAACGGAACCCGCTTTGCTACCAGAGCCTGTCTTTTTGGATGATGCCAGGAGGAGAGAAAACGCTCCGGAGTCAATGCTTTGGCGAACAGATAGTGTTGCTGACCATCAGCAAACTGCAGTCGCAGACTAACCGCACAACTGTTGGCTGGTTTATAGCGCACATAATCTATCGTCAATGCCTGAAGCGTGGCGAACTGCGGTAACGCACGCAATGTATCCAACAGCAGATCAGCATCCAATAATGTGGCCAACCCCGGCACTCCCGGGTCACGGCTGACAATTTCAGCGTCTTTCTCCTGTAACATTCATCCTTTCCTTGTTAAATAACTGCCATCCGTGATGTGTCGGACTGTTGCATAGCCCACAGTTCGGCATAACGTCCCCGATTTGCCAGTAGCTGTTCATGCGTCCCTTGTTCTCTGACTTGCCCCTCCTCAAGCAGCAGAATGCGCTGAGCGCAGGCGGCAAAAGAGAGGTTATGGGTCACGATCAGCGTACTCCTGCCAGTCATCAGTTGGCGCAATGCGTCCATCAGATGGTACTCACTCTCGCTATCCAGCCCCGTACCTGGCTCATCAAGCAACAGGATAGGGCTGGACCTGATCGCCGCACGGGCTACGGAAATCCGCTGGCGTTGCCCGCCAGAAAGAGAGTTGCCGCGTTCACTCAATACTGTGTCGTAGCCATCCGGTAGTCGCAGGATAAAATCGTGTGCTCTGGCCAGACGGGCGGCGGCGTAGATCTGTTCATCCGTCACCGCCTCCGTCGCGGCCAGCGCGATGTTTTCACGTACCGTCAAACCAAACAGCAGGTTGTCCTGTGGAACATAACTGATATTTTGCCGGACGCTTTTCACCGTACAGTCGCGGAGATCCTGGCCATCAATCGTAATCCGCCCCTCAAGCGGGTCATATAAACGCAGTAGCAAGCTGAACAGCGTAGATTTACCGGTACCGGAAGGCCCGACGATCGCCAGCGATTCCCCGGCATTCAGCGTAAAACTGACCTGCTGCAAAATATTTTTTCCTGTCCCCCTTGCCGATGAATAGCCAAAACTGACCCGGTCAAAGCAGATCTCCCCACGGACGCCAGACAAGGCTTTCGCGTCGTGTCGATCCACAATTTCAGGCTTCATATCCAGCAAGGTTGTCACCCGTTCACCGGCTGCTAACGCCTTTGACAGGCGACCGGCATATTTGGCGTACTCGCGTACCGGGCGAAAGGAGTTTTTCAGGTAAGAAACAAATATCAGCAAATCACCTGCCGACATCCAACCTTTGAGCACATTATTAGCGCCGTAAAACAACACCAGGGCGGTGGCCACTGCAATCAGTAAGTCGACCTTACGCTCCAGTCCCGCCAGCAGACGGCGTGACTTCACGTTTTGCTGCAGGCTTTTGCCATCATCACTGGCAAAGCTCCTGGCGGCCACATTTTCCAGAGACAATGCCTGTACCACCGCGATAGCCCCCAGGAATTCTGCCGAACTGGCGGCCAGCGCCCCTTCTCGTTTGCGCTGATCGCGGCTAACCTTATGCACTTTGCTACTGGTTTTTCGGGTGATCCAGAGCAGCACGGGCATTAACAGCAATGAAAGCAACGTCATTTCCCAGTTGATGTACAACATCATGCTGAACATACCGATCAGAATCAGGATATTTGCTAATAGCGGCACCAGAGCCGTGATGATCGCTTCCCTCAGCATGCCGATATCATTAATTAATCGGGTGGTCAGGTCGCCGGTTTTTGCCCGCTGGTGGAACCCCAGCGACAGGCTTTGCAGATGGTTGAACAGTTCCCGGCGCGCGGAACTGATTATCCGACTCCCGGCAACCGCCAGACCAATGGTGCTCAAATAGCTCAGGCCCGCTTTGATCGCTGCAATCAAAATGACGCTACCAGAGCAAATCAACAGCAGATTTACCAGGCTCAAATTAGGCAACATAGCATCCAGCTTACTGGGGATTCTGTTGCCATGTTGACGCAGCAAATCGTCAATGATAAACGCCAGCGGCCAGGGCTCCAGCAGGCGCATACAGGTCGCCAACAGCAGCGCAATAAGCGCCCGAATGACTAACCAGCGTTGCTGATGGAGCCAGGGAGAAAAACGGGACGCCACCCGTAACCAGGGATGGGACTTCATGTTGCTCTTCCACTAAACTCAACACCGGCGACCTGCAGTATTTCTTCAACCACCACCTGCCAGCTGTGATGTTGGATAACATGCTCTCTGGCCGCCGTTCCCAGTTGGTTGCGCAAAGCAGCATCATCCACCAACCGCTTCAGCGCGGCGCAAAGCGCGGCAGGTTGACCCGGCTCCACCAGTAATCCGGTCTTGCCGTCACTGATCACCTGATCAAGATGACCAACCCGCGAGGTGACAACGGGCAAGTTTGCTGCCATATATTCGTAGATTTTCAGCGGTGAAAAGTAGAATCCCGCCATTTCGGGATAAGGCGCCACGGCGATATCCATGACTGACAACCACTGCGGGACAGCGGCTGGATCAACAGCACCGGTAAAAACGACATTAGCAATCAAACCACTGTGCGTTACTTCATTCATCAGGCTGGCCTTTTCCGGCCCATCGCCCACAATAAGTAACCAACTCTCGGGTCGCTGTGCCTGTAGTCGCGCGAACCCTTGTAACAACGTATCCAGGCCATGCCACGGTTTCAACGTCCCCAGAAAACCAATGACTACCGCGCCTGAAGGCACTTGTGCGAGTGTCTGCCGCGAGGTACACGCAAATCGCAGTGGGTTAACCCCATTGGCTATTACATGAATATGCTGCGTAGTCGCGGCAAAAGAGACGAGATAATCTTTCACGCCGGGGGATACTGCAATAACCGCCGTCGCACTGGTCAGTAAACGGCGTAATGTGTCGACTGCCCGGTCTTCAGCAACCAATTGTCGGTAGTTACGCTGCTCTTCAATCAATGGCGCGTTCACTTCCAACACGGTCTTCCAACCCTGGCTATGGGCATATTCCAGTCCGGCGTAGCTCCACAGTGAATAACGCTCATAAACCAGGTCAAAGGGTCCCTGCTCGCTCAGTGCCTGTACCAACGGCTGATTGCTTTCCAACGCGGCATGGGCACGAACCAGAGCCTCCCCTGCCGGGATCTCTGGCAAACGAACCAGTTGAACACCCGCTAAATCAGCTGGAGGGGAACCACCGATCCGACTGGCGAAAAGTACAATATGGGCTCCCTTTTTCAACAAGGCGCGAAGCACCTCCTGGACATGAACCGAAGCGCCTTTACAACCAAAAACAGGAATACCGACATCGGCACAGATGTAAGCTATACGCATAATAAAAATCCTTTTCAGTGCTCACTGTCGGGCTTATCCCTGACCCAAATGAAAAATAGTTCTCAGTTTTGCCGTATTGCGATCCACATCGTATTCCCGAGCGATCATTTCCCTGGCCTGGCGAGACAGTTTTTCCCGGGTGTCAGCCTCTTGCAGCAGACGAGCCATCGCCAGTGCCAATTCCCCGGGATTATCAGGCTCAACACACAGCCCTGTTTCTTGATCCACGACCAGTTCAGGGATCCCCACCACCCGGGTTGAGATAACCGGTGTTCCCAGGGCCATAGCCTCTACCAGGATCGTCGGTAAACCATCCCGATCGCCATCCTCGCTGATAGTACAAGGGGCCACCACCATGGCGGCCTGCTGTATTGCCTCTGCCACCCGGTCACGCGGTAATGGTCCCGTCAACGTCACTCGCTCTTCCAGCCCTGCGTTCTGGATGCCAGCGTCCAACTGCTCCCGCAACGGCCCGTCACCAATCAAGGTACAGTGGAACGATAATCCCATCGCTTGCAGTCGCGCGAGGGAGTCAATCAACAACAAAAACCCTTTTTTAGCCACCAGACGGCCAGCCGCAACGATTTCAGGCGGACGTTGGTAAGGTGAACACCAGGGAAACTGCCGAAGATCCAGACCGTTATAAATACGACTGGTTTTTTGCTTATTGGCGGCATACTGCTCACAAAGCCAGCGAAGGTTGTAGTCCGAGACCGTGACAACATGGCTGGCATCCTGCAACTTACGAGGCAGTTGAATATCCTGCTCATAATGGAAATAGATATCTTTCGCATGCGCGGTTAAAGACCAGCTCACGCCACTGAATTTTGCCGCCAAACGGGCAACGGTAGCGGCCTGCGTAGCAAAATGCGCATGCAGATGCTGGATGTTCCGCTGCCTGATCAGCAACGCCATCTTGATCCCCTGCGCCAGTTCGTGAACACTGTGCGCTTTCTCCTCTGCCAATCTTTCGGCAAAGCCCGGCAGAACATCCAGCGCCTCACTGACCAGCCCCCAGAAACTTTCTACATTGCGCTGTTTATCGCTCAGGCGAATGACAGGAGCCTGCACCTTGCCAATATCCGGCTGGAAATGGCTTTCCATGACCGGCCCGAGGGCAAAAATATCCACCCTCATACCCGCCCGTTCGTGGGCCAGAATTTCATTCACCACGAAAGTTTCAGAAAAACGAGGGTAACGCTTGAGGACATAGCCTACGTGCAACGTTTCTACTGCCATGACAGGCTCTCCTTACAGATGACCCGCCCTTTCATCATGACCTGAACACTTTCCGCCACTTGCTCAAGTCCAGAAAAATTGAGTACATCACGTGGCGAGACAAAATTGTGTGGCTCCGCCAACCACTCATTTAAAAACTCAACGGTCAGTTTGTCGGGGTGAATACAATCCATCACCCCCAGTTGGGCCAGTCGTTCGGCCCGGATCCACTGTTCCTGACGGGGAGAAACACGCGGCACAATCAACGCCGCCTTACCGAAGGTGAGAATTTCCATCACCGTGTTATATCCCCCCATCGCCACGACCGAGCTGGCATGACGGAGTAGCTTCAGCGGTTCTGCGACAAACTCAACGATGCGTTTTTCTGGGTGGTCAGCAATCAGTTGGTTCAGCGTCAGACGCTGCGCTTCAGGCATCATTGAACCGGTCACCAAAATCCCTTGCATCCCCTCAGGTAAAACCGCGCAAGCAAAAGTCCGCGCCAGATGGAAACCATCCTGGCCGCCCCCCACCACACAGAGCACATAAGGCTGCTGCGGGGGAAGAATGCCGTCACGAGGACTTTCTGTTTGCGTACGACAAGCCGCATCCAGATACCCGGTAAAGGTTATTTTCCGTTGAATGGATGAGTTTAAATAATATTCCTTACGCATGTCATAGAGTTTGTCATCACCATAAACCCAGATCGATGAGTAAAAATTCTCAATGGCTTCATTATTCTCTTGTTTATCCCACTGATATTTTACCGATTGCGGATCGTCAATAATATCGCGCAATCCCAACACCATATGCGTATTATTGCTTGAAAGTAATGGGAAGCTCAGATCCAATTCACGCATGGCGCCACGCGGCACGTTATCCACTACCATAATATCGGGCAAAAATACATTAAGGGCTGCGTAAATAACTTGCGCACGCAACTTGACCAGAGATTTAATTTTTTTCCCCAATGAACGTGGGAGGTATTTCCCTTCGGGAGTTTTAATATAAGAAGGAAGAATAAGACTGTCAGCACCGGGTGGAAGCGTAAATCGTCCCGCTTCACGTACCCCAGAGATCAGCAAGACTTCCGCATCAGGGCAGGCTTTCAATACCGCCTGACTGAGCAGCATATTACGCCGAATATGGCCAAAGCCCATAGTATCATGCGAATAAAATACACAGCGTAGCGGCCGTGATTTTTTGGAAGAGTCCATTTCCTGTCATCCTTTTTCTGATGCAGCATTCCATGTTTCACCACATAAACAGAGGAATGTTGACCATTTAAATTAAAATCTTTCCATAATGTTATTTTTTATAATTAAAAATAAACCATTCCCACTCTAAAAATAATCGAGAAGAGAGATTACACAATGCCCCAGACAGCGTCAATGTTAAACATTCCTAAAGAGAAATGAATAATTATTAAAACGATTTGGCATCCTATTTGATTTATTTTATTAAAATAATACCAAATATATAAGTAATTAACGAAATACAAGCAATAAAAAGCCGGGAATATTACGATTCCCGGCAGTTATTTCAACAAATACTGTTAGTGGCTGGTGGTACTACTGGAAGGCGATTTCATAAAGCGGAAAAAATCACTGTCCGGGCTAAGCACCATTACATCCTGTGTACTTTTGAAGCTACTCTCATAAGCACGCAGACTACGGATAAAGGCGTAGAAGTCCGGATCCTGGCTAAACGCATCAGCAAACAGTTTAGCGGCCTCGGCATCACCTTCACCACGCGTGATCAGCGCAGAACGCTGGGCTTCGGCCAGAGTACGAGTAACTTCATAGTCTGCCGCTGCACGCAATTTTTCAGCCTCTTCCTGACCTTGTGAACGCTGACTACGGGCAACCGCTTCACGCTCAGCACGCATACGGTTATAGATGGCATCAGAGACCTCAGTCGGCAGATTAATCTGCTTGATGCGTACGTCCACGACCTGAATCCCCAGCGCCGCCATACTGTTCGGGTTAATAGCCGGTTCTTTGCCACTGGTTTCACGTTCCACACGAGCCGCAACAGAAGCAATGGCATCATCCGCCGCCGGCGTGGCGATTTCGTCATCCTGCCCCGCGCTCCCCATGTTCAATGCATCACGGACATCGGTGGTCAGACGACCACGGGAATCGGTAACGATATCCTTCACATCCAGACGACCAATTTCAGAACGCAACCGGTCACTGAATTTGCGCTTCAACAACACCTCAGCCTGAGAAACATCGCCGCCTCCCGTCGCAAGGTAATAACGACTGAAGTCACTGATCCGCCACTTGATATAGGAATCGACGATCAGATCTTTTTTCTCTTTGGTCACAAAGCGATCGGCCTGGTTATCCATGGTCTGGATACGCGCATCCAGTGATTTCACTGACTCCAGGAAAGGGATCTTGAAGTGCATACCGGGTTGGTACACCAGTGGTTTGTTCTCCCGGTCACGCAGCACTTTACCAAAACGCATCACAATCCCACGCTGGCCTTCCTGCACAACAAACAGTGACGCGTACAGCACCACCAGTACAACAGCCAGTACTATAATGAATGACTTACGCATCGTTTACTCTCCCCCTACGCGCTGGGTGTCGTTGCGCTGCGCATTTGCCCGGCGCTGATCCATGAAACTTCCCGAACTGTTGTTCGATATGCCGCTATTATTATTGCTGCTGGCATCATCGTTACTGGTCGGCGGAGGCAGACGTAACAGATTACTGCTGCTGTCTGGCACAGCACTGGCTTTAGCGCTGCTCTGACCACGCATCAACTGATCCAGCGGCAGAACCATCAGATTATTACCCTTATCGTTCACCAGAACTTTACGGGTATGACTGAGGACGCGTTCCATGGTTTCAATATACAGACGTTCACGGGTTATCTGCGGAGCCGCTTTATATTCCGGCAGGAGCCGAGAAAAGCGATCCACTTCCCCCTGGGCTTCCAAAACAGTACGGGTTTTGTATGCGCGAGCTTCTTCCAGAATTCGCTGAGCCTGACCGTTTGCCCGCGGCTGCACTTCATTCGCGTAAGCCTCTGCTTCACGCACATATTGCTCACGGTTTTCACGCGCGGCAATAGCATCATCAAACGACGCTTTCACCTCTTCCGGTGGGCGCGCAGCCTGGAAGTTGACATCCAGCAGAGTGATCCCCATGTCATACGGACGAATAGTTTCTTCCAGCTCACGCTGAGTATCACTACGCACCACGGTACGGCCTTCCGTTAAAATACGATCCATCGTGGAACGACCAATGACTCCGCGTAACGCGCTATCGGTAGCCTGTCGCAGACTGTCATCAGCATTGGTCACCGCGAACAGATAGCGCTCCGGATTTGTCACGCGGTACTGCACGTTCATTTCCACGCGCACCACGTTTTCATCAGCAGTCAGCATCGTACCGGAGGCCGCCAACTCGCGCACGGCTTCAACGTTAACCGCGCGAACCTGATCGATAAAAGTTGGCTTCCAGTTTAAACCTGGTTCGACCAGATGGCTGAATTTACCAAAGCGCGTCACCACACCTCGTTCTGCTTCTTTGATAGTGTAGAAGCCGCTGCCCACCCAAATAACGACAGCGGCGACCACGACAATACCGACTGCACGCCCCCCAAAACCAGAGGCTTTCTGTCCGCCATTGTTGCCGTTTTTCCCACCGCCAAAATCGCCAAGCTTTTTGCTCAACTTACGAAAAATATCGTCTAAATCAGGAGGCCCCTTATCGCGTCCTCCCTTATTTCCCCCAGAGTTGCCGCCTTGATTATTGCTGCTTCCCCACGGGTCGCGGTCCTGTCCGTTATTCCCGGGCTGATTCCACGCCATGTTTATACTCCATTAATAGTGTGTGCGGTGTTATCCCAAGGCCGGGATAGATATCATGCAAAATCGTTCAAACAATGTAATCCACCAGCCCCGGCTCCTGTTTGCACAGACGGCGCCAGTCAACAATTGGCATGCGTACGGCTAAACCCACGCTGCCGTCATCTTCATTCCACTCTTTTTCGATTGCCTGTAACTGATAAAAACGGCTGCGTAGCCGCCCTGCTTCGGGTGGCAAACGTAAAGCGTACTCGGCAATTTCGCCTGCCAGCCGTTCGCTCAGCGCCTGAAACAATAGCGGAATGCCCTCGCCCGTTTGTGCTGACAACCAGACGCGAACAGGCAGATTTTCTTCATTACGATCAATCCTGGGAACAAAATTCTCCAGCATGTCAATCTTATTCATTACCTGCAGGGTGGGAATGTCATCAGATTCAATCTCTGCCAATACCTCTTCCACCGCAGCGATATTCTCATTCACCCGCAAGTCTGCTGCGTCAATCACATGTAACAACAGCGTGGCCTGCCGGGTTTCCTGCAGCGTCGCTTTAAACGCAGCGACCAGATCGTGCGGCAGGTGGCGGATAAAACCAACCGTATCGGCCAATACCACCTCACCCACATCGGCCACATCCACCCGACGCAACGTTGGGTCCAGTGTGGCAAATAACTGATCAGCAGCATACACCTTCGCAGCTGTCAGAAAGTTAAACAAAGTGGATTTACCGGCGTTGGTATAACCCACCAGCGAGACGGTGGGCACATCGGCTTTACTACGGGCCTGCCTGCCCTGCTCGCGCTGCTTTTCTACGCGCTCTAGCCGGGAAAGGATCAACGTAATACGGTTGCGCAGTAAACGACGGTCAGTTTCCAACTGGGTTTCGCCCGGACCCCGCAAACCAATACCGCCTTTCTGGCGTTCAAGGTGGGTCCAGCCACGAACCAGGCGCGTGGCAAGATGGCGAAGCTGAGCCAGTTCCACCTGCAGTTTACCTTCATGGGTACGTGCGCGCTGGGCAAAGATATCTAAAATCAATCCAGTACGGTCAATAACGCGGCATTCACACAGCGCTTCCAGATTACGTTCCTGTGCCGGACTCAGGGCGTGATCGAACAGCACTACCGTAGCACCGCTGGCTTTCACTGCGTCAGCAATTTCGGTTGCCTTCCCTTCACCGACAAAATATTTAGGATGAGGCGCTTTACGGCTGCCTGTTACGACACACAGAGCTTCAACACCAGCAGAAGACACCAGAGTTTCAAACTCCTGAAGATCTTCCACATCTCTGTCTTGGGAGAAATAAATGTGCACCAGTACAGCCTGCTCACCGGCATCATAACGGTCAAACAAACCAGAAACCTCTCAGAACCTTGTTAAACCTGCTACGCGGTGGCCATACTGCGTCAAAATCAGATTCAAAATGAGCGTTAAAACGGCATATTCAGGACATAATCTCACCCATGTCACCGAAATGGGCCAGACCAGATAAAAAGAAGATTATCAGGACGGGACCTGAACCTCAGCGAAACCCGTCCTGAAAAACGTGATTATTCTGCGTCTTCACCGTCTTGCTGAGGCTGGGATGAAGCCCCCTGATTACTGCCACCGTGATGATAGTTGCTGCTTCCGCCGGTCGTATTATTACTGTGATGGGAAACCGGACGGGACGGAACCACGGTAGAGATGGCGTGCTTGTACACCATCTGACTCACCGTGTTTTTCAATAAAATAACAAATTGATCAAACGACTCGATTTGCCCCTGCAGTTTGATACCGTTCACCAAATAAATTGAAACTGGAACACGTTCACGACGCAGTGCGTTCAAGAACGGATCTTGCAATGATTGCCCCTTAGCCATTCTATCTTTTCCTTATATGCTTGTTGTTTACTACTTTAAGGGCCCAAGCCCTGAAATACTGCGTAAAAATTTGCGCACGATAACGCACCAATTGTACACAATCACCCACGCTTCGCACTAAGAACCTGAAGTATCGTCGCCAGCGCACGCTCAGGCTGTTCAGTATCCAGCCAGTGAACTCCTGCCCAACCACGAAGCCAGGTCATCTGACGCTTAGCCAACTGCCGGGTCGCGCAAATTCCTCGATAAACCATATCATCGTAGTTGATCTCGCCAGCCAAATATGACCACATCTGGCGATATCCCACACAACGAATGGAAGGCATCTCCGTATGCAAATCACCTCGAGCAAACAACGCCCGAGCCTCCGCTTCAAATCCCAACGTTAACATCTGCTGAAAACGCAATTCAATACGTTTATGGAGGAGTTCACGCTGCTGAGGAGCAATCGCGAACTGGGCAACATCGTACGGCAATATTTCGCCCGCCGTTTTAGTCAGTTCCGTTAAAGTTTTACCCGAAATAAAAAAAACTTCCAGTGCTCGCGAAAGTCTCTGGGGATCATTCGGATGAATACGATTTCCAGCAATGGGATCTATTTCACATAATTGACGGTGAAGGGCACCCCAACCTTCTTCACTCGCTCTTTGCTCAATACGTTGGCGCACGACCGGATCCGCCGGGGGCAACGGCGATAATCCTTCCAGTAACGCCTTGTAATAGAGCATGGTGCCACCAACAAGCAACGGAATCCGCCCACTTTGGCTAATTTTCGCCATTTCTGCCAACGCATCGCGACAAAACTCTGCAGCCGAATACGTTTCGGAGGGGTCGCGGATATCCAGCAAACGATGAGGCGCCAGCCGCTGTTCTTCCACTGACGGCTTAGCCGTCCCAATATCCATTCCCCGATAAATCAGGGCGGAGTCTACACTGATCAACTCAACGGGAAGCTGCTGGCGCAACGCAATGGCCAGTGCGGTTTTACCGGAAGCCGTCGGTCCCATCAAAAAAATAGCCTTTGGCCGGCCAGCCCTGGATGTTTCACTCATACTTCAAGGCGTTCATCGCCGGTTCGATATCGATGTCCTGCATTAATCCAGAAGGGGGCGATTTCACCCACTGTGGGCAGAGCCTTTCAACTTCAGTCAACAGCGCGATAGACTGCGAGTGATTCCAGTGCGGATGCTCGGTTACGGTATGACGCGCTAACCATTGCGCCGTTTGTGTCGCCGACACATCTTGTTGCTGTCGGGCAAGATAGCCTAACAGTTCTGGAATCAAGTTTTGTAAATTTTGTTGGCGTAATGGTAAAGGAACCGCGCGGAGCGTCACATGATGACCGTCAACCAACAGTTCAATCCCCATCTGCATCAATAACGTTGAATGCCGCCCGATCACCTCGCGTTCCGGTTTATCCATTTTTATGCGGAGTGGGATCAACAAGGGCTGTGGTTTCAGCCCCTCATCGCCTGGCAGCAGTTGCACCTGTTTCAGCCAACGCTCCGCCACCGGTAATGCGATCAGCATCAAACGATCGCCAGACTCCAACAACGCATAATTTTCGCGTATCACTGCCAGCACCCGGCCAAAGCCCTGACTGTGACCGCTCAGCGGAGATTCCTGAACACCTTCAGCCACAGCAGTAGAGGCGTGATTAATCCGTTCAGTAACCGGCGTCGATTCCTGAACACGAGACACCGCTGGCGTTTTCAATAGCTGTTGATAAACCGCCCCCTCTTTCTTCCGATACTGAGGGGGTTGCCGCTGCCAGCCAGCCTGAGCTGCACCGGAAGTTGCCGTCTGATAGTCGTCAGACGGCGAAGTGCCGCCTGTGGTCGTATTTCCTGTCGCGGCAGGAGAAGAGAAGTGATTACCACCCGCGGCCTGGCGGTTCTCAGGCTGCCAACGCTCTACCGGGGCATCCTCTTCGCCAGTCGGTAACGTTTCCACGCCGGTTTCCTGCAGGACGCTGATCACACCCTGATAGATAAAATCATGCACCAGACGCGACTGATGGAAACGCACTTCATGCTTGGCCGGATGCACGTTGACATCAACCTGATGCGGATCAATCTCCAGATACAAGACATAGGCCGGTTGATTATTGTCACCCAACTTATCCTGGTAGGCCTGACGAATGGCATGATTGATCAAGCGGTCACGCATCATCCGGCCATTAACGTAGCAATATTGCAGATCGGTTATAGCACGGGAACCCGCAGGGTCGGCAACCCAGCCGCGTAAACTCAGGTCGCCATGTTGCCATTCAATCGCCAGCGCATGACTGAGGAAGGCCGTACCGCAGATAGAGCCAAGGCGACGTTCACGCTGGCTATTGTCTGAAACGCCGCGATACTGCCGCATCAGTTTGCCGTTATGACTAAGCGAGAAAGCCACATCAAAACGTGCCAGCGCAATACGTCGAATGATTTCATCAATGTGCGTGAATTCGGTTTTTTCGGTACGCATAAACTTACGCCGCGCCGGGGTATTGTAAAACAGATCCAACACTTCCAGCGTGGTACCCACAGGATGAGCAGCCGGTTTAACCGTCACCGCCATGTCTCGCCCTTCTGCATACGCTTGCCATGCTTCATTTTGCGCTGCCGTACGGGAGGTCAGCGTCAGGCGCGATACCGAACTAATACTGGCCAACGCTTCTCCACGAAAACCCAGACTGCTGATCGCCTCCAGATCATCCAGCGTCATGATTTTACTGGTGGCATGGCGAGCCAGGGCCAGGGCCAGCTCATCTTTACCGATACCGCAACCGTTATCGCGGATGCGGATCAGCTTTGCGCCACCTTTATCAATTTCGATATCAATCCGTGTCGCCCCGGCGTCCAGACTGTTCTCTACCAGTTCCTTCACTACCGATGCGGGACGCTCCACCACTTCCCCCGCCGCAATCTGATTAGCGAGCTGGGGAGGTAACACCTGTATCGGCATGGTTAACACCCTTCCTGATGATAGAGAGATAAATTCCGTCACTACAGTATTCGCCTAAACCTGCAGTGGAGAAGAATTCATGAGTTCCGCGTAAGTTTATACCACCCGCTGTAGCGTCACGATGTCGGGATGATTAAGGTCTGGCCCAGCATCACATTCGGCGACTTCATATTGTTCGCTTGCTGAATCGCCTTTGGGCTCACGCCGTAGTGGGCGGCTATCGCCGTCAATGAATCGCCACGCACCACCTTATGACGGACCGGCTTTTTCGGTTTTGCCTCACTGACAGCCTGTCTGCTGTTGCCTGCTGGCACTTTCAGACGCTGACCGACCCACACCAGATCTTTTTTCAGCGCATTCATCGAACGCAATGTTTCCATGCTCACACCATAGTGGGCGGCTATGCCTGACAGGGTCTCCCCTCTTTTTACCACATGACGCGTCACTGCCCCGGAATATTGAGTATTGGCTGGCGCTGGATTAGGTTCTACGTTAACCGTCGATGCGGGCTGCAACGGTCGGTTTTCCTCCTTTGGGATGGATTGTAGCGGGTGCGCCAGGAAGTAATTGCGGAGCCCTTTATAAATGGCCTCGGCAATCTTCTGCTGGTATGCGCTACTGCCAAGCAGTCGCTCCTCCGAAGGATTACTAATAAAACCGGTTTCCACCAATAAGGAAGGAATATCCGGCGAACGCAACACCCCCAGACTGGCGTGTTCCGGGAGACGTTTATGCAACGAACCCACACGTTGCAGTTGGGAAATCACTTTTACCGCCACATCATAGCCAACCCGCTGAGAATGGCCGAACTGCAAATCGAGCACCGCCTGACTGAGATAAGGGTCAGCCTGGCTGTTAGCCAGTAAATCTCCCGCACCTCCCAGTAGTTCCGACTGTTTCTCGTGTTGCTCCAGCCAACCCGCCATTTCACTGTTGGCGCGTCGATTGGAAAGCACCCACACCGAAGCACCAGACGCACTACGGTTTGGCGCGGCATCCGCATGGATGGAAACCAGCAGATTAGCGTCTTGCTTACGCGCCACATCAGAGCGCCCCATCACTGAAATAAAATAGTCGCCGTCGCGGGTCATCACCCCTTTGAACATCGGATCATCATTCAGCAATGCTTTCAGCTTGCGAGCAATAGCGATAGTGACATTTTTCTCTTTCAGACCACCGGCCCCGATCGCCCCCGGATCCTGTCCGCCGTGACCGGCGTCAATAGCCACAATCACCGCCTCATTAGTTGTGCGTGAAGTACGCCGCGACGCGGCCACTTTAGTCCCCCCGCTGACTGCGGTAACGGTATTCCCTTTGAAAGGATTGCTCCCCAGGGAAGATGGCTCAGAGCGCGCAACCGAACGGGTCTGGGACGAGGAGGTCGCCTGACGCGCACCGTTAATGGTGAACACCACATTATAATTATCGCCATTGCGCCGCGTCACCGCCCGGGTTTTCCCTGGCTGTGTCAGTTCAAACACCAGACGAAGACTCTGACTGTCTTTCGGCTTACTGCTACGAATGCGCTTAACGATATTCTCGCCGCTGAACGTCAGGGGCAATCCCTTAATCGCCCCGCTCTGGCGGATATCCAGCACCACCCGGTCAGGATTGTTCAACGGAAAAAAACCATAAATCGGCTGACCGGTAAAGCTCAGCGTTACGGTGGCTTTATCCGATCCGTTTGAAACGTTAATATCCGACAAACTGGCCGCCAGACAAGAATGTATCGTCAGTAATAGTGCCAGTATCAAACCAAGCTTAATGCGCCGCATTATTTACAACCCTTTTCCGTGGCAACCCACTGAACTATCGCCTCACCAACCGCTGAACAAGCTTTTAATTCAGCCTGACGAGCCTGGCCCTGATAGCTGAGATGCAATTCAATATCGGGGGTCGGCAGGACCCCCACACCCTGCTGCGGCCATTCAACCAGGCAAAGGCTGTCTTCGGTAAAATAATCGCGAATGCCCATGAATTCCAGTTCTTCCGCATCGGCAAGGCGATAGAGATCAAAATGATAGATCCGCCGATCCGACAAAACATAAGATTCCACCAACGTATATGTCGGGCTTTTAACCGTGCCCTGGTGCCCGAGCGCCTGCAAAAATCCGCGACTGAAGGTGGTTTTACCCGCACCGAGGTCGCCATACAGATAGATCGTTACCGCGCTATGACTGGCGCGAGCCAAACTGGCGCCTAACGCAAGGCTCGCAACCTCATCAGGCAATGCAATTACACAGGTCTTCATTCTTTTGTATTCAACATCTCAGGATTGACAAACAGATAGAGCTCGGAAAAAAGGTCAGTAGCCAACATTCCTCGTGTACCGACGCGTTTCGACACAGCATCAGCCGCTGCCCCATGCGCGACACATCCTGCGCAAGCCGCATCATACAGCGAAAGCTTCTGCCCGGTCAGACTGCCAATAATACCGGAGAGCACATCCCCCATCCCGCCGGTTGCCATGCCGGCATTCCCCACATCGGCAACGGCCAGCAACCCGTCTTCACTGGCAATCAGCGTACCGGCGCCTTTTAGTACCACCACCCCGCCATAACGTTTCGCCAGGCGTTTAACTGAATGTAAGCGGTCACTCTCAATTTCGCTGATTTTGACGTTCAACAGCCGTGCCGCTTCACCTGGATGGGGGGTAATAATGCGATTTTGACGTTTATTGGGATTGATTGCCAGCAGGTTCAGCGCATCCGCATCCCAAAGCATCGGTTTATGAGAATTTTCTACCTGCTGTAGCGCTTTTTTTCCCCATTCCTCCTGTCCCAACCCCGGACCAATGATAATGACATCCGCCCATTCCAGCGCATCATCAAGCGCCTGGCGGCTCAGTTCCTGTACCATCAGCTCTGGTCTGGCTGCGAGCAGAGGCGAAATGTTATCTTTGTGAGTGAGCACTCGCACCAATCCAGCCCCAGCGCGTAAAGCAGCCTCTCCGGTCATACGAATCGCTCCGGCGGTCCCATGATCGCCGCCGATAATCGCCAGCTTGCCATGGTCACCTTTATGCGACGTTGGCTTACGTGGCGTTAACCAGTGGGTAAGATAAGCAGCATCGTAACGGGCAAAAGGCGCCCTCTGCGCAGCCAGCCAATCATCGAGGCCCAGGGAGTGATAATGCAATTGACCAACATAATCGCGCGCTTTGCCGGTCAGCAGACCCGGTTTCAGGGCGATAAATGTCAGGGTGTGTTCGGCAGAAATTACCGCGCCAGGTGCCGTGCCGTCAGCGGCGACCAACCCGGAAGGAATATCCACGGCAAACACCGCAGCACGATGAGCATTCGCATGCTCAATCAATCGCTGATAAGGTTCTTTCGGGGCCCGATTCAGTCCGGTTCCCAACAACGCATCGACAATGATGTCCACCTGCTCAGGCCAGTGAATGGACGGGGCATGAATAACGCCGCCAACCGCCAACCAGGCTTCACGTGCCTGCCGCGCTTCTTCAGGCAACGGCCTGGTGCCTTCACAGGCGATCACCGTAACCGCCAGCCCTGCGGATTGCGCCAGGCGCGCCACGATAAATCCATCGCCGCCGTTATTACCCTGCCCACAAAGGATCAACCAGTGTTGTTTCTCCGGCCAGAGTGCCCGAATGTGGTTGAACACCGCCTCACCGGCACGTTGCATCAGCTCAAAAAGGGTAATGCCAAGTGCGTCAGCGCCGTCGCGCTCAAGGTGGGCCATCGCCTCTACCGGCCAGACAGCATAGGGTAAGCTTGTCGGATTATTCATATCCCATCCTCACGATCTCTATCAACTTGCTCTGGATAGTCCACAAGGGATATATCGATTCTGTGCTGATACTGGAAGCATCCACTATCCGTCGTATTGATCATTTGAGCTGATGGCGGAGTATCGCAATGGCTCAGGAGCATGTTTCGTGCTCAGCAAAAATCGCTGGCATGCTGACGACCTGGCTAAGCAAAGATAAATGTTGAATGAGTATATCCAATGAGCGCCAGCCTGTTAGCAACAGAACCATGAAAAAAATGCGCTTACGGTACAGAGCGAACAGCAGAAACAACTGGTACGAACGATATAAAAAGGGTTATCCCATGATGCATAAGTAAATCGCCAGAGATAATCCAGGTGGCTTAACAGTTTTCCACACGCTGTGCATAAAAATAAAAAGTTGTTGTCATTCAATTAGCACAGAAAGCACAACCGATCCAGATAACAATTTTAAATATCATTAAATATATAAAAACCAATGAGTTATAAAATAAACTCAACAATCCATACTCTCAGAACATTCCCCCACGGGCAAAGATAGCTGTGGATAACTCTGTTAAAGAATTTTTTAAAATATGCTGAAAAGCGAAACGGGGCTGAGTTATCGCTGTGGATAAATCACCTGACAGGGAGGAGAAAATTTTTATCTGGAGCGGGAAACGAGACTCGAACTCGCGACCCCGACCTTGGCAAGGTCGTGCTCTACCAACTGAGCTATTCCCGCTTGGGTATCTGGTGCAATACAACAACATTATTTTGGAGCGGGAAACGAGACTCGAACTCGCGACCCCGACCTTGGCAAGGTCGTGCTCTACCAACTGAGCTATTCCCGCCTGGGTATCTGGTGCAATACAGCAACATCATTTTGGAGCGGGAAACGAGACTCGAACTCGCGACCCCGACCTTGGCAAGGTCGTGCTCTACCAACTGAGCTATTCCCGCTCTGCGTAACACAATAAAAACTGTTGTGGTACGGGGTGCGCATTATACGAGAAAAGAAACCTGCCGCAAGACTGTTACTGCAAAATTTTTCCGTTTCTTGCTCAACTGCTGATTAAATCGGCAAACGAATATTTTATATCGGCGACATACATGCGCTAAGTATCATTCAGCCACCCTGTCGCCGGCAAACCGTCACTATCTTCCCATTAATGCTGAATAAAATGCTGGCGGTAGTAAGCCAGTTCCGCGACAGATTCACGAATATCGTCCAGGGCTTGATGGGTCCCCTGCTTTTTGAAACCGGGCAAGATTTCCGGCTTCCAACGACGGGCCAGTTCTTTCAGCGTGCTGACGTCCAGATAGCGATAATGGAAATACGCTTCCAACTCTGGCATATACTTAAACAGAAAGCGGCGATCCTGACCGATACTGTTACCACAGATAGGCGAACTGTTGGCGGGAACCCACTGCTTCAGGAACTCAAGGGTCGCCACCTCAGCGGCGCGCTCGTCATACTGACTTTCCTTCACCCGCGCCACAAGACCGCTGTTAGTGTGAGTTTTCACATTCCAGTCATCCATCAGCGCCAACTGAGCATCCGACTGGCGCACGGCGAAAACGGGTCCTTCCGCCAGAATATTCAAATCAGCATCCGTCACCAGGGTGGCAATCTCAATAATGCGATCCTGTTCTGGATCCAGCCCAGTCATTTCAAGGTCAATCCAAATCAGATTATTGGCATTTGCAGTCATAGGGTTTCTCGCCGTGGCTTATATCATCACACATTAGGGTGTATCATAAACGTTTTGCCCTGTCAGGGCGATGTCTGCCAATTCCTGTGAGGAAGAGTGAGTAAAAACAAACTGTCCAAAGGCCAGCAACGCCGCGTCAGCGCCAACCATGATCGCCGCCTGAAACAGCGAGCCGATAAGCCAGAACCTGACGATAGCCTGTTTGGTGAAGCGCGGAATGGCGTGGTGATCAGTCGTTTTGGCATGCATGCCGATGTGGAAGATGCGGACAGTTCAATACATCGCTGTAATATCCGTCGCACTATCCGTTCACTGGTTACAGGAGACCGCGTGTTGTGGCGTCCTGGCCTGCAAGACGGGGCAACCGTCAAAGGTATCGTGGAAGCCGTTCATGAGCGCACCTCGGTCCTTACCCGACCCGATTTTTACGATGGCGTGAAGCCAATTGCGGCAAACATCAACCAGATTGTTATCGTCTCTGCGATTTTGCCCGAACTGTCGCTGAATATGATTGACCGCTACCTGATCGCCTGTGAAACACTGGATATCGAACCGTTGTTAGTCCTGAACAAAACTGACCTGCTGGATGCTGAAGGCCGCCAGTTTGTCGATCAACAAATGGCGATTTACCGCCACATTGGTTATCGTGTACTGATGGTATCCAGTCAGCAAAAAAAAGGTCTGGCTGAACTGGAAACCGCGCTGACTGGCCGCATCAGCATTTTCGCCGGTCAGTCTGGCGTGGGTAAATCCAGTCTGCTGAATGCCCTGCTGGGACTGGAACTGGGAACGAATGAAATCCTCACCAATGACGTTTCCGACGTCTCAGGGCTGGGGCAACACACCACAACGGCTTCACGACTGTACCACTTCCCTCACGGCGGCGACGTCATCGACTCTCCTGGCGTCAGGGAATTCGGACTATGGCATCTTGAGCCGGAACAAATCACCCGTGGATTTGTCGAATTCCGTGAGTTTTTAGGTCACTGCAAATTTCGCGACTGCAAACACAATAATGACCCGGGCTGTGCCATCCGCGAAGCGGTAGAGCGGGGAGATATCGATGAATCGCGTTTTGCAAACTACCACCGCATTCTGGACAGCATGTCAGATATGCAGTTGAAAACGCGCCGCAGTTTTTCAGAAAATGGTGACTAAACCCGGCCCTGTCGTTTGACCGGGCAGGCAGCCATAGCCTGAATGACAGAGCACTGTTACAATCCGCACCCTTCTATCTCTGCTATCTGATCAAGCCAGGAGGCTACTGTGTTGGATCGTCTGAAACTCGGCCTGAATGCCATTTTGCCTAAAAAGGGTCTTACTGAATTAGCCGGTTGGGGCGCAGGCAAGCGCGGCGGGTGGCTGACCAAAGCCGTTATCGATATTTTTGTCTGGTACTACAAAGTCGATATGACTGAAGCACAAAAACCGTATACCGGCAGTTATCGTACTTTTAATGACTTCTTTACCCGTCCGCTGCGTGATGACATCCGCCCTGTTGAGACTGATCCTCATCTGTTGGTGTTGCCAGCCGACGGCGCCGTCAGCCAGGCTGGACACATCGAGAATGACCAAATTTTCCAGGCAAAAGGCCATACTTATTCGCTGGAAGCGCTGCTGGCGGGTAATACCGCCATGGTCGACATGTTCCGCGACGGTGAATTCGTTACCACCTACCTCTCGCCGCGTGACTATCATCGCGTACACATGCCATGCAACGGTATCCTGCGCGAGATGATCTACGTACCCGGCGACCTTTATTCTGTTAACCCGCTGACCGCACAGAATATCCCTAACCTGTTTGCCCGTAACGAGCGCGTCATCTGCCTGTTCGATACTGAATTTGGCCCCATGGCGCAGATCCTGGTGGGCGCGACGATTGTAGGCAGTATTGAAACCGTCTGGGCCGGAACGGTTACCCCGCCACGAGAAGGCGTGATTAAACGCTGGAGCTGGCCCGGTGCCAATGAAGAAGGCGCCATAGCACTGCTGAAAGGCCAGGAAATGGGGCGTTTTAAGCTGGGATCAACCGTCATTAATCTGTTCGCTCCGGGCCAGATTAAACTGGCCGAAAGCCTGACACCAGACACCAGGACTCGTCTTGGCCAAACGTTGGCTATCGCACTGCAAGCAACCAGTGCGCAAGCCGTGTCACACCATTCATAACGGACACGCATGTTACGCCTGATTTTTACTATTCTGTTAGGCTGGAGCCTTATTCAGCCCACCTGGGCCGCCAGTGTACCTGACGCTGCCCAAATCAAGCTGTCGCTTGAAGAAGCGAAGTCTGACAAAATGACACCCAATCAGGCAGACACTGTGGATGCGTTGCAGTCTGCACTGAACTGGCTGGATGAACAGCGAAAGTCGCTGGCTAACACGAACGATAACCAGCTGATTATCGACGATTTCCCCAAACTTGCGCGCGATCTTCGTCAGCAAATAGCCTCGCTGGCTAATCCCCCTAACACGGTACATAGCACAATGTCCGCGGCAGAGTTGGATCAGGAAATCCTGCAAATCAGCAGCCAATTGTTAGAAGAAGTCCGACTGGCACAGCAGGAACAGGATCGCAGCAGGGAAGTCAGCGATTCACTGGCTCAGTTACCGCAGCAGCAAACCGAAGCCAGACGCGCGCTGAATGAGATTGAGCGTCGTCTGCAGGGGCAACCCGTAGCGGCAACACCGCTGGCACAGGCTCAACTGACCGCCCGTCAGGCCGAATCTGCCGCACAGAAAGCGCGAGTAGATGAACTGGAACTGGTTCAGCTTTCAGCCAGCAACCGCCAGGAGTTAGCGCGTTTACGCAGTGAACTCCACCAGCGCAAGGCTAAGCTGCTCGACGCCAGGCTGCAGGAACTGCGCAACCAGCTCAACAGCCTCCGGCAGCGTGAAGCCGAACAGGCGCTGGAAAAAACTGAACAGATGGCAGAAAACAGCGGCGATCTGCCAAAGAACATCACAGAACAATTCCATGTCAATCGCGAACTGTCCGCAGCGCTAAACCAGCAAGCGCAACGGATGGATCTGGTCGCTTCACAGCAACGTACCGCGATTAAGCAGACTATTCAGGTACGACAGGCGCTGAGCACCATTCGTGAACAGTCGCAGTGGCTGGGGGTCTCCAACGTCCTGGGTGAAGCGCTACGGGCGCAGGTTGCCCGCCTGCCGGAAATGCCCAAATCGCAGCAACTGGATAATGAACTGGGCCAGTTGCGGGTTCAACGACTGCACTATGAAGAACTGATTGAGCGTCAACAGCAGCTCAGACAACTCAGGCAGGATGACGGTAGCCCCCTGACGGCGGACCAACGCAAAATCCTTGATGCCCAGTTGAAAACTCAACGCGAACTCATTAGTTCACTGCTGTCCGGCAGCGATAATCTGATCCTTGAAGTGACTAAGCTGAAAGTGGTCAATGGCCAGTTAGAAGACGCGCTAAGAGAGGTACAGGAAGCCACTCATCGCTACCTGTTCTGGACGGCGGATGTCAGCGCCGTGGGGCTGAGTTTCCCGCTCGATCTGATGCGTGACCTGAAAAGCCTGTTGTCACTGGACACCCTCGGCCAGCTCGGCGGCGCGCTGGTGATGATGGTCACCAGTCAGGAAACCGTGCTCCCCGTTATCGGCGCCTTACTGCTGGTTGGGTTCAGCCTCAGTTCACGCCGTCACTATAGCGACTTCCTCAATCGTTCCGCCAACAAGGTGGGCAAAGTCACTCAGGATCGCTTTGGTCTGACAATGCGCACTGTATTCTGGTCAATACTGGTGGCGCTACCGCTACCGGTGCTATGGATGGCCCTGGGATACGGCCTGCAGCACGCCTGGCCCTACCCCATTGCGGTGGCCATTGGCGATGGTGTAACCGCTACAGTACCGCTGTTGTGGGTGTTTATGATTAGCGCGGCTTTCGCCCGCCCCAAAGGACTGTTCATTGTTCATTTCGGCTGGCAACAACACCGGGTAGCCCGGGCGATGCGTTTTTACAGTTTGTGCGTCGGCTTCGTCGTACCGCTGATCATGTTGCTGATTAGCTTTGATAATCTGGAAGACCGCCAGTTCTCCGCCACGCTGGGAAGACTCTGTTTCATCCTGATTTGCGGCGCGCTCAGCCTGGTGACGGTCAGCCTGAAGCGGGCTGGGATTCCGCTATACCTCGATAAAGAGGGTAACGGTGAAAACGTTATCAACAACATCCTGTGGAACCTGCTGATCGGTATTCCGCTGATTGCCGTACTGGCATCCTGTATTGGTTACCTGGCGACAGCACAAGCGCTGCTGGCCAGGCTGGAAACCTCAGTAGCCATCTGGTTCCTGTTGCTGGTCATTTACCACATTATCCGGCGTTGGATGCTTATCCAGCGACGCCGCATCGCCTTTGACCGCGCTCGGCATCGTCGTGCTGAAATCCTCGCCCAGCGAGCAAAAGGTGAAGATGATCTCCCTTCAACGCAGAATAATTCTGACGTGCCGGAAGTGGATGAACCCATTATTGACCTGGATGTAATCAGCGCCCAGTCTCTGCGGCTGGTGCGCTCAATCCTGACCCTGATTGCGCTGGTTTCAGTGATTGTGCTGTGGTCAGAAATTCACTCAGCCTTTGGCTTCCTGGAGAACATCAGGTTGTGGGATGCCAGTACCACCATCCAGGGCGTGGAGAGCCTGCAACCGATAACACTAGGCTCGGTGCTGATAGCCGTTCTGGTACTGATTATCACCACCCAGTTGGTGAGAAACATGCCAGCCCTGCTTGAGCTGGCTTTGTTGCAACACCTCAACCTGACACCCGGTACCGGCTATGCCATCACCACTCTGACGAAATACCTGCTGATCCTGATCGGGAGCCTGATGGGCTTCTCGATGATTGGTATCGACTGGTCTAAGTTGCAATGGCTGGTCGCAGCGTTAGGCGTCGGATTGGGGTTCGGTCTGCAGGAAATCTTTGCCAACTTTATCTCCGGCTTAATTATTCTGTTTGAAAAACCAATCCGCATCGGCGATACCGTCACCATCCGTGATCTAACCGGCAGCATTACCCGGATTAATACCCGCGCCACGACCATCACCGACTGGGATCGCAAAGAGATCATCGTTCCGAACAAAGCCTTTATCACCGAGCAATTTGTTAACTGGTCCCTGTCAGACTCGGTCACACGTGTGGTACTGACGATCCCCGCCACTGCGGAAGCGAACAGCGAGGAAGTCACTAACGTGCTACTGACCGCCGCCCAGCGTTGCCAGTATGTGCTGGAAACACCCCCGCCGGAAGCCTGGCTGGTCGATTTACAGCAGGGTATTCAGCTATTTGAACTGCGTATCCATGCGGCGGAGATGGGGCATCGTATGCCGTTGCGCCATGAACTGCATCAATTGATCTTGCAAGGTTACCAGGAGCACGGTCTGGAGATGCCATTCCCACCGTTCCAGGTGCGGATGGAAACCGCCTGGCGCAAAACATCGGCTGGCAATAACCGGCCAAACGCGAAAACGTATAAGTCAGGCGGGTTATAAGCGAGGTTGCTCAGGGACTGATTTATCAGCCCCTGAGCAGACATGCCTCAGCAGCGGTCTACCGCGAAAGCGATCACTTCACTCAGTTGGGAAGCCTGTAGCGCCAGCATCACCAGACGATCGACACCCAACGCCACCCCCGAACACTCTGGCATTCCGTGCGCCAACGCATCCAGCAAGTTGGTATCAATCGGTTGTGGCGGCAAACTCCGGGCGACGCGCTTACGGTTGTCCTGTTCAAAACGCTGACGCTGCTCACGGCTGTCGGTCAGTTCGCGGAAACCATTAGCCAGCTCAATTCCTTTGAAATACACCTCAAAACGTTCTGCCACTCGGTGATCTTCCGTACTGATCTCTGCCAGAGCAGCCTGACTGGCGGGGAAATGATAAACGAAAACCGGTTTATCTTTACCAATTTGCGGTTCAACACCCGTCACAAACAGCAGCTGCAACAACGTATCGCGGTCTTCCTCGCGGTTAGCCAAATCCCCTACTCCCAGCTTATCGGCCACTTCACGCAACTGCGTTTTGTCAGCGGAAAGCGGGTCGATTTCCAGATGGCGGATAAAGACCTGCTGATAAGAGAGCGTTTCAGCCGGGGCGCTTTCCAGTATCTGTTGCAGCAGATCATCCACTTCATTCATCAGACGATACATATCGTAATGTGGGCGGTACCACTCCAGCATGGTGAACTCAGGATTGTGATGACGCCCCGCTTCTTCGTTACGAAAACTGCGGCACAGTTGGAAGATCGGCCCGCTGCCCGCTGCCAGCAGGCGTTTCATATGGTATTCCGGACTGGTCATCAGGTAGAGGTCCAGCCCTTGCGCCGCTCCCGGCCCGACAAAGCGCGTCTGAAAAGGAAACAGATTAATATCAGTCACGGTAGCCTGGCTCATCGCCGGAGTTTCCACTTCCAGAACCCCACGATCGGCAAAAAAACGCCGAATTTCAGCCACAATCGCCGCCCGTTTTAATAAATTGGCAATGGGGGCGCTCGGCAGCCAACTGGCCGTATCGCTCATATTTTCTACTCCTCTGTCAACAGGTGAAGCAGTCTACCCGAGCCGCTCCAGACAAACAAATCCTCACGGATAAATCCAGGCCCGCCGTTACGCCCTGTGACCGTCGAAAAACACCATGGCGATCTCGTTTTTATCGTTTATTTCTTGCCCAAATGCCTGAGCACATCAAGTTTGTCTCTGATAGCCAGTTTTATACTGTTCTCCCGGGAAAACAGAGGGACTTTCCCTCATCCTCCATTCTGACAGGGAGAACATCGTGCAAACCTTTACTGCAGATTTGGTGATTGTCGGCGCTGGTGGAGCTGGTCTCCGCGCCGCCATTGCTGCCGCTGAAGCATCCCCCACCCTTTCTATCGCGCTGGTCTCAAAAGTCTATCCCATGCGGAGCCACACCGTGGCCGCAGAAGGCGGCTCTGCGGCCGTCACTCAGTCTCATGATAGCTTCGATCTGCACTTCCAGGACACGGTCTCTGGCGGCGACTGGCTGTGTGAACAGGACGTGGTGGATTACTTTGTTGAGCACTGCCCGCGTGAGATGGCCCAGATGGAAATCTGGGGTTGCCCATGGAGCCGCCGGAAGGATGGCTCAGTTAATGTGCGCCGCTTCGGTGGGATGAAAATTGAGCGGACCTGGTTCGCGGCCGATAAGACCGGCTTTCATATGCTGCACACGTTGTTCCAGACCTCGCTGAAATATCCGCAAATTACCCGTTTCGATGAGCACTTTGTCCTCGATCTGCTGGTTGACGACGGGGAAGCCCGCGGGCTGGTCGCCATGAATATGATGGAAGGTACGCTGATCCAGATTCATGCAGGCGCCGTGATACTGGCGACCGGCGGAGCTGGCCGGGTTTATCGCTACAACACCAATGGCGGCATCGTCACCGGAGACGGTATGGGAATGGCCCTGCGCCATGGCGTACCACTGCGAGATATGGAGTTTGTGCAATACCATCCAACCGGTCTGCCAGGTTCAGGCATTCTGATAACAGAAGGTTGTCGCGGTGAAGGCGGCATCATGGTGAACAAAGACGGCTATCGCTACCTGCAGGATTACGGCATGGGGCCGGAAACACCTCTTGGCCAGCCTAAAAATAAATATATGGAGCTGGGGCCACGGGACAAAGTCTCTCAGGCTTTCTGGCACGAATCCCAGAAAGGGCGCACCATCCACACGCCGCGTGGCGAAGTGGTCCATCTGGATCTGCGCCATCTTGGCGAGAAAAAACTGCATGAACGCCTACCGTTTATTTGTGAACTGAGCAAAGCCTATATCGGTATCGATCCCGTCACCAGCCCGATCCCCATCCGTCCTACCGCGCACTACACGATGGGCGGCATTGAAACCAATTCCCGCTGTGAAAGCCGTATTCGCGGGCTGTTTGCCGTCGGTGAGTGTTCATCGGTAGGTCTGCATGGCGCAAATCGGCTGGGTTCTAATTCACTGGCGGAACTGGTCGTTTTTGGTCGCATGGCGGGAGAAGCTGCGGCTGAACGCGCACTGGAAAGTCAGAAAACCGCCACAGCAGGTCTGGAAGCCCAGACCAGAGATTGCGAGCAACGTCTGAAAAAACTGGCGAATCAGCAAGGTAAGGAAAGCTGGTCCACGCTGCGGGATGAAATGGGTAAGTCGATGGAAGACGGCTGCGGTATCTATCGCACACCGGAACTGATGCAAAATACCATCAACAAACTGGCGGAGCTGAAAGAGCGCTTCAGTCGGGTACACATCAGCGATACCTCCAGCGTATTTAATACTCAGTTATTGTACAGTATCGAGCTGGCTCACAGCCTGGACGTCGCCGAGTGCATGGCTCATGCCGCTTTTCAACGCAAAGAATCACGTGGAGCGCACCAGCGGCTTGACGAAGGCTGCACCACCCGCGATGACGACAACTTCCTCAAGCATTCGCTCAGTTTCTTTAATCCGCAAGGCGCACCGAGCATCGACTGGGATCAGGTAAAAATTACCCGACTTCCTCCGGCGAAGCGCGTTTATGGCGCGGAATCAGAAAGTAAGGAGGCATCCCAGCATGACTGAATTACCGCGCTGCAAAATTGAAATCCAACGCTACAATCCAGAAGTGGACAAGGAGCCGCACAGCGAATTTTTTGATGTTCCGTGGGATGAGCAGACCTCTCTGCTGGATGCACTGGGATACATCAAAGATAACCTCGCTTACGATCTCTCTTATCGCTGGTCCTGTCGGATGGCGATTTGCGGCTCCTGCGGCATGATGGTCGACAAGGTGCCCAAACTGGCCTGTAAGACGTTTTTGCGCCATTACCCGCAGGGGATGCGTGTTGAACCGCTGGCGAATTTCCCGATTGAGCGCGATCTGATCGTCGACATGAGCCGCTTTATCGAAAGCCTGGAAGCGATCAAACCCTACATTATCGGCAACAGCCACCCGGTCCAGGAGGGACCCGGCAAACAGACGCCCGCGCAGATGGCCCGGTATCACCAGTTCTCGGGCTGTATCAACTGTGGACTGTGCTATGCCGCCTGTCCGCAGTTTGGCCTGAACCCAGAGTTTATCGGCCCTGCGGCTATCACCCTGGCACACCGTTACAACCTCGACAATCGTGATAACGGCAAGCAGCAGCGGATGCCGCTATTGAACAGCGATAACGGCGTCTGGCCTTGTACATTTGTTGGCTACTGTTCCGAAGTCTGTCCGAAGCATGTTGACCCGGCGGCAGCTATCCAGCAAAGCAAAGTGGAAAGCGCCAAAGACTTTCTGATTGCCACGCTCAGACCGCAATAAGGAGTGCCCCATGACCTCAAAACGTAATGCTTATCATCGTCCGGTAACGGCCAGTTGGTGGCTGAAGTCGGGTTTCTACCGCTTTTATATGCTGCGCGAAGGCACCGCCATTCCGGCGCTATGGTTCAGCCTTGAGCTCATCTTTGGCCTGTTCGCCCTGAAGCATGGCGAGCAGAATTGGGCGGCGTTTGTCAGTTTTCTGCAGCATCCGCTGGTGATAGCACTGAACCTGCTGGCGCTGGCTGCCGCGCTGTTGCACAGCAAAACCTGGTTTGAGCTGGCACCGAAAGCCTCCGTGATCGTCATCGGCGACAAAAAACTCTCCTCCGCACCCATTATCAGAGGGCTGTGGAGCCTGATGATCGCCATCAGCATTATTGTGCTGGCGACCACCTTTGTTGCGGAGAAACTATGAAAACACCACCCAATCGTTCTGATGAGCCCCTGTTCTGGGGACTATTCGGCGCTGGAGGCATGTGGGCCGCCCTCGTCTCGCCAGTATTAGTGCTGCTGATCGGTGTGTTATTGCCGGCAGGATCTGGACTACACGCCCTGAGTTACGAGCGCATCCTTGGATTTGCCCAAAGCTGGCTGGGTCGTGGGCTGATCTTTCTCGCCATTGTGTTACCGATATGGTGTGCCCTGCACCGTTTGCATCACGGCATGCATGATATGAAAATCCACGTCCCCGCGGGGAAATGGGTCTTCTACGGTCTGGCTACGATCCTTTCCGTGGTCACCGCTATCGGCGTTATCACCCTGTAAATCTCAGGCGGCTCCCTGGCCGCCTGTATAACGCTGTCGAGACTTAAGCAGATAAAAATAGCGCCGGTTTCCGATCAAAAAATAGCTATCGCAGGCGGTTCATTTCATTGACCAGGCATCAACAGGTGAATGATATTACTGAGCGCTACGCTGAATAGCCCGCCCGCCTGCTGATATATCTTCCCCCACACCACGCGTGGTATTACATGCGGTGAGCAGCGAAGAAAGTAGCAAAGCGGAGAAGAGCGCAACAATATTTTTCTTTAACATGACAATTTCCTTGTTACCAGACGTTAAAGTACAGCGTATTAAGCATAGCCGTATTTCTGCCTGACACGCCTGAAACGCGTAACAAAAGGAAATCTTCAGCCCCGAAGATCAGCTGGCCGCGTGGGAAATAGCACCACCGAGATGCTGAACATCCTCGCCAAATCCGTGAAAGGTGTTGCAGGCGCTCAATGCGCTGGTCATCAACAATGCAACAGTAATGAATTTAATCCAGTTCATCATTTACTCAGACTCACATCGTTCAAGGACTGGGCCTGAAACCAGGCCCCTGACCGTTGGGCTTATTTTACGCGGGCGACGTATTCACCAGAACGCGTATCAACTTTGATAACTTCACCAATCTGTACAAACAATGGTACTTTCACCACCGCGCCAGTAGACAAGGTTGCTGGCTTACCGCCAGTACCCGCGGTATCGCCTTTCAGACCGGGATCGGTATCCACTATTTCCAGTTCCACAAAGTTTGGCGGTAACACCTGAATAGGCTTGCCGTTCCACAGAGTCACAATGCACTCCGCATTGTCCAGTAACCATTTCGCCGCATCCCCGACGGTTTTCGCTTCAACAGGGTGTTGTTCAAACGTTTCCGGGTGCATGAAATGGTAGAACTCACCGTCGTTATACAGGTAGTTCAGATTGGTATCCATCACGTCTGCACCTTCGGCAGAGTCGGTAGATTTAAAGGTTTTCTCAACGCGGCTACCGGTCAGCAGACGACGCATTTTCACACGAGCGAAAGCCTGACCTTTGCCGGGTTTAACGAACTCGCTGGATTCAATAGCGTAAGGTTCGCCTTCGAACATGATTTTAAGACCGGGACGGAAATCGTTGCTAGAATAAGTTGCCATAAAGGCCCTCTACAATTTAATACTGGTACTTAGCCAAAAAAATGGCACACATTGTAACCCTAAATACCCCTTCGCGAGAAGAATGGTTGCATCAACTTGCAGATGTAATCACCGATCCCGATGAATTACTGCGCCTTTTAGGCCTTGATGCGCACCCGGTTCTGGCCGCAGGCAGTGATGCTCGTCGTCTTTTCGCCTTGCGCGTACCCAGAAACTTTGTCGCCAGAATGCAAAAAGGCGATCCACAAGACCCTCTTCTGCTGCAGGTGCTCACCGCCAGCCAGGAATTTATTGACGCGCCAGGTTACAGCACCGACCCGCTCGATGAGCAGAACAGCGTGGTGCCTGGTCTGTTACATAAATATCATAATCGTGCGCTATTGCTGGTCAAAGGCGGTTGTGCCGTTAATTGCCGCTATTGCTTCCGTCGCCATTTTCCTTACGCTGATAATCAAGGCAACAAACGCAACTGGCAACAAGCCCTGGAGTATATCCGAGAGCAACCAGAACTGGATGAGATTATTTTCTCCGGCGGCGATCCGTTAATGGCAAAGGATACGGAACTGGATTGGCTGATTAGCCAACTGGAGCAAATCCCACAGATTAAAAGATTGCGTATCCACAGTCGGTTGCCAGTGGTCATCCCCTGCCGGGTCACATCTTCATTGTGCGAACGGCTGGCGGAATCTCGTTTGCAAACCCTGCTGGTCACCCACATCAACCACGCTCAGGAAATTAATGATGAGCTGCGACAGGCATTACTGCAATTAAAACGCGCCGGGGTCACGCTACTGAACCAAAGCGTCCTGTTACGCGGTATCAATGACAATGCAGCTACGTTGGCGACGCTGAGTCAGACGCTATTTGATGCCGGAGTGTTGCCCTACTATCTGCACGTGCTTGATAAAGTACAGGGCGCAGCACATTTTTATGTATCAGATGAGGAAGCACGGGCGATTATGCGCGAATTGCTGGCTTTGGTTTCCGGCTATATGGTACCCAAACTGGCGAGAGAGATTGGTGGCGAGCCAAGCAAAACACCTCTCGATTTGCAACTACGTCAGGTTTAAACCTGCTCAAAAATTTCCCCGGCACATAAAGCAACAGGGATGGTTCAACACGCCATCCCTGCCTTACATCACTGAAGACGATGCCGGATTATGGGCACTTATAAACCTGGCCGCTCATTTTACTGTCCATCGGCACAAAGCTTGACCAGATATTTTGGGTTGGGCTGGTCGCGCCATAAATGACATTGCCGCCCATTTCTGCCGCCCGGTTACGCAGATCGTTTGCCGCACCACGCAACGAGCTCATTTCCCCACCACCTGCGCCACTCAACCAGTTACTCTGTGAACCGGTCAGGGTACCGAGCAGTTGGCAATCGCTTGCTGGCTGTTTATCGGTAAAGGTGACCCGCTCCCCTCCAGCACTCAGTGTTTTAGAACTGCTACAACCCGCCAGCAGCATGGCCGCCACAGAAAGTCCCAGCAAGACGTTAATCCGCATTTTAATCCCCATTATTATCATCAGAGTCATTCCTGATCGTACCGGACACCCGGGTCTTGATATAAGCATCCGTTGCCCAATTTGTGATAAATCGTTGTTCAGGTCGCTTCTTGCGCCCTTACTTATACTATTTCCCCCCAAAAAGAAAAACCCCCTGTCAGGGACAGAGGGTTTCTTTTTAACACAGTGGGGAGGATTACATCATACCACCCATACCACCCATGCCACCCATGCCGCCGCCAGCACCTAAGTCTGGCGCATCACCTTTCGGCAGATCAGTCACCATACATTCGGTGGTGATCATCAGGCCAGCCACAGAAGCCGCATACTGCAGCGCAGAACGGGTCACTTTGGTTGGATCCAGAATACCGAAGTCGATCATGTCGCCGTACTCTTCGGTCTGGGCGTTGTAGCCGTAGTTGCCTTCACCGGCTTTCACCATGTTGGTCACCACGGAAGGCTCTTCACCCGCGTTAGAGACTATCTGACGCAGTGGCGATTCCATCGCGCGCAGCGCGACTTTGATTCCCACGTTCTGATCTTCGTTCTGCCCACGCAGGTCACCCAGTTTAGAAGCAACACGCACCAGCGCAACACCACCACCAGCGACCACGCCTTCTTCAACCGCGGCACGAGTCGCATGCAGGGCATCTTCAACACGGGCTTTCTTCTCTTTCATTTCAACTTCAGTTGCCGCGCCAACTTTCAGAACGGCTACGCCGCCTGCCAGTTTAGCCACGCGCTCCTGCAGTTTTTCACGATCATAATCAGAGGTGGCTTCTTCGATCTGCTGACGAATCTGAGTGACACGACCAGAAATAGCGGACTCTTCACCCACGCCATCAATGATGGTCGTAGTATCTTTGGTGATCGCCACACGTTTCGCCTGACCCAGGTCTTCCAGCGTCGCTTTTTCCAGCTCCATACCGATCTCTTCAGAGATAACGGTACCGCCAGTCAGCACAGCGATATCCTGCAACATCGCTTTACGACGGTCACCGAAGCCTGGGGCTTTAACCGCAGCGACTTTAACGATACCGCGCATGGTGTTCACCACCAGAGTTGCCAACGCTTCACCTTCAACATCTTCAGCGATGATCAACAGAGGCTTGCCGGCTTTTGCCACGGCTTCCAGTACTGGCAGCAATTCGCGAATGTTGGAGATTTTTTTGTCAGCCAGCAGGATGAACGGGCTTTCCAGCTCAATAGCGCCGGTTTCTGGTTTGTTGATGAAGTACGGCGACAGATAGCCACGGTCGAACTGCATCCCTTCAACCACATCCAGCTCATCTTGCAGGCCGCTGCCTTCTTCAACGGTAATAACACCTTCTTTACCGACTTTTTCCATCGCCTGAGCAATCAGTGTCCCCACGCTCTCGTCAGAGTTCGCAGAAATAGTCCCTACCTGAGCAATGGCTTTAGAATCAGAACAAGGAACGGAGAGTTTTTTCAGTTCTTCAACAGCCTGGATAACCGCTTTATCAATACCGCGTTTCAGATCCATCGGGTTCATACCCGCAGCAACGGCTTTCAGACCTTCATTAACGATAGACTGAGCCAACACGGTTGCAGTAGTGGTACCGTCACCTGCCGCGTCATTCGCTTTAGAGGCCACTTCTTTCACCATCTGTGCGCCCATATTTTCGAACTTGTCTTCCAGTTCGATTTCACGCGCGACAGACACGCCATCTTTAGTGATGTTCGGTGCGCCGAAAGATTTATCCAGCACCACATTACGGCCTTTTGGCCCCAGAGTCACTTTTACTGCATCTGCCAGTACATTCACGCCACGTAGCATTTTTACGCGTGCGTCATTACCGAATTTTACGTCTTTAGCTGCCATTTTTAATATCCCTTAAATTCGTTTCGTTCAGTGAGTTACACGTAAATTAAGCTTCAACAATTGCCAAAATGTCGCTCTCAGAAATGATCAGCACTTCCTCATTATCGATTTTCTCAGTTTTCGCGCCATAGCCTTCACTGAAAATGACCACATCACCGACTTTCACGTCTAATGGTTTCACTTCGCCACTTTCGAGGATACGGCCATTGCCAACAGCCAGCACTTCGCCACGGGTAGACTTGCCTGCTGCAGAGCCGGTCAGAACAATGCCTCCAGCTGATTTAGATTCCACTTCTTTACGCTTGACGATAACACGGTCGTGCAATGGACGAATTTTCATTGATAACTCTCCTTTGAGAAGTCCAATCAGTTTTTTTGGGATGAACACCGGGCTTCACTGGCACCGGCATTGTGACGGAAGAGATAAGGACGAACAGAGAACCTTTCAAGGGCAAAAAAATAAAAATTTTTCTTCTGCGTCACAACTGCACAAATAACGATCAAAAGCGGCCTTTGAAAAACAAACGGGCGGAATCTCCGCCCTGCTGTACCTTACCGCTCATCACCACCATCATTATGTTCAATCCGTTTTACATCCTTGCGTTCATACTCGCCATCCACAGTAAAACCCCCGCTATCCGGCGTTGCGCCAGAACCGCGCCATACACGCAGATGCGGCATCAGTTTCAGCGTCAAATGCTTCTGCACTGGCGGCAGCAGTAACAGCAGCCCCAGACAATCGGTAAAAAAACCCGGCAACAACAGTAAAAAACCCGCCAGAATCAACGAGACACTTTTTACCATCTCGGCCGCCGGACTCTCCCCCGCCGCCAGCTTCTGCTGCATTAACATAAAATTCTTTATCCCCTGGTTTCTCACCAGCGAGATACCAATACACGAACTGAACACCACCAACAGCATGGTTAGCAGAACACCCAGCACATGCGCGACCTGAATAAAGAGGCTTATCTCAATCCACGCGAGAACAAATAGCACTAAAAACGGTAACCAGCGCACCGCAATCTCCTGTTGCCCGGAGCTATCCCGCACAAGACGTGACAGCAAAAAAGGAAGGTCATTATGACCGTATTTTTTCAGAGATGGACACCCTACCCGCATTTTTCAACCATAGAGGTGAAAATTCATATTCTTCATCAAAATATGTCTATGATCACAGAATGTCGAAGGCGCTTGAAAAAGAAGGTAATTTTAGTGTTCAGCAGCCAGACTTTTGGCCGCTAACAGCATATAATCGCGTCCCATCAGCCGTAAACAGATCAAATATCGCCGCCAGCCATTCATGCCCCACAATGACGTTGTTTGTGATAACTCATATACCCGATAGTGACTGAAAAGATAATGGGTATTAACAACAAGAAGGTTGCTCATGACTACTAACATTCGTATCGAAGAAGACCTGTTAGGTATACGTGAAGTCCCGGCAGACGCTTACTACGGAGTTCATACTCTGCGCGCGATTGAAAACTTCGCTATCAGTAGTAGCAAAATCAGCGATATTCCTGAATTTGTCCGCGGCATGGTCATGGTCAAAAAAGCGGCGGCCATGGCTAATAAAGAACTACAGACCATTCCACACCACCTCGCCGATATCATTATTCAGGCCTGTGATGAGGTCCTGAACAACGGTAAATGCATGGATCAGTTTCCGGTTGATGTCTATCAAGGCGGCGCGGGCACCTCGGTGAACATGAATACCAATGAAGTACTGGCAAATATTGGCCTGGAACTGATGGGCCACCACAAAGGGGAATACCAGTACCTCAATCCAAACGACCACATCAACAAGTGCCAGTCCACTAACGATGCCTACCCAACAGGTTTCCGCATCGCGGTTTACTCTTCAATTCTGAAGCTACTGGATGCCATCAGACAACTGAGCGAAGGTTTCCGGCACAAGGGCATTGAGTTTAACACGATCCTGAAAATGGGACGTACTCAGTTGCAAGATGCGGTGCCGATGACTTTGGGCCAGGAATTTCACGCCTTTAGCGTCCTGCTGAATGAAGAAATCAAAAACATCTTACGCACCGCTGAACTGCTGCTGGAGGTTAACCTCGGCGCCACCGCAATCGGTACCCGCCTCAACACGCCGGATGGCTACCAGCCGTTAGCGGTTAAAAAACTGGCCGAAGTCAGTAATCTGCCATGCGTACCGGCGGAAGATTTGATTGAAGCAACATCTGACTGCGGTGCTTACGTCATGGTGCACAGCGCGCTGAAGCGCCTGGCCGTGAAGCTGTCGAAGATCTGCAACGATCTCCGTCTGCTCTCGTCCGGTCCACGTGCAGGTCTGAATGAAATCAATCTGCCGGAACTGCAGGCGGGTTCCTCTATCATGCCAGCCAAGGTGAATCCTGTGGTACCAGAGGTGGTGAATCAAGTGTGCTTCAAGGTGATCGGCAATGATGTCACCGTGACGATGGCCGCCGAAGCGGGTCAGCTACAGCTCAACGTAATGGAGCCCGTGATCAGCCAGGCAATGTTTGAGTCAGTGCATATTCTCACCAACGCTTGCACGAATCTCCTGGAAAAATGTGTGAAGGGGATAACCGCTAACAAAGCGGTATGTGAAGCCTACGTGTTCAACTCTATCGGTATCGTGACTTACCTGAACCCTTATATTGGCCACCACAATGGCGATATTGTCGGAAAAATTTGTGCCGAAACGGGCAAAAGTGTGCGTGAAGTGGTGCTGGAACGCGGTTTGCTGAGCGAAACACAGTTGGATGACATTTTCTCGCCCCAAAACCTGATGTTTCCGGCCTATAAAGCTAAACGCTATACAGATGAAAATGAGTGATATATCCGGCTGAACCAGACCAGCCATGGTCGTTCTGTGAACACCGTGCCTTTTTTAACGATGCCGCCTACCTATTATTAACGGTTGATGAGCAAAAAACGCAGGAAGAGTAAGTATGATTATATCGGAGTTGATCATCGTACTGGCGGCGATCTATCTGGGAGCGCGGTTGGGCGGCATCGGCATCGGCTTTGCTGGTGGCGTCGGGATGCTGATCCTCACCACAGGCTTTCAGATTAAGCCCGGCGTGATTCCCTTCGATGTAATTGAAATCATCATGGGGGTTATCGTGGCCATCGCGGCAATGCAAGTTGCGGGCGGCATGGATTATCTGGTTAGCCGTGCCGAGCGCTTACTGCGTAAACATCCACGCTACATTACGTTTCTGGCTCCGTTAGTAACCTATGTAATGACTCTGCTGGCGGGTACCGGTCACACGGCATTTTCAACGCTGCCAGTGATTGCTGAGGTGGCGAAGGAACAGGGTATTCGCCCTTCCCGCCCACTGTCCATTGCCGTTGTCGCGTCACAAATAGCTATCACGGCTTCCCCCATTTCGGCGGCCGTGGTGTTTTTTTCCGGCATTTTAGAAGCGAAAGGCATCAGTTATCTGGGTCTGCTTTCGGTGGCTATTCCCTCTACCATGGTCGCCATTTTCCTCGCGGCAATCATCACGAATTTCCTGGGCAAAGAACTGAAAGACGATCCGGTGTATCAGGAACGGCTGGCAAAAGGCGAAATCGTGCTACGTGGAACACGCGTGTTCAACGTCCAGCCCGGAGCAAAACGTTCGGTGCTACTGTTCCTGCTGGGTATTGTCGCCGTGGTGCTGTACGCCGCCGCACTCAGTGTTGGACTCATCACGCATCCGGTACTGTCGCGTAATGAAGCCATTGTGGTGTTTATGCTGACTGTCGCGGCCTTGATCTGTATGACCTGCAAGGTAGAGTGTGACAGGATCCTCTCTGCCAGTACTTTCAAATCCGGTATGAGCGCCTGTATCTGTGTGATGGGGGTGGCCTGGCTGGGCGACACGTTTGTGCAAGCACACATCGGTGAAATTCAACGAGTGGCTGACGCCTGGCTCAGTGACTATCCATGGATGCTGGCCGTGGTTTTATTCTTTACGGCAACCCTGCTCTATTCTCAAGCCGCCACCACGAAAGCCCTGATGCCTGCTGCGCTCTTACTGGGCGTATCGCCGGTGACCGCGGTGGCTTCTTTTGCCGCCGTCTCGGCCCTGTTTGTGCTGCCGACCTATCCGACGCTGCTGGCCGCAGTGGAAATGGATGAGACCGGCTCCACTCGCATCGGCAAATTCGTTTTCAACCACTCCTTCATTGTACCTGGAACGCTGGCCATCATGTTCTCAGTCGCCCTGGGGTTCCTGTTCGGCCATCTGTTCCTGTGAGCCTGACGTGAATTCAGGTCATGTTACATCCTGATAAGCCTCTGTCGGCTCAGCATGATATAGTGACCGACAGAGATAAGGATGGCCTCCTGAGCTCATCCAGTGCGGTAGCGGGACGTTGTCTGTATCGCCGGTTTACTCAGTCCAACATGGAGAATGTGGTTACCTGCCATGGCTAAGTCCTTTACAACATTTATTTTCCTGCTGCTAACCGCCCTGCATTGTCTCCCTGCGGACGCGTCACTGTTCGGACAAAATAATTCCAGTCACTTCGTCACCGCCGATCAGGCGTTTGCCTTTGATTTCAACCAGCAAGCCAACCAACTTACGCTCACCTGGCAGGTGAAGCCGGGCTACTATCTCTATCGTCAGCAAATTAAGATCTCAGCACAAGGGGCGACACTGGTTGACTGGACACTGCCAGCAGGTAAACCACATGAAGATGAATTTTACGGTAAAACAGAGATTTATCCTGAGGACCTGACGCTGCCTTTAACGTTACAGCAGGCCGCTAAAGGGGCGACGCTAGCGGTCACCTGGCAGGGCTGCGCCAGCGCGGGTTTCTGTTATCCACCGGAAACCCGTACCGTGCCGCTCAATGAGGTTGCGGCAAACACCGGAAAAAATGATGGGACCGCGGCTGGCACGCAGCGTACCGCTTCAGGCGTGGCGCCAGTTCAGCGACCAGTGTCTCCTGGCGATAGCCTGCCATTCTCTCCGTTGTGGGCATTGCTGATTGGTATCGGTGTCGCTTTCACGCCGTGCGTCCTGCCGATGTATCCACTGATCTCCGGTATTATCCTTGGTGGCAATCGGCAGTATTCGCTGGTCCGCCTGTTTACACTGGCGCTGGTTTATGTGCAGGGCATGGCGTTGACCTACACACTGATGGGGGTGATTGTCGCGGCAGCCGGTTTGCGCTTTCAGGCTGCTTTACAAGCGCCAGCGGTGTTGATTGCCCTGTCAATCGTCTTTATCCTGCTGGCACTGTCGATGTTCGGCCTGTTCACCCTGCAATTGCCTTCCTCGCTGCAGACCCGCTTAACGCTGTGGAGCAACCGTCAGCAAGGTGGCTCGCTGCCGGGCGTCTTCCTGATGGGGGCGCTGGCTGGGCTCATTTGTTCCCCCTGCACCACTGCCCCCCTCAGCGCTATTCTGTTATATATCGCGCAAAGCGGAAAAATGCTGGCTGGCGCCGGCACACTGTATCTGTATGCATTGGGCATGGGACTGCCGCTGATCGCCGTGACGCTGTTCGGTAACCGTTTGCTACCGAAAAGCGGAGCGTGGATGCAAACGGTTAAGGAAGGCTTTGGTTTTGTCATCCTCGCACTTCCCGTGTTCCTGTTGGAGCGCGTCATTGGTGAGCTCTGGGGCCTGAGATTGTGGAGCCTGCTCGGCGTGGCTTTCTTTGGCTGGGCCTTTATCAGTCTGAAATCGGCCAATGGCTGGCAGCGCCTGGCGCAGATCCTGATGCTGACCGCCGCCCTGGTCGCTGCTCGCCCATTGCAGGACTGGGCTTTTGCCTCACCGACCACCGAAGCGAAACCAGCCCACCTGAACTTTGCCCGCATTAGCGGCACCGATCAACTTAACCAGGCGCTACAACAGAGCAACGGACGCATCACGATGCTCGATCTCTATGCTGACTGGTGCGTAGCCTGTAAAGAGTTCGAAAAATACACCTTCAGCCAGTCTGACGTGCAAACAGCGCTGAAAAATATTCAGTTGTTACAGGCCGATGTCACCGCAAACAATGCACAAGACAGCGAACTCCTAAAGCAGCTCCAGGTGTTGGGCCTGCCAACCATTTTATTCTTTGATGTCCACGGCAAAGAAATCCCTCAGTCCCGCGTGACCGGTTTTATGGATGCGGCCGCGTTTAAGCAGCATTTGCACAAACTGGCCAATTAAACGACACTAAAAAAGATTTTCCAGTCTGAAGGCTGGAAAAATTCATTCGGCATTCAAGAGGAGAGTCACTTGCAACGTGAACAGGTACTCGAGCATGCACTGCACGTGCTCGAGCAACAGGGCCTGGCGGCCTCCACATCGTTTGCCATGATGGCGAATGAAGCAGTCTGTCAGGAAACAGACTTACGCCGCTTCTGGCCTGATCGTGAAGCACTGTTGTATGACGCCTTGCGCTATCACAGCCAGCAAGTTGATATCTGGCGGAGTAAGCTGTTGCTGGATGAAACGCTGAACGCCGAACAGAAGCTGCTAATGCGTTACCAGGTGCTTGAAGAGTCAGTACGTAATAACCGCTATCCAGGCTGCCTGTTTATTGCCGCCTGCAGCTTTTACCCTCAACCTGACCATCCCATCCATCAGATTGCCGAACTGCAAAAACGCGCCTCCTGGCAATACACTCATGATCTTCTGAACGAACTGGATATCGAAAATCCCACTTTGGTCGCTCATCAAATGGAGTTGATCCTCGAAGGTTGCCTGAGTCGCCTGCTGGTAAAGCGTAACGTGCAGGAAGTGATCACGGCCCGCACCCTGGCTGAAGATGTTCTGAATATTGCTTTGTGCCGCAAAAATGGTGCCCTGGCCTGAATCAGTTTCACGCGATACGCATAAAAAGCAGCCATTCAGTCGTTGTTTAGCTTTTTTTTGTGACAAAGCCGTTGACGGAAGACGGCCTTTACGGTTTAATGCGCCCCGTTGCCCGGATAGCTCAGTCGGTAGAGCAGGGGATTGAAAATCCCCGTGTCCTTGGTTCGATTCCGAGTCCGGGCACCACTCATTCATAAACGGACCTCTACGGAGGTCCGTTTTGCTTTGGCTTCTCCGCCAAAATCAACGGTTCATCACTTACCGCATTCCGCCCGTCCTCCACATCAAACTGCCTGTGCGGGTACAAATGAAGGCATGGTCTGATTCGATAAAATTTATTCCCTTTTCACTTTCAGTGGGACCGCACTGTAACGCGCCTTGACGCCTTCGTTATCGCATCCTGTAGAAACATGACACGCGCGGTAAGAGTGTCACACGACAGAAGATGGCAAGATTGCCTCACGCGTCAGCGCCCTTTCGCCAGGTATTGTGCCATCTCTGACTCCGGTACCATTCCGCCCCCCGTCGCCCAGACCAGATGGGTGGCGTTATTTAGCTGTTCGGCGCTGAATCCATGCATCTGTTGATATGTCGGTGAGCTGCAGATGCGCTGAGGTCCAGCCATACCGGCCAGCGCCGATGGTTCCAGGCGAATGCCTTCTTCCTGCGCCAGCCAACCCAGCATGTCATACATGTTCTGGTCATCGAGTGTATATATCCCATCCAACAGACGTTCCATGGCTCGCCCTACAAAACCAGAGGCTCGCCCCACCGCCAGGCCATCAGCAGCTGTTTGATTATCAAGACCAATATCCTGCACCGATATTCCATCGTGCAGACCAGTATAAACACCCAACAGCATGCACGGAGAATGCGTTGGCTCGGCGAAAAAGCAATGGACATCATCACCAAACGCCAGCTTCAGACCAAAAGCCACGCCCCCAGGACCGCCGCCAACGCCGCACGGTAGATAAACAAACAACGGATGATGGTCATCCACCACGTGCCCTTGTTGCATAAACTGTGCTTTCAGACGCTGTCCAGCCACCGTATACCCCAGAAATAGCGTGCGGGAGTTTTCATCATCAATGAAGAAGCAATGCGGATCGGACTCCGCAGCCTTACGCCCTTGCGCAACGGCTACACCGTAATCCTCTTCATATTCCACCACCGTCACACCGTGGCGGCGCAGTTTGTCTTTTTTCCATGCCCGGGCGTCGGCAGACATATGCACCGTAACCTTAAAACCGAGTGCGGCGCTGATGATACCAATCGACAACCCCAGGTTACCGGTCGAGCCCACCGCGATCCGGTACTGGCTAAAGAACCGCCTGAATTCCGGAGAAAGCAGCACGCTGTAATCCGCATCTGTCGTCAACAGGCCTGCTTCCAGTGCCAGTTTTTCCGCATGCGTCAGCACTTCATAAACACCGCCACGGGCTTTGATCGAACCGGAAATTGGCAAATGGCTGTCTTTTTTCAGCAGAAGATCGCCACTGATGTTACACCCGTACTCTTTTTCCAGCCGTTTTTGCATTGCCGGTATCGCGACTAGCTCAGATTCGATAATCCCCCCGGTTCCGGCGGTTTCCAAAAATGCTTTTTCCAGGTAGGGCGCAAAACGGGTCAGGCGGGCATGAGCTGCTTTTACGTCCCTCGCGGTCAAACCGACATACGGTAACCCTTCCGCAAGTGAGGTGGTGCCTGGGTTAAACCAGGTCGTTTCTTTGAGAGCAGACAGATCCGCTATTAAAGGATGTCGGGCAATAAGTGAAGTCATTTTAACCTGTTCCATCATGCCGGGCGCCCACATCAGCAAACGACGTACGGTAAGCGCTGGGCGAAGTATGATACGCCCGAGCAAAATGCTGACGCAGTGACACCGCGCTACCGAACCCTGATAGCCGCGCAACTTCTTCCACCGCCAGGTTTGAGCTCTCCAACATACGTTGCGCGTAAGCCAGCCGCTGTTCGATAAGCCACCGGCCAACGGTGGTACCGGTCAGTTGACGAAAACGTCGCGTGAAATTACGTCGACTCATCGCGGCATGCCTGGCCAGCGAATCAAGCGTATACGGCCCGCTCGGCTCAGCCGCCAACTGGTGCAATAAATCTGACAACCGATCGCCTCCCGGCGCGTTATGCAATGGTTGTTCGATGTATTGCGCCTGTCCCCCCTGCCGGTGTGGCGCCACCACCAGACGACGAGCGATACGGTTAGCGGCTTCCGCTCCATGCCACTGGCGAACCAGATGCAGACAACAATCCAGGCCTGCCGCTGTGCCAGCAGACGTCACGATACGTCCATCATCGGCATCTTGATACAACACATCCGGCATAAGTTTGACGCGCGGATAGCGCTGAGAAAACACCCTGGTCGCGCTCCAGTGCGTGGTTGCCTTGTGGCCGTCGAGAATACCCGCTTCAGCCAGAACAAATGCCCCCAGGCACAGGCCAACCACCGTGGCTCCGCGCTCATAGGCAGCCTGCACCGCGGCCACGATAGCATCGGGCGGGCGTTCCTGCGGATCGCGCCACGATGGCACAATCAATACATTGGCCGACGAGGCGTCTTCCAGTGTCAGACTCGTCTGCACGGCAAAACCAGCGGAGGTTCGCAACGTGCCCCCTTGACCAGGATCAACCGCACAGATCTGCAGATTGCAGGAAGGTAATCCCTCCTGGCTACGATGGTCAAATACCAGACACGGCACGGAAAGATGGAACGGGCTGATGTTATTAAAAGCCAGAACCGCTATTTCCCTGGGTTTCACAGGTTACCTCCGACACAATTTGGCCCAATGTCATCGATGGATTTCCTTTGGGCCACTATCAAGACTGGGGGCTACGGGAGAAGATAGCACTCAATAATTCACACAACGCCCACGGCAAAACAACCAGAGGAATTTTATCATGGCCGCAAACACTCTCCCTACGCGCGCGCTGATCGTTATTGATGTACAAAACGAATACCTGACCGGTAACCTGCCCATTGAATATCCGGCCCCCCAACACACCCTCGCTAATATCAGCATCGCGATGGATACAGCCCGCGTTGCAGGCATACCGGTGATCGTCGTGCAACAAACCTCACCAGCCACCTCACCGTTGTTTGCTATCGGCTCTGCGGGCTGGCAGTTGCATCCAGTGGTAGCATCGCGCCCACATGACCTCTATCTGCGTAAGGTACAACCGAGTGCCTATTCGGAAAACGATCTGGCGCAATGGCTCAATGTACGTGGTATCAATACGCTTACCGTGGTTGGCTACATGACGCATAACTGTAATGCTTCCACCATCAATCATGCGTTGCATAATGGTACCTCGGTGGAATTTTTGCATGATGCATCGGGTTCATTGTCGTACCATAACCAGGCTGGCTACGCCAGTGCGGAGGAAATCCATCGCGTATTTAGCGTAGTGTTACAGTCACGCTTCGCTGCTGTCCTCTCAACTCAGGAATGGGTTCACCTGGTGAAAAGTGGATCAAGGGCAATACTCGACAACATTTACCACTCCAGCCTGCGGGCGCGTGGCCTGCTACAGGATGAAGTAACACATCGGAGGTAGCGTGTCCCTGCCCACTATCGCCAGCCTGGCTGAAGTGACGAACGGATTACTGACCGCACCAACGGCCCTCACGGTTTTGACAATATCTTATCCCTGCGTAAATCCGCAGGGAAATCATCAAGGCGTGGCAGGCTGTTCTCCCTGAGTCTGCAGAGAAAAACCAACCATCAGTTGTTTCAGATGCAGTTCCGTCTGCGCTCGCAGCGCGGCGGATGCCGGACTCTTCGCGGGCTGTGCGGCCAACAGCCGTAATTGTTCCTCTGCTGGCACCGTCCGGCTCAAAGCCTGGGTGATGGAAAACACTTGTGACTTGAGTTCACTGACCGTCATGTATTTCCCTTTTTGTCCATCCAGTCCGTCAAGACGGCTGGCCAGTTTTTGCAATTGCTGCATACCCTGCTGCCAGCCATCCAGACTGTCGGGGGACGGTGCAGTTGCCGCCAGTTTCTGCTGCCACTGCTGCGTAAGAGCGGCCGTTTCCGGCCGCTGCGGCCAGAGAACCTGAGCCTGACGGACCAGCCCGTTTCCGTAGTCCCAGGGCCAGATAGGGGACAAAGAGGAAAGTTGCTCCAACTGCTGCTGAGCCTGAGCAAACCACGCCAGATCAGCATTCGCAGTAGTCTGTCGCAACGATTTCAGCGTATCGACCGATAAAGCGGTCGGTACTGGCGCCACGCTCGCCATCAGTACATTCTGGTCTGGATTGTCCATCAGTCGGTACATACCCCACAGTATCCCTCCCCCCACCATCAAAGCCGTCATCACGCCAGCTACAAACGGTTTCCAGAGACTTCTGGGCCGGGGCTGCTCTACCATGACCCTCGGCGCCTCCACAGGCGATACCACATTGAGCTGGGGTTCAGGTGCGGGCTGTTGTACCACATTGAGCTGGGGTTCAGGTACGGGCTGTACCACCCAGCGCCACCGAAGCGATACATCCTCGGTATTTCCTGCTGATATCTTATCCGTCGCAGTGGCCTCAACAGATACAGTGGAAAATTCTCCAATTTCACTGCCGCTTTTTTCCAGACGAACAGCAGCCGAGTGAAGCAACTGATGCAGAATGTCAAGCCCTGCCTGGTGCTGCAGCTCCAGTCGCTGCAGAGCCTCACCGATCGACGTAAGATATTTTCCTGCCTGGTACAGAGCGCTCAAATCAGGGTAAACCAGCGTCATAGCACGTAATTGCTGCAACAGACGTTTACTCAGCGAACTCAGGATCTCAACACGCGCATGCACTGGCTGTGGCCATACAGTTCCCCACTGCAGGGTTATCAACGCATCCAGGATAGACAACCCTTCATTCAATCCTGTTAGTCCGGCAATATGGCTACGAATCAGGGTGTACCAGGCAGCCGTCTGAAGCTCGATACCGTTATGTTCAAACTGGCTGATGCACAGTTTTTCAGCATGATGCCAGTCCACATCCGGACGCGCCGGATGTGTCAGTTTCTTCAGTTCATCACGCAAAAGGAGATAATCAGTAAAGGTACGCGGATCTCCACCGATTTTGAGATGGCGCTCGGGTGTCTGTATCATGATAATGATTAACCGAATAATAAAAAATGACCGTTATACCGCCGCCTGGGAATTCAGATACTGTTGTTGCTTCAGATGCCGCAGCAGTATCTTGCCCTCCGGCATAAATTCAGTCCCATAACGCACCAAACCAAGACCATTCAGTTCTGCATCAATGGCATAGCGCAGCTCACCAGGTTGAGTCTGTTCGAGCAGCACTACCTCAATCCTCTTCAAACGGGGTTCATATTTCAACAAAACGGCTGACAGCGTGCTCATCAGTTGATGTGCTGTTCCCGGCATCCCTTGCAGGATTTTACTCATATCCGGCAGACCGTAATCTGGCAGGTGCGCCAGGGCCCCGGCACGGCAATTGAGAATACGCTGCATGTTATCCAGCACCGACAGGATAACCTGATTTTCCTCGCTGACTTGATGCAAGTCGAGGCCACCGGTGAAGTTGCCGTACAGCATTTCATATAAAGAAGGTGTGTTATGTCCCTGTGACATCAATCAATCCTTAATGGGTCTTAACGGGGTTCAGGGGCGAGATTTGACGGGCAATCTGCGCAAGCAAGTATGAAATATTTCACATCACGAAAGGTGAAATGAACATTTTCCTCACCGCTACCACCAACCCGTGTATTTTTCACTGAGAGATTTACGGTTGGAGAAAATTCTGGCAATACACTGTTGACGTTATTTTTATTAGTGATTGATTTTTTTACGTTCAGATAAACATTGCGACTCTTCATCATTACTGGCATTACTGGCCCCTCCCGTCACTAATAATCTCAACAGTAGTTCAGACATCTTCTGCGCCTGACCAGTATGCAGCCCCAACTTCACATTAACATGAACATTTGGACGTTCATTCTTGAAGCTGTTTGCACTCATAGTTCCCTCTTTATTATCACTGTGTGATAGTTTTCCAAACTACATTTTTTCGCGCGGTGCGTGATAATAGGTCAGGAGATAAGCAAAAATCAACTGTACAAATAATTTATCCATATTTAATAATGATCAGGAACATTCTCTCACTTTGATACCCAAAAAAAACCACATGTTATAGTTCACCCCACTAAGAAAAATCCCCCTTTCTCAGGGAGAGATACTACTCATATGGTGATTATCAGTAATATTACGTATAAATAAAACTTTATTGATATACATCAATAAAATACATGTACATGACGATATATAAAGTACAACTTGGGACAGAGATTGAATCATCTGGCGCGATGATCATCATCAAATTCGGGCAGGTACTGCCAGGAAGATGGCGAGGCGGGCACAAAACTGGCAACAACGGGATATTGCCATGCGCGATCTCGAACGGGAAAGACAGGCAGCATAAATTAACCAAGGGTAACAAATTCATTGGCACTTACCGAGTACCTACCACCTCAAAAAGTTCAAATTTACTAATATAAATGAACATTTTTACCTTATCTATCTATCCCCAACCTCTTGTCTATGTTATACCAGTCAATAACTGAGTATTATTGACTGGTAAAAATTTATTCAAATCTGCCTCTGTCCAGAGAAATTTCGCTGTTCTCTTTCATCTCTTTCAATACACGACTTATTGAACTTTTAGAGAGATCAGAGCTATTTTCAATTAAATACATGACTGAAAACCTTTTTTTCAGATGTTCTGGGATTTTCTGCCAACGATGCACTAATGATCTTACTTCATCAGCTGAGGTACATTTGTTCATGGATATGTAGCTCATCAGATCAGTGTATTGATACGACATCACTTCCATGACATCATCAATAATATTTTTATCTTTTACAAAACGCCAGAAAAAATCATAGTCAATGTGACTTATTTTCCCATAGTCCACTCGTTCCAGATACAGAGGTATGTCTTCAATTGTAGGCATAAATCCGATCACGCAAGGTGCGGATACAATGGCCAAAATTTTATTCCCTTCTTTAACCTTAAGACAATAATCCCCTTCAAGGAGCAGATACACCACACGTTGCTCCTTCTTGCAGAATTTGTATCTTCTCTTCCCCCTGGATATTTCATCTGGTTCAGATTTTTCTGCATAAGGTAATAGTAAATTAATTATCTTTTCATTAGTTTCAAGGAAGCTAGACATATATAATCCAAATATATTAAATGTATATTAATCAATAAGAAAACTCACGTCTTTGAGTTTAATTGAACTCTCCAGACCGACATATTATTGTTAGGCCACTGATGCCCACCCACCGAGATACCCTCTAAATAATATCCAATGAGAGTTTGCATCCAGACATGGAACAAGGAATGAGCAGCTTTGCCCATAGGTGAGCGAGGTGAAAGATTGCCCCAAACCATTCGTAACTCATTAACAGATAAATACTTTTATCTCTTCCCTGATCAGATGCCTTCATTTCGGCCTCCCAATATTTCACTTGTAATAGGTTATAACGACATGCTTTCTGTTTTTCTTAAAAAAATTAATGTTTTTTTGGTGAAGATGGCACTGAAAAGACGCCAGTTAACATTCTCTTTCCCTTAGTTTCTCATCAAGAAAAGGGTGAAACATCAACAGATTCCCCCTTAGTATGCCATTTATTACCAGGGTTGACTCTTTCCCAAAAAAAATTCACACGTTCATTTTACACTGATTGTTATTTAGTTTAGATGAGAGCAGGATGAAATTAGTGAGAGGAATTAATATGTTAGGATGTGATTCAATCATTAATGTTAATAAAAAATAGAATCATGCAATTTATTAAAAAAAGCACAAAACTCCCAATAATTCCAATAAAGAACTTTAATTCTGCACAGTTAGATTAATTTAATAGGAATTACTGACGCCTTCACCAGGCTAAGTTGTCAGATTTCAATGTGAATAGTCACAGAATATATGTGATCATTCCTGATGATATGGCAACTTCCAGACATCACGTTACCTACGCATCTCAATTCAGGGGCTCTTTAAAAGTAAACGAGCAGAACAATAATTTTTAGTCAGTACAGCGAAAAATTCATTGTGTAACTCATCCTTATGTTGGATATAAAAGCACTATAAACATCAATATAAAAACAACAAAAAACAAACAATTATACCAAAAATAATGTATTGGGGAAGTAAAAATAACCGGGCAAAAAAAACCAACAATACTAATATCAAACTAAAAATCGAAATTAAACATTAAAATAATAGCGTCATACAATGTAAATAACTATTTAGATGCACATGTACAGCATATAATTAAATGATATGATTCATATGATGATCATATGATAATATTACCAAGAGAAGATTCAGATAAAAGAATACACTTCACACACAAAGGAACAATTCCACTTCAGGAAGATTGTTTTTAGGAAAATACAAGTTACTTCAAGAAAGTCAGGTTGTTTTTACAGATAACAAAATGGAGAAACCAATGAAAAATAACAAAAAATCCGCCAATGCCGTTATTTATTATAATTTTAACATGTTCAATAATGAGATATGTGAATATTTAAGAAACAGAATAAAGACAGAGATCATCTCGGTAAAAACTTGTGCAGACTACCTGGAACTATGTAACGATGTAAAAAAAGGAAACATTGATCTCATTTTCACTGAATACAACTTCATGTACAAAAATTGTGATTCAGGTGAACAGCAAAAATTAAAAAACCTTTGCCAGAAAAACAACGTTAAGACATTGATTTTAATGCAAAATACAAATCTATCTTTGATCAAAAAAGTGATAAAACAAAAATACAACGCACTGGTCAGTATTAATGACAACATTGATGAAGTTTTAAGAGCCATTTCCCATTTATTTTCTGATTCAGAGAAACAATTCATCTCTAAAACCCTCAGTGAAGTGGTTAATGATAAGCTCAAAAATCAAGGAAAAATAGAGCTAACATCCAAGGAGTGGGAAGTCATTTTCCTCATAGCCCAGGGCCATTCTCTCTCCGATATCGCCACAAAAAAGAACCGGGCTATCAGTACAATAGCCACCCAAAAACAGAATGCGATGAAAAAGCTGGATATTAAAAACAATACTGAATTATTAAAATATGCTTATCTGAATGGCATTATATAACACAATGAAAAAATCAAATAAAAATGCCAGTTTTTTGTACCTCCCTCAGGGAGATTCCATAATCTATAGTAAGCCATCATCACTCAGGTATAGAGTCAAGATGTTACCACCTCAGTCGATGCAGACAACCTGATTTTCCCGTACCGGGTTCAACATCACCATATAACTGCTTACCCGTTTCTTATTGTCCTTTCCCGGTATTCCAGATAAACACCCCGAGTTGTACGATATAATGTCTGAATACCCCCTATCAGATCCTTTCGGCTGCCCGTTTCGTGTCCGAGTTCTCCCTAACCCGTGCTCAGGATGGACACTTTCTGTGCACTCCGGTACAGTTCGTCCCGTGGTTGCAGCAGATTTATATCATCCCCCCTCCTCATGTCACTCAGCCGGCGTCACATAACGTATCCCGCCATAACGCTGTTTTGCCGATGATAAAGCCGTGCTAACAGCGGTATCGCAATGCGGGCAAAATTTGTTGCTGCTCATTCATCACCTGACGGCGGTTGCGCCAAACATACCCGCTGCTGCGGGCCACCTTCAGCACCCGACACATCGCTTTGATGCTGAATTCAGTCGGGTATTGTTCAATAAAGACAGTCTTCATTTCAGGCGCTTCGCGAAGTATATCGAGGCCTTTGGGAGGTTGGCCAGTTCCTCATCCCGTTCAGTCCGTTGCCGTTTGAGTCGTATAATCTCAGTAGCCTGAGACTGTTCACGATCAGAGACGGAGGAGGACTACTGATTTTTACTGCGCCGGTTGTATTAACTGCGATTCATACCGGTTGGGCTCGCGGGCCACAGCAGCGACACCAACGCGTCCGGTAAGTGTCAAGGTTGTTGTCACCCCTTGCTGATTTAGGCCGCCTGTTTTTCCCGCTCCGGATTTAATGTCACAGAGCCTGCCGGCTGCCAGTTTCTTGTCCTTCCTGACCAGCGTTCCGGATGGACCGAACGGGCCGACCGGTATACTTCATTGCGCTTCCTCAGTATTTCCCTGTCTTCACCACGGTGTCGCTGCGCCGGCGTTACATAACGGATACCGCTGTGCCGGTGTTCCCCGTTATACCACCGGGTAAATCTCTCCACCCACACCCGCGCTTCTTCCAGCGTTACGAACCCAGATGACGGCCAGTCCGGCACATATTTCAACGTCCTGAACAGCGACTCCACATACGCATTATCATTACTCACCCGCGGACGGCTGTGAGACGGAGTTATCGCTAACTCATGAAGCTTCATTTGCAGCGTTTGTGATTTCATCGCCGCCCCGTTATCCGCATGCAGTACTGGCGGGGTGCGCCAGCATCCTTCCCTGAGTACCGTGCGCTGTATCAGGGCTGCCGCCTGCTCACCACTTTCTGCTTCATGCACTTCACAGCCCACGATTTTACGGCTGAACAGGTCTTCCACCAGATACAGGTAAAACCAGCGTCCCTTCACCGTTGACGGCAGCCACGTGATGTCCCACGTCCACACATGATTCGGCTCCGTCGCTTTCCAGGTGGTGGCCGGCCGGGCTTTCTCTCCCGTCCGCTGCCGTCCCCGTCGATGCGCTTCTCCATGCCGCCGCAGCACCCGGTAAAACGAGGACTCGCTCGCCAGATATCTCCCCTCATCCGCCAGTCGCGGCACGATTTGCGACGGCGGCAGGCTGGCATATGCCGGCTGATGGCACACCGCCAGTATCTGCTGCTCTTCCTCTGCCGATTT", "alphabet": "DNA"}, "features": [{"location": "[252:501](-)", "type": "CDS", "id": "<unknown id>", "qualifiers": {"locus_tag": ["ctg19_1"], "transl_table": ["11"], "translation": ["MLQWSMPDILHVVKMEFRIADISPKAGINVVTKLMKFGGRSQTGFLTGKAGFFPWVTSGQAVTHLSVFSLSQGDHNLSFFSH"]}}, {"location": "[737:1064](+)", "type": "CDS", "id": "<unknown id>", "qualifiers": {"locus_tag": ["ctg19_2"], "transl_table": ["11"], "translation": ["MKNTIIALSALLLASPVFADTTSHATDTTILKAHEGADTAKEKLHQTEDKGSELKLKAKHAAEGKSDSASSKVSEGTQKAWHKTKEGTEKVWDKTKQGTESLKNKVTD"]}}, {"location": "[1185:2838](-)", "type": "CDS", "id": "<unknown id>", "qualifiers": {"locus_tag": ["ctg19_3"], "transl_table": ["11"], "translation": ["MTHLIKIIPVFSLSALMVCSSTWAEETSQKTDVLLIGGGIMSASLGTWLQELQPDWKQLMVEKLDGVALESSNGWNNAGTGHSANMELNYTPEREDGSIDVRKALEINESFMISRQFWAAQVRRGVLQNPHSFINSTPHMSFVWGDKNVDYLGKRYKALQQTTLFQGMQFSTDHNQIAQWAPLIMAGRDPQQKVAATWTPVGTDVNYGEITRQLIGSLKKNDNFRLETSCEVTNFKRNPDNSWHVTISDVRDGKEHAVDAKYVFIGAGGGALKLLQKTAIPEADNYAGFPVGGSFLMTENPEITRLHLEKVYGQASVGAPPMSVPHLDARFLDGKRVVLFGPFATFSTKFLKNGSFMDLLKTTTPRNFMPMIHVGLDNFDLVKYLIGQVMLNDDDRFAALKEYYPAARKEDWRLIQAGQRVQIIKKDAQKGGVLKLGTEVVIDQQRTVAALLGASPGASTAAPITLNVVKKLFPEQFNSPQWQSKIREIVPSFGQQLNGNVVLTQQVWDNTAGVLQLTRPPIIRMNNSAQADIQPQQQKVSEPAQHDMAL"]}}, {"location": "[3109:5119](+)", "type": "CDS", "id": "<unknown id>", "qualifiers": {"locus_tag": ["ctg19_4"], "transl_table": ["11"], "translation": ["MCDSLFSPLDLGFTQLKNRVVMGSMHTGLEEHPDGPYRLAAFYAERAAAGVALIITGGISPSPEGVVMAGASVLNHSSQLTPHRQVTDAVHQAGGKIALQILHAGRYSYQPSLVAPSPLPAPINPFKPNVLRHKDILALIGDFAHCASLAKKAGYDGVEIMGSEGYLINQFLAARTNQRTDDWGGDETRRMRFAVEIIRAVREAVGREFILIYRLSMLDLVEQGNTLSQTIRLAKAIEQAGVTLINTGIGWHEARIPTIAASVPRGAFGWVTQQLRHHLNVPLISANRINHPKVAQALLDEGCADMVSMARPFLADAQFVQKAQSGRSDEINTCIGCNQACLDQIFAGKLTSCLVNPRACHETELPLTLARQPKQLAVVGSGPAGLAFAVQAAGRGHQVTLFEQATEIGGQFNIARQIPGKEEFNETLRYFRRQLDINGVTLHLNQQATVADLLEFDEVVLATGVSPRVPEIPGIDHPSVLSYLAVLRDKQPVGQRVAIIGAGGIGFDTATYLSQHGQSASLDIATFCAEWGIDPTLEQPGGLTAAVYPPPVRQIWLLQRKAGKPGASLGKTTGWIHRASLQRRRVTMWGSVEYLKIDDQGLHILHEGEPLLLAVDNVVICAGQEPNRPLAGLLAARGQTVHLIGGADVALELDARRAIAQGTQLALTM"]}}, {"location": "[5151:5958](-)", "type": "CDS", "id": "<unknown id>", "qualifiers": {"locus_tag": ["ctg19_5"], "transl_table": ["11"], "translation": ["MKRMTLLGTSVLVALALSGCAAQKPDAASQLNQQSVMALNWFQQSGEYRALAYQAFNFARLSFDNAPSLVGKPKAVIVDLDETMIDNSAYSAWQVKAGQPFADKSWSTWNQARQATAVPGAVDFANYVNSHGGTMFYVSNRDRKDAAATADNLKRLGFSGVNEKTLRLRTDSSNKQARFDAIRAEGYNVVLYIGDNLNDYGAATYHQDNAQRRAFVDQNHSRFGTQFIILPNPLYGDWESGLAAGYNQMTPEQKLQIREANLKAWNGK"]}}, {"location": "[6083:6797](+)", "type": "CDS", "id": "<unknown id>", "qualifiers": {"locus_tag": ["ctg19_6"], "transl_table": ["11"], "translation": ["MPCFYRSPLLSSLDWLDHAFLPAGEAPPAESIYNQQRHTPNAVLDSEALPVKSREADGLIGTGTRPVAVYTADCLPVLIADSRHHLVAAVHAGLHGALGGVLINTLHRLYALGATPESLNIAIGPSIGPCCYELSEEKIASIRQENPNNLAPLMALSKQQHDNPHAVRPQATSTTQGVWFDLPLLAKRMAGREGVPEAQIELSAVCTYCMAEEQASYRRNSHFNHGYLQRFSWIKRR"]}}, {"location": "[6804:7932](-)", "type": "CDS", "id": "<unknown id>", "qualifiers": {"locus_tag": ["ctg19_7"], "transl_table": ["11"], "translation": ["MSQLELSHRTLTLQRFPQTREESPLQAWDAADEYLLRQVADTPVDGPTFIFNDTFGALACALVGAEIYSISDSWMGQLATGHNLKINGIDKDAVHFLDSLSPLPITPARVLIKIPKTLALLEHQLRSLRRVITAETQVIAAGKVKDIHTSTLQLFARVLGATTTSLAVKKARLIFCTPSLPTLAEAPETGSWLLEGTDYRIHNHANVFSRSGLDVGARFFMAHLPDNIDGKVVDLGCGNGVIGLTALVQNPAAEVHFVDESWMAVASSRMNVAVNRPDDLARCHFEVNHALAGFPPDSLHAVLCNPPFHQQNTLTDHIAWQMFLDAHRCLQHGGELRIVGNRHLDYYRKMKKLFGNCATVAANSKFVILRSVKLR"]}}, {"location": "[8015:8516](+)", "type": "CDS", "id": "<unknown id>", "qualifiers": {"locus_tag": ["ctg19_8"], "transl_table": ["11"], "translation": ["MSSLIYLQGYPESLLAQVRTLIAQQRLGEVLQKRYPDSHNITNDKALYDYALEIKNQSLRNAPPLNKVLYDNKIKVMKHALGLHTSISRVQGSKLKARAEIRVATIFKQAPEAFLRMIVVHELAHIKEKDHNKAFYQLCCHMEPQYHQVEFDTRLWLTWREGRDEP"]}}, {"location": "[8561:9332](-)", "type": "CDS", "id": "<unknown id>", "qualifiers": {"locus_tag": ["ctg19_9"], "transl_table": ["11"], "translation": ["MKLSVQNIHDLNVISRWLAEDDFSSHPARQVDMMILAGHAVLPNITGAFRMLTSNDMPVLLSGGVGHSTLLLKQALMSSGYARVHTTAESEAEWLAAVAVQAFGLRQERLLIENQSRNCGENADFSLSFLLSSGSAPARILLVQDPLMQRRTTATFRTVWARRNVSAEFISWPVFVPYLTQHHDKCVISGADTQEGLWQLERYVSMILGEVKRLRDDENGYGPAGMHFIAHIDLPAEVEEASQRLVASPELVGLVR"]}}, {"location": "[9424:10210](-)", "type": "CDS", "id": "<unknown id>", "qualifiers": {"locus_tag": ["ctg19_10"], "transl_table": ["11"], "translation": ["MDLQIQQRVALVCGAGSGLGQAIAQALAQEGVRVAVCGRNEDKLAQTVATIVGQGGEARAWRLDLAAPQHFDGVLDEIRQHWGDVDILVNNSGGPPPAQAQGTDAALWQQQFSLMVASLIQLTDKVLPAMRQRGWGRIITTTSSGVITPIPNLALSNALRMSLLGWSKTLASEVAADGVTVNVMVPGRIATDRVGQLDAIKASRENTTADVIAEKSRKSIPLGRYGAPEEFGATAAFLAGQPASYITGSVIRVDGGLIAAI"]}}, {"location": "[10261:11158](-)", "type": "CDS", "id": "<unknown id>", "qualifiers": {"locus_tag": ["ctg19_11"], "transl_table": ["11"], "translation": ["MQPDSTASSLRIARQILDLIHEARFDPGHHLREQHLADALGVSRTPVRAGLKELTRLGVVEARPNQGFFLLKSADALQQLAIEQPQSTDQALYEVMVRDRIAGELPESFTQTGMAQRYDVDRGVLTRTLVKLSEDGLIARNAGHGWRFLQTLNSDVALRNSYGFRLMIEPAALLTPHLRCDRQMLKRLRAQHLRLIAHPDITLVPAREIFETDASFHELLAEASGNLFVLQAIQQQNRLRRLLEFGSYHNKRRVKAWCEEHVAIIDALRENKAQHAAELMKNHLQSAFDQVNIRAART"]}}, {"location": "[11349:12162](+)", "type": "CDS", "id": "<unknown id>", "qualifiers": {"locus_tag": ["ctg19_12"], "transl_table": ["11"], "translation": ["MSSTSLLLRRLSGLMLTLALLPAVSQAATESVTPGKLTYGTAATFMPFEFMKDGKLTGFDIDLITALSKEINLAPAPMSMEFKGLIPALQGKRLDIINSAMYVNPTRAAQVDFVPYLKIGSRVIVAKGNPSGITGRDLSLCGKNIAVTLGGIEESQARADNKHCVDTGKATINVMTFPAATDSAVAVAQGRADAEYLSTPGTVALFTEKPGLFDAVGPEFESDTHIAFAVRKGDTATKAELEKGLQVLVKNGTYKQLIEKWKFPDSVAIF"]}}, {"location": "[12191:12917](+)", "type": "CDS", "id": "<unknown id>", "qualifiers": {"locus_tag": ["ctg19_13"], "transl_table": ["11"], "translation": ["MSIDLMWQYFLSPEFFKGAGMTLLITLCSLLCGVVMGLVLALLQEAPFRIGKGLAFFYLWLFRGTPVLFQIIFVYNVLPGFGIRFSAFTCAVLALSLNEGAYMAEILRSGLQAVKSGQRTAGMALGMTSAQIMRKIVLPQAARIVLPPMGNQMISMLKSSALVSVIAVQELLLVANQTASASFRYFEALCAAGIYYLLLTTLFMIFQSWLESVLDPKQRRRKNQKNRSRQMKLPNPARETP"]}}, {"location": "[12913:13660](+)", "type": "CDS", "id": "<unknown id>", "qualifiers": {"locus_tag": ["ctg19_14"], "transl_table": ["11"], "translation": ["MSQDQKPLLEMIGIDKAFGRQPVLKNCSLSVRRGETMVLIGPSGSGKSTLLRCVNMLSPADGGDIFFANQNISRGEVPPHKLRQRIGMVFQNYELFSHLTAAENIMLAPMTVLGVNRIEARKQAEALLAKVRIHERADHFPDELSGGQQQRVAIARALAMKPELMLYDEPTSALDPEMIREVLEVMAELSAEGMTSMVVTHEMGFARRAANHILFMENGEILEQANAQDFFTGQVSERAKRFLDQILH"]}}, {"location": "[13673:14849](+)", "type": "CDS", "id": "<unknown id>", "qualifiers": {"locus_tag": ["ctg19_15"], "transl_table": ["11"], "translation": ["MSTYQVNSVRMKQDLATLVAINTENPPGQEREAAECVAGWLQAAGYDLSFSEYAPGRTNVIAVLKNGPGPCFAFNTHLDTVPAGTGWSSDPFTLTERDGRLYGRGSCDAKGPLVAMVEALRLLAAHRGHWSGTLMGVFTADEEVASEGAKFYASDAPPVIDFAVIGEPTSNATFSAHKGSLRPRVRVKGVTAHSGTPELGINAIYQSARLLGLIEEAHHQQVRCRCHALVGNASLTVTRIHGGHADNVVPDSCELLLDRRMVPGEDEAAVKAELQQLLDHARQDTGVEAEIIAWQPTTGGATETDANEAIVQHSLTACRRHGQSEPGPFGFQGGCDLVHFRSLGAKGVVIGPGTLAVAHKPDEFVPVEEFIAAAHIYLDIALALLPAEPSS"]}}, {"location": "[14845:15949](+)", "type": "CDS", "id": "<unknown id>", "qualifiers": {"locus_tag": ["ctg19_16"], "transl_table": ["11"], "translation": ["VKARLWRGDLHYAGVTLHTAASGAVHALDTLWLRLEEQGECGIGEVRLNIQYLHGYSAAQVLSNLQQMLTQWDWRADAQSLLAAVHAPKSPLLAPSRMLLDMALHDLLARQANKSLATWLGSADSTPGYLTNQTLFWGSESQMLAQARRYVERGFTQLKLRTGIADFATDLARLRALRDVFGDAISLAIDVNGQWSLADAHQAFPQLRSLALSYIEQPLAPAEDAHLAELTDYGIPVMLDESLNNAAAIERLATAGGALWGHLKLVKMGGIAPTLAAARRLQAAGVPLMIGQMNEGHAATAAALQLCRVLQPAFAELYGADGLIDDPVSGLTYHHGRISVIDSPGLGVQFDAAHATFLQEFSDARTE"]}}, {"location": "[15932:17102](+)", "type": "CDS", "id": "<unknown id>", "qualifiers": {"locus_tag": ["ctg19_17"], "transl_table": ["11"], "translation": ["MQELNNVIQGSESAFSAEEYAQRIQRTRERLSAAGVDVMIVTGPENIFWLTGQQTPGYYTFQALLLPVEGEPVFVIRQLEYFNFIANTFISDAAIYQDGDNPVDFLVGMLQQRHWLNKRIGLDKRGWFLPIAVYEALQSKLGNIADTAGVIEPLRAVKSAAEVEKIATAARYVDAGMRAGMAAIRSGADENALVSAMMGAAIAAGSEYVGMEPLVSSGPRCGVPHGTWRRRVIKDNDPVFLEMAAAHDRYHAALMRSAWLGRPPAIALEMEKVCQEALQAALDAIRPGATCEAPHLACQQVIDRAGFTDNFKKRTGYSIGVSFAPDWGEGGILSLYSGVTTELQPGMTFHIPPALRIYGEFTVGVSETIVVTETGYRQLGSLDRPLTLL"]}}, {"location": "[17111:18035](+)", "type": "CDS", "id": "<unknown id>", "qualifiers": {"locus_tag": ["ctg19_18"], "transl_table": ["11"], "translation": ["MKDMNECRERLRGIFNITVTPFDAQGEIDFTALRENIERVIGLGYDGILIGGTYGEFPVMSLAERRTLFNEVMNCVQDRIPVMLCSASSDPRDARELTALAGDLGAVPMVTAPYVSEITEGQILTYFEAIAPLSKTGILVYNAPGIGITLSPSLLEKLADIPGVVGIKQGDLNPTAIDQIANRLRGKLRLFCASDLAFLGPMMAGFDGISTTNSGALPELVLATYRALEQGDAATARDLHQLWYDYRVLARQHGQPQLVKAAMALRGFNGGTVRAPLQPISAEAQDALTRVMKQLARQASSGVTLVD"]}}, {"location": "[18018:19119](-)", "type": "CDS", "id": "<unknown id>", "qualifiers": {"locus_tag": ["ctg19_19"], "transl_table": ["11"], "translation": ["MLPIFIVDDSPVPARYGVTASLWASQLGLPLWSLRPDFDRNFHDSHQHVIRAGYCVTSGLYRSDTLREEVTDPAQLPTRDAVVVLPASQVQRIARLPGQRLQSRTDSHCLELRDGERPLLQLYADSYGRWTTSPPPPADATLRIGLTGREIDHRQVYPATLAAMGDAATALNLAIEIRFLPPASLSSDLHELNSLHGVVLPGGSSMAAVAAQIRVAAATLLSSLPTLGLCLGMQSMATAAVRQTPGFAQAILAEVAPDAALHSFIAFGDGRHRCGILPFTSRVLSGGINEMHYNHRYRFNPRLLPQLAASGVQISAQTDDIVEGIFLPEPPFWHGVQGHPELMSRPGAPHPLFTAFLQAAAVNQPA"]}}, {"location": "[19187:20402](+)", "type": "CDS", "id": "<unknown id>", "qualifiers": {"locus_tag": ["ctg19_20"], "transl_table": ["11"], "translation": ["MNISQMARRMQRVRPSPTAVISDRVRALEAAGRTIINLGEGELDFATPDTISYAGIAAIVQHQTKYTAVSGTAALKAAIAAKFSRDNHLLFTPEEIIAGSGAKQLIFNALLATVDAGQEVIIPAPYWVSYPDMVTLAEGEPVIVACEEQHGWKLQPERLAAAITPHTRWLILNSPGNPTGAIYSAQELQALADVLSDHPQILIMADDIYEPLRYDQTPFATFAEAAPQLAERTLTINGVSKSHAMTGWRLGYAAGPAWLIAAMQVLQSQSTSNPSSIAQAAAVVALSQPADFLTDWLAKLDRRRQRVLTMVTETSGLSANTPQGAFYVFANCQGLIGRKTPTGERLTDDQAVASWLLSEAGVAVLQGSAFGAPGYLRLAYAVEDTLLEAACQKIQAACSQLTQP"]}}, {"location": "[20552:20759](-)", "type": "CDS", "id": "<unknown id>", "qualifiers": {"locus_tag": ["ctg19_21"], "transl_table": ["11"], "translation": ["MVLIIAGIIVLFIIGVFFIPRRCDVCGIGFKRKYYTWEIEGKKQHLCPNCNSRMSRRVSSKKFTDRFG"]}}, {"location": "[20969:21059](+)", "type": "CDS", "id": "<unknown id>", "qualifiers": {"locus_tag": ["ctg19_22"], "transl_table": ["11"], "translation": ["MNYSYQNEITNTHVNIKYRLLPAPSIISA"]}}, {"location": "[21142:21586](+)", "type": "CDS", "id": "<unknown id>", "qualifiers": {"locus_tag": ["ctg19_23"], "transl_table": ["11"], "translation": ["MKYLISIKLALLFCVFITSSSMAHSGRTNAEGCHTNHRTGDYHCHRSKSVQQEDSSGEDQAIQSPNKATSSQNKSTTHTRKKKTAAKKRTPPLSESDTPQTNNSLETPLAPPPDQHRLCLDSHNINAYWEAVSERCLDRKTGRTVDL"]}}, {"location": "[21830:23480](-)", "type": "CDS", "id": "<unknown id>", "qualifiers": {"locus_tag": ["ctg19_24"], "transl_table": ["11"], "translation": ["LVAIPVGLVASLVTLGFRAGIALLNSLIFGTQQDVTQAMGVYPWFVWPLIVGGGGVIAGFFLRYATAIEQKETVRTDYLEVINARLDAIPTRTSLFRALSSIASISSGASIGKEGPMVQLSALSGSLIGRLCCKNLSLKNSDVVAMAAAAGLSSVYHAPLASAIFVAEIAFGISALQRLIPLIISSAVAVLTMWTLGYRSAIYPFSHVMFDLTAVNLLLTMVTGLLAGLVGWAMIWLIAQSRQRFSRIKSLPLRLGLGGLIVGMMAIASRNILGNGYEVIVAIMAGGWVLKGLIILLLLKIIATAVSVGSNAVGGLFTPSLLIGAVLGVLVATIASMAGWPVESTVIFAAVGMGAVLASVSQAPLMAILMVLEMTLNSSLLFPTMIACVLASMTAYRLQANSTYPVMKNHFSRSDAKFDFDNGIITQFIVSGAALTPGDSVGKALAVSSLKRERFVYVVSETGQFMGAVSIHDIARKVLDKSITPDSPVSCVMDGNFPYIFENQTITEGWEVFARVTLERLPVLNNAQERKYLGALTKTSLIQKAKDFL"]}}, {"location": "[24095:25328](+)", "type": "CDS", "id": "<unknown id>", "qualifiers": {"locus_tag": ["ctg19_25"], "transl_table": ["11"], "translation": ["MEKSRPGLLQRLLQGSLVTQIMIGLIAGIALAWFSKESAQSVSLLGSLFVSALKAVAPLLVMVLVISSIANHQHGQKTNIRPIVILYLLSTFFAAVLAVVFSHLFPQTLTLTTVHQEVVPPSGILQVLNGLLMSMVANPLDALIHANYIGILVWAIGLGFAFRHSSASTRTFLNDASNAVTWLVRLVIRCAPLGIFGLVASILATTGFSALWDYAHLLGLLLGCMLMMALVINPILVYWKIRRNPYPLVFTCLRESGVTAFFTRSSAANIPVNMALAKKLNLDEDTYSVSIPVGANISMAGASITITVLTLAAVNTLGIHVDTSTAILLSLVASICACGASGVAGGSLLLIPVACNMFGIPNEVAMQVVAVGFIIGVLQDSAETALNSSADILFTAAACMAEERREEQRA"]}}, {"location": "[25783:26458](+)", "type": "CDS", "id": "<unknown id>", "qualifiers": {"locus_tag": ["ctg19_26"], "transl_table": ["11"], "translation": ["MDIFKNLFHALWQQNYEMLADPSLVWAIYCVLFMILFLENGLLPAAFLPGDSLLILVGVLIAKGTMTFPLTLLILTFAASLGCWVGYIQGRWLGNTLIVQRWLSHLPTQYHQRAHDLFHRHGLSALLMGRFIAFVRTLLPTIAGLSGLSNARFQFFNWMSGFLWILILTVIGFALGKTPLFLKYEDQLMFCLMMLPLVLLVSGLFGSLFMLWRKRHRADNGEES"]}}, {"location": "[26454:26841](+)", "type": "CDS", "id": "<unknown id>", "qualifiers": {"locus_tag": ["ctg19_27"], "transl_table": ["11"], "translation": ["MIMNLIRSWITPRYLSILTLAAVALLSVIFLPALFGSETALQIRATRQGIALPDGFYVYQRLNAEGVHIKSITPDKNALVIKFDSQEQSEAAEKILRALLPHDFDIAQLAKPGSLEWVNRISWHLTLS"]}}, {"location": "[27000:27375](+)", "type": "CDS", "id": "<unknown id>", "qualifiers": {"locus_tag": ["ctg19_28"], "transl_table": ["11"], "translation": ["MKYRTILGLSLLTLSTFSQATSSLCSQKEQDIQHEIEIARQHNNQRRVNGLERALTEVRGGCTDEQLKTRHQEKIKAHQQKVEERQKALEQEKMHGSDREKIAKREKKLAEAKRKLTEVQAASY"]}}, {"location": "[27421:27727](+)", "type": "CDS", "id": "<unknown id>", "qualifiers": {"locus_tag": ["ctg19_29"], "transl_table": ["11"], "translation": ["MSKDTTSEHLRAELKNLADTLEEVLSTGSEKSKSELDKLRSKAQSALQETRARLSESGDRIAKTSREVVDHADVYVRENPWTSVGIGAAIGVVLGVLLTRR"]}}, {"location": "[27729:28122](+)", "type": "CDS", "id": "<unknown id>", "qualifiers": {"locus_tag": ["ctg19_30"], "transl_table": ["11"], "translation": ["MANAQQSHGPGKGVINIGQRIITALVGVVETRIRLAVVELEEEKARLIQILMMVGLAMLFTAFGLMSLIVLIIWSVDVQYRLMAISITTAVLFALAIIFGLSALTKSRRSTLLSSTRKELESDRKLLEEE"]}}, {"location": "[28121:28403](+)", "type": "CDS", "id": "<unknown id>", "qualifiers": {"locus_tag": ["ctg19_31"], "transl_table": ["11"], "translation": ["MSRKHDERKAGLLRQIQQQRLDLSAEKKLWLESTARYDHGWQKLVGLRRYMAVGSGLMAIWSIRHPRFITRWARRGFSAWSTWRMVRNYLPHR"]}}, {"location": "[28635:29025](+)", "type": "CDS", "id": "<unknown id>", "qualifiers": {"locus_tag": ["ctg19_32"], "transl_table": ["11"], "translation": ["MKKLENTGILVVRILMPILFIVAGWGKITGYSATQQYMEHMGVPGFLLPLTILLELGGGLAILFGLLTRFTAIVTAVFALITAFIFHIDFSVAGNAINFMKNLTIAGGYLLLFITGPGAYSIDRILNKK"]}}, {"location": "[29285:29585](-)", "type": "CDS", "id": "<unknown id>", "qualifiers": {"locus_tag": ["ctg19_33"], "transl_table": ["11"], "translation": ["MRELSVQEIENISGAGLFAILGEAIGSAIGSIVDAGTAAGGLSTDAVSGAAKLGNGIGSILDLDIISAITNMGTGIAGIVAFGIDAISQIKANSTTVDA"]}}, {"location": "[29869:30001](-)", "type": "CDS", "id": "<unknown id>", "qualifiers": {"locus_tag": ["ctg19_34"], "transl_table": ["11"], "translation": ["MTSDLAGLMPGVLCPGAVGRHVQVFAPEAVFTGDADVAIGVIQ"]}}, {"location": "[29997:30900](-)", "type": "CDS", "id": "<unknown id>", "qualifiers": {"locus_tag": ["ctg19_35"], "transl_table": ["11"], "translation": ["MGKDRALTLEALRVMDAIDRRGSFAAAADELGRVPSALSYTMQKLEEELDVVLFDRSGHRTKFTNVGRMLLERGRVLLEAADKLTADAEALARGWETHLTIVTESLVPSEPLFPLIEKLAARANTQISLVTEVLAGAWERLEQGRADIVIAPEMHFRASSEVNTRKLYSMISVIVASPDHPIHNEPEPLSEATRVKYRGIAVADTARERPVLTVQLLDKQQRLTVSSIEDKHRALLAGLGVASMPYPMVEKDIAEGRLRVVSPEYKRDMDIIMAWRRDSMGEAKAWCLREIPKLLAKRQG"]}}, {"location": "[31023:31728](+)", "type": "CDS", "id": "<unknown id>", "qualifiers": {"locus_tag": ["ctg19_36"], "transl_table": ["11"], "translation": ["MITSRSAQACGKADYGWLQARYTFSFGHYFDPKLLGYASLRVLNQEVLAPGTSLQPRTYPPVDVLNLILQGEAEYRDSNGNHITARTGEALLLATQPNVTWCEFNLSKEKPLTRMQLWLDACPEHENPVLQRVQIAENARHTLLASPNSAEHSLQLRQQVWVHHVMLESNETQTIRLQGSRAYLQSIHGSLYAITHSQGKEELECGDGAFIGEEESVTLLAKTPLRALVIDLPV"]}}, {"location": "[32361:33225](-)", "type": "CDS", "id": "<unknown id>", "qualifiers": {"locus_tag": ["ctg19_37"], "transl_table": ["11"], "translation": ["MKQHDRADISASTLYIVPTPIGNLGDITQRALAVLTNVDLIAAEDTRHTGLLLQHFAINARLFALHDHNEQQKAEMLLAKLRDGQSIALVSDAGTPLINDPGYHLVRLCREAGIRVVPLPGACAAITALSAAGLPSDRFCYEGFLPAKSKGRCDTLRALEQEPRTIIFYESTHRLLESLQDMVAVWGGERYVVLARELTKTWESIYGAPVGELLAWVQEDENRRKGEMVLIVEGFHAGEDALPPEALRTLALLQRELPLKKAAQLTAEIHSVKKNALYKYALEQQQG"]}}, {"location": "[33329:35444](+)", "type": "CDS", "id": "<unknown id>", "qualifiers": {"locus_tag": ["ctg19_38"], "transl_table": ["11"], "translation": ["MPVLLAALIFTGCTSQNPQTPAVNVQGAATGTSDYYLQQMQQSSDDNKVDWQLLAIRALLNEGKIPQANEQLANLPQTLSDTQHQELLLLQAQLKVTQQDPVGAGQLLKQIDSDSLSKDQQARYFQLLIAANQGRPSLDVLRAYIAQEPLLQNPADKQKNIDATWQALVQMTPDQINNIVINASENTLQGWLDLLSVYKANSSDPDMLKAGISDWQTRYPYNPAAKMLPTALGQVKNFQQSSTGKIALLLPLSGQAQIFANAIQKGFNDAKNGVQPQASTPATAQSTPAPADTAGPAANAAPTDPNAVVSPSAAPTQGSAANPVTAPSGTPATPPSAVSAATNQDGSGSPAVTDPGATSPTAQGGNVAETAPPSSITQVQVYDTSSQPIDQVLAQAQKDGATLVVGPLIKTNVEQLSSVQTPLNILALNEPESVQYHPNICYFALSPEDEARDAAHHMWDQGKRSPLLLVPRSSLGDRVSNAFAEEWQKLGGNTVLQQQFGSTSELKQGINSGAGLRLSGTPVTTQPQQPQGVTIAGLTIPAPQSPQPTAGGDTGGNDGDVDSVYIVATQDEMALIKPMIAMRVSSRNMVQIYASSRSFQAGSGPDYRLEMEGVQFSDTPLLTGGNPALLQQAAKDFNNDYSLVRLYAMGVDAWTLANHFNEMRQLSGFQLKGETGTLSATADCVINRKLTWSQYRQGLIVPVS"]}}, {"location": "[35401:35809](+)", "type": "CDS", "id": "<unknown id>", "qualifiers": {"locus_tag": ["ctg19_39"], "transl_table": ["11"], "translation": ["MEPVSPGIDRSGLLSRQQMGAGAEQQARRLLEQAGLTFVAANVRFRAGEIDLIMRDGQTWVFVEVRYRRNALFGGAAASVTRTKQRKLLKTAAMWLSHRRESLETADCRCDVVAITGARVDWLPNAFSAESTLRY"]}}, {"location": "[35805:36417](+)", "type": "CDS", "id": "<unknown id>", "qualifiers": {"locus_tag": ["ctg19_40"], "transl_table": ["11"], "translation": ["LTDQVKEVLERIKVCFTESIQTQIAAAEALPDAISLAAMAMVQSLLNGNKILSCGNGASSANAQHFAACMINRFETERPSLPAIALSADNVLLTAIGNDRLHGEIYAKQVRALGHAGDILLAISTRGNSRDIVKAVEAAVTRDMTIIALTGYDGGELAGLLGPQDVEIRIPSHRSARIQEMHMLTVNCLCDLIDNTLFPHQDV"]}}, {"location": "[36427:37000](+)", "type": "CDS", "id": "<unknown id>", "qualifiers": {"locus_tag": ["ctg19_41"], "transl_table": ["11"], "translation": ["MKALPVIAVVLTALMLQGCVAAVIGSAAVATNTATDPRSVGTQVDDSTLELRVSNALSKDQQLKTNSRIVVTAYQGKVLLTGQSTAADLANRAKQIALGVDGTTAVYNEIRTGDKISFGTASSDTWITTKVRSRLLSSNAVKSSNVKVTTENGEVFLLGLVTEAEAKAAADIASRVSGVKHVTTAFTILK"]}}, {"location": "[37087:38998](-)", "type": "CDS", "id": "<unknown id>", "qualifiers": {"locus_tag": ["ctg19_42"], "transl_table": ["11"], "translation": ["LRFPNQRLAQLFEMLQNETLPQDELARRFAVSTRTVRTDITTLNELLSDHGVRFVLNRGEGYQIKIEDASRYRLLQQQAPSQLRIPRTSVARVRYLLTRFLTSAFSLKLEDLADEWFVSRATLQSDMAEVREWLARYQLAIETKPRYGMKLFGSEVSIRTCLTDLMYQIAQEDSEDPLLKLEALNRGMLDRLQPLLHQCLSRFNIRVSDDSEFYLRLYCAVAVRRISEGYPLSDFSAEDVDGDVRDAARHIINLLRPITGKAISPSEEAYLRVNIAARRIEDIAPSAISPDDGESLVNYILSYINTHYNFNLQNDAQLRADLLTHIKTMITRVRYQINIPNPLLANIKQHYPMAYDVTLAAVSSWGKYTPYVISENEIGFLVLHIGVGLERHYNVGYQRHPQILLVCDTGNSTVRMIQAILMRKYPQVIVSNIVSLREYEQYESIEEDFVISTTRLSEKDKPVVVMSPFPTEFQLEQIGKLVLVDRTRPYMLGKFFDASHFRIIDQPMSQTELFRMLCDQLEDEEVVDRDFYPSVEEREAIVSTMLGEGIALPHSLGLLAKKTVVYTVLAPQGIAWGEETAYVIFLLAISKTEYEEAMAIYDLFVTFMRERAMTRLRDSKDFASFKAVAMDCLSRL"]}}, {"location": "[39082:40228](-)", "type": "CDS", "id": "<unknown id>", "qualifiers": {"locus_tag": ["ctg19_43"], "transl_table": ["11"], "translation": ["MRNWSLISAMSLVLMATAPLAAQAQYAYVGTYNPNGEGVYRFHVNPENGALSDKTRVSNLPNPAQLTVDARGKTLYVASESEKGVVVAYAINEDGSLKMLNQVSSQGAGPVYLSLTPDGKFLLVANYVSGSKAVLPVMADGRLAEASDTQQDQGPAGAAKPAAAVEGSFAVSDHNGPHAHMIASDPSGKFVFSTDLGLDRIYQYRLSRDGKLLANKPAWIAASSAGAGPRHFVFRPDGKSLYLINEEASTLTHYLFNAKTGTLSEAATVSALPAGYKGTSFAAGLVIDKQGKNLYVANRLHNSIAHFVIATNGTLSHQDDVWTRGDYTRTLTLSPDGKTLYALNQRSDNITRFHVDAASGALSFADDYTAVGAPSQLVLTP"]}}, {"location": "[40290:41031](-)", "type": "CDS", "id": "<unknown id>", "qualifiers": {"locus_tag": ["ctg19_44"], "transl_table": ["11"], "translation": ["MTLTPKFYQDRVCLNVLAGSKDNAREIWQAAEGHVLVGVLSKNYDSVASAVADMRDYARLIDNALSVGLGAGDPNQSAMVSAISAEIQPQHVNQVFTGVATSRALLGQDQTVVNGLISPTGTPGMVKISTGPLSAKAADGIVPVETAIAMLKDMGGSSVKYFPMGGLKAIDEFKAVAKACAEQDFWLEPTGGIDLQNYEAILQIALNAGVSKIIPHIYSSIIDKATGHTRPADVSALLAMTKKRVG"]}}, {"location": "[41027:42149](-)", "type": "CDS", "id": "<unknown id>", "qualifiers": {"locus_tag": ["ctg19_45"], "transl_table": ["11"], "translation": ["MSSIYEKYGLKQVINASGRMTILGVSTPSADVVETVKYGLNHYFEIKDLVNKTGAYIANLLGCEDAVVVSCASAGIAQSVAAVIVKDDDWLLENLHSAPLTVPHDIVLPKGHNVNFGAPVGTMVAMGGGRLVEAGYANECSADQLSAAITPQTAAILYIKSHHCVQKSHLSVEQAAVVARKHGVPLIVDAAAEEDLQCYYQYGADLVIYSGAKAIEGPTSGLVMGRKRYVEWVKRQSMGIGRAMKVGKEGILGLTQAIENYLVQEKVSGAQMVEKMTPFIDNLNALNGISARVVWDAAGRDIARAEIHFDEALIGITTGEVVQALKMGDIAIYFRGYKANEGIVEVDVRSVSVEQLNTIFVCIKSLLSGEKNA"]}}, {"location": "[42132:43266](-)", "type": "CDS", "id": "<unknown id>", "qualifiers": {"locus_tag": ["ctg19_46"], "transl_table": ["11"], "translation": ["MFDLIIRRARLSDGSLTDIAIHGGKIAALGEVKGHAVQERDLAGRYWLSAGWIDSHVHCYPKSPIYHDEADKIGVATGVTTVVDAGSTGANDVDDFYQLTRSASTQVYALLNISRTGIVTQNELADMNQIDKVGVRDAIQRLPGFIIGIKARMSSSVVGANGIKPLNCAKEIQHENGDLPLMVHIGNNPPDLDEIADLLSSGDIITHCYNGKPNRILTPAGELRASISRALQRGVRLDIGHGTASFSFEVARVAIAQGILPHTISSDIYCRNRLNGPVYTLAHVMSKFFSVGMTLPQIIDCVTVNAAAGLRLHDKGRLAVGYDADLTIFDVKEETCLFTDSEGVSVTGEKQLMPLVAVVSGQWFITDEGKKHHVFDL"]}}, {"location": "[43344:43989](-)", "type": "CDS", "id": "<unknown id>", "qualifiers": {"locus_tag": ["ctg19_47"], "transl_table": ["11"], "translation": ["MEASKSGFWYADWSFPIFVGLLSAGVFAGTHMYYVYGLGAFNEVAFVSMLRSGMETGVYGAVAAFGASFLFARIIEGSLVGILDIGGAIQTGIGLGVPALLLGAGIVYPVANFAASLVTGLVLGVAIGYVIILARKFTINNSDSTYGADVMMGAGNSSGRFLGPLIILSAMTASIPIGLGSLAGALLFYLWNKPITGGAILGAMLLGAIFPVAL"]}}, {"location": "[44002:44779](-)", "type": "CDS", "id": "<unknown id>", "qualifiers": {"locus_tag": ["ctg19_48"], "transl_table": ["11"], "translation": ["MFLIILFKSLIIGGLVGVGVGAGAARMFHAPTTQGMGAFRTLGELNSCEGDPASHFSFGLGFFFNAWASSVAAGSFTQDVDHRIIPHWGVAALMVKNRNVAETLHNPKKMAFACGIIGMIVVAFLNSTASAVPAALQVTAVKVLVPAANLLVNTVMPVIFWLAAIDAGKKSGFWATIFGGLAQLIMGNAVPGLVLGILIGKGVEESGWNKVTRVMMLAIVLLFVLSGFFRGFDMKMLQSFQLGVPGWLEIIHNTLSGK"]}}, {"location": "[44848:45145](-)", "type": "CDS", "id": "<unknown id>", "qualifiers": {"locus_tag": ["ctg19_49"], "transl_table": ["11"], "translation": ["MKEQFTTTVKVSGKGDSKARAFSDALSRVQNTLLKSTNKVLLRIEPQDVKVVQAREGVRTEKFLFFFLARERRSYSIELEVTVIVSVIDVDKVDFITQ"]}}, {"location": "[45148:45511](-)", "type": "CDS", "id": "<unknown id>", "qualifiers": {"locus_tag": ["ctg19_50"], "transl_table": ["11"], "translation": ["MSQVIVVIGDRLGKGQKVAAGVEKAGGKAVVVPGVAADMKLGDAMKAEGASFGISFCGSGGAGAITAQNKHGYKAKYGMRSIDEGVTAINEGATVLGFGFMDKEELGERLVQAWIKKHGA"]}}, {"location": "[45606:45924](-)", "type": "CDS", "id": "<unknown id>", "qualifiers": {"locus_tag": ["ctg19_51"], "transl_table": ["11"], "translation": ["VNTAENDQAIQALADKVMAQIAELFIARKIIPNAVQQQMLTSHVRAMALRSLTGEPLPEVEAELFEDISPESMSLAQQVVDLFGNLPKEEAWLLSVHFEVAKENQ"]}}, {"location": "[46466:46850](-)", "type": "CDS", "id": "<unknown id>", "qualifiers": {"locus_tag": ["ctg19_52"], "transl_table": ["11"], "translation": ["MRKTLLAILTTSLLCSSLPALADLADDMAMLQSSYFTVTQTDNVAEFKQALTEMRGAAEDGKKQTPDKLKGQPANSPKMQDFRAGFDTLIGQIDASMQLANAGNMAGAKEEAKKFAATRDANHKKFR"]}}, {"location": "[46988:48329](-)", "type": "CDS", "id": "<unknown id>", "qualifiers": {"locus_tag": ["ctg19_53"], "transl_table": ["11"], "translation": ["MKLLSQVAEQRKTLEQAVATALELAKTSTDGAEVAVTRTTGISVSTRYGEVENVEFNSDGALGITVYHQQRKGSASSTDLSPDAIRRTVQAAIDIARYTSPDPCAGVADRDLLAFDAPDLDLFHPMDLDPDRAIDLAARAEQAALKTDPRITNTEGGSFNSHVGIKVFGNSHGMIQSYSSSRHSLSSSVIAEAKGDMERDYAYTIGREFADLKSPEWVGQECARRTLARLSPRKLSTMKAPVIFVAEVATGLFGHLVGAISGGSVYRKSTFLLDSLGQQILPAWLTIREQPHLLKGLASAPFDSEGVRTEARDIIKDGVLQNWLLTSYSARKLGLKSTGHAGGIHNWRIAGQGDSFDQLLKRMGTGLVVTELMGQGVSGITGDYSRGAAGFWVENGEIQYPVSEITIAGNLKEMWRNIVTVGSDIETRSNIQCGSVLIPEMKIAGQ"]}}, {"location": "[48498:49038](+)", "type": "CDS", "id": "<unknown id>", "qualifiers": {"locus_tag": ["ctg19_54"], "transl_table": ["11"], "translation": ["MTKQPDDWLDDEPDNEDDDDEIIWVSKSEIKRDAEELKRLGAELVDLSKNSLDKIPLDEELRDAIELAQKIKKEGRRRQLQLIGKLLRSREEDPIRQALDKLKNRHNQQVALFHKLEMLRDRLVAEGDDAMSEVLDLYPNADRQQLRQLIRNAQKEKEASKPPKAYRQIFQYLRELAGA"]}}, {"location": "[49130:50501](-)", "type": "CDS", "id": "<unknown id>", "qualifiers": {"locus_tag": ["ctg19_55"], "transl_table": ["11"], "translation": ["MRIHILGICGTFMGGLAMLARALGHEVTGADANVYPPMSTLLEKQGIDLIQGYDASQLNPAPDLVIIGNAMTRGNACVEAVLERNIPYLSGPQWLHDFVLKDRWVVAVAGTHGKTTTAGMVAWILQACGLEPGFVIGGVPGNFEVSATLGKSAFFVIEADEYDSAFFDKRSKFVHYCPRTLILNNLEFDHADIFDDLRAIQRQFHHLVRIVPGSGKILVPEHDINLKQVLSMGCWSEQESIGDGGHWQAKKLTPDASHWEAWLDGMKVAEVDWALVGEHNMHNGMMAIAAARHVGVKPEEAGRALNDFINARRRLELRGEANGVKVYDDFAHHPTAILATMTALRSKVGGTARILAVLEPRSNTMKMGVSKEDLAPALGRADEVFLFQPHHIPWQVSEVADACVQPAHWSADVDALVEMIAKTAQTGDNILVMSNGSFGGIHQKLLDRLTQLKAVD"]}}, {"location": "[50669:51668](+)", "type": "CDS", "id": "<unknown id>", "qualifiers": {"locus_tag": ["ctg19_56"], "transl_table": ["11"], "translation": ["MKTLGEFIVEKQHDFPHATGELTALISAIKLGAKIIHRDINKAGLVDILGTSGVENIQGEQQMKLDLFANEKLKAALKARGIVAGIASEEEDEFVIFEGVENGKYVVLMDPLDGSSNIDVNVSVGTIFSIYRRITPPGTPVTEEDFLQPGNQQVAAGYVVYGSSTMLVYTTGCGVHAFTYDPSLGVFCLSAEKMEFPEKGYTYSINEGNYIRFPQGVKKYLKFCQEEDQASHRPYTSRYIGSLVADFHRNLLKGGIYLYPSTASHPQGKLRLLYECNPMAFLAEQAGGKASDGKNRILDLIPETLHQRSPFFVGNTDMVNDTERFLREFPDA"]}}, {"location": "[51847:52378](+)", "type": "CDS", "id": "<unknown id>", "qualifiers": {"locus_tag": ["ctg19_57"], "transl_table": ["11"], "translation": ["MSLNQVPAGKDLPEDIYVVIEIPANADPIKYEVDKASGALFVDRFMSTAMFYPCNYGYINHTLSLDGDPVDVLVPTPYPLQPGSVIRCRPVGVLKMTDESGEDAKLVAVPHTKLSKEYDHIKDVNDLPELLRAQITHFFEQYKALEKGKWVKVEGWDNAEAAKAEIVASFERAAKK"]}}, {"location": "[52438:52792](-)", "type": "CDS", "id": "<unknown id>", "qualifiers": {"locus_tag": ["ctg19_58"], "transl_table": ["11"], "translation": ["MRIIVYGSLRRKQGNSHWMTNGQWLGDYQIDGFELYSLGHYPGVVAGNGQVYCEVYRIDVSTLGELDALRTKGGEYKRELVPTPYGSAWLYVYQRSVKGKEQILSGDWVRRDEQAPT"]}}, {"location": "[52794:56553](-)", "type": "CDS", "id": "<unknown id>", "qualifiers": {"locus_tag": ["ctg19_59"], "transl_table": ["11"], "translation": ["MSRWKKVLIGIVIFLLLLLGGLVCLIATTPGLHLVLNGATRWVPGLAIKQVDGGWRNLRLSGVQYEMPGLTVNVGEFHLALQLSCLKNSAFCVNDLSLKDVNVVVDSQKMAPAAPAPAEDGSSSGDLSTPYPITLRNLALHNINVKVDDTAISLADFTSGIDWRQRALTLTPTHIQGLLIALPKVAKVTSEPTPPPKPDQQPLGDMLKAMFAKPLLPDLPDVKLPLDVDIQQILGEQLHITGDTDIAVTRLVLKAKTQDRLLHLQTLTVDSPQGQLNAQGQATLADHWPVSFTLYSAVNIDPIKGEKIKLTVDGGLREQLNMAVNLSGPVQVQLNAQTRLSDAGLPLSVTLQSPQLRWPLTGAMQYQVDNLNFSVKGKATDYVMSLKTALKGQAIPPATLTLDGKGNVEQFSLDKLRLTALEGQTDLTAVVDWSKAISWRSELTLSGINTARQYPDWPAKLEGKITTRGSLYGGSWQVRVPELKLRGNVKQNAVSADGSLYGNSYNQWDIPAIRLVLGRNHVDLKGSLGDKLNLDANIDARYLDNALPGLGGVVKGTLKARGEQRTPQLLVDLAATGLRWQAMSIGHVALQGDIRSDPQIQGKLALRVERLKQDALDISQLKLDASGSERQHQLKLTVEGKPVSGQLQLNGSFDRQAQRWQGTLNNTRFDTPVGEWRLTRAIALDYLNSRQTVSIGAHCWLNPHAELCVPQTIEAGASGEAKVVLNRFDLSMVQPFLGDETKLSGVFSGEANVSWTADGALPQGRVSLKGNGVKVEQDIQGNILPIAFDTLNLNAAMRNGKAQLDWLIRIAKNGQLDGNVQIADPQARRTLSGNVNITGVDLAMLNPALMQSEKVAGMLNSNLRLGGSLQTPQVFGQLGLKNVNVKGSFMPFDLTSANLNMAFNGMNSTLEGLLQTSHGQIALNGDADWSKLDAWRARIAAKGDRVRVTVPPMVRMDVSPDLVFAATPQLFNLNGRVDIPWARITVQEVPQSAVGVSPDEVLLDENLKPIATQSTSIPINSNLVIHVGDDVRISAFGLKAQLNGDLKLVQDKRGLGLNGQINIPSGRFHAYGQDLIVRKGELQFAGPADQPYLNIEAIRNPDATEDDVTAGIRVTGLADEPKAEVFSDPSMSQQEALSYLLRGQGLDASGSDSAALTSALLGLGLAQSGQVVGKIGETFGVSNLALDTTGVGDSQQVQVSGYVLPGLQVKYGVGIFDSLATLTLRYRLMPKLYLEAVSGIDQALDVLYQFEF"]}}, {"location": "[56549:58289](-)", "type": "CDS", "id": "<unknown id>", "qualifiers": {"locus_tag": ["ctg19_60"], "transl_table": ["11"], "translation": ["VPRIHVYCMLCLIAVVPVVQAATVRLQVTGLSGELQSNVRARLSTISSDEVSADGRFRARVREAIKEGLKALGYYEPTITFELRPPPEGGKRPVLLAKVTPGEPVKLVGETVVFRGGASKDADYLALRRAGRDKIGNVLNHGDYDSFKSSLNNMALRKGYFDADFTKSQLGVSVPRREAFWDIDYNSGDRYRFGEVSFEGSQIREEYLRNLIPFKKGDYYDSRSLAELNRRLSATGWFNSVVVAPQFSQGRQTKVLPLHGVVSPRTENTIETGVGYSTDVGPRVKATWRRPWVNSYGHSFSTSANVSAPEQQLDFNYKIPLLKAPLEQYYLLQGGLKRTDLNDTKADSATLGGSRYWESSSGWQRAINLRWSLDDFTQANVSDTTMLIYPGVSINRTRSRGGLMPIWGDSQRYSVDVSNTRWGSDIDFVIMQAQNVWIRTLAEKHRFVVRGNLGWIETSDFDRVPPSLRFFAGGDRSIRGYKYQGVSPRDDDGKLTGASRLVTGSLEYQYNISGRWWSAMFIDSGEAVNDIRQSDFKTGAGFGVRWQSPVGPIKLDIARPIGDDQHRNIQFYIGLGPEL"]}}, {"location": "[58824:60171](+)", "type": "CDS", "id": "<unknown id>", "qualifiers": {"locus_tag": ["ctg19_61"], "transl_table": ["11"], "translation": ["MLDSLLVILLLIAISAFFSLSEISLAAARKIKLKLLADEGNINAQRVLDMQESPGMFFTVVQIGLNAVAILGGIVGDSAFSPIFQELFTGRVSAELVEKLSFICSFTLVTSLFILFADLFPKRLGMIAPENVALKTINPMRFCLTIFRPLVWFFNGGANIMFRLLKIPLVRKDDITSDDIYAVFEAGALAGVLRKQEHELIENVFELESRTVPSSMTSRENVVWFDLHEDEASLKEKIANHPHSKFLVCNADIDHIVGYVDSKELLLRVLGHQSMALNSGVQIRAALIVPDTLTLSEALESFKTAGEDFAVIMNEYALVVGIITLNDVMTTLMGDLVGQGMEEQIVARDENSWLVEGGTPIDDVMRVLHIDEFPQSDNYETIGGFMMFMLRKIPKRTDFVKFHGYKFEVVDIDSYRIDQLLVTRIDARPTTAGTVPARAEEDAEKEHS"]}}, {"location": "[60306:60513](-)", "type": "CDS", "id": "<unknown id>", "qualifiers": {"locus_tag": ["ctg19_62"], "transl_table": ["11"], "translation": ["MKIFQRYNPFQVAKYVKTLFRGRIYIKDVGAFEFDQGKILTPRVKDKQHYSVMSEVNRQVLRLQSEFN"]}}, {"location": "[61085:61826](-)", "type": "CDS", "id": "<unknown id>", "qualifiers": {"locus_tag": ["ctg19_63"], "transl_table": ["11"], "translation": ["MLDKICQLAREAGDAIMKVYDGQAPLDVSHKADDSPVTAADIAAHKVIVQGLSALDPDIPVLSEEDPPAWEVRRHWRRYWLVDPLDGTKEFIKRNGEFTVNIALIDNGKPVLGVVYAPVLGVMYSAADGKAWKEEGGHKELIRVREARPPLVVVSRSHADSELEDYLSQLGEHQTTAIGSSLKFCLVAEGKAQLYPRFGPTNIWDTGAGHAVAIAAGAHVHDWQGKTLDYAPRESFLNPGFRVSIF"]}}, {"location": "[62212:64153](+)", "type": "CDS", "id": "<unknown id>", "qualifiers": {"locus_tag": ["ctg19_64"], "transl_table": ["11"], "translation": ["MIKPFVTLTALLIGPALHAATVDFRLLETSDLHSNMMDFDYYKDTPVEKFGLVRTATLIAAARKEASNSVLVDNGDIIQGSPLGDYIAAKGLQHGEVHPVYKAMNTLDYTVGNLGNHEFNYGLDYLHKAINGARFPYINANIIDRKTGRPMFTPYLIKAIQVTDREGKIHRLNVGYIGFVPPQIMLWDKKNLSGKITVDDITATARKWVPEMRKQGADLVVAIPHSGLSGDPYRAMAENSVYYLSQVPGIDAILFGHAHAVFPSNDFSAINGADIAKGTLNGIPAVMPGMWGDHLGVVDLVLNNDSGRWQVSRAKAEARPIYDTATKKSRAAEDPALMKVLKDDHLATREFVSQPIGKSADVMYSYLSLVQDDPTVQIVNNAQRDYVERFIQGDPDLANLPVLSAAAPFKAGGRKNDPASYVEVEKGPLTFRNAADLYLYPNTLVAMKVTGREVKEWLECSAGQFNQIDPTSSKPQALINWNFRTYNFDVIDGVQYRIDVTQPARYDTECQLINDQASRIRELTFKGKPLDPDATFLVATNNYRAYGGKFAGTGDSHVAFAAPDENRSIVAAYIAAQTKIHGEVKPQRDNNWMLAPIDSKTPLDIRFETAPSAKAAAFIQQYASYPVHKVGTDETGFAIYHIKLTP"]}}, {"location": "[64535:64835](-)", "type": "CDS", "id": "<unknown id>", "qualifiers": {"locus_tag": ["ctg19_65"], "transl_table": ["11"], "translation": ["MRELNMTEVSSVSGAGIITDITSGSIINGIYSGIGSAIGGLADTALSSIFGTTTNFSDATATIGLGLSQVFFQGNLIKGASNIQSGISGIIDGVASLLS"]}}, {"location": "[65155:65776](-)", "type": "CDS", "id": "<unknown id>", "qualifiers": {"locus_tag": ["ctg19_66"], "transl_table": ["11"], "translation": ["MTSPSFDSVEAQASYGIGLQVGQQLLESGLQGLQPEALLEGLRDALEGNAPAVPVDVVHRALREVHERADAVRRERQQEMAADGQKYLEENRKREGVSCTESGLQFSVISQGDGTIPSRQDRVRVHYTGKLIDGTVFDSSVQRGQPAEFPVSGVIPGWIEALTLMPVGSKWELVIPQNLAYGERGAGASIPPFSTLIFEVELLDIL"]}}, {"location": "[66077:66692](+)", "type": "CDS", "id": "<unknown id>", "qualifiers": {"locus_tag": ["ctg19_67"], "transl_table": ["11"], "translation": ["MPKAPSAARVPQLLSQIWHLPDTVHWMDPLPPFHRRGIILAIVIILMAFLWPSSMSQQTSTSIPTSNPAGANIPIQAELNNQQSVTAPARQSVQPHGPVDSAGQWRGYQIASGQTLAQLFRDNNLPVNDVFAMAQVEGDDKPLSHLQTGQAVKIRQNAQGVVTGLTIDSDNGQVLFTRQPDGSFLRVHQANLPYGTPLLDDKGK"]}}, {"location": "[66769:67222](-)", "type": "CDS", "id": "<unknown id>", "qualifiers": {"locus_tag": ["ctg19_68"], "transl_table": ["11"], "translation": ["MQVILLDKVANLGSLGDQVNVKAGYARNFLVPQGKAVPATKKNVEFFEARRAELEAKLADVLSAANARAEKINALGTVTIVSKAGDEGKLFGSIGTRDIADAVNAAGVEVAKSEVRLPNGVLRTTGEHEVSFQVHSEVFAKLIVSIVPEA"]}}, {"location": "[67262:67490](-)", "type": "CDS", "id": "<unknown id>", "qualifiers": {"locus_tag": ["ctg19_69"], "transl_table": ["11"], "translation": ["MARYFRRRKFCRFTAEGVVEIDYKDIATLKNYITESGKIVPSRITGTRAKYQRQLARSIKRARYLSLLPYTDRHQ"]}}, {"location": "[67494:67812](-)", "type": "CDS", "id": "<unknown id>", "qualifiers": {"locus_tag": ["ctg19_70"], "transl_table": ["11"], "translation": ["VTANWLTLSGTVCKTPMHKVSPSGIPHCQLVLEHRSEQVEAGFSRQAWCRMPVIISGKAHQAITQSITVGMILTVSGFISSHQGRNGLNKMVLHAEQIELIDSGD"]}}, {"location": "[67818:68214](-)", "type": "CDS", "id": "<unknown id>", "qualifiers": {"locus_tag": ["ctg19_71"], "transl_table": ["11"], "translation": ["MRHYEIVFMVHPDQSEQVPGMIERYTATITGANGTIHRLEDWGRRQLAYPINKLHKAHYVLLNVEAPQEAIDELETNFRFNDAVIRSMVMRVKHAVTEASPMVKAKDERRDRREDFSGETSDDVDVGDSEE"]}}, {"location": "[68803:69133](+)", "type": "CDS", "id": "<unknown id>", "qualifiers": {"locus_tag": ["ctg19_72"], "transl_table": ["11"], "translation": ["MMRRLRLCFFTLLLLSCSQFNVTPKAPPPAGPKAQEINRAQTLNLRRLGTISVTVRGSPDDAERAIAAKATTAGATWYRIQLVSETVMPGYWYSTAILYGPPVPPPGEK"]}}, {"location": "[69291:70026](-)", "type": "CDS", "id": "<unknown id>", "qualifiers": {"locus_tag": ["ctg19_73"], "transl_table": ["11"], "translation": ["MSEIVFGLHAVQALLDRDPQRFQEVFILKGRDDRRLQPLVKALEAQGVVIQLASRQWLDSQVEGGVHQGIVAKVKAGRQYQENDLPDLLADLTAPFLLILDGVTDPHNLGACLRSADAAGVHAVIVPRDRSAPLNATAKKVASGAAEHVPLIRVTNLARTMRLLQDANIWIVGTAGEADHDVYQSKLTGPIALVMGAEGEGMRRLTREHCDELISIPMAGSVSSLNVSVATGICLFEAVRQRKA"]}}, {"location": "[70057:72505](-)", "type": "CDS", "id": "<unknown id>", "qualifiers": {"locus_tag": ["ctg19_74"], "transl_table": ["11"], "translation": ["MSKDPFQEREAEKYENPIPSREFILAHLDKREKPASREELATELSISGEEQTEALRRRLRAMERDGQLVFTRRQCYALPERLDLLRGKVIGHRDGFGFLRVEGSKDDLYLSAEQMKMCMHGDVILAQAMGADRKGRREARVVRVLEPRNNQIVGRYFTEAGIGFVVPDDSRLSFDILIPPEDLMSARMGFVVVVELVQRPTRRSKAVGKVVEVLGDNMGTTMAVEMALRTHDIPHSWPEALERQIAQLKEEVPEEAKVGRVDLRDLPLVTIDGEDARDFDDAVFCERKRGGGWRLWVAIADVSYYVRPGTPLDDEAVNRGTSVYFPSQVIPMLPEVLSNGLCSLNPQVDRLCMVCEMTISATGKLTGYKHYEAVMNSWARLTYNKVWSILQGDQALREQYQPLVKDLEELHRMYLVLEKSRERRGGISFETDEAKFIFNADRRIERVEQVSRNDAHKLIEECMILANIASARYVEKHNEPALFRDHDRPSEENIKSFRSVLNELGLTLGGGNKPHPLDYAELLHQISSRPDAEMLQTMLLRSMKQAVYDPENRGHFGLALASYAHFTSPIRRYPDLLLHRAIKYLLAKENGVLKGNTTPTGGFHYDLQQMLQLGQHCSMTERRADEATRDVADWLKCDFMQDQVGETFTGVISSVTGFGFFVRLTDLFIDGLVHVSTLDNDYYRFDAVGQRLIGESSGKTYRLGDTVEVRVEAVHMDERKIDFALISSQRKPRGEGKTERDRAKKSASQQPGKRRRDQSKKANFEPDSVFRAGKEQQDTRVKKDKKPKKPSDKTRKVAGAARSRRAAKKKSDSPA"]}}, {"location": "[72524:72749](-)", "type": "CDS", "id": "<unknown id>", "qualifiers": {"locus_tag": ["ctg19_75"], "transl_table": ["11"], "translation": ["MPPNVKAGLSSFITHSFLGGLVLFLALLRLLEVSGDAVQSLQAVLDEDTVSDWLVADPHPLYQLLLIECCSIGN"]}}, {"location": "[72840:74139](-)", "type": "CDS", "id": "<unknown id>", "qualifiers": {"locus_tag": ["ctg19_76"], "transl_table": ["11"], "translation": ["MGKNVVVLGTQWGDEGKGKIVDLLTERAKYVVRYQGGHNAGHTLVINGEKTVLHLIPSGILRENVTSIIGNGVVLSPAALMKEMKGLEDRGFPVRERLVISEACPLILEYHVALDVAREKARGAKAIGTTGRGIGPAYEDKVARRGLRVGDLFDKDTFAAKLKEVMEYHNFQLVNYYQEEAVDYHKVLNDMLAVADVLTGMVVDVAELLDNARQRGDLIMFEGAQGTLLDIDHGTYPYVTSSNTTAGGVATGSGIGPRYVDYVLGIVKAYSTRVGAGPFPTELFDETGEYLCAKGNEFGATTGRRRRTGWLDAVAVRRAVQINSLSGFCMTKLDVLDGLKEVKICVAYKMPDGREVTTTPLAAEGWEGIEPIYETLPGWSESTFGVKTLDGLPQAARDYIKRVEEVTGVPIDIISTGPDRSETMILRDPFDA"]}}, {"location": "[74271:74472](-)", "type": "CDS", "id": "<unknown id>", "qualifiers": {"locus_tag": ["ctg19_77"], "transl_table": ["11"], "translation": ["MNATIWMALALVLILEGLGPLLSPRIWRRMILSMVQLPDTLLRRFGGGLVVAGAVIYYMVSIRSGG"]}}, {"location": "[74565:75912](-)", "type": "CDS", "id": "<unknown id>", "qualifiers": {"locus_tag": ["ctg19_78"], "transl_table": ["11"], "translation": ["MRRYGVLIALCVLFFPFESAAKPEVSPEKLRLRQLKQSGNVVVEDASQTPVNIHLRAIFEAEEIKNTKLRYGEKRTNKIEIEPTLRLDMTVFQGKPLSFFGEMEFIQKKKRQTGGSTNNTDTLNFNQGGLQLNGLVIPGSTVRLGRWLLRDERRWLFDEDIDGVYARFGDKWLTEVGAGRVNYWQRNLLDSSTRGDNNNLMTLLSQYEVSKRGRLGGYVVWQHDRSAAKNDRQLNLGVRSWSSQRGALSHWLEVGTVRGRQDDQSLRGYAVDGGATFRLLKVPLQPRFTLGYAWGSGDSDDDDGVSKRYRQTGLQGNEATLGGLAKYNIYGAALDPELTNIHILTAGAGINVGKEVSLDLIYHYYRQDHLAALVEDTTELTAKYDRMTTKKLGSALDVVIGWRPYSQVRLEARAGWFAPSSRFHSGSSHRSARSSSASSWWMKAEIRF"]}}, {"location": "[75911:78188](-)", "type": "CDS", "id": "<unknown id>", "qualifiers": {"locus_tag": ["ctg19_79"], "transl_table": ["11"], "translation": ["MLQEKDAEIVSRDPGVPGLATLLDADLLLDTLRALPQFATLQALTIDYVRYKPANSCAVSLRLQFADGQQHYLFAKALTPERFLSSWHHPKRQALVAKRVPLAPVALPERAIILTYPQYDRGLPALRLLTATPDRDALFHRWLPGLSASAELTLKILRYKPERRLLALLSSNRQPYAVLRFASAGCYEAMLAGNKLGNAAGEIRLLSAPCDYHLLITEWIEGETLCPEQGGQLPKGEAYAMGSQLAGMHCREFSRTTRPPVLHDDISDAWRVLNTLRVVLPEQEAVFMSLLTALSDRIRPSSFSPVVIHGDFSVDQVVRRHADGQLQLIDWDRARLGNPAIDLASFQARIELQVIEQTVSQDVARQTIAAFHDGYCQRNGVLPPNLNDHVALALLQLAVEPFRKRSAGWPRHIAALMHRAQQLTGSGDASLQPLLDRSALAGTLRKALGLSADNTLIAAETVTSKPGRRAVLEYHWHSPLSERLFSVIGKYRHKGFEPLGYAVQRALWHGGFSGNAEVIVPQPLATLPDLHLWLQQKVTGTRMTDLLNVAHQSPDELGYRTGKALATLHGSTAAQQAVAGKKWTMTDELAVLRQRLAAAETARPEWSGRINAVARSCEQLAQLLLPSVDVFIHRDFYPAQLLVPDDAPQQIVILDFDLATTGPAALDVGNYLAHLQEQALRETGDETGFSGYEQAFIAGWQAASGRQEDGNIAIYTALALARHIGISLQFPERQRITERLLTICEGRIQALLGVREDP"]}}, {"location": "[78202:80026](-)", "type": "CDS", "id": "<unknown id>", "qualifiers": {"locus_tag": ["ctg19_80"], "transl_table": ["11"], "translation": ["MKSHPWLRVASRFSPWLHQQRWLVIRALIALLLATCMRLLEPWPLAFIIDDLLRQHGNRIPSKLDAMLPNLSLVNLLLICSGSVILIAAIKAGLSYLSTIGLAVAGSRIISSARRELFNHLQSLSLGFHQRAKTGDLTTRLINDIGMLREAIITALVPLLANILILIGMFSMMLYINWEMTLLSLLLMPVLLWITRKTSSKVHKVSRDQRKREGALAASSAEFLGAIAVVQALSLENVAARSFASDDGKSLQQNVKSRRLLAGLERKVDLLIAVATALVLFYGANNVLKGWMSAGDLLIFVSYLKNSFRPVREYAKYAGRLSKALAAGERVTTLLDMKPEIVDRHDAKALSGVRGEICFDRVSFGYSSARGTGKNILQQVSFTLNAGESLAIVGPSGTGKSTLFSLLLRLYDPLEGRITIDGQDLRDCTVKSVRQNISYVPQDNLLFGLTVRENIALAATEAVTDEQIYAAARLARAHDFILRLPDGYDTVLSERGNSLSGGQRQRISVARAAIRSSPILLLDEPGTGLDSESEYHLMDALRQLMTGRSTLIVTHNLSFAACAQRILLLEEGQVREQGTHEQLLANRGRYAELWAMQQSDTSRMAVI"]}}, {"location": "[80022:81198](-)", "type": "CDS", "id": "<unknown id>", "qualifiers": {"locus_tag": ["ctg19_81"], "transl_table": ["11"], "translation": ["MRIAYICADVGIPVFGCKGASVHVQEVLRALLKKGAHIVLFASRIGGSPPADLAGVQLVRLPEIPAGEALVRAHAALESNQPLVQALSEQGPFDLVYERYSLWSYAGLEYAHSQGWKTVLEVNAPLIEEQRNYRQLVAEDRAVDTLRRLLTSATAVIAVSPGVKDYLVSFAATTQHIHVIANGVNPLRFACTSRQTLAQVPSGAVVIGFLGTLKPWHGLDTLLQGFARLQAQRPESWLLIVGDGPEKASLMNEVTHSGLIANVVFTGAVDPAAVPQWLSVMDIAVAPYPEMAGFYFSPLKIYEYMAANLPVVTSRVGHLDQVISDGKTGLLVEPGQPAALCAALKRLVDDAALRNQLGTAAREHVIQHHSWQVVVEEILQVAGVEFSGRAT"]}}, {"location": "[81231:82437](-)", "type": "CDS", "id": "<unknown id>", "qualifiers": {"locus_tag": ["ctg19_82"], "transl_table": ["11"], "translation": ["MAVETLHVGYVLKRYPRFSETFVVNEILAHERAGMRVDIFALGPVMESHFQPDIGKVQAPVIRLSDKQRNVESFWGLVSEALDVLPGFAERLAEEKAHSVHELAQGIKMALLIRQRNIQHLHAHFATQAATVARLAAKFSGVSWSLTAHAKDIYFHYEQDIQLPRKLQDASHVVTVSDYNLRWLCEQYAANKQKTSRIYNGLDLRQFPWCSPYQRPPEIVAAGRLVAKKGFLLLIDSLARLQAMGLSFHCTLIGDGPLREQLDAGIQNAGLEERVTLTGPLPRDRVAEAIQQAAMVVAPCTISEDGDRDGLPTILVEAMALGTPVISTRVVGIPELVVDQETGLCVEPDNPGELALAMARLLQEADTREKLSRQAREMIAREYDVDRNTAKLRTIFHLGQG"]}}, {"location": "[82427:83633](-)", "type": "CDS", "id": "<unknown id>", "qualifiers": {"locus_tag": ["ctg19_83"], "transl_table": ["11"], "translation": ["MDSSKKSRPLRCVFYSHDTMGFGHIRRNMLLSQAVLKACPDAEVLLISGVREAGRFTLPPGADSLILPSYIKTPEGKYLPRSLGKKIKSLVKLRAQVIYAALNVFLPDIMVVDNVPRGAMRELDLSFPLLSSNNTHMVLGLRDIIDDPQSVKYQWDKQENNEAIENFYSSIWVYGDDKLYDMRKEYYLNSSIQRKITFTGYLDAACRTQTESPRDGILPPQQPYVLCVVGGGQDGFHLARTFACAVLPEGMQGILVTGSMMPEAQRLTLNQLIADHPEKRIVEFVAEPLKLLRHASSVVAMGGYNTVMEILTFGKAALIVPRVSPRQEQWIRAERLAQLGVMDCIHPDKLTVEFLNEWLAEPHNFVSPRDVLNFSGLEQVAESVQVMMKGRVICKESLSWQ"]}}, {"location": "[83971:84982](-)", "type": "CDS", "id": "<unknown id>", "qualifiers": {"locus_tag": ["ctg19_84"], "transl_table": ["11"], "translation": ["MRKSFIIVLAVVLVVLYASLFVVQEGQRGIVMRFGKVLRDRENKPLVYQPGMHFKIPFLESVKSLDARIQTMDNQADRFVTKEKKDLIVDSYIKWRISDFSRYYLATGGGDVSQAEVLLKRKFSDRLRSEIGRLDVKDIVTDSRGRLTTDVRDALNMGSAGQDDEIATPAADDAIASVAARVERETSGKEPAINPNSMAALGIQVVDVRIKQINLPTEVSDAIYNRMRAEREAVARSQRSQGQEEAEKLRAAADYEVTRTLAEAQRSALITRGEGDAEAAKLFADAFSQDPDFYAFIRSLRAYESSFKSTQDVMVLSPDSDFFRFMKSPSSSTTSH"]}}, {"location": "[84985:86242](-)", "type": "CDS", "id": "<unknown id>", "qualifiers": {"locus_tag": ["ctg19_85"], "transl_table": ["11"], "translation": ["MAWNQPGNNGQDRDPWGSSNNQGGNSGGNKGGRDKGPPDLDDIFRKLSKKLGDFGGGKNGNNGGQKASGFGGRAVGIVVVAAVVIWVGSGFYTIKEAERGVVTRFGKFSHLVEPGLNWKPTFIDQVRAVNVEAVRELAASGTMLTADENVVRVEMNVQYRVTNPERYLFAVTNADDSLRQATDSALRGVIGRSTMDRILTEGRTVVRSDTQRELEETIRPYDMGITLLDVNFQAARPPEEVKASFDDAIAARENREQYVREAEAYANEVQPRANGQAQRILEEARAYKTRTVLEAQGEVDRFSRLLPEYKAAPQITRERLYIETMERVLSHTRKVLVNDKGNNLMVLPLDQLMRGQSSAKASAVPDSSSNLLRLPPPTSNDDASSNNNSGISNNSSGSFMDQRRANAQRNDTQRVGGE"]}}, {"location": "[86309:87590](-)", "type": "CDS", "id": "<unknown id>", "qualifiers": {"locus_tag": ["ctg19_86"], "transl_table": ["11"], "translation": ["LFDRYDAGEQAVLVHIYFSQDRDVEDLQEFETLVSSAGVEALCVVTGSRKAPHPKYFVGEGKATEIADAVKASGATVVLFDHALSPAQERNLEALCECRVIDRTGLILDIFAQRARTHEGKLQVELAQLRHLATRLVRGWTHLERQKGGIGLRGPGETQLETDRRLLRNRITLILSRLERVEKQREQGRQARSKADVPTVSLVGYTNAGKSTLFNFLTAAKVYAADQLFATLDPTLRRVDVADVGEVVLADTVGFIRHLPHDLVAAFKATLQETRQATLLLHVIDAADLRVNENIAAVEEVLAEIESDDIPTLQVMNKIDMLENFVPRIDRNEENLPVRVWLSAQTGEGIPLLFQALSERLAGEIAEYALRLPPEAGRLRSRFYQLQAIEKEWNEDDGSVGLAVRMPIVDWRRLCKQEPGLVDYIV"]}}, {"location": "[87787:88099](-)", "type": "CDS", "id": "<unknown id>", "qualifiers": {"locus_tag": ["ctg19_87"], "transl_table": ["11"], "translation": ["MAKGQSLQDPFLNALRRERVPVSIYLVNGIKLQGQIESFDQFVILLKNTVSQMVYKHAISTVVPSRPVSHHSNNTTGGSSNYHHGGSNQGASSQPQQDGEDAE"]}}, {"location": "[88200:89151](-)", "type": "CDS", "id": "<unknown id>", "qualifiers": {"locus_tag": ["ctg19_88"], "transl_table": ["11"], "translation": ["MSETSRAGRPKAIFLMGPTASGKTALAIALRQQLPVELISVDSALIYRGMDIGTAKPSVEEQRLAPHRLLDIRDPSETYSAAEFCRDALAEMAKISQSGRIPLLVGGTMLYYKALLEGLSPLPPADPVVRQRIEQRASEEGWGALHRQLCEIDPIAGNRIHPNDPQRLSRALEVFFISGKTLTELTKTAGEILPYDVAQFAIAPQQRELLHKRIELRFQQMLTLGFEAEARALFARGDLHTEMPSIRCVGYRQMWSYLAGEINYDDMVYRGICATRQLAKRQMTWLRGWAGVHWLDTEQPERALATILQVLSAKRG"]}}, {"location": "[89143:91051](-)", "type": "CDS", "id": "<unknown id>", "qualifiers": {"locus_tag": ["ctg19_89"], "transl_table": ["11"], "translation": ["MPIQVLPPQLANQIAAGEVVERPASVVKELVENSLDAGATRIDIEIDKGGAKLIRIRDNGCGIGKDELALALARHATSKIMTLDDLEAISSLGFRGEALASISSVSRLTLTSRTAAQNEAWQAYAEGRDMAVTVKPAAHPVGTTLEVLDLFYNTPARRKFMRTEKTEFTHIDEIIRRIALARFDVAFSLSHNGKLMRQYRGVSDNSQRERRLGSICGTAFLSHALAIEWQHGDLSLRGWVADPAGSRAITDLQYCYVNGRMMRDRLINHAIRQAYQDKLGDNNQPAYVLYLEIDPHQVDVNVHPAKHEVRFHQSRLVHDFIYQGVISVLQETGVETLPTGEEDAPVERWQPENRQAAGGNHFSSPAATGNTTTGGTSPSDDYQTATSGAAQAGWQRQPPQYRKKEGAVYQQLLKTPAVSRVQESTPVTERINHASTAVAEGVQESPLSGHSQGFGRVLAVIRENYALLESGDRLMLIALPVAERWLKQVQLLPGDEGLKPQPLLIPLRIKMDKPEREVIGRHSTLLMQMGIELLVDGHHVTLRAVPLPLRQQNLQNLIPELLGYLARQQQDVSATQTAQWLARHTVTEHPHWNHSQSIALLTEVERLCPQWVKSPPSGLMQDIDIEPAMNALKYE"]}}, {"location": "[91167:92826](-)", "type": "CDS", "id": "<unknown id>", "qualifiers": {"locus_tag": ["ctg19_90"], "transl_table": ["11"], "translation": ["MRRIKLGLILALLLTIHSCLAASLSDINVSNGSDKATVTLSFTGQPIYGFFPLNNPDRVVLDIRQSGAIKGLPLTFSGENIVKRIRSSKPKDSQSLRLVFELTQPGKTRAVTRRNGDNYNVVFTINGARQATSSSQTRSVARSEPSSLGSNPFKGNTVTAVSGGTKVAASRRTSRTTNEAVIVAIDAGHGGQDPGAIGAGGLKEKNVTIAIARKLKALLNDDPMFKGVMTRDGDYFISVMGRSDVARKQDANLLVSIHADAAPNRSASGASVWVLSNRRANSEMAGWLEQHEKQSELLGGAGDLLANSQADPYLSQAVLDLQFGHSQRVGYDVAVKVISQLQRVGSLHKRLPEHASLGVLRSPDIPSLLVETGFISNPSEERLLGSSAYQQKIAEAIYKGLRNYFLAHPLQSIPKEENRPLQPASTVNVEPNPAPANTQYSGAVTRHVVKRGETLSGIAAHYGVSMETLRSMNALKKDLVWVGQRLKVPAGNSRQAVSEAKPKKPVRHKVVRGDSLTAIAAHYGVSPKAIQQANNMKSPNVMLGQTLIIPTS"]}}, {"location": "[92825:93302](-)", "type": "CDS", "id": "<unknown id>", "qualifiers": {"locus_tag": ["ctg19_91"], "transl_table": ["11"], "translation": ["MKTCVIALPDEVASLALGASLARASHSAVTIYLYGDLGAGKTTFSRGFLQALGHQGTVKSPTYTLVESYVLSDRRIYHFDLYRLADAEELEFMGIRDYFTEDSLCLVEWPQQGVGVLPTPDIELHLSYQGQARQAELKACSAVGEAIVQWVATEKGCK"]}}, {"location": "[93298:94804](-)", "type": "CDS", "id": "<unknown id>", "qualifiers": {"locus_tag": ["ctg19_92"], "transl_table": ["11"], "translation": ["MNNPTSLPYAVWPVEAMAHLERDGADALGITLFELMQRAGEAVFNHIRALWPEKQHWLILCGQGNNGGDGFIVARLAQSAGLAVTVIACEGTRPLPEEARQAREAWLAVGGVIHAPSIHWPEQVDIIVDALLGTGLNRAPKEPYQRLIEHANAHRAAVFAVDIPSGLVAADGTAPGAVISAEHTLTFIALKPGLLTGKARDYVGQLHYHSLGLDDWLAAQRAPFARYDAAYLTHWLTPRKPTSHKGDHGKLAIIGGDHGTAGAIRMTGEAALRAGAGLVRVLTHKDNISPLLAARPELMVQELSRQALDDALEWADVIIIGPGLGQEEWGKKALQQVENSHKPMLWDADALNLLAINPNKRQNRIITPHPGEAARLLNVKISEIESDRLHSVKRLAKRYGGVVVLKGAGTLIASEDGLLAVADVGNAGMATGGMGDVLSGIIGSLTGQKLSLYDAACAGCVAHGAAADAVSKRVGTRGMLATDLFSELYLFVNPEMLNTKE"]}}, {"location": "[95952:96498](-)", "type": "CDS", "id": "<unknown id>", "qualifiers": {"locus_tag": ["ctg19_93"], "transl_table": ["11"], "translation": ["MTANANNLIWIDLEMTGLDPEQDRIIEIATLVTDADLNILAEGPVFAVRQSDAQLALMDDWNVKTHTNSGLVARVKESQYDERAAEVATLEFLKQWVPANSSPICGNSIGQDRRFLFKYMPELEAYFHYRYLDVSTLKELARRWKPEILPGFKKQGTHQALDDIRESVAELAYYRQHFIQH"]}}, {"location": "[96594:97656](+)", "type": "CDS", "id": "<unknown id>", "qualifiers": {"locus_tag": ["ctg19_94"], "transl_table": ["11"], "translation": ["VSKNKLSKGQQRRVSANHDRRLKQRADKPEPDDSLFGEARNGVVISRFGMHADVEDADSSIHRCNIRRTIRSLVTGDRVLWRPGLQDGATVKGIVEAVHERTSVLTRPDFYDGVKPIAANINQIVIVSAILPELSLNMIDRYLIACETLDIEPLLVLNKTDLLDAEGRQFVDQQMAIYRHIGYRVLMVSSQQKKGLAELETALTGRISIFAGQSGVGKSSLLNALLGLELGTNEILTNDVSDVSGLGQHTTTASRLYHFPHGGDVIDSPGVREFGLWHLEPEQITRGFVEFREFLGHCKFRDCKHNNDPGCAIREAVERGDIDESRFANYHRILDSMSDMQLKTRRSFSENGD"]}}, {"location": "[97764:98664](+)", "type": "CDS", "id": "<unknown id>", "qualifiers": {"locus_tag": ["ctg19_95"], "transl_table": ["11"], "translation": ["VLDRLKLGLNAILPKKGLTELAGWGAGKRGGWLTKAVIDIFVWYYKVDMTEAQKPYTGSYRTFNDFFTRPLRDDIRPVETDPHLLVLPADGAVSQAGHIENDQIFQAKGHTYSLEALLAGNTAMVDMFRDGEFVTTYLSPRDYHRVHMPCNGILREMIYVPGDLYSVNPLTAQNIPNLFARNERVICLFDTEFGPMAQILVGATIVGSIETVWAGTVTPPREGVIKRWSWPGANEEGAIALLKGQEMGRFKLGSTVINLFAPGQIKLAESLTPDTRTRLGQTLAIALQATSAQAVSHHS"]}}, {"location": "[98673:102009](+)", "type": "CDS", "id": "<unknown id>", "qualifiers": {"locus_tag": ["ctg19_96"], "transl_table": ["11"], "translation": ["MLRLIFTILLGWSLIQPTWAASVPDAAQIKLSLEEAKSDKMTPNQADTVDALQSALNWLDEQRKSLANTNDNQLIIDDFPKLARDLRQQIASLANPPNTVHSTMSAAELDQEILQISSQLLEEVRLAQQEQDRSREVSDSLAQLPQQQTEARRALNEIERRLQGQPVAATPLAQAQLTARQAESAAQKARVDELELVQLSASNRQELARLRSELHQRKAKLLDARLQELRNQLNSLRQREAEQALEKTEQMAENSGDLPKNITEQFHVNRELSAALNQQAQRMDLVASQQRTAIKQTIQVRQALSTIREQSQWLGVSNVLGEALRAQVARLPEMPKSQQLDNELGQLRVQRLHYEELIERQQQLRQLRQDDGSPLTADQRKILDAQLKTQRELISSLLSGSDNLILEVTKLKVVNGQLEDALREVQEATHRYLFWTADVSAVGLSFPLDLMRDLKSLLSLDTLGQLGGALVMMVTSQETVLPVIGALLLVGFSLSSRRHYSDFLNRSANKVGKVTQDRFGLTMRTVFWSILVALPLPVLWMALGYGLQHAWPYPIAVAIGDGVTATVPLLWVFMISAAFARPKGLFIVHFGWQQHRVARAMRFYSLCVGFVVPLIMLLISFDNLEDRQFSATLGRLCFILICGALSLVTVSLKRAGIPLYLDKEGNGENVINNILWNLLIGIPLIAVLASCIGYLATAQALLARLETSVAIWFLLLVIYHIIRRWMLIQRRRIAFDRARHRRAEILAQRAKGEDDLPSTQNNSDVPEVDEPIIDLDVISAQSLRLVRSILTLIALVSVIVLWSEIHSAFGFLENIRLWDASTTIQGVESLQPITLGSVLIAVLVLIITTQLVRNMPALLELALLQHLNLTPGTGYAITTLTKYLLILIGSLMGFSMIGIDWSKLQWLVAALGVGLGFGLQEIFANFISGLIILFEKPIRIGDTVTIRDLTGSITRINTRATTITDWDRKEIIVPNKAFITEQFVNWSLSDSVTRVVLTIPATAEANSEEVTNVLLTAAQRCQYVLETPPPEAWLVDLQQGIQLFELRIHAAEMGHRMPLRHELHQLILQGYQEHGLEMPFPPFQVRMETAWRKTSAGNNRPNAKTYKSGGL"]}}, {"location": "[102056:103034](-)", "type": "CDS", "id": "<unknown id>", "qualifiers": {"locus_tag": ["ctg19_97"], "transl_table": ["11"], "translation": ["MSDTASWLPSAPIANLLKRAAIVAEIRRFFADRGVLEVETPAMSQATVTDINLFPFQTRFVGPGAAQGLDLYLMTSPEYHMKRLLAAGSGPIFQLCRSFRNEEAGRHHNPEFTMLEWYRPHYDMYRLMNEVDDLLQQILESAPAETLSYQQVFIRHLEIDPLSADKTQLREVADKLGVGDLANREEDRDTLLQLLFVTGVEPQIGKDKPVFVYHFPASQAALAEISTEDHRVAERFEVYFKGIELANGFRELTDSREQRQRFEQDNRKRVARSLPPQPIDTNLLDALAHGMPECSGVALGVDRLVMLALQASQLSEVIAFAVDRC"]}}, {"location": "[103290:105075](+)", "type": "CDS", "id": "<unknown id>", "qualifiers": {"locus_tag": ["ctg19_98"], "transl_table": ["11"], "translation": ["VQTFTADLVIVGAGGAGLRAAIAAAEASPTLSIALVSKVYPMRSHTVAAEGGSAAVTQSHDSFDLHFQDTVSGGDWLCEQDVVDYFVEHCPREMAQMEIWGCPWSRRKDGSVNVRRFGGMKIERTWFAADKTGFHMLHTLFQTSLKYPQITRFDEHFVLDLLVDDGEARGLVAMNMMEGTLIQIHAGAVILATGGAGRVYRYNTNGGIVTGDGMGMALRHGVPLRDMEFVQYHPTGLPGSGILITEGCRGEGGIMVNKDGYRYLQDYGMGPETPLGQPKNKYMELGPRDKVSQAFWHESQKGRTIHTPRGEVVHLDLRHLGEKKLHERLPFICELSKAYIGIDPVTSPIPIRPTAHYTMGGIETNSRCESRIRGLFAVGECSSVGLHGANRLGSNSLAELVVFGRMAGEAAAERALESQKTATAGLEAQTRDCEQRLKKLANQQGKESWSTLRDEMGKSMEDGCGIYRTPELMQNTINKLAELKERFSRVHISDTSSVFNTQLLYSIELAHSLDVAECMAHAAFQRKESRGAHQRLDEGCTTRDDDNFLKHSLSFFNPQGAPSIDWDQVKITRLPPAKRVYGAESESKEASQHD"]}}, {"location": "[105067:105802](+)", "type": "CDS", "id": "<unknown id>", "qualifiers": {"locus_tag": ["ctg19_99"], "transl_table": ["11"], "translation": ["MTELPRCKIEIQRYNPEVDKEPHSEFFDVPWDEQTSLLDALGYIKDNLAYDLSYRWSCRMAICGSCGMMVDKVPKLACKTFLRHYPQGMRVEPLANFPIERDLIVDMSRFIESLEAIKPYIIGNSHPVQEGPGKQTPAQMARYHQFSGCINCGLCYAACPQFGLNPEFIGPAAITLAHRYNLDNRDNGKQQRMPLLNSDNGVWPCTFVGYCSEVCPKHVDPAAAIQQSKVESAKDFLIATLRPQ"]}}, {"location": "[105812:106217](+)", "type": "CDS", "id": "<unknown id>", "qualifiers": {"locus_tag": ["ctg19_100"], "transl_table": ["11"], "translation": ["MTSKRNAYHRPVTASWWLKSGFYRFYMLREGTAIPALWFSLELIFGLFALKHGEQNWAAFVSFLQHPLVIALNLLALAAALLHSKTWFELAPKASVIVIGDKKLSSAPIIRGLWSLMIAISIIVLATTFVAEKL"]}}, {"location": "[106213:106567](+)", "type": "CDS", "id": "<unknown id>", "qualifiers": {"locus_tag": ["ctg19_101"], "transl_table": ["11"], "translation": ["MKTPPNRSDEPLFWGLFGAGGMWAALVSPVLVLLIGVLLPAGSGLHALSYERILGFAQSWLGRGLIFLAIVLPIWCALHRLHHGMHDMKIHVPAGKWVFYGLATILSVVTAIGVITL"]}}, {"location": "[106702:106837](-)", "type": "CDS", "id": "<unknown id>", "qualifiers": {"locus_tag": ["ctg19_102"], "transl_table": ["11"], "translation": ["MLKKNIVALFSALLLSSLLTACNTTRGVGEDISAGGRAIQRSAQ"]}}, {"location": "[107136:107703](-)", "type": "CDS", "id": "<unknown id>", "qualifiers": {"locus_tag": ["ctg19_103"], "transl_table": ["11"], "translation": ["MATYSSNDFRPGLKIMFEGEPYAIESSEFVKPGKGQAFARVKMRRLLTGSRVEKTFKSTDSAEGADVMDTNLNYLYNDGEFYHFMHPETFEQHPVEAKTVGDAAKWLLDNAECIVTLWNGKPIQVLPPNFVELEIVDTDPGLKGDTAGTGGKPATLSTGAVVKVPLFVQIGEVIKVDTRSGEYVARVK"]}}, {"location": "[107744:108773](+)", "type": "CDS", "id": "<unknown id>", "qualifiers": {"locus_tag": ["ctg19_104"], "transl_table": ["11"], "translation": ["MAHIVTLNTPSREEWLHQLADVITDPDELLRLLGLDAHPVLAAGSDARRLFALRVPRNFVARMQKGDPQDPLLLQVLTASQEFIDAPGYSTDPLDEQNSVVPGLLHKYHNRALLLVKGGCAVNCRYCFRRHFPYADNQGNKRNWQQALEYIREQPELDEIIFSGGDPLMAKDTELDWLISQLEQIPQIKRLRIHSRLPVVIPCRVTSSLCERLAESRLQTLLVTHINHAQEINDELRQALLQLKRAGVTLLNQSVLLRGINDNAATLATLSQTLFDAGVLPYYLHVLDKVQGAAHFYVSDEEARAIMRELLALVSGYMVPKLAREIGGEPSKTPLDLQLRQV"]}}, {"location": "[108861:109233](-)", "type": "CDS", "id": "<unknown id>", "qualifiers": {"locus_tag": ["ctg19_105"], "transl_table": ["11"], "translation": ["MIIMGIKMRINVLLGLSVAAMLLAGCSSSKTLSAGGERVTFTDKQPASDCQLLGTLTGSQSNWLSGAGGGEMSSLRGAANDLRNRAAEMGGNVIYGATSPTQNIWSSFVPMDSKMSGQVYKCP"]}}, {"location": "[109408:111055](-)", "type": "CDS", "id": "<unknown id>", "qualifiers": {"locus_tag": ["ctg19_106"], "transl_table": ["11"], "translation": ["MAAKDVKFGNDARVKMLRGVNVLADAVKVTLGPKGRNVVLDKSFGAPNITKDGVSVAREIELEDKFENMGAQMVKEVASKANDAAGDGTTTATVLAQSIVNEGLKAVAAGMNPMDLKRGIDKAVIQAVEELKKLSVPCSDSKAIAQVGTISANSDESVGTLIAQAMEKVGKEGVITVEEGSGLQDELDVVEGMQFDRGYLSPYFINKPETGAIELESPFILLADKKISNIRELLPVLEAVAKAGKPLLIIAEDVEGEALATLVVNTMRGIVKVAAVKAPGFGDRRKAMLQDIAVLTGGTVISEEIGMELEKATLEDLGQAKRVAITKDTTTIIDGVGEESAISGRVTQIRQQIEEATSDYDREKLQERVAKLAGGVAVLKVGAATEVEMKEKKARVEDALHATRAAVEEGVVAGGGVALVRVASKLGDLRGQNEDQNVGIKVALRAMESPLRQIVSNAGEEPSVVTNMVKAGEGNYGYNAQTEEYGDMIDFGILDPTKVTRSALQYAASVAGLMITTECMVTDLPKGDAPDLGAGGGMGGMGGMGGMM"]}}, {"location": "[111101:111395](-)", "type": "CDS", "id": "<unknown id>", "qualifiers": {"locus_tag": ["ctg19_107"], "transl_table": ["11"], "translation": ["MKIRPLHDRVIVKRKEVESKSAGGIVLTGSAAGKSTRGEVLAVGNGRILESGEVKPLDVKVGDVVIFSEGYGAKTEKIDNEEVLIISESDILAIVEA"]}}, {"location": "[111607:112174](-)", "type": "CDS", "id": "<unknown id>", "qualifiers": {"locus_tag": ["ctg19_108"], "transl_table": ["11"], "translation": ["MRVGCPSLKKYGHNDLPFLLSRLVRDSSGQQEIAVRWLPFLVLFVLAWIEISLFIQVAHVLGVLLTMLLVVFSSCIGISLVRNQGIKNFMLMQQKLAAGESPAAEMVKSVSLILAGFLLLLPGFFTDCLGLLLLLPPVQKHLTLKLMPHLRVWRGSGATPDSGGFTVDGEYERKDVKRIEHNDGGDER"]}}, {"location": "[112442:113876](+)", "type": "CDS", "id": "<unknown id>", "qualifiers": {"locus_tag": ["ctg19_109"], "transl_table": ["11"], "translation": ["MTTNIRIEEDLLGIREVPADAYYGVHTLRAIENFAISSSKISDIPEFVRGMVMVKKAAAMANKELQTIPHHLADIIIQACDEVLNNGKCMDQFPVDVYQGGAGTSVNMNTNEVLANIGLELMGHHKGEYQYLNPNDHINKCQSTNDAYPTGFRIAVYSSILKLLDAIRQLSEGFRHKGIEFNTILKMGRTQLQDAVPMTLGQEFHAFSVLLNEEIKNILRTAELLLEVNLGATAIGTRLNTPDGYQPLAVKKLAEVSNLPCVPAEDLIEATSDCGAYVMVHSALKRLAVKLSKICNDLRLLSSGPRAGLNEINLPELQAGSSIMPAKVNPVVPEVVNQVCFKVIGNDVTVTMAAEAGQLQLNVMEPVISQAMFESVHILTNACTNLLEKCVKGITANKAVCEAYVFNSIGIVTYLNPYIGHHNGDIVGKICAETGKSVREVVLERGLLSETQLDDIFSPQNLMFPAYKAKRYTDENE"]}}, {"location": "[113991:115287](+)", "type": "CDS", "id": "<unknown id>", "qualifiers": {"locus_tag": ["ctg19_110"], "transl_table": ["11"], "translation": ["MIISELIIVLAAIYLGARLGGIGIGFAGGVGMLILTTGFQIKPGVIPFDVIEIIMGVIVAIAAMQVAGGMDYLVSRAERLLRKHPRYITFLAPLVTYVMTLLAGTGHTAFSTLPVIAEVAKEQGIRPSRPLSIAVVASQIAITASPISAAVVFFSGILEAKGISYLGLLSVAIPSTMVAIFLAAIITNFLGKELKDDPVYQERLAKGEIVLRGTRVFNVQPGAKRSVLLFLLGIVAVVLYAAALSVGLITHPVLSRNEAIVVFMLTVAALICMTCKVECDRILSASTFKSGMSACICVMGVAWLGDTFVQAHIGEIQRVADAWLSDYPWMLAVVLFFTATLLYSQAATTKALMPAALLLGVSPVTAVASFAAVSALFVLPTYPTLLAAVEMDETGSTRIGKFVFNHSFIVPGTLAIMFSVALGFLFGHLFL"]}}, {"location": "[115458:117201](+)", "type": "CDS", "id": "<unknown id>", "qualifiers": {"locus_tag": ["ctg19_111"], "transl_table": ["11"], "translation": ["MAKSFTTFIFLLLTALHCLPADASLFGQNNSSHFVTADQAFAFDFNQQANQLTLTWQVKPGYYLYRQQIKISAQGATLVDWTLPAGKPHEDEFYGKTEIYPEDLTLPLTLQQAAKGATLAVTWQGCASAGFCYPPETRTVPLNEVAANTGKNDGTAAGTQRTASGVAPVQRPVSPGDSLPFSPLWALLIGIGVAFTPCVLPMYPLISGIILGGNRQYSLVRLFTLALVYVQGMALTYTLMGVIVAAAGLRFQAALQAPAVLIALSIVFILLALSMFGLFTLQLPSSLQTRLTLWSNRQQGGSLPGVFLMGALAGLICSPCTTAPLSAILLYIAQSGKMLAGAGTLYLYALGMGLPLIAVTLFGNRLLPKSGAWMQTVKEGFGFVILALPVFLLERVIGELWGLRLWSLLGVAFFGWAFISLKSANGWQRLAQILMLTAALVAARPLQDWAFASPTTEAKPAHLNFARISGTDQLNQALQQSNGRITMLDLYADWCVACKEFEKYTFSQSDVQTALKNIQLLQADVTANNAQDSELLKQLQVLGLPTILFFDVHGKEIPQSRVTGFMDAAAFKQHLHKLAN"]}}, {"location": "[117270:117849](+)", "type": "CDS", "id": "<unknown id>", "qualifiers": {"locus_tag": ["ctg19_112"], "transl_table": ["11"], "translation": ["LQREQVLEHALHVLEQQGLAASTSFAMMANEAVCQETDLRRFWPDREALLYDALRYHSQQVDIWRSKLLLDETLNAEQKLLMRYQVLEESVRNNRYPGCLFIAACSFYPQPDHPIHQIAELQKRASWQYTHDLLNELDIENPTLVAHQMELILEGCLSRLLVKRNVQEVITARTLAEDVLNIALCRKNGALA"]}}, {"location": "[118315:119629](-)", "type": "CDS", "id": "<unknown id>", "qualifiers": {"locus_tag": ["ctg19_113"], "transl_table": ["11"], "translation": ["MTSLIARHPLIADLSALKETTWFNPGTTSLAEGLPYVGLTARDVKAAHARLTRFAPYLEKAFLETAGTGGIIESELVAIPAMQKRLEKEYGCNISGDLLLKKDSHLPISGSIKARGGVYEVLTHAEKLALEAGLLTTDADYSVLLSPEFRRFFSQYRIAVGSTGNLGLSIGIISAALGFKVTVHMSADARAWKKDKLRRHGVTVVEYEEDYGVAVAQGRKAAESDPHCFFIDDENSRTLFLGYTVAGQRLKAQFMQQGHVVDDHHPLFVYLPCGVGGGPGGVAFGLKLAFGDDVHCFFAEPTHSPCMLLGVYTGLHDGISVQDIGLDNQTAADGLAVGRASGFVGRAMERLLDGIYTLDDQNMYDMLGWLAQEEGIRLEPSALAGMAGPQRICSSPTYQQMHGFSAEQLNNATHLVWATGGGMVPESEMAQYLAKGR"]}}, {"location": "[119630:120623](-)", "type": "CDS", "id": "<unknown id>", "qualifiers": {"locus_tag": ["ctg19_114"], "transl_table": ["11"], "translation": ["VKPREIAVLAFNNISPFHLSVPCLVFDHRSQEGLPSCNLQICAVDPGQGGTLRTSAGFAVQTSLTLEDASSANVLIVPSWRDPQERPPDAIVAAVQAAYERGATVVGLCLGAFVLAEAGILDGHKATTHWSATRVFSQRYPRVKLMPDVLYQDADDGRIVTSAGTAAGLDCCLHLVRQWHGAEAANRIARRLVVAPHRQGGQAQYIEQPLHNAPGGDRLSDLLHQLAAEPSGPYTLDSLARHAAMSRRNFTRRFRQLTGTTVGRWLIEQRLAYAQRMLESSNLAVEEVARLSGFGSAVSLRQHFARAYHTSPSAYRTSFADVGARHDGTG"]}}, {"location": "[120762:121419](+)", "type": "CDS", "id": "<unknown id>", "qualifiers": {"locus_tag": ["ctg19_115"], "transl_table": ["11"], "translation": ["MAANTLPTRALIVIDVQNEYLTGNLPIEYPAPQHTLANISIAMDTARVAGIPVIVVQQTSPATSPLFAIGSAGWQLHPVVASRPHDLYLRKVQPSAYSENDLAQWLNVRGINTLTVVGYMTHNCNASTINHALHNGTSVEFLHDASGSLSYHNQAGYASAEEIHRVFSVVLQSRFAAVLSTQEWVHLVKSGSRAILDNIYHSSLRARGLLQDEVTHRR"]}}, {"location": "[121536:122958](-)", "type": "CDS", "id": "<unknown id>", "qualifiers": {"locus_tag": ["ctg19_116"], "transl_table": ["11"], "translation": ["MIQTPERHLKIGGDPRTFTDYLLLRDELKKLTHPARPDVDWHHAEKLCISQFEHNGIELQTAAWYTLIRSHIAGLTGLNEGLSILDALITLQWGTVWPQPVHARVEILSSLSKRLLQQLRAMTLVYPDLSALYQAGKYLTSIGEALQRLELQHQAGLDILHQLLHSAAVRLEKSGSEIGEFSTVSVEATATDKISAGNTEDVSLRWRWVVQPVPEPQLNVVQQPAPEPQLNVVSPVEAPRVMVEQPRPRSLWKPFVAGVMTALMVGGGILWGMYRLMDNPDQNVLMASVAPVPTALSVDTLKSLRQTTANADLAWFAQAQQQLEQLSSLSPIWPWDYGNGLVRQAQVLWPQRPETAALTQQWQQKLAATAPSPDSLDGWQQGMQQLQKLASRLDGLDGQKGKYMTVSELKSQVFSITQALSRTVPAEEQLRLLAAQPAKSPASAALRAQTELHLKQLMVGFSLQTQGEQPATP"]}}, {"location": "[122991:123447](-)", "type": "CDS", "id": "<unknown id>", "qualifiers": {"locus_tag": ["ctg19_117"], "transl_table": ["11"], "translation": ["MSQGHNTPSLYEMLYGNFTGGLDLHQVSEENQVILSVLDNMQRILNCRAGALAHLPDYGLPDMSKILQGMPGTAHQLMSTLSAVLLKYEPRLKRIEVVLLEQTQPGELRYAIDAELNGLGLVRYGTEFMPEGKILLRHLKQQQYLNSQAAV"]}}, {"location": "[123467:123704](-)", "type": "CDS", "id": "<unknown id>", "qualifiers": {"locus_tag": ["ctg19_118"], "transl_table": ["11"], "translation": ["MPVMMKSRNVYLNVKKSITNKNNVNSVLPEFSPTVNLSVKNTRVGGSGEENVHFTFRDVKYFILACADCPSNLAPEPR"]}}, {"location": "[123645:123834](-)", "type": "CDS", "id": "<unknown id>", "qualifiers": {"locus_tag": ["ctg19_119"], "transl_table": ["11"], "translation": ["MSANSFKNERPNVHVNVKLGLHTGQAQKMSELLLRLLVTGGASNASNDEESQCLSERKKINH"]}}, {"location": "[124121:124370](+)", "type": "CDS", "id": "<unknown id>", "qualifiers": {"locus_tag": ["ctg19_120"], "transl_table": ["11"], "translation": ["MYMTIYKVQLGTEIESSGAMIIIKFGQVLPGRWRGGHKTGNNGILPCAISNGKDRQHKLTKGNKFIGTYRVPTTSKSSNLLI"]}}, {"location": "[124457:125048](-)", "type": "CDS", "id": "<unknown id>", "qualifiers": {"locus_tag": ["ctg19_121"], "transl_table": ["11"], "translation": ["MSSFLETNEKIINLLLPYAEKSEPDEISRGKRRYKFCKKEQRVVYLLLEGDYCLKVKEGNKILAIVSAPCVIGFMPTIEDIPLYLERVDYGKISHIDYDFFWRFVKDKNIIDDVMEVMSYQYTDLMSYISMNKCTSADEVRSLVHRWQKIPEHLKKRFSVMYLIENSSDLSKSSISRVLKEMKENSEISLDRGRFE"]}}, {"location": "[126330:126987](+)", "type": "CDS", "id": "<unknown id>", "qualifiers": {"locus_tag": ["ctg19_122"], "transl_table": ["11"], "translation": ["MKNNKKSANAVIYYNFNMFNNEICEYLRNRIKTEIISVKTCADYLELCNDVKKGNIDLIFTEYNFMYKNCDSGEQQKLKNLCQKNNVKTLILMQNTNLSLIKKVIKQKYNALVSINDNIDEVLRAISHLFSDSEKQFISKTLSEVVNDKLKNQGKIELTSKEWEVIFLIAQGHSLSDIATKKNRAISTIATQKQNAMKKLDIKNNTELLKYAYLNGII"]}}, {"location": "[127845:128700](-)", "type": "CDS", "id": "<unknown id>", "qualifiers": {"locus_tag": ["ctg19_123"], "transl_table": ["11"], "translation": ["KSAEEEQQILAVCHQPAYASLPPSQIVPRLADEGRYLASESSFYRVLRRHGEAHRRGRQRTGEKARPATTWKATEPNHVWTWDITWLPSTVKGRWFYLYLVEDLFSRKIVGCEVHEAESGEQAAALIQRTVLREGCWRTPPVLHADNGAAMKSQTLQMKLHELAITPSHSRPRVSNDNAYVESLFRTLKYVPDWPSSGFVTLEEARVWVERFTRWYNGEHRHSGIRYVTPAQRHRGEDREILRKRNEVYRSARSVHPERWSGRTRNWQPAGSVTLNPEREKQAA"]}}], "name": "gnlXMEIPNEOK_19", "description": "gnl|X|MEIPNEOK_19", "dbxrefs": [], "annotations": {"molecule_type": "DNA", "references": []}, "letter_annotations": {}, "areas": [], "original_id": "gnl|X|MEIPNEOK_19", "modules": {"antismash.detection.hmm_detection": {"record_id": "gnlXMEIPNEOK_19", "schema_version": 2, "enabled_types": ["T1PKS", "T2PKS", "T3PKS", "transAT-PKS", "hglE-KS", "prodigiosin", "PpyS-KS", "arylpolyene", "resorcinol", "ladderane", "PUFA", "NRPS", "CDPS", "RCDPS", "thioamide-NRP", "NAPAA", "mycosporine-like", "terpene", "lanthipeptide-class-i", "lanthipeptide-class-ii", "lanthipeptide-class-iii", "lanthipeptide-class-iv", "lanthipeptide-class-v", "lipolanthine", "thiopeptide", "thioamitides", "linaridin", "cyanobactin", "glycocin", "LAP", "lassopeptide", "sactipeptide", "bottromycin", "microviridin", "proteusin", "ranthipeptide", "redox-cofactor", "epipeptide", "cyclic-lactone-autoinducer", "spliceotide", "RaS-RiPP", "fungal-RiPP", "blactam", "2dos", "amglyccycl", "aminocoumarin", "NI-siderophore", "ectoine", "NAGGN", "butyrolactone", "indole", "nucleoside", "phosphoglycolipid", "melanin", "oligosaccharide", "furan", "hserlactone", "phenazine", "phosphonate", "guanidinotides", "other", "acyl_amino_acids", "PBDE", "betalactone", "tropodithietic-acid", "pyrrolidine", "crocagin", "NRP-metallophore", "methanobactin", "opine-like-metallophore", "aminopolycarboxylic-acid", "NRPS-like", "PKS-like", "transAT-PKS-like", "RiPP-like", "RRE-containing", "fungal-RiPP-like", "phosphonate-like"], "rule_results": {"schema_version": 4, "tool": "rule-based-clusters", "cds_by_protocluster": [], "outside_protoclusters": [], "multipliers": {"cutoff": 1.0, "neighbourhood": 1.0}}, "strictness": "relaxed"}}}, {"id": "gnlXMEIPNEOK_20", "seq": {"data": "TTCAGGTGTTAGTGTCTTAACGGACGTGAGGGTTCAAGTCCCTCTCTTCGCACCAGGTTGATTTTCTCTTCCCGATATCCCGGGTCTGTTCCCTCTGACTTTTCTGACGCCAGCCTTGGTTGATTGTCCATGATTACCGGACAAAATTAATCGCGATAACCACCATGCCCCCCATTAGCGCCAGGCAAGAGGGTAGCAGTAGGTAATGACGTAATCGTTGGTGAAAGAGCATCACAACGGTTGCCAGCAGTGCGCCGACCATGACCATACGCCATGCGGCGAAAGAGAGCCCGCTCATTGAAATCAGCGCTATCAATGCACAGGGCAGCAACGCCCCCCAGGCGCTATCCAGTCGTTTTCCAAACATCCTGTTTATCCCCAAAAATTCACACCCGGTGAAAACCGCCAGCAACGTCGTTATATTTTATACGATGCCATCGCATGATAATGATTACCAATACCATATGATAATAGTTATCATTTTTAGGCAAAAAATGTCAACCACCAGGACGATCTGCGCGTTATCTCAGTCCACGCCGCCGTACCCGCGGTCAGCACTACTGCCTGCCGGATGTTACGCGTTGTGCTAACTGCACATTTAATTCGCGCTGATTTCTTGTATTGCCGTTTACAGTCGGCTCACTCTGTGGCAGTTTTATTTTTTTAATAGGGAGGTAAGTATGAGCCTGGAGTCAGTAAGGCAATTTTTTGCCGAGCACGCCCCTGATATTGGCATTATTGAACTGTCTGAAAGTACGGCCACCGTCGAACGGGCAGCCCGCGCTCATCACGTGGAACCCGGGCAAATTGCCAAGACGCTGTCATTAAAAGTGAAAGATCGGGTGGTGCTGATTGTGACCCGTGGCGATGCCCGCCTCGATAACCGCAAGCTGAAAGAAACCCTCGGTAGCAAAGCCCGCATGCTGAGCACGGATGAGGTCCTGAACTGGACGGGGCATCCTGTTGGCGGCGTCTGCCCGTTTGGGCTGGAAACCCCTTTGCAAGTGTTCTGCGACGTTTCGCTACAACATTATAATGAGGTGTTGCCCGCCGCTGGCTCAATCCACAGCGCGGTACGTATCGCCCCTCAGCGGATGGCGGAACTGACCGAAGCCACCTGGGTGGATGTCTGTCAGCTTCCCGGCTGACTGGCATCGTGCCTGCACGGTGAACATCCGCGATGTCTGTATGGCGCCAAAAGTGTCAGTAATTAGCGTCGATGACACAAGATGTTCTATTGCACCGCCGGTTCCCTGTCCGGCATCTGCAATGGTCTGAAAAGTCCGCGGCAACGGCCTTTTTCCCAGGCTCAGCGCATTTGCTTGCTGACCTCCGCAGAAATTTCCACTCCCTGAGTTTCCCGGCCAAAGGCGACAAAAACGCAGATCAACACTGCCACAGTACCGGCGACAATCGCCATCGCCAGCCCATAGTTATTACCGTGCGCTTCCGCAATACGCGACTGTAGCGTCGCGTTAACTGAAGCAATCAGGTTGCCCAACTGGTAGACAAAGCCAGGCAACACCGCACGGGTATTGGCCGGAACCAGTTCGGTAAGATAAGTCGGCACCACGCCCCACGCACCCTGTACCATAAACTGCATCAGAAACGCGCCCACACCGATCATCAGCGAACCACTGGAGAAAGCCCATAAAGGCAGGACAGGCAACGCGAGGAAGGCAGCAATGATCATCGCTTTCTTACGACCAATGTTCTCTGACAACGAACCGAAGAATATCCCGCCCAATATTGCCGCGATATTGTAACAAATGGCGATAATACTGACTGTGTGCGGGTCAAATTCATGCTGTACTTTCAGAAAGGTCGGGTAGAGATCCTGAGTGCCATGGCTGAAAAAGTTAAAGCAGGCCATCAGTAACACCATATAGAGACATAACTTCCAGTGACTGCGTAGCACCGGCAACAGCGCCGTGCTCTCTTTACGGGCCCTTGCAGCCAGCCATACCGGCGATTCCGGCACGTTGAAATAGATGTAAGGCAGCAACAGGATCGGCAGTGCGCCAATCAGAAACATGCCGCGCCAGCCAATCATGCTATAGAACAACCCGAAGATAATTGAGGCCAGCAGATAGCCAGCCGGATAGCCCGCCTGGAAGATACCGGACATCATGCCGCGCGAACGGTCAGGGATGGTTTCCATTGCCAGTGACGACGCCACCCCCCAGATACCGCCCATCGCCACACCGTAAATGACCCGAAAGATGAGGAATGCATCCAATGACGGCGACCATGCGGAAAGCAGTTCAAACAGCGAGAACATCACGATATTGAGCATCAGGATCGGGCGGCGACCGTATTTTTCAGCCAGGCGGCCAAACAACAACGCACCCATCGGACGGACGGCCAGGGTCAGCATGATAGCGAGTGAAACGTCGGAGATTTTGGCGTGAAAGTTTTCCGCTAAATCACTCAATACGAAGACCAGTATAAAAAAGTCGAACGCATCCAGTGTCCAGCTGGCAAAACTGGCGAAAGCCACATTGCGCTGGGTCGAAGTCCAGTTGAACATAAGGGATTATCCTGTCTGACTGCCGGCGAAAGCCCGGACGGCGGGGCTGCAAATGTTAAGCAATTGTTTATAGCATGTAATATGGAAGCTATCCCGCCACATTTGTCAGTCTTTGCTTCAGGATGTAAACAAGCGTTTCATTTTAGCCGACGCCGCCTGGCATATTGACCATCATCGCCACCGCCGTGGTCGCTTCAGAAAAAAAATATCGCCCCAAAAACACCGGCAGCCAGACCATCGTGGGCAAAACCCGTATACTCTCCACAACGTTATCCAGCCAGACATTGCAATATGTCCATTCTTATCGCCTACATCTACCGGTGTAGATAACTCGAACGCCAGCGGAATAGCGGCACATGATGGTGCTTCTCACGCTAACACGGAGGTAACGCTGCACTCTATCCAAAGAATGTTCACTCAAACGTTGACTGGCCTATCTAAACAACGTTCTGTTACAGCAGAATGACGAATAAAACGTCAAAACAGCCACCCTCGTTTGTCTTAAGCCTCACCGGCATTTATTCTGAAGAAAATATTGGGGAAAGTGATGACGATAATTCTGATGCGACACGGTAAACCCGACTACCATCCTGGTGGTCGCTTACCCGCGATGGCGATGGCGCAGTGGTGTGAAGCCTATGATTTGTCACTGGTTGAAGACACTCCGCCAGAAAAATGCCAGCGTATTGCGGCCACGGCTGATTATATCGTCACCAGCCCGTTGCCCCGAGCCCGCTCTTCTCTGGCGAAATTAGGGCTGGAAGCGGCCAGCGTGGATGCCCTGTTCAGCGAAGTATCCCTGCCCGTGATGCGACTGGGCTATCCTCACCTTCCTCCTTCAGTCTGGCTTTCGCTGCTGCACATGTTCTGGTTCTGCGGCTATGCCGGGTCGGTAGAGTCGCTCCAGCAGGCCGAACAGCGGGCAAAGCAGGCGGCATCCCGCCTGATTGAGCTTTCAGCCCTCGGCAACGTGTTATTAGTCGGTCACGGGATCATGAATAAAATGATTGCCCGTCAGTTGCGTAAAGAGGGATGGCTGGCGGAGAAACACGCCAGCAGCCGCCACTGGAGCACCGCCATTTATCATCCGCCCTTTATTCCGCCGCGGGTCAACTAACCGACAGGGATATCACCCCCTGTCGATCAACGCCCGCCCTCTTCCCCTCTGGCCCCGAAAGCCAGGCGGCCCTTTATTACTTCGACAGCAACGATGGATCAGATGTTAAACGTTGGAATGGGTTGTTAATCAATCAGTTCCCTAAAAAAACGGGATGCCTGAAAAACAACCAATTGAGCGCAAAACACTGGATTGCACTATCAAGTTACATTATAATCCCGCGCCTCAGGCCCCTTAGCTCAGTTGGTTAGAGCACGCGACTCATAATCGCTTGGTCACTGGTTCAAGTCCAGTAGGGGCCACCAAATAAAACAAGGGCTTGCATGGAAATGCAGGCCCTTTTGTTTTATCGGGGATACCTCAGGGATACTTAGGAGCGGTTCCATTGATGGCTTTTTGCTCTGGTTTTTTTGTCAAAGTCCACTTTTTTTCTTTTTTGTCTTTTTTTCATCATCTGACTCAAGAACGCGCTTTCCATCCGACCAGGCCAGGGCATTCGTCAGGTTTTCCTGTCGTCTGTTTTTTTCCTGATGCCACGCGCTGGATATCGCCCCGTCGACGTATTACCGGTATCAACAACACCGCCGTCATCCGGAGAAAGCGGTTTCAGCACTGAAATGCCCTGTCGTGGAGGAATTTATCTCTGGAGATAAACACCTCCACCCAGGAATGGTCAGAGCTGGCCGCCCACCCCTTTAAACTTCTCAATAAACGCCCCGATTTTCTGGAAAACAGTCTGCTTTTTCGTTTTGTATTGCGGGTTTAACGGGCTGAGTTTTGGTAGCGCCTCATTCAGTTCTGTTCCATTTTCCGTGGCATACTCCCGCTTCAGCGACGTACGAAGATAGCGTCTGGCAGCCTCTTCATTCAGGTTTTCCTCTTTTATCAGCGCGTCCGCTTCACGTTGTTGTTCACGCTGAGCAAAGGTAAAGAACGCATCGATGATGCCAGCTTTGTCCGGCATGTCGTCGAGGTTTGTCTGCTGGATAAAGTCGACAACCAGCCCTTCTTTGGCGCGGTTGCCGAGGCTGGAGCGGATTAAGCGTCTGACTTCTTCCGTCAGCGCGTCTTTTCCTTTGTTTTTCTTGTTGTGTTCGAAAATCAGTCCGAGGATATAGTCCAGATTAATCTCCTGAGACTTCAGCAAATCGACTTCAAACACCACGTCTTCCCAGTCGGTGGTCGATGCGTCTTTCTCACTGGCTGACTTTTCCCGGCGCTGCCAGTCACGGATATCATTGTAGGTTGAACGATAGTCCTGGATCTTACGCTCTGCGGGCAGGCGGATGGTCTGTAACTCAGCGAGATTTTTATCATCCAGATAATGCTCTGTCTTGAAAGCCTCTACTGCGACCGGGTCACGGGTGTCGACGTTTTGCAGGGCTTTCAACGTAGCGAATTCATCGTAGTTTTGCAGGATGTTTTCCGCCCGCAGATATTCACCAAACAGTTTAACGAAGTCTTTTTTCGCTTTCTCGCTGTCAATGCCGGTCGGGTCCGGAAAACGCTGCTCCAGTGCCGTCACCACGTCCATAAAGCCGCGCTTGGCCTCACCGGTAACGATATCGGTAAAGCCTTCCATGTATTCCTGGTAGCTTTTTTCCAGCACGACGTTTTTAGTGTTCTTATCGCCAAACAGGGTAATGGCATCAATGGTGGCCTGCTCCAGATTACGGAAAGTGACGATATTACCAAACGTCTTGGTGGCATCGTAAATCCGGTTGGTGCGGGAAAATGCCTGCATCAGGCCGTGGTAACGCAGGTTTTTATCGACAAACAGAGTGTTCAGTGTGGGCGCATCAAAACCGGTTAAAAACATGCCGACGACGATCAGCAGGTCGATATCCTGATTTTTGACACGCTGCGCCAGGTCACGATAGTAGTTCTGAAAGCCGTTACTGTCGGTACTGTAGTTGGTTTTGAAATGGCGGTTGTAATCATCGATGGCCGCATCCAGAAACTCTTTGGCGCTGCGGTTCATGGCGCTGGTATCAAAGCTTTCATCCATGATATCGCCTACAGCCCCCTGCTCCTCATTCGCGGCAAAGGAGAAGATAGTCGCCACACGCAGCGGCTTATAAGGCGTGCCTTTCTCTGCTGCGCGCTGCTGTAACGCCCTGAAAGTTTCATAATAGGCTTTGGCGGCCTCGACACTGCTGACAGCCAGCATGGCGTTAAAACCTTTCGCGCCGGGAAAGGTACGGTGTGTCTTCTGACGATAATGGTTCAGGATATATTGGGTGATTTCCTCAATGCGGCGGGGGTGAAGAAAGGCCTGTTTGTTTTCTGCGGCGCTGAGTTTTTTCTCATCAGTTTCCGTTTCGAACGCCTTAAACTGCGGCCGGACATCATTATAGTCCACCTTAAACTTCAGTACCTTTTCATCACGTATCGCATCGGTAATCACATAAGAGTGCAGCTCGCGACCAAACACGCTGGCCGTGGTCTCGGCGCCCAGGGCGTTCTGCGGGAAAATCGGTGTACCGGTAAAGCCAAACTGATAAAAACGGGTAAATTTCTTCTTCAGGTTTTTCTGGGCTTCGCCGAACTGGCTGCGATGGCACTCATCAAAGATAAAGACCACCTGCTGATGGTACACCGGCAGGTCAGTTTCCCCTTTCATCAGGTTATTGAGTTTCTGAATGGTCGTAACGATGATTTTGTTATCGTCTTTCTCCAGATTGCGTTTCAGGCCTGCGGTATTGTCAGAGCCATTGACGCTGTCGGGTGAGAAACGCTGGTACTCTTTCATGGTTTGATAATCGAGGTCTTTACGGTCAACCACAAAGAACACTTTGTCGATGAAATCGAGTTCGGTCGCCAGCTGCGCGGCCTTAAAACTGGTCAGGGTTTTTCCTGAACCGGTGGTATGCCAGATAAAGCCGCCGCTTTCCGGTTTTGACCAGTTTTTGCTTTTAAACGAACTGTTAATTTTCCATAAAATACGCTCGGTGGCGGCAATCTGATAAGGACGCATGACCAGCAGCGTCTGGCTGCTGTCAAACACGCTGTAGTTCAACAGGATATTCAGCAGGGTATGCTGCTGAAAAAAGGTGGCGGTAAAATCCTTGAGGTCTTTAATCAGCGTATTATCCGATTTCGCCCAGTTCATGGTGAAGTCGAAGCTGTTTTTATCCCGCTTAGTGGTGTTAGCGAAGTAACGGGTGTCAGTTCCATTCGATATCACAAACAGCTGCAGATACCTGAACAGGGAATTGTCACTGTTAAAACTTTCCTTGCTGTAACGGTGTATCTGGTTAAACGCTTCACGTATCGCCACGCCGCGCTTTTTCAGTTCAATTTGTACTAAGGGTAAGCCATTGACCAGGATCGTGACGTCATAGCGGTTGGCGTGCGAGCCGGTTTGCTCGAACTGCTTGATCACCTGCACTTTGTTGCGGGCGATATGCTTCTTGTCCAGTAGACAGATGTTCTGAATGCGACCATCGTCGAAGACGAAATCATGAACATAGTCGACGTGGATCTTGCGGCTCTTTTCGACAACGCCATCGCTGGGCTTGTCCATCCAGGTTTCCACAAAGCGACGCCATTCACCATCCAAAAATTCCACGTTATTGAGGGTTTGCAGTTGCACCCGCACATTCGCCAGCATGGCCCCGGGGTTGTTCAACGCTGGCAGGTATTCATAGCCCTGGTTAACCAGGTCCTGAATCAGCTCGCGCTCCAGATCGCCTTCGCTCTGGTAGCTCTCGGCAATCTTCCAGTCCTGGCTGTATTTATCCAGAATAATAAAGTTATTGGATTCAGTAATGGGCCTGGTGTAATCAACCATGTTGTTGTTCCTGCTGCCAGAAGCCATAGTTGCTCTTTAAGTGTTCAAGCAACAGTTTAACCGTCGCTTTCTCTGCCGGCGTTGGCTCTGCAACGGCTTCGTGCGATAGCGTGCTGTGGCTGGTGAAATTGATAATTCTGCTGAGATAAAGCTGCTTATCGTCAGGCAAGAGTTCCGACCATTTAGGATAGCCGAGAAAGCTGGCCGTTTTCTCGTAAAGATTGCGCAGCAAAGTGAAGTGAAACCTTTCAACTTTGTTGTCAGTAATTGCCTGTTCGATGGTGTGCTTCAGATGCAGATGGTAGGAAAAGCTCTTATTGGAGTCGCCCTGTTTTTCTGTGAGAGCAAAGGTACCATCGTCAAAGCGCTCCAGCATGTAGCAGGCTTTGCCGTTCAGTTCATTGAAAAGTACGTTATAAAATAGCGTGTTGTGCGTCGTGAGGATGAACTTTAGAGCGGATTGACTGGATTTGATCAGGCTCGCCAGATTAACCGCCAGTTCAATCAAATGGTTTTCATCAAGAGAACTGACGGGATCATCAATAAACACATACTCCAGCCGGTCGAATGCGCTGGTCTCCCGCTCGCCCCGCTCGGCGACATTGAGAATGGTGACCACCTGATCCAGCAGGGTGTAAAAAACACTCCAGATAAAGTTGCTCTCTTCACCTTTGGATAGCTTGATATGGCCGGAACGCTCATCGTTGCCGCGCTCCATGGAAAAGGTGACTTCAGTAAAATCGGTGCTGAAGTGTGGCGTTAACTTGTCGTTCGCATAGCGCTGGAAATAATGGACGATATTGCCATCCTGTCCCAAATCTTTGAGCAGTGTCATCAACCAGTTGGTATAGGCGTTGGGCTGGACCTTCAGCTTCGGCTCGGCATCCTCTTTCAGATCGTTATCCCAATAAAACAAGTCTTCAGTGAAGGCGTTGTAATAGAGGATTTTTTTGCGTGACAACTCAGGATGTTCGGCTTGCTCATCAGCTTCCCGGCCATTGGCTTTGGGGGCAATCAGCTGTTTAAACTCGCGTGAAAGGCACGTCTTACCCGAACCATTGAAAGCGTAAATCAACTGCACCTTTGGAACAGCGCTGGTCTCATCAGTGTCCCTGGTTTTTTCAGGGGCCGTTTTCCTGATTTTCCTAGGCGTGATCAGCAGTTGGGCTATTTCCGTGAGTGCCTTGCTCATATCATGCCTCTACCTCTTCGGGCTTAGGAAAGCTGAACAGCAAATCACGATAGTATTCGTACTGCTTTTGGCGCAATTCGATTTCGCGAGGAAGGCCTTCGGCGATGGAGTTGGTCAGGGTGTCGAATTTGTCGAGGATGGCGACGATACGGGCTTGTTCTACTTCACTTGGGATAGGAATCTTTAATTGATGTAACTTGCTACCTTTTATCCCTTTGACTGTTGAGCCTGTAGCTGCCCTCATCAAATCATCTTGAAACTGACAGCCCAATAAATAATGTTTTAAAAACGAGTTTGATAACTTTATGTTTTTGCTTCTATATTTAATGACTCTCTGAGCTAAAGCAATATTTTCTCGATCAACCTGAGCGACGAAGCCACAAGGAGCCTCAGTGGTTATCAGGACATCACCTTTATTTGGCAAACCTCGTCTCATCACATCTGCATAGTCCGCTTCTGATATAAATTCTTGCGAAGTTTCATAATCGATATAACCCATCCGAATATTTTTTGCCGTCACCAAAAATATCCCCTGTTGGGTTTTTTTGGGTGTTTTACCTCGATAATCAACATAATCACAAGCCTCAAGCAACGTCTTCCACTCAACTTCACTCTCAGTAAAACTCAGCAACTGGTCGCGATAGTAGTTGTATTGTTTTTTTCGCATGGTAAGTTCAGCGGTAAGTTCAGCGGTAAGGGCGGTAAATGTATCCAGAATCCGCACGATTTCAGATTGGATGGCGAGGGATTTTTCCGGGTTATCCGGGCAAGGGATGGGAACAGTAATTTTTGCCATATCAGTTGCTGATACATCAATTACTTTTGTTCCTTTTGAATATTTCCTTTTCTCAATTGCAAAAGAGTCCGTTTGTGTGAAATAAGCAAAATATTTCCCAATAACGCCTATATTTGGTTTAAAAATTGTAGCGTGTCCACCTGTAACGGCTTGTTCCGCACCCAGATAAACTAATGCCTTACCAACATCTGCAAAATTTTCGCTAGTGTTAGTAATAACAACATCTCCAGTGTTTACCTTTTTAAGCTTTTCCGCCGTCTGCAGCGAGACAAACGACTTGGTCGTTTCAGTTGATAGTCCGTAAAAAGTATAAATCTGGCCATAATGAATAGCTGGAATTCCTGATTCCGTAAAAACAGACTTTGGTAATCCACTTCCGCGCACTAGTTCGCCTAACTTACCCAATGGTAACCACTCAACCGCAACCCCATCCAGCAACTTTTCCAGATAACTCAACTCACTCATACCTGCGCCTCGCCGCCTTCGATTTCAGCCACAATCGCATCGATATCTTTACGTAACTGGTCAATTTTGCTAACCGTGGTTTTCAGCTCGGCATTCAGCACCGTGATATCAATGAGTTCACGGGTATCTTCCGCTTCGACATAGCTGCTGACTGACAGGTTGTAGTCATTGGCGGCAACGGCCTCAAGCGGCACCGATTTCGCCAGATGGTCAATGTCTGCTTTGCTGTCGAACACCTGCATAATCTGTTCAATATGCGCATCGGTAAGGATGTTGTTATTGGTTTCTTTTTTAAACAGCCTGCTGGCATCAATAAACTGCACCGTGATATCTGTTTTGTGCTTTGATAGCACCAGAATATTAACGGCAATGCTGGTGCCAAAGAACAGGTTAGGCGCCAGTGAAATGACGGTTTCAACATAGTTATTATCGACCAGATACTGACGGATTTTTTGTTCCGCGCCGCCGCGGTAGAATATGCCAGGGAAGCAGACAATCGCCGCGCGGCCTCTGGCTGACAGGTAGTTCAATGAATGCAGGACAAAAGCGAAGTCGGCTTTTGATTTCGGCGCCAGCACTCCTGCGGGGGCAAAGCGCTCATCGTTAATCAGCGTCGGGTCGTCACTGCCAATCCATTTTACCGAGTACGGTGGGTTAGAGACGATGGCATCAAACGGTTTCTCATCGCCGAAATGTGGTTCAGTCAGGGTATTCCCTAGCTTGATGTTAAATTTGTCGTAGTTGATGTTGTGCAGAAACATATTCATACGCGCCAGGTTAAAGGTCGTATGGTTAATCTCCTGGCCGAAAAAACCTTCTTCAATAATATGATTATCAAAATGCTTCTTCGCCTGGAGCAGCAGTGAGCCAGATCCTGCGGCCGGGTCATAGATTTTATTGACCTGGGTTTGTCCGTGCATCGCCAATTGCGCAATCAGCTTTGAAACATGCTGTGGCGTGAAAAACTCACCGCCTGACTTGCCAGCATTCGCCGCATAGTTGGAAATCAGGAACTCGTAGGCATCGCCGAATAGATCAATTTGGTGCGCATCAAAGTCACCCAGCTTTAAACCTTCAACCCCTTTCAGAACGGCGGCAAGGCGGCTGTTTTTATCTTTAACGGTGTTACCCAGACGGTTACTGGTAGTGTCAAAGTCAGCAAACAGGCCTTTGATATCGTCCTCTGACGGATAGCCATACGCTGAACTTTCAATCGCTACAAAGATGCTGTTTAAATCAGCGTTCAGCCTGTCATTAGTGTTCGCTTTTGCGGCCACATTACAGAACAGCTGGCTCGGGTAAATAAAATAGCCTTTGGTTTTGATGGCATCGTCTTTGATGTCATCGGTAATGATGCTGTCATCGAGTTCTGCGTAGTGGATACTGTCATCACCGGCTTCGATATAGCTGGAAAAATTTTCGCTGATAAAACGATAGAAGAGTGCGCCAAGGACGTATTGTTTGAAATCCCAGCCATCGACTGATCCGCGGACATCGTTGGCAATGGCCCAGATTTGACGGTGTAATTCTGCGCGCTGTTGAAGGCCTGTCATTTTTTATCCTGTTACTGGGTTCTTAACTTTTGTTATTGATGCAATTTTATCGCAATTTACGTTCATGAACTGTTTCTGTGCAAAATCAGATGATACCTTTGTTTCATCCGCCGTGCCGGAGGATCAGAGATGCCCGGTCAGTCACATCACTATGCAGTAGCCGATAGCAGTTAACATCAGGCTACTCCCCGACATTGTGCGACAGGTGACTGGAGAACAAAAGGGACATCTTTTCTCCACTGATTCATTACCGGTTTACCGGCTTGTTCGTGAGGTCAGGCGTTTTTACTGACTGATCGGTTAATGACACCGCAATAATAAAGCAACCCGTTGTTATCACCGCCTGTCCTGATGACGCTGCCCGGCGCTCTCGCGCTGATTTCTGTCAGCGTTACGTTACGCGGCAGCACGGCAGACGAACGGCTGGCGGTACGGCTGGATACAGGCACAGATGAAGGTGCTGTCCCACCACTCGGATATGGCGAAGGCATTCGCCTATCTTCTGAAACAGTGGAATGTGCTAAAGCTGCACTGTAGTAACGGCTGGGAGGAAATCTACAATAACATCGTGGATAACGCTCTGCAGGCGTTGCCCGGGACCGAAAAATCTGGCTGTTCACCGGTTCAGATGCAGGCGAAGAAAGCGCTGCTGTTCAGTACTCGTTAATCGCGACCTGCCGACTTAACGGCATGGAACCGGAGGCGTGGTTACGCTATGTCCCTGGTCATATCCAGGACTGGACGGTGAACCGGGTCCGTGATCTGCTGCCGTGGAAAGCCGATCTCACTTCTGTCTCAGCATCAATACGGTCTGACGCTTACGGAAAGACGAGCAACCGGCAGGTACACTAATGCTGAATCCAGAGCAGTAAAAACAGCCCTTTTGCCACACGGATGACGCCATACTCATCGGTTCGCAGTTCAAAGCCGGTACCGCGCTGTCTGTTCTGCCCGTCCACGATATGCCCCTGGTTCAGGGCCGTGGCGCCAGAGGGGTACAGAGCGCAATATGCTCCTGACCGCGCTGGTCTTCCATCCGCAGTTCGTTGTGCGCAGGATAACCGGGCTTACAGGATATGATACTGAAAAAACAATTGTCGATTTTATGAACTTCTGGGCTCCATCCACCGCACCGAAAAATATCCATCATTGATACCCTCTGCACGCTGCACATCATGTACAAACCACGCATAAAGCACCGACGAGTCAACGCACCATCGGATCGGTGGAGATGTCCCGTTATGTCCTGCTGCACCGCACTCCAAAAAATACTGCGCGCGAACACGTGCAGGCTCGAGAATATTGTCCAGATAAAACTGTGGGGGATAATGATATTCCCGGGTCAGCAGAAGATTCGCCGCTTTGGCCACATCCGACAGCCAGCCCCAGTGTTTCTTCAGCGCCACCATATCATCCGTCACCTCACCCTTCGCCTGGCGGGCCTGAGGCGTCATCCCCACCAGCCCCGCCATCGACGACGGTGATGTCAGTATCCCGTCCTGGATACTTTCCAGCCGCCGCAGTTCGCTCTTGTATTCGTAAAACTGCCGCCCCAGCCACTCAAAATAACCGTCAAGATGCCGGTTCATCGCCCGGTAACTCAGTTCCGTGGCATTGACCGCGCTCTGGTACGATTTAACCCACTGCCCGGCAGACTGATTTTCCACTCCATCACTCATGTCGAAATAAGACCATACCAGCCGGTCGGTATTATACAGCGAGCTGAAATCAGGAAAGGGAACCCCCGCCTTCATGGCCTCCACATACATCCTCCTCAGCGACACCCGGCACAGCTCCGCGCTCGGTTTCTGCACGTTCGCTTTCAGCCCACCACCGATATCCTCGCTGCACCCCGGCATCAGCACCTCCTGATGCTCAACACCTTCCCGCCCGGTACGGTACACGCAGCGCCAGCGCCGCCGCTCATGGGCCGCCACCAGGTGCAGCGATTTTTTGACCGCCTCCGGCAGCGGTGACATATGTTCAAGGTATTTACGCCCGAACAGTGAACCTACCGTTCCCGCCGCTTTAGCGACCGGGCCGGGCAGCCAGCTGACCGCCGAAGCCGCGTAGTCCAGACCGTCGTCGCTGCTCTCCGGCGTGTCCCGTGAGCAGTCAAACAGACCGGTAAACACGATATCAACCGGAACGCCGCGATAGGTGGGATCACCGTCCGTCTTCCTGTCGCATATCTCATCCAGAAGAATATCGATAAACTGCCGGCCCAGCGTGCCGCCCATGTCAAAACCGAATACCGACACCGAAATCAGCCGCACGGGAACCTCCCCGCCTTTTACCGCATCCTCAAATGACCGCTCAAAGCGCGCTTTCACGCTGTTAAGGCGCGTATCTGCGCCGGTCACAAAGTTGTAGGCCATAAATTCAGAGTCGCGCAGCCACGGCGTCGCCTCGATGCTCACCCGTTTCAGGGCGTTCACCGCCGAGTCCTTCAGCAGTCCCAGCCGCCCCTTCGGGGTCAGAAGCTGGTCTTTCATCTCTGTCAGTACGTCTTTGCCACTGGCGCCGCCCATCGACGACTGAAAGGCCTCTTTGGCCATATCGACGGGCTTGTCCTTAATATCATCCAGCAGCGAGCCCAGGGACTTATCCATCATTCCCTGAAGCCGCTCCGCCGTCGCCTCGTCAAAAGGCGTGCCCAGCCCGGAAATGTAGTGCGCTTGGTATGATTCTGTATCGCTGTCTTTCTCCGGGGCTGGATATGCCCGGTACAATCGCGCAATATTGCTCAGACGGTTAGCTGGCGCGTCCTGCCCGATATTGCGCCCCACCCCGTCAAAGAAAAAACCGATATGCAGCACCCGCGAGCAGTTCCCCAGCCGGTAGTCGCAGGCCTGCTGCGCCCGGTTCGCCGCCGCAATAATCGCATCCAAATCCATTTCCATGGTCACTTATCCTCTGTGTTCACTGGTGGTGTATAGTTCGGACTACGGGGATCATAGGGCGAAAAAGCGTTATCACTCCACCCCAGCAGCACCCGGTCTCCCGGTAAAAAGTGAACGTGCAGGTCGTTTTCGCCCCGCTTACGAGCTGGCATAGGAATCACCACCCGCCGCTGCTCCGGGCGCATTCCTGCATCATACTGAGGTCCGGTGACACTGAGCGTCCAGATAACCTCGGCGGTTTTTCCCTTGATACTGCCGCAGCAGGTTGTTTTTCCATTTTCACCCGCATACTTATTACTGGGATCAAAAGCCCCGGCATTCCCACCCGCCACGCCGTTCACACTGAATCCCAGAATGGGTCGATCAATTTTACTGTGAATAATCAGCGTCACTCCGCCCGCCGGCGGTGCCCAGAACATCACCCACACGACCCAGCCCAACAGGAACACTACCGGCAGCGATAACACACCCCAGATCCACACTTTGCGCCGGAGATAAAACCGGTTTACCACCGCATCCACCTGCTCAAACCTTTTAAAAAAAACCATTATCAGTCCCTGTCACGTTATTCGTTAATGTGTCTTCAGGATCATCCAGTCGTGTCCCTCTTTACCCCTTCCCAAATTCGACAATCAGGAACCCACATAACGAGCCAGCACATCCATCAGCGACCTCGTTCCACTCACCACATTGGGTAATACTGCCTTTAGTGCGTCCGATTCCAGCGTCTTTCTCCCCCCATTCAGGTAAAAAAGAGCATACAGCATTCGATCTTCGGACTTTTCTAATCCCACGCTCTCAGCTTTATTCAGCGCCTTCACAACCATCAATCGCTGCGCACAAGCTGGAAACTGCTGACTGGCCGGTATCTTCTGCCATTCATTCAGCACGCTGGTCACTTCTGGCTTATCCGCAATCCGCTGCCAGGTGGTTTTATCCAGCCGGACGATGTGGTCTGTAGGGTGTTCAACTTCGGATGGCGTAATACTGAGCGACTGCCATTGCGTTTCTCCAGCTAACCACCACTGCGTTATGCCGTTAAACAAAAATGCATGCCAGTCCTCACTGGCACATTTCGCCAGTACTTCAGTGACATGATTTGCGTAGAAACGTACCAGTGCCGTGGGGCTGTCTGGCGGGACTATGGTGCATCCCCTGGACAGCTGCACCGCCAGTGATGGCGGGTAGCGGGTCGAGGCAATAACGGCAACACAACCGGACAACGTACCCAGGCAGCCCCGTAGCTGCTCAGTATTATCAATCTCCAGCAGCCAGGGGCCGTAAGTCTGAAATTCAGTTAGCTGCGGGTGGATATACAGCGAATGCAGCCTGTTTTCATGTTTCGCTTTAAACGTCAGGAAATCCTTTTCCGGCTGCGCGCCTGCTTCAAACAACAGGCAGATATTCTCATCAGAGCCCGTCGGCAATGCCGCCAGCAGTGCACTGGTATCCATCGTTATGCTCCCTGCACAATGGCATCGTTCGCCTGTATCGCTTTTAACAGGCACGGAATACAGATTTTGTCCTGTATCACCGGGTTAATTTCCGGGAAGTTCATCGGCTGTGATGCAGGCCCTGTATGATGAGTCCGCTTAATCTTGCGCGTATAGGTCGTGTCCGTTCCGTACTCTATCTTTCCGCCTTCGATTATCAGGTAGCTGCCGCCACCCATCAGCGTCACCTTCTTTTTGCCCGCAAACAGCATATCGCTGGCCGATATCAGGCTCAGCTTCTGCTCCGCACTGATGTGCATCCCGCCGTTCTGCGCCTGTATCTGTACCGGGCCTTCGCTGGCGTTCAGACTCAGCGTGCCGCTGCGCGCAAACAGGCCAGCCTGTTCACCGGCAAGAATGGCGGTGTTGCCCAGCGACCCGCTGCTGAAATCCCCCGACGCATTCATCGCGATGTTACCAGCGGCAGCCAGCTGCATATGTTCACCACTGCTGAACGCCACACCTTCCGGACCATGGAAGTGGATCATCTCATTCAGCGGCTGCAGACGCTGGCTGAACATCGCCTGCTGGCTGGCAATATCCGCTTCCAGCGCCTGTGCCTGTTCTGCCGCGGCGGCTAGCTGCCGGAGCTGACTGTGGCAGACCTCGATTTCCTTCAGCGCCGTGTCCATCTCCAGCACGTCACCTGCGGCTCTGGTCTGGCCGTCAGCCGTGACAAACAGCCCTTTTGCCACACGGATGACACCATACTCATCGGTTCGCAGTTCAAAACCACTGCCGCGCTGTCTGTTCTGCCCGTCCACGATATGCCCCTGGTTCAGGGCTGTGGCGCCAAAGGGGGTACTGAGCGCAATATGCTCCTGCCCGCGCTGGTCTTCCATCCGCAGTTCATTGTGCGCAGCTGTACGCAGGATATTCTGGCTGCGGTTGTCGCGGGTGACCACATCCTGATGTTCGGAGTCGTGGAACGCATGGGCAATATACGGCCGGTCGATATCACCACCGTCATACGCAATACCCACTTCGGTGCCGTCCGTCAGCGGGGTATGCCAGCCGTACGTCTCACCGGCGTACGGCTTTGCCTGGCGTATCCACAGGTAACTGAAGCCCGGCTCCGCGTCTTCCCGGCTGAAATCCAGTTTCACCCGGTAGCGCCCCTGATTATCCAGGTGGGCGTAAATGTCGTGCTTCTCCCGGCTCTCAATACGCGCCGGCAGCGTGCCGTTTATCGTCGGACGCGGCTCTTCCTCCGGACGGAAGCAGAACTGTTCGCTGTACGGCATCCCCCACACCGACACATGCAGGCGACTGTCACGGGCGGCACTGAAGGTGGTCAGCGTAATCAGCATCCCGTCCCGCAGGTCGTTAAGCGTGCTGCCGTCCGTCTCCAGCACCATCCCCGGCGTCAGGTGCGCGGCGTTGCTGAACAGGTGCAGCCGGACAGATTTATTCAGCTCACGCTCATGATGAATGCGGGCGTAAAACGCCCCGCTTTCGGTTTCCGGCTCCAGGTCGTCACCAGCTTCCAGGAACGGCCCCCCGTAGCGATAGTGTTCCCCGGTCGTTGTGGCGCTGTTTCGGACGGTGAGTGCGGCATCCATCGGCGTGGTCGCCGTGCGGTAGTTATAGTCCCTCGTGCGGACCAGACCGGTTACCGTATTGTGCCAGCTGCGCAGCCCCCACGTGGACTCCGCCGCGCCGTCATACAGCGCCGACGGCTCCTGATACGGCACATGGACATCAAACTGATAAAACTGCTGACTGTCGGCAAAGGTCAGGGTATCCAGACCGGTCATTTCACTGACCCCGGTGCGGAACCAGATACCCACCTCTGAAAGAATACGCCGGATAAACTGCAGGTCCGTTTCCCGCCACTGGGTGATGAGCTCGCGCTGCGGATAAGTCTGCTCCAGACGGAACTCAAAATCCGCCCCTTCCAGACCGTGCTCACGCAGTACCTGCTCCACCAGTTCGGGCACCGACAGGTTCTGGTACACCGCGCAGCGGCGGGTCTGCCCCAGTAGCGCCAGACGCGACGAGAGCGTCACGCTGTAGTGCGACTGGTCGGCGGTGGTACCCAGCCATTCGAATGCGGTGAGTATCCCCTGCACCACCCGGCCACTGAGCATGCTGAACGTCGCATACTTCATCAGTACCTCTTCGGCGACCACATCGTTTTGTGCCGTGGTGAACTCAATCCGCCACTGTGACGGCGCATTCAGCGCCTCGCGACCCTGAAAGTTCAGCACGTCCGGTGTGACACGGCTGTCGTTAATCTCAAGCGTGTAGCGCGTCTGCCCGTCAAACAACGCCAGCCAGTTGTCCATTGCCATTATCGTTACTCCTTAACCGGAACCAGGGTCAGAAAACCATTTCCGATCTCAATAGTACGGGGTTTGTCCGGGTCAAGGTCATCGCGAGTCAGCACCAGTCGCCAGGTGTTGTTCTTCATGTCCGGACGATTAAACAGGCCGATGACCGCGACATACTTCGCGTCTTCATCCATTGGCATATTGAGCATCACACTACCTTTGGGCATCACCAGCAGCGATTTGCTCACCAGCATGTCCTCTTTCAGCGTGTTGTCGGCATCCCGCAACAGCTTCTGATAGTCGGCAGCATCCACTTTCTGACGGTCCTTTAACTGATACACGCGGACCATGGTCGCCAGCGGCGTTTGTGCTTCATCGGCATTGGCCGCCGCGCGCGGTTCAAAGTCGAGATGCAACACCTTTATCTTTTTGTAGAAAATGGATTTGGTCACGTTGACGGTGCCGTCAGTGATGGTCTGCGTCAGGCCGCAACCGGCAAGCAGACCACAAAATGCGAACAGGACGACCTGTCGCAGGGAAACAGATGTCATTCAGAGGTTCCTTTCAGAATAAACAGCAAGTCTAATCGAAGCGGTAACCGCCATCCTGTGCCTGAGGAAGCGGTTTACAGTCCAGCCCTTCGTAACAACCGAGACTGACAGTCAGATGAGTACGTTTGTCGGGCCTGCCTTTTTTCAGGCCCAGCACACCGGTACGGCCAAGCTGAATGCGGCGTTTTTGCCCCAACCGGGGTTCAGGTAACGCACTCACTGGGACGGTCAGTCGCAGCCGTACATCCGAGCGATAGCCCATGTACACCCGCATCAGTACCATCAGGTCCGTGTGCAGTTGTCCGCCGGGCAGCCAGCCCCCGGCTTCTTCCTGATTGTTGGTGGCCAGCATCAGCAAAATGCGGCTGCAGGCTTCTTTCCCGGTTTTACCCAGTGTCGCCCGTTGTGACAGGGCAACACGGCTGGCCTTCCCCAGACCACTGCGCTGCGACACCTGGACTTTTACCGGGTCCGGGCAGATGACTGTTGCGGTGGTATCCGGCGCCAGCAGGCTCACCAGCTGGCGAATGCCTTCGGCATTGCGGGTCGGCAGGCGCATGGTGCCCAGCAGCGCGAGGAACCGGGAAACCGGGGTGGCCACATTCTCTGCCGTGCCGGGAATACCCAGCCCGACCAGCCCCAGCAGACACTGTGAGGTGACATCCGTCGCACCGGGTTCAAAGGTGGCTGGGTACGCGTATTTGCGCCAGATACGGTAATACTGAGTGATGATGCGGTGGCTGAAAATATCGAGAAACGCCGTGGTCGCCTCACCCCCTTCGCGCCGCTGGGCGATGTCGTCCAAATACGCGGTCGGCAGTGGCGAATCCACGCCGTACATCCCCAGAAACGTTGTGCGTACGGTCGGCGGCAACGCCGGGTGGTCTTCGTCTGTTTCTACCGCACGCAGTTCGCTTGCCGGAAAGCCCATCCCCGGCCAGGGGCGAAAACGCACGGGGTCGCCGGACGGCTTATCGGCGGTGCCCAGCAATGGCCTGTCGGGATTTTCCTGTTCAAGCAGTTGGCAGAAGCGGTAAAAGTTAACCCGCCAGATATCCTTAGCGAGGTCTTCGGTCAGCCCGGTATGTGCTGGCTGTGATTCTCTTTCCATCGCAGTCGTTTCCCTGTCGGTTGCAGTACCAGCGTCAGCTGATTGAAAAGGTGAACATCGGCATACAGCGCAAAGAAGCGATGCAACATTTCACCAAACAGATTCACATCCCCCTCGCCGGCGAAGTTGTCCGCGTTCAGCGTGACTTCAATATCCACGCCACGCAGCATGTAGCCGCGTTCGAAACGACGCATCAGCGTATGCTTCACGGCGACGATGGCCTCCAGTCGGCGGCGGTTCATCTCATCGTCGGTCCAGTCATAGAGCGCCAGCGTGCCACGCAGCACTTCCGGGTTATCCATCATACTCAGGAAGCTGGAGCCCAGATGACTCATTACGCGCCAGTGAAAACGGTCACTGGCCGGTGGATAAAGCGGCAACGTCGGTGCATTCAGATTCAGGACTTTTACCGGCACTTTACCGGCTTTCACCACCCGGTCGAGCAGCGTGCTTTCCAGCGCTTTGCGGGGCAATTGCCCGTTGGTACCGGTGATACGCATCGATAACGACTCCGGCTTTTCCGCCAGCTGCTCCCTCTCGAATGAACGGCCCCCAAGGATAAGCCAGGTGTCATACAGACCGGATGGCCCGCGTTTCACACGGGTGTGGAAGTAACGCTCCGGCGCATCATGGCGCATCATGCCGCCACGGTGACGAAAACTGGTGAACGGCACATAGGGATGTTTACCGTTTTTCACCGCGCCGTGGATGTTATCGACACTGTAGATTTCGGTGTGACCATCCTGGACGCGCAGCGGACGCAGCAGATATTCATTTTCCAGCGGATCGATGGTCAGCGGATCAGCTTCCAGGGTGAAGAGGTTAATCACCGGCGCACAATGCAGGCGGAAGTTTTCGGTTGCAAACGGCATATCGGACGGCCAGCCGCCATCAAGCACAATATCGGTTTCAAACCAGGAGGTGTCCTGATTCAGCCCGGTCAGCTCCAACCCACGCAGCTCAACGAACATAAACTTCTGGCGGAAGCTGAAGTACTCCAGCAGCAGCTGATAGCCGCTGAACGCCGAGTCGCCTTTCGGCCACAAACGCTCATGGTCTTCAAAGCCCATTGGTTTGCACCAGCCGTCAAAGCGTACACGTTCGGCACGGGTTGCGCTGTGGCGGGCATACATCGCATGCACCCGGCGGGTCAGCGCCAGATGCAGGGCCGACGCGACAGGGCTTTCAGCATCCAGATAAAGGGCGACTTTATCAATCCCGCTTTTTGCCCAGTCCACCTTGCTGGCGCACTCAAAACGCAGGCGGATGGCCGCACGCCCGTCCGGCTCGGTCTGCAGACGCGCGTCAGCCAGATGAAGGGGCTGCAGGGGAATATCACGGGTGGTGCGGTACTGGCAGACGGTTTTATCCGGCCCAACCGGGCGGGAGAGTACCGGGAAGCCTTCCGGCAGGACTTCAGCCTGTTTCAGCCGTTGCCACTCCGGAGAGAACGCCACCACCGCCAGCGACGGAATGGTACGCATGTAATGCGGCCATAGCAGGCTCACCAGCCCTTCGGTCAGCTCCGGCAGGTCATCATCGAGCTTTTCGCGCAGACGCCCCATCATGAAGGCGAACCCTTCAAACAGCCGCTCCACATACGGGTCTCGGGCACCGGTCTTGTCGAGGTTGAGCATGGCGGCCCTGTCGGGATGGGCGCGGGCAAATTCTTTACCGGCTTCGCGCAGATAGCGCATCTCGGCCTCAAAATAACGCAGGGTTAAATCATCCATGCACGGGGTTCCTGAATGTCGTGGTAATCAAAAAAAGGTCATCAGGTGCAGCCTGTTCAGCCGCACAACTCCATCGCCCGGGCGGGGCGATGGAATCAGCCCGACCAGCAGCGCAGGCTCCCAGTCGTTGCCTGCAGGGCTTTTGCCGTTGCCATCTTATTGCCCCTCCGCGGATGCTTCCGGGCCGACTGCGAAGAGAGATCCCGGCAGGCTGAACCCCTTGAGTTTCAGCAGAGACAGTGGCCCGTCACCCAGCTCACTTCGCATAATAAATTTCAGCGGATTACCGTCAGGGGTGATCCACACCAGCTGGGTCCGGCTGCTGTCGAGCGGGGTGATCAGCGCTTTATCCAGCAGGCGAATAAAGCCCCAGTTGCCCTGATTATGCTCGTACAGACGCATTTCGGTGTTCACACTCCGCCAACTGAGCTCCACGCCGGGATAGTACGTATTACCCGGCCAGGTAAAGCTTTGCCAGCTCTCCATCTGGTTGAAGTAATCCAGGTTCTGTCCATCCAGCACCAGCTGTATACGCGCCACATCACGCGACGGCCGGGCCATCAGCTCGAAGTGAACCCCGGCGTCACCCTGCGCAAAAATAATGTCTGAAATATCCGCCAGCTGGTTGATGGCCGCCAGGAAAGCCGGATTCACCGTCATGCCCTGGCTGGCCGACGGATCCACCACCCAGTGGTTGCCTTCCTGATGCAGGATCCCGCCGAGATTCGTTTTCAGGAAGGTGGCAATGCGACCCGAGTCACCCCGCAGGAACTGTGCCAGCAGCGGGAGTGAGGCATCGCTTCCGGTGGCCCTGAATGGATAGCGCCCGGCAAACGCCGTGTTCCACTGCGAGACAATGGTGCTCTGCCAGCGTGCATTCAGGCTGCCTGCCGCCGGGGCAAGCACCTGACGCCAGGCCAGTTCCAGCGGCTGAACGAACAGCGCCTGACCAAAGCCATTCCATTCCTGCCCGAGGCTTGCGGCAACGAGGCTACCGTAGTCACGGGTGTCCGTCAGATCGATGGCTTTACCCTGGAAGACGGTCTGGGCCAGCATCTGGGCCATCGCCTGCGGATCCGGCGCACTGGTCACCTGCTGTAATTTCAGTCGAACCTGGGTCACACGGGCCAGCCAGGACTGGAAGCTCAGGTTACCGTTACTGCCGGTGCCGTCCCTGCCAGCCATCAGACCGTTCAGTGGACCAAAAACATCATCCAGTGGACCTTTTGGCCCCTGTGCTTCTGCCACAAACTGCTGTGCGCTCTTTTTGCTGCCGACCAGCTTTTTGGCAGAATCCACCAGAGAGTCGGCAAGCCGCTGACCTTTGGCGCCGGTCTGTCCCTGCCAGGCGAGTGTGTTCATCAGTGCCACCAGGGGAGACTGGCGTACGTCAGCCAGCAGGTTCAGTTGCGCTATCGCTTCGGACAGCGAGCTGGCCTCCTGCCACTGGATGCTGTTGGTCATGTTCAGCCAGACATTACCAAAATCAGTAAAGTAACGCTCGGTCAGGCGCTGTTTAAGGGCTTCCGGTGAGATATCACTTCCCGGCTGATGGGTTTTGTCGGTCAGCACCCAGTCAATTTCATCGCGCCGGGTTTCCACCACCTCATCAATGGCGTTCTGCACCTGCTCTTCCCACGCCTGACGGGTGAACATCCCTGGCACCACTTCCTCTGTGCTGAACAGGGTTGAGGCATCGGTATCGCCGATCATATCCGCCAGCGTCAAATCTGGCCAGTTACGGGCGATACGCTGCAACATCTCCTGATACAGACCCGACTCGGCATTACGCTGCCCAATCTGTTTAAGCAATATCTGACGGACGGTGCCGACCAGTTCCGCATCGGGTTTGATCTTCCATTCCGGATGAGCAGGCAGATTCTGGGCAAAGAAGCCCAGCAGTTTCGGGGCCTGAGTCTGCCAGGCGCTGGCGGACACACCGGCACGTTCCGGCCAGGCCGTCAGCATACTGGCGGCAAGCCAGGGCGCGTCGGCTTTATCCGGGCGGGCCAGCATCAGGTAACCTTTCAGCAGGTTATAAGTCTTCCGGGTCGCAGCGGTTCGCGCATCACTGCCCGGTGGCAACTGTACAAAGGCATTCAGCTGACGGTGAAGTTCATCTGCCAGCGCATCACGCATCAGCACCTGATTATTACGGGCATACAGCGGCCAGAGTGCATTCAGGGTTTCGCGGTCCTGATTCAGACCGAAGCGGGTATACCACGGCGCACCGTGCGCTTCCCGGTTCTGCAGACGGGCAATCGCCTGCTGTAACACCAGTTGGTTACGCAGACGTTCGGCAAGGGGTTGTCGGGTATCGGCCGCCACACGGGCGGTTTCCTGTGCCTGATAAATCTGGTCACGGTTGACCACCAGGGACAGCAACGTCCCGGCCCCCCACAGCAGAACCAGCGTCAGCAATACCAGACGCAGCACACGCTGCCAGTGAAAACCGATTTTACGGGGATGAACCTGCAGGCAGTCTTCTTCAAGCGCCTGCCACGCAGGATGGCTTAAGCGTGCATGTGGCAGTGTGGCGGTTGCCGCCAGCGCAGGACTGAACATCATACCGCGCAGACAATAAGGCGCGGGCCCGGTCATCAGACTGGTCAGCAACGGGGTCAGTTGCTGCTTAAGACGGCCGCGCAGTTGATCGGACAGCCTCATCAGCCAGCTATGGCGGGTATCATTCAGCAGGACCGGCATACCGGCCTGCCGCAGACGTGATGAAAGGGAGGCCAGCGACGCAACGGCCGCCTCCGGTGCTGTACCCGGACCAAACAATGAACCGGTTGCCGGAACACCTTTCCCTTCCTGACCCCAGGCCTCTTCACGAATGAACCACAGCCAGAGCGGTGCCTGCCAACCCAGCGTCGCATCACTTTTCTGACGGCTGCGCACCAGCGTATCCAGTGCGGCGGCATCCGGAAGTGTTGCGCAGTCCATCACCTGCACAATGCCGTCCACAGGGCGCTGCGGGCGCACCTGATTCAGCACCTTAACGAACTCAGGGTCCGGCGTGGCTTGTGCCTGCCCGGCATGGATCAGCACAATGCCGTCATTTTCCTGCCAGTGGTCACGCTTCAGCCCCGGGACCACTTTTTCAATATGCTCATCGGTACCCTGAACCAGCAGCAGGCGGACTTTGGATTTCCAGCGGCGTTGATAACGCAGGCGGAGGTGATCAATGAGGGGACCGGCGGTGAAACGCGTGGTGTCTTCATCGGTATACGGCGCATCAGGCTGGGAAGCGGTGACAGCACTGTTTTCTGGCTCAATATCCTGATTACCACCGCTTTCACCGGCCGCTGCCATTAATTTCTCAGCGAACCATCCGATAATAAGAATAATGATGACAAGCGTCAGGCAAAAGACGACCACACCAGGATGGCTGTAAGGCCCCACGCGTACTGCACTGGCCGTCTCTTCCGGATAGATCCAGAGAAAACAACCGAATATGCCGGTGATGCAGAGCGCAAAGAAAACAATGGAGGCAAGTGCTGAAGGTCTGTTCATAACGAGCGGTAACAATCCCTGATTATTATTCCGGAGTGACAGCGCAGAGCTGTCGGAAGTCTGATGAAGATTCGGTCACAACCATCTGCGCTTCACGGTCAGCAAGGCACTGGCGGGTTGCGAGGATTAAGGCCTGCCACGGGGCCGCGATACCGGCAAAACCGGCTACAGCGTCAATATTGACGTAACGCTGGACGGTCAGTTCCGGGGCATAAATGTCACAGGCGTTGCTGAGTGCATCGCTGGATGCCAGTGTACCACCCGTCACCCAGCCCCGAAGTGGTGTGCCCTTTTCAAGCCCCGCCCACAACATCGCGTAACGCAGGGCATGCCCCAAATCACCATTGTGACTGATTTGCGGGCGATGGAGACGTACTGATACCGGCGGTGTATCTTTAAGACGACAGTTCGTCATCAACACCACCGAAATGGCTTCCCCGGAATCATTTTCAGGCAGATCATTCAGCTGTACGCTAATAACCAGCAGCGCCGAGGGTTTTTCGTAGTGGTAATCAAGCCAGTAATCGATAATGCGTAACCCTGACAGGTCACGGATACGGATAACTGGACGGCTAATCTCAGATAACCAGCTCAGAGAAAGGTCCGGCAGGTCTTCAGCCACGTCCAGCGCCAGATAACAGGTCATGGACGAAGGCAGTGAGTCCAACAACTTGTTGATGCGTCCGGCCATCTCTGCCTGAAGGCTTGTCAGCATATCGGGAGCATTTTCCCCACCGGGCAAGCGGGAGTGCCTGACTGGTTTTTCGGCACCACGGGGGACCACCGGCTGGAGAATGGGTGATTTGCTGAATGCCGCTTTTTGCGTGGGCTTATACTCGCGCTCAAGGGCATTCACCAGAAACTCACCGGTAAACCAGGCAAATCGCTGCCCACGCACTTTATCGGTAGCATGGCGGACTTTGATGGTTCTGTTTGCGGCATCCTGACCCACGCACTGATATTTGTATCCAGCCCGACGTGCCGAGAACATGGCCCCCCAGATAAGCAGCGGGAGCACAACAGCAAACAGCCAGAATCCGGGACCTGAACGTTCACCCTGCCAGAACAGGAACGTCAATCCCATCCCTGAGATCAAAACAGCAGCACCAAAGATTAACCAGCGTCGGATCACCGGACGCGGTGGTCTGGCTTTTTTTTCCGGGATCTTTTCCAGAACAACAGGCATGATCACCCCACCAGTGCGTCAGGCAGGGAACTGATCAACGTGCAGCCGCAGGCGCATTTATGACCATGGAACGCCACCGGGATCCCGTTATCGAGATAGTCCGGGTTACCTTCGGTAATGACAGTGGGGCCATGTCCTTGTTGTGGACAGGACACTTTGTCGCCTTTACGGGCAACGCCGATACCACCAAAAATCATGGTAGAAGAGCCTGACAGCACAACCCCACCATGAGTGGTTTTGTCTCCGATTCGAATAATTCCTTGCATGAGTAGTCCTTTTAAGCCATAGCAGGATAGATTTTTCCATTTAATTGAATGCTGTGTGTTCGATATTAATGGGCACTAATTTAAATCAAAGTCATCAGATTTAATCCAGCGCGACACATTCTTACCTGTTGAGGGCTTATAATTAATTTGATAGAACTCCCCATCATCTGACATGTCAGTCAATGTAAAAGTATCGCCTTTGATTAAATAAGCTTTGGTTTTTTTCTTATTATCAGGCTGGGAGTATAAGAATGACTTTTGAATTGAAATAACACCATTTAATATTTTCCTTGAAGAAATTTTTTCACCTTCTGATAACAACTCTTTACGAGATTCAATTCCGTTTGTAAAATAAATCCTTTTTACTTGCTGACAATCAGCACAAGAATCCGTAAAAAGCAACACCCAAGGCTTTCCTGGTGCGACTTGATATACATCATTATACCATATTCCTTGATCCCGCCTTGAACTCACTACACTGCTTTCTGTTTCTGATATATTGCACAATTTTCCATCTTGGCCTGCAGAAGGTCTGTTTTCTATTTTACCCGCTTCTATTTTGAAGATTACTGAACACTTGTTAACATCACTCTCACTGCTTAAAAATAAATATTTGCCATTCACAAGCGTAGCAATGTCGATTTTTGAATACCCATTCGCAATGAATTGTTGTGCTGAAGCAGGCAATGGTAATCCACCGCATGATTTTTCCGTACACATTTCAGCGTAACTATTTGCACATACACCAATTAAATATAGTGCGATCAGCAAAGGAAGTTTTCTAATTGTCATTATTCTAGCCCCCATTCTTTTTTTATTGTATTGAAGTATGATTGTCTTTCAGGCAATCCGTTCTGCCCACCATTGACAGCAAGAGTAACCAACTCTACGTTATTTTTCTCATTATCTATTAGAATGTTAACATCTCCTTTGGCATCATACTTTTTGTGAACGGCACCATTGTTCCGCCAGAACCAACAAGATGCTTTTATTGCATTGCTCATTACCGATGCCACAAGCTCAAATTGATTAACACAGTCAACACCTGAATATGCAGAAAAATGTTGGTAATTCTTTTTCCACGTCAATTGAATCAATCCTCTTCCTTTATATCGAGGGCCATCACCTATAATGGTGTTACCATTTTTAATGGCATCCCTATGTTGCCCAAGATCATAATTGTGGCCTGAGCCGAACTCTAAAGTCGTATCAAAATGAGCGGACTCATGCAAACATTGAGAAAGAAAGTGAGCTTTGTGATAAGCACCAGTAATACCATACGCAATTAATTGCTCATTAAATTGACTCACAAAACTTTGCTTATCAAATTCAAAAACATCAGGATAATTATTTTTGAAGTGAGTGGCAAAAGCCTTACCACCTCTTTTCCCGGTAAACCATGGATTTGTATGTCCTAGAAGTTTTTCAACTAGTTCAACAGTGATCTCATATTCCGAAGCCCCTTTTATAGCTGAACAAAACATCACCGGATGCATATGCCACACAGCTCCACCCGACGTAAAGGGCCCGACCTCGCTCATCCATTCCATATCGTCCAGCCACTTCTTCGCAAAATCAATTCGCAGGGTG", "alphabet": "DNA"}, "features": [{"location": "[260:590](+)", "type": "CDS", "id": "<unknown id>", "qualifiers": {"locus_tag": ["ctg20_1"], "transl_table": ["11"], "translation": ["MTIRHAAKESPLIEISAINAQGSNAPQALSSRFPNILFIPKNSHPVKTASNVVIFYTMPSHDNDYQYHMIIVIIFRQKMSTTRTICALSQSTPPYPRSALLPAGCYALC"]}}, {"location": "[1309:2530](-)", "type": "CDS", "id": "<unknown id>", "qualifiers": {"locus_tag": ["ctg20_2"], "transl_table": ["11"], "translation": ["MFNWTSTQRNVAFASFASWTLDAFDFFILVFVLSDLAENFHAKISDVSLAIMLTLAVRPMGALLFGRLAEKYGRRPILMLNIVMFSLFELLSAWSPSLDAFLIFRVIYGVAMGGIWGVASSLAMETIPDRSRGMMSGIFQAGYPAGYLLASIIFGLFYSMIGWRGMFLIGALPILLLPYIYFNVPESPVWLAARARKESTALLPVLRSHWKLCLYMVLLMACFNFFSHGTQDLYPTFLKVQHEFDPHTVSIIAICYNIAAILGGIFFGSLSENIGRKKAMIIAAFLALPVLPLWAFSSGSLMIGVGAFLMQFMVQGAWGVVPTYLTELVPANTRAVLPGFVYQLGNLIASVNATLQSRIAEAHGNNYGLAMAIVAGTVAVLICVFVAFGRETQGVEISAEVSKQMR"]}}, {"location": "[3140:3647](+)", "type": "CDS", "id": "<unknown id>", "qualifiers": {"locus_tag": ["ctg20_3"], "transl_table": ["11"], "translation": ["MAMAQWCEAYDLSLVEDTPPEKCQRIAATADYIVTSPLPRARSSLAKLGLEAASVDALFSEVSLPVMRLGYPHLPPSVWLSLLHMFWFCGYAGSVESLQQAEQRAKQAASRLIELSALGNVLLVGHGIMNKMIARQLRKEGWLAEKHASSRHWSTAIYHPPFIPPRVN"]}}, {"location": "[4320:7440](-)", "type": "CDS", "id": "<unknown id>", "qualifiers": {"locus_tag": ["ctg20_4"], "transl_table": ["11"], "translation": ["MVDYTRPITESNNFIILDKYSQDWKIAESYQSEGDLERELIQDLVNQGYEYLPALNNPGAMLANVRVQLQTLNNVEFLDGEWRRFVETWMDKPSDGVVEKSRKIHVDYVHDFVFDDGRIQNICLLDKKHIARNKVQVIKQFEQTGSHANRYDVTILVNGLPLVQIELKKRGVAIREAFNQIHRYSKESFNSDNSLFRYLQLFVISNGTDTRYFANTTKRDKNSFDFTMNWAKSDNTLIKDLKDFTATFFQQHTLLNILLNYSVFDSSQTLLVMRPYQIAATERILWKINSSFKSKNWSKPESGGFIWHTTGSGKTLTSFKAAQLATELDFIDKVFFVVDRKDLDYQTMKEYQRFSPDSVNGSDNTAGLKRNLEKDDNKIIVTTIQKLNNLMKGETDLPVYHQQVVFIFDECHRSQFGEAQKNLKKKFTRFYQFGFTGTPIFPQNALGAETTASVFGRELHSYVITDAIRDEKVLKFKVDYNDVRPQFKAFETETDEKKLSAAENKQAFLHPRRIEEITQYILNHYRQKTHRTFPGAKGFNAMLAVSSVEAAKAYYETFRALQQRAAEKGTPYKPLRVATIFSFAANEEQGAVGDIMDESFDTSAMNRSAKEFLDAAIDDYNRHFKTNYSTDSNGFQNYYRDLAQRVKNQDIDLLIVVGMFLTGFDAPTLNTLFVDKNLRYHGLMQAFSRTNRIYDATKTFGNIVTFRNLEQATIDAITLFGDKNTKNVVLEKSYQEYMEGFTDIVTGEAKRGFMDVVTALEQRFPDPTGIDSEKAKKDFVKLFGEYLRAENILQNYDEFATLKALQNVDTRDPVAVEAFKTEHYLDDKNLAELQTIRLPAERKIQDYRSTYNDIRDWQRREKSASEKDASTTDWEDVVFEVDLLKSQEINLDYILGLIFEHNKKNKGKDALTEEVRRLIRSSLGNRAKEGLVVDFIQQTNLDDMPDKAGIIDAFFTFAQREQQREADALIKEENLNEEAARRYLRTSLKREYATENGTELNEALPKLSPLNPQYKTKKQTVFQKIGAFIEKFKGVGGQL"]}}, {"location": "[7432:8632](-)", "type": "CDS", "id": "<unknown id>", "qualifiers": {"locus_tag": ["ctg20_5"], "transl_table": ["11"], "translation": ["MSKALTEIAQLLITPRKIRKTAPEKTRDTDETSAVPKVQLIYAFNGSGKTCLSREFKQLIAPKANGREADEQAEHPELSRKKILYYNAFTEDLFYWDNDLKEDAEPKLKVQPNAYTNWLMTLLKDLGQDGNIVHYFQRYANDKLTPHFSTDFTEVTFSMERGNDERSGHIKLSKGEESNFIWSVFYTLLDQVVTILNVAERGERETSAFDRLEYVFIDDPVSSLDENHLIELAVNLASLIKSSQSALKFILTTHNTLFYNVLFNELNGKACYMLERFDDGTFALTEKQGDSNKSFSYHLHLKHTIEQAITDNKVERFHFTLLRNLYEKTASFLGYPKWSELLPDDKQLYLSRIINFTSHSTLSHEAVAEPTPAEKATVKLLLEHLKSNYGFWQQEQQHG"]}}, {"location": "[8633:9068](-)", "type": "CDS", "id": "<unknown id>", "qualifiers": {"locus_tag": ["ctg20_6"], "transl_table": ["11"], "translation": ["MRRGLPNKGDVLITTEAPCGFVAQVDRENIALAQRVIKYRSKNIKLSNSFLKHYLLGCQFQDDLMRAATGSTVKGIKGSKLHQLKIPIPSEVEQARIVAILDKFDTLTNSIAEGLPREIELRQKQYEYYRDLLFSFPKPEEVEA"]}}, {"location": "[9889:11446](-)", "type": "CDS", "id": "<unknown id>", "qualifiers": {"locus_tag": ["ctg20_7"], "transl_table": ["11"], "translation": ["MTGLQQRAELHRQIWAIANDVRGSVDGWDFKQYVLGALFYRFISENFSSYIEAGDDSIHYAELDDSIITDDIKDDAIKTKGYFIYPSQLFCNVAAKANTNDRLNADLNSIFVAIESSAYGYPSEDDIKGLFADFDTTSNRLGNTVKDKNSRLAAVLKGVEGLKLGDFDAHQIDLFGDAYEFLISNYAANAGKSGGEFFTPQHVSKLIAQLAMHGQTQVNKIYDPAAGSGSLLLQAKKHFDNHIIEEGFFGQEINHTTFNLARMNMFLHNINYDKFNIKLGNTLTEPHFGDEKPFDAIVSNPPYSVKWIGSDDPTLINDERFAPAGVLAPKSKADFAFVLHSLNYLSARGRAAIVCFPGIFYRGGAEQKIRQYLVDNNYVETVISLAPNLFFGTSIAVNILVLSKHKTDITVQFIDASRLFKKETNNNILTDAHIEQIMQVFDSKADIDHLAKSVPLEAVAANDYNLSVSSYVEAEDTRELIDITVLNAELKTTVSKIDQLRKDIDAIVAEIEGGEAQV"]}}, {"location": "[11897:12113](+)", "type": "CDS", "id": "<unknown id>", "qualifiers": {"locus_tag": ["ctg20_8"], "transl_table": ["11"], "translation": ["MKVLSHHSDMAKAFAYLLKQWNVLKLHCSNGWEEIYNNIVDNALQALPGTEKSGCSPVQMQAKKALLFSTR"]}}, {"location": "[12549:14349](-)", "type": "CDS", "id": "<unknown id>", "qualifiers": {"locus_tag": ["ctg20_9"], "transl_table": ["11"], "translation": ["MEMDLDAIIAAANRAQQACDYRLGNCSRVLHIGFFFDGVGRNIGQDAPANRLSNIARLYRAYPAPEKDSDTESYQAHYISGLGTPFDEATAERLQGMMDKSLGSLLDDIKDKPVDMAKEAFQSSMGGASGKDVLTEMKDQLLTPKGRLGLLKDSAVNALKRVSIEATPWLRDSEFMAYNFVTGADTRLNSVKARFERSFEDAVKGGEVPVRLISVSVFGFDMGGTLGRQFIDILLDEICDRKTDGDPTYRGVPVDIVFTGLFDCSRDTPESSDDGLDYAASAVSWLPGPVAKAAGTVGSLFGRKYLEHMSPLPEAVKKSLHLVAAHERRRWRCVYRTGREGVEHQEVLMPGCSEDIGGGLKANVQKPSAELCRVSLRRMYVEAMKAGVPFPDFSSLYNTDRLVWSYFDMSDGVENQSAGQWVKSYQSAVNATELSYRAMNRHLDGYFEWLGRQFYEYKSELRRLESIQDGILTSPSSMAGLVGMTPQARQAKGEVTDDMVALKKHWGWLSDVAKAANLLLTREYHYPPQFYLDNILEPARVRAQYFLECGAAGHNGTSPPIRWCVDSSVLYAWFVHDVQRAEGINDGYFSVRWMEPRSS"]}}, {"location": "[14351:14897](-)", "type": "CDS", "id": "<unknown id>", "qualifiers": {"locus_tag": ["ctg20_10"], "transl_table": ["11"], "translation": ["MVFFKRFEQVDAVVNRFYLRRKVWIWGVLSLPVVFLLGWVVWVMFWAPPAGGVTLIIHSKIDRPILGFSVNGVAGGNAGAFDPSNKYAGENGKTTCCGSIKGKTAEVIWTLSVTGPQYDAGMRPEQRRVVIPMPARKRGENDLHVHFLPGDRVLLGWSDNAFSPYDPRSPNYTPPVNTEDK"]}}, {"location": "[14981:15803](-)", "type": "CDS", "id": "<unknown id>", "qualifiers": {"locus_tag": ["ctg20_11"], "transl_table": ["11"], "translation": ["MDTSALLAALPTGSDENICLLFEAGAQPEKDFLTFKAKHENRLHSLYIHPQLTEFQTYGPWLLEIDNTEQLRGCLGTLSGCVAVIASTRYPPSLAVQLSRGCTIVPPDSPTALVRFYANHVTEVLAKCASEDWHAFLFNGITQWWLAGETQWQSLSITPSEVEHPTDHIVRLDKTTWQRIADKPEVTSVLNEWQKIPASQQFPACAQRLMVVKALNKAESVGLEKSEDRMLYALFYLNGGRKTLESDALKAVLPNVVSGTRSLMDVLARYVGS"]}}, {"location": "[15805:18130](-)", "type": "CDS", "id": "<unknown id>", "qualifiers": {"locus_tag": ["ctg20_12"], "transl_table": ["11"], "translation": ["MDNWLALFDGQTRYTLEINDSRVTPDVLNFQGREALNAPSQWRIEFTTAQNDVVAEEVLMKYATFSMLSGRVVQGILTAFEWLGTTADQSHYSVTLSSRLALLGQTRRCAVYQNLSVPELVEQVLREHGLEGADFEFRLEQTYPQRELITQWRETDLQFIRRILSEVGIWFRTGVSEMTGLDTLTFADSQQFYQFDVHVPYQEPSALYDGAAESTWGLRSWHNTVTGLVRTRDYNYRTATTPMDAALTVRNSATTTGEHYRYGGPFLEAGDDLEPETESGAFYARIHHERELNKSVRLHLFSNAAHLTPGMVLETDGSTLNDLRDGMLITLTTFSAARDSRLHVSVWGMPYSEQFCFRPEEEPRPTINGTLPARIESREKHDIYAHLDNQGRYRVKLDFSREDAEPGFSYLWIRQAKPYAGETYGWHTPLTDGTEVGIAYDGGDIDRPYIAHAFHDSEHQDVVTRDNRSQNILRTAAHNELRMEDQRGQEHIALSTPFGATALNQGHIVDGQNRQRGSGFELRTDEYGVIRVAKGLFVTADGQTRAAGDVLEMDTALKEIEVCHSQLRQLAAAAEQAQALEADIASQQAMFSQRLQPLNEMIHFHGPEGVAFSSGEHMQLAAAGNIAMNASGDFSSGSLGNTAILAGEQAGLFARSGTLSLNASEGPVQIQAQNGGMHISAEQKLSLISASDMLFAGKKKVTLMGGGSYLIIEGGKIEYGTDTTYTRKIKRTHHTGPASQPMNFPEINPVIQDKICIPCLLKAIQANDAIVQGA"]}}, {"location": "[18141:18666](-)", "type": "CDS", "id": "<unknown id>", "qualifiers": {"locus_tag": ["ctg20_13"], "transl_table": ["11"], "translation": ["MTSVSLRQVVLFAFCGLLAGCGLTQTITDGTVNVTKSIFYKKIKVLHLDFEPRAAANADEAQTPLATMVRVYQLKDRQKVDAADYQKLLRDADNTLKEDMLVSKSLLVMPKGSVMLNMPMDEDAKYVAVIGLFNRPDMKNNTWRLVLTRDDLDPDKPRTIEIGNGFLTLVPVKE"]}}, {"location": "[18697:19777](-)", "type": "CDS", "id": "<unknown id>", "qualifiers": {"locus_tag": ["ctg20_14"], "transl_table": ["11"], "translation": ["MERESQPAHTGLTEDLAKDIWRVNFYRFCQLLEQENPDRPLLGTADKPSGDPVRFRPWPGMGFPASELRAVETDEDHPALPPTVRTTFLGMYGVDSPLPTAYLDDIAQRREGGEATTAFLDIFSHRIITQYYRIWRKYAYPATFEPGATDVTSQCLLGLVGLGIPGTAENVATPVSRFLALLGTMRLPTRNAEGIRQLVSLLAPDTTATVICPDPVKVQVSQRSGLGKASRVALSQRATLGKTGKEACSRILLMLATNNQEEAGGWLPGGQLHTDLMVLMRVYMGYRSDVRLRLTVPVSALPEPRLGQKRRIQLGRTGVLGLKKGRPDKRTHLTVSLGCYEGLDCKPLPQAQDGGYRFD"]}}, {"location": "[19740:21510](-)", "type": "CDS", "id": "<unknown id>", "qualifiers": {"locus_tag": ["ctg20_15"], "transl_table": ["11"], "translation": ["MDDLTLRYFEAEMRYLREAGKEFARAHPDRAAMLNLDKTGARDPYVERLFEGFAFMMGRLREKLDDDLPELTEGLVSLLWPHYMRTIPSLAVVAFSPEWQRLKQAEVLPEGFPVLSRPVGPDKTVCQYRTTRDIPLQPLHLADARLQTEPDGRAAIRLRFECASKVDWAKSGIDKVALYLDAESPVASALHLALTRRVHAMYARHSATRAERVRFDGWCKPMGFEDHERLWPKGDSAFSGYQLLLEYFSFRQKFMFVELRGLELTGLNQDTSWFETDIVLDGGWPSDMPFATENFRLHCAPVINLFTLEADPLTIDPLENEYLLRPLRVQDGHTEIYSVDNIHGAVKNGKHPYVPFTSFRHRGGMMRHDAPERYFHTRVKRGPSGLYDTWLILGGRSFEREQLAEKPESLSMRITGTNGQLPRKALESTLLDRVVKAGKVPVKVLNLNAPTLPLYPPASDRFHWRVMSHLGSSFLSMMDNPEVLRGTLALYDWTDDEMNRRRLEAIVAVKHTLMRRFERGYMLRGVDIEVTLNADNFAGEGDVNLFGEMLHRFFALYADVHLFNQLTLVLQPTGKRLRWKENHSQHIPG"]}}, {"location": "[21666:24216](-)", "type": "CDS", "id": "<unknown id>", "qualifiers": {"locus_tag": ["ctg20_16"], "transl_table": ["11"], "translation": ["MPVLLNDTRHSWLMRLSDQLRGRLKQQLTPLLTSLMTGPAPYCLRGMMFSPALAATATLPHARLSHPAWQALEEDCLQVHPRKIGFHWQRVLRLVLLTLVLLWGAGTLLSLVVNRDQIYQAQETARVAADTRQPLAERLRNQLVLQQAIARLQNREAHGAPWYTRFGLNQDRETLNALWPLYARNNQVLMRDALADELHRQLNAFVQLPPGSDARTAATRKTYNLLKGYLMLARPDKADAPWLAASMLTAWPERAGVSASAWQTQAPKLLGFFAQNLPAHPEWKIKPDAELVGTVRQILLKQIGQRNAESGLYQEMLQRIARNWPDLTLADMIGDTDASTLFSTEEVVPGMFTRQAWEEQVQNAIDEVVETRRDEIDWVLTDKTHQPGSDISPEALKQRLTERYFTDFGNVWLNMTNSIQWQEASSLSEAIAQLNLLADVRQSPLVALMNTLAWQGQTGAKGQRLADSLVDSAKKLVGSKKSAQQFVAEAQGPKGPLDDVFGPLNGLMAGRDGTGSNGNLSFQSWLARVTQVRLKLQQVTSAPDPQAMAQMLAQTVFQGKAIDLTDTRDYGSLVAASLGQEWNGFGQALFVQPLELAWRQVLAPAAGSLNARWQSTIVSQWNTAFAGRYPFRATGSDASLPLLAQFLRGDSGRIATFLKTNLGGILHQEGNHWVVDPSASQGMTVNPAFLAAINQLADISDIIFAQGDAGVHFELMARPSRDVARIQLVLDGQNLDYFNQMESWQSFTWPGNTYYPGVELSWRSVNTEMRLYEHNQGNWGFIRLLDKALITPLDSSRTQLVWITPDGNPLKFIMRSELGDGPLSLLKLKGFSLPGSLFAVGPEASAEGQ"]}}, {"location": "[24618:24828](+)", "type": "CDS", "id": "<unknown id>", "qualifiers": {"locus_tag": ["ctg20_17"], "transl_table": ["11"], "translation": ["MLIGTLNQQQADFGFPAALITQAEVINEGTGGETRGVFIGIRRIRLGSGDSTVFWLNILITTAFTGRCH"]}}, {"location": "[25051:25741](-)", "type": "CDS", "id": "<unknown id>", "qualifiers": {"locus_tag": ["ctg20_18"], "transl_table": ["11"], "translation": ["MLTSLQAEMAGRINKLLDSLPSSMTCYLALDVAEDLPDLSLSWLSEISRPVIRIRDLSGLRIIDYWLDYHYEKPSALLVISVQLNDLPENDSGEAISVVLMTNCRLKDTPPVSVRLHRPQISHNGDLGHALRYAMLWAGLEKGTPLRGWVTGGTLASSDALSNACDIYAPELTVQRYVNIDAVAGFAGIAAPWQALILATRQCLADREAQMVVTESSSDFRQLCAVTPE"]}}, {"location": "[26277:26424](+)", "type": "CDS", "id": "<unknown id>", "qualifiers": {"locus_tag": ["ctg20_19"], "transl_table": ["11"], "translation": ["MERHRDPVIEIVRVTFGNDSGAMSLLWTGHFVAFTGNADTTKNHGRRA"]}}, {"location": "[26553:27270](-)", "type": "CDS", "id": "<unknown id>", "qualifiers": {"locus_tag": ["ctg20_20"], "transl_table": ["11"], "translation": ["MTIRKLPLLIALYLIGVCANSYAEMCTEKSCGGLPLPASAQQFIANGYSKIDIATLVNGKYLFLSSESDVNKCSVIFKIEAGKIENRPSAGQDGKLCNISETESSVVSSRRDQGIWYNDVYQVAPGKPWVLLFTDSCADCQQVKRIYFTNGIESRKELLSEGEKISSRKILNGVISIQKSFLYSQPDNKKKTKAYLIKGDTFTLTDMSDDGEFYQINYKPSTGKNVSRWIKSDDFDLN"]}}, {"location": "[27269:28067](-)", "type": "CDS", "id": "<unknown id>", "qualifiers": {"locus_tag": ["ctg20_21"], "transl_table": ["11"], "translation": ["TLRIDFAKKWLDDMEWMSEVGPFTSGGAVWHMHPVMFCSAIKGASEYEITVELVEKLLGHTNPWFTGKRGGKAFATHFKNNYPDVFEFDKQSFVSQFNEQLIAYGITGAYHKAHFLSQCLHESAHFDTTLEFGSGHNYDLGQHRDAIKNGNTIIGDGPRYKGRGLIQLTWKKNYQHFSAYSGVDCVNQFELVASVMSNAIKASCWFWRNNGAVHKKYDAKGDVNILIDNEKNNVELVTLAVNGGQNGLPERQSYFNTIKKEWGLE"]}}], "name": "gnlXMEIPNEOK_20", "description": "gnl|X|MEIPNEOK_20", "dbxrefs": [], "annotations": {"molecule_type": "DNA", "references": []}, "letter_annotations": {}, "areas": [], "original_id": "gnl|X|MEIPNEOK_20", "modules": {"antismash.detection.hmm_detection": {"record_id": "gnlXMEIPNEOK_20", "schema_version": 2, "enabled_types": ["T1PKS", "T2PKS", "T3PKS", "transAT-PKS", "hglE-KS", "prodigiosin", "PpyS-KS", "arylpolyene", "resorcinol", "ladderane", "PUFA", "NRPS", "CDPS", "RCDPS", "thioamide-NRP", "NAPAA", "mycosporine-like", "terpene", "lanthipeptide-class-i", "lanthipeptide-class-ii", "lanthipeptide-class-iii", "lanthipeptide-class-iv", "lanthipeptide-class-v", "lipolanthine", "thiopeptide", "thioamitides", "linaridin", "cyanobactin", "glycocin", "LAP", "lassopeptide", "sactipeptide", "bottromycin", "microviridin", "proteusin", "ranthipeptide", "redox-cofactor", "epipeptide", "cyclic-lactone-autoinducer", "spliceotide", "RaS-RiPP", "fungal-RiPP", "blactam", "2dos", "amglyccycl", "aminocoumarin", "NI-siderophore", "ectoine", "NAGGN", "butyrolactone", "indole", "nucleoside", "phosphoglycolipid", "melanin", "oligosaccharide", "furan", "hserlactone", "phenazine", "phosphonate", "guanidinotides", "other", "acyl_amino_acids", "PBDE", "betalactone", "tropodithietic-acid", "pyrrolidine", "crocagin", "NRP-metallophore", "methanobactin", "opine-like-metallophore", "aminopolycarboxylic-acid", "NRPS-like", "PKS-like", "transAT-PKS-like", "RiPP-like", "RRE-containing", "fungal-RiPP-like", "phosphonate-like"], "rule_results": {"schema_version": 4, "tool": "rule-based-clusters", "cds_by_protocluster": [], "outside_protoclusters": [], "multipliers": {"cutoff": 1.0, "neighbourhood": 1.0}}, "strictness": "relaxed"}}}, {"id": "gnlXMEIPNEOK_21", "seq": {"data": "CTGATTTTCGTTCTGGCGAAAGGCGTTTCATGGTGTTTCCTCACCGCCCCATTAGTGTTTTTGATGGGGGTGACAACTATCCTGACAGAGGGGGTGGTTATCCGGCTACGATAAGAACAGATTAGGGGCCGGAGATTACCGCTCAATAGCATAATTGTTCACTAACAAATAAGAAGAGCCGACCTATGCGAACTCCAATTGTTACACATTGTCCGTATCAGACAGGAACTTGTCAGTATATGGCATTTAAATTTGAAATAGTTACGAGCATTATAGACTCAGCACTTTAGGTACAGATATGTGGCTGATTATAGGTAGGACTTACAACAAAATGAGTATAGATGTCTACTTTTTGATCTTACCGAACATGATGATGTTAGATATTATCGGGCCATCGGAAACGCTGCAGCTGGCAAGTGATCATTTTAAAATTCATTATGTTAGCCCTAAACAAAGTGTGAGTTGTTCAACGGGGATGATGATCGGTGACTTAAAATCGCTGCCGGAGACATTGTCTAAAGGTAGTCTGTTGGTCCTGCCCGGAGTCATTAATTCGCAGGTTGATTTCGGCACTGAAGAAGCGTTGATTGCACTAGAATGGCTTAAGGGATGGCGAGAAAAGGTGAGTTGTCGGGAACTTCGTATCGTATGCATCTGCTCCGGTGCATTGCTAGCGGCTAGAGCTGGCCTGTTAGATGGCATTCAATGTACGACGCACCACGATATTTTGGACCGATTACGGACACTTGCACCGGCGGCCTTGGTGAAAGAAAACTGCATCTTTATTGAAGATAAAGGCGTATGTACCTGTGCTGGTATTATGGCTGGCGTTGATTTAGCACTGCATTTAGTGCACAGGCTTTGTAGCCCGCAAGAAGCGATGAGGGTGGCGAGAGAGATGCTGGTCTATTTCCCGCGGGCAGGCAACGATATGCAAATGTCTCCGTGGTTAATATTCCGACATCATCATCATCCAGTTATCCATCGTGCTCAGGATATCATTGCAATTTCACCAGAGAAGAACCGGAGCATAGAGGAACTGGCTGCGCTTATTCACGTTAGCCCGCGTCATTTATCACGTTTATTTCGTCAGTATCTTGGTATTAGCGTACGTGAGTTTCATGAACAGATGCGTTTGGTACTTGCGCAGCAATATATTCAAAGTGGCATGGGCATTGAAAAAGCAGCCTTAGTTGCCGGTTTTTCTTCCTCTCGTCAATTGCGACGAGCGGAAAAGCGTGCAGGAGCCTCAGGAGATTGATTTTTATATATAATTATATAATTTCATCTGGATTCACGTTCTTGCCAGATAAATATATATTTATGTTTTTGATTTGATATTTACAATTACTTACAGTAAGCGAGAGAGTGTTGATATGGAAAGTAATATAAGTCGGTCGGCTATTATGTATCAACAATTTTGCGTTATTGTTGACCCATTTTCTAGCGGTGCTCTATTAGCCGCTGAGTTTAAGAAACGTGGCTTGGAGTGCATAGCGCTAATATCTCAGAAAAACATTCCTGCGGTATTTGCAGGATCATACCGCCGTGATGATTTCTTCATGGAAATTCGCTTCGACGGTAATGTGAAAAAGATCTCCAACGTTTTGCGCCAGTTAGATATTCGTGCCGTGGTGTCTTGCTTAGAAACCAGCGTGGCTTTGGCGGATCGTGTGGCTAACTTGCTAGACGTTCCGGGCAATAACGTATTTACCAGCGAAAGACGTCGCGACAAATTTTCCATGGGCGAAGCGGTGCGGGCCGCAGGTTTACGCGCCCCACTGCAAAAAATGAGCGCGAGCGAAGACGAAATCATTCGCTGGGTTGCAGAACATAACGTATTCCCTGTGGTGGTTAAACCGGTAAATTCGGCTGGCTCAGATTGCGTAACGACTTGCCACGATCTGGATGAGGTGAAATACGCATGCTCGCTGATTTTAGGTAAGTTGAATAAATTCGAGCAGGAGAATGCTTTCGTACTGGTACAGGAGTTTCTGGATGGCCATGAATATGTGGTCGACACCGTGACGCTTAATGGTCAAACCGTTACCTGTAACGTATTCGTGTATGAGAAAGTCGCTGCTAACAACGTCGCTTTTGTTTATCGCGCTATTCGTGCGCTAGAGGTCGACGACCCGATTGCCAAAAAGTTGATTGCCTATAACGATCAGGTACTGAAGGCGTTAGATATTCACCAAGGTGCTGGGCACAGTGAAATTATTATTAGCAACGGAGAACCTGTGCTAGTGGAAGTCGGTGCGCGTATGCATGGTGGCAATATTCCAGCAGTTGTGCAGAAATGTGCGAAATGGTCCCAAATTGAATTGCTCGTTGATTCTTATATCGATCATCCTTCGTTCCATCGCCGCGCTAAAGAACCGTTGAATCTGGATAGAAAAATTCTTATTCATTTCTATATTTCAGGTGAAGGTGGAAAAGTAAAAGCGATTCGTGGACAAAGCGTTGTCGAGAATTTGCCATCCTACTTTGACGCATTCTGGTACGTAAAGCCGGGTGAGTCTATTGCTGAAACGGTTGATTTATATACCTGCCCGTTAAAAGTTATTCTCACTCACGACAATGCTCATCAGATTGAAGAAGATAGAAATCTTTTGTTAAAACTAGAAAAAGAGAATCTTATTTTTGACGTGTAGTTATTTTCAATAATATTTTTAAAGGATTAATTAATGAAAAAGATAGCTGTGCTGACTAATGATCTGCAATATGACTTGGTAGAGAAAAACCCTGAACGTGTTGCCGCCGTGGATGCATTTAAAGAGCGCTTTGTTTCGTTCATGAGTAATATGCGTGAAATGGGGCATATGACTGTCCATCTATAACTGGTTAACTTGCCCGATGCCCCTAATGTAGAACGCTATAATGGTTTCCTCCCGGTACAGAAAGGAACTCATGGTGCGGAGATTATTAATGAGTTTTTGCATCCTGCGGATATTGTGGTTGAAAAGAATAAAGATAACGGTTTTTATGAAACCGAGCGATGCGTCAGAGTGAGGGTGATTCTTACACGTTGGAGCAATTGGTCGGGACTGAACTACCACGCCTTTGCTAATAGTCGTCATATTTGAAGCTGTATCGGCGTTGGCCAGCAGGTTTGCTTGGGCGTATGACTAACGAGAGCAAGCCCGACAAACGTTAGTTGACCCTGAAAGTGGGATTAGCAGACCTGCGGCGATTATTGTTAAGGCGATTCAGAGGGTGAGGGGAGCGATAAATTTGGCCGCTTGGTGGCCTGACTGCGCGCGTAAAACGTCGTTGTTTTGAGAATGGTTTGATTGTTGAAACGGGGGGATCGTCATGGTGCGGTGGTACGCTTACTTCCTGCTCTGACGATTGAAACAGCGTTGCTTGAGGAGGCGGTATGTATTCTCGGCCAAGCCTTAAGCGCTGAGAGTTAATCATCAATCTATCCATTTATTGGCTCTATTTATAATGACGGGTTACGGGAAGGAATATGGGGATCGTTGATAATCAAAATGGCAGTTTTTTCGGCATCGGCTATATATTGATGTTTAACCTGCTGTCTGGAATACAGGCAGTTTATTTATCGGGGTTGCTGCAAAAGGCTAATTTATTTGCCACCATCACTATTACGTTTTTCTTTGTTAGCGTTTTTTTTATGGGCGTGTCTTTCTTTTATAAAGACAAGAAAAACATACCGACGGCCCCTGCCGCTAAGTTTTATAACGTACTTGCTATTAACCTGACCACGGCGGGAAGTTGGCTGGGATTCTTTGTGGCGCTAAAATATATCGAACCAGCGGTGGTATCTGCGCTGGCGAATGCAATTGGTCCAATGCTGACACTTTTTATTACGGTGAAAATTGCTAAAAGCGATAAGTTGAGCCGAGCCGAGATATTCTCTGCTATCGGTGTGTTTATCTGCATGTTGCTGATTATCCGTTCCACGATGAACGGTACCAGCGCATTGGGGAATATCTCCCGCAATCATGCCGTTATAGGGATCGGCATGGCATTTTTATGCGGTCTTTCAATGGTGTTAAATACCATATTTTCAAAACGTTTGAATAACCAAGGCGTAAAACCTCATAGCATCATGACATTTCGCTTCGTCTTGATTGTGCTGATGGGCGTTTATATCGCTGGTTATGATGAGATAATGGTAACGCTGCATCAGTATTGGTTGACGTTGCTGATTGTAGCGCTATTCGGGAATGTTTTACCTCTATATATTTTGCAGGTTGGGATCAGTAAAGTTCCACCTTTGGTTGTGTCATTTGCATTAGTATTGGCACCGTTATTCTATTTTTTATCACAGCAGTTCAGTAAACGTATTTTATTTTCATTTGAAACGTTTATTTACATTTTATGTTCTTTGATTTTTTTATCCTATGGGGTTTATATGAAATCTAAAGTAAAAATTGTAAATAAGGAAAAGAAAGAATAGATAAAAAGGGTTCTGTCGTGTTAAGCGACTTATCAGGTAACATGCTGTTTTTTTGTGATGTTACCTGCCCATG", "alphabet": "DNA"}, "features": [{"location": "[331:1261](+)", "type": "CDS", "id": "<unknown id>", "qualifiers": {"locus_tag": ["ctg21_1"], "transl_table": ["11"], "translation": ["MSIDVYFLILPNMMMLDIIGPSETLQLASDHFKIHYVSPKQSVSCSTGMMIGDLKSLPETLSKGSLLVLPGVINSQVDFGTEEALIALEWLKGWREKVSCRELRIVCICSGALLAARAGLLDGIQCTTHHDILDRLRTLAPAALVKENCIFIEDKGVCTCAGIMAGVDLALHLVHRLCSPQEAMRVAREMLVYFPRAGNDMQMSPWLIFRHHHHPVIHRAQDIIAISPEKNRSIEELAALIHVSPRHLSRLFRQYLGISVREFHEQMRLVLAQQYIQSGMGIEKAALVAGFSSSRQLRRAEKRAGASGD"]}}, {"location": "[1376:2654](+)", "type": "CDS", "id": "<unknown id>", "qualifiers": {"locus_tag": ["ctg21_2"], "transl_table": ["11"], "translation": ["MESNISRSAIMYQQFCVIVDPFSSGALLAAEFKKRGLECIALISQKNIPAVFAGSYRRDDFFMEIRFDGNVKKISNVLRQLDIRAVVSCLETSVALADRVANLLDVPGNNVFTSERRRDKFSMGEAVRAAGLRAPLQKMSASEDEIIRWVAEHNVFPVVVKPVNSAGSDCVTTCHDLDEVKYACSLILGKLNKFEQENAFVLVQEFLDGHEYVVDTVTLNGQTVTCNVFVYEKVAANNVAFVYRAIRALEVDDPIAKKLIAYNDQVLKALDIHQGAGHSEIIISNGEPVLVEVGARMHGGNIPAVVQKCAKWSQIELLVDSYIDHPSFHRRAKEPLNLDRKILIHFYISGEGGKVKAIRGQSVVENLPSYFDAFWYVKPGESIAETVDLYTCPLKVILTHDNAHQIEEDRNLLLKLEKENLIFDV"]}}, {"location": "[2687:2840](+)", "type": "CDS", "id": "<unknown id>", "qualifiers": {"locus_tag": ["ctg21_3"], "transl_table": ["11"], "translation": ["MKKIAVLTNDLQYDLVEKNPERVAAVDAFKERFVSFMSNMREMGHMTVHL"]}}, {"location": "[3472:4426](+)", "type": "CDS", "id": "<unknown id>", "qualifiers": {"locus_tag": ["ctg21_4"], "transl_table": ["11"], "translation": ["MGIVDNQNGSFFGIGYILMFNLLSGIQAVYLSGLLQKANLFATITITFFFVSVFFMGVSFFYKDKKNIPTAPAAKFYNVLAINLTTAGSWLGFFVALKYIEPAVVSALANAIGPMLTLFITVKIAKSDKLSRAEIFSAIGVFICMLLIIRSTMNGTSALGNISRNHAVIGIGMAFLCGLSMVLNTIFSKRLNNQGVKPHSIMTFRFVLIVLMGVYIAGYDEIMVTLHQYWLTLLIVALFGNVLPLYILQVGISKVPPLVVSFALVLAPLFYFLSQQFSKRILFSFETFIYILCSLIFLSYGVYMKSKVKIVNKEKKE"]}}], "name": "gnlXMEIPNEOK_21", "description": "gnl|X|MEIPNEOK_21", "dbxrefs": [], "annotations": {"molecule_type": "DNA", "references": []}, "letter_annotations": {}, "areas": [], "original_id": "gnl|X|MEIPNEOK_21", "modules": {"antismash.detection.hmm_detection": {"record_id": "gnlXMEIPNEOK_21", "schema_version": 2, "enabled_types": ["T1PKS", "T2PKS", "T3PKS", "transAT-PKS", "hglE-KS", "prodigiosin", "PpyS-KS", "arylpolyene", "resorcinol", "ladderane", "PUFA", "NRPS", "CDPS", "RCDPS", "thioamide-NRP", "NAPAA", "mycosporine-like", "terpene", "lanthipeptide-class-i", "lanthipeptide-class-ii", "lanthipeptide-class-iii", "lanthipeptide-class-iv", "lanthipeptide-class-v", "lipolanthine", "thiopeptide", "thioamitides", "linaridin", "cyanobactin", "glycocin", "LAP", "lassopeptide", "sactipeptide", "bottromycin", "microviridin", "proteusin", "ranthipeptide", "redox-cofactor", "epipeptide", "cyclic-lactone-autoinducer", "spliceotide", "RaS-RiPP", "fungal-RiPP", "blactam", "2dos", "amglyccycl", "aminocoumarin", "NI-siderophore", "ectoine", "NAGGN", "butyrolactone", "indole", "nucleoside", "phosphoglycolipid", "melanin", "oligosaccharide", "furan", "hserlactone", "phenazine", "phosphonate", "guanidinotides", "other", "acyl_amino_acids", "PBDE", "betalactone", "tropodithietic-acid", "pyrrolidine", "crocagin", "NRP-metallophore", "methanobactin", "opine-like-metallophore", "aminopolycarboxylic-acid", "NRPS-like", "PKS-like", "transAT-PKS-like", "RiPP-like", "RRE-containing", "fungal-RiPP-like", "phosphonate-like"], "rule_results": {"schema_version": 4, "tool": "rule-based-clusters", "cds_by_protocluster": [], "outside_protoclusters": [], "multipliers": {"cutoff": 1.0, "neighbourhood": 1.0}}, "strictness": "relaxed"}}}, {"id": "gnlXMEIPNEOK_22", "seq": {"data": "TCACGCCGGATGAACCGCTGGCGGATGGCGAGCACACCCTGGTGATTGATGGTACCAATGCGGATGGTAATGCGGTGAACGACACGGTGAACATCGTGGTTGCCACCGATCCAACGATGGTGATCATTGATGATGCCGGTAATACCATTGCTAATGGTGATACCACCAACGACAGTACCCCAACCTTTGAAGGCAGTAACTTCACGTCTGGTACCAGTGTCGTGATTATGGATGGCGATACTGAAATTGGCAGTGTCGTGGTAGATGACACGGGTAACTGGAGTATTACGCCAGCAACGTCACTGACTGATGGCGAACATAGCTTCACTGTTGTTGTCACCGATGCAGAGGGTAATGCGAGTAGCGGAACAGTAACGGTGGTGATTGATACTACTGCGCCAGAAGGTGTGGATATTAGTACCGTGGTCATGGTGGATGATGATGGAGAAGCTATTGCTGCGGCAGGCATTACTGCTGATAACACACCAACCTTCAGCGGCGAAGGGCTTGAACCTGGTTCAACCGTCATCATTCGTGATGGCGACACTGTTATCGGTGAGGTGACGGTAGCCGAAGACGGTAGCTGGTCATTCACGCCGGATGAAGCGCTGGCGGATGGCGAGCACAGTTTCACCTTCGAAGTGACTGATGCTGTAGGCAACAGCAGTGGCATATCTGATGCGATAGATTTGACCGTTTCCGTGAGTAAAGGGATCAATACTGGCGTTTTCATCACTGATGATGCAGGAAACATTATTATCGATGGCGACAGTATTAACGACAGTACTCCAACCTTTAGCGGTACGGATCAAACGCCTGGCTCGATAGTGGTTATCTCTGACGGTGAAACCGAACTGGGATCGGTGACCGTGGGCGAGGACGGCAGTTGGTCATTCACGCCAACTGAACTGGCCGATGGCGACCATGCCTTTATTGTCACGGTTACCGATCCAGAGGGTAATACGGGCAGTGATACCATCAACGTGAATGTTGATACGGTGGCGCCGGAAGTTCTGGATGTTGCTGATGTTACTGTTGTTAATGACAACGGCGACACACTGACTGTGGGCAGTACTATCTCTGACACCACGCCAACCTTCAGCGCTCAAGGTCTGGAAGCTGGCACAACCATTACTGTGAGTGATAATGGCACTGTACTGGGTAGCGCGACGGTGGCTGAGGACGGTAGCTGGACCTTCACGCCGGATGAGGCGCTGGCGGATGGCGAGCACAGTTTCACCTTCGAAGTGACTGATGCGGCAGGCAACAGCAGTGGTGAGTCTGAGGCAATTAGCTATATCGTTGATTCGGTCGCTCCGGATGGCGTAGATGTCAGTACTGTAGTGATTACCGACGAAACTGGCACGGTAGTCAGTGCTGCGGACACCATGACCGACAGTAAACTGACGTTCAGCGGTAGCGATCTGGAGCCGGGTACAACCGTCACCATTTACGACAACGGTGAAATTATCGGTGAAGTCACGGTTGCAGATGACGGTAGCTGGAGCTTCACTGTGGAAGAAGGCCTGTATGATGGTAGTCATGAACTGACCTTCACGGTAACCGATACGGCGGGTAACAGTAGTGAACCGTCGGACACTCTGGATCTGAATGTTGAGGTCATCACGCTGACGGCTACCGATAATATCAGTTCAGGGGCGACCGTTGGTTTTACCTATGAAACTGATGTTGCAGAGGATCTGGGAACGGTACTGAGTGATGGTGGTTTGGTTTCATTGAACAACACCATCACCAGTGACTCGATAGTGGTAGAGGATGGCACGGTGATTGATCTGGTGGTGACGGCAACGTCATCTGCCCTGTTCAACCTTGCCAGTAGCTCTACTCTGGTGCTGCAGAAGTATGACTCTTCAACCGGAGAGTGGGTAGACGTTTCTGAAGATGACAGCAGCAACCTGTTTGGCTTGTTTGGTTTAGGTGCATCAACCTCAACCATAACGTTGTCAGGGCTGACCGCAGGTACTTATCGGTTGGTTTATACCACTACGGGTATTAACGTGGGCGTTGGTTTCACCCTGGAAGCGTCAAAGACGGTTTATACCATAGCCGATCAGGGAACACCGACTGACTACACTACCGCGACAGGCAACGTTCTCACCGATGATGACAGTGTATATGGTACGGATAGTATTCCGCATAGCGCATACACCAGCGTCACGGCAGTGAGCGTGACTAACAGTGATGGTACTGTCACCACGGTGACACTGGATGCAACCACGACCACGGTTACACTGGTCGGACAGTATGGCACCCTGACCATTAACGCTGATGGTAGCTATGAATATGTCCCAGAGACGTCAATGAGTAGTATCGGTAAAGTTGATACCTTTACTTATACCATTACTGATTCGGCAACGGGAGAGAGTTCTTCAGCACAACTCTATGTGCAGATTGGCAGCACTAATGACGCCTTGACGTTGACCTGGGATCCGACCGATCCGAGCGCATCAGCGGTGACGGATATCGCCTCCAGTAATGAAGCCGATGCCAGTGTGACAGTGACCTATGTTTCATCAAGCGCCAGCGATACGGATGTGCTACTGACTTACGGTGGGACTGAAAACTATACATCTTCATTCACGCTGACCGGTGATAATGATCTGGTCACGGGAACGCTGACACTCTCTACCGAGTGGGGAATGTTAGGTAACAACTTCACCTCGGATACTACCGTCACTTATTCGGTGCAAAAACTGAATAGCGATGGTACCTGGTCGACGGTGAATACCTATACAGCGGTTATTGCGGCCGGAAGCCATAATGGTGAGACGGTTCTCACGGTAGATATGTCGACGCTGGTTTCGGAAGCCGGAACTTATCGCATCGCGATTTCGACCACTGGAGCAAGCAATAACCTGATCCTCGATATGGATGTGAACATTGTCAGCACCACTGATTATGTTATCACTGACAGTGAAGTGGCCACCGGTAACATTCTGACCGACGAAGGAACAGATGGTACGGTAGATAAACTGAGTTCTATCTACACCAAAATGTACATCAAAGCGGGTGACAGCACCGGAGATACCTCAGTAGACAGCAGCTACACCTATGTAACCGAAAGTGGCGTTACCATTGAAGGTGAGTACGGTACGCTAACTGTCTACAGCAATGGCGCCTACACATACACGCCGAGCACAACTTCGTTGCCAACGGGTTCAGAGGATGTCTTTACCTACGCGTTGCAAGGTGCTAACGGTGAAGTGGTCACCGCCACAGTGACTATTCATCTGGGTGTTGAAGTCGATGGTAGCAACGGCGGCGCGCTGGTCTTCGATGGTACTGCGGCAGATGATGTCTTCGCTGTCTATGATACTGAGTTCAGTTCAGTTGACGGTGAGGATGGTAGCGATACGCTGGCGTGGCATGGTGAAGGCGAGTTGGTTCTCAGCACTATTGCCTCAAAAGTCAGCAATATCGAAACCATTGATTTGCTGTCCGGCAGTAACGCGTCGACAGTCGTGGTTGACGCACAAAGCGTCAGTGCCATGACCGATGATAACAATGCGTTGTATATCAACGGTGACAGTGATGATTCCATCACGTTGACGGGCACCTGGATTGTTGCCGGTACAGTCATCGTGGATAGTGTCAGCTATACGCACCTGACCGGAACCAGTGACGATGGCACGGCGGTTGATCTCTATGTACAGGATGATATCAGCCTTTCTTCCACGGTAATTTCCGGCAGCACAACAGGTGATGAATTTAGCGTCACCACCGCGGCGGAAGTCACAGGGACAGAGAATGGCGATACCTTCACAGTGACAGGAACGTCCTTCACCAGTATTGATGGCGGCGACGGCTTTGATACGCTGGAATGGGACGCCTCAGGTACGCTGACAGTCAGCGATATTGCCAGCAAAGTCAGCAATATCGAAGAGATTGATCTGTTGGATGACACAGAAGTGGATAATCTGTTGATCACGGCGCAAAACGTGGCGGATATCACCGATGACAACAACACGCTGTATGTGAGGGGATCAACCAGTGATACGATAACGCTAAGCGGCAGCTGGCAACAGGTGGGCAGTGAAGTAGTTAACAATGTTACCTATATTCACTACACCAGTACCACCGATGATGGCCAGACCGTCGATCTGTATGTGGACCGTGATGTGCAGCTCAGTAGTACCGAGACGGCGTCTGAGAATAACGCTGCGGATGTTACCGGTCAGGTGGCTTTGGTTAGCGACAGTGTTGACCAGTCAACCACCATGAACACGGCGAGCAGCAGCTTTACCAGTGATAGCTTTACGGTTAGCAGCAGCAGTGATTTGCAGGAAATTGACCTCAGTGTTACCGGGTCGTCGATCAATGCAAGCAACAGTGTGTCTGTGAGCTGGTCTCTGCAGGTTTATAATACGCAGACTTACTCCTGGGATACGGTGACCAGTGGTACGCAGACAGTCACCAGCAGCGAGGGGCTCAGTGTTTCCCTGTCTGGTCTGGATGCTGGCGAATATCGTATCGTGGTTGACAGCACGCAGTCAGGTTATACGGGCTTCTTGTGGTCAACTAACTACGATACGCTGACAGTCAGTGTTTCAGCCAATATCGTCAGTACCACCGACTATAAGGTCAGTACCAGTTCCAGTGTTACAGGCTCGGTCTTTACCAGCGATAGCACCAGCGACAGCAGCACTCTGGTGAGATCGGTAGCGGCAGGGATCGTGTCCGGCGCGGCAAGCTACACACTGGTCGCCTCGGCAGGAACGACCATCTCCGGGACTTACGGTACGCTGACTATTTACCAGGACGGCAGCTACACCTATACGCTGAACAGCGATTCAGTGATTAAGCTGTCCGGAAGTGAAGACTCGTTCACCTATGTTCTGGCAGATGGCACCATCCAAAATCTGGTGATAACGCTGGGGGTATCGGTTGACGGCTCAGAAGGCGGCGCACTGACGCTGGAAGGTACCGTGGGTGATGACAGCTTCAGCATCTATGATACTAACTTTACCTCGGTGGATGGTAAATCCGGCCAGGATACGTTGGTGTGGAGCGGTACAGGCGATCTGCAGCTTAGTGACATTGCTGACAAGGTTAGTGGTATCGAAGTGATTGATCTTCAGGATAACGGCGCCGCCGCTGTGCTGTTGCTGACTGCGGATGATATCAAGAAAGTCACCGATGAAAACAATACGCTGTATGTGCGTGGCGGCAGTGAAGACTCGCTTTCACTGCAAGGTGTCTGGGATGTTAGCGGTGTCTTCACGCTGAACAACATCTCCTACACGCTGTACACCGGTACCGCGCTGGATGGTACGGCTATCAAGCTCTACGTCCAGGAGGGTCTGACCTTTAATGAAGTGTCTGAAAGCATTACGGGTACCGTCTCTGTGGATGACACGCTGTCCGTTACCTCGGTCAGCCAGAGCGGCGAAGAAGCAACGGTGACCGATGATGGCGTGAGCTTTAAAGGCGCTTACGGCACATTGCTGATCGACAGCAATGGTAACTATAGTTACGAGGCTGATACGTCTGCTGAGCATACTGGCGTCACTGACACCTATACCTACACGCTCTCTGATGGCAGCAGTGCCACATTGAGTTTCAATCTGGGTATTGATGTTGATGGCAGTGCTGGCGGAGAACTGACCTTTACCGGCACCAGCGGTGGCGATGTCTTCGAGGTATACGATACTGACTTCACTTCTATTAATGGTGCGGACGGTAACGATATTCTGGCCTGGCATGGTACCGGAACGCTGAACCTCAGCGATATTTCCTCGATTGTTAATAATATCGAGCAAATTGATTTGCTGGACGACAGCGATAATGACAACCTGGTTATCAGCGCAGAAAGTTTGCTGAAGGTGACAGATGACAATAATACATTATATGTCAGAGGTGCTGACGGCGATACATTAACGCTGAATGGTAGCTGGGATGATGTCGGTTCGTTGCTGGTGAATGGAGTAACTTACCATCATTACACCAGTACCACTGCTGATGGATCTTCAGTGCAGTTGTATGTTGAAGACGATGTTACGATTGGTTAATAACCTGTAGTTAATCTGTAACTCATAATAAATCCAGGCTGGCACTTCGGTGTCAGCCTGTTATTTATTCAAGGTTTAACATTTTATTTAAGTTGCAGGTCTTTCAGGTCGTTTTTTAACACTACATCACAACCAGGAAGTTTCAATTAATCATGAAAAAAATATTTATTACCCTTTGTTGCGTAATAAGTGTGTCTTACGCCTGTGCTGCTGAAAAAAAACCTTTTTCAACTGCGCAGTCGAATGCTGATGAAGCGCCAGCAGGTTTTTGGGGGGCTTTTTCTAAAACACCTGAGCCTGATCAGAGGCCAGCGGGTGGGACCGATCTGGCAAAAAAACTCAATGTGTCTCCCGCAGAAATTGAAATGCAGCCGACAGTAAAGGATCCAGTCACGCTGGAAAAAAACTTTCCTGCCGACTGGCAATCCGCCATTCATCTCGCCGTGAGTCGCCATCCTGCGATCAGCAGTACCATTGCCTCTCTGGAGTCTGCTGATTTCACCATTGATGCGGCTAAAGGGGGTTACCTTCCGGCCATTAAAGCAGGCGTCACCTCGGGACGTCAGCAGGATGAAGGCACAGGACAGATCTTTACCGTCGGTTTATCACAAATGCTGTATGACTTCGGTAAAACGGGTAGCGCTGTCGATCAGGCGAGTGCGAAATATCTGCGCCAGCAAGCCAGTGTGCTTGAGCAGATCGATACCATTGTGCAGCAAACCGCGCTGGCCTTAAACGAAGTATATCGATACTCGCAACTGGTTGATAATGCGAAAAAACAAGTTAAATCCCTGCGTGACGTGATGTCCCTGACCCAGATGCGGGCGGAAGCGGGCGCCAGTACTCGCGTTGATCCGGTTCAGGCTCAGGCCCGCGTTGAAGCGGCAGAAGCACAGCAGCAGGAAATGGAAATCAAGCTACAGCAGCAGCAATATCACCTGCAGTCGCTACTTGGCCAGCCCGTGCCATCAATGCATCTCTCTGCCCCACATGAATTGCTGTCGTTGATTAACAAGCAGGGTGAAAAAGTTGATCTTAACAAAAACCCCACAATTCTGATGGCCCAGGCGGATGTCGCCATCGCCAGGGCTGAATTACGTAGCTATAAAGCGCAACGTTATCCGACATTATCCCTGGAGGCGAATACTAATAAATATGTTGGCGATATAGAAAAATACCAGAGCCATAGTCAGTATCAAAATGTTTATTTGTCAGTGAGCAGCACGCTTTATCAGGGCGGATCGCTGGCGGCTCAGGAAAGTGCCAGCGCACGTGCGCTGGAAGCAGCAAAATCGCTGATTGCCAGTAAAAAGTTAGAATTAACTGACCAGCAACGTAGTTATTACCAGAGTATTAATGGTTTGCAGCGTAATATTTCATTGCTGACGAATCGGATGAAAACAATTACTGAAACACGCTCATTATATCGTGAGCAATATTTATCACTGGGCAATAGAAACGCGCTTGATCTGCTTAATGCTGAACAGGAAATAAGTCGTGCGGAGCAAGATTTAATTAATGCCCGTTGTGATTTATGGGCCGCATCAGTGAATTATATCGTTCTGGCGGGTATGGCCCGGGATGTATTTAATTTAAATGGTCAGGTTATTCAGGGGTTGCGCATTACGCAATAGCGTCAGTTAGCTCGAGATTAATATTATGGAAAATTTAAATACTATGGAAAAGGCGACCGCCTCACCTGAAAGAAAAAGTTACCTACCCTGGCTGGAAGCATTATTGCTGGTTGCGAAACATTATCGCCTGGATGGTTCCCCTGAGCGGGTGAAAGGCGAAGCAGAATGGCATTTAAGCCACCTGCCGCAGGATGCGCTGGTTGAAGCGATGGCTCGTCAGTTGGGGTTGGTGGTGTTTTTCGACCGCTATCATCAGGATCTGCTGGATCCATGGCGTATGCCGTTGATCGTCGACTTTGGCGATAGAGGCGTTGGGGTGGTGACCACCTGCGGCGAAGAGGGCAAAGTTAGCGTCATCCTGAATGGTGAAAAGCAGTTACAAACTGTGCTCAGCATGGAAGAACTGGCTGAAAATGCCCATCGTGTATTGATGGCTAAACCGGAAACGTCGATACCGGATGCCCGTGTAGATGACTACATTAAACCTTATCGTGCTGACTGGTTGTGGCAGACCATCCTGCGGGAGTGGCCGAGCTATGTGAACGTGATGTTCGCGTCATTGATCTCGAACGTTCTCGGATTGTCGGCCATGCTTTTCACCATGCAGGTTTATGACCGGATCATTCCTTCTCAGTCCATTCCTTCACTGTGGGTGTTATTCAGCGGAGTAATGATTGCACTGACATTTGTTTTTGTCATGCGCGTTACTCGCACGCATATTTCTGATACCTCAGGTAAAAATGCTGACTTACGTATTTCCGACCGGGTATTTGGCCATGCTTTGCGTATCCGTAACGATCAGCGGCCAAAATCGACGGGTTCATTTATTGCACAAATCCGTGAACTGGAGCAGATCCGTGAGTTGATCGCCTCCACTACGGTCACCGCTATTGCCGATTTGCCATTCCTGATTATTTTTCTCTTTGTTCTGTGGCTGTTGGGCGGCTGGCTGGTACTGGTGCCGATAGCGGCAATTCCGTTGATTGTCATTCCCGGTCTGCTGGTGCAGCGTCCGTTGGCGAAGCTGTCCAGGGCAACCATGCGCGAGTCTGCGGTGCGCAATGCGATGCTGGTTGAGGCGGTACAGGGCATGGATGACATCAAGATGCTGCGTGCCGAGCCTTACTTCCAGAACCAGTGGAATCACCTGAACGAAACTATCAGCAGGTCGTCTAAAAAACAACGTCTTATCAGTGGATTACTTTCAAGCTGGACCAGTGAAGTGCAGACTGTCGCTTATATCAGCGTGGTGTTGGTCGGTGCTTTTCTCGCCATTAATGGCGATATCTCTACCGGGGTGCTGATTGGTTGCTCAATGTTGGCCTCCCGCATGATGGCGCCGTTAGGACAGTTGGCAATGATCATGGGACGTTGGCAGCAGGCGAAAGTCGCTCGTGAAGGGCTGGAGAACCTGTTAAGTAGCGAGGTTGATCAGCCGGAACGTAGCGTGCAAATCCACCGTCCTAAAATTTATGGCGAATATCAGTTGTCGGACGTTATCTATCGCTACGATCCAAATTCGCCCAACCCGGTATTGATGGTCAAAAATCTGACGATCAAACCCGGCGAGAAAATCGCCTTGCTGGGACATAACGGTTCGGGAAAATCCACCTTATTGCAAATGCTGGCGGGTCTGCTACCGCCAAACGAAGGGGCTATTTTGCTGGATGGCGTGCGCCTTTCTTCATTTGATCCGCTGGATGTCCGTCGTGATGTCGGTTTGCTCGGACAAAACTCTTCACTGTTTTTCGGGACTATCCGTGAAAACCTGCGCTTAGGTATGCCGTTGGCGACGGAAGATGAGTTGTTGCAGGCGTTGGAAATCAGCGGCGCGATTGAGTTTATCCGCCGTCTGCCGGAAGGAATGGATTATCAGTTGCAGGAAGGTGGTAAAGGGCTTTCCGGCGGACAGAGACAGCAACTGTTGCTGGCTCGTACGGTGCTGCGTCAGCCCAATATTGTACTGCTGGATGAACCCACCGCCTGGCTGGATGACGCGGTGGAAAAACATCTGATCAATAAATTGCAGGCCTGGATGGGGAACCGCACGGTAATCATCGCCACGCATCGCCCGGCTGTAATGCAATTGGTTGATCGTATTTTACTGGTCGACAACGGCAAAATTGTTCGTGACGGCAAAAAAGAAGCGTTGTTGGTGCCTGCTGCGCCGAAAACGAAACCCGCAGCGCATCAAGGTAAAGTGAATCTGTCTGCGCAGGGAGCATCATCATGAGTATTCTGAGACGTTCTTTCTCTTTATGGTCGAGAAAAACAAAATATTATCCCTCACGCCGTTTATTATCCCCTGGCTCGATGATTGTCTGGTCAGTCATGCTGCTGCTGGGACTGTTCTTCTTTTGGGCGACTCACTTTGAATTAGATGAAGTCACCGTAGGCGTTGGCAAGGTGGTGCCCAGCTCCCATGAACAAATTATCCAGTCCCTGGAAGGCGGTATTCTAAAGGAACTGAAAGTACATGAAGGGGATGTGGTGGAAGCAGGCCAGGTGCTGGCGTTGCTTGATCCTACGCAGATTGATTCCGGCGTACAGGAGAGTCGCTCGCGTTTGCTGGCGGCGCTGGCGAGCTCGGCGCGTTTACAGGCCGAGATGGAAGGCCGCGAGCTGACGTTTCCGGAAGAGGTGCTGGAAGATCCAAAACTGGTGGCGGCTGAAACAGCGTTATACAAATCACGTCGTGAAAATCTGAAGAAAAGCCTTGCCGGGTTGAACGAAGCGTTGGATTTGATCAACCGAGAACTGAAGCTGACCTCTTCACTGGTTGCCAAAGGCGCAGCCAGCAATGTAGAGGTGTTGCGGCTGAAGCGTCAGGCCAACGATTTGCAGAGTAAGCTGAACGATACGCAAAATCAGTACACTGTTAAGGTTGGCGAGGAACTGGCGAAGGCCAATGCAGAAGTGGCTTCACAGCGTTCGATCATTATCGGTCGGGCCGACTCGTTGAAAAGGACAGTGGTTAAGGCGCCGGTCAGAGGGATTGTGAAAGATATTGAAGTAAACACGGTCGGCGGTGTCGTTCCGCAGCGCGGCAATTTGATGGAAATCGTTCCATTGGATGAACAACTGATGATTGAGGCGCAGATCGCTCCCCGTGATGTGGCATTTATCACCCCAGGCCAGCGGGCGATGGTAAAACTGACCGCCTATGACTTCAATATTTATGGTGGACTGGAAGGCAAAGTGGCCTTTATTTCCCCAGACACGATTCAGGATGAGGTGCACCGGGATCAATATTACTACCGCGTGTACGTGCGTACCGATAAAGACTATCTGGTGAACAAAGAAGGTAAGAAATTCCCGATCTATCCTGGCATGATAGCGATGGCTGAAATTCATACCGGAAGTAAAACGGTCATGGAATATCTGATCAAACCGCTTAATCGGGCCAGAGAAGCCCTGCGCGAACGATAATCATCCTAAGGGGAAGCCAGCCGGCTTCCCCGCTACCCCCATCACTCTGCCAGTGTTCAGCCACCTGCGCCACAGCTTCGTAATAAGCGCGTCACAGCTTTATTCTGGGTGATTAATCCGGGCTAATATCGCTTCAACCTCAACGAAATCATGCTGATTGAGCGCTGATACTTCCACAATAGTACGGGGAGGTAAGGGCTTATTTGCCCAACGCTCCTGCTGGACTTCATTGACCAACGGACGGTAACGCAGCATATCGGTGACAAAGACAGTCAAACGTACGATGGGGCGGCCCCGAGAAACACCAGACAGTAGATGTATCTTAAAATAAAAGATAGG", "alphabet": "DNA"}, "features": [{"location": "[2:6029](+)", "type": "CDS", "id": "<unknown id>", "qualifiers": {"locus_tag": ["ctg22_1"], "transl_table": ["11"], "translation": ["TPDEPLADGEHTLVIDGTNADGNAVNDTVNIVVATDPTMVIIDDAGNTIANGDTTNDSTPTFEGSNFTSGTSVVIMDGDTEIGSVVVDDTGNWSITPATSLTDGEHSFTVVVTDAEGNASSGTVTVVIDTTAPEGVDISTVVMVDDDGEAIAAAGITADNTPTFSGEGLEPGSTVIIRDGDTVIGEVTVAEDGSWSFTPDEALADGEHSFTFEVTDAVGNSSGISDAIDLTVSVSKGINTGVFITDDAGNIIIDGDSINDSTPTFSGTDQTPGSIVVISDGETELGSVTVGEDGSWSFTPTELADGDHAFIVTVTDPEGNTGSDTINVNVDTVAPEVLDVADVTVVNDNGDTLTVGSTISDTTPTFSAQGLEAGTTITVSDNGTVLGSATVAEDGSWTFTPDEALADGEHSFTFEVTDAAGNSSGESEAISYIVDSVAPDGVDVSTVVITDETGTVVSAADTMTDSKLTFSGSDLEPGTTVTIYDNGEIIGEVTVADDGSWSFTVEEGLYDGSHELTFTVTDTAGNSSEPSDTLDLNVEVITLTATDNISSGATVGFTYETDVAEDLGTVLSDGGLVSLNNTITSDSIVVEDGTVIDLVVTATSSALFNLASSSTLVLQKYDSSTGEWVDVSEDDSSNLFGLFGLGASTSTITLSGLTAGTYRLVYTTTGINVGVGFTLEASKTVYTIADQGTPTDYTTATGNVLTDDDSVYGTDSIPHSAYTSVTAVSVTNSDGTVTTVTLDATTTTVTLVGQYGTLTINADGSYEYVPETSMSSIGKVDTFTYTITDSATGESSSAQLYVQIGSTNDALTLTWDPTDPSASAVTDIASSNEADASVTVTYVSSSASDTDVLLTYGGTENYTSSFTLTGDNDLVTGTLTLSTEWGMLGNNFTSDTTVTYSVQKLNSDGTWSTVNTYTAVIAAGSHNGETVLTVDMSTLVSEAGTYRIAISTTGASNNLILDMDVNIVSTTDYVITDSEVATGNILTDEGTDGTVDKLSSIYTKMYIKAGDSTGDTSVDSSYTYVTESGVTIEGEYGTLTVYSNGAYTYTPSTTSLPTGSEDVFTYALQGANGEVVTATVTIHLGVEVDGSNGGALVFDGTAADDVFAVYDTEFSSVDGEDGSDTLAWHGEGELVLSTIASKVSNIETIDLLSGSNASTVVVDAQSVSAMTDDNNALYINGDSDDSITLTGTWIVAGTVIVDSVSYTHLTGTSDDGTAVDLYVQDDISLSSTVISGSTTGDEFSVTTAAEVTGTENGDTFTVTGTSFTSIDGGDGFDTLEWDASGTLTVSDIASKVSNIEEIDLLDDTEVDNLLITAQNVADITDDNNTLYVRGSTSDTITLSGSWQQVGSEVVNNVTYIHYTSTTDDGQTVDLYVDRDVQLSSTETASENNAADVTGQVALVSDSVDQSTTMNTASSSFTSDSFTVSSSSDLQEIDLSVTGSSINASNSVSVSWSLQVYNTQTYSWDTVTSGTQTVTSSEGLSVSLSGLDAGEYRIVVDSTQSGYTGFLWSTNYDTLTVSVSANIVSTTDYKVSTSSSVTGSVFTSDSTSDSSTLVRSVAAGIVSGAASYTLVASAGTTISGTYGTLTIYQDGSYTYTLNSDSVIKLSGSEDSFTYVLADGTIQNLVITLGVSVDGSEGGALTLEGTVGDDSFSIYDTNFTSVDGKSGQDTLVWSGTGDLQLSDIADKVSGIEVIDLQDNGAAAVLLLTADDIKKVTDENNTLYVRGGSEDSLSLQGVWDVSGVFTLNNISYTLYTGTALDGTAIKLYVQEGLTFNEVSESITGTVSVDDTLSVTSVSQSGEEATVTDDGVSFKGAYGTLLIDSNGNYSYEADTSAEHTGVTDTYTYTLSDGSSATLSFNLGIDVDGSAGGELTFTGTSGGDVFEVYDTDFTSINGADGNDILAWHGTGTLNLSDISSIVNNIEQIDLLDDSDNDNLVISAESLLKVTDDNNTLYVRGADGDTLTLNGSWDDVGSLLVNGVTYHHYTSTTADGSSVQLYVEDDVTIG"]}}, {"location": "[6181:7663](+)", "type": "CDS", "id": "<unknown id>", "qualifiers": {"locus_tag": ["ctg22_2"], "transl_table": ["11"], "translation": ["MKKIFITLCCVISVSYACAAEKKPFSTAQSNADEAPAGFWGAFSKTPEPDQRPAGGTDLAKKLNVSPAEIEMQPTVKDPVTLEKNFPADWQSAIHLAVSRHPAISSTIASLESADFTIDAAKGGYLPAIKAGVTSGRQQDEGTGQIFTVGLSQMLYDFGKTGSAVDQASAKYLRQQASVLEQIDTIVQQTALALNEVYRYSQLVDNAKKQVKSLRDVMSLTQMRAEAGASTRVDPVQAQARVEAAEAQQQEMEIKLQQQQYHLQSLLGQPVPSMHLSAPHELLSLINKQGEKVDLNKNPTILMAQADVAIARAELRSYKAQRYPTLSLEANTNKYVGDIEKYQSHSQYQNVYLSVSSTLYQGGSLAAQESASARALEAAKSLIASKKLELTDQQRSYYQSINGLQRNISLLTNRMKTITETRSLYREQYLSLGNRNALDLLNAEQEISRAEQDLINARCDLWAASVNYIVLAGMARDVFNLNGQVIQGLRITQ"]}}, {"location": "[7688:9896](+)", "type": "CDS", "id": "<unknown id>", "qualifiers": {"locus_tag": ["ctg22_3"], "transl_table": ["11"], "translation": ["MENLNTMEKATASPERKSYLPWLEALLLVAKHYRLDGSPERVKGEAEWHLSHLPQDALVEAMARQLGLVVFFDRYHQDLLDPWRMPLIVDFGDRGVGVVTTCGEEGKVSVILNGEKQLQTVLSMEELAENAHRVLMAKPETSIPDARVDDYIKPYRADWLWQTILREWPSYVNVMFASLISNVLGLSAMLFTMQVYDRIIPSQSIPSLWVLFSGVMIALTFVFVMRVTRTHISDTSGKNADLRISDRVFGHALRIRNDQRPKSTGSFIAQIRELEQIRELIASTTVTAIADLPFLIIFLFVLWLLGGWLVLVPIAAIPLIVIPGLLVQRPLAKLSRATMRESAVRNAMLVEAVQGMDDIKMLRAEPYFQNQWNHLNETISRSSKKQRLISGLLSSWTSEVQTVAYISVVLVGAFLAINGDISTGVLIGCSMLASRMMAPLGQLAMIMGRWQQAKVAREGLENLLSSEVDQPERSVQIHRPKIYGEYQLSDVIYRYDPNSPNPVLMVKNLTIKPGEKIALLGHNGSGKSTLLQMLAGLLPPNEGAILLDGVRLSSFDPLDVRRDVGLLGQNSSLFFGTIRENLRLGMPLATEDELLQALEISGAIEFIRRLPEGMDYQLQEGGKGLSGGQRQQLLLARTVLRQPNIVLLDEPTAWLDDAVEKHLINKLQAWMGNRTVIIATHRPAVMQLVDRILLVDNGKIVRDGKKEALLVPAAPKTKPAAHQGKVNLSAQGASS"]}}, {"location": "[9892:11092](+)", "type": "CDS", "id": "<unknown id>", "qualifiers": {"locus_tag": ["ctg22_4"], "transl_table": ["11"], "translation": ["MSILRRSFSLWSRKTKYYPSRRLLSPGSMIVWSVMLLLGLFFFWATHFELDEVTVGVGKVVPSSHEQIIQSLEGGILKELKVHEGDVVEAGQVLALLDPTQIDSGVQESRSRLLAALASSARLQAEMEGRELTFPEEVLEDPKLVAAETALYKSRRENLKKSLAGLNEALDLINRELKLTSSLVAKGAASNVEVLRLKRQANDLQSKLNDTQNQYTVKVGEELAKANAEVASQRSIIIGRADSLKRTVVKAPVRGIVKDIEVNTVGGVVPQRGNLMEIVPLDEQLMIEAQIAPRDVAFITPGQRAMVKLTAYDFNIYGGLEGKVAFISPDTIQDEVHRDQYYYRVYVRTDKDYLVNKEGKKFPIYPGMIAMAEIHTGSKTVMEYLIKPLNRAREALRER"]}}, {"location": "[11191:11431](-)", "type": "CDS", "id": "<unknown id>", "qualifiers": {"locus_tag": ["ctg22_5"], "transl_table": ["11"], "translation": ["PIFYFKIHLLSGVSRGRPIVRLTVFVTDMLRYRPLVNEVQQERWANKPLPPRTIVEVSALNQHDFVEVEAILARINHPE"]}}], "name": "gnlXMEIPNEOK_22", "description": "gnl|X|MEIPNEOK_22", "dbxrefs": [], "annotations": {"molecule_type": "DNA", "references": []}, "letter_annotations": {}, "areas": [], "original_id": "gnl|X|MEIPNEOK_22", "modules": {"antismash.detection.hmm_detection": {"record_id": "gnlXMEIPNEOK_22", "schema_version": 2, "enabled_types": ["T1PKS", "T2PKS", "T3PKS", "transAT-PKS", "hglE-KS", "prodigiosin", "PpyS-KS", "arylpolyene", "resorcinol", "ladderane", "PUFA", "NRPS", "CDPS", "RCDPS", "thioamide-NRP", "NAPAA", "mycosporine-like", "terpene", "lanthipeptide-class-i", "lanthipeptide-class-ii", "lanthipeptide-class-iii", "lanthipeptide-class-iv", "lanthipeptide-class-v", "lipolanthine", "thiopeptide", "thioamitides", "linaridin", "cyanobactin", "glycocin", "LAP", "lassopeptide", "sactipeptide", "bottromycin", "microviridin", "proteusin", "ranthipeptide", "redox-cofactor", "epipeptide", "cyclic-lactone-autoinducer", "spliceotide", "RaS-RiPP", "fungal-RiPP", "blactam", "2dos", "amglyccycl", "aminocoumarin", "NI-siderophore", "ectoine", "NAGGN", "butyrolactone", "indole", "nucleoside", "phosphoglycolipid", "melanin", "oligosaccharide", "furan", "hserlactone", "phenazine", "phosphonate", "guanidinotides", "other", "acyl_amino_acids", "PBDE", "betalactone", "tropodithietic-acid", "pyrrolidine", "crocagin", "NRP-metallophore", "methanobactin", "opine-like-metallophore", "aminopolycarboxylic-acid", "NRPS-like", "PKS-like", "transAT-PKS-like", "RiPP-like", "RRE-containing", "fungal-RiPP-like", "phosphonate-like"], "rule_results": {"schema_version": 4, "tool": "rule-based-clusters", "cds_by_protocluster": [], "outside_protoclusters": [], "multipliers": {"cutoff": 1.0, "neighbourhood": 1.0}}, "strictness": "relaxed"}}}, {"id": "gnlXMEIPNEOK_23", "seq": {"data": "AGACAATTTATGGAAGTCGCTTCACCTTTCCCTGGCAACAAACACGGGCTAACGAAAGTGAAGCGGTATTAAGCGCAGTTATTTACAATGCCAGATTGTTGTGCCGTGGAAAACTGGGCATCAGTACAAATTAGATGTTTCCAAAAATGGAAATCTGGTTACAGGGGTAGTGACCGATCTGATGGATGGTACAGCTACAACGGTTGGCGTTATCGAAATTCCAGATACATTCGGTAAGCTATACTCATCTTCCGGTTTTGTTGAAGAGTATTCCCAAGGGAATGGTCAGCTTTCTTCCTGTTATGTGATGGGTTCTCAAAGCTCAATCTTTCTGAACCCAATAGGCGATGACAAAACAAAGGCAAGGCAGAGTTCCTATACCTATGGAAATTGCAATGATCCTTATGTGGTAAAAGCGGCATGTAATGGTGATGCATGCATCAATACCATAAGCAATCTTCGTGCAATGGCCTCCCCAAACGCACCTATAGTATCGATTGTCAACGATAACGACTTGACCGCAGAGACCATATCTAACGCTTTGAACGAAGTCGACTTGGTAGCTATTCGCTCTCAGGATGGTAATTGGGCACCAAACATCTATTTCCCGGAGCCTAACAAGCTAAAATGGAAATCAATATTTGTGGACCATCGCGCAGGTTACAGTTCATCAGTTCATGTAAATGCTTCTATTACAAAGGTAAACAAGGGCCAGCATATAATGTATATGTCTGATGGTAGCAGCTGGAAAGTTATTGATCCTACCTAAAATTATTCCCCCTTAATACCACCAACACTTCTGTTTCAAACAGTAAGGTTGGTGGTATTATTCTCACTACATGCATAAAATATGTAAACCCTGTTACTAAAAAACTATCCAGTACCATTAAATCCAGATTTAATAATGAATCGTCTCCGCCAGCGCCTTCTCTTTACGGACCAGTTCACGCTTCAGTTGTTTAATCTGATTCTGCTTCAGCGTTGCCCGGTCATCCACTGATGGCACCTGCAGGAATGCCTGTTTCCACTGGATTATCTGTTCAGGGTAAAGGCCTTTTTTACGGCAGTATTCCGCGACTTCCGCTTCACTGAGTGTGCCGGTTTCGATTATCACGGCAAGGCGGGCTTCGGCTGGCCACTGTTCACTGCTTTTCTCTGCACCCGGCACCGGTTTTCCCTCATGTTTAGCCTGATTTCGCCAGTTGTAGAGGGTAACTTCGGATATTCCTTCCATCTGAGCAACCGCCGCGACAGTCATGTTGTAAGGCGGCAGCAGTTTTGCCAGAACAGAGGCTTTTCGTTCAGGGGAAATACGTTTCATTTGTCACTCCGTCGCCCTCAGGTTTTATTTTAAGAGAGGGGGGAAACTATCCTGACACTGAGGGCGACTCAGGAGAGATTTATACTTTTTAGAAGCCAAAAAGAAACAACAAACTAAAAAAGAGATAACTCGTCAAAAAATTATTTTCGGGGCAGAGGTTGCCAAAGTCTTAGGATGTGATATCGGTTATGTAGATAAGGAATTGGTCTTTGGGATTTCACTTAATATATCCAATCTTCATGGATGTGATGCTCATGTTTATAGAGAATAGAGGTAGATTTATATCGAAAGTATTTTAAATAATTCCAAAAAATAATTTTCCTTTATTTATTTCACGTCCGAATGGTGAACCTACCTAAAACTTAGTTTTAGGTAGGTGAGCTATTGAGCAAGCCCCAGAGGGTGCGGTAGTCGGTTCTTAGCCAGGCTAATTTAATTGTTTTTCCAACGAATGTTTAAGTATTCAAAAGATGGTCGTCTACCATCATTTCTTTTTCTCAGTAATTTGCCATTTAGGTTCCAATATTCAGTATCTTTCAGTGAGTTATCCAAATAAATTTTTAATATTCTAGGCGATATCTTTAATAGATTTCTGTCAAAAAGGATATGAATGTCTGCTCTCAGTAAGAGGGCATTTTCAGAGTCATTGACTCCACTATCTGCATGGCTGAGTATGTGTGCTGCTTCTAATACTTCAAGAGTAGAACATCCAGTAATACAACATACGGCATCATAAACCTCAAGAAGCCTCTGCTTAAGCTGAGTCTGCCCTTTCCGTGGATGTCTACGCTGATTTTGATATTCATCGATATTATCATTAGGAGCTTCTTTGGTTTCAATAAATTGACTATTGGTTGTTAAACCTAATAACTTGTGACCATTAAATACCGAAGTAATTAAATTTAGGAGCTTTGTTGTGAGTGAATCCCATGAGAAATTAGACAAAAAACGAAATCCATTCTTTGGTGTTTTTGTTCCTGAATGAATTATTTTTTTTAAATCCTTTACGTGGTTAATATATTTCTCTGGTAATTCTGTAATTTCACCCAGCTCTTTACTGATTACATTAAAATTTGTTTTGTTTGTTGGGGGTTTAAGATGCCAATCATAGAACTTATTATTATAGATGATCATGGATAGATCTAACTCAAATATGTATTTCCCTTTGGGGTTGAAAAGTATTATATAAAATGGCATTGCTCCATCGTTCCATTTTGTGAAACGAATAGAGCAACCGTTATCTAACTCTAATTTTTGATAACAACCTTTTTCATTTATATTATATAAAACAGAATTAACGAAGCTTTCATGCAGATACTGCATGATATCATAACCTATATTCTTATAAATCACGGTGGCTTTTTTCATTAACAATCCTTATTTAATTTTAATTATTAAACCGAAGGCTATTTTTATATAAAACAGTGGTAAGATATTTCTATTTTAACTGAAATGGAAGAAATATCTATATCTTAACCATTATTTTTCTTTTAATTAAATGGTACATGAAAATAAAAAAAGGTACAGGATTTCACCACTGGGTTTGCCATTATTGCTTTTGCCAAATAAAACCCATGTTTTACTCTGCCCGGGCTTTGGTGGCTTACACCAATGGCGCATCAGCGTTTTGATACCCACACGGTATTTACGGGCCAGCCAGTGAGCCAGCTTCCAAAACACCACACGATCGATATAACTGAACACTTTGGCCTTAAAATCAACGAACTGATAGAACGCAGCCCAGCCTTTCAGTTTCCGGTTGAGTTGTTCAACCATATCGATTTTGCTTTCACTGTAATTGCCTGATAACAGTGCCGTCAGCGATGCCGCGAAGTTTCTGGCTTTGTCCCTCAGGATCGTCGTGACCACGCGCATGTCACCGTAACGGCTACGTTGGCGAATGATCCGATGACCCAGAAAGATAAAGCCGTCATTAACATGGGTGATTTTAGTCTTATCCATGTTCAGCCTGAGTTTCAGACTGCCTTCGAGCACACCCCGACACTCCTCCCTGATGGCTCCTGCCTGTGCTTTGGTGCCTTTGACGATAAGCACGAAGTCATCGTCATACCGGCAGTACGCGACAGCAGGTTTCCATTGCCAGTTTTCTCTGACTGCGGTGCCTCGGCTTCGCTGGATACTGTTATTCCAGTACCAGCGATCCTTTCTGGCTTTCCCGCTCAGGTAGCGTTTATGCAGATACTGATCGAATTCATTCAGCATGATATTCGACAGCAACGGCGATATCACACCACCCTGCGGTACGCCTTCACTGGCCGCCCGAAAGAGTCCGACGTCAAGATGTCCCGCCTTGATGGTTTTCCACAGCAGAGTCATGAAACGTGCGTCGCTGATCCTGCGGCGCACGGCCTTCATCAGCAGCCGATGATGTACGGTGTCGAAGTAGCTGGACAAATCTCCTTCAATAACCCAGCGTCCCCGTGTTTCCCCACTGTCGGTGAGTTGTAATTTCACCGTGCGGATCGCATGGTGGACACTACGTTCAGGCCGGAAACCGTACGAGAGCGTATGAAAACTACTCTCCCAGATGGGCTCCATCGCCATCAGCATGGCCCGCTGAACAATACGATCCCATAACGCGGGGATACCCAGCGCTCGCAGTTTGCCGTTGCTTTTAGGGATGTAAACCCGTCTGGCTGGCAAGGGCTGGTATTGACCGGAGAGAAGTTCATCCCTGAGTTTTTGCATTTCTACAGCCAGTCTGGGCTGTAGCTTTACTTTGTTCACGCTATCAACACTGGGGGTATGCACCCCCTTTGATGAAAGCGTGATCCACGCCGCTTCAGCCAGCCATTCTGGTTGTGTTATCAGACGCAGCAGCCTTCAATCCTTCGGGGCGGATCGGCTGTTGCCCATGTGGTAAGCTTGCGTTGCATTTCGCTGATTATCAAAGGTCTTCACCTCGTCAGGTCAGTTAATTCACGTCGCAAACACATTTAAACTGCTTCCCTTCGCCATGTAATGGGGTTTCCCCATCGCGGACTACTACGGAAGCTCCGCCAGCCAGTGCGTCATCGGGGCCATGCCCCCTTAACATCCGTCACTGACCTTCCCCGGTTCACCTGCCTGGACTCAGACATACTGCGGAGGCTGCCCGTCACACTCTTTATCCTTGCTTGCCGCAAGTTGGCCGAAGTCAGCAACGCGGGCGTGACAGACGCTGCTGCCCCGGTGTTTCGCATACCTGTCAAAACACCTTCGACCGGCAGTGCTTACGTATCACTGCCTGTTCCTCCTGCACGGCCTGTCAGATCACGTAGGCCGTGATGACGTTTTCAACCCACAGAGGCGGATTAACGGGTTCATGTTCTTCAGCCTTTCAGTACTTAACCTTGATGATCATCCCGGCTTAGTGATCTCGCCTCAATCCCCGTTGTCAGCGGGTTACATCACCCTGCGGGCATGCCGCAGGTCACTGCCGCTCAGGTTCACCGCCGCCACACTCGGCGGGATTGTTGGGTTTCTCATCGTGAGTTACCGGTTAAATATTCCCGACAGGCTCGTGGTTCATTTGAGCATCCATGCTCGCCCTGAACTCCGGGCACACAGTAGGTGATGTCACCAGCCCATTTATGGTTCAGCCTGCTGGCAGTAAAGTCCTGTTTTAACAGATTTTCAGACACCGGCAGGCCATGTTCTCTGTAGCTGACCGGACTGAACTTCCGGCTGGCTTTTGCCCTCAGCCCCTGACGACGCAGGCTGGGGGCGATGGTTTTCACGTTGTATTCCGGAAGTTCGGCTGCAAGACGTGGCGCACCATACCGCTGTTTTGCCTCAGTGAATGCCTTACGGACAGCAGTATCGCAGTTAAGGCGGAACAGCTGACGCGATAACAGCGCAGACGCCAGGCATACCCGCCGCTGCGGGCGACACACAGACCCGGCACATGGCCTTAATGCTGAACTCAGCCTGATATTTTTCGATAAAGATACACTTCATTTCAGGCGCTTCGCGAAGTCTGTCGCGGCCTTTTGGAGAATGGCCAGCTCCTCATCCCGTTCAGCCAGCTGTCGCTTTAACCGGGCATTTTCTGCGGCCAGTTCGCTTTCACGTTCTGAAGAGGTCATTTGTTGCTGTTGCTTACTGCGCCAGGTATAGAGCTGCGATTCATAAAGGCTGAGCGGGCGGGCAGCGACAGCGACAGCGACGCCGATGCGCTCAGTTTCATCGCGAAACTCCGGCGCATGCTGCTTATGGGGCTTTTTTTGAATTGATGCTGGTTTTGTCATGAGTCACCTCTGGTTGAGAGTTTACTCACTTAGTCGCGTGTCCACTATTCGCGGGTAGGATCAATTTCCGATCATCACATTATCTGTCTGACGGAAAGACGCCCAGTGTCCATATAGTGATAGCCTCACATTGTTGTGCGAAGGATTGATTCCCATCGTGGGTTAAGAGTCGGTCAGAACGGGAAGAGGGAACCCGAAAACGCCCCTGATCGTGGGGAATGGGCTGAATATGCTGAAGAACATGGAGCGACCAGCGGGAATCGAACCCGCGTCATCAGCTTGGGAAGCTGAGGTAATGCCATTATACGATGGTCGCCTGGTGGGTCGTGCAGGGTTCGAACCTGCGACCAATTGATTAAGAGTCAACTGCTCTACCAACTGAGCTAACGACCCAAGGCGGAAAGGATAATAACACGAAGTTCAGGAGAAGTATTGAAATATATCAAGCAGGTACAAAAAAATGGAGACCAGAAACGGTAGGCACTCTTCTCAGTCGAGATCAGCGCTTCTTATGATTGTTGGGGCAGTCAGGCCCCGATAACCAGAAAGTGCAAGACAACACGGGCAAGGCGCGGGGAAGCCCCCAACCGCTATCAACTCATCGCCTTTACCTGTCGCTGGCAAGGTAATAAAGGTCAAATTTGGCTCCACATACTGTTTTATTATCGTTGGTACGCTTGTTTATCCTCCGGCAACACTCTACCCTCAATGGGCACCCATGTACGCAAATTTGCGCCTGTACCTTCTGGCCTGGAGCCTGTCTGATGAAAAGCGATAAAGAGATTTCGATTGACCAATTTACTGATAGTGAAAAAGAACTGATCGCGGAGAAGGTACAAACCCTGACGCTGAAGTTGGGGCATGTGGCGAGTAAGAAAGAGGAAAAGGAAATCCTGAAAGAAGCCAAACGGCTGGTGATGAGGGATCGGGTATTACAGGAGAGCACCAAAGCCGTGATCGCCAAAAAAATACGCAAACCATCTGCGGCGAAAGAGAGCGAGATTAAAGAATACAGCTGGACGGCCTCACGGAGTAAGAACCCGCGGGCACTGAAGGAGCGATAATGGCGGGTTAATCAGCCTACAATCACCAGATGGACTATCCTGGCCAGTCCTTCAATGACCAACGCGCTGCTGACGGCGATCAGTACTAACGTTAAATAAAACCGTTTTTGATTGCTCATTGGCTGTTAATTCCTTGTCCACTAAACTGACTATATATGAACAGATAGCAATATTTCAGGAAAAACATTCCAGAGTGTAATGATGATGTATCAATATCTTAATGGCGAAAACTGGCGACACATCTATATAGTGGGCGATTTACATGGTTGTCGACAACTACTGGATGAACAGCTGCTGGCGTGTCGCTTCGATATTGACCAGGATTTATTGGTTGCCGTGGGCGATCTGATTGATCGGGGAGCGGATAGTTTGGGTTGCCTGGCGCTGCTCAATGAACCCTGGTTCCGCAGCGTTCGCGGTAACCATGAAGAAATGGCGCTGAACGCGATTGGCGAGGGTATTCACCAGCAGTGGTTGATGAATGGCGGTGAGTGGTTTTATCAGTTAGATGGCTCACGGATGATTGCGGCGAAGCATGCACTTAATCGCTGTCGGGAGATGCCATTAATCCTGCATCTTCTGCTTGATGACAAAATTGTCGTGGTCGCCCATGCTGATTATCCTGCTACTCATTATGCATGGGGCGCCGAGGTTGACTCTTCGGCGGTGGTATGGAGCCGTTCCCGTATTGAATCACTGCAAAAAAAACAGGGGGCGCCAATCATTGGCGCAGATGCCTTTTATTTTGGTCATACGCCGCTCTCCACGCCGTTAATTGCTTACAATCAGCATTATATTGATACTGGTGCTGTATTTGGCAATCCACTGACGGTAGTACAGGTACAGTAATCTTTCTCAGGATGAAAACAGTTTCCCATCGCGAACCAGCTCACGTGGGTAGCTATTTTTGATACGATTACTGATCTTTTTAGCCAGTCCGACCGGCTGTTGCTGGCAGGTTACAATGATTTCATCCGCTGGCAGAATGCGTTCCGGATAGATGTCTCGCCCACGATACCACGCTTCAGCTTCAGTTAAAGTCAACTCAAAACGGTTTTTCGCCTGGGGTTGCGCCAGTGCAATCACCGCCTCATGTTGCCAGCGATACCCTTTCGGGAACATTTCCGCCAGTTTCAGCCCGATGCGAGAAAATCGTACCTGGCTTAGCAGAGGCTCGACGGCGCGCGGGAATAGCCAGAGTTCTTTATCACGTTGCCACAGACCATGAGTGTTTCTGTTCCAGGCCAGTCCTGATTTTTCTGCCGCATGGGTGATTTCCTGTTCCTCGCGCGGTCTGACCGGAGTGAAAGGGAATTTGCCGAGCTTATAGCCTGGCAGTGGCAGTGGAGACATATGTCGAGTTTTCCGCAGACGGGCCACAAAAAAGCCTTCGCTGTCGAAGATTTGGGGAAAAACGTGGAGAAAGCCTTCCCCGGTACTGGCTCGTTCTGCCCCTGGGAACAGGGTGTCAAGTGGTTCTATTTCTACGGTATCCGGATACGTAGCCATCAGCCAGGCGATAATTTGCTGGTTTTCCTGGCGATTAAGCGTACAGGTTGAGTAGATTAACGTACCGCCAGGGCGCAGGGCATGAAGGGCGCTTTCGATCAGAACACGCTGGGTTGCCGCGATTTCATCAATGCTCTCCGGTGTCCAGTTGCGCAGGGCATCCACATCTTTACGGATCACACCTTCGCCCGAACAGGGCGCATCCACCAGGATTGCATCAAACATTTCCGGCAGCGCGGCACCGAAAACTCCGCCATCGAAGTGAGTCATAGCGGTATTACTGACACCGCAGCGGCTGAGATTGGCATGCAATACTTTTACCCGGCTGGCAGAGTACTCATTGGCAACAATGGCGCCTTTATTATTCATCTTTGCCGCGATTTGGGTGGTTTTGGAGCCTGGCGCCGCCGCCATGTCCATCACCCGTTCGGGTTGCGGACACCCGGCAAACAGTGCGCTCACCGGCAACATTGAACTGGCTTCCTGAATATAGAACAGTCCTGACAGATGTTCAGCGGTGCTGCCCAGAGGCAATGTATCGGCATCATCGCGGGAAATCCAAAATCCTTCTTCACACCACGGGACCGGCGTCAGCGCCCACTGATAGGGCTCAACCAGTGCCAGAAAATCGGCGACGCTGATTTTCAGCGTATTAACCCGCAGACTACGGCGTAGTGGTTGTTGGCTGATCGCTAAAAATTTGTCGAATTCCACCGTATCAGGCAACAGTTCGCGCATCTGATTGAGGAACAGTTCGGGGAAGTACACGTGTGAGGACACTGAAAAATTCCGTCAGGAAAAAAGTAGGGCGAGTCTAGCACATCTGCGGCGGTGAAAAAAAACCGGTGGAGCAAAGGATTTTTGCCTGAGGCTGTTAGCGGGATCCCGCAATCATAAAGACGTGAAAATACAGGCAGGTCCACAGTATCCGTGGCACCAGACGCGTCATCATCCGCGTCTGGTGTGATTGCCTTCTGACCAATGGGGCCAGCGTTAGTTGCCTGGCAGTGCCGTGCCCCATTTACGCCAGTCTTTCGGTTCCTCATCTTCCAGCAGAAAGTGTTTACCCGACGTTGCCTGCGGTGCCAGCGGGACCGTCGGTGGCGTGGCAAAGGCGATGCCGCCCTGGATAAACTGCTGGAAGGTGCCGGTTTTCACCACCCCGCCAATCAAGCCGAACTTCAGGTTGTAGCCAGATGCCAGCCAGAACACCGAATTATTGCGCACCAGATGCTGATACTTCTTACTTATGCGCAGTGTGATTTGTACGCGGTCAGCCATAGTACCTAACGAGGTTCCGGTAACGGTACCGACTTCGATGCCGCGGAACAGCACGGGTGTGCCGACAGAGAGTGACCCCGCTTCCTGGGCATCCAGTACCACGTTTAGCCCGTCGAGATAACGCGCATCGGTAATCGTTGACTCCTGCAGTTCGAAGCTGCGCTGAGCGTGCCCTTTTCCTGGATCAACATTGATATAAGGTTGCAGCAGGGAATCCAGGTGGTTAACGCCGGTAGCAGAAATTTTCGGTGATACCACTGAAAAACGGCTACCGAGACGGGCGAAGTCCTGCACATATTCGGGATAAAGTACCGCTTTGGCGATGACCTGGTTTTTATTCGGGTTGAGTGCCAGCGATTCTAACTGACCGATGGTGATGCCCAGATAACGGATCGGCATACCGGCAGAGAGTTTGCTGGCGTCATAAGTATGCAGTTCAATCTGACTGCCGACCGCGCGGGCGGCGGTTTCTGAATTATACAAGACGCGCTTGTCTTTGTTGGTCAGTCCGATGTCAGCCCCCGTCAGGTTCTCAAAACTAATGGCGCCTTTCAGCGTACGGTTCAAAGGAGAGGCCTGCACGGTCAAACCATTGCCGTTCAGTTGCACACGGGCACCGCCTTCTGACCAGAACACGCTGTTCGGCGTCAGCAACTTGCGGTATTCGGGTTTGATATACACACGCACATCGAATTCGTTGGCTTTTGGTGTCACCTCGACGATTTCACCGACCTGGAATTTACGGTACAGCACCACTGAACCGGCCTGAATATCCGGCAGACTGTCGGCGGTCAGTGTCAGGGTAGTCGGCAACTGATTCGTGGTAATGCCTTCCGCGGCTTTTTCCGCATTGGCATAGAGAGGATAACGGTCTTTCACTGCGCCTTTGCTGCCAGGTTCGAGACGGATCCCTCCATCAACCCATTCACGGGCGCTGGCGCCCAAAACTTCCATCCCGTCTAACCCCAGCTTCACATCCAGGCGACTGTTGATGATGAATTTACTGTCACCATGCAGCAGATGGCGGTAGTCAGGAGCGATGGCGATGGCAAAGTTGACACCTTGTTCGGTCAGCGTACGGCTAACCACCTGGCCAATCTGCATCCCGTGCAGCATCACTGGCTGACCAGCATCAATGCCATAACTCTCCGGAGACGTCAGTTTAACCTCAAGTGTATTAGGTTGTTGTAGCAGGGATTGGTTACTTTGTAGCACGGTGTAGTGATCCTGCGGCTGTCCTTCGCCCGGGATCAACTCGAAGGTATTACCGGTCAGCAGGCTACTGAGGTTGGGGTCAGAAAGACTGATTTTTGGGCTACGCATTTCAATACGGGTGCCGGTGCGCATCAAACTGATCACTGACGGATCGATAGTCAGCTCACCCGTCACTTTACCGTCGGGTTGCAGATTGAGACGGGTCAATGTACCGACTTCCAGCCCCTGATACAGCAATGGTGTACTGTTGACTTTCAGGTTTTTGCCGTCTGGCAAGTCCAGCTTAATGCTGACGCCACGATGACTGTGCGCCAGATCGGAATAGAGATCGAAATTATCGTCATTTTTCGCCTGAGGAGCGTGTTCTGGTGAGTCGAAGGCAATGGCACCGTTGACCAACGCGGCCAGACTCTCCAGCTCGACTCTGGCTCCACTCAGGCTGACATTCGCTTTCATGCCGGAAACATTCCAGAAGCGACTGTCTTTTTTTACCAGATTGGTGAAGCGGCGTTCAATCAGTACATCAACGGTAACACCCTGATTACCGGGATTAATACTGTAATCGTAAACCCGACCCACCGGGATCTTGCGGAAATAGACCATCGACCCCGTATTTAGCGCGCCTAAATCCGGGGCGTGCAAATGGATCAACATTTCGCCGGTATTGACACGATATTTGGGCTGAGTATCCAGCGCGACGAAGTGGTTTTGTGGCTGGCCTTTACCTGGCATCATGCCAATATAGTTGCCACCGACCAGCGCATCCAACCCGGAAACCCCCGCCAGCGAGGCTTTGGGCGTTACCAGCCAAAACTGGGTGTTCTCGCGTAACGCGTCTTTCATATCATTTTTGATACTGGCTTTGATTTTTATGGTGCGCAGATCATCAGACATGCTGATGCTTTGTACCAGGCCGACTTCCACCCCTTGATAACGTACTGGTGTTCTTCCCGGCACAATGCCGTCCGCAGTATCGAAATCAATGGTGATCGTGGTCCCACGCTCCTGGTAGTTAGTCCAGAACAGCCAGCCAGCAATTAACAGTGCAATAAACGGTAGCAACCAGAACGGCGAAATTTTGCGCCGGCTTTTGATGCGTGCATTAGTCGGTGTAGTCGGCGTTTCCTGTTGCATGAGTATCCCAAAGTAAACGGCTATCCAGCCATTCGACGGCGAGGATAGTGAGTATGACCGATGAGCCAAAATAGAAGGCTGCCGGTCCCATGGTAAAAGCCAAAAGCTGATCACGGTTGACCAGCGACATAGTTAATGAAATCACAAACAGGTCAAGCATTGACCAGCGCCCCACCCATGTGACGATGCGCAGCAGGCGTACGCGGGTTTTTAGCCCCTGTTCACATTTAAAATGAATACTGAGCAACAGTGTGAGCAATACGATTATTTTAGTAAATGGAACCAGGATACTGGCAATAAATACGATGGCGGCGACGGGAATGTTGCCCGTCGCCAGCGACATAATGCCGGACAGGATAGTGTCCTGCTGTTTCGACCCATTAAGGTAGATAATTGAAATCGGCAGCATATTAGCCGGGATCAACAGCACTATTGAGGCAATTAACGCCGCCCAGGATTTTTGCAGACTGAAGCGACGACGCTGATAAAGCGGAGTATGGCAACGCGGACAACGACCACGTTTATCGGGTAGCCCGGTATGGCGACAGTTAAGGCAGACTTGCAGCCGTTCCGGCTCCGCCTGTTGCGCAGGCTGAGGATAAAAGTGCTGCCACAGCTGTTCGATATTGAGATAGATAAGTGTTATCAGACTGAGGATCGTCAGTGAAATAAAGGCCACCAGCCCCGGCCCGGGATCAATATCCGCGTAATCCTGCACTTTGATTGAGGCAACGGCGATACCGACAAGGTAGATATCCAGCATCACCCACTCTTTAAGTCTGTCGAGTATCAGTAATACCGGGCGCAGATTCATGCCAAGAAAAGGGCCGACATAGAGACAGGCGATAGCGACAATCAGTGCGGCGGGGGCGCCGAGGGTGCAAAATGCCACCATTGACGCGGTAATCACCTCTCCCTGCTGTGCCATCTGCATGATCCCTTCCATCAGATTGGCGCGGATGTTAATGCCCAGTAGATGGACAGTTAACAGGGATTCATTGAAGGCAAACGGCATCAGCAATAGCATGGCTACAGCCATGGCAGCCAGGTGGCTCATTGAGCAGTCGTTGCCATTCAGAATTTTGGCATTGCAGCGGGGACAATGCGCTGATTGACTGGGTTTAACATCTGGTAAGGAAAAAAGGGTATCGCATTGCGGACAACGCTGATAACGTGCCTGAGGCATAGCATGGCTGATAGCGTGTATTTTCATAATCCTGATGTTGATGCTTAGGTTCAGCCCGCGCAGGTCGCAGGTGGAGGGCTGGGTTAGGCTTTTTTTTCATCGCCATAGCGGTAAATTGACCTGTCCCGATCATGCTCAAATGCTCCAGATGGATAAGGGTATATTAACTAACGCAATGATTCACCTTGTCCGGTGGGATATTTAATGTTTATTTTATCAGTCGGGGTCATGATGGGCTCTGTAACACGTTTCCACAATGGTTAAAAAATGACAAAAGCAGAATTTTACTCGGACCTGAACCGTGATTTGCGCGCACTTATCGCAGGTGAGGACAGTTTTCTGGCGGCGATGAGCAATTGTAGCGCACTTTTATACGAACGCCTGGAGGGGGTTAACTGGGCTGGTTTTTATTTGTTGACTGAAGCGGATACGCTGGTTTTGGGGCCTTTTCAGGGCAAAATTGCCTGCGTACGCATTCCGGTCGGCAAAGGGGTTTGCGGCACAGCGGTCGCCGAAAACCGGATTCAGCGAGTAGACGATGTGCATGCATTCCCTGGTCATATTGCCTGTGATGCTGCCAGTAACGCTGAAATCGTACTGCCGCTGGTGGTGAATGGTCAGATAATCGGTGTACTGGATATCGATAGCGTGGAATATAACCGCTTTGATAGAGAAGACGAAGTGGGGCTGTCAGCCTTGGTTCACGGGCTGTGTGAGGTACTTGCCGGGTCTGATGTGGAAAAATTTATTCACATGAAACGCAGCTAAAGTGCTGGATCACGTAGCATTTGCCGATTGGGTCATTATAATGACGCCTGTTCATGCCCGTGCTGATTGGCAAACCCGTTGTAATCAGGAAATTTCATGGAAAATCAACCCAAGTTGAATAGCAGCAAAGAAGTCATCGCCTTTCTGGCCGAGCGTTTTCCCCAATGCTTTATTGCCGAAGGCGAAGCCCGACCGCTTAAGATCGGAATCTTTCAGGATTTAGTCGACCGTGTACAGGGCGAAATGAGCTTGAGTAAAACTCAACTCCGTTCCGCGCTGCGCCTCTATACTTCGAGCTGGCGTTATTTGTATGGCATTAAAGCTGGCGCTACCCGTGTTGATCTGGACGGCAATGCCTGCGGCGTTCTTGATGAGCAGCATGTTGAACATGCCCGTAAACAGCTCGAAGAAGCTAAAGCGCGTGTCCAGGCTCAGCGTGAGCAGCAACAGGCGAAAAAACGCGAAGCCGGTGAAGAAAAAACTTCCCGTCGCCCCCATAAGCCCGCTCGTAAGTCTTCAACTGAAGGGGACCAACCTTCTCGTCAGACTCGCGGTAAACCACAGCGTAGCCATGCTGAGCACCCGTCTGGTGCCGGGCGTCAGCCGGCGCGTGCGAAAGCCGTTACCGATACAACCACATTACAGGTGGGGCAGAATATTAAAGTTATTGCAGGCAAAAGTGCGATGGATGCGACCATTCTTGAGATAACCAAAGATGGCGTTCGGGTCCAGCTGGCTTCCGGTCTGGCAATGATAGTACGCGCAGAACATTTGCAGTTCTGATACGGAGGCCAATCAAGGCATGAACAATTTTTTCAGAACCACCGTAATGGCCGGATTGCTGTTGGCTGGTAACGTTTTCGCTGCGGAGACGATTACGCGCGAAGATCAACTTCCTCAGCTGCATCAGGAGCCGCAACATGCGACGGTTAGTGAGCGTGTTACCGCGCGTTTTACCCGTTCTCATTATCGCCAGTTCGATCTGGACCAGAATTTTTCAGCGAAAATTTTCACTCGCTATCTGAATCTACTTGACTATAACCACAACGTTCTGTTGGCATCGGATATCGACCAGTATGCCAGTAAAAAGACCACATTAGGTGATGAGCTGAAGAGTGGTAAGCTGGATGTCTTTTACGATTTGTACAATCTGGCGCAGAAGCGACGTTTTGAACGCTATCAATACGCGCTCTCGGTGTTGAACCGGCCAATGAATTTTAATGGCAACGATACTATTGATATCGATCGCAGCAAAGCTCCGTGGCCGAAAACCACCGCAGAGCTGAACCAACTGTGGGATGCCAAAGTCAAATATGATCAGTTGAGCCTGAAGCTGGCGGGCAAAAATGATAAAGAAATCCGCGATGTGCTGACTAAACGTTACCAGTTTGCCATTCGTCGTCTGGCCCAGAGCAACAGCGAGGATGTGTTCCAACTGGCAATGACCGCTTTTGCCCGCGAAATCGATCCGCATACCAGTTATCTGTCGCCGCGTAATACCGACCAGTTTAATACTGAAATGAGTCTCTCTCTGGAAGGTATCGGCGCGGTACTGCAGATGGATGATGACTACACGGTGATCAACTCCATGGTTGCTGGCGGTCCGGCGGCAAAAAGCAAAGCCATTACCGTTGGTGACCGCGTTATCGGTGTGGGGCAGCCAGGTAAGCCGATTGTGGATGTGGTTGGCTGGCGTCTTGATGATGTTGTCGCGCAGATCAAAGGTCCGAAAGGCAGTAAAGTTCGACTGGAAATACTGCCTGCAGGCAAGGGCAGTAAACCCCGGATTATTACGCTGACGCGTGAGAAGATCCGCCTTGAAGACCGTGCAGTGAAAATGAGTGTGCATAATGTCGGCAAAGAAAAAGTCGGCGTACTGGATATTCCGGGCTTTTATGTTGGTCTGACGGACGATGTGAAAGTACAACTGCAAAAACTGCAGAAGCAGAATGTTGACAGTATCGTTATCGACTTGCGTACCAATGGCGGCGGTGCGTTGACTGAAGCGGTTTCGCTTTCCGGCCTGTTTATCCCAAGCGGCCCGGTCGTTCAGGTTCGGGATAACACCGGTAATGTGCGCGAAGACAGTGATACTGATGGCATTGTGTATTACAAAGGTCCGCTGGTGGTATTGGTTGACCGCTTCAGTGCTTCTGCTTCGGAAATCTTTGCTGCGGCAATGCAGGACTATGGCCGTGCGCTGATTGTTGGCGAGCCGACTTTCGGCAAGGGAACCGTCCAGCAATATCGCTCGCTGAACCGTATTTATGATCAGATGCTGCGGCCTGAATGGCCGGCGCTGGGTTCGATTACCTATACCATCCAGAAGTTCTACCGTATCAATGGCGGCAGTACCCAGCTCAAAGGTGTGACGCCGAACATACTGATGCCTACAGGGGTGGAAGCCGTTGAAACCGGTGAAAAGTTTGAAGATAACGCGTTGCCGTGGGACAGCATTAAAGCGGCGAACTACACCAAAACGGGTGATCTGCAGCCGCTGTTGCCGCAACTGATTAAATTGCATCAGGAGCGTATTGCGAAAGATCCTGAGTTCCAGTACATCCTGAAAGATATTGCGCGTTTCAATGCCACTAAAGATAAGCGCAATATTGTCTCTCTGAACCTTGCCGCGCGTGAGAAAGAGAACCACGAAGAAGATGCGCTGCGTCTGGATCGGATCAACGCTCGTCTACAGCGTGAGGGCAAAAAGCCATTGTCGAAGCTTGAAGACCTGCCGAAAGACTATAAAGAGCCTGATCCGTATCTTGATGAAACGGTCAATATTGCCCACGACCTGGCGCAGCTTGAAAAATCGCAGTCAACTAAATAACCCCACAGGGCACAGCACAGTCTGTGCCCTTTATTTACCTGTCTTTTCTTTTATCCCTGTTCATCTTCACTTTTCCTGACAGCGGGCTGACAGGGAATGTCACCCGGTGTAAAGGGGTGATCGACAAAATGTAAAGTTATGTTTTTTTAGGGACTTAAAGCAGAAGAGTGCTTGAAATGTTTGGTCATGACCATAGGATAGTCATTCGCCAGGAGCGAAATTTGTTAACTGAGGAAGATGATATTTTATGATGCGTATTGCGCTTTTCCTGTTGACCAACCTGGGCGTTATGTTGGTCTTTGGGCTGATTCTTAGCCTGACAGGGATCCAGTCAGGCAGTGTACAGGGTCTGATGATTTTGGCGGGGCTGTTTGGCTTCGGCGGTGCGTTTGTCTCATTGCTGATGTCGAAATGGATGGCATTGCGTTCTGTTGGTGGTGAGGTTATTGAGCAACCACGCAATGAAACGGAACGCTGGCTGATGCAGACTATCGCGCATCAGTCACAGCTGGCGGGTATCGGCATGCCGCAGGTTGCCATCTATCATGCGCCGGATATTAATGCTTTTGCCACGGGAGCGCGTCGTGACGCGTCGCTGGTCGCTGTGTCCACCGGATTACTGCAAAACATGAATCGGGATGAAGCCGAAGCGGTACTGGCGCATGAAATCAGCCATATTGCTAATGGTGATATGGTCACCATGACCCTGATTCAGGGCGTCGTGAACACTTTCGTTATCTTTCTTTCGCGCATCATCGCGCAGATTGCTGCCGGTTTCCTTTCAGGAAATCGCGATGAAGGTGAAAGCAACAACGGTAATCCGCTGGTCTACTTTGCGGTATCGATGGTGCTGGAACTGGTGTTTGGTATCATCGCCAGCATCATCACTATGTGGTTTTCGCGCCACCGTGAGTTCTATGCTGATGCCGGTTCCGCGAAACTGGTTGGTCGTGAGAAGATGATTGCCGCGTTACAGCGCCTGAAAACCAGCTATGAGCCGCAGGAGGCCAGCAGTATGATGGCGTTATGTATCAACGGCAAATCGAAATCACTGGGTGAGCTGTTTATGTCGCATCCGCCACTGGACAAGCGTATTGACGCTCTACGCAGCGGGCGGTATTTGCAATAGGGAATATAGGGCGGTAAAAAGACCAGGCTTGAAAGCCTGGTTTTTTTATGCCCGGTCAGTGTCTAACGGCTGGGTAATGCGTAACGCACTGACCAGGGCGGCGAGAGTGGCGAAACTTCCAGCCAGCACCAACGAAGCGTGAGTCCCCCGGGTGTCGAAGAGGTTGAACATCAGCGCGACCAGCGCGGCTCCACTGGTCTGGCCCAACAGCCGGGCGGTACCGAGCATCCCGCTGGCGCCGCCACTGCGACGCGAAGGGGCGGAGGAGATAATAGTATGGTTGTTGGGGGATTGAAACAAACCAAAGCCAGCACCGCATAGCGCCATTCGCCAGATAATATTGAGATCTCCGGGCGCGCTCGGGAGCAGCGCCAACGAGAACAACCCAGTGGCAAACATCACCAACCCAATCGCGCCAAGTAGACCGGCGTGATAATACTCAATCAATCGGCCGGCAATGGGAGCCATCACCATCGTGGCCAGCGGCCAGGGGGTCAATAGCAGGCCGGTTGACACTTCCCCCCGTTGCAATACGGTTTGCAGAAAGAATGGCAGCGACACCATCGCTAACATTTGGGCGCAGAAGGAACAGACCGATGTGCCCATCGAGAGTGAAAAAATGGGGATTCGCAGCAAATCGACCGGCAACAGTGGGAAAGTGAGATGTAACTGGCGACGAATAAAGAAGAAACCGACAACCAGCAGCCCGACGACTTCCAGTAGCACCAGTCTGATATTCTGGCCTTGGGCGAAGCCGCTCAAGGCTGAAATCAATAGACCGAAGGTGAGGGCGTTCATCAGCGCGCTGGGCAGATCGAAACGCTGCTCTTTATTTTTCTGACTGTTATCCGGCAGGAAACGGAATGCGAGATATAACGCGGCTACTCCTACAGGCACGTTTATCAGAAACAGCCATCGCCATGAGGCTACTGATAATATGACGGCTGCCACCGTTGGTCCGGCGGCGGTTGATACGGCGACAATCAGAGAGTTGAGGCCCATTCCCCGGCCCAGATAGCGCTGTGGGTAGATAATCCTGATCAATGCGGTATTCACACTCATCAATGCTGCACCGCCAAAGCCCTGTAGTACTCGGGCAAAGGTCAGCGTTTCCAGCGAATGCGCCAGGGCGCAAAACAGCGAGGTACAAGTAAACAGCACCAGACCACACTGATAAACCCGCCGATAACCAACAATATCCCCGAGAAATGACAGCGAAAGCAGCGAAATAATGATCGCCAGTTGATAGGCATTAACGATCCAAATTGATTCCGCCGGACTGGCTTGTAATTCGCGGGCGATAGTCGGCAAGGCAACGTTAGCTATCGCGCCATCAAGTACGGCGACGGTAATACCCAGAGCAATGGTAAGAATAGCGCCGTAGCGTTGTGGGAAGGGGAGACCATCTTGTTGTGGTGTCTGCGACATATTTCGAAATTGTCAGGGGAGTGAATATCATTATGCTAATGATTTTTCACTGACTATAGCAACACGATAACGCGACAAAACTATCAACAGATGTGTCCGTTCTAATTTACGGTCAGGCGTTGCGTCAACCATGTCGCCATATATATAATGAAACCGCTGTTCCATTTTTTATAAAACAACTAACAAGGTCTGCTCATGGCGAAGGACGATATGGACAAACAACCGGATTCGGTCTCTTCAGTGTTGAAGGTTTTCGGTATTTTACAGGCGCTGGGTGAGGAAAGAGAGCACGGTATTACTGAACTCTCACAGCGTGTAATGATGTCCAAAAGCACCGTTTACCGCTTTTTACAGACGATGAAATCTCTCGGCTATGTCTCGCAGGAAGGGGAATCAGAGAAATACGCGCTGACCATGAAACTGTTCGAATTGGGGGCGAAGGCGTTACAGAACGTTGACTTGATCCGTAGTGCGGATATTCAGATGCGAGAACTTTCGCGACAGACTCGAGAGACGATTCATCTTGGCGCGCTGGAAGAAGACAGCATCGTTTATATTCATAAAATTGACTCGTTATATAATCTGAGAATGTACTCGCGCATTGGTCGTCGCAACCCGCTGTACAGCACGGCTATTGGGAAAGTGTTGCTGGCTTGGCGTGATCGCCATGAGGCTGAGGAAATTCTTTCGCATGTGGTTTTCACCCCCAGTACCGCACGTACTCTGACCAGTAAAGAAGCGTTATTATCAGCGCTGGACAAGGTACACTCTCAGGGGTTTGGTGAAGATAATGAAGAGCAGGAAGAGGGATTACGCTGTATTGCCGTGCCGGTATTTGACCGTTTTGGTGTAGTGATTGCCGGCCTCAGCCTCTCTTTCCCTACGATCCGCTTCTCTGAAGAAGGAAAAAGCGGTTATGTGAAGATGTTGCATGAGGCAGCAAGACGAATTTCTGAACAGATGGGTTACCACAGTTATCCGTTTTAGATAAAAGTGGGCCAGCATAATGCCGGCCCGCTCATCCATCATCAGTTATCGATGACTTCAGTGCTTTTTCTCAACAGTGGGCACTTCGTCACCCCGACTATCCCGCTGTCTGTATGCAAATACTGTGCGATGACCATGCCGCGAGCCGTGAGGTATTGACACTGTAGCCCCATTCCGGCGACGTTTTTGGTGCTTGCTGTTAGCACGCCATAGCCGGTGACAAGTAGGGCGAGCCAGATAATGACCAGCAGAGTGACAATGCGAACGATAAATCTCATGAATTCTCCTTATAAACCGTCATACTTCAAACAGCGAGTGTATGGGGGTGTTTAGATTTTACCTCACTGTCGGTGGTTAAATATCAATAAGTTGTGATGATACGCATAATTCGAATTGAGAATACACAATCCGTGACGTTTTGACTGCGCGAACGTTCTGAAATTGATGTTAGCTGGCTATCAATCCGTGTACGACCGGGTAGACTTTTGCCCGGTTGATGGTCGCCAGGACGCAAAGAAAATTGTAATTTGAGGCAATTATGAATGAAATAGCAAATGGCGCGGCAGGTGTCGCGTCGATAGGGTTTACGGTCGCGTTAGTGATTGTGGCGTTGATTGCCTGGTTTTTTATCAACCGGGTCAGTGTAAAAGCAACCCGGCAAGTGCGCTTACTCGAAGCGTTACTGGAAGAACAAAAGCAGCAGAATGTATTGTTACGACGCCTGGCTGATGCCATGGATGACAGTAATAAAGTGCCAGGAGGCACACAGGATGACAATAATGATTTTATTCGTTTGATTCCGGAACGTTAATTGTCCAACTTAAGGATGAAGCTTTTATAATGTGGTTAAATCCCTGGTATGATCCCCTCAAGGCGCATCACACGCCTGATGGTTTTTGCAATATCGATGAGGACCCGCAGCAGCGAAGCGATCTGAAACGTTGGCGCAAAGCGCGTAAAGCTGAAGGGTTGCCTTTTCCCCCGGCACAAGGCTATGCCCGTTTTACCGAACAATGGTGGCAGCCCGCGGATCTTTCCGGTGAGGATTCGGCGATTTGGTGGTTGGGGCATGCTTGTCTGATGCTGCGTTTAGCCGGGAAATATATTCTGATTGACCCGATATTGTCGAAGCGAGCTTCGCCGGTGAGCTTTTACGGGCCGTCGCGCAAGACGCCAGCCCCGTTAAAGATAGAGGACTTGCCATCACTGGATTACGTACTGATTTCACACAACCACTATGATCACCTTGACCGGCCCACGATAAAAAAAATACTTAAGTTCTTTCCTGATGTGCTGTTCGTGGTGCCGCTCGGGCTAAAGCCCTGGTTCATCCGGCTTGGCGCAACGCGTGTTGTGCAGCTTGACTGGTGGCAAAGTACCGAAATGGCAGACGGGACGGTCGTCCATGCTGTTCCAGCTCGCCACTGGAGCATGAGGACGCTGTGGGATCGCAATCGTTCATTATGGTGCGGCTGGGTACTGCGACATAAAGGACTGAATATGTGGTTTACCGGTGATAGTGGTTATGCGGAAACTCTATTAGAGATACCGTCCAGACTGGGGCCCTTCAATCTGGCGGCTTTACCGATAGGCGCTTACGCCCCAAAATGGTTCATGAAGGGGAAGCATATGGATCCGGAGCAGGCGGTATTGCTGCATCAGGCGTTGGGACAGCCACTGAGTATTCCTATCCATTGGGGCGTATTTGAACTGGCCGATGAATCACTTGATGATCCACCGAAAGTTTTATCTGCCGCGATGCAAGCCGCGGGTATGGATGAGGCTCGTTTCCAGGCATGGAGAATTGGGGCAAAAAGAACGTTGAATAATTTAAACCAGGAATAATCTCAGAACATTTAAATTAGTCTGTGACAGAAATGAGAACTGCATCTAATAATTAAAATATATTACCGACAGGGCCAGTAATTAATAGAAGCGTTTTTATGCATTTAAATGGGGCAATCTGAATGACACTTTCCTGTTTTTGGTGCAATTAAAATGGACATTTATCAAAGGGTTCTTTGTGTTTCGCCATAGTTGACCAATTTTTAACTTATGATCGTGGTGTTCAAATGATTTTTATGCGTAAGCAATGACATAATTGTGCAATAAACTCAGACTATGCTGACGGCAACGTGAAGTCGGGTGAACAGTCTTGGTGAGCGATGATAATCATCACATGGTGAGTAACGGTTGGGCCTGCGTACCCGACCTGAGTCCAGGTCGCAGATGCGTTGGCCCCGGTTCGCTTATCTGTGTGAATCGGGCCGATCTCGTTTACCGCCGTCTTGCGACCTGGATTATTTAGGCCATAGAATTCGGTTTTACCGTTACGTTATCAGTAATCCATACGTAATGTGTGATCCATGCCAAACCCGTTTCAATTGTGTGCGACATCTCTATCACTGTTTAAAAATGACTTGCCATTAATAAACGAATATGTAATAACGCTTTCTGGGTTAAACGAGGTACAGTTCTGTTTATGTATGGCATCTTCAGTAAAGAAGTTCTGAGTAAAGACGTTATGTTGAATACCGCTTCCTTGCCGAGCCTTAATTCGTGCCTCATGCAGTAGTGTCTCTGGTTTTTCTGTACGTAAGCCCTCGGGCGAATTAACACACTAAGGAATTTGCAAAATGGCAAAGATTAAAGGTCAGGTTAAGTGGTTCAACGAGTCTAAAGGTTTTGGTTTCATCACTCCTGCTGACGGTAGCAAAGATGTGTTTGTACACTTCTCTGCAATCCAGGGGAATGGTTTCAAAACGCTGGCTGAAGGCCAGAACGTTGAGTTCGAAATTCAGGATGGTCAGAAAGGTCCTGCAGCAGTGAACGTTACCGCTATCTAATTTTCGAACTGAGCCTGTTATTGCCCGCATGGCGTGTAATCAGGCAATACTCTGAATGTCAAAGCCCTGCCAGAAATGGCAGGGCTTTTCCTGTGGCGGCGAGAAAATCTGCCGCTGCTGACTGCTTTCCGGTAAACTGCCGTCTTCAATGTTGCCGGAGAAGTGTTATGTCGTATCAGTGCCCCCTTTGTCATCAGCCCTTACGCTTTGATACGGCCGCCTGGCGCTGTGAGAACCGGCACCAGTTTGACTGCGCTAAAGAGGGCTATGTCAATCTGTTGCCGGTACAGCATAAAAGATCCCGCCAGCCTGGTGACAGCACCGATATGCTACTGGCGCGGCGTGAATTTCTCGATGCCGGGCACTATCAGCCACTCCAACAGAAGGTATGCGAACTTTTTGAGCGTGTACTTTCAAACTCCGGGGTCAGTCTGCTGGATATTGGTTGTGGAGAAGGCTACTACACCCATGAGGTGGCTAAACGTCTGCAGGCGCGGGGTGAGGCGAAAATTTATGGCCTGGATGTTTCTAAGGTCGCGGTGCGATTTGGCGCTAAGCGTTATCATAATGTCGAATTTTGTGTTGCTTCCAGCCATCGCCTGCCATTTGCCGCCGCTCAGTTTGATGCTGTTCTGCGTATTTATGCTCCCTGCAAAGCGGAAGAGCTGGCCCGGGTTGTGAAAGATAATGGCTATGTCCTGACTGTGACGCCGGGGCCACGTCATTTGATCCAGTTCAAGGCGCTGATTTATCAGGATGTGAAGCTACATGATGAAACACCAGAACAGATGGACGGTTTTGAACGGGTGGAGCAGCACTCGCTGAACTATCCACTGTTACTGAACAGTGAAGAGTCAGCCGCGTTGCTGCAGATGACGCCGTTGGCATGGCGTGCGCGTCCGGAAGTTTGGGGCGTGTTGGTAACCGCCAGTGAGTTTGTCTGTGAAACCGACTTTACGCTACGCTTATGGCGGCGCAAGGCGCCTAGCGCTGCTCAACCATAAACTGGTAAATGTTTTCCAGGTCATCCAGTTTTCTGACATGGATCAGTAAGCGGCGTTTTTCCAGTTCAATGACCAGAATGCCATCTTCTGACAGGTTCATGCTTTTAATCCGGCGGTAAGCAATAAAGATATTGGCGTAATAAAATCCCCCGGCCTTGAACAGCAGTTTGGGGCTGCGGAACCAGAACAGATAAAGTGAGACAAATATCAGTACCAGTAACAGGGTGGTGGTTATCTGCGGGCCGTGATTATGCACATTTTGATACAGCAAAAGGGCAATCAGACCGACGAAAATCAGACTGTCCAGCTTATTTCTCCGCTGCAGCAACACCTTCAACCCCGTTTTGCCGTTCAGGCGATCGGTAATCAGCTCGTCGTAAATCGCGTACAGTAGCAACAAGGTGATAAATAGCACGATGACATAATCAGTCAGTGACATTTTTTTTCCTCTAAAAAAACAGCCGGGATCGTTTTGCTCAAAGCGATTCCGGCTGGTCTCTGATAAATGCCGGGGATTAACGCCCCGGCATCGGTTATTACACGCCTAACAGGCCTATCCAGTAACCGAAGATACCGATAGCAAAGAAGCCCATAATAATCCATAGCGCATTCACTTTATTGCGCAATAACCACATACAACCAAATGTCAGCAGCAATGGGATCAATCCCGGCATCAGTTGGTCCAGAATAGACTGCACGGTGGTGACGGTGGTTTTCCCTGTCTGATCAGTAATACGCGAGACGACCAGCGGTACGTTTACGTGTGTCCACTTGTTGACCAGGGCCCCCATGACAAAGAGGCCAAGAATAGACGCGCCTTCGGTCAGTTTTTGCAGGAAACCGCCACTCATGTCGCCGACAATGTCCACACCTTTACGATAGCCGTAAGCCACGCCGTAATAGCGAATCAGTAAACGGACCAGATTGAACAGGATGAAGAATAACAGCGGCCCCAACAGGCTACCGCTCATGGCGATACCCGCCCCCAGAGCCGCGAACACGGGACGAACGGTCCCCCAGAAGATAGGGTCCCCCACACCGGCCAGTGGGCCCATTAGCCCGACTTTAATGCCGTTGATGGCCGCATCGTCGATAGGGGCGCCATTGGCGCGTTGTTCTTCCATTGCCATCGTGACCCCCAGTACCGGGGCAGCCACATAAGGATGGGTGTTAAAGAATTCCAGATGGCGTTTAATTGCCTGGTGGCGATCATCATTATTCTCAGGATACAGGCGACGAATTACCGGGACCATTGAATAGCAAAAGCCCAGTGCCTGCATACGTTCGAAGTTCCATGACCCCTGAAACAGGTTAGAGCGGATGAACACGCCACGAATATCACCCGGAGTTAGTTTTTTCTGCGTGCCGACAGGCGTAGTAGTTGTTGTTGTATCAACCATTTTATTCACCCTTTCTTTAATCTAATTCGTTATCGAGGTCGTTAGTTACCGGGCCGGAAGCCTGTTCACCCGCCACGCGGTTATATTTTGGAGCCAGTTGGATATACAGTATCGCCATGACGACCCCAATGACACCCAGCGCCACCAGGTTAAAGTCAGTAAAGGCCGCAGTAACGAAGCCAAGGTAGAAGAAAGGCATCAGATAGCCGGCACGCATCATGTTAATAACCATGGCGTAACCCACCACGACAATCATACCGCCAGCGATGTTCAGGCCGTTGGTTACCACTTCCGGGATTGATTCGAGCATGCCCTGTACAATACTGGTACCGACAGAAACAGCAACAATCAGCGCAGGAATAGCAATACGCATTGCCTGCAGTAACAAGGCAGATACGTGAATCCAGGAGATGGCGCTAAGATTGCCTTTTTCAGCGGCTTTATCCGCTGCATGCTGGAAAGCCACGGTTATTGTCCGGACGATAATCGTCAGAACCTGACCGGCTGCCGCCAGCGGAATAGCTAACGCGATACCTGCTCCGACACTCTGTCCGCCAGCGATAACCAGGATGGTTGAAATAATTGAGGCGAGGGCAGCATCAGGCGCCACTGCGGCACCAATGTTCATCCAGCCCAATGCAATCATTTCCAGCGTACCACCGATAATGATACCGGTTTTCATGTCACCTAAAATTATGCCGATTAACGTACAAGCGACCAGTGGGCGGTGGAACTGAAACTCATCGAGAATGGATCCCATACCTGCAATACAAGCAACGATAAATATCAGTACAATTTGAAGAGTGGTAATCTCCATTGCACTTCTCCTATGATATTCGTGAACTGAGTTAAACCTGACGCGTCAGGCAATAAATGGATGGTTGTCTTAATTGGCTATTTTGCCAATCAGGTCCATCATTTTCAGACGCTGATCGCTGGAGACTTTACGCACCTCCAGTTCAATCCCACGCTCATGCAATTTTTTAAAGGCGTCGATATCTTTTTCATCAACGGATACCGCGTTATTAACTTGTGTCTTACCCTGGCGGAATGCCATACCGCCAATATTGACACTGGTAATTGTCACGCCGTTTTCTACCAGGCGTACGACGTCAGTAGGGTTAGTGAACAGCAGCATGACGCGATCATTCGCGTATTTCGGGTTGTTCCATACACGGATCATTTTATCAACATCCACTACGTGAGCCGTCACGCCGGGAGGCGCAACCTGAGTGAGCAGCGTTTTACGAACGTGGTCCGCCGCGACCTCATCGCTCACCACGATAATACGACTGACGTTGGTTTCTTTCGTCCAGCGCGTGGCGACCTGGCCGTGGATCAGGCGATCATCAATACGGGCCAGACCGATTTTCATATGGTCATTGGGGCCCAGTGGTTTTTGTGCGGCAGCAGGTGCGACACTGGCTGGAGCCGGGGCGGCGGTGCTTGTGACGGGGGCGACTGGTTCCGGTTCTTTAGCCTTCAGGGCTTTTACGCCTTCACGGCCCGTTTCAACCGCGAGAGCAACCAGTTCTGCGAAAGTGGGGTTATCATCGCGAGCCATTAAGGTTTCCACCAGCATCGGAATATTCACCCCAGCGATAACCTCATGATTTTCTTTATCAACCACAATACGGCTGGCGGCGTTAAACGGGCTGCCTCCCCAGGTATCGACCAGAAAAAGGACCCCCTGGCTGGTGTCTAAATCGGCCATCCTTGCCTGATATTTCTCAATCAGGGTTTCCGCATTTTCGCCGGGAACAAACTCAATCCATCCAACGTTTTGCTGTTCCCCAAGGAGCATTTCTGCGGTTTTCAGCAGTTGCTCTGCCGCCCAGCCATGCGTACCGATTATAATAGCAATAGTCACTTGCTACCTCCTTATACATTATTCTGCAGCCCGAAATGCTGGCGAGCCGCGCGAGTATTCAGCCAGATGCCATAGCATGCAGCATGAATCGAGACGGACATTTTTTTGAACGACGGTTAAATTCATTATTGCTGCTTAACCGCCATAACCCCAAATTTTGAGACGGGATTTATTTTAGTCTGCGAAAAAATAAATTATGTGACCGTGCTCAGCTATTTAGACGCTGATATCATCTTCTGGCGCCTTTGCTTAAAAGAGCAGCACTAAAAGGGCTGCCGCGGACATAGTAAAGAAAATATTTTGACGTCGTCGGAGCCGCTGTTTAGAGTAGACACCCTTTTTAACCGTGGAGTAACGGGCCGCTGGCCTCCTTATGGACTGTCACCGACGTCGCTTAATCATACTACCAGGCCATCCGGCTGGTTTTACCCCGCCACCTGACGACTTTCATGTTTCTGGCGTTTTTTCACGCTGTGCGCTCATCTATTATTATTATTCGCCTGCTGTGTTTCCTCGTTCCTTTTTTTGGAGTCTGTAATGGAATTTCTTTTGGACCCCGCAATTTGGGGCGGTCTCCTGACGCTGGTCGTGCTGGAGATCGTGCTGGGCATTGATAACCTGGTGTTCATCGCCATTCTTGCCGATAAGTTACCGCCAAAGCAGCGGGATCATGCACGACTGATTGGTCTCTCATTGGCATTGATCATGCGGTTGGGTCTGTTATCGCTGATTTCGTGGATGGTGACCCTGACTCGCCCGTTGTTCAGTGTAGGCGAATTTGGTTTCTCTGGCCGTGATTTGATCCTGCTGGTGGGGGGCGTGTTCTTGCTATTTAAAGCCACCATGGAACTGCATGAACGGTTGGAAAACCGCGATCACAGTGATAGCGGTCACAAAGGTTATGCCAGCTTCTGGGTCGTGGTGATTCAGATTGTGGTACTGGATGCCGTGTTCTCGCTTGATGCGGTGATCACTGCCATCGGGATGGTCAACAATCTGGCGATTATGATGACCGCCGTGGTGATAGCCATGGGGATGATGTTGCTGGCCTCAAAACCGCTGACCCAGTTCGTCAATGCGCATCCGACGGTCGTGGTGCTGTGCCTGAGTTTCCTGCTGATGATTGGCCTGAGTCTGGTTGCCGAAGGTTTTGGGTTCCATATTCCAAAAGGTTACCTCTACGCCGCCATTGGTTTCTCGATCCTTATCGAGTTGTTTAACCAGATTGCGCGGGTTAACTTCATGCGCAACCAGGCCCGCAGACCGATGCGTGAACGTACTGCTGAGGCGATTTTACGCATGATAGGGGGAAGCCGTAGCCGGGAAGCGAATAACAGTGAAGGGGCAGCAGCGGCAAAACATTTACCTCAGGAAGCGTTTAAAGACGAAGAACGTTACATGATCAGCGGTGTGTTGACCCTGGCTTCTCGCTCGGTGCGCAGTATCATGACACCGCGTGGCGATATCTCCTGGGTCGATGCCACGCGTTCACCTGATGAAATCCGTATGCAACTGCTGGATACCCCGCACAGTCTGTTTCCTGTCTGCCGGGGCGAGTTGGATGAAATCATCGGCGTGGTGCGGGCGAAGGAACTCCTGGTGGCGCTGGGGAATGACATTGATGTGGCGGCATTTGCGGCTGCGACCCCGCCCATTATCGTGCCAGAAACGCTGGATCCGATTAACTTGCTGGGTGTTCTGCGGCGGGCGAAAGGCAGTTTCGTCGTGGTGACCAGCGAGTTTGGCGTGGTACAGGGATTGATTACGCCGCTGGATGTGCTGGAAGCGATTGCGGGTGAGTTCCCGGACGAAGATGAAACCCCGGATATTATCGCTGATGACAAGGGCTGGTTGGTGAAGGGGGGCACCGATTTGCACTCGTTGCAGCAGGTGCTGGATACTCAGGTACTGGTTAATCCGGATGATGATCATGCCACGCTTGCGGGGCTATTGATTGCACAGAAAGGCCAGTTGCCGGTGGTGGGCGAAATTATTGAGCTGCCGTCGCTACGATTCGAGATAATGGAGGCGACGGACTACCGTATCGATCTGGTACGAGTGACCCGCATACGCCCGGTGGATGATGACCTGGATGAATAACTCAGGTTAGTCGGGGGCACAGACAGTATGCGTGCGCGATGGGATAATTTGATATTAACCTGATAGCTGGCGGCGTGAATCAGTCGCACTGCACCTTGATAGCCAGCCCCCCACGCGAAGTTTCGCGGTATTTGGCATTCATGTCTTTGCCTGTTTCATACATGGTTTCAATGACCTTATCCAGCGAAACGCGAGCTTCGCTGGTCCGCCGCATCGCCATTCTGGCTGAGTTGATAGCCTTAACCGCCGCGATAGCATTGCGCTCAATACAAGGTACCTGAACCTGGCCGGCAACCGGATCACAAGTCAGCCCGAGGTTATGTTCCATGCCTATCTCTGCCGCTACGCAGACTTGCTCCGGGCTTGCTCCCAGCAGTTCAGCCAGACCGGCCGCCGCCATTGAGCAGGCGACGCCCACTTCGCCCTGGCAGCCCACTTCGGCCCCCGAGATTGAGGCGTTCATTTTATACAGGATGCCCACAGCTCCCGCCGCAAGAAAGTAACGGATAAAAATATCCGGACTGACGGATTGAATAAAATGATCGTAATACGCCAGCACCGCCGGGACAATGCCACAGGCTCCGTTGGTCGGTGCGGTGACCACACGGCCACCGGCGGCATTCTCTTCATTGACGGCCAGGGCAAACATGTTGACCCAGTCGATAACGTTCATGGGATCGCTGGAAAGCTTGTCGGAAGAAACCAGCAGGCGGCGCAGAGCAGAGGCGCGACGAGGCACACGTAGCGGGCCGGGCAGTACGCCCTCAGTATTCAGACCGCGATCGATACAGTCGCGCATATTTTGCCAGACATCGGCAAAATAACGTTCAATATCGGCCCTGCTGTGCAGGGCGAGCTCGTTTTTCATTACCAGGCCGGAAAGCGACAGGCCCGTTTGATGGCAATGAGCCAGCAGCGCGTTGGCTGAGTTGAACGGATAGGGCACCGAGACTTCATTCAGCGTGGGCTGACCGAAGTGTTCTTCATCAACAATAAATCCGCCGCCGATGGAATAATAGGTATTGCTGTAGACTAACGCCTCATTGGAAAAGGCGCTGATGCGCATACCGTTTTCATGCAGTGACAGATTATCGCCGCGAAACACCATGCCGTCCTCACGACGGAAATCGACTTCATGACGACCATTAGCCAGCAGTAAACGCTGGCGCTGTTCAACGTCACGGATAAAGCCGGGGATATTGTCGATATCCACGCTTTCTGGTGAAGCGCCGGATAATCCCATAATAATGGCGATATCAGTATGGTGGCCTTTCCCGGTCAGCGATAACGAACCATAAATCTCTACGGTGATGCGCGTGACGCTTTCCAGAGCATCACGCTTTAGCAGATCGTCAACAAATTGTTTGCCCGCTTTCATTGGGCCCACGGTGTGAGAGCTGGATGGACCTATGCCTATCTTGAACATGTCGAAAACGCTAATCACACTTTGCTCCTTAACCGCGTAACTGGAGGCATCCGGAAACTGACACGGTAATAATAATCATCCGGCGAAAGATCATCGCATGAAATAAATTAATCCGCTAAGGGTCATAATATAATGGTAACAGACGAGGTGACTGACCGCTCTGTGTTGAGAAATGCCCTGTCTTAACTCAGGTAAAGCGCGAGAATGATGCGACACCGGACGCCCTGATAATTTGCGCGATAATATAAATTATTTTGCCTGATTGTGCAGTGGTTTATTGGGTTTTTTGGCCTTATTTTTGCTTAAAAATGGTGGGGGTCAGTACTGTTTCATTCAGCTCAAGTGAATCATTGGGTACGCGGTTATTTCGCCACCTGCAGGCTGAGTTGACGAATGATCCCGGCGGTCATTCCCCAGATGAAATAATCCTCAAACCATGAAATCCATACCCGATGGGGCAGACCATGACGCTGAATATCGAGCGGGGAGTAACGATGTAGATTCAGCGCTTCCTGCAGGGGGATTTCAAATACCGATGCGACTTCCCCTGTGCTGGCATGCCAGCGCACCGTTTCAGGCAAAATACCGACCACCGGCGTAACCTGAATACCGCTGCTGCTGATTACCGCAGGCAGCACGCCGACGATGCGCACACTGGCGCGGGGAATCGCCACTTCTTCCTCGGCTTCGCGCAGCGCGGTCACGATCAGTGAACTGTCTTCTTTGTCTACCATACCGCCCGGAAAGGCGACCTGCCCTGGATGTTTCCTCAACGTCGCTGCCCGCTGGGTGAGTAGTAGCGTGGGGTGTGGGCGATCGATAATCGGGACTAACACGGCGGCGCGCCGGGCGGCTAGTGATGCCGCCTGACGTGTGGGACGCTGAAGCGCAAAGCGGCTCATAAACTGAGCCAGAGTCAGAGAAGCGTCAGACATCGCACTGTTCCAGACAGGGGAGAATGCAATTCAGTTTATCGAAGGTTTCCTGATATTCCGCCTGCTCAAGGCTGTCGGCGACGATCCCACCGCCCGCGGTGCAGTACAGTTGTTCTCTTTCTGCGGTGATCGTCCGGATGGCGATACTGGTATCCATCCGGCCACAAACGCTGAGATAACCGATGCTGCCGCACCAGGCATTACGCCGGTGGGGTTCCAGCTCGTCAATGATTTCCATTGCCCGGATTTTCGGCGCGCCGGTGATAGAACCGCCAGGAAAACAGGCGCGTAGCAGATCGCAGGCATGCAGTTCAGGTTTCAGGGTGGCGGTAATGGTACTGACCAGGTGATGAACCGCAGGGAAAGGCTCCACCACAAACAATTCAGGAACCCGGACACTGCCAGGGCTTGCCACGCGACCTATATCGTTGCGTAGCAGATCAACAATCATCAGATTCTCCGCGCGGTCTTTGGGCGATTGCGCTAATTTCTCAGCCTGTCGCTGATCGGCTTGTGGATCGCTAAGACGGGGAAGTGTGCCTTTTATCGGTCGGGTTTCTACTTTGCCGTCGGCTATTTTCAGGAAACGTTCTGGTGACAGGCTTAAAATCGTACTTTCTGGTAGCCGAATAAACGCACTGAAAGGCGCCCGGTTTTGCTTATTCAACAACTGAAAGGCTTGCCATTCATCCCCGCGATAGCCAACCTGAAAGCGTTGAGCAAGATTGATTTGGTAACAGTCGCCGCTGCGTAATAACGCCTGTACCCGACGGAATTTTTCACCATATTGCTGACGAGTCATATTCGACTGCCACGCGCTGGTCAGGCAGAACGCGTCAACATGGCGTGGCGGCTGCAGAGCGTTCAGCCAGTTTAGCCGGGCCTGGGTGCCGCCATGATCGACCAGCGTCAATGTCTTAAGATGATGGTCGGCAATCAACGCCCAGTCATAAATACCGACAGCCATATCCGGTGTCTGAAGATCCTGTAACGCTTGCTGAGGAAGTTTTTCGAATCGGCGGCCTAAATCATAACCAAACAGACCCAACGCACCGCCCTGAAAAGGGACGTTGCTGCTTTCTTCAGCCTCCAGCCCGCAGGTTTTCAGTGTATTCTGTAACAGGGCCAGCGGATCTTCATGGCTTTCCACCACGCTTTGCGCATCCGCGATACGGGTGGTTTCGCCCACGGTAGTGAGGGTACGTAGCGGGTCAGCGACCATAATATCAAAGCGATTATCACTGTGAGCGGCAAAACCTGAATGCAGCAGCATCGCCCATGGTTGTCCGGAGATACATGCAAACAGATCCTCAAGCGCTTCCGGGGTATACTTCAGAGAATAATAAACAGGCGACATAAAATTTAAGCAGATCGATACCATAACAGGTGCTAAGCCTGACATATTTTTCTGTCGCTGGCATCTGTTTGTTTCGGGTGAAATAATCCGCGTATTTCAACAGGAGGAGTGATGATTACTGGCTTACCGGCGCTGTCGCATGAGCAGCAGCAACAGGCGGTTGAACGCATTCAGGAACTGATGTCTGAAGGAATGAGCAGCGGTCAGGCGATTCAAGTGGTGGCGGCGGAAATCCGCGAAACGCACACCGGAGAGATGATAGCCGTTCGTTTTGAAGATGATGAGGACGACGTGGAGTAACGGTGCGACAAGAGAGCCGCTTGCAGAAGAAAACAGAAGCTATTCTACGGGGAATTTGGGGCGGTTTACTGTGCTGTGGTTTGAGTTATTTTTCGCAGGCCATTGCGGCTGACTGGCCTGCAGGAGTAACAGAACAAACCTTCACTATCAGCGATGCCGCAGGCAATTTTCATTACTTTATCGCCAACCTGCCGGCCACAAAAAATACCACCACGGTATTGATTGTGATGCACGGTCATCCACGGGACATCGGTGCCACTCTGGATGCAGCCTTGCTGGCTGCGCACGATAATCCTGCCGCCCGTCAGGTGCCGATTATCGCCCCGTTTTTTCAGGTTTCCGCCGCTCAGTCCAGCCACTGTGATTCGCCAGGCCTGCCCGCGGCATTACCGGCTGATACGCTGTGGAACTGCCACAGCTGGCTTGAGGGTGGGCTGGATAGCAAGGGGAAATTAAGCGCATTTCAGGCTATAGACCAGTTGATTGCGCAGCTGAAGCAACACTGGCCGGCATTGCGGCAAGTCACCCTGGCGGGTTTCTCCGCTGGCGGGCAGTTTGTGCAACACTATGTGGCGTTTGCCAGACCGCCAGAGGGTGTGCACCTGCGTTATGTGATTGGCGATCCTGGCAGTTGGCTCTATTTTGACCGACGTCAGGACACCACTGACTGCCTGTCAATTAACGACTGGAAGTATGGACTGAACCGTGTACCGGGATGGCTAACCCAGCAAGTGGCCGGTGCGCGGGAGCGGTATCGGGCGGCAGACATCAGCTATCTTGAAGGCGGCGACGATCATGGCAAGGGGCGGGGCGTGTATTACCGGATTCTTGATAAGTCCTGCGCGGCTGATAGTCAGGGACGTTACCGGCTGGAGCGGGGTATCCGTTACGCGCAGTATGATCGTGAAGTATTAAAACCACTCAAACCGCATCGACTCAGGGTGGTGGACGGTTGTCGTCACGATGTTCGGTGTGTCTTTTCATCGCCAGCGGGCAGACAGGTGCTTTTCGCGCCGTCGCGCTAAAGCACCGGTGTTAACTACTTCGCCGCGACAATTTTGATTTCTACCCGATATTTCGGGTTCATCAGTCCGGCCTGCACGGTGCAGCGTACGGGCGCGTTGCCTGGCGAAACCCAGGCATCCCAGGCGCGATTCATGGCCGGAAAGTCTTCTTTATTTACCAGAAAGATGGTGGCGTCCAGGATACGGCTTTTATCCGAGCCGAGTTGGGTAAGGGTACGGTCAATGACCGCCAGGGCATTAGCCGTTTGCGCCTGTGCATCCTCATCCAGATTTTCCGGAACGCTGGTGTAATAAATCGTATCATTGTAGATGACCGCTTCAGACATGCGGTGCGCTACTGGCTCAACTCTTATTATTTCCTTCGACATATCAATACCTTAATTGTATTTTGTTGCGTTATTCAAATCAAAGTGGGGCAAATTTGGGACGTTCCAGGTAAAAATATCATCAATTTGCTTCGCGTGCAGAGACAAATGACCTGAAGAAAAGAGGGCATATGTTTTCACCGTTATCAGTGGGTTACCCCATCCGGCAGGCCACTGTCGCTCTGCTTCTCCACCGCCACACCCGGTTGAATTTCATGTCGGGATTGGTGCACCGGGTGTGTTGATGTAGAATTTGACTGTTATGACGTTTAGGATACGGAAATGTCTACTTTTGAACGTAAAATGAAAATATTGGGAGGGATCCTCAATCTCTTCAGAAGAAGTTCACGAATCAGCCCGGATCGTTTAGATTTTGCCCAAACAAAGAATATTGTAGTAATAAACAACAAACGGCTTGGGGATTTTTTATTTTGTACGCCAGCGATAAGGGCGCTTAAAGATGCCAATCCCGCGGTGAAAATAATGGCCGTCATAAGCCCAAAGAATAAAGGTCTTATCGCTGATTGTCCTTATATAGATAGCGTGATGTATATGGAGGAAAGTGTTTTTTCATCCATTAAGATCGGGTGTCTTCTTCGTAAATACCGTCCGGAACTGGGTATCATTTTTCATTCTAAAAATCCATATGGTTTTATTGTATTAACCTGTGCGGGTGTTTATTGCCTGCTGAAACATTACTTTGGTAATGAAAAAAAAGTGTTGCTCAGTGTTTGTGATGCGTCTGTTATTGGAGGGCGCTTCCCTCCCGTTAAAAATAATTTAGAACTTGTCGGAACGTTAGGGGTAAGGATTACCGGGAAAGATATGTTCTATCCCTCGCCCGTTGGGCCGAAGTCCGGTAGTGGAAAAAGTGTGGGTATACAGTTAGGTGCATCAGGGGTGGGGCGTTATTTCCCTACCGAGACCGCAGCGATTGTTGTTGAAGAAATCGCGAGAAAAAATCCAGAATATACTTTTCATTTGTTCGGGAACCCGGCTGAGAGACATCTATCGACAGATTTTTTTCGCCACCTGGATGAAGAGTTTAAAAGCAATGTGGTAGACCACATTGGTAAAACATCACTGCAAGAGTTGGCTGAACGCATAAATAATGTTGCTGTGCTAATTACGCCTGATACAGGATGTCTGCATATTGCCACCGCGTTGCGCACAAAAACAGTCGGCCTTTTTCTGGCTAAACAACCCAATGCGAGTATTCCTCAACAGGATGCTGAACTTCACCAGGTTCTTTATGCTGCTGACTATTCCGGTGGAACACTGGAGACGGCGAGTAAAAGCAAATTATCAACGATACCCGCTGAAGATATAGTAAAAATGGTGGCTCGGGCTTTATCCTGAACAGGATGACGAGGAGCTTGCCGGATAAGCTTGAATAGATAAAAAACCCGCCAGTTACCCGTTGCGCGGGCTGGCGGGAAGGAAGTAAATTTTGCATACTCGTGATGGGTCGCATCACCGGGTATTGATACTATCCCCTGTAACATCAACAAATCATAAACTGTATCTATTCTGCGATGATTAATAACGTCATTATTGCGGCCCGCGTACCGGACTATTGGCACTGGAGGTCTGTCACCACAGAGTAAAATGCTGCGCTGATCCGATGTTATTGCTTATCCAGCGACCATCTCGCGCTGTTAACGTCAATTTTCACCGGTAGCAGGCCAGTCTGGCTGAATTTATCCGCCAGCTGTTGTTGCTCTTTAAAGACCTCCGGGGTCATGCGTTCGGCACCAAACGGCATTCTGCTGATGGAGCGTTGCCAGATGGGTTGCGGCAGACCTGTGGAGGTAGCGAGAATTTTTGCCGTTTGTTGTGGATTTTTATTCGCCCAGTCGCTCAGCGAGCTCAGCTCATCAACCACCTGTTTCGCCGTCTGCGGATAAGTTTCGGCAAATTTACGGCTGGCAAGATAGAACGTGTAGTGCGGTACCAGGCCTTCCGCATTCTTCACCAGGCGAGCCTTCGCATTGGTTTCCACTTCGGCATAATATGGATCCCAGATAACCCAGGCATCAATCGCACCACGCTGAAATGCCGCACGGGCATCGGCAGGCGGCAGATAAACCGGGGTGATATCCTGGTAGCTCAGCCCGGCATTTTCCAGCGCGCTGACCAGCAGATAATTGACATCTGATCCCTTGTTCAGCGCCACCCGCTTACCTTTGAGGTCAGCAACGGTTTTGATAGCTGAGTTTTCCGGCACCACGATAGCCTCTGTTTTCGGGTTAGCCGGGGAGTGAGCCAGATAGACCAGGTCAGCTTTAGCGGCCTGGGCGAAAGCCGGGGGCGCATCACCGGTGGCGGCCAGATCGATGCTGCCGACATTCAGCCCTTCCAGCATCTGTGGTCCGGCCGGAAATTCCACCCAGTGCACGGCAATCCCCTGTTTTTTGAAGTCTGTGTCAAGTGTCCCCCGGTATTTTAGCAGCGCGAAGATATTGGCCTTCTGATAGCCAATATTCACTGTTTTGGGGACGGTTTCCGCCTGTGATGACTGGATGGTACTGGTCAATAATGCTGCGGTAATCAGGCCGCTAAGCAGATATTTTTTCATCATATTTCCCTGAAAACGAGTTGGTGTCAGCGCAACATAGCAAACGGTGATAAATCCGTTTAATGAGTAAAAATCATATCGTTAGCAGAAAAACTCATTCTTGCCAGACTGCGTCCCTGACCTTGATAGCCCGTGGCAGCAGACCCAGTGCGTAAAAGCGATCAGCAATGATCTGCTGCTGACGAATGATATGCAGATCCATACGCAGGGTCTGATGGCTTCGCCGTGACAGGGCGCGGATTAACGCAGGTGTGGTCAGTCCTAACTCGGCAGAGAGCAGCGTGGCTGCGTCTGTCCGGTTGGCATCGATATAACGCCCGGTCTGTTCCAGTGCGAAGAGCAGCGCATGCAATAAATCGGCTGAATGGGCGGCAAAATTGCGATGGGCGAGATAAAACTGGTGGTTGTTGACTCGCTCAACGCCGTTGGCCAGTGCCCGGAGTTGACCACTCTCTTCGGCATCGCTGAGCAGCGGATCTCACATCATCCAGGCATCCACCGCGTGGTGGTCGCTGGGGGTCAGCGGGTATTTCGGCGGGGCATAAACCACACGAATGTCTTCCAGTGTCATGCCGGCTTCCTCAAGGATTTGCAGCAGCAGGTAGTGCACGTTCGAGCCTTTATTCACGGCAATTCGCTTACCGCGCAGATCAGCCAGGGTGTGGATGGGACTGTCTCTGGCGACCATCAGGGCCACGCTTTGCGGCGCTGCTGGCTCCCAGGCGACGTACAGCAATGGCTGATTGCTGGCCTGAGCAAACAGCGGCGGCACTTCACCCGTGGTGCCAAAATCGATTTCACCGTTATTCAGCGCATGCAGCAACTGTGGCCCGGCGGGAAACTCACTCCACAAGACGCTGACCCCAAGGCTGGCGAACTGAGTTTCCAGCGATTGACGGGCTTTGAGGATCCCCAGGTTGCCGAATTTCTGATACCCCACCCGCAGTTCGCGTTCGTTATCCGTTCCGGCGGGACTGACCCGTTGAGAACTCCCCGCCAGGCGTCGGCGCGGCTTGATCAGGCCGAGGTGGGCAAGATGGGTGCGCAGGGTGTTGCGGCTGATGCCCAGCAGCGAGGCGGTTTGCAACTGATTGCTGTTACTCATTTCAAAAGCGTTACGTACCAGCGCGGACGTCACACGTTGCCAGACCGGGCTGCGGGTATCCTGTAACTGCTGACGCATAAAGTTATCAAGCGAGTCTTCCCGTGCATGGACTGCTACAGGGCCATTGACCGGGCTGAGCCGCAGTTGCGCCGGGGTAATCAACGGTTCTCTGCTCAGCAGCACCGCGTTATGTAGCGTATTCTCCAATTCGCGGATATTCCCCGGCCACGGGTAGTCCATCAACGTCGCCAGCGCGTCTTCACTGAGCTTAAGTTGCGGCCGACCCAGACGGCGGGCATAAATCCGCAGGATTCGGCCTGACGGTCAATCTCAGCTATGAAGCGCCTTATCCGTTTGCGCACCGTTTTTCCACCCTCGATCACCTGACGGGTGGGCGGGTGGGCTGGAACATTGTGACCGGCTATCTGGACAGTGCGGCGCGGGCCATGGGCCAGCGCCAACTGCTGGACTATGATCGGCGTTACGATCAGGCGGATGAGTTTCTCGATGTCAGTTACCAACTGTGGGAAGGCAGTTGGGAAGAGGATGCGGTGCTGGCGGATCGCCATTGTTGTTCCAGGCGGGGAGCTCAGCGCGTGGCCTACGCTTCGCTGCCCGTCATGCGGAATGTTCCTTTGTCAACGGCAGTACCCCGCAGGCGATGCGTAGTCAGGTGGATAAACTGCGGCAGGCCGTACGTGACGCCGGACGTCAGCCGGAGGATTTGAAGGTCTTTATGGGCATCTCGGTGATCGTCGCGCCAACGGAGAAGGAAGCCCGGGAGAAACACCGCGAGTACCTGTGCTATGCCAGTCCGGAAGCCGGTATTGCCCACTTTTCCAGTTCAACCGGCATCGATCTGGCGCAGTTTGACCTGGATGAACCGATTCAGACCGGGGCCACCCGGGCGATTGAATCGGTCAGTAAAGCCTACAGTGGCTGGACCCGCCGACAACTGTTGGCGCAGCATGCGCTGGGGAGCCGTTATGCGCTGATTGTCGGCAGCCCGTCTCAGGTTGCCGATCAACTGATTAACTGGCTGGACGCCGCCGATATCGATGGTTTCAACCTGACGCGCATCGTCAATCCACAAAGTTACATTGACTTTATTACCCTGGTGGTACCGGAGTTACAGCAACGTGGACGCTACAAAACCGCTTATCAACCCGGAACGTTCAGAAAAAAATTGTTCGGTTATGACCGGTTGTCGTCATGCCATCCGGCTGCCCGCTGGCGCCGTGACGGGCACCTTTTAGCGAGAACATAGTGGTGCTGGTGGCGCGGATTACTCTGTTGTAACTGGGCGGCGATCACCTTTCACGGCGGTTTCATCAAACTTCGTGTCTGATGCAGACACCGCCTGGGGACGGGGCGGTCAACGTTCTGATGGTTCAGCCGCTTTTTCGCCTCGGTGGCCTGTTTTTTTAACCCAGATCTATATTGCCGGACGTCAGGTGGGATAAGGTGCGTTATCTCTTTCGCCAGTCGTATTGACCCAGGAGAACCGCCCATGACCCGCTATGCCCTGAAACCTGTTCCCGAACCCGCGACTTTTAGCCAACTGCCCACGCCCGTCATTCCCGGTAACGTCATGCATCAGCGCCTTGAAAAAGTGTTGGCGGCGATGGTGCGGGATTCACTGGATTATCTGGTGGTGTATGCAGACAAAGAACATGGCGCAAACTTTGAGTATCTCGCTGGTTTTATCCCGCGCTTTGAAGAGGCGTTGCTGGTGGTCAACGCGAAGGGGAGCCTGACTTACATCATGGGCAATGAAAACCTGAAGCTGGTGCCTTTTGCCCGTAATCCGGGAGCCTGCTTGCATGCGCCGGTGTTCTCACTGCCTAATCAACCGATGGATAATGATAAACCGCTGGCTGAGCTGTTGGCGGAATGTGGGCTGACAGGGCAAAGCAGGACGGGAGTGGTGGGCTGGAAACTGTTTACCGGGCGGGACGGAGCGCAGCCATTTGATGTGCCTGCTTTTATCCTTGATGCTGTCAGTGTTGCATCAGGTGGCAGGCGGAATGTGAGCAATGTGACCAGCCTGTTTATCTCACCCGCATACGGTGTGCGTTGCCGAAATAGCGCCAGTGAGGTGGCGTTTTACGAATACGGCGCGAATCTGGCCTCGACCAATGTCCTGAACGCGTTGAATGCTATTGAGATCGGCAAAACTGAAAAGGAGATTGGGCACCTGCTCGCGTCCTCAGGACAGCCCAATAATGTGATAATGATTGCCGCGACGGGGGAGCGGTTTGCGCATGCCAGTCTCTATCCCGGTGATAAAACCATCCACCGTGGCGACAAGTTCTCACTGACCGTCGGCTTTAAGGGCGGTCTGACCAGCCGGGCGGCGTATGTAGTGGCTACGGCAGAGGAACTGCCGGAAAATGTGGCGGATTATCTCTCGCGAGTGGCCACGCCTTATTATCATGCCGTCGTCACCTGGCTGGAAACCCTGCGCACCGGCATCACTGGCGGTGAGCTGTACCAGGCGGTGGAACGCGTACTGCCAAAGAAAACAGCGGGATGGCATCTCAATCCCGGGCATCTGGTGGCCGATGAAGAGTGGTTATGTTCACCGGTGTGGGAAAATTCAACCATCAGGCTGGAAAGCGGCATGCTGTTTCAGATAGACATTATTCCTGCGGTGAAAGGCTATGGCGGCAGCAGCATTGAAGATACCGTTGGACTGGCCGATGCCGCACTGCGCCAGGAACTGGCGGAGCGTTATCCGCAGGTATGGCAAAGAATGCAGGCAAGGAAGCGCTATGTCACGGAGGTGTTGAAGATCCGTCTGGCGGAAGAGGTGGTGCTGCTTTCCAATACGGTTGGCTACATGCGGCCTTTCCTGCTGGATAAAACCCGGGCGTTGGTCAAAGCATAAAGTCGTCGGATTAAGCCATGTGGCGAGCGGCTTAATCCACTTTATCGGTAAATTCGCACAGATCTTCAATAATGCAGGAACCGCAACGTGGTTTGCGGGCCACGCAGGTATAGCGACCATGCAGGATCAGCCAGTGGTGACAGTCAACTTTGAATTCATTCGGCACCACCTTTAACAGTTTATCTTCCACCTGCTCGACATTCTTGCCAGGCGCAAAATTGGTCCGGTTGCTGACACGGAAAATATGTGTATCCACCGCGATAGTCGGCCAGCCAAAGGCCGTATTCAGTACTACGTTAGCCGTTTTACGGCCCACGCCAGGCAGAGCTTCCAGTGCGGCGCGATCTTCCGGCACTTCACCCTGATGTTTTTCCAGCAGGATGCGGCAGGTTTTAATGATGTTTTCCGCTTTGCTGTTATACAGGCCGATGGTCTTGATGTACTTTTTGACCCCGTCCACCCCCAGTTCCAGCATGGCGGCAGGGGTGTTAGCCACCGGGTAGAGTTTAGCGGTGGCTTTGTTGACACTGACATCCGTGGCCTGGGCGGAAAGCAGCACCGAAATCAACAGTTCAAACGGGGTGGTGAACACCAGTTCGGTGGTGGGATGCGGGTTGTTATCCCGCAATCGACGCAAAATTTGCAGGCGTTTATCCTTATTCACAACGCACTCGCTTTTCCTTCCAGTGTCTGTTGGGTTTGTTGTTCCGCTTTACGGGCAGCACGCTGTTTCATTTTGTTATCAATCAGGTATTTCGCGGCCAGCAGCATCCCCAAACCAATAAAAGCGCCCGGCGGCAGCATCGCCAGCAGCATGGGTGAATCAAAATGGACCACCTGGATACGCAGCGCTTTCGCCCACGGGCCAAGTAACTGATCGGCGCCATTGAAGATGGTGCCGTTACCAATGATTTCGCGGATTGACCCCAACACCACCATCACACTGGTGGCACCCAGACCAATGGCCATGCCATCCAGCGCCGCCAGCGGCACACTGCTGCGTGAGGCGACAGCTTCAGCACGTCCTACCACGATACAGTTGGTGACGATCAGCGGGATGAAGATCCCTAACGATTGATACAGACCATAAGCGTAAGCATTGATCAGCATCTGTACGCAGCTCACCACCGCGGCGATGATCATCACGTAGATCGGGATACGAATATCTGCCGGCACCCAGCGGCGTGAAGCGGAAATCGCGCTATTGGTGCAGGTGAGTACCATGGTGGTCGCCAGCCCCAGCCCCAGCGCATTGGTAGCGGTGGAGGTGACTGCCAGCAGCGGACACAGCCCCAGCAGTTGTACCAGCGCCGAGTTATTTTTCCACAATCCGCCGATCAGCAGTGTTTTTGCTTCACTCATTGGAATCTCCACAGGTTGGTAACGAAGCCAGCTTCTCCGGTAACGTTTCAATGAACAGCGTCGTGCGTTTTGCCGCATTGACCACGGCGCGCGGGGTAATCGTCGCCCCGGTAAATTGATCGAAATCACCGCCGTCTTTTTTCACCGCAAAACGCTTGTCATCTTTACCGCTCAACTGTACACCATTAAAGCTGTTGATCCAGTTGGAAATGCGTAGCTCGATTTTATCGCCAAGACCCGGTGTTTCATGATGTTCGATAACCCTTACGCCCAGTACTTTACCCGTAAAGTTGGCGCCGACAATCATCTGAATAGCGCCAGAATAACCGTCTGGCGCGGTGGTCTCAACGGCTACCGCCACTGGCTGGCCATCTTTCCGCGCCAGATAAAGATGATGCGGGCTGCCGTTGCCCAGCGCCGGATCGGTGACAAGGTAACATTCCTGTTGCATCGCGTTGTTGTACATTTCCGGCGGAACCACCTGATCCAGCAGTGTTTTCTGCTGTAACACGGTTTGGTGGTCAATGGTTGATTTGGTCACAGTATTGATAACCGCGGTCAGTCCGGTGGTCACCGCAGCAAAAATCGCCAGCGTCACGCCGTTTTTACGAATGGCATCCAGCATCACTTCTCCTTACGGTGGCCGTAAACACGCGGCTGCGTGTAGTAATCGATCAGCGGTACCGTGATGTTCGCCAGCAGCACGGCGAAGGCTACGCCGTCGGGGTAGCCGCCAAAGCTGCGGATCAACCAGACCAGCAGACCCGTCAGTACGCCATAAACCAGCCGCCCTTTATTGGTGGTGGAGGCGGTCACTGGATCGGTGGCGATAAAGAACGCGCCCAGCATGGTCGCGCCGGAGAACAAGTGTACGACGGGGGAGACCAGACTCTGTGGCGATAACAGCCAGCCCAGGGTGGCGCACAGCGTCAGCGACAACAGGAAGCTGAGCGGGATATGCCAGCGAATACTGTTAGTGAACAACAGGAACAGGCCGCCCAGCAGATAGCCCATATTGACCCACTGCCAGCCGACACCGGCAATGACCCCGCTGTAAATCGGCTGAGCCAGCAGTTGTTCAGCGCTGTGTCCGGCGCGTAAACCGGTTTTAAAGTTATCCAGCGGGGTTGCCTGGCTGATGCCATCAACACCCATTTGTAACTGCTGCATGGTATGACCGTCCAGGGTATGACCATGGAAAATCATACTCAGTGAATCGATAAAACCAGGGGTTATTGATTGCAGTGTTTCCGGCGGCAGCCAGCTGGTCATCTGCACAGGGAAGGAGATCAGCAACACCACATAGCCAACCATTGCCGGGTTAAACGGATTCTGGCCCAGCCCGCCGTACAATTGCTTGGCTATCACCACGGCGAAAACGGTACCGATAACAATCAGCCACCATGGCGCCAGTGGGGGAATACTGACGCCGAGCAACAAGGCGGTGAGCAGGGCTGAATTATCCCCCAGCGTTTTCGCCAGCGGCAACTTGCGCAGTTTGAGTACCAGTGCTTCTGCCGCAATACCGGCCACGGCCGCAATCAGCACCTGAATAATGTTGCCCCAGCCGAAAAAATACCACTGGGCGGCAATACCCGGTATCGCGGCAAGCAGCACCAGTAACATAATGGTGTTAGTACTGCGGTGGTTGTGCGTGTAGGGCGAACTAGCGATACGAAAAGCCATTTAATCCTCTTGCGTGGAATGCTGCTGCGCTTTGCGCGCTTTTACACGGGCAATGGCGGCGGCTACCGCCGCTTTGCGTGGATCGTCGGATGGCGCCGCCACCGTCTCATTTTGTCGTTCGGATTGACCGGTGGTTTCAGCCGGTGGTGTTTTCTGCGCCGCAGACTGAGTGGTTTCTTGCGCATCCTGCGCGGCTTTTTTCGCTTTAGCGCGAGCGATAGCGGCTGCCACCGCCGCTTTGCGTGGGTCGTCAGCGGGTGGTGCCGCCGTCTCATTGTTTAGTCCGGATGGATTGCTGGTTTCAGCCGGTGGCGTTTCCTGCGCCGCAGACTGAGTGGTTTCTTGCGCATCCTGCGCGGCTTTTTTCGCTTTAGCGCGAGCGATAGCGGCTGCCACCGCTGCTTTGCGTGGGTCGTCAGCCTGACGGGTGGCGGGTTCGGTCTCGGCCTGCGTTTCGGCATGGTGCGCCAGGGCCTGAGCATGGCGTGCTTCACGCTGGGCCAGCGCAGCGGCACTTTCTGGCTGGCTGGCCTGGCTTATCGCCCCGGCGTCTTCTGCCTGTTTTTTCGCCTTGACACGTTCAAGCGCGGCACTGATTGCGGCTGGATTACTCTGGCTCACACTATGTTTCGCCTGCTGGTGGCGAGCCTCGCGCGCCAGTTTCTCACGCTCCAGCCGTACCTGACGCGCTTCAAAGCGCGCTTTCGCCTGGGCGGTACGTTCAGCGTCAAGATCGATAGCACGGATTTCCGCCTTCTCCTGGCGATAGTATTGCACCAGCGGGATATTACTCGGGCAGACATAAGCACAGGCGCCGCATTCAATGCAGTCGGCAATATGGTGTTCACGCGCTTTGTCATGGTCGCCGCCGCGGCTGTACCAGTAAAGTTGCTGTGGCAATAACCCGGCTGGACAGGCATCGGCACAGGCGCTACAGCGGATGCAGGATTTCTCTGGTTGCTGCGCGCCGGTCTCGTTCAGCGAAGGCGCCAGAATACAGTTAGTAATTTTGACTACCGGCACATCAAGCGTCGGCAGGGTAAAGCCCATCAGCGGACCGCCCATGACCACGATCTGATCCGCCACTGGAGTGAAATCAGCCTGGTGCAGCAGGTGACTGACTGGCGTCCCCAACCGTCCCCAGACGTTACCTGGCCGGCGCACTGATTCTCCGGTCAGCGTGACCACCCGTTCAGTCAGGGGCTCGCCATCAATGATGGCGCGCTTGACCGCATAGGCGGTCCCGACATTCTGCATCAGCACGCCGATATCCGTTGAACGCCCACCGTGCGGTACTTCCAGACCGGTCAGAATTTTGGTCAATTGTTTGGCACCGCCGGAGGGATATTTGGTCGGGATGACCCGAATGTGCAGATCTTTCGCGCTGCCCAGCGCCTGTTTCAGCGCCGTGATAGCTTCAGGCTTGTTATCCTCAATGCCGATCAGCACCCGATCGGCTTGTAATACCCAGGCAAGGATACGGCTGCCTTCCAGCACTTCCGCGGCGCAGTCCTGCATCAAACGATCATCGGCAGTGATATAGGGTTCGCACTCCGCGGCGTTAATAATCAGGGTGTTCACGCCATGCAGGCCACCCTTTAATTTGGTTGCCGTCGGGAAACCCGCGCCGCCCAGGCCGGCCACGCCTGCCTGATGGATACGTTCAATAATCTCACGGCGATCAATCTGTTGATAATCAGTCAGCGGTTGACGCTCACCCCAGCGATCTTCACCATCTGGAGTGATAAAAATGCACAGTTCGGCCAGCGCGGAAGGGTGCGCGGTAATATGCGGAGCGATAGTGTCGACTGTACCTGACGTGGGGGCGTGGACAGGCAGCATGCGGCCACGACCAAAGGTCAATGGCTGGCCGCGTAGCACTTTATCGCCGGGCTTAACCCGCAGTTCACCTTCATGGCCGATATGCTGCTTGATGGGAATAATGAACTGCGCAGGCAGTGGCAAATGGCGCAGAGGCGTGCCGTTAGACTGCGTTTTCATTTCCGGCGGATGAATACCGCCGGCGAAATCCCATAATGGATCTTTTTTGAACCGCTTGAACAAATTACGCATGGTGTTCCACAGGAATAACCCTGACCGGGATAGTGTGCAGATTCCACTTCCAGTTATCGGTGGTCGTGGCGACGGGACGCATCTCTATACAGTCAGTTGGACAGGGCGCAACGCACAGGTCGCAGCCGGTGCAGACATCGCTGAGTACGGTGTGCATCGCGCGGGTGGCGCCGACAATGGCGTCAACCGGGCAGGCCTGAATGCATTTGGTACAGCCGATACAGTTCTCTTCATCAATCCAGGCGACTTTGCGCTCTGGCTGGCGGGCAGCTTCATCGCCTAATGGTTGAGGATCGACGTTGAGCAACGCAGCCAGTTTAAGCATCGTCTGCTCGCCGCCGGGGGCGCATTTATTGATCATCTCGCCGTTATTGCCTACCGCATCAGCATACGGGCGGCAACCGGGATAGCCGCACTGGCCGCACTGGCTTTGTGGCAGGATCGCATCAATCTGCTCGACAATTGGGTCATCTTCAACGTTAAACCGGCGCGAAGCGTAGCCCAGCAAGCCACCGAACAACAGGCCCAGCGCACTGAGTACCGCAATAGCAATCCAAACCGCAGTCATCAGAATTTCACCAGTCCACTGAAGCCCATAAAGGCCAGTGCCATCAGACCGGCGGTCACCAGCGCAATGGATGAACCTTTAAAAGGTGCGGGAACATCGGCCAGCACCAGCCGTTCGCGGATACCGGCAAACAGTACCATCACCAGCGAGAAACCAATTGATGCGCTGAAACCATATAACGCGGCTTGCAGGAAGGTGTGATTCAGGTTAACGCTCAGCAACGGTACGCCCAGCACCGCACAGTTGGTGGTGATAAGCGGCAGGAATATTCCCAATAAACGATAGAGTTCCGGGCTGGTTTTGCGTACCACCATTTCGGTGAACTGTACAACGACGGCGATCACCAGAATGTAAGCCATGGTGCGCAGATAGACGAGGTCCAGCGGCAACAGAATAAGGTGGTTCACCAGCCACGCACAGATCGAGGCCAGCGTAATCACGAAAGTTGTGGCGAGTCCCATGCCAATCGCCGTTTCCAGTTTTTTGGAAACGCCCATAAAGGGACAGAGGCCGAGAAACTTCACCAGAACGAAGTTGTTCACCAGCACTGTGCCAATAAAAAGAAGCAGGTAATCGGTCATTATTTCGCCTGATAAAGATGAAAGCTGCCTATTATCGGGCATCAATGGGCTGACGACAACCGCAGAGCGCTAAGGATCATCCTGATTGCGCACAGAGGATTAAATTTGCGCTGTTTTTTTCACCGCTCAACCGTGGGAAAGCGTGACGTTTTCACTTTACACATGAGCGATGCTGAAGTCGCGGTTGTGTTACCCCATATCACTGTGGCCTGATCTGCAACGGCTGGTGGCGAGAAACTTTTTAGCCGCAGCGTATTAACTGCAACATTCCCGCGGCCTGGGTTGGTGAGCCGTCAGGGTTCAATAAAGGTGTCTTTAACGCGTTGCGAGCGCGTAAAGTAGGGCGCCAGCACGGCGGCGGCCAGCAGGGCTATCAGCAATGTTCTGATCGCGGCGGCATCGCTGATGGGCGAGAAGGCAAAGGTTTTAATGGCCAGCAGCACCGTCACCAGCAGCCAGACGATATAGTGTTTAGGCAGACGGCGCGACCGCTTGCAGAAAATCCATGTCACCCACAGACTGTAACACCAGGCAACCAGCGAGGTCAGCAGTGAAATGCACCACTGCAGGGTGAAATCCGAGGTGTTATTGAACAGGACATTGCGCAGTTCAGGCGTCATTAACGCGCTTAAATACATGGCGACAATCAAGGCGCTGGTCAGCATGGTCATGAGTAGCCAGGCGAGCGGAACCAGCAGCAGTCCGGTGATACGCGGTTTTACATCTACAGCCACGATAAATCCTTCTGAATGGATGAAGCTGGTTGTTTGTACGCCAAACAAGTCAGATATTCAATGAACAGAGGATTATACGGGAAAATCAGCGAGGGCATTAGGGCATTAACGACAAAAAAGTTATACCACATAACGCCAGATTGATTTGGGCACACAACCTAAATCAAACAAACGCCCACCCGCCGCTAATTCCGCGCGGCGGTGATCGGCAGCACGGTACATGTTAACAATCTCATTATTATCGGTCAGCGAATAATTGAGATGGTCAAACAATTTCTCCAGACTTTCCAGTGAGCTAACTTTACGAAATTTTAATAAATAATCTTGCACAGTCATAGTGGATGCGGCAGTCAGAATTAAGTGAATGCAAGTATATGGCGCGTTGCTGGTGTGTCTATAGCGGGAAATACGAAATTACCGTACTTTAGGAATGAAGAGCAATATTTCCTTTTATGGTGGTTGACGGTATGCATCAGCCGGTGTTGTGGCACAGTTCACAAATTCGAGAATGAACGTCGCGGCTATTTTTTCGGTTCATGATGACAGAACCTGACGAGGTGTTGTAATCGTTTCCATTGACCGCCGAGAATAAGTCTTTATCTTCACTACATTTAGTTAACATACCTTTTTTTATTTCACAGGCGTTTTATCCATATCTCATTGCGATATGACGCGGCTAATGTGTGGTGTAACGTCCTTTAATGAATGAGATTTGTGAGCATTGTCGAAAATGTTTTTTCGCCATTAGTCCAGGCTTGAGTGGTGTTTAACCCTACACTACAAAATCCCATCAGAGGAAAATAACTCATGTGGAAGCGTTTACTCTTAACCACACTCATTAGCGGCAGTTTATCTGCTACGGCGCTGGCGGAATCGTTGACGGTGGGTTTTTCGCAGGTTGGCGCTGAGTCAGGCTGGCGAGCAGCGGAAACCAGTGTCGCTAAAAGCGAGGCTCAGAAACGCGGCATTACGCTAAAAATTGCGGATGGTCAGCAGAAACAGGAGAATCAGATCAAGGCGGTACGCTCATTTATCGCCCAGGGCGTCGATGCCATTTTTATCGCTCCGGTGGTACAGACTGGCTGGGAACCGGTGCTGGAAGAAGCGAAGGATGCCCACATCCCGGTATTCCTGCTGGATCGCGCCATCGTGGTGAAAGACAAATCGTTGTATATGGCGGTGGTCACCGCTGATAACGTTTATGAAGGCCAACTGATCGGCGACTGGCTGGTTAAAGAGCGGGCCGGTCAGCCATGTAACGTGGTGGAATTGCAGGGAACAGTAGGGGCCAGCGTCGCCATAGACCGTAAAAAAGGATTTGCTGAAGCGATTGCCAATACGCCAGGTATCAAAATTATCCGTTCTCAGTCTGGTGACTTTACCCGCAGTAAAGGTAAAGAAGTGATGGAAAGTTTTATTAAGGCGGAAAATAACGGTAAAAATATCTGTATGCTCTTCGCCCATAATGACGATATGGCGATCGGCGCCATCCAGGCAATTAAAGAAGCAGGCCTGAAACCGGGTAAAGATATTCTCACCGGGTCTATCGACGGCGTACCGGACATTTATAAAGCGATGCTGGCCGGTGAAGCCAATGCCAATGTCGAGTTGACACCCAATATGGCCGGGCCAGCGTTTGACGCATTAGAAAAATTCAAGAAAGACGGTACGCTACCGCCAAAAATTATTAAAACCGAATCAAAACTTTTCCTACCCGCTGACGCACAATCTCAGTTAGACAAGAAAAAAGGTATGGGTTACTGACACCGGCGCCGCCTGCGCGCCAGGTGGCTTTTTCATGTGCGAGGCAAAGTCGTATGACCACCCGGATGACATCCTCTGCGCCGTTGTTGAGTATTCGCGGCGTCAGCAAAACCTTTCCCGGCGTTAAAGCGTTGGATAATGTTTCATTTGATATCCATCGTGGCGAAATAATGGCGCTGCTCGGTGAAAACGGGGCGGGAAAATCCACGCTGATTAAAGTCCTGACAGGCGTTTATAAACGCGATACCGGAACCATTACCCTGGCCGGCCGTGTGATTAATCCGCATAACACGGCGGCAGCCCAGGCGGCGGGAATGGGGACGGTTTATCAGGAGGTCAATCTGCTGCCGAATATGTCGGTGGCGGATAATCTTTTTATTGGGCGGGAGCCGCGGCGGTTGGGGTTAATTGACCGTAAGACGTTGGTGAAAAAAGCCCGAGAACTGCTGCAACGCTATGGTTTTGAACTGGATGTAACCCGGTCGCTCGGGCAGTATTCCGTCGCCATGCAGCAGATAATCGCTATCTGTCGTGCCGTGGATCTTTCGGCTCAGGTATTAATCCTTGATGAACCCACCGCCAGTCTGGATGCCAGTGAAGTGGCAATGCTGTTCACACTGATGAACCAGTTGAAAGCGAAGGGCATGGGGTTGATTTTTGTCAGTCACTTTCTCGACCAGGTTTACAACGTCAGCGACCGCATCACCGTATTACGCAACGGTCAGTTTATCGCGACCCATGAAACCAGCGCGTTGCCGCAGATCGAACTGATCAAATTGATGCTTGGACGTGAGTTGTCAGAGAGCGCGTTGCACCGTGCCGGGAGCACGCTGAAGCGCAATCAGCCGGTGGTGGAATTTAAAGATTACGGCAAGAAAGGGGTAATCGAACCCTTCAACCTGAGCGTGCGTCCTGGTGAGGCGGTGGGGCTGGCTGGTCTGTTGGGATCCGGGCGGACAGAAACCGCGGAATTACTGTTCGCTATCAGGCGAGCCGACAGTGGCAGTGCCTTCATCAGGGGGAAAAAATACACGATCAGAACACCCGCGCAGGCGGCAAAGTTGGGGATGGGCTTTTGCCCGGAAGATCGAAAAACCGAAGGTATTGTCGGGGCGGCTTCGGTACAGGAAAACATTATTCTGGCCCTGCAGGTGCAGCGGGGCTGGTTGCGCCCGATTAAGCGGCGGGAGCAACAGGAGATAGCCGGGCGTTTTATCCGTAGTCTGGGGATCCGCACGCCGCACGCCGACCAGCCGGTGGAGCTGCTTTCCGGGGGCAATCAGCAGAAGGTGTTGCTTTCTCGCTGGCTGGTGACTAAACCGCAGTTCCTGATCCTTGATGAACCCACGCGTGGCATCGATGTTGGCGCGCATGCCGACATTATCCGCCTGATTGAATCACTTTGCGCCGACGGTCTGGCGTTGCTGGTGATTTCGTCGGAGCTGGAGGAACTGGTGGGGTATGCGGATCGGGTGCTTATCTTACGTGACCGTCGGCAGGTGGCTGAGATCCCGCTGGAGCAGCTTTCCGTCGCGGCCATTGTCAAGGCAATTGCGGCGGGAGGGGAACCACATGCTTGAGTCACATCGGTTGCCGGGGAAATTGCCGATGCTAAAACGCAAACGCCCTGTCGGGTTGCCGCAGATAGCGGCGCTGGTGTTGGTGCTGATTGCCGACAGCCTGGTGGCGCACCATTTTTTTGCCATCCATTTACAGGAAGGGCGATTGTTTGGCAGCCCGATTGACATTCTTAATCGGGCTGCGCCAGTCGCCCTGTTATCCATTGGTATGACGCTGGTAATCGCTACTGGTGGCATCGATCTTTCGGTTGGCGCGGTAATGGCGATTGCTGGCGCGACGGCGGCAACGCTGACCGTTTCGGGCCACAGCCTGCCAGTGATTATTCTGACCACGCTGGCAACTGGCGTACTGTGCGGTTTATGGAATGGTGTACTGGTGGCGCTGCTGAAGATCCAACCGTTTGTGGCCACGTTAATCCTGATGGTGGCGGGACGTGGGATCGCGCAACTGATCACGCAGGGGCAAATCATTACCTTTGACAAGGAATCGCTGGCGTGGCTGGGCAGCGGTTCATGGTGGACCTTGCCGGTTCCGCTGTGGATAACCCTGGTGGTGGCGATTCTGGTGGCGTTGCTGACACGCAAAACGGCCCTGGGGATGTTTATCGAAGCCGTGGGGATCAATCTGCGCGCCGCCCGTAATGCTGGGGTGAATAGCTGGCTGGTAGTGATGAGTACCTATATTGTCAGTGGATTGTGTGCGGGGGTTGCCGGGTTGATCGTGGCGGCGGATATTCGTGGCGCGGATGCCAATAACGCCGGATTGTGGCTGGAGATGGATGCGATCCTCGCGGTAGTGATTGGCGGCGCTTCGCTGATGGGCGGCCGCTTTAATATGCTGTTGTCGCTGATTGGCGCACTGATTATCCAGGCGATGAATACGGGCATTCTGCTGTCCGGCTTTCCGCCGGAATTGAACCAGGTGGTGAAGGCCATCGTGGTGATGGTGGTATTGCTTATCCAGTCACCGCGCTTTATTCAACTGTTTAACAGGGGGCGAAAAGGTGGTTAAACGACATCTGCCGTTAATGATAACGCTGCTGGTGTTTGTCGCAGGTTATCTGTTTTGCCTGGGTCAGTTTCCGGGTTTTGCTTCCACGCGGGTGATTGCCAATATTCTGACGGATAATGCTTTCCTCGGCATTATCGCTGTGGGCATGACTTTCGTTATCCTTTCTGGGGGGATCGATCTGTCGGTCGGCGCCGTCATCGCCTTTACGGGGGTGTTTCTGGCACGGATGATCGGCGATTACCATCTCGATCCCTGGCTGGCGTTTGCGCTGGTGATGGTGATGGGGGCGGCCTTTGGGGCGATGATGGGCTGGCTGATTGATGCGCTGCAAATCCCCGCTTTTATTATCACCCTGGCCGGGATGTTTTTTCTGCGCGGCAGTAGTTATCTGGTGGCCGAGAGTTCGATACCGATCAACCATCCATTGTATGTCACGTTGTCGGGATTGGCATGGAAGATCCCCGGCGGAGGGCGGTTGAGCCTGTTAGCGGTGATCATGCTGTTTGTGGTGGTGGTGGGGATAATCCTGGCGCACCGCAGCCGCTTTGGTAATCAGGTGTATGCCATTGGCGGCAATGCGACCTCCGCGCAACTGATGGGGATTTCGACACGCAGTACGACGGTGAGAATTTATATGTTGTCATCGGCGCTGGCGACACTGGCCGGGATCGTCTTTTCCCTCTATACCTCTGCGGGTTATGCGCTGGCGGGAATGGGCGTTGAGCTGGATGCGATTGCCTCGGTAGTGATTGGCGGCACATTGTTGTCCGGTGGGGTGGGAACCGTGCTGGGCACCCTGTTTGGGGTGTTGATTCAGGGGTTGATCCAGACATGGATTAATTTTGATGGCACACTGAGTTCATGGTGGACGAAAATCGCGATTGGTATTTTGTTGTTTGCTTTTATTACGTTGCAAAGATTACTGACGGTAATGTGGCAACGGCAGCAGAATGCGCCGGTGAAGCGACTGGCGCCATAGCAGATCAGTTCAGGGGCCGCAGGGACACGGCAAACAGGGGCGGAGGGGCGAATGTACCTCCCTCCGGCCTGCACCGATGCTCGATGCTAACCAGCCCCTCACCTTCATACCTCATGCGGGTCAACGTGTGACGGTGGCTCAGCAAACCGCTCAGACTCCTGCGCAAACCTTAGCGCTGATTGAGCCGGTAATAAGCCTCGTTCCAGCGTAATGCGTCCCTGAAGTTGTGCAGGGTGGTGGTTTCATCAATCACCATCACTTCAATCCCGTGCATTTCGCCGTACTGGCGCATATCGTCCACTGTCAGCGCCTGACTAAAGACGGTATGGTGTGCGCCGCCGCCGAGGATCCAGGCTTCCGCCGCGGTCGCCAGTGATGGTTGCGCCTGCCATAGCGCGCGGGCGACCGGGAGTTTGGGCAGGGGGTGCGGTTGCTCAATGGCATCCACTACATTGACCAACAGGCGGAACCGGTCGCCGATATCGATAACGCTGGCGTTTACCGCCTGACCGGCAGGGGTGGAAAAAATCAGCCGCGCGGGATCGGCTTTACCGCCAATCCCCAGATACTGTACGTCGAGTAGCGGACGGGATTCGCGGGCGACAGAAGGACACACTTCCAGCATATGCGAACCGAGTACCAGTTCGTTACCGGGTGAAAAGTGATAGGTGTAATCTTCCATAAATGAAGTACCGCCAGGCAGACCGCTGGCCATTACTTTGAAAATGTACAGCAACGCGGCGGTTTTCCAGTCGCCTTCACCCGCAAAACCGTATCCCTGCGCCATCAGACGCTGAACCGCCAGACCTGGCAGTTGCGTCATGCCGTGCAGGGTCTGGAAGTTGGTGGTGAAGGCCATGCAGCCTTCCGCCTGCAGGAAACGTTTGAGCCCCAGTTCGATCCTTGCCGCATCCAGTACGTTCTGGCGTTTTTCGCCATGGGCGGCAGCCACGGGAGTAAAGTCATACAGGCTTTCGTATTCATCGACCAGCGTGTTGACATCACTATCGCTGACGTCGTTGATCACCGTCACCAGATCGCCAATCCCCCAGCCGTTCACCGCATAACCAAACTGGATCTGTGCGGCCACTTTGTCGCCTTCCGTTACCGCCACTTCCCGCATGTTATCGCCAAAACGCGCCACCTTCAGATTTTGGCTGGCCTGCTTCGCGGCGGCGGCCCGCATCCATTTTCCGATGCGTTGCTGCGCAGTGTTATCCTGCCAGTGTCCGGTGACGACGCTGTGCGGCAGACGCATCCGCGCGCCGATGAAACCGAACTCCCGGCCGCCATGCGCAGTCTGGTTCAGGTTCATAAAATCCATATCCATACTGTCCCACGGGATCTCGGCGTTGAACTGGGTATGGAACTGCAGCAGTGGTTTGTTGAGGATCGACAGACCGCCAATCCACATTTTGGCCGGTGAAAAGGTATGCAGCCAGGTGATAATGCCCAGACAATCCTCTGCATAATTAGCCTGTCGGCAGAGCGCCAGGGCTTCGTCCGGACTTTTCACCAACGGTTTCAGGATCAGGGGAAACGGCAGATTACCCTGGCGATTCAGTCCATCCGCCACCTGTTGGGCATGATGTTCAACCTGACGTAAGGTCTCCGTGCCATAAAGATGCTGAGTACCAATCACCAACCAGACATTAAGCGCGTTGTGCTGAGTCATCATTATTCTCCTGATATTTTTGACGGATGCGCGGCGAAGAGTGGCTCGGCCGTTTCACACCATTGAAGGTAACGTTGATACAGTTGCTGATAGCGAGCAATACGGGTCGCATCAGGCTGCAACGTTGTGGCGACTGGGCTGGCCATTTTTCGTTGCGCTGTGGGGATATCGGCATATATGCCCGCGGCAACGGCGGCAAAAATCGCCGCGCCCAGCGCGCAGCATTCATCCGATGCAACGATATCCAGTGGACGGTTCATCACGTCGCAGCACACCTGCATAATGGCTGGCGATTTACGGGCAATGCCGCCCAACGTCATCAGGCTGGCGACGGGAATATCCTGCTGCTCAAAACACTCCATAATCGCCCGTGCGCCAAACGCGGTGGCGGCAATAAAGCCACCAAACAAGGTTGGCGCGTCAGTCCCCAGATTCAGATCGGTGATGACGCCTTTCAGCCGCTGATTAGCAAACGGCGTACGGCGACCATTAAACCAGTCGAGCACCACGGGCAGATGATCCAGTTGCGGATCGGCGACCCAGGCGTTGGTCAGCTCGTTGAGCAGATTTTTCTGTATGCCAGCCAGTTCCGCCTGCAGGTGAGGGTGTTGTTCTGTCGCCTGAACCAGCGGCCAGCTCAGCAGATGGCTGAACCAGGCGTACATATCGCCAAAGGCGGATTGTCCGGCTTCCAGTCCAATCATGCCGGGGAGCACGCTGCCATTGACCTGGCCGCAGATGCCCTTTATCGCGCGATTGCCGACGCGTTGCTCATCGGCAATCAGGATGTCGCACGTGGAGGTACCGATAACCTTAACCAGGGTGTAAGGCCCGGCTCCCGCGCCGACCGCCCCCATATGGCAGTCGAAAGCCCCGCCGGAAATAGTCACGTTCTCCGTTAGCCCAAGACGAGCCGCCCACTCCGGCGTGAGCGTCCCGACCGGCAGATCAGCGGTCCAGGTCTCGGTAAACAGCGGCAGGTCGAGATGTTGGTTCAGTATGGGGTCCAGCGCCTGTAAAAACGCGGTTGTTGGCAACCCCTGCCAGTCCGGATGCCACAGCGATTTGTGACCGGCCGCGCAGCGGCCGCGGCGGATGGCATGGGGAGCAGTGGTGCCGCTGAGCAGGGCCGGAACCCAGTCGCACAGTTCAATCCACGATACTGCCGCGGCATGTACCGCGGCGTCTTCACGGCTGATGTGCAGGATTTTGGCCCAGAACCATTCCGAAGAATAAATACCGCCAATAAAGCGGGAGTAATCCGCAAACTTTCCGCTGTGACACAGGGCGGTAATCTCCTCGGCTTCTTTGATAGCGGTGTGATCTTTCCACAAGACGAACATCGCATTGGGGTTTTCCGCGAACTCCGGACGTAGCGCCAGCACCTTGCCATCGGCATCGATCGGGGCAGGGGTGGACCCGGTTGAATCTACGCCGATACCGACAACGTTTTGTCGCTGTTCAGGTGATAATTTTGTGACAACGTCACTAATGGCTTGTTCAAAAGCGTCAATATAGTCTTGTGGATGGTGACGAAACTGGTTGATACGGCTCTGACAGAACTTCCCGGCTTGCCAGCGTGGATACGCCACGACCTGCCGGTATAGCTCTTTGCCGCTGGCGCAATCCACCGCCAGCGCGCGTACCGAATCGCTGCCAAAGTCCAGTCCTATCGTAATGGCGTCCACCTGCATTCTTTCTTCTCCTGGTGGTCATGAGTAGGGTCTCTTTACCCTAAGAAGCGGTGATGGCGATAGTGAGGAAATGGCCGCTACATATATGCATTTTCCTGCCATCTGCGGCGCTTTTGTGATGGCGATCAAATGTTATGAAAAGGTTAATATTGCTAAATATATGCATAATTTTGCTGTTATCTCAGGGTGTGATAGCGCTCTCTCTTTCGCGGCAATATTACCGTTACAACTAGCGCTTACCGGCCGCGTCATTCGTTGATGAACCGGGCCGAAAGAACCATGAATACAGCTCGTTAAGTTTTCAGCATTCCGATTGTTACCGATTACATCACACCGCGAAAAGCGGGTATTGCGCCGGAGAGCCTCATGCACAAAATTATCCATGCGTTGGCCGCTATTGGCCTCGCCGCCGTTATGTCACATTCAGCTATAGCCGATACGATGAAGTTGGGTTTCCTGGTCAAACAGCCAGAGGAACCCTGGTTCCAGACAGAATGGAGATTTGCCGATAAAGCGGGCAAGGATATGGGCTTTGAAGTGATCAAAATTGCCGTTCCCGATGGCGAAAAAACCCTTAATGCAATTGACAGCCTGGCCGCCAGCGGCGCCAAAGGGTTCGTTATCTGTACGCCGGATCCGAAACTGGGGGCCGCTATTGTGGCGAAGGCGCGCAGTTATGGTTTAAAGGTGATTGCGGTTGACGATCAGTTTGTTACCGCGAAAGGCAAGCCGATGGATACGGTGCCGCTGGTGATGATGGCCGCCAGCAAAATCGGCGAACGCCAGGGGCAGGAACTGTATAAAGAGATGCAAAAACGCGGCTGGGAGGTGAAAGATACCGCGGTAATGGCCATCACCGCAGATGAGTTGGATACCGCCCGTCGTCGCACTACCGGCTCAATGGACGCGCTGAAAGCGGCGGGTTTCCCCGTGGCACAAATCTTCAAAGTCCCGACTAAATCCAATGATATCCCTGGTGCGTTTGATGCCGGTAACTCATTGCTGGTACAGCATCCGGGGGTCAAACACTGGTTGATCATCGGGATGAATGACAACACGGTGCTCGGCGGCGTACGGGCGACGGAAGGTCAGGGTTTCAAGGCGGCGGATGTGATTGGCATTGGTATTAACGGCGTGGATGCTGTCAGCGAATTATCCAAGAGCGAAGCCACCGGTTTCTATGGTTCTCTGCTACCCAGTCCCGACGTGCATGGCTACAAAAGTATCCAGATGCTCTACAACTGGGTGACCAAAGGCGTTGAGCCGCCGAAATTTACCGAAGTGACCGACGTGGTGCTGATAACCCGTGACAACTTCAAAACCGAGTTGGCTAAAAAAGGCCTGATGTAACGTTCGCCGGAGGATTAATGAGTATGCAACCCCCTTATCTCAGCTTTCACGGCATCGGCAAAACTTTTCCGGGCGTGAAGGCGCTGCAGGATATCAGCTTCGACTGTGCCGCGGGTCAGATCCATGCATTGATGGGCGAAAATGGCGCCGGTAAGTCCACGCTGCTGAAGATCCTCAGTGGCAGCTATCAGCCCAGCAGTGGCGAGATCCGCATTAAGGGCCAACCCGTCAGTTTCAGCCAGGCTACCGATGCGCTGGATGCCGGCATTGCCATTATCTACCAGGAACTGCACCTGGTGCCTGAAATGTCGATCGCTGAAAATATCTACCTTGGACAGTTACCGCAACGGGCGGGTTTGGTTAACCGCTCGCTGTTGCGTTATGAAGCAGGGCAGCAACTGGAAAATTTAGGGATGGATATCGATCCGGATACGCCGCTGAAAAACCTCTCGTTGGGGCAGTGGCAGATGGTGGAAATTGCCAAGGCGTTGGCGCGCAACGCCAAAATTATTGCTTTCGATGAACCGACCAGTTCACTTTCCGCACGTGAGATTGAACATCTGTTCCGGGTTATTCGCAAACTGCGTTCACTGGGCAGGGTGGTCTTGTATGTTTCGCACCGTATGGAAGAAATTTTCGCGCTCAGCGATGCCATTACCGTCTTTAAAGACGGACGCTATGTCCGGACTTTCACTGACGTGGCCAATACCAGCCATGATCAACTGGTGCAGGCGATGGTGGGGCGTGAAATCGGCGACATTTACGGCTATACGCCGCGTCAAATCGGCGAGGTACGGCTGAAACTGGACAATGTACAGGCGAAAGGCGTGCGCATGCCCATTTCGCTGAGTGTAAGAGCAGGCGAAATCGTTGGCCTGTTCGGTCTGGTCGGTGCCGGACGTAGTGAATTGATGAAAGGGTTGTTCGGCGCGACAAAACTGACCGGCGGTGAACTGTGGCTGGATGGTCAGAAGGTGGTGATAACCGAACCCATCCATGCAATTCGGGCCGGTATTTTACTGTGTCCGGAAGACCGTAAAGCCGATGGCATTATCGCCGTGCACTCGGTACGTGACAATATTAACATCAGCGCCAGACGTAATAATCTCCTTGCCGGATACCTGATCAATAATCAGTGGGAAAACCACAATGCGCAAAGCCATATCCGCGCCCTGAATATCAAAACCCCGTCGGCGGATCAGCCGATCATCAACCTTTCTGGCGGTAATCAACAGAAGGCTATTCTTGGTCGCTGGTTGTCGGAAGAGATGAAAGTGATCCTGCTGGATGAGCCCACCCGCGGTATTGACGTCGGCGCGAAGCATGAAATCTACACCCTGATTTATGCGCTGGCTAAACAGGGCATAGCGGTGCTGTTCGCCTCCAGCGACCTGCCTGAAGTGATGGGGGTTGCCGATCGTATTGTGGTCATGCGCGAAGGGGAAATTGCGGGTGAACTGAGCCATGACGATGCGACCGAAGCCAGGACGCTGAGTCTGGCGATGCCCAAAACAACGCAACAAATTGCCGCTGTGGCCTGATCTGAAGGAGATCTATTATGTCATCTTCTACCACGTCTTCTGCAACACCGCCGGGAAGATCTCAGCGTGTTAACCTGACTCGCATCTGGGATAACTTCGGCATGCTGGTGGTGTTCGCCGTACTGTTTATTGGTTGTACCGTGTTTGTGCCGAACTTTGGCACCCTGATCAATATGAAAGGGCTCGGTCTGGCGATGTCGATGTCTGGCATGGTGGCCTGCGGCATGTTGTTTTGCCTGGCTTCCGGCGACTTTGACCTCTCCGTCGCCTCGGTGATTGCCTGCGCGGGCGTCACCACGGCGGTGGTCATTAATATGACCGAGAGTCTGTGGATCGGCATTTTTGCGGGGTTGCTGCTGGGTGTGGCGTGCGGATTTGTTAATGGTTTTGTGATAGCCAGGTTGAAGATCAATGCGCTGATCACTACCCTGGCGACCATGCAGATTGTTCGCGGGCTGGCCTATATTTTCTCCGACGGTAAAGCGGTGGGGATTGAGGATGAGCGTTTTTTCACCCTGGGCTATGCCAACTGGCTGGGGGTGCCTGCGCCGGTCTGGCTGACCATCGTGACGATGGTGATTTTTGGTTTTCTGTTGAATAAAACCACTTTTGGCCGCAACACGTTGGCGATCGGGGGAAATGAAGAAGCCGCGAGGCTGGCTGGGGTGCCCGTGGTACGCACCCGCATCATTATTTTTATTCTTTCCGGACTGGTTTCGGCGGCGGCGGGGATAATCCTGGCTTCGCGTATGACCAGCGGACAGCCGATGACCTCGCTGGGCTATGAGCTGATTGTCATTTCGGCCTGTGTATTGGGCGGGGTTTCTCTGAAGGGCGGTATTGGTAAAATTTCCTATGTGGTGGCGGGGGTCCTGATCCTCGGAACGGTTGAGAATGCGATGAATCTTCTTAATATTTCGCCTTTTTCACAGTACGTGGTGCGCGGTTTGATACTGTTAGCCGCGGTGATTTTCGACCGTTATAAACAGAAAGCGAAAGCGGCCTGAGGAAAGATCATGTACCACCGTTTAGCGCCGATGGCACAATCGAATCCATTGCTCCCCGGTTATCCTTTTGATGCCTGGCTGGTGGCCGGGCTGACCCCCATTAACGCGGGTGATCCGCTGGATTTCTTTGTTGACCGCCCACTCGGAATGAAGGGGTACATCATTAACCTGACACTCAAAGGACAAGGGCAGATCTTCAGTGGTGAAGAGGCTTTTCACTGTCAACCTGGCGATCTGTTGTTGTTCCAGCCCAAAACGCCCCATTATTATGGCCGGTCACCAGAAAGTGACTGTTGGCATCACCGCTGGATTTATTTTCGACCGCGTGCATACTGGAACGACTGGCTGGTATGGCAGGACCTGACCCGTGGAGTAGGACGATTGCGTTTGCCAGAACGGTTGTGTGGGGAGTTCGAGCGATTATTCGCCAATATTGAACGGACCCATACTTCCGGGCGTCGCTTTGCTGAAGAGTTGGCGATGAATCTGTTGGAAAGACTGCTATTGCGGGCAGTAGAGGAAGACCCCCGTAGTCATCAACAGATCCGTGATCCGCGAGTCATTGAGGCCTGTCAGTATGTCACCAGCAATCTTGCCGGAGAGTTGAAGATTGAGGCAGTGGCAAATCATGTCTGCCTTTCTCCGTCACGGCTGGCACACCTGTTTCGTGAGCAGATGGGGGTTAATTTACTGCGTTGGCGTGAGGACCAGCGGGTGATCCGCGCTAAGCTGTTGCTGCAAACCACCCAGGAGCCGATAGCGACGATCGGTCGTATTGTCGGCTATGACGATCAGTTGTATTTTTCCCGCGTATTTCGTAAAAGGGTTGGGGTCAGCCCCAGTGATTTCCGCCGTCGCGCACTTGATACTCATGATTCGTTGGCAGGGCATGAGAACTGGGATTTGACCAGCAGCGTTACCCTGTAACGTATTTCGTCTACTTTACGTGCAGAACATTTCAGGTAATTTTCACTTGTTGTTAGCCAGACGATAGTCTTAAATCATCAGGGTAAGCGACAAGAGGAATACCGATGAGCGATAAAATTCGTGTTGGGCTGGTGGGTTATGGTTTTGCCAGCAAAACCTTTCATGCCCCGTTAATCGCTGGAACCGCCGGGATGGAACTGGCGGCCATTTCCAGCAGCGATGCCGGTAAAGTCCATGCCGACTGGCCACAGACCCTGGCTGTATCGTCCCCGCAGGCGCTGTTCGATGATCCTTCGCTTCAGCTCATTGTCATCCCCACGCCGAATGATACCCATTTCCCGCTGGCAAAAGCCGCCCTCAATGCCGGTAAGCATGTGGTGGTCGATAAACCCTTTACCGTCACCTTGTCACAGGCTCGTGAACTGGGCGCGCTGGCGAAAGCGAAAGGACGGTTGCTGTCCGTTTTCCATAACCGCCGTTGGGACAGTGATTTCCTGACACTGAAGGCGTTACTGGCAGCAGGCACATTAGGTGAAGTCCGTTATTTTGAGTCACATTTCGATCGTTTCCGTCCAGAGGTGCGCAACCGCTGGCGTGAACAGCAGGGGGCGGGTAGCGGCATTTGGTATGATTTAGGGCCGCACCTGGTTGACCAGGCACTGCAACTGTTCGGTTCGCCGGTCGCTATCAATGTCGATATGGCCGAGCTGCGTCCGGGTGCGCAAACCACGGATTATTTCCATGCGGTGCTGACTTATCCGCAACGCCGGGTGGTATTGCACGCCAGTATGCTGGTCGCGGCGGAGTCCTCGCGTTACCGGGTGCATGGCACGAAAGGTAGCTATGTGAAATACGGCCTCGATCCGCAGGAAGATAATTTGAAAGCAGGTGCCCGCCCACCGCAGGAAGACTGGGGTTATGATATGCGCGATGGTGTGCTGACGTTAGCCAGCGGCGAGCTTATGACGGAAAAGACCCTGCTGACCTCGCCGGGCAACTATCCGGCTTATTATGCCGCTATTCGTAATGCGCTTAACGGCACTGGCGACAATCCGGTCACGGTGGCGGAGGCTATTCAGGTCATGGAACTTATCGAGCTGGGTTTGCAATCGGCAGAAAAACGCCAGACCATGACCCTGAAATGAGAGAACAGCCATCTGCCGCTCACTGCGGCAGATGGCTGAGTGGCTTACGCAGCCACTTTTGCGCGGATCGCCGCTTTCTCAGCGTCAGTTAAAAACGCCATTTTCAGGCCATTCTCCTGCGCCGTGCGGATCTGGGCTTTGCTCAGGCCAGCCGCCGGTGCGGCTATCTGATATTCATGCGCCAGCTCAATCCCCTGTACCGCCGGATCATCCGTGTTAATGGTGGCAAGTATCCCGTTATCGAGGAAAGTCGCCAGGGGATGTTGCGCCAGGGATGATACGGTGCTGGTCTGGATATTGGAGGTCAGGCAGGACTCTACGCCAATGTGGTGGGTGGCGAGGAAATCCATCAATGCCGGATCTTCTACGGCCTTCACGCCATGACCGATACGTTCAGCGCCCAATTCGCGAATGGCCTGCCAGATGCTCTCCGGGCCGGCGGCTTCGCCAGCGTGCACGGTAATGCGGAAACCGGCATCACGGGCCCGGTTAAAGTGGCTGAGGAACAAGCGACCAGGGAAGCCCAGCTCATCGCCAGCCAGATCGAGTGCGGTGATGTGGTCGCGGTGAGCCAGCAGTCCTTCCAGCTCGCGCAGACAGGCTTCTTCACCAAAGGTCCGGCTCATTATCCCGATCAGGCGCACCGTAATATCATGCTGTTGACACCCGGCGCGAACCCCGTCAATCACCGCTTCCACCACACCTGCGACCGGCAGGTTGTGCGTCATCGCCATATAACCAGGCGAAAAACGCAGCTCCACATAGTGAATACCGGCCCGGGCGGCATCTTCGACGTTTTCCCGGGCCACGCGGCGGCAGGCGTCCAGTGAGCCCAGCATTTTTACGCCCCAGTCCAGTTTTTGCAGGAAGCTGACCAAATCAGGCTCGTGTTGGGTGACCTGGACATGTGGACGCAGCGTTTCCAGCGTGGAAGCGGGCAGGGTAAGGTTAAACTCGCGGCCTAAATCGAGGATGGTTTGTGCACGGATATTGCCATCAAGGTGGCGATGAATATCGGTGAGGGGAAGCTGACTGTCGATCATGTGGCTGCACTCTGTAACCGTAATGTGCAGATCAGTATAAAAACATTTTGCGCAACTCCGCCAGTGAATTGCGCCATCTCCGGGTTAACTGCCGATTATTTAAGCCTGGCGGCACGACAACGCGTCAGTCCCGCGATTAACCGCGTCAGTCCGTCATCGACTTTACTGCGCGGGCAGCCGACGTTCAGTCGTATATAACTTTCACTGTGCTGGCCATAGGTATAACCCGGCATGATCGCCACTTTTTGTTCCTCGATGAGTCCTTTTTGCAACTGATATGGCTCAATGTGCAGTGGATCCAGATCGATCCACGCCAGATAGGTCGCCTGTGGCGGCTGCCAGTTGAGTTCTGGAAAGGCCTGATTGAGCCGTTGCGCCACATGGTGCAGATTGTCATGCAGATAGCGGCGTAGCGCATCCAGCCAGGCACTGCCGTGGCGATAAGCGGCAATGTGTGCGGCGACCGACAATACGGCGGGAGAGGACAGACCATCGGCATTTTTCAGCGCCTGGAACCAGGCGAGACGGTCCGGCTGATCACTGATAAAGCCATAAGCACCGGTCAGTGCCGGAATATTGAAACTCTTCGAGGCCGAGGTAAACAGTGCCCAGCGATCACTGCCGACTTGTGACCAGGGGATATGCTGCACCTCGTCCATTACCATATCCATGTGAATTTCATCACTGATCACCTGCACATGATGGCGTTGGCACAGGGCGGCGATGTGCTCCAGTTCCTGACGCCGCCAGACTTTACCGGTTGGATTGTGTGGGTTGCACAGTAACAGAATTTTGCACTCATCCCGCGCCAGTAATCTTGCCAGCCCGGTCATATCGCACTGCCACTCAGCCCCATGACGCTGTAGCGGAAGCGCCAGAACTTTACGCTGATTGCCTTCGATCGTTTTATAAAATGCGTCGTAAGCGGGAGTATGGATGACCACGCCATCACCCGGTTGCGACCAGTGACGGATCATCTGCGCCACCATATACATTACCGATGGGCCGTAGACTATCTGTTCCGGAGAGACGTTGACGGCGAAACGCTGTTGATACCAGTGGGCAATAGCGGAAAGAAAATCGTCATGCTGCCAGCGACTGTAGCCCAGCACACCGTGCGCCACACGTCGGTGCAGCTCTGCGATGACGCAGGGCGCGGTAGCGAAATCCATATCAGAAATAGTGAAGGGCAGTAAATCCGCATGGCCAAAGCGGTCGGCGACAAAATCCCATTGGGTACACCAACTGCCGCGGCGGTCCACCACGTGGTCAAAATCAAACATAGCAACCTCAAGGTAAAACAGCGCCGTTATGGCGCCGTATTCGATCCGGCCGATGCAGACGACATCAGGCTGACCATTTCATCTTTGACGGACTGAACCTGGGGGCCAATGACCACTTGCAGGCTGTGCTGGTCCAGATGCACCACGCCAATCACTCGGTTAGCCTTCAGCACGGCATCATCCACCCGACACATATCCTTAACTTGCAGACGCAGACGCGTCAGACAGTTATCCAGCGAGGTAATGTTATCCATGCCGCCCAGCGCCGCCAGAATGGCGGGGGTGTTATAGCCTGATTTTCCGCTGGTGAGGGGATTTCCGGTGCTGCTGTTATCGCTATCGCGTCCTGGTGTTTTGATATCAAAGCGGATAATGGCGAAACGGAAAATCAGGTAGTAGGCGGTAAACCAGATAGCCGCCACCAGCGGCACATAATACCATTGGGTCGACAAGCCATGCAGGATACCAAACACCACGAAGTCGATGACGTTACCGTCGGTGTTACCGATAGTCACGCCCAGTATCGCCATCACGGTAAAGCCCAACCCGGTCAACAGCGCGTGGACGACATACAGCACCGGGGCGACGAAAAGGAACAGGAATTCGATGGGTTCGGTCGTTCCACCGACCATGCAGGCCACCACACCGGAAATCAACAGGCCTTTAATTTTATGGCGGTTCTCTGGGCGGGCACAGTGATACATCGCCAGTGCCGCGCCAGGCAGACCGCCCAGAAATGCCGGCATCTTACCCTGCGAAAGGAAGCGGGTCGCGCTTTCCGAGAAGCCAGTGGTGGTCGGGCAGGAGAGCTGTGCCTGGAATATGGTCAATGCGCCGCTCACGCTACGGCCACAGACATCCAGGGTGCCGCCGGCATCGGTGAAACGGATGATTGCCACCAGAATATGCTGTAGTCCAAATGGCAGCAGCAGGCGTTCGCCCGTGCCGAAAATCATCGGACCCAATTCGCCCGCCTCATTGATGAGCTGCCCCAGACCGCTGATCGCGGCGGCAAACCATGGCCAGATTAACGGGATAACCAGCCCCAGCAGTCCCATCACCAGGGTGGTGATAATGGGCACAAAGCGCGTCCCGCCGAAAAAGGCCAGCGCATCAGGCAGACGGACGGTGTGGAAACGTTGGTGCAGATAAAAGACCATGATGCCGACGAGCACCGCACCGAGAATACCGGTATCAATTGACTGAATACCGATAATATTCTGGATGTTATTGGCTTTCAGCACCACATTATCGTTGGTCGGCAGTACGCCTTTGGCATGCAGCCAGAAGTTGACCGCCAGGTTCATCACCGCAAAACCCACGAAACCTGAAAATGCCGCCACACCTTTGTTATCACGTGCCATACCCAGAGGAATGGCAATGGCGAACATCACCGGTAGATAGCTAAAAGCAAAGGACCCCACCTTACTCATCCAGGTGAAAACCAGCTGTAAAACAGGATTGCCAAGAAACGGGAGTAAGCTAATGACATTGTGGCTGCTCAGTGAGCTGCCAATACCCAGCATGATGCCGCAAAATGACAACAGTGCGACGGGCAACATGAAGGTTTTTCCGAGACTCTGAAAGAATTCCCAGAGGGTGATCTTGTGTTTGGCGGGGCTGTCTGACATGGATGCTCCTTGCTTAAAGACTTCAGCCGCGGTACGGAAGTAAAAATGATAAAACGTTTTATCATGAGTTAATGAGAGTTAAATCAAAATATATCGCGACCCGTGGTTTTATTTATTTAATGACAGGTGTAACGTTTTATCTCCTGTTTTTTTACTGTACAGCGTGGCGTTGTCCCTCTGTTTGAATCCGCTAATTATGTCGCTGAAAAAAAACACCACGATTAATGATGTTGCCGCTGAAGCCGGGGTTTCCGTCACCACCGTCTCGCTGGTGCTTAGCGGAAAAGGCCGGATCTCTCCGCTTACCGCCGCGCGCGTCAATCAGGCTATCGAAACGCTGGGATTTGTGCGTAACCGCTCCGCCGCTATGCTGCGTGGTGGTGGGAGTGGGGTCATCGGACTCATTGTGCAGGATATTTGTCAGCCATTTTATGCCGAGATGACGGCGGGACTGAGTGAAACGCTGGAAAAAAATGGCAAGGTGCTGTTTCTTACCCAGAGTGGTCATCGGGGACAGAATATTGATCGCTGCTTTGATTCTCTGGTGGCGCAAGGTGTGGAAGGGATTGTGCTGGGCGGCGGCGCAGAGAATGCCGCACATTTGGTTGACAAGGCGCGTGAGCAGGGCATGGCGCTAATCTGTGCTTCGCGAGCCCGCAGCCTTGATGGTGTCGACGCAGTCCGTCCGGACAACCAGTATGCCGCGAAGAGGGCGACCGAATACCTGATTAAGCGTGGTCATCATTGTATTGCCTGGCTGGGAGGATCAAGTGCTTCACTGACTCGCGCAGAGCGTATCGGTGGATATTGTGCCACGCTGTTGCAATATGGGCTGCCGTTTCGCAGTGAATGGATTGTTGAATGCGGGCGTCACCAGCGTGATGTTGCCGCTATCACTGAACAGTTAATTCACCAGTATCCCACTATTACCGCCATTCTCTGTCATAACGCGACCGTGACGCTGGGCTGCTATTTTGGTTTGCAGCATACCGGCAGAACCATCGGTAATGGCGCGGTGGACAGCTATTACGGTCAGCAGATGGCGCTGGTGGGATTTGGCGACACGCCGCAGGCGGAACTGACTGACCCTGCGTTGACCTTTATCAGCAGTTCAGCGCGGGAAATTGGCCGCAGTGCAGCGACACGCATATTGCAAAGAATGGCGGAACCAGACGCGGCGGTGCAGAATGTCATTCTGTCACCGCGGTTGATCGAACGGGGATCAGCGTAAAACAGGGCGCTAAATTCCCCCCTTTGCAGGTTATATCATGGCGTTTTTTGCGGATCTGGCTGACCGAGCCATTTAATAATGACCGCCACGGCGCTAAAAAAATCATTGTCATCCCTGTTCATCGCGACCTTGCGCGAGGTCTGTTTCACAATAACGACTTTCTCGGCGGGATCGACATAAATCGTTTGGCCGTAGATACCGATAGCGGCAAAAGCATGATTGCTGCTGATCCACCATTGATCTTTATACGTCCAGTTTTTCATGAAAGGGAGATGGCTGAAATGGCTTTGCTCAAACGCCTGATGCGAGCCGCCTTGTTGTAACGTGGCGATAAACGATGGCGAGATGATTTGTCGGCCGTTAAGCTTACCGCCCTCTGCCATGATGTTACCGAAACGCGCCAGATCACGCGCGGTTGCATTAAGTCCGGCGCCACAGAACGGGGTGTTGTATTGATCGAGCAAGATATATGCATCGCGCTCTGCCCCTATTTTTGACCAGACATTTTTCTCAATAAGCTGATAAGCCGGTTGGCCCGTAACGCGTGCCGCGATCCAACATAATACGTCGGTGTTAGGGGTGGCATAAAAAAGTATCTGACCATGGGGCCCCTGGCCTTTTTTTATCGACTGCAGGAAAGCGCGCATGCCTTTTCTGCCACCCGGTTCATGGTTGTCGCCAGCCAGATTCATCGCCTGCAGATACTGATTAAATCCAGAATGGGGATCATCGTAGTCTTCAGTGTAATCCAGCGAAACCGTCATATTGAGTACCTGATCCACCGTGGCGTCATCCCAGGCGCTGCCTGCCAGTTCAGGAACATAGGTTGTCACTTTTTCCCCGGGATCAATTTTTCCCTGCTTAATGAGAGGATAAATAGCGGTGGCGCTGATGGATTTAGTGACCGACATCATCTGGTGGCGGGATCGTGCATTTTGTCCGTTGAAATACTTTTCGTAAACGATTTTGCCATCCTTCACCACGACAAAGGCATCGGTGAACGTGTCGGCCAGCACCTGCTTCAGCGGAAGGGTTTGTCCATCGCTGACCTTAACGGGTAAATTATCCAGATTTAGCAATGCTACCGGTAAGGAAGAGACCGCGCCTGCGCCTTTATCCAGTGAGGCCGTGGGATAGAGATGATTCATATGCTGCCAGGACCAGCGATTCTCCGGATAGTAAAATCCATTACTGGCAGTAATTGTCATTGCCTGTTGGGATCCCTCGCTGGGAAGGGGGGGAGAGGAGAGAGCCGATGTTGATAAAAAAGTAAGAGAAATTAACGCTATTTTGTATGTTCCTTTCATTTTAACGCCTCCATGTCATGCAGTCGTTACTGCACATTCGGGGTATCAGGGATATGTCATCCCTTTTATGGTGCAATAGTAAGGTAAGCATCATTTATTAATTTGACGGCCTGCACTGTTTTGCAAACTCACCGGGGCTTTCTGTGCGATTTTTTGTCGGGGGGGAGAATTCAGAATAAGACTGGCTGCCAGCATGATGCTGGCAGAGAGAACAGCAGCATAAAAGGCGCGACATGCACGCCCTGTGATGTGTGTTACTGCGGTGCTTTCGCGGGGGATGTATCGCTATCCTGCATATAATAGCGGGACAGGAACTGGTCGAGCGGCATTTTCTCACCATTCATCGTCACCTGGCCCGCCGCGTACTGCAGACTGGTCACGATGTTATTGTCCTGCTGAGTGGTCAGTTTGAACAACTGTCCCAGCGCCGCCACGCCTTTCACCTGCTGATCAGCCAATTTAGCGGCATCTTCCTGCTTATAGCCTTCCGCTATCGCAACCCGGGTCATCAGTTCGGTTGCCATACCCATTGAAATTGACAACTTGCCGTCCAGTTTTTTCAGCACGTTATCCACGTTCAGGAGAATATTTTGCGGCTGTGCGGCATTGGATGCGGGATCGTTGAAGTCGATGGCAAGGTTCAGAGTGCTTTCACCCTGGTCATTTTTCCAGCTCAATGGCGCGATATTCACGGTGGGAGAGCCTTTTAACAACAATGGCATGTTAGCGCTGAGTACCTGGCTCATACGCTGTTGATACAGCGCAGGGTTGTCACTGATGCCCGGCTCACTTATCAGCGCCTGTACCTGACGGTTATAGTTATCGGAGAAGGCTTTGACGCCGTTGGCATCAAACTGGGCCAGCTTGATGAAGAGTTTACCCTGACCGAAGTTCTGATCCTGTACCTTCAACGCATCCAGGGTGTAATCGATAGTACCGCTAATCAGGTTTTTTTCAGAGTTGAAAGAGGATTTACCCTTCAGTCCTTCTACGGTGAAGGCTTCCTGACCGTTAACCGCCGCAGTCAGTGTTTTCAGATTAACGCTCTGGTCGCCAATGCGCATCCCTTCCTGGGTCAGATGGGTGTTGGCATCCAGTTGCAGGCCGTTGGCGGTGAACAACACGGGCATATTGAGCTGGTTTTTGGTGGTCAATGCCAGACTGTCCAGATGACCGTTGAAATTAACTTTGTCACCTTCATTATCAGCGCTAATGTTTAGTGTACCGCCATGCGAAGCGAAACGCTCGCCAGTCTGGGCATCGCTGTAATCAACCGGTAATAAGGTGATTTCAGAGGTGGTCGCCCCACTGTAGCTAATCCGGGTATCAGCCTGAATGACTGATTTGCCTTGCGCCATGCTAAATAACGCCTTCACTGCATCGGTATTTTCCAACTGAGAGTGTACGGAAGCCATGCCGGGGATCAGATGGAATTTTTTAAGCTGGGCGAAAGGGAAAGGACCGTGGTCGATCTTTTCATCAAAAACAATACTCTGTCCTGGTTTGAGCAGGGAGTTATCTTCAGTCTGCGAACTCGACTGCAACACAATACGGGCGGAACTGCTGAATATGCCGCGCTGGAAATCCTGATAGCTCAGTCGCAAGCGACTTTCCGGCGCCATATTGTCAATCTGGGCATTCGCGTTTTGTACCAGCTGATCCATATTTTTTTCCAGTTGTTTTCCGGTAAGCCAGGCGGCTCCGGTCCAAATCACGCCAAGGGCGACAACCACGCCGATAGCTATTTTGGTTTTCTTCATCTGTAAGGTCATCCTTATTCAATCACTGGCACCGGTAATTTATTCCTGCGGGCAAAAGTCCGGCGAACTAAAAACGCCATAAAGACGTTTTTGTTTAATAACTTAAATCATCATAGCAACTGTAGCTTACACAGTCAGCCGTAATCGCTTAGATCGTTATAAACCCGGGCAATACGGCCTGTACCAGCCAGCGTTATCGGCGATTGACAGGCAGGGATAAAGCAGGATTCGCCTGGTTTCAGCACCAGATGATTGTCGCGCTGGCTGACCTCGGCCTGGCCCTCAACGCAGAACAGAATGGCGGCGCTTTGCTGACTGACCGTTTGTGGCGTGGCGCTGAGTGGGTGCAGTGAGAAAGCAAAGTCCTTCACTGGGACCGGAAAAGAGAGGGTTTCTCCCTGGCGTACCGGCTGGGTCAGGAGGCTGGCACAGGGTTTGGCCTCGAACTTCAGATTGGCCATCAGTTCCGGAATATCGATGTATTTGGGCGTCAGCCCTGCGCGTAGTACGTTATCGGAATTCGCCATCACCTCCAGCGCGACACCTTTCAGGTAAGCATGGGGGGTCTCAGCAAACAGGAACATCGCTTCACCTGGCTGGAGTTCAATCACGTTTAACAACAGCGGGGCGAACAGGCCGCTGTCTTGCGGATAGAACTCGGCGATCAACTGTATGGTGTCCCATGGTTCGCCATGCTGGCTGTGTCGTACGGTTTTGAGAATATCCAGCGCCTGGCGTTTTTCTTTACCCTGCATAGCGAGCAGAGAAGGGAACAACTGAGCCAGCCCACTGATCGCAGGAGAGTGGAGGAAATGGGCGATGGCAGGGTGCGCTGCGGCGACAGGTTGCAGTAGCGAGACGATTTCGTGCAGTTCCCGGAAGCCATTCATCGCGCGAAATGGCGTCAGGGCAAACACCAGTTCCGGCTTGTGGTTGGCATCCTTATAATTGCGTCTGGCATCAGAAAGTGGAATGCCGGCAGCGTTTTCTTTTGCAAAGCCCGCTTCAGCGGCGGATTTGCCTGGATGGACCTGGATGGAGAGTGGCTGGTCGGCACACAATACCTTAAAAAGAAACGGTAACTCGCCAAACTGCTCCGCGACTGCGTTGCCGAGTAAGCGCGCTTTATCTTCCTCTATAACCTCACGCAGCGAGCGCCGCTGCCCATCAACGTCGATAAAGGAAGGGCTTTTGGGATGCGCACCCATCCACAGTTCGGCCATCGGCTGATGGTCAGGGTTAGCAATGCCATAAAGTTCAGTCAGGGCCTGGCGGCTGCCCCATGCATAATTTTGCAGCGAATTGATTAATTTTTGCATGTGTACTCACAGATAATCCAGTTATCACTGCGGCTATTAAAGCAGAAAACCAGGTCAAAAAGACAATCCTCAGTGCAGGAAGGAAGAATTGATCGCATAATGTTAAATTATTGTATATCAGAGTATGGCCTGCGCATGATGCCCTGAAGGGCGCAGGATGGGTCAATAATTCATATAATGAAGCCAGAGGAGACAGTAATGGCCGCTAATCGCATTGAAAAAGATTCGATGGGCTCGATTGAAGTACCTGCGGATAAACTTTGGGGCGCTCAGACTCAGCGCTCGCTGGAACACTTTCGCATCTCCACGGAAAAAATGCCGGTTGAGTTGATCCACGCACTGGCGCTAACCAAGCGTGCCGCCGCAAAAGTTAACCTGGATTTAGGATTGTTGCCGCAAGATCGTGCTCAGGCGATTATTAAAGCGGCAGATGAAGTGTTGGATAATCGCCACAGCGGTGAATTTCCTTTGGCGATCTGGCAGACGGGGTCCGGCACTCAGACCAACATGAATATGAATGAAGTGCTGGCAAACCGCGCCAGTGAATTGCTTGGTGGTGAGCGCGGCATGTCTCGTCTGGTTCACCCGAATGACGATGTGAACAAAAGTCAGAGTTCAAACGATGTCTTTCCTACGGCGATGCACGTTGCGGCGGTCATTGCGCTGAAAGCGCATCTCTTGCCACAGTTAAAAGTGCTGCAAAACACTCTGTGTCATAAGGCGGAAACCTTCAAAGACATTGTTAAAATTGGTCGTACCCACCTGCAGGACGCGACGCCATTGACGCTGGGCCAGGAGATCTCCGGTTGGGTGGCAATGCTGAATCACAACCTGACGCATATTGAGCAAAATATTTCTCACGTGGCAGAACTGGCGCTGGGGGGGACGGCTGTCGGCACAGGGCTGAACACCCATCCGGAATATGCGGTTCGCGTAGCAAAAGAACTGGCGGAACTGACTGGCCAGCCATTTGTGACCGCGCCAAATAAATTTGAAGCGCTGGCGACCTGTGACGCGCTGGTACATGCGCACGGCGCGTTAAAAGGCCTGGCGGCCTCGTTGATGAAAATTGCTAATGATGTACGCTGGTTGTCTTCGGGTCCGCGCTGTGGGATTGGCGAAATATCGATACCGGAAAATGAACCTGGCAGTTCTATCATGCCGGGGAAAGTCAACCCGACTCAGTGTGAAGCCATGACCATGTTGTGCTGCCAGGTCATGGGGAATGACGTGACGGTAAATATGGGGGGGGCTTCTGGTAATTTCGAGCTGAACGTTTATCGCCCGATGATAGTCCACAACTTCCTGCAATCGGTACGAATGCTTGCTGACGGGATGGACAGTTTTAATCATCACTGTGCGGTGGGAATCGAACCTAATCGTGACCGTATTACCCAGTTGTTGAATGAATCACTGATGCTGGTTACGGCATTAAATACCCATATTGGCTATGATAAAGCGGCGGAAATAGCCAAAAAAGCCCATAAGGAAGGGCTGACGCTAAAAGGATCTGCGATGAAGTTGGGTTATCTGACGGAAGAAGAGTTTGATGCCTGGGTTCGTCCGGAAGATATGGTCGGTAGCATGAAGTCATAATCACTATCACCGATATAACCTGTTACTCAATGGAGCGGAAAATATTCCGCTCTTTTGTTGCGGTTTAACCGCTGAACCCGGTCAGTCTGCTGCTAAATAACGTCTAATGGCATTCGCTGAGAGTTCCTTCCCTCCTGACTATCAGCTTATCCTTAATCAACCGCTTAAATCTTCAGCTGTTCCTGGAAATAAACGAGCATCTCAGCCTTTAATTTATCTGCCCACAATTCATGAGTCGAACCGGGTGTATCGACAGACCTGGACGTCGTTTTAGTTTATCGGGACTCAGCTTGCTGATGGATATTTTTAATAACGGGTGATTCGCTCAGCTCAGAGGTAATGAAGTCTGCTGGGGCGTGTTATTTGTAATTCGGGTCGTGCCAGAGAGGGGCTATACCCTTCATATTTCTGGATTTTATTAAAAGCAAGAGGCCCGAAAATACGGACGATAAGCAAGCGTTACTGGTGATAGCCGAACAGTGGAAGGGCACATCTAAAAGAGAATTTATGGAAAAAAAACGGCCACGCTGAAGGTGATCACCAGCGTGGCGGAAGATTAAATCAGGAAATCTTCCAGTTTTTTACCCTGTTCCAGGGCTTGTTTAATCACTGCTGGCGTCCGGCCTTGCCCCGTCCATGATTTGATTTCGCCGTTTTCGTCGGTGTACTGATATTTAGCCGGACGAGGTGCACGTTTGGAGCGAGATTTACCGGAAGAATTATCAATAGCAGTCAATTCGCTTAAATCAATGCCGTCATCCAGTAGCATCTGGCGGTATTTCGCCAACTTCTCTTCTTTTTCCTTGAGCTCGGAAGCGATAGCGGCTTCTGCTTCTCGACGTTCGTTGACAACCACTTCGAGCTTTTCCAGCATCTCTTCAAGTTCGGTTAAAGAAACTTCACGAGCCTGTGCGCGAAGGGTTCGAATGTTATTTAATACTTTCAGAGTTTCGCTCATAAGGGAATCCGTAGCATTGGGTGGTTTAAATTTAATCAGTGTATCGTTCAGGGATCAGTGTACAGATAAATTTGTCAGTTAAAAATACCTTATTCAAGAAATATCTCTTTGTGTACCCGCTTTTTCGTATTTTTTGCAAATATCCCAGGGAAAGAGGGATATTATTTACATTCTTGAGAATAGTCTTACGCCTTAAAGCACACGGTAACAGACGCGCGTGTAGCCTGAGTGCAACCCTCAACAGATAATTTCCATGGATGAGCCCCTATTCTTTAATTATTGAATCAAACCGCCAGGTTAGTGTTATCTGTCTGGTTTAAGAGCCGATATTTATTAAAAAAACTGAGAGCAGGGCATCTTCCATATACATGCCATCCTGTCTGTCGCCGTTCATAAGATGATTAACCGTATGACGAGCAACAGCAAAGGAGAGAGACGATATACAGCAAGTCTTTGTCGTTTTCTGGGGCTTATGTCAGGATAACCATCTTCTTTTTTGTGGGCGGATTATCATGCACAATCGCCTGATTACCGATGCCGATTGCAGCACAGGGCGGGCGACGCAGTCGGTGTGAACTGGCAACGCTTCCCGGGAAACGGTAGGGCTATTAGCTTGCCGTGCTGACGCTTAATTTATTATTGGAGTCCATGATGAAAACGTCTCCCTCGCGCTGGTTCTGGCTGATCGTGTTTTCGGGCGTGGCGGTTGCTCTCCTGGAAAGTCTGCATTTACCCGCTGCGTTGTTGCTGGGGCCCATGGTTGCGGCGATAGTTTTTGCCGCCAGAGATAAGCCCGTCACCATTCATCGGCATTGGTTTTATCTGGCGCAAGGTGTGGTCGGCTGTATGATTGCCAGAGCCATTCCGTCTTCGGTATTTATTGAGATGGCAAAGAACTGGCCGCTGTTTATTGCCTGTGTGCTTTCAGCCATTATTGCCAGTACTTTTCTCGGTTGGCTGCTAACCCACTATCAGGTGTTGCCAGGATCCACCGCCATTTGGGGGTCATCGCCTGGCGCTGCATCGGCAATGACGTTAATGGCGGAAAGCTATGGGGCAGATGTCCGGCTGGTGGCTTTTATGCAATATTTGCGGGTCGTGATTGTGGCGATTACCGCCACGCTGGTTGCGCAATTCTGGGCACCGCCATCGACGGCATCCACGCCTGCTGTTTTCAATATTATCCAGCCGATCGCCTGGGGGCCTTTTGGCGCGACGCTGGTATTAATTATTGCTGGTGTGATGACCAGCCGTTATCTGCGTATTCCTGCGGGGCCATTATTAATTTCACTGGTATGCGGCATGATCGTGCAAGATACGCATCTGTTGAAGCTCGAATTACCGCCAGTATTGCTGATGGCGTCCTATGCCATCATTGGCTGGAATATTGGCCTGCGGTTTAATCGCGAGATTCTGTTGTATGCCGCAAAGGCGTTACCGCGTTTACTATTGTCGATATTTAGCCTGGTCGCCATCTGTGGTGGTTTCGCTTTTATGTTGGTGCATTATGCCGGTATCGATCCACTGACGGCTTATCTGGCCACCAGTCCTGGCGGGGCTGATTCGGTCGCGATTATCGCCTCTTCCAGCAAGGTGGATATTTCGTTTGTGATGTCGATGCAAACTGGCCGTTTTCTGCTGGTGTTGATAACCGGTCCGGCGTTGGCGAAGTGGGTGACGAATTCAATGGCGGCTCGTCAGATGAAGCACCGTGACCACCACTGAGTTATAGCGACAGACGGGAAAAGAACGCCGCCAGCAGGCTAACTCTGGCGGCAGGCGGGCGATTATTTATAAATGATAGCGGTGCCATGCAGGTTGTTCTGACCAGAGGTCGAAGTGATGCAGAAAGATTTCGCGCCCGCCCGATCGGCCTTTACTGAGAGTTGATTCTCCAGCGAGGTCAGATTGCTGCTACCGGTTGCGCTGATCACGCCAATTTTCTGCTGACTGGCGGGGGCTTCGTCAACCTGTTCGGCTGCCAGGCTGGCAAAAGAAAGGCAACCTAAAATCATTGCAGCTCCATATAATTTGATGTTTTTCATGATAATACCTCTAATTTTTAAATTGGGTTTCTGCCAGCAAAGCTCAAACGGCCTTACTGATAAATGACCGCGGTACCATGCATGCAGTTGTTGCCGCTGGTCGAGGTAATGCGAAATGATTTTGCCCCTGCGGCATCGGCTTTTGCCGCCAGATGTGATTCCAGCGTTGATAAGTCTGAGCCACTGGCGGAGACAACGCCGACTTCTTGTTGCTGAGTGGGGGGGCTATCGACCCCCTCAGCGGCCAAACCGCTAAAGGAAACGGTGGACAGTGCCATCGCGAGCAGGATCATTTTGGTGCTGTTCATGGTGCGTTCTCTCTTGGTATTCGGTAGATTTCAAATCGGCATCATTATTAATTAATGATCGATAATTAAATGTTATTCCTGAACGGAAAAGGCGTCAATTATATTTTATTATCGATCGTTAGTTTAATTGTTATTGCTTTGATAAATAACAATTTATTTTTACCTCCCCCAGCAGGAAGTCACACTTCATGTCGACGAAAATGTTATCTGACAAGTAAGTTGAGGCAGACGGTGTAGAAGGGGCTCGACAGTTGCGTGAAGATTTTTTTATAATGATTGATAATTTATTCGCCAGCGCAGTAGCCGGTAAGTGAGGAACGATGACTGACCAGGACATCTGCACGCGTAAAGGTCGGGGACGACCAAAAACGTTTGATCGGGACGCGGCATTAGATAAAGCACTGGAGCTCTTTTGGCGTCATGGCTATGAAGCCACGTCATTGTCCGATCTGGTCGAAGCCACGGGTGCCAAGGCCCCCACGTTGTATGCGGAATTTACTAATAAAGAGGGCATGTTCCGGGCGGCGGTTGAACGCTATATTGAACAGTACGCTGACCAGCGTAAGGCCGCGCTGGTATGCCCGGAAAGCTGTGTGGCGAAGGGCGTTGAACGCTATTTCCGCTTGACGGCGGCCAGTTATACCGATTGCAGCAAACCGGCGGGCTGCTTCTTTATCTGTACTTCAACGGTGTTGTCTGCGGAGTCAACTGATGTCGCGGATATGCTGCGTGATTGTCATACCAGCCAGAAAGACGATCTGAAAAGGTTTCTGCTGACAAGGCAGCAAAGTGGTGAACTGAATTCACAAACCAATATTGACGCACTCTGTGACTACCTTGTCTGTTTGCTGCAGGGGATGTCGGTACGTGCCCGTGAAGGGGCGAGTCGCGCCGATCTGGATAGCATTATTGATACACTTATGCTGCAATGGCCCACATTAAGCCAACTGGGTATCTGAGTACCGGTCGGCACAGATAAAAAAGGAGTTAACCGTGACAATTGAGTATGCAATCATCGCCGGAGGCTGCTTCTGGTGTACGGAGGCCGTTTTCAAACAAATTCACGGCGTGGAATCGGTAGAGAGTGGTTATATCGGTGGGCATCTGCCAAATCCGACTTATCGTCAGGTTTGTACTGGTGAAACCGGCCACGCAGAAGCGATTCGCCTGGGTTTTGATCCGGAGAAAATCAGCTACGGCGAGCTGCTTGATATCAGCTTTGCCACGCATGATCCCACTCAGTTGAATCGTCAGGGTGACGATATTGGTACGCAGTACCGTTCGGCGATTTTTCCGCTTGATGAGGTACAGAGGGCCGAAGCGGAAGCGGCAATCGCCCGCGCTCAGGCCGAGCACAGCTCCCCGATTGTGACCACTATTGAGACAGGCGAATGGTATCCGGCTGAGGATTATCATCAGAACTACTGGGAAGGTGACGGGCAGGAAAACCGTTACTGTCTGGCCGTTATCCCACCGAAATTGCAGAAGCTGCGCAAGCGCTACGCTAACCGTACTAAATAAAGCGCGGGTAAATATTCTCAGTGATAAAGACACTCGGGTTACTAAAAAACGTAACCCGTTAGCGTCCGTCTTGCGTTATTGCTGGCGCGCAATGTGATTGACGCAGTTTGCTGTTTACAGCTGTTTATTCCTGAGTCGAATCCCTACCAACAGCGCGAGCGCCAATAATGTGGCGATAAAGGCAGTGATGCCATGCCAGCCAAAATGGTGCCAGAAGACGCCACCCAGCGTACCCGCCAGGCTCGATCCCAGATAGTAGCTGAATAAATAGAGTGAGGAGGCCTGCCCTTTGGCTCGACGGGCTCGGGGGCCAATCCAACCGCTTGCCACCGCGTGCGCAGCGAAAAAACCCGCAGTGAACAGGAGCATCCCCAACAGGATCAACCCGATTGAACTGAACAGGGTAATCAGTACGCCAGTCGCCATTGTTGCCGTCGAAAACAGCAATACCGTGGCGCGACCATATTTTGCGGTCATCGCGCCTGCCTTTGGCGAGCTCCATGACCCCGTCAGATACACCACCGATAACAGGCCGACGGTGGCCTGGCTCAGCGACCAGGGCGGTGCCAGTAAGCGATAACCAATGTAGTTAAACAGGGTGACAAAAGCCCCCATCAATAAAAACCCCTCGGCAAACAGCAGTGGTAAGCCGCTGTCGCGCCAGTGCAGGCGAAAATTAATCAGCAGGGTGTGTGGTTTCAGCGGAATAGGGCGGAAATGGCGTGAAGGCGGTAATATTTTCCAGAACATCAGCGCCGAGGCCAGGGCGAAACAGCCAATGATGGCAATGGCCACGCGCCAGGAACTGAAATCAGTGATCACACCGGTGACTAAACGTCCGCTCATGCCACCAATTGAGTTACCACTGATATATAGCCCCATCGAAAAAGCAACCATGCTGGGGTGAATTTCCTCACTAAGATAGGTCATTCCCACCGCCGCAACCCCGCTTAGCGCCAGTCCGGTCAGCGCCCGCATGAGCAGAATGCCATGCCAACTGGTCATCGTGGCTGACAGCAACGTGCAGCATGCTGCCAGAAGCAGGGCGGTAACCATCACTGATTTCCGCCCAATGGCATCAGACAACGGGCCGGTTACCAGCAGGCCAAGCGCCAGTAAGCCGGTAGAAATAGACAACGAAAGACTGCTGGTGGCGGGAGAAACGCCGAATTCCTGAGAGAGCACCGGCAAAACAGGTTGTACGCAATAGAGCAGGGCAAAAGTGGCCAGACCGGCGGAAAACAGGGCCAGAGTAACCCGCATGAATTGCGGTGTGCCGCGTTTAATGTATTCATTGCCCGTCGAGAGGGCTGGGGGGTGTCTGACACTGTCATCCAGTGAGGCGGCTTGCGAGGAACGATTCACTGCAAATCCTTTGAAGAGATGATAAATCATTCTCTTAACTGTAATGAGCGATTAATATGATGTCTAATCTATTAATAATCTCGAATGATATGTTTAAAGTATGAATATCGAACTGCGTCACCTGCGCTACTTCATTGCTGTTGCGGAAGAGTTGCATTTTGGCCGGGCCGCCCAACGGTTGAATATTTCTCAACCCCCGCTGAGCCAGCAAATCCAGAACCTGGAGCAGCAGATCGGTGCCCGATTGTTTGCCCGCACCAACCGCAATGTGCAACTGACGGCCGCCGGTATGCAGTTTCTGACGGATGCCCGGCAGATTATGCAAAACGTTTCCTCTGCCGCTGACAAAGCCGCAAGGCTGCATCGGGGAGATGAAGGCGAGCTGCGGATAGGGTTCACGTCTTCAGCACCTTTTATTAGCACGGTTTCTGATGCGCTGTTTACCTTCCGCCAGCGTTATCCTGGCGTACATATACGGATGCAGGAAATCAATACGCGCCAGCAGATCGCACCGCTGAATGAGGGAAGGCTGGATCTGGGCGTGATGCGAAATACACCGTTGTCTGAGACGCTGGACCATCAGTTGATGTTGCGTGAGCCTTTGTTTGCGGTGGTGCATCGGGCGCACCGACTGGCGGGGCGTGACATGATTTCGGTGAGGGATTTGGACGGAGAGCCTCTGGTGTTTTTCGACCCACAGGTAGGCACTGCGTTGTATTCGGAAACAATGGCCTTGTTACAACGTTACGCGATACACCCGGCAATAACCCAGGAAGCAGGAGAAGCGATGACCATACTGGGGCTCGTCGCTACCGGTATGGGGGTCTCGATTTTGCCTGCATCTTTTCGTCGTGCCCGCCTGGAGGAAGTCAACTGGATCCCACTACAGGAACAGGATGCCTGGTCCGAAGTTTGGTTAGTCTGGTCAAAGCAGCGTGAGGCCAGCGCGGCGATGAAGCATATGAAAAATCTGATGCTGAAAACGCTGTCGTGAACGTTAAATGGATTTTAATTGCTATTTATGTGCGGTAAATCACATTCCTAATCAAATATTTGACGCACTCAGGGAAGTGTTTCACCATGACTGGACGGTTTTATTTTGCAGCGCGAAAATAAGTGAGTACAGGGCGTGATAACGGACAGTCAACCAGGCCATATCGACCAGATTAAGCAGACTAATGCAGGTGCGGTTTATCGGCTAATTGATCGGTTTGGTCCCATCTCGCGTATCGAACTGGCCCGTAAGGCTCAGTTAGCGCCAGCCAGCATCACCAAGATTGTGCGGGAAATGCTGGAGGCGCATCTGGTACAGGAAACGGAATTTCAGGAACCCGGTAGTCGTGGGCGCCCGGCTATTGGGCTGATCCTCGATACTGTCGCCTGGCACTATCTGTCGGCCCGTATCGGCAACGGCGACATTACACTTGCGCTGAGAGATTTAAGTAGTCTGCTGGTGGTGGAAGAAACGTTGCCGTTACCGGTTGACGCCACTCAGCCCCTCCTTGTCCGCATCATTACTGAGATCGATAGTTTTTTTATTCGCCACCAGAAGAAACTGGAGCGACTAACCGCGATCGCCATCACCCTGCCGGGTATTTTGGATACGGCACGGGGTATTGTGCAGCGAATGCCTTTTTATCATGTCAATGATATGCAACTCGGGCCGGCGCTGGAAAAACGTACCGGCTTGCCAATCTATATTCAACATGATGTCTGCGCCTGGACCCTGGCGGAAGCACTGTTTGGTGCATCGCAGGATACCAGTGATGTCATTCAGGTTGTTATCGATCATCACGTCGGGGCCGGGGTTATCACTGGTGGTCGCCTGTTACACAGCGGTAGCAGCGCGTTGGTGGAAATGGGCCATACCCAGGTCGATCCTTGCGGCAAACAGTGCTACTGCGGTAATCATGGCTGTCTGGAAACCGTCGCCAGCACAGCGAGCGTGCTGGAAATGGCGGCTAAACGGATGTTGGGCTCACTGAGTTCACAACTGCATAACCAGCCGCTGACCACTGAAACATTGTGTGATGCGGCGCTGGCGGGCGATCAATTGGCAAAAGATATTATTATTGATGTCGGCCACAGCGTGGGCCGCATTTTGGCCATTATGGTTAATCTATTTAATCCGCAAAAGATCTTGATTGGTTCGCCTCTGAACCGTGCAAAGGTCATTTTACATCCAGCCATTTCTGACTGTATTCGTCGTCAGTCGTTCCCGGCGTACAGCGCCGAAATTGAAGTCCAATCCACCTGGTTTCATAATCAGGGTACTATGCCTGGTGCTGCGCTGGTGAAAGATGCGCTGTATAACGGCTCGTTATTGGTGAAATTGTTGCAAGGCTGATGTCTTAACGCTAACGCTAATGCTAAAAAAATTGCGCTAACGCAAGCCTCTTTTCAGGCCCTTATCCTAAAATGCCCCTTCTGAAAATGTTAATTATTACTTATTATTTTGTGTCGGGAGTGGATTGTGGAAAGCAGCATATTGAAGCATTTATTTGTCACTGGCACCGATACAGGCGTGGGTAAAACAGTGGTCAGCCATGCGCTGCTGCAAAAATTGTCCACAGGGAATAAGCGTGTGGCGGGATACAAGCCCGTCGCAAAAGGCAGCCAGCAAACTGAAGCCGGTCTGCGCAATGAAGATGCGCTGGTCCTGCAGTCTTCTTCCTCGCCCGGACTTCCCTATGCTGCCATCAATCCTGTCACGCTGCTGGATGATGAGATTAGCACCAGCCGTGATGCCATCATCGATTACCGTACTTTAAGTCAGGGTCTGCACTCGTTGTGTGAACAGATGGATCATGTGGTGGTGGAAGGAACCGGCGGTTGGCGCAGCCTGATGAATGATATGCGTCCGCTGTCCTGCTGGGTGGTGGAAGAAAAGCTGCCGGTGGTGATGGTGGTTGGGATTAAGCAGGGCTGTATCAGCCATGCATTGTTAACGGCACAGGCGATTATCAGCGATGGATTGCCTCTGTTGGGGTGGGTGGCTAACCGGATTAACCCAGGGTTGGCGCATTATGCCGAGATTATCACGGTCCTGAGCAACAATATTCCAGCTCCGTTACTGGGAGAATTACCTTATCTTCCAAAAGCGGAAACGCGGGATCTGACAAAGTATCTGGATTTGGGCGTGATAGGGAAGGACTGATCAAGAAATCGCGACGTTCCCGCCGTATTCACGTCATACCTTTAGGCATCTTCAGCCGGTGGCGTACCTGTTTGATAATCAGCCATTGTTTTCTTGTCTTGCAATCGAATCTCCCATTCCTGAAGGGGGAGTCGCTAACGCCACCGGTGTTGCGGTTTTCGCGACAAAACGTAAAAAGGGGCTGCCTGAGCAACCCCTTTTGGTGACTGCTGAGTTTAACTTAAGATGACGGTGCGTCCTGCGAGGTGCCGGCACTGGCAGGTGCAGGGGCATCACTGTCACTGCCGTTACGTTTGTAGACAATCTTCTGCGTATCATTCTCGCAGTGCCCCACGACCTGACCACCAGCCTGATCGGCCTGATCATCGGGTACAATATCCAGTGAAAAACCGGAAGCGGGTACACCATTTTTGATAATTTTCTGATTAATCTCCGCCTTGACGGTTTCACATGATGCCTGTACTGCCAGCGGAGTAGCAATAATCAGTGCAGTTAACATCCACTTCAACCTTTTCATCATCCTTTCCTTTTGTATGAAACTGGCGATAACTATAGCAGCAATATGTTATTAAGGCGCTATAGGTCTGCCAGTACGGCGATCAAGGCAACGCAGGGTATTGGCTTCCCAATAAGCGTTAGTGTTCAGACTTTTCTCACAAGCATCACGAGTATCGGTAGCTTTATCGTACTTGTCGAAGTCTTTTTCATTACGCAGATTTTCTTTGTTACGCAGGCGCTGAGTTTGATCCCATTGCTGCTTCTGCTGACGCGCTTGTTCATTGCTCATCGCATTATCGCCGCCCTGAATAACCAGAGTGTCCGTTTTGGCCTGAACACTGTGTTGGATGCCAAACAGAGTACCAAACAACACCAGTGGCAACGCCGCGGCGCGAAGCTTCTTCTTCATTGTCATTTTCATCATCGGTTCCTTTGTTTCCCGTTCACAGGCTGAAAAGGTGCTGCGACGGCTATAACGAGTAGTATATCATTAGGTTATCGTGGCTCGCAGTCAAGCCAGTGCTATCGTTTAGATTTTCAGAGATGTTTCTATGCTTCTTAAAACAATCTTGCTTTTTTTCCTGACCGCGCTGGCGGAAATTATTGGCTGTTTCCTTCCCTGGCTATGGTTGAGAAAGGGCGCGTCTGTGCTGTTGTTGCTGCCGGCGGCGGCGAGTCTGGCTTTGTTTGTCTGGTTGCTGACTTTGCATCCCACAGCAAGCGGACGCGTTTACGCGGCATACGGTGGCGTGTATGTGGTGACGGCGTTGCTGTGGCTGCGTTTTGTCGATGGCGTCAGGCTGAGCCACTATGACTGGCTGGGCGCCGCGGTGGCATTTTGCGGGATGTTGATTATCGTGGCGGGATGGGGGCGGGTTTGAGCCTGAAAAGCCAATCCATTGTGGTTGGTCATGGCACGGTAAGTACAGCGTGGAGGTAATACTGGAAGGCGACCCGCGACCCGCGAACGGATGCGGTAAGGTACAACCAATCTGTGGCAGGGAGGGGATGCCATTCAGCCGGATAACATTATGGTGGCGAACATGAAGTCCGCCACCATAAGTTAGTTATTTTTATGCACTTTAAGGCCCGCCAGCGTTTGGCTTACCGGCATCATTTCCAGCGTGTTGATATTGACGTGTTTCGGCAGCGTCGCCACCCAGAACACGGCTTCGGTGACATCTTCAGCTGTCAACGGATCGGTGCCGTCATACACGCTGTCGGCTTTAGCCCCATCCCCCTTGAAGCGTACATTGGAGAATTCTGTTCCGCCAACCAGACCCGGCTCAATATTGGTGACGCGCAATGCGGTACCGTGCAGATCGGTACGCAGATTAAGACTGAATTGCCGTACGAAGGCTTTCGTCGCGCCATAAACGTTGCCGCCTGCATATGGCCAGTTACCCGCAGTGGAACCAATATTGATGATATGACCACGGTTGCGTTCCACCATGGCGGGCAATACGGCGCGAGTCATATACACCAGTCCTTTGTTGTTAGTGTCGATCATCGCTTCCCAGTCATCAAGACTGGCTTTGTGGGCGGGTTCAAGGCCCAGCGCCAGGCCGGCGTTGTTGACCAACACATCAATATTACGCCAGTCAGCGGGTAGGCTGGCCAGCGCCTCTTCAATACCGGCACGGTTGCGGACATCCAACTGCAGCGTATAAAGGTTATCACCCAGTTGGTCTTTCAGCGTTTGCAGGCGCTCCTGACGGCGACCGGTGGCAATCACTTTATGGCCTTCAGCGATAAAACGGCGAGCGATACTCTCGCCAAAGCCAGCGGTAGCGCCAGTAACAAATATAATCATCTCACTGTTCCTCAACACATTTTGGGGTACATCACCATATCATTTCCCCTGCGGACTGGTAAGGCGCGAATGGTGAAGAATGATAAGAAATTATGCACAACGATGGTGCGTGCAGGGGGCCAGTTGCTTACTGATAGTGCGTAAAAGCGCTGGTATCAGCGTTGTTTTTAATATCAGCCGTGCTATTAATCGAAAGCAATCGTTTGCCAACCATAGCGAACGGTTGCGCATACGATTGCATGCAGAATAAAAGAGCATTGCCACTATTTTTGTTTTAACTAATTGAATTTAATAATTTAATTGTCACCTTGCCAGCTGGCATAACTATTGCTATTGCTTTAAGTAACCATTATTCCTTACCGACTTCGCCTTGCAGGATAAAAACGTCGAGACGGTTTTTGAACCGTGTTTGTATCAGTCCCACAGGGACGAGAACAATGCACTGGCAAGGTGAAGTATGAGTGAGATAACACCTGCAATAATATTCAGAGAGCCGCAGACTCTCACAAGGAATTCCTATGTCAGTGTCAGTAACTCAGGCTATTCGGGGCAGCTTCTTTGACCTCACCTCGACAGTCACCACTCCTGAGCAGTTACCGCAATGCGCACGTTATATAGAAGACGGGCTACTGCTGCTTGATGGCGGCAATATTGTCTCGCTGCAAACCTGGCAAGAGGGGCGACACCAGTTGGCGGATGAGCGCATGGTGACTGACTATCGCGGTAAATTGATCATACCGGGTTTTGTTGATACCCATATTCACTATCCGCAAACGGAAATGATCGGCGCTTTTGGTGAACAACTACTGGAATGGCTGCAACAGTATACCTTTCCGGTTGAAAGCCAGTATCACTGTCCGCAACATGCGGCAAAGATGTCGTCTTTCTTTCTGCAACAATTATTGAGTAACGGTACCACCACCGCGTTAGTCTTCGGGACGGTTCACCCTCAGTCGGTGGAGGCGCTGTTCAGCGCGGCGGAGACACTCAACATGCGTCTGATCGCCGGTAAGGTGATGATGGATCGCAATGCGCCGGATACGCTGACCGAAACGCCAGAGCAAAGTTATCAGCAAACGCGTGAACTGATTGAGCGTTGGCACAATCGGGGCCGCCTGAGCTATGCCTTGACGCCGCGCTTTGCTCCGACGTCTTCGCCGGAATTGTTGGCCAGAGTCTGTCAACTAAAAAAGGAATATCCGGATATCTGGCTGCATACTCATTTGAGTGAGAATCCGCAGGAAGTGGCGTGGGTTAAAGCGTTGTTCCCCGACCATGAAGGTTATCTTGACGTCTATCACCAGTACCAGCTCACCGGCCGTCGCAGCGTCTTTGCGCATTGCCTCCATCTGGAAGATAAGGAGTGGGACTGTCTGCATCACACCGATTCGGCGGTGGCGTTTTGTCCGACGTCAAACCTGTTTTTAGGGAGCGGTTTATTTAATCTGAAAACCTGCTGGAAGAAGAGGGTGAGATTGGGGATCGGCACGGATGTGGGGGCCGGAACCACCTTCAATATGCTGAAAACGCTGGGTGAGGCTTATAAGGTGGGGCAGTTGCAGCATTATAAGCTGGCGGCCTGTGAGGCGTTCTACCATGCGACGTTGGGGGGAGCCCAGGCGCTGGATCTGCATGATCGCATTGGCAATTTTATGCCAGGCAAAGAAGCCGATTTTGTGGTGCTGGATCCCATGGTTTCCGCCCTGCAAAGGATGCGCTATGCCAGCAGCGGTGATATCTGGGAAAAGCTGTTTGTACTGATGACGCTGGGTGATGACCGCAATATCGCCAGCACCTGGGTCAACGGGCAATGCCGCTGGTCGTTAAATCATGAGGAGCAAGCCGCATGATCCAGTTCTTACTTAACCAAACCCTGATCAGTGTGCAGGCGATCGATCCCAATCTGACGGTCCTTAACTACCTGCGTCAGCATCAACATCGTTGCGGCAGTAAAGAAGGGTGTGCATCGGGCGATTGTGGCGCTTGTACGGTGACGCTGGGCCGCGTTGAACAGGGGAAAATGGTTTACGAAACCGCGAATAGCTGCATGACGTTTGTCAGTAACTTACAGGGTAAGCAACTGATTACGGTCGAAGATTTAAAACAGGGAGGGCAGTTGCATCCCGTGCAGCAGGCCATGGTTGATTGCCATGCTTCTCAGTGCGGTTTTTGTACGCCTGGTTTTGTGATGTCGCTTTTTACGCTGCAAAAAAACAGTCGTGGCTGGCAACATAAAGACGCTGAACAGGCGCTGGCCGGGAATCTCTGTCGTTGTACAGGCTACCGTCCTATTGTGGATGCCGCCCGGCAGGCCTGTGAGCATTCGCAACAGGACATTTTTCAGCAGCAGGAGGCGCTGACAGTAAAACGCCTCATGGACCTGCAAAATGACCAGATTCAGGAAATCTCGTTCAATGGCCATCGTTGTCTGCTACCTAAAACCACCTCTCAGCTTGTGGCATTGCTGGATGAGTATCCTGACGCGAAACTCTTGGCGGGGGGAACCGATTTGGCGCTGCAGGTCACGCAGCAATACCGCACGCTGCCACTGATTGTTGCGCTGCAACAGATTGATGAATTGAAAATCTGCCAGGTGAACGAGACGGAAATCGTGCTGGGGGCGGGCGTATCATTACAGCATTGCTACCGGTTGCTGAGCGAGCATATTCCCCCATTTGCCCACATCCTTGAGCGCTTTGCCTCGTTGCAGATACGCAATCAGGGCACACTGGGTGGGAATATCGCCAATGGTTCACCGATTGGCGACACCCCACCGATGCTGCTGGCGCTGAATGCGACAGTGGCGTTGCAAAAAGGATCGACGGTACGCCGTCTGCCGCTGGCTGATTTTTTCATCTCTTATCGCCAGACTGCGTTGCAGGAGCGCGAGTTTATTCGTGCTATCATTATACCAAAAGTGACATTGTCACAAAATTTTCAGGCATGGAAAGTCTCCAAACGACGGGAAGATGATATCTCTGCGGTATTTGCCGCTTTTCTGCTGGAGACAGACAGTTCGGGGAGAGTGACTGAGGCGCGTGTCGCTTTCGGTGGCATGGCGGAAATTCCCAAACGGGCAACGCAGTGTGAGCGGCAATTACTGGGTAAACCACTGACGACAAGTTCGGTTGAACAAGCCTGCGCTGCGCTTGAGCAGGATTTCAGTCCGCTGAGCGACTTTCGCGCCAGTGCGGATTACCGTTTGCAGGTGGCAAAAAACCTGCTGCGTCGCTATCACGCTTCGCTGACTGATGGACTGAATGTGCTGGAGGTATCACGCTATGTCTCATAACCGTCCGGTGGTAGCGGAAGAGGTGATCGCCAAACAATATCAGGCTGGTATACAGAGCGGCCCGGGGAAAAGTCACAAACATGAAAGTGCGGAGAAGCATGTTTCCGGTGAGGCGGTCTACATTGATGATCGGCTGGAACTGCCAGGAATGTTGCACCTTTGCCCACGGTTGAGTGAGCATGCGCATGCCCGTATTCGCAGTATCAATGTGGCACCTTGCTATGCCATTCCTGGCGTGGTTAAGGTGCTGACCTGGCAGTCGGTACCAGGAGAACTGGATATTGGTCCACTGGAGCCGGGGGACCCGCTGATGGCGAAAGACGTAGTGAATTATGCCGGACAGATGGTGCTGGTGGTTGCCGCCGAAACCCCGCAGGCCGCCCGCCTTGCCGCAGAGGCCGCGGTGATTGAATACGAGGTGTTGACGCCGATTCTCGATGTTAAAGACGCGCTGGAAAAGCAGAGTTTTGTGCAGCAGCCGCATGTTCATCAACGCGGCAATGCCGATGAAGCTCTGACGCGGGCTGCCCACCGGTTGCAAGGGGCGTTCCACATTGGGGGACAGGAGCATTTCTATCTGGAAACTCAGGTGGCATTGGTTATCCCTGGCGAAGATCAGTCGCTGCAGGTATTTTCCTCCACCCAGAATCCGACAGAAGTCCAGAAACTGGTGGCCTCCGTTATGGGGATAACCATGAACAAAGTCACCATTGATATGCGGCGCATGGGCGGCGGTTTTGGCGGAAAAGAGACGCAAGCCGCCGGGATTGCCTGCCTGTGTGCCGTCGCGGCACAGATGACTAACCGTCCGGCAAAGATGCGCCTCTCTCGCCGGGATGATATGCGGATCACTGGCAAGCGCCATCCGTTTTATGTCCGTTATGATGTGGGGGTCGATCAGCAGGGGCGCTTCTGCGGTGTGAAGATCGATCTGGCGGGAAATTGTGGTTACTCGTTGGATCTTTCTGGTTCGATTGTTGACCGGGCGATGTTTCACGCGGATAACGCCTATTACCTCGGCGATGCGACGATTACCGGCTATCGTTGCCGGACCAATATCGCGTCTAACACCGCGTATCGCGGTTTCGGCGGCCCGCAGGGCATGGTGGCGATTGAACAAATCATCGAACATATCGCCAGGCATTTGCAGCTCGATCCTCTGGAGGTACGCAAACGTAATTACTATGGCAAAGAGAGCCGTAATATCACCCATTACTATCAGCAGGTAGAAGATAACCTGCTGGATGAAATGACCGCCGAATTGGAGAAAAGCAGTGAATATGCCGCCCGACGACAAGAGATTCGCACCTTTAACCAGCGCAATTCTTATCTCAAGCGAGGTCTGGCCCTTACACCGGTGAAGTTTGGTATTTCTTTTACGTCCAGTTTTCTTAATCAGGCGGGGGCGCTGCTGCTGATATATACCGATGGTACGGTGCAGTTAAATCATGGCGGTACGGAGATGGGGCAAGGGCTGCATACCAAAGTGGCTCAGGTGGTGGCGGACGTGTTGCAAATCGAGGTGGATCAGATTCAGATTACCGCGACGGATACCGGAAAAGTTCCGAACACCTCACCGACAGCGGCCTCCAGCGGCGCTGATCTTAATGGTAAAGCGGCGCAGAATGCCGCGGAAATTCTGCGGGACAGGCTGACAGCAATGCTTTGTCGATTACACCATTGTACGCCGGCAGAGGTGAGCTTCAGCAATGGCGTCGTCAAAGTGCAGGCGCGGTATTTTACCTTCCCGGAGGTGGCACAAATGGCCTGGCTGAATCAGGTTCCGCTCTCGGCCACCGGATACTATAAAGTACCGGGGATCCATTACGATCGGCAGGCCGGGCGGGGAACCCCATTTTATTACTATGCCTATGGCGCGGCGTGTGCAGAAGTCATTATCGATACCCTGACGGGGGAATATCGTCTGCTGCGGACGGATATTTTGCATGATGTGGGCGCCTCGCTTAATCCAGCCATTGATATCGGCCAGGTTGAAGGGGGCTTTGTTCAAGGGGTTGGCTGGTTAACCAGTGAGGAACTGGTGTGGAATGCGCAGGGGCGTTTAATGACCGATGGTCCCGCCGGTTACAAAATTCCGGCCATTGGTGATGTGCCGACGGATTTAAACGTCAGGCTGGTTGAGAACCGTAAAAACCCGAAAGACACCGTATTCCATTCGAAAGCTGTGGGTGAGCCGCCGTTTATGCTGGGGATTTCAGTATGGTGCGCATTACAGGACGCCATCTCCAGCATCAGTAATTATCAGCAGCACCCGTTACTTGATGCACCCGCTACGCCAGAAAGGGTGTTTTGGGGAGCAGCAAAAATGCGGGCAGAGGTGAGTGATGAACGCTGATGAGTGGATTTCGATTCTGGCCGCATTACGGGAAAAACGTGAGCCCTGCGTATTGCTGACGGTGCTGGATGAAAAAGGCTCGGTACCACGTGACCGGGGCAGCAAAATGGTGGTAACGAGCGATCAGTCTTTCCTGACCATCGGCGGCGGACACCTGGAATTCAACTGTATCGCGACGGCCAGGGAGATGCTGAAAGTGCGCCACAGCCAGCCAAAAACCGAGCATTTCAATCTTGGCGCCAGGCTGGGACAGTGCTGTGGTGGGGTCACCACCGTGCTGTTTGAGCCACTGTTGCAGCAACAGCCGCACATTGTGGTTTTTGGCGCCGGGCATGTCGGTCAGGCGTTGGTCAATTTGTTGTCTACGTTACCCTGTCACATATATTGGGTAGATGAACGATCGGAGCAGTTCCACAGCGTGCCGACAGGCGTGACAGTCTGCTGTCTGGAAGACCCTGCGGAGCAAATCGGCTTGATGCCGCCGCAAAGCTATTATGTGGTGATGACTCACCATCATCCGCGAGATCTGGAATTGTGCGAGAAAATTTTGCGCCGCGGAGACTACCACTATTTTGGTCTGATCGGCTCCCGGACCAAACGGCAGCGCTTTGAGTACCGCCTTGAAGGGAAAGGGTTCAGCCGCCAGCGACTGGATACCATGCGTTGCCCGATCGGGTTGCCGGATGTGAAGGGAAAATTACCGGCGGAAATCGCGGTGGCGGTTGCCGGTGAGATCATTGCCCATTATAGCCAAAATAATGCAGCGTGTTGACGGTTGTAAGGTTTCACTGATTGATTTGATATGTTTAAGAAATTGGTTCGGGGGCCTGTTTTTGATTAGTTTATCTTCCAAAACCAACGGAGGAAAAACCATGTCCCTGATTAACACTAAGATTAAGCCATTCAAAAACCAGGCTTTTAAAGATGGTCAATTCATCGAAGTAACCGAAAAAGATACTGAAGGCCGCTGGAGTGTTTTCTTCTTCTATCCGGCTGACTTTACCTTCGTGTGCCCAACCGAATTAGGTGATGTGGCCGATCACTACGAGGAATTTCAGAAGCTGGGCGTCGATATCTACTCTGTTTCTACCGATACCCATTTCACCCACAAAGCGTGGCATAGCAGCTCTGAAACTATCGCCAAAATAAAATACGCGATGATCGGCGATCCAACCGGTACGCTGACCCGCAACTTCGACAACCTGCGTGAAGACGAAGGTCTGGCTGATCGCGGTACTTTCATCGTTGACCCTCAGGGGATTATCCAGGCGATTGAAGTGACGGCAGAAGGCATCGGCCGTGACGCCTCCGACCTGCTGCGTAAAGTGAAAGCCGCGCAGTATGTGGCATCGCATCCTGGCGAAGTTTGCCCGGCAAAATGGAAAGAAGGCGACGCTACCCTGGCCCCCTCTCTGGACCTGGTCGGTAAAATCTAAGCTTGTATCACATTTTCAGTACAACATTCACGGATGCGCTGCATCCGTTTTTTTTCCGGGAGTAGCTTATGCTCGACAATAATATGAAAACCCAGTTACAGGCTTATCTGGAAAAACTCACTAAGCCGGTTGAACTGATTGCGACACTGGACGATAGCAAAGCGTCGGCTGAGATCCGTGAATTGTTGTTGCAGATAGCGGATCTGTCACCAAAAGTCAGCTACAGCGAACAAAATGATCGTCAGGTGCGCAAACCTTCTTTCCTGATAACCAATCCCGGCTCAGAGCAGGGACCGCGTTTTGCTGGTTCGCCGCTGGGTCATGAATTTACCTCACTGGTGCTGGCTTTGTTGCAGAGCGGTGGGCACCCCGCAAAAGAGGCGCAGGAACTGCTGGCGCAGGTAAGCGCTCTGCAAGGGGCGTTCCATTTTGAAACCTATTATTCGCTTTCCTGCCATAACTGCCCGGATGTCGTTCAGGCACTCAATCTGATGGCTATCCTTAATCCTGGCGTGAAGCACACCGCAATTGACGGGGCGCTATTCCAGAACGAGATCAACGAACGCAATATCATGGGGGTTCCGGCGGTGTTCCTCAATGGTAAGGCGTTTGCTCAGGGACGTCTGACGTTGGCGGAAATCGTCAGCAAGATAGATGTGAATGCTGATAAGCGCGCGGCTGAGGAACTGAGTGCGCGTGATGCTTATGATGTGCTGGTTATCGGCAGTGGTCCGGCAGGCGCGTCTGCCGCTATTTACTCGGCACGTAAAGGGATCCGTACGGGTTTGATGGGTGAACGATTTGGTGGCCAGATACTGGATACTGTCGATATCGAAAACTACATCTCCGTTCCCAGGACTGAAGGGGCGAAACTGGCCGGCGCGTTGAAAGCACACGTTGATGATTACGCTATTGATGTTATTGATACGCAGAGTGCGGCCAAACTGACTCCGGCTATAACTGAAGGCGGCTTGCACCAGATTGAAACCGCGTCCGGCGCGGTGCTAAAGGCCCGCAGTTTGATCATCGCCACCGGTGCTCGCTGGCGCAACATGAATGTGCCGGGTGAAGAAGAATACCGTACTCGTGGCGTGACCTATTGTCCTCACTGTGATGGACCGTTGTTTAAAGGTAAGCGTGTCGCAGTCATTGGCGGCGGTAATTCTGGGGTAGAAGCGGCCATTGATTTAGCCGGTATCGTGGAACACGTCACGTTGCTGGAATTCGCTGCGGAAATGAAAGCCGATCAGGTATTGCAGAATAAAGTGCGCCAGTTGAGCAATGTCGACATCATCCTTAACGCGCAAACCACCGAAGTGAAGGGCGATGGCAGCAGAGTAACGGGCGTTGATTATCTGGATCGCGTTAGCGGTGCCACCCAGCATATTGCGGTTGCCGGCATCTTTGTGCAGATTGGCCTGTTACCTAATACCAACTGGCTGGAAGGGGCGATTGAGCGTAACCGTATGGGCGAGATTATCATTGACGCCAAATGTGAAACGAGTGTGAAAGGTATCTTCGCGGCGGGTGACTGCACTACGGTTCCTTATAAGCAAATTATCATTGCCAGCGGTGAAGGCGCAAAAGCATCCCTGAGTGCGTTTGATTATCTGATCCGCTCATAATTATCATCAGTGTTGCCGTTTACGCCTGATTTGAGGGGTAAACGGCGGCAAAAGTTTATTTAGTTGTTTTTTTTACTCAATTTCCCCTGGACATATCTTGATCTAACTCGCTCTGCGAACGGGTGGCATCCGCTCAAGTCGATAAATATTTTCGATTGAAAAGATAAATGAAAAGTTTATAGTAAAAAAGCTATCGGGAGATTGAATATATGTTGCGTGATCATATAAATATTGATGTTGAAGATCGTCTTCAGCAGTTACAACGTGTTTCTTTGCACAATCGAGGCCAGGAAGATATTACCGAATGGGAAATTATTGGAAAAACAGGAGAGCGGAAAGGATCCGTCACGCTATTTGATAAATTGAGCAACCGGCGTTCATATCGCGTGAGCTACCGGGTTATCCAAAAAGATGCTGAAGGAAAAGTAGTTATTGATCTACTGCTTGATAAGCTCTAATCCCTTATTTACTGTGTCTCTCTCCTGGTTGACGGAATCCGACATGTCGCCAGGCAGGGGCTGGCTTGCGTCGCTCGCCTTCCTGTGCTGAAGTGTGGCTCAGATAAGGAGATATAACATGCCTACCCATCCATTCAGCCAGCCATCTGTTTTGCCTTTTCAGGCGCCGCCGTTCGATAAAATTAGCACAAATGATTACCGCTCCGCACTGGAAGAAGGAATGCGGCAAAAGCGTGAAGAAGTGCACCGCATAGCTGATAACCCGGACGCGCCAACGTTTGAAAATACTTATCAGGCTCTGGAGCTGTGTGGTCAGATGCTGAGGCGTGTCGAAAACGTTTTTAGCGCGATGACGGCGGCCAATTCCAGTGAGGCGTTGCAAGCGCTGGATGAAGAAATGGCCCCGAAACTGACCGGGCTGGAAGACGATATCATGCTGAATGCCAGACTGTTCGCCCGCCTGAACACAGTCTGGCGGCAACGCGATAGTTTGCCACTGGATGCCGAGTCTCAGCGGTTGATGGCGATCACCTGGCAGCGTTTTCAGTTGGCCGGGGCCAGCCTGAATGAGCAGCAGAAGGCCCAGTTGAAAATCCTCAACCAACAGGCAGCAAGCCTGAGCACCCAATTCACCCATCGACTGCTGGCCGCCACTAAATCGGGCGGACTGTCCGTGGACGATCCGGCCGTATTGGCCGGACTGAGCACTGCGGAACTTGATGCGGCCGCGCAGGCAGCCAGCGAGAAAGGGCTACAGGGGAAATGGCTGCTTGTGTTGCAAAACACGACCCAGCAACCCGCATTGCAGGATCTCTGTGAGCGTAAAACGCGTGAAACGTTATTCAGCCAGGCCTGGCGGCGGGCGGAAAAAAACGATGATAATGATACCCGTAGTCTGATTGCTCAGCTGGCCAGCGTACGTGCTCGTCAGGCGCAACTGCTGGGATTTGACAGCTTTGCGCACTGGAATTTGCAGGATCAAATGGCGAAGACGCCACAGGCTGCTCTGTCCTTTATGCGGGAAATCGTTCCGGCGGCGACTGCGCGAGCCAGGCGCGAAGCGGCTGATATTCAGCAAATTATCGATGATCAGCAGGGCGGATTCAGGCTTGCGCCATGGGACTGGCTGTTTTATGCCGAACAGGTGCGTAAAGCGAAGTACGCGCTGGATGATAGCCAGATCACGCCTTATTTTGAGCTTAACAGCGCGCTGGAAAACGGGGTGTTTTATGCCGCCACGCAGTTGTTCGGTATCACTTTTAAATCGCGTTCCGATATCCCGGTCTATCATCCGGAGGTGCGGGTGTATGAGATAATCGACCACGATGGCACGCCAATGGCGCTGTTCTATGCCGATTTTTTCAGCCGTGATAACAAAGGCGGCGGAGCCTGGATGGGCAATTTTGTTGGGCAATCGACCTTGTTAGGCACCCGGCCGGTTATCTACAACGTCTGTAACTTTAGTAAGCCGCCAGCCGGCCAACCCGCGTTGCTCTCCTGGGATGATGTTATCACGCTGTTCCATGAATTTGGCCACACGCTGCACGGTCTGTTTGCTGAACAGCGTTACCCCAGCCTGTCTGGCACTGAAACGCCGCGCGATTTTGTTGAATTTCCTTCTCAGTGCAATGAGCATTGGGCCAGCGATCCGCAGGTCTTTCGAAACTTTGCCCGCCACTATCAAACTGGCGAACCCCTGCCTGCGGCGCTGCACGAGAAAATCATCAAAGCCAGTAAATTTAACAAAGGTTATGATATGACCGAGCTGCTTGCCGCCGCGCTACTGGATATGCACTGGCACAGTCTGGCGGCAGGTGAGGCGATGCCGGATGTCGACAGCATCGAGAAAAACGCCTTACAGGCAGAAGGCGTTGACCTGGCTGAAGTGCCGCCGCGTTATCGCTCCAGTTATTTTCAACACATCTGGGGAGGCGGCTATGCCTCGGGTTATTACGCCTATCTGTGGACGCAAATGCTGGCCGATGACGGCTTCGAATGGTTCCGCGAACGGGGAGGATTGAACCGTGAGAATGGTCAAATTTATCGCGACAGGATCCTGTCACGCGGCAACAGTGAAGATCTGAAAAAATGCTATGCTGACTGGCGCGGTCACGACCCGGAAATTGAGCCGATGCTGATTAACCGGGGGCTGAAAGAGGCGTGAGTCATTGAGCAACGCGACGGAACCCGCGGCAAGGTATCACGGGGGATGACTCCCCCGTTTTTATCAGGACAGCGGTCCACCCTGAATGGTGTGGCACATACCATTGATGATGTGTTCACCGGTTTCACTTTTCAGCTCTTCATACCATTGTTCCGTCACCGCCTTCTCTTTGCCGTGCGTCACGTCGCAGCGCTTACGGGCCTTCAGCACCAGATCTTTAACTCGATCGGCGCGTTTATGCTGGTAACGCAGCAGGGCGTCTTCAATCCCCAGCGAATTGATCTGTAGCTCGTTCGCCAGCACGACGGCATCTTCCATTGCGGCGCAACCGCCCTGACCGATATCCGGTGTGGTACTGTGGGCGGCATCGCCCAGTAACGCAACGCGGCCTTTTACCAACTGCGCAAACGGCTCGATGTCGTGGATTTCCACTCGGTTAGTGGTGTCTGGATTGAGCTGATCAATCAGTCTTTGTACCGGCTCTGCCCAACCGCTGAAGTAGCGTTTCAGATCATTACGCAACGTACTGCGATCTTCCGCCAGTCCGAGTGGCAGCGGCACATCAAAGAAGAAATAGAAGCGATTACCCGCCACTGGCATCACTGAGACACGCTTGCCCTCGCCAACAAAGGTGGTCCATTGTTGCGCCGGGGCGATGCTTTCGTCGATCGTCACCAGACCATTCCAGTTCACATAGCCTGCATAACGGCGTTCAGCCGTATAACCCAGCACATAGCGGCGTACGATGGAATGGGTGCCGTCACAGGCGATCAGCAAATCGCCATGAGCTTTACTGCCGTCCTCGAAGCTGGCGGTGACGCCGTTTTCATTCTGTTCGACCGCCACCAGGCGTTTACCAAATTGCACTTTTTCACGGCCATAATTATCTATTAGCATCGCCTGCAACTCAGCGCGGGCGACCGGATAAGGACGCTCGCCAGTGGTTGCCACCAGCGGATCAAGACTAAATTGCGTGAGGGCCTTCCCATGCTGAAAATCGTTGTAGGCCATCGAGCGCATTGTACCGCCGAGTGCGCGAATTTGTTCTTTCAGACCAAGAAAGTTGAGGCATTTGACGCCGTTGGGCCAGAGAGAAAGCGCCGCGCCAACCGGTTTGATCTCTTTTATTGCTTCGAAAACCTCTGTGTCGATACCAAAACGCTGTAAGGCGATTGCGGTACACATGCCACCCATACCTGATCCGATGATTAGTGCTTTCATTTGTTTCTCCTGTTGGATTTATGAACTATTTCTCCTGTCGAGCGCATTAACAATGAAGCAATTTCCATACCAGTTTCTTATGAATCAAAAGTGCCATGCTGGTGGGAATTTTGGGATGATGAAACGAGTGTTTCAAAAAAATGCTGCATCAAGATGGGGCGGTGCACTATTTTGGTTATTGATCAGTGAAACATTTGCAATTTTTGTCGGCGGATAAGTTGGCAAAATCCAGGGAATTTGTCACAGTGTCAGTATACCCCTGCCGGAGAGACCAGGATGGAGACGATAGCGTGCTTGCATACGACAAAAAGCAGTATTGCGGTGTTTGAAGAGGCGTTGCGTGCACTGGATTATGACGGTATCCAGTTGCTACATCGTGTGGAAAGCGAATTGCTGGCCGGTGCAATAGAGGGCCAGAAGGTGATGCCTGCCGTTGCCGCAAGCATCCAACAGATCCTTGTGGAGATGTGCCAGCATGCGGATGCCGTGATTGTTAGCAGCACGACGCTCGGCGAAGTGGCATGGGATGCGACGCAGTTCAGCAAGCCGGTGCTGCGGGTTGATGTGTCTCTGGCTAAATTGGCTTCCCGTTATCATGGCCCGATCCTGGTGCTTTGCACCTCGGATGCCAGTATGGCAATGACCACTCGCCTTTTCAGTGCCTTTATTCCCGCGGAGCGACTCTGTGTTGAGCTGGTTCCGCGTGCCTGGGCCTGGTTCAATAATAACGATATCGCCGGGTATCACCGTGAAATTGCCCGTTACATTCAACAGCGTCCTGAATCTCCTCTGGGCTGTATTGTGCTGGCACAGCTCTCTATGGCGGGGGCGGAAAAATATATTAACAGTACTCTGGCGGTGCTGACGGGGCCCTCGGTCAGCCTGCAGATGGCAATTGAGGCTATTTACTGAGCGGCAATGGCAATATTAATAGTGTTAAAAATACTAGAGTAGAGTAAGAAACCGTTTTAAGGTGTAGGACCAATAAGTTACCCCTACACCTGTGGGAAAAATCATGTTCGACCTGACACTGTTTATTCTGCTGTTTCTGGCCGCGCTGAGTTACTTCAGTCATAATTTGACCGTCGCTATTGCGTTGCTGGTGTTGATCGTGGTGCGAATGACGCCGCTCAACAGCCTCTTTCCCTGGATTGAAAAGCAGGGAGTGACGCTGGGGATCATCATCCTGACCATTGGCGTCATGGCCCCGATCGCCAGCGGCGCGATCCCAACCAGCACGTTGATGCATTCTTTTATGAACTGGAAGTCACTGCTCGCTATTGCGGTGGGGATCTTTGTTTCCTGGGTGGGTGGCCGTGGCGTGAATCTGATGAGTTCGCAACCTACGGTGGTTGGCGGTTTGTTGATCGGCACGATTATCGGCGTCTCACTGTTTCGTGGCGTACCGGTCGGGCCGTTGATTGCGGCGGGGCTGGTCTCCCTGTTTATCGGCAAAATGTAGCCGTCTTGCCGTGGTGATGGAGAGCGGACGACATATTTCCGTCCGCTCTTTACTAAAAAGCGTTAACCTGGATAAATTCCGCGATCTTTCCGTGCCAGCAGAATACGCTCGCAGGCCACGATATAAGCGGCGGTACGCAGGCTGCACTCTTTTTCTCTGGCCTTGTCCCAAATGTGGACCATCGCGTCAGTCATGAGCTTGTCCATTCGCTGGTTGATTTCATTCTCGCTCCAGAAAAAACTGGCCATGTCCTGCACCCATTCGAAGTAACTGACCGTCACACCGCCAGCATTGCAGATAACATCTGGTACGACGGTGATGCCGCGTGCGCTGAGTACATCGTCAGCTTCCGGATAGGTTGGGCCGTTTGCACCTTCCAGCACCAACTTGCAGCTCAGCTTCTCTGCGCGTTCGCGGGTAATCTGGCCTTCCAGCGCCGCCGGGATCAATATATCCATTTGTACGTGCCAGAATGCGTCGCTGGCAATCTCTTCGGCGCCGTTGAATCCGGCTATTTTCTTGTGCCGGGCTTGCCATGCGGACAGGGCCGGCAGATCAATGCCACTGGCGTTAAACAGCGTGGCAGAATGGTCCTGGACAGCCACCACACGCGCGCCGGTAGCGACAAACAGTCGTGCGGCCTCGCTACCCACATTACCGTATCCTTGCAGCGCGACTCTGCTGTCCGCAATCTCAATGCCCAAACGGCGTGCTACTTCGCAGCCAGTGACAAAGACTCCGCGTCCGGTGGCTTTCTCCCGGCCCAGCGACCCGCCGAGATGGACCGGTTTGCCCGTTACCACGCCGGTGACGGTGGTGCCGTGGTTCATGGAATAGGTGTCCATCATCCACGCCATCACTTTGCTATTGGTACCAACATCGGGGGCCGGAATATCCTTCTGCGGTCCGATGATTACGCCAATTTCACTGGTGTAGCGACGGGTCAGCCGTTCAAGCTCACTTTCTGAAAGCGTAAAGGGATCAACGCGAATACCGCCTTTGGCACCGCCATAAGGCAGATTCACTGCCGCGCATTTAATGGTCATCCAGGCGGAAAGCGCCATGACTTCGTTCAGGTCAACATTCGGATGATAGCGAATACCGCCTTTACCTGGCCCACGAGAAAGATTGTGTTGAACACGGAAACCTTCAAAGTGACGGATGGAACCGTCGTCCATTTGTAATGGAATATCAACAATCAGCGCGCGTTTGGGATGCCGGAGAGTCTCTATCCAGCGGGCAAGATCACCCAGATAGGGAGCGACACGGTCGATTTGTTGCAAATAAGTTGACCATGCGGTTGTGCTGCTGTCGGAAACGTAGGATAGCTTGTTCATAACAAACCTTTATTTAGTTAGTTATATATGCTGGAAATAAGACGTATTGTGAGTTCATATGACTAATGCACGGCTGAATCTATCATTAAAATTATGTGTTTAATATATTAAATCAATGTTAAGTTCTGCAAAAAGGGGACAGGAAGAGTAATGAATTGCGCCAATGAGTCCCTGCGCGCCAGAGATAATCTCGCTTTTCATATTTTTTATGCAGATAAAGTGCATATCAATGGTGTTGGTATTATTTTGCAAAACTTTGAATGCGATCAAATTCAGCCACAGTTGCGGCGTCGGCGCTCATGGTCGGGCGACAATCAATCGCCAGGAGCGGCTTTTACCATGATGCTCGCTGGCAGCAACGGCTACAGTGGGAAAATGGATGAAGAATGTGCAAAAAGACGGTTTGAATGGTGGAAGCGGGGGAGAAACAACGCTCATCTTTGCCTGAATCGTCGCAAGCAGGTATTCTGTTGCCCGTATTTACTGAGACAGTTTCAATTGAGGTCGACATGATTATTAAACCACGTATCCGTGGCTTCATCTGTGTTACTGCCCATCCGGCGGGTTGCAAAGCTAACGTTGAAAAACAGATCGAGTACGTCACTCAGCATGGACAGATCCCCCATGGTCCGAAAAAAGTGCTGGTGATTGGCGCTTCTACCGGTTACGGCATGGCAGCCCGTATTTCCGCGGCCTTTGGTTGCGGTGCCGCTACGTTGGGTGTGTTCTTTGAGCGTCCAGGCGAAGAAAACAAACCCGCTACCGCTGGCTGGTATAACTCTGCGGCGTTTACCGAGTTTGCTGAAGCGAAAGGACTGTATGCAAAAAGCATCAACGGCGACGCTTACTCTGATGAAGTGAAGCAGCGAACGATTGAACTGATTAAACAGGATTTAGGGCAGGTTGATCTGGTGGTGTACAGCCTGGCCGCGCCGCGCCGTACTCATCCGAAAACCGGTGAAGTGTTTAACTCTACCCTGAAACCCGTGGGTAAGACCCTGACTACCCGTGGTCTGAACACGGATAAAGAGACGATCACTGACATCACGCTGGAGCCTGCCAGCCAGGAAGAGATCGAAGGTACGGTGGCGGTGATGGGCGGTGAAGACTGGCAAATGTGGATTGACGCGCTGAAAGAGGCCGGGGTGTTGGCTGACGGAGCGAAGACCACCGCCTTTACCTATTTGGGCGAGCAGATCACTCACGATATCTACTGGAACGGTTCAATCGGTGAAGCGAAAAAGGATCTGGACAAGCGCGTACTGACCCTTCGCGAGACGCTGGCCGAAAAAGGCGGCGATGCGCGCGTTGCAGTACTGAAAGCAGTGGTGACCCAGGCCAGTTCAGCGATCCCGGTGATGCCGCTGTATCTGTCACTGTTGTTCAAAGTGATGAAAGAGAAAGGCACACACGAAGGTTGTATTGAACAGGTTTATGGCTTGTTCAAAGACAGTCTGTATGGCGCCTCGCCGATTCTGGATGATGCCGGTCGTCTGCGTGCGGACTATAAAGAGCTGAAGTCAGACGTACAGGATGAGGTGGTCAGACTGTGGCCGACGGTGACCAATGAAAATCTGCATGAACTCACTGATTTCAGTGGTTATAAAACGGAATTCATGCAGCTGTTTGGTTTCGGCCTGCCAGGCGTGGATTATGATGCTGACGTCAATCCAGACGTGAAAATCAAAAACCTGGTACAAATGTAATTCTGTCGGATGTAACGACAAATACATGCCGGTCATACGATCGGCATTATTTTTATCTCTATTGGGTTCCCATCGCTCATTACAGAATTGACCCTTTTTTTGCTCATTATGTGGTGTTTAAGTTCAGCGATGGCTTCCTGGATGACCAGGAATCAAGTGTGCTTAATTATGTGCAGGTGTTTTTTTTGCACACTTCTCCAATGCGCTGATTTTAAACAGTTTAGCCTGGTATCAGAATGTTCGTTTGAACGGCTTAACGGTGACCTGCTTATAAACGCCCGCCGCGATATACGGGTCATCCTGCGCCCAGGATTGCGCCGCCTCCAGCGATGGGAACTCGGCAATGATTGTCGAACCGCTGAAGCCAGCCGCGCCAGGGTCATTACTGTCTACGGTGGGCATCGGGCCCGCAACGATCAGACGGCCTTCATCTCGCAGTAATTGCAGACGTGCGAGATGAGCAGGGCGTACGGCAGTACGCTTTTCCAGTGAGTCGGCATTATCTTCTGCATAAATTACGTAGAGCACGTTTATAACTCCTGTCGGGTCAGTAAGATTTGTCCATCACGTTAAGTCATCATTAAGGATTCTGCAAACGAAAGATAGCCAGGTTTTGCTTCCGATAGTTTTGGGAAATTTTTTGACGGAAACAGACTGACTCATGCAGGGTAGTTATTGAAACTGATTGCTATTTGCATTTAAAATCACGCTTCAATACTTACAGCAGAAAGATTATGACGACGCTGACCGAAAATTCTTTACCCCGCCATGTTTCGCTGCCGGTGCTGTTCTCTATTGGGCTGCATGCGGTGGTGATAGGGGGAATACTTTATGCTTCTTTTCACCAGGTTGCTGAAGTGCCTAAAGCGTCTCAGCCCATGAGTGTTTCGCTGGTGGCGCCAGAGGTGCAACCAGAGCCACAGGCTGCACCTCAGCCCGCGGCCGAGCCGGTCCCTGAACCTAAATCAGAGCCGGAACCACAACCAGAACCAGAACCAGAACCAGAGCCACCCAAAGCGGAGCCAGTCGTTATCCCTAAACCGCTACCAAAACCCCGGCCGAAACCGAAGCCGCTGAAAAAGGAAGCGGTAAAACCGAAAAAAGAGTTGAAGCCGCATACGGAACCGCGTCAGACCACGCTGTTTAAAGACGATAAGACTGCCACCGCAGATAAACCGTCTACCGCGCCGCAAACGTCATCAACACCCGCACCGGCCTCTGCGGCTTCAACCGGACCGAAGGCGCTGCATGTGACTAAACCCACCTATCCGGCCCGGGCTTCTGCATTGCGGATAGAAGGGCGGGTGCGGGTGCAGTTCGACGTGGACAGTTCTGGTCAGGTCGATAATATCCGTATTCTCTCAGCCGAGCCGCGTAATATGTTTGAGCGTGCAGTGAGAACGGCGATGAAGACATGGCGTTATCAGTCTGGTAAGCCAGGGAAAGATTTAACGATGAGCATCGTCTTCAAAATCAACGGTGGTTCCAGCATTGAATAACGCGATAGCGGCTTCCTCTCGCAAAACGTCAGACAAGGGGGGAGGCGGTGCAAGAAAGAGGATGTAGAAAAGTATCGGGAGAATGCAGTCCGGGCATCAAAGAACAAACATTGTCTTGCATGGCGCGCAGTTCCTGACTGGTGCCCGGTCTATCATGCTCAGCGTCTGTTGACTTCAGAGAAGTATCCTTTATAGCGATAAAATGCGCTTTTCAGTTCTGCACATCGGCCTGAAAATGGCTTTTCTCCGGAGGCAGCGGGCGGGATTTGCCGTTAGCGTCCACCGCGACGTAGATAAACACCGCTTCGGTCGTACAGTAATGTTGTCCGAGCGGCTCGGAAGCGACTTTCTTAATCCACACTTCGACATTGATAGTGATTGAACTGCTGCCGGTACGAATGCAGCGGGCATGACAACTCACTACATCCCCGACGGCAACCGGTTTAAGAAACGTCATGCCATCAGCTCGTACAGTAACCACACGTCCTCCAGCAATTTCTTTTGCCAGGATCGCGCCCCCCATATCCATCTGCGACATCAGCCAACCACCAAAAATATCACCATTGGCATTGGTGTCGGCAGGCATGGCCAGGGTTCGCAGTACCATCTCACCCTGCGGGAGTCTGTTTTTATCGTCGTTCATTGTCTTGCTTCCAGGAATTTAAAGATAAGCCCGACAGGTGCCGGACCCGATGATTTATTTTTCTTCTTGTTGTGGCATCAGACGGTAGATATACAGACCGCTGATAAGGGTAAAGAGCAGCGTCAGGCCTGTCAGACCAAACACTTTAAAATTAACCCAAAACGCCTGAGATAACCAAAATGCGACATAAATATTTGCCAGGCCGCAGGCGAGGAAGAATATCGCCCAGGCAATGTTCAGCTTACGCCAGGCAAATTCGGGCAGTTGCAGCTCTTTTCCCAGCATGCTCTGGATCAACGGCTGTTTCATCCAGAACTGGCTGAACAGTAAAGCCAGTGCGAACAGTGAGTAGATGACGGTGACTTTCCACTTGATGAACTCATCATTGTGGAATACCAGCGTCAGGGTGCCGAACACCGCGACCAACACGAAGGTGAAGATGGTCATTTTTTCAACTTTACGGAACAGCAGCCAACTGGCGCCCAGCGCCAGTGCGGTTGCCACAATCAGCGCCCCGGAGGCGACAAAGATATCGTACAGTTTGTAGAAAATGAAAAAGACCACGAGTGGAAGGAAATCGAGCAATTGTTTCATGAGGGATCCCAAATACCAGACGGATACAAAATATCAGGTTATCACTGCGTGCCCCTCAGGACACGCAACCGCAGGTTAACGTAACAACATATACAGGCGATAAAGATAAATAATCAGTATGGCTGAAAGGAGGTTACTCACGGCGTTCATTGCTACCGACGCGACATTAGCCGGTAGTACGGTCAATGACGATGCCAGCAGTAATACCGCAATCTTCGCCAGTAGCCAGACAGCCACGCCAGGTGCGACAACCTTCATTTGTCCCCACACCAGACGCATACTGAGGCGCATTGCCGCGAAGATACCGGTTTGTTCGGTGGTGAGGATAATCGGCGCCAGGGCCAGAACGATAGCGAGAATGATCCCCGGAACAACCAGTACCATGAAACCCAATTGCACCACCAGCGTCATAATAAAGACCAACAGCAGCAGGCGGGGCAGCCGTGGGGCAGAGGTCCCAATGGCGTGTAGCGCACTGACGCGCTGGCCGGCAGAAACCATCGGTATCAGACTTAACATGGCACCCAGCAGCAGGGTGTTGCCGACCAGTGAAGCAAAGGTACCGGCAGCAGAAGCGCGCAGCAGGATGCGCTGCTGGTCTGGTGACATATTTTGCACCATTTCCAGCAGGCTCATGCCGGAGTCACTGCCGCCGTCAGCAAGAATAGAAAGTTGATCGGCATCGGGCGTCAGCGCGTGACCGATCAAGACGGTAATAAATGAAGTCAGTAGTGAAATCAGCACGATAGTGATCAACTGATGACGAAAAAAATTTCCCGTGTCACGGTATAAAGAACCTGCCGTGAAAGACATGTACACTCCTTGAAAAACTGGAATTAGCGATCCGGTGATTGTACATGGTCTGACGCTAACCTGGCACCCTGACTTGCATAACTTTCGATTAAAGATGAGGTGATCGGTTCAAATAACGGGGGAAGACCATAATGCGCTCTGGCGCGGTCACAGGCCTCGTTACGTACGCCACCCTCGCCAGAAGGCGTGAACTCTCGACAGGGTGTCGGTCGTTGTGCATAAATTCCACAGGAAACACATTGGCCGATTTCGCCTTCCAGCGCCACACAACGGGACGAGCGAGTATTGGTTCCCCGCATATTGCGCATAAACAGGTTCAGCGGTTCGGTTAACGCTGTCGGGACCCATCCGCCGCCATCATCGGCTTCTGCCCAATAAAACGAAACACGAAAATGAGCGCAGCAAGCGCCGCAGTTGAGACAAGAATTGAGGTTTTCGCTCATCTGATTACCCGCCCCCCCTGAGGCATCGAACCAAAATCACATTATGGGAGATCGTTAACATAGGCTGGTGCCCCGGGGGGCACAAGTACAAATTATGCGTTTACGCAACGGCAAAATTTGATCTAAATCAATTCATTGTTTTTTAAGAACTTTAAAAGAAATGATTTACATGATCTTTCTGCAAATAAGGGTAAAGATAGCGCAGATAAAATTCACCGTAGTGTAAAAGTGCTTAAATATAACGAGCGCTTAAATATAATTACAGAGGAGTGGTTATGAAATTCAAAGCATTGGCACTGGCAGTTGCGACTCTGTTACCAGGGATCGCTTCCGCCCATCAGGCGGGCGATTTTTTCATCCGTGCGGGAACCGCCACCGTGCGTCCTACCGGTGGGTCTGATAATGTTCTGGGGTTGGGCGAGTTTGATGTCAGTAACAATACTCAACTGGGTCTGACCTTTACCTATATGGCGACCGATAATATCGGTATTGAACTGCTGGGGGCGACGCCTTTTCGTCATAAAGTCGGTCTGGACGCTACCGGCACTCTGGCGACGGTGCATCAGTTGCCGCCGACCTTAATGGCGCAGTGGTATTTTATGGGCAATACCAGCAAATGGCAGCCCTATGTCGGTGTCGGTATTAATTACACGATGTTCTATAACTCGGATTTCAACCAGACCGGCCGCGATGCGGGACTGAGTAATCTTAGTGTGAAAAACTCCTGGGGTGTGGCTGGGCAGGTGGGGCTGGATTACCAGTTAACGCCAGACTGGATGCTGAACGCTTCACTGTGGTACATGGACATTGACACCAAAGTACGCTTCAACGCGGGCGAGAGCCGCCAGAGCATTGATACGAATATCAACCCGTTTGTGTTCTTCTTTGGCGCGGGTTACCGTTTCTGATCGGATGTCATGAGATAAAAAAGGCGCGGTTCCGCGCCTTTTCTGTTTATTTAGAAATTACTTGATCTGCATATTGTTGATAACCGAGGTCACGCCTTTGACGTTACGCGTGATGGAAACGGCACGACTAGCCATTTGTGATGAACTGACAAAACCGCTCAGTTGTACGCGACCTTTAAATGTTTCAACGTTGATCTCTGTCGATTTGAGCGTAGCGTCTTTCAGCAATTCAGCTTTTACTTTGGTGGTAATCACAGTGTCATCAATGTAGCCACCGGTACCTTCTTTGGTCGGCCCAGGTGCGCAAGCGCTGACCGAAAGAGCCACTACTGCCGCAATAACCATGCCGGTCAGGATTCTCATCAACTTCATTGTATTTCTCCCTGTTATAGTCGATTGGCTTTCGCCGTGATTACAAAACATTTGGTAGAAGAATCTTAGTCCTGAGTGAAAAATTCGCAATATAATAATAGTAAAAAGATTTTTAAAATAATGCCTTACCAGAAAAGTAAGGCATCATGCGGGGGATTAACGAGTGGCAGCTTTAAGCGCGGAGACAAACGTCTGCAATGCGGCCAGCATTACCGATGGATTGTGGTGATTTTTCTCGATGATTTTGACGATAGCCGAGCCGGAAATCGCTCCGGAAGCCCCGGCAGCCAGGGCCTCTTTCACCTGGTCCGGCTCGGAGATACCAAAGCCCTGGATCGGCGGAGCGGCATTGTATTCACGCAGTTTGGTCACCAGATGTTGCAATGACAGGCTTTCACCGCGGGTTTCGGCCCCGGTCACGCCAGATCGTGAGAGCAGATAAGTGTAGCCGCGGCCATGGGAAGCAATTTCACGTAGCAAATCATCATCGGCATTCGGTGGGCAGATGAATATTGGTGCAATACCATGGCGCATCGCTGACTGACGGAACGGAGCCGATTCCTCAACCGGTACATCAGCAACCAGTACTGAATCCACCCCTGCAGACTGACAACGGGCATAGAAATTGTCGATGCCGTTAGAGAAGACCAGGTTAGCATACATCAGCAGGCCGATGGGTATTTCCGGGTATTTCTGCCGGATGGTCGCCAGCATCTCGAAGCATTGTGACGGTGTCACGCCTGCCGCAAAAGCGCGCAGATTAGCGTTCTGAATAGTCGGACCATCGGCCAGCGGATCAGAGAAGGGAATGCCCAGTTCCAGCGCATCAGCACCGCCGGCGACCAGTGCATCAATAATTTGCAGTGAAAGCTCAGGAGAAGGATCGCCCAGCGTGACGAAAGGAACGAATGCGCCTTCTTTGCGATCTTTCAGGCGTTTAAAAAGCTGATCATAACGTTCCATCAAATTTCTCCCTTAGCGGTCAGAATGTCGTGAACGGTGAAAATATCTTTATCGCCTCGCCCGGAAAGGTTAACCACCAGTAATTGATCTTTTTCCGGTGCCGCCCGCATCATTTTCAATGCATGGGCCAGCGCATGGGACGATTCCAGCGCCGGGATAATCCCCTCACTGCGGCTGAGTGTTTTGAAGGCATCGAGTGCTTCATCATCGGTAACCGAAACATAGTCCGCGCGGCCGGTACTGTTCAGATACGCGTGTTGTGGTCCCACTGACGGGAAGTCCAGACCGGCAGAAATAGAGTAGGATTCTTCAATCTGACCGTCTTTCGTCTGCATCATCGGCGATTTCATGCCGAAATAGATCCCCACACGACCATGTTTCAATGGCGCGCCATGCTCACCAGTTTCAATGCCGTGGCCAGCGGGCTCAACGCCAATCAGACCAACGGAAGGTTCATCGATAAAGTCGGCAAACATGCCGATAGCATTGGAGCCCCCGCCGACACAGGCGATGACGGCATCAGGCAGACGGCCTTCTCGCGCCAGGATCTGTTCTTTGGTCTCTTCACCGATCATGCGTTGAAATTCACGCACAATGGTTGGGAACGGATGGGGGCCAGCCGCGGTACCTAACATGTAGTGGGCGGTTTCATAGCTGCCGGACCAGTCACGCAGCGCTTCGTTACAGGCATCCTTCAGCGTCGATGACCCGCTGTGCACGGGAATAACTTCCGCACCCATCAGCCGCATCCTGAAAACATTGGGGGACTGGCGCTCAATGTCTTTAGCCCCCATATAAATGCGGCACTTCAGGCCCAGCAACGCACTGGCGAGCGCGGACGCCACACCATGCTGGCCAGCGCCGGTCTCGGCGATGATCTCCGTTTTGCCCATGCGTTTTGCCAGCAGAGCCTGGCCCAGTACCTGGTTGGTTTTGTGCGCGCCGCCGTGTAGCAGATCTTCACGCTTCAGATAAAGGCGAGTACGAGTGCCTTTGGTCAGATTCTTACACTGGGTCAACGCTGTCGGGCGGCCAGCATAGTTTTGCAGCAGGTCGGTAAACTCGGCCTGAAACGCCGGATCGCGCTGAGCGCTGACGAAGGCTTCTTCCAACTGGCGCAGGGCTGGCATCAGGATCTGCGGCACATACATACCGCCAAATTCACCAAAATAGGGGTTGAGTAAAGTCATATCACTTCTCTTTTCGCTAGACGGTGCCGACACGGCGGCACCGGTCGGTCAGTACGCCTTCAGCGTTTGAAAGACTGAGGCAATCTTCGAGGCATCTTTGATCCCAGGGGCCGTTTCCACGCCAGAATTGAAATCCAAACCGGCACAGCCCAGTTGGGCGGCTTCAACACAATTATCTGCTCCCAGACCGCCTGCCAGCAGGACATTATCCAGTTGTTGACCATTGAGTAGGGACCAGTCAAAGCGTTTGCCGCTGCCGCCATTGCCATTATCAAACAGGTAGCGGTCCACATGCTGCCAGTGACGGACCGGCAGGGTATCTTTAATACTGAACGCCTTCCAGATTTTCACCCCGGTGGGCAGTTGACGGCGTAGTTCAGTCACAAATGTCTGGTCTTCATCGCCATGAAGCTGTACCGCATGGAGTTGCAGTTGTTGGGTAATTGTGACAATGTCACCTATAGTATGATTGCGAAATACGCCAACATACTTCAGTGCCGCTGCGGCGATTATCGCCCTGGCTTGCTCAATGCCTACTTTGCGAGGGGAGCCTTCAGCAAAGATCAGTCCGCCGTAAATGGCGCCGGATTCAAGCGCGCAGCGCGCATCTTCCGTACGGGTCAGGCCACAAACTTTGTTTTCTCCGATAATAACGCGGCGCACAGCGGCGGCCAGATCGTCTTCTGACATCAGTGCGGAGCCGATCAGGAAGCCATTAGCAAAGTGGCTCAGTTCTCGTACCTGTGCATAGCTATTGATGCCTGATTCGCTGATCACCGTCACGCCATGAGATACTTTCGGCGCAAGGCGGCGCGTACGATCCAGGTCAATGGACAGGTCGCGCAGGTCGCGGTTATTAATGCCGATCACTTTTGCGCCCAGCCGAGTGGCACGTTCCAGTTCTTCATCGCTGATGACTTCAGTCAGTACGCCCATGTTCAGACTGTGCGCCACGGCGGATAATTGGCGATACTGCTCATCATTCAGCACCGAAAGCATCAACAAGATAGCATCGGCCTGGTAGAAACGGGCCAGGTAGATTTGATAAGGATCGATGATGAAATCTTTGCACAGCACCGGTTGGGTGATGGCGGCACTGACTATGGGCAGAAAATCAAAACTACCCTGAAAATATTTCTCGTCGGTCAGCACCGATACTGCGGAAGCGTAGTGTCGGTAAATCCCGGCGATGGTTGCCGGATCAAAATCTTCCCGAATCAGCCCTTTAGATGGCGAGGCTTTCTTACATTCAAGGATAAAGACCGTTCGGGTGCCCTGCAACGCGTGATAAAAGCTGCGGGTGGACAATGTTATCTGGCTCTGGAACGTCTCCAGCGGTTGCTGCCGTTGACGTTCCGCCAGCCATACCGCTTTGTCCCGAACAATTTTGTTAAGTACGGTTTCCTGCATGATTATCCTCTTGCTGCCAGTGCGACAACTCGCTCGTAAGCCTGACCACTGCGGATGACGTTCAGCGCCGTGCGGGCGTTTTCCTGTAAATCTTCATTACCGAAAATCTTCAGCAGCAACGCCACGTTAGCCGCAACAGCTTCTTCGTGCGCGCGTTCGCCTTTACCCTGGAGTAATCGGGCCAGAATATCACGATTTTGTTCCGGTGTGCCGCCCGCCAGTGCTTCCTGCGGGTGGAAACTCAGCCCGAAGTCTTCTGGTGTCAGTTGATAGCAGGTTATCTCTCCGTCGCGCAGTTCGGCCACCTGGGTTGCGCTGTGCAGCGCCACCTCATCCATGCCGCCGCCATGGACTACCGCCGCGCGCTGATAGCCCAGCATCTTCAGCGTTTTGGCCACCGGCAGCACCAGTTCCGGGCTGTAGACGCCGATCACTGCCAGCGGTGGGCGCGCAGGGTTAATCAGCGGGCCGAGCACATTAAACAGTGTACGGGTTTTCAACTGCTGGCGCACTGGCATGGCATGACGAAAACCGGTGTGATACTGCGGGGCAAACAGGAAACAGACATTCAACTCATCCAACGCCAGACGCGCCTGTTCCGCTGGCAAATCCAGACTGATGCCAAACGCCGCCAGTAGATCAGACGATCCCGACTTGCTTGAAACGCTGCGATTACCGTGCTTCGCGACTTTAAGACCGCAGGCTGAGGCCACGAAAGCACTGGCGGTGGAAATGTTAATGCTGTTGCTGCCATCGCCGCCCGTTCCCACGATATCCGCAAAAGCATAGTCGGGGCGGGGGAATGCTCTGGCGTCTTCCAGCAGCGCGGTGGCGGCGCCAGCGATTTCTTCCGGACGTTCGCCACGCACTTTCATCGCAATCAGCGCAGCTGCCAGTTGGGTTGGCTCCAGTTGGCCGGTAATGATCGCCGAGAAAAGCTGATGGCTTTCGGCCTGAGTCAGGATCTGGGCCTGATAAAGTTTTTCCAGAATCGCGTTCATCTGTGTTTCCTTGTTGTTACGCCAGCGCCCAGGCGAGCGTTTGTTCCAGAAGGCGAGCGCCCTGGGTCGTCAGGATGGACTCAGGGTGGAACTGAAAGCCGCAGACACGATCGGCATCATGGCGCACGGCCATCACCATGCCATTGAATGTGGCGTTAACGGTCAGTTCATCCGGGATATTACTGCCGACCAGTGAGTGATAGCGCGCGACGGGCAGTGGATTGCTCAACCCGGCAAACATCGCGGTATCATCATGCGTGATGGCTGAGGCTTTACCGTGCAGGATTTCCCCCGCCTGACCAACATGGCCGCCATACGCTTCGACAATCGCCTGATGTCCCAGACAGATACCAATGATTGGCAGGCGACCGCGCAAACGCTGCAATAATTCCGGCATACAGCCTGCTTGCGATGGCGTACCAGGCCCAGGCGACAGCATCAGCACCGGGTTCTCCATCTCCTGTAGCCGGGCAATTAATGTGTCGGTCGGCACGTTGTTACGGTAAATCACCACGTTATGGTCAAAAGCGCGTAACTGGTCGACGAGGTTATAGGTAAAGGAGTCAATATTGTCGAGCAGCAGAATATCAGCCATTAGAAAATCTCCTTGCAATGATGAGCCGTGGCGATAGCACGAAGAACGGCGCGGGCTTTATTACGGCTCTCATCCGCTTCTGCTTGTGGGATTGAGTCCAGAACCACTCCCGCGCCTGCCTGAACGGTCGCGACGCCGTCTTCGACATAAGCGGAGCGGATAACGATACAGGTATCCAGATCGCCACTGGCGGTGAAATAGCCTACCGCGCCGCCGTAGGTGCCGCGCCGCGTACCTTCCGCTTCAGCAATCAGTTGCATGGCGCGAACTTTTGGCGCGCCGCTCAGCGTGCCCATATTCATACAGGCGCGGTAAGCATGCAGCACATCCAAATCTTCCCGTAGATGGCCCACCACGCGGGAAACCAGGTGCATGACGAATGAGTAACGGTCAACTTTGGTCAGGTCGGCGACGTAGCGGCTACCGGGTTGGCAAATCCGCGCAAGGTCGTTACGGGCCAAGTCAACCAGCATCAGATGCTCCGCCAGTTCTTTATGATCGGTACGCATTTCCAGCTCGATGCGGCTGTCCAGGTCCCGGTCCAGAGAACCATCGGCGTGACGTCCGCGAGGGCGGGTACCGGCAATCGGATAGATTTCAATCTGCCGGCTGGCGGCATCGTATTTCAGCGAGCTCTCCGGTGAGGCGCCAAACAGGCTGAATTCCTGATCCTGCATAAAGAACATATACGGACTTGGATTGCTGTTTTTTAGTGTGTCATACGCCGCCAGCGGTGACGGGCAAGGCAGTGAAAAACGGCGGGAGGGCACCACCTGGAAAATCTCGCCAACGCGAATGGCTTCCTGCAATTGACGCACGACATGGCAGTATTCTTCATCACTCTGGTTGCAACTCAGCACCATGTTTTCAACCTGCTGCACGGGCAGCGGAGAGGCTGGCTGCAACATCTGCGTTTTAAGCTGTTCGATGCGGCTCTGCAGGCGTAAAAATTCACCGGGCGCTGGGGTAAACAGGCTGGCCTGTAACCGGGCGGTCTGGCTCTGGTGATCGATAACCAGCAATGTTTCAGCCAGATAGAAACAATAATCCGGGCAGCGTTGCTCATTACTGAGTGCGGGCAGGTTCTCGAAACCCGCCACCAGGTCGTAAGCGAACAGCCCGCCGAGCAGCATGGCTTCGCGCTCCCCCCCCGGGTTGTTAAACAACTGAGGGATCAGGCGCAACGCATCAAAGACGGAGAGCGACTTCAGACGCGAATCTTCATCCTGGACGTCGGTGCTGGTGGGGAACGTTAATTCACGCCCATTGGGGCTGACATTGTTGATAACGCTGGCGGGCAATGCGGCATCGAGCAACGGGAGTATCGCATGACCATTTTCTGACAGTGCCTGCACGGTAACGGTATTACCTAGTGCGGTGATGCGCAGCGCACTGTCAAGAATCAGCAGACTTTTCAGGTTGTGCTTACTGTCAATATCGGCGGATTCGAGTAGCAGCGTGGACGGGCGCGCGCCACACAACTGATGAAAGACGGCAGCCGGATCCTCGCGGTAGGGGGCGCTACCGGTTATCAACTTCACTCCAGGTTTGGCATTTTGCATGAGGTCAGTTCTCTAAAATTTGCTAAAAAAAAACCCGCTTTAGGCGGGCCTGGGTATCTGCACAACGGTGGGGTGTATGCATGATTCCTTCGCCCATCTCAGGGAGAAGTGCGCCACCAACCTGTCATTATTGAATATATCATCGTCATGATTCAGATACCCTTGCTTGTGAACTTTTGTACTAGTTAACTGGTCCGAGATAAAAAAGTCAATACTCTTTTTTCTCCTGGACAAAAAACTGAGTATCATGCAGCGACATTCATCCGCTGATGCCGGAGCCGTTTTGACCGATCCAATTCCGCTTAATCCCTGGCCTCTGTACGATCTTCACAGCCACACTCGCGCTTCTGACGGATTACTTACCCCGGAAGCGTTGGTGCAGCGGGCCGTTGCGCATCGCGTGGATGTGCTGGCTATTACTGATCACGACACGGTTGATGGCATATCGCCCGCGCGTGACGCTATCGCCAGGCTACAACTCCCCCTGCGGCTGATTGCCGGAGTAGAGATCTCTTCCCAGTGGGAAAATAATGAAATCCATATTGTCGGTCTTGGCGTGAATTGCCAGCATCCCGGACTGATCGCCTTTTTGCGTGAGCAAAGCGATCGTCGGTTGGCGCGGGCGCAGTTAATGGCTCAACGTCTGGAAAAAGCGCATATCCCCGATGCACTGGAGGGTGCGCTGGCGCTGGCAGAGGGCGGAGCCGTCACTCGTGGGCATTTCGCTCGTTTTCTTATCGCGCAGGGCAAAGCCGATAATATGGCGCAGGTGTTCAAAAATTATCTTGCCAAAGGCAAAACCGGTTATGTCCCACCACAGTGGGGTACAATTAAACAGGCCATTGCGGTTATCCATCATGCGGGGGGGCGGGCTGTCCTGGCTCATCCGGGACGTTACGGTCTGTCGACAAAATGGTTAAAGCGCCTGATTGCCCACTTCAGTGAAGAGGGCGGTGATGCGATGGAGGTGGCGCAATGCCAACAGGCGCCCAATGAACGTACCCAACTGGCTCGCTATGCGCAAGATTATCAACTGGCCGTGTCGCAGGGGTCGGATTTCCATCAGCCTTGTGCGTGGATTGAACTGGGGAAAAATTTATGGCTGCCGGGCGGTGTTGAAGCCGTCTGGCTGCGTTTTCCGGAAATTGTATCTGTTTGATCCGTCTGCCTGACGGCGAACAAGAGGGTTGTTATGAGTCAATTTTTTTATATTCATCAGGAAAACCCACAGCCGCGTTTGATTAAACAGGCGGTAGAGCTCCTGAATAAAGGCAGTGTTATCGTTTATCCCACCGATTCTGGCTATGCGCTGGGCTGCAAGTTAGAAGACAAGAATGCGATGGATCGCATCTGTCATATCAGGCAACTGGATGGTCACCATAACTTCACGCTGATGTGCCGTGATCTGTCCGAGCTATCCACCTATGCTTACGTTGACAACACGGCTTTTCGGCTGATTAAAAATAACACACCGGGCAATTACACTTTTATTTTGAAAGCGACGAAAGAGGTGCCGCGTCGTCTGATGAATGAAAAAAGAAAAACCATTGGTCTGCGTGTCCCCTCCAATCCCATTGCGCTGGCATTGCTTGAGACGCTGGATGAACCGTTAATGTCAACATCGTTAATACTGCCAGGCAATGATTTTACTGAGTCTGATCCCGAGGCGATTCAGGAGATGATTGGTAAACAGGTGGATTTAATCATCCATGGCGGTTATCTGGGGCAGCGTCCGACGACGGTTATCGATCTGACTGAGAACAGCCCCGTGGTCGTCAGGGAAGGGATGGGAGATGTACAACCTTTTCGTTAAGTTTCGCGGTAAAGCAGGAGGAGCATTCTGGTGAAAGGATCTTGTCTGTGTGGCAAGGTAGCACACGCAGATGACGGAAGCCTGGGTTGAATTATGCAGAAGGCTAAAGCGCCAGATTTCAATGAGAAAGGGCAAAAACGCCGGGTTCATGCTATCCGACACTCATTCATCACAAAAGCCCTGGTACACTCCGGACCTGTGTATGTACAGCTTGTTGTTGGGCATAGCCTCACAGAATCTTTAGGCATCACAGCACGCTACACACATGAGCCAACCCTCAGAGAATTACTACCTGTTGTTGATGGCGTTGATATTTCATTGTTTAGTAAGAGGTGCAGGTAGTACTCGCATTTCCAAACGTGCTCACGTTATTACCGTACACATTACCCGTGGTGCTACCAAGGGTGTTGCAGGTAGTTGTTTTTGGTCGATTTGCCTGCATCTGTTGATTGTAGTTGTCCAATGCTTCGCTTATGGCTACTGCTCTTTGTTGCTCTTGGATTGCGTTGTTAACTGCCAGATTCGCAGATGTTAAACAATCATCATTACTGATTTTAAAGATTTTTAACGCTTTTCTGCGTTGTATCTCTGACTTAATGGAAAAAAAGTTGTCAGTATTGCCCTGATGCATAGCTAAGCCACCATTGCCGCACAATTCAATATCTGATTGTTGTTGCACTGGTCGCATCTGTGCACAGCCGGCAAGAAGAACGATTGCTGGCATGGTGTAGAAAAGTTTCATAACGTCCCTTATCGTAATTTTTACATATATTAAGAGCATTCTTAGTGTAGTGGAAGTTCAGGATTTTCTGATTTTGTCTAAGGGCTTAAAGATATATTGAAGTAATCCTTTGATTAGCATCACTTGATTGGTAGACGAAAAAGCTTATCATTAGCTGGATTAATCAATAAGAAGGTAACAGATGATCCAGTGTGAGATGGATTACAATAAGGTGAGTGCTGACGGGAAAACCGTAAAACTTCTTTGCTATGGCGTTGGCACCTTTGATGTATTTTCAGGTGATAATCCGACAACGAATATTGCTGAATGTGCCTGGAAGAACAAGGCCGCATTGCCACCCGGTACTTACTGGATTGTTCCCCGTCCTGTTGGCAGTTTCGCTAACCGTGTATTGAGCACCATAAAGGACTGGAAATAACGGTACTGACCATAGCGAATGGTTCGGGCTTTATAGCAACTCAACTATGAGTGATCATATGTTCGTTCATGGTGTTGATAGAGGCGGGTTCAGGCTCCATCCTTTAAGGCCTAATGGCGGGGGTGAATCATGGGGTTGCATCACATTCCACCGAATATCACAGTTTGAGGTGCTCCGTAAGGCGCTTCTGTCTACTAAAATGGTCCAGGTTAAAGCAGGCGTTAAGGCCTACGGACGTGTAATAGTTAGGGGGAGAACGGATTATGACAACTGTCAAATCAAATAGCCGCTGGCGCGCTCTCCTGTTGTTTGTCGTGCTCTATCTGGTGTGTTTAGCGGTAGTTTTGTTTGTCCGTCCTGTCTGGGACCTGATTGAGAAGCTTTCCTATCGGATTGATGATCTTTTGAATGCAACAGGCCTTGCTATGGCTGATGGAGAGTATGATCCGGCGTCGCTATGGGTAATATTCGGTGTCCCTCTGATTGTAGCGGCAGTTATCTTCTTCCTGATACGGCGATTTCGTTAGTCATCGTCAAATATCATCGTGTGATGGCATGATGCGGATTTGGATACCTTCACCTGTCTGTTCAGAACGTTGTGAATGAAGCGCCACGGATAATCTAGACACTAGACGCTGTAATTTTCAATCTCGATCTTGAACAGATGAGACTGGTAGCAACAACAAACATTAATGTTATCGCTACCAAAACAGTGTCTACTAAGAACATAGGCGGAACCACTAAACCCCTACAGCCGAACAAAACAACCACTACTACACTGCAAAGGGCTTCTGTCGGCAATAGCAACCTGGGCGTGTAGGGAACATTAACCCGTCTATGGCGGGTTTTTTATTGTCCGGAGATTGTACAACATCGCGTACAACATTGGGGGTTACAATGGATTGCACATCCTGTATAATGGCACTCGAATTTAAATGCAACTCATTGATTTTTAAGTGTTAATTTTTATCCATTCGACGCCTGGGAAGGCGACACAGAGGTAGCTCCATGAGCGAAAAATTACAAAAAGTCCTGGCGCGCGCCGGGCACGGTTCCCGCCGCGAGATTGAAAGCATGATTTCTGCCGGACGCATTAGCGTCGACGGCAAGCTGGCCACGTTAGGCGATCGTGTCGAGCCAGGCAACGCCCTGAAAATTCGTATTGATGGTCATTTGGTCTCTGTCGCCGAATCAACGGAAACCGTTTGCCGCGTGTTGGCATACTATAAGCCGGAAGGCGAATTATGTACCCGTAACGATCCCGAAGGTCGGCCGACAGTATTTGACCGTTTGCCAAAGTTGCGAGGCGCCCGCTGGATTGCTGTTGGACGGCTGGATGTAAATACCTGCGGCCTGTTACTGTTCACAACCGATGGTGAGTTAGCGAATCGTCTGATGCACCCCAGCCGTGAAGTAGAACGGGAATATGCGGTGCGCGTATTCGGACAGGTTGATGATGATAAACTGAAACAGTTGAGCCGTGGTGTGCAATTGGAAGATGGTCCAGCCTCGTTCAAAACCTTGAAGTTCAGTGGTGGTGAAGGCATCAACCAGTGGTACAGCGTGACGTTGACCGAAGGGCGTAACCGCGAAGTGCGGCGTCTTTGGGAGTCTGTCGGGGTGCAGGTCAGCCGGCTGATTCGTACTCGTTACGGCGATATTGCGCTGCCTAAAGGTTTGCCGCGCGGCGGCTGGACTGAGCTGGATCTGGCGCCGATCAATTATCTGCGTGGACTGGTTGATTTACCGCCAGAAACCACCAGTAAATTGCCGGTTGAGAAAGATCGCCGTCGCACCAAGGCGAACCAGATCCGCCGTGCTGTCAAGCGTCACTCACAGGTTAGCGGTAGCCGCCGTCCGGCGAATAAACGTTAACACCCAAAGACGGGCGCGGTGGTTTTTCACTGCTTGTTTAAGCCTGGATATTCGTATTGAAGGCGTGAGCATTGTAGTGGCGGCATCGGTTATTTTCCGCAGCGTCGCCACTGAGCGTTATTATTCGGCTGCACCGGGTTTACGTCCTGGCTGCGCATCAAAGCTGATACCATTCTTCCCTTTGCTGTCGTCGCCCATCAGATAAAGGTAGAGGGGCATAATATCTGCCGGAGTTTTTAATTTGTTGGCGTCTTCCTGGGGGAACGCACTGGCGCGCATTTTCGTCCGTGTGCCCCCCGGGTTGATGCAGTTTACCCGCAGATTATGATTAGCATATTCTTCCGCCAGTACCTGCATCATGCCTTCAGTCGCAAATTTGGACACGGCATACGCGCCCCAGCCCGCGCGTCCCTGTCGGCCAACACTGGAACTGGTGAACACCAATGAACCCGATGCAGATTTGAGCAATAAGGGCAGCAATGCCTGGGTCAGGAAGAATGTGGCGTTAATATTGACCTGCATCACCTGCTGCCAGACCTGCGGATTCTGCCGGTCCATCGGTGCGATATCACCCAGTATACCGGCGTTATGCAGCACGCCATCCAGCCGTGAAACATGTTGCGCCACGTCGCTGGCCAGTTGCTGACAATGCTCCGGGGTGGCGGTGTCGAAATCAAGAATAAACCAGAGTGGGGCGGGCTTGCCCTGTACGGCAATTTCGTCAGCCACGGCCTGAAGTTTTTGTCGGTTACGTCCGAGCAACAGAACCTGCGCGCCATAGCGGGCATAAGACAGCGCGGCTTCGCGGCCGATCCCATCGCTGGCTCCGGTAACCAGAATGATACGATCGGTCAGCAGTGTGCTTTTCGGATGATAGTGCACGGAGATGTCCTCTGGCGGTAAAATGAGCAGCGAGACAATTAAGCTCTTGCTTACAATGAATAATCTGCTTTATGCCTGAAAATGGTAATTAGTTCAATGTTATCCCGGTGTAAAACTGCATTAAAACGACGCTATTCGGGCGACGCCGGTCAGCGACTCGGCTACACTAGCGGCTTTTCTAATACGATGTTAAATAAGGCGGAATAAGTGGAACTACTCTCTTATTATGGACTATTTCTGGCTAAAACGATCACCGTGGTAGTGGCGATTGCTGTCATTGCTGTCCTGATTACCAATCTGGCGATGCGTAAACGTGATCAGGGGGGACAGTTGAAACTGACGAACCTGGGTAAACGTTATCAGGAGATGAAAGATGAGATGGTGTTGGCGAGAATACCGCATCATCAGCAGAAATTGTGGCACAAAGCGCAGAAGAAAAAAGAGAAGCTCGAAGCTAAAGCAGCAAAACAGCATGCTAAACAGGGACTGAAATCCGACGAGACGAAGCCAACGCTGTTTGTGATTGATTTTAAAGGCAGCATGGATGCTCATGAAGTCAGCTCGCTGCGTGAAGAAGTGTCTGCGGTCATGGCGGTCGCACAACCAGAAGATGAAGTGTTGCTGCGTCTGGAAAGCCCGGGAGGAGTCGTACACGGTTACGGGCTGGCATCTTCTCAGTTGCAGCGACTGCGCGATAAAGGGATCCGCCTGACGGTGGCTGTCGACAAAGTGGCCGCCAGTGGTGGTTATATGATGGCCTGCGTGGCGGATCGCATTGTCGCGGCGCCGTTCGCTATCATTGGATCAATTGGTGTGGTGGCGCAAATCCCTAATTTCAACCGACTGCTGAAGCGTAACGAGATCGATATTGAATTGCATACTGCGGGGGAGTACAAACGTACGCTGACGCTGTTTGGTGAAAATACCGAACAGGGACGTGAGAAGTTTCGTGAAGATCTGAATGAAACTCATCAATTGTTCAAGCAATTTGTCCACCAGATGCGTCCTGCGTTGGATATCAGCAGAGTGGCGACGGGCGAACACTGGTTTGGTACTCAGGCGCTGGAGAAAGGACTGATTGATGCCATTGGCACCAGTGATGACCTGATAATCGACCAGATAGCCAGTCGTGAAGTGATCTCGGTACGCTTCACTCGGCGTAAGAGCGTTATTGACCGTTTTACTCAGAGCGCCGCCAACAGCGCGGAACGAGTGCTGCTACGTTGCTGGCAGCGCGGTCAGAAGCCGTTACTGTAATGCCGTTAACGCCCGTATCGCGGGCGTTATTCTTGTAAATGGTAGCGAGACGAAAGCGCTACCGCCAGAAACTTAAATACGTTAAATGCTGCCGTACTTTTCTCCCCCGGAAGTCCTTGCTCATCCAGAAAATAGTCACCACGAAATACCAATACGTCGCCTTTTTGTTCCACGTCAGTGGCCGTCAGTCCGGTAAAGTAATGCTCGTGCTGCGTCATCATCTCATTCGCTTTTTTCAGCAGCGCGGCCTTATCAATAGCCTCAGTCTGGTTCACTGTTTATCTCCTTTATAAAGGTTGCTATCGCACAGTATATTACGACCACGATAAATAAGACCACCCTGTTAGCGATACGACATGTGAGGTGATTCCTTTCGTTGCTATTTCTGGCAGAAACGATGGGCAGATGCTAATTAAGTTGCGTATCAAATTTTATCAGGTAGAGTGTGGGCGTTTCGGGTTCTGGGTGTAAAACAGGCGTTACGTTTGGTGATCAGTTCGCTCAGCAGGTGGGAAAAGGTATAATTAATCAACCGGTTGACTTGCATGTGGCTTGTGTTGACCAGACAAAAAACAACCGGGTTGAAAAACTGAAATCCGGTAGCCATATCCTTAACGCGACGAGTTTGCATCGGGCAAACAGCGCAATTTACTCTCGGATGTTTTAATCAGGTAAAGGTAAATATGGGTAAAGCTCTCGTAATAGTTGAGTCCCCGGCAAAAGCCAAAACAATCAATAAATATCTTGGAAATGACTACGTGGTAAAGTCCAGCGTCGGTCATATTCGTGATTTGCCGACGAGTGGGTCAACAGTTAAAAAGAGCGCTGACTCTACAACCAGTAAAGCGACCAAAAAGGTAAAAAAGGACGAAAAAACGGCGTTAGTTAACCGCATGGGCGTCGATCCTTATCATGACTGGAAAGCGAATTACCAAATTCTGCCCGGCAAAGAAAAGGTGGTTTCCGAGCTAAAATCTCTGGCCGCGAATGCTGAGCATATCTATCTCGCAACGGACCTTGACCGCGAAGGGGAAGCCATTGCCTGGCACCTGCGGGAAGTGATCGGCGGCGATGACTCGCGCTTCAGTCGTGTGGTGTTTAACGAAATTACCAAAAATGCTATTCGCCAGGCTTTCGACAAACCGGGCGAGCTGAATATTAACCGAGTAAATGCGCAACAGGCTCGTCGGTTTATGGACCGCGTGGTGGGATATATGGTTTCCCCATTGCTGTGGAAAAAAATTGCCCGGGGACTGTCGGCAGGCCGTGTTCAGTCGGTTGCTGTGCGTCTGGTGGTTGAGCGTGAGCGCGAGATTAAAGCGTTCGTTCCAGAAGAGTATTGGGAACTGCACGCTGATTTGAACACGCCAAAAGGCAATGTGTTGCCGATGGAAGTGACTCATCAGCATGATAAACCGTTCCGTCCGGTTAACGGCGAGCAGACCCAGGCGGCGCTCAGTCTGCTGGAGAAAGCGCGTTATGTGGTGGTCGATCGTGAAGATAAGCCAACCAGCAGTAAACCTGGCGCGCCATTTATCACCTCCACACTGCAGCAGGCAGCCAGTACCCGTCTGGGCTTCGGCGTGAAAAAAACCATGATGATGGCGCAGCGCTTGTACGAAGCGGGTCACATCACTTATATGCGTACTGACTCTACTAATCTCAGTCAGGATGCGCTCAATATGGCGCGTGGCTACATTGAAAGCGAGTTCGGCGGCAAATATTTACCGAAAGCGCCAAACGTTTATGCCAGCAAAGATAATTCGCAGGAAGCGCATGAAGCCATTCGTCCTTCCGATGTAGGCATATTATCTGAGCAGTTGAAGGACATGGAAACCGATGCGCAGAAACTTTATCAGTTGATTTGGCGCCAGTTTGTTGCCTGCCAGATGATGCCGGCACAATATGATTCCACGACGCTGACCGTTGCGGCAGGTGACTTCAAATTAAAGGCGAAGGGGCGCACATTGCGTTTTGACGGCTGGACTAAAGTGATGCCCGCGCTGCGTAAAGGCGATGAAGATCGCACGTTACCGGTGATAGAGGTTGGCGAAGCGCTTGAACTGCAACTGTTGAAACCAAGTCAGCACTTCACCAAGCCGCCAGCGCGTTTCAGCGAAGCGTCACTGGTTCGCGAACTGGAAAAACGCGGTATTGGGCGTCCTTCAACTTATGCTTCAATTATCTCGACGATTCAGGATCGTGGCTATGTGCGGATCGAAAATCGCCGTTTCTACGCCGAAAAAATGGGTGAGATTGTCACCGACCGTCTGGAAGAGAACTTCCGCGAGCTGATGAATTACGATTTCACCGCGCACATGGAAGATAATCTGGATAAGGTCGCCAACAACGAAGCGCAGTGGAAAAGCGTACTGGATAAGTTCTTTGCCGATTTTAGCCAGCAGTTGGAGAAGGCGGATAAGGATCCGGAAGAGGGCGGGATGCAGCCGAATCAGATGATCCTGACTGCTATCGATTGTCCGACCTGTGGGCGTAAAATGGGGATCCGTACCGCCAGTACCGGCGTATTCCTCGGGTGTTCCGGTTATGCTCTGCCGCCAAAAGAACGTTGCAAGCAGACTATCAACCTGATCCCCGAGAATGAAGTTTTGAATATTCTCGAAGGCGACGATGCTGAAACTAATGCCCTCCGCGCTCGCCATCGCTGCAATAAATGCGGTACGGCGATGGATAGCTACCTGATTGATAATCAACGCAAGTTGCATGTTTGTGGTAATAATCCTGGCTGTGATGGTTATGAAATCGAACAAGGTGAGTTTCGCATTAAAGGCTACGATGGTCCGGTCGTCGAATGTGAGAAATGTAGCGCGGAAATGCATCTGAAAATGGGGCGTTTCGGCAAATATATGGCTTGCACCAACGACGAGTGTAAAAATACACGTAAGATCTTGCGTAATGGCGATGTTGCTCCACCGAAAGAAGATCCGGTTCCACTGCCAGAACTGGCTTGCGAAAAGTCAGATGCTTACTTCGTATTGCGTGATGGTGCTGCAGGGGTCTTCCTGGCGGCGAACACCTTCCCTAAATCAAGGGAAACGCGCGCTCCACTGGTAGAAGAACTGCAGCGTTTCCGGGATCGCCTGCCTGAGAAACTTCGTTACCTTGCGGATGCCCCGGCAGCGGATAATGAAGGGAACAAATCGGTGGTGCGCTTCAGCCGCAAAACTAAACAGCAATATGTCAGTACCGAGAAAGAAGGTAAGGCAACGGGATGGTCTGCATTTTACGTTGATGGAAAATGGGAAGTGACCAGTAAGTCCGCCACTAAAAAGTAATCTAATCTTCAGGGCCAGTTTCCGCTGGCCCGTTAACGTGTTGTACCCCATATGTGTGTTGCAGGAAGGTCGTCAGCGAGTCACTCTCCCGCCGCTTACTCGGTGTGACATACCGCTGTGGCCTGGCGTATGTCGGGTATATACATTCAGGGCTTTTTTGATATAGTTGTTATAGATATACCTTTCTTTATTATAAAATCGCATTAGTCCGATTTCCCCAGTGCTTCGGCTTATCCGTAACTGATAGCGCGGATAACTGGCGCGTGACTCCAACCCCTGGATGGAATGAACATGAAATTGCAGCAACTGCGTTATATCGTTGAAGTGGTTAACCATAACCTGAATGTTTCTTCAACGGCTGAAGGCCTTTACACTTCCCAACCCGGTATCAGTAAGCAGGTGCGGATGCTGGAGGATGAATTGGGAATACAGATTTTTGCCCGTAGCGGCAAGCATTTGACCCAGGTCACACCAGCCGGTCAGGAAATCATTCGTATCGCCCGTGAAGTTCTGTCTAAAGTCGATGCGATTAAGTCCGTCGCGGGTGAGCATACCTGGCCGGATAAAGGGTCGTTGTATGTCGCGACAACTCATACTCAGGCGCGCTATGCATTGCCTAATGTGATTAAAGGTTTTATCGAGCGTTATCCGCGCGTTTCTTTGCATATGCATCAGGGGTCGCCAACGCAAATCGCTGAGGCCGTATCAAAGGGGAATGCCGACTTTGCGATTGCCACCGAAGCGTTGCATCTGTATGACGATTTGATCATGTTGCCTTGCTATCACTGGAATCGGGCCATCGTTGTGACCCCCGACCATCCGCTGGCAGATAAAGAAAAAGTGTCGATTGAGGAACTGGCAGAGTATCCATTGGTCACTTATACCTTTGGTTTTACGGGGCGATCCGAACTGGATACCGCGTTTAATCGTGCTGGTCTGACGCCACGCATTGTTTTTACCGCGACAGATGCTGATGTGATTAAGACCTATGTTCGACTTGGACTGGGCGTCGGGGTGATTGCCAGCATGGCGGTCGATCCGATTTCGGACCCTGATTTGGTAAGAATCGAAGCGACGGATGTTTTCAGTTATAGCACCACCAAGATCGGTTTCCGCCGTAGTACTTTTTTGCGTAGCTATATGTATGATTTTATACAACGTTTTGCACCACATCTGACGCGTGATGTGGTTGATACGGCTATAGGTTTGCGATCCAATGAAGATATTGAAGCAATGTTCAAAGATATTAAATTGCCGTTGAAGTAATTTCGCCCATGAGTGTTTATTATGATGTTAAGGGCCTCAATGAGGCTCTTTTACTTAATTCATCCTGCGCACTTCAATATACCCAGATCACCGGTGAGTGAGCCCGTTTTTACTTTTTTGAATCACTGGTCTGAGTCAGTTTATTGGGATTCATATACCTGTTACTTGAATCATTTAAGGGTGAAAACTTCTCAAGTTTACTTTTTAAATGAAACGTATGTCACATATTCCATCTTTGTTTTACAATAAATGAGAATTAGAACACATTTTTCAGTAAACACCTTTGCATGTTGTTAAGAACATTCCCATACTCTAATTAAAAATGCATCGTAAACCGTGATGGGCAGGGGAGAGGAAAGATGACTCTCGGCGTTTACGGGCCGCAGCGGATGGTTTATGGGGCTATACGCAAAGCGCGGATATTCCAGTCATCCCAACTCAGTCCTTAACTCAAGTATGCCTGTTGGTATTCCGTAGTAAAGTTATTTAAATTGTTCAGTATATTGTTACTTACGTAAAAAAATATAATTGACGTGAATTTTTAAATGAAAATGAATGTAATTTTTAAACTTTTATAAATGCCATTAATCGTTTGTATCTGTAAATGTAACTGGATTTTGCTCTTTAATGTGTTTAGGATTCCCCCTTATTTTGGTTGGGTGAAAATATTATTGTCAGTGTACGAGGTTATACAAAGCTATGACGACAAGATTATCTGTTCATACTGACTTCGGTCACAAAAAAGAGGTTACGCTTCGGCGTAACGATCATCTGAAACGCAAAGCATGGATGGTGATTTTAACCAGTTCAGCGATGTTCTGGGTCGTTATCGCATTAATGATTGTGCGTGGTCTATGGGGATGAGCGTGCATTTTGAGACTGTAGACCATAAATCACCGCAGCCTGGAAAAAGGCAAGATCGCTTTTGTGCAGATAAAAAGATGAAAGATGTGGCTATCCCTGCGAGTTGGGAACTGAATGAACGACAACGTAATTTTATTGATTCAATGATTAGTCAACCTGGGAAGCAGTAAAGATATTATTTTTACCGATATAATACCGGACATTATAATTCAAACGATTAGCAATGATAGATTGGCAATTTTTAGTGCTCAGATCACCTTGTTCGCTGGGGATAGAAAAAGGAACTTAACTCAAATGACCGGGTTTAGCCACAGGGATTCCTTCTGCTCTGCTTGAAAACAAGTAGCTTTGTTCTGGAATTTTAAATATAAAGAATTCTTACAAAATGCCTCGCGGATTATTCCCCGGGGCGTTTTGTTTTACCGAATATCAGTCGACATTGTTAATGATGTGTTAACTTTTGTTTGTGCTATCTTTAAATCTGACCCTGCATTTACTCAGGTTATGATAAGACAAATGAAGGAGGCGTCATGTCGTCGACCCTACATCAAATGGTCAAGGCTCGTCTGGATGTGCAAGGCAGATATTATAATTATTACAGTCTGGCGAAAGCGGAAGAGCAACTTGGTGATCTTTCCCGACTCCCTAACTCACTGAAAGTCCTGCTCGAAAATCTTCTGCGTTGGCAAGATGAAAAGACCGTTACGGCTGAAGATATTCATGCACTGGCTGGCTGGTTGCAGCAGGCGCATGCCAGCCGGGAAATCGCCTATCGACCTACCCGTGTCTTGATGCAGGATTTTACCGGCGTCCCTGCGGTCGTTGATCTTGCCGCAATGCGTGAGGCGGTCAAACGGTTGGGGGGGAATGTCGCTAAAGTGAATCCATTGTCACCGGTCGATTTGGTTATCGACCATTCGGTCACAGTGGACCATTTTGGCGATGATGATGCCTTCGAAAAAAATGTCAGGATTGAAATGGCGCGCAATCACGAGCGCTATGTATTTCTACGCTGGGGACAGAAAGCCTTTAATAAATTCAGTGTGGTACCGCCAGGCACTGGTATTTGTCACCAGGTAAACCTTGAGTATCTCGGAAAAGCCGTCTGGCATGAGACGTTGGACGGTGAAGAGTTTGCCTGGCCTGATACGCTGGTGGGTACCGATTCCCATACCACGATGATTAATGCGCTGGGTGTACTTGGCTGGGGCGTCGGAGGCATTGAAGCCGAAGCGGCCATGCTGGGGCAGCCGATATCCATGCTTATCCCGGATGTCGTGGGATTTAAACTGACGGGTAAGTTAAAACCAGGGATCACGGCAACGGATTTAGTCCTGACAGTGACTCAGATGCTGCGTAAACATGGCGTGGTAGGTAAATTTGTCGAATTTTATGGCGACGGTCTGGATGACTTACCCCTGGCGGATCGGGCGACCATCGCTAACATGTCACCGGAATATGGCGCCACCTGCGGTTTTTTTCCGATTGATGACGTCACATTGGAATACATGACTCTGACGGGCCGCACAACTGAACAGGTTGCGTTGGTTGAGGCTTATGCTAAAGCACAAGGCATGTGGCGTAATCCCGGCGATGAGCCGGTGTTTACCCATTCGCTGGCGCTGGATATGAATGAGGTTCAAGCCAGCCTGGCCGGGCCGAAACGTCCACAGGATCGAGTTTCACTGGGCGATGTTCCCGCCGCATTCCAGGCCAGCAATGAGCTGGAAATTAATCCAGCTAAGCAGCTCAACGCCGTCAGCTACACCGACAATGCCGGACAGCAACATACGTTGAAAGAGGGTGCTGTGGTGATTGCCGCCATCACCTCCTGTACCAATACCTCCAATCCCAGCGTGTTAATAGCGGCTGGTCTGCTGGCGAAAAAAGCCGTTACCCTCGGACTAAAGCGGCAGCCATGGGTGAAGGCTTCGCTGGCTCCTGGATCGAAAGTGGTTTCCGATTATCTGGCGGCCGCCAAACTGACGCCGTATCTTGATAAACTTGGTTTTAATCTGGTCGGCTACGGTTGTACGACCTGTATTGGCAACTCCGGTCCTTTGCCTGATGAAATTGAATCCGCGATTAAAGTGGGAAATCTGACGGTTGCCGCGGTGTTGTCCGGTAACCGTAACTTTGAAGGACGTATCCATCCTTACGTAAAAACGAACTGGCTGGCGTCGCCACCACTGGTTGTGGCATATGCTCTGGCCGGGAATATGAATATTAACTTGCAGGCGGATCCGCTGGGTGAGGATAACACCGGCAAAGCGGTTTATTTGCGGGATATCTGGCCATCACCCGAAGAAATTGCTGAAGCGGTACAGAAGGTTTCTACCGCGATGTTCCATAAGGAGTACGCCGAAGTCTTTGCCGGTACACCGGAATGGCAGAAAATCAAGGTCAGCGAAGCGGCGACGTATGACTGGGATCAGCACTCAACATATATTCGTTTATCACCTTTCTTTGAGAAAATGAGCAAAACGCCGGATTCGGTTGAAGACATTAATGGCGTGAGGATCCTCGCTATCCTGGGTGATTCAGTGACTACGGACCATATCTCACCCGCCGGGAGTATTAAAGCTGATAGTCCGGCAGGGCGTTATCTACAGGAACAGGGCGTGGCGCAGACTGATTTTAACTCATATGGTTCGCGCAGGGGAAATCACGAAGTGATGATGCGCGGCACGTTTGCCAATATTCGCATCCGCAATGAGATGGTGCCTGGCGTTGAAGGCGGTATCACGCGTTTCATTCCGGACAATGAACAGTTACCGATTTACGATGCCGCGATGAAATACCAGCAGCAGTCTACGCCACTCGCGGTGATTGCCGGTAAGGAATATGGATCCGGATCGAGTCGCGACTGGGCGGCGAAAGGGCCTGGATTGTTAGGCGTCCGGGTGGTTATTGCTGAATCTTTTGAGCGCATTCACCGTTCAAACCTGATTGGGATGGGGATCCTGCCGCTGGAATTCCCACCAGGAGTGAACAGAAAAACATTGGAACTGACTGGCGATGAGCAAATCGATGTGCAGAACCTGGCGCAGTTAAAGCCAGGTGGTACGGTAATGGTCACGCTAACCCGGGGGAATGGCGTAAAAGAAACGCTGGAGGCCCGTTGCCGTATCGATACGGGTAATGAGTTGACCTATTATCAGAACGGCGGCATCCTGCATTATGTTATTCGCAATATGCTGGACTGAAGGGAAGCCATTAAACGTGAATGGCTACACGATGAAAGCGCCAGACAGGTTGTGATGGATGCTGATGGAGGACTGTCCAGACAGACGCTCACCAGCATCCTCTGCAATCAGACTGAAATAACGTAAACGGGCACGTCTTGGCGTTCCCGTTTGCCGTTTCAGTCTTTGGAGAGCAGATGGCCCATTTTGGCCGCTTTGGTATCCAGATAATGGGCGTTTTCAGGATTTCGCCCGACAATCAGTGGGACTCGTTCGACAATATTGATCCCGGCTTCGCTGAGGATTTCAACTTTACGTGGGTTGTTGGTCAGCAGGCGGACTTCATTCACGCCCAGTAATTTGAACATATCCGCACAAAGCGTAAAGTCACGTTCATCGGCCGCAAAGCCCAGATGATGGTTAGCTTCTACTGTGTCGTAGCCTTTGTCCTGAAGCGCATAGGCGCGAATTTTATTCAACAGGCCAATATTACGGCCTTCCTGGCGATGATAAAGAAGCACGCCGCGTCCCTGTTCAGCAATATGATTGAGCGCGGCTTTCAACTGAAAGCCGCAGTCACAACGCAGGCTGAACAAGGCATCACCGGTCAGACATTCGGAATGCACGCGAGCCAGCACCGCTTCATGATTATTGCTGATATCGCCATAAACCAGGGCCAGATGGTCGTGGCCGGTTGCCAATTCTTCAAAACCAACCATCAGGAATTCACCCCATGGCGTGGGCAGTTTGGCTTCTGCTACCCGTTTAAGCTGCATGTAACTCTCCAGATACTCAATATTGCGCTACCTTCATGGGTAGGGCACGATCAGCAAATCGACATTCATAGCCATTTATTTTGCCACAATCAACACCGGAGCGGTTAACGTCCTGGAGCGATTGTTGTGATACCGCACAATTATCAACATCTCAACCAATATGTTATTATTTTTTAATCATATTGTTCGCTAAAAATGTCTTGAAGGCCCGGTGGGTCAGGAATAATTATGTTCGATGTCGCTAAACGTACCACTCTGGGCGCCTTGCTGCTGCTGATTATGCCGGCCTGCGTCTGGGTTTCCGGCTGGCAGTGGCACCCCGTGGAAATGGGACGGGGCCATGAAATACTGTTCTGGTTGACCGAAACGGTGACCCGCCCATGGGGGACGTTAACCAGTGCCATTTTATGTGTCTGGTTCCTCTGGTGTTTGCGCTACCGGTTGCGATCTGCGCTGCTGTTACTGCTGATTATTATCCTGGCGGTCCTCGCGGGACAGTACAGCAAGACATTTATCAAACAACAGGTCCGGGAACCGCGACCTTATGTGCTGTGGCTTGAGGAAAATCATGGTCTGAACGGGCAGACCTTTTACCAACAAAAGCGCAAACAACGCAGTGTGCTGGTGCGTGACGCGCTTGCCAGAGACCCTCGTTTACCCGGCTGGTTGAAATCGCACTGGGAGTCTGAAACCGGTTACGCTTTTCCATCAGGACATACCATGTTTGTTGCCAGTTGGGCGTTACTGGCCATGGGGTTGTTGTGGTCGCGGCGCAGAATTATCACCCTGGTCGTGATGTTTGCCTGGGCAGTGGGGGTGATGGGGAGTCGTCTGCTGCTGGGAATGCACTGGCCACAGGATCTGATAACCTCAATCTTGATCAGTTGGCTATGGGTGACGCTCGCCACGTGGCTGGTACAGCGTTACTGCGGCTCATTGACTGTATCACCTGGCGAGCGATCCGGGAACGTCAAGGATGAGTGATTGTTATTCTGGCTTTTACCCCCATAACGGTGAGGTAAACGAGCAATTTTTGCGGTCCCCGCTTTGGTTAGCGCATCAGACAAGCAACAAGGCGATTTTTTTGGCATAATTCTCTGGTTATCACCAGACTATGGGACGGACTGTGAAATATTTGCTGATTTTTTTACTGGTTTTAGTGATCTTCATTATCTCCATTACACTCGGGGCGCATAACGATCAGATCGTTAGCTTTAACTACCTGCTGGCGCAGGGGCAATATCGGGTTTCCACGCTGGCGGCGACATTATTTGCCGCTGGTTTTGTTCTGGGGTGGGCGATCTGTGGCTTGTTCTGGCTACGCCTTCGCGTCTCTCTGGCCCATTCACAGCACAAACTGAAACGCTTGCAGCAGAAGCTGGAGCAGGCTGAAGGTTCGGTGACAACGTCACACGTTCCTGCCGTTAAGGAATAATTTTATATGCTGGAACTGCTGTTTCTGTTATTACCCGTTGCTGCCGCATATGGCTGGTATATGGGACGCAGAAGTGCGCAACAGGATAAGCAACAGGAAGCCAGCCGTCTGTCACGTGATTACGTGACTGGGGTTAACTTCCTGCTTTCCAACCAACAGGATAAAGCGGTCGATCTGTTCCTTGATATGCTTAAGGAAGACAGTGGGACGGTCGAAGCGCATCTGACGCTGGGAAATTTGTTTCGTTCCAGAGGTGAAGTGGACAGAGCCATTCGGATCCATCAGGCGCTGATGGAGAGCACGTCGCTGACCTATGATCAGCGCCTGCTGGCCGTGCAGCAACTGGGCCGTGATTATATGGCGGCGGGTTTTTATGACCGGGCCGAAGGGATGTTCATCCAATTGGTCGATGAGACAGACTTTCGCATTGGCGCATTGCAACAGTTACTGATTATTCATCAGGCAACCAGCGACTGGCCGAAAGCCATCGAAGTGGCGGAACGGTTGGTTAAGTTGGGGAAAGACCGCCAACGGATGGAAATTGCGCATTTCTATTGCGAACTGGCGTTGCAGGCCATGAGTGGCGACGACCTTGATCGTGCGATGAACCTGCTGAAAAAAGGCGAAGCCGCCGATCGCCAGAGTGCCCGTGTGTCGATCATGATGGGCCGTATTTATATGGCAAAAAGCGAGTATGTCAAAGCTGTCGAATGCCTCCAGCGCGTGATTGAGCAGGATAAAGAACTGGTCAGCGAAACGCTGGAGATGCTGGAAACCTGTTACGTTCAGTTGCAACAGCCTCAGGAATGGGTGGCGTACCTGAAACGCTGTGTCGAGGAGAATACCGGCGCGGTCGCCGAACTATATCTGTCCGACGTGATTGAGCGTGACGAGGGGGGAGACGTGGCGCAGTTGTATATTAACCGCCAGTTGCAGCGCCATCCCACCATGCGGGTTTTCCATCGCCTGATGGATTATCACCTCAACGAAGCAGAAGACGGCCGGGCGAAAGACAGCCTGATTGTGTTGCGCGACATGGTTGGCGAGCAAATTCGTACCAAGCCGCGCTATCGCTGCCACAAATGTGGTTTCACCGCTCATACGCTTTACTGGCACTGTCCTTCCTGTCGAGCCTGGTCTTCCATCAAACCCATTCGCGGACTTGACGGTCAGTAATCCTGTCCGCGTGAAAACCTTGACGACACACTGTGAATTTGTCGATAGCGCGGCTAGAATGCTTGCCGTTTATCATTTATGCCTTGTAGTGCTCCATTTTCAGAGGGTTTTTCCATGCAATCACCTCAGGTAACCGGTTCTCCGGTTCTGGTCGCGTTAGACTACGCTGATCGCGACAGCGCTCTGGCTTTTGTTGATCAGGTAGACCCGCGCAGTTGCCGCCTGAAAGTGGGCAAAGAGATGTTCACCCTGTTTGGTCCTCAACTGGTACGGGATCTGCAACAACGTGGATTTGAGGTATTCCTCGACCTGAAGTTTCATGACATTCCTAACACCACGGCTCATGCCGTGGCCGCTGCCGCCGATCTTGGCGTGTGGATGGTGAACGTGCATGCCAGCGGCGGGGTACGGATGATGACCGCGGCACGTGAAGCGCTGACGCCATTTGGCAAGGATGCGCCATTGCTGATTGCCGTCACCGTGCTAACCAGCATGGACGCCGACGATTTGCGGGGGATCGGCATTAATGCGGCGCCTGCAGAGCATGCTGAACGCCTGGCGCGGCTTACGCAGCAGTGCGAACTGGATGGCGTGGTCTGTTCAGCTCAGGAAGCACTACGCTTTAAACAGGCGCTGGGGACTGATTTCCGTCTGGTCACTCCGGGCATCCGTCCGGCCGGCAGTGATGCGGGCGATCAACGTCGGATCATGACACCGCAGCAGGCCCAACAAGCGGGTGTGGACTACATGGTAATCGGGCGTCCGATTACCCAGGCAGTCAACCCGGCTGCCGCACTGGCTGCTATTCTGGCGTCATTACGGGAGGCATCATGACGGATAATAACAGTCGGCTGGTTTACTCCACCGCCACCGGGCGGATAACCGAGCCGAAAGAAGTGGTACAACGCGCAAAAGGCGATGGTATTGTACGTATCCAGCGGCAGACCAGTGGCAGAAAAGGTAAGGGCGTCAGCCTGATTACCGGGTTGGATCTGGCCGCTGCCGAGTTGGAGAAGTTAGCGGCGGAATTGAAGAAGAAATGCGGTTGCGGCGGTTCGGTCAGGGAAGGGGTGATTGAAATCCAGGGGGACAAGCGTGATTTACTGAAAGCGTTGCTTGAAGCCAAAGGACTGAAAGTTAAACTGGCGGGGGGATGAGTCATCGCTGACGCGCTTACCCGGTAAAAAGCAAAAGGGCGGCGGTTCGCGGCCCTTTTGCGGTCAATACGTTGTTGTCACTTCTTTTTACTGTGAAAATGGTCAGGATTAACGGCTGACCTGATGCCCGATAACGCCCCCGACAACCGCACCGCCTACCGTACCCAGCCCACTGCCATTAGACAGGATGGATCCGCCGACTGCGCCGAGACCTGCACCAATCGCAGTATTACGATCACGCTCAGACCAGTGGGAACAGCCGCTCAGCGCGAGCATTAATGTCACGATCAGCAAGTTCGCAGTAATGCGTTTTGCCGTTACTGTCATTCTTATTTCTCCATAATTTCTTTACTGCAGGGTGATCAATGTTAGTTTAACAGCCACCGATCATCGCTGGTGCGACTACTGCCAGGTAGTGTATGTGTCTCTGTATATTTTCACAGGTAAATTGTCTTAATTCCTCGCGTAATTTTGTCGTCATAGCCAGATTCTGCCGTGCATCCAGCCATTGCCTCCATACACGGTGAAACGCCCTGAGTGGGAGAATAAAACCACTAACCAGAGGGGAAGAGAATGTTGGAATTACTGAAACAACAGGTGCTGGAGGCTAATCTCGCACTACCGCAACACGGATTGGTGGTCTTCACATGGGGTAATGTGAGTGCCATCGATCGTGACAGTGGGTTGATGGTGATTAAACCTTCCGGCGTCAGCTATGCCAATATGCAGCGCGACGATATGGTGATAGTAGAGGTCGCCAGCGGTAAAGTTATTGCTGGCGCAATGCGCCCTTCATCCGATACCGAGACCCATCGGGCGCTGTATCTCGCCTGGGCCGATGTCGGCAGTATTGTCCACACGCATTCCCGTCATGCCACTATCTGGGCGCAGGCAGGCCTGGATATTCCGGCCTGGGGTACGACCCATGCCGATGATTTTTACGGGGCTATCCCTTGTACCCGGCAAATGACCCCGCAAGAAATTAAGCATCGTTATGAGTGGGAAACAGGTCAGGTAATTATTGAAACATTTCATCAGCGGGATCTTGATCCGCTGGCGGTGCCTGCTGTTTTGGTAAATTCGCATGGGCCGTTCTGCTGGGGAAGCTCGCCAGAAAAGGCGGTTCACTCAGCTGTGGTACTGGAAGAGGTGGCCTATATGGGCATTTTCAGTCAGCAACTGACCCCCGATTTACCGGCTATCCAACAGCCATTACTGGACTGCCACTACCAGCGTAAACATGGCAGTACGGCATGGTACGGACAAAAAAATTAATTCTCTGGTTCACGGATCTCACCGCAAGCTGTGATTAAAATTTTCATGATTCTGCCCGGTGTGGCATACAACAGGATCAGCCTTCACGGGCTGATTGGGTATTCCGGCCCATTGTTTTCGTCCGTCGCGGGCGGTTGAATATATTTTTAAACAGTGGCTCACTTTATTGGCGACACTCAGCCGCTGTTCAAAAAATGCTAACCGCGATTTGCTCTGTTATGGGAATTTTTTGATTAAAGCAGGGGGCACACAAGAAATGATGAGGTCAATAAGTGGGATGTTTACTGTAGGGCAAACGCCGGTGGGATAAACGACTATCCCACCGGTCAGATAAGATTATGCTAGTGGGCGAGCGACGATACTGCGTGTTTCCATACGGACTTCAGCAATAGTGACGTCAATCACGTCAGTCACGCGATACACCACGTCACCCTTGATCTGTACGGTGCCATTTTCCTGGCTGCATACCAGCTCATCACGCACAGCATGAATGAACGGGGCAGGGATAAAGGCTACCGCACCATTGTCAGTCAGGCGCACCCGCATGCCGCCACGAGAAATATCAATGATCTCCGCAGCAAAGCGCTGATCGGTCCCTGCCGCTTTCTGCAGGAAGCGTGAGTACAGCCAGTCAGCGACATCACGCTCAGCCATCCGGTTCAGGCGACGACGTTCGCTCATCTTCACGGTTAGCGCATCCTGTGGACGCTCAGCCGTTTCACCTTTGATCATCGCCTTCAGCAGACGGTGGTTGATCATATCGCCATACTTACGGATCGGTGATGTCCAGGTGGCATAAGCTTCCAGACCCAGACCAAAGTGCGGACCTGGCTCGATGCTGATTTCAGCAAACGACTGAAAGCGACGGATTCGACTGTCCAGGAACTGCGTTGGTTGCGAATCCAGATCACGGCGCAAATGACGGAAACCTTCCAGTGTAGTGATGGCCTGTGAGTCAACCTTCACACCGTGATTTTCCAGGATGGTCGCGGCCTGTTCCGCTTTTTCCGCATCAAAACCCAGGTGGATGTTGTAAACCCCAAAGCCCAGTTTTTCACGTAACACGGTAGCGGCACAGATGTTGGCGGTGATCATCGCTTCTTCGACAATACGATTGGCAATGCGCCGGTGTTCAGCAATGATATCCAGCACTTCACCTTTCTCGCCAAGTAGGAAACGGAAGTCAGGGCGGTCTTTAAACACCAGGGCATGCTTCTGACGCCATTCAGCACGGGCCAGGCACAGTCGGTGCAACAAGCGGATCTGGTTTGCTACGGCTTCACTTTCTGGCTGCCATTCGCCGGTGTTTTCCAACCAGTCAGAGACATCGTCGTAGGTCAGCTTAGCTTTGGATTCAATCCAGGCGGAAAAGAAATGGATTTCTTTGCTTAGCGTACCGTCAGCGGCAACCGTAACGCGGCAAGCCAATACCGGACGACGCGCATGCGGACGCAGTGAACAGAGGTCATCAGACAGGTGGCGCGGCAGCATCGGGATATTGAAGCCGGGGAGATAGTTAGTGAACGAGCGTTCGGCAGCAATGGCGTCCAGCTCACTGTTAGCGGCAACATAAGCCGTTGGATCAGCGATAGCAATAGTCAGGCACAGTTCACCTGTCGGCGTCTCTTCGACAAACAGGGCATCGTCCATATCTTCGGTGCTGGCGCTGTCAATGGTGACGAATTCCAGCGCGGTGAGATCCTCACGCTCCAGCTGTTCGTCCAGCATTTCACCGGCTACCGCTTCCGGGGCTTCACGTTCCAGATTGTGGCGGGAAAGTGTTACCCACCATGGCGCAAAGTGATCGTCCGCCGTGGTAATAAAGGCCGTCAGCTCGGCGTAGAAGGAGCGGTCTCCCTTCAGTGGATGACGGCGCATCTCGGCTACGGCCCAGTCTCCATCCTGAAAGTCATGCTTTACATTGCGATCGGCACGGCACGATATCGCTTCTTTCAGTAGCGGATGATCGGGCACAATGGCCAGGCGATCATCTTTCTTCTGAACGCGGCCAACAAAACGAGTCAGGAAAGGCTCAACCAGTTTTTCCGGATCCGCAACTTCACGATCCTTGTCGGTTTGCAGCACTGCAATCACCCGATCGCCGTGCATCACTTTTTTCATGAACGGCGGTGGAATGAAGTAACTTTTCTGCGCGTCGACTTCCAGAAAGCCGAAACCTTTCTCGGTGCCTTTTACCACACCTTCAACACGCGGCGTCTGGGAGTGGAGTTTCTCTTTGAGCTGCGCGAGCAGCGGGTTGTCCTGGAACATAATCTCAACAGTTTTCGTGGCCTAAGAGCGGCAGACAGTTTTACGCGATTAACCGCTTCGCGGCAAGTAAAAAGCCGGGATACCCCGGCTTTCTTTAATACAAATGACGGTCTGCTCAGGCAATACGCAGATCAGCCTTCACTTTGGAGAGGGTAATTTTCACCGGGACGGATTTAGAGGTTGGTGTACCGCTGTCGTCGCCAACGCTGGAGAGGGGCACCAGCGGGTTGGTTTCCGGGTAGTATGCCGCCAGGTTGCCTTTTGGAATGTTGTAAGGCACCAGCTTGAAACCGAACACTTTGCGGGTAATGCCGTCATTCCACAATGTTTCGATATCCACATCGTCACCGGTAGAAAAGCCCAGTCGCGCCATATCTTCCGGATGAATAAACAGGACTTCACGCTGGCCATAAACGCCGCGATAACGATCATCGAGACCATAAATCGTGGTGTTGTACTGATCATGTGAACGCAGCGTTTGCAAAGTGAAAGGCACTTCTACATTGTCGCCTAATTGCGGAAACAATGAGTCAGGCAGACGGGCGGCACTGAACTGCGCTTTGTTATTCGGCGTGTTAAAGCGCAGCTCGGCCGCCGCATTCCCCAGATAGAAACCGCCTTTGATCTCACATTTGGCATTGAAATCACTGAAGCCTGGAATAGTCGCTGCAATGTGATCACGGATTTTGTTGTAATCTGCCGCCAGCGCTAACCAGTCCACTTTCTCTTTGCCCAGTACAGCATCGGCGATACCGGCCACAATCGCGGTTTCAGAACGCTGAGTTTCGGCAATTGGCTTACCCACGCCTTCAGAGGCGTGAACCATGCTGAAGGAATCCTCAACGGTAACAAATTGTGGACCACTGGCCTGAATATCCTGCTCGGTACGGCCCAGTGTTGGCAGGATTAACGCGTCGATAGCGCCAGGACAGAGGTGGCTGCGGTTCAGTTTAGTACTGATATGTACGGTCAGACCGCAACGGCGCAGTGCCTCTTCAGTGCGGGGACTGTCCGGCGCTGCCGCGGCCAAATTTCCACCGAGAGCGATCAGAACTTTAATCTCGTTACGCAACATCGCTTCCAGCGCTTCCACGGTGTTATGGCCGGCTTTACGCGGTGGCTCAAAACCAAAATGGTTGGCCAGACTGTCGAGGAAGGCCTGGCTGGGTTTCTCGTCGATGCCCATGGTGCGGTTGCCTTGCACGTTACTGTGTCCGCGCACCGGACACAGGCCAGCGCCTTTTTTCCCCAGTTGGCCGAACAGCAGCTGCAGGTTGACGATTTCACGCACGGTATCAACCGAATGCTTATGCTGAGTGATCCCCATCGCCCAGGTACAGATAACACGTTCCGCACTTTGGTAAATAGCAGCGGCTTCACGCAGTTGTTGTTCGCTCAGGCCTGACTGTTGCTCGATTTGCGCCCAGCTGGTTGCCTCAACGACCGCCAGATACGCGTCGACCCCTTCGGTTTTGGCATTGATAAACACCTGATCAAACAGGCCTTCTTTTCCTTCAGCCTGCAACGCGTAATGCGTTTCTGCCAGCGCTTTTACCATACCGCGAACTGCCGCCATATCACCGCCCAGATTAGGCTGATAGTAAGTCGAGCTGATGGTTCCGGCTTTGCTGGTCACCACTTCAAGCGGTTTTTGCGGATCGGCAAAACGTTCAAGTCCACGTTCGCGCAGGGTGTTAAAAGTCACAATTTTGGCGCCATGATCGGCCGCGTGACGCAGACTGTGCAACATTCGCGGATGGTTGGTGCCTGGATTCTGCCCGAAGACGAAAATAGCATCGGCGTGATCAAAATCATCAAGACGGATGGTGCCTTTCCCCACGCCAATACTGCGTTTCAGACCGGTACCGCTGGCTTCATGGCACATATTGGAACAGTCAGGGAAATTATTACTGCCGTTCATGCGGCCAAATAGCTGATAGAGCCATGAGGCTTCATTGCTGGCGCGACCTGATGTATACAACTCCATCTGGTCCGGATTATCCATCGCATGGATATGCCGGGCGATCAGCGTAAACGCCTCATCCCAACTGATCGGTTCATAATGATCAGTTTCGCGGTTGTAGCGTAGCGGTTCAGTCAGGCGCCCCTGGTATTCGAGGAAATAATCACTCTGCTGATATAACGTTGATACGCTGTGTTTTTCGAAGAAACTGGCATCGATATAGCGGCGGGTTGCCTCCCAGGTCACGGCTTTGGCACCGTTTTCACAAAAGCTGAAGGTACTTTTATTATCGTCGCCCCAGGCACAGCCAGGACAGTCGAAGCCTTTGGCTTTGTTCATGCGCATCAGATTGCGCATGTTTTTCAGGACTTGTTTACTGTCGAAGACGAAACGGGTTGTGGCCTCGAGAGAACCCCAACCGCCCGCAGCGGCCTGATAGGGTTTAATGGCAGTTTTAAATTTCATATTGCTTGCTTCGCAGGTTTCTATTGTGTTTTGGAGTTGTAAATTAATTATTGCTTCTTTTGTGGATTAAGTCTGCGATCAGGTAAATAAATTGTCTAATTGATTGGTTTAATGGTGCGATAGGCATAATTTATCGCGAGAGTGTGAACTGATTCAAAGATCTTAAGTGTATGTTGTGAATTTGTCTCGCTTCGCTACTAACTGACCGGTTCGACCGCTAATCAGATTTCTTTTCTTGATAGAGATCAAGCAGATTGTCTGGAACAGCTGAAACCAGCCGTTATGATTGTGTTTCACTCAGAGAGCAACACGGATTGTGCGATGGATACTGTTAAGGATGGAAACGTGTTAGCGCATGACGCCTGGAACGAACGGCCCACGGCATGCGCTAACAGGATAGCGGTTCCCCCATCAGAATTGCGTGGCTATCTGCGCTGAGTTTGTTGCTTCCTGTATATCGGCTGGCTGTCTTGCGGTGATAGAATATAAATTATGGACATAAAACAACTGATCTATCTCTGTAACCTTGAGCGCGAACGGCATTTTGGCCGTGCCGCTGAGGCCAGCTTTGTCAGCCAACCGACGTTGTCGATGCGGCTGAAAAACCTTGAGCGCGAACTGGGTCTGTCATTGATTAACCGCAGCAATAACTTCGATGGTTTTACGCCGGAGGGGGAGCGGGTTCTGAGCTGGGCGCGGGAAATCGTCTCGGTCTATCAGGGGTTGAAGCTGGAAGTGGAATCACTCAAGCACGGAGTGACCGGGATACTCAGGATTGGGGTCGTCCCGCAGTGCAGCGTCTCATTACCTTTGTTGCTGAAGAGCGTCAGTGGTCAGTATCCACAACTGGATTATCGGGTGGCAGTGCTGAGTGCCGATCAATTGCTGGATGCGCTCAACAGTCATACTGTTGATGTTGGCATTGGTTTCTTTGAACTGGCAACGTTGCGTGAACTGCATTTTCAGGCAGAAGCTCTACAGGATAACGGCGTTGAAGTGGTATTCCATCCGCAGCATTTCCCGCAGTTACGCGGCGATGGTGAATTGGCGTTTAACGATCTCCAGCATATTCCTTTATGCCTTGCCGAGCAGACCCGTTATTTCCGGCGTTATCTGGACAGCCATTTCCGGGAGGCGGAAGTGCATCCGCGGGTGGTGCTGGAAACCACCTCGGTGTTCCAACTGGTGCAGGGGGTACAGGTAGGGCTGGGATGCCTGATTTCTCCTCGCGGCCATCTGTTGCCGGAAATGATGCCGGAGTTGCAGTCACGCCAACTGGCCATTCAGCCAATGTCACGGCAGGCGGCTGTGGTGATTGCGGAACCGGGGCGCGCCACGCCGTTGTCGCAGCATTTCTTCGATGAAGTGCGCCGTTGGTTAAGCGAACGATAAATACAAGCAGAAAGCGTTCCTGGCTGTGCTAATGCTCTAAGCGTTGGCCGGACAGGTCGATCCCAGGGTTTGCAGCAGGCGATTATTCCAGTTTGCCAGGGCTACACTCTGGATCACGCCGAAAATGGCCTGTTGCGACAAGCCAGCTTCGTTCAGCGGTTGTAGATGGGCGGCACTCAAGCGTTCCGGTGAACGGGTTAGCTGGGCAGCCAACTGGATGACCGCCTGTTCGTCCGTATTGGCGCTGGTCATAGCCTGAGCAATGCTTTTCTTCAGCGCCGTGCGCAATGTTTCATGGGTATAGCGATAGAAACAAGCCGGACTGCCATTGATTCTGGCGGTTACCGCCGCGGCCAGAGAGCTTTCAGGGGTTGCCATCGGCGCTTCCAGCGTAGTTCTCAACACACTCCAGCCATACAACGTTTCTGCATCATGTGCCAGCAACCAGGCGCTTTCATTGAGTCCCTGTTGCGATTGGCAAAACGTTAATGCTTCCAGTTGGCTGGCCGAAGCGTAGCGCCGTTCAACGGGAGTCAACTGTGGTTGCCAGGGGGCGGTATTCTCAAAATACTCAGGTCTGGCATCATCAGGAATGACGACGCCAGGTATCCAACGAACAGGGATCGCGAGAAGGGCATTAATGCCGGCGACCACACGCGCCTGGTAGCTGACAAAGCCGATAATTTGGCTGAAAGTAATAATATCCGGCAGGGTCAGTCCTACATCGTCCAGGCGTTGTAACGCGGCACAGTCAATCAGCGTTGGCTGACTGGCCAGTTGGCGGGCGTACTCAGTAATTTGTGTCAGGCGGCGATTACTTTCGCGGGAGGAGTCCGGCCCGGAAAGCGGATTTAGCCTGGCGGCATAATGATTGCACAGACGCTGGATACCGGTGACCTGTGCGACAGTCAGCGCAGTACTCAGGCGATCATATAGCGTCAGAGTCTGTGTTCGCGTGGTGCTGAGTTGTGCGGGAAATAACACCTGATAAAGATAGCGCGATACCTGTAGCGCAGGCTGAGCCTGTTGCAGGGTATTTTTCAGTTCACCGTCACAAAGCGGGGCCAGGCCAAGCAGAAAACGGTCTTCAATATCGGCGGCTTCAGGGACTAGCGGCGCGGTTTGTATGGTAAGTGAGGATTGTGTTTCATGATACCAGTGGCTATTACCGGAAAAACGGCGCTGTTCCATGGTCATTCCTTTTTAGCTGGGACGGCATTATCCTCGCGCAGGAGAATTGGCTAACACAAGACCGTTCGGTGCTAATAAATAGCAGAAAAGCATAAGGAAGAAAGGATAAGCCCACTGGAGCAGCAACCGCCCGGGTAAAGAGCGGCGCTGAATAACGGCCCATTGTTGTGATCTCTTGTCTGTTGACGGTCAGCGATCTTTGCGCCAGGCATCCGCCGTCAGAGCCTCGCCGAAATGGCTGTTAATCAGCCGCTTGGTCAGGTCATGTAACGGGCTGGCGAGGACATCCGCCGTGCTGCCGCGCTCAACCACCTCGCCCTGATGCATGACCAGTAGCTGGTCGCTGATATGCTTCATCATCCCCAGGTGCTGCGTAACATAAATATAAGAAAGACCGTGTTTGTTTTGCAATTCCAACATCAAATTGATCAATTGCGAACGCATGGACATGTCCAGCGAGGCCATTGCTTCATCGGCGACAATCACTTTGGGTTGCAGGATCAGCGCGCGGGCCAGCGCCACGCGTTGCTTCTGGCCCGGTGCCAGCATGTGTGGATAATAAGCCGCATGATCGCGCCGCAGACCGACCTGACGAAGTGTGGCCACAATGCGTTTTTCACGCTCTTCAGGTACCAGACCGGTATTGAGTCGCAAGGGGAAATCCAGAATCTGGCTGATACGCTGGCGCGGGTTAAGTGAGGTTGATGGGTCCTGGAAAATCATACGGATCCGCTGACTGCGATAACCATAGTCGCCATACTCCAGCGGGTGGTCATCAATCACAATATCACCCGCGCTGGGTTCAACCATACCGCTGAGCATTTTGGCCAGTGTAGATTTTCCCGAGCCATTTTCACCAATGATGGCCAGCGTCTGGCGTTCCCGTAGTGTAAAACTGACCCCTTTCACCGCTTCAACATGTTGCCGTCGGAACAGACCGGTACGATAACGGTATGTTTTACTGAGATTACGCACCTCCAGTAGGGTATCAACCATTACTGATTCTCCATATTCAGCGGGAAGTGGCAGGCGAACAGATGGGTTTTCGCCCCGGTCAGGCGTGGTCTTTCAATGCAGGTTTTTTGCGCGTAGGGACAGCGTGGCCCCAGACGACAACCAATGGGGAGATGTTCCAGTGACGGGATAGCGCCGGGCAAGGCATTAAGACGGCTTTTGTGTGGCATCGAATGGCCAAAATCCGGCATTGCGCGGATCAGCGCCTGGGTATAAGGATGATGCGGCGAGGCAATCAGATCATCACTCTGCGCCGTCTCTACCGTCTGGCCGCAGTACATGACATTAATGCGATCGGCCCAGTGGCTTAGCATTTGTAAATCATGGCTGATCAGCAGGATAGTGGTGTTGTTATTCTGATTCAGTCGCGAAAGCAGGCGGAAAATCTGCGCCTGGGTGGTCGGTTCCATCGCGTTGGTGGGATCATCGGCGATCAACAGGCGCGGTTGATTGGCCAGCGCAATAGCAATCATAACCTTTTGGCATTCACCATCAGAAAGCTCATAGGGGAAGCTACGCATAATGTCCTGGTGGTCTTTGATGCCCACGCGGTGCAGCAACTCGATCGCCCGGCGATGACGCCAGAAGAAACGCTGAAACCAGCGGCCTTTATAGGTCCAGCCCGGAATAGCCTGCATCAACTGGCGCCCGATACTCTCGGAGGGATCGAGACAGGATTGCGGCTCCTGAAAAATCATTGAGACATTGTGTCCAACGAGTTTGCGACGTTCACGGGGGGAAAGACGCAATAAATCGATGTCGTCAAAGCGCATGCGGTCGGCGGTAACACGCCAGTTTTCTTTGGTGACACCACAGATAGCTTTGGCAATCAGACTCTTGCCGGAGCCAGATTCTCCAACCAGTCCACGCACCTCGCCCTCGGTGAGGGTAATATTGACGCGATCGACCGCTTTCACCGGTCCATCAGCGGTCATAAATTCGATCGTCAGGTTACGAATATCGAGCAGCGGCATTTATTCAACTCCCGCAACGATGGCCCGGCGGATGCCGTCACCTAACAAGTTAACAATCAGCACACTCAGCATGATCGCCGCGCCTGGCAGCATTACCGTCCACGGGGCGACATAAATCAGCTCCAGCGCATCACCCAGCATGGCGCCCCATTCCGGCGAAGGTAACTGGGCACCGAGATCAAGAAAACCGAGCGCGGCGATATCTAAGATAGCCATGGACAGCGCCCGGGTAAATTCGCTGACCAGTAATGACAGAATATTGGGGAAAATGGCATGGCGCAGTATGTTCATACTGCTGGCGCCATCCAGACGCGCCGCCACCACGTAATCCTTCTCCAACTCATCATGCACCGCAGTATAAATCGCCCTGACCAGACGCGGGATGAGAGCCAGAAACACCGCCAGCAGGGCATGCCCCAGCGTTGGCCCCAGAAAGGCCACCACGATAATCGCCAGCAGCAATGACGGGATAGATAACAGCGTATCAAGGATATGGTTCATTACCGCCGAGCGTAGTCCATGGGTGAGTCCGGCAAAAATGCCGAGCACCATGGCACACAGTGACGCGAGAATAGTGACCGCAATGGCTGAACCGACTGTCGGGCCAGCACCGCTCAGCAGACGGCTCAAGACATCCCGGCCAAGATCATCGGTGCCCAGGAAAAAAGAAACATTCCCGTAGCGCGACCATGATGGCGGCAGCAACTGATAACCGAGGAACTGCTGATCGAGGCCATAAGGTGCCAGCAGGTGGCCAAAGATGCAGATAAACAGCAGCGCGATAAAGGCATAGAAACCCACCATCGCGGTGGTATCACGATAAAAAATCCGCCAGGTATAACGCAGGGGACTGGGTTGCCGCTTCTCGGCATAAACATCATCTAAGGGCATACCATTCCTTATGCTTCAGTGGATTGGTCATAGCGCCCAGAATATCGGCGAGCACGTTTACGGTAATCACCAGTCCTCCCACCATCATCACGCCAGCGGAAATGGCAGCATAATCCTGCTGACGGATGGCTTCCACCAACCAGCGCCCCAGTCCCGGCCAGTTAAACACCACTTCGGTGATCATCGTTAGCGTGAGCATGGTCGAAAACTGTAAACCAAGACGCGGGATAACCGGTGGCAGGGCATTGTGCAATACGTGGCGGCGAATAATCGTCAGTTGCGACAGACCGCGCGTTGCCGCCGCTTTAATATAATTCTGCGCAATCACTTCCCGTGTGCTGATCCGCAGCAGACGAATCACTTCGGTTGTCGGCGCCACAGCCAACGCGGTGACAGGCAAAATCAGGTGTTTTAGCACGCTGATAAGCATCTCATGTCGCCAGGGCGAGTGGCTGAGCCAGGCATCTATCAGCGCAAAACCAGTGATATTTTTCATCGGATAGAGCAGATCAATACGTCCTGAGACTGGCAGCCATCCCAGATTGAGCGAGAACAGCAATGTCAGCAATAGCGCCAGCCAGAATACCGGCATGGAGAACCCCAATAACGCTAACGCACTGATGGTTTTATCCTGCCATCGGTCGCGCATCATGCCTGCGGCGATCCCCATTGGAATGCCGATCAGCAGCGCCAGAGCGAAAGCCATAATACACAACTCCAGGGTCGCGGGAAAAAATTCACCTAGCTGATGAGCGATCGGTTCGCCATTGATGCTGGAAACACCAAAATCAAGCTGAAATAAGCCTTTATACCAAAACAGTACGGCATCAATGAAGGAGGCACCCTGTAGCGGCGCATCGGGGGTGAAATAACTCAGACTGAAGCCGACCAGCGTCAGCATCACCAACGTGACCAGCCACAGCACCAGACGACGCAGCGTATAGATAACCATGATTATTTATCCTCACCATTATCACGATAGACACCGGCAAACGATGCATTGCCAAATGGACTGAGTATCAATCCGTGAATATCGTAACGATAAGCCTGCAGGCGCAGTGAGTAAGCCAGCGGTAGCACTGGCAGCGAGGAGGCCAAAATTGCCTGTGCGCGGGCGTAATAGTCAATTCGCGAGGCTAACTGCTGTGAAAGCAGGGCTTTATGTAGGATGTCATCGAAATCAGGATTACACCAGTGAGCATAGTTTGTTTGTGAATGGATCGCGGCGCAACTGAGTAATGGCCGGAAAAAGCTGTCGGGGTCATTACTGTCAGTGGCCCAACCCGTCAGGGTTAAATCGTGATTCATTTTTATCAGGCGTGCTTCCTGGGTGCGGCCTTCAACCGGGACAATCGTCACTTTTACGCCAACCTGTGCCAGATCGGCCTGAAGCAGTTCAGCCATTTTCAGTGGACTGGGATTCCAGGACTGTGAAGAAGAGGGAACCCACAATGAGAGATGCAGATCTTTCACCCCCAGTGTTTTCAGTTCTTCACGGGATTTTTGTGGATTATATTCTGTTACCTGTGCATCGTTATTGTAAGCCCAGGAGGCGCGCGGCAGGATTGACGCGGCCGTTTCCGCCGTTCCGTAATAAATGGACGCCATCAGTCGTTCGTTGTTGATGGCTAACGCCAGTGCCTGGCGGACTTCAGGGCGATTGAGTGGGGGTTTGCGGGTGTTGAACGCCAGGTAGGCGATATTCATACCTGGACGCAGTGTCAGGCGCAAACGCGGATCATCTCGCAGGATAGCGATCTGACTGGCGGTCGGATAGGCCAGCACGTCGCATTCTCCGGTCAATAGTTTAGAAAGACGTCCGGTCCCCCCCGCGCCCATATCAATCACTACTTGCGACATTTTCGGCAACCCTTTCCAGTAAAAAGGGTTACGCGCCAGGCGGATAAACTGACCCGTGCGGTATTCACTCAATTGAAACGGGCCAGTCCCAACAGGTTGGCGATCCATCTGTTCCTGGTGGCCACTCAGGGTCAACTGATCGGCATACTCAGCAGACAAAATCGGGGCATAATGTGTCGCGATATGCCAGAGAAACGATGCATCTGGTTTGTTCAGCCGGATTTCAACGGTATCTTTACTCAGCCGCTTCACGCTTTGCACTGAATCGGCAAATTGCAGACTGTCGAAATAGGGATAGTTGCCACCGTTAACATCATGCCAGGCCGACTGGCGATCAAAAATGCGCTGAAAACTGAAGACCACATCATCAGCATTCATGGGGCGGGTAGGGGTGAACCAGTGGGTTTTCTGGAAGTCGACGTTATGACGCAGATGAAAACGATAAGTCGCCCCGTTGTCCAGCACCTCCCAGCTTTCCGCCAGCTCAGGAATGAGTCGATAAGTATAAGGATCGACATCCAGTAGCCGGTCGTACAATTGAGCGGCGAGCGTATCGACCACCAGTCCGCCACTGGCCATTTGCGGATTAAAGGTGGTCACTGCGCCATTGACGCAGTAAACAAAGCCGCTTTGGCGGATATCGTCCGGCTGCGTAGCGAAGACCGAGGCACTGTACAGCAACAGACTCGGTAGAAGGATGGAGAAAAATGTGCGCATAAGTCATCTGAAATATCAGGCAATAATCAGAGTGTACCGCACTCTCCAGACTCTCCCAAAATTTGCCGGGGTAAGCGGTGTTTTTTTACGCAAATCCACCCTAAAAGAGCATCCATAGTCACTGCAGGGATGTTCATAATACGCCCAACAACATCATGGTAATGAGAAATATTCTCAACAAAGTGCTTTACAATGCACATTGCGAATGATTATTATTCTCTTGCTCTCCTGAGGTGGCTCTGCCGAAGAAGAGCATGACATTGCTCACATTGCTTCCAGTATTTTCAGCCCGCCTTGCGCGGGCTTTTTTTAGGAGGCCGGTGTACGCAGCTGTTGAATAACGATGGAGTCAAAGTCATCGTATTGCTTCCGACAGAATTAGACACCAAATTGACCAGGACATTTTCTGCGTACGTCTGGGTAATATTCAGAGTTGTCTGTACCAATGTTGAGCATGTTGGGCTCGTTTGACCCTGAACACTTACGTCGAACCCAGTCCAACGACTAGCATTACCGGGATGATGCAACTTTAGATAGAAGGTTCGTTTATGGTTCACGTTTAGTCCCAGCAATATTAGTGGGCCGCCGGATCGCTTTTTAAATCTATATCATGCTTTTTCATCATCGCCCGTAACTGGTGATAGGTCAGTCCTAACAATTCTGCGGCGCGTCGCTGGTTAAACCGTGCCTGATGTAGACTTTTCTCCAGCAAATTTTTCTCCTGTTGGTTTTGCCAATGGCGGAGGTCAAGGGGGAGTTCAGGCAACGTATCCGGTGCTGACGTTGAATGGCTAATGGGGAGGGACGACCGTTGGAAGGGATTGATAATAATGTTATCCAGGTCTTGCTCAACCTTACTATGGCGATAAACCGAACGTTCCACCACGTTTTTCAGTTCACGCACATTGCCCGGCCAGCGATAGTCCAGCAAAACCTGCCGGGCGGCAGGAGAGAACCCCGGGAATAAAGGCAGTCCCAATTCGCGGCACATCTGGATAGCGAACTGTTCCGCCATCAGCAGAATATCGCTGCGCCGTTCCCGCAATGGTGGGAGATGAATCACATCGAACGCCAGCCTGTCCAGCAAGTCAGCACGGAATTTACCCTGTTGCGCCAACCGCGGCAGATCATCATTGGTCGCGCAGACCAGCCGCACGCTGACCTGCAACGGCTGGCTGCCGCCGACACGTTCCAGTTGGCCATATTCAATCACCCGCAGCAATTTTTCCTGCACCAGCATCGGCGCCGTGGCCAGCTCGTCAAGAAACAATGTACCGCCATCAGCACGTTCAAAGCGGCCCAGATGACGCTTTTGCGCGCCGGTAAACGCGCCGGCCTCGTGACCGAACAGTTCGGAGTCGAGCAAATTTTCATTCAACGCCGCGCAGTTAAGTGAAATAAAGGGACCCTGCCAGCGGTCAGACAGGTAATGCAGGCGGCTGGCGATCAGTTCTTTCCCGGTTCCACGCTCGCCGATGACCAGTACTGGCTTATTTAACAGCGCCAGACGGGAAACCTGTTCCAGCACTTCAAGAAAGTTATTCGACTCACCCAACAGGCTATCGTTAAATTCACTCATGAAATTCACCAAGTGTTAGTGATTTACACCACATTAGATAATTCGTGTCGTACTGTAAAGGACCGAAATACGGTAAAATCAACGAGATAAAAATTGGCACACTAATTGAATAGCGGTAAGGAGGTAAGCAGCATACTGCATTATATAAACAAAACACTGAGGACTTTGATTATGGGTATTTTTTCTCGTTTTGCCGATATCGTGAACGCGAATATCAACACGTTGCTGGAAAAGGCGGAAGACCCACAGAAGCTGGTACGGTTGATGATTCAGGAGATGGAAGACACGCTGGTAGAAGTCCGTTCCACCTCCGCCCGGGCGCTGGCTGAAAAGAAACAACTACAGCGTCGTATCGAGCAGGCTGAAACTCAGCAGAATGAATGGCAGGAAAAAGCCGAGCTCGCGCTGCGTCGTGATAAAGACGATCTGGCTCGTGCCGCGTTGATCGAAAAACAGAAGCTGGGCGAGTTGATTGCCGCACTGAACAGTGAAGCGGATCAGGTTGAGGAAACACTGACCCGGATGAAAGGTGAAATCAGCGAGTTGGAGAAAAAACTCAGTGAAACCCGCGCCCGTCAACAGGCCCTGACGCTGCGTCATCAGGCGGCTTCTTCTTCACGCGATGTGCGCCGCCAACTGGACAGCGGTAAGATGGATGAGGCGATGGCGCGTTTTGAATCATTCGAACGTCGCATCGATCATATGGAGGCGGAAGCAGAAAGTTACCGTTTTGGTAAACAGAAAACCCTGGAGCAACAGTTCTCTGAACTACAGGTTAACGATGAAATTGCAGAACAGTTGGCGGCGCTGAAAGCCAAAATGAACCGCAGCGAGTAACAGTTGCCATCCTTAATGCTGAATTTTCAAGGAGAGTGAATGAGCGCGTTATTTCTGGCCATACCCCTGACGATATTTGTGTTGTTTGTCGCGCCAGTCTGGTTATGGCTTCATTATAGCAATCGGCAGAATGGCGATGCCGGGCTGTCATCCGGTGAACGACAGCGTTTGCAACAGTTGACTCAGGAGGCGGGAAGAATGCGTCAACGCATTCAGGCGCTGGAAGAGATCCTTGATGCGGAGCATCCAGACTGGAGGCAGCAATGAGTGGGATAACCATTAAAGGTACAAAGCTTTACCGTATTTCGGCGCGTGGAAAAGTGAAAGGCGTCTGCGCCGGGATAGCCGACTATCTGGGGATCCCCGTGTGGTTGGTCCGGGTGATGGTGGTGTTGTCGATGTTTTTCAGCCTGTTCATGTTTACTATTGTGGCTTATTTTGCATTGGCGCTGGTGCTGGACGATATGCCGGAAAGCCTGTCCCGCGAGGGAGAAAATACCCTGACCGCGCATCAGTTGCTGAACCAACTGAGCGCGGATCTGGACCGTGGAGAACGCCGCCTGCGTGAAATGGAACGTTATGTTACTTCCGATACGTTCAGCGTACGTAGCCGCTTTCGCCAGCTTTAATCCCGCTACGGGCTCCGGGTCCGGATGCGGGCCTGATGATTTCTCCGGAGAAATTGCTATGCGTCACTGGCAAGAGACTTTAGGTCGTAACACGTTGCCAACCCTGAAGAAGGTGGGAAAATTTGCGCTGATCAGCGCACTGACTTACGCGCCTGCGGGCCTGGCCGGCTGGGCGGTAAAATCGGTCGCTCGTCGTCCGCTGAAAATTATGCTCGCCTGGGCGCTGGAACCGTTGATTCGTCGTGCCATGCGTGGCGCGACCACTCGCTGGTATAAACGCTGAGGAGTGTAATTTGCGACACCAGGCGATAAATACATTGATTGATCAATAAAAAAATAAGGGCCGACACCCAGATGAAACGACTTCAAAATGAGTTGCTGTCGATGGTGAATCGGGGCGCGGATCGCCACTTACGTCTTGCGGTCACCGGCCTGAGCCGCAGCGGTAAAACCGCTTTTATCACATCCCTGGTTAATCAACTGCTTAACATTAACTCGGGGGCGCGCCTGCCGATGTTTTCAGTGGTGCGCGAGGGGCGCCTGCTCGGCGTTAAGCGTGTGCCGCAACGGGATCTAGGTATTCAACGTTTTACCTATGATGAGGGATTATCGCAGCTTTATGCGGCACCGCCAGCCTGGCCCACGCCGACGCGCGGAGTGAGTGAAATGCGTCTGGCCTTACGCTACCGTTCGCGTGAATCTTTGCTGCGTCACGTCAAAGATAATTTTACGCTATATCTGGAAATCGTCGATTATCCGGGAGAATGGTTACTGGATTTGCCCATGTTGGCGCAGGATTACCTCAGTTGGTCACGGCAGATGATCGGCCTGCTACAGGGAGATCGCGCCAACTGGTCGGCCCCCTGGCAAAAACTGTGTGCCGGGCTGGAACCGTTTGCGCCGGCAGATGAAAACCGGTTGGCGGAAATCGCCGCAGCCTGGACCGACTACCTGCTTAAGTGTAAGCAGGAGGGACTGCATTTTATCCAACCCGGACGTTTTGTACTGCCCGGCGAGATGGCGGGCGCGCCGACCCTGCAGTTTTTCCCATGGCCTCAGGTCGACAAAGACGGAGAGTCGAAGTTGGCTCAGGCAGACAGCAATAGCAACATCGGCATGTTGCGGGCCCGTTATAATTATTACTGCCGACATGTGGTGAAAGGTTTCTATAAACAGCATTTTTTGCGTTTTGACCGACAAATCGTGTTGGTGGATTGTTTGCAACCCCTTAACAGTGGGCCGCAGGCGTTTAACGATATGCGGCTGGCGCTGACTCAACTGATGCAAAGTTTCTCCTATGGCCAGCGCACACTGTTTCGGCGACTGTTCTCACCAGTTATTGATAAATTGCTGTTTGCCGCCACCAAATCCGATCATGTGACCAGCGACCAGCATGCGAACCTCGTTTCACTGCTACAACAACTGGTTCAGGATGCCTGGCAGAACGCTGCTTTTGAGGGTATTGCTATGGACTGCGTGGGGCTGGCCTCGGTACAGGCAACGCAAAGTGGTTTAGTGGAACATCAGGGAGAGAAAATCCCAGCGTTGCGCGGACATCGGTTGCAAGACAACGCGCCGCTGACCGTTTATCCAGGAGAAGTGCCGGCAAGATTGCCTGGTAATGCTTTCTGGCAGCAGCAGGGGTTCCATTTTGAACAGTTCCGGCCGCAGGAACTCGACGTTGATCGTCCCTTGCCGCATATTCGGCTGGATGCCGCACTGGAATTTCTATTGGGAGATAAATTGCGATGAGTGAACCACTGAAATCACTGAAACCACGAATAGAGTTCGCCCAGCCACTGGCAGTGGAAAAAGACGTAACATTGCAGGCGGCGCAGAATTTTGAGCAACAAAACATCCCGTTTATCGCGGTTGACCCGGAACAGGATCCGGCAGAAGAGAACAGTGGAGAAAAATTGCTGGAAGCCGCGTTGCGCCCTAAACGCAGCCTGTGGCGCCGGATGGTAAAAGTCGGGTTGGCAATCTTTGGCGTCAGCGTGATTGCGCAGGGAGGGCAGTGGGCGTACCACGCCTGGGTTCAGCAGGACTGGATAGCGATGGGCGGTTGCGTCGCTGGCGGACTGGTGGTTTGTGCCGGGGCAGGCTCGCTAATGGCCGAATGGCGGCGGCTGTATCGCTTGCGGGAACGGGCGGAAGAGCGTGATATTGCTCGCGAGTTGTTGAGTAGTCACGGGATGGGAAAAGGTCGTGAGTTTTGCGAAAGACTGGCGCGTCAGGCGGGGATGGATCAGGCGCACCCGGCGCTGCAACGTTGGCACGCCTCGTTACATGAAACCCACAATGACCGTGAAATTATCCAGCTTTATGCGCAACTGGTGCAGCCCGTGCTGGACAACCAGGCCCGCCGTGAAACTGGACGCAGTGCGGCTGAATCCACATTGATGATTGCCGTCAGTCCGTTGGCGCTGGTGGATATGACCTTTATCGCCTGGCGTAATTTGCGGCTGGTTAACCGTATTGCCGCAATTTACGGTATTGAACTGGGTTACTTCAGTCGTATTCGCCTCTTCCGGCTGGTATTACTGAACATTGCTTTCGCCGGAGCTTCTGAATTGGTAAGGGAAGTAGGGATGGACTGGATGTCGCAGGATTTGGCGGCGCGTTTTTCTTCGCGCGCGGCGCAGGGTATCGGCGCCGGATTACTGACCGCACGTTTGGGCATTAAGACCATGGAACTGTGCCGACCATTGCCCTGGCTGGAAGACGACAAACCGCGGCTGGGCGATTTCCGTCGAGATCTGGTGAACCAACTAAAAGAAGCGCTGCAAAAATAATCAGCTGTCAAGATTTCCTTCCAGAAGACTTCTGACGCTTTCAGCGATGGAGTATTATCAGTTTTCACCCGATAGAAATGAAGGTTGCTACGCATGCGTCTGGAAGTTTTTTGCCAGGACCGACTCGGTCTGACTCGCGAACTGCTTGATCTCCTTGTCGAAAGAAGCATTGATTTGCGCGGTATCGAAATTGCCCCCATTGGTCGCATTTACCTGAATCTTTCCACCATCGCTTTTGACCCGTTTAGTCAGCTGATGGCGGAAATCCGCCGTATAGCTGGCGTGACAGATGTCAGAACCGTGACCCATTTGCCTTCTGAACGTGAACACCGGGCCTTGAGTGCACTGTTGGTGGCGCTGCCGGAGCCGGTGTTCTCTATCGACCTGAAAGGTAAAGTAGAATTGGCTAACCCGGCCGCTCAGGCGTTGTTTTCACTCAATGAAGAGAAAATACGTCACTTTGGTGCCGGGACGTTAATTGGCGGATTTAACTTTCAGCGTTGGCTGGAAAGCGATCGTGTTGAGTCGCAAATCCATCACGTGGTTATCCAGAGCCGCGATTTTCTGATGGAATTAACCCCTATTTATGCTTCAGGTGAAAATGAGCAGCCCGGTTGCCCGGTTGGCGCGGTAGTGATGCTGAAATCCACCGCGAGGATGGGGCAGCAGTTGCAAAATTTGGTGGTGAACGACGACAGCGAATTCCAACATATTGTGGCGGTCGCCCCTAAGATGCGTCAGGTGATCGAACAGGCCCGTAAACTGGCGATGCTGGATGCGCCACTGTTGATTGTCGGGGATACGGGAACCGGGAAAGAGATGCTGGCCCGGGCCTGCCACTTGCGTAGCGCGCGCGGCAAAAAGCCCTTTTTGGCGCTGAACTGTGCCTCTTTACCGGATGATGTAGCGGAAAGTGAATTGTTTGGTCACGCTGCCGGGGCATACCCGAACGCGCTGGAAGGCAAAAAAGGCTTCTTTGAACAGGCGAACGGCGGTTCGGTGTTGCTGGATGAAATTGGCGAGATGTCAGCACAGATGCAGACCAAATTGTTGCGATTCCTCAACGACGGCACTTTTCGTCGGGTGGGAGAAGAACATGAGGTTCATGTTGATGTTCGGGTGATTTGCGCGACGCAGAAGAACCTGACTGAGTTGGTACAACGCGGAGCATTCCGTGAAGATCTGTTTTATCGCCTGAACGTGCTGACGCTGAACCTGCCGCCGTTGCGCGATCGTCCACAGGATATTTTGCCACTGACCGAGATGTTCGTGGCCCGTTTTGCCGATGAACAAGGGGTCGCGCGGCCCAAATTGTCGCCACAGTTGAATGCGTTCCTCAGCCGGTATAGCTGGCCGGGTAATGTCCGTCAGTTAAAGAATGCACTGTATCGGGCACTGGCCCAACTGGAAGGCCACGAACTGCGGCCTCAGGATATAGCCCTGCCGGAATTAGCCACGGAACTGCCGTTGGACGAAGAAATGCTGACGGGATCGCTGGACGAGATAACCAGCCGTTTTGAGCGTTCAATTCTGACCCGTCTGTATGCGTCTTATCCCAGTACCCGCAAGCTGGCGAAGCGTTTAGGTGTTTCGCACACGGCCATTGCTAATAAGCTGCGCGAATACGGGCTGAGCCAAAAGAAAACCCGCGGAGAAGAGAAGTCAGCATTGGCTGAGCAAGGAAAGCCACTTCAGCCATGAGCTGAAGAGGAGGGCTGCCAGCGCAGTAAGTCCACCATCGCCGTGAGATATTTCTCGCTGGATTCATCGGCTGAGATGGCGGGCAGCTCGGCGGTGATCACCGGCAGGCCGAGCTGGCAGCCATCCGGGTTTACCGCCAGCACCACATGATGACGGCGATGAAATTTGTGTAACGTACGTATGGCGCAGGAAAGCGTCACTACGGAGGCCGTTTCATCACCGTGCGTTCCTGCGAGGATTAAACCACTGTGTTGATCAGCCACTGGCGCCGGGAACCATAGCAATGGCGCGCCCAGTACACTATGACCATAGATTTTACACTCTGCCTCCAGTTTGCCGCGCAATTGGCGCGGATGTGTCAGGGACATGCGAACAACTCCGGTATGATTTTCCTCAAACTAGCGTAAAAGACGAGGGAAAAAAAGTGCAGGCCTGCTCGTTGTCCGCTGATGTCATCCTCTCTGGTGAGAAAAAGGCTATTTACCGATCAATGATTTGCGCTAAAGTGCGGGTATAAATCAGCCCTGCTGACCGTATTTTGAGGTATACCGATGAGGAATCACCGTTTCACGCTGGCTTTGCTGTCTCTGGTCGTCAGCGCTTCCCTTTATGCCGCCGATGTTCCGCCTGGCACGCTGCTGGCAAGCCGTCAGGAAATCGTCCGCCAAATAAAAGATGAGCCAGCGTCACTGGACCCAGCCAAAGCAGTCGGTTTGCCTGAAATTCCCGTGATACGCGATCTGTTTGAGGGACTGACGAATCAGGATGCGCAGGGCAAGATTGTGCCAGGCGTGGCGACACAATGGCAGACGACCGACAATAAAAGCTGGATTTTCACTTTACGCCAGGATGTCCGCTGGTCGAATGGTGAGCCGCTGACTGCCAACGATTTTGTTTACAGTTGGCGTCGTTTAGTTGATCCGAAAGTTGGTTCAACATTTGCCTGGTTTGCCGGGCTGGCTGGGATTAAGAATGCGACGGCAATCACCAAAGGTGAAATGACGCCGGATAAACTGGGCGTTACCGCGCTGGATAAGTATCGACTGCAGGTCACGCTGGATAAACCTGTTCCGTTTTTTGCCAGCCTGACCGCTCATTTTAGTTTGTATCCGGTCCCGGAAAAAGTCATCGAAAAATACGGGAACGACTGGACGCAGCCTGGCCATCTGGTCGGCAATGGCGCCTATAAATTGCAGGAACGTGTGGTGAATGAAAAACTGGTGCTGGTACGTAATGACCAGTATTGGGACAATGCACATAGTGTACTGACTAAAGTAACATTCCTGCCGATCAGTGAAGAATCCAGTGCCACTAAACGTTATCGTGCTAACGATATCGATATCACTGAGTCTTTCCCGAAAAACATGTACGGACTGCTGAAAAAACAACTGCCTGGCGAGGTCTACACGCCCGACCAGTTGGGGACTTACTACTACGCGTTCAATACGACTAAAGGGCCGACTGCGGATGTACGGGTACGGAAAGCGCTTTCGTGGAGTATCGACAGAAGAATTATTGCTGAAAAGGTGCTGGGAACGGGGGAAAAACCGGCCTGGCATTTTACGCCGGACATCACGGCTGGTTTCAATCCTCAACCTGACTTTTTACAACAGCACAGCCAGGCGGAGCTGAATGCTCAGGCGAGAGCGTTATTTGCAGCAGCAGGATATGGCCCGACGCATCCGTTGAATTTGACGCTGTTGTATAACAGTTCGGAAAACAACCAGAAGATCGCTATCGCTGTCGCGTCGATGTGGAAGAAGAACCTTGGGGTCAGTGTAAAATTGCAAAACCAGGAGTGGAAAACTTATATCGACAGCCGTAATACCGGTAATTTTGATGTTATCCGCGCATCGTGGGTGGGGGATTATAATGAGCCCTCCACATTCCTCAGCTTACTGACTTCTCCCCATAGCGGCAACATCGCGAAATTCAACAATGCCGCTTACGATGCAGTGATCGAACAGGCGGGTCGGGAAACCCGCAATTCCGCGCGTAACGACGATTACAATCGTGCTGAACAAATAATCGCCGATCAGGTACCCATCGCGCCACTCTATCAGTATACCAATGGCCGGTTGATCAAACCGTGGGTGAAAGGCTATCCCATCACCAATCCGGAAGATGTGGCCTACAGTCGCACGATGTATATCCTCAAACATTAACCTTTTTGGCATCCACTGAGATGGTGGCCTGATTATCGCGCATGGATCGGTGACGTTGGCAGCCCACAATTTTCGAGAACCGTCACAGAACCAGGGTCTGGGGCTTGAGCTACAGGCGCAATGAATTAAGGTAATGTCTGGATTGTGACTGCTTCGCTGCAGGCAAAACCTGACAGACGGACTTGTCCGGCAGTCAGGTTTTTTTACTTTCAGGCCAGGATATGAAAATTACCAAGGTACTTAACAATAATGTGGTGATCGTCCATGATGCGCAGGGAAAAGAACAGGTTGTCATGGGATGCGGGCTGGCCTTCCAGAAGCGGGCAGGGGATGTTGTCGATCCTGAACAGGTGGAAAAGATCTTTGCCCTGCAAAACTGTGAGCTGACAGGTCGACTGGCCGAACTGTTGTCGGAAATCCCGTTAGAGGTGGTCACCACCAGCGAGTATATTATCGCGCTGGCGCAAAAAGAATTCGCGGGTAATCTGCATGAGAGCCTGGCGATTGCACTGACCGATCACCTTAATTTTGCCCTGCAGCGCCAGCGGGAAAATATCCCCTTACACAACGTGCTGCACTGGGAGATTAGGACGCTTTATCCGCGCGAATATGCACTGGGACTCCGCGCCCTCGATATTATCGAAAAACGGCTGGGGATCCGTCTGGAACAGGATGAGGCGGGTTTTATTGCTCTACATCTGGTCAACGCTCAATTGCAAAGTAATATGCCTGAGGTGTTGCATATCACTGGTTTTATGCAGCAGATACTGGATATTGTCCGCTATCAGTTGAATATCGAATACCAGCCCGATTCCCTTAGTTACAATCGTTTTGTCACTCATCTGAAGTTTTTTGCCCAACGGATGCTGGGTAAGAAGGGCGTGTTCAGCGATGACGAATCATTGCATGACATCGTACGTAACCGCTATCCACAAGCCTATCGCTGTGTGGAAAAAATCGATAGTCATGTCACCAAAACCTGGTCTTATACGCTGGGAACTGAGGAACGGATGTTTTTAACCATCCATATTGAACGGGTAAGGAAAGAAACGTTAGCGCTGGAAGAGAGCGAAGACGAAGCATAAAAGCCAACTGAAGCCGCAGCCATTCCCGGTCAGTTGGCAGGAACCGGTCATTGACTACCGGCTCCTGAGCATCAGAAGGTCACCACTGTTTTGAGCTCAGAAACCCAGGCGTCCTGAGTTTCTTTGACGCCGCCAGGGCGATGCCAGTATTGCAGGCCCGGCTGAATTTGCAGCCAACTGGTAGCATGTATTCGGTAATAAAATTCAGCATTAACAGAATGCCCCACAAGAGGATGATACAGTGGGTCGCTGTAATTATCGATGCCCTGGATCTGATTCAGCGCTTGCTGATTACGGCGGTAATCGCTGCTCATTTTTATCCACGAAACCCCTAATCCCAGCCAGTCCCGTGGACGCGCATCCAGCAATCCACTGTAACGCAGTGAAACCGCACTGGTAACGTGCAGGGGATTAGTGCGTTGATCACCTACACCAAGGCTCCATGAGGTGCTGAGACCACGTGTCGCATCATCCTGATGACGGGTAATTTGCTGATTAAATCCACTATAAAGAAACCAGGTCCGACGGTGTTGCCGGTAACCTTGCGGATCGTCAGCGCCGATCGCCTGAGACTTACCCGTATAAAGACTTTGCTGGGGAGCATTGGTAAACAGCAAACCCAGATTATAGATCCCGGGCAGATTATTGAGATGTGTTTTCAGCTCCAGTTCGACCGGTAAGAGCAGGCCCTTACTGCCTTTGGTCGAGGTATTCCATGCCTGACGGCGGGAAGTCGCGGCGGGATTTTGCTCCATAATGCCGCCTTTCAGCGTCAATTCATCGGTCAGTTTGTATTGCAAAGTGGTGCCCCAGTAGTGAATATTCCAGTTATACCAGGTCAGTGAATTCGCTGATTTACCGCCACATTGAGAGAGCAATTGAAAATCGCAAGGGATTATCTGATCAAAATCCTGCACTTTATTCATCATTCCGATGCGCCAGTGCAGACGTTGGTTATTAAAGCTACGGGAGAAAGTCAGCCAGCCCAGTCGGGTTATTGAGCCACTGCCGGAACTTTCCTGAGCAATATCATTAATACTGACCCGCGAGTCCTGCAGACGTCTGGCGGTCAGACTATCATCATGGTTACGATTAACAATATTGCCCTCTATTTTTGCATCAGGAATACCCGTCAGCGCCTCCAGGTCCTGTTGAAAAGTCAGCGAAACCTGATCAATATAAGCGACATGATTATCGGGGTTATACCCTCCTGACATGTTATAAGCCACCTGACTTAAATAACCGAGATTAAAATAAAATCCTTTATCTTCCAGTAACGGTCTGACGCCCAGCATATCACCGAGTAATCCTTCCTCCTGGGGGATAAAACCCAGCGCGGTACCCTCCCATTGCTTAGCGCTTGCGGTGGTATTTCCGGAGTACAGTAAAAGGATAGCGGTGGCTATTGAGAGGGAAATAGAAAAATGGCTATTTTTATTTTCAGTATGGTAGTGGTGATTATTTATATTGGTTGTTATTTTTCTGCCTTTATAGAAATAATGAGAGCACCTTTTCATTATTTATTTCCTTGTTGATATTGTTACGCTCGTGATTCTGCACGATGCAGATGTTCTGGCGATATTTAGTTAACGGCCTCACTTATCTGAAAAGTCCATAGGTATTCGTTTACTCACGGCATCATTCAGTCTGACAACCTTATTTTCATCCTGCCACCTGCATTGAATGATTCAAGACTATACATAGCCATACGGAGTTATTTTCTACGACTGAACAATATGATAAACAGTGAGGGCAGGGATCTGCCCTCAAAAGAGGGTTATTTTAATGACGCGCCATTTGACTGAATAACTTGCTGATACCAGTAAAAACTCTTCTTACGTTTACGCTCCAGAGTACCCTGACCGTCATCATGACGGTCGACATAGATAAACCCGTAGCGTTTGGAGAGTTGAGCTTTCGAGGCGCTGACCAGGTCTATTGGTCCCCAACTGGTATACCCCAGAACTTCCACGCCATCGTCAATAGCTTCGCGCACCTGCACCAAATGATCGTTCAAATAAGCAATGCGGTAATCGTCATTGATGCTGCCATCGCTTTCCACCTTGTCGCGGGCACCCAGACCATTTTCGACAATAAACAGCGGTTTTTCATAACGATCGTACAGCTCGTTCATCAGCAGGCGCAGGCCCAGCGGATCAATCTGCCAGCCCCATTCAGAACTCGGGAGATGAGGATTGGGGACCATATCCAGAATATTACCACGTCGTTGCTCCTGGTTTTCATCGGCGGCGACACAGCCTGTCATGTAATAACTGAAGGAGATAAAATCAACGGGTTGACGCAGCTCAACTTTATCCTGTTCACTGATATCCAGTGTGATTCCCTGGTCACGGAAAAATCGGCTCATATACGCGGGATAATAACCGCGAACCTGTACGTCACCAAAGAACAGCCACTCACGGTTCTTTTGTAATGCCTCCAGCATATCCTCTGGTTTACAGCTCAGCGGATACAGCAGACCTCCCAGCAACATATTGCCAATTTTTCCATCCGGCACAATCTGGTGGCAGGCTTTCACCGCACGGGCGCTGGCAACTAATTGATGATGAATCGCCTGATAGACGTCTTGCTTACTGCTGTCTTCTGGCAACCCGACACCTGTAAAAGGCGCATGCAGCGACATATTAATTTCGTTGAAGGTGAGCCAATATTTCACCTTATTCTTGTAACGCTCAAAAACCGTGCGGGCATAATGCTCAAAAAAGTCGATGGTTTTACGATTACCCCAACCGCCATAGTTTTTCACCAGACCATAAGGCATTTCGTAATGCGAGAGGGTAACCAGTGGCGCAATGTTATATTTCGCCATTTCATCGAACAGTCGGTCGTAAAAGGCCAGTCCGGCTTCACAAGGCTGGGTTTCATCGCCATTCGGAAAAATACGGGTCCAGGCAATGGAGGTGCGTAACACAGTAAATCCCATCTCGGCGAACAGTTTAATATCCTGCGGATAACGGTGATAGAAATCGATAGCCAGATCTTTAATGCCATAATCACCTGGCTGACGTTCAACACGTTCCCCAAAGATCCCCTGTGGCTGAAGATCTGATGTGGATAGGCCTTTTCCTCCCTCTTGCCAGGCGCCTTCAACCTGATTGGCCGCGATAGCGCCACCCCATAAGAATGTGTCCGGAAAGCGTTGGGTCATGATGATCTCCTTGAGGAAAATTAGATAAACAGCGTGAGTAACGGCATATTTTCTTTTACTTCTGTCTGCACCGTGGCAGGCAGGATATCGAGATAATCATCACTATTGCTGACAATTATCGGTGTGGTCAGGTCGTAACCAGCCTGGCTGATGGCCGTCATATCAAACTCAATCAACAGCTCACCGCGGCTTACCGGCTGATCCTGGCTAACATGGATAGTGAAGTGTTTCCCGTCGAGTTTGACCGTATCCAGCCCGACGTGGATCAGGAGTTCCACGCCGTTTTCGTCCAACAAACCGATAGCGTGACCGGTACGAAACAATGAAGCGATGGTGCCATTGACGGGAGACACTACGCGTCCATCGGTTGGGATGATCCCGACGCCTTTTCCCAGTAAACCACTGGCAAACGTCTGATCAGGAACATCTTCCAGTGGAATAACTCGGCCAGACATTGGGCTGTCAAGTGTCAACGTCTTGAGCAAAGAAGGGGACGCGGAAGAGGGACCGGATGGATCTGTGTTAGCTGCCCGCGGCGTGGCTTTTTCTGTTGGCAGGCCAAAGAAATAAGTCGCCACAGCGCCAATAACCAGCGCCAACAATGAACCGATGCCGGCGGCAATGACCGTCACATCAATACCGGTAGCTGGCATGGTCTGGAATAAGGTAAAAATATTCGCAAAGCCAAAGGAGTAAACGCGGGCCTGATAGAAACCGATAATGGCCGCACCGAGCGCGCCACCAATACAGCCAAAGATAAATGGACGACGCCCCGGTAAGGTGACGCCATAAACCGCAGGTTCAGTGATACCAAACCAGCAGGCGCTGAACGCGGAAGCCGCAATCCCTTTTAACTTATTGTCGCGGGTGCGCAGTAGAACACCCAGCGTTGCGCCGGTTTGCCCCATGACCGCCGCCAGCAATAGCGGCAACATCGAATCCTGCCCGTAAATGCTGATATTGTTAATTATCAGCGGTACCAGTCCCCAGTGCAGACCGAAAATAACAAACACCTGCCAGAAGCCGCCAACAAATAGCCCGGCGACCAGTGGACTAAGGGCATAGGCCCACAGATAACCGTTCGCTAACAAATGACTCAGCCAGGTGGCGATGGGACCTATTAGCAGAAAATTCAGCGGAACCACCACCATCAGGCAGACCAGTGGGGTAGTGAAATTACGGATGGCGCCGGGCAGGCGCAGGTTCAGTAAGCGCTCAATCAGACAGGAAACCCAGGCAGCCAGAATGATCGGAATGACTGAAGAGGCGTAATTAATCAGGATGACCGGCACCCCAAAAAAATGCATGGGAGCCTGACCGGCCTGTTCATTCGTGAAGGCTTCCAACATTATTGGATGTACCAGAGCGGCGCCAATGGTCATACAAACGAAGGGATTGCCGCCAAATTTTTTCCCGGCACAGTAGCCCAGTACTATCGGCAGAAAGTAGAACAGCGCGTCGCTGGCGACAAAAAGGATTTTATAGCTGCCGCTTTGTTCCTCCATTACTCCAAGGGCTAATGCCAGAGCCAGCAGACCTTTTAAAATACCGGAAGCGGCCATCACCCCAATAAATGGGGTAAAAATCCCGGAGACGATATCGATAAAACGGGCAAACAAGGTCAGCTTTTCTGCTGATTCGTTGTCATCACCCCTCTCTGTATCACTCAATCCACCTTCACTCAGCAACGCCTGATAAACCTCGCCAACATGATTACCAATCACTACCTGATATTGGCCTCCGCTCTCCACGATGGTGATGATGCCGGGGTTTTGTTTTAACTGGTCGGTATCTGCCTTATGTGATGTTTTCAGCCGGAAACGCAGGCGTGTGGCGCAATGTACAACCGATTGGATGTTTTCCCTGCCACCCACGCCGAGCAGAATCTGTCGGGCCAGTTGCTGATATTTCATGATTATCACTCCCTCAAACCTGTCATTGCCATTGATGTCTGAACGACGACCAAAAAAAAACCTAAACCGCTTACCTCTGCCCGTTGCCGGGGGAAGAAATAAGCGCTTTAGGTTTTGCCTGATAAACAGTCACAATCCTTAATTGCTACGAGAGTATTTCCTCACTCGTCGGTAAATAACAAGCTATGACCGCGAGTGGATGTTTATTTCGTGAGCCGGATCTTATTTTATTTGCACAATGACACGTTTATTAACGGTTACCGTTGGCACGGCTGTTTTGCATCAGACCTGGCTCAGGTTAGACTGTATCACATTGATAATGCTAAACGCGGAGTCGCCGTGGACGTCATTGAAGGTAAAGCTCTACAGATATCTGACGCGGTTATTGCCTGTCAGTTGGACGGTAAAGGCGGGTTAATTCCCATCGATGATAAAGAGATTATTCACTGCGAAAAGCCTTGCTGGTTGCACTTGAATTATACCCATCGTGAAAGTGCGGATTGGCTGGCATCAACACCGTTACTGCCTGATGCGGTACGCAGTGCGCTGGGCGGCGACAGTATGCGTCCACGTGTTAGTCGACTGGGCGATGGCAGCATGATTACGCTGCGTAGCGTCAATCTTAACAGCGAGTCCCGTCCGGATCAGTTGGTGGTTATCCGCATATTTATCAGTGATAAGCTGATTGTTTCTACCCGACAGCGTAAAGTTTTTGCTATTGATGAAGTGCTGACCGACTTGCAGAACGGTAACGGACCGGTAAATGTCGGCGATTGGCTGGTAGAACTTTGTGATGCCCTGACCGATCACACCAGTGAGTTTATCGAGCAGTTGCACGATAAAATTATTGATCTTGAGGATGCGGTGGTTGATCAGCAGGTGCCGCCAAGAGGCGAGCTGGCGTTGATTCGTAAGCAATTGATCATCATGCGGCGCTATATGGCACCGCAGCGTGATGTATTTTCGCGCATCGCCAGCGAACGTCTGCCGTGGATGAGTGATGATGACCGCCGCCGGATGCAAGATATCTCTGATCGGTTGGGCCGTGGTCTGGATGACCTGGATGCCAGCGTTGCGAGGACGGCTGTATTGGCTGATGAGATCAGTACTGTTATCGCTGAGGCGATGAACCGTCGGACTTATACCATGTCGTTACTGGCAATGGTTTTCCTGCCGACGACTTTTCTGACCGGATTATTTGGCGTTAACCTTGGCGGTATTCCTGGCGGCGGATGGCGCCATGGCTTTAGTGTTTTCTGTCTATTGTTATTATTGATGGTGTTAGCTGTTGGCTGGTGGTTAAGACGACGTAATTGGTTATGGCCAGTACAGCCGGGTACAGAGGAAAGGGCACAAAAGCGGCAATAAAGCTGATCAACATCAATAAAATTCAGGAATAAGTAAGGCAAACTCTTTTCCGCAGGTGAATGCAACGTCAAGCGATGGGCGTTGCGCTCCATATTGTCTTACTTCCTTTTTTGAATTACTGCATAGCATATTTGATTCGTACAAGCCGGTGATAGCCGGCTTTTTTTTGTGCATTTTCCAGCACTGGCCGCTGTGCCCGTGTTCCCAGCCGTGCGTCATGTTTCAACCTGTTCTAAAAAAACGTATAATTGCTTCACTTCAGTCAGGTACAGATTGCGTGAGTGCAGTCTTCAAATTTAAACATGATAAATCAAGAAGATAAAAGAAAAGACACCCTCGAGTTCAATAAACTCCAGAAGCGTCTCAGACGTAATGTCGGCAATGCCATCACCGATTACAACATGATCGAAGAAGGCGATGTCGTGATGGCTTGCATGAGTGGTGGCAAAGATTCTTTTGCGATGCTGGATATTTTACTTAATCTGCAGAAAGCCGCGCCAGTCAATTTTAAGGTGATCGCGGTTAATCTGGACCAGAAACAACCGGGTTTTCCTGAGCATATTCTGCCGACCTGGCTCGAGAGCCTCGCTGTCCCTTATTATATTGTCGATAAAGACACTTATTCGGTGGTAAAAGAGAAGGTCCCGGAAGGGAAAACGACTTGTGGTTTATGTTCCCGTCTGCGCAGGGGCACGCTGTATTCCTTCGCTGAAAAAATTGGTGCGACTAAAATTGCGTTGGGCCACCATATGGATGACATCGTTGAGACGTTGTTCCTTAATATGTTTCATGGCGCAAAAATGAAGGCGATGCCGCCTAAATTGCGTTCGGATGACGGACGTAATGTGGTTATCCGGCCGCTGACCTATTGTCGTGAGAAGGACTTGATCCGCTATGCGGAACACAAAAACTTCCCGATTATTCCGTGTAACCTCTGCGGCTCCCAGGAGAATCTGCAGCGTCAGGCGGTGAAAGCTATGCTGACAGAATGGGACCGGAAGGATCCGGGCCGTGTGGAAAGCGTGTTTAAATCTTTGCAGAATGTCAGCCCAAGTCAGTTAGCGGATAAAAATCTGTTTGATTTTGAGCAATTGCCACTGGATCGTTCCGGCGAACGGGCGGAGTATGCCTTTAACGAGGCCACTATCTCTGCAACGAATATTGACGCTTCGCTCTTTATAAACGTCACTAATATTTGATTCAATCGCTAATTAACTGGCCGTTGCCGGATGCAGGCAACGGTTTGCAACGGTTTTCTGCTACACTCAGCAGCAATCCTCCCGCCGCTTTTCTCAGAGAGTAATTTGTGACTGCTTTTTCAACTCTGGACTTACTCCCCGCCAGCCAGCTCGATAATTTGAATGAGCTGGGTTATCACGCCATGACCCCAATCCAGGCGGCTGCTCTGCCCGCTATTCTGGCAGGGAGAGATGTTCGCGCTCAGGCCAAAACGGGCAGCGGTAAAACCGCGACATTTGGGCTGGGTGTTATGCAGCGAATCGATGTGACGCAGTTTGTCACCCAGTCATTGGTAATTTGCCCCACGCGTGAGCTGGCTGATCAGGTGGCGAAAGAGTTACGTCGTCTGGCGCGTTTCACCGCCAATATTAAAATTCTGACTTTGTGTGGCGGACAACCCATGGGAGCGCAGCGCGACTCATTAATTCATGCGCCACATATTGTGGTGGGGACACCAGGACGTCTTCTGGAACACTTGCAGCGTCAGACATTGCAACTGGGCCAGTTGCAGACGCTGGTGCTGGATGAAGCGGACCGTATGCTGGAAATGGGCTTCCGCGATGATATAGATAACATTATTAGTCACTGTCCATCGTCACGTCAGACGTTGTTGTTTTCCGCCACCTGGCCTGAGGATATTGCGAAGATCAGCCAGCGTATCCAGCAAGACCCGCTAACGGTGGAAACGGATGTTGTCGCTGATCTGCCGTCTGTCGAACAGCTGTTTTTTGAGACCAGCGCAGGCGATAAGCTGTCTGTACTGGTCGGTTTACTCAGCAAACACCAACCCGCGTCATGCGTGGTGTTCTGTAACACCCGCCGTGAGTGTGACGCGATCGCCCATTCATTATCCAACGGCCAGATTAGCGCGCTGGCGTTACATGGCGACCTGGAGCAACGTGATCGCGACCAGGTGTTAATCCGTTTCGCCAATGGCAGTTGTCGCGTACTGGTCGCGACAGATGTTGCCGCTCGCGGTCTGGACATTAAATCGCTGGCCATGGTGGTGAATTATCAACTGTCATTCGATCCGGAAGTCCACGTACATCGAATTGGACGTACGGCCAGAGCGGGTGAAGAAGGCGTCGCTATCAGCCTCGTCGCGCCAGAAGAAATGAACCGTGCCCACACGCTGGAAACGTTCCTGGAACGGTCACTGAACTGGCACGACATTTCTACTCTGACCGCGGTCAGGCCTCAGCCATTACTGGCTGAAATGGTGACGCTGAGCATTGATGGCGGTAAGAAAGCCAAAATCCGCTCTGGTGATATTCTCGGGGCACTCACCGGTGACGTGGGGCTGAGTGGTGAGGCTATCGGTAAGATTGATATTGCCGCGAACCAGGCCTATGTGGCAATCCATCACCGCAGCGGCCACCAGGCGAAACACTTGCAGCAGATCAAAATCAAAGGCAAATCCTGCCGGGCGCGTTTGCTGAAGTGATGGCCTGGTTCAGGCCTTTTTACCGGTTACAGTTTGATCAGTTCGGGCGGCTGGACCAGCAGTGGTTCAGCCGCGGCTATCATCGTTTTGAAATGGGCCTGGTCGTTGTGAAAATCGACGGCGGCGGCATCTTTCCATGTCTCATGAAACAGAAATACATTGCCATCTTCTACGTTGCGGTAGAGATCGTAATGTAGGCAACCGGCTTCGGCCCGGGCTGGTTTAACACCGTCATGTAGCACCTTCTCCAACTCATCGGCTTTACCGGCTTTGGCGATAAATTTCGCCACAATATACACGTTCATACACTTCTCCTTTTGTCACCTGTATACCCTCAGGCCAGGTCCGACCCTCGGTCAACATGGTTCAGATTTCTGTCTTTCCGGCCATCAGCGCCAGTCGCTGATAATTCCGCTGAGCTTCTTCACTGGCATCATGCCACAATCTCTTCGCTACTTCAGGTTGTTGCGTATTCAGGCGGCGAAAACGTTGTTCGTTCATCAATACGGTATCCAGATCAGTCGTCGGCGCGCGTGAATCCAGCGCTAGCGGGGCTTTACCTTCATCTGCCCGTCGTGGATCGAAACGGTATAGCGGCCAGAAACCGCTGCTGGTCAACTGACGCATTTGATCGTGGCTGAACGCCAGGTCGTATCCATGTTCTTCGCACGGGCTATAGGCGATGATCAGCGATGGCCCGTTATATGACTCGGCTTCCTGAATGGCTTTAACGGTTTGATTCAGTTGGGCACCCAGCGAAATCTGCGCGATGTACACATGACCATACATCATCATGCTCACCCCTAAATCTTTCCGGGCCTTACGCTTGCCGTGCTCGCCGAATTTGGTGACGGCACCGAGTGGGGTGGCCTTCGATGCCTGACCGCCAGTATTAGAGTAACACTGGGTATCCAGCACCAGGATATTGACGTTTTCCGTCAGACTGAGCACATGATCCAGACCGCCAAAACCGATATCGTAAGCCCAACCGTCACCACCGATCAGCCAGATTGATTTATCGACCAGATAATCTGCACTGGCGGCTAGCTGACGGGCTGCTTCACTGTTGTCTGTGGCCAGTATTGAGCGTAGTTCAGCAATCTGCTCTCGTTGATGTTTGATAGTGACATTGTCACTTTTTAGTGCTTTTACCAACGCGACGGGCAGGCGGTCCGCCAGCGTATCTAATAACCTGATGGTACGCTGACGATGTTGATCCACTGTCAGGCGAAAACCCAGCCCGAATTCGGCATTATCTTCAAACAGCGAATTAGCCCAGGCCGGACCGTGCCCGTCAGGGGTAGTGGTATAAGGCGTGGTAGGTAAATTACCGCCGTAAATTGATGAACACCCGGTAGCGTTAGCAATCAGTAAACGGTCGCCATACAGTTGGGTCAGCAGCTTGATATAAGGTGTTTCACCACAGCCTGAACAGGCGCCGGAATATTCGAACAGGGGTGTAATCAGCTGCGAGGTACGGATATCAATCCGTTCCAGCTCTGCGGCACTGATTTCTGGCAGTTGCAGGAAGAAGTCGTAATTCACTTTTTCTTCTTCAACATGTTCAAGGCGCGGCAGCATGTTGATCGCCTTAACCGCAGGGTGCTGGCGGTCTTTGGCCGGACAAACCTCCACGCACAAATTACAACCTGTACAATCCTCTGGCGCCACCTGCAGAATATATTTCTGACCTTTCATATCGCGGGATTTAACATCCAGTGATTGCAGCGCCGACGGGGCGCTATTCAACGACTCTGGCTGAACCACTTTGGCACGAATAGCCGAGTGGGGGCAGGCCGCCACGCAGTGATTACACTGAGTACAGAGTTCGGGTTTCCAGATGGGGATCGCTTCGGCGATATTGCGCTTCTCCCAACGAGTGGTGCCTGACGGCCAGGTTCCATCCGGCGGCAATGCGGAAACCGGCAGCGCGTCGCCCATCCCGGCCAGCATGGCTGCTGTCACTGTTTTCACAAAATCCGGCGCGGCATCGGCAACGACGGCCGGTCTGTGTGGGCTTTGCGTGTCCACCTCCTGCAAGATGACCGGTTGCACGGCTTGCTGTGCAACCGCCAATGCCTGCCAGTTGCGTTCAACCAGCTCCTGACCTTTACTGTGATAGCTGTGAGCTATAGCGTTTTGCAATTCGCTCAGGGCGACCCCGTCAGGCAGAATTTTCGTCAGGTGGAAGAAGGCCATTTGCATAACGGTGTTAATGCGTGCGCCCAGTTTGCATTCACGCGCGATCTTCGCGGCGTTAATCACATACAATCGTGCCTGCTTTTGTCGCAATTCACATTGTACTTCCTGGGGTAACCGATGCCAGATTTCATCGGCCCCGTAAGGGCTGTTAAGCAGGAAGATACCACCCGGCTTCAGCTTTTCAGCCATCTGATATTTATCGATAAACTGTAACTGGTGACAACCGATAAAATCAGCCTGCTCAATAAGGTAAGCTGCATTGATCGGTTGCTGACTGACACGCAGATGAGAAACTGTCAGGCCGCCTGCTTTCTTTGAGTCATAGACGAAGTAGCCCTGGGCGAACAGTGGGGTAGTGTTGCCGATAATTTTGATGTTGTTCTTGGTGGCAGAGACACTGCCATCGCTGCCCAAACCATAAAATAACGCCTCCAGTTGAGCGCGGGAAGGTAATGAGTGTTCTGGCAACGGCAATGAAAGATGGGTGACATCATCATAGATCCCCACCGTAAACCGCGCAGGGGGTGATGCCTGCGCAAGGGCATTAAAGACCGCCAGCACACAGCGTGGATCGAACTCTTTCGAGGATAAACCGTAACGCCCACCAATGATCCGAGGCAGTGTCTCGCGTTCCCCCCGGCTCCAGGCCTCAGCCAGGGCGGTCATTACATCCAGGAACAGCGGTTCGGCTTGTGCGCCGGGCTCTTTAGTACGATCGAGTACCGCAATATTTTTAACTGTTGCTGGGATAGCCGCCAGCAGATGGCGAGCGGAGAAGGGGCGGAACAGACGAACTTTGACCATCCCGACTTTTTCACCGCGCTGCAACAAGGCATCGATGACTTCTTCGCAGGTACCGGAAGCAGATCCCATCAGCACGATCATTCTTTCTGCCTGCGGATGGCCGTAATAATCAAATGGTCGATAACGACGGCCGGTTTCCAGCGCAAAGTCATTCATCGCCTGTTCGACATACGTATAGGTGGCGTCGTACCAGGGATTGGTGGCCTCGCGGGATTGAAAATAAGTATCCGGATTGGCCGAAGTGCCGCGGATAACCGGATTATCAGGTGTCAGCGCTCGCTGGCGATGTGCATCAATACTTGGCTGAGGGATTAATTTTCGTAGTGTTTCATCACTTAGCGGCGCAATTTTATTGATCTCGTGTGAGGTACGAAAACCGTCGAAAAAATGGATAAAAGGGATGCGACTGTTCAGCGCGGCTATCTGAGAAATCAATGCAAAGTCCTGCGCTTCCTGCACACTGCCAGCCGAAAGTAATGCGCAACCGGTCTGCCTGACGGCCATAACGTCAGAGTGATCGCCGAAAATCGAAAGAGCATGTGTGGCGACAGTACGTGCAGCAACATGTAGCACAAACGGTGTCAGTTGCCCGGCCAGTTTATAGAGGGTTGGTATCATCAGTAGCAACCCTTGCGAAGAGGTAAATGAAGTGGCAAGGGCACCGGTCTGCAGCGCGCCGTGTACGGTGGCGATAGCACCAGCTTCAGACTGCATTTCCACCACGCGGGGCACATCTCCCCAGATATTGCATTGTCCGTCGCTGGCCCAGGCATCGGCCTGCTCGGCCATGGTTGAGCTGGGCGTAATCGGATAGATAGCAATGACTTCACTGGTACGAAATGCAACGGAAGCCGCTGCGTTGTTACCGTCGGTTGTGAGCATATCAGGCCTGAAAATTGAGTAATACGAAAAAACTGCCATGAAGACAGTAAGGTTATTGAAAGTTTAGCAGACTTGACAAAGACGATTTTGATCTGAGTACGAGACCTGAGGGCAATCGCACCAGCAGATAAATTTGGCGATATTTAATGCATTTCGACAGACTGAACCCCTTTTATCTCCCGTCGCGCATTATCGATCTGATGCGGTGCTGCTCCTGCGTGGCTGGGTGATGTCGATCATCCTTTTACACAATGCGGATTCCGTATTGCAGTTGATTACCGAAAAACAGGATAAGACACAAAAGAAGAACCATTAAAATAATCTATCATTTTGTTTTATAATTATTTTATCTCCATGCTCGAAGGATTTATATAAAATAAGACCAGGAGCTATTGCTATTTTTGGTTTTTTATTTAGTAAAAATTCGTGACAGACCTCGACCTGCTCAAGATCGTAGCTTATGCTGGCGAACTGCATATTCACTAATTTTCGGAGTTTCTGAATGAAAGCAGCGACTTTTCTCCTTGTGGGGGCCGCGCTGATGTTGTCTGGTTGCAGCAGTGATAGCGCTAACGAACCACCGCAACAAGCCACTGCCGCACATATTCCGCCGCGGGTCGTCATGTCCGGCCTGGCTGAAAGCGCCTGTTCGAATGCCGGAGGAACACTGGCCCTCTCGCGTCAGTTGGATGGAAGTTCTGTTGGGATGTGTCAGTTAACTAATGGTCGCCGCTGCAGTGAAAATGCACTGATAAGCGGTAACTGCGCACGTTGAGAATGTCGTCGCCAATAAGGCCGGATAAACCGGCCTGGGCGGGGGGCATCAGACCGTCAGTTCATTCACACAGGGGTGGTTATTTTCTAACTGCCTGAGGTTTTCCAGGGTGGTTTCGGCAATGCTGGTGAGCGCCTCTGCCGTCAGGAAAGCCTGATGTCCGGTAAACAAGACGTTATGGCAAGCGGAAAGCCGACGGAACACGTCATCCTGAATCACATCGTTCGAATTGTCTTCAAAAAACAGGTTCTGCTCGTTCTCATAAACATCCATGCCCAGCGAACCGATTTTCTGCATTTTCAGCGCATCAATAGCCGCCTGTGAATCGATCAGACCGCCCCGGCTGGTATTGATAATCATCACCCCGTCTTTCATTTGTTCAAATGCCGACATATTCAGTAAATGATTATTTTCCGCCGTCAGCGGACAATGCAGAGAAATAACATCAGACGCTCTGAACAGGGTTTTCAGATCGACATATTCCGCACCCAGTTCAAGAGCCTGCGGGTTAGGATACGGATCGGAAACCAGCAGACGCATGCCGAAACCTTTCAATATACGCAAGGTGGCAAGACCAATTTTTCCGGTACCGATGACCCCGGCTGTGCGGCCATGCATATTAAAGCCGATCAGCCCTTCAAGTGAGAAATTAGCGTCACGGGTACGCTGGTAGGCGCGGTGAATACGTCGGTTCAAGGTCATCATCATGCCGACCGCGTGTTCGGCGACCGCTTCTGGCGAGTAGGCCGGTACACGAACCACTTTAATACCCAATTGTCTGGCTGCGTCTAAATCAACGTTGTTAAACCCGGCACAGCGCAGCGCCACAAATTTGATCCCCAGTTCCGCCAACTCACGCAGTACCGCCGGGTTGCCATCATCGTTGACGAAAATACAAACTCCCTTGCAACCGGTCGCGGTTTTTACCGTTTTTTCAGTCAACAGAAAGTCGAAAAAATCCAGTTCATAACCATACGCTGCATTGACCTGCTCAAAGTATTGCCGATCATACTGTTTGCTGCTGTATACCGCGAGTTTCATGGTCCTTCTCCTGTAGACATAAACTTAAAGTTGCCTGGTGCAATAGTAACACGGGAGAGAACATGCCATCATTCACCCCTATGATATTCACGGACAGAACGGAATTTTTATTGCCATGACCCGGGGTTGGAAGCTATTGACTGCGGCGATAACGTCGGTGTTGTTGATCGCGGTATTGTTGCTCACCATTCCCCACTGGTTGCCAAGGCTGGCGGGGATATGGCTGCCTGTTAATACCACGATCCGGCTGGATGGCGCTCTGCACTGGCGCGATGGTGGCATCGAATTACCTGGCGTTCATTATTGGGTGGGGGATTGCGAGCTCGCCACGGTTAGTGCTCTGTCATTAAAGCATACCGCGGGGCGCTGGTCTCTCAGCAGCAGTAAAGTGGATATTGATAGCGGATGCGTCAGTAAATTTCACCACAGCGACCAGGTTAGCGCGCCGAAATCGCTGGCGGAATGGCAAGCGATGTTACCCACCAGTGAGATGACCGTAGGCCAACTGATTATCCATCCCTGGCAGGACTGGGCTGGTTCGCTGCATTTGAATCTCGCCAAAGGGCAACAATCCGTGAGTTATCAGGGGGATAACGTTGCCCTGGAGGCTTTATTACAGCGACAACAGCTGGATATCCAGTCCCTGACGCTCAACGCGCCTGGCGTTCCACAACCCGTCAAAGTGGCAGGCAGGCTATTTCTGGCTAACCAGCCAGATTCATTGCCCGTAGCGGGTAAGGTAGTCGCTGATCTGAAGATGACGGGACTCGCCGCCTCGCTGAACGCGACACTCAACTGGCAGCAGGATAAAGGCGAACTGGTGGTGCGGCAGGACGATGATCCGGCTCCGTTGGTGTCCCTGCCGTGGCAGGTTTCTGCCGAACGTATCCGTATTCAGCAGGGGCAGTGGCGCTGGCCTTATACCAGCCCGCCGCTTGCTGGCGGCGTTAATCTGACCCTGGCGCATTGGCAGCAGGGGCTGACCGCGACGGATATCACCGGGCGCCTCAATGTGCTGACTCAGGGGCGCGGAGGCAAGGGCAACATGGTGCTGACGTTGGGGCCAGGAAGACTGGACTGGCGCGCCAGCCAACTGCCGTTTCGCCTGACTGGCGACAGTAAACTGGCGCAACTGCTGTTTTTCGCCAGCATTCCAGGCGAGGTGCAGGGGCCGTTGTTCGATCCCAAACTCACTCTGAAGCCCGGGTCGTTGCTGCGAATGCGTGGACGATTGCTGTCCACGCTTGAAGTCGATGAAGCCCGCTGGCCATTGTCTGGCCTGACGGTTTCTTCTGCAGGGATAGCGGGTCGCCTACAGGCGATCCTGACCGCTCATGATCCGACAATGGGGCGCTTCAGGTTACATCTTGATGGCCGGGCAAGCGATTTTTGGCCGGATAAAGGACACTGGTTTTGGCGTTATTGGGGCGAGGGTTTTATGGCGCCGTTGACCGCGAAATGGGATGTCAATGGCCGGGGGCGCTGGCAGGATCAATTGATCGAGCTGGAGTCGCTGTCGACGGGCTTTGATCACATCCGCTACGGCAGCGTTAATGTTCATTCTCCCAGACTGGTACTGGATGAAGCGGTGCGCTGGCAGCGGGGTGTCGCGAATCAGTCTTTCTCCGGCAGACTTCGTCTGAATGCGCAGCAAACCACTTTCAGCGGTGGTGGTTATCTGCCGCCAGCCACGCTAACGCTGGTCTTGAAAGGGCAGGATCCGGCGGCTTTCCTGTATAACGGCACCCTGGAAGCTAACCCCATTGGCCCGGTACGTGTCCAGGGACGATGGGATGGGCAACGCCTGCGCGGTCAGGCGTGGTGGCCGCAACAGCCGTTGCGTGTTTTCCAGTCGCTGCTCAGCAACGATCTGAAAATAAACATTCAGGAGGGCACCCTGAAAGCTCAGGTGGCATTCTCTGCAGCCAGCGATCAGGGATTTGAAGCAGGAGGGCACTGGGTGGTGAACGATGGCAGCGTGTGGATGCCGGATAACCAGATCAACGGAATCGACTTTTCGCTGCCGTTCCGGCTGAAAGACCATCAATGGTATTTCGGTGCCAGAGGCCCGGTTTCGCTGCGGATCAGCGAAGTTAAAAACCAGTTCACTTTGCAAAACATTACCGCCGATCTGCAAGGATGGTATCCATGGAATGCCCGGCACCCCCTGCGCCTGAGTCATGTCGGCATGGATGTGTTGGGCGGTGAAATGAGGATGGAAAGCCTGCAAATGCCGCAGACTGAGGCCGCCACGCTGCGGTTGAAGAACATCAACATGAGCGAATTGGTTACTGCTATCCGGCCAAAACAAATCGCTATGTCCGGTCATATTAATGCCGCCTTGCCATTGTGGCTAAATGATTCACGCTGGCTGGTGAAGGGGGGATGGGTGGCCAATAGCGGGCCGCTGACCGTGCGGCTGGATAAAGATTTTGCCGATTCTATTTCGGCTAATAACATTGCCGTGGGTGCGGCGACAGACTGGCTGCGCTACATGGAAATTTCGCGCGCCTCAGCTGCGTTGGATATCGATAACCTTGGCCAAATGACGCTAAAAGCCCAGGTCAATGGCACCAGCCGCTTCAGCGATAAAAACCAGCGCGTTGCGCTAAATTATACACAACAGGAAAACCTGTTTCAGCTTTGGCGCAGTCTGCGCTTTGGCGATAATTTGCAATCCTGGGTGGAGCAGAACGCCACCTTGCCGATGCAGAAGGAAAACGTCCATGAAACCCATTAGTCTGCTGATGCCTGTTGGAATACTGCTGCTCAGCGGTTGTGTTCCCCGTATTGAGGTGGCGGCGCCAAAGGAACCGATAACCATCAATATGAACGTTAAAATCGAGCATGAGATCCGTATCACGGCCGATAAAAATGTCGACGCACTGCTTAAAAACCAGAACGGGCTCTTTAACGCTGACAGCGGTAAGCATCCAGCACGAGAGGGAATCGATGAAAAGGACAGCGAACAGGGCGGTTCGGGGAGGTAATTTGGACTGCTTTCGTCGTCACCCCCAGAGGCAACCTCTGGGGGGATGATTAAGGCAAGATTATGCTGTTGCAATCTGCTTCAGTACGTCTTTCGCCTCGTTAGCGGCTTTGGTGGCCACTTCTGGTCCGTAGGCGATGCCTTCAGCAAAGACAAATTTCACCTCTGTCATGCCCAGGAAGCCCAGGAACAACTTCAGGTAAGGGGTGAGCAGATCGCTTGGGGTATCTTTGTGGATACCCCCACGGCTGGAAATGACCACGACTTTTTTCCCAGTGATTAGACCTTCCGGGCCGTTTTCGCTGTAGCGGAAGGTCACACCTGCGCGGGCAACCAGGTCGAAATAGTTTTTCAACTGGGTTGGGATATTGAAATTGTACATTGGCGCGGTCATAACGATGAGGTCATTAGCCTGCAACTCAGCGATCAGTTCATTGGACAGATCCAATGCTTCCTGCTGCCGCGGTGTCAGGGGAGCATCAGAGGGACGCAAAGCACCGACCAGCTCGCCATCCAGTACCGGGATTGGATTTGCTGCCAGGTCGCGCACGGTGATATTGTCGCTACCATGAGCGGCTTTCCACTCGGCAATGAAGTGATCAGCCAACTGGTTGGACTGGGAATAACCCGCGAGAATACTGGATTTCAGGACTAAAACTTTGCTCATGATAATTTCCTGTGTTAAGCGGAATAGCTTCCGCGCAATAATGACACTCTATGAGGAAACCCCGTCGAGTGATAGTGCAATATTCTGAGGCCTATATTCGAATTTACTGAACAAGTTTACCCACATGGAAGTCTGGCTAAGTGATTGTCTGTGCTACACTACGCAAAATTTTGATAACCTGAATCATCAGAAGTCGGCCAGCCTGCTGGCGATTAGCGAGTTTTATATTTTATGTCTGACACCCCCCATTCGCCTTTGACGTCACTCCTCCCACGTCTGGACTCACTGATGCTACGTGATCGTCAGCGTTTGCTGAAACGGTTGCACGGCGCAAAAAAAGTAAACAACCCGGCGGCGCAACAGGCGATAGCAGAAGAACTGAGTGCGGAGATCGTTGCCGCTGAACAGCGGGTTAACCAACGGCGTTTGGCCACGCCGGCTATCCGCTATCCGGAAAACCTGCCAGTAAGCCAGAAGAAACAGGACATTGCCGATGCGATTCGGGCGCATCAGGTGGTTATCGTGGCGGGTGAGACCGGCTCGGGTAAGACCACCCAACTGCCCAAGATTTGTCTCGAATTGGGCCGCGGGATAACCGGGTTGATTGGACATACGCAACCTCGCCGTCTTGCCGCCCGCACGGTCGCTGACCGTATTGCCGATGAGTTGGAAACCTCTCTCGGCGGGTGTATTGGCTATAAGGTGCGTTTTAACGATCAGGTCAGTGAAACGACGCAGGTCAAACTCATGACCGACGGTATCCTGTTGGCGGAAATTCAGCAGGATCGCCTGCTGATGCAGTATGACACCATCATCATTGATGAAGCCCATGAACGCAGCCTGAACATCGATTTTTTGCTGGGCTACCTGCGTGAGCTGTTGCCACGGCGTCCTGATTTGAAGGTCATTATTACTTCAGCCACCATCGATCCCTTACGCTTCTCAAAACATTTCCACAATGCGCCGATGATTGAAGTCTCTGGCCGTACCTGGCCGGTTGAAGTTCGTTATCGCCCGATAGTCGAAGAAGCCGACGATACCGATCGTGACCAGTTGCAGGCCATTTTCGATGCAGTCGATGAGCTTGGTCATGAGAGCTGGGGAGATATCCTGATTTTTATGAGCGGCGAGCGCGAAATCCGCGATACCGCCGAGGCATTGAGCCGTCGTGAACTGCCGCATACAGAGATCCTGCCGTTGTACGCCCGGCTGTCGAACGCGGAACAAAATCGCGTGTTTCAGTCGCACACTGGCCGCCGTATTGTGCTGGCGACCAATGTGGCGGAAACCTCGCTGACCGTTCCGGGTATTAAATATGTTATCGATCCCGGGACGGCGCGTATCAGCCGCTACAGTTTTCGTACCAAGGTGCAGCGTTTGCCGATTGAGCCGATTTCCCAGGCTTCCGCCAATCAGCGTAAAGGCCGATGTGGACGTGTCTCGGAAGGGATTTGCATTCGTCTTTATTCGGAAGATGATTTTCTCAGTCGTCCGGCGTTTACCGATCCCGAGATCCTGCGCACTAACCTGGCATCGGTCATTCTGCAGATGACCGCGCTCGGGCTGGGCGATATCAGCGCGTTTCCTTTTGTTGAAGCGCCGGATCGTCGCAATATTCAGGACGGCATCAGATTATTGGAAGAATTGGGAGCGATAACCCAAAGTGAAAACCAGCACTATAAGTTGACGCCTTCCGGCCGTGCGCTGGCCCAACTGCCGGTTGACCCGCGATTGGCGAAGATGGTCCTGGAGTCACCAAAATATGCCTGTACCCGCGAAGTGATGATCATTACTTCGGCGCTTTCTATTCAGGATCCCCGTGAACGTCCGGTAGATAAACAGCAGGCATCTGACGAAAAACACCGGCGATTTGCTGACAAAGAGTCAGACTTTTTGTCCTTTGTTAATCTATGGGATTATCTGCAAGAGCAGCAAAAAGCGCTGTCCTCCAGCCAGTTCCGCCGCCTGTGTAAGACGGATTATCTCAACTATTTGCGGGTGCGTGAATGGCAGGATATTTATACCCAGCTACGTCAAGTCGTCCGTGAACTGAGGATCCCTGTGAACAGTGAACCAGCTGATTTCCGTGGTGTGCATACGGCGCTACTGACGGGTTTGTTGTCGCATATCGGCCAGAAGGATGCTGAAAAACAGGAGTATACCGGCGCTCGCAATGCCCGTTTCGCCATTTTCCCGGGTTCCGGTTTGTTTAAAAAACCGCCGAAGTGGACTATGGTCGCCGAACTGGTGGAAACCAGCCGTCTGTGGGGGCGGATTGCCGCCCGTATCGATCCTGAATGGATTGAGCCGGTCGCACAACACCTGATCAAACGCAGCTACAGTGAACCGCACTGGGAGAAAGCCCAGGGCGCGGTGATGGCCAGCGAAAAAGTCACGTTATACGGACTGCCAATCGTTGCGGCGCGTAAAGTGAATTACAGTCAGATTGATCCGGTGCTGTCACGGGAGCTGTTTATTCGCCATGCGCTGGTAGAGGGGGACTGGCAGACTCGTCATGCCTTCTTCCGTACCAACCTCAAGTTGCGTGAAGAGGTGGAAGAACTGGAACATAAATCTCGCCGCCGCGACATTTTAGTCGATGAAGAGAGGTTGTTCAGCTTTTACGACCAGCGCATTCCGCATGAGGTGGTCTCCGCTCGTCATTTCGACAATTGGTGGAAGAAAGCCAGCCGCGAACAGCCGGAGTTACTGAATTTCGCCAAAGAGATGTTGATCAAAACAGGGGCTGAAAACGTCAGCAACCTTGATTATCCGAATGTCTGGCAACAGGGTAATCTCAAGCTACGCCTGAGCTACCAGTTCGAACCAGGCAATGATGCTGACGGTGTAACGGTCCTTATTCCACTGCCGTTGTTAAATCAGGTGGAAGAACAGGGCTTTGAATGGCAGATCCCCGGCTTACGTCGCGAACTGGTTATTGCGTTAATCAAATCGTTGCCGAAGCCAGTGAGACGGAATTTTGTCCCGGCGCCGAACTATGCTGAAGCCTTTCTGGCCCGCGCCACGCCGCTGGAACTGCCGCTACTGGAGGCCCTGGAGCGAGAGTTTCGCCGCATGAGCGGGGTGAGCATTGAGCGAGAAGCCTGGCAATGGGATTTGGTGCCCGATCATCTTAAAATGACCTTTCGGGTGGTGGATGAAAATAATCATAAGCTGGGTGAAGGGCGCGATCTGAGTACGTTAAAGGTGGCGCTGAAAGGCAAGGTTCAGGAGACGCTGACGAAAGTGGCGGATGAGGGGCTTGAGCAAAGCGGGTTGCATCTCTGGAGCTTTGGCGATTTACCCGACCACTTTGAACAGAAACGGGGGAGTTACAGCGTTAAAGCCTGGCCGGCACTGGTAGACGAGAAAGACAGTGTGGCTATCCGTCTGTTTGATTCTCAACACGAACAGCAAAAGGCGATGTGGCGAGGCCAGCGGCGGTTGTTATTACTCAACATTCCGTCACCCATTAAATATCTGCATGAGAAGTTGCCAAATAAGGCTAAATTGGGACTGTATTTTAACCCTTACGGTAAGGTGCTGGATCTGATTGATGACTGCATCACCTGCGGTGTCGATAAGTTGATTGCCGGGTACGGCGGGCCCACCTGGCAGGAAGAGGGGTTTACCCAACTGCATGATAAGGTTCGGGCGGAATTAAACGACACGGTGGTGGATATCGCCAAACTGGTTGAGCAGATCCTGACGGCGGTTTTCCGCATTAATAAACGCCTTAAAGGGCGAGTGGACATGACTATGGCACTGGCGCTGTCAGACATCAAAACACAGATGGGCGGACTGGTGTATCGCGGTTTTGCCACGCAGAACGGTTGGAAACGACTGGCGGATACGTTGCGCTATTTGAACGCGATTGAGCGTCGTCTGGAGAAGTTACCGATCGATCCTAATAGTGACCGCGCCAGGATGCTGAAAGTGGAAAAAGTCCAGCAAGCGTGGAGCCGTTGGTTCAACAAATTGCCGCCAACCCGTCAGGATGATGACGATGTTCAGGATGTCCGCTGGATGATAGAAGAACTGCGGGTTAGCTATTTTGCCCAGCAACTGGGTACGCCTTATCCGGTTTCCGAGAAACGTATTCAACAGGCGATGGATGAGATACCACAATAGTCAAAGATTGATCTTTGCCATCAGTTATTCCCGTACCAGCGCTTCCAGATTATCGCGAAAGGCGGTCACGGCAATGGCTCTGTTATCCGCCAGGTAGCGATCTTTCGCTGCCGGCGCTGAGCTTTGCACCGCTATCAGTTGCCAGGCATTATTCACCTTCAGCAAGAGCGGGGAACCGCTGTCGCCGGGCAAGGTGTCGCACTGATGTGACAATACGCCTTTCTGCACCCAGCCAGTGACCAGACAGTCATTGTGTGCATAGAGCATGTCCAGGTGATCCAGCGGATAGCCAGCCTGAGTGACTCGTCGCGCGGTATTTTTCAGTGCGACGCTCAGATCATTGCGGCTACCGGTGAACAACGGCAGTGGCGTAATACCCGACGGTGGATTGTGTAAAATAATCAGACCGTAATCATAAGGTGCTGCGGAGGTTGGCACGATCCAGCCTTCGCCATCGGCTTTCAGTCGTTTACCCAATTGTGGATCAACGCGACTTTCAATATCGTGAATTTCGTAGCGCCATTTCCCTTTGCCGTTGGAAATAAAGCGTAGCGCAACCGCTTTATCGAGTTTACCCGGTGGGGAGAACAGGCAGTGTCCGGCGGTCAGGGCCAGATGCGCGGAAATAAGGGTGGCAGTGCAGAGGTTACCGCTGGCGGTTTCTAACTGACCAATCGCCTCCCAGGGTTGGCTGGCGGTCTCAGTAATCGGTTGGCGATCATCCTTACCAAAGAACAGTGTTTTGAGTTCAGTCGGGTCTGGAGTGTCATCATCGTCATCAGCATGGGTATAAAACGAAAAGGCTAAACACCCGATTAAAAAAACAGCAATTAAGCGCATGTCTCTCTCTGAATGGAGAATATTAGAAAATCTCAGAACCAGTAAATGACCAATACTATAGTCGGATAGTTAGAAAAAAGGGAGTTTAATATTGGAATATCAGCAAACCAGGATTAAAGATAGAAGCTGGCAGCGATAACGCCGCAAAGAATCATTAAACCCAGGATAATTTCGAATAAATAGCGACGCACCATCATCCGATACTCCAGAAAGAAACACCCGGACGAACCGGGTGTTTACGTTATCGATCTACAGTGAAGAACTGTATTTTCACTTTATTCGTTATGCTTTAGGCGCAGCGGCTTTCTTGGCAACTTTTTTGTGATGAACTTTTTTAGCGGCCTGAGCTTTCTGTGCTACTGGTTTTTTAGCCACTTTTTTGTGATGGGCTTTTTTAGCGGCCTGGGCTTTCTGCGCTACTGGTTTTTTAGCCACTTTTTTGTGATGGGCTTTTTTAGCAGCCTGAGCTTTCTGCGCTACAGTTTTTTTAGCTGCTTTTTTCTTGTGGTGAACTTTTTTAGCAGCATGAGCTTTCGCTGTTGTTGCTGTGGTGGTGGTAGTAGTAGTCGCAGGAGCCGCTGTAGTTTCAGCAGCGAAAGCAACTGAAGACAGACCCATAGCAGTGGCTACAACCAGAGCAAATAATTTTTTCATTGCAAAACCCTCAACGTTTATTTCATGTGTCAGCCCACTGCGGGGCCGGTGAAAACAATATATGAGAATGCAATAAACGTTTCCGTAAGTGATTGGTATCGGCATGTAACCGATTGTACAAAGTCGGTCGTTGTGGTCGCGGTGAGAGGTTCAAACCTGGCGCCAGAGGAGTCTGGCGCAGATAAATCATGGGGGTTGGGAGCGCAATCAGGCAGTCCGGGCAGGCATTAAGGGCAAATTCACCGGCCAGCAGAAGCGTACACAGGCACCGCCGAGTTGGCTGGAATCAATCAGTACGTGGCCACCAAACGCCAGAGCGATCGAGTGAACGATAGCCAGTCCCAGGCCGCACCCTCCCGTGGCACGGTCACGGCTGGGATCAAGACGGACAAAGGGTTCAAACACGCGTTCACGCTCGGTCAGGGGAATACCCGGACCATCATCTTCAACTTGCAGGCAGGCGAGGTTACCGTTAAACCAAAGTCCGACGCGCAAATGTTGTCCCGCATAGCGCAAGGCGTTATTCACCAGGTTATCCAGTACGCGCTCCATCAGCCGGGTATCCGCCACGCCAATGTTTTGTCGCTGTGGGATATTGAGATCAATTTTAAATTCCGGATGAACGGAACGAATATCATCCAGACGCTCACTCAGCCATCCTGCAAGATCCAAAGATTGCAGATTAAGATCGACTTTAGGGCGGTCCAGGCGGGCATAGGTCAGTAGTTCTTCAATCAGCGATTCCAGTTGGCCAATATCGCGGTTAAGCGCTGCAGCCTCGGCCTCACTAAGGTTATCACTGATCTCCAGTCGATAACGTAACCGCACCAGCGGCGTGCGCAGCTCGTGGGCGATACCATCAATCAGTTGCTTCTTACTGGCAACTAGCGTGTTGATATTATCGGCCATCTGATTAAATGCCACACCAAGGCGCACCAGGCTGGAAGTGCTGTCAAAATGGATACGTTCATCAAGATGCCCCTGGCCGAACCGCTGCGCGGCTGATTCCAGCCGTAACATATCCTTCCAGTGTGGGCGCATCCAGATAAATACCGGCAGCGCCAGCGAGATCCCAATAAACGCCAGCAGCGCAATATCGAGAATGCGCATTTCATGTAAAAAGAACAGGTAAGGAATAGGGCCGACTGCCAACACATAATGGCTGCGCGGGATATGCTGCAGAAAGGTATATTCATCATCCAGCGCCACAATCTCACCGGCGCGCAGGCGATGCTGTGTAACCGGATCGAGCTGGTATTTGTTCATGGGTTCAATGTGCAGCTTGAACGACAGATTCAGTTCCAGGTTATCGATGGTTTTATTCCAGTCACGCGGCGGGATCTCGCGCAGTTCACTGCGCATCAAATACAGTGAACTTTTCATCAGGTCATCCATCGACTGACGGCCTGCTCGCTCGGCGGTAAATTTGTAGACCAGCCCGACCAACATAGCCATCACCAGAAAGCAGACAAACAACAACAGATAAAACTGAATAAAAAGTTTCTTCATTATTATTTAGCGTCCCATGCGTGTGGCGCAAACAGATAGCCTTTATTACGGATTGTTTTGATGCGGTAAGGTTCCGTGGCATTGTCCAACAGCTTTTTACGCAAACGGGAGATGGCCACATCGATGCTGCGATCCATGCCATCATAGCTTACGCCACGCAGCGTTTTGAGTAACGCATCGCGGTTCAGAACGGTCCCTGCATGGGTCGCCAGTTCCCACAACAGATCAAAGTCGGCGGTGGAAAGGGCGATGTTTTCATTGCCCAGCGTCACCTGACGGTTGGTCGGATCGATCGACAACGTGTCAAAACGTAATGTTTTCTGCGCGGAAATCACCGCTGTAGCGATGTCTTCTCCCTGCATCGGCGTCCCGGCCTGGCGCAGATGCAGACGCAGACGGGCCAACAGCACCGCAGGCGGCGTGGTTTTCAGGATATAGTCATTCGCCCCCATTTCCAGCGACAGAATATGATTCATATCGCTATCCAGCGACGTCAGCAACACTATCGGCCCTGACCAGATGTGACTGGCGCGCAGATCGCGGCACAGGGTCATCCCGTCTTTACCGGGTAGCATAATATCCAGCATCACCAGATCCGGCTCGGCGGTAGCGATGGTTGCTTCAGCACGATCGCCGCGACTTTCTACAATGACGTCAATGTCATGGCGGCTCAGATAGGCCGCAATCAGTTCACCAACATCCTGGTCATCTTCAACAAATACAATTTTGTTCATAGCGCTATTTATCTGAATTGGAGCGGATAGATTACTATTTGTTAACCCGGTCGACTACGGCTCGTTGTGAAATAACGCTCGATGTATGGAATAAGAGCCATGAAATATGCCATTATATCTGTAGGGCTGTTTCAGGCTGCCCGGGGATTTTTTTACGGTGAAAGGAGAGCGAAGGGTGACTGATAAAGAACTGGTTTCAGCGGTACGCAGCGACCATATCTGCCTCAATTACACCGATTTTCTTGCAGCTTCCTGTAAAAAACGCTGGAGCTTTGTTGATGCTATCTACGGCGTGATGCCGATATTTGGTATGGTGACCCGTAAGTCACAGGATCTACCTGGCACACCCGATGAGAGGCTGAAAGCGCTGGCGTTACAGATAATCTCCACCCAAGTCAGCGATGAGATAAACATCGCCCGGTTGATAACGTTAGCTGAACAGCAGCACATCGCACAGTTCGATATTTTGCTGCCTTACCCACTTTCCGAGCAGCAACTGGCGGGGATCCGCCAGGAATACATTAAACCGTTGTCCATTGAGCAATATGATGATCGATTGGTGGTCAGCATTCCTGCCTTCTCTCATTAACGCCCCGGTAAGCATATCACCGGGACAGACCCGGCCTTCCAACCCTTTCAATCCATCGTCTGAGTCAAATTGTGTCTCTGGAACACCATGTCGAGCGTATAAAACGAGGCATCTCTGAATCCGGCAACAATGGCGATTTTACGATGGAGCCAGACAGAGGCAATGAGAATATGGCTAAAAAGCGATAGTGTGCGGACAGACAAAGGGCGGGGGATATGTCAGTAACGGAGACGGCGGCAAGTCGTCTCCGTAAAGGGATTATGCTTATTTGAACAGGTCAGCAGAAATGGTCAGATTCCCTCCGCTCTGGTTAGACCACTGACGGGTGATATGATAATACTTAGCCCCTTTTTTAATGGCTGCCCGGCCTACGGCGTCAGAGATCTCGGTTGGCGTACCAAAATGACCCGTGAACGTCACGCTGTCAAACGGCTGCATTTGCGCAGCGGTAATCGCGTTAACTTCCTGCACGCTTTTACCATCAGGGGTTTTGACCGTGTAAGGCTGACCGGATGAAGACTGCGTTTCAAAGAACCGTCCGACTTTATTGCTTGGGGTTTCAGAAGAGGCGACCCCCGGGATTTGCACCGTTTTCGCTGCGACGCCACCGGCGGCAATGGCCGCTTTCCCTGCCTGAGAATCCGCTGGGATCAAGTCTGGAGACTGCACTGTACGCTCTGGCGCATCCGCTTTGTAGATATACGCGGTGATGTATTGGTTACCGCCGCTGTTAGCATCAATCTGGCGGACAATGAAGAAGGATGCGGCGCCTTTAGATTTAGCTTGTTTAGTGATCGCATCGTTCACATCCGGCTGACTGCGGAAAAAGCCGCTGACTGAGACGGTATCGTAAGGCTCCAGTTTAAATGCTTCGCTTTTGGTCAACTCGCGTACACCGTTAATGACACGGTCATTGTTTTTAGGGGCGTCGGGCGCATCTGCATGATACAGATCAGCGACCACGCGCCAGTTACCACCGTTGCCGTTGGTGTCATTAATGCCCTGGATATAGTAGGCCGAGGCCCCCAACTCATCGGCACGTTTTGATATGGCATTGCTCGCATCACCAATTGCGTTAAAACGACCAGTAATGGCAATACGATCAAATGGCTTCAGTGATGCTGCTTTTTCTGGCGTCAGTTCCTGTGCCGCATGTGCAGTTAATGCTGTTAGTGATAATAGGGCTGAGGTCAGAATGGTATTCTTCAGCTTCATAAAAATAATCCTTCGCCTTACGCAAAAAATGAGTACGAAAACGTGCTGGACTCTTGATGTGTAACAGATTAGCTGCCGATTATTGCATGTAATAATACATCCTGTCTCAGCCATTTTGAGCGGAATGAGTACTCAGGCAAAGCAGGGGAGTTGAACATATTAAAAAAATGTTAGCTTTGGCTTTTTTTGCTTGTTTATCTGTTATAGCGATTATTGATATCAATAATATCATTAACAACTTGTTAATTAATGCTTTTATGATGCGAAGAACGCAGGATTAGTCCTGAATTCAATTAGCAGGATATGCGCAATTATTGCGTAAATTCAGTGCTGAAATAGCGTTTTTGTCACTTGCCTCTGAATTTTTATATGAAAAGCAGAGAAATGCGCCTGCGATAGCTGGATTGTCAGTCATAATTTCAGTAGGTTATAAACAGTTTGAAACACTTCCTGCGCAGGCTGGCGCAGTGAGGAACAATCTCATCTCTGATGAAAGGGAATATTATGCTAATTGGAATAACCAAAGAGCGATTGCCCAACGAAGCACGCGTAGCGGCGACACCGAAAACGGTTGAGCAGTTGCTGGCTCTGGGCTTTAGTGTCGTGGTTGAAAGTGGGGCGGGTAAACTGGCCAGTTTCGACGATGCCGCTTATGTCGCTGCTGGGGCTACACTCGCCGATACCGACAGTGTCTGGCAGTCCGATATCGTTTTGAAGGTCAATGCGCCGACTGACGAAGAAATCGCACTGACCCGCGAAGGCGGCACATTGGTGAGCTTTATCTGGCCGGCCCAGAATCCGGATCTGCTGGAAAAACTGGCCACCCGCAAAATGACCGTGATGTCGATGGATGCCGTGCCGCGTATTTCGCGCGCGCAGTCTCTTGATGCGCTCAGCTCAATGGCCAATATCGCAGGCTACCGTGCAATCGTGGAAGCGGCACACGAATTTGGCCGTTTCTTTACCGGTCAGATAACCGCTGCGGGCAAAGTGCCGCCCGCGAAAGTGATGGTGATTGGCGCCGGAGTGGCCGGTCTGGCCGCAATCGGTGCGGCTGGCAGCCTGGGCGCTATTGTCCGTGCATTTGATACCCGCCCGGAAGTCAAAGAGCAGGTTCAGAGTATGGGGGCTGAATTCCTTGAATTAGATTTTGAAGAGGAAGCAGGCAGCGGTGACGGTTATGCCAAAGTGATGTCCGAGGCTTTTATTAAGGCTGAGATGGCGTTATTTGCCGCGCAAGCAGCAGAGGTTGACATTATTGTCACCACGGCGCTGATCCCCGGACGTCCGGCACCGACGCTGATTACCGCAGAAATGGTTGCGTCAATGAAGCCAGGCAGCGTCATTGTCGATCTGGCGGCACAAACGGGCGGCAACTGTGAGTTGACTGTTGCTGATCAGGTGACGACCACGGAAAACGGCGTGAAGATTATTGGCTATACCGATCTGCCAAGCCGCCTGCCAACCCAGTCATCTCAACTGTACGGCACCAATCTGGTTAATCTGCTGAAGCTGCTTTGTAAAGAGAAAAATGGCGAGATTGCCATTGATTTTGAAGACGTGGTGGTGCGTGGTGTGACGGTTATCCGCGATGGCGAAGTCACCTGGCCGGCTCCGCCTATCCAGGTTTCTGCCGCGCCGAAAGCCGCGCCAGCCGCTGCGAGTGTCGCGGAAAAAGTCGAAGAAAAACCAGCGTCTCCGTTCCGTAAATATGCGTTATTCGCGCTGGCGATAGTGCTGTTTGGCTGGTTCGCGACCGTTGCGCCGCCCGCTTTTCTTTCACACTTTACTGTATTTGCCCTGTCCTGTGTGGTGGGGTATTACGTGGTGTGGAATGTCAGTCATGCATTGCATACTCCGCTCATGTCGGTGACCAATGCCATTTCCGGCATCATTGTTGTAGGCGCGGTACTGCAAATTGGTCACGGCGGCTGGGTCAGTTTCCTGTCCTTTATTGCCGTGATGATTGCCAGCATCAACATCTTCGGTGGTTTCACCGTGACTCAGCGCATGCTGAAAATGTTTCGTAAAAACTAAGGGATAATCAATGTCTGGCGGATTAGTGACTGCAGCATACATTGTTGCCGCAATTCTTTTTATATGCAGCCTTGCCGGGCTGTCGAAACATGAAACCTCCAAACAAGGTAACTTGTTTGGTATCTCGGGGATGGCTATTGCACTGCTGGCGACCATTTTGGGGCCGGACAGCGGCAACATTGCCTGGATATTACTGGCGATGGTCATTGGTGGCGCTATCGGGGTCCGTCTGGCGCAGAAAGTCGAGATGACCGAAATGCCGGAACTGGTCGCCGTGCTGCACAGCTTTGTAGGTCTGGCGGCGGTGCTGGTCGGTTTTAACAGTTATCTGGATCATGGTCCTGGCCTGGATGCGATACTGGAAAATATCCATCTGAGCGAAGTATTCGTGGGGATCTTTATTGGTGCGGTGACCTTCACGGGATCGCTGGTCGCCTTTGGCAAACTGTGCGGTAAGATCTCTTCCCGTCCGCTAATGCTGCCACATCGCCACAAGCTGAATTTGCTGGCGCTGGTCGTCTCACTGTGTCTGCTGATCATCTTTGTACGTACCAACAGTACCGGTGTTGAAGTGTTTGCGCTGCTGGTGATGACACTGATTGCACTGGCTTTCGGCTGGCATCTGGTTGCCTCTATCGGTGGTGCGGATATGCCCGTAGTGGTATCGATGCTGAATTCTTACTCGGGATGGGCGGCAGCGGCTGCGGGCTTTATGCTCAGTAACGACCTGCTGATCGTGACCGGGGCGCTGGTAGGTTCAAGCGGGGCAATCCTGTCTTACATTATGTGTAAGGCGATGAACCGATCGTTTATCAGCGTGATTGCCGGAGGCTTCGGCACCGACAGCAGCTCAACCGGTGAAAGCGAAGAAGTAGGCGAGTATCGTGAAATTGATGTGCAGGGAACAGCGGAACTGCTGAAGAACTCTCATACCGTGATAATCACACCCGGATACGGTATGGCAGTGGCGCAGGCACAATATCCCGTGGCCGAAATCACCGAGAAGCTGCGCGCACGCGGCATTAAAGTTCGTTTTGGCATCCACCCGGTAGCCGGTCGTTTGCCGGGACATATGAACGTGTTGTTGGCAGAAGCTCGCGTACCGTACGATATTGTTCTGGAAATGGACGAGATCAATGACGACTTTGCCGATACTGATACCGTGTTGGTCATCGGTGCTAATGATACCGTTAACCCGGCCGCGCAAGAAGATCCACGCAGCCCGATTGCAGGCATGCCGGTACTGGAAGTGTGGAAGGCGCAGAATGTCGTGGTCTTCAAGCGTTCGATGAATACGGGCTATGCTGGGGTGCAAAATCCGCTATTCTTCAAAGAAAATACGCAAATGTTATTTGGCGATGCGAAAGCGACTGTGGATGCCATTTTGAAAGTGTTGTAAGTAAAAAACCACCGGCATAAGGTGGTGTTCAGATGTGTGTAAAAAGGGGACCCCGGGGTCCCCTTGTTCTATCCGTTCCCGGCAATTTCACGCCATATCCTCATCCGGCTCAATCGGTGAGGTGAAACCATCGGGTTTAATTGCCAACAGGTCACAACGCAGATGATCAATGACCTGCTCAGCGGTATTACCAAGGAAAGCGGCTGAAAGCCCGGTGCGCCCAATCGTCCCCAATACTACCACACCGGCATCCAGTCGCTCGGCCAACTCCGGGATCACATCCTCCGGCAGCCCTTTATCTACATGAGTGAATTTCTCATCAATGCTGAATTGCTGTCGTAGCGCCTTCATTGCCAGTAAATGCTGTCCACGGATGGCATCGTTGTACACGCTGGGATCAAAATCAGGCAGTTCAATGGCAATATTGATCGGTGTAATAGGGTAGGCGCCGACCAGATGTACCTCGGTATGGTTAACCATTTCCGCCAGTTCCAGTGTCTCCTTCACCAGTTTGGTGTTTAGCGGGTCATGGTGTGGTTCTTCGCTCGCCAGGTTAACAGCAACCAGCGCTTTACCGCCCTCCGGCCACGGTTGGTCTTTCACCATCCATACTGGACAAGGGCATTTGCGCAGCAGGTTCCAGTCGGTCGGCGTAAACACCACTGCCTGCAGACGATCATGTTGATGAGCCATCTTTAGCACCAGGTCATAACGCCCGTTGAGCACTTCCTGAATAATCGCCTCAAAAGGGCGGCTATGCCAGACAACGTTAATATCAATATCCACACCGGCTTCAAGATAGGCTTTGGCCTGCTCACGGATCCATTCCGTGCGCTGGCTGATGACACCTTGACGCATAGCAATACGTTCATCGGGTGACAGCAGGGTGGTCATCTCATAAGAGAAATCATAGATAGGCAGGAAGGCGGTTATCTGTCCACCCAGGCGCTGATTAAGGTAGACAGCGCGGCGGAGCGCTGGCTGATCGTCTTGCTGTGGATCGACAACCACGAGAATGTTTTGATACTTAGCCATAACGGGATCTCCATACGCTGGGTAGGTTAAAGATAGCCCAATTGCGGCAGGTTCAGAAGGGAAAAGTTATAATTGGATCAATATTATAACAAATAATGATTACACTGTTCATGGCCAGGAACCAGAAGGAAAGGCCCAGTGGAAGATGGCTGGGCTAAAGTATTAATCCGCTCTGGGGTTCAGGCAATCGCACGACTCTGACCGGCGAGTAGTGATAATTCGTCATGATTTTCGATGGTGATATATTTGCCTTTCACGGCCAGCATGCCACTCTTCTGGAAACGTCCCAGTAGCCGACTGATGGTTTCCACCGTCAGGCCAAGGTAGTTGCCGATATCGCCACGCGTCATGGTCAGGCGGAACTCGCGCTGGGAGAAGCCTCGTTCACCGAAGCGGCGGGACAGGCCGTATATAAAGGCGGCCAGGCGTTCTTCCGCATTTTTCTTCGACAACAACAGGATCATCTCCTGGTCGCCTTTGATCTCGCCACTCATCAAACGCATCATCTGTTGGCGCAGACTGGGCATCTTGCCGGACAGGTCGTCGAGAGTTTCAAACGGAATTTCACACACCATGGCGGTTTCCAGCGCCTGAGAGAAGCTGGGATGTTGGCCTGCACTGATGGCATCAAAACCGACCAGATCACCCGCCAGATGGAAGCCGGTTATCTGCTCATCGCCCTGTTCGGTGATGGTATAACTTTTGATCGTTCCAGAGCGAATAGCGTATAGCGATTTAAGTTCGTCTCCGGCCTTGAACAGGGTCTGGCCTTTTTGAATCGGCTTCTTACGTTCAATAATATTATCCAACTGATCGAGTTCATGCTCGTTCAGCGTGAAGGGGATGCAAAGCTGGCTGATGCTGCAATCCTGACAGTGAATAGCACATCCGCCAGACTGAATGCGTCTGCTGATAATACGCTTTTCAGGGATCATAATTATAGGCTCGATTGATTATTGACTGAGGTCAAATTTATCATTTTTTGCTCACAAAATGAAACCGAGTAAGGTCGTTTTAGCTACCTTAAATCCATGAATGTCACTTTTAGTGACATTCTGTTTAAAACTCCCTTATCTCGATCTCATGATGCCTCCCTGAATATTGCTGAAAAGAGCACTTTTCAGATTTGCTTCTACACTGACAGGCTAACGCTTTCGCTTTTTTAGCGCGCAAATCCTGTTTGCACCTACATGTCCTATACTGGGATATAGTATCCATTGACCAGCATCAATACTGGTGTATAGTATATGAAATCTCAATTAACAACAGGTGAGTCATGCCCAGTACACCAGAAGAAAAAAAGAAAATTCTCACTCGGGTTCGCCGTATTCGGGGGCAAATTGATGCTCTGGAAAGATCGCTTGAAACTGGCGCCGAGTGTCGTGCTGTTTTACAGCAGATAGCCGCTGTCCGCGGTGCCGCAAACGGATTAATGGCGGAAGTGCTCGAAAGTCACATACGGGAAACATTCGACCAGAATGAAGTTTACAGTCTCGAAGTCAGTAAATCCGTTAACGATACCATTGAACTGGTTCGAACCTATCTCAAATAACCGCGACAATCCATAGATTAAAGAAGGAGATAATATTCCATGAAATCACGCGCAGCAGTTGCTTTTGCGCCAGGGAAACCCCTGGAAATTGTCGAGATTGATGTCGCCCCGCCAAAGAAAGGTGAGGTGTTGATCAAAAATACCCATACCGGGGTCTGCCATACGGATGCATTCACCTTGTCCGGAAACGATCCGGAAGGCGTTTTCCCGGTTGTACTCGGACACGAGGGGGCCGGTATTGTCGTTGAGGTTGGCGAAGGGGTAACCAGCGTTAAGCCGGGTGATCATGTTATCCCGTTGTATACCGCTGAATGCGGTAAATGTGAATTCTGCCAATCCGGGAAAACCAACCTCTGCGTCGCGGTTCGGGAGACCCAGGGAAAAGGCCTGATGCCTGACGGCACCACTCGCTTTTCTTATAACGGTCAGCCGCTCTATCATTACATGGGCTGCTCGACGTTCAGTGAATACACTGTCGTGGCCGAAGTTTCCCTGGCCAAAATCAATCCACAGGCAAACCATGAGCATGTCTGCTTACTGGGATGTGGGGTCACCACGGGGATTGGTGCGGTGCACAACACGGCAAAAGTACAGCCGGGTGACTCTGTGGCTATTTTTGGTCTGGGCGCTATTGGGCTGGCGGTGGTACAAGGGGCTCGTCAGGCAAAAGCAGGGCGCATTATCGCCATAGATACTAACCCGACAAAATTTGCGTTAGCCAAACAGTTTGGTGCCACAGACTGTATCAACCCGAATGACCATGATAAACCGATCAAAGATGTCCTGCTGGATATCAACAAGTGGGGAATCGACCACACCTTTGAGTGTATCGGTAACGTCGATATCATGCGCGCGGCGCTGGAGAGTGCACACCGTGGCTGGGGACAGTCAGTCATCATCGGGGTGGCGGGCGCTGGCAAAGAAATTTCCACCCGTCCATTCCAGTTGGTGACGGGGCGCGTCTGGAAAGGTTCCGCTTTTGGTGGCGTAAAAGGACGTACTCAATTGCCGGGTATGGTTGAAGATGCCATGAAGGGTGACATCGAACTGGAACCTTTTGTTACGCACACCATGACCCTGGATGATATTAATGAAGCTTTTGAGCTCATGCACCAGGGTAAATCCATCCGGACCGTTATTCACTACTGATTTTCACTGTCGGGCAGGCCGTTCTGCCCGTAATTAATGGAGTCAATATGGACGTCATCAAACTACACCCTGCACTTGATAATGGTATGCCCCACCAACCTGACGCTGAATTTAAAGGGGGGACGCTGACCTGCCTGTGCGAACACCACCCGGTTAAAGTCAGAGTGGATGCCCAGACGGCACATAACCATGCCTGCGGCTGTTCAAAATGCTGGAAACCGAAAGGTGCGATCTTTTCTCTGGTCGCAGTCGTATCCCGGGATAAAGTTACCGTGACTGAACATCAGGAAAAACTGGTTATTGTTGATGAAAAAGCCCCGATCCAGCGTCATGCCTGCCGGGAGTGCGGCACCCACATGTATGGACGGATTGAGAATACGGCGCATCCTTTTTATGGTCTGGACTTCATTCACACGGAACTCTCTGATGATCAGGGCTGGAGCGCGCCAGAATTTGCGGCGTTTGTCTCTTCCCTGATTGAAACAGGCACGCCAGTCTCACAGATGTCGGCCATTCGTCAGCAATTGAGCGATATCAGCTTACCCCCGTATGATTGCCTTTCTCCGACGCTAATGGATGCCATCGCGGCACATAATGCCAGGGCTTTGGGGACATACAAGGAATAATTCAGCCAGCTTTTGCTAAACTAGCCCGGTGGATGCCACAACCATGCCATCATTTTTTGTTGCCACCGGGGGACCCGTATAATGAGCTTTGACGATAAAGATCTGTTCAAAGAGGCGATGGAAGATGTCACACCGCTGAAGAATTGCGCCAACATTCTTTGGTTGAAATCCCCCCCGACTCACTATCCCCGTCAGAAAATGGCAGACCTGCTGCTGGATAATCCGCTGGTCAGTGGTTTCATTAACATCGTGCCGCTGGAAACCCCGCTGGAATATAAAGCGGAAGGCATACAGCAAGGTGTGCTGGATAAACTGCGTCTTGGAAAGTACCCGCTGGATGCCAGCCTGAACCTGTTACGCCAGCCGGTGGAGACTTGCCGCCAGTCACTGTACCGCTTTATGCTGGAAGCCCGACGCGATAACCTCCGCAACGTGCTAATTATTCATGGTAAAGGCCGTGACGATGAAGCTCATGCCAATATTGTGCGTAGCTATGTGTTCCGCTGGTTGCAGCAGTTTGCAGAGGTCCAGGCTTTTTGTTGTGCTCAACCGAAGCACGGCGGCAGTGGTGCCTGTTATGTTGGCCTGAAAAAGAGTCATCAGGCCCGGCTGGATAACCGTGAACGCCACGCCAAACGCAGCCGCTGAATTAACAGGGTGATTTACGGATAGTTGCCATCAGGACCTCTGCACTGATGCTCAGAGGCTCTCCCGTGCGAGTAATCATACCAACCGGTTCGCCGGAACCGAGTGAAGTAATCGGTAGCGCCGTCAACGACTGGTGCAGTAAATCGTCCTTGATTGCCCCGGAAGGGACAAACCATACATAGTCATAACGTAGTGCCAGTTGTCGGGCCAGAGAGGTGGCTGACGTCTCGACCAGCGAGGCAGGGAGTTGACAACCTTGTTCCTGAAGTAAGGCATTGGCTATCCTGCGCGGCGCCGTGCCTTCGGGTGAGATGACCACCGGGAATGAAAGGGCGCGTGACAATGTGACGTTGTCACTTAGTAGTGGATGTTCGGGGCGGACGACCAGTTGTAATGATTCAAGGAACAACAACTCATAGCTTAAGCCCGTCATCATGTCGGGAGCGGCCATGCGGCCAATGCACACATCAAATTCACCCGCTTTCAACCCCGCCAGCAGTACATTATTGTGCAGCGTCGCGACCTGAACCCGAGTCTGTGGTTGCTGCTGATGAAAACGTTGCAGAATAGCAGGCAGTATGCCCAACGCCACCGTGGTCAGAACCCCAACACTTAAGGTGGCGGGTTCCTGCCGTATCGCCGGACTGAAGGACTGACCGGCATGATTGAGAGCATCCAGGATCCGCACCGCATGGGTCAGAAACTGTTCGCCCATCGTTGTAAGCTGAGCCCCCAGCCTTCCACGTTCGAACAGGCGGGTGCCGGCCAGCGCCTCAAGTTCGTTAAGCGTTTTCGATAAGGCAGGCTGACTGAGCGACAGTTTTTCGGCGGCACGCCCCAGCGAGCCCTGTTGAGCCACGGCGACAAAGGTATGTAAATGACGCAGGCGAATGCGCTGATTAAACAGGTAATTTTTGTCCATACCCCAGCATAGTCAGCGTTTCTGTCAGCAGACAAGCTTGATACTACATAAATGTTACGTTTGTTGGGAATTTAATTAACACTTTCTCATTTTGTCCCGGTTTCTATCACTTTCCTGGTCATCTGCCGTGGAAATCATCATTTTTACTGATGAAATTTCTCATTATCGCCCCTAACCACTGCCTGATCTGGCGAAGGGCGGTATTTTTGCAGGTGAAGAAGAAGACAATCCGCTATTATACTTGACACTTTTTTCAGGAATTGATGCCAGTCTGCTTACCAAACACTGGCCCATGGAGCGTTATCATGGAGAGTATTGCTGCAACCGATGTACGTACCTTGATTAATGAGGGCAACCTCAGTCGCTACCAGCAACGGATCATTGCCCTTTGTTTCGCAGTTGTGGCAATGGACGGGATGGATATCGCCCTGATGGGCTTTATTACTCCGGCACTCAAAACTGCCTGGAACGTTAGCACTCATCAGTTGGGCGTGGTCATCAGTGCTGCGCTGATTGGTCTGGCGCTGGGCGCGATGTTTGCCGGACCGTTAGCGGATCGTTTTGGTCGCCGGGTGATCATCGTGAGCAGCGTGTTCTTCTTTGGCTTGTGGACGCTGGCTACCGCGTTTTCACACAACATCGACCAAATGATGCTGTTCCGCTTTCTTACCGGACTTGGGCTGGGGGCGGCGATGCCGAATGTCGGCACCCTGGTAGCGGAATATTCTCCTGAACGCAAACGCGCCTTTATTATCACCGTGGTATTCTGCGGTTTTACCTTTGGTGCCGCTGGCGGCGGTTTTGCGGCTTCCTGGCTGATTCCCCATTATGGCTGGCCGTCAGTACTGATTGTCGGTGGTTTACTGCCATTATTGATCGTGCCGATGTTGCTGAAATGGCTGCCGGAGTCAGTGTGTTTTCTGCTGGCCCGCAATGCGCCGGTTGCTAAAATCCGCCGTATCATTGAGAAAATGGTGCCCGATCAGGTTCATCATGATAGCCAGTTTACTATGGTGGAAAGGGCGCAACAGCATGGGGCTGTGCGGTTGGTGATGAGTCGTCCTTATCTGCTGGGGAGCGTGTTACTGTGGGGCGGCTATTTTATGGGGCTGTTCCTGGTGTATCTCATCGGCAGCTGGCTGCCCTCACTGGTCAGGGATCTGGGGATGACGGTGACCCAGGCCGCGCTGGTGACCGCGATGTATCAGGCTGGTGGCACCATCGGCTCGCTGTTTGCCGGTTGGCTGATGGATCGGTACAACGCAAATCTGGCGCTGGCGGCAATCTACTTTGCTGGTGCGATAATCACCATGGCGATTGGTTATGCGCCTGCCGATACGCTGGTTCTCAGCCTTGTCGCCTTCTGCAGCGGCTTTTGCCTTAATGGTGCTAATACCGGGATGAACGCACTGTCGGCCAGCTATTATCCGACGCATGCGAGAGCCACTGGATCCAGCTGGATGCACGGTGTGGGGAGGATAGGCGCGATCCTTAGCGCATTTGCCGGGGCGCAGATGCTGTCAATCGGCTGGCATATCACCGAGGTCTTCACCAGTCTGGCTATCCCGGCGCTGCTGACATCACTGATGTTGCTGGTAAAGTACCGTTATGGCTACCGCCGCCCCGAGCAGGAATGAGCCTCCCCTGATGATAATTACTGCAGGCTGGGGTTCCGGATTAAGCCGTATCTGCCAGCGCCCAGCAGCATAACGGCGCAGGCGCTGAAGAAGTAAAATGCCTCATCTTCTAATGCCCATGCACCAGTGACCGAGCGGTGCCATACCGCGCCGGTTCTCACCAGCAATGTTGCCACGACCAGATTAACCGCGATGATAAAAGCGGCCGGACGCGTCATCAGACCGATAATCACCATCACTGGGGCGACCACTTCGCCAAGATAGGCGCCATAAGCCACATAGCCGGGAATACCATGCGCTTTGAGGTGTGAGGCAATCCACCCCACGCCATGCAGTACTTTGAACTGACCATGAAACAGCAGAAGCGCACCGAGAGACACGCGCAGTATCAATTTACCAAAGTCCGGATGATCGCTGAGGCGGGAAAAGCCGTTATTGATGGCCGCAAACATATTCGATCCTTATTTTAAAATTTGAGGCACAGTTAAGCGTAAAGCTTCCTAAAACTCAATTTTCATTGCTATTAAGGAAAAGAAATTAAGACACTAACCAGGCTACCAGCTCCGATAACTGTGGTGGCGCATCCGCAGAGGGGCGCTGAACCAGGCTGTAGACAGCCCCCGTTTTCACGGTGGCGTTGAAGGGGGCGATCAGCCGTTTCATCGCCAGATCAGCTTCGATCAAGGTCACATCCGCCACGGTCACGCCAAACCCTTGGATCGCCGCGCTGATGGCGAGGTCCATGGTATCGAAATGCTGGTTGCGTCTGGCGGTCACCCGTGTTTGCTGCTGGCTAAGCCACAACTGCCAGTCACGACCATCGGCAGTAGGATGGAGGAGGGTAAAACGCGATAAATCTTCAACGAGCAAGGGAGATTCCGGCTGCAGACTGGCGGCAATAACAGGCGTTAATTCCTCATCAAACAAACGGAAACTGCCAGAAATGGGGGCGCCATACAGGATAGCCGCATCAAAATTATCCAGTTGGCTGTTGTGATCAAGGGTGGTGGTCAGTGCCACGTGAAGATCGGGCCGCGCCTGTTCCAGCGCGACCAGTTTCGGCACCAGCCAACGCATGGCACAGGTTGGCGCTTTCAGGCGTACTGCGGCATGTGTTTTGCTGGCCTGTTCCGCGGCCTGCACCATCTGTTCAAAGTTACTTTTCATCACCGGCAGCAAACTTGAACCCTGCGGAGTGAGACGCAGTCCCCGGGCATGGCGGTCAAAAAGCGCAAAACCCAGCCAGTTTTCCAGCGCGGCAATCTTACGGCTGACGGCCCCTTGAGTGATGCATAACTCTTTGGCGGCATGAGTCAGATTAAGATGGCGAGCGGTGACAATAAAGGCATAAACTGCATTTAACGGGAACGGGCGCCGTGACATGAAATCCCTTTGAGCTATGTTTAAAAGTCATAGCTATTATGACCACAATTCGCTTGTCGGCTCAAGCCTCCTCACGTTGAATAAGGCTCACCGCCTTACCTCTTTACTGGAGACAGTATGACCATCAAATCTTCTGTAACGTCGCGATCCAAACTTCCCGATGTGGGCACCACCATTTTTTCCGTGATTGGCCAGCTTTCAGCCCAGCATAATGCGATCAACATGTCGCAAGGCGCACCTAATTTTCCTTGTGATCCAGCGCTGGTGCAGAGGGTGATGCGGGCTATGGAACAGGGGCATAACCAGTATGCGCCAATGACCGGGCTGGTCGCGTTAAAAGAGGCGCTGGCCAGCAAGGTCTTTACGCTGTATGGCCAGCAGTATGATGTGAACAGCGAAGTGCTGATTACAGGGAGCGCCAGTCAGGGTATCTATGCGGCAATCAGTGGACTGGTACATGCGGGCGACGAAGTGATTTTCTTCGAACCCGCTTTCGACAGCTACGCGCCGGTGGTTAGATTGCAAGGGGGCGTCCCTGTTGCGCTGAAGTTGCAATTACCGGATTTTGCTATTAACTGGGATGACGTCCGGGCGGCCATTACGCCGCGGACCCGGATGATAATCATCAATACTCCGCATAATCCGAGTGCGCAGGTCTTGTCTCGCGAGGATCTGGACCAACTGGCGGCTATTATCCGTAATAGCGATATTGTGGTGTTGTCTGACGAGGTCTATGAGCACATTTTGTTTGATGGCCGCCAACACCAGGGCATGGCCACGCATACGGAACTGGCTCAGCGTAGCGTGATCGTTTCCTCTTTTGGTAAAACGTTCCATGTGACTGGCTGGCGGGTGGGCTATTGCCTGGCGCCGGCAGAGCTGATGGCCGAACTGGTCAAAGTGCATCAGTTTATGATGTATGCCGCCGATACGCCAATGCAGGTGGCCTTTGCCGACTATCTGCGCCAGCCGGAAAACTATCTGGGGCTGAGTGAGTTTTATCAGCGTAAGCGCGATACGTTAATCGCCTTGTTGGCCGCCTCGCCATTCCGTCTGCTGCCTTCGGCGGGATCGTTCTTTATGCTGGCCAGCTATGCGGATTTCAGTGACGAAAGCGACAGTGAAATGGTAAAACGTCTCATTGTTGATTACGGTGTAGCAACTATCCCACTTTCGGCGTTCTACACGGATGGTACCGACAATAAATTGATCCGTCTCTCTTTTGCAAAAGACGATGCCACACTGCGGGCAGGCGCTGAAGCGCTGTGCCGGGTGAAGCCTCGCTAAAATATATTCCTGAGGGGAAGTTGATGAAAAAACTGAGTGTACTGTTAGTCGCGGCAGGATTGCTGTCTTCGGTATCGGCAATGGCGCAGGAAACGTTGCGTTACGGTCTGGAATCACAGTATCCACCGTTCGAAAGTCGTAACGCGTCTGGTGAGCTGGAAGGCTTTGATATCGAGTTAGGCAAAGCCATCTGCCAGGTGGGTAACTTTAAGTGCAGTTGGGTGGAGAGCAGCTTCGATGCGCTGATCCCGGCTCTGGTCGCGAAAAAATTTGATGCCATCAACTCAGCGATGAATATCACGGCAGCACGGATGAAAAGTATCGACTTCACCAAACCGATTTACCGCATTCCCAGCCAATTGATCGTTAAAACAGGGTCAAATCTTGCGCCAACCGTTGCCGCGTTAAAAGGTAAGAATATTGGTGTATTGCAGGGTTCCGTCCAGGAAACGTTCGCCAGGAAGCATTGGGAGCCGCAGGGAGTAACAGTGACGTCTTATCAGGATCAAAACCAGGTTTATAACGATATGGTTGCCGGACGTCTTGACGGTACGCTGGTGATGTCGGCGGCGGGGCAGTCGGGCTTCCTGGCAAAACCACAGGGTAAAGATTTTAGTTTTGCCGGTAACCCTGTTGAAGATGATCAGATTCTCGGCGTCGGCATCGGTTTTGGCCTGCGTAAAGGCGATACTAAACTGAAGCAGGAACTGGATGCCGCAATCAGTAAAGTTCAGGCTGACGGCACGGTGACCAAACTTGCCGCTAAGTTCTTCCCGGGAATTGATGTCAGCGTTAAATAAGAGAGAAGTCAGTCGCTCTTCGGGGTCTCAGCCCCCTAAAGCACCGGGAAAACCGATAAAACATTGTTCCTGACAGCCAGGCTCGCGCCATCAATGGCGCGAGATTATCGTTGTGGTTAATCGCCTAATCCCTGAGCCGCCAACAGGCAGATTTTTTCCGCCACCAGATAAGACTTCACAAACGAAGGAACCGGCAGAAACTCATATCTGGAGTGGAAGTTGTGCGCACCGGTAAAAAAGTTAGGCGTCAGCAAGCCTTTAGCGGACAATGCCGCGCCATCGGTGCCACCGCGCATTGGGGTGATCTTCGCGATGATATTCAGTTGTTCCAGCGCACGAAAGATCAGCTCGATAGCACGGCGATCTTCGCCGATCGCGTTACTGATGTTGCTGTAAATATCACTGATCTTCAGTTCAACCTTGCCGGTTGGATAGTGCGCGGCGATTTTTCCCGCCACCTCCCGTAACTGATCTTTACGCTGTTCAAATGAGGCCAGATCGAAGTCACGAATGGAGGCTTTGAGCTGCGCCTCGCTGGCATTGGCCGTCATGTCGTTAAACCAGATATACCCTTCGCGGCCTTCGGTATGCTCCGGTGTCTGCTGACGATCGAAGTGAGCGATAAAATCCCACGCCATCAGCAGTGGATTGACCAGTACCCCTTTCCCCGACATCGGATGGGCCGTCACGCCGGTAAAGGTTATCTGGGCCGCCGCCGCGTTGAAGTTCTCGTACACCACTTCGCCCAATTCACAGCAGTCAATGGTGTAAGCAAAATCCACGTTAAACCGCTGCTTAAGATCCAGTGCTTTCGCTCCACGCAGGCCAATCTCTTCATCCGGTACAAACGCCACCACAATATCACCATGCGGCGTATCATGGCTGAGGTTCTCCATCAGTGTCATCACCACAGTAACGGCGGCTTTGTTATCCGCGCCCAGCACACTGGTGCCATCGCTGAAAATAATATCCTGGCCATGATAAGCATTGATTTCAGGGTGTTCAGCCGTGCGCAACCAGATGTCCTGCTGAGGGTTGAGGCACAGATCTTTCCCTTCAAAACGCAGAATCTGTGGATGAATATGCGGGGAAAGGCCGACATCCACCGTATCAATGTGGGTGATAAAACCAATGCGCGGCGCAGCAGGACAATTGCCCGGTTTCACGGCGGTGACGGTAGCGTACTGATCAATCACCACCTCCTGTAACCCCATTGCCTGTAATTCATCCGCCAGCATCCTCGCCATATCATGCTGGCCTGGTGTACTCGGTAATGTGGTGGATGAAGCGTCACTCTGGCTGCTCACGGCCAGATAACGGTAAAAGCGGGTACAGAGCTGATGAGCCAATTCCTGATTCATGCCAATAGGGTCCTGAGTATCCTTTGAGGGGTTCTTAATTTACGGACAGAACATACTGTCTGGCAAGCCACCGTCCGGAAAAAGACCGTAAAGTTCATTCTCAATAAACAGGGAAGGATTTGATGAGCATTCATAAGCAAGGCATCGCACATTGGGAAGGCGATATCAAGCAGGGGAAGGGCACAATCTTTTGCTGGTTCCCCCAGCATTACGCGATTAGATTGTTACCTGGATGACAGGAACAATCAAAATGAGAGGGTGGAATGAAAACATCGGTATTGAGAACGGCGGTGGCCGCTCTGACATTGGCGATAACCAGCGGCACTATGGCGAAAACGTTGGTGTATTGCTCTGAGGGATCGCCAGAAAACTTCAATCCGCAGTTGTATACCTCGGGTACCAGCGTGGATGCCAGCGCTGTTCCCGTCTATAACCGCCTGGTCGATTTTAAAGTCGGCACGACCGAGCTGATACCCAGCCTGGCTGAAAGCTGGGATATCAGCCCTGATGGCACGGTTTATACTTTTCATTTACGTAAAGGGGTGAAGTTTCAGAGCAATAAACTGTTCAAGCCGACACGAGACTTCAATGCCGATGATGTGATCTTCTCCTTTATGCGGCAGAAAGATGCTAAAAACCCATACCATAATGTCTCGAATGGCACCTACGCCAACTTTGAGAGCCTTGAATTTGGTTCGCTGATTAAAAACATCGAAAAAGTTGACGACCATACCGTACGTTTCACGCTGGCCCATGCGGAAGCGCCATTTCTGGCTGATCTTGCCTGGTACTTTGCTTCCATTCTTTCAGCCGAATATGCCGATGCGATGCTGAAAGCAGGAACGCCTGAAAAAATTGATCAAGACCCGATAGGTACCGGTCCATTTGAACTGGTGCAATATCAAAAGGACTCGCGCATTCTGTTCCGTGCTTTCCCGCAGTACTGGCAGGGCAAAGCGCCGCTCGATCGTCTGGTGTTCTCTATCACGCCAGACGCGTCGGTGCGCTATGCCAAGTTGGTCAAAAATGAGTGTCAGGTGATGCCATTCCCCAATCCCGCTGATCTCCGGCAAATGGGAGAAAACAAAGATTTGACGCTGATGCAAAAAGCCGGGCTGAATACGGGATTCCTCGCATTTAACACGCAAAAACCGCCGCTGGATAATGTCAAAGTGCGTCAGGCGCTGAGCATGGCCATTAATAAACCGGCCATTGTCCAGGCCATATTCCAGGGAACCGGTACAGTGGCTAAAAACCTGCTGCCGCCTGGCGTATGGAGTGCAGATCAGGACTTGAAGGATTACGACTACGATCCGCAACAGGCAAAAACATTGCTACAGCAAGCCGGGATCAAACCGGGAACCACTATTGATCTGTGGGCGATGCCGGTACAGCGCCCCTATAACCCCAATGCGCGACGGATGGCCGAAATGATCCAGGCAGACTGGGCTAAAGTGGGGATTAAGGCCAATATTGTCAGCTTTGAATGGGGCGAATACCTTAAACGGGTGAAAAATGGCGAACACCAGGCCGCGTTGATGGGCTGGACAACGGCCACGGGTGACCCGGATAACTTCTTCGGCCCCTTGTTCAGTTGCACCTCAGCCAACGGCGGTTCTAATTCCTCAAAATGGTGCTATAAACCGTTCGACAAACTGATTACGGAAGCCCGTGGTGAGCAGGACCATAACAAACGTATCCAGCTTTACCAGCAGGCTCAGCAAATTATGCACGATCAGGCGCCGGCGGTGATGATAGCCCACTCGACAATTTTCGAGCCTGTCCGTAAAGAAGTGACTGGCTATGAGATTGACCCGTTTGGCAAACATATCTTTTATCAGGTCTCACTGAAGTGATTAACTTGGCACATTTTCCTGACAACATGCAGAAGTCGCCCCCTGTCAGACGGGACTGTCTGTCCGGCAACGTGGCAGAATAAGCTATGGCGCATCCATCGCGGATTTGTGATCGCGATGAGCAACAGATGCTAAATTTTGCCATTTTAATCCAGAGCCGGACCGTCAGCATAAGGTGGCGGCGGAATATTCCTTCGTAGACTGCACATTATCAGGAAATCAACCCATTCACGGAGGAAGAGAATCATGAGTCAGGCAATTTTGTCAGGGATCCTCTGGCATCTGGTCGGTGCCGCCAGTGCCGCTTGCTTTTACGCCCCGTTCAAAAAGGTTCGCCACTGGTCATGGGAGACCATGTGGGCGGTGGGCGGCTTTATGTCGTGGATCGTGCTGCCATGGGCGGTCAGCGCCATTTTACTACCCGATATATGGCATTATTACCGTTCTTTTTCTCTCTCACAGTGGCTGCCGGTCTTCCTGTTCGGCGCGATGTGGGGGGTGGGTAATATCAATTATGGCCTGACCATGCGTTATCTGGGCATGTCGATGGGGATTGGCATTGCCATCGGTATCACCTTAGTGGTGGGAACGCTGATGACGCCGTTGCTGCAAGGACGGTTTGTCGAATTGTTCAGTTCTGCTGGCGGCCGGTTGACGCTGTCAGGCGTACTGGTCGCATTAGCAGGCGTGGCGATTGTCTCCCGCGCGGGATTACTGAAAGAGCGGGCGATGGGAATTGCCGCTGAAGAGTTTAATTTGCACAAAGGGCTGCTACTGGCCGTTCTGTGCGGCATATTTTCCGCAGGAATGTCCTTTGCGATGAACGCCGCCAAACCCATGCATCATGCCGCGACGGAATCAGGCATTGATCCGCTGTACAGTGCGCTGCCAAGCTATGTGGTTATCATGGGCGGCGGAGCGGTGGTTAATCTCGGTTTCTGCTTTTTCCGCCTCGCTACCCAGGCCAACCTCTCAGTCAGGGCCGATTTTTCAGTCGTAAAATCATTGTTGATAAGCAACGTACTGTTGTCATTGCTCGGCGGGACGATGTGGTATCTGCAATTTTTCTTCTATGCCTGGGGACACGCCCGTATTCCAGCGCAGTACGATTTCATCAGTTGGATGCTGCACATGAGTTTCTATGTGCTGTGCGGTGGTCTGGTCGGGCTGATGCTAAAAGAATGGAAAAACGTCGGGCGTCGTCCGGTGAGTGTACTGTGTGGCGGCTGCGTTATGATTATTATTGCCGCCAATATTGTGGGCATCGGCATGATGTTCTGAATATCATCCGGGGCCATAGTGCAGATACCCTCTGAACAAAACAGTCTTAACGTGGAATGTTATTCATTCTTCCAGACGGCCCCTAGAGGTCATTTTGTCTGATGGCCCGTGGCGACGTGCCGAACTCACGCTTAAACAGGGTAGAAAAGTGATTGCTGTCACCAAATCCGCAATGAAAAGCGATGTCTGTTATTCGCATCTCACTGTGTCGCAGCAGGTGCCGGGCTTGCAACAACCGCAAGCGGTTGAGGTAGCGCTGCGGCGTGCTGCCGGTTTGTTGCTTCATCTGGCGATGCAATGTGCGCAATGAAAGCGAAAAGGTATCCGCCACCACTTCCCAGTCCACTTCTTCGCTGAAATGCTCGGCCAGCCAGTCGAGCAGTCCACGCATCCGGCCATTCTGGTCGTCTCCTGGCTGTTCACTGCAGCCACGGCGTAGCAGGAGCAGCAATTGCATAAAACGCATCTCCTGTTCAGCCTGCACTTCCAGCGTAAACGGCAAGGCGGGTTTTTCCATCTCATTAATTAACAATCTGGCTTTCTCCAGCACTTTATTACTGACGCGCCAGTGGGAAGGGTAATAGCCCTCACATTCCTGTGGTAACAGATGATGGTAGCCAGTAATGAAACGAAACGCCTCCGGGCCGCGAAATAACACATTGGTCAGGAACAACTGGTCGGTTTTCTCGTAAAGATGCCGATCATGGTCGCGTACGAAACAGACGCACCCGCCGCAGAGTGAGCGTGGTTCACCGTTAAAAATATGAACGCCGGCCCCTTGTTCGACGATGACGATTTCATGAAAGTCATCGTGATAATGCTCCGGGAAAGCCACCTGTGGCGTCCGGGGTTCAATCGCCACCGGTCCACCGTCGGAGAAAAAATCCACACTATGCAACACGGTCATGATTTGCTCTCCTTGTCATTTCATTGCAGCGGTCTACTGTCAGATCCTGCCTCTTCGTCCTAAATTCTCGACAGAAAAAGTCGCGCCGCCAACTGATTATTCAATAACTGGTCAGGTGATATACAGAATTGCGCGTCAGGTCACATCCGCTCCCGCCACTGTTAGAAATAAAAACGTGAGCTACTTCACGTTCATCTTTGTGGTGCTGCCAGCCCCCGGCAATGGCTGGCAGTAGCAGGAAGGTACTAAATTTGCTGACTTTTACACTGATGGTATTGAACAGACAGGAAGCCAATGCCATGAGCATGCGAAATTGTATTGCCATTGATCTGGGCGCATCGAGCGGACGTGTAATGCTGGCCCGTTTTGATTCTCGCCGCGGGGAACTTCAGTTGGAGGAAGTTGCCCGCTGTAAAAACAGTCTGGTCACCGTTGATGATCATCAGTGCTGGGATATTGAGGCGCTTGAGACGTTTATCATCGATTCGTTGAACAAGCTGGAGCCACAGGGAATGGCGGTGGACAGTATTGGCATCGATACCTGGGGGGTGGATTACATTCTGCTGGATAAGGCTGGGCAACGTATTGGTCTGCCGATCGCCTACCGCGATGATCGCACCCATGGGGTACTGGAGCGCGCTTGTCAGGAACTGGGACGTGAAACAATCTATCAGCGTACCGGTATTCAATTCTTGCCATTCAATACCCTCTATCAGCTACGCGTATTATGCGAAAGCCAGGCCCCCTGGTTGAATGAGGTGCAGTATGCGCTGATGATCCCCGACTACTTTCATTATCGGCTGACCGGAGAGGCCAACTGGGAATACACCAATGCCACCACGACTCAGTTGCTGAATATTCACAGCGGCGAGTGGGATCCCCTGTTGTTGAAATGGACTGGCGCGAAACCGGACTGGTTCGGTAAACCTTCATCGCCGGGACGAAAAGTCGGCAACTGGCAGACCGCTGCCGGGCGGGATGTGCCGGTGATTGCGGTGGCGACACATGATACCGCCAGTGCGGTATTGGCCGCGCCGCTGGCAGGAAATGATGCCGCCTGGCTTAGTTCGGGCACCTGGTCGCTGATGGGGTTTGAGAGTTTCACGCCCTGTAACGATGAGGCCGCCCTCGCCGCCAATATTACCAATGAAGGTGGTGCTGAAGGGCGTTATCGGGTGTTGAAAAACATTATGGGACTGTGGCTGCTCCAGCGAGTCTGCAGTGAAGAGGCCATTGAGGATCTGCGTACACTGGTAAAAGAGGCTGAAGCTCAGCCAGCCTGCCGTTCGCTGGTTAATCCTAACGACCCACGTTTTATCAATCCAGCCAGCATGGTGCGCGAAATTCAGAAGGCATGTGACGAGCAGGGGATGCCCGTCCCCACAACCATCGCCGCCCTGGCCCGTTGTATTTTTGACAGCCTGGCGCTCTATTACCGCCAGGTGTTGGAAGAGCTGGAGACGGTACGCGGCAGGGCGTTCAATCAACTCCATATCGTTGGCGGTGGGTGCCAGAATCCGCTGTTAAACCAACTGTGTGCCGATGTGTGCGGTATCCCGGTGGTGGCAGGCCCGGTTGAGGCTTCAACCCTGGGCAATATCGGTAGCCAGTTGATTGCCAGTGGTGATGTGCGCGACGTGACCGCATTCCGCCAATTGATCACGCAAAACTTCCGTTTACAGACTTTTACCCCACAAGCCAGTGACGTCTACCGCCAGAATTGGCCACTTTTTCAGTCACTGACACATACCGCTAAGGAGCTATGTATATGACCCGAGCAATCGAACAGATGTTCGAACTGGCGAAACAGCGTTTTGCTGAAGTAGGCATTGATGTCAACGCCGCAATGGCTCAGCTGGATAAGATGCCCATTTCCATGCATTGCTGGCAGGGTGATGATGTTCGTGGCTTTGAAAATCCACAGGGTTCCCTGACGGGCGGTATCCAGGCTACCGGTAACTATCCGGGCAAGGCGCGTAATGCTGTCGAACTGCGTGCCGACCTGGATAAAGCGATGTCGCTGATCCCTGGCCCGAAAAGACTCAATCTGCATGCGATTTATCTGGAAAGCGATACGCCGGTTGCACGGAGCGATATTGAACCGAAGCACTTTGCGCACTGGGTCGAATGGGCCAAAGCCAGACATCTCGGACTGGATTTTAATCCCTCCTGCTTCTCGCATCCGCTAAGTGAAAGTGGCTTTACGCTGTCCAGCGCCAGCAAAGAAATCCGCCAGTTCTGGATTGAACACTGTAAAGCCAGTCGCCGGGTTTCTGCTTCATTCGGCGAACAATTGGGTACTCCTTCAGTGATGAACATCTGGGTACCGGACGGCATGAAAGATCTGACGGTTGATCGTTTCGCGCCACGTCAGCGTCTGATGGATGCGCTGGATGAGGTGATCAGCGAAAAACTGAGCCTGGCCCATCATATTGATGCCGTTGAGAGCAAATTGTTCGGTATCGGCGCTGAAAGTTACACCGTGGGTTCTAATGAGTTTTACCTGGGCTACGCCGCCAGCCGTCAGACCGCGCTGACCCTGGATGCCGGTCATTTCCATCCCACTGAGGTGATTTCCGACAAAATCTCCACCGTCATGCTGTATGTGCCGCGCCTGTTGTTGCACGTCAGTCGTCCGGTACGTTGGGACAGCGACCATGTGGTGTTACTGGATGATGAAACCCAGGCTATCGCCAACGAAATCGTTCGCCAGCGACTGTTTGACAAGGTGCATATCGGTCTGGACTTCTTCGATGCGTCCATCAATCGCATCGCTGCCTGGGTTATCGGTACGCGCAATGCGAAAAAAGCCTTACTCCGTGCGTTGCTGGAACCGGTGGAACAGCTGAAAAAACTGGAACGGGAAGGCGATTACACTTCACGCCTCGCGCTGCTGGAAGAGCAGAAATGCTTGCCGTGGCAGGCGGTGTGGGAGGCTTACTGTCTGCATCACGACGTTCCGGCTGATGCCAGCTGGCTCGGTGAGGTGCGTCATTACGAACAACAAATTCTCAGTAAACGTTAAGGGTGCAACATGCAACACATTCTGACTTCATGGTTTGTCCAGGGAATGGTCAAGGCTACCAGCGATATGTGGCTGAAAGGATGGGACGAGCGCAACGGCGGTAACGTCAGTCTGCGTTTGCTGGATGAAGAGGTAAAACCCTTCGCGCAGGATTTTTATCGTGAACCCCGGACGGTTGAGTTGACGCAGCCGGCGCCAGCATTGGCAAATTGCTGGTTTTTGGTGACAGGTTCAGGAAAATTCTTTCGCAACGTCCAGCTCGATCCTGCGGATAGTCTGGCATTACTGCGGGTCAGTGACGATGGCCGTGCCTACAGTATTTTTTGGGGGCTAAGTAACGGTGGCCTGCCGACCTCTGAGTTGGCTTCACACTTCCAGTCCCACGGCGTGAGAATGAAAGTCAGCAACGGGGCAGACCGCGTGATTATGCACTGCCATGCCACCAACTTTATGTCATTAAGTTATGTGGTGGATTTAGATTCAGCACGTTTCACCCGTCTGTTGTGGGAAGGCAGCACCGAATGTCTGGTGGTGTTCCCGGATGGTGTCGGGATCGTGCCATGGATGGTGCCGGGTACTGATGATATTGGTGATGCAACCGCAGAGAAGATGGCTTCGCACAGTCTGGTCATGTGGCCATTTCATGGCATCTTTGGCGCGGGCCCGACGCTGGACGAAACCTTTGGCTTGATCGATACCGCCGAAAAATCCTCAGAGGTGGTGGTGAAAGTGCTGTCGATGGGCGGGATGAAGCAAAGCATTACCACTCAGGAACTGATTGCGCTGGGCAAACGTTTCAATGTCAAACCGTGGCAGGCGGCACTGGAGGCAAGGCATCCTTATGTTGCGTAAAGCGTTTGTCATGCAGGTTCATCCTGACAAACATCAGGAATACCAGCAACGGCACAATCCCATCTGGCCGGAACTGGCACAAACGCTGAAAGAGCATGGCGCGCATCATTACAGTATTTTTCTTGATGCGCAACGTAACCTGCTGTTTGCCGTGGTATCCATAGAATCGGAAGAACGCTGGAACGCCGTGGCACAAACCGAGGTATGCCAGCGTTGGTGGCGTTCAATGTGTGAACTGATGCCATCAAACGCCGACTGTAGCCCGATAAGCGATGAGCTGTTACCGGTGTTTTATCTGGAGTAAAAAAGCGGGGCGATTGTCGCCCCGTTTTTTAACCGTTAATCCGTAACTGTGGATAACGACGCATACTCCATGCGCACCACGCTAACGAGAGCAAACCGATACTGCCGCCAACATAACCAATATTGGCCATATTCAAATGCAGACTGACCTGATTCCCCAGAAGTGCGCCGCCGCCAATCCCGATATTATAAATCCCGGACAGTAATGACATTGCCACATCGGTAGCATCCGGTGCCAGTGCCAGCACCCGCACCTGAACGGCCAGGCCAATAATCATCATCGACATGCCCCAGATAATGCAGAGTACTGAAATGGCCATACTGTGCGTAGCCGACAGATACAATGCCAGCATACACAGCGAAATTAGCGCAATCGCCCCGAGTAAAAATGTCGCCGGATATTTGTTGCCCAGCGAACTGAACAAAATACTGCCGACAATACCGGCTGCCCCGAATATCAGTAGCAGGAAGGTGGTGAAATTATCCCCCATTGCCGCGACCCCCTGAATAAACGGCTCAATATAGCTATAAGCGGTATAATGGGCCGTCACCACAACGGCAATCAGCAAATAAAGTGCGACCAGAGCAGGGCGCTTAAATAATATCGGCACACTTTTCAGTGAACCAGAGTGTTCGCTTGGCAATGCCGGCAGCAATTTCGCCAAACACAGCATGGTCGCTAACGCCATTACGCCTATTACCCCGAAGGTGCTCCGCCAGCCCAGATATTGGCCGATCAGCCGTCCTATCGGTAAGCCGAGCACCATCGCCAGTGCGGTCCCCGTTGCCAGCATACTTAACGCCTGCGTTTTTTTACCTGGCGGTGCCACACGGATCGCCAGCGAGGCGGTGATTGACCAGAAGATAGCGTGCGCCAGCGCGATGCCAATTCGCGACACCACCAGAATACTGAAGCTCCAGGCAAAAGTGGACAGCGCGTGGCTGGCAATAAACAGCAGGAAGATAGCAATTAACAGAAAACGTCGCTCAACCTGACGGGTCAGCAGCATCATCGGCAACGACATCAGCGCCACCACCCACGCATAGATGGTCAACATCAGTCCGACCTGTGCTGTATTCATAGAAAAACTGGTGGCGATATCGGACAACAGACCAACCGGCACAAATTCGGTGGTATTAAAAATAAAAGCAGCAATGGCTAACATGATGACACGGAGCCATGCGGTTTTGCGTGAGACGGTGGTTGATTGCATTGAAGTTAACAACTTATTAATGTTTGGTTAACTCCGCATTGGGCGGAATTAGAGTAAAGTGCGCATATTGTGTTTTATTTATCGATCAGATGACATCCCCAAAAAACACTTTTTTGTAAATCAGATTATTTGCCCCGCAAATGGCTCTTCATCTTGTTTGACTGATGATGAGTGCGGTTTTGAAAGTAAAAAAACGGCCAGGTTGATCGCTACAATATTCTGATTTTGCTGTGACACGGACACTATCGATCCTCATTGTCAGCTTAAGCTCGTAACACTTTCTTACCGATTCACACTGTGCAGCATCCTGCGACTCAGGCATTTCGCGGCATATTACGCTACCGTGGATAGTTGACAGTGGCCGCCGCGCCACCCCTGTAACCTTTATTTATAAGGATGACACTTGATGAATCAACGTCCCTCTGTCGCGGTATTGGGATTGGGCATGATGGGTCATGCGTTTGCCGCCAACTTGCTGAAGAATGGTTTTACCACCTATGGCTGGAATCGTACCAAAGCACGAGGTGAAGACCTGAAAAGTGCGGGCATGCAACTGACTGACAACCCGGAAGAGGCGGTTAAGCAAGCCGATGTCGTGATTACCATGTTGGCGGATGCCGCAACCACGGAAAATGTACTGAAACAGGCCTTGTCTTCATTGAAGCCAGGGGCGATTGTGACGCAAATGGGGACTATCGGTGTGGAATCGACCACCACATTGCTTGCCACATTTCGCGAACTGCGTCCTGATGTGGTTTTTCTTGACGCGCCGGTTTCCGGTACTAAAACTCCCGCGGAAAATGCCCAGATAGTGGTGTTGGCAAGTGGTGATCGTGAACGAGCCAAAGCGATAGAGCCTGTTTTTGCCGCGATTGCTAAAGGAACAAAATGGCTGGGGGAGGCGGGGGCAGCATCACGCATGAAACTGGTAGTGAACGCGTGGTTAATGTCCATGGTACAGGGACTGTCGGAAAGTACCCAAATAGCTCATGAGTTGGGATTCACGCCGGAGGAATTCTGGAGCGTACTGGACGGTGGCCCACTGGCCGTACCTTACGTCAAAGGGAAACTCGACATGATCGGCGGAGGTGACTACGAACCGCAAATGCATCTGGCCTGGGCGTTGAAAGACGTCAAACTGGCGTTGGCGGCCGCGCCGAACAGTCAACTCCCGGGACTGAAGTTGATTTCAGACGTCTGGCAGAATGCAGTCGATAGCGGCTACGGCGAGAAAGATCTCTCGGTTATCTACCAATATTTAATGGAAAAAAAACAATAGAGGCTGGCTGGTCGGTCATTGACCGACTGGCATAAATCATCTATTTTTCAGTGTAATAAGGGGAAAAGCAGTAATCGCTTAAGGCGAATCTTCTAAAGTGCAACTATATTTGTTATATTAATTAAACATTTTTCAATACTTTACTGATTTTTAATGCTTTTTAAGACCACCCTGCCAAGGGTGATGCGCAGCCAAAAGCAAGGATCCGAACATGCTTGATATTCGTTTCCCTACGGCCTTACAAATGGTGCTCAGTGTGGCCTATGCGGAGCGGGAAGGTAAACGCAGCACCAGTAAAACTCTGGCAACAGGCCTTGAGGCTAACCCCAGTTTCGTCCGTAAGATGATGGTGCCGCTGACCCGTGACGGTATCATTGTTTCAACGTTGGGCCGCAGCGGAACCATCCGACTGGGACGGCCGGCGGAAGCAATTACACTCTGTGACATCTATATGTCGGTACTGGAAGATAAACCATTGCTGGCAGGGCGGCCTGAAGTTCCGGCACGTTGTCTGGTCAGCGCCAACACCTGTTGGTTCTTTAAAGAACTGGCGCGAGAGGCTGAGCAGGCCTCGATGAATGTGCTGGCCAGGCGCACAGTAGCCGATGCGTTGAAAGAGATTTACGAGCGGGATCGCCGCTGTCCTGAAGATCGTCGCGAGACGCCAAAAGAGGCGGAAAACGCCGAATAGTGCTTCATTTCCTCCTGAAAGAAAAACCGGCTATCTGATGATGTCCCGGTTTTTTTTATGTCCTGAAATGTCCGCCGCCTTTCTTCTATTTGAGCCATCAATAAACCACAGGTTGCGCGACCTCAGTTTCTCTGACGGTATCAATCGCGATGGTCATGAATCGCATTAAATGCAACAATTAAACTTGCATTTAATACAAGGGCGTTCTACGGTAGGTAAGTGCACTTGTTAAAGTTACTTTTACTCAGCTTGCGGTAAAAGGTCAAGATAAGAAAAGGTTGTGACTATATAAGCGTTAAGGGGAAACCATGAGTCATGATGATTTTATTAACGATCTTGTAACGTGGATCGACACTCATATTGAAGGGAAGATGGACCTGGATACCGTCGCCCGACGTGCTGGTTATTCAAAATGGCACCTTCAGAGAATGTTCAAGCAACATACTGGCTACGCGCTGGGTGAGTATATTCGAGCCCGGCGTCTGAAAAAATCGGCTGAACGTCTCGCTCAGGGAGGAGAACCAATTCTGGATGTTGCTATTTCTTTTGGTTTCGACTCCCAACAGTCGTTTAACCGCAGCTTTAAACGCCAGTTCGGGCAATCTCCGGGGGCCTGGCGTCGTCAGGTTCAGGTCAGCGCCTGCTCTTAACTGTCTTAAAGCGGGCTAAAGCCCGCTGTGAGTGATATACCGGATTCTCCACCTCACGACATTCAATCACACGACAGGTAACCCGACAGACATGCCGTCAGTAACGAAAGCCCCATAGCAATGACTCAGCATTAATTCTGATGGCGTTGTATACTGCCTGAATTGCAATAAGTTTTAAACAATTCAGGCAGGTATCGTGATGGAAATATGGAAAATGAATAAGCAGGGGATCTGCGCAGCGGTCAGCTATATGCTGATTTTACTCGCACTGTTTTTAATCTTTCCTCTGCGGCTGCTGCCTTGTTTTCTGGCAGGTTTTATTGTTTATGAAACCATTCTGGCGCTGACGCCCTGGGTGGAAAGACTGGTTAAAGGTCCACTGGCCCGCTGGATAATTATCTTATTCCTGACGGTGTTGGTATTGCTGTCGCTGGTGTTCGGCATCACCAAACTGATCGGTTTCCTACTGCATGACTTCCAGAACCCAGAAGCCTTCCATGCCACTGCCAGCAAATTGTTGGAAGATGCACAGCGCACACTGTCACCCGTGGTGACTCGCTATTTGCCTGCAGATATTGATGAGTTACAGCATCAGGTGGTGACCTGGCTGCGTGAACATCTGGTCGTTGTACAAACCTTTGGCCGCACTGCCGCGCACACCTTCGCAACCATGCTGATTGGTATGCTGCTTGGTGCCATTATTTCGCTGCGCGGCGGCGAGGGCAACCAGACGAATATGCCGTTAACGCATGCCATGTTTGAACGGCTGGGCAGGCTGGCGGATGCCTTCCACAACGTGGTTTTTGCGCAAATTAAAGTTTCGTTGGTTAATACTGTACTAACCAGCGGTTTCCTGTTTGGTGTCTTGCCGCTGTTCGGGCTGCATTTTCCGTTTGCCAAGACAGTGGTGGTGCTGACCTTTATCGCCGGGCTGTTGCCAATCATCGGCAATCTGATTTCCAACACCGTGATTGTGTTGATTGGCTTGTCGATTTCATTGAAGGCGGCTCTGATTGCGCTGATCTTCCTGATGTTGGTGCACAAACTGGAATATTTTATTAACGCCCGCATTTTTGGTACGCGGATTAATGCCAAAACCTGGGAAATCCTGCTGGTGATGCTGGTCTTTGAATCCGCTTTTGGTCTCGCCGGCGTCGTTGCAGCCCCAGTTTATTATGCTTATCTGAAAAGCGAACTACGTTACGCGAAGTTGATCTGAGCGGCCTGATTTGGCGCCCCGCATGCGCTGGCGTCTTTCAGACTGGGAATCAAGGGCTTTGGTCGTGAGACGCTGGACGTTAATCCAGTCCTCAGGGTAATATTCCGCGATGAATAAAAAACTTATCATCGCGGCGATTTTTGCCATTGTGGCCGTCGCCGCCGGATTACGTCATCCGGCAAAACACACTTCACTTCCGCAGACTACCGGCGAGAATCGTCCCCACGATGCCGCCAGTAGTCGTATTTCCCGTCAGACGGAGACACTTTCCAACCGCGATATCAGCGTTCTCACCCAGCAGCAAAAGGTGGCTGATTATCTTCATCAGCACCAGCGTCTACCTGCTTATTACCTGCGAAAAAATGAGGCGAGAAAGCAGGGATGGGATCCAGCCAGCGGCAATCTCTGTAATATCTTGCCTGGACGCGCTATCGGCGGTGATCATTTTTCTAACCGGGAAAACGTGCTGCCTGATCAACCAGGGCGCCGCTGGTTTGAAGCGGATGTCAACTATCAGTGCGGTCATCGCGGCAGCGACAGAATGCTCTATTCCAGTGACGGATTGATTTACGTCACCCATGATCATTATCGTCACATGGAGCAGATTTACTGAAATGAAAACGGTCAGCTTTGATTTCAACACGATTCCCAATGTTGCGGAATTTTATCGGCAGTTCGCCCTTAAATTTGCGATCAAAATCGATTTTGGCGCTAATCTCGATGCACTCTGGGATGCGCTGACCGGCATGATTGGACTTCCTGTCCAGGTCACATTGCTTCATCTGGCTGAGCAGGACAATGCTGCGCAGTTTACCGAGGTCATTGCGGTTATGCAGCAGGCGGAACAGGAACTGAACGGCGCATTCCGCGTTATTTTCGCCCCCAAATAATCCCCTGATGCCGTCTCCCGGTAGCCCCATTGCTCCCGAACAGGGAAGGGGCTTTTTGAATCGTGCTCACACTGGCGAGCTGAACACTTGCCTGCTTTCGCCAGTAATCCGGCTGACTGAACACCCACCGCTGTTTGCAGACGGCTGGAGTGATACGGAATAAATATCGTTAACCGCTTTCAGTCAGATCAAAATACTGGCATTGATTTCCATCCGGCCCGTTTCTCTACCGCTCGTTAGAACCCGCTATCGGTAAGGACAGTGTGTCTTTGCTGCCTCAATACAATGAATTTTCCCGATGCGGTAAAGAATAAGATTTGCTTATTTCATGACTATTTTCTCCATAATCCAGGATAATCAACGCATTTCGCCACCATAATCCATGTAGACAAAAGGTGTACAAATAGAATACAAAAACAGGGAAGGGTAAAAAAATATGCAGTACGGGGGTGGGAATGAAAGCAACGGTATTAACCCCAGCCAATGACCAGTCGTTAACGCAAAATGCTTTTGACGCCGTACTGCAGATGATTCAGCTCGGTACGCTGGCCAATGGCGATGTGGTTAACGAACGCCGGCTGGCGGAACAACTTGGCCTGTCGCGTACGCCAGTACGTGAGGCGCTCGGACGGCTGGAAGGTCGCCATTATCTTCGCCGATCTGGCCGGACGCTGCTGGTTAACGGCGTGGAGTTGAGTGAAATTCTGGAAATTATGTCAGTACGCTGTTTGCTGGAAGCCGATGCTGCCCGTAACGCGGCAGGCAAAATGCCGCCAGCCAGGCTGGCCATTATTCGCCAACAGTTGATGGAAATGGACCAACCTGAGCAGGTAACGGCGACCCGCCACTGGCAAATCGACGACTTTTTGCATCTCAGCATCGCGGAGACCAGCGGCAATAAGTTGTTGTTGCGTCTGATCGATGAACTGCGTACTCGCACCAGAATGTTTGGTAAAGAGACGGTGCCGGCGCGCTTTGAACCGGGACGTCACGAACACCTGGCCATCATCGACGCGATTGAGGCGGGTGACGGCGAGCGGGCAGCACAGGCGATGATCAGTCATATCGAAGCCGCGCGCCTCGCGATATTTCAGTCGGTTACCGGCGGCGCGTTGCGCTGATGGCCTGTCAACCAGCACCAGGAGGTCTCGATGGGGCGCAAACGTTTGCTTTATCTCCATAATGGTCGAACGCAACACACCATAGCCCGTCTGGACGAGCGTTTTGAGTCATGGGGGTTGGAGGTTGATCGTTATTGGGCTTACCAGAACCAATTTCCCGCTGACTTGACCGCTTATGACGGTATTTTTCTCTCTGGTAGCCCGCACGGTGCTTATGAGGATATTCCCTTTATTCATCGGGAGCATCAGTTAATCAACCAGGCCGCCGAATTGGGCATTCCTATCTTAGGAATCTGTTTTGGCAGCCAGATCCTCGCGTCGGCCTTGTGCGGTCGGGATCAGGTTTTCCGCCGCGCCAACTGCGAAATCGGCAATAAATGGCTACAGGCTACGCCAGCGGCGGCTGATGATGTCATTGCCTCCGGCATCGTGCCGCAGGTGTATATGTTTGTCTGGCACAACGACGAAGTGCGCGCCACTCATCCGGATATGACCGTCCTGGCTTCCAGCGATCAATGTCCCAACCAGATTTGGCGTTATAAAGACCAGCCCATTTGGGGGATCCAGGGCCATCCTGAAATTACCTTACAACAGGCACCGCTGTGGTTTGAGCAGAATCGCGCCACCATGGAACGCGATGGGGCCGATATTGATCAACTGATCGCCACGGCAGATGAAGCGGTAGCTGCCAAGTCCATGCTCAGCCGCTTTGCTGCGTTTATCTCCAGCTAGCAGTTTATCGTCCGGGCCCCCTCCGGGAACGAAGTCTGTCAATTAATGAAGGAAGAGAGGTGATGGCAAGATTGCAGGTAAAATACCCCAATGTGCTGGCCGCTTGCACAGTAGTCGTCTCATTGTTACTACCGTTAAGCGCCACCGCTGATGAAATGACCTTCGCCAGTTGGGGGGGCGCTTATCAGGATGGCATCCGCGCGGCGTGGATAAAACCTTTCACGCAGGAAACCGGCATTCAGGTTGTCGAGGATACCAATCCGCTTATCGCGCGGATCAAAGCGATGGTGGATACCCATAATGTGCAGTGGGATGTGGTCACCGCAGGGGGAGCCAGCCTGATGCAAGGGGCGAAAAGTGGTTTGTTCGAGAAAATCACCCCCGATAAGGTTGATGAAAGCAATGTCCTGCCCGCTGCGCGTAATGATTATGGCGTCCCATCGGAAATATTCTCCACGGTCATTGGCTATTCAACGAAGGCCTTTCCCAATGGCGGCCCGAAAACCTTCGCCGATTTCTGGAACGTTAAAAAATTCCCCGGTAAACGCACGCTGCCGGATAAGCCGGATACAGTACTGGAAGCCGCATTACTGGCTGATGGCGTAGCGCCAGCCGATGTATATAAAACGCTGGATACCCCGGCGGGGATGAAACGCGCATTAGATAAGATCCGCCAGATAAGACCTTATGTCGCAATGTGGTGGTCGTCAGGCGCCCAACCCGTACAAGCGTTGGGCAGTGGTGATGTGGTCATGGCGCTGGGCTGGAATGGTCGTTTTCAGGCCGGTATCGATGACGGTCTGCCCATTGCCATGTCCTGGGGGCAGTCGGTAGCTCAGGTAGGTTATTTTATGATAGTCAAAGGCGCGCCGGATAAGGCGCAGGCGGTTAAATTCCTCAACTACATCATCCGTCCGGAAGTTCAGGCCCGCTTCAGTAAATACGTGGCTTACGGCCCGGTCACCCCCAAATCGATTCCGTTAATCGACAAATCGCGTCTTGACCGATTGCCCTCAACGCCTGAGCGTTTATCCAACGCCTTGTTTATGAATATTGACTGGTGGGCAGCCCATTCCCTGGCGGCAGGCGAAGCCTATAACACCGCGATGCAGCAATAGTTTTATCCGTAAGCATGACCCGCCCAGCGCGTGGCCAATCAATCAAAGAGGTATCAGCGATGGTGGAAACCAATTACTGGTTTGAAAAAGCCGAATATGACCAGCGACTGGCGCGGGTACAGCTGCAGTTAGTGGAAAAGGGCTATGACGCCTTGCTGGCGTTTATGCCGGAAAGTGTGACCTGGCTGACGGGATTTTTCACCCGCGCCTACTCATCGTTTCAGTTTGCCATTATCCCGGCAAGTGGCGAGCCGACGGTTATCTGTCGCGACGTGGAAGCCTATTACCTCGACAGCACCTGCATCTATGCTGATCGGGTGATGTGGAGCGATAGCGATGATAAAACCACCGTCGCGGTACAGGCGATCCGTTCCCGACTCGGTCATTCGCCTCGACTGGCAGTGGAAATGGGCGCATGGCCGCTGTCGGTGGCGCGATTCCATGGTATTCAGGCCGGTCTGCCCGCGGCGTTAATGATGGATGAAAGCCAACTGGTGACCCGGATGCGATTTATAAAGTCTGCGGCGGAAATCAACTATCAGCGGCGGGCCGCCCGGGCTGCAGAGGCGGGGATGACGGCGGCGATCAATGCGGCACAACCCGGTGTCAGTGAACGCGAAATGGCGGCGGAAATCTGTCGCGCCATGATCCGTGCTGGCAGTGATCTACCAGGACCTGGCGTGATGTCGTCTGGGGAGCGGGCTTATCATTTACATGGCGGTTACAGTGATCGTGTACTGGCTCGCGGGGATATTGTGCAGATTGAAACCACGCCCAATGTGCGGCATTACCATGCCCGTTTTATGCGGCCGATCCGGGTGGCTCAGGCTAGCGAAGAAGACCTGTGGGCGGTAGAAAAACTGATTGCTATACAGGATGCGGCACTGGCGGAAGTGCGGCCCGGTGTGGCTGCTGCCGTACCGGATTCTGTCTATCGCGAGGGCATACTGGCTGCTGGATTACGTGAAACCTATACCAATAAAACCTTCTATTCTGTCGGCCTGCTGTTGGCCCCCAGCGGCGGCGAACCGCTGGAAGCGGCACCCGGTTGTAGCTGGCATTTTTCGCCGGGTATGACCTTTCATACTTATGTACTGGCGCGTGGTTTCGGGATGTCTGAAACCATTGCCATTACTCACGATGGTTACGAGCGATTAACACAATTTACGCGGCAGCTGTTTATCAGTTAACCCGCCATCATCGGGATACTCATCACATCATCGGTACGAATGCCTGAACACAACGCATGGGGAGCTTATGTCGACGATAACGCTGAGTGCGGCGGAAGAGGAAAGGGGGATGCGCCGCTTTTCCCGTTTGGTACTGCTAACCCTGCCGCTGCTGATTTTCCTGGCACTGTTTTTTTTCTGGCCAATTATGGGGTTGCTTAAACAGGGCTTTTACAGTCAGGGCGCATTGTCAGCGGATAACTATCTTCGCCTGCTAAAGGTGCCTGTTTATCGGGTTGTGTTACAAAATACCTTTGTTATTGCCGCGGCGGTGACTTGCAGTTGCGTGATCATGAGCTATCCGCTGGCTTATCTGATGGCCACGGTCAGGCCCGCGTTGTCGAAACTCTTGTTTTTTGCCGTGCTACTGCCATTCTGGTCCAGCGCGCTGGTGCGAACGTCAGCCTGGGTTGCGCTGTTACAGCAAAACGGACCACTGAATACGCTGCTTATCACGACCCGTCTGATCGATCATCCTGTCGCCTTTCTCTATAACTTTACCGGCGTCTTGATTGGTATGACTCATGTCCTGATGCCCTTTGTGGTGTTGCCGCTGTACGCGTCATTCCGTGCGCTGGACAACTCGCTGGTGCAGGCGGCTCAGAGTCTGGGAGCCGACTCGATTGGCATTTTCACCCGGGTGATTTTACCGCTGACCCGGCCTGGCGTGGTGGCCGGCGCCATTATCGTTTTTATGAACGCGGTAGGGTATTACATCACACCATCACTGATGGGCGGCCCGGCACAACGCATGATTGCCGAGCTTATCTCACATAATATCAGTGATGAACTGAACTGGGGCATCGCTGCCGCACTGGCGGGGGTATTGCTGCTGACCACGCTGTTCACGCTGTGGTTGTTCAACCGTCTTTTCGGCCTGGATAAACTGATGGGCGGCCCGGCGGCGGGCAAGGGGAACCCGCCCGCCCGCATCCGACGCACCCGCGGCGGGCGGCTCAGCGCTCTGGCGGGTCTGCTGTGCGCCGCGTTCCTGCTGGTGCCGATCCTGGTGGTTATCCCAATCAGTTTCGGCACCAGTAGCTTTCCGACTTTTCCGCCTGCAGAGTACGGCATCCGCTGGTACCGCAATTTTTTTCAAGACCCCAAATGGATGGGGGCATTGTGGCAAAGCATTGAGGTCGGCGTTGTGGTTACCCTGATCTCAACGTTGCTGGGCGCCTCTGCCGCCCTGGGTGTATACAAAATGCGTTCAGCCCGCAAGGGGATTCTGGAAATATTATTTATCATCCCGATGGCTGTGCCAGCGATTATCACCGCCGTGGCGCTGTATTATCTGTGCGGCCCATTGGGGCTTATCAATAATTCAGTGGCGTTAATCATCGGTCATACGGTGATGGCCACGCCTTATACCTACATTACTCTGCGCGCTGCGCTACAAAGTTTTGATCCCAATCTGGAACTGGCGGCACTCAGCCTGGGGGCCAACTGGCGACAAATGTTCAGACGAGTGATGTTTCCTGCTCTGGTGCCAGGTTTGATCGGCGGGGCGGTGTTTGCCTTTATCACCTCGTTTGACGATGTGGTAATGGCTTTATACCTGACCACACTGCGTAACCGCACATTGCCCAAATTGATGTATGAAGGATTGTCGTTAGATTTCGACCCGACGGTCATTTCCGCCTCCTGTGTGTTGATCGCCGCTACCGCGTTAATGTTAATCGCCCACAGTTTGTTCGGTCGTCATGGAGAAAAGCATGCAACAACAACAAGGTAAAGATGTCACGCTGGCGGGGATCCGCAAAACCTATGGTGAAGTTATCGCTCTGCCACATGTTGATCTGTCGGTACGACGCGGTGAGTTTTGCACCCTGTTGGGCGCCTCCGGCTCAGGAAAAACAACCTTGTTGAAGATTATCGCTGGGTTTGAAAAACCAGATCAGGGCAGCGTCTATATCGCCGGCAAAAATGTCAGTCGGACACCAATAGCTGAACGCAATATCGGTATGGTATTCCAGAACTACGCGCTGTTTCCGCATATGTCAGTGTTTGAAAATGTCGCTTTTCCATTGCGTATGCGGCGGCTGGCCGAAGAGGATATTAAACGTAAGGTCAGTGAAACCCTGGCGCTGGTCAGTCTGGAGCATTATCACACACGTTTACCGGGAGAACTGTCCGGAGGCCAACAGCAACGTACCGCGCTGGCGCGGGCATTGGTCTTTAATCCCGATATTTTGCTGATGGATGAGCCATTAGGCGCCCTGGATAAAAATCTGCGTCAGTCGATCCAGTTACAAATTAAACAACTGCATCAGGAACTGGGCCTGACCGTGGTATTCGTCACGCATGATCAAGAGGAGGCGATGAATCTGTCCGATACCATTGTGATTATGGAAAACGGCAGCATCGTCGAATCCGGCGCACCGGAAACGCTGTACCGTCAGCCAGGCAGCCCGTTTGTCGCGGGTTTCCTGGGCGAGTGCAATTTTATCCGTCAGGACGGTGGCGGCATGGTGGGTATCCGACCCGAACATCTGTTGGTCGGCCGCCAGGGGCAGTTGGCGGTGCAACATCATCAGGGCGAAATCCAGCAGGCAACCTTCTGCGGTTTACACTGGAAATTGTTCATTGCTTCGTTGGGACAAACCATTATCGCTTATGCTCCGCCTGATATTTCACCGCCTGAACGTACGCCGGGACACATCGTCGACTGGGGATTTCAGCCAGCGGACACCATGGTATTTCAACCGGATATGTCTGCCTGATCGGTGGACGACAATGACTCTTTTTATCACGCAGGAAGGCAGCGATGACCAATAAACTCGATGAACAGGCGCGCGGCGTCTATATCATTTCAGCCACGCCGTTTACCGATAATGGTGAACTGGATTTAGACAGTACCGATAGCCTGACCGATTTTTATCTGCAACAGGGCGTCAGCGGCATCACGATTCTCGGCATGATGGGCGAGGCGCCCAAGCTGACGGACGAAGAGTCATTGCTTTTTATGCGCCGGGTGTTGGCACGGGTTAATGGGCAGGTGCCTGTGGTGGTGGGCGTCAGTCATGCCTCACATCGCCATGTACAGCGTCTGAGCCATACCGCGATGGAACGGGGTGCCGCAGGGGTGATGTTGGCGCCAGTGCCGGGCCTTAAAACCGACGATCAGGTAAGCCAGTACTATCTGACGGTGGCAAAACTGTTGGGAAATGACGTACCGGTCTGTTTACAGGATTTTCCACAGTCTACGGGGGTACATACTTCCGTGGCGGTTATCCTGCGTTTGATTGAGCTTCTGCCGCAACTGGTGATGCTGAAACATGAAGATTTGCCAGGACTGCGTAAGCTCAGTCAGGTACGGCAACAAAGCACGGCGCAAGGCCTGAGGCGTATCAGCATTCTGGCGGGTAATGGCGGGTTGTTTTTGCCCCAGGAAATGCGCCGTGGCGCGGATGGCGCGATGACCGGATTCGCTTATCCGGAAATGTTGGTGCAGGTCTGTGCGCTATTCCTGGCAGGTAAACCCGAAGAAGCCGAGGATTTATTTGATATCTACCTGCCGTTGCTGCGTCATGAATTCCAGTACGGTATCGGTTTAGCACTGCGCAAAGAAACCCTGCGTCGTCGGGGCGTGATCCGCTGTGCGACGGTACGTCAGCCTGGCCCGGTACTGGATAACGATGACCTGCGCGAACTGGAGCAACTGATCGCGCGTCTTGAACTGCGGCTACGGGAACATGAACCCGCCTGACTTTTGATTTAATATTTCCGCGCCGGATGGCCGCGCTTTTGCGCCGGGGCTCTTGAGAATAAGGGCCAGGCCATTGGTACAGGGAATCATACGGACTAATTCGTATCAAAAATAGCCAAACTGTGATCAGATGAAAATACTCTCCTTAACATTGATTAAGTTATGGCTGAATTTTTCATAACAATTTATTAGCAATAAAAGCTAAAGCATGAAACATAAAAAAGGTGTTTAGTCGCTCTGTCAGTACTGATCATCAGGCTGGAATCTTCCGGAGCAACGTAATGAAAAACCTGGTCAATGATATTATCTCAATATTTTCACCTCATGCGATACAACCTGTCGTGATCCGTACAGGATTATCTCCGCGCGAGTTAGCCGCACTGCAACCAATGGGGATAACGTCGGTTAGCTGGGTGACATCAATGGAAGAATTGAACGATGCTTTTGTTAAGAAAGCGCTGGATGCTGGCGCTGTCGGCTATCACATCATCGATGTGGAATCTCACAAACCGGGTAACGATGGACAGTATCTGCTGGCTGCCAGGGCGACGTTGTACCATATCAATGACAAAGTGGCGCATGGCTGATGAGTCGCAGGATAATATGGAAATCAAAATGCCGCAATTCAGAGAGACTTGCGGCATTTTTTTATCCGTATCCTCTTGATTTTTCACCAGGTGGCCTGAAGCTTGAACATATCAACGTCATCACTGCATCCGTGAATCAGCCTGTATCAATCCCGGCATTATCGCTGAGGTAGTCACAGTCTCTTTCTGTCACTTTTATCATGGAAAAGGCGTATGTTTCATCTGATGTTCAGTCTGCCAGGTTGGTATGTTATCGTGCGCTTTATTGTCCCGTTAGCGCTGCCGTTAGGGATAAAGCTCATCCTGTCAATGCTGGTATTGCTTGCCTCACACTATCTTCTGCTTAGCAGACTGACCTCAGGCAGTATTTTCTCAGCTGAGATGCCAAAGCCCCTCATTATTCTGTTCAACTGGGCATTCAGTGCCGTGCTGTTTCTCGCCCTGATGCAATTGATGATGGATGTACTGGTCTTGATCTCGTTGCTATTCCGCCATCAGGCGGAGATTCCCCCTGGCGTTCGCTATCTGGCCGCTTTCTTTGCGATGATCCTGGCGGCGGTGGGGGTACAACAGGGGATACGTGTCCCGCCTGTTAAAGAATTGATCCTTGAGGTCAAAAACTTGCCTCGTGAGTTCGAAGGGTATCAACTGCTTCAGTTGACTGATTTGCACATCACCCGATTGTTCAATGCTTCATGGACGACGGCGTTAGTGAAACGGGCGATGTCGCTTAACGTTGACCTGATCGTTATCACCGGAGATATCGTTGATGGCTCGCTGCAAAACAGGTGGGCTGACGTTGAACCATTACGCGGGTTACATGCACCAGATGGCGTATTTGCGATTACCGGCAATCACGAGTATTTCTACGGTCAGGAACAATGGACCGCGCACCTGACCTCTCTGGGGCTAATCACGTTGCTCAACAGCCATAAAGTGATTAAACGGGGAGGGGTAAGCCTGGTGATTGCCGGGCTGCCTGATGCCTCCGCCCCAAGACGAGGCTCCACAGGCCCGGATCTGGCCAAAGCGCTGGAAGGCGCGCCAGCAGATGCGCCGGTGATTTTGCTTGATCATCAACCCCGTAATGCACGAAAAAATACGGCTCATGGCATAGATATACAATTATCCGGTCATACACACGGTGGCCTGATCATCGGTTTTGACCGACTGTTTGCCAAACCCAACGCGGGTTTTGTTTCCGGGCTCTATGACGTGGACAACATGCAGCTCTATGTCAACAATGGCACAGCACTCTGGCCGGGAATGGCGGTGAGGTTAGGGCGGCCATCCGAGCTGACCCGCATCACGTTGCAGCGCAAAATTCAGATGAGTACGCCTGCCTGAAACAGGTTTTTTATTTCGGACAAAGGAAAAATTCATGGGGCGGTTTAGCGGGAAAAAAGTGCTTATTACCGGTGGAACTGGCGGAATGGGGCTGGCAGGCGCGTTAAGGATTGCGCGAGAAGGCGGGCAGGTCGCTATCACCGGGTTGAATGACGCCAGGATTAAACTTGCCCGTCAACAGTTGCCTGAGACATCGCGGGTTATTCGCAGTGACGCTGCGGTGGTATCAGATATTGATGCTCTTGGGGCTGAAATCGAGAAATGGGGCAAGATTGATGGCTTATGGCTTAATGCCGGTTATGCTGAGATTGCGACACCAGAATCCATCACCGCTGATGCCTTTAACCGCATGATGAACACGAATGTCAGAGGGCCAATGTTACAACTTGCCAGACTGTCTGACTTGCTCAATCCGGGCGCTTCGGTACTTGTCACCGCCTCATCGTCGGTTTATGAAGGGGCCGCCATGACCAGCCTCTATGCCGCCACTAAAGGTGCGGTAACAGCGATGGTAAGAAGTTGGGCATCCTCGCTTGCTGAGCGAAATATTCGTGCAAATACCCTTGTTCCTGGCCCCATTGAGACAAATTTCCGCCATTTCATGCCTGAAGATGCCCGTCAGCAGTTTGAGAATTTTGTTGTCAGCCAGGTGCCACTTAAAAGGGCTGGGACAGCTGATGAAGCAGCCGCCGTGGCATTATTCCTGTTGTCTGATGACGCCGCATACGTCACTGGCAGCCAGTATGCCGTGGATGGTGGGCTGATCCACCACTAGGCTGTGCCCCGCAATTTTGTCGCGTTGGGTAAGCCCGGAGATGATGCCAGGATATGAGCAACCAACATAACCATGAGCACCAAGCCCCAGATTTCACGTACCGCCAACTTCAGGAAACCGGATTCTTTCTGTGGCAAGAGACAAGTAAGGTTGATGAGCCATTGCATTACCACAAAATTTATCCGGTCTGTGTCGCCGTAGACGCTTTGCCATGTCTTAGCCGGTGCCGCAGCAACATGGCCATCCGTCAGCATAATCGCGCACAGACTGCGGAAGTGATGATAAGCCATTCAGGCACGCGACGAAATGCCGGAAATCTTTTCCGGTGTTTGTCGGGTTGGACAAGCCGGAAGCGCGTTCGTATGTGAGCAACCATGACCACAAAACCTCAGAATCCACGTAACGACACCTTGGTGCGCATAATGTATATTATGTTAAATAATCTCCATGGGTTTATTACTTCATGGTTCTCTGGTGCAGCCACAGAAATCAGCATGTTGTGAATTTTGAGATACCTCCCTTTTATTGCATTAGGGCTGTCGTACACTCCGTTTTCTCCGTAATTTTGATGAACACCACCACTGCCACTGACAGCGACAACCGTTCCACAACGGGCACGTTCATATTTCAGCAGACAGCTGAAGACCAGAAATATATCCTCATATTCTCCCTCTGGCTCCTGCCAACGAGCAACAGATTCCGGAAGTGCGGCGTAATGAAAAGTCCCTTCCTTAATCGTCAGAGTAGTTGAGTGACAGGATGGGCATGCCCAGTTTGGACAATGGTTGATTCATGGCTTTTTTGTCTGCCGTACTCGCTGGAGTATCTGCTTACTGTTATTGTGGTCAGTCTATTATTTCTGATGGCTTTTCATTTTCGGGTGACCAGTAGCCACCGCTACCATGGTAGGTTTCTGCGCCAAGAACGAACTGAGTCCGGCAATAGTTACATACGAAATGATAATCAACTATATCGCCCCACACCATCTTCTCAGCACATTCGTGGAAGCTATATTGATTCCAGTCCCTCGTTGATTTGATTTCAGACAACATCCCCTCACTGAGCGCATTTATGGCAATGCGAATAGCTTTCCGCAATTGCTCTGGTGACCGGATGACATATTTAACGCACAATGCCTGGCAATGCTCACAGCTCATTCGAGGCACCTCATGTTAATGTGTCTATAGCCAAATGTCGAAAAACCGACAACAGCTAAATAGCTTCGCAAAATAGTAGATCACTTAAAGGGAACTCAGCCCGGATTGTGCGATCTGATCAATCGCCAAAAAGAAACAAACCACCAACCGGACTGAGCGATGCCGATCATAGCAGCTATCAAAATAGCATCAAAACAACCTCAAAAGCAGCTATTGAGGGTTGGTTCATGAAGCAAATTTCTAACGAAACAGTTTTGACTGATAAACAATGCATTATAAAAACTATTGTCAGTGAACCAGATTAGTCCATATTGTAAACATCGTCACCTCAATCGGCATAAGATGGATCCTCATGGTCGAGGATGCGTTTCATCTCTTCAAAATGCGCGATGGAAAAATCGCTAATCCCTTCCCAATCCCGCGCGGTTTTTTCCGCAATGTCATCGCTGAGCACTTTCAGCGGCTGTTGCGTAGCATACGCCAGGCAGAGGATCTGGCAGGCGCGCTCCAGCGTATATATATCATCGAAGGCTTCTCCTGTTGTCCCGGCGGTCACCAGCACACCATGATTCCCCATCATTAATCGCGATTTATCACCCAACAACGCCACCAGACGCGCACCTTCATTTTCGCTATCAGCCATACCATCAAAATCAGCATCGACTGCCACCCGATTAAAGTATCGCGCCGTATTTTGTTCAATCGGTTTGATGGTGGGATCAGCCAGGGTCGAGATCGCCGTAACATGGACCGGATGCAGATGCATCGCTACGCGGATATGTGGCGCCCGGCGGTGAATCTGTCCATGGATCGCCCATGCGGTGGGATCGATATCCCCCCTTTTCATGCTGCCCGCATCGTCAGCATCCAATAAAATCAGGTCACTGGCGCGAATAGTTGAAAAATGTTGCCATTTGCGATTCAGCAGGAAGCGACGCCCATCGGCGGACACCGCAGCACTGAAATGGTTAGCCACCGCTTCATGCATACCAAGTCGGGCAATAATACGAAAGGCTGCCGCAAGATCGATGCGAATCTGTTCTTCGTTCATAAACGTTCACCTTAAAATAACTCAGCAAATCATTGCCTCAGCCATTTTGGCTGTGCATATTACGTGGTCTGACGAGCTGCAGTACGCCAAATAACGCCACCACTACCAACAAAACGACCGTGGATGCGGCTGCCAGTGTTGGGCTGATTTGCAACAGAATGTCGTCCCACATCTGTTTTGGCATGGTGGTTTTCATACCGCCGCCAATAAACAGCGCGACGGTCAGCTCTTCAAATGAAGTGAGGAAGCCGATGATGAACGCCGCCGCCAGCCCGCCTTTGATCGAGGGCAACGTCACTTTCAGCAATACCTGCCAGCGGTTAGCCCCAAGTGTGGCGGCAGCATTATCCAGCCGCCAGTCATGGCCACGAAAAGTGGTGAGTAAAATGACAAATACCATCGGCAGCGCAATCACGACATGACCGAGTACGATGCCGGTATTGGTGGCAACCAGTGAAATCTGAGCGCAGAAATAGAACAGCGCCATGGCGATGACTATTGCCGGAACAATCATCGGCAGCAGGAACAGCAGGAATATCCCACCGGACAGACGACTGCTGGCTCTGGTGATGCTGTACGCCGCCAACGCGGCAAGAAAGGTGGTGATCGTCGCCACCACAAAACCAATGCCAAACGAACGCAGTGTGGCCCCAATCCACAACGGTGAATTAAAATAGACGGCAAACCACCGAAAGCTAAACCCGACCGGGGGAAAAGAGAGAAAACTGGCGCGCGTGAATGACATCGGGATCACCGCCAGCACCGGCAACAACAGTACCGCGATCAGCAGACAGGAATAGATTGCCAGCAGATTGATCTTCAGCACCCGGCGCAACGAGACATCGTAAGCATGCAGTAGAAAAGAACTAAGCCGGGCCAGCAGTGCCACGATGACCCGTCCCAGTTTACGCAGTATTCTGTTATGCAGGCGCGGAGGCGTACTGTTTTCACTGCCCGCCAGTGATGAGAGACCAAAAATCAGATCGTAGAGAATACAACTGAGCAATGCGGCAACGACTAATACCACCGCCAGGGCGCTGCCTAACTGCCAGTTTTGTAGTTCGTTGATCTGCATGATGATTAACTGCCCTAACATCATTTCATGCGGACTGCCGAGAAACGTTGGCGTAATAAAAAAACCCAGGCTGCCGATAAAAATTAACAGACCGGCCGCCGCCACACCGCGCATTGATTGAGTAAAAAATACCTGCCAAAACGCCTGCGCGCGATTAGCCCCAAGCGTGGCGGCGGCCATTGATAAACGACGGTCAATCTGATTCATCACCGGCAGCATAGTCACCACGGCCAAAGGCAGCAACGTATGTACCATCGCAAAAATAACAATGCCGCGATTGAACAGAAACTGTACATGATTGAAGCCGAGCGTGTGCATTACCTGCTCGACAAATCCACCTCTGCCCAGCAAGATAAGCCAGGTAAAGTTCTTAACCAGCGTACTGCTCCAGAACGCCAGCAAGACAAACAGCGAGAGGATTTGCTGCTGACGCTTCGACAAGCCTGACAGCCAACAGGCCAGCGGATAGCCAAATAGCAAACAGTACAGCGTGGTCCACAACGAAATAACAAAGGTATTCTCCAGCACCCGGCTGTAAACGCCAGGGGCGAAGAATCGTGCGAACGCGGCAAAAGAGAGTGTTCCATCACGACCTGTAATACTCAGCAGAAAGATTCTGAATGAAGGAAAAATAAAAAACAGCGCCAGAAATAGCACGCCCGGCAAGGCTAACCAAATGGGACCGGGCCGGAAACCAACCGCCCTGCGCTCTTTTCTGCTTACCTCTGTCAGTGTATTCATCTGGTTTACCCTGGTGATATCAGGTATCACTCGCTCACGGTGCCGACATGGCGGTTAGACGGTCGGGCCAGACCGAGATGATCACGTAAGGTGTTGCCATGGTAATTTTTGCGATACACGCCGCGACGCTGCATCTCCGGCACCACCTTCTGCACGAAATCCGCCAGGTCATCGGGCACCAAATGAAAACTCAGCATGAAACCATCAGCGGCATCGCTTTCGGTCCACTCAATCATATGGTCGACAATTTGCGATGGCGTGCCGCACAGCGTCACCTTGCCGCGCTCATAGCGGGAATACAGTTCTCTTAAGGTCAGCTTTTGCTCGCGGATCATGCTGGCAATCTGCTCGAAGTAGGCCTGATGGAAGTTGGCTTTGGCTGGGATCATTGATTCAGGAACCGGCTCATCCAGCGGCAAACCGCGCAGATCAGCTTCCAGATCCTGTCCCAGGCGCATCAGGCCAACATCAGGATGCAGCATACGTTGTAATTCCTGGTATTTGTCCTGCGCTTCCGCTTTGCTTTCGCCAACCACGACGGACAAACCCGCCAATATTTTCAGTGAACCCGGCAAACGGCCAAACTGCGGCAAACGCCCTTTTACATCGGCATAAAATTTTTGCGCAGCGGGCAGATTTGGATCGGAAGCAAACACCACTTCCGCCGTTTCAGCCGCGAAAGCTTTACCGGTTTCGGATGAGCCCGCCTGAATAATCACCGGGTGTCCCTGGGGCGCACGGGCAATATTCAGACCGCCATGAACGTTGAAATACTCACCATGATGATCGGTCAGGTGATATTTTTCTGGCTGAAAATAAGTGCACTGTTGCCGGTCATAAGGAAAAGCATCATCTTCCCAGGTATCCCACAGGCTGCTCACCACCTGGAAAAATTCCCGGGCTCGCTGATAGCGTTGATCGTGTGGCGGGAGCTTATCCTGTCCATAATTACGCGCGGCATAATCATTCGCCGAGGTCACAATATTCCATCCCGCCCGACCATGGGAAATATGATCAAGCGAAGCAAACAGCCGCGCAACGTTGTACGGCTCATAAAAGCTGGTAGATGCGGTGGCGCCAAGGCCGATATAGCGGGTGGCTCCGGCAATCGCCGAGAGTAAGGTTATGGGTTCAAAACGATCATTATATTCCGGGTTACGGCTATGAACAGACAGGTTATCGGTGCGCGTCGCGGGAGTATCAGCAATGAAGAACAGATCGAATAATCCCTGTTCAGCTAATTTCGCGACTTCACGGTAGTAATCAATGTTGATGGCGGCATTGAGCGGCGCGCGAGATTTCAACCACGCGGCGGGATGATCACCAAAGGGTTGTGCCAGCAACCCAAGATGGATTTGTCGTGCACTCATATTGCTCTCCTGTCGGTTTAGCTTTCAAGCAGCCATTCCTGGAAGCGCTCATTAGCGCTGTCATAGTTTTTTGCCCACCAGGCTTCATCGCGACGCGCCAGCCCTTCCATGTTTTTCGGGTAGGTAGTGAGCAGTTGCGCTTTATTCTTATCAATAATATTCAACGCCTTAGCATTGCTCGGCCCATTGCTGGTCATGGCTGAATAAACCGCCTGACGTTCCGGTTGCATACAGAAACGCACAAATGCCTGCGCTTGTTTCAGATTCGGCGTCCCCTGCACAATCGACCAGCCATCCACGCTATAGGTGCCCTGCCAGACAATATTTACCGGCGCACCGGCATTGATAGCCGCGATAGCGCGGGCATTCCAGGTATCCGCCATATCGACTTCGCCACTTTGTAGTAGCTGGGTGTTTTGCGCGCCATTAGACCACCAGACCGCTATCGACTGATGGATCCTGTCCAGTGATTTCATGGCTCGCTCGATATCTAACGGATAGAGATCTTTCGGGGCGACGCCATCAGCCAGCAGCGCCATCTCAAACGTGCCACTTGGCGAACGATAAAGCGCCCGGCGACCGGCAAATTTTTCAGTATCCCAATAGTCATGCCAGCTCTGTGGACCGCCATTGGTGAATTTGTCGCGGCGATAAGCCATAATGGCGCCCCACACCGAGAAGCCGAACCAGTTTGACGTTACCATGCCCGGCAGAATGTCTTTGTCATCGCCTGGCGATATATCGAGTGGCGCGATGTAGTTTTTATTGGCCGTTAATCGCTGCACATTGTCTGGGGTCACCATCGCGACATCCCAGATATGTGAACCTGCATCGACGGCCAGTTTGAACTGCGTCACCGGATCAGATTCATGCGCGACATTGGTAATACGGATCCCCGTCTCTTTCTCGAAAGGATCATAAAACGCTTTACGCAAAGCCGGCGTCAGAGCGCCGCCGTTGTCGGCGACGATTAACGAATCAGCCGCGAAGGCGCGCGGTATCCACAGCGACGGGGCAGACAGCGCGGCACCGGTAACAGCAATCGTTTTAATAAAATCTCGCCGACTGGCGGTTTTCTTAAACATGGCTTACGGCTCCATAGCAATCATTAAAGACGGTCCGCATGTTTATGTGCGAATGAGGTGTAGAACCTGCCGCCAGATGGGTCTCGCCTGAAAGCGAAATAACCATCTGTATATCCACTCAGGACATTGATGTTTAATAACCTGAAATGAAACAGCGTCGTTAATCAGGACGTCTGTGTAAATAATGTCGACACCGAAAAAATCTTGCCACTTTCGCTAATGACATCAGATAACCCTTTTCCACAACAGAAAGTGAATACTCGTTGGGAAAAATTATTTTTCCTGTTTTTAACGACATTTATCTCAAAATGACTATGCGTTTTAAATCACAAAACAATCAATAAGTTTTTATATTGCCAGTGACATTAAAAAAACTATAAACAGATATCTCATTGATATTTATTGATTTAAATGAAATAAACAAAAACAAATCCGCTGATTTAATAGTAAAGCGTTGCGAGTGATAAATATATTTTTCGTGCGCTATTTTCGACCATCCCGTGGGCAATAATGATGCAGGTGAATTAATTAAGTGCATTTGTTTAATATAATTAAAATTTATGCCTGCTATACTTCACTCTCTCGGTGGGATAACAATGTTCAGCCACCTTAATAAATTATCAGCACCAGCGAATGGATGAGTTTCATCGGTACAGGAGTTTACACCGGAACGTGTTGTCGCTGTCGCCACTCAATGCCAACTGGCGGCAAGAATTATCCAGGGTATAGTGCCTGGTTTACCCCCTGCCATCGTTGTTAACTTTTTTGTCTGGATATGCCAATTTGTATCTCCTGTCCGTCGCTACTTACTGTTTCGGCGCATTTTTTCACACCTCCGTAATAATTACCCATCCTCCCGGTAACACACCCATTAACACAATACCTTCAATGCACTGATTAATAAGTGAAAATAACATTTTTCACTTGGAAAAATTAATGATTGAGATAGCGGGTGAAAAGCCATATATTGAGCGCGTTTTTTTGATGCCTGTTTTTTAACTCATTTATCCAACGCCGGCGTTACTGATAACCCGGCGTTGTAGGAGAGATATGATGACGGATAAAGTCCGTATTGATACTTTAGGTGCGAACTCCTCAAATGGTAACAACCAGACCTATTTAGCGCGACAAGCTGAATTTGAGTCGAATGTCAGAAGTTATCCACGTAAATTGCCGTTAGCGATTGCGAAAGCTCAGGGCGTCTGGATCACCGATGTTGAGAACAATCAATACCTTGATTGCCTTGCCGGTGCAGGAACGCTGGCGCTTGGACATAACCATCCTGAGGTACTGCAGAGCATCCAGAGTGTCATTGCCAGCGGCTTGCCGTTACATACCCTTGACCTGACCACGCCACTGAAGGATCAGTTCTCCGAGTATCTACTCTCCTTACTGCCAGGCCAGGGCAAAGACTATTGCCTGCAGTTCACCGGTCCTTCTGGAGCGGACGCGGTTGAAGCTGCGCTGAAACTGGCGAAGAAATACACAGGCCGTTCAGGGATGATCAGTTTCTCCGGTGGCTATCACGGCATGACCCATGGCGCGCTGGCCGTGACTGGCAACCTGGGCCCAAAAGAAGCGGTAGATGGCATGATGCCGGAAGTGCAGTTCATGCCATACCCGCACGAATACCGTTGCCCTCTGGGCATTGGCGGTGAAGCGGGCGTCAAAGCGCTGTCGTACTACTTCGAAAACCTGATCAACGATGTTGAAAGCGGCGTGCGCAAACCTGCGGCGGTAATTCTGGAAGCGCTCCAGGGTGAAGGCGGCGCTAACCCAGCTCCGGTTGAGTGGTTACAGCGTATCCGTAAAGTGACCAAAGAACACGGTATCGTACTGATCCTTGATGAAGTTCAGGCTGGCTTCTGCCGTACCGGCAAGCAATTCGCTTATGAACACGCGGGCATTGAGCCTGATATTATCGTGATGTCCAAAGCGGTTGGCGGCAGCCTGCCTCTGGCCGTGTTGGGGATCAGAAAAGATCTGGACGTCTGGTCGCCGGGCCACCATACCGGTACCTTCCGTGGCAACCAACTGGCGATGGCTGCCGGTTTGACGACTATCAAGTATCTGAAAGAACACAATATTGCTGATAAAGTCGCGGCTCAGGGTGAGTGGTTGAAAGGCAAACTGGCTGACATGCAGAAGCGTTACCCAGTAATGGGCCATGTGCGTGGTCTGGGCCTGATGATCGGAATAGAAATCGTCAAACCTCACGAAACCCCCGATCATATGGGAAGCTACCCGGCCGATCCCGAATTGTCAGCCCTGCTACAGAAAAAATGCTTTGAAGCTGGCTTAATCCTCGAACGTGGTGGCCGTAACGGCACCGTACTGCGTCTGCTCCCTTCCCTGTTGATCACCAATGCCGAGTTGGAGATCTTCATGGATAAGTTTGAGAACGCCCTGTTAGCCGCTGGCATCAAACCCGTCTGAATGGAGTAAGTCGATGTCCCGGTCTAATCCGATTCTGGCTGCTTCAGCGCAGAGCACTGAAGCCTACCAGCAAGCCATCGCTCAGAGTAGCGCAGCGGTGGTACAGTGGCTGCAACAGCCTGAGATGTATCAGGGGAAATCTGTTGCCGAGCTGCGTGAACACATCAAGCTGAACTTTACCGCTCAGGGCCTGGGTAACCAGGCCGCGATTGAGCGGGCGATTGAGTATTTTTTGCAAGACAGCCTGTCGGTACACCATCCGCAGTGCGTCGCACACTTACATTGCCCAAGCCTGGTGATCAGCCAGGCGGCTGAGGTGTTGATCAACGCCACTAACCAGAGCATGGACTCCTGGGATCAAAGCCCGTCAGCCACCATTATCGAGCTGAAGCTGATCGAATGGCTGCGTACTCAGGTGGGTTACCCGGCTGGCGATGCGGGCGTATTCACCAGCGGCGGCACCCAAAGTAACCTGATGGGGCTGATGCTGGCGCGTGATGCCTTCTTCGCTCGTCAGGGACATTCGGTCCAGCAGGATGGTCTGGTCGGCAACCTGAAGAAGTTGAAAGTGCTGTGTTCTGAAAACGCCCATTTCTCGGTGCAAAAGAACATGGCGTTGATGGGATTGGGTTATCAGTCGGTCACGCGGGTGAAGACCGATCAATATGCGCGGATGGATCTGCACGACCTGGCCGAAAAAGTCGCGCAGGCTGAAGCGAATGGCGAGCAAATTCTGGCGATAGTGGCGACGGCCGGTACCACTGACGCGGGCGCTATCGATCCACTGCGGGCTATTGCCGAACTGGCGGCGAAACATCAGATCTGGCTGCACGTTGATGCCGCCTGGGGCAGTGCTCTGCTGCTGTCCGAACAGTACCGCCACTACCTGGATGGCATTGAACTGGTCGACTCGATTACCCTGGACTTCCATAAACAGTTCTTCCAGACCATCAGTTGTGGCGCATTCCTGTTGAAAGACGCCCGCCATTACGAGTTGATGCGTTATCAGGCGGCTTATCTGAACTCCGAATTCGACGAAGCACAGGGCGTACCGAACCTGGTGTCTAAATCGTTGCAGACCACCCGCCGCTTCGATGCTCTGAAACTGTGGATGGGACTGGAAGCTCTGGGACAAAAGCAGTACGCCGAGATTATCGACCACGGCGTCACGCTGGCACAGCAGGTGGCGCAGTACGTTGCGGAACAGCCTTCACTGGAACTGGTCATGCAACCCCAGTTAGCCAGCGTGCTGTTCCGCTATCGTCCGGCGCAACTGGCTGGGAATGGTGATGCCGCCATCGCCCTGCTGAACCAGAAAATTGGCGACGCATTACTGGAGAGTGGGCGTGCCAATGTTGGCGTGACCGAGCATAACGGCGTGACCTGTCTGAAAATGACTCTGCTGAACCCAACGGTGACGCTGGACGACATCAAACGCCTGCTGTCGCTGGTCGAGACCACTGCTGAGCAATTGCTGTCGGCATAAGATCCACTGGCGGTAACGCATAAAGACTTAAGCCCACCTGTTGGTGGGCTTGTTTTTTTATCGTGTCGGGCTCTGGTGCACAACACTGCCACAGGAACCGGGCCATCAACAATCTGCCGATGTCTCCCCGCCAGTGAGGCTATCACGATTTGCATGGCAATCAGCATCAGTAATGGCAACGTCCATCCTGCTGTATACTCAGGTTATTTGCGCAGTAACGGTGGGATAGACGGCACCATTGGGGCATTATCAATATCCTGCTGGGTCATCCGAAACGCCTCAGGATAGTCCTGTCGCTGGGTACGCCGCACGGGTTCGGTTGAACGCCAGGTATAAAGACAACGCTGGCACTGGTGTACCGTCCAGACTCCCGCTATCGGTGATGTCGCCATCAATTCAATATGCTCACCGGCACAACGTGGACAAATCATAATCCCTCCTGGGTAGCACCAGGCTGACGCGCGGCCAGCAGTTGGTTTAGTTTCACGATCCAGTCTTTGGTTTCAGGCAGATCCTGCACCGGCTGGCTGTAGTGACCACGGACATCCGGCGCCACTGGCGTGGTGGCGTCAATAATCAGTTTATCGGTGATACCCGCCGGTGATGAACCAGGGTCCAGCTCCAGCACAGACATATTCGGTAGCTGAACCAGATCGCCCGCCGGATTAACCTTAGACGAAAGCGCCCACATGACTTGTGGCAGATTGAACGGGTCGACATCTTCGTCAACCATAATCACCATTTTAACGTAGCCCAGCCCATGCGGCGTAGTCATCGCCCGTAAGCCGACCGCTCGCGCAAAACCGCCATAGCGTTTTTTGGTGGAAATAATCGCCAGCAAACCATGGGTATACATGGCATTGACGGCTTGTACCTCCGGGAATTCCGCCTTCAACTGCTGATACAGCGGTACGCAAGTTGCGGGCCCCATCAGATAGTCAATTTCAGTCCACGGCATGCCCAGATAGAGCGATTCAAAGATCGGCTGACTGCGGTAAAAGACTTTATCAACCCGTACCACCGTCATATTGCGACCGCCAGAATAGTGGCCGGTAAACTCTCCAAATGGTCCCTCAATTTCGCGCTTACGCCCTTCTATCACCCCTTCAAGGATCACCTCTGAGCCCCATGGCACGTCAAAACCGGTCAGCGGCGCGGTGGTGATGGGATAAGGAGAACCACGTAATGCTCCTGCCATCTCATATTCTGATTGATCATACTTCAGCGGCGTCGCACCCATCAGAGTGATTATCGGGTCATTACCCAGGGTGATAACAATCGGCAGGTCTTCGCCCCGCTCTTCAGCTTTGTGCAGATGCAGCGCAATATCGTGCATGGGGACCGGTTGTAAGCCCAGCTTGCGCTTGCCTTTCACTTCTATGCGGTAAATCCCTACATTCTGTTTATCAAAGCTGTCTGGATCGGTAGGATCACGAGAGACCACACACGCTTTATCGAGATAAAATCCACCATCGCCGTCATTAAGCCGAAACAACGGCAACAGATCGAAAATATTAATGTCATCGCCTTCCTGCATATTCTCGGCCCACGGCGGATTATCACGACGCTCTGGTGTCAGCGGAAAATCATCCCATCGGCGAATAAATTCATCGATTTGGTCGCGGGTAGATGTTGTCGGCGGCAACCCAAGCGCAATAGCATGATTTTGCCAGGAACCCAGCGTATTTAGCGCGACTCTGGCAGAGGTGAACCCCGCAATATTATCGAAATAAAGCGCCGGTGCGCCTTCCCCTATCCGCCCAGTCGCATTAGCTGCCGCCGCCAGATCCGGTTCCGCCTGTACCTGCTCCGTAATTTTCAGTAACTGACCGTTTTCATCCAGTGCCTGCATGAAACTGCGTAAATCATCAAACGCCATCATGTTTCTCCTTTTGGCTTATTGTTCGTATACGAACAAGTTACACCCTATACCTATTTTTTGTCCTGTGCAATGCCATTGTCGGTTAAGATAACTGCCCGGAAAAAAGTGAGAAAAGTGATGGCTTCAACGTTTGAACAGGAAATATTCCATCTGATGCGGAAAGTTTTTCAACAACATACCGCACGCTGGCAGCAGTATTTACCTGAGCTGACCAAACCGCAGTACGCGGTACTTCGGGCTATTGCAGAACACCCGGGTATTGAACAGGTACAACTAACCGACGCCGCGTTGAGCAGCAAAGCCACACTGGCAGAACTGCTGGCAAGGCTGGAAGCACGGGGATTATTGCAGCGAGAGCAGGATCCTGCTGATAAACGCCGGCGCTTTATCACTCTGACAGCTGAAGGCGAGGCATTGCTGGATGCGTCGTTGCCAGTCGGTCATGGGGTGGATAATCAATTCCTCAGCCGTCTGTCAGTGGCGGAACAGCACAATTTGCGCATGTTGCTGCTGAAAATAACCGAAGATTGACACGAAAAAAGGCCAGCATATGCTGGCCTTGAGATGATGTGATCGATTAGTGAGCAGGCATCTGCGAAGGTTGCTTCAGTAGCTTACGTTGGTCCGCCACTTCCTTCGCGGTCACCGCCGGCGCGGCATTACCCCAACTGTTGCGCAGGTAAGTCGCTACCGCCGCCACCTGTTCATCTGACAGTTTCCAGGCAAAAGCCGGCATGGCTCCGCTGGTCGGGTTACCTTCAGTCACTGCGCCTCTCCCCCCTTCCAACACCGTCGTGATGATGGACGACGGATCGTCTGCCAGTAGCCCCGGGTTCTCTGCCAGACTGGCTGCCAGATGAGGAATGCCCTTGCCATCGCTGTTATGACAAGCGCTACAGTTAGCCGAATAGACATTCGCGCCCATTTTCATCTGTGCACTCTCCGTCGCCAGTGGCTGTGGAGGCACGTTGTCTGCGGCCGGAACAGATTTCAGATACACCGCAATAGCCCGCAGATCCACCTCGCTCAGATGCTGAGTGGAGTTGGTCACCGCCTCGGCCATTGGGCCGGACGCGACCGCCACATGGTTACTGCCAAGCTTCAGGTAATCAACGATCTGCTGCTCATTCCAACGCCCAATCCCGGTATAGTTGTTCGGGGTAATATCCGGCGCATGCCATTCCGCCAGGTTGCTCCCCTGCAGATACGTATCTTTATCGCCACCCAGCATATTTTTCGCCGTATGGCAGGCGCTGCAGTGCTCCAGACCTTCCACCAGATAAGCGCCACGGTTCCACTCTGCTGATTTAGCCGAATCGGGTTGATAACCTTGATTCTTAAAGAACAGCAGATTCCAGCCCATCATCGCCAGACGGATATTATAAGGGAAGCCGAGGTCAGTCTCCGGCGCCTTATAATTCACCGGTTTAACCGAGCGCATGTACATCCACAGATCATGCATATCCTGGTCGCTGACTTTGACGTAGGCGTTATACGGCATCGCCGGATAGAGATACTGACCGCCTTTCCCTTTGCCGTGTCGTACCGCCCGGTAAAAATCACGCTCGGTCCAGTTACCGATCCCATATTCCGGATCCGGGGTTATGTTGCTGGCCACAATACCCCCGAAAGGCGTGCTGATAGTATAACCGCCAGCAAAAGCGTCTTTACTTCCCGGCGCGGTATGGCACGCCACACAGTCGCCGGCAATCGCGACATATTTGCCGCGCATCACGGCATCCGCATCGGCGGCTGTCGGCGGCTGACTGGTGAGGATATTGGTGCCAGCCACATCATCTGCACGGGTATCACCATTCTGCCACAGCAACCCCACCGCGACGGCAATGGCCACGATGGCCACCCCGCCCAAAATTGTTGTTTTTTTCATCTCACACCTTCACCAGCGGGCCAGGATTTTTCAGGTACTGTTCGATAATGGCTTTCGCCGTCCACAGACTCAGTGCGCCAATGGTTCCGGTCGGGTTGTAGCCCGCATTATTGGGAAACGAAGAGGCGCCAAGGACGAACAGGTTGTGTACATCCCAGCTCTGCTGATAGCGGTTAAGGACGCTGGTCTGTGGATCGGTACCCATCACCGCGCCACCAATGGTATGGTCGCTGGCAAAACTATAAGGAGAATAATGTCCAGCCGCCGAGTTGGTGCCAATGACGGTTTTGGCGCCCATCGCTTTGCCGATCTCCACACTTTTCTCTTCGATAAACTTCGCGGAACGGCGGTCGTTCTCGTTGTAATCGAAGGTCACACGCAGCAACGGATTGCCATTGTCGTCGACATATTCCGGGTCCAGATCGAGATAATAATCTTCGTGCGCATAACTGGTCCCCTGTCCGAAGATAAACGTCCCGTTCTGGAAGGCGTGAGTGTAGGCTTTTTTCCAGTCTTTGCCCCAGCGCGGGGTACCCGGTGGCAGCATATCGGCGTTACCAATCGGTCGGGCTCCACGCCCTACCACCAGAATACCGGCGCCGCCGATAAAGCCCAGACCGCTGTGGTCAAAGTTATCGCCGTTGAAATCATCCACCTGCTGAGAGAGCGCCCCGGCACCAATGAACTGGTTGAGATATTCATTCTCAAAGAACAGGTTAGCGCCCGAAACAGTCTGGAAGGTGTAAGCACGGCCCACCACCCCGGTTTTCGTCACCGGATCATATGGCTTACCGATCCTGGACAGCAGCAGCAGGCGGACGTTTTGCATCTGGAAGGCCGATAACACCACGATATCTGCCGGTTGTACCCACTCTTTTTTATTACGATCGACATAGGTTACGCCGGTCGCTGTTTTGCCATCAGCGGCTTTATTGACACGGACCACAGCTGACTCAGTGAGGACGGTAAAATTCTCACGCTGCATCAGCGCGGGGATCACACAGGCGTTCGGGCTGGATTTTGAGAAGTTGCCACAGCCGTAATACAGGCAGTAACCGCAATAGGTACAAGGCCCCATACGTACGCCAAGCGGGTTGACATAAGCGCGGGAAGCCTGACCCGCCGGTACCATAAATGGATGCTGACCAAGAGATTTTGCCGCGTCGCGGAACAAATCAGTCAGGCGTACCCCTTCCAGCGGCGGTAACGGATATTCACTGCTACGGTTACCTTCAAACGGGTTGCCGTCCGGAATGATTTTACCATTCAACTTGCCTGCCTTGCCGGAAACACCCGCGATCTTCTCAAACCGGTCATAGAACGGCTCCAGTTCGTCATAGGTGACGCCCCAATCTTGTAAGATCAGGCCGTTGGTAATCTGTTTTTTACCATAGCGTTGCAAGGTCTGAGTGTAAGGCTGGAAGTCAAATGGCGTAAAACGCCATGCCATTCCTGCCCAGTGAGTACCGGAACCGCCAACGTTATAACCCAACTCATTCAGGTTCCAGTCGCGGGTCGGTAACGCCTTTTGCGTACGGTTATTACGGAAAGTGGTGGTCTCTACTGCTGGCGGCAGCAACATACTGCGGCGGGTATCCCAACGCAGCTCATCCGTATCAATGGAAGGGGGAAAATCGGTCGCAGTTTCAAACCAGGGGCCACGTTCAATGGCCACCACATTTAAACCGGCTCGGGTCAGCTCTTCAGCAATAAGCGAGCCGCACCACCCCAGCCCAACGATGACGACATCAGCTTTTGGACGTACATTGTTCATAGTTAAAAACTCTTAATGAAGAAATATAACGACTCAGCTTCAGAGAGTGTTATCAATCAGGCTGGTTGGAATAATATTAAGCTTTTGCCCTTTCTTGCTGAGCAAATCACGGAAATCATAACGAGCACCGGGGAAACCAATCATTTTCCAACTGGTCATGTCTTTATTTCCGCCATAAATCGGATCGGATAAAAAACCTTCCCGCACGTTTTGCAGTAATAGCTCAAAAAAAACTTTGCTGTCGACGTCCTGACCTAAATCATACTGGCCTGCTTCCATTGCCTGCAGGATATGGTCTTGCTGTTCGCCCGGAAGATCGACAAAGTTTTTACCCGACTGTTTCTGAGTGGCTTTATCGAGCGCCGCCAGGCCCTGCCGGTATTGTTCTGCCGGAGTCTGTGCCAATTGGGGGCCCTGCTCAGGGGTACCTTTGACGAAACGCCCCAGGCGATAAACGGTAACGGCATGCCCATAATCGCCCGCCAATTGTCGGTCAATAAAGACGGCACAACCCGCTTCTTTCCCACTCAGGCTCTGCTCATCCGCAGGAATAAAGCGTTCGGCAATCGCGCCAACCGTGTCGAACTCATGCTGAGTTAAATATTGCAGACCGCCTTTTCTCGGCGGTGAAGGAGGAGTATTAACTTTTCCTGCCTGCCATGGCTGTCCACCATTAACCACTTCCGCCTGAGCGCCTGGCAATGAGGATGCAACGCCCAGTGCCACCACTGACGTGAGAAACTCTCTACGTTTCATATTTTCCTGCCGGTTGATTGATCACATTGCGTATCGGACTATTCTTATTTGATAACCACCTAACAATTTCTTGTTGTTATTATTACCAAATTCAATCTATTTGATTTACAGAATTAATAATAAATTAACAACATGGCGATCATAATTTCTCCATCTGCCTCAGGAAAGATTTGCGTTGATGGTTTTACATCATTACAGTCTGAGTGGTTTTTAATTGTGCAAAACAGACTTGCCAGATTTATTTTGCGCTCCATAATTACGCCGGCCCTAAAAGAGTCAGCTTAGCGCGGCCCCTTTGCCCTGGCGGCAGCTGTAATGTGGAGCAATAATGAAAAAGTTAACCCTGCAGATGCTGGCAAAAATGGCTGGCGTCGGCGTGGCAACCGTTGACAGGGTGTTGAACGAACGTGGCGGTGTTTCACCGGACACGGTACGTAAGGTATTACAAGTCGCCAGAGAAGCGGGACTGAAACGCCCACTGCCGGAAGCGTACCAACATCCGTGGCGCATCGAAGTTTTTCTCAGTAGTACTCCCTCTCATTTTTTCAAACGGCTGGCGAGTGAATTCAGCCGGATAGCCAGCCAACTGGGCTATCAGCGGCTGACCCTGTACCGTACGTTTGTCGCGGAATCGCAACCGGAGATCCTCGCACAGCGAATAATCGAAAGCGGCGAACAACGCGACGGACTGATTATCTTTGGGCACGATTATCCCATTATTCATCAGGCACTGGCGCATTGTTGGGCCCGGCGAGTGCCGGTTATCACTATCGCCACCGATATTCCGCAGGCGCAGCGATTGTGTCATGTCGGCATCAACCAGTATCAGGCGGGCAGAACAGCGGGACTGCTGATGAGTAAGACGCTAAAAAGAGCTGGCGATGTGATTCTGGTTAGCGGGAGAATAGATTACCGGGCGCATCGGCAACGGATTGAAGGTTTTCGCGAAGCAATGAGTCAGCGTTCACCGGAGATTAAAATACGCGAAGCGCTGGCGGGTCAGGATCAACGGGAAACCATTCGCCACCTGTTACAGAGTACCCTGACCTTCTCTCACGATGTCGCCGGTATCTATAATAGCGGGGTGGGAAATGGTGAAATCCAGGAAATTTTGCAGCAACATCAATTGTTAGGCAAATGTACCTGGATAACTCATGAACTGTATTCAGTCACCGAAAAAATGCTGCATCAGGACTGCGTGGCGTTCACGCTCGATCAGAATGCCGACCAGCACGTCCGGCTTTCAATTGAGCTGATGCTGCGCCATCTTGAATCAGGTTATCAGCCAGAACTGTACAGCGACGGTAAGGTGCCGCTGAAGATTATTACTGCGGAAAATCTGGACTGATCGCCGGGCTGGCAATTGCGTCAGCCCGCACTCAGGCGTCCCCGCGTTAGCGGGCCTCCAGGCCGCAGATACGGGCAGCGATAGAGCCGCCCACACGGATCGGCCTCCGGTAAAACATTAAGCCCGGAGTCTGTTATTCACGAAATTAGCGCCAACCCAACGCCGGGGCCACATGCCTGAGGATCGCTTCCAGAACGTGGCTACAATAATCAACCCCCAGCTGATTTGGAATGGTCAACAGGAGCGTGTCAGCCTCCGCCACCGCTTCATCCTGCGCCAGTTGGGCGACCAACTGTTCCGGCTCCGCAGCATAACTGCGCCCGAAGATCGCCCGTGTTTTTTCGTCAAGATAACCGACCTGATCACCGCCCTGCCCGCTGGCGCCAAAATAAGCCCGATCAGTATCATTCATCAGGGCAAAGATGCTGCGGCTGACAGAAACGCGCGGTTCGCGGTTGTGACCCGCCGCCTGCCAGGCATCACGGTAAGCACGGATTTGCTTCGCCTGCTGAATATGAAACGGCTCACCGGTTTCATCATCCTTCAGGGTGGAACTTTGCAGATTCATTCCCAGCTTCGCAGCCCAGATCGCGGTGGCGTTAGAGCCGGATCCCCACCAGATACGCTCACGTAACCCTGCGGAGAAAGGTTCCGGCCTTAATAATCCTGGCGGATTAGGAAACATAGGCTGTGGATGGGGTGTGGCAAAACCTTCCCCCCGCAGTACATCCAGCAGTGCTTCGGTATGACGGCGGCCCATCTCCGCATCATTTTCCTCTTCGGCTGGCTGATAACCAAAATAACGCCAGCCGTCCACCACCTGCTCAGGAGAGCCACGGCTGATCCCCAATTGCAGACGACCGCCACTGATTAAATCTGCTGCACCAGCCTCTTCCGCCATATACAACGGATTCTCATAGCGCATATCAATCACGCCAGTACCTATTTCAATCCGTTTAGTACGGGCTGCCACGGCGGCTAATAGCGGGAAAGGCGCACTGAGCTGACGGGCAAAATGGTGCACACGGAAATAAGCGCCATCGGCCCCCAGTTCTTCGGCAGCCACCGCCAGTTCAATGGACTGTAATAATGCATCTGCAGCTGAACGGGTAGCCGACTGCGGCGACGGCGTCCAGTGACCAAATGACAGAAACCCTATTTTTTTCATGGTGAATCGGCCTTTTTACTGTTGAATAATGACACTGACTCAGTATTGGCGAGCAAGGCAACGTGACGCAAGCTGTAAGCCGTTACCAATGATGTGGCTGCCATGTCAGACCCGATTCGTCAGGCTTACGGAAGCAATATTTTCCTGAAGTGCATTAATCAACGTCCGTAAACCACGATTGGCCGGCTTGTCGCGGCGCAACATGGCCAGTTCGCGAGTGAGCGGAGTTTCCAACAATGTGGTGCCGCCCGTCGCCGAGAAACGACGGGTACGTGCCACGAGGCAAAATGTCTGTAGTTGATCAAGATTAAGCGCGGCCATGAAAGTTTTTCTTATGTGTTGATAAGCCAGGCAATCTACCGTATCGCGCAGATTAGCGTTACGATGATAATCAGTACTAACATTCAATGAGAAAAAAATGGAAATCACCTCAGCCATTCCCGAACACCTCGTCGCAATACAACAGATTTACGCCTGGCATGTAAACAACGGCATTGCCTCATTTGAAACCGTCCCGCCAGACCATGAAGAGATGGCGGCACGCCTGACAAAAGTTATCGCCAGTGGCGGTATCTGGCTGGTAGCCCTGAGGGATACTCAGGTCGCAGGTTATTGTTACCTGGCGCCGTATCGTCCACGCTATGCCTACCGTTATACTCTGGAAGATTCAGTGTATGTCCACCCTGATTTCTCCGGTCAGGGCATTGGTAAGGCACTGTTACAGCACGCTATTCGTCTGGCGGAGATGCGGGGCTTTCGTCAGTTGATCGCGGTTATTGGCAATAGCGAAAACCATGCGTCCCTGGGGCTGCATCGTTCACTGGGATTTGAACTCACTGGCGTGATGAAGTCGGTTGGCTTTAAGCATGGTCGCTGGGTTGATACCGTCATCATGCAGCGAGCGCTTGGGGCGGGGTCGACAACATTTCCAGAGCCACTACGCTGAAAATTAGCCCATTAAGTGACAATGTCACGAAAAAAAACAACATCACTGGCGGACTGAAAACGCCAACAGTGGCAATATATCATCGGCTTTTTAAGTCGACTCATCAGATATCGACCATGATACGGTCAGCAGGGATGGCCTGACTGATACGGGGCTTTTCTGGTTCACGGTTATTTGAACGACCTGAGTCCCCTATTAGCCCGGAAAAAATTATCAGGAGTGTCATTCTATGAGCAAACTAGCGGTTTACCACACTGAACCCGCACCATTTATAGTCTGTAATCAGGAGCAGACCGCCGCATTACTGGGTTTTGAGGCAATGCTTGAGGCGATTGCCAGTACGGTACTGGAATGTGAAAAAGGCGATATTAACAGCCCTGAGCGCATGGTCGTGCCATTAGGTGATGGCGGAGTATTATTAAGCATGCCAGCCACCGCGAAAGACATTGCTATTCATAAGCTGGTCAACGTACAGCCTGGAAATAAAAAAAACCAGTTACCCACTATTCACGGCACCGTAACCGTTTGTGATGCGCAAACCGGCCAAATTATCTGCCTTCTCGATGGTCCGGAAGTTACCGGGCGGCGTACTGCGGCAGTGAGCATGCTGGGTATCCGTACGTTTTTACCCACCGAACCGTCTCGCATCCTGCTCATCGGTACGGGTGTGCAGGCCCGTTATCATTTACAGGCGATAAATGCGTTATTCCCTGCTGCTGATGTCCTGGTACGCGGCTCGTCTTTGAGTGCAGCTCAACAATTCTGCCAGCAAAATGCTGACAGACACTCTCGCCTGACGGCATGTGGCGAAACGCTGCCTACTGATTTGGATGTCGTGTTGACACTGACCACCAGCACCAAAGCCGTTTATGACCTTCCCGCCATACAGGAGCGGCTGATTATTGGCGTGGGCGCCTTTAAACCGGAAATGTGCGAGATCGGCAAAAACACCCTGGACGGTAGCGCGCTTTACGTTGACGACCCCGATGGCGCCAGGCATGAAGCCGGTGATTTTATTCAGGCAGGCGTTGACTGGTCAGCCGTCAACTCTCTTGCCCATGCGCTGCGCTCGACTGCTGCTTTGTCGCGTCCTGTGGTGTTTAAAACCGTGGGAACCGCCGCGTGGGATCTCGCTGCGGCCCGTGTGGCGCTCCAGTCGCTAACCCGCTAAAAGCGAAAACGTCCAACAAACCCTCGTTTGCCGGACGTTACTGAAATGACCACCAAAACTTAACTTTGCCTGACCTCCACAAACTACCGCCTTAACTGGCGGGGATTCTGCACGTCTGCAATATGTCGCAGTACAAAAAACGGCCTTAACGTACAATAATTTTCGATATCCAGACCATTTACCCATCCCGACCACGCAAAAAGGCCTCTGAGCCGCTTTTAGCGCGGTATGGCTTTGCAGGGGGAAGGGATGGATAGGCGATCCCTTTCGATCCCTCATTTGTATCGGCGGCTAACCCTCTGTGCTATCTGTCATTTCATCCTGCCGCCTTACATGCGCTGACGCGCATAAATCCCCGTTCCTCAGTGGAACGAAAATTCACGCTAAAAGGGTAGTGACTGGGTAGCCGCGATAACTGCCAACAAAATTAGCTTACAGGTTAATTTCACCTTGCCTGAAATTAGCCTGTAGGTTAATATTAATAGAAATGGGAGATCACATGTTTAGCGTTGTTTATCACCCGGAAGCCAGGGAAGAAGCCACAGCATTACCCGTAAAAATCAGGGTGAAGTTTGACCGTCTCATCGGCAAACTGGAGTATGACGCCCGATTACTGCGGGAACCGGACACAAAACCCCTGGGCGATGGACTTTTTGAGATCCGCACGATGGGGACGGACATAGCCAGGGGCATCTGGGTATACCACAAAGGCAATACCATCATCATGCTCCGGGTTTTCATCAAGAAGTCACAGAAAACGCCAGCGAAAGAAATCGATCTCGCCAAAAAGCGGTTAGCGGAGGTACTTAATGAAACTGGTAAGCCATAAAGAACTGCATAACGAGTGGATGCAGGACGATGAATATCGCGCTGCATGGCAGGAAGAAGAACGCAAGGAGAAGCTCAGAGAGCTACTTGCGGAATGGCGTAAGCATGACAACCTGACAAAAGCGCAGGTTGCTGAACGCATGGGGGTTACACCTCCGGTTATTTCCCGCCTGGAAAACAACATCACCAAAGCCAGCATCGACACACTGACCCGCTACGCTCACGCCTGCGGCATCAAGAAACCTGTCATTGCCCTGTACTAAATGACCAGCCCTCCGGGGCTGGCCATTTTGATTTGCAAGAGAAGCTCAATCTGAGCGTCTTGTTTGTCGCCCATGATTTGCGTCTTGTCCGACATATTTCGCACCGCGTGGCAGTGATGTATCTGGGAGAAGTGGTTGAAGTCACCACCACCGAAACCCTGTATCTGAGCCCCTGCCATCCTTACACTCAGGCATTGCTACGCGCCGCGCCAGTCATCGACCCGACTCAACGAGGTAAAAAGGTCAGTCTGAGCGGCGAGCTCCCCAGCCCACTTCCCCCCCTTCCGGCTGTCGTTTCCATACCCGCTGCCCTTATGCCACCGACCGCTGTCGTGCTGAACGACCTGTGTTGACCGAAAAAACACCCGGCCATAAGGTAGCCTGCCATCTGGTATAAAAGCCGGGGAGCACTATCTGTTACTGCCTGTTTTGTCATTATCGTGGTCTGGTCACTGTTGGTCATATCACCGTGGCACATTTTCGGAACGCCCCTTCAGGCATCCGCAAAACCGTGCAAACGGTGCCGTCGTGTTCCTGACATCATCGCGCAGCATCCGCCGGGTATGCCGTCATCCAGCCCAAACTCTCCAGGGTAGTACTCAGCGGACGGTATTCACAACCAATCCACCCGGCATAATCCAGTCGTTGTAGCTGATTAAACACGAAATCCCAGTTCAATTCGCCACTGCCCGGCTCGCTGCGGGTGGGCGGATCGGCTATCTGCACATGCGCCGTCAGCGGCAATAATGCGGCAATATTCCGGCTGAGATCACCGTGCATCATCTGGCAATGGTAGATATCCAGCATCAGCCGCACTGATGGACTGTTAATCTGCCGAACAATGTCAGCGGCAAGATAATAATCGCTGAGGAAAAAATGGGGAATGTCGTGACGATTGATAGCTTCCAGCAGCAAAACCACGCCCTGCTTCCCGGCTTGTTCCCTTGCCCAGTTGATGTTGTCTGTAAATTGCATCAACGCCGCCGCAACCGTGGTGTTATCAGGTTGCAGGCCCGCCTGTAAATGGACAAACGGGCAGGACAGCGCGGCAGCATATTCCAGTGCCTGTAGCATTCCGTTCTGAAATTCAGCCACATAGTCAGGATGGCAGGCAGCACCGGAACGCAACGGCGAATCTGGCGGTCCGACCGGGGTATTAATCAGGATCTGCTGCAAGCCATTCTCACGCAAATGCTTCTGCAGGACACCCACTGGCCAGCCATAAGGCTGGGCATATTCGACGGCACGAAAACCGGCCTTCGCCGCCGCCGCAAAACGCTGCTCAAAGGGTAGCTCGGTAAATAGCCATTTCAGATTCGCGCAAAAACGCAGTCCGGCCATCGCTTATTCCTCAGCCACGCAATGCACTCACCGCCCGGGCAAAAAAGTCTTTGCCACCAAAATTACCGGATTTCAGCGCGAGGGCAATAGGCTGCTCCCCTTGAGAAACCATCGCCGGAACACCGGTATCGATCTCCTCGCCGATAGTCAACGCTCCCAGATTCAGGGCGCTGACTACCGCACCGGAGGTTTCTCCGCCGCCAACCACAATGCGACGGACTCCTTTCTCCACCAGTTTTTGCGCGGTCATACCGAATAAGTTATCCAGTGCGGCGGCCACTTTTTCACGGCCGTGCTGCTGCTGAACCGCCTGTACCGTTTGCGGATCGCCGGAAGAGTACACCAACGGTGCCTGCCCCTGATGTTCAGTGATAAAATCCACCAACTGCTGTGGTCCGGTTGTACCGCTCAGCACATCACTCACCTCGATCATCAGCACCGGATGCGCTTTCTGATGCTCGGCAATTTGCTGACGGGTCGCCCCGGAACAACTGCCTACGAGGATCGCTTCCGGCCCGTCGATATGCGGGACACTGGCTTTCTGCCCTTTCGCCAGCCCCTGAGCGATAAAATTATGGGGTAGTGCCAGCGCGATACCCGATCCCCCGGTCACCAGTACCGCATCTTTACAGGCACGGCCTATCGCGGTCAGGTCATGTTCGCTGATCGCATCGACAATCAGTAACGTCCGGCCTTGCTGTGCTTCACGCTGGAAAGCGGATTGTAGAGCCTGACTTCCCTGTACCACCGTGTTCCAGCCGATATGCGCCACGCGGCGATGACTTTGGCGTTGCAAGACACGACGCAGATCGGCGTCTTTCATCGGCGTCAACGGATGATGTTCCATCCCTGATTCATTGAGCAGTTTGTCATGCACAAACAAATGCCCCTGATATACCGTTCTCCCCATCGCCGGAAACGCCGGGCAGACCACCACGCTTTGCGCGCCCAGATGTTCCGCCAGCGCATCAGCGACCGGGCCAATATTACCGTTATCGGTGGAATCAAAGGTGGAGCAGTATTTGAATACAATCTGTCGACAGCCCTGCTCTTGTAGCCAGCGGCAAGCCGCCAGCGATTGCGCCACCGCGTCTTCTGCCGGGATTGAACGGCTTTTCAGCGCAATGACTCCCGCTTCCACATCAGCCGCGGCAGGTCGTACCGGCAGACCGAGATACTGGGTCGTTTTCAAACCACCTTCCCCTTTCAACCCTTTTGACAGGGTGATGGCAATATCGCTGGCCCCGGTAAAATCATCGGCAATAACCCCAATCAACATAACTTACTCCTTCCGGCCAGCCAGCACGCTGGCCTGTATACGTTTTACTGCGGCATGGGGCGCGGTCAGCACCGGAATATCAACCTGTTGCCGCACACTCGCCGCCGCACGAGAGGTGGAGAAATGTGCCAACATGATCACATCGCAATGGGCCAGTTCCTTCGCCCGTGCAGCAACCAGCCGGTTGTGACTTTCCGCATCACCTTTTTTCAGCAACCCAATCGCGTCATCAACCAGAATGGTGGTCAACCTGGCAGACGAATGGTTCTGCGCGACATATTCGTTAAATTCGTCGGTCATGGTTTCCACCGCCGGACCAAATGTCGCCAACATACCGATATTTTTACCCTGTGCTACCGCCTCGTGAAACATCGCTTCATTAGGCTTCAGTACTGGCACCGGCACTTCTTTTGCCAGTCGGTCGATCGCCGGACCAAAAGCGGAACAGGTTATCAGAATGCCCTGCGCCTGCATGTCATAAGCATAATGACCAAACCGCACAAACCGGTCGATCATCGCAGACGATAGCTCTGGCTCTCTGGCACGATCGACAGACAGACCATCGTCCAGCAGATTGATGGTTTCGGCCTCAGGCCAGACTTCCTCAAACGCGGTATGGATCGGTGCCATCGCGACGGGTGTGGCATGCAGTAATACGATTCTTGCGGTCATTTTAGACTCCAGGGAGAAAATTCTGGTGTAAGGAGGTTCAGCACGGCTAATTTTCTTCGCGCATTATCCCTCCGTTGCGACCCCTTAAATGTAAGGGCTTACAAATGTTTCTGTAAAGTGAGCGGGATCACATAAAAACGTGTTGGTGATGTTACGGTGTTATTGAAATGTTAGTGATGATTAGCCAAAATTGAAAGCGCTTACAAAACAAAACGCATTATTCGTCATGCTCAGTCATGGCGTTATGCCTCACCGCTAAACCCTGATGGACAGTGAGAACGCATATGACATCACCCGCAAACTCTTCTTCACTACAGAATGTCGTGAACAGTACTGCTAAAGCGAGCAATAGTGCCGCGATAAAAAAACTGCCCCGGCATTTTCGCGATCTGTTAGCGCTGGAGGATTTTGAACGCCACGCACGCCGTCGCCTGCCCAACATGATTTATCAGTATGTGGCCGGAGGTGTTGAAACCGGGCGCGGAATTGCTGGAAACTTTGAAGCTTATCAGCAATATTCTTTTATTCCGCGCATGTTCCGTGACGTCTCAGGACGTGATCAGCGCATCACCTTGTTTGGTCATACTTATCAGCACCCTTTTGGCGTTGCGCCGCTGGGGGGGGCCTCTTTTGTCGCCTATCAGGCAGATATTGCGCTGGCGAAAGCGGCCCGGGAGATGAATGTACCGATGATCCTCAGCGCTTCTTCGCTGGTGAAACTGGAAGATGTTCATACCGCTAACCCGGATGCCTGGTTCCAGGCCTATCTGGCGGGCGATCAGCCGCGCATTGATCGGCTGGTCGATCGCGTGGCGGCCGCGGGTTATCAGACGCTGGTGGTGACGGGAGATACTCCCATGCTCGGCAATCGCGAGCACAACATACGCAGTGGATTCAGTATGCCCATCAAGATAACGCCAAAAGTCGCCTTCCAGTGTGCGATGAGTCCTCGCTGGCTACTGGGCACCGTCGCGCAGACCTTCCTGCGCCACGGTGCCCCCCACTTCGAGAACACCGATGCCGAGCGCGGCCCGCCCATGATGTCCAGCAAGGTACGCAACACTCATGCTCGCGACAAGCTGAGCTGGAAGCACGTGGAAGCTATTCGCAAAAAATGGCAAGGTAATCTGGTGATCAAAGGGCTGATGTCGCCAGAAGACGCTTTTATTGCGCGGGATTTAGGGGCGGACGCGGTGATTCTTTCCAACCATGGCGGACGCCAGTTGGATCACACCATCCCGCCACTGCATACATTACCTGAAATCGCGGCCAAAAAAGGCGCGATGAAAGTGATAATCGATAGTGGGATCCGCCGCGGAACCGACGTGATGAAAGCAATGGCGCTGGGGGCGGATTTCGTGTTTCTTGGCCGCCCTTTCTTGTATGGTGCAGTGATTGGCGGCCAGGCGGGCGTGGAACATGCCATGCATATTCTGCGCGACGAAATCGATCGCGATCTGGCGTTGATCGGCGTCAGAACACCAACCGAACTGGACCGCAGCTATCTGCGTAAACGGACTGATTATTGAGGAAAAGTTTTCATGACAACCGCTAAAGCGATCCGGGTATTTAGCGCACTGGCAATCCGTGCGCCCTTTGTTGAGCTGGAAAACGCCTGGCTGGAGCAACACCCAGACCAGCCGCTGGTCATTGACTGGAACCCGACAACAGTGATTGAGAAGAAGATTGCCGCAGGCGAGCAGGCCGACGCGGTGATCCTTACGGTACCGGTGATGGACAGGCTGATTGCCGAAGGGCTCATTGTGCCGTCCAGCCGGGTTGAACTGGTGGATTCAAAAGTGGGACTGGCGATACTCCCTGAGGGTAAAGCACCGGATATCAGTAATGTTGAGGCGTTAAAAACCGCCTTGCTGGAGGCAAAGTCTGTCGCCTATTCTCTGGGGGGCGCGAGCGGGATTTATTTCCAGACGCTGCTGAAAAAACTGGGCATTGAACAAGAAGTCAACGCCCGGGCAACCACGATCCCGGAAGGTTTCACCGCGACACAACTGATTGCAGGCAAAGCGGATATCGCGGTACAGCAGATCAGCGAGTTGCTGATGGTACAAGGGATAAAAGTGCTGGGGCCATTACCGGAAGAAGTACAGAAAGTGACGTCATTTTCAGGCGGAATTTTCAGCCATGCCGTCAATCCTCAAGGGGCAGCCGCCCTGCTCGCGACCCTGCGTTCCCCGACCGCGCGTAAAGCGTTTGAAGCGTTTGGGCTGGAATGCAGAAACTGAGCCTGAATGGCTTACGCTGTGCGTCCGTAAGGTGATAAAACCCGGTCGCACAGCCAGTCTTTCATTCTGCTGCTGCCATGATAATTAATGCGCTGCGGGTAGCATTCAGACCAGCCAGGTTAGAGAAAACGCTACCGTGAGGGTCGCGGTGCCGATCCCGTGCTGCCACGAACAATAAGCTCTGGCTTCAGCAGTGTTTGCCGCTGTATTGCCTCGCCGTTTAACGCCGCCAACAGGTATTCTGCCGCACGGGCGCCGATTTTATCCAACTCCACTCTCATGGTGGTCAGCGGATGCTCCAGGTGCTCCGCGTACTCATAGTCGTTAAATCCGGTTATCGAAATATCATTAGGAATACGCAGATAGCGTTCTGATGCCGCTCTCATCGCCCCAAAAGCCAGCAAATCGTTGCCGCAAATCACCGCTGTCGGCGGATTTGGCCCATCCAGTAGCTGGAACATCGCCTGACGGGCGTCGTTCATGGTAAACGCACGGCTAAACAGATTGGCATCGTCAAGGGTCAACCCCACTGCCGACAGCGCCTGCCGGGTTCCGGTAATACGATCCGACACGCGATCATTCGATGGCGGCGTCCCGACAATCACGCCAAAGACCTTATGGCCCAGCGCCAGCAAATGCGCGGCTAACTCACCCGCAGCCTGTTCGTTATCGTAACCCACGCTGGGGTAATGTCTGTCGACTGTAAAGGTCTGAATGCACGGCAACGCCTGCTGATTAATGCGTTGCCACAAACGGGGATGATGAGAATTCCCGACCAGCATCAGCGCATCAATACCATACTCCACCAGCTTGTTCACTTCCTTCAGCTCGGTATCCGGATCGAAATTCGAATTGGCCAGCAACAGCGTATAGCCAGACTGATGGATCTTTTGCTGAAAGGTCGCCAGGGGTCGGGAAAAGGTCTCCGTAGCCAGCGTTGGCACCACCGCGCCAATGGTCATGCTGCGGCGAGACGCCAGGGTCCGGGCGGCCCGGTTAATCACATAGCCCAGTTCTTCACACGCCTTTTCCACCGCTTCCCTTCTCGATTGCCGCACGGTCGTACTGCCGTTAAGCACCCGGGAAACAGTGGCAGTAGAAACGCCTGAGCGCAGGGCCACGTCTTCGAGGGAAACTCTGGCAGGAGATGAAGGCTTATCGGTCATCGTCAGACTCCAGGTTAAATTAGTGACGCCGTCCACAAATTTAGCAAACAGTCAACGCTTCTTTTTGAAAGCGCTTACTTTTCGCTTGACTGATTTTTGTAATTGCTTACTTTTAACATCATATTATCAATAAGCCAAATTCCACTACCAATCGATAACAATATGGTGGGCATTTTGTTCATAAGCCCCCCAAAAAATACCAGGATAATAAAGGAATTCACCATGCGTAAATACCCACGAATCCGTTGGCTAATGATTGCGTTTTGCTTCTGCGCTATCGCCATCAACTACATAGATCGTATCAATCTGGCCATCGCTGCCCCCCATATTAAACATGATCTCGGGCTGGATGACACCAGCATGGGACTGATCCTTGGCGCCTTTTTCTGGACCTATGCCCTGATGCAGATCCCTGTCGGGCGCATGATTGACCGCGTGGGCGCCCGTGTCGGGCTGGCTATCGCCGTCGGTTGGTGGTCGCTGTTTACCGTCTTTACCGCCTTTGGCCGTGGTTTTACCTCGATCTTCGCCGCGCGTCTGATGCTGGGTCTGGGCGAGTCAGGCGGCTATCCCGGCTGCGCGAAAGTCGTTTATTCCTGGTTCGCCAAAAAAGAACGCGCCACCGCCAGCGGTATTTTCGATGCCGGTCCACGCGCCGGGAGTGCTATCGCCCTGCCGTTAGTTGCCTGGCTGATCAGTACCTGGAACTGGGAAACCTCCTTTATTTTAACTGGCGGACTCGGCCTGGCCTGGGTCGTCATCTGGTTGCTGTTCTACCGTGAACCGGAAGCAATGAAAGGACTGAACGAGCAGGAACGCCAGAACCTGCTGGAGGATCGTAGCGTTCCTGCCATCGATAAAAATGAGAAAGTCAATATCGGCGGCCTGTTCCGCTACAGAACCGTCTGGGGGATGATGATTGGCTTTTTCTGCATGAACTTCGCCACCTACTTCTTCGTCACCTGGTTCCCGACCTACCTGACCCAGGCGCACGGTTTCTCGCTGAAAGAACTGGGCACCCTTGGCGCCATCCCGGCATTGATGGGGATCCCCGGCAGTCTGCTTGGCGGCGTGGTCTCGGACTGGATGTTCCGCAAAGGCTTTTCGCTGACCACTGCCCGTAAAACCTGTCTGATTGCCGGTATGTTGCTGTCCTCGGTGATTGCTTTTGCCGCCTTCACCAACAGCATCGCGGTGATCCTGACCCTGTTCTCACTGACCTATGCCGGTCTGGCATTTACCGCCGCGAATATCTGGACCTTACCCGCAGATGTAGCCCCCAGTTCCAGCTATGTCGGTACCCTTGGCGGCATTCAGAACTTCGCCGGTAACCTGGCGGGGATTGTTACCGCATCCTTTACCGGGATGATGCTCACGTTCAGCCATGGCTCCTTTGTGGTGCCGTTGTTAGTGGCGGGCGGAATCTGCCTGTTTGGCGCGATTAATTTCATGTTCATCATGGGCAAAGTCGAGCCGTTGGAGATAAAAAAAACCAATCCGCTTAGTGGAACACTGACTGCCAACCACAAGGCTTAACCCTTTATTGCCGGAGAAAACCTGTATGCAAAGTGAAAATCAGCTTCGTGAGGAGATTTGTCTGACCGGCAAAAGCCTGTTCGATCGCGGCTACACCGTCGGCACAGCCGGAAATATCAGTGCCCGCCTTGAAGATGGCTGGCTGATAACGCCAACTGATGCCTGCCTGGGACGTCTTGATCCGGCCAGGATCGCCAAAGTCGCCAGCAACGGCGAGTGGGTTTCTGGCGATAAGCCGTCGAAAACTCTGCAACTGCACCGCCAGGTGTATGACCGTAACCCGACGGTTCATGGCGTGGTCCATACTCACTCAACTAATCTGGTCAGCCTGACGCTGGCGGGTGTCTGGCAGCAGAGCAGCATTTTGCCGCCGATTACCCCTTATCAGGTGATGAAAGTGGGCCGTATTCCACTGATAAATTATTATCGTCCCGGTGCGCCACAGGTTGCCGAGCAGGTGGCGCATCTGGCCTGTGAAGTCCGTGGTGTGATGTTGGAACGCCTGGGGCCCGTTATCTGGGGACCTTCCGTATCCACCGCCTGCTTTGCCCTCGAAGAGCTGGAAGAAACCGCCAAATTGTGGCTACAGGCACAGATCAAACCTCAACCATTGAGTGATAAAAACGTTGCCGAGTTGTGCGATATTTTCGCCATTCGTTGGTAATCCCCGTCCTCCCCCTACAAATTTGATAAGGATATAATAATGAAATATCGTCTTTATGCTGGTGCCCTTGTCGCAATAATGGCCATAGCCGGCAGTGTTCAGGCGCAGAGTCTGGTCTACGTTTCCAACGCTGACAGCGGCACGGTAACCGGTTATCAACTGGATAAAAGCCAAAAGACGCTGATCCCCATCGGAACGTTCCCTGCCGGGGATAAAGTAATGTCGTCAGTGGTGTCACCGGATAAAAAAATGCTGTATGTCTCTGTGCGCAGCAAACCTTACCATGTGGTGGCGTATCGCATTCAGCCTGATGGCAAACTGGAAAAAACAGGTCAGTCGCCGTTACCGGGAAGCATGGCTTACCTCTCCACCGATAAACAGGGACACTTTTTACTGAGTGCGTCTTATGGCAACGATCTGTTCAGTATTAACCGCATCGACAGCGATGGGCAGGTCGAAGCCAAACCGGTGCAGGTGGTACATACAGGTAAACGTGCGCACGCGATTCAGGTTGATCCCAGCAATCATTATTTATTTGTGACATTACTGGGCGCGGATCAACTGTTGCAATTCCATTTTGATCCAACTACGGGCAAAGTCACACCAAACACCCCGTCGTTTATTAATATTCAAAGCGAAGCCGCCACCGGTCCGCGCCATTTTGTTTTTGCGCCGAAAGTCGATGGACAGGGTAAACGCAATATGTATATCCTGACCGAAATGGCGGGCAACATTACCCGCCTGACGTTGAATAAAAACGGGACCGCCACCCCCGTTGAAAATGTGAATTCCGTATCGCCGAAAGAAGATATGCAACGTGGCGAGGCCCGTCCGTTAACCGGTGACGATGACCTGCCACCATCAGCGAAACCGCGGATCTGGCAGGCTGATATTCATATTACGCCGGATGGGCGTTACCTGTACTCCACGGAACGAACCAGCAGTACGTTGTCCTCTTTTTCAGTTGACCCCAATGACGGGCATTTGACTTACCTCTCCAGTATTAAAACCGAACAGCAGCCACGCGGTTTCGCTATTGATAACAGCGGGCGCTTCCTGATCGAATCAGGGCAAAAATCAACTCAGCTTTCCCTCTATTCCATTGATGGATCTACGGGCGCCTTAACACTTCTGGGCCGTTATCCAACAGGGAAAGGAGGCAACTGGGTTTCACTGGTTGAAAAGTAAGGTCAGAAGAGGCCCGGTAGTGGTTTCCCGGGCTGTTTATATGTCAAACGGGAGTTTTATGAATCGCAATCAGCATCCCCTTCTTTCCGTCCTGTACGCTATGGGCCTCGTCGCCCTTTCAACGTCCCCTTCGGTGCTGGCCGCTGAGCCAGTTGTCGCCACCAACCTGGAACCATTGCATCACGTTATTCTGGAAAACCAGTATGTTACCGTGATGAGGGTGATGATCCGGCCAGGGCAGTCGACGTTGTTTCATGAGCAACACCTTGATTACGTCAACACCCATATCGACGGTAGCCTGACACGCACCGCTTTCCCGAATAAACCGGCCAAAGACGGCGAGATGAAAAGTGGCAACGTCAAATTTGGCGCACACCAGGGGGAATCAGAAACCGACAAAGTGACCAATACCGGCACCACGCTAAATCATCAGGTGGCTTTCGAGATTAAGCAACGCGGGCCACAACACTTCGGTGGTGCCTCCCGTCCCGATCTTCCTGTTTTTCAGCAAGTGTTGGATCAGAAAACGGTCAAAGGCTGGAAAGTCACGCTGCAACCCGGCGAGAGCACCACGCTGTATACCCAGCATGGGCCTGGCGTGAGAGTGTTCTTTACCGAAGGCCGTCTGCTGGAAGCGATTCCCGGCAAGCCCAATCGGAATAAAGAAATCTGGCTGCACCGCGGTGATGCGGTACTCACCTACCCAGGAAAAGTTGAGTTAACCAACGGCGGTGAAACCCCACTGATTTTTAACGATTACGAATTGCTGTAAGTTTTTTTTGCCCGTTCTGCCGCGACCTTTTACCGGGTGGCGGCGTGCGGGTATTTGTCGTTTGTCACGTATAAAAAGACCTTCTTTACCCTTACAACAATAAAATTTTTTGACTATTTACAGGAGCATGTCAGGTGATTCGACTTTATCTGCCTTTAGCGCTAAGTCTGATCCTGTTTTCTGCCGGGCCATCTGCCCTTGCCCAACCGCCGGAAAACCAGGATTTGTTCACTAAAGGGAAATATCTTGCAACGGCCGCAGACTGCGGCGCCTGTCATACGTCGCCGCACTCAGGGGCGCCAATGGCAGGGGGCTACGCTATCCAGTCGCCCATGGGGAGTATTTACGCCAGTAACATCACCCCTTCGCGTCGTGACGGCATTGGTGATTACAGTGAAGAGGACTTTGCCCGAGCTGTACGTCAGGGCATCAACAAGCAGGGCCAGCACCTTTATCCGGCGATGCCCTACACCTCCTACGCGAAAATCAGCGATGACGATATTCACGCCCTGTATGCTTATTTTATGCATGGTGTGCAACCCGTGGATATTGCCGCGCCGCAGACCCATCTTCCCTTTCCTTTCAACATTCGCGCCAGCATGGGTATCTGGAATCTGCTGTTTGCCAGCGACCAGCGCTTTACCCCATCGGCGGATAAATCACCGCAGGTCAACCGTGGCGACTATCTGGTCAACGCGTTGGCTCACTGCGATACCTGCCACACGCCCCGCAATGCGCTGATGGGTGAACAGAGCGACAAAGCCCTGTCCGGCGGCAGTCTGGGAAGCTGGTATGCACCGAATATCACCCCTGACCCACACGCCGGTATTGGCGACTGGAGCGATGCCGAGATAGCGCAGTACCTGAAAACCGGCCATGTCCGTGGTAAAGCCCAGGCCGCAGGACCGATGGCCGAAGCGGTCGAACACAGTCTGCAGTATCTTTCTGATGAGGATATTCAGGCCATCGTGGCTTATCTGCGGCAGATACCGGCGGTGAACAATGGTTCGGCGATCCCCCGTGACCGTTATGGCAAACCTTCGGATACTGAACAGTCGTTACGTGGCCAGACCGCGCAGGTCGATCCCGGCTGGAAGGTCTTCAGCGGCAGTTGCGCTAACTGTCACCAGCCGGATGGTCAGGGCAATAGTCATTATCCTTCCCTCTTTCACAACAGCGCCACCGGTGCCGATCGCCCGGATAATCTGGTTTCAACCATTTTATATGGCGTACAAAGAAAAGTGGGCGATGAGGCGATAGCGATGCCTGCCTTCGGCCCAGATGCTGACTTCACCACCCGTCTCTCGGACCAGCAGATTGCCGATGTCAGTAACTATGTGCTGAAAAACTATGGCAATCCTCAGGTTTCCGTCACCGCCGCGCAGGTCAAAACGTTGCGCGAAGGCGGCGACACCCCCTTGCTGGCCAGACTCACTCAGCCCGTCGTCCTGGTCGCAGTCGTCGTCATTGTGTTGATCATTGTCGCCCTGGTGATATTCAGCCGAAAAAGGAGGCCCCATGTCACAACAAAATAGTGCCCCGCGCGCGCTCAGCCGCCGTCGGTTACTGAAAGGCATGGCGATACTGTCCATCAGTGCCGCCTGCGCCTCGTTGTTCCCCGCACAGTTTGCTGCTGCTCAGCAGGCTACAGACAGCGTTTTTTCACGGGTCTCCGCCTTCCTGGTCAACCGTCCGGTGAGCCCAATTCTCAGCCAGCGTTATCTGGCGGCATTAAATAAACATTATCCCGACTTTCCGACCCGCCTGAGTGCGCTGACGCAGTATCTGGACGCTCACGCTTTCACGCATGTTGATGATTTTCTGCAGGCGGTGGATGCGCAGGATCCACTGCGTCACACCGCGACACTGATTATCGGCAGCTGGTATACCGGCGTGGTCGGTGAAGGGGCGGATATCGAGCTGATTACCTATGCCGACGCGATGATGTACCTCCCCACCCAGGGCATTCTGATTATCCCAACCTACGGCAGCGGCCCGGACTCCTGGGGCAGTAAACCCATTGAATCACTTACCGACAAAGGACAGCCAGCATGAACAAAAAAGTCGATGCCGAGGTCATTATTATTGGTTCCGGCGTGATGGGCGGACTGGTTGCCACCCAACTGGCGAAAGCAGGTAAATCGGTGATTATTCTGGAAGCCGGACCGCGTATTAAGCGCCAGGATATTGTTGAACGCTTCCGTGATTCACCCTTTAAAATGTCGCTGACCAACATGAAGTTACAGGGCGTGGGTTCACCTTATCCGGATCTCCCGCACGTACCTTCCACCTACGGCGAATATCTGCTGCAAACCGGCCCGGTAAAGTATCCGGCCAAATATCTGCGCGTGGTCGGCGGCACCACCTGGCACTTTGGTTCTGCGCTGTGGCGGATGATCCCCAATGATTTCAAGTTGCAAAGTCTGTATGGCCGTGGACGTGACTGGCCGTTCGGCTATCAGGAACTGGAGCCGTGGTACGGTAAAGCCGAACAGGAACTTGGCGTCTCCGGCATGGATGGCCAGGATGAGAGCGGACATGGGGGCGACGCCTGGCCTCCCCGCTCCACGCCATTCCCGATGAAAGGGCTGGAGCCCAGTTATATGTTCAAACGTCTGGCGGAACTGCTCGGCAAAGGCGGTTATAACCCGGTACTGGAACCGAATGGCCGGGCCACCCGCCCTTACGGTAAACGCCCGGTCTGCGCGGGCAATAATAACTGTAATCCGGTTTGCCCGATTGGCGCCAAATATGATGGTTCGGTGCATATCGATGAAGCGGAGCGCCACGGTGCGACGCTACTGGATAATTCGGTAGTCTATAAAATCGAGGCGGATGATCAGGGCAAAATTACCGGTATCTGGTATCGCAAACCGGACGGTTCGAATCATCACCTGACGGCAAATTATTTTGTGCTGGCCGCCTACGGCATTGAATCGCCTAAACTGCTGCTGATGTCCACCTCTGAACGCTATCCTAACGGCATCGCCAACAGCTCTGATCAAGTGGGCCGTAATCTGATGGGGCATACCGGCATCAGTATGAACGTGATGATGAAGGAGGATGTCTGGCCGGGCCAGGGTCCGACGGAACTGCTGGTGTATCTCAACAATCGCGATGGTGAATTCCGCAAAGATTTTCCCAGTTACAAAATCAAAGTGCGTAATACCGTGCCTACCGCTGACTATGCGGCAAGTCTGATCAAGAAAGGCGTGCTGGGCTCGAAACTGGATCAAGCGCTGAAGCAGATGTCGGCCCGGTCACTGAATTTCGCGATTGATTTTGAGACGCTGCCGCTGCCGGAAAACCGCATTGTGCCGAGTAAACATAAGCAGGATGCGATCGGCATTCCGGTACCGGAAATCTACTACAGCGTCACGGATTACTGGAATGCGGGCAAAGAACAGGGCCTGAAAGACTTTGACAATTTTGCCCGGTTACTGAATACCGATATATCAAAAATCGATACCGGCTATCAGGATCGCCAGCACATCATGGGCACCACGATTATGGGCGATGATCCGAAAAACGCCGTGGTGGATAGCAACTGTCAAAGCCATGACCACCCTAACCTGTTTATCGCCGGTACCAGCGTGATGCCTTCAGCATCCTGTATGAACCCGACGTTAACCGGGGCCGCGCTCAGTCTGCGACTGGCGGATCATATGCTGAAAACCATGAGTTGACCAACGACGCAAACGCAGGAAATGAAGCCTCTTGTACCAGGGACGGTACGCGTTGGCGGTTATGGAGAATATTTTTTGCGCGGGTTAATGTCACTATCCGCGCAGAGAATATGATAAACAATCTCCGCCGGGCGGCAACAGTGCGCCCGGCGTTTTAACTTATTTCAGACGATACGCTATCACCGCATCACCCTCTTTGGTGCCCAGAGAACCGTGACCTCCCGCTGCGATAACCACATACTGCCGGTTATCTGCCCCCATATAGGTGGATGGCGTGGCCTGGCCGCCAGCTGGCAACTCGGTCTGCCACAACAACTTACCGGTACTGATATCATAAGCGCGGAAGAAATTATCTGCCGTCGCACCATGGAACACCAGATCGCCGGCGGTAACCAGAGGACCGCCATGCGCCACCATGCCCATCGGGAAACCTATCGGGAAACGACCGGGCAGGAAGGTGGTTTTCAGGTTTTTGGTGGTACCGACACGACGCAACCACACGGTTTTACCGCTGGTCAGATCAACCCCAACCATCCGTCCCCACGGCGGCGCAATACATGGGATCCCCAAACTGGACGCAAACTGCTGGATATGGATAGCGTAATCCCCCTGGAAGTTTTCGTTCCAGTATGGCGTGCCTTCCTGGGTGAACAGACGCTTATCGGCCGTCTGTGGCGTACGCTTAATCAGATTATATTTGTAAGCCAGACGAACCGGTGAAGCGATCAGGATCTGTCGCTGTGGATCGACCGCCACCGATCCCCAGTTGAAGACACCGATGTTGCCAGGGAAAATAATGCTGCCCGCTTCGGTAGACGGTGTCCATGGATTGCCATCATAACGCATTGATTTAAAGTCGATACGACAAGCCATCTGATCAAACGGCGTCATCCCCCACATGGATTTTTCGTTCAGTGGCTCCGGGATAAAGTTCAGCGCGGAAACCGGCTGGGTCGGTGAGTACTTTTCCCCGGCAATACCGTTGGTCGACACATCCACCTGATTAATCGGGTATACCGGCTGCCCCGTCAGTCGGTTCAGCACGAACAAATTACCGGTCTTGGTCGGCAGAATAACAACCGGTTGACGCTTGCCCTGGTAGTCGATATCCAACAGCGAAGGCTGAGACGGATTATCACGGTCCCACAAATCGTGTCTTGACGACTGGAAGCGCCATTTGAAAGCCCCTGTTTTCAGGTCCAGCGCCACTAACGTGTCACGGAATTTCTCGCTGTTGCTGCTTTCATCGCGTTCGATCCCCAGCTCATCCGGCGAGGCATTACCAAACGGCACATAGACCAGACCATTTTTCATGTCTGCACTCAGGGTGCCCCAGGCAACCGGCGTATCCTGCGGGTAAGTCTGATCGCCCGTCAGCGGCTGCGTGTTATCTGGATTGGCCGGATCAAAGTTCCACACCAGACGGCCGGTTATCACATCATACGCACGGATAACCCCTGACGGGTTACCGCGGTTATAACCGTTATCCATCACCGAACCACCGACAATCACCAGATTGCCAGCCACCAGCGGCGCCGCGGTCTGCATCAGCGCATGTGGGCGGACTTTGCCCATATTGGCGCTTAAATCAACAATCCCATGATTGCCGAAATCGCTGCACAGCTTGCCGGTATCGGCATCAATCGCCAGCAACTTAGCATCGTTAGCGGCGTTGAAAATACGCTTGCGGCACACCGTTGTCACCGCAGACTGAACGCTATTTTCTGCGGGTGGCGCTTCGTAATAACTCACGCCGCGGCAGGTCTGATGCTGCTGTAAATAAGAGCGGTCTTTTGTCGGCTCATATTTCCACTTCAGCTCACCGGTTTCCGGATTCAGGGCATGGACCTCGTTATGCGGCGTACAAAAATAAAGGGTGTTATTGACTTTAATCGGCGTGGCTTCAAAGGTGTATTCAGTCGCATCCTGAGCATTACGCAGATCACCAGTATGATAAGTCCACGCGACTTGCAGATTGCTGACGTTATCTGTGCTTATCTGCTTCAGGGCAGAGAAACGCTGGCCGTTATTATTGCCGCCGTAAGCGACCCAGTCATTGCTGACACTATTGCTGTCAGCAATCGGGGTACGCTGATTGGTGATATTTCCAGCCTGTGGGTAGGGATCGTAAAACATCAGGCCAATCACAATGGCGATCATGATGATGACGGTGGTACCGAGAAAAGGATGAAATTTTGCCGGATTTGCCGGGTTCTGTGCTTTTGTCAGCGGAGCAACCACCCAGGGCATTGCCAGCCAGAAACCGATCAAACCAATCAGATCGCCTCGTGGGATCCACTGCCATTTATCGAAGCCCACCTCATAAATCATCCAGGCCAGCACCAGCCACATCAATATGGCATAGATGGATAACGCCATTGTTTTGTTTTTAAACAATGCAACGGCTGTTATTAGCAGACCGATCGCCATAATGACATAAAATGGCGTCCCGCCGAGTAACAGCAGCTTACCCCCCATGTAAAGCATGGCGAAACCGACTATCGCTATAACCACACTTGTTAACTTATTAATCATTTTTTCTCTCAATATAAATAAATGAATGGCTTACACCCCTTAAAATATTACCATTATACAACATTTTATTAACAATAAAATGTTCGATAAATCCTCCCTTCCTTATAAAGAACACTCATCAAGCGTGCCAGTACGCCCAATAAGTGACAACGTCACCAAGACAGTGAATGAAAATCCATCAGGAAGCAATTTGATGACGTTCGTGCAGTCATTTCCCTGACGATGACTATAGCGCTTAATATAACCGCGCAGAGAGAAAATGAGCGAGGCGTGGTGGGGTGAAGCGCCAGAATTCTCTGACGCAACGGCAGGATAGGGTCTTATTGCTGGTAGAGGTTGCGGAGTTTTGCCTGGTAGGCCGCCATGTCATGTTCATCACGGATCCGGCCAATGGCCGCATTGGCTTTCTGGATGATCTGTTCAGGGTGTGCAACGATATCCACCAGCAGATTTTTCAACTGACTCACGGTCCCCTGACGCAGTCTGTCACGATCGGCCGTCGATGATACCGTATACTCGCTGTCTTCATTGAGCTGATGGCTAATCTGCCATCCGGCCTCCTGCGGGTTGATCTCCGGCAGCGCACGGACGTTGGTGGTGATAATCGGACAGCCGCAAGACTGCATCTCAAGCACCGAAAAACCGTAAGTTTCCGCCCAGGTTGGCAACAGGCCGATATCGGCTTTCTGCAACAATGTCAGTACCTGTTCATTAGGCATAAAAGCGTGATGCTCAAACAGGCTGTGTCTGGCAATAACCGCTTCGGTGTTACTGTAAAACTGGGGATCGTCCTGATAGTGGCCCAACGCATAGTTATGACGTTTTTCCAGATCGCCAATCAAAGTGACTTTGACCTGATCTGGCGAGATTTTGCCTTCATTGAGCAATTGTTCAAAAGCGGCCACGATTTCTCCCCCACCTTTGCGGTAAAACTCATTACCAACAAAGACAAAATGGATCGGCTGGTCACTTTGGCGCGGTTGACGCGCCTGCAGATATAATTTCTGCGGGGGATGGAGCACCACCATTTTTTTGAGGATCGCGTCTGAAAGCTCGGGACTGCAGCGGAGCAATTTTTGTTCCATCCGATATGCCGCTTGCGACAGCGCGATCAATGCCAGACAGTTTCCCGCGGCCAGGGCAGGAAAAAGCTTTTTGAGCTGAGGAATATTGTCACTTTTATTACCACCAGGCGGCGGCAATATCCGTGGCAGTTCGGTTTCAAATGTAGCCACCCACTGGCGTTCAGTTAGTGCCACATCGTTAAAAACATGAAAAATATCAACATCTTTTGTCGATAATCCTGCTAACGGTTTAAACAGGAAATTTTTCCGTTTCTTCAACACTTTCTGATTGAAAATATTCAGATAGTAATAAAGATTCTTATTTTTGTAATTAACATATTCCACTCCGCTATCGACAATGATTGTCCTTTTCTCCGGGTAGTTATTATTGGATATACCGACTCTCATTAAAGAACACCTCATTAAAGACATTAGCAGCCTGGAACATGGGCTTTATCATCTGTCCAGATCCATTTATTATTTTAGACTACCACATATTCCTGGGCTGTAAAGTCAGGTATATTCTTAATACTGTTCATTATTTTCGATGCCAGCAGGCTACCGCGCCCGATCAGGATTCGACCCAGACGGTCTGTGCATTGGTGAACTCGCGGATACCGAAATGTGACAACTCCCGACCAAAACCACTGTGCTTCACGCCGCCAATAGGAACGCGTGGATCAGAGAAGCTGGGGGAATTGATAAACACGCCGCCAGTCACTATTTGTGTCGCCAGTTGACGTGCTTTTGCCAGATCGTTGCTCCACAGGCTTCCCCCCAGACCGAACGCGGAATCATTCGCCATCGCTACCGCATGGTCTGCGTCTTTCGCCATAATCAGCGAGGCGACCGGACCAAACAGCTCCTGACAGAAACTGGTCATTCCCGGTTTGACGTTACTCAACACCGTAGGGGCATAGAAGTTACCTTCCCCCGCGATTTTCTGCCCACCGAGCAAACATTCAGCGCCTTCTGCCAGCGTCGCCTGAACCTGCGTATGCAGTTCATCACGCAGATCGTAACGCGCCATCGGACCGATAAAGGTCGCCGGATCACTCGGATCGCCAACCACCATCTCTTTCACCGCGGCGATAAACTTGTCACGGAAACAGTCAAAGACCGCCTCTTCCACGATGATGCGTTTCGCCGCGATACAAATCTGTCCGCTGTTGATAAAGCGCCCGGTAATGGCCCCCTGTACGGCTGCATCAATATCAGCATCAGCCAGCACGATAAAAGCATCCGACCCACCCAGCTCCAGTACGCTTTTCTTGACCGCGGCCCCCGCAATGCTGGCGATCGCCGCTCCGGCACGCACACTGCCGGTGACAGTCACCGCGGCAATACGGCGGTCATTAATCATCTTCGCCACTGCGTCGTTATCCGCGTTCACCACGCCAAACATCCCCTGCGGCACCCCGGATCCGGCCAGGATCTCCTGCAACAACAGCGTGGTACCCATGACGTTTGGCGCCGGTTTCAGCAGATAGCTGTTACCTGCCATAAAAATAGGTGCCGCGCCACGCAGTACCTGCCAGACCGGGAAATTCCACGGCATTACTGCCAGGACAGGCCCCAGCGGCAGGTACTGCACGTAAGCTTTATTATTTTCCACCAGGGTTGGCTCTGGTGCCAGGAACCCCGGCCCCTGCTGCGCATACCATTCACACAGGCGCGCACATTTTTCCACTTCCGCCTGGCTTTGGCTGATGGGTTTACCCATTTCCGTCGTCATCATCACCGCCAGTTCCCGCGTGCGCTGACGCAATCCAGCGGCGATGCTCAGCAGCAATGCGCGACGTTCGGCCACGGCACTGTTGCGCCATAACTGAAAAGCGTCATCCGCCTGGCGCAGTACGTTTTCTACTTCCACAACGGAAGCAAACGGGGTCTGGCGGATAATTTCGCCGTTAAATGGATTACGGGATACAGCAAATGAAGCAGTCATAACAAGTCTCCTGAGGCACACGGCATTGCTCCCTGAGTGCCAATTATTGGTGTTGATACGGCCATCATAGGCTTGCGGACATTTCCTGAAAAATGAATAATAATGAAAATATCCTGCTCAAAATGAGAAAGACCATGGAGTTGACGCAGCTGGAAGTGTTCCGCGCGATTGCAGAAGAAGGCAGTGTCACCGCCGCCGCAGAGCGGCTACACCGGGTACCGTCGAATATCTCCACCCGTTTACGCCAGTTGGAAGAAGAACTGGGGGTGGCGCTGTTCAGCCGTGAGAAACTTCGTCTGCATATTACCGATGCCGGCAGAACGCTACTGGATTACGCGGCGCGCATCCTGGCATTAACAGAAGAAGCCCGTGAACGGGTGTCCAGTCAGTTGCCCGCTGGAATATTTACCCTTGGGGCGATTGAGAGCACTGCCGCAGTGCGTCTGCCTCCATTGATCGCCCGTTATCATCAGACATGGCCCGAGGTAGAGCTGGATCTGTCAACCGGCCCTTCCGGTGAGATGATCGACGGCCTGCTGGCCGGAAGGTTCAGCGCGGTGTTTATTGACGGGCCACCGAAACATCCTCAACTGGAAGGCATGGCGGTTTTTGCCGAAGAAATGGTGTTGATCACTTCGCTCAATCATCCGCCGGTCAGATCCGCTGCAGATATTGCCGGAGCGACCATTTATGCCTTTCGCGCTAACTGCTCTTACCGGCGTTTATTTGAAAACTGGTTTGCACAGGATAATGCCGCGCCAGGTAAAATTTTCGAAATGGAGTCCTACCATGGCATTGTCGCCTGTGTCAGTGCGGGAGCCGGACTGGCGATGATACCGGCAAGTATGTTGCAAAATATGCCAGGACGGGACAGCGTCAAAGCCTGGCCTCTGGCGAGGCCGTGGGGTGAACTGCATATCTGGCTGGTGTGGCGTAAAGGCAACCTGTCCGCTAATCTGCAGGCGATAGTGAATATGCTGAACGCGGAAGATCAGACCATTTGATTGACAAACAGAATAGAACGGCGCTGCTGCTGGTTCAACTTATGACGGATGACATGCATACGGCCATAGCGTCTTGACTGCCCTTCCAGCCAGCGAGCCCGGCGGCGCTTGATCTGGCGCGACATCCGCCAACGTGCGACTTCATTTCTACTCCGTCTCATTTCACCCTCTGAGGTTAAAACTGGTGCCACATTATAAACATTTCCACCATCAGACCAGATCCGATGACTTTGCAACAGAAAAGATTTGCCCTGCTGTTATCTGCACGTAAACTCCTTGTATTCAAGCGTGAATGGGATTTCCACTGACATGTCGACTTTTTATACTGTACTCAGCTGGCTGCTGGTTTTTGGCTACTGGCTGTTGATCGCCAGTGTGACCTTGAGAATTCTGATGAAGCGCCGTACAGTCCCTTCGGCCATGGCCTGGTTGCTGATCATCTATATCCTGCCGCTGGTCGGGATCATCGCTTATCTTTCGTTTGGCGAATTGCATCTGGGGAAACGCCGTGCCGAACGCGCACGAACCATGTGGCCCTCCACCGCTAAATGGCTGAACGATTTAAAATCCTGCCACCAAATTTTTTCCCATGACAACAGTGACGTGGCCCGTGCATTGTTCCAACTGTGTGAAAAACGCCAGGGCGTGGCGGGAGTCAAAGGTAATCAGCTACAACTGCTTACCTCGACTGACGATACCCTGCAGGCGTTGATCCGCGATATTCAGCTGGCGCGTCATCATATCGAGATGGTGTTCTATATCTGGCAGCCGGGCGGACTGGCGGATGAAGTGGCGGAATCACTGATGGCCGCCGCACGACGTGGCGTACAATGCCGCTTAATGCTCGACTCAGCCGGTAGCGTGCAGTTTTTCCGTAGCCCGTGGGCCACAATGATGCGCAATGCCGGTATCGAGGTCGTGGAATCACTGAAAGTAAGCCTGCTGCGTGTATTTCTGCGCCGAATGGATCTCCGTCAGCACCGTAAAGTCGTGTTGATTGATAATTATATAGCCTACACCGGCAGTATGAATCTGGTAGACCCACGCTACTTCAAACAAGATGCAGGTGTCGGCCAGTGGGTTGATCTGATGGCGCGGATGGAAGGTCCGGTGGCCACGACGATGGGGATTATCTACGCCTGTGACTGGGAAATTGAAACCGGTAAACGTATTCTGCCGCCGTCGCCAGATGGCAATATCATGCCTTTCGAACAGGAAAGCGGCCATACCATTCAGGTGATTGCTTCCGGTCCGGGTTTCCCGGAGGACCTGATCCACCAGGCCCTGCTGACCGCAGTCTATGCCGCGCGGGAGCAGTTGATCATGACCACCCCCTATTTTGTCCCCAGCGATGACCTGTTGCACGCTATCTGCACTGCCGCGCAACGTGGCGTGGATGTCAGTATCATTGTACCGCGGCACAACGATTCAATGCTGGTTGGCTGGGCCAGCCGCGCCTTCTTTGCCGAGTTGCTGGAGGCCGGGGTGAAAATTTATCAGTTCGAAGAAGGTCTGTTGCACACCAAAAGCGTGCTGGTCGATGGCCAACTGAGTCTGGTCGGCACGGTTAATCTGGATATGCGCAGCCTGTGGCTGAATTTTGAGATAACCTTGGTGATTGATGATGACGGTTTCGGCGGCGATTTGGCCCGGGTGCAGGATGATTATATCGCCCGTTCACGACTACTGGACGGGAAACGCTGGTCTCGCCGTGCTTACTGGCAGCGAATTGTCGAACGACTGTTTTACTTCTTCAGTCCATTGCTGTAAAACGAGCGAAATTGTACAGCTCCCTGGCGGGGCATGATGGGAAATGTTATGGATTTAAATAATCGCCTTACCGAAGACGAAACGCTGGAACAGGCTTACGATATTTTTCTTGAGCTGGCGGCAGATAACCTGGATCCAGCCGATATCATCCTGTTCAACCTGCAGTTTGAAGAACGTGGCGGCGCGGAGTTATTTGACCCGGCGGAAGACTGGGCTGAACACGTTGATTTTGACCTGAATCCGGATTTCTTCTCCGAAGTGGTTATCGGTCTCGGTGAGGTCGATGGCGATCCGATTACCGACGTTTTTGCCCGAGTCCTGCTGTGCCGGGAGAAAGACCACAAACTGTGCCATATTTTGTGGCGCGAGTAAGCGCAGGAAAACGCACGCCCATGTCATCACACTCGCCCCCCAGCAACTGACTCAGCGGTGCGTTACTACAGTGACGTGCGGTGTGATGACTAGCGCGTGCGCAGGTCCTTACAGTGGATCGACCTTCAGGCAGGACACCGCATGCCGGAAATTCCCCTCCAGCAACGGAGCGGTTTTCGCGCATTCTTCCCCGGCCATCGGACAACGAGTGCGGAACACGCAGCCTGATGGCGGATTAATTGGCGAAGGTAATTCGCCTTCCAGCAGTTGGATAACCTTGTTTTTTTCCCGGTCCGGATCGGGGATCGGTACGGCCGACATCAGTGCCCGCGTATAAGGATGCAACGGATTGTGGTAAACCTCATCGTAGGTTCCCAGCTCGACCGCATGGCCTAAATACATCACCAAAACCCGATCAGAAATATGTTTAACCACCGCCAGGTCATGCGCGATAAAAATGAGCGCCAGTCCCATTTCACGCTGCAATTTCTGTAGCAAATTCACCACCTGCGCCTGAATGGATACATCCAGCGCCGATACCGGCTCATCGCAGATAATCAGTTTTGGCTCAAGGATCAACGCCCGGGCAATGCCGATACGCTGGCACTGGCCGCCTGAGAATTCATGGGGATAACGGTTAATCAGGTTAGGCAACAGCCCCACCTTGATCATCATGTTTCTCACCCGCTCCTTCACCTCCTGACGCGGCATCTTCGGATGATAAGTGCGCAACGGCTCTGCAATGATCTCGCCGATAGTCATTCGCGGGTTAAGCGACGCCAGCGGATCCTGGAAAATCATCTGCATATCGTTGCGCGCCTGGCGCCACGCGTCCTCATTCTGTCCCAACAGGTCACGCCCCAGCCAGGCCACACGTCCTGCGGTGGCTTTCGCCAGACCGATGATCGCCCGGGCCAGTGTGGATTTTCCACAACCGGACTCGCCAACCACCCCAAGCGTTTCCCCGGCATAGAGACGCAGACTGACGCCATCAACCGCCTTCAGCGTTTTCGGCGGTTGCCAGAACCATTGTCGCCCCTCTTTGATCGCAAAATGCACCTTCAGATCATCGATTTCCAACAGCACTTTTTTTTCGGCAAGTTCACTCATCGCAGGTCCTCCACCCGTTTGAAACAGGCACGCTGACGTCCCTCGCCGAACACGGTTAACGGTGGCGCAGTGGTACAGATTTCCATCGCATGCGGGCAACGCGGCTGAAACGGACAGCCTTGCGGCAGACGCAACAGGTTTGGCGGATTACCGGGGATAGTGATCAGCGACTCCCCTTCCGCATCCAGTCGCGGCACCGCGTTGAGCAGGCCAATCGAATACGGATGGGATGGTTGATAAAACACATCACGCGCCGTGCCATATTCCATGGTCCTTCCGGCATACATCACCAGCACCTGATCACAAATTCCAGCCACCACCCCGAGGTCATGGGTGATCATGATAATCGCGGTGTTGAACTCGCTTTTTAGCTCATTCAGCAACGTCATGATCTGCGCCTGAACTGTCACGTCCAGCGCGGTGGTTGGCTCATCGGCGATCAACAACTTTGGCCGACACAATAACGCCATAGCGATCATCACGCGTTGACGCATGCCCCCGGAGAACTCGTGCGGGTACATTTTCATTCGTTTACGGGCTTCCGGCATTTTCACCGCATCAAGCATCCGTACTGATTCTTCAAACGCCCGCGCATTGCTCATCCCTTTGTGCAGTTTGAGCACTTCCATCAATTGTTCACCGACCCGCATGTACGGATTCAGCGAGGTCATCGGATCCTGGAAGATTATCGCCATTTCCCCAGCACGCAGGCGGTTGAGCTGTTTCTCCGGCAAATTGAGGATCTCCTGGCCGTTAAATCGCGCCGAGCCGCCAATGCGCCCGTTGCCGGCCAGCAATCCCATCAAGGCGAACGCGGTCTGTGATTTACCGGAACCGGACTCGCCGACAATCCCCAGCGTCTCACCTGCGCTCAGGCTAAAATTCAAGTCGTTTACCGCCGTGACTTCGCCGTCCGGCGTACTAAACGTCACTCGCAGATCCTTCACCGTTAACAGATGTTCATTTGTCGCAGACTGTCGTTCAGTCATATTCATCGGCTGATTCCTTAGCGATCTTTCGGATCGAGGGCATCACGCAGGCCATCGCCGATAAAGTTAAAACAAAACAGCGTCACCACCAGGAATCCTGCCGGGAACAACAGCAACCAGGGTGAGACTTCCATAGAGTTAGCGCCATCGCTAAGCAACGCGCCCCAACTGCTTAGCGGCTCCTGGGTTCCCAGCCCGAGAAAGCTGAGGAACGACTCAAACAGGATCATGCTCGGTACCAACAGCGAGGCATACACCACCACCACGCCAAGCACGTTGGGAACAATATGCCGCCGTACGATATTGCGGGTGGAAACACCCCCAACGTGAGCCGCTTCAATAAACTCTTTACGTTTGAGGCTCAGCGTTTGTCCGCGCACAATACGGGCCATATCCAGCCAGGAAACCAGCCCGATAGCAACGAAAATCAACAGGATATTACGCCCAAAGAAGGTCACCAGCAGGATAACGAAGAACATAAACGGAAAGGAGTTGAGGATCTCCAACAGGCGCATCATCAACGAATCAACTTTGCCGCCAAGGTAACCCGCCAGAGAGCCGTACAGCGTCCCGAGCAGTACCGCCACCAGCGCGGAGGCGATACCGACCATCAGCGAAATACGGCCGCCAATCGCCACCCGGACCAGCAAATCACGACCGGAAGAATCAGTCCCGAAGTAGTGTTTCGAGGCCAGATCCGGCGCCGCCGACATCATGTTCCAGTCCGTGTCGTCATAGCGGAAAGAGGACAACATCGGCGCGAAAATCACAAACAGGGCAATCAGTAGCAATACAATCAGGCTACCCAGTGCCGCGCGATTATGGAAGAAACGGCGACGGGCGTCCTGCCACAAACTGCGACCTTCAACCTCCAGTTGCTCACTGAAAGCGTCGAGAGCATCGCTATTTTTTTTACTCAACATCATGGCGAGCTCCGGAGTCAATAACGAATTTTAGGATCGATGACCGCGTACAGCACGTCAACGATCGCATTGAACAGAATGGTTAATACCCCGACCAGAATGGTCAGGCTCAGCACCAGCGAGTAGTCACGGTTCAGCGCGCCATTAACGAACAACTGACCAATCCCCGGCAGGCCGTAGATGGTTTCAATCACCATCGAACCGGTGATAATGCCGACAAAAGCCGGTCCGAGATAAGACAGTACTGGCAGCATTGCTGGCTTCAGCGCATGACGCAGCACAATACGACGCATCGGCAAACCTTTCGCCCTGGCCGTACGAATAAAGTTGGAGTGCAGTACCTCAATCATCGAACCGCGCGTGATACGGGCGATACTGGCGATATAAGTCAGCGACAGCGCCACCATCGGCAAGATCATGTATTTCACTTGCCCGCCATTCCAGCCACCGCCCGGCAACCATTTAAGGGCGATGGCGAAAATCAGCACCAGCAAAGGCGCCACCACGAAGCTGGGGATCACCACCCCGGTCATCGCCAGACTCATCACCATAAAATCCCATTTACTGTTCTGCCTGAGTGCAGCAATCACCCCGGCCGTTACGCCGAGAATAATCGCCAGAATAAAGGCAGCCAGCCCCAGTTTTGCCGATACCGGGAAGGCGTGGCCAACCAGGTAGTTCACCGAGTAATCTTTATATTTAAACGATGGTCCGAAATCGCCGTGCGCCAGTTGCAACAGATAATCGCCGTACTGCTTCCAGAGCGGATCATTCAGATGATATTTGGCTTCAATGTTCGCCATCACTTCTGGCGACAATGTACGCTCGCCGGTAAAAGGACTTCCCGGCGCCAGACGCATCATAAAAAAGGAAATAGTAATCAAAATGAATAACGTCGGAATCGCTTCCAGAAAACGACGCAAGATAAACTTTAACATTGCCCAACCCTGCTGACTTGTGCCTCAGCACTGCTTAAATCGGGGGGAAAGTCGCCCTTCCCCCAACGTCCTGCTATTAATGCTTAATAATGTACAGATCCTTGTCGTAAACATTATCGAGTGGATCTTTACCGCTATAGCCGCCGACATACGGCTTCACCAGGCGGGTGTTCGCGTAATAATAGACCGGTACAATAACCGAGTCTTTATCCAGAACCTGCTCAGCTTTGGTGTAAAGCGCAGTGCGGGCTTTTTCATCGCTGGCCGCTGCAGCATCCGCCATCACTTTATCGAACGCTGCCGACTGGTAGTGCGCGGTGTTGCTGCTGCTGTTGGACAACATGGTATTCAGGAACGAGGTGGGTTCGTTATAGTCAGCGCACCAGCCCGCCCGCGCCACTTCAAAATTCCCCTGATGGCGGGTATCCAAAAAGGTTTTCCACTCCTGGTTGTTCAACCTGACGTTCACGCCGAGGTTTTTCTTCCAGATTGCCGCGGCGGCAATCGCCAGCTTCTTATGCAAATCGGAGGTGTTATACAGCAGATCAAAGCTCAGCGGCTTGTCCGCGGTATAACCCGCCTCGGCCAGCAGTTTTTTCGCTTCTTCGTTGCGTTTTTCCTGCGACCAACTGAACCATTCCGGTTTGATCACCTCGGCCCCATCCGTGGCGGGCGGTGTGTAGCTGTATGCCGGTTTCTGCCCCTGCGCCAGCACTTTATTCACTATGATGTCGCGATCCAGACCAAGCTTCAGCGCGGTACGCACGCGGGGGTCCGTAAACGGCGCTTTCTGGTTGTTTATTTCGTAATAATAAGTGCACAGATAGGGGTCAACATGCAGTTCCTGCGGATTATCACGCTGCAATTTTTTAAACAGCTCGATTGGCAGATAGTTATAAGTCATGTCACTGCCGCCTTCACTGAAGTAACGATTCACATCACTGACTTCGGAGGAGATGGGCAGGAACGTCACTTTATTGAGCACGGTGTGGGCGTTATCCCAGTAGTATGGGTTACGTACCAGCACAATACGTTCGTTGACCACATGCGACTGCAGTTTGAACGCCCCGTTACCTACCCAGTTTTCCGGCTGGGTCCATTTTTCACCAAATTTTTCGACCGCGGGCTGGTAAACCGGTGACACGGACGGGTGGGTCATCAGCTTGTAGAAATACGGCACGGATTCGCTCAAGGTTACCTGCAGAGTATGCGCGTCCAGCGCCTTAACCCCCAGTGTATCGGGGCTTTTCTTACCGGCAATGATCGCGTCAATATTTTCCAGGTGACCATACTGCAGGTAGCTGGCATAAGGCGATGCCGTTTTCGGATCAGCCAACCGCTGCCAACTGTAAACGAAGTCCTGCGCAGTGACCGGCTCGCCATTCGACCATTTGGCATTGGTACGCAGATGGAAGGTCCAGACTTTACCCTCCCTGTTCTCCCAGCTTTCCGCCACACCAGGGATCGGGCGGCCCTGTGCATCACTGATCAGCAGCCCTTCCAGTAAATCACGGCTGACGTTGGCTTCTGGCACACCTTCAATTTTGTGCGGGTCAAGCGACTGAACTTCGTCACCATTTCCTTTCACCAGTTCCTGCTTCGTCGCCAGTTCAACCCCTGCCGGCACGGTTGCCGCCACTGCCATATTACCTGCCAGGGCAGTCATTACCCCCAGGGCAATCAGGCTGCTTTTCATGCTGTTGTTCATTATTTACCTACTCCCGTTTTTATCATTGTCAATGTGCTCACGGTGGCTAAACCGGGTAAGCGTGGTTCTTCAACCTGCCCTATAAGAAAAGCCAAATCCATTTGCACATCTGATGCCAATGTTCACCAATACAACCAAAAACCAGCAATACACCATTTTTACCCACAACGAAAAATGTCGAAAATGTTAACGCATGCGCTTTTATCGGCACAAAATTCGCCATCAAATGTTATTTAACATGAAGAAATAATCAATAACCACATGAAAAATATGAATTTATATTAATTTGGTGCCCAGGATGGTCCATACAAAAAAGCTCAACGAACAGTAAAGAAATAAAAAGCCATTTTAATTAAATAATTAGAGATATGATTTGTATATAAAACAATTAAAAGAATAAAATTTCACAAAAAGTAAAATATCGCTATTATTTTTTGTTAAGAAAAGTCAAATTTCAGTGGTGGCTGGCCGTTTCATTATCTGTTTCAGTAATTACATTGATAATAGCAATCGATTGTTAAGTAACTCGAATAATTGCACCTTTATAGATCGAAAAAAAATCTTATTGCACCATATGTGTGCAAAACTTTTCAATAAATAGAAAAAAAGCGCAGATTATACGATTTATCAGTGTTTTTTTAGTGAGATAGGAATACCGGGAAGCAGGACAAAACGCCTAATGCGGGGTGTCGAATGGCGCCGGCGCAGATCTCAGAGAAAGGGGTTTTCAGAGCAACTCCCCCCAACAAAGGAGGGCAACCGATGTGTTTATGCGGCTAAGCCGTATGACTGACTGGACGCCGTCAACGCACCACGATCTGAAGTCTCGCAGGAATAGCGATTCAGTTAACCAGTCCGGGGAACAAGGCCTTGATGCCGGTGACCACAAATTCGATACCCAGCGCCATCAGCAGTAGCCCCATGATTCGGGTGATAACATTAATACCGGTTTGCCCAAGCGCCCGTACCATCAATGGCGCGGCACGGAACAATAGCCAGCAACAGAAGGCAAACAGCGCAATCGCCAGACTGAAACCGAGTAAATTCTGCCAACTGTGGTAACGGCTACTCCAGACAATGGTCGAACTGATCGCCCCCGGTCCAGCCATCAACGGCAAAGCCAGTGGGACCACGCCAATACTCTCTCTAATCGCCGTTTCCGATTTTTCCTGCTTATTCTGTTTATCTTCTCCCAACTTGCCGCTGATCATCGACATCGCGATGGTCACCACCAGAATGCCCCCGGCAATACGGAATGAATCAATCGATATACCAAAGAATTTCAGTATGAGGTCGCCCAAAAACAGCGAGGTCCACAGAATGATAGCCACCGAAAGATTGGCCGTCAGATTGGTTTTGTTACGCGCCGCTGGCACCTGGCTGCTGGTCATACTGATAAAAACCGGAATAATGCCAAACGGGTTGACCAGGGCAAACAGCCCAACGAAAAATTTGATATATACGGACAGATCGAAAAGTGCCGGGTTCACACTGAGCTCCTGAACGGGCTTAATTAACAGGCAGCTAATTTAATTGAAAACTCTCGCTGTTACCATGCATAAAAGAAGAAATTTTCAGCTATTTTTCAAGCGTATTGGCAGTGATACAAGGCACTTTATTTAAAATTATTAGCAGATCACTCTTTTTGTATTACTAAAAGAATAATAATACTTATGGGTAAACAAGCAAAGCGGCTAAAAACCTTAAGCTGAAAGGAGTCAGCTTTGGGTAAAGATGACTCAGATCAAAATTAGATTACTCCATAATGGGTAAGATCCGTCATAACAAATGGTCCTGGTGGTGATGTTCGCACTTCCGGCACAGGAAATCGCGCCGAGACTCTTTCAGTAAACCTGTAAAAGTTATTTTAGATAATTGTAGTAAAGTCACACGACCTTAACAGCACATCAACAACCTGTGGCTATACTCGTTAATTCTGGCTTGTTTACTAATAGAGTTTAAACTTTCATCAGGAGAGCATTATGGCCGTTACTAATGTTGCTGAACTTAACGCACTGGTTGAACGTGTTAAAAAAGCACAACGCGAATACGCCAATTTCACTCAAGAGCAAGTAGACAAGATTTTCCGCGCCGCCGCGTTGGCCGCTGCCGATGCCCGCATCCCGCTGGCAAAAATGGCCGTAGCCGAATCGGGAATGGGGATTGTTGAAGACAAAGTCATCAAAAACCATTTCGCCTCCGAATACATCTATAATGCCTATAAAGACGAAAAAACCTGCGGCATCCTTAGCACTGATGAGACTTTCGGCACCATCACCATCGCCGAACCAACAGGATTAATCTGCGGCATCGTCCCAACCACCAACCCAACATCTACGGCCATTTTTAAAGCGCTAATTAGCCTGAAAACCCGTAATGGTATTATTTTCTCACCACATCCCCGCGCGAAAGATGCAACCAATAAAGCCGCTGATATCGTACTGCAGGCCGCGATTGCAGCCGGTGCGCCAAAAGATATTATCGGCTGGATTGATGTCCCTTCCGTCGAGCTTTCTAATCAACTGATGCATCACCCGGATATTAATCTGATCCTCGCCACCGGTGGCCCGGGCATGGTGAAAGCCGCTTACAGCTCCGGAAAACCAGCCATTGGGGTGGGTGCGGGCAACACACCGGTCGTGATTGATGAAACGGCCGACATCAAACGTGCTGTGGCGTCGATTTTGATGTCCAAAACCTTTGATAATGGCGTTATTTGCGCATCCGAGCAGTCGGTTATCGTGGTTGACTCGGTTTATAATGCCGTTCGCGAGCGTTTTGCCAGCCATGGCGCCTACCTGTTGCAGGGCAAAGAACTGAAAGCGGTTCAGGACATCATTCTGAAAAACGGTGCGTTAAATGCCGCTATCGTAGGTCAACCTGCGGTGAAAATTGCCGAGATTGCCGGCATCACTGTGCCACCGGACACCAAAATTTTGGTTGGTGAAGTGAAACTGGTCGACGAATCTGAACCTTTTGCCCATGAAAAACTGTCTCCTACGCTCGCAATGTACCGCGCGAAAGATTTCGAAGACGCGGTCAGTAAAGCGGAGAAACTGGTGGCGATGGGCGGTATCGGTCATACCTCCTGTCTGTATACTGACCAGGATAATGAACGTGAACGCGTGAACTTCTTCGGCGACAGGATGAAGACAGCACGTATTCTGATCAACACCCCGGCATCACAGGGGGGGATCGGCGACCTGTACAACTTTAAACTCGCACCATCGCTAACGCTGGGCTGTGGTTCCTGGGGTGGCAACTCCATTTCTGAAAATGTCGGACCTAAACATCTGATCAACAAGAAAACCGTGGCTAAGCGAGCAGAGAATATGTTGTGGCATAAACTTCCCAAATCCATCTACTTCCGTCGCGGTTCCCTGCCTATTGCTTTGGAAGAAGTGGCTACCGATGGTGCCAAACGCGCGTTTATCGTGACCGACCGCTACCTGTTTAATAACGGCTATGCCGATCAGGTGGTGACCGTGTTGAAATCACACGGTATCGAAACGGAAGTGTTTTTCGAAGTGGAAGCCGACCCAACGCTGAGTATTGTGCGCAAAGGGGCGGAACAGATGAATTCCTTCAAACCTGATGTGATTATCGCCCTGGGTGGTGGTTCACCGATGGATGCCGCTAAAATCATGTGGGTGATGTACGAACATCCGGAAACCGCTTTCGAAGAACTGGCACTGCGCTTTATGGATATCCGTAAACGTATCTACAAGTTCCCGAAAATGGGAGTGAAGGCCAAAATGATCGCCATCACCACCACTTCCGGCACCGGTTCTGAAGTGACACCATTTGCGGTCGTCACCGATGATGCCACCGGTCAGAAATACCCTCTGGCCGACTATGCTCTGACCCCGGATATGGCCATTGTTGATGCCAATCTGGTAATGAACATGCCTAAGTCTCTGTGTGCTTTTGGGGGGCTGGATGCGGTGACCCATGCGCTGGAAGCCTACGTCTCAGTACTGGCCAATGAATATTCTGACGGTCAGGCGTTGCAGGCACTGAAACTGTTGCAGGAAAACCTGCCAGCCAGTTACAACGAAGGTGCTAAAAATCCGGTCGCCCGTGAACGCGTGCACAATGCGGCGACTATCGCGGGTATCGCTTTCGCTAACGCCTTCCTGGGGGTTTGTCACTCAATGGCCCATAAACTGGGTTCCGAGTTCCATATCCCACACGGGCTGGCTAATGCTCTGCTTGTCAGTAATGTCATTCGCTACAATGCGAATGACAACCCGACGAAGCAAACCGCATTCAGCCAGTATGATCGTCCGCAGGCACGCCGCCGCTACGCTGAGATTGCCGACCATTTACGCCTGAGCGCCCCGGGCGACCGCACCGCACAAAAAATTGAAAAACTGCTGCTGTGGCTGGAAGGACTTAAAGCTGAACTGGGTATTCCTAAGTCTATCCGTGAAGCCGGTGTTCAGGAAGCCGACTTCCTGGCGAAAGTCGACAAACTGGCGGAAGATGCTTTTGATGACCAGTGTACTGGCGCTAACCCTCGTTACCCACTGATTGCCGAGTTGAAGCAAATCATGCTCGATACCTTCTATGGTCGCGAGTATTCCGAGCCTTTTTCCGATGTCGCCATCGCGGTTGAGACGAAGAAAGTGGAAAAGAAAGTTAAAAAGTAAAGTAGTGATAATAAAAAACCCGCCAAAGGCGGGTTTTTTATTATGTCCAGCTGTAAGAGAATATAACAAACATCTACAATTGTATTTGTGATGGACTGGCAATTCTCGGGCGGGTGAAATAATACATTATCGGCATGACCTGCCAGCCTGTTTATCCCTCACGCTCACCATGCACTGCCCGTATGCACCCCTGCTCTATTGCCATCTTGTAATGCTTGCGACAAACCGAAACATAACGCTCATTACCACCGATAACAACTTGTTCACCATCTTTAAAAGGTGCGCCTTTTTCATCCAGCCTTAATACCATCCCGGCTTTCCTGCCACAGTGACACACTGTTTTTAATTCAACCAGCTTATCGGACCATGCCAGTAAATACCGGCTTCCACCGAATAATTCCCCACGAAAATCAGTACGCAGACCATAACACAGCACCGGTATATCGAGATTATCAACAACATCAGATAATGCCTTGACCTGATCTCGGGTGAGGAATTGGCATTCATCGACCAGCACGCAGTGAACGGGTTCACGTTGATGCTCAGCATTAATTTCAGCAAAAAGTGCAGTATTGTTATTATACAATTTAGCGGGAGAAGAAAGGCCAATGCGTGAACTAACCTTACCAGAACCAAAGCGATTATCGATTTCTGCGGTATAGACCAGCGTGCGCATACCGCGCTCCTGATAGTTATATGATGACTGTAGTAAGGCGGTGGACTTACCCGCGTTCATCGCGGAATAATAGAAATAAAGCTGGGCCATCAGGCTTCACTCCAGGGAAAAGGTGATATCAGATTGAGAAAAATTGTACCACAGTTCCACATCAGCAGGAGGACGGAATGACATCGATAAATGACATTTAGTGGTCATAAAATCACAAACAACCCTGCCAATAATGGTTAACTTTTCGTAAAGTTATCCAGCCAATACTTAAAGAATTCTTTTTTATAACGATAATTATTATGCTGGTATTGTAAGTTATCGATACATGTTATCTGCATCCAGATGCGACAGAATGATAAAGGATTTTATTCGGAAAATGTTAATTCCTCGTCATGTTAATAGTCATTCTGCTGAATCACCTGGCGAATGCTTAGTTATTCTGAATTCCTTACAAAATTAACTATTGCAGTTCGTATTGCCGCACTCTATTATTATCAGGCAGAACAATCCCACTCCCATTATAATTTTTGAGATCAGGAATATGAGCGAAGCACTTAAAATTTTGAACAACATCCGTACACTGCGTGCACAAGCACGAGAATGTTCTCTGGAAACTCTGGAAGAGATGCTGGAGAAACTGGAAGTTGTGGTTAATGAACGTCGTGAAGAAGAGAGCCAGGCTCAGGCTGAAATCGAGGAGCGCACCCGCAAACTGCAGCAATACCGTGAAATGCTTATCGCTGACGGTATCGATCCTAATGAATTGCTGTCCGCTACCGGAACGGTCAAAGCACAAGGGAAAACAAAACGCGCTGCCCGTCCGGCTAAATATAAATACGTTGATGAAAATGGTGAAACCCGGACCTGGACTGGTCAGGGCCGTACTCCCGCTGTGATTAAAAAAGCAATTGAAGAACAAGGTAAACAACTGGAAGATTTCATGCTGTAATCCTGCCGACTGGTACTGGCAAATTCCCCGTCTCTGTGATGGGGTTTTTATTTACGACGCCCTATTCTCATCTGTACCCCATAAAAAGAAAGTCATTCTCTCTTCCTGTTTATTTACCGGCCATCAAACCTGATAAAACGAACGGTACCAATTGACGAAACGTGCAATCCCTTCATCAACACGGGTCTGAGGTCTGAATCTAATAGCGTTATACAACGCGGTCGTATCCGCACTGGTGTCCAGTACGTCCCCCGGTTGCATTGGCAGCATATTTTTGTTCGCGGTTATCCCCAATGCCTTTTCCAACGCGGCAATATAATCCATTAACGTCACCGGATGACTGTTACCGATATTATAAATCTGGTAGGGCGCAGAACTGGTCGCCGGACTTCCCTCTTCTACCGTCCAGTTGGCATCTGGTTGCGGAATAACATCTTGCAGTCTGACAATCGCTTCGGCAATATCATCAATATAAGTAAAATCACGACGCATCTGACCATTGTTATACACATCGATCGGCTCTCCAGCGATCATTGCACGGGTGAATTTAAACAGTGCCATGTCAGGTCGCCCCCATGGTCCATACACCGTAAAAAAGCGCAAGCCTGTGGTTGGGATGCCGTAAAGGTGCGAATAAGTATGAGACATCAGCTCATTGGCTTTCTTGGTCGCGGCATACAGTGAAACTGGATGATCCACTGAATCATCAGTAGAGAATGGCAATTTACGGTTAAGACCGTAAACCGAACTGGAGGACGCATACAGCAGGTGACCAATCTTATTGTGACGACATCCTTCGAGAATGTTCAGATGGCCAATCAGGTTAGCATCAGCATAAACCAACGGATTATCCAGCGAATAACGGACCCCCGCCTGAGCGCCCAAGTGAATAACCCGCTCGAATCCACCCTCACAAAAGAGTGTGGCTATCCCTTCTCTGTCGGCAAGATCCAGCCGAATGAAGGTAAATGCGGAATACGGTTTAAGTAAATCAAGGCGGGCCAGCTTGAGTTTGACATCGTAGTAATCATTCAGGTTGTCGATGCCGACAACCTGGTGACCGGCGTTGAGCAAGCGTTCCGCTACATGGAAGCCTATAAATCCCGCTACGCCAGTCACCAGAAATTTCATACTACCCTCGTCAATTATGCAATTTGAATAGAAGCACCACGGCCGATTGCATAATAAACAAAACCGCGTTTGCTGAGTCTCTCCGGATCATACAGGTTACGACCATCAAAAATCACGGGTTCTTTCAGCGCATGTTTAATGACGTCAAAATCCGGTGCGCGGAAATTCTGCCATTCAGTACAGATAACCAACGCATCAGCTCCCTGTAACGCGGCTTCTTTGGTCCCCATCAACTTCAGATCGCTGCGGTTGCCATAAATGCGCTGAGCCTCGTCCATGGCTTCCGGATCGAAAGCCTGAACGCTGGCGCCCGCCTGCCACAGTGATTCCATCAGCACACGGCTTGAAGCTTCACGCATATCATCGGTATTGGGTTTAAATGACAACCCCCACAGCGCAAAGGTTTTGCCCTGAAGATTATCGCCAAAATGACGTTTAATAAAGGTTGGCAACTTCGTTTTCTGTGCGTTGTTGACATCCTCAACCGCTTGCAGCAAACGAGGCTGGTAACCAATTTGTTCAGCCGTGCGAATCAACGCCTGCACATCTTTCGGGAAACATGAACCACCATAGCCGCAGCCAGGATAGATGAACGAGTAACCAATACGGGAATCAGAACCGATACCCTGACGCACTTTCTCGACATCCGCACCCAGGCGCTCAGCCAGGTTGGAAATTTCATTCATAAAGCTGATTTTAGTCGCCAGCATACAGTTAGCGGCATACTTGGTCAGCTCAGCACTGCGAATATCCATCAGGATCATGCGATCGTGATTACGGTTAAACGGTTCGTACAATTCACGTAACAGTTCAACAACGTCTTCATTGTCCGTCCCCACCACAATACGCTCAGGACGCATGCAGTCAGCCACTGCCGCACCTTCCTTGAGGAATTCCGGATTAGAGACCACATCAAAGGGAATATCCGCACCGCGTGCTTTCAGTGTCTCGCTCATCACCGCGCGAACACGATCAGCCGTGCCGACAGGAACGGTCGATTTATCGATAACGACTTTATGACCGTCCATATGCTGTGCAATAGTACGCGCGACGGCAGTAACATATTTCAGGTCCGCAGACCCGTCTTCATCCGGCGGCGTACCCACAGCGATAAACTGCATAACACCGTGCTTCACGCCCTCTTCCGCGTTGGTGGAAAATTTGAGTCGGGCCGACTCATAATTCTGCATCACCAGAGGCGTCAAACCCGGTTCATAAATAGGAATGATCCCTTTCTTTAAATTCTCGACTTTATTTTCGTCGACATCGATGCAAAGAACGTCATGCCCGACTTCGGCCAGAACCGCAGCCTGAACCAGACCAACATAGCCGATACCAAATACGGTGACTTTCATTGAATTGTCTCGGTTAGAAATTGAATTTATTTTTTATTGCCAACAGTGCCTTCCAGCCACGCTTTAAAATCGCTGCCTAACGTATCATGACGCACTCCGTACTCGACAAAAGCCTGCATATAGCCCAGTTTATTACCGCAATCATGGCTCACGCCTTTCAGGTGATAAGCTTCAACGGTCTCTTTATCCATCAGCATCGCGATGGAGTCGGTCAGTTGGATCTCATCACCCGCACCTGGAGGCGTCTTAGCCAGCAGTGGCCAAATATCCGCCGACAGTACGTAACGCCCCACAACGGCCAGGTTAGAAGGGGCCTTATCCGCTTTAGGCTTCTCAACCACACCCACCATCGGGGCGCTCTGTCCCGCGCTCAGCTCAGCACCCTGGCAGTCAACCACACCATAGGCCGTAACATCGTCAACAGGCTCTACCATTATCTGGCTGTGACCGGTTTCATCAAAACGACGCATCATCTCGGCCAGGTTATCTTTAGCCAGGTTTGATTCATACTCATCAATGATCACGTCTGGCAGGATAACGGCAACCGGCTCGTTACCGACCACTGGGTAGGCACACATGACCGCATGACCCAGACCTTTCGCCAGGCCCTGACGAACCTGCATGATGGTGACATGGGGTGGACAAATCGACTGGATCTCTTCAAGCAACTGACGCTTAACGCGTTTCTCCAGCATCGCCTCCAGTTCAAAACTGGTATCGAAGTGGTTTTCAATAGAGTTTTTAGATGAGTGCGTGACCAGCACAATCTCATTGATCCCTGCAGCGATACACTCGTTAACGACATATTGAATTAACGGCTTATCGACCAGCGGCAACATTTCTTTCGGAATGGCTTTGGTCGCTGGCAGCATTCGCGTTCCCAAGCCCGCTACCGGGATAACCGCTTTTTTTACTTTGGACTTATAGGCAGACATCTAAGTACCTCTCTTTAATAGGTCGTTCAAGCTATTACTTGATATGTCGAGTTAAAAAACGCCTTGAGTATATCAGTGGAAGCTTGAAGGATTTATCCTGAATAAACCATTTCAACGTAAATTAAGACTATTACCTAAGTGTAAAACTTATCACTGGCCCTGTCTTCCCGGTCCAGTGATAAAATAAGACGGGATGCTCAATTCGTGGACAACATCAGGCGCAATCTGCCTCCGGCGCCCCATACCTGGCATTGCCAGGCGTCGCATTTCTGGCTGACCTGATTAAGATGTGTACTGCCTAACGTGCCAAGAGGAACACCATTACTGAGTTGTATTTGATGAGAATTAATAATCAGCGTGGCATTGAGTCCCGCAGAGACCAGAACCAGATTTTTTAACCCCTGGTGATAGTAACCCACCAATAAAGGGAACTGACCTTGTAGATTCGCCTGACGCAAAAGTAGATTGACCTGTTTTAACAATCCATTTAATTCCGGCAGGCGCTGCGCCTGACCCGACAATTGCTCCTGTAACAATCCATTAAATAATGCGCGCAGTAATAATGCGGCAAGAACGCCATTATCTCCCGCCCTCGTGACATCTAAACAATAAAACGCCAGATCATTTTCAGAAAGTGCCGCCACATCCAGTACCAGTCCGGGTTGCTCCGCCATAGTTAACTGGCGATAATTAATACGGCAATGGGCAATGGTCTGCTGAACCGGGGGCTGGAGCTGTTTAAGCAACTTAGCTGCCGCCTGCGGATCACGAACCAGCGCATCCCAGTCCTGAAAGAGTTGCTCGTCTTCTTCAACTTTAGAGGTAAACATTGATGGGTACAGACATTCGTAAACCACTTCACGCAGACGTCCAAGATCGTTGAGTGGTTTGAGCAATACATCCTGCACACCAAGACGCAGGACTCGGGCGATATCCGCCATATTTTCCGTGGCAGAGATGACCAGGACAGGAATGACGTTACCATGGCTACGCAGATGCCCGACCAACTTGATACCATCCATGCGCGGCATCGCCAGATCACAGATTATCAAATCATAGGAATGGTATTTCATCTTCTCAAGGGCCTGAAGCCCATCATCTGCCAGTGTGATAACCGCACCAAGCGAATCCAAAAAGTTATCCAGCAGAGAGCGGAAAACGATTTCGTCTTCAACGATCAGAATGTGTTTTCCACCTAATGGTTTATCCATTATCCCCCCCTGTACGCCGGATAACACAATAGTGGCTCATAAACCACAATTGCGCCTCTTACATTTACCTGATGTACGATCATTTCCCACCTGACCATTCTTGTTGACGGACCAACAGGAGAAGTTCATCCATCTTCTTCTCCACCGCGAGCTTTCCTGCTTCTATAGCTTCTTCCGCCCGATGAAAATCCAGCGTGGAAATCTGTGGACAAAATGGTTGGATCAGCACATCGGGTGGGTCACCCGCCATGCGGCTACGCTTGACGCGGTTCTCCAATACCTGAATAGAGGTAGACATAATTTCCATCGCGCCTGGCGTCTGATTGACCTTACGCTGCGAGACTCTGGCCAGACTCTGTTTCAGCCTGCCGCTCCAACTGTTTACCGCTATCGTGGATTCATCCTCCCCGGTGTCTGTGGACTGAGGCGTTACGGACAACAGTTCCTGCTGCATCAAGTGGGCATCGTGTTGGAGATCTACCGCAATAACAATATCAGCGCCAAGCGCCCGGGTTAAGGAGATGGGAACAGGATTGACCACCGCACCATCGACCAGCCAGTAGCCATTCCACGCGACGGGCGCCAACAGGCCTGGCATACTACATGAAGCCCGGACAGCCTGATGTAAATCGCCCTCGGTAAGCCAGAGCTCCCTGCCAGTACTGAGGTTGGTCGTGACCACGCCAAATGGCATAGCGCATTGCTCAATCAGGTCATGTTTTATCAACCAACGGACATGATTGAAGACACGCTCTCCCCTGAGCAACCCTCCCCGGCGCCATGAGAAATCCATCAAGCGGATGACATCCCAGTAGCTGAATGAACGAACCCAGTTTTCCAACAATGACATACGATGACTGACACAGGCTGCGCCAACAAGCGCACCAACAGAACATCCGGCCACCACATCGACCTGAATTCCAGCCTTTTCCAGCGCATTGATTACGCCAATATGCGCCCATCCCTTGGCTGCACCGGACCCCAGTGCCAGTCCTATTTTAACCTGTCTCATTCAACCTCTGGTATTTGCCTGACTAACGAATGGCATCATTAATCCCTCTCAGTTACCATGACGCCCAAACAAACTTCAATGACCAAATACCCCAGGAGCTAACGTGTCAAACTCTTGCCCATGCTGTAGCGGATTGGAGTATAGCCTATGTTGCCAACCCTATCTAAACAGGGTGGCGGTTGCGCCCTCACCGGAAGCGTTAATGCGCTCCCGCTATACGGCTTATGTCCGCCAGGATGCGGATTACCTGATACAAACCTGGCATCCTTCTTGCGATGCACAACGTTTTAGCCCCAGTATTAAGCAGAGTTTTACGGCAACGAACTGGCTCAGTTTACATATTCTCACTACGGATGTATCGCCAGATAAACCGGAGGGGTTTGTGACATTTTTTGCCCGTTTCTCTGAAAACCAACGAGAAAGCTTTATTTATGAACGTTCCCGCTTTATTCAACAAGAGCAACACTGGTATTATATTGACGGAATATACCCAGAAATTGGACGTAATGATCGGTGTCCATGTGGCTCCGGCAAAAAATTTAAGAAATGCTGCGGCCAGTAACGGCCCCATCTGATCACCAGTTGCTCGACAGGATTACCACCGCAATGCAAGCGCAAACACTGCAACGAAAAGTTTTACGGACTATTTGCCCGGACGCAAAAGGCCTGATCGCTAAAATCACCAATATTTGTTACAATCACGAACTGAATATTGTACAAAATAATGAGTTTGTCGATCATCGTACCGGACGCTTTTTTATGCGTACTGAACTGGAAGGCATCTTCAACGACAGTACGCTCCTCACCGATTTAGACGGCGCGTTGCCTGCGGGTGCTATCCGTGAGCTGAATCCAGCGGGTCGCCGTCGTATCGTTATTCTGGTCACCAAAGAAGCCCATTGTCTGGGTGACCTGCTGATGAAAAGCACCTATGGCGGACTGGACGTAGAGATCGCCGCCGTCATTGGCAACCATGAAACGCTGCGCACGCTGGTCGAACGCTTTGATATTCCGTTTATCCTGGTCAGCCATGAAGGCTTAACCCGTGAAGAACACGATAACAATATGGTGAGGGAGATTGATCGCTATCAGCCAGACTACGTGGTGCTCGCCAAATATATGCGCGTGCTAACCCCCGCTTTTGTGCAGCGTTATCCTAATCAGATAATCAATATTCATCACTCGTTCCTGCCAGCCTTCATTGGCGCTCGCCCTTACCATCAGGCTTACGAACGTGGGGTGAAGATCATTGGCGCAACCGCTCATTACGTGAATGACAACCTGGACGAAGGACCGATCATCATGCAGGACGTGATTCATGTTGATCACACTTATACCGCGGAAGATATGATGCGCGCGGGTCGTGATGTTGAGAAAAACGTTCTGAGCCGTGCCCTGTACCAGGTGCTGGCGCAACGGGTATTTGTCTACGGCAACCGTACTATTATTTTATAAACGCAAACGACTGCTGTTTTGCCCGACAAAACAGCAGTTAGCATAAAAAAACATCAAACGATATGCCTGCGCGAAATCCTCGCTTTACAGTCTCAGTTCATTTGATATGATGCGCCCCGCCTGAGTGATCAGCAGCGAGGCTGGGATGTTTTAGCCAGTCCGTATTGCCCCATGGTGGGGTTCCCGAGCGGCCAAAGGGAGCAGACTGTAAATCTGCCGTCATCGACTTCGAAGGTTCGAATCCTTCCCCCACCACCATCATTATTCATCTGTATGACCGCGCCAGGCGAGCGTATTTCACTCCCCCCACAGGACGTAGATTTTCCCCATCAGGGTCAACATAACGTGATGCTGTACTGCCATTATCACTCGCGTCAACAAGCCATCTTTCAGTTTTAGTTCCACTTCACATCTGCTACTATCCGCCACACTTTTTCCTCGCAAAGTGGCCGACGAAATGAAATTTGTTTCTTTTAATATCAATGGGCTGCGTGCCCGCCCTCATCAACTTGCCGCCATCATTGAGCAGCACCAACCAGACGTTATTGGTCTGCAGGAAACGAAAGTTCACGACGACATGTTCCCACAGGAAGAGGTCGAGAAACTGGGTTACAAGGTGTTTTTTCATGGGCAAAAAGGTCACTATGGTGTAGCGCTGCTCACTAAAGAGCAGCCGGTTAGGGTAAGTCGGGGCTTCCCTGGTGATGATGAAGATGCCCAGCGTCGTCTGATCATGGTGGATATCCCCAGCCCGAAGGGCAATATCTCCGTCATTAACGGTTACTTTCCTCAAGGGGAAAGCCGTGACCATCCCACCAAATTCCCGGCTAAAGAGAAATTCTATCGTGATCTGCAAAACTATCTTGAGCAGGAACAAAAAGCCGACAACCTGCTGCTGATCATGGGCGATATGAATATTAGCGCAACTGATCTCGATATTGGCATCGGAGAAGAGAATCGCAAGCGCTGGTTACGCAGTGGAAAATGCTCATTCCTGCCGGAAGAACGTGAATGGATGGCGAGTCTGATGAACTGGGGACTGGTAGACACCTGGCGGATGCAGCATGCGGACGTCAATGATCGTTTCTCATGGTTTGATTACCGCTCGAAAGGATTCGATGACAACCGTGGGCTACGGATAGATCTGCTGCTGGCCAGTTCCCCCCTCGCCAGGCATTGTGTCGCGACCGGTATCGACTACGATATCCGCGGAATGGAAAAACCGTCTGACCATGCGCCAGTCTGGGCGCAGTTCAGTTTCTGACCACGCTGGCTGAACGCAGGCGAAGGCATGACACAGCTTCGCCTGCCTGACTGACGCCCCATTATTCAGTTTTCCTGGTTTTTTTCGCGGTTGTCACTTTGCGTCGGGGTTCCGCCGCCGGCAGCCCACGAAATACGTGTTCGGTGGGCTGCACTCGCGCCTGATCAATCAGACTATGCAACGTCTCAATCAATGGCTGCATAAAATCCTGGTAGCGGCATTGTTTTTCACTGATTTTAGTCAGTGTGGACTCCCAGTGCGCCGTCATGTCCGGTCGCGCGGCCATCTCTGGCAGCGCGTGGATCAGTGCTCGCCCGGCTGGGGTTGCATGAATATACCGCCCTTTCTTGCTCAGGAACGCACGTTTAAACAGTAATTCAATAATTCCGGCGCGTGTCGCCTCAGTGCCCAGGCCATCGGTCGCTCGCAGGACTTTCTTTAAATCTTTGTCCTGTACGAAGCGGGCAATGCCCGTCATCGCTGATAACAGAGTGGCATCGGTAAACGGACGCGGCGGCTGAGTTTGCTTTTCCATCAACTCACCCCGCTCGCACAACAGTTCATCGCCTTTTGTCACCACCGGCAACGGCGTGCCATCATTTTCCTCATCACGTTCCTTGCTGCCCAGCAACGCCCGCCATCCCGCCTCAGCCAAAAAACGCGCTTTAGCGACAAACTTGCCACCCGCGATATTCAGCTCAATAACGCATTTGCGATAAACGGCATCGGGACAGAACTGCATCAAATACTGGGTGGCGATCAGACGATAAATGTTGTTTTCATTCTCGCTCAGCCGGATTGGATTACTGCGCGCTGTCGGAATGATCGCGTGGTGCGCATCGACTTTTTTATCATCCCAGCAACGATTTTTCCGATCGACATCGAAATCCGCTGGCGGGTTCAAATCCGGCTGATGGGCGTTTATCGCATTTAAAACCGCCTGTCGGCCGACAAAATGCTCCTCCGGCAGATAGCGGCTATCCGAACGTGGATAGGTAATCAGTTTGTGCGTTTCATAGAGTTTCTGGCAAGTATCCAGTACCGTCTGCGCACTGAGGCCAAAGCGTTTCGCCGCTTCGATTTGCAGGCTCGACAGCGAAAATGGTAGCGGAGCCGTGTCGTTTTCGCGCTTATCATTGTAGCGGGTAACCATCGCTGGCTGCCCGCCAATGCGTCCCACGACATGATCCGCCAGCGAACGATGCAGCAAGCGCCCTTCCTCATCCTGATAAGGTTCACAGGCGTCGCTTGGCTGCCAGAGTGCGACAAAACGCTCCTGTTGCGGCGTGACAATGTGCGCTTTGACCTCAAAGAAGTCTTTCGGCACAAAATTCTCAATCTCTTCATCGCGCCGCACGACCAGTCCCAATACCGGGGTTTGCACCCTTCCCACCGAGAGCACACCATCGTAACCCGCATTACGTCCGAGCAGCGTATAAGCCCGTGTCATATTGATCCCGTACAGCCAGTCGGCTCTCGCCCTGGCCAGCGCGGAAACACATAAAGGGATAAACTCGCGATTCTCACGCAGACGCCCGACAGCCCGTTCGACAGCCGAGGGATTGAGGTCGTTAATCAAGCAACGCAATACCTTTTCACGCTTCTCCGGCGGCAGCGCCAGATAATCCAGCACTTCATCCACCAGCAATTGTCCTTCACGATCAGGGTCACCCGCATGAATCACTTCGCTGGCCTGCTCAAGCAACCCTTCGATCACCTTGAGCTGTTTCGCCACCGAGGGCCGCGGTTGCAATTGCCATTTTTCCGGCACAATGGGTAAATCGGCCAGCGACCAGCGGGAAAAACGGCTGTTATAGCGGTCCGGTTGCGCCTGTTCCAACAAATGCCCCACGCACCAGGTGACCATATGATCGCTACCGCAGACGATATAGCCATCGCCCCGACGATGTGGTTTAGGTAAAACATCCGCGATGGCGCGGGCGAGGCTGGGTTTTTCGGCAATGAACAAACGCATCCGGCAGTGACTTCCTTCAAGGTTTAGCAATGTCATGGTAGCGTTTTTGTCAGGCAGAGGTAAGGCTCTCACCGACTGTTCGCTCAATATCCCGACAAATTGCTGCGCGGGACACAACCCTGCCGATTATGCAGAGGTTTGTCTTTCAGAAATAACTGACAAACGGTGCCGTTTCCGCAGGAAGGACGGTGGTGGAAGTTTTCAGTTGCGGCGTACCGAGGTAAAGAAACCCGACGATAGCATCCTGTTCCCGACAGTTAAAAGCCTGGCGTACGGTTGGGTGCTCCGTCCAGATGCCACTGCGCCAGATACCGTTGAAGCCCTGGGCCAGCGCCGCCATTTGCATCGCCATAACCGCACAGCCAGCGGAAACCATCTGCTCCCAGCGGGGAACCTTGGGGTGCGCTTCACAATGGGCGACCACCGTGATAATCATCGGTGCTCTGAACGGTGATTGCTGCGCTTTTTCTATCGCTTTATCGTCCATACGATCATGCCGCGCGGCGGTTTCCAGCAGCGTGCTGAAACGGTCACGTCCTTCCTTTTCGATAATAATGAAGCGCCACGGTTGCAACGCCCCGTGATCCGGCGCGCGCATGCCAGCACGCAAAATATTTTCCAGCGCCGCTCCTGCCGGTGCAGGTTCACTTAAACGCGATGCAGAACGACGGTTAACCACTAAATCCAGTGCATCCATAATTAACTCCTGGTAATCATTTTCATTTGGCCGAAACTAGCACAGGATGATGATTTGTTACAGCATTGCAATTTTTCCTGCTGACAATTTTCCTCCTGCTATTTAGGATGTGTCTATCAACTATCCGCTTTGCGTCGTCTGTTTTTTTAACCGATGGGCGCTACAGGCTTTTTTTATCGCGATTATGGAGAGCATATGCGCATCTTGTGGCGAGCGATCGCTGGTTTTTTTAAATGGACATGGCGACTACTGAATTTTGTTCGAGAGTTTATCCTTAACCTGTTCCTGGTGTTACTGATCCTCGTCTGTATTGGGATCTACTTCCAGTTCAGTAAATCCAACGCACCCGTTGAACCACAAAAAGGCGCATTGATTGTCGACTTGAGTGGCTCGGTAGTGGATAAGCCTTCGGTCAGTAATAAACTCAACAGGATTGGCCGCCAGTTACTGGGCACCAGCAGCAACCGCCTGAAGGAAAATTCGCTCTTTGATGTAGTGGATGCCATCCGTCAGGCTAAAGATGATGCCAATATCACCGGTATGGTCCTCGACCTGCGCGATTTCACTGGAGCCGATCAGCCTTCCCTGCAGTATATCGGCAAAGCACTGCGTGCATTTCGCGACAGTGGTAAGAAAATTTACGCCACTGGCGACAGCTATAATCAGGCGCAATACTACCTTGCCAGTTTCGCCAATAAAATCTATCTCTCCCCACAGGGAACGGTCGATCTGCATGGTTTCGCCACTAACGGGCTTTACTACAAAACCTTGCTGGACAAGCTGAAAATTAGCTCGCATGTGTTCCGGGTTGGCACTTATAAATCCGCGGTAGAGCCGTTCCTGCGCGATGATATGTCACCTGCGGCACGAGACGCTGATAGTCGCTGGATTGGCGAGTTGTGGCAGAATTATCTCAACACCATCGCGGCTAACCGCCAGATTACCCCAGAGCAGGCGTTCCCGGGTGCTCAGGCGATACTTGTCGACCTGCAGAAAGTCGGCGGTGATACCGCTCAGTACGCGAAAGAGCATAATCTGGTGGATGAACTGGCTTCCCGCGCCGCGGTGGAGCAACAGATGAGTAAAATCTTCGGCTGGGATAAAACCGCAAATGATTTCAACGGGACCAGCATCTACGATTATCAAGTGAAGGATAATGATGCCACCGACGGCAACATTGCCGTGATCATGGCCAGCGGCGCGATCATGGACGGCGATGAAACCCCCGGCAGCGTCGGCGGTGATACCACCGCGATGGAAATTCGTCAGGCGCGCCTGGATCCTAAAATCAAAGCCATTGTGTTTCGCGTCAACAGCCCTGGTGGCAGCGTGACCGCCTCAGAAACAATTCGTGAAGAACTGGCTGCGGCGAAAGAAGCCGGCAAACCCGTGGTGGTGTCGATGGGAGGTATGGCGGCATCAGGTGGCTACTGGATCTCCACCCCGGCTAACTACATTATCGCCAGTCCAAGTACGCTGACCGGCTCAATCGGTATCTTCGGCGTGATCAACACCGTTGAGAATACGCTGGACACCATTGGCGTGCATACCGATGGCGTCGCCACCTCCCCACTGGCTGATGTGGCGACCACCAAGGCCCTGCCGCCGGAAGTTCAACAGATGATGCAATTGAGCATTGAAAATGGCTACAAGAACTTCCTGACCCTTGTTGCTAACTCGCGCGGCAAAACACCTGAGCAAATTGATCAAATTGCCCAGGGGCATGTCTGGACCGGTAGCGATGCCAAAGCTAATGGTCTGGTGGATGCGCTTGGTGACTTCGATGATGCCGTAGCGAAAGCGGCAGCACTGGCAAAACTGTCGCAATGGCAGTTGAACTGGTATCAGGATCAACCGAGCTTTATTGATATGTTGTTCAGCCAGATAGACGCATCGGCCCGGGCTGCGCTGCCAGATGCGCTGAAAGTGTACTTGCCCGCTCCCATGCTCGACGTCATGGCGGCAATGAAAAACCAGCCAGGATTGTTTGATAACCTCAATGATCCACAGAATCGCTATGCGATGTGCCTTACCTGTGGACAGGTAAAATAACGTAACACACAGCCCGGCGTCTGGTCGGGCTGCTTTTCCCTGACTTTCCCCTTATACTTCTACTTCCGCTTTTTCGGCTAGTCTGAGTCACTCAATGCATAAAAAATCAATTTACGTCGCCTATACCGGCGGAACCATCGGCATGCAACGTTCCGACCATGGTTATATTCCGGTATCAGGACACCTGCAAACCCAGTTAGCGAACATGCCTGAATTCCATCGAGCCGAAATGCCGGACTTCACTATCCACGAGTATCAGCCGTTAATCGACTCGTCGGATATGACCCCACAGGACTGGCAATCAATAGCGGATGATATCCGCGCCAACTACGATCATTACGATGGTTTTGTTATCCTGCACGGTACAGACACCATGGCGTTCACCGCCTCTGCGCTCTCCTTTATGCTGGAGAACCTGGCCAAACCGGTCATCGTGACAGGGTCACAAATCCCTCTGGCGGAACTGCGCTCTGACGGGCAGCAAAATTTGCTGAATTCACTGTTCGTTGCCGCTAACTATCCAATCAACGAAGTCGCCCTGTTCTTCAACAATACCCTGTATCGCGGCAACCGGACGACCAAGGTCCATGCGGATGGTTTCAACGCTTTCTCCTCACCTAACCTTGCGCCGCTGCTGGAAGCCGGGATCCATATTCGTCGTCTGAATACCCCGTCAGCCCCCACCGGCCAGGGTGAGTTAACCGTGCATAGCATTACCCCGCAGCCGATCGGCGTGGTGACACTCTATCCCGGTATCTCGGCGGATGTGGTAAGCAACTTCCTGCGTCAACCGGTCAAGGCCCTGATCCTGCGCTCTTACGGCGTCGGCAATGCGCCGCAGAACCCGGCGTTCCTCAAAGAATTGCAAGAAGCGTCAACCCGCGGCATCGTCGTGGTTAATCTGACACAATGTATGTCGGGTAAGGTCAACATGGGCGGTTATGCCACGGGTAACGCGCTTGCCCTGGCCGGCGTGATCAGTGGCTATGATTTAACCGTGGAAGCGGCATTGACCAAGCTGCACTTTCTGCTCAGTCAGAATTTGACCCGCGAACAAATACGCCAACAAATGCAGATCAATCTGCGTGGTGAACTGACCCCGGACGATAAGTGAGAGAGCGATAATGACCCCCCAACAAGCGTTGCTGCTGATTGATTTACAAAATGACTTTTGTCCCGGTGGTGCCCTGGCGGTCCACCAGGGCGATGAGGTTATCGCCATTGCTAACCCGTACGCTGCCGAGTTTTATCAGCGCGGTCAGCCGGTTATCGCCACGCTGGACTGGCATCCCGCTGACCACGGTAGTTTTGCTTCCAATGCCGGGCAGACGGCAGGGACTCAGGGAGAACTGGACGGGTTGGCTCAGGTATGGTGGCCCGATCACTGCATCCAGCATAGTACTGGCGCGGAACTTCATCCGGCATTGGCGCAACGCTGGATTAGCGATCGGATTTATAAGGGGCAGGATGTGAAGGTGGACAGTTACAGCGCCTTCTTCGATAACGGACACCGTAACCAGACCGCGCTGGATCAGTTACTCAAAAACCGTGGTATTACCGCGCTGACGGTGATGGGACTGGCAACAGATTACTGCGTGAAATACAGTGTACTGGATGCGCTGGCGCTGGGATATGCCGTCACTGTCATTTCTGCTGGTTGTCGGGGGGTGAATCTGAAGAACGGGGACAGCGAGCAGGCGCTGGCTGATATGGCCGCTAAAGGCGCTGTCATTCTGTGATCTCTGCCGTTCCTGACCCTTGCGGGTATCCTTGCCCCTCACGCAATAAACCGGAATACGGGGCCACTCCGGCCCTTTTTAGCGTCCATTATTCCTGGAGGAATTTTACTGTAGCCGGAGATGAGTGACGTTGTCATCCGCAATACCGAACTCTTCCTTCAGTTGCTTTTTACTTTTCATTACCAACTCGCCTCCCTTCCCTACACTCATGTGCTGAGGCTGCTCATTATGACGCGCCTGCCAGAGCATCACCAGTTGCAGGCTATTTTCCTTCTGTTCGGCGGTCAGCGCCACACCGTCCGCCCATTTACCGGTTTCGACCGCAGTAACCAGACGCTGGTATATTTCCGGCGTCATGGCGGCTATCATGTGATCCAGTTCCATCGCCACTACCCTTTAATATTATTGCCATCATTGTCGGTGAAACTTAACGAGGCGGAGTTAACACAGTAGCGCTCACCGGTTGGCTGCGGACCATCAGGAAACACGTGCCCAAGATGGGCATCGCAGTTGCTGCAACGGATTTCGAGCCGCTGCATTCCGTGTGAATTATCTTCAATATATTTTATAGCGTCATCTTGCCAGGGTTGGTAAAAGCTTGGCCAGCCACAGCCAGAATCGTATTTGCTGGTTGAAAGAAACAGCGGCGCATTACACACCAGGCAGTGATAAATCCCGTCCTCTTTGTTATGCAGCAGTTTGCCGGAGAAAGGCGGTTCGGTGCCACGATGTTGCGTCACATAGCGCTGCATTTCGTTTAGCGCGGTTTCTGAGATTTGATGCTTAAGGTCATTAGCCATTTTACGACTCTCGGCGGGTGATTCTGAAAATATCAGCTATTATTCTAACAAATACTTAACAAGGTCAGGAGGTTTTTACCTCCTAAATGATACCTTAAACTGACCCGAAGATGAAAATGTGACCCAGATCACTCATTGGATTCGTCACCCCTTTATATTCGGACAGAGAGACCCAATATCAACGTTTCGTCGCCATCATGGAAGGCGCTTCCAGTGCAATAATTCCTGCTTCACGGTTTGATTTGCCGCAACGATTGAAGCGATTCCGCTTGACGTCTGATAAGGTTTTTGTAATTTTACAGCCAACTTTTTATTCACTAACAACAGCTGGTGGAATATATGACTATCAAAGTAGGTATCAACGGTTTTGGCCGTATCGGTCGCATCGTTTTCCGTGCTGCTCAGCAGCGTTCTGACGTTGAAATCGTCGGTATCAACGATCTGCTGGATGCAGAGTACATGGCTTACATGCTGAAATATGACTCTACTCACGGTCGTTTCGACGGCACCGTAGAAGTTAAAGACGGCCACCTGGTTGTTAATGGCAAAACCATCCGTGTTACCTCTGAGCGTGATCCGGCTAACCTGAAATGGAATGAAATCGGTGTCGATGTTGTTGCTGAAGCAACGGGTATCTTCCTGACCGATGAAACAGCACGTAAACACCTTGAAGCGGGTGCCAAAAAAGTCGTTATGACCGGCCCTTCTAAAGATGCCACGCCTATGTTCGTGATGGGCGTAAACCACAAATCTTACGCGGGTCAGGAAATCGTTTCTAACGCTTCTTGTACCACTAACTGCCTGGCACCGCTGGCAAAAGTCATCAACGATAAATTCGGTATTGTTGAAGCACTGATGACCACGGTTCACGCCACTACCGCTACGCAGAAAACCGTTGACGGTCCATCTCACAAAGACTGGCGCGGTGGCCGTGGCGCATCGCAGAACATCATTCCTTCATCTACCGGTGCAGCTAAAGCAGTAGGTAAAGTTATCCCTGAGCTGAATGGCAAACTGACCGGTATGGCATTCCGCGTACCGACACCTAACGTTTCTGTCGTTGACCTGACTGCTCGCCTGGCTAAACCCGCGTCTTACAAAGAAATTTGTAAAGCTATCAAAGACGCCTCTGAAGGTGAAATGAAAGGCGTACTGGGTTACACCGAAGACGAAGTGGTTTCTACCGATTTCAATGGCGAAGCACTGACGTCTATCTTTGACGCCAAAGCGGGTATCGCACTGAGTGACACGTTCGTAAAACTGGTTTCCTGGTACGATAACGAAACAGGTTACTCCAATAAAGTGTTGGATCTGATTGCTCACATCGCTAAATAAGCGCCGTGAACTGACTCTGAGGGCGACGACTGGTCGCCCTTTTTTTTCGCTAAAGGAAAGTTTTCTGATGAACGAAAAAATTTTTTCACTTCCACTGGTCAACCCAATAACGCCTTATCTTTCGCAACGTAACATCGGCGACCTGCCGGTGCTGGTGATTGTCCATCCCAATGTCCGGGCCGCCGTCGCGTTGCAGGGTGCCCATCTGCTCGCCTGGCAGCCCCGTGGTGAAAAACCGGTCATCTGGTTGAGTGAGAAAACAGCCTGGCGGACAGGCAAGGCAATTCGCGGCGGCGTCCCCATCTGCTGGCCGTGGTTTGGGCCAGCGGGCCAGCCTGCGCATGGTTTTGCCCGTAGTCTGCCGTGGACCCTTTCCGCACATGATGAAAATGCACAAAGCGTGGCGTTGACGCTGAAGCTGGAAAGCAATGAACAAACCCAAAAACTGTGGCCCCATGACTTTACCCTGTTCGCCCACTTCCGCTTTAGCGACCGCTGTGAGATTGAGCTGGAGGCCCACGGAGATTATGAAGCCACTGCCGCCCTGCACAGCTACTTCTGTGTTGAAGATATCACTGGCGTGGAAGTCAGCGGACTGGGCAACCGCTACATTGATAAAGTGAATAACGGGGTTATCGCTACCTCAGATGCTGGCCGACAAACTTATCCACAGCGTATTGATCGCATTTATACCCAGCCGGAAGCCTGCTCGGTCATTACCGATAAGGCCGGAAATCGGACGCTGGAAGTTTATCATCAGCATAATAGTGACGTTGTCACGTGGAATCCCGGCGCAGAATTGTCATGCAGCATGGATGATATGGCCGATGATGGTTACAAAACGATGGTTTGCGTTGAAACTGCGTGCATTTCCACACCGATGAAAAGTGTCAGCGGCAGCCCCTCACGCCTGGCGACCACAATTCAGATCGGTAAAAGAGCCTGATACCTGCAGGCGGCGGGAGACCGGAGATCGGGCCCCCGCATTGCGTCCGCCCCCGATGCCGTGGGCAGACCGTTCCATGCGCTGTCGTTATCACCTTTTCCTCTCGCGGGTGTATCCTGCAGGCACGATCTTTTCTGTGAAGGTCGTGTCTCAAACTACATCCAGCGGCATTTTACTTTCAGGCGGTGGGAAAGCCTGGTTGATCAGCACCAGATCTTCCGCGTTTAGCACAACCTCCAGCGCTGCCGCATTTTCCGCCACATGCTGTACGGAACTGGCTTTCGGGATGGCAATGACCCCGTCCTTGCGAATAACCCACGCCAACAATAACTGCGCGACACTGATGCTCTTTTGTTGTGCAATCTGTTGCAGGAGCGGATGCGTCATCAGTTCACGCCTTAACCTGCCGCCCTGAGCCAGCGGACAATAAGCCATCACCGGGATCTGCCACTGCTGACAAGCCGGGATAAGATCATATTCGATCCCGCGCGAGGCCAGGTGATAAAGCACCTGATTAGCAGCACAGGCGTGACCGCCTTCTTCAGCCAACAATTCCGCCATGTCATCTCGGTCGAAGTTCGAGACCCCCCAACGCAGAATTTTCCCAGATTGTTGCAACGATTCCATGGCCGTGATGGTCTCTTCCAGCGGTACATTGCCACGCCAGTGCAAGAGATACAGGTCGAGGTAATCGGTCTTAAGGCGGCGCAAGCTACGTTCGCAAGCCGCCATCGCATCCACCGAACCCGCATTCCAGGGATAGACTTTAGAGACCAGCCAGGCTCGGTCTCTACGCCCTTGCAGTGCTTCGCCGACCACTTCTTCCGCGCCTCCCTCGGCATACATTTCAGCGGTATCAATCAGCGTCAGTCCCTGATCGAGCCCAAACTGCAATGCGGCCACCTCCTGTCGGCGCTGACTGGCGTTTTCTCCCATGTACCAGGTCCCCTGGCCAATCGCCGGTAATACACTGTCGCCACTCAATCTCACCGATTTCACCATTGAGTCCTCCTGCACCATTTCAGGTCGCCACTATTATGCAAAAGGGCGCAAAGCGCCCTTTTTTGGTGCATTAAGCCGTGTTTAATTAAAAAGTGTAGCTGAGCCCGGTCCAGACGGAGGCCTGTGAGCTCTTGCTTACCATCGGGCTGTCTTTCACTTCGCTACTCAGACGGGTGTAACGTCCCCCCACCGTTGCATTCCAGCTCCGGTTAATAGCCCAGTTCGCCGTCAGTTCCAAATACGGGTTCCAGCTATCACCGGCCTTATAGTGTTCAAGTCCACTACGGCGTGATTCCGCATACGATACACCATAATAATAGTCGTTCTGATTTGAACTATTGTACTGGACACCAATCCCCGGTATCAGGCTGAAAGCCCCCTGCTGAAAACGGTAAAGGTAGGCCATATCCCCCAGGAAACCATCGCTGTTATCCAGCATGTCGCCAGCAATCATCGTACGCACAATCCCCCACTCAGCGACATGCCGATATGCCAGACCGCCCATCATAGTCATGCGTCGGTTATCTAACTGTTTCAGCTGTCTGTTGTTCGTGTCGCCCCGTTTAAAATTCTGCGACGAACCTAAAATCGTCAGTGAAAGCTGGTTTGCAGGGTCTTTCCACAGATAATATCCCCCCTGCAGACCGTGGATGTAAAAGCTATCGCCGTCATAATTAATATTTGGGAATGGCAGGTAGTGATCATCTCCGCCTTTATAGGGACTTTGACTGTAGATAACCGCCGCCCCCACACCTAAAGGTGCAGCCTGCGCAACAACAGAAGAACACCCCACAGAAAAAAGTACAGCAAGCGCGCTAACTTTGAAATAGTTCACAATTATTCACCCCAATAGATATAACAATTAACGCGGGCATTCTAACCGCCTGAGCCACTTTTGGTTAAGCATTAACACGGGCTTGATCTTGACCCACCATCTCCAGACCGCTTTTGTATCTTAAGTTAACGATGCCCGCTGGCGTCGGTATTCCCTCGGAGAGCGAG", "alphabet": "DNA"}, "features": [{"location": "[181:769](+)", "type": "CDS", "id": "<unknown id>", "qualifiers": {"locus_tag": ["ctg23_1"], "transl_table": ["11"], "translation": ["MDGTATTVGVIEIPDTFGKLYSSSGFVEEYSQGNGQLSSCYVMGSQSSIFLNPIGDDKTKARQSSYTYGNCNDPYVVKAACNGDACINTISNLRAMASPNAPIVSIVNDNDLTAETISNALNEVDLVAIRSQDGNWAPNIYFPEPNKLKWKSIFVDHRAGYSSSVHVNASITKVNKGQHIMYMSDGSSWKVIDPT"]}}, {"location": "[898:1321](-)", "type": "CDS", "id": "<unknown id>", "qualifiers": {"locus_tag": ["ctg23_2"], "transl_table": ["11"], "translation": ["MKRISPERKASVLAKLLPPYNMTVAAVAQMEGISEVTLYNWRNQAKHEGKPVPGAEKSSEQWPAEARLAVIIETGTLSEAEVAEYCRKKGLYPEQIIQWKQAFLQVPSVDDRATLKQNQIKQLKRELVRKEKALAETIHY"]}}, {"location": "[1753:2689](-)", "type": "CDS", "id": "<unknown id>", "qualifiers": {"locus_tag": ["ctg23_3"], "transl_table": ["11"], "translation": ["MKKATVIYKNIGYDIMQYLHESFVNSVLYNINEKGCYQKLELDNGCSIRFTKWNDGAMPFYIILFNPKGKYIFELDLSMIIYNNKFYDWHLKPPTNKTNFNVISKELGEITELPEKYINHVKDLKKIIHSGTKTPKNGFRFLSNFSWDSLTTKLLNLITSVFNGHKLLGLTTNSQFIETKEAPNDNIDEYQNQRRHPRKGQTQLKQRLLEVYDAVCCITGCSTLEVLEAAHILSHADSGVNDSENALLLRADIHILFDRNLLKISPRILKIYLDNSLKDTEYWNLNGKLLRKRNDGRRPSFEYLNIRWKNN"]}}, {"location": "[2815:4030](-)", "type": "CDS", "id": "<unknown id>", "qualifiers": {"locus_tag": ["ctg23_4"], "transl_table": ["11"], "translation": ["MQKLRDELLSGQYQPLPARRVYIPKSNGKLRALGIPALWDRIVQRAMLMAMEPIWESSFHTLSYGFRPERSVHHAIRTVKLQLTDSGETRGRWVIEGDLSSYFDTVHHRLLMKAVRRRISDARFMTLLWKTIKAGHLDVGLFRAASEGVPQGGVISPLLSNIMLNEFDQYLHKRYLSGKARKDRWYWNNSIQRSRGTAVRENWQWKPAVAYCRYDDDFVLIVKGTKAQAGAIREECRGVLEGSLKLRLNMDKTKITHVNDGFIFLGHRIIRQRSRYGDMRVVTTILRDKARNFAASLTALLSGNYSESKIDMVEQLNRKLKGWAAFYQFVDFKAKVFSYIDRVVFWKLAHWLARKYRVGIKTLMRHWCKPPKPGQSKTWVLFGKSNNGKPSGEILYLFLFSCTI"]}}, {"location": "[5277:5571](-)", "type": "CDS", "id": "<unknown id>", "qualifiers": {"locus_tag": ["ctg23_5"], "transl_table": ["11"], "translation": ["MTKPASIQKKPHKQHAPEFRDETERIGVAVAVAARPLSLYESQLYTWRSKQQQQMTSSERESELAAENARLKRQLAERDEELAILQKAATDFAKRLK"]}}, {"location": "[6335:6635](+)", "type": "CDS", "id": "<unknown id>", "qualifiers": {"locus_tag": ["ctg23_6"], "transl_table": ["11"], "translation": ["MKSDKEISIDQFTDSEKELIAEKVQTLTLKLGHVASKKEEKEILKEAKRLVMRDRVLQESTKAVIAKKIRKPSAAKESEIKEYSWTASRSKNPRALKER"]}}, {"location": "[6646:6754](-)", "type": "CDS", "id": "<unknown id>", "qualifiers": {"locus_tag": ["ctg23_7"], "transl_table": ["11"], "translation": ["MSNQKRFYLTLVLIAVSSALVIEGLARIVHLVIVG"]}}, {"location": "[6836:7484](+)", "type": "CDS", "id": "<unknown id>", "qualifiers": {"locus_tag": ["ctg23_8"], "transl_table": ["11"], "translation": ["MMYQYLNGENWRHIYIVGDLHGCRQLLDEQLLACRFDIDQDLLVAVGDLIDRGADSLGCLALLNEPWFRSVRGNHEEMALNAIGEGIHQQWLMNGGEWFYQLDGSRMIAAKHALNRCREMPLILHLLLDDKIVVVAHADYPATHYAWGAEVDSSAVVWSRSRIESLQKKQGAPIIGADAFYFGHTPLSTPLIAYNQHYIDTGAVFGNPLTVVQVQ"]}}, {"location": "[7490:8924](-)", "type": "CDS", "id": "<unknown id>", "qualifiers": {"locus_tag": ["ctg23_9"], "transl_table": ["11"], "translation": ["VSSHVYFPELFLNQMRELLPDTVEFDKFLAISQQPLRRSLRVNTLKISVADFLALVEPYQWALTPVPWCEEGFWISRDDADTLPLGSTAEHLSGLFYIQEASSMLPVSALFAGCPQPERVMDMAAAPGSKTTQIAAKMNNKGAIVANEYSASRVKVLHANLSRCGVSNTAMTHFDGGVFGAALPEMFDAILVDAPCSGEGVIRKDVDALRNWTPESIDEIAATQRVLIESALHALRPGGTLIYSTCTLNRQENQQIIAWLMATYPDTVEIEPLDTLFPGAERASTGEGFLHVFPQIFDSEGFFVARLRKTRHMSPLPLPGYKLGKFPFTPVRPREEQEITHAAEKSGLAWNRNTHGLWQRDKELWLFPRAVEPLLSQVRFSRIGLKLAEMFPKGYRWQHEAVIALAQPQAKNRFELTLTEAEAWYRGRDIYPERILPADEIIVTCQQQPVGLAKKISNRIKNSYPRELVRDGKLFSS"]}}, {"location": "[9137:11774](-)", "type": "CDS", "id": "<unknown id>", "qualifiers": {"locus_tag": ["ctg23_10"], "transl_table": ["11"], "translation": ["MQQETPTTPTNARIKSRRKISPFWLLPFIALLIAGWLFWTNYQERGTTITIDFDTADGIVPGRTPVRYQGVEVGLVQSISMSDDLRTIKIKASIKNDMKDALRENTQFWLVTPKASLAGVSGLDALVGGNYIGMMPGKGQPQNHFVALDTQPKYRVNTGEMLIHLHAPDLGALNTGSMVYFRKIPVGRVYDYSINPGNQGVTVDVLIERRFTNLVKKDSRFWNVSGMKANVSLSGARVELESLAALVNGAIAFDSPEHAPQAKNDDNFDLYSDLAHSHRGVSIKLDLPDGKNLKVNSTPLLYQGLEVGTLTRLNLQPDGKVTGELTIDPSVISLMRTGTRIEMRSPKISLSDPNLSSLLTGNTFELIPGEGQPQDHYTVLQSNQSLLQQPNTLEVKLTSPESYGIDAGQPVMLHGMQIGQVVSRTLTEQGVNFAIAIAPDYRHLLHGDSKFIINSRLDVKLGLDGMEVLGASAREWVDGGIRLEPGSKGAVKDRYPLYANAEKAAEGITTNQLPTTLTLTADSLPDIQAGSVVLYRKFQVGEIVEVTPKANEFDVRVYIKPEYRKLLTPNSVFWSEGGARVQLNGNGLTVQASPLNRTLKGAISFENLTGADIGLTNKDKRVLYNSETAARAVGSQIELHTYDASKLSAGMPIRYLGITIGQLESLALNPNKNQVIAKAVLYPEYVQDFARLGSRFSVVSPKISATGVNHLDSLLQPYINVDPGKGHAQRSFELQESTITDARYLDGLNVVLDAQEAGSLSVGTPVLFRGIEVGTVTGTSLGTMADRVQITLRISKKYQHLVRNNSVFWLASGYNLKFGLIGGVVKTGTFQQFIQGGIAFATPPTVPLAPQATSGKHFLLEDEEPKDWRKWGTALPGN"]}}, {"location": "[11742:12987](-)", "type": "CDS", "id": "<unknown id>", "qualifiers": {"locus_tag": ["ctg23_11"], "transl_table": ["11"], "translation": ["MKIHAISHAMPQARYQRCPQCDTLFSLPDVKPSQSAHCPRCNAKILNGNDCSMSHLAAMAVAMLLLMPFAFNESLLTVHLLGINIRANLMEGIMQMAQQGEVITASMVAFCTLGAPAALIVAIACLYVGPFLGMNLRPVLLILDRLKEWVMLDIYLVGIAVASIKVQDYADIDPGPGLVAFISLTILSLITLIYLNIEQLWQHFYPQPAQQAEPERLQVCLNCRHTGLPDKRGRCPRCHTPLYQRRRFSLQKSWAALIASIVLLIPANMLPISIIYLNGSKQQDTILSGIMSLATGNIPVAAIVFIASILVPFTKIIVLLTLLLSIHFKCEQGLKTRVRLLRIVTWVGRWSMLDLFVISLTMSLVNRDQLLAFTMGPAAFYFGSSVILTILAVEWLDSRLLWDTHATGNADYTD"]}}, {"location": "[13227:13728](+)", "type": "CDS", "id": "<unknown id>", "qualifiers": {"locus_tag": ["ctg23_12"], "transl_table": ["11"], "translation": ["MTKAEFYSDLNRDLRALIAGEDSFLAAMSNCSALLYERLEGVNWAGFYLLTEADTLVLGPFQGKIACVRIPVGKGVCGTAVAENRIQRVDDVHAFPGHIACDAASNAEIVLPLVVNGQIIGVLDIDSVEYNRFDREDEVGLSALVHGLCEVLAGSDVEKFIHMKRS"]}}, {"location": "[13824:14511](+)", "type": "CDS", "id": "<unknown id>", "qualifiers": {"locus_tag": ["ctg23_13"], "transl_table": ["11"], "translation": ["MENQPKLNSSKEVIAFLAERFPQCFIAEGEARPLKIGIFQDLVDRVQGEMSLSKTQLRSALRLYTSSWRYLYGIKAGATRVDLDGNACGVLDEQHVEHARKQLEEAKARVQAQREQQQAKKREAGEEKTSRRPHKPARKSSTEGDQPSRQTRGKPQRSHAEHPSGAGRQPARAKAVTDTTTLQVGQNIKVIAGKSAMDATILEITKDGVRVQLASGLAMIVRAEHLQF"]}}, {"location": "[14530:16558](+)", "type": "CDS", "id": "<unknown id>", "qualifiers": {"locus_tag": ["ctg23_14"], "transl_table": ["11"], "translation": ["MNNFFRTTVMAGLLLAGNVFAAETITREDQLPQLHQEPQHATVSERVTARFTRSHYRQFDLDQNFSAKIFTRYLNLLDYNHNVLLASDIDQYASKKTTLGDELKSGKLDVFYDLYNLAQKRRFERYQYALSVLNRPMNFNGNDTIDIDRSKAPWPKTTAELNQLWDAKVKYDQLSLKLAGKNDKEIRDVLTKRYQFAIRRLAQSNSEDVFQLAMTAFAREIDPHTSYLSPRNTDQFNTEMSLSLEGIGAVLQMDDDYTVINSMVAGGPAAKSKAITVGDRVIGVGQPGKPIVDVVGWRLDDVVAQIKGPKGSKVRLEILPAGKGSKPRIITLTREKIRLEDRAVKMSVHNVGKEKVGVLDIPGFYVGLTDDVKVQLQKLQKQNVDSIVIDLRTNGGGALTEAVSLSGLFIPSGPVVQVRDNTGNVREDSDTDGIVYYKGPLVVLVDRFSASASEIFAAAMQDYGRALIVGEPTFGKGTVQQYRSLNRIYDQMLRPEWPALGSITYTIQKFYRINGGSTQLKGVTPNILMPTGVEAVETGEKFEDNALPWDSIKAANYTKTGDLQPLLPQLIKLHQERIAKDPEFQYILKDIARFNATKDKRNIVSLNLAAREKENHEEDALRLDRINARLQREGKKPLSKLEDLPKDYKEPDPYLDETVNIAHDLAQLEKSQSTK"]}}, {"location": "[16805:17687](+)", "type": "CDS", "id": "<unknown id>", "qualifiers": {"locus_tag": ["ctg23_15"], "transl_table": ["11"], "translation": ["MMRIALFLLTNLGVMLVFGLILSLTGIQSGSVQGLMILAGLFGFGGAFVSLLMSKWMALRSVGGEVIEQPRNETERWLMQTIAHQSQLAGIGMPQVAIYHAPDINAFATGARRDASLVAVSTGLLQNMNRDEAEAVLAHEISHIANGDMVTMTLIQGVVNTFVIFLSRIIAQIAAGFLSGNRDEGESNNGNPLVYFAVSMVLELVFGIIASIITMWFSRHREFYADAGSAKLVGREKMIAALQRLKTSYEPQEASSMMALCINGKSKSLGELFMSHPPLDKRIDALRSGRYLQ"]}}, {"location": "[17732:19115](-)", "type": "CDS", "id": "<unknown id>", "qualifiers": {"locus_tag": ["ctg23_16"], "transl_table": ["11"], "translation": ["MSQTPQQDGLPFPQRYGAILTIALGITVAVLDGAIANVALPTIARELQASPAESIWIVNAYQLAIIISLLSLSFLGDIVGYRRVYQCGLVLFTCTSLFCALAHSLETLTFARVLQGFGGAALMSVNTALIRIIYPQRYLGRGMGLNSLIVAVSTAAGPTVAAVILSVASWRWLFLINVPVGVAALYLAFRFLPDNSQKNKEQRFDLPSALMNALTFGLLISALSGFAQGQNIRLVLLEVVGLLVVGFFFIRRQLHLTFPLLPVDLLRIPIFSLSMGTSVCSFCAQMLAMVSLPFFLQTVLQRGEVSTGLLLTPWPLATMVMAPIAGRLIEYYHAGLLGAIGLVMFATGLFSLALLPSAPGDLNIIWRMALCGAGFGLFQSPNNHTIISSAPSRRSGGASGMLGTARLLGQTSGAALVALMFNLFDTRGTHASLVLAGSFATLAALVSALRITQPLDTDRA"]}}, {"location": "[19310:20102](+)", "type": "CDS", "id": "<unknown id>", "qualifiers": {"locus_tag": ["ctg23_17"], "transl_table": ["11"], "translation": ["MAKDDMDKQPDSVSSVLKVFGILQALGEEREHGITELSQRVMMSKSTVYRFLQTMKSLGYVSQEGESEKYALTMKLFELGAKALQNVDLIRSADIQMRELSRQTRETIHLGALEEDSIVYIHKIDSLYNLRMYSRIGRRNPLYSTAIGKVLLAWRDRHEAEEILSHVVFTPSTARTLTSKEALLSALDKVHSQGFGEDNEEQEEGLRCIAVPVFDRFGVVIAGLSLSFPTIRFSEEGKSGYVKMLHEAARRISEQMGYHSYPF"]}}, {"location": "[20143:20380](-)", "type": "CDS", "id": "<unknown id>", "qualifiers": {"locus_tag": ["ctg23_18"], "transl_table": ["11"], "translation": ["MRFIVRIVTLLVIIWLALLVTGYGVLTASTKNVAGMGLQCQYLTARGMVIAQYLHTDSGIVGVTKCPLLRKSTEVIDN"]}}, {"location": "[20640:20913](+)", "type": "CDS", "id": "<unknown id>", "qualifiers": {"locus_tag": ["ctg23_19"], "transl_table": ["11"], "translation": ["MNEIANGAAGVASIGFTVALVIVALIAWFFINRVSVKATRQVRLLEALLEEQKQQNVLLRRLADAMDDSNKVPGGTQDDNNDFIRLIPER"]}}, {"location": "[20942:21947](+)", "type": "CDS", "id": "<unknown id>", "qualifiers": {"locus_tag": ["ctg23_20"], "transl_table": ["11"], "translation": ["MWLNPWYDPLKAHHTPDGFCNIDEDPQQRSDLKRWRKARKAEGLPFPPAQGYARFTEQWWQPADLSGEDSAIWWLGHACLMLRLAGKYILIDPILSKRASPVSFYGPSRKTPAPLKIEDLPSLDYVLISHNHYDHLDRPTIKKILKFFPDVLFVVPLGLKPWFIRLGATRVVQLDWWQSTEMADGTVVHAVPARHWSMRTLWDRNRSLWCGWVLRHKGLNMWFTGDSGYAETLLEIPSRLGPFNLAALPIGAYAPKWFMKGKHMDPEQAVLLHQALGQPLSIPIHWGVFELADESLDDPPKVLSAAMQAAGMDEARFQAWRIGAKRTLNNLNQE"]}}, {"location": "[22738:22948](+)", "type": "CDS", "id": "<unknown id>", "qualifiers": {"locus_tag": ["ctg23_21"], "transl_table": ["11"], "translation": ["MAKIKGQVKWFNESKGFGFITPADGSKDVFVHFSAIQGNGFKTLAEGQNVEFEIQDGQKGPAAVNVTAI"]}}, {"location": "[23115:23952](+)", "type": "CDS", "id": "<unknown id>", "qualifiers": {"locus_tag": ["ctg23_22"], "transl_table": ["11"], "translation": ["MSYQCPLCHQPLRFDTAAWRCENRHQFDCAKEGYVNLLPVQHKRSRQPGDSTDMLLARREFLDAGHYQPLQQKVCELFERVLSNSGVSLLDIGCGEGYYTHEVAKRLQARGEAKIYGLDVSKVAVRFGAKRYHNVEFCVASSHRLPFAAAQFDAVLRIYAPCKAEELARVVKDNGYVLTVTPGPRHLIQFKALIYQDVKLHDETPEQMDGFERVEQHSLNYPLLLNSEESAALLQMTPLAWRARPEVWGVLVTASEFVCETDFTLRLWRRKAPSAAQP"]}}, {"location": "[23932:24391](-)", "type": "CDS", "id": "<unknown id>", "qualifiers": {"locus_tag": ["ctg23_23"], "transl_table": ["11"], "translation": ["MSLTDYVIVLFITLLLLYAIYDELITDRLNGKTGLKVLLQRRNKLDSLIFVGLIALLLYQNVHNHGPQITTTLLLVLIFVSLYLFWFRSPKLLFKAGGFYYANIFIAYRRIKSMNLSEDGILVIELEKRRLLIHVRKLDDLENIYQFMVEQR"]}}, {"location": "[24488:25352](-)", "type": "CDS", "id": "<unknown id>", "qualifiers": {"locus_tag": ["ctg23_24"], "transl_table": ["11"], "translation": ["MVDTTTTTTPVGTQKKLTPGDIRGVFIRSNLFQGSWNFERMQALGFCYSMVPVIRRLYPENNDDRHQAIKRHLEFFNTHPYVAAPVLGVTMAMEEQRANGAPIDDAAINGIKVGLMGPLAGVGDPIFWGTVRPVFAALGAGIAMSGSLLGPLLFFILFNLVRLLIRYYGVAYGYRKGVDIVGDMSGGFLQKLTEGASILGLFVMGALVNKWTHVNVPLVVSRITDQTGKTTVTTVQSILDQLMPGLIPLLLTFGCMWLLRNKVNALWIIMGFFAIGIFGYWIGLLGV"]}}, {"location": "[25368:26169](-)", "type": "CDS", "id": "<unknown id>", "qualifiers": {"locus_tag": ["ctg23_25"], "transl_table": ["11"], "translation": ["MEITTLQIVLIFIVACIAGMGSILDEFQFHRPLVACTLIGIILGDMKTGIIIGGTLEMIALGWMNIGAAVAPDAALASIISTILVIAGGQSVGAGIALAIPLAAAGQVLTIIVRTITVAFQHAADKAAEKGNLSAISWIHVSALLLQAMRIAIPALIVAVSVGTSIVQGMLESIPEVVTNGLNIAGGMIVVVGYAMVINMMRAGYLMPFFYLGFVTAAFTDFNLVALGVIGVVMAILYIQLAPKYNRVAGEQASGPVTNDLDNELD"]}}, {"location": "[26238:27222](-)", "type": "CDS", "id": "<unknown id>", "qualifiers": {"locus_tag": ["ctg23_26"], "transl_table": ["11"], "translation": ["VTIAIIIGTHGWAAEQLLKTAEMLLGEQQNVGWIEFVPGENAETLIEKYQARMADLDTSQGVLFLVDTWGGSPFNAASRIVVDKENHEVIAGVNIPMLVETLMARDDNPTFAELVALAVETGREGVKALKAKEPEPVAPVTSTAAPAPASVAPAAAQKPLGPNDHMKIGLARIDDRLIHGQVATRWTKETNVSRIIVVSDEVAADHVRKTLLTQVAPPGVTAHVVDVDKMIRVWNNPKYANDRVMLLFTNPTDVVRLVENGVTITSVNIGGMAFRQGKTQVNNAVSVDEKDIDAFKKLHERGIELEVRKVSSDQRLKMMDLIGKIAN"]}}, {"location": "[27759:29322](+)", "type": "CDS", "id": "<unknown id>", "qualifiers": {"locus_tag": ["ctg23_27"], "transl_table": ["11"], "translation": ["MEFLLDPAIWGGLLTLVVLEIVLGIDNLVFIAILADKLPPKQRDHARLIGLSLALIMRLGLLSLISWMVTLTRPLFSVGEFGFSGRDLILLVGGVFLLFKATMELHERLENRDHSDSGHKGYASFWVVVIQIVVLDAVFSLDAVITAIGMVNNLAIMMTAVVIAMGMMLLASKPLTQFVNAHPTVVVLCLSFLLMIGLSLVAEGFGFHIPKGYLYAAIGFSILIELFNQIARVNFMRNQARRPMRERTAEAILRMIGGSRSREANNSEGAAAAKHLPQEAFKDEERYMISGVLTLASRSVRSIMTPRGDISWVDATRSPDEIRMQLLDTPHSLFPVCRGELDEIIGVVRAKELLVALGNDIDVAAFAAATPPIIVPETLDPINLLGVLRRAKGSFVVVTSEFGVVQGLITPLDVLEAIAGEFPDEDETPDIIADDKGWLVKGGTDLHSLQQVLDTQVLVNPDDDHATLAGLLIAQKGQLPVVGEIIELPSLRFEIMEATDYRIDLVRVTRIRPVDDDLDE"]}}, {"location": "[29401:30766](-)", "type": "CDS", "id": "<unknown id>", "qualifiers": {"locus_tag": ["ctg23_28"], "transl_table": ["11"], "translation": ["VISVFDMFKIGIGPSSSHTVGPMKAGKQFVDDLLKRDALESVTRITVEIYGSLSLTGKGHHTDIAIIMGLSGASPESVDIDNIPGFIRDVEQRQRLLLANGRHEVDFRREDGMVFRGDNLSLHENGMRISAFSNEALVYSNTYYSIGGGFIVDEEHFGQPTLNEVSVPYPFNSANALLAHCHQTGLSLSGLVMKNELALHSRADIERYFADVWQNMRDCIDRGLNTEGVLPGPLRVPRRASALRRLLVSSDKLSSDPMNVIDWVNMFALAVNEENAAGGRVVTAPTNGACGIVPAVLAYYDHFIQSVSPDIFIRYFLAAGAVGILYKMNASISGAEVGCQGEVGVACSMAAAGLAELLGASPEQVCVAAEIGMEHNLGLTCDPVAGQVQVPCIERNAIAAVKAINSARMAMRRTSEARVSLDKVIETMYETGKDMNAKYRETSRGGLAIKVQCD"]}}, {"location": "[31110:31683](-)", "type": "CDS", "id": "<unknown id>", "qualifiers": {"locus_tag": ["ctg23_29"], "transl_table": ["11"], "translation": ["MSDASLTLAQFMSRFALQRPTRQAASLAARRAAVLVPIIDRPHPTLLLTQRAATLRKHPGQVAFPGGMVDKEDSSLIVTALREAEEEVAIPRASVRIVGVLPAVISSSGIQVTPVVGILPETVRWHASTGEVASVFEIPLQEALNLHRYSPLDIQRHGLPHRVWISWFEDYFIWGMTAGIIRQLSLQVAK"]}}, {"location": "[31675:33040](-)", "type": "CDS", "id": "<unknown id>", "qualifiers": {"locus_tag": ["ctg23_30"], "transl_table": ["11"], "translation": ["MSPVYYSLKYTPEALEDLFACISGQPWAMLLHSGFAAHSDNRFDIMVADPLRTLTTVGETTRIADAQSVVESHEDPLALLQNTLKTCGLEAEESSNVPFQGGALGLFGYDLGRRFEKLPQQALQDLQTPDMAVGIYDWALIADHHLKTLTLVDHGGTQARLNWLNALQPPRHVDAFCLTSAWQSNMTRQQYGEKFRRVQALLRSGDCYQINLAQRFQVGYRGDEWQAFQLLNKQNRAPFSAFIRLPESTILSLSPERFLKIADGKVETRPIKGTLPRLSDPQADQRQAEKLAQSPKDRAENLMIVDLLRNDIGRVASPGSVRVPELFVVEPFPAVHHLVSTITATLKPELHACDLLRACFPGGSITGAPKIRAMEIIDELEPHRRNAWCGSIGYLSVCGRMDTSIAIRTITAEREQLYCTAGGGIVADSLEQAEYQETFDKLNCILPCLEQCDV"]}}, {"location": "[33151:33340](+)", "type": "CDS", "id": "<unknown id>", "qualifiers": {"locus_tag": ["ctg23_31"], "transl_table": ["11"], "translation": ["MITGLPALSHEQQQQAVERIQELMSEGMSSGQAIQVVAAEIRETHTGEMIAVRFEDDEDDVE"]}}, {"location": "[33342:34365](+)", "type": "CDS", "id": "<unknown id>", "qualifiers": {"locus_tag": ["ctg23_32"], "transl_table": ["11"], "translation": ["VRQESRLQKKTEAILRGIWGGLLCCGLSYFSQAIAADWPAGVTEQTFTISDAAGNFHYFIANLPATKNTTTVLIVMHGHPRDIGATLDAALLAAHDNPAARQVPIIAPFFQVSAAQSSHCDSPGLPAALPADTLWNCHSWLEGGLDSKGKLSAFQAIDQLIAQLKQHWPALRQVTLAGFSAGGQFVQHYVAFARPPEGVHLRYVIGDPGSWLYFDRRQDTTDCLSINDWKYGLNRVPGWLTQQVAGARERYRAADISYLEGGDDHGKGRGVYYRILDKSCAADSQGRYRLERGIRYAQYDREVLKPLKPHRLRVVDGCRHDVRCVFSSPAGRQVLFAPSR"]}}, {"location": "[34379:34733](-)", "type": "CDS", "id": "<unknown id>", "qualifiers": {"locus_tag": ["ctg23_33"], "transl_table": ["11"], "translation": ["MSKEIIRVEPVAHRMSEAVIYNDTIYYTSVPENLDEDAQAQTANALAVIDRTLTQLGSDKSRILDATIFLVNKEDFPAMNRAWDAWVSPGNAPVRCTVQAGLMNPKYRVEIKIVAAK"]}}, {"location": "[35012:36089](+)", "type": "CDS", "id": "<unknown id>", "qualifiers": {"locus_tag": ["ctg23_34"], "transl_table": ["11"], "translation": ["MSTFERKMKILGGILNLFRRSSRISPDRLDFAQTKNIVVINNKRLGDFLFCTPAIRALKDANPAVKIMAVISPKNKGLIADCPYIDSVMYMEESVFSSIKIGCLLRKYRPELGIIFHSKNPYGFIVLTCAGVYCLLKHYFGNEKKVLLSVCDASVIGGRFPPVKNNLELVGTLGVRITGKDMFYPSPVGPKSGSGKSVGIQLGASGVGRYFPTETAAIVVEEIARKNPEYTFHLFGNPAERHLSTDFFRHLDEEFKSNVVDHIGKTSLQELAERINNVAVLITPDTGCLHIATALRTKTVGLFLAKQPNASIPQQDAELHQVLYAADYSGGTLETASKSKLSTIPAEDIVKMVARALS"]}}, {"location": "[36357:37311](-)", "type": "CDS", "id": "<unknown id>", "qualifiers": {"locus_tag": ["ctg23_35"], "transl_table": ["11"], "translation": ["MMKKYLLSGLITAALLTSTIQSSQAETVPKTVNIGYQKANIFALLKYRGTLDTDFKKQGIAVHWVEFPAGPQMLEGLNVGSIDLAATGDAPPAFAQAAKADLVYLAHSPANPKTEAIVVPENSAIKTVADLKGKRVALNKGSDVNYLLVSALENAGLSYQDITPVYLPPADARAAFQRGAIDAWVIWDPYYAEVETNAKARLVKNAEGLVPHYTFYLASRKFAETYPQTAKQVVDELSSLSDWANKNPQQTAKILATSTGLPQPIWQRSISRMPFGAERMTPEVFKEQQQLADKFSQTGLLPVKIDVNSARWSLDKQ"]}}, {"location": "[37786:38653](-)", "type": "CDS", "id": "<unknown id>", "qualifiers": {"locus_tag": ["ctg23_36"], "transl_table": ["11"], "translation": ["MDYPWPGNIRELENTLHNAVLLSREPLITPAQLRLSPVNGPVAVHAREDSLDNFMRQQLQDTRSPVWQRVTSALVRNAFEMSNSNQLQTASLLGISRNTLRTHLAHLGLIKPRRRLAGSSQRVSPAGTDNERELRVGYQKFGNLGILKARQSLETQFASLGVSVLWSEFPAGPQLLHALNNGEIDFGTTGEVPPLFAQASNQPLLYVAWEPAAPQSVALMVARDSPIHTLADLRGKRIAVNKGSNVHYLLLQILEEAGMTLEDIRVVYAPPKYPLTPSDHHAVDAWMM"]}}, {"location": "[38652:38982](-)", "type": "CDS", "id": "<unknown id>", "qualifiers": {"locus_tag": ["ctg23_37"], "transl_table": ["11"], "translation": ["MAIRQHRILFPTAFPQLVTDIEKLIRLIVTPIIVQQLALAHGPRRTVQIAGHNVPAHPPTRQVIEGGKTVRKRIRRFIAEIDRQAESCGFMPAVWVGRNLSSVKTRWRR"]}}, {"location": "[38984:39680](+)", "type": "CDS", "id": "<unknown id>", "qualifiers": {"locus_tag": ["ctg23_38"], "transl_table": ["11"], "translation": ["LFQAGSSARGLRFAARHAECSFVNGSTPQAMRSQVDKLRQAVRDAGRQPEDLKVFMGISVIVAPTEKEAREKHREYLCYASPEAGIAHFSSSTGIDLAQFDLDEPIQTGATRAIESVSKAYSGWTRRQLLAQHALGSRYALIVGSPSQVADQLINWLDAADIDGFNLTRIVNPQSYIDFITLVVPELQQRGRYKTAYQPGTFRKKLFGYDRLSSCHPAARWRRDGHLLART"]}}, {"location": "[39923:41303](+)", "type": "CDS", "id": "<unknown id>", "qualifiers": {"locus_tag": ["ctg23_39"], "transl_table": ["11"], "translation": ["MTRYALKPVPEPATFSQLPTPVIPGNVMHQRLEKVLAAMVRDSLDYLVVYADKEHGANFEYLAGFIPRFEEALLVVNAKGSLTYIMGNENLKLVPFARNPGACLHAPVFSLPNQPMDNDKPLAELLAECGLTGQSRTGVVGWKLFTGRDGAQPFDVPAFILDAVSVASGGRRNVSNVTSLFISPAYGVRCRNSASEVAFYEYGANLASTNVLNALNAIEIGKTEKEIGHLLASSGQPNNVIMIAATGERFAHASLYPGDKTIHRGDKFSLTVGFKGGLTSRAAYVVATAEELPENVADYLSRVATPYYHAVVTWLETLRTGITGGELYQAVERVLPKKTAGWHLNPGHLVADEEWLCSPVWENSTIRLESGMLFQIDIIPAVKGYGGSSIEDTVGLADAALRQELAERYPQVWQRMQARKRYVTEVLKIRLAEEVVLLSNTVGYMRPFLLDKTRALVKA"]}}, {"location": "[41334:41967](-)", "type": "CDS", "id": "<unknown id>", "qualifiers": {"locus_tag": ["ctg23_40"], "transl_table": ["11"], "translation": ["VNKDKRLQILRRLRDNNPHPTTELVFTTPFELLISVLLSAQATDVSVNKATAKLYPVANTPAAMLELGVDGVKKYIKTIGLYNSKAENIIKTCRILLEKHQGEVPEDRAALEALPGVGRKTANVVLNTAFGWPTIAVDTHIFRVSNRTNFAPGKNVEQVEDKLLKVVPNEFKVDCHHWLILHGRYTCVARKPRCGSCIIEDLCEFTDKVD"]}}, {"location": "[41963:42665](-)", "type": "CDS", "id": "<unknown id>", "qualifiers": {"locus_tag": ["ctg23_41"], "transl_table": ["11"], "translation": ["MSEAKTLLIGGLWKNNSALVQLLGLCPLLAVTSTATNALGLGLATTMVLTCTNSAISASRRWVPADIRIPIYVMIIAAVVSCVQMLINAYAYGLYQSLGIFIPLIVTNCIVVGRAEAVASRSSVPLAALDGMAIGLGATSVMVVLGSIREIIGNGTIFNGADQLLGPWAKALRIQVVHFDSPMLLAMLPPGAFIGLGMLLAAKYLIDNKMKQRAARKAEQQTQQTLEGKASAL"]}}, {"location": "[42657:43290](-)", "type": "CDS", "id": "<unknown id>", "qualifiers": {"locus_tag": ["ctg23_42"], "transl_table": ["11"], "translation": ["MLDAIRKNGVTLAIFAAVTTGLTAVINTVTKSTIDHQTVLQQKTLLDQVVPPEMYNNAMQQECYLVTDPALGNGSPHHLYLARKDGQPVAVAVETTAPDGYSGAIQMIVGANFTGKVLGVRVIEHHETPGLGDKIELRISNWINSFNGVQLSGKDDKRFAVKKDGGDFDQFTGATITPRAVVNAAKRTTLFIETLPEKLASLPTCGDSNE"]}}, {"location": "[43289:44351](-)", "type": "CDS", "id": "<unknown id>", "qualifiers": {"locus_tag": ["ctg23_43"], "transl_table": ["11"], "translation": ["MAFRIASSPYTHNHRSTNTIMLLVLLAAIPGIAAQWYFFGWGNIIQVLIAAVAGIAAEALVLKLRKLPLAKTLGDNSALLTALLLGVSIPPLAPWWLIVIGTVFAVVIAKQLYGGLGQNPFNPAMVGYVVLLISFPVQMTSWLPPETLQSITPGFIDSLSMIFHGHTLDGHTMQQLQMGVDGISQATPLDNFKTGLRAGHSAEQLLAQPIYSGVIAGVGWQWVNMGYLLGGLFLLFTNSIRWHIPLSFLLSLTLCATLGWLLSPQSLVSPVVHLFSGATMLGAFFIATDPVTASTTNKGRLVYGVLTGLLVWLIRSFGGYPDGVAFAVLLANITVPLIDYYTQPRVYGHRKEK"]}}, {"location": "[44351:46424](-)", "type": "CDS", "id": "<unknown id>", "qualifiers": {"locus_tag": ["ctg23_44"], "transl_table": ["11"], "translation": ["MRNLFKRFKKDPLWDFAGGIHPPEMKTQSNGTPLRHLPLPAQFIIPIKQHIGHEGELRVKPGDKVLRGQPLTFGRGRMLPVHAPTSGTVDTIAPHITAHPSALAELCIFITPDGEDRWGERQPLTDYQQIDRREIIERIHQAGVAGLGGAGFPTATKLKGGLHGVNTLIINAAECEPYITADDRLMQDCAAEVLEGSRILAWVLQADRVLIGIEDNKPEAITALKQALGSAKDLHIRVIPTKYPSGGAKQLTKILTGLEVPHGGRSTDIGVLMQNVGTAYAVKRAIIDGEPLTERVVTLTGESVRRPGNVWGRLGTPVSHLLHQADFTPVADQIVVMGGPLMGFTLPTLDVPVVKITNCILAPSLNETGAQQPEKSCIRCSACADACPAGLLPQQLYWYSRGGDHDKAREHHIADCIECGACAYVCPSNIPLVQYYRQEKAEIRAIDLDAERTAQAKARFEARQVRLEREKLAREARHQQAKHSVSQSNPAAISAALERVKAKKQAEDAGAISQASQPESAAALAQREARHAQALAHHAETQAETEPATRQADDPRKAAVAAAIARAKAKKAAQDAQETTQSAAQETPPAETSNPSGLNNETAAPPADDPRKAAVAAAIARAKAKKAAQDAQETTQSAAQKTPPAETTGQSERQNETVAAPSDDPRKAAVAAAIARVKARKAQQHSTQED"]}}, {"location": "[46416:46992](-)", "type": "CDS", "id": "<unknown id>", "qualifiers": {"locus_tag": ["ctg23_45"], "transl_table": ["11"], "translation": ["MTAVWIAIAVLSALGLLFGGLLGYASRRFNVEDDPIVEQIDAILPQSQCGQCGYPGCRPYADAVGNNGEMINKCAPGGEQTMLKLAALLNVDPQPLGDEAARQPERKVAWIDEENCIGCTKCIQACPVDAIVGATRAMHTVLSDVCTGCDLCVAPCPTDCIEMRPVATTTDNWKWNLHTIPVRVIPVEHHA"]}}, {"location": "[46991:47573](-)", "type": "CDS", "id": "<unknown id>", "qualifiers": {"locus_tag": ["ctg23_46"], "transl_table": ["11"], "translation": ["MTDYLLLFIGTVLVNNFVLVKFLGLCPFMGVSKKLETAIGMGLATTFVITLASICAWLVNHLILLPLDLVYLRTMAYILVIAVVVQFTEMVVRKTSPELYRLLGIFLPLITTNCAVLGVPLLSVNLNHTFLQAALYGFSASIGFSLVMVLFAGIRERLVLADVPAPFKGSSIALVTAGLMALAFMGFSGLVKF"]}}, {"location": "[47866:48307](-)", "type": "CDS", "id": "<unknown id>", "qualifiers": {"locus_tag": ["ctg23_47"], "transl_table": ["11"], "translation": ["VAVDVKPRITGLLLVPLAWLLMTMLTSALIVAMYLSALMTPELRNVLFNNTSDFTLQWCISLLTSLVAWCYSLWVTWIFCKRSRRLPKHYIVWLLVTVLLAIKTFAFSPISDAAAIRTLLIALLAAAVLAPYFTRSQRVKDTFIEP"]}}, {"location": "[48427:48643](-)", "type": "CDS", "id": "<unknown id>", "qualifiers": {"locus_tag": ["ctg23_48"], "transl_table": ["11"], "translation": ["MTVQDYLLKFRKVSSLESLEKLFDHLNYSLTDNNEIVNMYRAADHRRAELAAGGRLFDLGCVPKSIWRYVV"]}}, {"location": "[49114:50071](+)", "type": "CDS", "id": "<unknown id>", "qualifiers": {"locus_tag": ["ctg23_49"], "transl_table": ["11"], "translation": ["MWKRLLLTTLISGSLSATALAESLTVGFSQVGAESGWRAAETSVAKSEAQKRGITLKIADGQQKQENQIKAVRSFIAQGVDAIFIAPVVQTGWEPVLEEAKDAHIPVFLLDRAIVVKDKSLYMAVVTADNVYEGQLIGDWLVKERAGQPCNVVELQGTVGASVAIDRKKGFAEAIANTPGIKIIRSQSGDFTRSKGKEVMESFIKAENNGKNICMLFAHNDDMAIGAIQAIKEAGLKPGKDILTGSIDGVPDIYKAMLAGEANANVELTPNMAGPAFDALEKFKKDGTLPPKIIKTESKLFLPADAQSQLDKKKGMGY"]}}, {"location": "[50124:51651](+)", "type": "CDS", "id": "<unknown id>", "qualifiers": {"locus_tag": ["ctg23_50"], "transl_table": ["11"], "translation": ["MTTRMTSSAPLLSIRGVSKTFPGVKALDNVSFDIHRGEIMALLGENGAGKSTLIKVLTGVYKRDTGTITLAGRVINPHNTAAAQAAGMGTVYQEVNLLPNMSVADNLFIGREPRRLGLIDRKTLVKKARELLQRYGFELDVTRSLGQYSVAMQQIIAICRAVDLSAQVLILDEPTASLDASEVAMLFTLMNQLKAKGMGLIFVSHFLDQVYNVSDRITVLRNGQFIATHETSALPQIELIKLMLGRELSESALHRAGSTLKRNQPVVEFKDYGKKGVIEPFNLSVRPGEAVGLAGLLGSGRTETAELLFAIRRADSGSAFIRGKKYTIRTPAQAAKLGMGFCPEDRKTEGIVGAASVQENIILALQVQRGWLRPIKRREQQEIAGRFIRSLGIRTPHADQPVELLSGGNQQKVLLSRWLVTKPQFLILDEPTRGIDVGAHADIIRLIESLCADGLALLVISSELEELVGYADRVLILRDRRQVAEIPLEQLSVAAIVKAIAAGGEPHA"]}}, {"location": "[51643:52663](+)", "type": "CDS", "id": "<unknown id>", "qualifiers": {"locus_tag": ["ctg23_51"], "transl_table": ["11"], "translation": ["MLESHRLPGKLPMLKRKRPVGLPQIAALVLVLIADSLVAHHFFAIHLQEGRLFGSPIDILNRAAPVALLSIGMTLVIATGGIDLSVGAVMAIAGATAATLTVSGHSLPVIILTTLATGVLCGLWNGVLVALLKIQPFVATLILMVAGRGIAQLITQGQIITFDKESLAWLGSGSWWTLPVPLWITLVVAILVALLTRKTALGMFIEAVGINLRAARNAGVNSWLVVMSTYIVSGLCAGVAGLIVAADIRGADANNAGLWLEMDAILAVVIGGASLMGGRFNMLLSLIGALIIQAMNTGILLSGFPPELNQVVKAIVVMVVLLIQSPRFIQLFNRGRKGG"]}}, {"location": "[52655:53642](+)", "type": "CDS", "id": "<unknown id>", "qualifiers": {"locus_tag": ["ctg23_52"], "transl_table": ["11"], "translation": ["VVKRHLPLMITLLVFVAGYLFCLGQFPGFASTRVIANILTDNAFLGIIAVGMTFVILSGGIDLSVGAVIAFTGVFLARMIGDYHLDPWLAFALVMVMGAAFGAMMGWLIDALQIPAFIITLAGMFFLRGSSYLVAESSIPINHPLYVTLSGLAWKIPGGGRLSLLAVIMLFVVVVGIILAHRSRFGNQVYAIGGNATSAQLMGISTRSTTVRIYMLSSALATLAGIVFSLYTSAGYALAGMGVELDAIASVVIGGTLLSGGVGTVLGTLFGVLIQGLIQTWINFDGTLSSWWTKIAIGILLFAFITLQRLLTVMWQRQQNAPVKRLAP"]}}, {"location": "[53811:55317](-)", "type": "CDS", "id": "<unknown id>", "qualifiers": {"locus_tag": ["ctg23_53"], "transl_table": ["11"], "translation": ["MTQHNALNVWLVIGTQHLYGTETLRQVEHHAQQVADGLNRQGNLPFPLILKPLVKSPDEALALCRQANYAEDCLGIITWLHTFSPAKMWIGGLSILNKPLLQFHTQFNAEIPWDSMDMDFMNLNQTAHGGREFGFIGARMRLPHSVVTGHWQDNTAQQRIGKWMRAAAAKQASQNLKVARFGDNMREVAVTEGDKVAAQIQFGYAVNGWGIGDLVTVINDVSDSDVNTLVDEYESLYDFTPVAAAHGEKRQNVLDAARIELGLKRFLQAEGCMAFTTNFQTLHGMTQLPGLAVQRLMAQGYGFAGEGDWKTAALLYIFKVMASGLPGGTSFMEDYTYHFSPGNELVLGSHMLEVCPSVARESRPLLDVQYLGIGGKADPARLIFSTPAGQAVNASVIDIGDRFRLLVNVVDAIEQPHPLPKLPVARALWQAQPSLATAAEAWILGGGAHHTVFSQALTVDDMRQYGEMHGIEVMVIDETTTLHNFRDALRWNEAYYRLNQR"]}}, {"location": "[55319:57011](-)", "type": "CDS", "id": "<unknown id>", "qualifiers": {"locus_tag": ["ctg23_54"], "transl_table": ["11"], "translation": ["MQVDAITIGLDFGSDSVRALAVDCASGKELYRQVVAYPRWQAGKFCQSRINQFRHHPQDYIDAFEQAISDVVTKLSPEQRQNVVGIGVDSTGSTPAPIDADGKVLALRPEFAENPNAMFVLWKDHTAIKEAEEITALCHSGKFADYSRFIGGIYSSEWFWAKILHISREDAAVHAAAVSWIELCDWVPALLSGTTAPHAIRRGRCAAGHKSLWHPDWQGLPTTAFLQALDPILNQHLDLPLFTETWTADLPVGTLTPEWAARLGLTENVTISGGAFDCHMGAVGAGAGPYTLVKVIGTSTCDILIADEQRVGNRAIKGICGQVNGSVLPGMIGLEAGQSAFGDMYAWFSHLLSWPLVQATEQHPHLQAELAGIQKNLLNELTNAWVADPQLDHLPVVLDWFNGRRTPFANQRLKGVITDLNLGTDAPTLFGGFIAATAFGARAIMECFEQQDIPVASLMTLGGIARKSPAIMQVCCDVMNRPLDIVASDECCALGAAIFAAVAAGIYADIPTAQRKMASPVATTLQPDATRIARYQQLYQRYLQWCETAEPLFAAHPSKISGE"]}}, {"location": "[57377:58361](+)", "type": "CDS", "id": "<unknown id>", "qualifiers": {"locus_tag": ["ctg23_55"], "transl_table": ["11"], "translation": ["MHKIIHALAAIGLAAVMSHSAIADTMKLGFLVKQPEEPWFQTEWRFADKAGKDMGFEVIKIAVPDGEKTLNAIDSLAASGAKGFVICTPDPKLGAAIVAKARSYGLKVIAVDDQFVTAKGKPMDTVPLVMMAASKIGERQGQELYKEMQKRGWEVKDTAVMAITADELDTARRRTTGSMDALKAAGFPVAQIFKVPTKSNDIPGAFDAGNSLLVQHPGV
```
