## Supplementary File 5 for "Comparative genomics of a novel *Erwinia* species associated with the Highland midge (*Culicoides impunctatus*)": gnlXMEIPNEOK_3_c1.txt

```
ClusterBlast scores for gnlXMEIPNEOK_3

Table of genes, locations, strands and annotations of query cluster:
ctg3_199	210733	210958	-		
ctg3_200	211057	211552	+		
ctg3_201	211665	215061	+		
ctg3_202	215266	215878	+		
ctg3_203	215885	217229	+		
ctg3_204	217323	218616	+		
ctg3_205	218976	220128	+		
ctg3_206	220236	220977	-		
ctg3_207	221236	223519	-		
ctg3_208	223601	224459	-		
ctg3_209	224840	226598	-		
ctg3_210	226907	227993	+		
ctg3_211	228074	229361	+		
ctg3_212	229577	230264	+		
ctg3_213	230348	232046	+		
ctg3_214	232136	232421	+		
ctg3_215	232671	234930	+		


Significant hits: 
1. BGC0000781	O-antigen


Details:

>>
1. BGC0000781
Source: O-antigen
Type: Saccharide
Number of proteins with BLAST hits to this cluster: 2
Cumulative BLAST score: 492.0

Table of genes, locations, strands and annotations of subject cluster:
AAF23994.1	AAF23994.1	1	805	+	RpsA
AAF23995.1	AAF23995.1	942	1226	+	Ihf-Beta
AAF23996.1	AAF23996.1	1954	2811	+	Wzz
AAF23997.1	AAF23997.1	3064	4332	+	WbpO
AAF23998.1	AAF23998.1	4370	5395	+	WbpP
AAF23999.1	AAF23999.1	5392	5589	+	WbpQ
AAF24000.1	AAF24000.1	5596	7020	+	Wzx
AAF24001.1	AAF24001.1	7142	8188	+	WbpR
AAF24002.1	AAF24002.1	8193	10076	+	WbpS
AAF23993.1	AAF23993.1	10073	11224	+	WbpT
AAF23992.1	AAF23992.1	11268	12398	+	WbpU
AAF23991.1	AAF23991.1	12395	13357	+	WbpV
AAF23990.1	AAF23990.1	13354	14394	+	WbpL
AAF23989.1	AAF23989.1	14592	16589	+	WbpM

Table of Blast hits (query gene, subject gene, %identity, blast score, %coverage, e-value):
ctg3_213	AAF23994.1	67	352	45.84070796460177	1.54e-118
ctg3_214	AAF23995.1	71	140	96.80851063829788	9.56e-45
```
