## Supplementary File 5 for "Comparative genomics of a novel *Erwinia* species associated with the Highland midge (*Culicoides impunctatus*)": gnlXMEIPNEOK_5_c1.txt

```
ClusterBlast scores for gnlXMEIPNEOK_5

Table of genes, locations, strands and annotations of query cluster:
ctg5_19	18073	19387	-		
ctg5_20	19515	20460	+		
ctg5_21	20508	21366	+		
ctg5_22	21504	22011	-		
ctg5_23	22349	22703	+		
ctg5_24	23360	23579	-		
ctg5_25	24155	26699	-		
ctg5_26	26709	27843	-		
ctg5_27	27829	28114	-		
ctg5_28	28113	28881	-		
ctg5_29	28891	29803	-		
ctg5_30	30093	31047	-		
ctg5_31	31498	32440	+		
ctg5_32	32396	33209	+		
ctg5_33	33185	34151	-		
ctg5_34	34258	35464	+		
ctg5_35	35570	36788	-		
ctg5_36	37010	37862	-		
ctg5_37	37891	38173	-		


Significant hits: 


Details:
```
