## Supplementary File 5 for "Comparative genomics of a novel *Erwinia* species associated with the Highland midge (*Culicoides impunctatus*)": gnlXMEIPNEOK_35_c1.txt

```
ClusterBlast scores for gnlXMEIPNEOK_35

Table of genes, locations, strands and annotations of query cluster:
ctg35_72	75550	77020	+		
ctg35_73	77301	77898	+		
ctg35_74	78429	79524	+		
ctg35_75	79576	81580	-		
ctg35_76	81637	82588	-		
ctg35_77	82698	82986	-		
ctg35_78	83220	83970	+		
ctg35_79	83941	84574	-		
ctg35_80	85203	86112	-		
ctg35_81	86428	86878	+		
ctg35_82	86925	87381	+		
ctg35_83	87499	88123	+		
ctg35_84	88278	89175	+		
ctg35_85	89182	89446	-		
ctg35_86	89534	89624	-		
ctg35_87	89829	90798	+		
ctg35_88	90797	91631	+		
ctg35_89	91630	92500	+		
ctg35_90	92496	93585	+		
ctg35_91	93663	94545	+		


Significant hits: 


Details:
```
