## Supplementary File 5 for "Comparative genomics of a novel *Erwinia* species associated with the Highland midge (*Culicoides impunctatus*)": gnlXMEIPNEOK_49_c1.txt

```
ClusterBlast scores for gnlXMEIPNEOK_49

Table of genes, locations, strands and annotations of query cluster:
ctg49_136	146932	147130	+		
ctg49_137	147119	148487	+		
ctg49_138	148569	149997	-		
ctg49_139	150678	151935	-		
ctg49_140	151936	152851	-		
ctg49_141	152847	153222	-		
ctg49_142	153376	153640	-		
ctg49_143	153894	154377	+		
ctg49_144	154949	156230	+		
ctg49_145	156266	157361	+		
ctg49_146	157763	158912	-		
ctg49_147	159193	160363	+		
ctg49_148	160645	161704	+		
ctg49_149	161839	162175	+		
ctg49_150	162480	163917	+		
ctg49_151	164053	165316	+		
ctg49_152	165768	165990	+		
ctg49_153	165989	169928	+		
ctg49_154	169924	171184	+		
ctg49_155	171269	172451	+		
ctg49_156	172462	174079	+		
ctg49_157	174093	174948	+		
ctg49_158	174944	175703	+		
ctg49_159	175715	176126	+		
ctg49_160	176258	177323	+		
ctg49_161	177500	178991	-		
ctg49_162	178983	180636	-		
ctg49_163	180657	182052	-		
ctg49_164	182827	184273	+		
ctg49_165	184319	185117	+		
ctg49_166	185055	186351	+		
ctg49_167	186344	187274	+		
ctg49_168	187270	188209	+		
ctg49_169	188452	188722	+		
ctg49_170	188718	190245	+		
ctg49_171	190681	192343	+		
ctg49_172	192421	193750	+		
ctg49_173	194017	194617	+		
ctg49_174	194791	195496	+		


Significant hits: 
1. BGC0002476	enterobactin
2. BGC0002414	trichrysobactin/cyclic trichrysobactin/chrysobactin/dichrysobactin
3. BGC0002413	frederiksenibactin
4. BGC0002495	photobactin
5. BGC0002679	chromobactin
6. BGC0000451	turnerbactin
7. BGC0002474	agrobactin
8. BGC0001502	amonabactin P 750
9. BGC0000368	griseobactin
10. BGC0000352	fimsbactin A
11. BGC0001055	yersiniabactin
12. BGC0000343	enterobactin
13. BGC0000294	acinetobactin
14. BGC0001890	amphi-enterobactin 1/amphi-enterobactin 2/amphi-enterobactin 3/amphi-enterobactin 4
15. BGC0002528	aminochelin/azotochelin/protochelin
16. BGC0000309	bacillibactin
17. BGC0001185	bacillibactin
18. BGC0002695	bacillibactin/bacillibactin E/bacillibactin F
19. BGC0002473	propanochelin/butanochelin/pentanochelin
20. BGC0002696	heterobactin B/heterobactin S2
21. BGC0000359	fuscachelin A/fuscachelin B/fuscachelin C
22. BGC0000371	heterobactin A/heterobactin S2
23. BGC0002688	benarthin/dibenarthin
24. BGC0002689	2,3-dihydroxybenzoylserine
25. BGC0002017	potensibactin
26. BGC0000446	tilivalline/9-deoxy tilivalline/dihydroxy tilivalline/dehydro tilivalline/dihydroxy-dehydro tilivalline
27. BGC0000454	vanchrobactin
28. BGC0002493	parabactin


Details:

>>
1. BGC0002476
Source: enterobactin
Type: NRP
Number of proteins with BLAST hits to this cluster: 6
Cumulative BLAST score: 2748.0

Table of genes, locations, strands and annotations of subject cluster:

Table of Blast hits (query gene, subject gene, %identity, blast score, %coverage, e-value):
ctg49_154	b0591	71	533	97.61336515513126	5.79e-190
ctg49_155	b0593	58	452	99.74554707379136	1.42e-158
ctg49_156	b0594	71	762	99.25650557620817	3e-276
ctg49_157	b0595	74	446	100.35211267605635	9.64e-160
ctg49_158	b0596	77	368	98.01587301587301	4.16e-130
ctg49_159	b0597	66	187	100.73529411764706	2.52e-62


>>
2. BGC0002414
Source: trichrysobactin/cyclic trichrysobactin/chrysobactin/dichrysobactin
Type: NRP
Number of proteins with BLAST hits to this cluster: 6
Cumulative BLAST score: 3206.0

Table of genes, locations, strands and annotations of subject cluster:

Table of Blast hits (query gene, subject gene, %identity, blast score, %coverage, e-value):
ctg49_153	JJO56_07700	46	956	101.52439024390243	1.68e-312
ctg49_154	JJO56_07720	52	392	100.0	2.46e-134
ctg49_155	JJO56_07680	53	395	101.01781170483461	2.25e-136
ctg49_156	JJO56_07675	69	739	98.3271375464684	4.97e-267
ctg49_157	JJO56_07670	66	392	101.05633802816902	1.71e-138
ctg49_158	JJO56_07665	66	332	100.0	9.62e-116


>>
3. BGC0002413
Source: frederiksenibactin
Type: NRP
Number of proteins with BLAST hits to this cluster: 6
Cumulative BLAST score: 3038.0

Table of genes, locations, strands and annotations of subject cluster:

Table of Blast hits (query gene, subject gene, %identity, blast score, %coverage, e-value):
ctg49_153	DJ58_4257	46	977	101.14329268292683	0.0
ctg49_154	DJ58_4253	55	397	97.13603818615752	4.99e-136
ctg49_155	DJ58_4251	47	331	94.91094147582697	3.44e-111
ctg49_156	DJ58_4250	64	663	100.74349442379183	4.6e-237
ctg49_157	DJ58_4249	62	367	101.40845070422534	1.92e-128
ctg49_158	DJ58_4248	63	303	99.20634920634922	1.65e-104


>>
4. BGC0002495
Source: photobactin
Type: NRP
Number of proteins with BLAST hits to this cluster: 4
Cumulative BLAST score: 1693.0

Table of genes, locations, strands and annotations of subject cluster:
AAK95835.1	AAK95835.1	1	759	-	putative_2,3-dihydro-2,3-dihydroxybenzoate_dehydrogenase_PhbA
AAK95836.1	AAK95836.1	761	1636	-	putative_2,3-dihydro-2,3-dihydroxybenzoate_synthase_PhbB
AAK95837.1	AAK95837.1	1623	3266	-	putative_2,3-dihydroxybenzoate-AMP-ligase_PhbE
AAK95838.1	AAK95838.1	3304	4242	-	putative_isochorismate_synthase_PhbC
AAK95839.1	AAK95839.1	4764	5603	-	ABC-transport_protein_PhuC
AAK95840.1	AAK95840.1	5703	8789	-	nonribosomal_peptide_synthetase_PhbH
AAK95841.1	AAK95841.1	8978	11038	-	putative_photobactin_outer_membrane_receptor_precursor_PhuA
AAK95842.1	AAK95842.1	11677	12645	-	putative_cytoplasmic_permease_PhuD
AAK95843.1	AAK95843.1	12737	13789	-	putative_cytoplasmic_permease_PhuG
AAK95844.1	AAK95844.1	13813	14853	-	periplasmic_binding_protein_PhuB
AAK95845.1	AAK95845.1	15254	16564	+	putative_photobactin_biosynthesis_protein_PhbG
AAK95846.1	AAK95846.1	16627	19671	-	nonribosomal_peptide_synthetase_PhbF

Table of Blast hits (query gene, subject gene, %identity, blast score, %coverage, e-value):
ctg49_155	AAK95838.1	57	282	64.8854961832061	4e-93
ctg49_156	AAK95837.1	66	722	98.3271375464684	2.05e-260
ctg49_157	AAK95836.1	63	373	102.46478873239437	9.73e-131
ctg49_158	AAK95835.1	62	316	100.0	1.65e-109


>>
5. BGC0002679
Source: chromobactin
Type: NRP
Number of proteins with BLAST hits to this cluster: 4
Cumulative BLAST score: 1500.0

Table of genes, locations, strands and annotations of subject cluster:

Table of Blast hits (query gene, subject gene, %identity, blast score, %coverage, e-value):
ctg49_155	CV_1485	48	342	95.41984732824427	3.07e-115
ctg49_156	CV_1484	60	606	99.62825278810409	9.73e-215
ctg49_157	CV_1483	51	296	100.0	2.36e-100
ctg49_158	CV_1482	53	256	99.20634920634922	8.57e-86


>>
6. BGC0000451
Source: turnerbactin
Type: NRP
Number of proteins with BLAST hits to this cluster: 4
Cumulative BLAST score: 1490.0

Table of genes, locations, strands and annotations of subject cluster:

Table of Blast hits (query gene, subject gene, %identity, blast score, %coverage, e-value):
ctg49_154	TERTU_4068	51	333	88.78281622911695	3.5e-111
ctg49_156	TERTU_4060	56	593	99.62825278810409	7.72e-210
ctg49_157	TERTU_4061	51	309	102.8169014084507	1.16e-105
ctg49_158	TERTU_4062	52	255	98.01587301587301	1.78e-85


>>
7. BGC0002474
Source: agrobactin
Type: NRP
Number of proteins with BLAST hits to this cluster: 3
Cumulative BLAST score: 1144.0

Table of genes, locations, strands and annotations of subject cluster:
BAC57933.1	BAC57933.1	104	1750	-	probable_non-ribosomal_peptide_synthase
BAC16757.2	BAC16757.2	1949	2977	+	probable_isochorismate_synthase
BAC16758.1	BAC16758.1	3142	4767	+	probable_2,3-dihydroxybenzoate-AMP_ligase_protein
BAC16759.1	BAC16759.1	4860	5729	+	probable_2,3-dihydro-2,3-dihydroxybenzoate_synthetase,_isochorismatase_protein
BAC16760.1	BAC16760.1	5743	6498	+	probable_2,3-dihydro-2,3-dihydroxybenzoate_dehydrogenase_protein
BAC57934.1	BAC57934.1	6529	7254	+	probable_phosphopantetheinyl_transferase

Table of Blast hits (query gene, subject gene, %identity, blast score, %coverage, e-value):
ctg49_156	BAC16758.1	58	610	99.44237918215613	3.65e-216
ctg49_157	BAC16759.1	49	277	101.40845070422534	4.01e-93
ctg49_158	BAC16760.1	55	257	98.80952380952381	3.86e-86


>>
8. BGC0001502
Source: amonabactin P 750
Type: NRP
Number of proteins with BLAST hits to this cluster: 3
Cumulative BLAST score: 1202.0

Table of genes, locations, strands and annotations of subject cluster:

Table of Blast hits (query gene, subject gene, %identity, blast score, %coverage, e-value):
ctg49_156	AHA_2478	60	614	99.62825278810409	1.19e-217
ctg49_157	AHA_2477	57	318	104.5774647887324	6.22e-109
ctg49_158	AHA_2475	57	270	99.20634920634922	2.52e-91


>>
9. BGC0000368
Source: griseobactin
Type: NRP
Number of proteins with BLAST hits to this cluster: 3
Cumulative BLAST score: 892.0

Table of genes, locations, strands and annotations of subject cluster:
CBA63655.1	CBA63655.1	2	241	-	aryl_carrier_for_2,3-dihydroxybenzoate
CBA63658.1	CBA63658.1	238	870	-	isochorismatase
CBA63660.1	CBA63660.1	934	2571	-	2,3-dihydroxybenzoate-AMP_ligase
CBA63662.1	CBA63662.1	2568	3773	-	isochorismate_synthase
CBA63665.1	CBA63665.1	3882	4712	-	2,3-dihydro-2,3-dihydroxybenzoate_dehydrogenase
CBA63668.1	CBA63668.1	4876	7215	+	siderophore_uptake_membrane_transporter
CBA63671.1	CBA63671.1	7321	8595	+	griseobactin_esterase
CBA63674.1	CBA63674.1	8831	10150	-	MFS_griseobactin_exporter
CBA63677.1	CBA63677.1	10147	10350	-	MbtH-like_protein
CBA63680.1	CBA63680.1	10356	17762	-	nonribosomal_peptide_synthetase_NRPS
CBA63682.1	CBA63682.1	17899	19092	+	amidohydrolase
CBA63685.1	CBA63685.1	19169	20176	-	griseobactin-binding_lipoprotein
CBA63688.1	CBA63688.1	20326	21117	+	ATPase_of_griseobactin_uptake_ABC_transporter

Table of Blast hits (query gene, subject gene, %identity, blast score, %coverage, e-value):
ctg49_156	CBA63660.1	48	472	99.44237918215613	4.64e-162
ctg49_157	CBA63658.1	48	209	71.12676056338029	1.32e-67
ctg49_158	CBA63665.1	46	211	105.15873015873017	8.62e-68


>>
10. BGC0000352
Source: fimsbactin A
Type: NRP:NRP siderophore
Number of proteins with BLAST hits to this cluster: 2
Cumulative BLAST score: 454.0

Table of genes, locations, strands and annotations of subject cluster:

Table of Blast hits (query gene, subject gene, %identity, blast score, %coverage, e-value):
ctg49_157	ACIAD2775	57	245	71.83098591549296	1.08e-81
ctg49_158	ACIAD2774	48	209	97.22222222222221	2.19e-67


>>
11. BGC0001055
Source: yersiniabactin
Type: NRP+Polyketide
Number of proteins with BLAST hits to this cluster: 4
Cumulative BLAST score: 1728.0

Table of genes, locations, strands and annotations of subject cluster:
eco2043	eco2043	62838	63275	-	

Table of Blast hits (query gene, subject gene, %identity, blast score, %coverage, e-value):
ctg49_147	eco2068	68	458	82.77634961439588	4.46e-162
ctg49_148	eco2066	60	431	100.0	1.24e-151
ctg49_149	eco2065	81	168	98.1981981981982	4.48e-55
ctg49_150	eco2036	70	671	99.3723849372385	4.76e-241


>>
12. BGC0000343
Source: enterobactin
Type: NRP
Number of proteins with BLAST hits to this cluster: 2
Cumulative BLAST score: 935.0

Table of genes, locations, strands and annotations of subject cluster:
ACY02012.1	ACY02012.1	2	1174	+	isochorismate_synthase
ACY02013.1	ACY02013.1	1171	2796	+	enterobactin_synthase_subunit_E
ACY02014.1	ACY02014.1	2810	3682	+	isochorismatase
ACY02015.1	ACY02015.1	3679	6208	+	enterobactin_synthetase_component_F

Table of Blast hits (query gene, subject gene, %identity, blast score, %coverage, e-value):
ctg49_156	ACY02013.1	61	630	99.25650557620817	4.7e-224
ctg49_157	ACY02014.1	53	305	100.35211267605635	3.57e-104


>>
13. BGC0000294
Source: acinetobactin
Type: NRP
Number of proteins with BLAST hits to this cluster: 2
Cumulative BLAST score: 829.0

Table of genes, locations, strands and annotations of subject cluster:
BAC87896.1	BAC87896.1	2	862	-	probable_acinetobactin_utilization_protein
BAC87897.1	BAC87897.1	1255	3102	+	probable_acinetobactin_biosynthesis_protein
BAC87898.1	BAC87898.1	3173	5266	-	probable_acinetobactin_biosynthesis_protein
BAC87899.1	BAC87899.1	5832	6773	+	probable_ferric_acinetobactin_transport_system_permease_protein
BAC87900.1	BAC87900.1	6773	7720	+	probable_ferric_acinetobactin_transport_system_permease_protein
BAC87901.1	BAC87901.1	7717	8487	+	probable_ferric_acinetobactin_transport_system_ATP-binding_protein
BAC87902.1	BAC87902.1	8494	9462	+	probable_ferric_acinetobactin_binding_protein
BAC87903.1	BAC87903.1	9671	11848	+	probable_ferric_acinetobactin_receptor
BAC87904.1	BAC87904.1	11913	13223	-	probable_acinetobactin_biosynthesis_protein
BAC87905.1	BAC87905.1	13271	16138	-	probable_acinetobactin_biosynthesis_protein
BAC87906.1	BAC87906.1	16375	18003	+	probable_acinetobactin_biosynthesis_protein
BAC87907.1	BAC87907.1	18021	18890	+	probable_acinetobactin_biosynthesis_protein
BAC87908.1	BAC87908.1	19008	20159	+	probable_acinetobactin_biosynthesis_protein
BAC87909.1	BAC87909.1	20406	22016	+	probable_ABC_transporter
BAC87910.1	BAC87910.1	22013	23608	+	probable_ABC_transporter
BAC87911.1	BAC87911.1	23681	24415	+	probable_acinetobactin_biosynthesis_protein
BAC87912.1	BAC87912.1	24426	25181	+	probable_acinetobactin_biosynthesis_protein
BAC87913.1	BAC87913.1	25306	26475	+	probable_acinetobactin_biosynthesis_protein

Table of Blast hits (query gene, subject gene, %identity, blast score, %coverage, e-value):
ctg49_156	BAC87906.1	54	561	99.44237918215613	4.79e-197
ctg49_157	BAC87907.1	48	268	101.05633802816902	2.45e-89


>>
14. BGC0001890
Source: amphi-enterobactin 1/amphi-enterobactin 2/amphi-enterobactin 3/amphi-enterobactin 4
Type: NRP
Number of proteins with BLAST hits to this cluster: 2
Cumulative BLAST score: 777.0

Table of genes, locations, strands and annotations of subject cluster:

Table of Blast hits (query gene, subject gene, %identity, blast score, %coverage, e-value):
ctg49_156	VIBHAR_01399	50	490	99.07063197026022	4.29e-169
ctg49_157	VIBHAR_01400	50	287	105.28169014084507	8.24e-97


>>
15. BGC0002528
Source: aminochelin/azotochelin/protochelin
Type: NRP
Number of proteins with BLAST hits to this cluster: 2
Cumulative BLAST score: 774.0

Table of genes, locations, strands and annotations of subject cluster:

Table of Blast hits (query gene, subject gene, %identity, blast score, %coverage, e-value):
ctg49_156	AvCA_21210	51	503	99.44237918215613	2.97e-174
ctg49_157	AvCA_21200	49	271	97.88732394366197	7.43e-91


>>
16. BGC0000309
Source: bacillibactin
Type: NRP
Number of proteins with BLAST hits to this cluster: 2
Cumulative BLAST score: 756.0

Table of genes, locations, strands and annotations of subject cluster:

Table of Blast hits (query gene, subject gene, %identity, blast score, %coverage, e-value):
ctg49_156	BSU_31980	48	486	100.18587360594795	1.97e-167
ctg49_157	BSU_31970	46	270	104.92957746478872	4.48e-90


>>
17. BGC0001185
Source: bacillibactin
Type: NRP:NRP siderophore
Number of proteins with BLAST hits to this cluster: 2
Cumulative BLAST score: 756.0

Table of genes, locations, strands and annotations of subject cluster:

Table of Blast hits (query gene, subject gene, %identity, blast score, %coverage, e-value):
ctg49_156	RBAM_029030	49	479	99.81412639405205	1.1e-164
ctg49_157	RBAM_029020	47	277	104.22535211267605	1.05e-92


>>
18. BGC0002695
Source: bacillibactin/bacillibactin E/bacillibactin F
Type: NRP
Number of proteins with BLAST hits to this cluster: 2
Cumulative BLAST score: 739.0

Table of genes, locations, strands and annotations of subject cluster:

Table of Blast hits (query gene, subject gene, %identity, blast score, %coverage, e-value):
ctg49_156	HOO54_19925	49	471	99.07063197026022	1.63e-161
ctg49_157	HOO54_19920	47	268	102.46478873239437	1.98e-89


>>
19. BGC0002473
Source: propanochelin/butanochelin/pentanochelin
Type: NRP
Number of proteins with BLAST hits to this cluster: 2
Cumulative BLAST score: 716.0

Table of genes, locations, strands and annotations of subject cluster:

Table of Blast hits (query gene, subject gene, %identity, blast score, %coverage, e-value):
ctg49_156	B090_RS0102680	48	473	100.55762081784387	3.21e-162
ctg49_157	B090_RS0102685	55	243	72.88732394366197	1.56e-80


>>
20. BGC0002696
Source: heterobactin B/heterobactin S2
Type: NRP
Number of proteins with BLAST hits to this cluster: 2
Cumulative BLAST score: 675.0

Table of genes, locations, strands and annotations of subject cluster:

Table of Blast hits (query gene, subject gene, %identity, blast score, %coverage, e-value):
ctg49_156	AWH04_05495	47	448	100.0	1.4e-152
ctg49_157	AWH04_05490	51	227	72.53521126760563	2.43e-74


>>
21. BGC0000359
Source: fuscachelin A/fuscachelin B/fuscachelin C
Type: NRP
Number of proteins with BLAST hits to this cluster: 2
Cumulative BLAST score: 674.0

Table of genes, locations, strands and annotations of subject cluster:

Table of Blast hits (query gene, subject gene, %identity, blast score, %coverage, e-value):
ctg49_156	Tfu_1871	47	482	99.07063197026022	5.15e-166
ctg49_157	Tfu_1870	47	192	72.88732394366197	8.12e-61


>>
22. BGC0000371
Source: heterobactin A/heterobactin S2
Type: NRP
Number of proteins with BLAST hits to this cluster: 2
Cumulative BLAST score: 669.0

Table of genes, locations, strands and annotations of subject cluster:

Table of Blast hits (query gene, subject gene, %identity, blast score, %coverage, e-value):
ctg49_156	RER_26980	47	446	100.0	1.59e-151
ctg49_157	RER_26990	50	223	72.53521126760563	5.6e-73


>>
23. BGC0002688
Source: benarthin/dibenarthin
Type: NRP
Number of proteins with BLAST hits to this cluster: 2
Cumulative BLAST score: 652.0

Table of genes, locations, strands and annotations of subject cluster:

Table of Blast hits (query gene, subject gene, %identity, blast score, %coverage, e-value):
ctg49_156	EV45_RS28695	46	442	100.18587360594795	6.77e-151
ctg49_157	EV45_RS28700	48	210	72.53521126760563	8.22e-68


>>
24. BGC0002689
Source: 2,3-dihydroxybenzoylserine
Type: NRP
Number of proteins with BLAST hits to this cluster: 2
Cumulative BLAST score: 636.0

Table of genes, locations, strands and annotations of subject cluster:

Table of Blast hits (query gene, subject gene, %identity, blast score, %coverage, e-value):
ctg49_156	Smlt2821	46	439	99.62825278810409	7.23e-149
ctg49_157	Smlt2820	46	197	73.59154929577466	1.26e-62


>>
25. BGC0002017
Source: potensibactin
Type: NRP
Number of proteins with BLAST hits to this cluster: 2
Cumulative BLAST score: 611.0

Table of genes, locations, strands and annotations of subject cluster:
ctg4_1	ctg4_1	1	1476	+	
ctg4_2	ctg4_2	1513	2178	+	
ctg4_3	ctg4_3	2224	3564	+	
ctg4_4	ctg4_4	3639	3872	+	
ctg4_5	ctg4_5	3968	12514	+	

Table of Blast hits (query gene, subject gene, %identity, blast score, %coverage, e-value):
ctg49_156	ctg4_1	46	409	90.70631970260223	3.04e-138
ctg49_157	ctg4_2	48	202	71.83098591549296	1.38e-64


>>
26. BGC0000446
Source: tilivalline/9-deoxy tilivalline/dihydroxy tilivalline/dehydro tilivalline/dihydroxy-dehydro tilivalline
Type: NRP:Pyrrolobenzodiazepine
Number of proteins with BLAST hits to this cluster: 2
Cumulative BLAST score: 877.0

Table of genes, locations, strands and annotations of subject cluster:
CDG76945.1	CDG76945.1	405	1322	+	Nitrogen_assimilation_regulatory_protein_Nac
CDG76946.1	CDG76946.1	1429	2379	+	Alkanesulfonate_utilization_operon_LysR-family_regulator_CbI
CDG76947.1	CDG76947.1	2458	3381	+	L,D-transpeptidase_ErfK
pseudo3498_4106	pseudo3498_4106	3499	4106	-	Glutathione_S-transferase,_unnamed_subgroup_2
CDG76949.1	CDG76949.1	4283	5188	+	Glycine_cleavage_system_transcriptional_activator_GcvA
CDG76950.1	CDG76950.1	5613	6845	+	permease_of_the_major_facilitator_superfamily_protein
CDG76951.1	CDG76951.1	6850	9072	+	Excinuclease_ABC_subunit_A_paralog_of_unknown_function
CDG76952.1	CDG76952.1	9195	10712	-	4-hydroxyphenylacetate_3-monooxygenase
CDG76953.1	CDG76953.1	10751	12700	-	2-Amino-2-deoxy-isochorismate_synthase
CDG76954.1	CDG76954.1	12730	13362	-	Isochorismatase_of_siderophore_biosynthesis
CDG76955.1	CDG76955.1	13381	14166	-	2,3-dihydro-2,3-dihydroxybenzoate_dehydrogenase
CDG76956.1	CDG76956.1	14156	15325	-	2-keto-3-deoxy-D-arabino-heptulosonate-7-_phosphate_synthase_II
CDG76957.1	CDG76957.1	15783	17303	+	non-ribosomal_peptide_synthetase
CDG76958.1	CDG76958.1	17306	17536	+	PCP_domain
CDG76959.1	CDG76959.1	17602	21972	+	non-ribosomal_peptide_synthetase,_terminal_component
CDG76960.1	CDG76960.1	22516	23013	+	transcriptional_regulator,_MarR_family
CDG76961.1	CDG76961.1	24005	24184	+	hypothetical_protein
CDG76962.1	CDG76962.1	24193	25644	+	Putative_inner_membrane_protein

Table of Blast hits (query gene, subject gene, %identity, blast score, %coverage, e-value):
ctg49_150	CDG76962.1	73	686	98.11715481171548	5.51e-248
ctg49_157	CDG76954.1	47	191	70.4225352112676	3.26e-60


>>
27. BGC0000454
Source: vanchrobactin
Type: NRP
Number of proteins with BLAST hits to this cluster: 2
Cumulative BLAST score: 877.0

Table of genes, locations, strands and annotations of subject cluster:
CAJ45633.1	CAJ45633.1	25	942	+	DAHP_synthetase
CAJ45634.1	CAJ45634.1	1002	1778	-	2,3-dihydroxybenzoate-2,3-dehydrogenase
CAJ45635.1	CAJ45635.1	1961	3142	+	isochorismate_synthase
CAJ45636.1	CAJ45636.1	3152	4777	+	2,3-dihydroxybenzoate-AMP_ligase
CAJ45637.1	CAJ45637.1	4954	5814	-	2,3-dihydro-2,3-dihydroxybenzoate_synthetase
CAJ45638.1	CAJ45638.1	6078	7391	-	putative_siderophore_exporter
CAJ45639.1	CAJ45639.1	7494	16001	-	vanchrobactin_non_ribosomal_peptide_synthetase
CAL44982.1	CAL44982.1	16083	16277	-	MbtH_protein
CAJ45640.1	CAJ45640.1	16299	17504	-	putative_vanchrobactin_esterase
CAL44983.1	CAL44983.1	17803	19884	+	putative_vanchrobactin_receptor

Table of Blast hits (query gene, subject gene, %identity, blast score, %coverage, e-value):
ctg49_154	CAJ45638.1	47	358	100.23866348448686	7.4e-121
ctg49_156	CAJ45636.1	52	519	98.88475836431226	1.48e-180


>>
28. BGC0002493
Source: parabactin
Type: NRP
Number of proteins with BLAST hits to this cluster: 2
Cumulative BLAST score: 772.0

Table of genes, locations, strands and annotations of subject cluster:

Table of Blast hits (query gene, subject gene, %identity, blast score, %coverage, e-value):
ctg49_156	Pden_2386	58	577	100.0	1.93e-203
ctg49_157	Pden_2383	49	195	72.88732394366197	6.51e-62
```
