## Supplementary File 5 for "Comparative genomics of a novel *Erwinia* species associated with the Highland midge (*Culicoides impunctatus*)": gnlXMEIPNEOK_49_c2.txt

```
ClusterBlast scores for gnlXMEIPNEOK_49

Table of genes, locations, strands and annotations of query cluster:
ctg49_248	274524	275634	-		
ctg49_249	275858	278921	+		
ctg49_250	278920	279352	+		
ctg49_251	279378	279783	-		
ctg49_252	280176	280551	+		
ctg49_253	280556	282050	+		
ctg49_254	282105	282852	+		
ctg49_255	282826	284110	+		
ctg49_256	284106	285327	+		
ctg49_257	285351	285774	+		
ctg49_258	285837	286803	+		
ctg49_259	286888	287125	-		
ctg49_260	287429	288845	-		
ctg49_261	289357	291640	+		
ctg49_262	291825	295746	+		
ctg49_263	295770	296013	+		
ctg49_264	296033	296891	+		
ctg49_265	297323	298697	-		
ctg49_266	298926	299574	+		
ctg49_267	299646	300795	-		
ctg49_268	301276	302467	-		
ctg49_269	302579	303503	+		
ctg49_270	303592	304624	-		
ctg49_271	305023	305113	+		
ctg49_272	305170	305980	-		
ctg49_273	306347	306689	+		
ctg49_274	306826	307678	-		
ctg49_275	307744	308383	-		
ctg49_276	308481	308889	-		
ctg49_277	309156	310260	-		
ctg49_278	310305	310944	-		
ctg49_279	310936	312577	-		
ctg49_280	312798	313038	+		
ctg49_281	313038	313371	-		
ctg49_282	313490	315512	-		


Significant hits: 


Details:
```
