## Supplementary File 5 for "Comparative genomics of a novel *Erwinia* species associated with the Highland midge (*Culicoides impunctatus*)": gnlXMEIPNEOK_58_c1.txt

```
ClusterBlast scores for gnlXMEIPNEOK_58

Table of genes, locations, strands and annotations of query cluster:
ctg58_167	194946	195642	-		
ctg58_168	195819	196131	+		
ctg58_169	196319	196604	+		
ctg58_170	196621	197017	+		
ctg58_171	196974	197667	+		
ctg58_172	197717	198407	-		


Significant hits: 


Details:
```
