## Supplementary File 5 for "Comparative genomics of a novel *Erwinia* species associated with the Highland midge (*Culicoides impunctatus*)": regions.js (part 1 of 2)

```
var recordData = [
 {
  "length": 35407,
  "seq_id": "gnlXMEIPNEOK_1",
  "regions": []
 },
 {
  "length": 32334,
  "seq_id": "gnlXMEIPNEOK_2",
  "regions": []
 },
 {
  "length": 414218,
  "seq_id": "gnlXMEIPNEOK_3",
  "regions": [
   {
    "start": 210237,
    "end": 236598,
    "idx": 1,
    "orfs": [
     {
      "start": 210734,
      "end": 210958,
      "strand": -1,
      "locus_tag": "ctg3_199",
      "type": "other",
      "description": "<div class=\"focus-intro\">\n <strong><span class=\"serif\">ctg3_199</span></strong><br>\n \n <br>\n Locus tag: <span class=\"serif\">ctg3_199</span><br>\n Protein ID: <span class=\"serif\">None</span><br>\n Gene: <span class=\"serif\">None</span><br>\n \n Location: 210,734 - 210,958,\n (total: 225 nt)<br>\n <br>\n \n</div>\n<div class=\"focus-info\">\n \n\n \n\n \n\n\n \n</div>\n<div class=\"focus-urls\">\n <a class=\"wildcard-container\" data-wildcard-attrs=\"href\" href=\"http://blast.ncbi.nlm.nih.gov/Blast.cgi?PAGE=Proteins&PROGRAM=blastp&BLAST_PROGRAMS=blastp&QUERY=@!translation!@&LINK_LOC=protein&PAGE_TYPE=BlastSearch\" target=\"_blank\" data-locus=\"ctg3_199\">NCBI BlastP on this gene</a><br>\n <a href=\"http://www.ncbi.nlm.nih.gov/projects/sviewer/?Db=gene&amp;DbFrom=protein&amp;Cmd=Link&amp;noslider=1&amp;id=gnlXMEIPNEOK_3&amp;from=200734&amp;to=220958\" target=\"_new\">View genomic context</a><br>\n \n \n \n \n</div>\n<div class=\"focus-clipboard\">\n AA sequence: <span class=\"clipboard-copy wildcard-container\" data-locus=\"ctg3_199\" data-wildcard-attrs=\"data-seq\" data-seq=\"@!translation!@\">Copy to clipboard</span><br>\n Nucleotide sequence: <span class=\"clipboard-copy wildcard-container\" data-locus=\"ctg3_199\" data-wildcard-attrs=\"data-seq\" data-seq=\"@!dna!@\">Copy to clipboard</span><br>\n</div>",
      "dna": "ATGTTAAACGCACATCCGTATGACGTATGCTGTCTGTCCACACCATGCGTCATGACCAATGACAGGCTGGGCTTATCGGGCGAAAAAGACAAAAAACCGGAATGGAAACCTGCTTTGCACGCCGAAAAACCCTTTGCTTCCTACACTGTTTTCGCAAAAGAGCAGCCGATTGTCAAAGCAAAACAACTAAAATCAGTACAACATGCCAAATGTATCTCTGCATGA",
      "translation": "MLNAHPYDVCCLSTPCVMTNDRLGLSGEKDKKPEWKPALHAEKPFASYTVFAKEQPIVKAKQLKSVQHAKCISA",
      "product": ""
     },
     {
      "start": 211058,
      "end": 211552,
      "strand": 1,
      "locus_tag": "ctg3_200",
      "type": "regulatory",
      "description": "<div class=\"focus-intro\">\n <strong><span class=\"serif\">ctg3_200</span></strong><br>\n \n <br>\n Locus tag: <span class=\"serif\">ctg3_200</span><br>\n Protein ID: <span class=\"serif\">None</span><br>\n Gene: <span class=\"serif\">None</span><br>\n \n Location: 211,058 - 211,552,\n (total: 495 nt)<br>\n <br>\n \n  regulatory (smcogs) SMCOG1120:AsnC family transcriptional regulator (Score: 175.2; E-value: 1e-53)<br>\n \n</div>\n<div class=\"focus-info\">\n \n\n \n\n \n\n\n \n</div>\n<div class=\"focus-urls\">\n <a class=\"wildcard-container\" data-wildcard-attrs=\"href\" href=\"http://blast.ncbi.nlm.nih.gov/Blast.cgi?PAGE=Proteins&PROGRAM=blastp&BLAST_PROGRAMS=blastp&QUERY=@!translation!@&LINK_LOC=protein&PAGE_TYPE=BlastSearch\" target=\"_blank\" data-locus=\"ctg3_200\">NCBI BlastP on this gene</a><br>\n <a href=\"http://www.ncbi.nlm.nih.gov/projects/sviewer/?Db=gene&amp;DbFrom=protein&amp;Cmd=Link&amp;noslider=1&amp;id=gnlXMEIPNEOK_3&amp;from=201058&amp;to=221552\" target=\"_new\">View genomic context</a><br>\n \n  <a href=\"knownclusterblast/region1/ctg3_200_mibig_hits.html\" target=\"_new\">MiBIG Hits</a><br>\n \n \n \n \n</div>\n<div class=\"focus-clipboard\">\n AA sequence: <span class=\"clipboard-copy wildcard-container\" data-locus=\"ctg3_200\" data-wildcard-attrs=\"data-seq\" data-seq=\"@!translation!@\">Copy to clipboard</span><br>\n Nucleotide sequence: <span class=\"clipboard-copy wildcard-container\" data-locus=\"ctg3_200\" data-wildcard-attrs=\"data-seq\" data-seq=\"@!dna!@\">Copy to clipboard</span><br>\n</div>",
      "dna": "ATGGTAGACAATAAAAAACGACCCGGTAAAGATCTCGATAGAATTGATCGCAACATCCTGAATGAACTGCAAAAGGATGGACGTATCTCGAACGTTGAGCTTTCCAAACGCGTAGGTTTATCACCGACACCTTGCCTTGAGCGGGTTCGCCGTCTTGAACGACAGGGCTTCATTCTTGGCTATACCGCCCAGTTGAATCCACATTATCTGGATGCTTCGCTATTGGTATTTGTTGAGATTACTCTGAATCGTGGTGCGCCCGATGTGTTTGAGCAATTTAACGCTGCGGTGCAAAAACTTGAGGAAACTCAAGAGTGTCATTTGGTTTCAGGCGATTTCGATTATCTGCTAAAAACCCGGGTGCCGGATATGTCAGCTTACCGTAAACTGCTGGGTGAGACCTTATTACGCCTGCCGGGCGTGAATGATACGCGGACCTATGTGGTGATGGAAGAAGTGAAACAAAGTAACCGTTTGGTGATTAAAACGCGGTAA",
      "translation": "MVDNKKRPGKDLDRIDRNILNELQKDGRISNVELSKRVGLSPTPCLERVRRLERQGFILGYTAQLNPHYLDASLLVFVEITLNRGAPDVFEQFNAAVQKLEETQECHLVSGDFDYLLKTRVPDMSAYRKLLGETLLRLPGVNDTRTYVVMEEVKQSNRLVIKTR",
      "product": ""
     },
     {
      "start": 211666,
      "end": 215061,
      "strand": 1,
      "locus_tag": "ctg3_201",
      "type": "other",
      "description": "<div class=\"focus-intro\">\n <strong><span class=\"serif\">ctg3_201</span></strong><br>\n \n <br>\n Locus tag: <span class=\"serif\">ctg3_201</span><br>\n Protein ID: <span class=\"serif\">None</span><br>\n Gene: <span class=\"serif\">None</span><br>\n \n Location: 211,666 - 215,061,\n (total: 3396 nt)<br>\n <br>\n \n</div>\n<div class=\"focus-info\">\n \n\n \n\n \n\n\n \n</div>\n<div class=\"focus-urls\">\n <a class=\"wildcard-container\" data-wildcard-attrs=\"href\" href=\"http://blast.ncbi.nlm.nih.gov/Blast.cgi?PAGE=Proteins&PROGRAM=blastp&BLAST_PROGRAMS=blastp&QUERY=@!translation!@&LINK_LOC=protein&PAGE_TYPE=BlastSearch\" target=\"_blank\" data-locus=\"ctg3_201\">NCBI BlastP on this gene</a><br>\n <a href=\"http://www.ncbi.nlm.nih.gov/projects/sviewer/?Db=gene&amp;DbFrom=protein&amp;Cmd=Link&amp;noslider=1&amp;id=gnlXMEIPNEOK_3&amp;from=201666&amp;to=225061\" target=\"_new\">View genomic context</a><br>\n \n  <a href=\"knownclusterblast/region1/ctg3_201_mibig_hits.html\" target=\"_new\">MiBIG Hits</a><br>\n \n \n \n \n</div>\n<div class=\"focus-clipboard\">\n AA sequence: <span class=\"clipboard-copy wildcard-container\" data-locus=\"ctg3_201\" data-wildcard-attrs=\"data-seq\" data-seq=\"@!translation!@\">Copy to clipboard</span><br>\n Nucleotide sequence: <span class=\"clipboard-copy wildcard-container\" data-locus=\"ctg3_201\" data-wildcard-attrs=\"data-seq\" data-seq=\"@!dna!@\">Copy to clipboard</span><br>\n</div>",
      "dna": "ATGCGCTTGAGCCAGGAATACACAGAAGATAAAGACGTTTCGTTACAACCGCTGAGCAGTGGACGTCGGCTGCTGGAAGCGTTGCTGATTATTGTTGCTCTTTTCGCCGTCTATCTGATGATGGCGCTGATGAGCTTCAATCCTTCCGATCCCAGTTGGTCGCAAACCGCCTGGCACGAACCCATCCATAATTTGGGGGGGAGTGTGGGAGCGTGGCTGGCCGATACACTGTTTTTCATTTTTGGTGTGATGGCCTATGCCATTCCGCCAGTTATTTTAGGCCTGTGCTGGATAACGTTCCGCCAGCGTCATGCTCAGGATTATATCGACTACTTTGCCGTTGCACTGCGTCTGATTGGTGTTCTTGCGCTGGTGGTGACTTCCTGTGGGCTGGCCGCGTTGAATGCCGATGATATCTGGTATTTTGCCTCGGGCGGGGTGATTGGTAGCCTGCTAAGTAGTGCCATGTCACCCTGGTTCAGTGGAGCCGGAGGCACCCTGGCGCTGTTGTTTATCTGGGCGGCTGGCCTCACCTTATACACTGGCTGGTCGTGGCTGACTATTGCTGAGAAAATCGGCGGTGCCGTGATGGGTGTGCTGATGTTTGCCAGTAATCGTTCGCGTGATGATCAGCGTTGGCATGAAGAAGAGGATGATGACGAAGAGTTGCCGGTTCCGGAGCGCAAGCAAAGCGTGCATCGTGATGATGACGATGATGTGTTACTGGTCGCGCCGAAGCACATAGCAAAAGAGCGTGAGGAATACGATGATGATGAAGAGGAAAGCGATCCCCTGCTGAGTAAGACCGAGGTTGCCACAACAACTGCTGTTGGTGCAGTGGAACCGATAGCTGAAGCCTCGCAACCGGCTATAGCCTCTGATACTGCGGTGACCTCAGCGCCGGTATTTTCTCAGCCGACTCATGAGATATCTCCTTCTGTGACGCCTCCGCCAGTCGCGACGCCTGAATTATATCGTTTTGAGATTCCGGAAGAAACGCCCCCCCCTACAGTGCCAGTGGTCGACGAAGAAGATGACGGTCCGCAAATGGGCAACTGGCGTGAAGTGTCGTCATCGCCATCTGATTTATCCTCCCCACCTCAGACCCAGCCGCTCTCGCCATCGATTGTGGCGGCAAAAGGCCTGACCGATGCGGCAAAAGTAGCGGCGACAGCTTCAATTGCCGCACCATTGATGTCAGGTCTCAGTGCCACCAGCGAAGCGGCTAATACCCAGGTGAAGCAGGGGATTGGTCCCGCATTGCCGCGTCCTAATCCGGTGAAGCTGCCTACGCGGCGTGAGTTGGCTTCTTACGGTATCAAACTGCCATCGCAGCGTATGGCAGAAGAAAAAGCGAAAAGAGAACAACAACTGCGTCAGCAAAATACATTAGCACCGTCTACTGACGCGGGGCATGAAGATGACGCGCTGGAGCAGACGAAATTGCGTGAGGCCTTTATGACTCAGCAACGGGATCGTTACGGCGAGACGTATGCTGAAGATGACGAAGACGCTCTGCAGCAAGCAATACTGGCCCGGCAATTCGCGGAGCAGCAGAGTCAACGTTACGCGCAGAAAGCGGAACTGGATGGTGGTCCGACTTTCCGCCTGGATACCTCCGGGGCGTTTGATTTTTCACCGATGGATGATCTGGTGGACGACGGCCCTGGCGAGCCTCTGTTTACATTATCAGCGATGCCGGAACCTGATGCGCGGGTCGAACAGCTGCAGCATCAGCCACAGCCGACCTCCTCGCAGCAGCCAACTGCGCCAGCATGGCAAACGCCTCCTCCTGCCCAGCCGGAGCCGACCGTAATTGTTCCTCCAGCGTCTGACGTTCCTGCTCAACCTATGGCTGACAGCCTGTTCCACCCATTCCTGGTGCGCCATGAGCAGCCATTGGAAAAACCGACCACGCCGTTGCCGACATTAGATCTGCTGACTGCACCTCCTGCGGAAGCGGAACCGGTGGATATGTTTGCTCTGGAGCAGACCGCCCGTCTGGTGGAAGCCCGTCTGGCGGACTATCGGGTTAAAGCGGAAGTGGTGGGGATTTCGCCGGGTCCGGTTATTACTCGTTTCGAGCTGGATTTGGCACCGGGTGTTAAAGCGGCACGCATTTCCAACCTGTCGCGGGATCTGGCCCGTTCACTTTCCGCTGTCGCGGTACGTGTGGTGGAGGTTATCCCGGGTAAACCGTATGTGGGCCTGGAACTGCCTAACAAGCATCGCCAGACCGTTTATATGCGTGAAGTGCTGGAGTGTGACAAATTCCGCGACAACCCTTCACCGCTGGCTGTGGTGTTGGGTAAAGACATTGCGGGTCAGCCAGTGGTGGCTGATTTGGCGAAAATGCCGCATCTGCTGGTTGCCGGGACGACCGGTTCTGGTAAGTCGGTTGGTGTGAACGCGATGATCATCAGTATGCTGTATAAAGCCACGCCAGAAGAAGTGCGCTTTATCATGATCGACCCGAAAATGCTTGAACTGTCGGTTTACGAAGGTATTCCGCACTTGCTGACAGAAGTCGTCACCGATATGAAGGATGCCGCTAACGCGTTGCGCTGGAGCGTCGGTGAGATGGAGCGTCGTTATAAGCTGATGTCGGCGTTGGGTGTGCGTAACCTGGCGGGTTACAATGAGAAGGTTGAGCAGGCCGACGCGATGGGACGGCCAATACCCGATCCATTCTGGAAACCAGGCGACAGCATGGATACCACGCCGCCGGTACTGGAAAAACTGCCGTATATCGTGGTTATGGTCGATGAATTTGCCGATCTGATGATGGCGGTAGGTAAGAAAGTTGAAGAGTTGATTGCCCGACTGGCGCAGAAAGCGCGTGCGGCAGGTATTCACCTCGTTCTGGCCACTCAGCGTCCATCGGTGGATGTGATAACCGGCCTGATCAAGGCTAACATTCCAACCCGTATCGCTTTCACCGTATCAAGTAAGATTGATTCCCGTACTATTCTCGATCAGGGAGGGGCGGAATCGTTGCTGGGGATGGGGGATATGCTGTATATGCCGCCTAACTCCTCCATGCCGGTGCGTGTACATGGTGCCTTTGTCCGCGATCAGGAAGTCCATGCTGTGGTTCAGGACTGGAAAGCGCGCGGGCGTCCACAGTACATCGACAGTATTACCGCCGGTGAAGAAAGTGAAGGTGGTGGGCTGGGGCTGGATGGTGATGAAGAGTTGGATCCGTTGTTCGATCAGGCGGTGGCGTTCGTGGTTGAAAAACGTCGGGCGTCCATTTCCGGTGTACAGCGTCAGTTCCGCATTGGCTATAACCGTGCAGCGCGCATTATTGAGCAGATGGAAGTGCAGGGGATTGTTTCTTCACCGGGTCATAACGGTAACCGTGAGGTGCTTTCTCCACCGCCACATGAGATGTGA",
      "translation": "MRLSQEYTEDKDVSLQPLSSGRRLLEALLIIVALFAVYLMMALMSFNPSDPSWSQTAWHEPIHNLGGSVGAWLADTLFFIFGVMAYAIPPVILGLCWITFRQRHAQDYIDYFAVALRLIGVLALVVTSCGLAALNADDIWYFASGGVIGSLLSSAMSPWFSGAGGTLALLFIWAAGLTLYTGWSWLTIAEKIGGAVMGVLMFASNRSRDDQRWHEEEDDDEELPVPERKQSVHRDDDDDVLLVAPKHIAKEREEYDDDEEESDPLLSKTEVATTTAVGAVEPIAEASQPAIASDTAVTSAPVFSQPTHEISPSVTPPPVATPELYRFEIPEETPPPTVPVVDEEDDGPQMGNWREVSSSPSDLSSPPQTQPLSPSIVAAKGLTDAAKVAATASIAAPLMSGLSATSEAANTQVKQGIGPALPRPNPVKLPTRRELASYGIKLPSQRMAEEKAKREQQLRQQNTLAPSTDAGHEDDALEQTKLREAFMTQQRDRYGETYAEDDEDALQQAILARQFAEQQSQRYAQKAELDGGPTFRLDTSGAFDFSPMDDLVDDGPGEPLFTLSAMPEPDARVEQLQHQPQPTSSQQPTAPAWQTPPPAQPEPTVIVPPASDVPAQPMADSLFHPFLVRHEQPLEKPTTPLPTLDLLTAPPAEAEPVDMFALEQTARLVEARLADYRVKAEVVGISPGPVITRFELDLAPGVKAARISNLSRDLARSLSAVAVRVVEVIPGKPYVGLELPNKHRQTVYMREVLECDKFRDNPSPLAVVLGKDIAGQPVVADLAKMPHLLVAGTTGSGKSVGVNAMIISMLYKATPEEVRFIMIDPKMLELSVYEGIPHLLTEVVTDMKDAANALRWSVGEMERRYKLMSALGVRNLAGYNEKVEQADAMGRPIPDPFWKPGDSMDTTPPVLEKLPYIVVMVDEFADLMMAVGKKVEELIARLAQKARAAGIHLVLATQRPSVDVITGLIKANIPTRIAFTVSSKIDSRTILDQGGAESLLGMGDMLYMPPNSSMPVRVHGAFVRDQEVHAVVQDWKARGRPQYIDSITAGEESEGGGLGLDGDEELDPLFDQAVAFVVEKRRASISGVQRQFRIGYNRAARIIEQMEVQGIVSSPGHNGNREVLSPPPHEM",
      "product": ""
     },
     {
      "start": 215267,
      "end": 215878,
      "strand": 1,
      "locus_tag": "ctg3_202",
      "type": "other",
      "description": "<div class=\"focus-intro\">\n <strong><span class=\"serif\">ctg3_202</span></strong><br>\n \n <br>\n Locus tag: <span class=\"serif\">ctg3_202</span><br>\n Protein ID: <span class=\"serif\">None</span><br>\n Gene: <span class=\"serif\">None</span><br>\n \n Location: 215,267 - 215,878,\n (total: 612 nt)<br>\n <br>\n \n</div>\n<div class=\"focus-info\">\n \n\n \n\n \n\n\n \n</div>\n<div class=\"focus-urls\">\n <a class=\"wildcard-container\" data-wildcard-attrs=\"href\" href=\"http://blast.ncbi.nlm.nih.gov/Blast.cgi?PAGE=Proteins&PROGRAM=blastp&BLAST_PROGRAMS=blastp&QUERY=@!translation!@&LINK_LOC=protein&PAGE_TYPE=BlastSearch\" target=\"_blank\" data-locus=\"ctg3_202\">NCBI BlastP on this gene</a><br>\n <a href=\"http://www.ncbi.nlm.nih.gov/projects/sviewer/?Db=gene&amp;DbFrom=protein&amp;Cmd=Link&amp;noslider=1&amp;id=gnlXMEIPNEOK_3&amp;from=205267&amp;to=225878\" target=\"_new\">View genomic context</a><br>\n \n \n \n \n</div>\n<div class=\"focus-clipboard\">\n AA sequence: <span class=\"clipboard-copy wildcard-container\" data-locus=\"ctg3_202\" data-wildcard-attrs=\"data-seq\" data-seq=\"@!translation!@\">Copy to clipboard</span><br>\n Nucleotide sequence: <span class=\"clipboard-copy wildcard-container\" data-locus=\"ctg3_202\" data-wildcard-attrs=\"data-seq\" data-seq=\"@!dna!@\">Copy to clipboard</span><br>\n</div>",
      "dna": "ATGAAAAGATTAATGATCTCCTGCTGCCTGCTGGCGGTTTTCTCTTCCGCCAGCGTATTGGCCGATGCTTCTGCCGATTTGCAGCAGCGTCTGGATAAAGTGAAAAGTTTCCATGCGACCTTTACGCAGAAAGTGACTGATGGCAGTGGTCAGTCAGTACAGGATGGTGAAGGTGAACTGTGGGTCAAACGTCCTAATCTGTTTAACTGGCATATGACGGCGCCGGATGAAAGCATATTGATTTCCGATGGTAAAACCTTATGGTTTTATAATCCGTTTGTTGAACAGGTCAGTGCGACCTGGCTGAAAGACGCCACCAGCAACACGCCCTTCATGCTGATAGCCCGTAACCAGCACAGCGACTGGCAGCAGTACAATATCAAGCAGCAGGGGGACAGCTTTGAGCTGACGCCTAAATCAGCTGATGGCAATCTGAAGCAGTTCACTATTAATGTTTCCACCAACGGTACGATCAATCAGTTCAGTGCCGTTGAGCAGGACGGTCAGCGTAGTCGCTATGTGCTGAAAAGTCAGCAGAATGGCGCGATCAGCGCCGATAAATTCCAGTTTACGCCGCCAAAAGGTGTGACGGTGGACGATCAACGTCAGTGA",
      "translation": "MKRLMISCCLLAVFSSASVLADASADLQQRLDKVKSFHATFTQKVTDGSGQSVQDGEGELWVKRPNLFNWHMTAPDESILISDGKTLWFYNPFVEQVSATWLKDATSNTPFMLIARNQHSDWQQYNIKQQGDSFELTPKSADGNLKQFTINVSTNGTINQFSAVEQDGQRSRYVLKSQQNGAISADKFQFTPPKGVTVDDQRQ",
      "product": ""
     },
     {
      "start": 215886,
      "end": 217229,
      "strand": 1,
      "locus_tag": "ctg3_203",
      "type": "other",
      "description": "<div class=\"focus-intro\">\n <strong><span class=\"serif\">ctg3_203</span></strong><br>\n \n <br>\n Locus tag: <span class=\"serif\">ctg3_203</span><br>\n Protein ID: <span class=\"serif\">None</span><br>\n Gene: <span class=\"serif\">None</span><br>\n \n Location: 215,886 - 217,229,\n (total: 1344 nt)<br>\n <br>\n \n</div>\n<div class=\"focus-info\">\n \n\n \n\n \n\n\n \n</div>\n<div class=\"focus-urls\">\n <a class=\"wildcard-container\" data-wildcard-attrs=\"href\" href=\"http://blast.ncbi.nlm.nih.gov/Blast.cgi?PAGE=Proteins&PROGRAM=blastp&BLAST_PROGRAMS=blastp&QUERY=@!translation!@&LINK_LOC=protein&PAGE_TYPE=BlastSearch\" target=\"_blank\" data-locus=\"ctg3_203\">NCBI BlastP on this gene</a><br>\n <a href=\"http://www.ncbi.nlm.nih.gov/projects/sviewer/?Db=gene&amp;DbFrom=protein&amp;Cmd=Link&amp;noslider=1&amp;id=gnlXMEIPNEOK_3&amp;from=205886&amp;to=227229\" target=\"_new\">View genomic context</a><br>\n \n \n \n \n</div>\n<div class=\"focus-clipboard\">\n AA sequence: <span class=\"clipboard-copy wildcard-container\" data-locus=\"ctg3_203\" data-wildcard-attrs=\"data-seq\" data-seq=\"@!translation!@\">Copy to clipboard</span><br>\n Nucleotide sequence: <span class=\"clipboard-copy wildcard-container\" data-locus=\"ctg3_203\" data-wildcard-attrs=\"data-seq\" data-seq=\"@!dna!@\">Copy to clipboard</span><br>\n</div>",
      "dna": "GTGAGTAATCTGTCTCTGGATTTCTCCCACAATGCGTTTCAGCCGCTGGCCGCGCGTATGCGTCCGCGTTCGCTGGCAGAATATATCGGACAGCAGCACTTGTTAGCCGCCGGTAAGCCTTTGCCACGGGCGATAGAAGCGGGGCATCTGCATTCAATGATTTTGTGGGGGCCGCCAGGAACAGGTAAAACCACTCTGGCTGAGATCATTGCTCGCTATGCGCAGGCGGATGTTGAGCGTATTTCCGCCGTGACTTCGGGTGTCAAAGAGATCCGTGAGGCGATTGAACGTGCGCGACAAAATCGTCATGCCGGGCATCGTACTATCCTGTTTGTTGATGAGGTGCATCGTTTTAACAAAAGCCAGCAGGATGCTTTTTTGCCGCATATCGAAGATGGCACCATTACCTTTATTGGCGCCACGACGGAAAATCCCTCCTTTGAACTAAATTCTGCTTTGCTTTCTCGCGCCCGCGTTTATTTACTGAAATCCCTGACCAGCCAGGATATTGAGACGGTACTGGATCAGGCAATGAAGGACAGTGAAAGAGGCTATGGCGCTGATAACATCGTGTTACCTGATAATACCCGCCGGATGGTGGCTGAACTGGTCAATGGTGATGCCCGCCGTGCGTTGAATACCCTGGAAATGATGGCTGATATGGCCGAAGTAAACCGCCAGGGAAAGCGTGAATTGACGGCGCAACTGCTGAGTGAGGTATCAGGTGAACGCAGTGCGAGGTTCGATAATAAAGGTGATCGTTATTATGACCTGATATCCGCCTTGCATAAATCGGTGCGTGGCTCAGCGCCGGATGCGGCATTATATTGGTATGCACGGATCATCACTGCCGGAGGGGATCCCCTGTACGTGGCGCGTCGTCTACTGGCTATTGCTTCAGAAGATGTGGGTAATGCGGATCCACGAGGGATGCAGGTGGCTATTTCGGCCTGGGATTGTTTCACGCGTGTTGGTCCTGCGGAAGGTGAGCGCGCTATCGCGCAGGCGATAGTCTATCTGGCCTGTGCGCCGAAAAGTAATGCTGTTTATACCGCTTTCAAAGCGGCGATGCGCGATGCGCGTGAAAATCCGGATTACGACGTACCGGATCATCTGCGCAACGCGCCCACTAAGCTCATGCAGGAAATGGGCGTGGGGGACGGGTACCGTTATGCTCACGATGAACCCAATGCTTATGCCGCAGGAGAGGACTACTTCCCATCACCGATGGCGCAAACACGCTACTATCAGCCCACTTCACGGGGACTTGAAGGGAAGATTGGTGAAAAGCTGGCCTGGCTTGCTGAACTGGATCAAAATAGCCCGATAAAACGCTATCGCTGA",
      "translation": "VSNLSLDFSHNAFQPLAARMRPRSLAEYIGQQHLLAAGKPLPRAIEAGHLHSMILWGPPGTGKTTLAEIIARYAQADVERISAVTSGVKEIREAIERARQNRHAGHRTILFVDEVHRFNKSQQDAFLPHIEDGTITFIGATTENPSFELNSALLSRARVYLLKSLTSQDIETVLDQAMKDSERGYGADNIVLPDNTRRMVAELVNGDARRALNTLEMMADMAEVNRQGKRELTAQLLSEVSGERSARFDNKGDRYYDLISALHKSVRGSAPDAALYWYARIITAGGDPLYVARRLLAIASEDVGNADPRGMQVAISAWDCFTRVGPAEGERAIAQAIVYLACAPKSNAVYTAFKAAMRDARENPDYDVPDHLRNAPTKLMQEMGVGDGYRYAHDEPNAYAAGEDYFPSPMAQTRYYQPTSRGLEGKIGEKLAWLAELDQNSPIKRYR",
      "product": ""
     },
     {
      "start": 217324,
      "end": 218616,
      "strand": 1,
      "locus_tag": "ctg3_204",
      "type": "other",
      "description": "<div class=\"focus-intro\">\n <strong><span class=\"serif\">ctg3_204</span></strong><br>\n \n <br>\n Locus tag: <span class=\"serif\">ctg3_204</span><br>\n Protein ID: <span class=\"serif\">None</span><br>\n Gene: <span class=\"serif\">None</span><br>\n \n Location: 217,324 - 218,616,\n (total: 1293 nt)<br>\n <br>\n \n</div>\n<div class=\"focus-info\">\n \n\n \n\n \n\n\n \n</div>\n<div class=\"focus-urls\">\n <a class=\"wildcard-container\" data-wildcard-attrs=\"href\" href=\"http://blast.ncbi.nlm.nih.gov/Blast.cgi?PAGE=Proteins&PROGRAM=blastp&BLAST_PROGRAMS=blastp&QUERY=@!translation!@&LINK_LOC=protein&PAGE_TYPE=BlastSearch\" target=\"_blank\" data-locus=\"ctg3_204\">NCBI BlastP on this gene</a><br>\n <a href=\"http://www.ncbi.nlm.nih.gov/projects/sviewer/?Db=gene&amp;DbFrom=protein&amp;Cmd=Link&amp;noslider=1&amp;id=gnlXMEIPNEOK_3&amp;from=207324&amp;to=228616\" target=\"_new\">View genomic context</a><br>\n \n  <a href=\"knownclusterblast/region1/ctg3_204_mibig_hits.html\" target=\"_new\">MiBIG Hits</a><br>\n \n \n \n \n</div>\n<div class=\"focus-clipboard\">\n AA sequence: <span class=\"clipboard-copy wildcard-container\" data-locus=\"ctg3_204\" data-wildcard-attrs=\"data-seq\" data-seq=\"@!translation!@\">Copy to clipboard</span><br>\n Nucleotide sequence: <span class=\"clipboard-copy wildcard-container\" data-locus=\"ctg3_204\" data-wildcard-attrs=\"data-seq\" data-seq=\"@!dna!@\">Copy to clipboard</span><br>\n</div>",
      "dna": "ATGCTCGATCCCAATCTGCTGCGTAATGAGCCAGACGCAGTCGCTGAAAAACTGGCACGCCGGGGCTTTAAGCTGGACGTTGAAACGCTGCGCTCACAGGAAGAACGCCGTAAAGTTCTGCAGGTTGAAACGGAAACCCTGCAGGCTGAACGTAACGCCCGATCCAAAACTATCGGGCAGGCTAAGGCGCGTGGGGAAGATATTGAGCCATTACGTCAGGAAGTGAACGCGCTGGGTGAACGCCTGGATGCGGCCAAAGCGGAACTGGACGCACTGCAGAATGAAATTCGTAATGTCGCATTAGCGATACCGAATATCCCGGTAGACGAAGTACCTTCAGGCAAAGATGACAGTGAAAATCTGGAAGTCAGCCGATGGGGAGAACCACGTAAATTTGATTTCGCAGTGCGCGATCATGTTGAACTGGGTGAAATGGCCTCTGGGTTGGATTTTGCCATGGGGGCTAAGCTAACCGGTTCCCGCTTTGTGGTGATGCAGGGACACATTGCCCTGATGCATCGTGCGCTAAGCCAGTTCATGCTGGATTTGCACAGTGAACAGCATGGCTATCTGGAAACCAGCGTACCATATTTGGTCAACCACGCGTCTTTGTATGGCACGGGGCAATTGCCTAAGTTTAGTGAAGATCTGTTTCATACCCGCCCACTGGAAGAAGAAGCCTCCAGTAGCGACTATGCGCTGATCCCTACGTCAGAAGTGCCTCTGACTAACATGGTACGCGACGAAATCCTTGAAGAAGAATCACTGCCGTTGAAGTTCACTGCCCATACTCCTTGTTTTCGTTCTGAAGCTGGGGCTTATGGACGAGACACGCGTGGTCTGATCCGTATGCATCAGTTCGACAAGGTTGAATTGGTACAAATTACCCGCCCGGAAGACTCGATGCAGGCGCTGGAAGAGTTGGTTGGTCACGCAGAAAAAGTGTTGCAGTTGCTAAACCTGCCATACCGTAAAGTGTTGTTATGCACGGGGGATATGGGGTTCGGTTCCTGCAAGACTTACGATCTGGAAGTGTGGTTACCTGCACAGAACACTTACCGTGAAATTTCTTCCTGTTCCAACATGGGTGATTTTCAGGCTCGTCGCATGCAGGCTCGTTGCCGCAGTAAGACCGAGAAAAAGCCGCGTCTGGTTCATACTTTGAATGGTTCCGGATTGGCCGTTGGCCGCACTCTGGTTGCGGTTCTGGAAAACTACCAGCAGGCCGATGGTCGTATTGCGGTACCTGATGTGTTGCGTCCTTATATGAAAGGCCTGGCGTTTATCGGGTGA",
      "translation": "MLDPNLLRNEPDAVAEKLARRGFKLDVETLRSQEERRKVLQVETETLQAERNARSKTIGQAKARGEDIEPLRQEVNALGERLDAAKAELDALQNEIRNVALAIPNIPVDEVPSGKDDSENLEVSRWGEPRKFDFAVRDHVELGEMASGLDFAMGAKLTGSRFVVMQGHIALMHRALSQFMLDLHSEQHGYLETSVPYLVNHASLYGTGQLPKFSEDLFHTRPLEEEASSSDYALIPTSEVPLTNMVRDEILEEESLPLKFTAHTPCFRSEAGAYGRDTRGLIRMHQFDKVELVQITRPEDSMQALEELVGHAEKVLQLLNLPYRKVLLCTGDMGFGSCKTYDLEVWLPAQNTYREISSCSNMGDFQARRMQARCRSKTEKKPRLVHTLNGSGLAVGRTLVAVLENYQQADGRIAVPDVLRPYMKGLAFIG",
      "product": ""
     },
     {
      "start": 218977,
      "end": 220128,
      "strand": 1,
      "locus_tag": "ctg3_205",
      "type": "transport",
      "description": "<div class=\"focus-intro\">\n <strong><span class=\"serif\">ctg3_205</span></strong><br>\n \n <br>\n Locus tag: <span class=\"serif\">ctg3_205</span><br>\n Protein ID: <span class=\"serif\">None</span><br>\n Gene: <span class=\"serif\">None</span><br>\n \n Location: 218,977 - 220,128,\n (total: 1152 nt)<br>\n <br>\n \n  transport (smcogs) SMCOG1169:sugar transport protein (Score: 51.2; E-value: 1.6e-15)<br>\n \n</div>\n<div class=\"focus-info\">\n \n\n \n\n \n\n\n \n</div>\n<div class=\"focus-urls\">\n <a class=\"wildcard-container\" data-wildcard-attrs=\"href\" href=\"http://blast.ncbi.nlm.nih.gov/Blast.cgi?PAGE=Proteins&PROGRAM=blastp&BLAST_PROGRAMS=blastp&QUERY=@!translation!@&LINK_LOC=protein&PAGE_TYPE=BlastSearch\" target=\"_blank\" data-locus=\"ctg3_205\">NCBI BlastP on this gene</a><br>\n <a href=\"http://www.ncbi.nlm.nih.gov/projects/sviewer/?Db=gene&amp;DbFrom=protein&amp;Cmd=Link&amp;noslider=1&amp;id=gnlXMEIPNEOK_3&amp;from=208977&amp;to=230128\" target=\"_new\">View genomic context</a><br>\n \n \n  <a href=\"http://blast.jcvi.org/er-blast/index.cgi?project=transporter;program=blastp;database=pub/transporter.pep;sequence=sequence%%0AMSICSRPVILLLCGLLMLTISIAVLNTLVPLWLTHDSLPTWQVGIVSSSYYTGNLVGTLLAGRIIKHFAFNCSYYIASIIFAVATAALGFEHGFWAWSVWRFIAGIGCALIWVVVESALLRSGTIHNRGQLLAAYMIFYYVGTVVGQLLVSKVSTELLHVLPWVTGMVLAAILPLVFTKVTANEHDEESAAGRMWPMLRRRSARLGIHGCIISGILLGSLYGLMPLYLSHQGMSDATVGYWMALLVSSGIVGQWPVGRLADRYGRLLVLRVQVFVVIIGALAMLSNTVMAPALFVLGGAGFTLYPVAMSWACEKVAHHELVAMNQALLLSYTIGSLIGPAMTSMLMQNYSDRVLFVMIAAVALVYLMMLLRKADQHATPVAHA\" target=\"_new\">TransportDB BLAST on this gene</a><br>\n \n \n \n</div>\n<div class=\"focus-clipboard\">\n AA sequence: <span class=\"clipboard-copy wildcard-container\" data-locus=\"ctg3_205\" data-wildcard-attrs=\"data-seq\" data-seq=\"@!translation!@\">Copy to clipboard</span><br>\n Nucleotide sequence: <span class=\"clipboard-copy wildcard-container\" data-locus=\"ctg3_205\" data-wildcard-attrs=\"data-seq\" data-seq=\"@!dna!@\">Copy to clipboard</span><br>\n</div>",
      "dna": "ATGTCCATTTGCTCCCGCCCTGTTATTTTGCTGCTCTGTGGTCTGCTGATGCTGACGATCTCTATCGCCGTGCTAAATACCCTGGTACCGCTGTGGCTCACGCATGATTCACTGCCGACCTGGCAGGTCGGCATAGTGAGTTCTTCCTACTATACGGGCAATCTGGTTGGAACATTACTGGCCGGCAGGATAATCAAACACTTTGCTTTTAATTGTAGTTACTATATCGCCTCGATAATATTTGCTGTGGCTACCGCAGCCCTGGGTTTTGAACACGGTTTTTGGGCATGGTCTGTATGGCGATTTATTGCTGGTATTGGTTGTGCATTAATTTGGGTAGTAGTGGAAAGCGCCTTGTTGCGTAGTGGCACCATACATAACCGTGGTCAACTGTTGGCTGCTTATATGATTTTCTATTATGTCGGAACCGTTGTAGGACAACTGCTGGTTAGTAAGGTTTCTACTGAACTGTTGCACGTACTGCCGTGGGTCACGGGGATGGTGCTGGCTGCGATCCTGCCGCTGGTTTTCACCAAAGTGACTGCGAACGAGCATGATGAGGAGTCTGCCGCGGGACGGATGTGGCCGATGTTGCGGCGTCGCAGCGCACGCCTGGGGATTCACGGTTGTATTATTTCCGGTATCTTGTTGGGGTCTCTTTACGGCCTGATGCCGCTGTATCTTTCGCATCAGGGAATGAGTGACGCGACAGTCGGCTATTGGATGGCACTGTTGGTGAGCTCCGGAATCGTTGGTCAGTGGCCGGTTGGACGTCTGGCCGATCGTTATGGTCGTTTATTGGTGCTGCGGGTGCAGGTCTTTGTTGTTATTATCGGGGCACTGGCGATGCTGAGCAATACCGTCATGGCACCTGCGTTGTTTGTACTGGGTGGGGCCGGTTTTACACTGTATCCGGTAGCGATGTCCTGGGCGTGTGAGAAAGTTGCCCACCATGAACTGGTAGCAATGAATCAGGCGTTGCTGCTGAGTTATACCATTGGCAGCCTGATTGGCCCAGCCATGACCTCAATGCTGATGCAGAATTATTCCGATCGGGTGCTGTTTGTGATGATTGCCGCTGTCGCGCTGGTTTACCTGATGATGCTATTACGTAAAGCCGACCAGCATGCCACGCCTGTCGCTCACGCATAG",
      "translation": "MSICSRPVILLLCGLLMLTISIAVLNTLVPLWLTHDSLPTWQVGIVSSSYYTGNLVGTLLAGRIIKHFAFNCSYYIASIIFAVATAALGFEHGFWAWSVWRFIAGIGCALIWVVVESALLRSGTIHNRGQLLAAYMIFYYVGTVVGQLLVSKVSTELLHVLPWVTGMVLAAILPLVFTKVTANEHDEESAAGRMWPMLRRRSARLGIHGCIISGILLGSLYGLMPLYLSHQGMSDATVGYWMALLVSSGIVGQWPVGRLADRYGRLLVLRVQVFVVIIGALAMLSNTVMAPALFVLGGAGFTLYPVAMSWACEKVAHHELVAMNQALLLSYTIGSLIGPAMTSMLMQNYSDRVLFVMIAAVALVYLMMLLRKADQHATPVAHA",
      "product": ""
     },
     {
      "start": 220237,
      "end": 220977,
      "strand": -1,
      "locus_tag": "ctg3_206",
      "type": "biosynthetic",
      "description": "<div class=\"focus-intro\">\n <strong><span class=\"serif\">ctg3_206</span></strong><br>\n \n <br>\n Locus tag: <span class=\"serif\">ctg3_206</span><br>\n Protein ID: <span class=\"serif\">None</span><br>\n Gene: <span class=\"serif\">None</span><br>\n \n Location: 220,237 - 220,977,\n (total: 741 nt)<br>\n <br>\n \n  biosynthetic (rule-based-clusters) thiopeptide: PF04055<br>\n \n  biosynthetic-additional (rule-based-clusters) Fer4_12<br>\n \n</div>\n<div class=\"focus-info\">\n \n\n \n\n \n\n\n \n</div>\n<div class=\"focus-urls\">\n <a class=\"wildcard-container\" data-wildcard-attrs=\"href\" href=\"http://blast.ncbi.nlm.nih.gov/Blast.cgi?PAGE=Proteins&PROGRAM=blastp&BLAST_PROGRAMS=blastp&QUERY=@!translation!@&LINK_LOC=protein&PAGE_TYPE=BlastSearch\" target=\"_blank\" data-locus=\"ctg3_206\">NCBI BlastP on this gene</a><br>\n <a href=\"http://www.ncbi.nlm.nih.gov/projects/sviewer/?Db=gene&amp;DbFrom=protein&amp;Cmd=Link&amp;noslider=1&amp;id=gnlXMEIPNEOK_3&amp;from=210237&amp;to=230977\" target=\"_new\">View genomic context</a><br>\n \n \n \n \n</div>\n<div class=\"focus-clipboard\">\n AA sequence: <span class=\"clipboard-copy wildcard-container\" data-locus=\"ctg3_206\" data-wildcard-attrs=\"data-seq\" data-seq=\"@!translation!@\">Copy to clipboard</span><br>\n Nucleotide sequence: <span class=\"clipboard-copy wildcard-container\" data-locus=\"ctg3_206\" data-wildcard-attrs=\"data-seq\" data-seq=\"@!dna!@\">Copy to clipboard</span><br>\n</div>",
      "dna": "ATGTCAATTAAAGGCCGTATCCATTCATTTGAATCCTGTGGAACCGTTGACGGTCCCGGTATCCGTTTTATTACCTTCTTCCAGGGTTGCCTGATGCGCTGCCTGTATTGTCACAACCGAGATACCTGGGATACCCACGGAGGCAAAGAAGTCACCGTCGAAGAACTGATGAAAGACGTGGTGTCTTATCGTCACTTTATGAATGCGTCCGGCGGTGGCGTCACAGCTTCCGGCGGCGAGGCAATTTTGCAGGCTGAGTTTGTACGTGACTGGTTCCGTGCCTGCCATGCCGAAGGGATCAATACCTGCCTCGATACCAACGGCTTTGTGCGTCGTTATGATCCGGTGATTGACGAACTGCTGGAAGTGACCGATTTAGTGATGCTGGATCTGAAACAGATCAACGATGATATTCATCAGATTCTGGTTGGTGTCTCCAATCATCGAACACTTGATTTTGCCCGCTATCTGGCAAAGAAAAATGTCCGCACATGGATCCGCTACGTCGTGGTTCCTGGTTACTCAGATGATGATAAGTCAGTGCATCTTTTGGGCGAATTCACCCGAGACATGGCTAACATAGAAAAAATCGAACTGCTGCCCTATCACGAACTGGGTAAACATAAGTGGGTAGCGATGGGCGAAGAATATAAGCTGAATGACGTTCACCCCCCCAAGGCCGAAACGATGGAGCGGGTCAAACATATTCTGGAAGGATATGGTCACAAAGTAATGTATTGA",
      "translation": "MSIKGRIHSFESCGTVDGPGIRFITFFQGCLMRCLYCHNRDTWDTHGGKEVTVEELMKDVVSYRHFMNASGGGVTASGGEAILQAEFVRDWFRACHAEGINTCLDTNGFVRRYDPVIDELLEVTDLVMLDLKQINDDIHQILVGVSNHRTLDFARYLAKKNVRTWIRYVVVPGYSDDDKSVHLLGEFTRDMANIEKIELLPYHELGKHKWVAMGEEYKLNDVHPPKAETMERVKHILEGYGHKVMY",
      "product": ""
     },
     {
      "start": 221237,
      "end": 223519,
      "strand": -1,
      "locus_tag": "ctg3_207",
      "type": "other",
      "description": "<div class=\"focus-intro\">\n <strong><span class=\"serif\">ctg3_207</span></strong><br>\n \n <br>\n Locus tag: <span class=\"serif\">ctg3_207</span><br>\n Protein ID: <span class=\"serif\">None</span><br>\n Gene: <span class=\"serif\">None</span><br>\n \n Location: 221,237 - 223,519,\n (total: 2283 nt)<br>\n <br>\n \n</div>\n<div class=\"focus-info\">\n \n\n \n\n \n\n\n \n</div>\n<div class=\"focus-urls\">\n <a class=\"wildcard-container\" data-wildcard-attrs=\"href\" href=\"http://blast.ncbi.nlm.nih.gov/Blast.cgi?PAGE=Proteins&PROGRAM=blastp&BLAST_PROGRAMS=blastp&QUERY=@!translation!@&LINK_LOC=protein&PAGE_TYPE=BlastSearch\" target=\"_blank\" data-locus=\"ctg3_207\">NCBI BlastP on this gene</a><br>\n <a href=\"http://www.ncbi.nlm.nih.gov/projects/sviewer/?Db=gene&amp;DbFrom=protein&amp;Cmd=Link&amp;noslider=1&amp;id=gnlXMEIPNEOK_3&amp;from=211237&amp;to=233519\" target=\"_new\">View genomic context</a><br>\n \n \n \n \n</div>\n<div class=\"focus-clipboard\">\n AA sequence: <span class=\"clipboard-copy wildcard-container\" data-locus=\"ctg3_207\" data-wildcard-attrs=\"data-seq\" data-seq=\"@!translation!@\">Copy to clipboard</span><br>\n Nucleotide sequence: <span class=\"clipboard-copy wildcard-container\" data-locus=\"ctg3_207\" data-wildcard-attrs=\"data-seq\" data-seq=\"@!dna!@\">Copy to clipboard</span><br>\n</div>",
      "dna": "ATGAGCGAACTCAATGAAAAACAGGCTGCGGCCTGGGCAGGCTTTGCACAAGGCGAATGGCAGAACAGTGTTAATGTTCGTGACTTTATCCAGAAAAACTACACCCCTTATGAAGGTGATGAAACATTCCTGAGTGGTGCCACTGAAGCTACCACCGCGCTGTGGAACCAGGTTATGGAAGGCATCAAGCTGGAGAACCGTACCCATTCCCCTGTCGATTTTGATACTGACCTGGCCTCGACCATCACGTCTCACGATGCGGGTTACATCAATAAAAAACTGGAAACCATTGTTGGTTTGCAAACTGAAGCCCCACTGAAACGTGCGTTGATCCCATTCGGCGGGATAAAAATGGTGGAAGGCTCCTGTAAGGTCTATGGTCGCGAACTGGATCCGGGCCTGAAAAAAATCTTCACTGAATACCGTAAAACTCACAACCAGGGGGTATTTGATGTTTATACCCCAGATATTCTGCGCTGCCGTAAATCCGGTGTATTGACGGGTCTGCCAGACGCATATGGCCGTGGTCGCATCATTGGTGACTATCGTCGTGTCGCGCTGTACGGTATCGACCTGCTGATGAAAGACAAATTCGCCCAGTTCACTTCACTGCAAAGCGATCTGGAAAATGGTGTAAATCTTGAAGCCACCATTCGTCTGCGTGAAGAAATTGCCGATCAGCACCGGGCGTTGCAACAGATTAAAGAAATGGCCGCTAAATACGGCTGTGATATTTCGGGTCCGGCGACCACCGCACAGGAAGCTGTCCAGTGGACCTATTTCGGCTACCTGGCCGCAGTGAAATCCCAAAACGGTGCCGCGATGTCCTTTGGTCGCGTATCGACCTTCCTCGATATATATATCGAACGCGACCTGCAGGCGGGTAAAATCACCGAGCAGCAGGCTCAGGAATTGATTGACCACCTGGTGATGAAACTGCGTATGGTTCGTTTCCTGCGGACCCCAGAGTACGATGAACTGTTCTCAGGCGATCCCATCTGGGCCACTGAATCACTGGCTGGCATGGGACTGGACGGTCGCACTCTGGTGACCAAAACCAGCTTCCGTTTCTTGAACACTCTCTACACTATGGGACCGTCTCCGGAGCCAAACATGACCATTCTATGGTCTGAAAAGCTACCGCTGAACTTCAAGAAATTCGCCGCTAAAGTGTCCATTGATACCTCGTCTATTCAGTACGAAAATGACGATCTGATGCGTCCGGACTTCAACAATGATGACTATGCTATCGCCTGCTGCGTCAGCCCAATGGTAGTCGGTAAGCAAATGCAGTTTTTCGGCGCACGTGCCAACCTGGCGAAAACCATGCTGTATGCCATCAACGGTGGTGTAGACGAAAAACTGAAAATGCAGGTGGGTCCAAAAGAAGCGCCAATGATGGATGATGTGCTGGATTATGACAAAGTGATGGATCGCATGGATCACTTCATGGACTGGCTGGCAAAACAGTATGTCACCGCACTGAACATCATCCATTACATGCACGACAAATACAGCTACGAAGCTTCACTGATGGCGCTGCATGATCGTGACGTTTACCGTACCATGGCCTGTGGTATTGCTGGTTTATCAGTAGCAGCTGATTCCCTGTCTGCTATCAAGTATGCCAAAGTGTCCACCATTCGTGATGAAGATGGTCTGGCTATCGACTTCAAAATCGAAGGTGAATATCCGCAGTTTGGCAACAACGATGCTCGTGTGGATGATATTGCCTGTGACCTGGTTGAACGTTTCATGAAGAAAATTCAGAAACTGCAAACTTATCGCCACGCGATACCAACTCAGTCAGTACTGACTATTACATCTAACGTGGTGTATGGTAAAAAAACCGGCAATACTCCAGATGGTCGTCGTGCTGGCGCACCATTCGGACCCGGTGCCAACCCAATGCATGGTCGTGATCAAAAAGGTGCTGTCGCCTCACTGACCTCTGTAGCGAAACTGCCGTTTGCCTACGCCAAAGATGGTATCTCCTACACCTTCTCCATCGTGCCAAACGCGCTGGGTAAAGATGATAATGTGCGTAAAGCTAACCTTGCCGGCCTGATGGATGGTTATTTTCACCATGAAGCCAGCATTGAAGGGGGTCAGCATCTGAACGTTAACGTGATGAACCGTGAAATGCTGCTGGATGCGATGGACAATCCGGAGAAATATCCTCAGTTGACTATTCGTGTATCCGGTTATGCCGTTCGGTTCAACTCACTGACTAAAGAACAGCAGCAGGATGTCATTACCCGTACCTTCACGCAGACGATATAG",
      "translation": "MSELNEKQAAAWAGFAQGEWQNSVNVRDFIQKNYTPYEGDETFLSGATEATTALWNQVMEGIKLENRTHSPVDFDTDLASTITSHDAGYINKKLETIVGLQTEAPLKRALIPFGGIKMVEGSCKVYGRELDPGLKKIFTEYRKTHNQGVFDVYTPDILRCRKSGVLTGLPDAYGRGRIIGDYRRVALYGIDLLMKDKFAQFTSLQSDLENGVNLEATIRLREEIADQHRALQQIKEMAAKYGCDISGPATTAQEAVQWTYFGYLAAVKSQNGAAMSFGRVSTFLDIYIERDLQAGKITEQQAQELIDHLVMKLRMVRFLRTPEYDELFSGDPIWATESLAGMGLDGRTLVTKTSFRFLNTLYTMGPSPEPNMTILWSEKLPLNFKKFAAKVSIDTSSIQYENDDLMRPDFNNDDYAIACCVSPMVVGKQMQFFGARANLAKTMLYAINGGVDEKLKMQVGPKEAPMMDDVLDYDKVMDRMDHFMDWLAKQYVTALNIIHYMHDKYSYEASLMALHDRDVYRTMACGIAGLSVAADSLSAIKYAKVSTIRDEDGLAIDFKIEGEYPQFGNNDARVDDIACDLVERFMKKIQKLQTYRHAIPTQSVLTITSNVVYGKKTGNTPDGRRAGAPFGPGANPMHGRDQKGAVASLTSVAKLPFAYAKDGISYTFSIVPNALGKDDNVRKANLAGLMDGYFHHEASIEGGQHLNVNVMNREMLLDAMDNPEKYPQLTIRVSGYAVRFNSLTKEQQQDVITRTFTQTI",
      "product": ""
     },
     {
      "start": 223602,
      "end": 224459,
      "strand": -1,
      "locus_tag": "ctg3_208",
      "type": "other",
      "description": "<div class=\"focus-intro\">\n <strong><span class=\"serif\">ctg3_208</span></strong><br>\n \n <br>\n Locus tag: <span class=\"serif\">ctg3_208</span><br>\n Protein ID: <span class=\"serif\">None</span><br>\n Gene: <span class=\"serif\">None</span><br>\n \n Location: 223,602 - 224,459,\n (total: 858 nt)<br>\n <br>\n \n</div>\n<div class=\"focus-info\">\n \n\n \n\n \n\n\n \n</div>\n<div class=\"focus-urls\">\n <a class=\"wildcard-container\" data-wildcard-attrs=\"href\" href=\"http://blast.ncbi.nlm.nih.gov/Blast.cgi?PAGE=Proteins&PROGRAM=blastp&BLAST_PROGRAMS=blastp&QUERY=@!translation!@&LINK_LOC=protein&PAGE_TYPE=BlastSearch\" target=\"_blank\" data-locus=\"ctg3_208\">NCBI BlastP on this gene</a><br>\n <a href=\"http://www.ncbi.nlm.nih.gov/projects/sviewer/?Db=gene&amp;DbFrom=protein&amp;Cmd=Link&amp;noslider=1&amp;id=gnlXMEIPNEOK_3&amp;from=213602&amp;to=234459\" target=\"_new\">View genomic context</a><br>\n \n \n \n \n</div>\n<div class=\"focus-clipboard\">\n AA sequence: <span class=\"clipboard-copy wildcard-container\" data-locus=\"ctg3_208\" data-wildcard-attrs=\"data-seq\" data-seq=\"@!translation!@\">Copy to clipboard</span><br>\n Nucleotide sequence: <span class=\"clipboard-copy wildcard-container\" data-locus=\"ctg3_208\" data-wildcard-attrs=\"data-seq\" data-seq=\"@!dna!@\">Copy to clipboard</span><br>\n</div>",
      "dna": "GTGAAAACTGGCAACCCGTTCGATTTACTTTTACCGTCTGAAATGGCCAAAGTTGCCGAAGAAGCGGGTGTCTATAAAGCAATGAAGCGCCCCTTCACAACATTTTTCCTGGCCATTACTGCGGGCGTCTTTATTTCCATTGCCTTTGTTTTCTATATCACCGCCACCACCGGCACAGAGACCATCCCCTATGGCCTGGCAAAGCTGGTTGGCGGTATTTGCTTCTCACTTGGGTTGATGCTGGTCGTGGTATGTGGTGCGGATCTCTTCACCTCAACCGTACTAACCATGGTGGCAAAAGCCAGTGGCCGTATCAGTTGGGGACAACTTGGTCGCAACTGGATTAATGTTTATATCGGAAATTTTTTCGGCGCAATGTTTTTCGTTGGGCTGATCTGGTTTGCCGGACAATATATGTCGGCGAATGGTGCATGGGGATTAAATGTTCTGCAGACAGCTGACCATAAAATGCACCATACTTTCTTCGAAGCAGTCTGCCTGGGTACGCTGGCCAATCTGATGGTATGTCTGGCGGTGTGGATGAGCTATTCCGGTCGCAGCCTGACGGACAAAATGTTAGCCATGGTATTGCCAGTAGCGATGTTTGTCGCCAGCGGATTTGAACACAGCATTGCCAACATGTTTCTTATTCCAATGGCTATCGTTATCAAAGATTTTGCTTCCCCGGAATTCTGGCAGACGACGGGCGCCACTGCCGCCCACTTTTCCGAGCTGACAGTACGTAACTTTGTGATGAATAACCTTATCCCGGTCACACTTGGGAATATTATTGGTGGCGGATTATTAGTCGGTCTGACGTACTGGGTTATCTATCTGCGCGATGGCGATCATCACTGA",
      "translation": "VKTGNPFDLLLPSEMAKVAEEAGVYKAMKRPFTTFFLAITAGVFISIAFVFYITATTGTETIPYGLAKLVGGICFSLGLMLVVVCGADLFTSTVLTMVAKASGRISWGQLGRNWINVYIGNFFGAMFFVGLIWFAGQYMSANGAWGLNVLQTADHKMHHTFFEAVCLGTLANLMVCLAVWMSYSGRSLTDKMLAMVLPVAMFVASGFEHSIANMFLIPMAIVIKDFASPEFWQTTGATAAHFSELTVRNFVMNNLIPVTLGNIIGGGLLVGLTYWVIYLRDGDHH",
      "product": ""
     },
     {
      "start": 224841,
      "end": 226598,
      "strand": -1,
      "locus_tag": "ctg3_209",
      "type": "biosynthetic",
      "description": "<div class=\"focus-intro\">\n <strong><span class=\"serif\">ctg3_209</span></strong><br>\n \n <br>\n Locus tag: <span class=\"serif\">ctg3_209</span><br>\n Protein ID: <span class=\"serif\">None</span><br>\n Gene: <span class=\"serif\">None</span><br>\n \n Location: 224,841 - 226,598,\n (total: 1758 nt)<br>\n <br>\n \n  biosynthetic (rule-based-clusters) thiopeptide: YcaO<br>\n \n</div>\n<div class=\"focus-info\">\n \n\n \n\n \n\n\n \n</div>\n<div class=\"focus-urls\">\n <a class=\"wildcard-container\" data-wildcard-attrs=\"href\" href=\"http://blast.ncbi.nlm.nih.gov/Blast.cgi?PAGE=Proteins&PROGRAM=blastp&BLAST_PROGRAMS=blastp&QUERY=@!translation!@&LINK_LOC=protein&PAGE_TYPE=BlastSearch\" target=\"_blank\" data-locus=\"ctg3_209\">NCBI BlastP on this gene</a><br>\n <a href=\"http://www.ncbi.nlm.nih.gov/projects/sviewer/?Db=gene&amp;DbFrom=protein&amp;Cmd=Link&amp;noslider=1&amp;id=gnlXMEIPNEOK_3&amp;from=214841&amp;to=236598\" target=\"_new\">View genomic context</a><br>\n \n  <a href=\"knownclusterblast/region1/ctg3_209_mibig_hits.html\" target=\"_new\">MiBIG Hits</a><br>\n \n \n \n \n</div>\n<div class=\"focus-clipboard\">\n AA sequence: <span class=\"clipboard-copy wildcard-container\" data-locus=\"ctg3_209\" data-wildcard-attrs=\"data-seq\" data-seq=\"@!translation!@\">Copy to clipboard</span><br>\n Nucleotide sequence: <span class=\"clipboard-copy wildcard-container\" data-locus=\"ctg3_209\" data-wildcard-attrs=\"data-seq\" data-seq=\"@!dna!@\">Copy to clipboard</span><br>\n</div>",
      "dna": "ATGACGCAAACTTATATTCCAGGCAAAGATGCCGCGCTGGAAGATTCCATCGCACGCTTTCAGCAAAAATTACAGGATCTGGGCTTCAATATTGAAGAAGCGTCCTGGCTTAATCCGGTTCCTCACGTTTGGTCCGTTCATATTCGCGATCGTGACTGCCCACTGTGCTTCACTAACGGTAAAGGCGCCAGTAAGAAAGCCGCGCTGGCTTCCGCGTTAGGTGAATACTTCGAGCGCCTGTCTACCAACTACTTCTTTGCCGATTTTTGGCTGGGAAAATCCATTGCTGACAGTGAATTCGTTCACTATCCCAATGAAAAATGGTTCCCACTGCCAGAGGACAACGCTCTGCCGCAGGGCATCCTCGACTCGCGCCTGCGCGCGTTTTATGACCCCGAACAGGAACTGAACGCCAGCGACCTGATCGATCTGCAATCAGGTAACCGCGATCGGGGGATCTGCGCCTTGCCATTTACTCGTCAGTCAGATCAACACACCGTTTATATTCCGGTGAATATCATTGGCAACCTGTACGTGTCTAATGGCATGTCCGCCGGTAACACGGCCAGTGAAGCTCGTGTACAGGGTCTGTCCGAGGTCTTTGAGCGCTACATTAAAAACCGTATCATCGCCGAGTCCATCAGCCTGCCAGCCATCCCTGATAACGTACTCAACCGTTACCCCGGCGTGGTAGAAGCCATCGCCAGACTGGAAGCTGAAGGATTCCCTATCTTCACTTATGACGCATCGCTGGGCGGCAAGTATCCGGTCATTTGCGTGGTCCTGTTCAACCCTGACAATGGTACCTGTTTTGCCTCTTTTGGCGCTCACCCTGACTTTGGCGTGGCACTGGAACGTACCGTGACCGAACTGCTGCAGGGTCGTAGCCTGAAAGATCTGGATGTGTTTACGCCCCCCACTTTTGATGATGAAGAAGTGGCTGAGCATGCTAACCTGGAAACACACTTTATCGATTCCAGCGGGCTGATCTCCTGGGATATGTTTAAAGACGAAGCGGACTATCCATTTACTGACTGGAGTTTCGCCGGCACCACCGAAGAAGAATTCGCCACACTGATGGCCATTTTCAATGCCGAAGGCCAGGAAGTCTATGTCGCTGATTATCAGCATCTGGATGTTTACGCTTGCCGGATCATCGTGCCTGGCATGTCTGATATCTATCCGGCGGAAGATTTACTGCTGGCTAATAACAATATGGGAGCCGAACTGCGTGACGTCCTCCTTGCATTGCCTGAAAGTCAGTGGGAAAAAGCAGACTATCTGGCATTGATTGAGCGCCTGGATGAAGAAGGCCTTGATGACTTCACCCGTGTTCGTGAACTACTGGGCCTGGCGACCGGTAAAGATAACGGCTGGTACACCTTGCGCATCGGGGAACTGAAAGCGATGCTGGCCCTGGCCGGTGGCGACCTTGACCAGGCACTGGTGTGGACCGAATGGACCATGGAATTCAATGCTTCCATTTTTACTCCAGCCCGCGCCAACTACTACCGCTGCCTGCAAACTTTGTTGCTGCTGAGCATGGAAGACGAACGAGATCCACTGCAATATTACCACGCCTTCGTACGTATGTACGGTCAGGAAACTGTTGTCGCCGCATCGGCTGCCATCAGCGGTGAAGCGCCATTCAACGGACTGCAGAGCGTGGATGGCGATTTACTGGCATTCCCGGCTCATCAATCCCTGCTGGCCGCTTATGAAAAACTCCAGCAGGCTAAACGCCGCTACTGGAAATAA",
      "translation": "MTQTYIPGKDAALEDSIARFQQKLQDLGFNIEEASWLNPVPHVWSVHIRDRDCPLCFTNGKGASKKAALASALGEYFERLSTNYFFADFWLGKSIADSEFVHYPNEKWFPLPEDNALPQGILDSRLRAFYDPEQELNASDLIDLQSGNRDRGICALPFTRQSDQHTVYIPVNIIGNLYVSNGMSAGNTASEARVQGLSEVFERYIKNRIIAESISLPAIPDNVLNRYPGVVEAIARLEAEGFPIFTYDASLGGKYPVICVVLFNPDNGTCFASFGAHPDFGVALERTVTELLQGRSLKDLDVFTPPTFDDEEVAEHANLETHFIDSSGLISWDMFKDEADYPFTDWSFAGTTEEEFATLMAIFNAEGQEVYVADYQHLDVYACRIIVPGMSDIYPAEDLLLANNNMGAELRDVLLALPESQWEKADYLALIERLDEEGLDDFTRVRELLGLATGKDNGWYTLRIGELKAMLALAGGDLDQALVWTEWTMEFNASIFTPARANYYRCLQTLLLLSMEDERDPLQYYHAFVRMYGQETVVAASAAISGEAPFNGLQSVDGDLLAFPAHQSLLAAYEKLQQAKRRYWK",
      "product": ""
     },
     {
      "start": 226908,
      "end": 227993,
      "strand": 1,
      "locus_tag": "ctg3_210",
      "type": "biosynthetic-additional",
      "description": "<div class=\"focus-intro\">\n <strong><span class=\"serif\">ctg3_210</span></strong><br>\n \n <br>\n Locus tag: <span class=\"serif\">ctg3_210</span><br>\n Protein ID: <span class=\"serif\">None</span><br>\n Gene: <span class=\"serif\">None</span><br>\n \n Location: 226,908 - 227,993,\n (total: 1086 nt)<br>\n <br>\n \n  biosynthetic-additional (rule-based-clusters) Aminotran_5<br>\n \n</div>\n<div class=\"focus-info\">\n \n\n \n\n \n\n\n \n</div>\n<div class=\"focus-urls\">\n <a class=\"wildcard-container\" data-wildcard-attrs=\"href\" href=\"http://blast.ncbi.nlm.nih.gov/Blast.cgi?PAGE=Proteins&PROGRAM=blastp&BLAST_PROGRAMS=blastp&QUERY=@!translation!@&LINK_LOC=protein&PAGE_TYPE=BlastSearch\" target=\"_blank\" data-locus=\"ctg3_210\">NCBI BlastP on this gene</a><br>\n <a href=\"http://www.ncbi.nlm.nih.gov/projects/sviewer/?Db=gene&amp;DbFrom=protein&amp;Cmd=Link&amp;noslider=1&amp;id=gnlXMEIPNEOK_3&amp;from=216908&amp;to=237993\" target=\"_new\">View genomic context</a><br>\n \n \n \n \n</div>\n<div class=\"focus-clipboard\">\n AA sequence: <span class=\"clipboard-copy wildcard-container\" data-locus=\"ctg3_210\" data-wildcard-attrs=\"data-seq\" data-seq=\"@!translation!@\">Copy to clipboard</span><br>\n Nucleotide sequence: <span class=\"clipboard-copy wildcard-container\" data-locus=\"ctg3_210\" data-wildcard-attrs=\"data-seq\" data-seq=\"@!dna!@\">Copy to clipboard</span><br>\n</div>",
      "dna": "ATGAGCCAGGTTTTCAATTTTAGCGCCGGTCCAGCGATGCTGCCGGTGGAAGTACTGCGTCGTGCCGAACAGGAACTCTGTAACTGGCAGGGGTTAGGGACATCTGTGATGGAAATCAGCCACCGCAGTAAGGCGTTCATTCAGGTTGCTGAAGAGGCGGAAAAAGATTTTCGTGATCTGCTAAAAATCCCTTCCAATTATAACGTTTTATTCTGTCATGGCGGCGCTCGTGCGCAGTTTGCTGCGATTCCGCTGAACCTGCTGGGCAACCAGACTACGGCAGATTATGTCGATGGCGGTTACTGGGCGCACAGTGCCGTAAAAGAAGCGCTGAAATACTGTACGCCAAACGTCATTGATGCAAAAACCACGGTTGACGGCCTGCGGGCGATAACCCCAATGAGTCGCTGGGCACTGTCTGATAATGCGGCTTATGTGCACTATTGTCCTAATGAAACTATCGACGGTATTGCCATTAATGAAGAGCCGGATTTTGGTGATAAAGTGGTGGTGGCCGATATGTCATCAACCATCCTGTCGTACCCGATTGATGTGAGTCGCTATGGGGTGATTTATGCTGGAGCCCAGAAAAATATCGGTCCGGCTGGCCTCACACTGGTCGTCGTGCGTGAAGATTTGCTGGGTAAAGCGAAGCAAGAATTGCCTTCCATCCTGGATTACCAGGTGCTGAGTGAAAACGATTCCATGTTCAATACGCCGCCTACCTTTGCGTGGTATCTTTCCGGGTTGGTGTTTAAATGGTTGAAAGAACAGGGTGGCGTGGCTGAGCTGGATAAACGCAATCAGGCAAAAGCTGATCTGTTGTATGGTGTGATCGACAAGAGTGGTTTCTATCGCAACGATGTGGTTATCAGCAATCGTTCGCGGATGAATGTTCCTTTCCAGCTGGCGGATTCCGCCCTGGATAAGGTGTTCCTTGAGGAGTCATTTGCTGCGGGTCTGCATGCGCTGAAAGGTCATCGCGTTGTCGGGGGGATGCGTGCATCTATCTACAATGCGATGCCTCTGGAAGGTGTGAAGGCGTTGACCGACTTTATGATCGATTTCGAGCGACGTCACGGTTAA",
      "translation": "MSQVFNFSAGPAMLPVEVLRRAEQELCNWQGLGTSVMEISHRSKAFIQVAEEAEKDFRDLLKIPSNYNVLFCHGGARAQFAAIPLNLLGNQTTADYVDGGYWAHSAVKEALKYCTPNVIDAKTTVDGLRAITPMSRWALSDNAAYVHYCPNETIDGIAINEEPDFGDKVVVADMSSTILSYPIDVSRYGVIYAGAQKNIGPAGLTLVVVREDLLGKAKQELPSILDYQVLSENDSMFNTPPTFAWYLSGLVFKWLKEQGGVAELDKRNQAKADLLYGVIDKSGFYRNDVVISNRSRMNVPFQLADSALDKVFLEESFAAGLHALKGHRVVGGMRASIYNAMPLEGVKALTDFMIDFERRHG",
      "product": ""
     },
     {
      "start": 228075,
      "end": 229361,
      "strand": 1,
      "locus_tag": "ctg3_211",
      "type": "other",
      "description": "<div class=\"focus-intro\">\n <strong><span class=\"serif\">ctg3_211</span></strong><br>\n \n <br>\n Locus tag: <span class=\"serif\">ctg3_211</span><br>\n Protein ID: <span class=\"serif\">None</span><br>\n Gene: <span class=\"serif\">None</span><br>\n \n Location: 228,075 - 229,361,\n (total: 1287 nt)<br>\n <br>\n \n</div>\n<div class=\"focus-info\">\n \n\n \n\n \n\n\n \n</div>\n<div class=\"focus-urls\">\n <a class=\"wildcard-container\" data-wildcard-attrs=\"href\" href=\"http://blast.ncbi.nlm.nih.gov/Blast.cgi?PAGE=Proteins&PROGRAM=blastp&BLAST_PROGRAMS=blastp&QUERY=@!translation!@&LINK_LOC=protein&PAGE_TYPE=BlastSearch\" target=\"_blank\" data-locus=\"ctg3_211\">NCBI BlastP on this gene</a><br>\n <a href=\"http://www.ncbi.nlm.nih.gov/projects/sviewer/?Db=gene&amp;DbFrom=protein&amp;Cmd=Link&amp;noslider=1&amp;id=gnlXMEIPNEOK_3&amp;from=218075&amp;to=239361\" target=\"_new\">View genomic context</a><br>\n \n  <a href=\"knownclusterblast/region1/ctg3_211_mibig_hits.html\" target=\"_new\">MiBIG Hits</a><br>\n \n \n \n \n</div>\n<div class=\"focus-clipboard\">\n AA sequence: <span class=\"clipboard-copy wildcard-container\" data-locus=\"ctg3_211\" data-wildcard-attrs=\"data-seq\" data-seq=\"@!translation!@\">Copy to clipboard</span><br>\n Nucleotide sequence: <span class=\"clipboard-copy wildcard-container\" data-locus=\"ctg3_211\" data-wildcard-attrs=\"data-seq\" data-seq=\"@!dna!@\">Copy to clipboard</span><br>\n</div>",
      "dna": "ATGCAGGAATCCCTGACGTTACAACCTGTTTCACTGGTGAATGGCACTGTTAACTTACCCGGTTCCAAAAGCGTTTCGAATCGCGCTTTGTTGCTGGCTGCGCTGGCTAAAGGCACCACGCGTCTGACTAATTTGCTGGATAGTGATGACGTGCGTCATATGCTCAATGCATTGCATGCATTGGGGGTCAGTTATACTTTGTCGGACAATCGTACGGTGTGTGAAGTGACCGGTAAGGGGGGCGCTCTGCATGCGGACAAACCTCTGGAACTGTTTTTAGGTAACGCTGGAACGGCGATGCGTCCTCTTGCTGCCGCGCTTTGCCTGGGGAAAAACGACATTGTGTTGACCGGTGAACCAAGGATGAAAGAACGTCCCATTGGCCATTTGGTTGATGCGCTTCGTCAGGGAGGAGCGCAAGTGGATTATCTTGAACAACAGGATTATCCACCATTGCATCTCCAGGGCGGTTTCGTTGGAGGAGAGGTTTCTGTCGATGGCAGTGTATCAAGCCAGTTCCTGACGGCGTTGCTGATGACTGCTCCGCTGGCCCCGAACGACACAAAAATTATCATTAAGGGGGAACTGGTTTCCAAACCTTATATTGATATCACCCTTAATCTGATGAAAACTTTTGGCGTGACGGTTAAAAACGAAGGCTACGCCATTTTCCATGTCGCGGGTAATCAACAGTATGTTTCTCCGGGTGCATATTTGGTTGAAGGCGACGCATCCTCTGCTTCTTACTTTTTGGCCGCAGCGGCAATCAAAGGCGGTACGATCAAAGTTACCGGTATTGGTCGCAACAGCATGCAGGGCGATATCCGCTTTGCCGACGTACTGGAGAAAATGGGCGCGAGCGTTGAATGGGGTGACGACTATATTGCCTGCACCCGCGGTGAACTGAAGGCTATCGACCTGGATATGAATCATATTCCGGATGCGGCAATGACGATCGCCACGACGGCGTTGTTTGCTAAAGGTACGACGGTAATGCGTAATATTTATAACTGGCGTGTAAAAGAAACCGACCGTCTGGCTGCCATGGCGACTGAGTTGCGTAAAGTGGGGGCTAAAGTGGAAGAGGGGCATGATTACATTTGCATTACGCCACCGGAAACTATTCAGTTTGCGGAGATTGGTACCTATAATGATCACCGCATGGCGATGTGTTTTTCGCTGGTGGCGTTATCTTCTACCCCGGTGACTATTCTTGACCCCAAGTGTACTGCTAAAACCTTCCCAGACTACTTTGAGCAGTTTGCTCGTCTCAGCCAGTCGGCATGA",
      "translation": "MQESLTLQPVSLVNGTVNLPGSKSVSNRALLLAALAKGTTRLTNLLDSDDVRHMLNALHALGVSYTLSDNRTVCEVTGKGGALHADKPLELFLGNAGTAMRPLAAALCLGKNDIVLTGEPRMKERPIGHLVDALRQGGAQVDYLEQQDYPPLHLQGGFVGGEVSVDGSVSSQFLTALLMTAPLAPNDTKIIIKGELVSKPYIDITLNLMKTFGVTVKNEGYAIFHVAGNQQYVSPGAYLVEGDASSASYFLAAAAIKGGTIKVTGIGRNSMQGDIRFADVLEKMGASVEWGDDYIACTRGELKAIDLDMNHIPDAAMTIATTALFAKGTTVMRNIYNWRVKETDRLAAMATELRKVGAKVEEGHDYICITPPETIQFAEIGTYNDHRMAMCFSLVALSSTPVTILDPKCTAKTFPDYFEQFARLSQSA",
      "product": ""
     },
     {
      "start": 229578,
      "end": 230264,
      "strand": 1,
      "locus_tag": "ctg3_212",
      "type": "other",
      "description": "<div class=\"focus-intro\">\n <strong><span class=\"serif\">ctg3_212</span></strong><br>\n \n <br>\n Locus tag: <span class=\"serif\">ctg3_212</span><br>\n Protein ID: <span class=\"serif\">None</span><br>\n Gene: <span class=\"serif\">None</span><br>\n \n Location: 229,578 - 230,264,\n (total: 687 nt)<br>\n <br>\n \n</div>\n<div class=\"focus-info\">\n \n\n \n\n \n\n\n \n</div>\n<div class=\"focus-urls\">\n <a class=\"wildcard-container\" data-wildcard-attrs=\"href\" href=\"http://blast.ncbi.nlm.nih.gov/Blast.cgi?PAGE=Proteins&PROGRAM=blastp&BLAST_PROGRAMS=blastp&QUERY=@!translation!@&LINK_LOC=protein&PAGE_TYPE=BlastSearch\" target=\"_blank\" data-locus=\"ctg3_212\">NCBI BlastP on this gene</a><br>\n <a href=\"http://www.ncbi.nlm.nih.gov/projects/sviewer/?Db=gene&amp;DbFrom=protein&amp;Cmd=Link&amp;noslider=1&amp;id=gnlXMEIPNEOK_3&amp;from=219578&amp;to=240264\" target=\"_new\">View genomic context</a><br>\n \n \n \n \n</div>\n<div class=\"focus-clipboard\">\n AA sequence: <span class=\"clipboard-copy wildcard-container\" data-locus=\"ctg3_212\" data-wildcard-attrs=\"data-seq\" data-seq=\"@!translation!@\">Copy to clipboard</span><br>\n Nucleotide sequence: <span class=\"clipboard-copy wildcard-container\" data-locus=\"ctg3_212\" data-wildcard-attrs=\"data-seq\" data-seq=\"@!dna!@\">Copy to clipboard</span><br>\n</div>",
      "dna": "ATGACGGCTTTAGCTCCAGTGATCACCATTGATGGCCCCAGCGGTGCTGGTAAAGGGACCTTGTGTAAAGCACTGGCAGAGGCGTTGCAATGGCATCTGTTGGATTCAGGCGCGATTTATCGCGTATTGGCGCTGGCTGCTTTGCACCACCAGGTGGATATTACCTCGGAAGAGGCTCTGGTACCTATCGCCGCTCATCTGGACGTACGCTTTGTTTCCACCAATGGTGAGATGCAGGTGATCCTTGAAGGCGAAAACGTATCGGCTGAAATCCGTACGCAAGATGTGAGCAACACCGCGTCAAAAGTTGCTGCATTTCCTCGTGTTCGCGAAGCGCTGTTGCGCCGTCAGCGAGCCTTCCGTGATATGCCGGGCCTGATTGCGGATGGACGAGATATGGGGACGGTGGTTTTCCCTGATGCGCCAGTAAAAATCTTTCTTGATGCCAGTTCAGAAGAGCGTGCTCGCCGTCGTATGCTACAGTTGCAGGAGAAAGGCTTTAGTGTTAACTTTGAGCGCCTTTTATCTGAGATAAAAGAACGTGATGATCGCGATCGTAATCGCGCTATCGCGCCGCTGATACCGGCAAGTGATGCGCTGGTGCTGGATTCAACCAGTATGTCAATTGAGCAAGTTATTAAAACTTCTCTTAATTATGCGCGTGAAAAGCTGTCCTTGCTGCCGTAG",
      "translation": "MTALAPVITIDGPSGAGKGTLCKALAEALQWHLLDSGAIYRVLALAALHHQVDITSEEALVPIAAHLDVRFVSTNGEMQVILEGENVSAEIRTQDVSNTASKVAAFPRVREALLRRQRAFRDMPGLIADGRDMGTVVFPDAPVKIFLDASSEERARRRMLQLQEKGFSVNFERLLSEIKERDDRDRNRAIAPLIPASDALVLDSTSMSIEQVIKTSLNYAREKLSLLP",
      "product": ""
     },
     {
      "start": 230349,
      "end": 232046,
      "strand": 1,
      "locus_tag": "ctg3_213",
      "type": "other",
      "description": "<div class=\"focus-intro\">\n <strong><span class=\"serif\">ctg3_213</span></strong><br>\n \n <br>\n Locus tag: <span class=\"serif\">ctg3_213</span><br>\n Protein ID: <span class=\"serif\">None</span><br>\n Gene: <span class=\"serif\">None</span><br>\n \n Location: 230,349 - 232,046,\n (total: 1698 nt)<br>\n <br>\n \n</div>\n<div class=\"focus-info\">\n \n\n \n\n \n\n\n \n</div>\n<div class=\"focus-urls\">\n <a class=\"wildcard-container\" data-wildcard-attrs=\"href\" href=\"http://blast.ncbi.nlm.nih.gov/Blast.cgi?PAGE=Proteins&PROGRAM=blastp&BLAST_PROGRAMS=blastp&QUERY=@!translation!@&LINK_LOC=protein&PAGE_TYPE=BlastSearch\" target=\"_blank\" data-locus=\"ctg3_213\">NCBI BlastP on this gene</a><br>\n <a href=\"http://www.ncbi.nlm.nih.gov/projects/sviewer/?Db=gene&amp;DbFrom=protein&amp;Cmd=Link&amp;noslider=1&amp;id=gnlXMEIPNEOK_3&amp;from=220349&amp;to=242046\" target=\"_new\">View genomic context</a><br>\n \n  <a href=\"knownclusterblast/region1/ctg3_213_mibig_hits.html\" target=\"_new\">MiBIG Hits</a><br>\n \n \n \n \n</div>\n<div class=\"focus-clipboard\">\n AA sequence: <span class=\"clipboard-copy wildcard-container\" data-locus=\"ctg3_213\" data-wildcard-attrs=\"data-seq\" data-seq=\"@!translation!@\">Copy to clipboard</span><br>\n Nucleotide sequence: <span class=\"clipboard-copy wildcard-container\" data-locus=\"ctg3_213\" data-wildcard-attrs=\"data-seq\" data-seq=\"@!dna!@\">Copy to clipboard</span><br>\n</div>",
      "dna": "TTGAAGAATCATAAGATTATCAATATGACTGAATCTTTTGCTCAACTCTTTGAAGAGTCCCTGAAAGAAATCGAAACCCGTCCGGGTTCCATTGTTCGTGGTGTTGTTGTCGCTATCGACAAAGATGTTGTTCTGGTTGATGCGGGTCTGAAGTCTGAGTCAGCTATCCCTGCAGAGCAATTCAAGAACGCGGCTGGCGAACTGGAAATCCAGGTTGGGGACGAAGTTGATGTCGCGCTGGACGCAGTTGAAGACGGCTTCGGTGAAACTCAGCTGTCCCGTGAGAAAGCTAAACGCCATGAAGCTTGGATCACGCTGGAAAAAGCTTACGAAGAGGCTGAAACTGTTACCGGTGTTATCAACGGCAAAGTCAAGGGCGGCTTCACAGTTGAGCTGAACGGCATTCGTGCGTTCCTGCCAGGTTCCCTGGTTGATGTCCGTCCAGTGCGTGATACTCTGCATCTGGAAGGCAAAGAGCTTGAATTTAAAGTAATCAAGCTGGATCAGAAACGTAACAACGTGGTGGTTTCACGTCGTGCGGTTATTGAGTCCGAAAATAGTGCTGAGCGCGATCAACTGCTGGAAAACCTGCAGGAAGGCATGGAAGTTAAAGGTATCGTTAAGAACCTTACCGACTACGGCGCATTTGTTGATCTGGGCGGCGTTGATGGCCTGCTGCATATTACTGACATGGCATGGAAACGCGTTAAGCATCCAAGCGAGATTGTCAATGTTGGTGATGAAATCACGGTTAAAGTGCTGAAATTTGACCGCGAGCGTACCCGTGTGTCTCTGGGTCTGAAACAGCTGGGCGAAGATCCATGGGTGGCTATCGCTAAGCGTTACCCAGAAGGTACCAAACTGACCGGTCGAGTGACCAACCTGACTGATTACGGCTGCTTCGTTGAAATCGAAGAAGGTGTTGAAGGTCTGGTGCACGTTTCCGAAATGGATTGGACCAACAAAAACATTCATCCATCTAAAGTGGTTAATGTTGGCGATGTTGTTGAAGTTATGGTTCTGGATATCGACGAAGAGCGTCGTCGTATCTCCCTGGGTCTGAAGCAGTGTAAATCTAACCCATGGCAGCAGTTCGCGGAAACTCACAACAAGGGTGATCGTGTTGAAGGTAAAATCAAGTCAATCACTGACTTCGGTATCTTCATCGGCCTGGACGGCGGTATCGACGGCCTGGTTCATCTGTCTGACATCTCCTGGAACGCAACCGGAGAAGAAGCAGTACGTGAATACAAGAAAGGCGACGAAATCGCGGCGGTGGTTCTGCAGGTTGACGCAGAACGCGAGCGTATCTCCCTGGGCGTTAAGCAACTGGCGGAAGATCCGTTCAACAACTACATCTCTCTGAACAAGAAAGGTGCTATTGTTAACGGTAAAGTAACGGCTGTTGACGCGAAAGGTGCAACAGTTGAGCTGGCTGATGGCGTTGAGGGTTACCTGCGCGCGTCTGAAGCTTCGCTGGATCGCGTTGAAGACGCCACGCTGGTACTGAATGTTGGTGACGATGTTGAAGCCAAATTCACTGGCGTTGACCGTAAAAATCGTGTTGTTAGCCTGTCTGTACGTGCGAAAGACCAGGCTGACGAGAAAGAAGCCATCAATACTGTTAACACCAAACAGGAAGAAGGCAATTTCTCTAACGCGATGGCTGAAGCATTCAAAGCAGCTAAAGGCGAGTAA",
      "translation": "LKNHKIINMTESFAQLFEESLKEIETRPGSIVRGVVVAIDKDVVLVDAGLKSESAIPAEQFKNAAGELEIQVGDEVDVALDAVEDGFGETQLSREKAKRHEAWITLEKAYEEAETVTGVINGKVKGGFTVELNGIRAFLPGSLVDVRPVRDTLHLEGKELEFKVIKLDQKRNNVVVSRRAVIESENSAERDQLLENLQEGMEVKGIVKNLTDYGAFVDLGGVDGLLHITDMAWKRVKHPSEIVNVGDEITVKVLKFDRERTRVSLGLKQLGEDPWVAIAKRYPEGTKLTGRVTNLTDYGCFVEIEEGVEGLVHVSEMDWTNKNIHPSKVVNVGDVVEVMVLDIDEERRRISLGLKQCKSNPWQQFAETHNKGDRVEGKIKSITDFGIFIGLDGGIDGLVHLSDISWNATGEEAVREYKKGDEIAAVVLQVDAERERISLGVKQLAEDPFNNYISLNKKGAIVNGKVTAVDAKGATVELADGVEGYLRASEASLDRVEDATLVLNVGDDVEAKFTGVDRKNRVVSLSVRAKDQADEKEAINTVNTKQEEGNFSNAMAEAFKAAKGE",
      "product": ""
     },
     {
      "start": 232137,
      "end": 232421,
      "strand": 1,
      "locus_tag": "ctg3_214",
      "type": "other",
      "description": "<div class=\"focus-intro\">\n <strong><span class=\"serif\">ctg3_214</span></strong><br>\n \n <br>\n Locus tag: <span class=\"serif\">ctg3_214</span><br>\n Protein ID: <span class=\"serif\">None</span><br>\n Gene: <span class=\"serif\">None</span><br>\n \n Location: 232,137 - 232,421,\n (total: 285 nt)<br>\n <br>\n \n  other (smcogs) SMCOG1132:DNA-binding protein HU 1 (Score: 103.1; E-value: 1.2e-31)<br>\n \n</div>\n<div class=\"focus-info\">\n \n\n \n\n \n\n\n \n</div>\n<div class=\"focus-urls\">\n <a class=\"wildcard-container\" data-wildcard-attrs=\"href\" href=\"http://blast.ncbi.nlm.nih.gov/Blast.cgi?PAGE=Proteins&PROGRAM=blastp&BLAST_PROGRAMS=blastp&QUERY=@!translation!@&LINK_LOC=protein&PAGE_TYPE=BlastSearch\" target=\"_blank\" data-locus=\"ctg3_214\">NCBI BlastP on this gene</a><br>\n <a href=\"http://www.ncbi.nlm.nih.gov/projects/sviewer/?Db=gene&amp;DbFrom=protein&amp;Cmd=Link&amp;noslider=1&amp;id=gnlXMEIPNEOK_3&amp;from=222137&amp;to=242421\" target=\"_new\">View genomic context</a><br>\n \n  <a href=\"knownclusterblast/region1/ctg3_214_mibig_hits.html\" target=\"_new\">MiBIG Hits</a><br>\n \n \n \n \n</div>\n<div class=\"focus-clipboard\">\n AA sequence: <span class=\"clipboard-copy wildcard-container\" data-locus=\"ctg3_214\" data-wildcard-attrs=\"data-seq\" data-seq=\"@!translation!@\">Copy to clipboard</span><br>\n Nucleotide sequence: <span class=\"clipboard-copy wildcard-container\" data-locus=\"ctg3_214\" data-wildcard-attrs=\"data-seq\" data-seq=\"@!dna!@\">Copy to clipboard</span><br>\n</div>",
      "dna": "ATGACCAAGTCAGAACTGATTGAAAGACTTGCTGGCCAGCACTCTCATATTCCGGCGAAAGTCGTTGAGGATGCGGTAAAAGAAATGCTGGAGCACATGGCGAGCACTTTGGCGCAAGGCGAACGTATTGAAATCCGGGGCTTTGGCAGCTTTTCTTTGCATTATCGAGCACCTCGCATTGGTCGTAACCCGAAAACGGGTGACAAGGTGGAGTTGGAAGGAAAGTACGTTCCACACTTCAAGCCAGGCAAAGAGTTACGTGATCGTGCAAATATCTACGGCTAA",
      "translation": "MTKSELIERLAGQHSHIPAKVVEDAVKEMLEHMASTLAQGERIEIRGFGSFSLHYRAPRIGRNPKTGDKVELEGKYVPHFKPGKELRDRANIYG",
      "product": ""
     },
     {
      "start": 232672,
      "end": 234930,
      "strand": 1,
      "locus_tag": "ctg3_215",
      "type": "other",
      "description": "<div class=\"focus-intro\">\n <strong><span class=\"serif\">ctg3_215</span></strong><br>\n \n <br>\n Locus tag: <span class=\"serif\">ctg3_215</span><br>\n Protein ID: <span class=\"serif\">None</span><br>\n Gene: <span class=\"serif\">None</span><br>\n \n Location: 232,672 - 234,930,\n (total: 2259 nt)<br>\n <br>\n \n</div>\n<div class=\"focus-info\">\n \n\n \n\n \n\n\n \n</div>\n<div class=\"focus-urls\">\n <a class=\"wildcard-container\" data-wildcard-attrs=\"href\" href=\"http://blast.ncbi.nlm.nih.gov/Blast.cgi?PAGE=Proteins&PROGRAM=blastp&BLAST_PROGRAMS=blastp&QUERY=@!translation!@&LINK_LOC=protein&PAGE_TYPE=BlastSearch\" target=\"_blank\" data-locus=\"ctg3_215\">NCBI BlastP on this gene</a><br>\n <a href=\"http://www.ncbi.nlm.nih.gov/projects/sviewer/?Db=gene&amp;DbFrom=protein&amp;Cmd=Link&amp;noslider=1&amp;id=gnlXMEIPNEOK_3&amp;from=222672&amp;to=244930\" target=\"_new\">View genomic context</a><br>\n \n \n \n \n</div>\n<div class=\"focus-clipboard\">\n AA sequence: <span class=\"clipboard-copy wildcard-container\" data-locus=\"ctg3_215\" data-wildcard-attrs=\"data-seq\" data-seq=\"@!translation!@\">Copy to clipboard</span><br>\n Nucleotide sequence: <span class=\"clipboard-copy wildcard-container\" data-locus=\"ctg3_215\" data-wildcard-attrs=\"data-seq\" data-seq=\"@!dna!@\">Copy to clipboard</span><br>\n</div>",
      "dna": "ATGCCTTACAGCCTGAGTCGGTTGGCGATGTGGACGATCGTCGCGACGCTGCCTCTCAACTTCCTTCCTCGCCTGCCAGATGCCAAATATGATCTACTGTGGGTGTTGATTGCCGCGCTCCTGGGCGGTGTTCGTTATCGGTTGCTGAATGAACTGGCGATTGTGCTGCTGCTCTTTCTCTGGGCTGTATCGCCAGCCCGCACGTTGCTGCAGCAAATTGACTTTCTGACGGCAAGGCCGCAGGAGGCAATAGTCAGAATTGAACAGTTACGGTCAGAGCGAATAAAACTCAGGATCCTGAGTGTCGCGGGAAGGGTCCTCTTTCCACCGATCTACGCCACGGTCAGCATGCCGGAACATCAGCAACCTTTTTGCGCCGGTCAGCGTTGGCGGATGAAACTCCGGCTAAGGGCCGTACACGCCCAGCTTAATGAAGGAAGTTTTGACTCTCAGAGATATGTGTTAGCCAACAGCATGCCACTGACGGGCAGGGTTTTGTCCCTACACCCCACTAAAGCCAGCTGTAACTGGCGCCAGCAGGTTATCAGCAGCAGTCAGAAAAATTATGGCGATTTGCCACGGCAGGCGATAATTACAGCACTGGCATTCGGAGATCGCGGGAATGTCAGTCGTGAAATGAATCAACTGCTGAGGGAAACCGGTACGGCCCACCTGATGGCTATTTCCGGGATGCATATCAGTCTGGCCGCCAGCCTGGGCTGGCTGGCGGCACGTTTACTGCAACTGTTCTTTCCCGCCGCCTGGATAGGGTATCGTTTTCCGTTATTGTTCAGTTTACTGTCGGCGATGGCTTACACCTGGCTTTCGGGGGGAAACCCGCCAGCTGTACGAGCGATACTGGCACTCAGCATGTGGAGTACGCTTCGGCTAAGCGGTAAATGTTGTAGCAACTGGCAGGTATGGGGATTCTGTATTGGCAGCATCCTTTTCTTCGATCCGTTGAGCATGCTGTCAGACAGCTTGTGGCTGTCGGCCATGGCAGTCGCTGGTTTGTTGTTTTGGTTTCACTGGTTTCCTCTGCCGAGGCGTTTTATGGGTAAGAAACGCTGGTTGATTTTACGGTTATTGCACTTGCAATTGGGGATGTTCCTGCTATTGATGCCATTGCAGATACTGATATTTCATGCCATCAGCGTCAGTGCTTTAGTGGCGAATCTTTGGGCGGTGCCGGTCGTGACTTTGCTGACTGTACCACTGATCCTCTGTGCCGTGGTATGCAATGCCCTGACGCCCGTCAGCGTGCTGCTCTGGTGGGCCGCTGATCGCTCCCTTGAGCTGGTGTTTATTCCTCTAAGGGCGTTACCTGCGGGCTGGGTTCACGTTAGTCAATCGGCGTTGTGGCTGAGTTTGCTGGCCTGGCTGATGGTCGTGGTCTGGCGGTTCTGTTGGTGGCGAAGTTCACCAATAACGGTGCTCAGCTTGTGTCTGGTGGTTGCATTATGGCGCATGAACGTCAGGACACCCGATTGGCGAGTGGATATGCTGGACGTCGGGCATGGTCTGGCTGTGGTGATATCTCGTCAGCAAAACGCCGTTATTTATGATACCGGGAATCGTTGGGAGGGTGGAGATGCGGCAACAAGTCAGATTCTGCCGTGGTTGAATTGGCAAGGGCTGAGTGTGCAGCAAATTATTCTCAGTCATGACCATCTTGACCATACAGGTGGGCTTGAAAGTCTGCATAAGGCATTTCCCCTGGCAACAATGCGCAGTGAGATGGGCCGGGAAGAGCATTTACCCTGCCATCGGGGGGTAAGTTGGCAGTGGCAGTCGTTAACGTTTCAGGTACTCTGGCCTGAGGTGGGGGCAAAACAGTCCGTCAATAACCAGTCTTGTGTGATTGTCGTTAGTGATGGTAAATGGCGGGTTCTGTTGACGGGGGATATTGAAGCCCGTGCAGAGCTTAAGATGGTGAGTCATTACCGTGACCAACTTGCAGCGGATGTGTTGCAGGTGCCCCATCATGGTAGCGGGACCTCGTCTTCGCCACCATTGCTCAGAGCCGTTACCGCTAAGGTGGCAATTGCGTCGGCAGCACGTTACAGCGCCTGGAAACTGCCAGCAGAACGCATTATCCGTCGCTATGCTGACAATCATTACCGCTGGTATGACACGGCGGCAGATGGGCAAATCAGCATAGCCTTTTTCCGCGATGGCTGGCAGGTTTATGGTTTAAGAGCGAAAATTTTGCCTCGTTGGTATCATCAGTGGTTTGGCGTCCCACGCTATTCCAGGTAG",
      "translation": "MPYSLSRLAMWTIVATLPLNFLPRLPDAKYDLLWVLIAALLGGVRYRLLNELAIVLLLFLWAVSPARTLLQQIDFLTARPQEAIVRIEQLRSERIKLRILSVAGRVLFPPIYATVSMPEHQQPFCAGQRWRMKLRLRAVHAQLNEGSFDSQRYVLANSMPLTGRVLSLHPTKASCNWRQQVISSSQKNYGDLPRQAIITALAFGDRGNVSREMNQLLRETGTAHLMAISGMHISLAASLGWLAARLLQLFFPAAWIGYRFPLLFSLLSAMAYTWLSGGNPPAVRAILALSMWSTLRLSGKCCSNWQVWGFCIGSILFFDPLSMLSDSLWLSAMAVAGLLFWFHWFPLPRRFMGKKRWLILRLLHLQLGMFLLLMPLQILIFHAISVSALVANLWAVPVVTLLTVPLILCAVVCNALTPVSVLLWWAADRSLELVFIPLRALPAGWVHVSQSALWLSLLAWLMVVVWRFCWWRSSPITVLSLCLVVALWRMNVRTPDWRVDMLDVGHGLAVVISRQQNAVIYDTGNRWEGGDAATSQILPWLNWQGLSVQQIILSHDHLDHTGGLESLHKAFPLATMRSEMGREEHLPCHRGVSWQWQSLTFQVLWPEVGAKQSVNNQSCVIVVSDGKWRVLLTGDIEARAELKMVSHYRDQLAADVLQVPHHGSGTSSSPPLLRAVTAKVAIASAARYSAWKLPAERIIRRYADNHYRWYDTAADGQISIAFFRDGWQVYGLRAKILPRWYHQWFGVPRYSR",
      "product": ""
     }
    ],
    "clusters": [
     {
      "start": 220236,
      "end": 226598,
      "tool": "rule-based-clusters",
      "neighbouring_start": 210236,
      "neighbouring_end": 236598,
      "product": "thiopeptide",
      "category": "RiPP",
      "height": 2,
      "kind": "protocluster",
      "prefix": ""
     }
    ],
    "sites": {
     "ttaCodons": [],
     "bindingSites": []
    },
    "type": "thiopeptide",
    "products": [
     "thiopeptide"
    ],
    "product_categories": [
     "RiPP"
    ],
    "cssClass": "RiPP thiopeptide",
    "anchor": "r3c1"
   }
  ]
 },
 {
  "length": 81037,
  "seq_id": "gnlXMEIPNEOK_4",
  "regions": []
 },
 {
  "length": 87289,
  "seq_id": "gnlXMEIPNEOK_5",
  "regions": [
   {
    "start": 16710,
    "end": 38881,
    "idx": 1,
    "orfs": [
     {
      "start": 18074,
      "end": 19387,
      "strand": -1,
      "locus_tag": "ctg5_19",
      "type": "biosynthetic-additional",
      "description": "<div class=\"focus-intro\">\n <strong><span class=\"serif\">ctg5_19</span></strong><br>\n \n <br>\n Locus tag: <span class=\"serif\">ctg5_19</span><br>\n Protein ID: <span class=\"serif\">None</span><br>\n Gene: <span class=\"serif\">None</span><br>\n \n Location: 18,074 - 19,387,\n (total: 1314 nt)<br>\n <br>\n \n  biosynthetic-additional (smcogs) SMCOG1244:amidohydrolase (Score: 288.7; E-value: 9.7e-88)<br>\n \n</div>\n<div class=\"focus-info\">\n \n\n \n\n \n\n\n \n</div>\n<div class=\"focus-urls\">\n <a class=\"wildcard-container\" data-wildcard-attrs=\"href\" href=\"http://blast.ncbi.nlm.nih.gov/Blast.cgi?PAGE=Proteins&PROGRAM=blastp&BLAST_PROGRAMS=blastp&QUERY=@!translation!@&LINK_LOC=protein&PAGE_TYPE=BlastSearch\" target=\"_blank\" data-locus=\"ctg5_19\">NCBI BlastP on this gene</a><br>\n <a href=\"http://www.ncbi.nlm.nih.gov/projects/sviewer/?Db=gene&amp;DbFrom=protein&amp;Cmd=Link&amp;noslider=1&amp;id=gnlXMEIPNEOK_5&amp;from=8074&amp;to=29387\" target=\"_new\">View genomic context</a><br>\n \n  <a href=\"knownclusterblast/region1/ctg5_19_mibig_hits.html\" target=\"_new\">MiBIG Hits</a><br>\n \n \n \n \n</div>\n<div class=\"focus-clipboard\">\n AA sequence: <span class=\"clipboard-copy wildcard-container\" data-locus=\"ctg5_19\" data-wildcard-attrs=\"data-seq\" data-seq=\"@!translation!@\">Copy to clipboard</span><br>\n Nucleotide sequence: <span class=\"clipboard-copy wildcard-container\" data-locus=\"ctg5_19\" data-wildcard-attrs=\"data-seq\" data-seq=\"@!dna!@\">Copy to clipboard</span><br>\n</div>",
      "dna": "ATGGATCACGCTGTTGATGACTTTGTGAGAGAAATAACGCCACGTCTGCAGGCCTGGCGACGCGACCTGCACAAATTTGCCGAATCCGGCTGGCTGGAGTTTCGTACCGCCACGCTGGTGGCCGAAGAGCTACATTGCCTGGGCTATTCTCTACAGTTAGGTAAAGAGGTTATCGATGCCGAATCCCGCATGGGTCTGCCTTCTGCTGAAGTACTGGCGCAGCAGGAACAACGGGCTATTGAGCAAGGGGCGCTGCCCCAGTGGCTGCCTCATTTTTCCGGCGGGTTTTGCGGCATCGTCGCCACACTGAAAACCGATCGTCCTGGCCCGGTGATGGCATTCCGTGTGGATATGGATGCGTTAGATATGTCAGAACGGCTGGCGCAGGATCACCGGCCGTTTGCCGAAGGCTTTGCTTCCTGTAATGTCGGTATGATGCATGCCTGCGGTCACGACGGTCATACCAGTATCGGCATCGGCATGGCGCATGTGCTGAAACAGTTTGAATCCCGGCTGTGCGGCACCATTAAACTGATTTTCCAGCCGGCGGAAGAAGGCACGCGTGGCGCGAAATCAATGGTGGCGGCCGGCGTGCTGGATGATGTGGATTTCTTCACGGCCAGCCATCTTGGTCTTGGCATCCCGGCGGGAGAACTGATTTGTGGTTGTGACAGTTTCCTCGCTACCACCAAGCTGGACGTGACATTCCGGGGAGTCGCTTCACATGCCGGAGCGCGACCAGAGGAAGGAAAAAATGCCCTGCTGGCCGCCGCTCAGGCGACCTTAGCACTGCATACTCTACCGCAACATAGCGCGGGCAGTTCACGGATTAACGTCGGCGTGTTGCAAGGGGGGAGCGGACGGAATGTGGTGGCTGATCATGCGCTGATGAAGGTGGAAACTCGCGGAGCAACCAATGAAATCAACGATTTTATCTATCAACAGGCGCTTCAGGTTCTGGCCGGTGCGGCGACAATGTATGGCGTACAGCATGAGGTCAGGCTGATGGGCGCCGCCCGCAGTAGTCAACCCACTCAACCCTGGGTTAACTACATCCGCCAGCAAGCCCGTCAGATCCCCGAACTGACCTCGCTGGTTGACAGCAAAGAACAGGCCGCCGGTTCAGAAGACGCCACCTATATGATGGAACGGGTAAAAGAAATGGGCGGCCAGGCATCCTACCTTATTTTCGGTACGGAACTGAGCGCCGGGCACCACAATGAGAAGTTCGACTTCAATGAAGAGGTGATCGCCATTGCGGTGAAAACCCTGGTGACGCTGGCCTGCAATATTCAACATTTTCGGAAAGAATAG",
      "translation": "MDHAVDDFVREITPRLQAWRRDLHKFAESGWLEFRTATLVAEELHCLGYSLQLGKEVIDAESRMGLPSAEVLAQQEQRAIEQGALPQWLPHFSGGFCGIVATLKTDRPGPVMAFRVDMDALDMSERLAQDHRPFAEGFASCNVGMMHACGHDGHTSIGIGMAHVLKQFESRLCGTIKLIFQPAEEGTRGAKSMVAAGVLDDVDFFTASHLGLGIPAGELICGCDSFLATTKLDVTFRGVASHAGARPEEGKNALLAAAQATLALHTLPQHSAGSSRINVGVLQGGSGRNVVADHALMKVETRGATNEINDFIYQQALQVLAGAATMYGVQHEVRLMGAARSSQPTQPWVNYIRQQARQIPELTSLVDSKEQAAGSEDATYMMERVKEMGGQASYLIFGTELSAGHHNEKFDFNEEVIAIAVKTLVTLACNIQHFRKE",
      "product": ""
     },
     {
      "start": 19516,
      "end": 20460,
      "strand": 1,
      "locus_tag": "ctg5_20",
      "type": "regulatory",
      "description": "<div class=\"focus-intro\">\n <strong><span class=\"serif\">ctg5_20</span></strong><br>\n \n <br>\n Locus tag: <span class=\"serif\">ctg5_20</span><br>\n Protein ID: <span class=\"serif\">None</span><br>\n Gene: <span class=\"serif\">None</span><br>\n \n Location: 19,516 - 20,460,\n (total: 945 nt)<br>\n <br>\n \n  regulatory (smcogs) SMCOG1014:LysR family transcriptional regulator (Score: 188.2; E-value: 3.2e-57)<br>\n \n</div>\n<div class=\"focus-info\">\n \n\n \n\n \n\n\n \n</div>\n<div class=\"focus-urls\">\n <a class=\"wildcard-container\" data-wildcard-attrs=\"href\" href=\"http://blast.ncbi.nlm.nih.gov/Blast.cgi?PAGE=Proteins&PROGRAM=blastp&BLAST_PROGRAMS=blastp&QUERY=@!translation!@&LINK_LOC=protein&PAGE_TYPE=BlastSearch\" target=\"_blank\" data-locus=\"ctg5_20\">NCBI BlastP on this gene</a><br>\n <a href=\"http://www.ncbi.nlm.nih.gov/projects/sviewer/?Db=gene&amp;DbFrom=protein&amp;Cmd=Link&amp;noslider=1&amp;id=gnlXMEIPNEOK_5&amp;from=9516&amp;to=30460\" target=\"_new\">View genomic context</a><br>\n \n  <a href=\"knownclusterblast/region1/ctg5_20_mibig_hits.html\" target=\"_new\">MiBIG Hits</a><br>\n \n \n \n \n</div>\n<div class=\"focus-clipboard\">\n AA sequence: <span class=\"clipboard-copy wildcard-container\" data-locus=\"ctg5_20\" data-wildcard-attrs=\"data-seq\" data-seq=\"@!translation!@\">Copy to clipboard</span><br>\n Nucleotide sequence: <span class=\"clipboard-copy wildcard-container\" data-locus=\"ctg5_20\" data-wildcard-attrs=\"data-seq\" data-seq=\"@!dna!@\">Copy to clipboard</span><br>\n</div>",
      "dna": "ATGCCTGCAACGATCAAACTTCATCAACTCAGAGCCTTCGTTGACATTGTCCGGCAGGGGAGCATTCGCGCCGCCAGCCGGGCGGCCAATCTGTCGCAACCCGCCCTGACCAAATCGATCCAGGAACTGGAGTCAATTCTTGGCGCACGGCTGTTGGTACGCCGTCGACAGGGGGTTGAACTGACTGAAATGGGGGAGGCCTTCTTTCAGCGTGCCAGTCTGATTTTGCAGGAGTTGCGTGTGGCGCAGGAGGATATTCAGCAACGTCTGGGGCTGCGCGGTGGTGCGGTGAGTATCGGGATTGGGGGCAGTATCGCCAGGACGGTGATGCCGCAGGTGATAACTCAATTTCATCGCCAGTTTCCTGATGTTAAGGTGCGAATAGTGGAAGGGCAACTGGTGTCGATGTTGCCTGAACTGCGTCAGGGGGCGCTGGATTTCACTATCAACAGCTATGACCAAAGTTATCTGGATAATGAGCTGAACTATGAAAAGCTGATGGAACGTGAGTATTGCGTGGTGGTGCGTAAAGGGCATCCACTGGAGCATGCCGCTTCACTGGCGGAGCTACAGCATGGCGACTGGACCATGCCAACGCCGAAAGGCAGCCATTATCGGCTCCTGCACGAGCGCTTTAGCGGCATGGGGATGGCACCCTCGATCAAGGTAACCTGTGAAACGTTTATGGCCTGTACCAGCCTGGTGGCGCAGAGTGATTTTATTAGCGTCCTGTCGCGGGACGTGATGGCAGATCCTGTCCTTGGCAATCAACTGGTAGCGTTGAATATCAAAGAAAAAATACCGCCAGCGGTGTTTTATTTAATCCAGCGTAAGGATACCACGCTGACCCCAATGGGGGCTCACCTCGCCCGACTGTTTCGTCTGTACTGCCGTGGCGTTAAATTTCCGCCCAGTGAGAGGCAGGTTCTCGCTGCCGATGAGTAA",
      "translation": "MPATIKLHQLRAFVDIVRQGSIRAASRAANLSQPALTKSIQELESILGARLLVRRRQGVELTEMGEAFFQRASLILQELRVAQEDIQQRLGLRGGAVSIGIGGSIARTVMPQVITQFHRQFPDVKVRIVEGQLVSMLPELRQGALDFTINSYDQSYLDNELNYEKLMEREYCVVVRKGHPLEHAASLAELQHGDWTMPTPKGSHYRLLHERFSGMGMAPSIKVTCETFMACTSLVAQSDFISVLSRDVMADPVLGNQLVALNIKEKIPPAVFYLIQRKDTTLTPMGAHLARLFRLYCRGVKFPPSERQVLAADE",
      "product": ""
     },
     {
      "start": 20509,
      "end": 21366,
      "strand": 1,
      "locus_tag": "ctg5_21",
      "type": "other",
      "description": "<div class=\"focus-intro\">\n <strong><span class=\"serif\">ctg5_21</span></strong><br>\n \n <br>\n Locus tag: <span class=\"serif\">ctg5_21</span><br>\n Protein ID: <span class=\"serif\">None</span><br>\n Gene: <span class=\"serif\">None</span><br>\n \n Location: 20,509 - 21,366,\n (total: 858 nt)<br>\n <br>\n \n</div>\n<div class=\"focus-info\">\n \n\n \n\n \n\n\n \n</div>\n<div class=\"focus-urls\">\n <a class=\"wildcard-container\" data-wildcard-attrs=\"href\" href=\"http://blast.ncbi.nlm.nih.gov/Blast.cgi?PAGE=Proteins&PROGRAM=blastp&BLAST_PROGRAMS=blastp&QUERY=@!translation!@&LINK_LOC=protein&PAGE_TYPE=BlastSearch\" target=\"_blank\" data-locus=\"ctg5_21\">NCBI BlastP on this gene</a><br>\n <a href=\"http://www.ncbi.nlm.nih.gov/projects/sviewer/?Db=gene&amp;DbFrom=protein&amp;Cmd=Link&amp;noslider=1&amp;id=gnlXMEIPNEOK_5&amp;from=10509&amp;to=31366\" target=\"_new\">View genomic context</a><br>\n \n \n \n \n</div>\n<div class=\"focus-clipboard\">\n AA sequence: <span class=\"clipboard-copy wildcard-container\" data-locus=\"ctg5_21\" data-wildcard-attrs=\"data-seq\" data-seq=\"@!translation!@\">Copy to clipboard</span><br>\n Nucleotide sequence: <span class=\"clipboard-copy wildcard-container\" data-locus=\"ctg5_21\" data-wildcard-attrs=\"data-seq\" data-seq=\"@!dna!@\">Copy to clipboard</span><br>\n</div>",
      "dna": "ATGTTGCGCTGTCTGTTTTTCAGACCGCCATCAGATAAAACGGTTCTGCCGGACAGCAGTCAGAGTGCGGAATGGAACCGGGGGGCTTATCTGGTCCAGGGACTGGGGCACTGCGGCAGTTGCCATACGCTGCGCGGGATTGGTTTTCAGGAAAAGGCGCGGGATCAGCACAATGCGGCTTATCTTACCGGTGGAACGCTGGAGGGCTGGCATGCACCGGATCTGACCAGTAATCAGCAAGAAGGTCTGGGGAACGGGTCTCAGCAGGATATGGTCAATTTTCTGAAAACCGGCTGGACTGGCAACATCGCCGCCTTTGGCGCGATGACCGAGGTGATTGAGCACAGTACCCAGTATCTTAGCGACCAGGACCTGCAGGCGATAGCGGTCTACCTGAAGAGTCTGAAATCATCTGACCCGCAAGCGCAGGTGCCCAAAGCAGATGAGAGAACGCAGGCAGCGTTGGTAAAAGGGGATATGAGCCAACCGGGAGCACAAGTCTATATGGATAATTGCGCAGCCTGTCACCGTACTGACGGTAAAGGTTACCGCAATACCTTCCCGGCACTGGCCGATAACCCGGCTTTGTTGAGCGACGATCTGTCATCACTGGTCAGTATCATATTGCGAGGCAGTAAAGCCGCTGTTACTGATCAGGCGGTGAGCGGATTAACCATGCCGGATTTTGCCTGGCGTCTGGATGATCAGCAAGTCGCGGATCTGTCGACCGTCGTACGCAGAAGTTGGGGCAACAATGCTTCTGCGGTTACCGTGGATCAGGTGAAAGAACTGCGCAAAATAGCCCCGCCTGTTGTGCGCAAAGAGCCCGACCAACAGCAAAAGCCACCAGGGCAGTAG",
      "translation": "MLRCLFFRPPSDKTVLPDSSQSAEWNRGAYLVQGLGHCGSCHTLRGIGFQEKARDQHNAAYLTGGTLEGWHAPDLTSNQQEGLGNGSQQDMVNFLKTGWTGNIAAFGAMTEVIEHSTQYLSDQDLQAIAVYLKSLKSSDPQAQVPKADERTQAALVKGDMSQPGAQVYMDNCAACHRTDGKGYRNTFPALADNPALLSDDLSSLVSIILRGSKAAVTDQAVSGLTMPDFAWRLDDQQVADLSTVVRRSWGNNASAVTVDQVKELRKIAPPVVRKEPDQQQKPPGQ",
      "product": ""
     },
     {
      "start": 21505,
      "end": 22011,
      "strand": -1,
      "locus_tag": "ctg5_22",
      "type": "other",
      "description": "<div class=\"focus-intro\">\n <strong><span class=\"serif\">ctg5_22</span></strong><br>\n \n <br>\n Locus tag: <span class=\"serif\">ctg5_22</span><br>\n Protein ID: <span class=\"serif\">None</span><br>\n Gene: <span class=\"serif\">None</span><br>\n \n Location: 21,505 - 22,011,\n (total: 507 nt)<br>\n <br>\n \n</div>\n<div class=\"focus-info\">\n \n\n \n\n \n\n\n \n</div>\n<div class=\"focus-urls\">\n <a class=\"wildcard-container\" data-wildcard-attrs=\"href\" href=\"http://blast.ncbi.nlm.nih.gov/Blast.cgi?PAGE=Proteins&PROGRAM=blastp&BLAST_PROGRAMS=blastp&QUERY=@!translation!@&LINK_LOC=protein&PAGE_TYPE=BlastSearch\" target=\"_blank\" data-locus=\"ctg5_22\">NCBI BlastP on this gene</a><br>\n <a href=\"http://www.ncbi.nlm.nih.gov/projects/sviewer/?Db=gene&amp;DbFrom=protein&amp;Cmd=Link&amp;noslider=1&amp;id=gnlXMEIPNEOK_5&amp;from=11505&amp;to=32011\" target=\"_new\">View genomic context</a><br>\n \n \n \n \n</div>\n<div class=\"focus-clipboard\">\n AA sequence: <span class=\"clipboard-copy wildcard-container\" data-locus=\"ctg5_22\" data-wildcard-attrs=\"data-seq\" data-seq=\"@!translation!@\">Copy to clipboard</span><br>\n Nucleotide sequence: <span class=\"clipboard-copy wildcard-container\" data-locus=\"ctg5_22\" data-wildcard-attrs=\"data-seq\" data-seq=\"@!dna!@\">Copy to clipboard</span><br>\n</div>",
      "dna": "ATGCTGACCACCGAAATGACTGAGAAATTGAATGATCAGTTAAACCTCGAATTCTTCTCTGCCAACCTCTATTTACAAATGAGTGCCTGGTGTACCGATAAAGGCTTTGAAGGTGCCGCCGCGTTTCTGCGTGAACACGCGACGGAAGAAATGCAACATATGCAGCGCCTGTTTAACTACCTGAGCGATACTGGCGCCATGCCAATTCTGGGCACTATCGCCGCACCGCCTGTGGCCTTTAACTCTCTCAACGACGTGCTGGAGCAGGCTTATCAACATGAGCAACTGATTACGGTTAAAATCAACCAGTTGGCACACGCGGCCATCACGACTCAGGACTACTCTACCTTTAACTTCCTGCAATGGTATGTGTCTGAACAGCATGAAGAAGAAAAACTGTTCAAATCGCTGTTGGATAAACTGGCCCTGGTCGGTTCCAGCGGTAAGGCGTTGTTCTTCGTGGATAAAGACCTGATGAAGATGACCACTGGCAGCACTCCGGCTTAA",
      "translation": "MLTTEMTEKLNDQLNLEFFSANLYLQMSAWCTDKGFEGAAAFLREHATEEMQHMQRLFNYLSDTGAMPILGTIAAPPVAFNSLNDVLEQAYQHEQLITVKINQLAHAAITTQDYSTFNFLQWYVSEQHEEEKLFKSLLDKLALVGSSGKALFFVDKDLMKMTTGSTPA",
      "product": ""
     },
     {
      "start": 22350,
      "end": 22703,
      "strand": 1,
      "locus_tag": "ctg5_23",
      "type": "other",
      "description": "<div class=\"focus-intro\">\n <strong><span class=\"serif\">ctg5_23</span></strong><br>\n \n <br>\n Locus tag: <span class=\"serif\">ctg5_23</span><br>\n Protein ID: <span class=\"serif\">None</span><br>\n Gene: <span class=\"serif\">None</span><br>\n \n Location: 22,350 - 22,703,\n (total: 354 nt)<br>\n <br>\n \n</div>\n<div class=\"focus-info\">\n \n\n \n\n \n\n\n \n</div>\n<div class=\"focus-urls\">\n <a class=\"wildcard-container\" data-wildcard-attrs=\"href\" href=\"http://blast.ncbi.nlm.nih.gov/Blast.cgi?PAGE=Proteins&PROGRAM=blastp&BLAST_PROGRAMS=blastp&QUERY=@!translation!@&LINK_LOC=protein&PAGE_TYPE=BlastSearch\" target=\"_blank\" data-locus=\"ctg5_23\">NCBI BlastP on this gene</a><br>\n <a href=\"http://www.ncbi.nlm.nih.gov/projects/sviewer/?Db=gene&amp;DbFrom=protein&amp;Cmd=Link&amp;noslider=1&amp;id=gnlXMEIPNEOK_5&amp;from=12350&amp;to=32703\" target=\"_new\">View genomic context</a><br>\n \n \n \n \n</div>\n<div class=\"focus-clipboard\">\n AA sequence: <span class=\"clipboard-copy wildcard-container\" data-locus=\"ctg5_23\" data-wildcard-attrs=\"data-seq\" data-seq=\"@!translation!@\">Copy to clipboard</span><br>\n Nucleotide sequence: <span class=\"clipboard-copy wildcard-container\" data-locus=\"ctg5_23\" data-wildcard-attrs=\"data-seq\" data-seq=\"@!dna!@\">Copy to clipboard</span><br>\n</div>",
      "dna": "ATGCGACAGGACATTTATCTCTCACGGAGATACCTTGATGTTACTTTCGACAATAATGATCAACGGGTAAACCCGCTAATGATGCGTCTGATCGGTGATGTGGTTGGTGTGGCAAAGCTATTCGAGTGTTGTGGATGGCGGGCTTCCGCTTCATCCGTATACGCTGGCAGTCTGGGATTGTTCACGCTCAGAGACAGAGGAGGATTGCTGATTTTTACTCCGCCAGTTGTATCACTGCGATTCATACAGATTGAGCTCGCGGGCTGCCGCAGCGATACCGATACGTTCAGCGAGCTTCAGGGCTTCCTGACGAAATTCGGGGGGATGCTGCTTACGGGGTTTCTTCGTGGTTGA",
      "translation": "MRQDIYLSRRYLDVTFDNNDQRVNPLMMRLIGDVVGVAKLFECCGWRASASSVYAGSLGLFTLRDRGGLLIFTPPVVSLRFIQIELAGCRSDTDTFSELQGFLTKFGGMLLTGFLRG",
      "product": ""
     },
     {
      "start": 23361,
      "end": 23579,
      "strand": -1,
      "locus_tag": "ctg5_24",
      "type": "other",
      "description": "<div class=\"focus-intro\">\n <strong><span class=\"serif\">ctg5_24</span></strong><br>\n \n <br>\n Locus tag: <span class=\"serif\">ctg5_24</span><br>\n Protein ID: <span class=\"serif\">None</span><br>\n Gene: <span class=\"serif\">None</span><br>\n \n Location: 23,361 - 23,579,\n (total: 219 nt)<br>\n <br>\n \n  other (smcogs) SMCOG1148:hypothetical protein (Score: 75.1; E-value: 1.4e-22)<br>\n \n</div>\n<div class=\"focus-info\">\n \n\n \n\n \n\n\n \n</div>\n<div class=\"focus-urls\">\n <a class=\"wildcard-container\" data-wildcard-attrs=\"href\" href=\"http://blast.ncbi.nlm.nih.gov/Blast.cgi?PAGE=Proteins&PROGRAM=blastp&BLAST_PROGRAMS=blastp&QUERY=@!translation!@&LINK_LOC=protein&PAGE_TYPE=BlastSearch\" target=\"_blank\" data-locus=\"ctg5_24\">NCBI BlastP on this gene</a><br>\n <a href=\"http://www.ncbi.nlm.nih.gov/projects/sviewer/?Db=gene&amp;DbFrom=protein&amp;Cmd=Link&amp;noslider=1&amp;id=gnlXMEIPNEOK_5&amp;from=13361&amp;to=33579\" target=\"_new\">View genomic context</a><br>\n \n \n \n \n</div>\n<div class=\"focus-clipboard\">\n AA sequence: <span class=\"clipboard-copy wildcard-container\" data-locus=\"ctg5_24\" data-wildcard-attrs=\"data-seq\" data-seq=\"@!translation!@\">Copy to clipboard</span><br>\n Nucleotide sequence: <span class=\"clipboard-copy wildcard-container\" data-locus=\"ctg5_24\" data-wildcard-attrs=\"data-seq\" data-seq=\"@!dna!@\">Copy to clipboard</span><br>\n</div>",
      "dna": "ATGGAAAAATTGCATGCCACAAAAATACTTTTTGGTAAAAGGGTAAAGTTTCTCAGGCTCCAGGCCGGCCTGTCACAAGAAGCACTTGCACATAAATGTGGACTGGATCGTACTTATATCAGTGGCATTGAACGTGGTTTGCGTAATCCGACGCTGGAAGTCATCGCTATTCTTGCCGAAGGATTAGAAATTGAAATTAAAAATATAATAGAGTTTTGA",
      "translation": "MEKLHATKILFGKRVKFLRLQAGLSQEALAHKCGLDRTYISGIERGLRNPTLEVIAILAEGLEIEIKNIIEF",
      "product": ""
     },
     {
      "start": 24156,
      "end": 26699,
      "strand": -1,
      "locus_tag": "ctg5_25",
      "type": "biosynthetic-additional",
      "description": "<div class=\"focus-intro\">\n <strong><span class=\"serif\">ctg5_25</span></strong><br>\n \n <br>\n Locus tag: <span class=\"serif\">ctg5_25</span><br>\n Protein ID: <span class=\"serif\">None</span><br>\n Gene: <span class=\"serif\">None</span><br>\n \n Location: 24,156 - 26,699,\n (total: 2544 nt)<br>\n <br>\n \n  biosynthetic-additional (rule-based-clusters) Peptidase_M16<br>\n \n</div>\n<div class=\"focus-info\">\n \n\n \n\n \n\n\n \n</div>\n<div class=\"focus-urls\">\n <a class=\"wildcard-container\" data-wildcard-attrs=\"href\" href=\"http://blast.ncbi.nlm.nih.gov/Blast.cgi?PAGE=Proteins&PROGRAM=blastp&BLAST_PROGRAMS=blastp&QUERY=@!translation!@&LINK_LOC=protein&PAGE_TYPE=BlastSearch\" target=\"_blank\" data-locus=\"ctg5_25\">NCBI BlastP on this gene</a><br>\n <a href=\"http://www.ncbi.nlm.nih.gov/projects/sviewer/?Db=gene&amp;DbFrom=protein&amp;Cmd=Link&amp;noslider=1&amp;id=gnlXMEIPNEOK_5&amp;from=14156&amp;to=36699\" target=\"_new\">View genomic context</a><br>\n \n \n \n \n</div>\n<div class=\"focus-clipboard\">\n AA sequence: <span class=\"clipboard-copy wildcard-container\" data-locus=\"ctg5_25\" data-wildcard-attrs=\"data-seq\" data-seq=\"@!translation!@\">Copy to clipboard</span><br>\n Nucleotide sequence: <span class=\"clipboard-copy wildcard-container\" data-locus=\"ctg5_25\" data-wildcard-attrs=\"data-seq\" data-seq=\"@!dna!@\">Copy to clipboard</span><br>\n</div>",
      "dna": "ATGAACCCGCCAGATCAGCAGTCCCTCACGCTGGAGAACGGATTAGGTATCACCCTGATCCACGATCCGTATGCCACGCGAGCCGCGGCACTGATCCAACTGGCGGCAGGCAGCCATCAGGAACCGACTGAGTGGCCAGGTCTGGCACATCTGCTGGAACATGTGCTGTTTGCCGGTAGCGAGGGATTTCAGGACGAACAACGCTTGATGGCCTGGGCACCAGCACAAGGAGCCAGACTGAATGCCACCACGCTGGCCAGTCAAACCGCGTGGTTCTTTGAGATAACGCCTCCGCTGCTGGCTGACGGTCTCAACAGACTGGTTGATATGCTGGCAAGACCGCTGCTGAGCGCTGCCGCCGTGGAACAGGAAGTCAGGGTTATCGACGCGGAATACCAGATGCTGACCAGCCACAACGCCACACGGTGTGAAGCCGCGCTCAGCCAGGCATTTGTCGCTCCTCATCCTTTCCACCATTTCCACGTGGGCAATCTGGCGCACTTTGGCGAGGATCTTCCCGCGTTGCGTCAGGCATTACAGCAATATCATCAGTGTTATTTCCGGGCGCCGCATTTACGATTGTGGCTACAAGGCCCACACCCCATGGCCGAACTGGCCGCGCTGGCGAAGACTCTGGGTCTGGCATTCAGCCCGGTATCGACGGCCTCAACATCCCGCTCAGTTGTGGGGCAGGAGGCGGGATCCGCTCTCCCTGCCGTCCCCGTTAATGATGTTCAGCCGCCAGCGCCACTCATCCTGCGCGCTGAACGCGCTTTTGCCCTACAGAGTCCCGCCGCTGAGCAACTGTTGTTGAGCTTTCCGCTGACCCAGGTCGCGCCAGCAATGCTGTCGGTATTACGGGAACTGCTGACTGACCCGGCGGCAAACAGCCTGCTTTCTACGTTACAGGCGTTGGGATTATGTCATGACATTCAGTTGTGGGAGCCTTACCGTAGCCCGCAACAATCGCTGCTAAGTGTGGTGTTTCAGCTCAGCGCTCCCCACCGTGAACAATGTGCCGAGATTGAGGCCGTGTTCCGCCGCTGGCGACAATGCCTGGCTGACCTGACCCCGCAGCAGTTAGCGCATTATGCCAGTCTGTCGCAACGTCACTTTGCCCGGCAGACGCCTCTTGACCAGCTACGGGCGCTGGCCTTCGGATTTCCGCCGGTCACCACGGCGATATCGCCTCCTTCCGCGGCACATCCACCAGTCTGGCTGGACAACTGGCATACGCTGCTGGCGCAGTTGACACCGGAAAACACCACTCGGCTGTGGCTGACAGCGGATGCCTCTCTCCCCGTCACCCACGCCCAGGGTTTTGCGCTGCGTTCCGCCCCGATCGACTGGCCGCTCCTGCCTGCCGCTCAGGATGCACACTCCCCCCGGCAGTCAACTCACGGTGACGGCGACGTGCTGGCGAACATGGCGTTCCACCAACCTGGCGCCACGCTGCCATTGCCTTCCCTGCCAGTAGCGACCACCGCATTACAGGCGTTCCCGGCGAACGGCGAGGCTACGCTGTTGCTCAGCCCGTTTGCCGGCCAACAACTGGCACCGCGCAAAGCCGCGCTAATCGCCGCCACCCTGCAACCGGTCATGGCAGAGTGCCAGCACTACGGCGGAGAGCTATACTTTTCACAGCAGCAGGGGATCTGGCTGCTACAACTCAGCGGTAGCAGCGAATTACTGTTGTTCAGCCTGGATAAAGTACTGACCGCGCTGAACATCCCCCCGACAGCGGCTATCGCCCAGAGCGAGCGACTGTATCGTCAGACCCGCCAGGCCCTTGTCAGTGATATCGCCGTGCGCTGCCTGCTAAACCAGTTGCCAACGCTGCTACAGTCCCCGACAGAAGATGACGGCGAGGTCATATGGCAAGCGGCATTGTATGGTGGTGATCGAGAATTGCATCAAGCATTGGCGCGTTTGCTGTCACGTTTTCCCGCCACCTTGCACGCTCACCGCCCCAACAACACGCCGGCATTACCCGCCCGTAAGGAATACACCTTTACCACACAAAGTCACGATGCGGCGGTGATTGTCTTCTGCCCGCTGGCAACGTTTAGCCCATTAACCCGGGCGACAGGGCAGTTGCTGGCAGCACTTTTCGCCCCGCGCTTCTTCCAGCGATTGCGGGTAGAAAAGAATATCGGTTATGTGGTCAGTTGCCGTTTTCACCAGACCGCGGGCCAGGCTGGTTTGCTGTTTGCCCTGCAATCCCCCACCATCCCGACAACGGAGCTTTATCACTGCATCCGCGCTTTTATCGGTGAAATGGCCGAGGTTATCGTCACTTTATCCGCAGAAGAATTGCAGGAAAAAATACGCGCCCTGCAACATGCCCTGCCGGTGCTGCCAGCCGGTAATCCGGCGCAATGTGTGGAGCACTGGCTGGATCATCAACTGACTATATCGCCATTAACCCAGGAAATTTATCCACAGATTTCAATGACAAATTTACGTCAGGCGCTGCAATATTTAAGCGAAAATCCTCATCATTACTGGCTTCTGAGCAACACCCCTGCCCACTCCCGGTGCTGA",
      "translation": "MNPPDQQSLTLENGLGITLIHDPYATRAAALIQLAAGSHQEPTEWPGLAHLLEHVLFAGSEGFQDEQRLMAWAPAQGARLNATTLASQTAWFFEITPPLLADGLNRLVDMLARPLLSAAAVEQEVRVIDAEYQMLTSHNATRCEAALSQAFVAPHPFHHFHVGNLAHFGEDLPALRQALQQYHQCYFRAPHLRLWLQGPHPMAELAALAKTLGLAFSPVSTASTSRSVVGQEAGSALPAVPVNDVQPPAPLILRAERAFALQSPAAEQLLLSFPLTQVAPAMLSVLRELLTDPAANSLLSTLQALGLCHDIQLWEPYRSPQQSLLSVVFQLSAPHREQCAEIEAVFRRWRQCLADLTPQQLAHYASLSQRHFARQTPLDQLRALAFGFPPVTTAISPPSAAHPPVWLDNWHTLLAQLTPENTTRLWLTADASLPVTHAQGFALRSAPIDWPLLPAAQDAHSPRQSTHGDGDVLANMAFHQPGATLPLPSLPVATTALQAFPANGEATLLLSPFAGQQLAPRKAALIAATLQPVMAECQHYGGELYFSQQQGIWLLQLSGSSELLLFSLDKVLTALNIPPTAAIAQSERLYRQTRQALVSDIAVRCLLNQLPTLLQSPTEDDGEVIWQAALYGGDRELHQALARLLSRFPATLHAHRPNNTPALPARKEYTFTTQSHDAAVIVFCPLATFSPLTRATGQLLAALFAPRFFQRLRVEKNIGYVVSCRFHQTAGQAGLLFALQSPTIPTTELYHCIRAFIGEMAEVIVTLSAEELQEKIRALQHALPVLPAGNPAQCVEHWLDHQLTISPLTQEIYPQISMTNLRQALQYLSENPHHYWLLSNTPAHSRC",
      "product": ""
     },
     {
      "start": 26710,
      "end": 27843,
      "strand": -1,
      "locus_tag": "ctg5_26",
      "type": "biosynthetic",
      "description": "<div class=\"focus-intro\">\n <strong><span class=\"serif\">ctg5_26</span></strong><br>\n \n <br>\n Locus tag: <span class=\"serif\">ctg5_26</span><br>\n Protein ID: <span class=\"serif\">None</span><br>\n Gene: <span class=\"serif\">None</span><br>\n \n Location: 26,710 - 27,843,\n (total: 1134 nt)<br>\n <br>\n \n  biosynthetic (rule-based-clusters) redox-cofactor: PF04055<br>\n \n  biosynthetic (rule-based-clusters) redox-cofactor: TIGR04085<br>\n \n  biosynthetic-additional (rule-based-clusters) Fer4_12<br>\n \n</div>\n<div class=\"focus-info\">\n \n\n \n\n \n\n\n \n</div>\n<div class=\"focus-urls\">\n <a class=\"wildcard-container\" data-wildcard-attrs=\"href\" href=\"http://blast.ncbi.nlm.nih.gov/Blast.cgi?PAGE=Proteins&PROGRAM=blastp&BLAST_PROGRAMS=blastp&QUERY=@!translation!@&LINK_LOC=protein&PAGE_TYPE=BlastSearch\" target=\"_blank\" data-locus=\"ctg5_26\">NCBI BlastP on this gene</a><br>\n <a href=\"http://www.ncbi.nlm.nih.gov/projects/sviewer/?Db=gene&amp;DbFrom=protein&amp;Cmd=Link&amp;noslider=1&amp;id=gnlXMEIPNEOK_5&amp;from=16710&amp;to=37843\" target=\"_new\">View genomic context</a><br>\n \n  <a href=\"knownclusterblast/region1/ctg5_26_mibig_hits.html\" target=\"_new\">MiBIG Hits</a><br>\n \n \n \n \n</div>\n<div class=\"focus-clipboard\">\n AA sequence: <span class=\"clipboard-copy wildcard-container\" data-locus=\"ctg5_26\" data-wildcard-attrs=\"data-seq\" data-seq=\"@!translation!@\">Copy to clipboard</span><br>\n Nucleotide sequence: <span class=\"clipboard-copy wildcard-container\" data-locus=\"ctg5_26\" data-wildcard-attrs=\"data-seq\" data-seq=\"@!dna!@\">Copy to clipboard</span><br>\n</div>",
      "dna": "GTGAACCAGCTTAAACCTCAGATTAACCCGCCATTGTGGTTGTTGGCGGAACTGACCTACCGCTGTCCATTGCAGTGTCCGTACTGCTCCAACCCGCTGGATTTTGCTCAGCAAGAAAAAGAGCTGAGCACTGCGCAGTGGATCGAGGTCTTTAAACAGGCCCGCCAGATGGGTGCCGTACAACTGGGCTTTTCTGGCGGCGAGCCTCTGGTGCGTAAAGATCTGCCTGATCTGATCCGGGCGGCGCGCGAATTGGGTTTTTATACCAATCTGATCACCTCCGGTATCGGCCTGACCGAGAAAAAGATCGATACCTTCGCACAAGCTGGACTGGATCATATCCAGATTAGCTTTCAGGCCAGCGATGAAACGCTGAACGCCGCCCTGGCTGGCTCGCAAAAAGCCTTCCAACAAAAGCTGGCGATGGCCAAAGCGGTAAAAGCACATGGCTACCCGATGGTGCTGAACTTCGTACTGCACCGGCATAACATTGATCAAATTGATCGTATTATCGACCTGTCTATTGAGCTGGAAGCCGATGACGTTGAGCTGGCGACCTGTCAGTTTTATGGCTGGGCACAGCTAAACCGGGAAGGTCTGCTGCCCACCCGCGAGCAAATTGCCCAGGCGGAAGCAGTGGTGCAGCGCTATCGGGAAAAAATGAGCGCCAGCAGTAATCTGGCTAACCTGCTGTTCGTCACGCCAGACTATTACGAAGAGCGGCCCAAAGGCTGTATGGGCGGATGGGGGGCGATCTTTCTCAGCGTCACCCCGGAAGGCATGGCCCTGCCCTGCCACAGCGCCCGCCAGTTACCCGTGCAATTCCCGTCGGTACTGGAGCACACGTTGCAGGAAATCTGGTATGAGTCCTTCGGTTTTAACAAATATCGCGGCGTCGACTGGATGCCGGAACCTTGTCGATCCTGCGATGAAAAAGAGCAGGACTTTGGCGGTTGCCGCTGTCAGGCCTTTATGCTGACCGGCAATGCGGATAACGCCGATCCGGTATGCAGCAAATCGCCGCATCATGGCAAGATCCTTGAGGCACGCCAACAGGCCAATTGCAGCAATATCCAGATCGACCAGTTGCAATTTCGCAACCGCGTTAATTCTCAGTTGATCTTCAAGGTCTGA",
      "translation": "VNQLKPQINPPLWLLAELTYRCPLQCPYCSNPLDFAQQEKELSTAQWIEVFKQARQMGAVQLGFSGGEPLVRKDLPDLIRAARELGFYTNLITSGIGLTEKKIDTFAQAGLDHIQISFQASDETLNAALAGSQKAFQQKLAMAKAVKAHGYPMVLNFVLHRHNIDQIDRIIDLSIELEADDVELATCQFYGWAQLNREGLLPTREQIAQAEAVVQRYREKMSASSNLANLLFVTPDYYEERPKGCMGGWGAIFLSVTPEGMALPCHSARQLPVQFPSVLEHTLQEIWYESFGFNKYRGVDWMPEPCRSCDEKEQDFGGCRCQAFMLTGNADNADPVCSKSPHHGKILEARQQANCSNIQIDQLQFRNRVNSQLIFKV",
      "product": ""
     },
     {
      "start": 27830,
      "end": 28114,
      "strand": -1,
      "locus_tag": "ctg5_27",
      "type": "biosynthetic",
      "description": "<div class=\"focus-intro\">\n <strong><span class=\"serif\">ctg5_27</span></strong><br>\n \n <br>\n Locus tag: <span class=\"serif\">ctg5_27</span><br>\n Protein ID: <span class=\"serif\">None</span><br>\n Gene: <span class=\"serif\">None</span><br>\n \n Location: 27,830 - 28,114,\n (total: 285 nt)<br>\n <br>\n \n  biosynthetic (rule-based-clusters) redox-cofactor: PqqD_RRE<br>\n \n  biosynthetic-additional (rule-based-clusters) PF05402<br>\n \n</div>\n<div class=\"focus-info\">\n \n\n \n\n \n\n\n \n</div>\n<div class=\"focus-urls\">\n <a class=\"wildcard-container\" data-wildcard-attrs=\"href\" href=\"http://blast.ncbi.nlm.nih.gov/Blast.cgi?PAGE=Proteins&PROGRAM=blastp&BLAST_PROGRAMS=blastp&QUERY=@!translation!@&LINK_LOC=protein&PAGE_TYPE=BlastSearch\" target=\"_blank\" data-locus=\"ctg5_27\">NCBI BlastP on this gene</a><br>\n <a href=\"http://www.ncbi.nlm.nih.gov/projects/sviewer/?Db=gene&amp;DbFrom=protein&amp;Cmd=Link&amp;noslider=1&amp;id=gnlXMEIPNEOK_5&amp;from=17830&amp;to=38114\" target=\"_new\">View genomic context</a><br>\n \n \n \n \n</div>\n<div class=\"focus-clipboard\">\n AA sequence: <span class=\"clipboard-copy wildcard-container\" data-locus=\"ctg5_27\" data-wildcard-attrs=\"data-seq\" data-seq=\"@!translation!@\">Copy to clipboard</span><br>\n Nucleotide sequence: <span class=\"clipboard-copy wildcard-container\" data-locus=\"ctg5_27\" data-wildcard-attrs=\"data-seq\" data-seq=\"@!dna!@\">Copy to clipboard</span><br>\n</div>",
      "dna": "ATGGAGATTAACGACCAGCATATTCCGGCTTTTCGTCGCGGCTACCGCCTGCAATGGGAAGCGACGCAGAACTGCCATGTGATCCTCTATCCGGAAGGCATGGCTAAACTGAATGAGAGTGCCGCCGCCATCCTGCAACGGGTGGATGGCGTGCGCCCGGTGGCCGCGCTCATCGCTGAACTGAACGTGGCATTCCCGGATGCCGGCGGAGTGGACGACGATGTGAAGGCATTCTTCGGCCAGGCTTTTGAACAAAAGTGGATAATTTTCCGTGAACCAGCTTAA",
      "translation": "MEINDQHIPAFRRGYRLQWEATQNCHVILYPEGMAKLNESAAAILQRVDGVRPVAALIAELNVAFPDAGGVDDDVKAFFGQAFEQKWIIFREPA",
      "product": ""
     },
     {
      "start": 28114,
      "end": 28881,
      "strand": -1,
      "locus_tag": "ctg5_28",
      "type": "biosynthetic",
      "description": "<div class=\"focus-intro\">\n <strong><span class=\"serif\">ctg5_28</span></strong><br>\n \n <br>\n Locus tag: <span class=\"serif\">ctg5_28</span><br>\n Protein ID: <span class=\"serif\">None</span><br>\n Gene: <span class=\"serif\">None</span><br>\n \n Location: 28,114 - 28,881,\n (total: 768 nt)<br>\n <br>\n \n  biosynthetic (rule-based-clusters) redox-cofactor: TIGR02111<br>\n \n</div>\n<div class=\"focus-info\">\n \n\n \n\n \n\n\n \n</div>\n<div class=\"focus-urls\">\n <a class=\"wildcard-container\" data-wildcard-attrs=\"href\" href=\"http://blast.ncbi.nlm.nih.gov/Blast.cgi?PAGE=Proteins&PROGRAM=blastp&BLAST_PROGRAMS=blastp&QUERY=@!translation!@&LINK_LOC=protein&PAGE_TYPE=BlastSearch\" target=\"_blank\" data-locus=\"ctg5_28\">NCBI BlastP on this gene</a><br>\n <a href=\"http://www.ncbi.nlm.nih.gov/projects/sviewer/?Db=gene&amp;DbFrom=protein&amp;Cmd=Link&amp;noslider=1&amp;id=gnlXMEIPNEOK_5&amp;from=18114&amp;to=38881\" target=\"_new\">View genomic context</a><br>\n \n  <a href=\"knownclusterblast/region1/ctg5_28_mibig_hits.html\" target=\"_new\">MiBIG Hits</a><br>\n \n \n \n \n</div>\n<div class=\"focus-clipboard\">\n AA sequence: <span class=\"clipboard-copy wildcard-container\" data-locus=\"ctg5_28\" data-wildcard-attrs=\"data-seq\" data-seq=\"@!translation!@\">Copy to clipboard</span><br>\n Nucleotide sequence: <span class=\"clipboard-copy wildcard-container\" data-locus=\"ctg5_28\" data-wildcard-attrs=\"data-seq\" data-seq=\"@!dna!@\">Copy to clipboard</span><br>\n</div>",
      "dna": "ATGAAGCCAGACACCATGACGGCAGAACTGATGACGCCTGAGGCGTTCGAGCAGGCGTTGCGCGCCCGGGGCGCTTATTACCATATCCATCATCCATACCACATTGCGATGCACAACGGGCAGGCTAACCGCCAGCAAATCCAGGGTTGGGTGGCAAACCGTTTCTATTACCAGACCAGTATCCCGCTGAAAGACGCTGCGATTATGGCCAACTGTCCGGACCCACAAACCCGGCGTAAATGGGTGCAACGTATTCTCGATCACGATGGACACGCAGATAACGAAGGCGGTATTGAAGCCTGGCTGCGGCTGGGTGAAGCCGTGGGACTGGATCGTAAAAGACTGCTGTCGGAAGAGATGGTACTGCCCGGCGTGCGTTTTGCGGTGGATGCCTACGTCAACTTTGCCCGTCGCGCCGTCTGGCAGGAAGCGGCCTGTAGCTCACTGACTGAGCTGTTCGCCCCGCAAATCCATCAGGCGCGGCTGGATGGCTGGCCGCAGCATTACCCGTGGATTGAAGCGGCAGGCTACGACTATTTCCGCAGCCGTCTGAGCCAGGCCCGTCGTGATGTTGAACACGGTCTGGCGCTGGCGAAAGCCTACTGCACCACAGTCGAGAAACAACAGCGCATGCTGCAAATTCTGCAGTTCAAGCTGGATATTTTGTGGAGCATGCTGGATGCGATGAGCATGGCCTATGAGCTGCACCGTCCGCCTTATCACACCGTGACCGACCAGGTGGTCTGGCATCATCAGAGGCTGCTGTAA",
      "translation": "MKPDTMTAELMTPEAFEQALRARGAYYHIHHPYHIAMHNGQANRQQIQGWVANRFYYQTSIPLKDAAIMANCPDPQTRRKWVQRILDHDGHADNEGGIEAWLRLGEAVGLDRKRLLSEEMVLPGVRFAVDAYVNFARRAVWQEAACSSLTELFAPQIHQARLDGWPQHYPWIEAAGYDYFRSRLSQARRDVEHGLALAKAYCTTVEKQQRMLQILQFKLDILWSMLDAMSMAYELHRPPYHTVTDQVVWHHQRLL",
      "product": ""
     },
     {
      "start": 28892,
      "end": 29803,
      "strand": -1,
      "locus_tag": "ctg5_29",
      "type": "other",
      "description": "<div class=\"focus-intro\">\n <strong><span class=\"serif\">ctg5_29</span></strong><br>\n \n <br>\n Locus tag: <span class=\"serif\">ctg5_29</span><br>\n Protein ID: <span class=\"serif\">None</span><br>\n Gene: <span class=\"serif\">None</span><br>\n \n Location: 28,892 - 29,803,\n (total: 912 nt)<br>\n <br>\n \n</div>\n<div class=\"focus-info\">\n \n\n \n\n \n\n\n \n</div>\n<div class=\"focus-urls\">\n <a class=\"wildcard-container\" data-wildcard-attrs=\"href\" href=\"http://blast.ncbi.nlm.nih.gov/Blast.cgi?PAGE=Proteins&PROGRAM=blastp&BLAST_PROGRAMS=blastp&QUERY=@!translation!@&LINK_LOC=protein&PAGE_TYPE=BlastSearch\" target=\"_blank\" data-locus=\"ctg5_29\">NCBI BlastP on this gene</a><br>\n <a href=\"http://www.ncbi.nlm.nih.gov/projects/sviewer/?Db=gene&amp;DbFrom=protein&amp;Cmd=Link&amp;noslider=1&amp;id=gnlXMEIPNEOK_5&amp;from=18892&amp;to=39803\" target=\"_new\">View genomic context</a><br>\n \n  <a href=\"knownclusterblast/region1/ctg5_29_mibig_hits.html\" target=\"_new\">MiBIG Hits</a><br>\n \n \n \n \n</div>\n<div class=\"focus-clipboard\">\n AA sequence: <span class=\"clipboard-copy wildcard-container\" data-locus=\"ctg5_29\" data-wildcard-attrs=\"data-seq\" data-seq=\"@!translation!@\">Copy to clipboard</span><br>\n Nucleotide sequence: <span class=\"clipboard-copy wildcard-container\" data-locus=\"ctg5_29\" data-wildcard-attrs=\"data-seq\" data-seq=\"@!dna!@\">Copy to clipboard</span><br>\n</div>",
      "dna": "ATGCAGATTAACGTGCTCGGTTCTGCAGCGGGTGGCGGTTTCCCTCAGTGGAACTGCAACTGCAGAAACTGTCAGGGCGTGCGTAACGGCACCATAAAAGCCTCCGCGCGCACCCAGTCTTCGATCGCCATCAGTGATAATGGCATCGACTTTGTCCTGTGCAACGCTTCGCCGGATATCGCGCATCAGATTGCCGCCACGCCTGCGCTGAACAAAAAAGGCGTGCTACGTGGCACCGGGATTGGCTCGATTATCCTGACCGACAGCCAGATAGACCATACCACCGGTCTGCTAAGTCTGCGCGAAGGTTGTCCGCATCAGGTATGGTGTACGTCGGAAGTGCACGATGACCTGACCACGGGTTTCCCGATTTTCAACCTGCTCAGTCACTGGAATGGTGGCCTGGTCCATCATCCCATCCAGCCCGGAGAACCTTTCTCTGTCGCCGTCTGTCCCGCGTTGAAGTTCACGGCTATCCCGCTGCTCAGCAACGCGCCGCCCTATTCGCAGTACCGCAATAAACCGCTGCCTGGCCATAACGTCGCGCTGTTTATCGAAGATAGCCGTAACGGTAAAACCCTGCTGTATGCGCCGGGTCTGGGCGAAACAGACCGCGCGCTGATGGGCTGGTTACGCCGTGCCGACTGTCTGCTGATTGACGGTACGCTCTGGCAGGATAACGAGATGGAGACCACCGGCGTTGGACACCATACTGGCAGAGATATGGGGCACCTGGCGCTGGCGGAGGAACAGGGACTGATAGCGCTGCTGTCCTCACTGCCGGCGGAACGCAAAATCCTGATTCATATCAATAACACCAACCCGATCCTTGACGAAGAGTCGGCTGAACGTCAGGCGCTGACGCAAGCCGGAATCGAAGTCAGTTGGGACGGGATGCAAATTGACCTTTAG",
      "translation": "MQINVLGSAAGGGFPQWNCNCRNCQGVRNGTIKASARTQSSIAISDNGIDFVLCNASPDIAHQIAATPALNKKGVLRGTGIGSIILTDSQIDHTTGLLSLREGCPHQVWCTSEVHDDLTTGFPIFNLLSHWNGGLVHHPIQPGEPFSVAVCPALKFTAIPLLSNAPPYSQYRNKPLPGHNVALFIEDSRNGKTLLYAPGLGETDRALMGWLRRADCLLIDGTLWQDNEMETTGVGHHTGRDMGHLALAEEQGLIALLSSLPAERKILIHINNTNPILDEESAERQALTQAGIEVSWDGMQIDL",
      "product": ""
     },
     {
      "start": 30094,
      "end": 31047,
      "strand": -1,
      "locus_tag": "ctg5_30",
      "type": "other",
      "description": "<div class=\"focus-intro\">\n <strong><span class=\"serif\">ctg5_30</span></strong><br>\n \n <br>\n Locus tag: <span class=\"serif\">ctg5_30</span><br>\n Protein ID: <span class=\"serif\">None</span><br>\n Gene: <span class=\"serif\">None</span><br>\n \n Location: 30,094 - 31,047,\n (total: 954 nt)<br>\n <br>\n \n</div>\n<div class=\"focus-info\">\n \n\n \n\n \n\n\n \n</div>\n<div class=\"focus-urls\">\n <a class=\"wildcard-container\" data-wildcard-attrs=\"href\" href=\"http://blast.ncbi.nlm.nih.gov/Blast.cgi?PAGE=Proteins&PROGRAM=blastp&BLAST_PROGRAMS=blastp&QUERY=@!translation!@&LINK_LOC=protein&PAGE_TYPE=BlastSearch\" target=\"_blank\" data-locus=\"ctg5_30\">NCBI BlastP on this gene</a><br>\n <a href=\"http://www.ncbi.nlm.nih.gov/projects/sviewer/?Db=gene&amp;DbFrom=protein&amp;Cmd=Link&amp;noslider=1&amp;id=gnlXMEIPNEOK_5&amp;from=20094&amp;to=41047\" target=\"_new\">View genomic context</a><br>\n \n  <a href=\"knownclusterblast/region1/ctg5_30_mibig_hits.html\" target=\"_new\">MiBIG Hits</a><br>\n \n \n \n \n</div>\n<div class=\"focus-clipboard\">\n AA sequence: <span class=\"clipboard-copy wildcard-container\" data-locus=\"ctg5_30\" data-wildcard-attrs=\"data-seq\" data-seq=\"@!translation!@\">Copy to clipboard</span><br>\n Nucleotide sequence: <span class=\"clipboard-copy wildcard-container\" data-locus=\"ctg5_30\" data-wildcard-attrs=\"data-seq\" data-seq=\"@!dna!@\">Copy to clipboard</span><br>\n</div>",
      "dna": "ATGACCGATTTTCTCCACGGCTCACTGAGTGGACATCTGGATATGGCGCGGATGCGCCGGGGCGGTTTTGCGGGTGGCTTATTCGCCGTTTTTGTCCCGCCAGCGCAGTATGCTAAGCAGCATAACGCCGCGTACCGCGAAGAGCAGCACTGCCCGCTGGCGATTACTGAGGCGCAAATAGCCCTGTTGCATCGCATTGCCGCGCAGTCTGCTGGTCAGGCCCGCATCTGCCGTAGCGCGGGTGAAATCGAACAGTGCATCGCGCAGGGAGTGCTGGCCATGGTGCTGCATATTGAAGGCGCTGAAGCGCTGGACGCAGAATGCAGTCAGTTAGATAGCTGGGTAGCCGCTGGATTGCGCAGTATCGGGCCGTTGTGGAACCTGCGGAATGTGTTTGGCACCGGCGTCACGGGTGATTTTCCCTGTTCACCAGACAGCGGCGAAGGGCTGACTCCCGCCGGCCTGAATCTACTGCGGGTCTGTAATCAGAAAAAATTGCTGATCGATCTTTCCCATATGAATGAGCAAGCCTTCTGGCAGACCGCGGAACACAGTACCGCGCCGCTGGTCGCCAGCCATTCCAACGTGCATGCGTTGTGCCCACAGCCACGTAATCTGACGGACCGCCAGTTACAGGCGATTGCTGAAAGCAAAGGGCTGGTGGGTGTTAACTTCGGCAACGCGTTTCTGCGCGCCGATGGTAAACGCGACCAGAATACCCCGCTCAGCGAGATTGTCCGTCATCTGGATGCCCTGATCGATAAGCTGGGTGAAGACCACGTCGGGCTGGGATCGGATTTCGATGGCATCAGCGTGCCGAATGAACTGGGCGATGTTGCCGGGTTACCGCGTCTGGTCGACGCCATGGCCTCAGCAGGTTATTCCACCAGGCTGATTGAAAAAATCTGCTGGCGTAACTGGCTACAGGTACTGAAAAAAACATGGGGAGAATGA",
      "translation": "MTDFLHGSLSGHLDMARMRRGGFAGGLFAVFVPPAQYAKQHNAAYREEQHCPLAITEAQIALLHRIAAQSAGQARICRSAGEIEQCIAQGVLAMVLHIEGAEALDAECSQLDSWVAAGLRSIGPLWNLRNVFGTGVTGDFPCSPDSGEGLTPAGLNLLRVCNQKKLLIDLSHMNEQAFWQTAEHSTAPLVASHSNVHALCPQPRNLTDRQLQAIAESKGLVGVNFGNAFLRADGKRDQNTPLSEIVRHLDALIDKLGEDHVGLGSDFDGISVPNELGDVAGLPRLVDAMASAGYSTRLIEKICWRNWLQVLKKTWGE",
      "product": ""
     },
     {
      "start": 31499,
      "end": 32440,
      "strand": 1,
      "locus_tag": "ctg5_31",
      "type": "other",
      "description": "<div class=\"focus-intro\">\n <strong><span class=\"serif\">ctg5_31</span></strong><br>\n \n <br>\n Locus tag: <span class=\"serif\">ctg5_31</span><br>\n Protein ID: <span class=\"serif\">None</span><br>\n Gene: <span class=\"serif\">None</span><br>\n \n Location: 31,499 - 32,440,\n (total: 942 nt)<br>\n <br>\n \n</div>\n<div class=\"focus-info\">\n \n\n \n\n \n\n\n \n</div>\n<div class=\"focus-urls\">\n <a class=\"wildcard-container\" data-wildcard-attrs=\"href\" href=\"http://blast.ncbi.nlm.nih.gov/Blast.cgi?PAGE=Proteins&PROGRAM=blastp&BLAST_PROGRAMS=blastp&QUERY=@!translation!@&LINK_LOC=protein&PAGE_TYPE=BlastSearch\" target=\"_blank\" data-locus=\"ctg5_31\">NCBI BlastP on this gene</a><br>\n <a href=\"http://www.ncbi.nlm.nih.gov/projects/sviewer/?Db=gene&amp;DbFrom=protein&amp;Cmd=Link&amp;noslider=1&amp;id=gnlXMEIPNEOK_5&amp;from=21499&amp;to=42440\" target=\"_new\">View genomic context</a><br>\n \n \n \n \n</div>\n<div class=\"focus-clipboard\">\n AA sequence: <span class=\"clipboard-copy wildcard-container\" data-locus=\"ctg5_31\" data-wildcard-attrs=\"data-seq\" data-seq=\"@!translation!@\">Copy to clipboard</span><br>\n Nucleotide sequence: <span class=\"clipboard-copy wildcard-container\" data-locus=\"ctg5_31\" data-wildcard-attrs=\"data-seq\" data-seq=\"@!dna!@\">Copy to clipboard</span><br>\n</div>",
      "dna": "ATGTTTGATTTGAAAATATTGAATCCGATCCGCCTGGCAGGAACGGTTGTCGTACTGTTTGCGCTGTCCTCCCCGGTGGTCCATGCCGCGGAGGATTTTCGCGTCACTTATGCCGGTTCGATGGGCGTGGTAATGGACAAAGCCCTCGGTCCGGCTTTTGCCAAAGCCAACCAGGTGAATTATCAGGGCCAGGGGCAGGGGGCATATGGGATGGCTAATCTGCTGGCCAGCAAAAAAGTGGTGGCGGATGTGTTTGTTTCTATCACTCCCGGGCCAATAGCCGTGTTGCAAAAAGCGGGGCTGGTGGATAAAGCCGTGCCGGTCGCCAGCACCAGCATGGTGATTGCTTATAACCCGAAAGGAAAATACGCCGGGGCTTTTAATGCCATTCGTGACCATAGACCAGGTGCGCAGCCGTGGTGGCAAGTGTTGCAAACCCCCTCACTGCGTTTTGGTCGTACCGATCCGGCGACAGATCCTCAGGGGCAGAACATCATTTTCACCATGATGCTGGCCAGCCGTTATTATCAACAGCCGGGCCTGGCGGAAAAGATTCTGGGCGAAACGCAAAACCCACAGCAGGTGTTCGCGGAAGGTGGCCTGCTGACACGGCTGGAGGCGGGACAGATTGACGCTTCTTCTGGTTATGAGAGCGCCACCCGTTCTGCGCATCTGCCTTATATCACCCTGCCGGATGAAATTAATCTGAGCAATCCTGACATGGATGCTGACTGGTACAGCAAAGTGAGCTTTGACATCACTGATGCCAAAGGTCAGAAAAAAACGCTGCACACTCAACCGCTGGTGTTCTACGCCGCAGTGCTGAAAAATGCCCCACATCCGGAACTGGCGCAGAAGTTTGTCCAGTTTATGCAGAGCAAAGCGGGTCAGGCACTGTTTGAGAAAAACGGTTACGGCGCGCCAAAAGGCGGGGCAATGTAA",
      "translation": "MFDLKILNPIRLAGTVVVLFALSSPVVHAAEDFRVTYAGSMGVVMDKALGPAFAKANQVNYQGQGQGAYGMANLLASKKVVADVFVSITPGPIAVLQKAGLVDKAVPVASTSMVIAYNPKGKYAGAFNAIRDHRPGAQPWWQVLQTPSLRFGRTDPATDPQGQNIIFTMMLASRYYQQPGLAEKILGETQNPQQVFAEGGLLTRLEAGQIDASSGYESATRSAHLPYITLPDEINLSNPDMDADWYSKVSFDITDAKGQKKTLHTQPLVFYAAVLKNAPHPELAQKFVQFMQSKAGQALFEKNGYGAPKGGAM",
      "product": ""
     },
     {
      "start": 32397,
      "end": 33209,
      "strand": 1,
      "locus_tag": "ctg5_32",
      "type": "transport",
      "description": "<div class=\"focus-intro\">\n <strong><span class=\"serif\">ctg5_32</span></strong><br>\n \n <br>\n Locus tag: <span class=\"serif\">ctg5_32</span><br>\n Protein ID: <span class=\"serif\">None</span><br>\n Gene: <span class=\"serif\">None</span><br>\n \n Location: 32,397 - 33,209,\n (total: 813 nt)<br>\n <br>\n \n  transport (smcogs) SMCOG1067:putative ABC transporter permease protein (Score: 97.6; E-value: 1.3e-29)<br>\n \n</div>\n<div class=\"focus-info\">\n \n\n \n\n \n\n\n \n</div>\n<div class=\"focus-urls\">\n <a class=\"wildcard-container\" data-wildcard-attrs=\"href\" href=\"http://blast.ncbi.nlm.nih.gov/Blast.cgi?PAGE=Proteins&PROGRAM=blastp&BLAST_PROGRAMS=blastp&QUERY=@!translation!@&LINK_LOC=protein&PAGE_TYPE=BlastSearch\" target=\"_blank\" data-locus=\"ctg5_32\">NCBI BlastP on this gene</a><br>\n <a href=\"http://www.ncbi.nlm.nih.gov/projects/sviewer/?Db=gene&amp;DbFrom=protein&amp;Cmd=Link&amp;noslider=1&amp;id=gnlXMEIPNEOK_5&amp;from=22397&amp;to=43209\" target=\"_new\">View genomic context</a><br>\n \n  <a href=\"knownclusterblast/region1/ctg5_32_mibig_hits.html\" target=\"_new\">MiBIG Hits</a><br>\n \n \n  <a href=\"http://blast.jcvi.org/er-blast/index.cgi?project=transporter;program=blastp;database=pub/transporter.pep;sequence=sequence%%0ALRKTVTARQKAGQCKLRSLWLGVPAVLLLLLPFLTLTWITPWSGFHLAYGDGQAVATSLGMSAIAIPLIILLGLPLALWLARTGSRWRGMVEVAVLMPLLAPPLAMGILLVSVFGPYGSIGEALSAIGLALNNNAGAFVIAQIYGGLPYFVLSARAAFENVPVDIEEAGQTLGASVWQIFWRLTLPQAARGLAAALAITWVRVIGEFGIVLVFSYFPQGIPVKLFINLQNEGVDSVYALLWVLLATTLPLPLWCVMRAGRQALLRHRDVS\" target=\"_new\">TransportDB BLAST on this gene</a><br>\n \n \n \n</div>\n<div class=\"focus-clipboard\">\n AA sequence: <span class=\"clipboard-copy wildcard-container\" data-locus=\"ctg5_32\" data-wildcard-attrs=\"data-seq\" data-seq=\"@!translation!@\">Copy to clipboard</span><br>\n Nucleotide sequence: <span class=\"clipboard-copy wildcard-container\" data-locus=\"ctg5_32\" data-wildcard-attrs=\"data-seq\" data-seq=\"@!dna!@\">Copy to clipboard</span><br>\n</div>",
      "dna": "TTGAGAAAAACGGTTACGGCGCGCCAAAAGGCGGGGCAATGTAAATTGCGTTCGCTGTGGCTGGGGGTGCCAGCGGTTCTGTTGCTGCTGCTTCCCTTTTTGACCCTGACGTGGATAACCCCGTGGTCCGGTTTTCACCTTGCGTATGGTGATGGTCAGGCGGTTGCCACCTCGCTGGGGATGAGCGCTATCGCTATCCCATTGATTATCCTGCTTGGCTTACCGCTGGCGTTATGGCTGGCGAGAACTGGCTCCCGCTGGCGAGGCATGGTAGAGGTGGCGGTGTTGATGCCCCTGCTGGCCCCGCCCCTGGCGATGGGGATCCTGTTGGTGTCGGTTTTTGGGCCCTATGGTTCGATAGGCGAGGCGCTTTCCGCCATAGGGCTGGCGTTAAATAACAACGCTGGAGCCTTTGTTATCGCCCAGATTTATGGCGGGTTACCCTATTTTGTGTTGTCTGCGCGCGCTGCGTTTGAGAACGTGCCGGTGGATATTGAAGAAGCGGGCCAGACGTTGGGGGCATCGGTCTGGCAAATTTTCTGGCGACTGACCCTGCCGCAGGCGGCAAGAGGGCTGGCAGCGGCGCTGGCGATCACCTGGGTCAGGGTGATTGGCGAGTTCGGCATCGTGTTGGTGTTCAGCTACTTCCCCCAGGGGATCCCGGTCAAATTGTTTATCAACCTGCAAAATGAGGGGGTTGATTCCGTTTATGCCTTGCTGTGGGTGCTGCTGGCAACCACGTTGCCATTGCCTTTATGGTGCGTGATGCGCGCCGGACGCCAGGCCTTATTAAGGCATCGTGACGTATCTTGA",
      "translation": "LRKTVTARQKAGQCKLRSLWLGVPAVLLLLLPFLTLTWITPWSGFHLAYGDGQAVATSLGMSAIAIPLIILLGLPLALWLARTGSRWRGMVEVAVLMPLLAPPLAMGILLVSVFGPYGSIGEALSAIGLALNNNAGAFVIAQIYGGLPYFVLSARAAFENVPVDIEEAGQTLGASVWQIFWRLTLPQAARGLAAALAITWVRVIGEFGIVLVFSYFPQGIPVKLFINLQNEGVDSVYALLWVLLATTLPLPLWCVMRAGRQALLRHRDVS",
      "product": ""
     },
     {
      "start": 33186,
      "end": 34151,
      "strand": -1,
      "locus_tag": "ctg5_33",
      "type": "regulatory",
      "description": "<div class=\"focus-intro\">\n <strong><span class=\"serif\">ctg5_33</span></strong><br>\n \n <br>\n Locus tag: <span class=\"serif\">ctg5_33</span><br>\n Protein ID: <span class=\"serif\">None</span><br>\n Gene: <span class=\"serif\">None</span><br>\n \n Location: 33,186 - 34,151,\n (total: 966 nt)<br>\n <br>\n \n  regulatory (smcogs) SMCOG1287:AraC family transcriptional regulator (Score: 232.6; E-value: 9.3e-71)<br>\n \n</div>\n<div class=\"focus-info\">\n \n\n \n\n \n\n\n \n</div>\n<div class=\"focus-urls\">\n <a class=\"wildcard-container\" data-wildcard-attrs=\"href\" href=\"http://blast.ncbi.nlm.nih.gov/Blast.cgi?PAGE=Proteins&PROGRAM=blastp&BLAST_PROGRAMS=blastp&QUERY=@!translation!@&LINK_LOC=protein&PAGE_TYPE=BlastSearch\" target=\"_blank\" data-locus=\"ctg5_33\">NCBI BlastP on this gene</a><br>\n <a href=\"http://www.ncbi.nlm.nih.gov/projects/sviewer/?Db=gene&amp;DbFrom=protein&amp;Cmd=Link&amp;noslider=1&amp;id=gnlXMEIPNEOK_5&amp;from=23186&amp;to=44151\" target=\"_new\">View genomic context</a><br>\n \n  <a href=\"knownclusterblast/region1/ctg5_33_mibig_hits.html\" target=\"_new\">MiBIG Hits</a><br>\n \n \n \n \n</div>\n<div class=\"focus-clipboard\">\n AA sequence: <span class=\"clipboard-copy wildcard-container\" data-locus=\"ctg5_33\" data-wildcard-attrs=\"data-seq\" data-seq=\"@!translation!@\">Copy to clipboard</span><br>\n Nucleotide sequence: <span class=\"clipboard-copy wildcard-container\" data-locus=\"ctg5_33\" data-wildcard-attrs=\"data-seq\" data-seq=\"@!dna!@\">Copy to clipboard</span><br>\n</div>",
      "dna": "ATGAGCACTGAAAGCCACGATCTTGCCAATGAACTGCTGCTGGGCATGCGGCTGCTGGGCGTGCAGTACAAACGTATTGAACTAGCCGCTCCGTTCGGCATTGGCTTTATCAGCATCCCTGGACGCGCCCAATTTCACTTTGTCAGCCGCGGCCAGGCGCTGCTACGTACGGGTAACGGCAACATTTATTCACTCAACACCGGTGATGCGCTGCTTCTGCCGCAGGGAGTTGATCACGTGTTACTTTCCTCACCCGATGTGGCTTGTAAAGATATTCGTACCTTCGTCGGCACCCCGGTGTGCGCCAACGTTTGCTGCGTTAAAGCCTGTCCTCTGGAGCCGCAGATGCCAACCACGCTGATTTTCAGTGGTTGCATGGAGTTCGATCTCGGTGGGATGCAGATGCTGGTCAGCGCCATGCCGGAAGTGCTGCTGGCGGATACGCTCATGCGCCAACATCCGGAAGTACAACCCATGCTGGAGGCGATGGAGCGGGAATCGCTGGCCCGGCGCGCAGGCTATGCAGGGATCCTGTCCCGATTAGCTGATGTCGTGGCGGCCTTGATCGTCCGTGCCTGGGTCGAATCCGGCTGTGGCAATACAAGCGGCTGGCTGCAGGCACTGCGTGATCCACGGTTGGGGAAAGCGCTGGTCGCCCTGCATCGGGAACCGGGTAAAAACTGGACCGTCGCGCAGTTGGCAGCCGAAATGGGCAGCTCTCGCTCGGTATTTGCCGAACGTTTTCTGGCCGTTACTGGCATGCCCCCGCTGCGTTACTTAACAGAGTTGCGCATGCAACTGGCAATGCAGTGGATAGGACGTGATGGCGAAGCCATTGAAACCGTAGCCTGGCGCCTGGGTTATGGCTCGCTGGCGGCATTCAGTCGCGCCTTTAAGCGCATCACCGGGACGACACCCGGCACCCTGAAGCCACGAATGCGTTCAAGATACGTCACGATGCCTTAA",
      "translation": "MSTESHDLANELLLGMRLLGVQYKRIELAAPFGIGFISIPGRAQFHFVSRGQALLRTGNGNIYSLNTGDALLLPQGVDHVLLSSPDVACKDIRTFVGTPVCANVCCVKACPLEPQMPTTLIFSGCMEFDLGGMQMLVSAMPEVLLADTLMRQHPEVQPMLEAMERESLARRAGYAGILSRLADVVAALIVRAWVESGCGNTSGWLQALRDPRLGKALVALHREPGKNWTVAQLAAEMGSSRSVFAERFLAVTGMPPLRYLTELRMQLAMQWIGRDGEAIETVAWRLGYGSLAAFSRAFKRITGTTPGTLKPRMRSRYVTMP",
      "product": ""
     },
     {
      "start": 34259,
      "end": 35464,
      "strand": 1,
      "locus_tag": "ctg5_34",
      "type": "transport",
      "description": "<div class=\"focus-intro\">\n <strong><span class=\"serif\">ctg5_34</span></strong><br>\n \n <br>\n Locus tag: <span class=\"serif\">ctg5_34</span><br>\n Protein ID: <span class=\"serif\">None</span><br>\n Gene: <span class=\"serif\">None</span><br>\n \n Location: 34,259 - 35,464,\n (total: 1206 nt)<br>\n <br>\n \n  transport (smcogs) SMCOG1184:major facilitator transporter (Score: 301.8; E-value: 9.1e-92)<br>\n \n</div>\n<div class=\"focus-info\">\n \n\n \n\n \n\n\n \n</div>\n<div class=\"focus-urls\">\n <a class=\"wildcard-container\" data-wildcard-attrs=\"href\" href=\"http://blast.ncbi.nlm.nih.gov/Blast.cgi?PAGE=Proteins&PROGRAM=blastp&BLAST_PROGRAMS=blastp&QUERY=@!translation!@&LINK_LOC=protein&PAGE_TYPE=BlastSearch\" target=\"_blank\" data-locus=\"ctg5_34\">NCBI BlastP on this gene</a><br>\n <a href=\"http://www.ncbi.nlm.nih.gov/projects/sviewer/?Db=gene&amp;DbFrom=protein&amp;Cmd=Link&amp;noslider=1&amp;id=gnlXMEIPNEOK_5&amp;from=24259&amp;to=45464\" target=\"_new\">View genomic context</a><br>\n \n  <a href=\"knownclusterblast/region1/ctg5_34_mibig_hits.html\" target=\"_new\">MiBIG Hits</a><br>\n \n \n  <a href=\"http://blast.jcvi.org/er-blast/index.cgi?project=transporter;program=blastp;database=pub/transporter.pep;sequence=sequence%%0AMTTEQPAIPANEKPLWGAVFSMALGVFGLVTAEFLPASLLTPMSASLGVTEGMTGQTVTVTAIFALLTSFCSAIATRRIDRRWVMLAFTAMLIVSNLLVAFAPDLSFILAARVLLGIAIGGFWTLAAATAMRLVPEAMIPRALSIVFSGVSVATIVAAPMGSYFGQLLGWRNVFVAASFIGLLALGWQMAALPRMPPNPLSKASSLFALMKRPGMQTVLLAIILIFSGHFAFFTYLRPFLESVTGVGVNELSMILLGFGVANFAGTLIAGILLERNLYLTLTGMPLAMGVLGVALVGLGSAPISDAVLVALWGMAFGAMPVGWSTWITRTMPEEAESGGGLLVAAIQLAITIGAAAGGMIFNTSGVKGVFMGSTLALLIATLVIFTALRPESTTACDADSD\" target=\"_new\">TransportDB BLAST on this gene</a><br>\n \n \n \n</div>\n<div class=\"focus-clipboard\">\n AA sequence: <span class=\"clipboard-copy wildcard-container\" data-locus=\"ctg5_34\" data-wildcard-attrs=\"data-seq\" data-seq=\"@!translation!@\">Copy to clipboard</span><br>\n Nucleotide sequence: <span class=\"clipboard-copy wildcard-container\" data-locus=\"ctg5_34\" data-wildcard-attrs=\"data-seq\" data-seq=\"@!dna!@\">Copy to clipboard</span><br>\n</div>",
      "dna": "ATGACGACAGAACAACCGGCCATTCCGGCTAATGAAAAGCCTCTGTGGGGCGCCGTCTTTTCAATGGCACTGGGTGTGTTCGGGCTGGTGACCGCAGAATTTCTGCCAGCCAGTTTGCTGACGCCAATGTCTGCCAGTCTTGGCGTGACCGAGGGGATGACAGGCCAGACGGTGACGGTGACAGCGATCTTTGCGTTACTGACCAGTTTCTGTAGCGCTATCGCTACCCGCCGGATCGATCGTCGTTGGGTGATGCTGGCTTTCACAGCGATGCTGATTGTCTCTAATCTGCTGGTGGCTTTCGCGCCCGATCTGTCGTTTATCCTTGCCGCACGAGTACTACTGGGGATTGCGATAGGCGGCTTCTGGACGCTGGCTGCCGCCACTGCGATGCGGCTGGTGCCGGAAGCGATGATCCCGCGCGCGTTATCGATTGTTTTTAGCGGCGTGTCGGTCGCGACGATTGTCGCCGCACCGATGGGCAGCTATTTCGGCCAGTTGCTCGGCTGGCGTAATGTGTTTGTCGCCGCCTCTTTTATTGGCTTGTTGGCGCTGGGCTGGCAGATGGCTGCGTTGCCCAGGATGCCGCCGAACCCATTGAGTAAAGCCAGCTCGTTATTCGCACTGATGAAGCGTCCGGGTATGCAGACCGTGTTGTTGGCGATTATTCTGATATTCTCCGGCCACTTTGCCTTCTTCACCTACCTTCGCCCCTTTCTTGAAAGCGTCACGGGCGTGGGGGTTAATGAGCTTTCAATGATTCTGCTGGGCTTTGGCGTCGCTAACTTCGCCGGCACGTTGATTGCCGGCATACTGTTGGAACGCAATCTGTATCTGACACTGACAGGTATGCCGCTGGCGATGGGCGTACTGGGCGTGGCGTTAGTCGGGCTGGGTTCCGCCCCAATCAGCGATGCGGTGTTGGTAGCATTGTGGGGGATGGCGTTTGGCGCCATGCCGGTGGGCTGGTCGACCTGGATAACCCGTACTATGCCGGAAGAAGCTGAGAGCGGCGGAGGACTGCTGGTCGCGGCTATCCAACTGGCCATTACCATTGGCGCGGCAGCGGGTGGGATGATTTTCAACACCAGTGGAGTGAAAGGCGTGTTCATGGGAAGTACGCTGGCGTTGCTGATTGCCACCCTGGTTATCTTTACCGCGTTACGGCCTGAATCCACGACGGCTTGTGATGCTGATAGTGACTAA",
      "translation": "MTTEQPAIPANEKPLWGAVFSMALGVFGLVTAEFLPASLLTPMSASLGVTEGMTGQTVTVTAIFALLTSFCSAIATRRIDRRWVMLAFTAMLIVSNLLVAFAPDLSFILAARVLLGIAIGGFWTLAAATAMRLVPEAMIPRALSIVFSGVSVATIVAAPMGSYFGQLLGWRNVFVAASFIGLLALGWQMAALPRMPPNPLSKASSLFALMKRPGMQTVLLAIILIFSGHFAFFTYLRPFLESVTGVGVNELSMILLGFGVANFAGTLIAGILLERNLYLTLTGMPLAMGVLGVALVGLGSAPISDAVLVALWGMAFGAMPVGWSTWITRTMPEEAESGGGLLVAAIQLAITIGAAAGGMIFNTSGVKGVFMGSTLALLIATLVIFTALRPESTTACDADSD",
      "product": ""
     },
     {
      "start": 35571,
      "end": 36788,
      "strand": -1,
      "locus_tag": "ctg5_35",
      "type": "transport",
      "description": "<div class=\"focus-intro\">\n <strong><span class=\"serif\">ctg5_35</span></strong><br>\n \n <br>\n Locus tag: <span class=\"serif\">ctg5_35</span><br>\n Protein ID: <span class=\"serif\">None</span><br>\n Gene: <span class=\"serif\">None</span><br>\n \n Location: 35,571 - 36,788,\n (total: 1218 nt)<br>\n <br>\n \n  transport (smcogs) SMCOG1184:major facilitator transporter (Score: 308.9; E-value: 6.4e-94)<br>\n \n</div>\n<div class=\"focus-info\">\n \n\n \n\n \n\n\n \n</div>\n<div class=\"focus-urls\">\n <a class=\"wildcard-container\" data-wildcard-attrs=\"href\" href=\"http://blast.ncbi.nlm.nih.gov/Blast.cgi?PAGE=Proteins&PROGRAM=blastp&BLAST_PROGRAMS=blastp&QUERY=@!translation!@&LINK_LOC=protein&PAGE_TYPE=BlastSearch\" target=\"_blank\" data-locus=\"ctg5_35\">NCBI BlastP on this gene</a><br>\n <a href=\"http://www.ncbi.nlm.nih.gov/projects/sviewer/?Db=gene&amp;DbFrom=protein&amp;Cmd=Link&amp;noslider=1&amp;id=gnlXMEIPNEOK_5&amp;from=25571&amp;to=46788\" target=\"_new\">View genomic context</a><br>\n \n  <a href=\"knownclusterblast/region1/ctg5_35_mibig_hits.html\" target=\"_new\">MiBIG Hits</a><br>\n \n \n  <a href=\"http://blast.jcvi.org/er-blast/index.cgi?project=transporter;program=blastp;database=pub/transporter.pep;sequence=sequence%%0AMNIVSSNPVAAHAIGPRLFALSLGAFAIGLSEFVIMGLLPQVASALHVSLAEGSRFISYYALGVVVGAPLFSLSTARLCRKHQLMCFITLFLLGNVSSMLASNAHGLMISRFLSGLPHGAFLGVAALTAASMVAEHRRGQAVGKVMLGLTLASLLGNPAATVLGEHLNWRWAFACVSILSLVTALLIFKLFPAQQQEERSSPLKELKGLVNVRIWLTLGIAAIGFGGMFAVISYITPILTLSAHLSAFWLPFVLFAFGLGMVLGNLAGGKLADRRIMLSIFCILTWSVMVLSIFPLMVSSVTGIMFGAFLIGTNLALGTPLQVRLMQVAGKAQTLAATLNHSAFNIANALGATLGAYVVQQGHPMTQTASVGAILPVMGMVIFIFALLKEVADRKQTSVSSTDLL\" target=\"_new\">TransportDB BLAST on this gene</a><br>\n \n \n \n</div>\n<div class=\"focus-clipboard\">\n AA sequence: <span class=\"clipboard-copy wildcard-container\" data-locus=\"ctg5_35\" data-wildcard-attrs=\"data-seq\" data-seq=\"@!translation!@\">Copy to clipboard</span><br>\n Nucleotide sequence: <span class=\"clipboard-copy wildcard-container\" data-locus=\"ctg5_35\" data-wildcard-attrs=\"data-seq\" data-seq=\"@!dna!@\">Copy to clipboard</span><br>\n</div>",
      "dna": "ATGAACATTGTGAGCTCAAATCCTGTTGCGGCGCATGCCATTGGCCCGCGACTCTTTGCCTTGTCTCTGGGCGCTTTCGCCATCGGCCTGAGTGAATTTGTTATTATGGGCCTGCTGCCGCAGGTCGCCAGCGCCCTGCACGTCAGTCTGGCGGAAGGCAGTCGTTTTATCAGCTACTACGCGCTGGGGGTGGTGGTCGGCGCCCCGCTGTTTTCCCTCAGCACGGCGCGTTTGTGTCGTAAACACCAGTTAATGTGCTTTATCACCCTGTTTCTGTTGGGCAATGTCAGCAGCATGCTGGCGAGTAACGCGCATGGATTGATGATCTCCCGCTTTCTCAGCGGCCTGCCGCACGGGGCATTCCTCGGTGTGGCGGCGCTGACTGCCGCTTCGATGGTGGCGGAACATCGCCGCGGCCAGGCCGTTGGCAAAGTGATGCTGGGGCTGACGCTGGCCTCGCTGCTGGGCAACCCGGCAGCCACCGTGCTGGGCGAACATCTCAACTGGCGCTGGGCTTTTGCCTGCGTGTCAATATTGTCTCTGGTTACTGCGCTGCTGATCTTCAAGTTGTTTCCGGCGCAACAGCAAGAGGAGCGAAGTTCACCGCTGAAAGAGCTTAAGGGACTGGTTAACGTGCGTATCTGGCTGACGCTGGGTATCGCCGCCATCGGCTTCGGCGGCATGTTCGCCGTGATCAGCTACATCACGCCGATCCTGACGCTCAGCGCCCATCTGTCGGCCTTCTGGTTACCGTTCGTGTTATTCGCATTTGGTCTGGGAATGGTGCTGGGAAATCTGGCCGGCGGCAAGCTGGCCGATCGCAGGATTATGTTGTCGATTTTCTGCATCCTGACGTGGAGCGTCATGGTGTTATCGATCTTCCCGCTGATGGTCAGTTCCGTTACCGGCATCATGTTTGGGGCTTTCCTGATCGGCACCAATCTGGCGCTGGGCACACCGCTTCAGGTCCGCCTGATGCAGGTGGCCGGTAAAGCCCAAACGCTGGCCGCGACGCTAAATCACTCGGCATTTAACATCGCCAATGCACTGGGCGCCACCCTCGGCGCTTATGTGGTGCAACAGGGACATCCAATGACCCAAACCGCCAGCGTTGGGGCTATCCTGCCGGTGATGGGGATGGTTATCTTTATTTTCGCACTGTTGAAAGAAGTGGCCGATCGCAAGCAAACCTCCGTGAGTTCCACTGACTTACTCTGA",
      "translation": "MNIVSSNPVAAHAIGPRLFALSLGAFAIGLSEFVIMGLLPQVASALHVSLAEGSRFISYYALGVVVGAPLFSLSTARLCRKHQLMCFITLFLLGNVSSMLASNAHGLMISRFLSGLPHGAFLGVAALTAASMVAEHRRGQAVGKVMLGLTLASLLGNPAATVLGEHLNWRWAFACVSILSLVTALLIFKLFPAQQQEERSSPLKELKGLVNVRIWLTLGIAAIGFGGMFAVISYITPILTLSAHLSAFWLPFVLFAFGLGMVLGNLAGGKLADRRIMLSIFCILTWSVMVLSIFPLMVSSVTGIMFGAFLIGTNLALGTPLQVRLMQVAGKAQTLAATLNHSAFNIANALGATLGAYVVQQGHPMTQTASVGAILPVMGMVIFIFALLKEVADRKQTSVSSTDLL",
      "product": ""
     },
     {
      "start": 37011,
      "end": 37862,
      "strand": -1,
      "locus_tag": "ctg5_36",
      "type": "other",
      "description": "<div class=\"focus-intro\">\n <strong><span class=\"serif\">ctg5_36</span></strong><br>\n \n <br>\n Locus tag: <span class=\"serif\">ctg5_36</span><br>\n Protein ID: <span class=\"serif\">None</span><br>\n Gene: <span class=\"serif\">None</span><br>\n \n Location: 37,011 - 37,862,\n (total: 852 nt)<br>\n <br>\n \n</div>\n<div class=\"focus-info\">\n \n\n \n\n \n\n\n \n</div>\n<div class=\"focus-urls\">\n <a class=\"wildcard-container\" data-wildcard-attrs=\"href\" href=\"http://blast.ncbi.nlm.nih.gov/Blast.cgi?PAGE=Proteins&PROGRAM=blastp&BLAST_PROGRAMS=blastp&QUERY=@!translation!@&LINK_LOC=protein&PAGE_TYPE=BlastSearch\" target=\"_blank\" data-locus=\"ctg5_36\">NCBI BlastP on this gene</a><br>\n <a href=\"http://www.ncbi.nlm.nih.gov/projects/sviewer/?Db=gene&amp;DbFrom=protein&amp;Cmd=Link&amp;noslider=1&amp;id=gnlXMEIPNEOK_5&amp;from=27011&amp;to=47862\" target=\"_new\">View genomic context</a><br>\n \n  <a href=\"knownclusterblast/region1/ctg5_36_mibig_hits.html\" target=\"_new\">MiBIG Hits</a><br>\n \n \n \n \n</div>\n<div class=\"focus-clipboard\">\n AA sequence: <span class=\"clipboard-copy wildcard-container\" data-locus=\"ctg5_36\" data-wildcard-attrs=\"data-seq\" data-seq=\"@!translation!@\">Copy to clipboard</span><br>\n Nucleotide sequence: <span class=\"clipboard-copy wildcard-container\" data-locus=\"ctg5_36\" data-wildcard-attrs=\"data-seq\" data-seq=\"@!dna!@\">Copy to clipboard</span><br>\n</div>",
      "dna": "ATGACCAACCACACATGGCACGTAGGCGAACTGAAAATAACCAAACTGTTCGAGCAGATCTTCAGCCTGCCTGCGGTAAAACTCTACCCAGAGGTGACAGAAGAACAGCTGCAACATTTTGCTGACGGCATGACGCGGGAAAGTCCGCTGGCAATGAGTGTGCACAGCTGGCTGGTGGAATCACCGCAGGGACGCTTTCTGATTGATACCGCCACCGGTAATGGTAAATCGCGCCCTTTCAGCCCAATGTTCGATCAACTGAACAGTCCGTGGATGGATAACTTCCTGGCGACCGGCCTGCGTCCGGAAGATATTGATTATGTCCTGCACACCCACCTGCACACTGATCACGTCGGCTGGAATACCCGATGGGATGGCGAACGCTGGGTTGCCACGTTTCCCAATGCCAGATGGGTTATCCCTGAAGGAGAAATCGCCTGGTATCAGACGCCAGAGTCCGTTCCGCGCGCCATCATTTTTGCTGACAGCGTGCAACCTCTCATCGAGGCCGGAAAAGTAGCCACCATCACGGATAACGGTGGAGAATATTTGCCCGGTATTCACTTCCTGCCGACCCACGGCCACAGTATCAGTCATATGAGTATCGCCTTTGCATCAGCAGGACAGATTGCGCTGTTCACTGGTGACGTCATGCACAGCAAGCTGCAAGTCTCCCACCCGGAACTCGCCTCAGTATTCTGCCGGGATAAAACTGCAGCCCATCACGCCAGAACCTGGCTGTTTGACTATGCGATCAAACATCAGGCCACACTGTTTACCGTCCATTTTTCCGGCAGTGCCGTGGGACAACTCAGCCCGGCGGGGGAAGGCGCGATCTGGACTGAAATGTGA",
      "translation": "MTNHTWHVGELKITKLFEQIFSLPAVKLYPEVTEEQLQHFADGMTRESPLAMSVHSWLVESPQGRFLIDTATGNGKSRPFSPMFDQLNSPWMDNFLATGLRPEDIDYVLHTHLHTDHVGWNTRWDGERWVATFPNARWVIPEGEIAWYQTPESVPRAIIFADSVQPLIEAGKVATITDNGGEYLPGIHFLPTHGHSISHMSIAFASAGQIALFTGDVMHSKLQVSHPELASVFCRDKTAAHHARTWLFDYAIKHQATLFTVHFSGSAVGQLSPAGEGAIWTEM",
      "product": ""
     },
     {
      "start": 37892,
      "end": 38173,
      "strand": -1,
      "locus_tag": "ctg5_37",
      "type": "other",
      "description": "<div class=\"focus-intro\">\n <strong><span class=\"serif\">ctg5_37</span></strong><br>\n \n <br>\n Locus tag: <span class=\"serif\">ctg5_37</span><br>\n Protein ID: <span class=\"serif\">None</span><br>\n Gene: <span class=\"serif\">None</span><br>\n \n Location: 37,892 - 38,173,\n (total: 282 nt)<br>\n <br>\n \n</div>\n<div class=\"focus-info\">\n \n\n \n\n \n\n\n \n</div>\n<div class=\"focus-urls\">\n <a class=\"wildcard-container\" data-wildcard-attrs=\"href\" href=\"http://blast.ncbi.nlm.nih.gov/Blast.cgi?PAGE=Proteins&PROGRAM=blastp&BLAST_PROGRAMS=blastp&QUERY=@!translation!@&LINK_LOC=protein&PAGE_TYPE=BlastSearch\" target=\"_blank\" data-locus=\"ctg5_37\">NCBI BlastP on this gene</a><br>\n <a href=\"http://www.ncbi.nlm.nih.gov/projects/sviewer/?Db=gene&amp;DbFrom=protein&amp;Cmd=Link&amp;noslider=1&amp;id=gnlXMEIPNEOK_5&amp;from=27892&amp;to=48173\" target=\"_new\">View genomic context</a><br>\n \n \n \n \n</div>\n<div class=\"focus-clipboard\">\n AA sequence: <span class=\"clipboard-copy wildcard-container\" data-locus=\"ctg5_37\" data-wildcard-attrs=\"data-seq\" data-seq=\"@!translation!@\">Copy to clipboard</span><br>\n Nucleotide sequence: <span class=\"clipboard-copy wildcard-container\" data-locus=\"ctg5_37\" data-wildcard-attrs=\"data-seq\" data-seq=\"@!dna!@\">Copy to clipboard</span><br>\n</div>",
      "dna": "ATGAAAACCGCTCCCGCCGTGGCTATCCACTACTGTTCCCAGTGCAACTGGTTATTGCGCGCAAGCTGGATGGCGCAGGAACTCCTGCACACTTTCAGTACCGATCTGGCCTCGGTCACCCTGGTGCCAGGCACTGGCGGCATTTATCAGATAACGCTCGACGGGCAGTTGATTTGGGATCGCAAAACGGATGGCGGGTTTCCACAAGTGAAAGAACTGAAGCAACGGGTACGGGATTGCTGTTTCCCAACGCGGGATTTAGGGCACATTGATAAGGCATAA",
      "translation": "MKTAPAVAIHYCSQCNWLLRASWMAQELLHTFSTDLASVTLVPGTGGIYQITLDGQLIWDRKTDGGFPQVKELKQRVRDCCFPTRDLGHIDKA",
      "product": ""
     }
    ],
    "clusters": [
     {
      "start": 26709,
      "end": 28881,
      "tool": "rule-based-clusters",
      "neighbouring_start": 16709,
      "neighbouring_end": 38881,
      "product": "redox-cofactor",
      "category": "RiPP",
      "height": 2,
      "kind": "protocluster",
      "prefix": ""
     }
    ],
    "sites": {
     "ttaCodons": [],
     "bindingSites": [
      {
       "loc": 38290,
       "len": 15
      }
     ]
    },
    "type": "redox-cofactor",
    "products": [
     "redox-cofactor"
    ],
    "product_categories": [
     "RiPP"
    ],
    "cssClass": "RiPP redox-cofactor",
    "anchor": "r5c1"
   }
  ]
 },
 {
  "length": 3398,
  "seq_id": "gnlXMEIPNEOK_6",
  "regions": []
 },
 {
  "length": 96025,
  "seq_id": "gnlXMEIPNEOK_7",
  "regions": []
 },
 {
  "length": 83194,
  "seq_id": "gnlXMEIPNEOK_8",
  "regions": []
 },
 {
  "length": 3038,
  "seq_id": "gnlXMEIPNEOK_9",
  "regions": []
 },
 {
  "length": 7355,
  "seq_id": "gnlXMEIPNEOK_10",
  "regions": []
 },
 {
  "length": 15210,
  "seq_id": "gnlXMEIPNEOK_11",
  "regions": []
 },
 {
  "length": 4400,
  "seq_id": "gnlXMEIPNEOK_12",
  "regions": []
 },
 {
  "length": 8083,
  "seq_id": "gnlXMEIPNEOK_13",
  "regions": []
 },
 {
  "length": 28385,
  "seq_id": "gnlXMEIPNEOK_14",
  "regions": []
 },
 {
  "length": 134885,
  "seq_id": "gnlXMEIPNEOK_15",
  "regions": [
   {
    "start": 35473,
    "end": 78034,
    "idx": 1,
    "orfs": [
     {
      "start": 35704,
      "end": 36216,
      "strand": 1,
      "locus_tag": "ctg15_34",
      "type": "biosynthetic-additional",
      "description": "<div class=\"focus-intro\">\n <strong><span class=\"serif\">ctg15_34</span></strong><br>\n \n <br>\n Locus tag: <span class=\"serif\">ctg15_34</span><br>\n Protein ID: <span class=\"serif\">None</span><br>\n Gene: <span class=\"serif\">None</span><br>\n \n Location: 35,704 - 36,216,\n (total: 513 nt)<br>\n <br>\n \n  biosynthetic-additional (smcogs) SMCOG1160:flavin reductase domain protein FMN-binding (Score: 80.9; E-value: 1.3e-24)<br>\n \n</div>\n<div class=\"focus-info\">\n \n\n \n\n \n\n\n \n</div>\n<div class=\"focus-urls\">\n <a class=\"wildcard-container\" data-wildcard-attrs=\"href\" href=\"http://blast.ncbi.nlm.nih.gov/Blast.cgi?PAGE=Proteins&PROGRAM=blastp&BLAST_PROGRAMS=blastp&QUERY=@!translation!@&LINK_LOC=protein&PAGE_TYPE=BlastSearch\" target=\"_blank\" data-locus=\"ctg15_34\">NCBI BlastP on this gene</a><br>\n <a href=\"http://www.ncbi.nlm.nih.gov/projects/sviewer/?Db=gene&amp;DbFrom=protein&amp;Cmd=Link&amp;noslider=1&amp;id=gnlXMEIPNEOK_15&amp;from=25704&amp;to=46216\" target=\"_new\">View genomic context</a><br>\n \n  <a href=\"knownclusterblast/region1/ctg15_34_mibig_hits.html\" target=\"_new\">MiBIG Hits</a><br>\n \n \n \n \n</div>\n<div class=\"focus-clipboard\">\n AA sequence: <span class=\"clipboard-copy wildcard-container\" data-locus=\"ctg15_34\" data-wildcard-attrs=\"data-seq\" data-seq=\"@!translation!@\">Copy to clipboard</span><br>\n Nucleotide sequence: <span class=\"clipboard-copy wildcard-container\" data-locus=\"ctg15_34\" data-wildcard-attrs=\"data-seq\" data-seq=\"@!dna!@\">Copy to clipboard</span><br>\n</div>",
      "dna": "ATGCATTCCACTGTTAGAACGTTACCGCTGATCACCCGGGATGCGTTGATCAACGCGATGGAAAGTGGGGTGAGCGGCGTGTACATCATCGCCACTGATGGCGCGGGAGGCAAGGCTGGCGGCACGATCAGCAGTTTGACCTTCGTTTCAGTTGAACAACGTCTGCTGATGATTTGCCTGCACCGTGACAGCCCGCTATGCCCGGCCATTGAGCAAAATAGCGGCTTCAGCATCAACATGCTGTCCGAGGGACAAAAACCACTGGCCCAGAATTTTGCCACCGCCAGTCGTCATGCTCAGGCTTTCGACCCGGCGCACTGGAGCGAAAGCGCCGGGGGGCATCCGTTGTTACACGGCGCGGTCGCCAATTTTGACTGCCAACTGGTCAATCAACTGGTGCTGAACAGCTACGTTATCCTGGTGGGTGAAGTCAACGCCGTTCATCGCCATCCTGGGGTTCCCCTGGCCAGACAGGCTCGTCAGTATGTGCTCATCCAACGGGATCCAGCGTAA",
      "translation": "MHSTVRTLPLITRDALINAMESGVSGVYIIATDGAGGKAGGTISSLTFVSVEQRLLMICLHRDSPLCPAIEQNSGFSINMLSEGQKPLAQNFATASRHAQAFDPAHWSESAGGHPLLHGAVANFDCQLVNQLVLNSYVILVGEVNAVHRHPGVPLARQARQYVLIQRDPA",
      "product": ""
     },
     {
      "start": 36318,
      "end": 37142,
      "strand": 1,
      "locus_tag": "ctg15_35",
      "type": "biosynthetic-additional",
      "description": "<div class=\"focus-intro\">\n <strong><span class=\"serif\">ctg15_35</span></strong><br>\n \n <br>\n Locus tag: <span class=\"serif\">ctg15_35</span><br>\n Protein ID: <span class=\"serif\">None</span><br>\n Gene: <span class=\"serif\">None</span><br>\n \n Location: 36,318 - 37,142,\n (total: 825 nt)<br>\n <br>\n \n  biosynthetic-additional (smcogs) SMCOG1091:glutamine-binding lipoprotein glnH (Score: 124.1; E-value: 8.6e-38)<br>\n \n</div>\n<div class=\"focus-info\">\n \n\n \n\n \n\n\n \n</div>\n<div class=\"focus-urls\">\n <a class=\"wildcard-container\" data-wildcard-attrs=\"href\" href=\"http://blast.ncbi.nlm.nih.gov/Blast.cgi?PAGE=Proteins&PROGRAM=blastp&BLAST_PROGRAMS=blastp&QUERY=@!translation!@&LINK_LOC=protein&PAGE_TYPE=BlastSearch\" target=\"_blank\" data-locus=\"ctg15_35\">NCBI BlastP on this gene</a><br>\n <a href=\"http://www.ncbi.nlm.nih.gov/projects/sviewer/?Db=gene&amp;DbFrom=protein&amp;Cmd=Link&amp;noslider=1&amp;id=gnlXMEIPNEOK_15&amp;from=26318&amp;to=47142\" target=\"_new\">View genomic context</a><br>\n \n  <a href=\"knownclusterblast/region1/ctg15_35_mibig_hits.html\" target=\"_new\">MiBIG Hits</a><br>\n \n \n \n \n</div>\n<div class=\"focus-clipboard\">\n AA sequence: <span class=\"clipboard-copy wildcard-container\" data-locus=\"ctg15_35\" data-wildcard-attrs=\"data-seq\" data-seq=\"@!translation!@\">Copy to clipboard</span><br>\n Nucleotide sequence: <span class=\"clipboard-copy wildcard-container\" data-locus=\"ctg15_35\" data-wildcard-attrs=\"data-seq\" data-seq=\"@!dna!@\">Copy to clipboard</span><br>\n</div>",
      "dna": "ATGACCCCCAACCTGCGCCTCAACACTATCGCTCAAGGTTTGACACTGACCCTGCTGGCGGCAACCACTTATGTCCAGGCAGCCGTCATGACGCCAGGGAAATTGACCGTCGGCAGCGATATCACCTTCCCGCCGTATGAATACCTTGATGGCAAAACACCTGCTGGTTTCGATATCGAGTTTATTAACGGGGTGGCGAAAGCGATGAAGCTGGAACCCCACTATGTCGATACCCGTTTCACCAGCCTGATCCCGGGCTTACAGGCGAAGCGCTATGAATTGATCGCCTCAGCGCTGTTTATTACCCCTGAGCGCCGTAAAGTCATCGATATGATCCCTTACCTGAAGACCGGCGAATCATTGCTCACCCTCAGCAGCAGCACCTTCAAACCGAAAAAGCCGGAAGAATTATGCGGTCACAAGGTCGGATCGATGCAGGGCACTTACTGGCTGGAGAAACTGCATACCCTGTCTGCCGATTACTGCGTAAAACAGGGGCTTAAGCCGATTGCGGTCAGCGAATTCTCAACCGACCCACAGGTGACTCAGGCCATGCTGTCCCACGCGGTAGAAGTACAGATGACCGATGCGGCGGTTGCCAGCCAGGTCGTGGATAAGATGAAAGGCCGTCTGGTGGTGACCTCTGATACACTGCTGTATCCGGTACTGATCGGGCTGGGAGTCAGTCAATCCAATCCGCAATTCAAACAGCAGTTAATCGATGGCATTACCGCGTACAAAGCCAGCGGCCAGTATGCCGCTCTGGTGCAGAAGTACCATCTTGCTGAACCGCAGGACGCCGACATTCAGGCACTGAAACAGTAA",
      "translation": "MTPNLRLNTIAQGLTLTLLAATTYVQAAVMTPGKLTVGSDITFPPYEYLDGKTPAGFDIEFINGVAKAMKLEPHYVDTRFTSLIPGLQAKRYELIASALFITPERRKVIDMIPYLKTGESLLTLSSSTFKPKKPEELCGHKVGSMQGTYWLEKLHTLSADYCVKQGLKPIAVSEFSTDPQVTQAMLSHAVEVQMTDAAVASQVVDKMKGRLVVTSDTLLYPVLIGLGVSQSNPQFKQQLIDGITAYKASGQYAALVQKYHLAEPQDADIQALKQ",
      "product": ""
     },
     {
      "start": 37171,
      "end": 38730,
      "strand": 1,
      "locus_tag": "ctg15_36",
      "type": "transport",
      "description": "<div class=\"focus-intro\">\n <strong><span class=\"serif\">ctg15_36</span></strong><br>\n \n <br>\n Locus tag: <span class=\"serif\">ctg15_36</span><br>\n Protein ID: <span class=\"serif\">None</span><br>\n Gene: <span class=\"serif\">None</span><br>\n \n Location: 37,171 - 38,730,\n (total: 1560 nt)<br>\n <br>\n \n  transport (smcogs) SMCOG1096:polar amino acid ABC transporter, inner membrane (Score: 183.9; E-value: 5.6e-56)<br>\n \n</div>\n<div class=\"focus-info\">\n \n\n \n\n \n\n\n \n</div>\n<div class=\"focus-urls\">\n <a class=\"wildcard-container\" data-wildcard-attrs=\"href\" href=\"http://blast.ncbi.nlm.nih.gov/Blast.cgi?PAGE=Proteins&PROGRAM=blastp&BLAST_PROGRAMS=blastp&QUERY=@!translation!@&LINK_LOC=protein&PAGE_TYPE=BlastSearch\" target=\"_blank\" data-locus=\"ctg15_36\">NCBI BlastP on this gene</a><br>\n <a href=\"http://www.ncbi.nlm.nih.gov/projects/sviewer/?Db=gene&amp;DbFrom=protein&amp;Cmd=Link&amp;noslider=1&amp;id=gnlXMEIPNEOK_15&amp;from=27171&amp;to=48730\" target=\"_new\">View genomic context</a><br>\n \n  <a href=\"knownclusterblast/region1/ctg15_36_mibig_hits.html\" target=\"_new\">MiBIG Hits</a><br>\n \n \n  <a href=\"http://blast.jcvi.org/er-blast/index.cgi?project=transporter;program=blastp;database=pub/transporter.pep;sequence=sequence%%0AMTFDWNYFLGLLTDADFWLATWTVCKLSLASWAISIVLGFVLALGKQATRPWLSIPARVYIWLFRSLPLLVLLIFVYNLPQALPGSSVLLSDPFWAGLIALVLSETAYIAEIHRGGLLSIPKGQREAARALGLRYSGIQWRIIIPQAIRVSLPSLANEYISIVKLSSLVSVISLTEILMVGQRLYSQNFLVMETMAAVAFYYVFIVTVFDFLLKRLERYLDVSQRNTARPPDPTLLALAHQPLPTVARPTTEAQVPALQASKLHKAYNNVEVLGAVDLQIQPGEVVSVIGPSGSGKTTLIRLLNGLEQIDNGEIRINGQPFIHLLQQGAQKPRFIEHDNHRLNIGMVFQSFNLFPHLTVLNNLLLAPRYHRAAPLSALKHQACVLLQKVGMLEHAMKYPHQLSGGQQQRVAIARALMMRPQIMLFDEPTSALDPEKVHEVLQVIEALAKEGITMIIVTHEMNFAFTVSDRIVFMEKGRVVYDDAPQALRDGHYPRINAFLKDVNFAVSETRGTDEKDNP\" target=\"_new\">TransportDB BLAST on this gene</a><br>\n \n \n \n</div>\n<div class=\"focus-clipboard\">\n AA sequence: <span class=\"clipboard-copy wildcard-container\" data-locus=\"ctg15_36\" data-wildcard-attrs=\"data-seq\" data-seq=\"@!translation!@\">Copy to clipboard</span><br>\n Nucleotide sequence: <span class=\"clipboard-copy wildcard-container\" data-locus=\"ctg15_36\" data-wildcard-attrs=\"data-seq\" data-seq=\"@!dna!@\">Copy to clipboard</span><br>\n</div>",
      "dna": "ATGACTTTTGACTGGAATTATTTCCTGGGCCTGTTGACTGACGCTGACTTCTGGCTGGCAACCTGGACCGTGTGCAAACTGAGCCTGGCCAGTTGGGCAATAAGCATCGTACTGGGCTTCGTGCTGGCGCTGGGTAAGCAGGCGACACGGCCCTGGCTGTCCATTCCCGCCCGCGTGTATATCTGGCTGTTCCGCAGCCTGCCTCTACTGGTGCTGCTGATTTTTGTCTATAACCTGCCGCAGGCGCTACCGGGGTCTTCGGTTCTGCTTAGCGATCCGTTCTGGGCCGGGCTGATTGCGTTGGTACTGAGCGAAACGGCCTATATCGCCGAGATCCACCGCGGCGGATTGTTATCCATTCCCAAAGGACAACGTGAAGCCGCTCGCGCCCTCGGTCTGCGTTATAGCGGAATTCAATGGCGGATCATTATCCCACAGGCGATCCGCGTATCTCTGCCTTCACTGGCAAACGAATATATTTCCATCGTCAAACTCAGCTCGCTGGTGTCGGTTATCTCGCTGACCGAGATCCTGATGGTCGGTCAGCGCCTTTATTCGCAAAACTTCCTGGTGATGGAAACCATGGCGGCGGTGGCGTTCTACTATGTGTTTATCGTCACCGTATTCGACTTTTTACTGAAAAGGCTGGAACGTTATCTGGATGTGAGCCAACGCAACACCGCCAGGCCGCCCGACCCGACGCTATTAGCACTCGCTCACCAACCGTTACCAACCGTAGCACGCCCGACGACCGAAGCGCAGGTTCCGGCTTTGCAGGCATCGAAACTGCACAAAGCCTATAATAATGTCGAAGTGTTGGGCGCGGTTGATCTGCAAATTCAACCCGGCGAAGTGGTCTCGGTTATTGGTCCATCCGGCTCAGGTAAAACCACGCTGATTCGTTTGCTGAACGGTCTGGAGCAAATTGATAATGGCGAGATCCGCATCAACGGCCAGCCGTTTATCCATCTGCTCCAACAGGGGGCGCAAAAACCACGTTTTATTGAGCATGATAATCACCGGCTGAACATTGGCATGGTATTTCAAAGCTTTAACCTGTTCCCACATCTGACGGTGCTCAATAACCTGCTGCTGGCACCGCGTTACCATCGTGCCGCGCCGTTGAGCGCATTGAAACATCAGGCTTGCGTCCTGCTGCAAAAAGTCGGCATGCTGGAACACGCAATGAAGTATCCACATCAACTTTCCGGTGGTCAGCAGCAGCGCGTAGCAATTGCCAGAGCGCTGATGATGCGTCCGCAAATTATGCTGTTCGACGAGCCGACCTCGGCGCTCGATCCGGAAAAAGTGCATGAGGTGCTCCAGGTTATCGAAGCGCTGGCCAAAGAAGGCATCACCATGATTATAGTGACCCATGAGATGAACTTTGCTTTTACCGTGTCGGATCGTATCGTCTTTATGGAGAAGGGACGCGTGGTTTATGATGACGCGCCGCAAGCCTTGCGGGATGGGCACTACCCGCGGATCAACGCCTTCCTGAAAGACGTTAACTTTGCCGTGAGTGAAACACGAGGGACTGATGAGAAAGATAATCCTTGA",
      "translation": "MTFDWNYFLGLLTDADFWLATWTVCKLSLASWAISIVLGFVLALGKQATRPWLSIPARVYIWLFRSLPLLVLLIFVYNLPQALPGSSVLLSDPFWAGLIALVLSETAYIAEIHRGGLLSIPKGQREAARALGLRYSGIQWRIIIPQAIRVSLPSLANEYISIVKLSSLVSVISLTEILMVGQRLYSQNFLVMETMAAVAFYYVFIVTVFDFLLKRLERYLDVSQRNTARPPDPTLLALAHQPLPTVARPTTEAQVPALQASKLHKAYNNVEVLGAVDLQIQPGEVVSVIGPSGSGKTTLIRLLNGLEQIDNGEIRINGQPFIHLLQQGAQKPRFIEHDNHRLNIGMVFQSFNLFPHLTVLNNLLLAPRYHRAAPLSALKHQACVLLQKVGMLEHAMKYPHQLSGGQQQRVAIARALMMRPQIMLFDEPTSALDPEKVHEVLQVIEALAKEGITMIIVTHEMNFAFTVSDRIVFMEKGRVVYDDAPQALRDGHYPRINAFLKDVNFAVSETRGTDEKDNP",
      "product": ""
     },
     {
      "start": 38711,
      "end": 39637,
      "strand": 1,
      "locus_tag": "ctg15_37",
      "type": "other",
      "description": "<div class=\"focus-intro\">\n <strong><span class=\"serif\">ctg15_37</span></strong><br>\n \n <br>\n Locus tag: <span class=\"serif\">ctg15_37</span><br>\n Protein ID: <span class=\"serif\">None</span><br>\n Gene: <span class=\"serif\">None</span><br>\n \n Location: 38,711 - 39,637,\n (total: 927 nt)<br>\n <br>\n \n</div>\n<div class=\"focus-info\">\n \n\n \n\n \n\n\n \n</div>\n<div class=\"focus-urls\">\n <a class=\"wildcard-container\" data-wildcard-attrs=\"href\" href=\"http://blast.ncbi.nlm.nih.gov/Blast.cgi?PAGE=Proteins&PROGRAM=blastp&BLAST_PROGRAMS=blastp&QUERY=@!translation!@&LINK_LOC=protein&PAGE_TYPE=BlastSearch\" target=\"_blank\" data-locus=\"ctg15_37\">NCBI BlastP on this gene</a><br>\n <a href=\"http://www.ncbi.nlm.nih.gov/projects/sviewer/?Db=gene&amp;DbFrom=protein&amp;Cmd=Link&amp;noslider=1&amp;id=gnlXMEIPNEOK_15&amp;from=28711&amp;to=49637\" target=\"_new\">View genomic context</a><br>\n \n \n \n \n</div>\n<div class=\"focus-clipboard\">\n AA sequence: <span class=\"clipboard-copy wildcard-container\" data-locus=\"ctg15_37\" data-wildcard-attrs=\"data-seq\" data-seq=\"@!translation!@\">Copy to clipboard</span><br>\n Nucleotide sequence: <span class=\"clipboard-copy wildcard-container\" data-locus=\"ctg15_37\" data-wildcard-attrs=\"data-seq\" data-seq=\"@!dna!@\">Copy to clipboard</span><br>\n</div>",
      "dna": "ATGAGAAAGATAATCCTTGATACTGATATCGGCGTGGATGATGCCTTCGCACTGGCTTATGCCGCGAAAACGCAAAATATCCTGGGGATAACCACCGTTTTCGGCAACGTGCCCGTGGCACAGGCGGTTAAAAATGCCAAATTATTCTGCCGGGAAATCGGCCTGGATGTCCCGATCTTGCGCGGTTGTTCCCGCCCACTGGCATTGCCACTGCACGCGAACGCCACGGATGTTCATGGCAGCGATGGCCTGGGCGATGTACTGGACAATCCGTTTGATGATCGAGCCGGTAACGCAGTTGATTTTATTATTGAAACCGTCAGGGCGCAGCCAGGTGAAATCACCCTGGTGGCGATTGGGCCGTTGACCAACCTGGCCTGTGCGATGAATCAGGCGCCGGATATCATCCCGCTGGTCAAAGAAGTGATTATCATGGGCGGCGCTTTCGGCACCCACGGTCATGCCGGCAATGTGACGCCGCACAGTGAATTCAATATCTGGAAAGATCCACATGCCGCCGATCAACTGCTCTCTTCAGCGTTGCCAGTGGTTATCCTGCCACTGGATGTCACCCATGAAGTACAGATCAGTGGCGAGGACATTCGCGAACTGAATCAGCCGGTGTTAACCGCTATCTCACAAGGCTATTTGCGCTACAGCCTGGAAAAAGAAGGCTTCGAGGGTATGGCGCTACACGATACGCTGACAATTTCGTGGCTGAATCATCCGCAGTGGTTTACCACCGTACAGTCCCCGGTGCGGGTGGTGACCGAAGGCATTACGCTCGGCCAGACGCTGCGTAAACTGACCCCTTTAGCCTCCCGTTATGATCCTTTCGCCCATTGTCGGGCACAGACATTGTGTTTAGCGGTACAGGCGACGCAGGTCAAACAGGCTTTTCTGCACAGTCTGCGTCTGGTGAACTGA",
      "translation": "MRKIILDTDIGVDDAFALAYAAKTQNILGITTVFGNVPVAQAVKNAKLFCREIGLDVPILRGCSRPLALPLHANATDVHGSDGLGDVLDNPFDDRAGNAVDFIIETVRAQPGEITLVAIGPLTNLACAMNQAPDIIPLVKEVIIMGGAFGTHGHAGNVTPHSEFNIWKDPHAADQLLSSALPVVILPLDVTHEVQISGEDIRELNQPVLTAISQGYLRYSLEKEGFEGMALHDTLTISWLNHPQWFTTVQSPVRVVTEGITLGQTLRKLTPLASRYDPFAHCRAQTLCLAVQATQVKQAFLHSLRLVN",
      "product": ""
     },
     {
      "start": 39828,
      "end": 40517,
      "strand": -1,
      "locus_tag": "ctg15_38",
      "type": "other",
      "description": "<div class=\"focus-intro\">\n <strong><span class=\"serif\">ctg15_38</span></strong><br>\n \n <br>\n Locus tag: <span class=\"serif\">ctg15_38</span><br>\n Protein ID: <span class=\"serif\">None</span><br>\n Gene: <span class=\"serif\">None</span><br>\n \n Location: 39,828 - 40,517,\n (total: 690 nt)<br>\n <br>\n \n</div>\n<div class=\"focus-info\">\n \n\n \n\n \n\n\n \n</div>\n<div class=\"focus-urls\">\n <a class=\"wildcard-container\" data-wildcard-attrs=\"href\" href=\"http://blast.ncbi.nlm.nih.gov/Blast.cgi?PAGE=Proteins&PROGRAM=blastp&BLAST_PROGRAMS=blastp&QUERY=@!translation!@&LINK_LOC=protein&PAGE_TYPE=BlastSearch\" target=\"_blank\" data-locus=\"ctg15_38\">NCBI BlastP on this gene</a><br>\n <a href=\"http://www.ncbi.nlm.nih.gov/projects/sviewer/?Db=gene&amp;DbFrom=protein&amp;Cmd=Link&amp;noslider=1&amp;id=gnlXMEIPNEOK_15&amp;from=29828&amp;to=50517\" target=\"_new\">View genomic context</a><br>\n \n \n \n \n</div>\n<div class=\"focus-clipboard\">\n AA sequence: <span class=\"clipboard-copy wildcard-container\" data-locus=\"ctg15_38\" data-wildcard-attrs=\"data-seq\" data-seq=\"@!translation!@\">Copy to clipboard</span><br>\n Nucleotide sequence: <span class=\"clipboard-copy wildcard-container\" data-locus=\"ctg15_38\" data-wildcard-attrs=\"data-seq\" data-seq=\"@!dna!@\">Copy to clipboard</span><br>\n</div>",
      "dna": "ATGGATCTGTTGTTACTGAGTAACTCGGCTATGCCGGGCCTGGCTTATCTTGAATATGCTCTTGCGCCACTGACGGCACAGTTGGGCGAGCGTCGTCGGGGGGTATTTATTCCGTTTGCCGGCGTGACCCAGAGCCATGACGCCTATACCGAAAAAGTCAGGCAGGCGCTGGCCTCGCTGAATCTGGCGATCACCGGCATTCATACCGTGGCAGATCCACGGGCGGCGATTGCGGACGCGGAAGTCATTATGGTCGGCGGCGGCAATACCTTTCATTTGCTGAAAATGTGTCGTGAGCAGGGCCTGCTGGAACCGATCCGCCAGGCGGTGAAAAAGGGCGCGCTGTACGTTGGCTGGAGTGCCGGCGCCAACCTTGCCTGCCCGACCATTCGGACCACCAATGATATGCCGATTGTCGATCCTGGTGGTCTGGATGCGCTGAATCTGCTGCCATTGCAGATCAACCCACACTTTACCAACGCATTGCCGGAAGGACATCAGGGAGAAACACGAGAGCAGCGTATTCGCGAGTTACTGGCGCTCGATCCCCAGTTGCAGGTGATTGGCCTGCCGGAAGGTAACTGGATTTCGGTGCGTAACGGCAACGCAGAATTGGCTGGCAGCAAGCCGGCGCTGTTGTTTAAGGCTAACGAGCCTGCCATTCCCCTGGCGGCAGGGCACTGTTTTTGA",
      "translation": "MDLLLLSNSAMPGLAYLEYALAPLTAQLGERRRGVFIPFAGVTQSHDAYTEKVRQALASLNLAITGIHTVADPRAAIADAEVIMVGGGNTFHLLKMCREQGLLEPIRQAVKKGALYVGWSAGANLACPTIRTTNDMPIVDPGGLDALNLLPLQINPHFTNALPEGHQGETREQRIRELLALDPQLQVIGLPEGNWISVRNGNAELAGSKPALLFKANEPAIPLAAGHCF",
      "product": ""
     },
     {
      "start": 40530,
      "end": 41210,
      "strand": -1,
      "locus_tag": "ctg15_39",
      "type": "other",
      "description": "<div class=\"focus-intro\">\n <strong><span class=\"serif\">ctg15_39</span></strong><br>\n \n <br>\n Locus tag: <span class=\"serif\">ctg15_39</span><br>\n Protein ID: <span class=\"serif\">None</span><br>\n Gene: <span class=\"serif\">None</span><br>\n \n Location: 40,530 - 41,210,\n (total: 681 nt)<br>\n <br>\n \n</div>\n<div class=\"focus-info\">\n \n\n \n\n \n\n\n \n</div>\n<div class=\"focus-urls\">\n <a class=\"wildcard-container\" data-wildcard-attrs=\"href\" href=\"http://blast.ncbi.nlm.nih.gov/Blast.cgi?PAGE=Proteins&PROGRAM=blastp&BLAST_PROGRAMS=blastp&QUERY=@!translation!@&LINK_LOC=protein&PAGE_TYPE=BlastSearch\" target=\"_blank\" data-locus=\"ctg15_39\">NCBI BlastP on this gene</a><br>\n <a href=\"http://www.ncbi.nlm.nih.gov/projects/sviewer/?Db=gene&amp;DbFrom=protein&amp;Cmd=Link&amp;noslider=1&amp;id=gnlXMEIPNEOK_15&amp;from=30530&amp;to=51210\" target=\"_new\">View genomic context</a><br>\n \n \n \n \n</div>\n<div class=\"focus-clipboard\">\n AA sequence: <span class=\"clipboard-copy wildcard-container\" data-locus=\"ctg15_39\" data-wildcard-attrs=\"data-seq\" data-seq=\"@!translation!@\">Copy to clipboard</span><br>\n Nucleotide sequence: <span class=\"clipboard-copy wildcard-container\" data-locus=\"ctg15_39\" data-wildcard-attrs=\"data-seq\" data-seq=\"@!dna!@\">Copy to clipboard</span><br>\n</div>",
      "dna": "ATGGCGATGCGTAAAATAGGCACACTGACCATCGGACAGGCGCCGCGCAGCGATATTACGCCGATCCTTGACGCCGCATTGCCCGCCCACGTCAGTTGCCTGCATGCCGGTGTGCTGGACGGGGTGGATGACGCGGCGATCGCTGAGCGCTTTGCGCCGCAGCCCGGCGATGCGTTGTTGACTTCACGCCTGTTGGACGGACGTGCGGTAGTGATGGGAAAACCGGCGGTGGCTAAGGCTATCCAGCAGAAGATCGACTGGCTGGAGGCGCAGGACTGCGAAATTATCGTCATTCTTTGCACTGGTGAGTTCCATGATCTGCGCAGCCAACACGCCTGGCTTATTGAGCCGGACCGCATCCTGCCGCCAACGTTGAATGCGTTGGTGGGCAGCCGCCGTGCCGGGATCCTGGTGCCGCTGGCGGCGCAGATCGCCAGTGAGTTGGAAAAATGGCACAGTGCGGCGCAGACGCCGGTATTTGCTGTCGCTTCGCCATATACCGCCAGCGAAGAGCAGGTGGCCGCCGCGGCGCGTTCTCTGGCTGAACAAGGCGCTGAGGTGATCATTACCGATTGCATCGGTTACACTGGCTGGCATCAGGCTATCTGTGCGCAACATGTCACGGTGCCGGTGGTGTTGTCGAATAAATTGCTGGCTGACCTGCTGAGTAATCTGCTGTAA",
      "translation": "MAMRKIGTLTIGQAPRSDITPILDAALPAHVSCLHAGVLDGVDDAAIAERFAPQPGDALLTSRLLDGRAVVMGKPAVAKAIQQKIDWLEAQDCEIIVILCTGEFHDLRSQHAWLIEPDRILPPTLNALVGSRRAGILVPLAAQIASELEKWHSAAQTPVFAVASPYTASEEQVAAAARSLAEQGAEVIITDCIGYTGWHQAICAQHVTVPVVLSNKLLADLLSNLL",
      "product": ""
     },
     {
      "start": 41212,
      "end": 42150,
      "strand": -1,
      "locus_tag": "ctg15_40",
      "type": "other",
      "description": "<div class=\"focus-intro\">\n <strong><span class=\"serif\">ctg15_40</span></strong><br>\n \n <br>\n Locus tag: <span class=\"serif\">ctg15_40</span><br>\n Protein ID: <span class=\"serif\">None</span><br>\n Gene: <span class=\"serif\">None</span><br>\n \n Location: 41,212 - 42,150,\n (total: 939 nt)<br>\n <br>\n \n</div>\n<div class=\"focus-info\">\n \n\n \n\n \n\n\n \n</div>\n<div class=\"focus-urls\">\n <a class=\"wildcard-container\" data-wildcard-attrs=\"href\" href=\"http://blast.ncbi.nlm.nih.gov/Blast.cgi?PAGE=Proteins&PROGRAM=blastp&BLAST_PROGRAMS=blastp&QUERY=@!translation!@&LINK_LOC=protein&PAGE_TYPE=BlastSearch\" target=\"_blank\" data-locus=\"ctg15_40\">NCBI BlastP on this gene</a><br>\n <a href=\"http://www.ncbi.nlm.nih.gov/projects/sviewer/?Db=gene&amp;DbFrom=protein&amp;Cmd=Link&amp;noslider=1&amp;id=gnlXMEIPNEOK_15&amp;from=31212&amp;to=52150\" target=\"_new\">View genomic context</a><br>\n \n \n \n \n</div>\n<div class=\"focus-clipboard\">\n AA sequence: <span class=\"clipboard-copy wildcard-container\" data-locus=\"ctg15_40\" data-wildcard-attrs=\"data-seq\" data-seq=\"@!translation!@\">Copy to clipboard</span><br>\n Nucleotide sequence: <span class=\"clipboard-copy wildcard-container\" data-locus=\"ctg15_40\" data-wildcard-attrs=\"data-seq\" data-seq=\"@!dna!@\">Copy to clipboard</span><br>\n</div>",
      "dna": "ATGAGTTTACAACAAACATTACAGGTTTTTGAGTTACTTGACAGCGCTTATGCCAGTGGCGACAGGGTGAAAGCGTTGTTCCGCGATTATCGTCATGTTGAGGTCAGCGTACAGGTCGTCACGGGTCATAAAGGGAGTACCGATTTTGTTAAAATCGTCATTCCGGGAGTGACAGGCAAGCGGGGCGGCGGGGCGGCCCCGACTCTGGGCATTGTTGGCCGTCTGGGAGGGATTGGCGCGCGTCCGGGGCGTATCGGCCTGGTGTCTGACGCCGATGGTGCTATCGCGGCGATTGCCAGCGCGCTGAAACTGGCTGAAATGCAACGTCAGGGCGACAGTCTGCCTGGCGATGTGATTGTCACCACGCATATTTGCCCGGATGCGCCAACGCGTCCACATCAACCGGTTGATTTTATGGACTCGCCGATTGCGACCGAAGACATGAACGAGCAGGAAGTCTCAGAGGAAATGGATGCGGTACTGTCGATCGATACCACCAAAGGCAACCGCATCATCAACCATAAAGGCTTTGCTATTTCGCCAACCGTCAAAGAGGGCTACATCCTGCGGGTTGCAGAGGATCTGCTGAGGGTGATGGAAATGACCACGGGCCAGTTACCGGTCACCTTCCCGATTACCATCCAGGACATTACGCCATACGGTAATGGCGTCTACCATCTTAACAGTATCTTGCAGCCGTCGATTGCCACCCGCGCGCCGGTGGTTGGTGTGGCGATTACCTCCGTCGGGATTGTTCCGGGCTGTGGTACTGGCGCCAGCCATGAAACCGATATCGCGCTGGCCTGCAAATACGCGGTGGAAGTGGCGAAAGAATTCACCCGTGGCAGTTGCCAGTTTTACGACAAGGCTGAATATCAGCGTCTGCTGGATCTCTATGGTTCGCTGGCGCATTTGCAGAAACGTCAACCGGGAGTCTGA",
      "translation": "MSLQQTLQVFELLDSAYASGDRVKALFRDYRHVEVSVQVVTGHKGSTDFVKIVIPGVTGKRGGGAAPTLGIVGRLGGIGARPGRIGLVSDADGAIAAIASALKLAEMQRQGDSLPGDVIVTTHICPDAPTRPHQPVDFMDSPIATEDMNEQEVSEEMDAVLSIDTTKGNRIINHKGFAISPTVKEGYILRVAEDLLRVMEMTTGQLPVTFPITIQDITPYGNGVYHLNSILQPSIATRAPVVGVAITSVGIVPGCGTGASHETDIALACKYAVEVAKEFTRGSCQFYDKAEYQRLLDLYGSLAHLQKRQPGV",
      "product": ""
     },
     {
      "start": 42175,
      "end": 43794,
      "strand": -1,
      "locus_tag": "ctg15_41",
      "type": "other",
      "description": "<div class=\"focus-intro\">\n <strong><span class=\"serif\">ctg15_41</span></strong><br>\n \n <br>\n Locus tag: <span class=\"serif\">ctg15_41</span><br>\n Protein ID: <span class=\"serif\">None</span><br>\n Gene: <span class=\"serif\">None</span><br>\n \n Location: 42,175 - 43,794,\n (total: 1620 nt)<br>\n <br>\n \n</div>\n<div class=\"focus-info\">\n \n\n \n\n \n\n\n \n</div>\n<div class=\"focus-urls\">\n <a class=\"wildcard-container\" data-wildcard-attrs=\"href\" href=\"http://blast.ncbi.nlm.nih.gov/Blast.cgi?PAGE=Proteins&PROGRAM=blastp&BLAST_PROGRAMS=blastp&QUERY=@!translation!@&LINK_LOC=protein&PAGE_TYPE=BlastSearch\" target=\"_blank\" data-locus=\"ctg15_41\">NCBI BlastP on this gene</a><br>\n <a href=\"http://www.ncbi.nlm.nih.gov/projects/sviewer/?Db=gene&amp;DbFrom=protein&amp;Cmd=Link&amp;noslider=1&amp;id=gnlXMEIPNEOK_15&amp;from=32175&amp;to=53794\" target=\"_new\">View genomic context</a><br>\n \n \n \n \n</div>\n<div class=\"focus-clipboard\">\n AA sequence: <span class=\"clipboard-copy wildcard-container\" data-locus=\"ctg15_41\" data-wildcard-attrs=\"data-seq\" data-seq=\"@!translation!@\">Copy to clipboard</span><br>\n Nucleotide sequence: <span class=\"clipboard-copy wildcard-container\" data-locus=\"ctg15_41\" data-wildcard-attrs=\"data-seq\" data-seq=\"@!dna!@\">Copy to clipboard</span><br>\n</div>",
      "dna": "GTGAGTCAGACAGCCCATGCAGAAACCCCATCAGGGGAGCTTGAAACTCATCCACGCGCTTTCGCTCCCGCTACATTGCTTATGCTGTTGCTGCTCAGCGTATTTGGCGCCATCATCGGCGTCCAACTGCTGACCACACTTGGCGTCACGCCGAACACCGCGATTATCGGCGCGATGGCGGCGATGATCATTGCGCGCATTCCGTTGCAATGTTGCGTTCGTTTTCGTTCCATCCATATTCAGAATCTCGCGCAGAGCGCCACCTCCGCCGCGACGTTTGGCGCCGCGAACTCCTTATTACTGCCGATAGCCATTCCCTGGTTGTTTGGCCGTCAGGAGATGGTGATGCCAATGTTCATCGGTGTGGCATTGGCGATGTTGCTGGATGGCTGGCTACTCTACCGCTTGTTTAACACCCGTGTTTTCCCCGCTGAAGGCGCATGGCCGCCGGGAATTGCGGCGGCAGAGTCGATCAAAGCGGGAGATCAGGGCGGTAAACAGGCGGTTTTATTGAGTGTCGGCATCGTCATTGGCGCGATCGGCTCCTGGTTCAAATTTCCGATGGCGGCGCTGGGCACTGCATTTATCGGTAATATCTGGGCGCTGGGGATGCTGGGCGTGGGCTTCCTGCTGCGAGGTTATTCACCGTCGCTGTTCAACAGCGATCTCAACAAATTATACATTCCACATGGCGTCATGGCGGGGGCCGGAGTGATAGCGTTGTTGCAGATAATCAAGCTTATCCGCCAACGTAAAGCGCCTTCAGTGGTCGCAGATGATGGCGAGGCGTCACTGCCTGCGGCACAAAATGAGCAGATGGGCAAAACTCTTCGGTTTGGTGCGCTTGGTTTTATGGCGATTGCGGTATTGATCGCCTTAAGCAGCGGTTTGTACGCGCATCTGTCGCTGCCATGGCTGCTGGCGTTTGTGCTCTACGCAGCTTTTGCCGCTTTCCTTCACGAGATGATCGTCGGCCTCGCCGCCATGCATTCCGGCTGGTTTCCTGCGTTTGCCGTGGCGCTGATTACCTTACTTATCGGTATTTTGATCGGCTTCCCGGCGGATGCGTTGGCGATGTTGTGTGGTTTCTCTGCGGCGACCGGTCCGGCATTTGCTGATATGGGCTATGACCTGAAGGCGGGCTGGATCCTGCGCGGAAAAGGGTGCCACAGCCGTTTTGAGCTGGAAGGGCGTCGTCAGCAACTGTTCGCGGCGATGCTCGCCTTTGTGGTGGCGATACCCGTGGTACTGCTTATTTTCCGTGACTATTTCTCGCAGGGGTTGATACCGCCAGTGGCGAAGGTCTATGTCGCTGCTATTAATGCTGGCGTTTCGCTGGAGATCGCCAAATCCTTGCTGATCTGGGCGATTCCAGGGGCGATTATTCAATTGCTTGGCGGACCAGGGCGTCAGATGGGCGTTATGCTGGCTACCGGTCTGTTGATCAACAATCCGCTGGCGGGGTGGGCGATGATTATCGGCATTGTTATTCGTACGGCGGCGCTACGTATCGGCGGCGTGGCGGCACGTAACAAAATCGAGGTCCTGGCGGCGGGTTTGATCGCCGGCGATGCATTGTTCAGTTTCTTCAGTTCCGTCCTGCCGGGCGGGAAAAAATAA",
      "translation": "VSQTAHAETPSGELETHPRAFAPATLLMLLLLSVFGAIIGVQLLTTLGVTPNTAIIGAMAAMIIARIPLQCCVRFRSIHIQNLAQSATSAATFGAANSLLLPIAIPWLFGRQEMVMPMFIGVALAMLLDGWLLYRLFNTRVFPAEGAWPPGIAAAESIKAGDQGGKQAVLLSVGIVIGAIGSWFKFPMAALGTAFIGNIWALGMLGVGFLLRGYSPSLFNSDLNKLYIPHGVMAGAGVIALLQIIKLIRQRKAPSVVADDGEASLPAAQNEQMGKTLRFGALGFMAIAVLIALSSGLYAHLSLPWLLAFVLYAAFAAFLHEMIVGLAAMHSGWFPAFAVALITLLIGILIGFPADALAMLCGFSAATGPAFADMGYDLKAGWILRGKGCHSRFELEGRRQQLFAAMLAFVVAIPVVLLIFRDYFSQGLIPPVAKVYVAAINAGVSLEIAKSLLIWAIPGAIIQLLGGPGRQMGVMLATGLLINNPLAGWAMIIGIVIRTAALRIGGVAARNKIEVLAAGLIAGDALFSFFSSVLPGGKK",
      "product": ""
     },
     {
      "start": 43828,
      "end": 44592,
      "strand": -1,
      "locus_tag": "ctg15_42",
      "type": "regulatory",
      "description": "<div class=\"focus-intro\">\n <strong><span class=\"serif\">ctg15_42</span></strong><br>\n \n <br>\n Locus tag: <span class=\"serif\">ctg15_42</span><br>\n Protein ID: <span class=\"serif\">None</span><br>\n Gene: <span class=\"serif\">None</span><br>\n \n Location: 43,828 - 44,592,\n (total: 765 nt)<br>\n <br>\n \n  regulatory (smcogs) SMCOG1195:IclR family transcriptional regulator (Score: 133; E-value: 1.6e-40)<br>\n \n</div>\n<div class=\"focus-info\">\n \n\n \n\n \n\n\n \n</div>\n<div class=\"focus-urls\">\n <a class=\"wildcard-container\" data-wildcard-attrs=\"href\" href=\"http://blast.ncbi.nlm.nih.gov/Blast.cgi?PAGE=Proteins&PROGRAM=blastp&BLAST_PROGRAMS=blastp&QUERY=@!translation!@&LINK_LOC=protein&PAGE_TYPE=BlastSearch\" target=\"_blank\" data-locus=\"ctg15_42\">NCBI BlastP on this gene</a><br>\n <a href=\"http://www.ncbi.nlm.nih.gov/projects/sviewer/?Db=gene&amp;DbFrom=protein&amp;Cmd=Link&amp;noslider=1&amp;id=gnlXMEIPNEOK_15&amp;from=33828&amp;to=54592\" target=\"_new\">View genomic context</a><br>\n \n \n \n \n</div>\n<div class=\"focus-clipboard\">\n AA sequence: <span class=\"clipboard-copy wildcard-container\" data-locus=\"ctg15_42\" data-wildcard-attrs=\"data-seq\" data-seq=\"@!translation!@\">Copy to clipboard</span><br>\n Nucleotide sequence: <span class=\"clipboard-copy wildcard-container\" data-locus=\"ctg15_42\" data-wildcard-attrs=\"data-seq\" data-seq=\"@!dna!@\">Copy to clipboard</span><br>\n</div>",
      "dna": "ATGTCGATACTTGAAACCACTGCCCACATTTTCAAACTGATGGTCACCCTGCAGGGTGGCATTCGCATCAATGATCTCATCAGCCATCTTGGCATGCCGAAAAGTACCGCATCGAGGGTGATGAGCCAGCTCGAAAGCTATGGCTACCTGGAAAAAGATCCGCAACAGGGAACCTTTTTACCGGGGCCGCTCATCGTGTCGGCTTCGCATCTGGCCAGTCGCCAGCAAACGCTCAGCGACCACGTCGATGTTGCGCTACGTGGCCTGTGTGAACGCACCGGCTACACCGGTTACATCTCAATACTCGATAGCCAGGAAATTCTGGTATTGCGTGTTATCCATGGCCGCCATGCTCTGGCGAGGGTCACCTGGCCCGGTTCCCGTTCTCCGGCATGGGGAACCTCAACCGGGCGGGCGCTGCTGGCGCGTTTCACTGATACGCAACTGCATGATTTCTTCGCCAGTCCACCGGTGGTGGCGCAGCTGAGCGGCAGTAAGCTGGAGGCCAGCGCGTTGATAGCGGCGGTGGCCCGTACCCGCGATACCGGTTACGCCAGTGCGATTAATGAATCTATTGCTAACACCGCCTCGGTCAGTTGTGCGGTGGGTGACCCAGTAACCCACGAAGCTGTGGCGTTTTGCCTCTCATTCCCGCAGGCGCTCGCGACCCCTGAAGAACGGCAACGTATCGCCGTGTTGCTGAAAGAAACCGCCATTGCCATTGCCCGGAAGACCGGTGATCCATTGATCCGTCAACCGCTTTAG",
      "translation": "MSILETTAHIFKLMVTLQGGIRINDLISHLGMPKSTASRVMSQLESYGYLEKDPQQGTFLPGPLIVSASHLASRQQTLSDHVDVALRGLCERTGYTGYISILDSQEILVLRVIHGRHALARVTWPGSRSPAWGTSTGRALLARFTDTQLHDFFASPPVVAQLSGSKLEASALIAAVARTRDTGYASAINESIANTASVSCAVGDPVTHEAVAFCLSFPQALATPEERQRIAVLLKETAIAIARKTGDPLIRQPL",
      "product": ""
     },
     {
      "start": 44997,
      "end": 46892,
      "strand": -1,
      "locus_tag": "ctg15_43",
      "type": "other",
      "description": "<div class=\"focus-intro\">\n <strong><span class=\"serif\">ctg15_43</span></strong><br>\n \n <br>\n Locus tag: <span class=\"serif\">ctg15_43</span><br>\n Protein ID: <span class=\"serif\">None</span><br>\n Gene: <span class=\"serif\">None</span><br>\n \n Location: 44,997 - 46,892,\n (total: 1896 nt)<br>\n <br>\n \n</div>\n<div class=\"focus-info\">\n \n\n \n\n \n\n\n \n</div>\n<div class=\"focus-urls\">\n <a class=\"wildcard-container\" data-wildcard-attrs=\"href\" href=\"http://blast.ncbi.nlm.nih.gov/Blast.cgi?PAGE=Proteins&PROGRAM=blastp&BLAST_PROGRAMS=blastp&QUERY=@!translation!@&LINK_LOC=protein&PAGE_TYPE=BlastSearch\" target=\"_blank\" data-locus=\"ctg15_43\">NCBI BlastP on this gene</a><br>\n <a href=\"http://www.ncbi.nlm.nih.gov/projects/sviewer/?Db=gene&amp;DbFrom=protein&amp;Cmd=Link&amp;noslider=1&amp;id=gnlXMEIPNEOK_15&amp;from=34997&amp;to=56892\" target=\"_new\">View genomic context</a><br>\n \n  <a href=\"knownclusterblast/region1/ctg15_43_mibig_hits.html\" target=\"_new\">MiBIG Hits</a><br>\n \n \n \n \n</div>\n<div class=\"focus-clipboard\">\n AA sequence: <span class=\"clipboard-copy wildcard-container\" data-locus=\"ctg15_43\" data-wildcard-attrs=\"data-seq\" data-seq=\"@!translation!@\">Copy to clipboard</span><br>\n Nucleotide sequence: <span class=\"clipboard-copy wildcard-container\" data-locus=\"ctg15_43\" data-wildcard-attrs=\"data-seq\" data-seq=\"@!dna!@\">Copy to clipboard</span><br>\n</div>",
      "dna": "ATGACTCAATCCAGCTACAACGCTGATTCCATTGAGGTACTCAGCGGCCTTGAACCCGTTCGTCGTCGTCCGGGAATGTACACCGATACGTCACGTCCCAACCACTTAGGCCAGGAAGTGATCGACAACAGCGTTGATGAGGCGCTGGCGGGTCATGCCAAACGTATTGAGGTTATCCTGCACGCGGACCAGTCGCTGGAAGTTATTGACGACGGACGAGGCATGCCGGTTGATATTCATCCGGAAGAAGGGGTGCCTGCCGTTGAGCTGATTTTTTGTCGTCTGCATGCCGGCGGTAAATTCTCCAACAAAAACTACCAGTTTTCCGGCGGTCTGCATGGCGTAGGGATTTCGGTGGTTAACGCCTTGTCAAAACGGGTGGAAGTGACTGTGCGCCGTAACGCGGAAGTCTATGAAATGGCTTTTGAAAACGGTGATAAGGTTGAGGATTTGCACGTCACCGGGACGGTAGGAAAACGCAATACCGGTACTCGGGTACGCTTCTGGCCGGATGCGTCGTTCTTCGACAGTCCGCGCTTTTCCGTTTCACGCATGAGCCACTTGTTAAAGGCGAAAGCGGTACTGTGCCCGGGCGTTGAAATTGTTTTTAAAGACCAGCTTAATCATACTGAGCAGAGCTGGTGTTATGCCGATGGCTTGACGGATTATCTGCTTGAAGCGGTGAATGGTCTGCCGACCTTACCGGAAAAGCCGTTTGTCGGTTCTTTTGCCGGTGATATTGAAGCGGTGGACTGGGCGCTGTTGTGGTTGCCGGAAGGCGGCGAACTGCTGACTGAAAGTTATGTCAACCTGATCCCGACCATGCAGGGGGGAACGCACGTCAATGGTCTGCGTCAGGGACTGTTGGACGCCATGCGTGAGTTCTGCGAATTCCGTAATATTTTGCCGCGCGGCGTGAAGTTGTCGGCGGAAGATATTTGGGAGCGCTGTGCCTACGTGCTGTCGGTGAAAATGCAGGATCCGCAGTTTGCCGGTCAGACCAAAGAGCGTCTCTCTTCACGCCAGTGCGCGGCCTTTGTGTCCGGCGTGGTGAAGGACGCCTTCAGTCTGTGGCTGAATCAAAACGTGCAGGCCGCGGAGATGTTGGCGGAGCTGGCTATTTCCAGCGCCCAGCGTCGAATGCGCGCCGCCAGGAAAGTGGTGCGGAAAAAGTTGACCAGCGGACCGGCGTTACCGGGTAAACTGGCTGACTGTAGCGCACAGGATCTGAACCGCACCGAACTGTTCCTGGTGGAAGGGGATTCCGCAGGCGGTTCGGCTAAGCAGGCGCGAGATCGAGAATACCAGGCGATCATGCCGTTGAAGGGGAAGATCCTCAACACCTGGGAAGTTTCCTCGGATGAAGTGCTGGCCTCGCAGGAAGTGCATGATATCTCGGTGGCGATCGGCATCGATCCCGACAGCGAAGATTTGAGTCAACTGCGCTACGGCAAGGTCTGTATTCTCGCCGATGCGGACTCCGATGGGCTGCATATCGCCACGCTGCTGTGCGCCTTATTTGTTCGCCATTTCCGCGCGCTGGTCCGTAATGGCCACGTCTATGTTGCGATGCCGCCGCTGTACCGTATCGATCTCGGTAAAGAGGTGTACTATGCGCTGGACGAAGAAGAGAAAGAGGGCATTCTGGATCAACTTAAGCGCAAGAAAGGCAAGCCAGGCGTGCAACGCTTCAAAGGTCTGGGTGAGATGAACCCTCTGCAACTGCGTGAAACCACCCTCGATCCCAATACCCGTCGTCTGGTGCAACTCACCATTGAAGATGATGAAATCGATCAGACCATGGCGGTAATGGATATGCTGCTGGCGAAAAAGCGGTCGGAAGATCGCCGTAACTGGCTGCAGGAAAATGGCCATACCGCGGATATCGAGGTATAA",
      "translation": "MTQSSYNADSIEVLSGLEPVRRRPGMYTDTSRPNHLGQEVIDNSVDEALAGHAKRIEVILHADQSLEVIDDGRGMPVDIHPEEGVPAVELIFCRLHAGGKFSNKNYQFSGGLHGVGISVVNALSKRVEVTVRRNAEVYEMAFENGDKVEDLHVTGTVGKRNTGTRVRFWPDASFFDSPRFSVSRMSHLLKAKAVLCPGVEIVFKDQLNHTEQSWCYADGLTDYLLEAVNGLPTLPEKPFVGSFAGDIEAVDWALLWLPEGGELLTESYVNLIPTMQGGTHVNGLRQGLLDAMREFCEFRNILPRGVKLSAEDIWERCAYVLSVKMQDPQFAGQTKERLSSRQCAAFVSGVVKDAFSLWLNQNVQAAEMLAELAISSAQRRMRAARKVVRKKLTSGPALPGKLADCSAQDLNRTELFLVEGDSAGGSAKQARDREYQAIMPLKGKILNTWEVSSDEVLASQEVHDISVAIGIDPDSEDLSQLRYGKVCILADADSDGLHIATLLCALFVRHFRALVRNGHVYVAMPPLYRIDLGKEVYYALDEEEKEGILDQLKRKKGKPGVQRFKGLGEMNPLQLRETTLDPNTRRLVQLTIEDDEIDQTMAVMDMLLAKKRSEDRRNWLQENGHTADIEV",
      "product": ""
     },
     {
      "start": 46946,
      "end": 47527,
      "strand": -1,
      "locus_tag": "ctg15_44",
      "type": "other",
      "description": "<div class=\"focus-intro\">\n <strong><span class=\"serif\">ctg15_44</span></strong><br>\n \n <br>\n Locus tag: <span class=\"serif\">ctg15_44</span><br>\n Protein ID: <span class=\"serif\">None</span><br>\n Gene: <span class=\"serif\">None</span><br>\n \n Location: 46,946 - 47,527,\n (total: 582 nt)<br>\n <br>\n \n</div>\n<div class=\"focus-info\">\n \n\n \n\n \n\n\n \n</div>\n<div class=\"focus-urls\">\n <a class=\"wildcard-container\" data-wildcard-attrs=\"href\" href=\"http://blast.ncbi.nlm.nih.gov/Blast.cgi?PAGE=Proteins&PROGRAM=blastp&BLAST_PROGRAMS=blastp&QUERY=@!translation!@&LINK_LOC=protein&PAGE_TYPE=BlastSearch\" target=\"_blank\" data-locus=\"ctg15_44\">NCBI BlastP on this gene</a><br>\n <a href=\"http://www.ncbi.nlm.nih.gov/projects/sviewer/?Db=gene&amp;DbFrom=protein&amp;Cmd=Link&amp;noslider=1&amp;id=gnlXMEIPNEOK_15&amp;from=36946&amp;to=57527\" target=\"_new\">View genomic context</a><br>\n \n \n \n \n</div>\n<div class=\"focus-clipboard\">\n AA sequence: <span class=\"clipboard-copy wildcard-container\" data-locus=\"ctg15_44\" data-wildcard-attrs=\"data-seq\" data-seq=\"@!translation!@\">Copy to clipboard</span><br>\n Nucleotide sequence: <span class=\"clipboard-copy wildcard-container\" data-locus=\"ctg15_44\" data-wildcard-attrs=\"data-seq\" data-seq=\"@!dna!@\">Copy to clipboard</span><br>\n</div>",
      "dna": "ATGGCGACGCTGCTGTATTTGCATGGCTTCAACAGTTCACCTCAGTCTGCCAAGGCCAGTCAGTTTCGTCAGTGGCTGACCACCCATCATCCGGATATCCGCCTGTATGTGCCGCAGCTCCCGGTCTTTCCGGCAGATGTCGCGCTGCAGCTGGAAAATTTTGTGTTGTCCACGGCGGGGGAGCCGCTGGGGATCGTGGGTTCTTCGCTGGGCGGGTATTATGCCACCTGGCTGTCGCAGTGTTTCATGTTGCCTGCTGTGGTGGTGAACCCCGCTGTCCGGCCCTTTGAGTTGCTGGTGGATTACCTTGGTGACAACGAGAACCCGTACACCGGTCAGCAATATGTGTTAGAGTCTCGCCACATTTACGATCTGAAAGTGATGCAGATTGACCCGTTGGAATCGCCTGATTTAGTCTGGTTGCTTCAGCAAACGGGCGATGAGGTGCTCGATTACCGTCAGGCGCTGGCTTATTACAGCGCTTGTCGTCAGACGGTAGAAGAGGGCGGTAATCATGCTTATGTCGGATTCGAACGCCATTTCTCCGCGATCCTCGACTTCCTTGGTTTGTCAGGCAGTTGA",
      "translation": "MATLLYLHGFNSSPQSAKASQFRQWLTTHHPDIRLYVPQLPVFPADVALQLENFVLSTAGEPLGIVGSSLGGYYATWLSQCFMLPAVVVNPAVRPFELLVDYLGDNENPYTGQQYVLESRHIYDLKVMQIDPLESPDLVWLLQQTGDEVLDYRQALAYYSACRQTVEEGGNHAYVGFERHFSAILDFLGLSGS",
      "product": ""
     },
     {
      "start": 47527,
      "end": 48357,
      "strand": -1,
      "locus_tag": "ctg15_45",
      "type": "biosynthetic-additional",
      "description": "<div class=\"focus-intro\">\n <strong><span class=\"serif\">ctg15_45</span></strong><br>\n \n <br>\n Locus tag: <span class=\"serif\">ctg15_45</span><br>\n Protein ID: <span class=\"serif\">None</span><br>\n Gene: <span class=\"serif\">None</span><br>\n \n Location: 47,527 - 48,357,\n (total: 831 nt)<br>\n <br>\n \n  biosynthetic-additional (rule-based-clusters) Metallophos_2<br>\n \n</div>\n<div class=\"focus-info\">\n \n\n \n\n \n\n\n \n</div>\n<div class=\"focus-urls\">\n <a class=\"wildcard-container\" data-wildcard-attrs=\"href\" href=\"http://blast.ncbi.nlm.nih.gov/Blast.cgi?PAGE=Proteins&PROGRAM=blastp&BLAST_PROGRAMS=blastp&QUERY=@!translation!@&LINK_LOC=protein&PAGE_TYPE=BlastSearch\" target=\"_blank\" data-locus=\"ctg15_45\">NCBI BlastP on this gene</a><br>\n <a href=\"http://www.ncbi.nlm.nih.gov/projects/sviewer/?Db=gene&amp;DbFrom=protein&amp;Cmd=Link&amp;noslider=1&amp;id=gnlXMEIPNEOK_15&amp;from=37527&amp;to=58357\" target=\"_new\">View genomic context</a><br>\n \n \n \n \n</div>\n<div class=\"focus-clipboard\">\n AA sequence: <span class=\"clipboard-copy wildcard-container\" data-locus=\"ctg15_45\" data-wildcard-attrs=\"data-seq\" data-seq=\"@!translation!@\">Copy to clipboard</span><br>\n Nucleotide sequence: <span class=\"clipboard-copy wildcard-container\" data-locus=\"ctg15_45\" data-wildcard-attrs=\"data-seq\" data-seq=\"@!dna!@\">Copy to clipboard</span><br>\n</div>",
      "dna": "TTGGATAGCCTGTTAAAACTTCCAGTGGAAAGTGGGGGCCGAATCAGGATCTTACAGATAACCGATTCCCATCTTTTCGCTGGTAAACACGAAACGTTGCTGGGTGTGAATACCTGGGCCAGTTTTGACGCGGTGCTGCAGGCCATCCTGGCCAGTGAGCAATCTTATGATTTGATCGTCGCCACCGGCGATTTGGCTCAGGACCATACTGCCGAAGCCTATCAGCATTTCGCTGAGGGGATTGCGCGTCTGCCCGCGCCTTGTGTCTGGCTACCGGGCAATCATGACTTTCAGCCGGCCATGTTCAACACGCTGGCTGAGGCGCAAATTGCTGACGCCAAGCACGTGTTGGTGGGCGACAGCTGGCAGGTTGTGCTGTTGGATAGCCAGGTCTTTGGCGTCCCCCATGGCGAGCTAAGCGATTATCAACTGGAGTGGCTGGATAAAACGCTGGCGATTGAGCCAGATCGTTACACGCTGGTGTTACTGCATCATCACCCTCTGCCGTCGGGCTGTATCTGGCTTGACCAGCATAGCCTGCGTAATTCGCATATGTTGGACGCGGTGTTGCAACATTATCCATTGGTGACCACCTTGCTGTGTGGTCATATCCACCAGGAGTTGGATCTGAACTGGAATGGACGCCGTCTGTTGGCCACGCCTTCCACATGTGTCCAGTTCAAACCACACTGTACCAATTTTACTATTGATTCTGAGGCGCCGGGTTGGCGTTGGCTGGAACTGTATGAAGATGGTCGGGTGGAGACGGTGGTCGAGCGTCTGCAGACCCGCGCTTTCAGTCCGGATCTTGATGCTGAAGGATATGAGTAA",
      "translation": "LDSLLKLPVESGGRIRILQITDSHLFAGKHETLLGVNTWASFDAVLQAILASEQSYDLIVATGDLAQDHTAEAYQHFAEGIARLPAPCVWLPGNHDFQPAMFNTLAEAQIADAKHVLVGDSWQVVLLDSQVFGVPHGELSDYQLEWLDKTLAIEPDRYTLVLLHHHPLPSGCIWLDQHSLRNSHMLDAVLQHYPLVTTLLCGHIHQELDLNWNGRRLLATPSTCVQFKPHCTNFTIDSEAPGWRWLELYEDGRVETVVERLQTRAFSPDLDAEGYE",
      "product": ""
     },
     {
      "start": 48405,
      "end": 48830,
      "strand": -1,
      "locus_tag": "ctg15_46",
      "type": "other",
      "description": "<div class=\"focus-intro\">\n <strong><span class=\"serif\">ctg15_46</span></strong><br>\n \n <br>\n Locus tag: <span class=\"serif\">ctg15_46</span><br>\n Protein ID: <span class=\"serif\">None</span><br>\n Gene: <span class=\"serif\">None</span><br>\n \n Location: 48,405 - 48,830,\n (total: 426 nt)<br>\n <br>\n \n</div>\n<div class=\"focus-info\">\n \n\n \n\n \n\n\n \n</div>\n<div class=\"focus-urls\">\n <a class=\"wildcard-container\" data-wildcard-attrs=\"href\" href=\"http://blast.ncbi.nlm.nih.gov/Blast.cgi?PAGE=Proteins&PROGRAM=blastp&BLAST_PROGRAMS=blastp&QUERY=@!translation!@&LINK_LOC=protein&PAGE_TYPE=BlastSearch\" target=\"_blank\" data-locus=\"ctg15_46\">NCBI BlastP on this gene</a><br>\n <a href=\"http://www.ncbi.nlm.nih.gov/projects/sviewer/?Db=gene&amp;DbFrom=protein&amp;Cmd=Link&amp;noslider=1&amp;id=gnlXMEIPNEOK_15&amp;from=38405&amp;to=58830\" target=\"_new\">View genomic context</a><br>\n \n \n \n \n</div>\n<div class=\"focus-clipboard\">\n AA sequence: <span class=\"clipboard-copy wildcard-container\" data-locus=\"ctg15_46\" data-wildcard-attrs=\"data-seq\" data-seq=\"@!translation!@\">Copy to clipboard</span><br>\n Nucleotide sequence: <span class=\"clipboard-copy wildcard-container\" data-locus=\"ctg15_46\" data-wildcard-attrs=\"data-seq\" data-seq=\"@!dna!@\">Copy to clipboard</span><br>\n</div>",
      "dna": "ATGATTAAGCGCTACGTACCTGATTTCCCTGAAATGATGCGTTTGTGTGAAACGAATTTCGCGCAGTTACGTCGCCTGTTGCCGAAAGAGGACCAGGCGGGTGAGTCAGTGACATATCAGGTTAATGGTGCCCGCTATACGGTGACCATCCAGGAATCGACGCGCTACACTACGCTGGTGGAGATTAAACAAATTGCTCCGGTGGTGAGTTACTGGAGCCTGCCAGCGATGTCTGTTCGGCTCTACCACGATGCGATGGTGGCGGAAGTGTGTTCCACTCAGCAGATCTATCGTTTTAAAGCACGCTATGATTATCCGAATAAAAAACTGCATCAGCGTGATGAAAAGCATCAGATAAATCAGTTTCTCGCTGACTGGTTGCGTTATTGTTTAGCGCATGGCGCGGTGGCTGCTCTGGTTTGTTGA",
      "translation": "MIKRYVPDFPEMMRLCETNFAQLRRLLPKEDQAGESVTYQVNGARYTVTIQESTRYTTLVEIKQIAPVVSYWSLPAMSVRLYHDAMVAEVCSTQQIYRFKARYDYPNKKLHQRDEKHQINQFLADWLRYCLAHGAVAALVC",
      "product": ""
     },
     {
      "start": 48830,
      "end": 49462,
      "strand": -1,
      "locus_tag": "ctg15_47",
      "type": "other",
      "description": "<div class=\"focus-intro\">\n <strong><span class=\"serif\">ctg15_47</span></strong><br>\n \n <br>\n Locus tag: <span class=\"serif\">ctg15_47</span><br>\n Protein ID: <span class=\"serif\">None</span><br>\n Gene: <span class=\"serif\">None</span><br>\n \n Location: 48,830 - 49,462,\n (total: 633 nt)<br>\n <br>\n \n</div>\n<div class=\"focus-info\">\n \n\n \n\n \n\n\n \n</div>\n<div class=\"focus-urls\">\n <a class=\"wildcard-container\" data-wildcard-attrs=\"href\" href=\"http://blast.ncbi.nlm.nih.gov/Blast.cgi?PAGE=Proteins&PROGRAM=blastp&BLAST_PROGRAMS=blastp&QUERY=@!translation!@&LINK_LOC=protein&PAGE_TYPE=BlastSearch\" target=\"_blank\" data-locus=\"ctg15_47\">NCBI BlastP on this gene</a><br>\n <a href=\"http://www.ncbi.nlm.nih.gov/projects/sviewer/?Db=gene&amp;DbFrom=protein&amp;Cmd=Link&amp;noslider=1&amp;id=gnlXMEIPNEOK_15&amp;from=38830&amp;to=59462\" target=\"_new\">View genomic context</a><br>\n \n \n \n \n</div>\n<div class=\"focus-clipboard\">\n AA sequence: <span class=\"clipboard-copy wildcard-container\" data-locus=\"ctg15_47\" data-wildcard-attrs=\"data-seq\" data-seq=\"@!translation!@\">Copy to clipboard</span><br>\n Nucleotide sequence: <span class=\"clipboard-copy wildcard-container\" data-locus=\"ctg15_47\" data-wildcard-attrs=\"data-seq\" data-seq=\"@!dna!@\">Copy to clipboard</span><br>\n</div>",
      "dna": "ATGGATACCAGTCATAAATATCCAGTGACTTTCACCAAAAACGATGTAGAAATTATTGCACGAGAGACGCTTTATAGTGGTTTTTTTTCACTCACTCGTTACCATTTTCGCCATCGCTTGTTTAACGGTGGAATGAGTGATGAAGTACAAAGAGACGTCTTTGAGCGCGGTCATGCCGCCGTGCTGCTACCCTATGACCCAATACGGGACGAAGTGGTGTTGATTGAACAAATCCGTATCCCCGCTTTTGACAGCAGCGCGACGCCATGGCTGTTAGAATTAGTCGCAGGGATCATTGAGCCCGGAGAAACACCGGAAGATGTGGTCCGCCGCGAAGCCGTCGAAGAAGCGGGCTTAACCCCGCGTCGTGTCAAGCCAGTGCTAAGCTATCTGGCCAGTCCGGGCGGTACCAGCGAACGGCTGGCGATATTGGTGGGAGAAGTGGATGCCAGTGTGGCGCAGGGAAACCATGGTCTGGAGGAAGAGAATGAGGATATTCTTGTCCATGTGGTCAGCCGCCAGCAGGCTTATCAGTGGGTGGAAGAAGGAAAAATAGATAACGCGGCCTCGGTCATCGCTTTACAATGGCTGGAGTTACACCATAAAAAACTTCGAGACGAGTGGAAACTCTAA",
      "translation": "MDTSHKYPVTFTKNDVEIIARETLYSGFFSLTRYHFRHRLFNGGMSDEVQRDVFERGHAAVLLPYDPIRDEVVLIEQIRIPAFDSSATPWLLELVAGIIEPGETPEDVVRREAVEEAGLTPRRVKPVLSYLASPGGTSERLAILVGEVDASVAQGNHGLEEENEDILVHVVSRQQAYQWVEEGKIDNAASVIALQWLELHHKKLRDEWKL",
      "product": ""
     },
     {
      "start": 49675,
      "end": 51147,
      "strand": 1,
      "locus_tag": "ctg15_48",
      "type": "transport",
      "description": "<div class=\"focus-intro\">\n <strong><span class=\"serif\">ctg15_48</span></strong><br>\n \n <br>\n Locus tag: <span class=\"serif\">ctg15_48</span><br>\n Protein ID: <span class=\"serif\">None</span><br>\n Gene: <span class=\"serif\">None</span><br>\n \n Location: 49,675 - 51,147,\n (total: 1473 nt)<br>\n <br>\n \n  resistance (resist) tolC (Score: 574.4; E-value: 9.1e-175)<br>\n \n  transport (smcogs) SMCOG1076:RND efflux system, outer membrane lipoprotein, (Score: 272.7; E-value: 8.1e-83)<br>\n \n</div>\n<div class=\"focus-info\">\n \n\n \n\n \n\n\n \n</div>\n<div class=\"focus-urls\">\n <a class=\"wildcard-container\" data-wildcard-attrs=\"href\" href=\"http://blast.ncbi.nlm.nih.gov/Blast.cgi?PAGE=Proteins&PROGRAM=blastp&BLAST_PROGRAMS=blastp&QUERY=@!translation!@&LINK_LOC=protein&PAGE_TYPE=BlastSearch\" target=\"_blank\" data-locus=\"ctg15_48\">NCBI BlastP on this gene</a><br>\n <a href=\"http://www.ncbi.nlm.nih.gov/projects/sviewer/?Db=gene&amp;DbFrom=protein&amp;Cmd=Link&amp;noslider=1&amp;id=gnlXMEIPNEOK_15&amp;from=39675&amp;to=61147\" target=\"_new\">View genomic context</a><br>\n \n  <a href=\"knownclusterblast/region1/ctg15_48_mibig_hits.html\" target=\"_new\">MiBIG Hits</a><br>\n \n \n  <a href=\"http://blast.jcvi.org/er-blast/index.cgi?project=transporter;program=blastp;database=pub/transporter.pep;sequence=sequence%%0AMKKLLPLLIGLSLGGFSVASQAENLLQIYQQARLSNPDLRSSAADRDAAFEKINEARSSLLPQLGLGADYTYSSGYRDNSGLHSNTTSGSLQLTQTIFDMSKWRSLTLQEKTAGIQDVTYQTAQQKLILDTATAYFNVLNAIDTLSYIEAQKQSIYRQLDQTTQRFNVGLVAITDVQNARAQYDSVLANEVTARNDLDNNLETLRQVTGNYYTNLASLNIDRFQTEKPQPVNALMKEAESRNLSLLSARLNQDLAREQIRSAETGHMPTLDLTASTGLSNSNYGGRRANQSSSTTDNISGTNQVGLSLSMPLYSGGAVNSQVKQAQYAYVAASEQLESAHRTAIQTVRSSFNNVNASISSINAYKQAVVSAQSSLDAMEAGYQVGTRTIVDVLDATTTLYNAKQQLSNARYSYMINELNIKSALGTLNEQDLQALNARLGKDIPTSPDSVAPENPQQDAMADNARLVSSSAKVGTATQSVSGNTRNPFRH\" target=\"_new\">TransportDB BLAST on this gene</a><br>\n \n \n \n</div>\n<div class=\"focus-clipboard\">\n AA sequence: <span class=\"clipboard-copy wildcard-container\" data-locus=\"ctg15_48\" data-wildcard-attrs=\"data-seq\" data-seq=\"@!translation!@\">Copy to clipboard</span><br>\n Nucleotide sequence: <span class=\"clipboard-copy wildcard-container\" data-locus=\"ctg15_48\" data-wildcard-attrs=\"data-seq\" data-seq=\"@!dna!@\">Copy to clipboard</span><br>\n</div>",
      "dna": "ATGAAGAAACTGCTCCCGTTACTTATTGGCCTAAGCCTGGGTGGCTTCAGCGTCGCCAGCCAGGCGGAAAACTTACTGCAAATCTATCAGCAGGCACGGCTGTCTAACCCTGATCTTCGCAGTTCTGCTGCTGATCGCGATGCAGCATTCGAGAAAATCAATGAAGCCCGCAGTTCACTGTTGCCACAGTTAGGTTTGGGGGCGGATTATACCTACAGCAGTGGTTACCGCGACAATAGCGGTCTGCACTCCAACACCACCAGTGGTTCCCTGCAACTGACACAGACCATTTTTGATATGTCGAAATGGCGTTCGCTGACCTTGCAGGAAAAAACGGCGGGTATTCAGGATGTGACCTATCAGACGGCCCAACAGAAGCTGATCCTTGACACCGCCACGGCCTATTTTAACGTGTTAAACGCTATTGATACGCTGTCTTACATTGAGGCCCAAAAACAGTCGATCTACCGTCAATTAGATCAAACCACCCAACGGTTTAACGTGGGTCTGGTCGCTATCACCGACGTGCAGAACGCCCGGGCACAATACGACAGTGTGCTGGCAAATGAAGTGACCGCGCGTAACGATCTGGACAACAATTTGGAAACGTTGCGTCAGGTCACCGGCAACTACTACACCAACCTGGCTTCGCTGAATATCGATCGCTTCCAGACTGAAAAACCACAGCCGGTTAATGCGCTGATGAAAGAAGCAGAGAGCCGTAACCTGAGCCTGTTATCAGCCCGTCTGAATCAGGATCTGGCACGCGAACAGATTCGTTCAGCGGAAACCGGTCACATGCCAACGCTGGACCTGACCGCATCGACGGGTCTGTCCAACAGCAATTACGGTGGTCGCCGCGCGAACCAAAGCTCTTCCACGACTGACAACATTTCCGGCACCAACCAGGTGGGTCTGAGCCTCTCGATGCCGTTGTACAGTGGCGGCGCCGTGAACTCACAGGTGAAACAGGCGCAGTATGCTTACGTTGCCGCCAGTGAGCAGTTAGAAAGTGCACACCGTACGGCTATCCAGACCGTGCGTTCTTCTTTCAACAACGTGAATGCGTCAATCAGCAGCATCAACGCTTATAAACAGGCCGTGGTTTCCGCGCAAAGCTCCCTTGATGCGATGGAAGCGGGTTATCAGGTTGGTACCCGTACTATCGTTGATGTGCTGGATGCCACCACCACGCTGTACAACGCTAAACAACAGCTTTCCAATGCGCGTTACAGCTACATGATCAATGAACTGAACATCAAGTCCGCATTAGGTACGCTGAATGAGCAGGATCTACAAGCGTTGAATGCCCGTCTGGGTAAAGATATCCCGACCTCGCCAGACAGCGTCGCGCCAGAAAACCCACAGCAGGATGCCATGGCGGATAATGCCCGGTTGGTTTCCTCCTCCGCTAAAGTGGGTACGGCGACACAGAGCGTATCCGGTAATACACGTAATCCGTTCAGGCATTAA",
      "translation": "MKKLLPLLIGLSLGGFSVASQAENLLQIYQQARLSNPDLRSSAADRDAAFEKINEARSSLLPQLGLGADYTYSSGYRDNSGLHSNTTSGSLQLTQTIFDMSKWRSLTLQEKTAGIQDVTYQTAQQKLILDTATAYFNVLNAIDTLSYIEAQKQSIYRQLDQTTQRFNVGLVAITDVQNARAQYDSVLANEVTARNDLDNNLETLRQVTGNYYTNLASLNIDRFQTEKPQPVNALMKEAESRNLSLLSARLNQDLAREQIRSAETGHMPTLDLTASTGLSNSNYGGRRANQSSSTTDNISGTNQVGLSLSMPLYSGGAVNSQVKQAQYAYVAASEQLESAHRTAIQTVRSSFNNVNASISSINAYKQAVVSAQSSLDAMEAGYQVGTRTIVDVLDATTTLYNAKQQLSNARYSYMINELNIKSALGTLNEQDLQALNARLGKDIPTSPDSVAPENPQQDAMADNARLVSSSAKVGTATQSVSGNTRNPFRH",
      "product": "",
      "resistance": true
     },
     {
      "start": 51322,
      "end": 51432,
      "strand": -1,
      "locus_tag": "ctg15_49",
      "type": "other",
      "description": "<div class=\"focus-intro\">\n <strong><span class=\"serif\">ctg15_49</span></strong><br>\n \n <br>\n Locus tag: <span class=\"serif\">ctg15_49</span><br>\n Protein ID: <span class=\"serif\">None</span><br>\n Gene: <span class=\"serif\">None</span><br>\n \n Location: 51,322 - 51,432,\n (total: 111 nt)<br>\n <br>\n \n</div>\n<div class=\"focus-info\">\n \n\n \n\n \n\n\n \n</div>\n<div class=\"focus-urls\">\n <a class=\"wildcard-container\" data-wildcard-attrs=\"href\" href=\"http://blast.ncbi.nlm.nih.gov/Blast.cgi?PAGE=Proteins&PROGRAM=blastp&BLAST_PROGRAMS=blastp&QUERY=@!translation!@&LINK_LOC=protein&PAGE_TYPE=BlastSearch\" target=\"_blank\" data-locus=\"ctg15_49\">NCBI BlastP on this gene</a><br>\n <a href=\"http://www.ncbi.nlm.nih.gov/projects/sviewer/?Db=gene&amp;DbFrom=protein&amp;Cmd=Link&amp;noslider=1&amp;id=gnlXMEIPNEOK_15&amp;from=41322&amp;to=61432\" target=\"_new\">View genomic context</a><br>\n \n \n \n \n</div>\n<div class=\"focus-clipboard\">\n AA sequence: <span class=\"clipboard-copy wildcard-container\" data-locus=\"ctg15_49\" data-wildcard-attrs=\"data-seq\" data-seq=\"@!translation!@\">Copy to clipboard</span><br>\n Nucleotide sequence: <span class=\"clipboard-copy wildcard-container\" data-locus=\"ctg15_49\" data-wildcard-attrs=\"data-seq\" data-seq=\"@!dna!@\">Copy to clipboard</span><br>\n</div>",
      "dna": "ATGATTAAAACTTTCCCCATGAGCGATTTTTTATTGTTGGTCGGTTTGAACGCATTTAAACACTTTCTGCTGAAAGAGAGGAATAGTAAAAATTTTAAAAAAATTAAATGA",
      "translation": "MIKTFPMSDFLLLVGLNAFKHFLLKERNSKNFKKIK",
      "product": ""
     },
     {
      "start": 51470,
      "end": 52060,
      "strand": 1,
      "locus_tag": "ctg15_50",
      "type": "other",
      "description": "<div class=\"focus-intro\">\n <strong><span class=\"serif\">ctg15_50</span></strong><br>\n \n <br>\n Locus tag: <span class=\"serif\">ctg15_50</span><br>\n Protein ID: <span class=\"serif\">None</span><br>\n Gene: <span class=\"serif\">None</span><br>\n \n Location: 51,470 - 52,060,\n (total: 591 nt)<br>\n <br>\n \n</div>\n<div class=\"focus-info\">\n \n\n \n\n \n\n\n \n</div>\n<div class=\"focus-urls\">\n <a class=\"wildcard-container\" data-wildcard-attrs=\"href\" href=\"http://blast.ncbi.nlm.nih.gov/Blast.cgi?PAGE=Proteins&PROGRAM=blastp&BLAST_PROGRAMS=blastp&QUERY=@!translation!@&LINK_LOC=protein&PAGE_TYPE=BlastSearch\" target=\"_blank\" data-locus=\"ctg15_50\">NCBI BlastP on this gene</a><br>\n <a href=\"http://www.ncbi.nlm.nih.gov/projects/sviewer/?Db=gene&amp;DbFrom=protein&amp;Cmd=Link&amp;noslider=1&amp;id=gnlXMEIPNEOK_15&amp;from=41470&amp;to=62060\" target=\"_new\">View genomic context</a><br>\n \n \n \n \n</div>\n<div class=\"focus-clipboard\">\n AA sequence: <span class=\"clipboard-copy wildcard-container\" data-locus=\"ctg15_50\" data-wildcard-attrs=\"data-seq\" data-seq=\"@!translation!@\">Copy to clipboard</span><br>\n Nucleotide sequence: <span class=\"clipboard-copy wildcard-container\" data-locus=\"ctg15_50\" data-wildcard-attrs=\"data-seq\" data-seq=\"@!dna!@\">Copy to clipboard</span><br>\n</div>",
      "dna": "ATGTTGGGAAATAAAGAAATAAAGTATGATGCATTAAATGAATGTTTCTTTTCATCTTGTCAACCTTGTGAAAGAAACATTAAAAAACTTTTCACCTACATCAAGAATGAAAAATTTTCTCTCGTCATCGTTGGAAATATTAACGCTATCTATGGACTACAGGCTTCAACGGCTTTCATTTGTCGATTTCATCAGGAATTCGGAGAGAAGAAAAAAATTGCTTTATTCAGTCACGCGATTAGATTGCAGATACTAATGGGAATTTTTGGTATTAATGTGGAAACTATTGATATATCCAGTTCAGTCAACAGCATAATCACTCAGATTTTTGACATTATGAACAGTCCAGAAAGAGGCTATATTAGTACCGCTTCACCGTCGCCGCTTTCAAAAAAACAACGGGAAGTCATGTGCTATTTTTTTCAGAATATCACTATGGTGAAAATGGCTAAAATACAGGGTGAAAATGCTAAAACACTTTGTGTGCACAAAAGAAGAGCATTACGTAAACTGGGTATTACCCACCCAGCCCAGTTGCTGAGCATCAGTCGTGAACGACAATTAGAACTCATTAGCAAAGGAAATGCATAG",
      "translation": "MLGNKEIKYDALNECFFSSCQPCERNIKKLFTYIKNEKFSLVIVGNINAIYGLQASTAFICRFHQEFGEKKKIALFSHAIRLQILMGIFGINVETIDISSSVNSIITQIFDIMNSPERGYISTASPSPLSKKQREVMCYFFQNITMVKMAKIQGENAKTLCVHKRRALRKLGITHPAQLLSISRERQLELISKGNA",
      "product": ""
     },
     {
      "start": 52065,
      "end": 52433,
      "strand": 1,
      "locus_tag": "ctg15_51",
      "type": "other",
      "description": "<div class=\"focus-intro\">\n <strong><span class=\"serif\">ctg15_51</span></strong><br>\n \n <br>\n Locus tag: <span class=\"serif\">ctg15_51</span><br>\n Protein ID: <span class=\"serif\">None</span><br>\n Gene: <span class=\"serif\">None</span><br>\n \n Location: 52,065 - 52,433,\n (total: 369 nt)<br>\n <br>\n \n</div>\n<div class=\"focus-info\">\n \n\n \n\n \n\n\n \n</div>\n<div class=\"focus-urls\">\n <a class=\"wildcard-container\" data-wildcard-attrs=\"href\" href=\"http://blast.ncbi.nlm.nih.gov/Blast.cgi?PAGE=Proteins&PROGRAM=blastp&BLAST_PROGRAMS=blastp&QUERY=@!translation!@&LINK_LOC=protein&PAGE_TYPE=BlastSearch\" target=\"_blank\" data-locus=\"ctg15_51\">NCBI BlastP on this gene</a><br>\n <a href=\"http://www.ncbi.nlm.nih.gov/projects/sviewer/?Db=gene&amp;DbFrom=protein&amp;Cmd=Link&amp;noslider=1&amp;id=gnlXMEIPNEOK_15&amp;from=42065&amp;to=62433\" target=\"_new\">View genomic context</a><br>\n \n  <a href=\"knownclusterblast/region1/ctg15_51_mibig_hits.html\" target=\"_new\">MiBIG Hits</a><br>\n \n \n \n \n</div>\n<div class=\"focus-clipboard\">\n AA sequence: <span class=\"clipboard-copy wildcard-container\" data-locus=\"ctg15_51\" data-wildcard-attrs=\"data-seq\" data-seq=\"@!translation!@\">Copy to clipboard</span><br>\n Nucleotide sequence: <span class=\"clipboard-copy wildcard-container\" data-locus=\"ctg15_51\" data-wildcard-attrs=\"data-seq\" data-seq=\"@!dna!@\">Copy to clipboard</span><br>\n</div>",
      "dna": "ATGAAACTCGGTGTGGATATTATCGAGATTGACAGGATCCGACGTGCGCTTGAGAACAGTGGTGACGCCTTTTCTGAACGCGTATTAACATTATCGGAACGAGCCACCCTTAACCCGGTGCAGGAAAATACCGCACGCTTCGCAGGTATCTGGGCCGCCAAAGAGGCCGCAGTAAAAGCACTGGGAAGTGGGTTTCGCCATGGTATCGCATTTCATGACATTGAGATCCGCCATGATGAATCAGGATGCCCTTTCTACCATTTCAGCGGCGCATTTTCACGACTGGCGATGGAACTGAACATCCAGTCCGCAACACTCAGTATTTCCCACTGCGCCGCCTATGCGGTAGCGGTGGCTGCGTTAATTTAA",
      "translation": "MKLGVDIIEIDRIRRALENSGDAFSERVLTLSERATLNPVQENTARFAGIWAAKEAAVKALGSGFRHGIAFHDIEIRHDESGCPFYHFSGAFSRLAMELNIQSATLSISHCAAYAVAVAALI",
      "product": ""
     },
     {
      "start": 52449,
      "end": 53204,
      "strand": 1,
      "locus_tag": "ctg15_52",
      "type": "biosynthetic-additional",
      "description": "<div class=\"focus-intro\">\n <strong><span class=\"serif\">ctg15_52</span></strong><br>\n \n <br>\n Locus tag: <span class=\"serif\">ctg15_52</span><br>\n Protein ID: <span class=\"serif\">None</span><br>\n Gene: <span class=\"serif\">None</span><br>\n \n Location: 52,449 - 53,204,\n (total: 756 nt)<br>\n <br>\n \n  biosynthetic-additional (rule-based-clusters) adh_short<br>\n \n  biosynthetic-additional (rule-based-clusters) Polysacc_synt_2<br>\n \n  biosynthetic-additional (rule-based-clusters) adh_short_C2<br>\n \n  biosynthetic-additional (smcogs) SMCOG1001:short-chain dehydrogenase/reductase SDR (Score: 205.7; E-value: 1.4e-62)<br>\n \n</div>\n<div class=\"focus-info\">\n \n\n \n\n \n\n\n \n</div>\n<div class=\"focus-urls\">\n <a class=\"wildcard-container\" data-wildcard-attrs=\"href\" href=\"http://blast.ncbi.nlm.nih.gov/Blast.cgi?PAGE=Proteins&PROGRAM=blastp&BLAST_PROGRAMS=blastp&QUERY=@!translation!@&LINK_LOC=protein&PAGE_TYPE=BlastSearch\" target=\"_blank\" data-locus=\"ctg15_52\">NCBI BlastP on this gene</a><br>\n <a href=\"http://www.ncbi.nlm.nih.gov/projects/sviewer/?Db=gene&amp;DbFrom=protein&amp;Cmd=Link&amp;noslider=1&amp;id=gnlXMEIPNEOK_15&amp;from=42449&amp;to=63204\" target=\"_new\">View genomic context</a><br>\n \n  <a href=\"knownclusterblast/region1/ctg15_52_mibig_hits.html\" target=\"_new\">MiBIG Hits</a><br>\n \n \n \n \n</div>\n<div class=\"focus-clipboard\">\n AA sequence: <span class=\"clipboard-copy wildcard-container\" data-locus=\"ctg15_52\" data-wildcard-attrs=\"data-seq\" data-seq=\"@!translation!@\">Copy to clipboard</span><br>\n Nucleotide sequence: <span class=\"clipboard-copy wildcard-container\" data-locus=\"ctg15_52\" data-wildcard-attrs=\"data-seq\" data-seq=\"@!dna!@\">Copy to clipboard</span><br>\n</div>",
      "dna": "ATGGTTACCTATACCGATTTGGCAGGGAAAAACGTGCTCATTACGGGCGCCAGTGGCGATATTGGGCTTGCCCTCTGCCGCCAGTATCTGCGCCAGCAATGTCAGGTGTGGGCGGTGGGTAAAAACAATGTTGAGCCGTTGGAAAAAATGCAGCAATCCGATGTCAACGGTAGCAATCTGCATGTTCTTCGCTGTGATATCACCCAGCGAGAAGAAGTCAATCAGCTGGCTGAAGTTCTTGCAGGCCAGATCAAAGAACTGCATATATTGATCAATAATGCCGGACTCTGTCGCGATACCTTGTTTTCAGAAATGAACTGGGAAATGTTTGACGAGGTGATTAAGACCAATCTTTATGGCACCTTCAACGTCTCCAAAGCACTATTCCGTCTGCTCAGTTTTGCCGACCATGCCGCCATTGTGAATATTTCCTCTATTGCGGGCCTGACCTCCAGTTTCGGTCAAACTAATTACAGTGCGGCGAAAGCCGGGGTTATTGGTTTTACACGTACCCTGGCAGCTGAATATGCCGCACGCGGCATTCGTGTGAACGCTATCGCTCCCGGCGTTATTGAGTCGCGCATGGTAAAAAAAGTTCCTCGCCAGATTATTCGCGCCATTATGTCTGCTATTCCGCTCCGTCGTCAGGGGAATGTCGACGAAGTCGCCAGCGTCGCGCTGTTTTTAAGTTCTGCCGCCGCCAGTTACGTTGTCGGTCAAACCCTGATCGTCGACGGCGGACTGATTATGCGTTAA",
      "translation": "MVTYTDLAGKNVLITGASGDIGLALCRQYLRQQCQVWAVGKNNVEPLEKMQQSDVNGSNLHVLRCDITQREEVNQLAEVLAGQIKELHILINNAGLCRDTLFSEMNWEMFDEVIKTNLYGTFNVSKALFRLLSFADHAAIVNISSIAGLTSSFGQTNYSAAKAGVIGFTRTLAAEYAARGIRVNAIAPGVIESRMVKKVPRQIIRAIMSAIPLRRQGNVDEVASVALFLSSAAASYVVGQTLIVDGGLIMR",
      "product": ""
     },
     {
      "start": 53289,
      "end": 53810,
      "strand": 1,
      "locus_tag": "ctg15_53",
      "type": "biosynthetic-additional",
      "description": "<div class=\"focus-intro\">\n <strong><span class=\"serif\">ctg15_53</span></strong><br>\n \n <br>\n Locus tag: <span class=\"serif\">ctg15_53</span><br>\n Protein ID: <span class=\"serif\">None</span><br>\n Gene: <span class=\"serif\">None</span><br>\n \n Location: 53,289 - 53,810,\n (total: 522 nt)<br>\n <br>\n \n  biosynthetic-additional (smcogs) SMCOG1270:UDP-3-O-[3-hydroxymyristoyl] N-acetylglucosamine (Score: 55.3; E-value: 1e-16)<br>\n \n</div>\n<div class=\"focus-info\">\n \n\n \n\n \n\n\n \n</div>\n<div class=\"focus-urls\">\n <a class=\"wildcard-container\" data-wildcard-attrs=\"href\" href=\"http://blast.ncbi.nlm.nih.gov/Blast.cgi?PAGE=Proteins&PROGRAM=blastp&BLAST_PROGRAMS=blastp&QUERY=@!translation!@&LINK_LOC=protein&PAGE_TYPE=BlastSearch\" target=\"_blank\" data-locus=\"ctg15_53\">NCBI BlastP on this gene</a><br>\n <a href=\"http://www.ncbi.nlm.nih.gov/projects/sviewer/?Db=gene&amp;DbFrom=protein&amp;Cmd=Link&amp;noslider=1&amp;id=gnlXMEIPNEOK_15&amp;from=43289&amp;to=63810\" target=\"_new\">View genomic context</a><br>\n \n  <a href=\"knownclusterblast/region1/ctg15_53_mibig_hits.html\" target=\"_new\">MiBIG Hits</a><br>\n \n \n \n \n</div>\n<div class=\"focus-clipboard\">\n AA sequence: <span class=\"clipboard-copy wildcard-container\" data-locus=\"ctg15_53\" data-wildcard-attrs=\"data-seq\" data-seq=\"@!translation!@\">Copy to clipboard</span><br>\n Nucleotide sequence: <span class=\"clipboard-copy wildcard-container\" data-locus=\"ctg15_53\" data-wildcard-attrs=\"data-seq\" data-seq=\"@!dna!@\">Copy to clipboard</span><br>\n</div>",
      "dna": "ATGTTTATGGTTGATCGCATCGTCGATTTTTCACCCGGTGAACAGGGAAGTATTACAGTAATTAAGCATGTTGCGTTTAATGATCCCTATATCCCGGGTCACTTTCCGGACAATCCCGTTATGCCAGGGGTGATGATCGCGGAAATATTTGGCCAGGCCAGCGAGTATTTAAGCCTGCTGAATGATTATTGCCATGCGCATGAAAAAGCAACAGGAATGACTATAAAAAAATTTGATGATATTTCCCGCTCACTACAAACGCCAGAAGGCAGCGAACGTGTTCTGGCGGAGCGTTATCGCATCGTGGGTTTTCTTGCCGCTCAGGATTTGAAATTTAAACATGTCGTCGTTCCTGGCGACACGATCGAAGTGACCAGTCAGTTAGATATGGCGGACAGCAATGGCTTTTATCATTACAACGTCAATGCCCGTGTGGGACGGCATGTCGCCAGTCAGGGAAAAATTATTAACTTCCGTGTTGAGCGTTCTCGTGCGGAAAATCGTGGTGCAATGATTAATTAG",
      "translation": "MFMVDRIVDFSPGEQGSITVIKHVAFNDPYIPGHFPDNPVMPGVMIAEIFGQASEYLSLLNDYCHAHEKATGMTIKKFDDISRSLQTPEGSERVLAERYRIVGFLAAQDLKFKHVVVPGDTIEVTSQLDMADSNGFYHYNVNARVGRHVASQGKIINFRVERSRAENRGAMIN",
      "product": ""
     },
     {
      "start": 53832,
      "end": 54176,
      "strand": 1,
      "locus_tag": "ctg15_54",
      "type": "biosynthetic-additional",
      "description": "<div class=\"focus-intro\">\n <strong><span class=\"serif\">ctg15_54</span></strong><br>\n \n <br>\n Locus tag: <span class=\"serif\">ctg15_54</span><br>\n Protein ID: <span class=\"serif\">None</span><br>\n Gene: <span class=\"serif\">None</span><br>\n \n Location: 53,832 - 54,176,\n (total: 345 nt)<br>\n <br>\n \n  biosynthetic-additional (rule-based-clusters) PP-binding<br>\n \n</div>\n<div class=\"focus-info\">\n \n\n \n\n \n\n\n \n</div>\n<div class=\"focus-urls\">\n <a class=\"wildcard-container\" data-wildcard-attrs=\"href\" href=\"http://blast.ncbi.nlm.nih.gov/Blast.cgi?PAGE=Proteins&PROGRAM=blastp&BLAST_PROGRAMS=blastp&QUERY=@!translation!@&LINK_LOC=protein&PAGE_TYPE=BlastSearch\" target=\"_blank\" data-locus=\"ctg15_54\">NCBI BlastP on this gene</a><br>\n <a href=\"http://www.ncbi.nlm.nih.gov/projects/sviewer/?Db=gene&amp;DbFrom=protein&amp;Cmd=Link&amp;noslider=1&amp;id=gnlXMEIPNEOK_15&amp;from=43832&amp;to=64176\" target=\"_new\">View genomic context</a><br>\n \n  <a href=\"knownclusterblast/region1/ctg15_54_mibig_hits.html\" target=\"_new\">MiBIG Hits</a><br>\n \n \n \n \n</div>\n<div class=\"focus-clipboard\">\n AA sequence: <span class=\"clipboard-copy wildcard-container\" data-locus=\"ctg15_54\" data-wildcard-attrs=\"data-seq\" data-seq=\"@!translation!@\">Copy to clipboard</span><br>\n Nucleotide sequence: <span class=\"clipboard-copy wildcard-container\" data-locus=\"ctg15_54\" data-wildcard-attrs=\"data-seq\" data-seq=\"@!dna!@\">Copy to clipboard</span><br>\n</div>",
      "dna": "ATGGGAAGCAGCACGTTACACACAGCTATTGAAGAACGAAAAGCGATGTTACTGGAAGTCAAAACCGGATTAATTGAGCGCCTGAATCTTTATCAGACACCCGAACAGATTGATGACGATACTCCCCTGTTTGGCAGCGGTTTAAAACTGGACTCGGTTGACGCTACCGAGTTGCTGGTCTTGCTGGACAAAAATTTTGGGATCCGCGTTAACGAAGGAGACGATCCTTCTTACATGCGCAGTGTGAATACACTGGTGTCATTCATTATTGATAAAAAAGCACAGAATGCCCTGTCTGGCGAGCCCCTGGCGCCGCAGGGCTCCTCTGCCACAGGAGACCATTGA",
      "translation": "MGSSTLHTAIEERKAMLLEVKTGLIERLNLYQTPEQIDDDTPLFGSGLKLDSVDATELLVLLDKNFGIRVNEGDDPSYMRSVNTLVSFIIDKKAQNALSGEPLAPQGSSATGDH",
      "product": ""
     },
     {
      "start": 54178,
      "end": 55404,
      "strand": 1,
      "locus_tag": "ctg15_55",
      "type": "other",
      "description": "<div class=\"focus-intro\">\n <strong><span class=\"serif\">ctg15_55</span></strong><br>\n \n <br>\n Locus tag: <span class=\"serif\">ctg15_55</span><br>\n Protein ID: <span class=\"serif\">None</span><br>\n Gene: <span class=\"serif\">None</span><br>\n \n Location: 54,178 - 55,404,\n (total: 1227 nt)<br>\n <br>\n \n</div>\n<div class=\"focus-info\">\n \n\n \n\n \n\n\n \n</div>\n<div class=\"focus-urls\">\n <a class=\"wildcard-container\" data-wildcard-attrs=\"href\" href=\"http://blast.ncbi.nlm.nih.gov/Blast.cgi?PAGE=Proteins&PROGRAM=blastp&BLAST_PROGRAMS=blastp&QUERY=@!translation!@&LINK_LOC=protein&PAGE_TYPE=BlastSearch\" target=\"_blank\" data-locus=\"ctg15_55\">NCBI BlastP on this gene</a><br>\n <a href=\"http://www.ncbi.nlm.nih.gov/projects/sviewer/?Db=gene&amp;DbFrom=protein&amp;Cmd=Link&amp;noslider=1&amp;id=gnlXMEIPNEOK_15&amp;from=44178&amp;to=65404\" target=\"_new\">View genomic context</a><br>\n \n \n \n \n</div>\n<div class=\"focus-clipboard\">\n AA sequence: <span class=\"clipboard-copy wildcard-container\" data-locus=\"ctg15_55\" data-wildcard-attrs=\"data-seq\" data-seq=\"@!translation!@\">Copy to clipboard</span><br>\n Nucleotide sequence: <span class=\"clipboard-copy wildcard-container\" data-locus=\"ctg15_55\" data-wildcard-attrs=\"data-seq\" data-seq=\"@!dna!@\">Copy to clipboard</span><br>\n</div>",
      "dna": "ATGAACCATCTCACTGAGTTGCATCATCAAAATGGCGTCCGGATGACTGAGCGTAATGGTAAAACCGTGCCAGCCCGTTACAACTCGCCGGAACAGGAACACCTGGCGGTTCGTCGTCACATCCTCCTCAGCGATTATTCGCACTTTGGTCAGGCCAAAATCAGTGGCGAAAGCGCATGGGAGCTCCTTAACGTGCTGGTCAGCGGCGACGTCTCTTCCATCCGTGATGAACAGGCGATGTATACCCTGATGCTGGACGATGATGGAAAAATTATTACTGACCTCTATATCCTTTGCGATGAAGAACATTATCTGCTGATTTCTGAATGGCTGTCCGGCGATGAACTGTGTGAAAAGATGCAGGCAGTGCTGATCTCGCGAGGAGATGAATTCGACGAGATTGACGAGATCGTGGCGCTTGATGATCACGGGATACTGCATATCGAAGGCCCCTATAGCTGGGAACTCCTGGTAGAGCGCTATGGTATTGACGTGGCGGGTCTGCCTTTCCAGGAACACATGCACGTCGCCGACGAACTGACCTTGCTGCGCTCCGGTAAACATGGCGAATACTCCTACAAACTCATGGGGGAGTATGCCGAACTGGCAGAGGCCTGGCCCCAGTTGGTCGAGGCGGGTGAAAAATTCGATATGCGCTGTGGCGGTCTCGACTACCAACAGCAGGTTCGTCTGGAAAACCCCTGCTGGCAACCAGAGACCTTGTCCCACCTGAGCCGTTGCCCGATAGAACTCCAACTGCAATGGATGGTCCGTTATGACAAAGACGACTTCATCGGGCTGAGCGCCCTGAAAGCGCGCCTTGAAGCCGGGCCGGATAACCGGGTGATTGGGATGAGCATCGAAGGACAACCCGAGTGGTTCCCACAGCGCGGAGAGCAGGTCTGGCTGGACGGCGAGGTGGTCGGGCAGGTGATTGAATGTGGCTACAGCGCGGATCTTGATAAGACCATCGGTCGCCTGTTTCTGGACACCCGTTTCGCATGGGCGGATCTGCCTGGATTCAGCGTCCGTTCGTCCGGTGGGCAGGAAATCATGTTGAAAACCGCCGCCGTACCGTTTGCCCGTAACTACAGCTTCCTGGTCAATCCCACTGAGCACAGCTACATCGATACCAGTCGTCCGCGTGATCTACTCCAGCAGCTTGAGTGGCAGAAAGCCCGTGAAGAAGAAGAACGGGCCGCCGCCGCCGCAACAAGCAACGAGTAA",
      "translation": "MNHLTELHHQNGVRMTERNGKTVPARYNSPEQEHLAVRRHILLSDYSHFGQAKISGESAWELLNVLVSGDVSSIRDEQAMYTLMLDDDGKIITDLYILCDEEHYLLISEWLSGDELCEKMQAVLISRGDEFDEIDEIVALDDHGILHIEGPYSWELLVERYGIDVAGLPFQEHMHVADELTLLRSGKHGEYSYKLMGEYAELAEAWPQLVEAGEKFDMRCGGLDYQQQVRLENPCWQPETLSHLSRCPIELQLQWMVRYDKDDFIGLSALKARLEAGPDNRVIGMSIEGQPEWFPQRGEQVWLDGEVVGQVIECGYSADLDKTIGRLFLDTRFAWADLPGFSVRSSGGQEIMLKTAAVPFARNYSFLVNPTEHSYIDTSRPRDLLQQLEWQKAREEEERAAAAATSNE",
      "product": ""
     },
     {
      "start": 55473,
      "end": 58034,
      "strand": 1,
      "locus_tag": "ctg15_56",
      "type": "biosynthetic",
      "description": "<div class=\"focus-intro\">\n <strong><span class=\"serif\">ctg15_56</span></strong><br>\n \n <br>\n Locus tag: <span class=\"serif\">ctg15_56</span><br>\n Protein ID: <span class=\"serif\">None</span><br>\n Gene: <span class=\"serif\">None</span><br>\n \n Location: 55,473 - 58,034,\n (total: 2562 nt)<br>\n <br>\n \n  biosynthetic (rule-based-clusters) ladderane: ladderane<br>\n \n  biosynthetic-additional (rule-based-clusters) t2fas<br>\n \n  biosynthetic-additional (smcogs) SMCOG1093:Beta-ketoacyl synthase (Score: 143.5; E-value: 1.2e-43)<br>\n \n</div>\n<div class=\"focus-info\">\n \n  Active site details: <div class=\"collapser collapser-target-ctg15_56 collapser-level-none\"> </div><div class=\"collapser-content\">\n  <dl>\n  \n   <dt><strong>PKS_KS</strong> (61..397)</dt>\n   <dd>\n   \n    found active site histidines: True<br>\n   \n   </dd>\n  \n  </dl>\n  </div><br>\n \n\n \n\n \n\n\n \n</div>\n<div class=\"focus-urls\">\n <a class=\"wildcard-container\" data-wildcard-attrs=\"href\" href=\"http://blast.ncbi.nlm.nih.gov/Blast.cgi?PAGE=Proteins&PROGRAM=blastp&BLAST_PROGRAMS=blastp&QUERY=@!translation!@&LINK_LOC=protein&PAGE_TYPE=BlastSearch\" target=\"_blank\" data-locus=\"ctg15_56\">NCBI BlastP on this gene</a><br>\n <a href=\"http://www.ncbi.nlm.nih.gov/projects/sviewer/?Db=gene&amp;DbFrom=protein&amp;Cmd=Link&amp;noslider=1&amp;id=gnlXMEIPNEOK_15&amp;from=45473&amp;to=68034\" target=\"_new\">View genomic context</a><br>\n \n  <a href=\"knownclusterblast/region1/ctg15_56_mibig_hits.html\" target=\"_new\">MiBIG Hits</a><br>\n \n \n \n \n</div>\n<div class=\"focus-clipboard\">\n AA sequence: <span class=\"clipboard-copy wildcard-container\" data-locus=\"ctg15_56\" data-wildcard-attrs=\"data-seq\" data-seq=\"@!translation!@\">Copy to clipboard</span><br>\n Nucleotide sequence: <span class=\"clipboard-copy wildcard-container\" data-locus=\"ctg15_56\" data-wildcard-attrs=\"data-seq\" data-seq=\"@!dna!@\">Copy to clipboard</span><br>\n</div>",
      "dna": "ATGCTGATAAAACGTAAACGGGTGGTCATCACCGGAATGGGGCAGTTGTCATCCATTGCCAGTGACGTGCCAGAATTTAAACAGGCATTGAAAAATAAAATCTGTGGGATTCAACCCAGCGAGAAGTATCTGCGCTGGTTTAAAGATGCCAACGCCTCTGAAGTACGTCACCCCATCGAACTGCCTGGGTTAAACCAGGAACAGATCGCCTCAATGGATAATGCCGCGCTCTGGGCTTACAAAGTCGGCCATGAGGCGCTGGAATCGGCACGCCTGGACGATCCGGCACTCCGGGAGCAAACGTCGCTGATCATTGGCGTCTCGTCTGCCGGAACCGAAGCGTTTATTCCACTGTTTGAAAACCAGCCGAATGACTTTTCGTTAAAAAAAGCCATCGTCTGCGGTTGCTTCTCCTCCTGTAGCGCGATTGTGTCATCCCTGCTGGGGCTCAAAGGCGGATTTGAACTGTTGGCCACCGCCTGTACAGCCAGCACGAACGCGATGGGCATCGCTTTTGACCAGATTCAGAACAATAAAAACCACACCGCACTGGTTATCGGCACCGAACCTATCTATCTGCCCACTTTTGCCGGTTTCTATGCTCTGCAGGCGATGAAGACCACACCGACCAGTCCCTTCTCCGGTTCACCTGGCATGTCTATTGGTGAAGGCGCGGGAGCGCTGCTACTGGAAGAGTACGAACATGCCATTGCCCGTGGCGCGACTATCTACGGTGAAATGGTCGCTTACGCCACGTCAGGCGACGCCTACCATGAAACCGCCCCCGATCCTCGCGCCGAAGGGGCGGTACAGGTCATGAACACCGCGCTGGCAAACGCGCATCTGACGCCAGCGGATATTGATTATATCAACGCGCACGGCACCGGGACTGAGGCTAATGATCGTTGTGAAACCCTGGCGATGAAAAAGGTCTTTCCACAAATTGCCGAGATCCCGGTCAGTTCCACCAAGTCTTATATCGGCCATAACATCGGCGCAGCAGGCATTATCGAGTTAATTGCCTGCTTTGTGACCCTGGCCGACGGCCAGATCCTGCCTACGCTAAATTTTGGCGCGCCACGCATTAATTGCGATCTCAACTACGTGCCAAATGACTTTCAACCAGGTGACGTTAAGTTGTTCATGAAAAACAACTATGCGTTTGGCGGCAATAACTGTTGCGTAATTGCCAGCCCGAAAGCCGGTATCGCGCCAGAAACAGCGTATAAACCACGGCGCGTGGTCATCAGCGGACGGGGCATGGTGACCTCGCAGGGCCACGATCTGGCGACGGTCATGGAACGCTTGTGGCAGGACAGCGCACCGCAAAATCTACTTCCCCTGACGCTGGATGATGAAACCCGTCAACAGTTTGAAGATATGATGGACAACCTCAATGAAAACAGTGAGATCCAGTCTTTTCTCTTCGAGCGCTACGGCACAGATGAAGAATGGCGTAAAAAGTTACACAGCCGGACATGGCAGCATCAGATTTCCGGCCTCGAACCCCGAAAATATCTGCGCCGTTTCGATCCGCGCAAGGCTGATGCGGTCAGTACCTATGCGCTGCTGGCGCTGACTCAGTCGATGAAAGAGGCCGAACGCAAAATTAAGCGCGACGGCCACCAACTCGGCTTAGTGTTAGGCATGTCTCGTGGCCCACAAAAGCGCGTTGAACGTTACCTGAACAGCCTCTATCCCGATCCTAATAATGTGCGAACGTCTGAGTTTCCCGGTTCGCTGATGAATGCTATCTCAACCTTCTGTTCCATTGCCGAAGGGATTAAGGGCTACAACACCACACTGGCGACCGGAATAAACGCCGGACTCGGCGCGCTGACGTATGGTTATGAACTGATCCGCCAGGGAATACAACCTGAGGCGATTGTCGGCGGCGCGGATGAGTCGATGAGCCTGTTCTCAACCTATCTTCAGGCGCTGCATCGTCAACTGATGATGACCGATTCCCCTGACAATTATCAGCTTTATAGCGCTGAGCATAACGGGTATTTCTCCGGCGAAGGCGCGGGAATGCTGTTTATCGAAGACTACGAGCGAGCTCAGGCTCGCGGCGTTCCGATACTGGCGGAAATTGTCGGTTATGGTAAAGCCAACGGAACCGGGTACTTTGAGATTGATAATACCGCTGAGAACACCCAGGCGATGGCCCGCGCTATCCGCCAGGCGCTGGAAGAGGCCCGGGTTTCTCCTGCGGCGGTTTCACTGATTTGCGGCTCAAGCATCGGGACCCGCAGCGATAATCAAACCGAGATCGACGCGGTACGTGAGGTCTTTACTCACCATGCCAGGACCATCCCCTTCGTTAACTACAATGCCTGGTTCGGTGCGGTTGAATCCTCGATGGGCATCCTGAACGCCATTGTCGTTTCTGAGATGATGCATCGCGGTGAAATCCTGCCGATTCCGCATACCAAATCATTCTGCGCCACAGACATTAACTTTGTGACTGAACGTCAGCCACTGGAGGTGGAACTCGCGCTGGTTCTGGGATCAACGGAAGGGGGCAACCACTACGCCATCTTGTTGAGGAAATGGGTATGA",
      "translation": "MLIKRKRVVITGMGQLSSIASDVPEFKQALKNKICGIQPSEKYLRWFKDANASEVRHPIELPGLNQEQIASMDNAALWAYKVGHEALESARLDDPALREQTSLIIGVSSAGTEAFIPLFENQPNDFSLKKAIVCGCFSSCSAIVSSLLGLKGGFELLATACTASTNAMGIAFDQIQNNKNHTALVIGTEPIYLPTFAGFYALQAMKTTPTSPFSGSPGMSIGEGAGALLLEEYEHAIARGATIYGEMVAYATSGDAYHETAPDPRAEGAVQVMNTALANAHLTPADIDYINAHGTGTEANDRCETLAMKKVFPQIAEIPVSSTKSYIGHNIGAAGIIELIACFVTLADGQILPTLNFGAPRINCDLNYVPNDFQPGDVKLFMKNNYAFGGNNCCVIASPKAGIAPETAYKPRRVVISGRGMVTSQGHDLATVMERLWQDSAPQNLLPLTLDDETRQQFEDMMDNLNENSEIQSFLFERYGTDEEWRKKLHSRTWQHQISGLEPRKYLRRFDPRKADAVSTYALLALTQSMKEAERKIKRDGHQLGLVLGMSRGPQKRVERYLNSLYPDPNNVRTSEFPGSLMNAISTFCSIAEGIKGYNTTLATGINAGLGALTYGYELIRQGIQPEAIVGGADESMSLFSTYLQALHRQLMMTDSPDNYQLYSAEHNGYFSGEGAGMLFIEDYERAQARGVPILAEIVGYGKANGTGYFEIDNTAENTQAMARAIRQALEEARVSPAAVSLICGSSIGTRSDNQTEIDAVREVFTHHARTIPFVNYNAWFGAVESSMGILNAIVVSEMMHRGEILPIPHTKSFCATDINFVTERQPLEVELALVLGSTEGGNHYAILLRKWV",
      "product": ""
     },
     {
      "start": 58031,
      "end": 59281,
      "strand": 1,
      "locus_tag": "ctg15_57",
      "type": "biosynthetic-additional",
      "description": "<div class=\"focus-intro\">\n <strong><span class=\"serif\">ctg15_57</span></strong><br>\n \n <br>\n Locus tag: <span class=\"serif\">ctg15_57</span><br>\n Protein ID: <span class=\"serif\">None</span><br>\n Gene: <span class=\"serif\">None</span><br>\n \n Location: 58,031 - 59,281,\n (total: 1251 nt)<br>\n <br>\n \n  biosynthetic-additional (rule-based-clusters) PKS_KS<br>\n \n  biosynthetic-additional (smcogs) SMCOG1022:Beta-ketoacyl synthase (Score: 109.5; E-value: 3.2e-33)<br>\n \n</div>\n<div class=\"focus-info\">\n \n\n \n\n \n\n\n \n</div>\n<div class=\"focus-urls\">\n <a class=\"wildcard-container\" data-wildcard-attrs=\"href\" href=\"http://blast.ncbi.nlm.nih.gov/Blast.cgi?PAGE=Proteins&PROGRAM=blastp&BLAST_PROGRAMS=blastp&QUERY=@!translation!@&LINK_LOC=protein&PAGE_TYPE=BlastSearch\" target=\"_blank\" data-locus=\"ctg15_57\">NCBI BlastP on this gene</a><br>\n <a href=\"http://www.ncbi.nlm.nih.gov/projects/sviewer/?Db=gene&amp;DbFrom=protein&amp;Cmd=Link&amp;noslider=1&amp;id=gnlXMEIPNEOK_15&amp;from=48031&amp;to=69281\" target=\"_new\">View genomic context</a><br>\n \n  <a href=\"knownclusterblast/region1/ctg15_57_mibig_hits.html\" target=\"_new\">MiBIG Hits</a><br>\n \n \n \n \n</div>\n<div class=\"focus-clipboard\">\n AA sequence: <span class=\"clipboard-copy wildcard-container\" data-locus=\"ctg15_57\" data-wildcard-attrs=\"data-seq\" data-seq=\"@!translation!@\">Copy to clipboard</span><br>\n Nucleotide sequence: <span class=\"clipboard-copy wildcard-container\" data-locus=\"ctg15_57\" data-wildcard-attrs=\"data-seq\" data-seq=\"@!dna!@\">Copy to clipboard</span><br>\n</div>",
      "dna": "ATGACCATGGGCGGTCAGGCGGTGGCGCTGATCGGCCGCGGCGTGTTTAGCGCCTTTTCCCGTGATGTGCCGTCACTCATCGCGGGCCTCAGCGAAGGGCGCTATATTCCCTCCCGCCACTGGTTTGCCGGAGATCGCGAACGGGAAATGATGAACATGTTGATCAATCCCTTTTATGCCCCGCTGCCCAGTCAGTCATCACACCGTAGCCTGTCCCCCAAACAAGTGCGACAACTCCTGATTCAGGTTATTGATCAAGCACTACACGAAGCAGGCCGAAATGTCAGCTTTCTGTCCGGCGAGCGAGTACGAATGTACATCGGCGCGAACGGGCTGAGGACGGATATCGCGGAAGTCGTCGGCTATGTTGATCGTAACGATCCTGAGGATCTGCTGCTTTACCCTGAAATCAAGAAATTACACGCGCAATATTATGCTCAGGATGCGCTCAGTGAAAAACTGGCCGCTCACTACGGCCTGACCCATCCCCCCGCCACGCTTTACAGCGCCAGCGCTTCATCAATGTCTGTCGTCCATCTTGCCCAGGCCGCCATACGCAGTGGTCTGATCGATGTGGCGCTGGTCGTCAGTTGGGTGGACATTCTTTCCCAGGATATTCTGTTTCTGGCCGCACAAAATATGCTGGGCGAGTCGCCTGCCAGCCCGTTCAATGGCAGAGAGAGCAGCGTGCTGCTCAGTAATGGCGCCGCCGCCCTGTTGCTGTGTGGTGAAGACGTTGCCCGGCAGGAAGGGTTGTCGCCAACCCTGTTTCTCGACAGTTGCGTCAGCTATCAACATAGCGGAGCGCGGGATAATGCCGCGGGCGCTGATTCCCGTACCGTAACACATTCCATTACGCAGGCGCTGCAACAGGCCGGACTCACCACTGCAGACATTGGTTGTATCTTTCCTCATGGCAACGGTATTCCGGCCAGCGACAATACCGAGGCCATGGCCATTCGTAAGCTGTGGGGAGACGACAGCGTACCGGTGACGAGCTATAAAGGGCAGTTGGGTTACCTCTCTACCTGTAGCGCACTTGTTGATCTGATCCTGGCTTGTGACGCCCTGGAAACACAACGCATTCTCCCCTTCCACTCCCCGACCCCTGTCGCCCCTTCACAGCGCCTCAATCTGCCGGTGAATACTGCCGCCCCCTGTCCATTCAGGCAACCGCACGTGCTCAAAATCGCGCTGGGCATGGAAGGGTCGATTATCAGCGGCATACTGTCCCGCCGGGAGGGCGTCTGA",
      "translation": "MTMGGQAVALIGRGVFSAFSRDVPSLIAGLSEGRYIPSRHWFAGDREREMMNMLINPFYAPLPSQSSHRSLSPKQVRQLLIQVIDQALHEAGRNVSFLSGERVRMYIGANGLRTDIAEVVGYVDRNDPEDLLLYPEIKKLHAQYYAQDALSEKLAAHYGLTHPPATLYSASASSMSVVHLAQAAIRSGLIDVALVVSWVDILSQDILFLAAQNMLGESPASPFNGRESSVLLSNGAAALLLCGEDVARQEGLSPTLFLDSCVSYQHSGARDNAAGADSRTVTHSITQALQQAGLTTADIGCIFPHGNGIPASDNTEAMAIRKLWGDDSVPVTSYKGQLGYLSTCSALVDLILACDALETQRILPFHSPTPVAPSQRLNLPVNTAAPCPFRQPHVLKIALGMEGSIISGILSRREGV",
      "product": ""
     },
     {
      "start": 59281,
      "end": 60345,
      "strand": 1,
      "locus_tag": "ctg15_58",
      "type": "other",
      "description": "<div class=\"focus-intro\">\n <strong><span class=\"serif\">ctg15_58</span></strong><br>\n \n <br>\n Locus tag: <span class=\"serif\">ctg15_58</span><br>\n Protein ID: <span class=\"serif\">None</span><br>\n Gene: <span class=\"serif\">None</span><br>\n \n Location: 59,281 - 60,345,\n (total: 1065 nt)<br>\n <br>\n \n</div>\n<div class=\"focus-info\">\n \n\n \n\n \n\n\n \n</div>\n<div class=\"focus-urls\">\n <a class=\"wildcard-container\" data-wildcard-attrs=\"href\" href=\"http://blast.ncbi.nlm.nih.gov/Blast.cgi?PAGE=Proteins&PROGRAM=blastp&BLAST_PROGRAMS=blastp&QUERY=@!translation!@&LINK_LOC=protein&PAGE_TYPE=BlastSearch\" target=\"_blank\" data-locus=\"ctg15_58\">NCBI BlastP on this gene</a><br>\n <a href=\"http://www.ncbi.nlm.nih.gov/projects/sviewer/?Db=gene&amp;DbFrom=protein&amp;Cmd=Link&amp;noslider=1&amp;id=gnlXMEIPNEOK_15&amp;from=49281&amp;to=70345\" target=\"_new\">View genomic context</a><br>\n \n \n \n \n</div>\n<div class=\"focus-clipboard\">\n AA sequence: <span class=\"clipboard-copy wildcard-container\" data-locus=\"ctg15_58\" data-wildcard-attrs=\"data-seq\" data-seq=\"@!translation!@\">Copy to clipboard</span><br>\n Nucleotide sequence: <span class=\"clipboard-copy wildcard-container\" data-locus=\"ctg15_58\" data-wildcard-attrs=\"data-seq\" data-seq=\"@!dna!@\">Copy to clipboard</span><br>\n</div>",
      "dna": "ATGACCACGCCAACCCGCCACATGAACCTGATCTCATTGCAGATCCAGGAACCCGCGGGGCTGCCGTTACGTTTTCAGCCCGGTTGGCACAATGTCTGGGAGGCCTCGCTGCATAAGCAGTCACTGCGCCGGACCCGCGCCAGTGACTGGCTGTTTCGCCGTTTTGGCAGCGACACGCCGCTCGCGCCACGCAAAACCCATCTGCGGGATAACATGCAGGCCTTTAGCGACACCTGTCATCTGGCGCTTCAGCGCCCACTGGCCCGACAGTGTCTGCGCCAAAAAGGGAGCAAAAATGCCCTGATCTATTTCGATTCCTGGGGCGAAAGCAGCCTGTTTGAGGATATTGATAACTGGCGTGACTCTCTGTTCGCTGACATCCTGCCGAAAAAGATCGCTTACACCTATGCGCTACAAACTTTCAGCGGCAAGTTGCGGGGTGAACGGAATGGTTTTTTGCTGGCGCTGCAAATGGCCCAGGACTGCCTGCACAGCGGGGTAGCCGATAATGTGGTTATCTGTGGGCAACATCGCCATTTCCCGGTGCTGACCATGTCTGAAGCGCTCACCTGGTCACCCTCCCCGGCATTCACTCAGCGCAATAATGGCGCGCTGATCGCCGTAGAGCGCAACCTTTGTATGCTGGTCAGCAAACCGACCGATACGCTGCCAACGCTTTTTCTCCATCCAAGGATAACTCTGCCTGCGGGGAATAAAGCCAGCGTCGCCTTTATGGCCGAACGCTGGCGGCACGCCGCGGGGATGCCGATCTACAGCTCATCCCCCCCGATGTCCGCCCTGCAAACACGTCTACAGCGTGCGGCTGAAAGTTCACAGGCCGCACACGTTTCGCTGTTCGCCAGGTACGGCGACAGTGGAAGTCTTAATCCCGCTCTGGGCCTCAGCCATTGGTACAACAACGGCGCACCGCAGAGCGCGGGGCTGGTGAGTTGCCTGCACAGTGAAAAGCACTGGTGGTTACTTGAATGCCAGCCTGCCGGCGTCATGCCGCCACCGCACACTCAGGACGATATCAGCGTTAAGGAGAACATTGCCGCGCTATGA",
      "translation": "MTTPTRHMNLISLQIQEPAGLPLRFQPGWHNVWEASLHKQSLRRTRASDWLFRRFGSDTPLAPRKTHLRDNMQAFSDTCHLALQRPLARQCLRQKGSKNALIYFDSWGESSLFEDIDNWRDSLFADILPKKIAYTYALQTFSGKLRGERNGFLLALQMAQDCLHSGVADNVVICGQHRHFPVLTMSEALTWSPSPAFTQRNNGALIAVERNLCMLVSKPTDTLPTLFLHPRITLPAGNKASVAFMAERWRHAAGMPIYSSSPPMSALQTRLQRAAESSQAAHVSLFARYGDSGSLNPALGLSHWYNNGAPQSAGLVSCLHSEKHWWLLECQPAGVMPPPHTQDDISVKENIAAL",
      "product": ""
     },
     {
      "start": 60342,
      "end": 61052,
      "strand": 1,
      "locus_tag": "ctg15_59",
      "type": "transport",
      "description": "<div class=\"focus-intro\">\n <strong><span class=\"serif\">ctg15_59</span></strong><br>\n \n <br>\n Locus tag: <span class=\"serif\">ctg15_59</span><br>\n Protein ID: <span class=\"serif\">None</span><br>\n Gene: <span class=\"serif\">None</span><br>\n \n Location: 60,342 - 61,052,\n (total: 711 nt)<br>\n <br>\n \n  transport (smcogs) SMCOG1000:ABC transporter ATP-binding protein (Score: 211; E-value: 3.2e-64)<br>\n \n</div>\n<div class=\"focus-info\">\n \n\n \n\n \n\n\n \n</div>\n<div class=\"focus-urls\">\n <a class=\"wildcard-container\" data-wildcard-attrs=\"href\" href=\"http://blast.ncbi.nlm.nih.gov/Blast.cgi?PAGE=Proteins&PROGRAM=blastp&BLAST_PROGRAMS=blastp&QUERY=@!translation!@&LINK_LOC=protein&PAGE_TYPE=BlastSearch\" target=\"_blank\" data-locus=\"ctg15_59\">NCBI BlastP on this gene</a><br>\n <a href=\"http://www.ncbi.nlm.nih.gov/projects/sviewer/?Db=gene&amp;DbFrom=protein&amp;Cmd=Link&amp;noslider=1&amp;id=gnlXMEIPNEOK_15&amp;from=50342&amp;to=71052\" target=\"_new\">View genomic context</a><br>\n \n  <a href=\"knownclusterblast/region1/ctg15_59_mibig_hits.html\" target=\"_new\">MiBIG Hits</a><br>\n \n \n  <a href=\"http://blast.jcvi.org/er-blast/index.cgi?project=transporter;program=blastp;database=pub/transporter.pep;sequence=sequence%%0AMNTQPLQTLPLAFMQRASKSYGDPANPVHALREITTEIHDGEFIALCGPSGSGKSTLLNLLAGIDEPVSGQVFLMGNDLAKLNDRQMARLRADAIGFVFQFFNLLPVLSVFDNVYYPLMLNGFRRHEARESVMHIIEKVGLIDHYKRQPGELSGGQQQRVAIARALVKNPRLVVADEPTGNLDTRTGEEIIDLLLAMNQELKTTFIISTHSPILRDRAKRVLLIEDGRIKDDFINA\" target=\"_new\">TransportDB BLAST on this gene</a><br>\n \n \n \n</div>\n<div class=\"focus-clipboard\">\n AA sequence: <span class=\"clipboard-copy wildcard-container\" data-locus=\"ctg15_59\" data-wildcard-attrs=\"data-seq\" data-seq=\"@!translation!@\">Copy to clipboard</span><br>\n Nucleotide sequence: <span class=\"clipboard-copy wildcard-container\" data-locus=\"ctg15_59\" data-wildcard-attrs=\"data-seq\" data-seq=\"@!dna!@\">Copy to clipboard</span><br>\n</div>",
      "dna": "ATGAACACACAACCTCTTCAGACACTGCCGCTGGCCTTTATGCAGCGGGCCAGTAAAAGCTATGGCGATCCGGCTAATCCGGTTCACGCCCTACGGGAGATTACCACCGAGATCCATGATGGCGAGTTTATCGCGCTCTGTGGGCCTTCCGGCAGTGGTAAAAGCACCTTGTTGAACCTGTTAGCCGGCATTGATGAACCGGTCAGCGGGCAGGTTTTTTTGATGGGGAACGATCTCGCCAAACTGAACGACCGGCAGATGGCCCGATTGCGGGCTGACGCCATTGGCTTTGTCTTTCAGTTTTTTAACCTGTTGCCGGTACTGAGCGTCTTTGACAATGTTTACTACCCACTGATGCTCAACGGCTTCAGACGTCATGAAGCGCGTGAAAGCGTGATGCACATCATTGAGAAAGTGGGCCTGATCGACCACTACAAGCGACAACCGGGCGAACTTTCCGGTGGCCAGCAACAGCGTGTCGCCATTGCCCGGGCGCTGGTGAAAAATCCCCGTCTGGTGGTGGCGGATGAACCTACCGGCAACCTCGATACCCGTACGGGGGAAGAAATTATCGACCTGCTGCTGGCGATGAATCAGGAACTGAAAACCACCTTTATCATCTCCACGCACTCCCCGATATTACGTGATCGCGCAAAACGTGTGCTGCTCATTGAAGATGGAAGGATCAAGGATGATTTCATTAATGCCTAG",
      "translation": "MNTQPLQTLPLAFMQRASKSYGDPANPVHALREITTEIHDGEFIALCGPSGSGKSTLLNLLAGIDEPVSGQVFLMGNDLAKLNDRQMARLRADAIGFVFQFFNLLPVLSVFDNVYYPLMLNGFRRHEARESVMHIIEKVGLIDHYKRQPGELSGGQQQRVAIARALVKNPRLVVADEPTGNLDTRTGEEIIDLLLAMNQELKTTFIISTHSPILRDRAKRVLLIEDGRIKDDFINA",
      "product": ""
     },
     {
      "start": 61033,
      "end": 61737,
      "strand": 1,
      "locus_tag": "ctg15_60",
      "type": "other",
      "description": "<div class=\"focus-intro\">\n <strong><span class=\"serif\">ctg15_60</span></strong><br>\n \n <br>\n Locus tag: <span class=\"serif\">ctg15_60</span><br>\n Protein ID: <span class=\"serif\">None</span><br>\n Gene: <span class=\"serif\">None</span><br>\n \n Location: 61,033 - 61,737,\n (total: 705 nt)<br>\n <br>\n \n</div>\n<div class=\"focus-info\">\n \n\n \n\n \n\n\n \n</div>\n<div class=\"focus-urls\">\n <a class=\"wildcard-container\" data-wildcard-attrs=\"href\" href=\"http://blast.ncbi.nlm.nih.gov/Blast.cgi?PAGE=Proteins&PROGRAM=blastp&BLAST_PROGRAMS=blastp&QUERY=@!translation!@&LINK_LOC=protein&PAGE_TYPE=BlastSearch\" target=\"_blank\" data-locus=\"ctg15_60\">NCBI BlastP on this gene</a><br>\n <a href=\"http://www.ncbi.nlm.nih.gov/projects/sviewer/?Db=gene&amp;DbFrom=protein&amp;Cmd=Link&amp;noslider=1&amp;id=gnlXMEIPNEOK_15&amp;from=51033&amp;to=71737\" target=\"_new\">View genomic context</a><br>\n \n \n \n \n</div>\n<div class=\"focus-clipboard\">\n AA sequence: <span class=\"clipboard-copy wildcard-container\" data-locus=\"ctg15_60\" data-wildcard-attrs=\"data-seq\" data-seq=\"@!translation!@\">Copy to clipboard</span><br>\n Nucleotide sequence: <span class=\"clipboard-copy wildcard-container\" data-locus=\"ctg15_60\" data-wildcard-attrs=\"data-seq\" data-seq=\"@!dna!@\">Copy to clipboard</span><br>\n</div>",
      "dna": "ATGATTTCATTAATGCCTAGGAGATGTTTGCCTGCCGTCGGGCTCCTGCTGGCAGGATCGCTGACATGGCCCGGCGTGGGCTGGGCTGGAGAAGCCGACCTGGAACGGGTACAACCACTGGCAGCGACCAGTGTCACCGCTCAGGCCCTGCTGTTGATGAAGGATACCCAGGACAGCAGCCAGGTGAAAAAAGCGGTGGAACTTTTGCAACAACAGTTGCACCACACGCCGGATGACCGCACGGCAAGGCTGTTTTATGGCTATGGACAACTTTTTCTGGCTGGCGATTTCATGCTGAAAAAGAACTATATGCGCGCCGCAGAACTCTCGAAACAGGGCTTTTATGCGCAGGATCAAGCGGCCGAGCAGGAACCCGCCAACTGGTCTCTGTTCTATCTGCGTGCGCGGATGGATGCCTTCGTCCCGGCAGAAAATGGTCGATGCGTGGTGGCAAACAAAGATCTTGATACGCTGGCAGAGGATCCTGCCGTTCCCGCGTCGCTCCAGCCGATGTTGACGCTGATGCGTGCCCGTGCAGAGCAAAGCTGCGCGCACCCGGCGCTGGCAGAAAAAGCCAGACAGTCACTGCGGCAGATGGGGAACCAGGGAACATCACTGCTCCCGTTGCTGAATGGCGCTGCGCCTTCCTGGCGCGCGGAAGAGATAAACGATGTCCTTCTGCCCCTGATGGAGGCCCGACCATGA",
      "translation": "MISLMPRRCLPAVGLLLAGSLTWPGVGWAGEADLERVQPLAATSVTAQALLLMKDTQDSSQVKKAVELLQQQLHHTPDDRTARLFYGYGQLFLAGDFMLKKNYMRAAELSKQGFYAQDQAAEQEPANWSLFYLRARMDAFVPAENGRCVVANKDLDTLAEDPAVPASLQPMLTLMRARAEQSCAHPALAEKARQSLRQMGNQGTSLLPLLNGAAPSWRAEEINDVLLPLMEARP",
      "product": ""
     },
     {
      "start": 61734,
      "end": 63059,
      "strand": 1,
      "locus_tag": "ctg15_61",
      "type": "other",
      "description": "<div class=\"focus-intro\">\n <strong><span class=\"serif\">ctg15_61</span></strong><br>\n \n <br>\n Locus tag: <span class=\"serif\">ctg15_61</span><br>\n Protein ID: <span class=\"serif\">None</span><br>\n Gene: <span class=\"serif\">None</span><br>\n \n Location: 61,734 - 63,059,\n (total: 1326 nt)<br>\n <br>\n \n</div>\n<div class=\"focus-info\">\n \n\n \n\n \n\n\n \n</div>\n<div class=\"focus-urls\">\n <a class=\"wildcard-container\" data-wildcard-attrs=\"href\" href=\"http://blast.ncbi.nlm.nih.gov/Blast.cgi?PAGE=Proteins&PROGRAM=blastp&BLAST_PROGRAMS=blastp&QUERY=@!translation!@&LINK_LOC=protein&PAGE_TYPE=BlastSearch\" target=\"_blank\" data-locus=\"ctg15_61\">NCBI BlastP on this gene</a><br>\n <a href=\"http://www.ncbi.nlm.nih.gov/projects/sviewer/?Db=gene&amp;DbFrom=protein&amp;Cmd=Link&amp;noslider=1&amp;id=gnlXMEIPNEOK_15&amp;from=51734&amp;to=73059\" target=\"_new\">View genomic context</a><br>\n \n  <a href=\"knownclusterblast/region1/ctg15_61_mibig_hits.html\" target=\"_new\">MiBIG Hits</a><br>\n \n \n \n \n</div>\n<div class=\"focus-clipboard\">\n AA sequence: <span class=\"clipboard-copy wildcard-container\" data-locus=\"ctg15_61\" data-wildcard-attrs=\"data-seq\" data-seq=\"@!translation!@\">Copy to clipboard</span><br>\n Nucleotide sequence: <span class=\"clipboard-copy wildcard-container\" data-locus=\"ctg15_61\" data-wildcard-attrs=\"data-seq\" data-seq=\"@!dna!@\">Copy to clipboard</span><br>\n</div>",
      "dna": "ATGAGCCACTTCCTGTTTATCGTCTCGAATATTTTAATCGTCTATTCACTCTGCGTGGTGCTCTATACCCTGGTGAGCAAACCCACTGATATTCGTTACACCATCCTGAATTTATTCCGCCACCGCCGCCGTTCGGTGATAACCCTGCTGGCAATCACCCTGGGTGGCGTGGCGGTGTTCATTTTTGGCGGGTTTGTCGACTATTCATTTTACGCACTGCGTGAACAAACGATCCGTACCAACCTTGGCCATATCCAGATTTACCAGCAGGGCTACATGAGCAATGGCAACAGCCGTTCACTGCAATACACCATCAAAGATTATGACAAGGTAAAAGCGGTGTTGCTGGCCGACCCCACCATCGCCGCACAGACGAAAACGATCACCGGACAGCTGGAATTTTCAGGAATCATCTCGCAATACGACAAAGGGGTTTCGACCTTTTTTTCCGGTGTGGGGATCGAACCGGAAACATCGCTGCTGTTGGGTGCGCTGGACACCATTATTTCCGGTAGCGACCTGTCAGCGGTAAAACCCCTGGATATCACCCTGGGCAGCGGCGTCTCCAGCATGCTATCCGCAGGCTATGACAGTTGGACTGATCTGCTGGTGGTGAATCCGGAAGGCGGTCAAAACGCCATGTCCGCCAAAGTGCGCGGCGTCTTTCGCTCCGGGATAAAAGAGTATGACGATACGGCAGTAAAAATTCCGCTGACCACCGCGCAGCATCTGCTACAGACAGAAGATGTCAGCAAAATCATTCTGTTGCTGCAAGATACCAGCCAAACCCAGGCGGTCATGGCGCGTGTAAAAGAAATAGTGGCGCAACATCATCTGCCACTGGAGGTACATGCCTGGGACGAACTGGCGATCTTTTATCATCAGGTCGTCAATCTTTTCGAGGGGATCTTCTTCTTTATCAAAGCGATCGTCAGCATCATCGTGGTGTTCATGATCGGTAATACCCTGATGATGAATGTTATCGAGCGCACGAGAGAAATCGCCACCCTACGCGCGCTCGGCCTGAGTAAAAGTTATATCGGCCGCCTGTTTATTCTTGAGGGGATCATCATCGGGTTAATTGGCGCCTTACTCAGCGTCGGATTTGGGCTGCTCATCGCTGCCCTGATCAATATCAATGGTGTTCCGATGCCGCCCTCGCCTGGCTATACCAAAGGTTATTTGGCGTTTGTGATGTGGGATCAGGATATACATCTGTTCTGGTTCTCCTGCGCCCTGCCGCTGGTGACCGCGCTGATTGCCTCCATCATTCCTTCGCGTCGTGCCGCTAATCTGGTCATCGCCGAAGCTTTCCGTTTTGTTTAA",
      "translation": "MSHFLFIVSNILIVYSLCVVLYTLVSKPTDIRYTILNLFRHRRRSVITLLAITLGGVAVFIFGGFVDYSFYALREQTIRTNLGHIQIYQQGYMSNGNSRSLQYTIKDYDKVKAVLLADPTIAAQTKTITGQLEFSGIISQYDKGVSTFFSGVGIEPETSLLLGALDTIISGSDLSAVKPLDITLGSGVSSMLSAGYDSWTDLLVVNPEGGQNAMSAKVRGVFRSGIKEYDDTAVKIPLTTAQHLLQTEDVSKIILLLQDTSQTQAVMARVKEIVAQHHLPLEVHAWDELAIFYHQVVNLFEGIFFFIKAIVSIIVVFMIGNTLMMNVIERTREIATLRALGLSKSYIGRLFILEGIIIGLIGALLSVGFGLLIAALININGVPMPPSPGYTKGYLAFVMWDQDIHLFWFSCALPLVTALIASIIPSRRAANLVIAEAFRFV",
      "product": ""
     },
     {
      "start": 63097,
      "end": 63858,
      "strand": 1,
      "locus_tag": "ctg15_62",
      "type": "biosynthetic-additional",
      "description": "<div class=\"focus-intro\">\n <strong><span class=\"serif\">ctg15_62</span></strong><br>\n \n <br>\n Locus tag: <span class=\"serif\">ctg15_62</span><br>\n Protein ID: <span class=\"serif\">None</span><br>\n Gene: <span class=\"serif\">None</span><br>\n \n Location: 63,097 - 63,858,\n (total: 762 nt)<br>\n <br>\n \n  biosynthetic-additional (rule-based-clusters) adh_short_C2<br>\n \n  biosynthetic-additional (smcogs) SMCOG1001:short-chain dehydrogenase/reductase SDR (Score: 146.1; E-value: 2.2e-44)<br>\n \n</div>\n<div class=\"focus-info\">\n \n\n \n\n \n\n\n \n</div>\n<div class=\"focus-urls\">\n <a class=\"wildcard-container\" data-wildcard-attrs=\"href\" href=\"http://blast.ncbi.nlm.nih.gov/Blast.cgi?PAGE=Proteins&PROGRAM=blastp&BLAST_PROGRAMS=blastp&QUERY=@!translation!@&LINK_LOC=protein&PAGE_TYPE=BlastSearch\" target=\"_blank\" data-locus=\"ctg15_62\">NCBI BlastP on this gene</a><br>\n <a href=\"http://www.ncbi.nlm.nih.gov/projects/sviewer/?Db=gene&amp;DbFrom=protein&amp;Cmd=Link&amp;noslider=1&amp;id=gnlXMEIPNEOK_15&amp;from=53097&amp;to=73858\" target=\"_new\">View genomic context</a><br>\n \n  <a href=\"knownclusterblast/region1/ctg15_62_mibig_hits.html\" target=\"_new\">MiBIG Hits</a><br>\n \n \n \n \n</div>\n<div class=\"focus-clipboard\">\n AA sequence: <span class=\"clipboard-copy wildcard-container\" data-locus=\"ctg15_62\" data-wildcard-attrs=\"data-seq\" data-seq=\"@!translation!@\">Copy to clipboard</span><br>\n Nucleotide sequence: <span class=\"clipboard-copy wildcard-container\" data-locus=\"ctg15_62\" data-wildcard-attrs=\"data-seq\" data-seq=\"@!dna!@\">Copy to clipboard</span><br>\n</div>",
      "dna": "ATGATTAAGAAAGAAAAAACTGTTTTTATTACCGGCGCAGGTCGCGGTGTTGGCATGGCGATGGCGAAGCACTTTGCCTCACTTGGCTACGATTTAATTTTGAATTATCGCAAGGATCAGGGGAAAAGCGCCGCAGGATTGCAGCAGTTTCTCACCTCACCAGAAGCCAGCCAGGTTTCGGTCAGGCTGGCGAAAGCGGATATCAGCGAGCCGCGCGACATTGCCGACATGATGAAAAAGCTGAAACAAGATGGCGTCGATCGTATCGATCACTTGATCCTGAATGCCGCCAGCGCGCCTTTTAAGCCGTTCAGCGAAATGACCCGGAGCGACTGGAAACTCCTGCTGAACTGCAACCTGGTGGGGAATAACTGCTGCGTGAATGAAATCTCGCCGATGATGCCGCCGGGGGGATCGATCTGCATCCTCTCCAGCATGGGCAGTCGCCGTGTTTTACCCAATTATCCGTTAGGCGTTATCAAATCAGCGCTGGAATCGTTGGTCAGTTACCTGGAAGTGGAACTCCACCCGCAGGATATCCGGGTCAACGGGATCTGTGCCGGTATGGTCAATACCGATATGGCATCGTACCTGCAAAAAATGTGGACCGACCTTTACCAACGCTATGAAAACAGCCCACGTCGCTGGCTGATTGAGCCTGAAGAAGTGGCCAACATCGCCGCTTTTTTGATTTCGCCTCAGGCAAGCGCCCTGCGTGGTACCACGCTGGTTGCCGATCTCGGCGTTTCCCTGACCGCCTGA",
      "translation": "MIKKEKTVFITGAGRGVGMAMAKHFASLGYDLILNYRKDQGKSAAGLQQFLTSPEASQVSVRLAKADISEPRDIADMMKKLKQDGVDRIDHLILNAASAPFKPFSEMTRSDWKLLLNCNLVGNNCCVNEISPMMPPGGSICILSSMGSRRVLPNYPLGVIKSALESLVSYLEVELHPQDIRVNGICAGMVNTDMASYLQKMWTDLYQRYENSPRRWLIEPEEVANIAAFLISPQASALRGTTLVADLGVSLTA",
      "product": ""
     },
     {
      "start": 63868,
      "end": 64698,
      "strand": 1,
      "locus_tag": "ctg15_63",
      "type": "other",
      "description": "<div class=\"focus-intro\">\n <strong><span class=\"serif\">ctg15_63</span></strong><br>\n \n <br>\n Locus tag: <span class=\"serif\">ctg15_63</span><br>\n Protein ID: <span class=\"serif\">None</span><br>\n Gene: <span class=\"serif\">None</span><br>\n \n Location: 63,868 - 64,698,\n (total: 831 nt)<br>\n <br>\n \n</div>\n<div class=\"focus-info\">\n \n\n \n\n \n\n\n \n</div>\n<div class=\"focus-urls\">\n <a class=\"wildcard-container\" data-wildcard-attrs=\"href\" href=\"http://blast.ncbi.nlm.nih.gov/Blast.cgi?PAGE=Proteins&PROGRAM=blastp&BLAST_PROGRAMS=blastp&QUERY=@!translation!@&LINK_LOC=protein&PAGE_TYPE=BlastSearch\" target=\"_blank\" data-locus=\"ctg15_63\">NCBI BlastP on this gene</a><br>\n <a href=\"http://www.ncbi.nlm.nih.gov/projects/sviewer/?Db=gene&amp;DbFrom=protein&amp;Cmd=Link&amp;noslider=1&amp;id=gnlXMEIPNEOK_15&amp;from=53868&amp;to=74698\" target=\"_new\">View genomic context</a><br>\n \n  <a href=\"knownclusterblast/region1/ctg15_63_mibig_hits.html\" target=\"_new\">MiBIG Hits</a><br>\n \n \n \n \n</div>\n<div class=\"focus-clipboard\">\n AA sequence: <span class=\"clipboard-copy wildcard-container\" data-locus=\"ctg15_63\" data-wildcard-attrs=\"data-seq\" data-seq=\"@!translation!@\">Copy to clipboard</span><br>\n Nucleotide sequence: <span class=\"clipboard-copy wildcard-container\" data-locus=\"ctg15_63\" data-wildcard-attrs=\"data-seq\" data-seq=\"@!dna!@\">Copy to clipboard</span><br>\n</div>",
      "dna": "ATGCATCGACACCTCCTGCCGCTGTTGCTGAGCTGCGTCATTTTCCCTGCATGGGCGGCTGATAAGCCGCCCGAAATTACGCTGGATCGCCAACAACTGGAACAAATTACACAGGAAGATAGCCACGCCCGCGAGATTATCCGTCGCGCAGATCGGGTACGCGCGCCAGAACAACCTTTCCGCTATACGCTGACCCTCACCGAGCATAAAAACGGTCAGGACCAGCTAGATAAGCAGCAGGTACTGGATGTCTCGATGCGTTTTTATAAACCGGATGAGCAACGCGATAAAGGAGAAGCCAGAGCGCTGGTACGCTTTGTCTCACCGGTAAGGGACAAAGGCAAAGTGCTGCTCTCCGATCTCGACAAAATGTGGTACTACGCGCCTGAACTCCGTCGCCCTATCCCCATCTCCCGACAACAGCGCCTGCTGGGCCAGGTCTCCAATGGCGATGTCGTTGCCGCCGATTTTGACTACTCCTATGTTTCCACGCTGATAGGAACCGAAGCCTGCGGGGATAAGCAGTGCTATAAACTCTCGCTAACCCGCCGCTGGCCCTCGGTGCCTTATCCCGCGATCCTTTACTGGGTAGAGGTGGGAACCTGGCATCCGCAACGTATTGATTTCCTGTCGACCGAAGGCCGGCTGATCAAGCGTTCAAGATACAGTAATTACACCGAAGTGCTGGGGGTTCTGCGGCCAGCTACCATCGTCGTCGAAGACGCGCTGCGCAAAGATAACTGGACCACCATGACTTACAGCAATGTCGTCCTGGAGTCATTGCCAGAAAGCTATTTTCAGAAGGACTATCTGATCAGGAGAAGCCAGTAA",
      "translation": "MHRHLLPLLLSCVIFPAWAADKPPEITLDRQQLEQITQEDSHAREIIRRADRVRAPEQPFRYTLTLTEHKNGQDQLDKQQVLDVSMRFYKPDEQRDKGEARALVRFVSPVRDKGKVLLSDLDKMWYYAPELRRPIPISRQQRLLGQVSNGDVVAADFDYSYVSTLIGTEACGDKQCYKLSLTRRWPSVPYPAILYWVEVGTWHPQRIDFLSTEGRLIKRSRYSNYTEVLGVLRPATIVVEDALRKDNWTTMTYSNVVLESLPESYFQKDYLIRRSQ",
      "product": ""
     },
     {
      "start": 64698,
      "end": 66095,
      "strand": 1,
      "locus_tag": "ctg15_64",
      "type": "other",
      "description": "<div class=\"focus-intro\">\n <strong><span class=\"serif\">ctg15_64</span></strong><br>\n \n <br>\n Locus tag: <span class=\"serif\">ctg15_64</span><br>\n Protein ID: <span class=\"serif\">None</span><br>\n Gene: <span class=\"serif\">None</span><br>\n \n Location: 64,698 - 66,095,\n (total: 1398 nt)<br>\n <br>\n \n</div>\n<div class=\"focus-info\">\n \n\n \n\n \n\n\n \n</div>\n<div class=\"focus-urls\">\n <a class=\"wildcard-container\" data-wildcard-attrs=\"href\" href=\"http://blast.ncbi.nlm.nih.gov/Blast.cgi?PAGE=Proteins&PROGRAM=blastp&BLAST_PROGRAMS=blastp&QUERY=@!translation!@&LINK_LOC=protein&PAGE_TYPE=BlastSearch\" target=\"_blank\" data-locus=\"ctg15_64\">NCBI BlastP on this gene</a><br>\n <a href=\"http://www.ncbi.nlm.nih.gov/projects/sviewer/?Db=gene&amp;DbFrom=protein&amp;Cmd=Link&amp;noslider=1&amp;id=gnlXMEIPNEOK_15&amp;from=54698&amp;to=76095\" target=\"_new\">View genomic context</a><br>\n \n \n \n \n</div>\n<div class=\"focus-clipboard\">\n AA sequence: <span class=\"clipboard-copy wildcard-container\" data-locus=\"ctg15_64\" data-wildcard-attrs=\"data-seq\" data-seq=\"@!translation!@\">Copy to clipboard</span><br>\n Nucleotide sequence: <span class=\"clipboard-copy wildcard-container\" data-locus=\"ctg15_64\" data-wildcard-attrs=\"data-seq\" data-seq=\"@!dna!@\">Copy to clipboard</span><br>\n</div>",
      "dna": "ATGCAGCACAAACCTCTGCTATTGCTGGTGCTGCTGAGCTTCCCCGTCATCGTACTGGCTGACTCAGGCTGCGAACAGCCTCGCGGGTATCTGGGTGGCGAAGGTATTGGACTGAGCAGTGGCTCCTCCTCCTGGAATAACCACGATAGTGCGTTTCGTCAGAATACACTCCTCAACCTGTACACCTCGCTCTCCCTGAATTGTTGGATTGGCGAAACGCTGAAACTGAAAAGCGAAACGAACGGCGAATATTTACTGCAAAGCCATCAACCGGGCTCGTTACAGGATAGCCGGCACACGGGGAAGATGTTTTTTAATCAGCTCAGTCTGAGCTGGGCCGTCCGGGACAATGTTTTTATTGACGCCGGTAAGCTCCGTCCTCGCTATGGCTACCTGTATTCCGTATCACCACTGGACATGCTGCGCAATCCCCATGGCGCGTTCCGTAGCGTGCACGTTAACGCCACCGGGGATAACTGGGACTCATTTTATGATGAAGGATCCTGGGGCGTTTCCGCCACAACCTATACGTCCGCCGGCAGTTGGGATCTGGTCATACTGCCGCGCTTAGCCCTGAACGGTAGCGACATGAACACGAACCGCCACTGGTCATCGCTGGAGCGGACTAATTCACAGGATCGCTATTTGTTCAGCTATTCCACCACCGGATTGAGTGACGTGACAGCAACCGCATCATTACTGGCGGGCACACAGCAGCGGGTCGCCAGCGGGATAAGCTACACCCTCAACGACAACTGGATAATCAACCTGGAAGGTTCTCTGATGCAGGGAGAGAGCTGGCGTCATCTGCAGGCCGACGCCAGCAGCAAACTACACAACTATAGCATCACCACCAGCGACCATCCGTTTGCCCGGTCGAAGCATGGCATTAACGGCGATATCGGCGGTGGACTGCGCTACACCACCTCCGGACAGGTTGAAACCGGCATTGAATATTATGGCCAAAGCCAGGGCTATTCCCGTAGCGAATGGAAACGGCTGCTGCGCGATGTGGCTTTCACCAACGGCGGCTATGCGAATCCCTACATCCCGGTGACCTCCTCCAGTCAGGTCCGCGATGTCTTTCGCCTCTATGCGCACATTATGGCTGATGAGATAGATAAAACCGGGCGCCAGGGCGCGCTCCAGGGGAAACACTATCTGATGCTTTTTAACAGCCGTAACCGCAGTGAAAACCGGGTTATCAACTGGCGAGCCTCCGCCATTATCAATCTGATTGACGGGAGCACGCTCGCCAATCTTCAACTCAGTAGCCCGGTACGGGAAGATCTTGAAATTTATACGGGTACCAGTTTTACCTTTGGCGGGACTGGCAGCGAATTCAGTTTGTTTGGGGAAAAAGGAACTTACTATGCAGGACTACGATATTACTGGTAA",
      "translation": "MQHKPLLLLVLLSFPVIVLADSGCEQPRGYLGGEGIGLSSGSSSWNNHDSAFRQNTLLNLYTSLSLNCWIGETLKLKSETNGEYLLQSHQPGSLQDSRHTGKMFFNQLSLSWAVRDNVFIDAGKLRPRYGYLYSVSPLDMLRNPHGAFRSVHVNATGDNWDSFYDEGSWGVSATTYTSAGSWDLVILPRLALNGSDMNTNRHWSSLERTNSQDRYLFSYSTTGLSDVTATASLLAGTQQRVASGISYTLNDNWIINLEGSLMQGESWRHLQADASSKLHNYSITTSDHPFARSKHGINGDIGGGLRYTTSGQVETGIEYYGQSQGYSRSEWKRLLRDVAFTNGGYANPYIPVTSSSQVRDVFRLYAHIMADEIDKTGRQGALQGKHYLMLFNSRNRSENRVINWRASAIINLIDGSTLANLQLSSPVREDLEIYTGTSFTFGGTGSEFSLFGEKGTYYAGLRYYW",
      "product": ""
     },
     {
      "start": 66070,
      "end": 67020,
      "strand": 1,
      "locus_tag": "ctg15_65",
      "type": "biosynthetic-additional",
      "description": "<div class=\"focus-intro\">\n <strong><span class=\"serif\">ctg15_65</span></strong><br>\n \n <br>\n Locus tag: <span class=\"serif\">ctg15_65</span><br>\n Protein ID: <span class=\"serif\">None</span><br>\n Gene: <span class=\"serif\">None</span><br>\n \n Location: 66,070 - 67,020,\n (total: 951 nt)<br>\n <br>\n \n  biosynthetic-additional (rule-based-clusters) PKS_AT<br>\n \n  biosynthetic-additional (smcogs) SMCOG1021:malonyl CoA-acyl carrier protein transacylase (Score: 195.7; E-value: 2.5e-59)<br>\n \n</div>\n<div class=\"focus-info\">\n \n  Active site details: <div class=\"collapser collapser-target-ctg15_65 collapser-level-none\"> </div><div class=\"collapser-content\">\n  <dl>\n  \n   <dt><strong>PKS_AT</strong> (16..302)</dt>\n   <dd>\n   \n    (Methyl)Malonyl-CoA specificity inconclusive<br>\n   \n    found active site serine: True, scaffold matched GHGE: True<br>\n   \n   </dd>\n  \n  </dl>\n  </div><br>\n \n\n \n\n \n\n\n \n</div>\n<div class=\"focus-urls\">\n <a class=\"wildcard-container\" data-wildcard-attrs=\"href\" href=\"http://blast.ncbi.nlm.nih.gov/Blast.cgi?PAGE=Proteins&PROGRAM=blastp&BLAST_PROGRAMS=blastp&QUERY=@!translation!@&LINK_LOC=protein&PAGE_TYPE=BlastSearch\" target=\"_blank\" data-locus=\"ctg15_65\">NCBI BlastP on this gene</a><br>\n <a href=\"http://www.ncbi.nlm.nih.gov/projects/sviewer/?Db=gene&amp;DbFrom=protein&amp;Cmd=Link&amp;noslider=1&amp;id=gnlXMEIPNEOK_15&amp;from=56070&amp;to=77020\" target=\"_new\">View genomic context</a><br>\n \n  <a href=\"knownclusterblast/region1/ctg15_65_mibig_hits.html\" target=\"_new\">MiBIG Hits</a><br>\n \n \n \n \n</div>\n<div class=\"focus-clipboard\">\n AA sequence: <span class=\"clipboard-copy wildcard-container\" data-locus=\"ctg15_65\" data-wildcard-attrs=\"data-seq\" data-seq=\"@!translation!@\">Copy to clipboard</span><br>\n Nucleotide sequence: <span class=\"clipboard-copy wildcard-container\" data-locus=\"ctg15_65\" data-wildcard-attrs=\"data-seq\" data-seq=\"@!dna!@\">Copy to clipboard</span><br>\n</div>",
      "dna": "ATGCAGGACTACGATATTACTGGTAATACCCCGCCTCCATGTATGGTGCTTTTTGCCGGACAAGGCAGCGCCAGAGTCGGCATGGGCGCTAACGTTTTAGACCAGTCAGCGGCCACCCGGGAAGTCTGGCAATGTGCCAGCGATATGGCGGGTATTGATGTCCGTAAATTGTGCCTTAAAGGGCCAATGACGCGCCTGACACAAACACGTTTCCAGCAGATTGCGGTGACCACCGTCAATGTTGCCACCCTGACAGCCTTGAGGACGCAAACAGCCCTGACACCGGGAGGCAGCGCGGGCCATAGCGCTGGAGAGTATGCCGCGCTGTGGCTTGCCGGGGTGTTCACTCTGGAAACGCTGTTTCAAGCGGTCGTCACACGGGCTGCTATCATGCAACGCCTGGCGGAAAAGAACCGGGGAGCGATGTTCCATCTTCAGGGACTCACCCATGCGGAACTTGCCGTACGTCTCACCGACAGTGAACACCATCACCACTTGAGCATTGCTTGCGATAACGCTCAGGATCAACTGGTCTTTGCGGGTGAGATTCAGGCGGCAAAATCGTTTGTTCAGACCCTGCTGGCTGCCGGCTATTCTCCTACCAAACTGGCGGTCAACGGTGCCTGGCACTGCGCGCAAATGGCGGAAGGTGTGGCTGAAATGCAGCAATTGCTGAAGACATTGCCGCTACGCTCCCCCACCCTCCCCGTCTATATGAACCGGACTGCCCGCCCTGAAACCAACGTGGAGAAGATAACGGAAAACCTCGCTTTCCACCTGACAGAGCCCGTCCGCTGGCGGGAAAGCATGTTTAACAGCCTGCAAGATGGATTCCGCCACTATGTTGAGATCAGTCCGAAAAAATATTTGCTTTCACTGATTGATGAAAACAGCACGATGGTGACCCGACGCCACTGCCACGAATTGCTGTCAGTCGCAGATAATCAATGA",
      "translation": "MQDYDITGNTPPPCMVLFAGQGSARVGMGANVLDQSAATREVWQCASDMAGIDVRKLCLKGPMTRLTQTRFQQIAVTTVNVATLTALRTQTALTPGGSAGHSAGEYAALWLAGVFTLETLFQAVVTRAAIMQRLAEKNRGAMFHLQGLTHAELAVRLTDSEHHHHLSIACDNAQDQLVFAGEIQAAKSFVQTLLAAGYSPTKLAVNGAWHCAQMAEGVAEMQQLLKTLPLRSPTLPVYMNRTARPETNVEKITENLAFHLTEPVRWRESMFNSLQDGFRHYVEISPKKYLLSLIDENSTMVTRRHCHELLSVADNQ",
      "product": ""
     },
     {
      "start": 67031,
      "end": 68059,
      "strand": 1,
      "locus_tag": "ctg15_66",
      "type": "other",
      "description": "<div class=\"focus-intro\">\n <strong><span class=\"serif\">ctg15_66</span></strong><br>\n \n <br>\n Locus tag: <span class=\"serif\">ctg15_66</span><br>\n Protein ID: <span class=\"serif\">None</span><br>\n Gene: <span class=\"serif\">None</span><br>\n \n Location: 67,031 - 68,059,\n (total: 1029 nt)<br>\n <br>\n \n</div>\n<div class=\"focus-info\">\n \n\n \n\n \n\n\n \n</div>\n<div class=\"focus-urls\">\n <a class=\"wildcard-container\" data-wildcard-attrs=\"href\" href=\"http://blast.ncbi.nlm.nih.gov/Blast.cgi?PAGE=Proteins&PROGRAM=blastp&BLAST_PROGRAMS=blastp&QUERY=@!translation!@&LINK_LOC=protein&PAGE_TYPE=BlastSearch\" target=\"_blank\" data-locus=\"ctg15_66\">NCBI BlastP on this gene</a><br>\n <a href=\"http://www.ncbi.nlm.nih.gov/projects/sviewer/?Db=gene&amp;DbFrom=protein&amp;Cmd=Link&amp;noslider=1&amp;id=gnlXMEIPNEOK_15&amp;from=57031&amp;to=78059\" target=\"_new\">View genomic context</a><br>\n \n \n \n \n</div>\n<div class=\"focus-clipboard\">\n AA sequence: <span class=\"clipboard-copy wildcard-container\" data-locus=\"ctg15_66\" data-wildcard-attrs=\"data-seq\" data-seq=\"@!translation!@\">Copy to clipboard</span><br>\n Nucleotide sequence: <span class=\"clipboard-copy wildcard-container\" data-locus=\"ctg15_66\" data-wildcard-attrs=\"data-seq\" data-seq=\"@!dna!@\">Copy to clipboard</span><br>\n</div>",
      "dna": "ATGATACCGTCCTACACCCACTTTTCCCGCCGCCATACCCTAATTTTTGCCGCAGGATGCTTTATTACGACCGCCATTCTGACTTCATCGTTATTGCGAAATACACTGGTTATTACCCCACTGCGGCTGTTTATCGGACTGGCGGCCATTGGCGGATCGATTGCCTGGAATACGGCCAGAGAGGGGCGGGGGTATTGGATATACACGATTGCCACCCTGCGTATGTATGAAAATGAAGTAACACTAAACGAAAAATCCGCTCTTCCGGAAAATAAATTTAATCGCTACCTGAGCATGCCATGGTGCAGTTTGCTGGTTACCCTGGCGCTGGCCCTGTTACTCAGTATCACTGGCGCATGGCTTCCCCCGCTGGCGCTACGCTACTGGGCGTTTCTCTGTGGCGTACTGATTCTTCCGTTCTCCCTGTGCTATATATATAATCACGCCTCTCAAGCGACGATCCGACAAACAATATTACACATTAGCGGCATCAAACGGATCAAAGTAAAACAGCGAAGCCTGGCCCACTATCTGGCAGAAGATCTTTTCATTATGTTACTGGTGAATCTTGCCCTGGTGCTACCGATTGCGAAAAAAGCCGCATTCAGTCTCGCACATGGCAGTCATACACCAACGTTCATTATTGCGATGATCATACTAATGGAGATTGTCATGGGCTTTATTTTGCTGATTGCATTCCGCACCCGACGTTTTATTTTCTGTGGTGAACTCATACTTGATGCCGTGAAAATACCGACCAGATTATCTGAGAGGAGGCTTAAATATCGTCTGTTTTTCCGGATAATCGGTTGGTTGCTGGTCACCCTTTTCTGGACAGTTTTCATCTGCCTGTTTTTTTCCAGTCACGCGCCACATTTCACCCTGGTGTATTTAAGTGCGTTATCCGTCCCTTTACTCATTTTTATTCTGGAACGGTACAATACCCTCACCGTACATTATCATCAGGCTAACCGAATTCTCTCCGAACTAAAAAAACTGGCACCAGAAGATAAAAAAACACCCTGGTAA",
      "translation": "MIPSYTHFSRRHTLIFAAGCFITTAILTSSLLRNTLVITPLRLFIGLAAIGGSIAWNTAREGRGYWIYTIATLRMYENEVTLNEKSALPENKFNRYLSMPWCSLLVTLALALLLSITGAWLPPLALRYWAFLCGVLILPFSLCYIYNHASQATIRQTILHISGIKRIKVKQRSLAHYLAEDLFIMLLVNLALVLPIAKKAAFSLAHGSHTPTFIIAMIILMEIVMGFILLIAFRTRRFIFCGELILDAVKIPTRLSERRLKYRLFFRIIGWLLVTLFWTVFICLFFSSHAPHFTLVYLSALSVPLLIFILERYNTLTVHYHQANRILSELKKLAPEDKKTPW",
      "product": ""
     },
     {
      "start": 68149,
      "end": 68454,
      "strand": -1,
      "locus_tag": "ctg15_67",
      "type": "other",
      "description": "<div class=\"focus-intro\">\n <strong><span class=\"serif\">ctg15_67</span></strong><br>\n \n <br>\n Locus tag: <span class=\"serif\">ctg15_67</span><br>\n Protein ID: <span class=\"serif\">None</span><br>\n Gene: <span class=\"serif\">None</span><br>\n \n Location: 68,149 - 68,454,\n (total: 306 nt)<br>\n <br>\n \n</div>\n<div class=\"focus-info\">\n \n\n \n\n \n\n\n \n</div>\n<div class=\"focus-urls\">\n <a class=\"wildcard-container\" data-wildcard-attrs=\"href\" href=\"http://blast.ncbi.nlm.nih.gov/Blast.cgi?PAGE=Proteins&PROGRAM=blastp&BLAST_PROGRAMS=blastp&QUERY=@!translation!@&LINK_LOC=protein&PAGE_TYPE=BlastSearch\" target=\"_blank\" data-locus=\"ctg15_67\">NCBI BlastP on this gene</a><br>\n <a href=\"http://www.ncbi.nlm.nih.gov/projects/sviewer/?Db=gene&amp;DbFrom=protein&amp;Cmd=Link&amp;noslider=1&amp;id=gnlXMEIPNEOK_15&amp;from=58149&amp;to=78454\" target=\"_new\">View genomic context</a><br>\n \n \n \n \n</div>\n<div class=\"focus-clipboard\">\n AA sequence: <span class=\"clipboard-copy wildcard-container\" data-locus=\"ctg15_67\" data-wildcard-attrs=\"data-seq\" data-seq=\"@!translation!@\">Copy to clipboard</span><br>\n Nucleotide sequence: <span class=\"clipboard-copy wildcard-container\" data-locus=\"ctg15_67\" data-wildcard-attrs=\"data-seq\" data-seq=\"@!dna!@\">Copy to clipboard</span><br>\n</div>",
      "dna": "ATGAGAGAGCTAACAAATAATGAAATCCAGCAGACCAGCGGCGGACTTTTTGGCATTTTAATTGCGCCAATTGGTGCGGCGATTGGCTGGGCTGTAGGCCAACTTGTCGATGAAGTCCTGGCCAATTTTGGCTTTGATACTGACTATGCTGGTGCGGGTGAGTCTTTAGGCGCGGGTATTGGCGCATTAATTGGCCTGTCCCCGGTCATGACGATGGTCTTTATGAGTCAGGGAATTGAGGCCCTGGTTGATAATGGTATTTCAATTGGTCAGCAGGTAAAAGCCAATAACACTGCTTCTGCCTGA",
      "translation": "MRELTNNEIQQTSGGLFGILIAPIGAAIGWAVGQLVDEVLANFGFDTDYAGAGESLGAGIGALIGLSPVMTMVFMSQGIEALVDNGISIGQQVKANNTASA",
      "product": ""
     },
     {
      "start": 68528,
      "end": 68755,
      "strand": -1,
      "locus_tag": "ctg15_68",
      "type": "other",
      "description": "<div class=\"focus-intro\">\n <strong><span class=\"serif\">ctg15_68</span></strong><br>\n \n <br>\n Locus tag: <span class=\"serif\">ctg15_68</span><br>\n Protein ID: <span class=\"serif\">None</span><br>\n Gene: <span class=\"serif\">None</span><br>\n \n Location: 68,528 - 68,755,\n (total: 228 nt)<br>\n <br>\n \n</div>\n<div class=\"focus-info\">\n \n\n \n\n \n\n\n \n</div>\n<div class=\"focus-urls\">\n <a class=\"wildcard-container\" data-wildcard-attrs=\"href\" href=\"http://blast.ncbi.nlm.nih.gov/Blast.cgi?PAGE=Proteins&PROGRAM=blastp&BLAST_PROGRAMS=blastp&QUERY=@!translation!@&LINK_LOC=protein&PAGE_TYPE=BlastSearch\" target=\"_blank\" data-locus=\"ctg15_68\">NCBI BlastP on this gene</a><br>\n <a href=\"http://www.ncbi.nlm.nih.gov/projects/sviewer/?Db=gene&amp;DbFrom=protein&amp;Cmd=Link&amp;noslider=1&amp;id=gnlXMEIPNEOK_15&amp;from=58528&amp;to=78755\" target=\"_new\">View genomic context</a><br>\n \n \n \n \n</div>\n<div class=\"focus-clipboard\">\n AA sequence: <span class=\"clipboard-copy wildcard-container\" data-locus=\"ctg15_68\" data-wildcard-attrs=\"data-seq\" data-seq=\"@!translation!@\">Copy to clipboard</span><br>\n Nucleotide sequence: <span class=\"clipboard-copy wildcard-container\" data-locus=\"ctg15_68\" data-wildcard-attrs=\"data-seq\" data-seq=\"@!dna!@\">Copy to clipboard</span><br>\n</div>",
      "dna": "ATGCGTCATTTGACCGAACGTGAAATTCATGCAGTGAGTGGTGGGAATGTCAGCGATGTCGTCGAAATTGTGGGTGATATCGCTTCAGGTATCATTGATGGGCCGGTCAATACGTTGTTGAATATTATACCTGATACCATTACCCTGGGTGTGAAGTTAGGTGCAAAAGCGTTAACTCTGGCGACGCAGATTTTCTGCGACGTGGTGGGTTTTTTTGCTTTTTGGTAA",
      "translation": "MRHLTEREIHAVSGGNVSDVVEIVGDIASGIIDGPVNTLLNIIPDTITLGVKLGAKALTLATQIFCDVVGFFAFW",
      "product": ""
     },
     {
      "start": 69277,
      "end": 71499,
      "strand": 1,
      "locus_tag": "ctg15_69",
      "type": "other",
      "description": "<div class=\"focus-intro\">\n <strong><span class=\"serif\">ctg15_69</span></strong><br>\n \n <br>\n Locus tag: <span class=\"serif\">ctg15_69</span><br>\n Protein ID: <span class=\"serif\">None</span><br>\n Gene: <span class=\"serif\">None</span><br>\n \n Location: 69,277 - 71,499,\n (total: 2223 nt)<br>\n <br>\n \n</div>\n<div class=\"focus-info\">\n \n\n \n\n \n\n\n \n</div>\n<div class=\"focus-urls\">\n <a class=\"wildcard-container\" data-wildcard-attrs=\"href\" href=\"http://blast.ncbi.nlm.nih.gov/Blast.cgi?PAGE=Proteins&PROGRAM=blastp&BLAST_PROGRAMS=blastp&QUERY=@!translation!@&LINK_LOC=protein&PAGE_TYPE=BlastSearch\" target=\"_blank\" data-locus=\"ctg15_69\">NCBI BlastP on this gene</a><br>\n <a href=\"http://www.ncbi.nlm.nih.gov/projects/sviewer/?Db=gene&amp;DbFrom=protein&amp;Cmd=Link&amp;noslider=1&amp;id=gnlXMEIPNEOK_15&amp;from=59277&amp;to=81499\" target=\"_new\">View genomic context</a><br>\n \n \n \n \n</div>\n<div class=\"focus-clipboard\">\n AA sequence: <span class=\"clipboard-copy wildcard-container\" data-locus=\"ctg15_69\" data-wildcard-attrs=\"data-seq\" data-seq=\"@!translation!@\">Copy to clipboard</span><br>\n Nucleotide sequence: <span class=\"clipboard-copy wildcard-container\" data-locus=\"ctg15_69\" data-wildcard-attrs=\"data-seq\" data-seq=\"@!dna!@\">Copy to clipboard</span><br>\n</div>",
      "dna": "ATGAACCATTCACAAAAAAATAAAACAATTTTTTGTAAATATACAACGCTCATGAGCGCTTTACTGCTCATGGGATATAGCAATCACACACTGGCTACCGTCACTGCTGATATGACTCAAACGCAGTCCCCGGTGATATCCAGCACCAGCGATGGCCAACAAGTTATCAATATTAACACGCCATCTGAAAGCGGACTTTCCCATAATATCTACACCAGTTTCGACGTCAACAGCGAAGGGGTCGTACTGAATAACAGTCTGCAAACCACCCAAAGCGAGCTGGCAGGAGCGATACTGGCCAATCCCCAACTCACCGATAAAGCGGCCAGCATCATTCTCAATGAAGTGGTCAGCGGCAACGCCACAACATTGCAAGGCATGATTGAAGTTGCTGGTGAGAAAGCACAGGTGATTGTCGCCAACCCGGCAGGCATCACCTGTAGCGGCTGTGGTTTTATCAATACCGAACGTTCAACCCTAACCACCGGCACGCCTCAAATCACCGATGGCGTCCTCACCGGCTATAACGTTGAAGGGGGAAAAGTGAAGATATCGGGCGATGGTATGGATGATAGCGCAACCAGCTATTCCGATATTATTGCCAACATGGTTACCGTCAGCGCTGCGCTAAAAGCGAATAACCTGCGTATTGTTACCGGAAAAAACAGTGTCGATAACGATACGCTGGCGGCAACTAAAACCGGGCAGGATACCTCCTGGTTCAGTTCGAAAGTCGCCGTGGATGTTACCGCTCTGGGTGGCATAACCGCAGGAAACATCATGATCGTCGCCACCGAAGATGGATTTGGCGTTAATAATGCAGGCAGTATCAGATCATCAGTAGACAATATCAGCATCACTGGTGCGGGCTATCTTAAAAACTCCGGCGAGATCAGTACCACAAACGCGCTGATAGCCGACATGACAGGAACAGTGACTAATTCCGGCATCCTGACCAGCGGTACCGCGATGAACCTGAATAGCGAAGGCAACACCCTGAAGAACAGTGGCGAAATCAATGCGGGTACGACATTGACCATTAACAGCGGAAAACTGGCCAATAATGGCGGCATCTACAGCGCAGGCGATATGGTGCTGGATACCGGTGAAGCCGATCTCGAGAACGCGGTGAGTCTTTTCGCGTCTGAAATCGTTAGCCAGGGTGGCCTGAGTATTAACAGTGCCAATCTCTATAATATCAATGGGATGATAACCGCCCAGGGCGACATAGCCATCACCACCCAGAATATCAATAACCAAAATGGCAAGATCCTCAGTTTCGGCGGCAATATGAACATCGACGCTGATTATCTGGGCAATTATGCGGGGGGACTGATGGCCGACCAGGACATGGTGTTAAACATCGACAATATTGTCATGAACTCCAGCGGCATCACGGTCGGTAACGATTTAACGATCAATGCCAGTCAGTTAGACAACCGCATGGGCGGCATACAAGTGGGCGGCAAAGCGACTATCGTAGCCAGTGAAAGTTATAAAAACAGTTCAGGTGTGTTAGTGGCAAATGAAGCCGATATAACCACGAAACAATTGAATAACTATGCCGGTCTCATCGTTACCAGCGGAGATTTAACCATCAACGCTGATTCGATCGATAACCGATACCAGTCGCTGTTCAGCCCTACTTTTGGGATCTGGATTGATGAGATAGGTACTGACGGCGGTATTATCAGCGGCGGCAACACCACCATCACCGCCACGACACTCAACAACAAGCAAAGCCGGATAATCAGTACCGGCGACCTGACACTGATTACAGAAGATATCGATAATGCGAGCGGCTTAATCTCGTCTGAATCACAGACGGAAATAACCGCTAATGATCTCAATAATCGTTATGGCAACATTAAAACCGGCACCAATCTCATTCTGAATACTGCGGAGATCTCCGGAACCTCAGGCAATATGGAAGCAGGAGACGATCTTGAACTGAACGTCAGCAAGGCTTTCTCAAACTACCACACCATCACCGCAGGCAATAATATCACCCTGAATATCGATGGTAATTTTATCAATATGGCGAGCGTAAAAGCAGGCAATAACCTTGAGATAAACGCCAACAGTCTGGTGAATGGCCTCTTCGATACCCTCTCTGCCGGACAAACGCTGACCTTGAATACGCAGGGAATGATCGTGAACCTGGGAACACTGAGAGGAACGGAAATTATCAAGGATGACAGCCAAAGCTATTTCGGTTTTTAA",
      "translation": "MNHSQKNKTIFCKYTTLMSALLLMGYSNHTLATVTADMTQTQSPVISSTSDGQQVININTPSESGLSHNIYTSFDVNSEGVVLNNSLQTTQSELAGAILANPQLTDKAASIILNEVVSGNATTLQGMIEVAGEKAQVIVANPAGITCSGCGFINTERSTLTTGTPQITDGVLTGYNVEGGKVKISGDGMDDSATSYSDIIANMVTVSAALKANNLRIVTGKNSVDNDTLAATKTGQDTSWFSSKVAVDVTALGGITAGNIMIVATEDGFGVNNAGSIRSSVDNISITGAGYLKNSGEISTTNALIADMTGTVTNSGILTSGTAMNLNSEGNTLKNSGEINAGTTLTINSGKLANNGGIYSAGDMVLDTGEADLENAVSLFASEIVSQGGLSINSANLYNINGMITAQGDIAITTQNINNQNGKILSFGGNMNIDADYLGNYAGGLMADQDMVLNIDNIVMNSSGITVGNDLTINASQLDNRMGGIQVGGKATIVASESYKNSSGVLVANEADITTKQLNNYAGLIVTSGDLTINADSIDNRYQSLFSPTFGIWIDEIGTDGGIISGGNTTITATTLNNKQSRIISTGDLTLITEDIDNASGLISSESQTEITANDLNNRYGNIKTGTNLILNTAEISGTSGNMEAGDDLELNVSKAFSNYHTITAGNNITLNIDGNFINMASVKAGNNLEINANSLVNGLFDTLSAGQTLTLNTQGMIVNLGTLRGTEIIKDDSQSYFGF",
      "product": ""
     },
     {
      "start": 71713,
      "end": 72381,
      "strand": 1,
      "locus_tag": "ctg15_70",
      "type": "other",
      "description": "<div class=\"focus-intro\">\n <strong><span class=\"serif\">ctg15_70</span></strong><br>\n \n <br>\n Locus tag: <span class=\"serif\">ctg15_70</span><br>\n Protein ID: <span class=\"serif\">None</span><br>\n Gene: <span class=\"serif\">None</span><br>\n \n Location: 71,713 - 72,381,\n (total: 669 nt)<br>\n <br>\n \n</div>\n<div class=\"focus-info\">\n \n\n \n\n \n\n\n \n</div>\n<div class=\"focus-urls\">\n <a class=\"wildcard-container\" data-wildcard-attrs=\"href\" href=\"http://blast.ncbi.nlm.nih.gov/Blast.cgi?PAGE=Proteins&PROGRAM=blastp&BLAST_PROGRAMS=blastp&QUERY=@!translation!@&LINK_LOC=protein&PAGE_TYPE=BlastSearch\" target=\"_blank\" data-locus=\"ctg15_70\">NCBI BlastP on this gene</a><br>\n <a href=\"http://www.ncbi.nlm.nih.gov/projects/sviewer/?Db=gene&amp;DbFrom=protein&amp;Cmd=Link&amp;noslider=1&amp;id=gnlXMEIPNEOK_15&amp;from=61713&amp;to=82381\" target=\"_new\">View genomic context</a><br>\n \n \n \n \n</div>\n<div class=\"focus-clipboard\">\n AA sequence: <span class=\"clipboard-copy wildcard-container\" data-locus=\"ctg15_70\" data-wildcard-attrs=\"data-seq\" data-seq=\"@!translation!@\">Copy to clipboard</span><br>\n Nucleotide sequence: <span class=\"clipboard-copy wildcard-container\" data-locus=\"ctg15_70\" data-wildcard-attrs=\"data-seq\" data-seq=\"@!dna!@\">Copy to clipboard</span><br>\n</div>",
      "dna": "ATGAAACGGACTAAAAAAATCAATTATGCCTCCTTTCGTAAAAACTGGAGCGCACGCCATTTAACACCGGTTGCCTTCGCGGTTACTGCGGTATTTATCCTTTCCGGTTGTGAAAAATCGGATGAAACCGTCTCGTTGTATCAGAACGCGGACGACTGCTCAAAAGCCAATCCAGGCAAAAGCGAGCAGTGTACGGCCGCGTATAACAATGCCAAAAAAGAAGCTGAAAAAACGGCGCCGAAATATGCCACCCGTGAAGACTGTGTGGCGGAATTCGGTGATGGGCAGTGCCAGCAGGCTCCGGCGCAGGCTGGCGTCGGCAGCACGAATGCGGAATCCCAACAGAGCGGCAGTATCTGGATGCCATTGATGGCCGGCTATATGATGGGACGTATGATGGGCGGCGGCGCAGGCTTTGCTCAGCAGCCGCTGTTCACCTCACGCGCTCCTGGCAGCCCGGCGAATGGCAAATTTGTCGATGCCAGCGGCAAGAGTTTTGGCACAGCCACCCCAGGCCGGACCATCACTGTACCGAAAACGTCGCTGGCACCTAAAGCTGCCACTACCTCTACCGTCACCCGCGGCGGCTTTGGTGAGAGCGTGGCAAAGCAATCCACTATGCAGCGTAGCAGCAGTGCTTCCAGCTCCCAGCGTTCTTTCGGAGGGTAA",
      "translation": "MKRTKKINYASFRKNWSARHLTPVAFAVTAVFILSGCEKSDETVSLYQNADDCSKANPGKSEQCTAAYNNAKKEAEKTAPKYATREDCVAEFGDGQCQQAPAQAGVGSTNAESQQSGSIWMPLMAGYMMGRMMGGGAGFAQQPLFTSRAPGSPANGKFVDASGKSFGTATPGRTITVPKTSLAPKAATTSTVTRGGFGESVAKQSTMQRSSSASSSQRSFGG",
      "product": ""
     },
     {
      "start": 72388,
      "end": 73548,
      "strand": 1,
      "locus_tag": "ctg15_71",
      "type": "other",
      "description": "<div class=\"focus-intro\">\n <strong><span class=\"serif\">ctg15_71</span></strong><br>\n \n <br>\n Locus tag: <span class=\"serif\">ctg15_71</span><br>\n Protein ID: <span class=\"serif\">None</span><br>\n Gene: <span class=\"serif\">None</span><br>\n \n Location: 72,388 - 73,548,\n (total: 1161 nt)<br>\n <br>\n \n</div>\n<div class=\"focus-info\">\n \n\n \n\n \n\n\n \n</div>\n<div class=\"focus-urls\">\n <a class=\"wildcard-container\" data-wildcard-attrs=\"href\" href=\"http://blast.ncbi.nlm.nih.gov/Blast.cgi?PAGE=Proteins&PROGRAM=blastp&BLAST_PROGRAMS=blastp&QUERY=@!translation!@&LINK_LOC=protein&PAGE_TYPE=BlastSearch\" target=\"_blank\" data-locus=\"ctg15_71\">NCBI BlastP on this gene</a><br>\n <a href=\"http://www.ncbi.nlm.nih.gov/projects/sviewer/?Db=gene&amp;DbFrom=protein&amp;Cmd=Link&amp;noslider=1&amp;id=gnlXMEIPNEOK_15&amp;from=62388&amp;to=83548\" target=\"_new\">View genomic context</a><br>\n \n \n \n \n</div>\n<div class=\"focus-clipboard\">\n AA sequence: <span class=\"clipboard-copy wildcard-container\" data-locus=\"ctg15_71\" data-wildcard-attrs=\"data-seq\" data-seq=\"@!translation!@\">Copy to clipboard</span><br>\n Nucleotide sequence: <span class=\"clipboard-copy wildcard-container\" data-locus=\"ctg15_71\" data-wildcard-attrs=\"data-seq\" data-seq=\"@!dna!@\">Copy to clipboard</span><br>\n</div>",
      "dna": "ATGAAGCGTCTTACTATCGCTGAACGTCCCGACTGGCGTGAGAAAGCCCGCGAGTTTGGTTTCCGTTTTCACACCATGCACGGTGAACCTTACTGGTGTGAGGATGCTTACTACCAGTTCACCCTACAGCAAGTTGAAAAGCTGGAGGATGTAACCAGCGAGCTACACCAAATGTGCCTGCAGGTGGTGGATAAAGTGGTGAACAGCGAAGCGCTGCTCGCCAAATTCCGTATTCCGAAGCACACCTGGGATTTTGTCCGTCGCGCATGGAAAACCAACCAGCCATCGCTCTATTCCCGACTGGATTTGGCGTGGGACGGGCAGACCGATGCCAAACTGCTGGAGAATAATGCGGATACGCCAACCTCGCTGTATGAAGCGGCATTTTTCCAGTGGCTGTGGCTGGAAGATCAACTGAATGCCGGTAACCTGCCTGCTGGCAGCGATCAGTTCAACAGCCTGCAAGAGAAGCTGATCGATCGCTTCGCGACGCTACATCAACAACACGGTTTCAACTGGCTGCATTTCGCCTGCTGCCGCGATACCGATGAAGACCGCGGTACTGTGCAGTACCTACAGGATTGCGCCAGCGAGGCTGGACTGCCGAGTGAGTTTCTTTATATCGATGAAATTGGCCTCGGTGAAAAAGGGCAATTCACCGACCTGAACGATCAGGTCATCAGCAACCTGTTTAAGCTCTATCCGTGGGAGTTTATGCTCCGGGAGATGTTTTCCACCAAACTGGAAGATGCTGGCGTACGTTGGCTGGAGCCCGCATGGAAAAGCATTATCTCCAACAAAGCGCTACTGCCGATGCTGTGGCAGATGTTCCCTAACCACCCCAATCTGCTGCCCGCGTATTTTGCGGAAGATAACGTCCCGGCGATGAATAAATATGTGGTTAAGCCGTTGTTTTCTCGCGAAGGCGCTAATATCCGCATTATTGAAAACGGTCAGGAAATTGCCCATGTCGACGGCCCTTATGGTGAAGAAGGCATGATCGTGCAACAATTCCATCCGCTGCCCAAATTTGGTGACAGCTATACGTTGATCGGCAGTTGGCTGATAGACGATCAACCCGCTGGGATCGGCCTGCGCGAAGATCATGCGCTGATAACGCAGGATCTCTCGCGCTTTTATCCCCATTCATTTATCGAATGA",
      "translation": "MKRLTIAERPDWREKAREFGFRFHTMHGEPYWCEDAYYQFTLQQVEKLEDVTSELHQMCLQVVDKVVNSEALLAKFRIPKHTWDFVRRAWKTNQPSLYSRLDLAWDGQTDAKLLENNADTPTSLYEAAFFQWLWLEDQLNAGNLPAGSDQFNSLQEKLIDRFATLHQQHGFNWLHFACCRDTDEDRGTVQYLQDCASEAGLPSEFLYIDEIGLGEKGQFTDLNDQVISNLFKLYPWEFMLREMFSTKLEDAGVRWLEPAWKSIISNKALLPMLWQMFPNHPNLLPAYFAEDNVPAMNKYVVKPLFSREGANIRIIENGQEIAHVDGPYGEEGMIVQQFHPLPKFGDSYTLIGSWLIDDQPAGIGLREDHALITQDLSRFYPHSFIE",
      "product": ""
     },
     {
      "start": 73619,
      "end": 74404,
      "strand": -1,
      "locus_tag": "ctg15_72",
      "type": "other",
      "description": "<div class=\"focus-intro\">\n <strong><span class=\"serif\">ctg15_72</span></strong><br>\n \n <br>\n Locus tag: <span class=\"serif\">ctg15_72</span><br>\n Protein ID: <span class=\"serif\">None</span><br>\n Gene: <span class=\"serif\">None</span><br>\n \n Location: 73,619 - 74,404,\n (total: 786 nt)<br>\n <br>\n \n</div>\n<div class=\"focus-info\">\n \n\n \n\n \n\n\n \n</div>\n<div class=\"focus-urls\">\n <a class=\"wildcard-container\" data-wildcard-attrs=\"href\" href=\"http://blast.ncbi.nlm.nih.gov/Blast.cgi?PAGE=Proteins&PROGRAM=blastp&BLAST_PROGRAMS=blastp&QUERY=@!translation!@&LINK_LOC=protein&PAGE_TYPE=BlastSearch\" target=\"_blank\" data-locus=\"ctg15_72\">NCBI BlastP on this gene</a><br>\n <a href=\"http://www.ncbi.nlm.nih.gov/projects/sviewer/?Db=gene&amp;DbFrom=protein&amp;Cmd=Link&amp;noslider=1&amp;id=gnlXMEIPNEOK_15&amp;from=63619&amp;to=84404\" target=\"_new\">View genomic context</a><br>\n \n \n \n \n</div>\n<div class=\"focus-clipboard\">\n AA sequence: <span class=\"clipboard-copy wildcard-container\" data-locus=\"ctg15_72\" data-wildcard-attrs=\"data-seq\" data-seq=\"@!translation!@\">Copy to clipboard</span><br>\n Nucleotide sequence: <span class=\"clipboard-copy wildcard-container\" data-locus=\"ctg15_72\" data-wildcard-attrs=\"data-seq\" data-seq=\"@!dna!@\">Copy to clipboard</span><br>\n</div>",
      "dna": "ATGAGTCAGACACATATGCCGGTACTTTTTCTCGGCCACGGTAGCCCGATGAATGTGCTGGAAGAAAATGTTTATACCGCCACCTGGCGTGAACTGGGTGACAACCTGCCGCGACCCCGCGCGATTGTAGCGGTATCCGCACACTGGTATACCCGAGGGACGGCTGTCACCGCCATGGAAAAACCGCGCACGATCCATGATTTTGGCGGCTTTCCGCAGGCGCTGTTTGATACACACTATCCCGCACCGGGTTCGCCCTCTCTGGCTCGTGAAGTGGCTGACGCACTGGCGCCAGTTAGCGTGCAGTTGGATCAACAGTGGGGACTGGATCATGGTTCCTGGGGGGTGCTTATCAAAATGTATCCACAGGCCGATATTCCCGTCGTCCAGTTAAGTATTGATGGCACGAAACCGCCAGCCTATCACTTTGAACTTGGGCGTAAACTCGCGGTATTGCGCAAGCAGGGCATCATGATTGTTGCCAGCGGCAACGTGGTGCATAACCTGCGGATGGTCCAGTGGCAGGGCGAGCCTGAGCCTTATCCATGGGCGTCGTCGTTCAATCACTGTGTGCGTAATAATCTCGCCTGGGAAGGCCCCGTGGAGCAGCATCCGTTGGTGAATTTTATGCAGCATGAAGGGGCTGAACTGAGCTGCCCAACGCCGGAGCACTATCTGCCGTTGCTTTATGTTTTGGGCGCACGTCAGCCAGGTGAGGCTGTGTCCATCCCGGTAGATGGCCTGGTCATGGCCTCGCTGAGCATGCTGTCAGTACAGGTGGGGTAG",
      "translation": "MSQTHMPVLFLGHGSPMNVLEENVYTATWRELGDNLPRPRAIVAVSAHWYTRGTAVTAMEKPRTIHDFGGFPQALFDTHYPAPGSPSLAREVADALAPVSVQLDQQWGLDHGSWGVLIKMYPQADIPVVQLSIDGTKPPAYHFELGRKLAVLRKQGIMIVASGNVVHNLRMVQWQGEPEPYPWASSFNHCVRNNLAWEGPVEQHPLVNFMQHEGAELSCPTPEHYLPLLYVLGARQPGEAVSIPVDGLVMASLSMLSVQVG",
      "product": ""
     },
     {
      "start": 74618,
      "end": 75274,
      "strand": -1,
      "locus_tag": "ctg15_73",
      "type": "other",
      "description": "<div class=\"focus-intro\">\n <strong><span class=\"serif\">ctg15_73</span></strong><br>\n \n <br>\n Locus tag: <span class=\"serif\">ctg15_73</span><br>\n Protein ID: <span class=\"serif\">None</span><br>\n Gene: <span class=\"serif\">None</span><br>\n \n Location: 74,618 - 75,274,\n (total: 657 nt)<br>\n <br>\n \n</div>\n<div class=\"focus-info\">\n \n\n \n\n \n\n\n \n</div>\n<div class=\"focus-urls\">\n <a class=\"wildcard-container\" data-wildcard-attrs=\"href\" href=\"http://blast.ncbi.nlm.nih.gov/Blast.cgi?PAGE=Proteins&PROGRAM=blastp&BLAST_PROGRAMS=blastp&QUERY=@!translation!@&LINK_LOC=protein&PAGE_TYPE=BlastSearch\" target=\"_blank\" data-locus=\"ctg15_73\">NCBI BlastP on this gene</a><br>\n <a href=\"http://www.ncbi.nlm.nih.gov/projects/sviewer/?Db=gene&amp;DbFrom=protein&amp;Cmd=Link&amp;noslider=1&amp;id=gnlXMEIPNEOK_15&amp;from=64618&amp;to=85274\" target=\"_new\">View genomic context</a><br>\n \n  <a href=\"knownclusterblast/region1/ctg15_73_mibig_hits.html\" target=\"_new\">MiBIG Hits</a><br>\n \n \n \n \n</div>\n<div class=\"focus-clipboard\">\n AA sequence: <span class=\"clipboard-copy wildcard-container\" data-locus=\"ctg15_73\" data-wildcard-attrs=\"data-seq\" data-seq=\"@!translation!@\">Copy to clipboard</span><br>\n Nucleotide sequence: <span class=\"clipboard-copy wildcard-container\" data-locus=\"ctg15_73\" data-wildcard-attrs=\"data-seq\" data-seq=\"@!dna!@\">Copy to clipboard</span><br>\n</div>",
      "dna": "ATGAATCAGTCGCTACTTTCTGAATTTGGCTCGCCGGAACAACGTGTGGAACAGGCCCTCGCCGCTTTGCGTGAGGGGCGGGGCGTGATGGTGCTGGACGATGAAGATCGTGAAAACGAAGGTGATATGATCTTCGCCGCAGAGACCATCACTGTTGCGCAGATGGCGCTGACCATCCGCCATGGCAGCGGGATTGTTTGCTTGTGCCTGACCGAAGAGCGTCGTCAGCAGCTTGAACTGCCCATGATGGTTGACAACAACACCAGTGCTTATGGTACGGGTTTTACTGTGACTATCGAAGCGGCAGAAGGTGTGACGACGGGCGTATCGGCACAAGACCGTGTGACCACTATTCGCGCCGCTATTGCTGATAACGCCAAACCCAGTGATTTAAATCGTCCTGGCCATGTGTTTCCATTGCGTGCGCGTGATGGCGGCGTGTTGGCTCGTGGTGGCCACACTGAAGCCACCATTGATTTGGTGACGCTGGCCGGTTTTAAACCTTTTGGCGTATTGTGTGAGTTGACGAATGATGATGGCTCAATGGCTCGTGCGCCGGAAGTTATCGCGTTTGCGAAGCAGCATGCGATGCCGGTTGTGACCATTGCGGACCTGGTGACTTATCGTCGTAGCCGCGAAACGCGCCAGGCCAGTTAG",
      "translation": "MNQSLLSEFGSPEQRVEQALAALREGRGVMVLDDEDRENEGDMIFAAETITVAQMALTIRHGSGIVCLCLTEERRQQLELPMMVDNNTSAYGTGFTVTIEAAEGVTTGVSAQDRVTTIRAAIADNAKPSDLNRPGHVFPLRARDGGVLARGGHTEATIDLVTLAGFKPFGVLCELTNDDGSMARAPEVIAFAKQHAMPVVTIADLVTYRRSRETRQAS",
      "product": ""
     },
     {
      "start": 75683,
      "end": 75970,
      "strand": 1,
      "locus_tag": "ctg15_74",
      "type": "other",
      "description": "<div class=\"focus-intro\">\n <strong><span class=\"serif\">ctg15_74</span></strong><br>\n \n <br>\n Locus tag: <span class=\"serif\">ctg15_74</span><br>\n Protein ID: <span class=\"serif\">None</span><br>\n Gene: <span class=\"serif\">None</span><br>\n \n Location: 75,683 - 75,970,\n (total: 288 nt)<br>\n <br>\n \n</div>\n<div class=\"focus-info\">\n \n\n \n\n \n\n\n \n</div>\n<div class=\"focus-urls\">\n <a class=\"wildcard-container\" data-wildcard-attrs=\"href\" href=\"http://blast.ncbi.nlm.nih.gov/Blast.cgi?PAGE=Proteins&PROGRAM=blastp&BLAST_PROGRAMS=blastp&QUERY=@!translation!@&LINK_LOC=protein&PAGE_TYPE=BlastSearch\" target=\"_blank\" data-locus=\"ctg15_74\">NCBI BlastP on this gene</a><br>\n <a href=\"http://www.ncbi.nlm.nih.gov/projects/sviewer/?Db=gene&amp;DbFrom=protein&amp;Cmd=Link&amp;noslider=1&amp;id=gnlXMEIPNEOK_15&amp;from=65683&amp;to=85970\" target=\"_new\">View genomic context</a><br>\n \n \n \n \n</div>\n<div class=\"focus-clipboard\">\n AA sequence: <span class=\"clipboard-copy wildcard-container\" data-locus=\"ctg15_74\" data-wildcard-attrs=\"data-seq\" data-seq=\"@!translation!@\">Copy to clipboard</span><br>\n Nucleotide sequence: <span class=\"clipboard-copy wildcard-container\" data-locus=\"ctg15_74\" data-wildcard-attrs=\"data-seq\" data-seq=\"@!dna!@\">Copy to clipboard</span><br>\n</div>",
      "dna": "ATGATTGATCCGAAAAAAATTGAACAAATTGCTCGTCAGGTTCATGACGCTATGCCAAAAGGGATCCGCGAGTTTGGCGATGACGTTGAAAAGAAAATTCGCCAGACTCTACAGTCACAACTGACGCGCCTGGATTTGGTAAGTCGCGAAGAGTTTGACGTGCAGACTCAGGTATTGCTGCGCACCCGTGAGAAGCTGAGCGCACTTGAGCAGCGAATTGCCGAACTGGAGAGCCGTGGCGTGGATAGCGCGCCCAAAGAAGTCCTCAAGACCGAAGACCCGCAGTGA",
      "translation": "MIDPKKIEQIARQVHDAMPKGIREFGDDVEKKIRQTLQSQLTRLDLVSREEFDVQTQVLLRTREKLSALEQRIAELESRGVDSAPKEVLKTEDPQ",
      "product": ""
     },
     {
      "start": 76036,
      "end": 77463,
      "strand": -1,
      "locus_tag": "ctg15_75",
      "type": "biosynthetic-additional",
      "description": "<div class=\"focus-intro\">\n <strong><span class=\"serif\">ctg15_75</span></strong><br>\n \n <br>\n Locus tag: <span class=\"serif\">ctg15_75</span><br>\n Protein ID: <span class=\"serif\">None</span><br>\n Gene: <span class=\"serif\">None</span><br>\n \n Location: 76,036 - 77,463,\n (total: 1428 nt)<br>\n <br>\n \n  biosynthetic-additional (rule-based-clusters) CTP_transf_like<br>\n \n  biosynthetic-additional (smcogs) SMCOG1276:PfkB domain protein (Score: 97.1; E-value: 2e-29)<br>\n \n</div>\n<div class=\"focus-info\">\n \n\n \n\n \n\n\n \n</div>\n<div class=\"focus-urls\">\n <a class=\"wildcard-container\" data-wildcard-attrs=\"href\" href=\"http://blast.ncbi.nlm.nih.gov/Blast.cgi?PAGE=Proteins&PROGRAM=blastp&BLAST_PROGRAMS=blastp&QUERY=@!translation!@&LINK_LOC=protein&PAGE_TYPE=BlastSearch\" target=\"_blank\" data-locus=\"ctg15_75\">NCBI BlastP on this gene</a><br>\n <a href=\"http://www.ncbi.nlm.nih.gov/projects/sviewer/?Db=gene&amp;DbFrom=protein&amp;Cmd=Link&amp;noslider=1&amp;id=gnlXMEIPNEOK_15&amp;from=66036&amp;to=87463\" target=\"_new\">View genomic context</a><br>\n \n  <a href=\"knownclusterblast/region1/ctg15_75_mibig_hits.html\" target=\"_new\">MiBIG Hits</a><br>\n \n \n \n \n</div>\n<div class=\"focus-clipboard\">\n AA sequence: <span class=\"clipboard-copy wildcard-container\" data-locus=\"ctg15_75\" data-wildcard-attrs=\"data-seq\" data-seq=\"@!translation!@\">Copy to clipboard</span><br>\n Nucleotide sequence: <span class=\"clipboard-copy wildcard-container\" data-locus=\"ctg15_75\" data-wildcard-attrs=\"data-seq\" data-seq=\"@!dna!@\">Copy to clipboard</span><br>\n</div>",
      "dna": "ATGAAAATTACGCTGCCCAATTTTAACCACGCGGGGGTTCTCGTCGTTGGCGACGTGATGCTGGATCGCTACTGGTACGGCCCTACCAGCCGTATTTCTCCTGAAGCCCCGGTGCCGGTGGTGAAGGTTGATAACGTTGAAGAGCGTCCCGGCGGTGCGGCTAACGTGGCGATGAACATTGCTGCATTGGGCGCGGCATCGCGGCTGGTCGGGCTGACCGGGATGGATGATGCGGCCCGTGTGCTGAACGAGACGCTCAGCGGCGTTAATGTGCAGTGTGATTTCGTTTCAGTTGCCACTCATCCCACCATTACTAAACTGCGCGTACTGTCGCGTAATCAACAGTTGATCCGTCTGGATTTTGAGGAAGGATTTGAGGGGGAAGACGTTGAACCCCTGCATCAGCGCATCCGTCAGGCCTTACCGCAGGTCGGCGCGCTGGTCTTGTCCGATTATGCCAAAGGCGCGCTGACCAGTGTGGACACCATGATCCGCATCGCCCGCGAGGCCAGGGTGCCGGTACTGGTTGATCCGAAGGGGAGCGATTTTGAACGCTATCGTGGTGCGACCCTGTTGACGCCAAATCTTTCCGAGTTCGAAGCGGTGGTCGGGAAATGTAAGGACGAAGCGGAGATCGTGGCGCGTGGGATGGCGTTGATGCAGCAGTTTGAATTGTCGGCGCTGCTGGTGACCCGTTCTGAAAACGGTATGACGTTGTTGCAGCCGGATAAAGCGCCTTTCCATCTGCCGACTCAGGCGCAGGAAGTTTACGATGTGACGGGGGCGGGTGACACGGTGATTGGCGTTCTGGCCGCTGCGCTGGCCGCGGGCAATACGTTGGAAGAATGCTGTTTCCTGGCGAATGCCGCCGCGGGTGTGGTGGTGGGCAAACTGGGCACCTCCACGGTTTCGCCTGTTGAGCTGGAAAATGCCATTCGCGCCCGTCCGGAATCTGGTTTCGGCGTAATGAATGAAACACAATTGAAGGAAGCGGTAGCGCAGGCCCGCCGTCGCGGCGAGAAGGTGGTGATGACCAACGGTTGCTTCGATATTCTGCATGCTGGCCACGTTTCCTACCTCGCGAATGCGCGTAAGCTGGGGGACCGCCTGATTGTTGCGGTTAACAGCGATGCTTCCACTCAGCGTCTGAAAGGAGACAGTCGCCCGATCAATCCACTGGTCAACCGGATGATTGTGCTGGGGGCGCTGGAAGCGGTGGACTGGGTGGTGCCGTTCGAAGAGGATACGCCACAGCGCTTGATCGCCGAGATTCTGCCGGATTTGTTGGTTAAAGGCGGCGATTACCAACCACAAGACATCGCTGGCAGTAAAGAGGTCTGGGCCAATGGCGGAGAAGTGCGGGTATTGAATTTTGAAGACGGCATCTCTACCAGCAATATCATCAAGGCTATTCAGTCGAAAAGCTGA",
      "translation": "MKITLPNFNHAGVLVVGDVMLDRYWYGPTSRISPEAPVPVVKVDNVEERPGGAANVAMNIAALGAASRLVGLTGMDDAARVLNETLSGVNVQCDFVSVATHPTITKLRVLSRNQQLIRLDFEEGFEGEDVEPLHQRIRQALPQVGALVLSDYAKGALTSVDTMIRIAREARVPVLVDPKGSDFERYRGATLLTPNLSEFEAVVGKCKDEAEIVARGMALMQQFELSALLVTRSENGMTLLQPDKAPFHLPTQAQEVYDVTGAGDTVIGVLAAALAAGNTLEECCFLANAAAGVVVGKLGTSTVSPVELENAIRARPESGFGVMNETQLKEAVAQARRRGEKVVMTNGCFDILHAGHVSYLANARKLGDRLIVAVNSDASTQRLKGDSRPINPLVNRMIVLGALEAVDWVVPFEEDTPQRLIAEILPDLLVKGGDYQPQDIAGSKEVWANGGEVRVLNFEDGISTSNIIKAIQSKS",
      "product": ""
     }
    ],
    "clusters": [
     {
      "start": 55472,
      "end": 58034,
      "tool": "rule-based-clusters",
      "neighbouring_start": 35472,
      "neighbouring_end": 78034,
      "product": "ladderane",
      "category": "other",
      "height": 2,
      "kind": "protocluster",
      "prefix": ""
     }
    ],
    "sites": {
     "ttaCodons": [],
     "bindingSites": [
      {
       "loc": 77701,
       "len": 14
      }
     ]
    },
    "type": "ladderane",
    "products": [
     "ladderane"
    ],
    "product_categories": [
     "other"
    ],
    "cssClass": "other ladderane",
    "anchor": "r15c1"
   }
  ]
 },
 {
  "length": 168387,
  "seq_id": "gnlXMEIPNEOK_16",
  "regions": []
 },
 {
  "length": 178757,
  "seq_id": "gnlXMEIPNEOK_17",
  "regions": []
 },
 {
  "length": 8604,
  "seq_id": "gnlXMEIPNEOK_18",
  "regions": []
 },
 {
  "length": 128700,
  "seq_id": "gnlXMEIPNEOK_19",
  "regions": []
 },
 {
  "length": 28068,
  "seq_id": "gnlXMEIPNEOK_20",
  "regions": []
 },
 {
  "length": 4499,
  "seq_id": "gnlXMEIPNEOK_21",
  "regions": []
 },
 {
  "length": 11431,
  "seq_id": "gnlXMEIPNEOK_22",
  "regions": []
 },
 {
  "length": 306110,
  "seq_id": "gnlXMEIPNEOK_23",
  "regions": []
 },
 {
  "length": 66626,
  "seq_id": "gnlXMEIPNEOK_24",
  "regions": []
 },
 {
  "length": 3346,
  "seq_id": "gnlXMEIPNEOK_25",
  "regions": []
 },
 {
  "length": 146809,
  "seq_id": "gnlXMEIPNEOK_26",
  "regions": []
 },
 {
  "length": 26408,
  "seq_id": "gnlXMEIPNEOK_27",
  "regions": []
 },
 {
  "length": 38694,
  "seq_id": "gnlXMEIPNEOK_28",
  "regions": []
 },
 {
  "length": 30262,
  "seq_id": "gnlXMEIPNEOK_29",
  "regions": []
 },
 {
  "length": 112803,
  "seq_id": "gnlXMEIPNEOK_30",
  "regions": []
 },
 {
  "length": 107021,
  "seq_id": "gnlXMEIPNEOK_31",
  "regions": []
 },
 {
  "length": 41065,
  "seq_id": "gnlXMEIPNEOK_32",
  "regions": []
 },
 {
  "length": 3228,
  "seq_id": "gnlXMEIPNEOK_33",
  "regions": []
 },
 {
  "length": 4864,
  "seq_id": "gnlXMEIPNEOK_34",
  "regions": []
 },
 {
  "length": 107866,
  "seq_id": "gnlXMEIPNEOK_35",
  "regions": [
   {
    "start": 73942,
    "end": 94574,
    "idx": 1,
    "orfs": [
     {
      "start": 75551,
      "end": 77020,
      "strand": 1,
      "locus_tag": "ctg35_72",
      "type": "biosynthetic-additional",
      "description": "<div class=\"focus-intro\">\n <strong><span class=\"serif\">ctg35_72</span></strong><br>\n \n <br>\n Locus tag: <span class=\"serif\">ctg35_72</span><br>\n Protein ID: <span class=\"serif\">None</span><br>\n Gene: <span class=\"serif\">None</span><br>\n \n Location: 75,551 - 77,020,\n (total: 1470 nt)<br>\n <br>\n \n  biosynthetic-additional (smcogs) SMCOG1038:phenylalanine-specific permease (Score: 423.7; E-value: 1.1e-128)<br>\n \n</div>\n<div class=\"focus-info\">\n \n\n \n\n \n\n\n \n</div>\n<div class=\"focus-urls\">\n <a class=\"wildcard-container\" data-wildcard-attrs=\"href\" href=\"http://blast.ncbi.nlm.nih.gov/Blast.cgi?PAGE=Proteins&PROGRAM=blastp&BLAST_PROGRAMS=blastp&QUERY=@!translation!@&LINK_LOC=protein&PAGE_TYPE=BlastSearch\" target=\"_blank\" data-locus=\"ctg35_72\">NCBI BlastP on this gene</a><br>\n <a href=\"http://www.ncbi.nlm.nih.gov/projects/sviewer/?Db=gene&amp;DbFrom=protein&amp;Cmd=Link&amp;noslider=1&amp;id=gnlXMEIPNEOK_35&amp;from=65551&amp;to=87020\" target=\"_new\">View genomic context</a><br>\n \n  <a href=\"knownclusterblast/region1/ctg35_72_mibig_hits.html\" target=\"_new\">MiBIG Hits</a><br>\n \n \n \n \n</div>\n<div class=\"focus-clipboard\">\n AA sequence: <span class=\"clipboard-copy wildcard-container\" data-locus=\"ctg35_72\" data-wildcard-attrs=\"data-seq\" data-seq=\"@!translation!@\">Copy to clipboard</span><br>\n Nucleotide sequence: <span class=\"clipboard-copy wildcard-container\" data-locus=\"ctg35_72\" data-wildcard-attrs=\"data-seq\" data-seq=\"@!dna!@\">Copy to clipboard</span><br>\n</div>",
      "dna": "ATGAAAGCTGATAAAAAAGCGGTTGCAGATAAGCGTGCCGCAAGAAGACGTTGGTTAAATTCCCATGATTCCGGTTATCAAAAAGCAATGGATAACCGCCACGTGCAGATGATTGCGATCGGTGGGGCGATTGGTACGGGTCTGTTTCTTGGCGCGGGTGCCCGCCTGCAGATTGCAGGTCCCGCGCTGGCCATTGTCTATTTAGTCTGTGGTATCTTCTCCTTCTTCATATTGCGCGCGCTGGGGGAACTGGTATTGCACCGCCCCTCCAGCGGCAGTTTTGTCTCTTATGCCCGTGAGTTCCTCGGCGAAAAAGCGTCCTATGTGGCAGGCTGGATGTACTTCGTTAACTGGGCGATGACCGGTATCGTCGATATCACCGCAGTGGCGCTGTATATGCACTACTGGGGGGCTTTTGGCGATGTTCCACAGTGGATTTTCGCGTTGGGCGCGTTGGCCATTGTCGGGACCATGAACATGATCGGCGTGAAGTGGTTCGCCGAGATGGAATTCTGGTTTGCGCTGATTAAAGTGCTGGCTATTGTTATCTTCCTGATCGTGGGGGTGGTCTTCCTCGGCAGCGGTAAACCGCTGGATGGCAATACAACCGGTTTCCACCTGATTAGCGATAATGGCGGTTTCTTTCCTCATGGCCTGTTACCGGCGCTGGTACTGGTGCAGGGGGTGGTTTTCGCCTTCGCTTCTATCGAATTGGTAGGAACGGCGGCGGGTGAATGTAAAGACCCGAAAACCATGCTGCCGAAAGCGATTAACAGTGTTATCTGGCGTATTGGCCTGTTCTATGTCGGATCGGTGGTGTTGTTGGTGCTGCTGCTGCCGTGGAATGCCTATCAGGCAGGCCAGAGTCCGTTTGTGACCTTCTTCTCTAAATTGGGCGTGCCTTATGTTGGTAGCATCATGAATATCGTGGTGCTGAGCGCTGCGCTCTCCAGTCTGAACTCTGGCTTGTACTCCACCGGACGCATCCTGCGTTCCATGTCAATGGGCGGTTCCGCGCCGAAGTTCATGTCGAAAATGAGCGGTCAGCAGGTGCCTTACATGGGGATTCTGGTGACGATTGGCGTGTACATCATCGGTGTTTACCTGAATTATATCGTCCCGTCTCGCGTGTTTGAAATTGTGCTGAACGTGGCGTCGCTGGGGATTATTTCTTCATGGGGCTTTATCGTTATCTGTCAGATGCGTTTGCGGAAAGCCATTAAAGAAGGAAAAGCCGAAGACGTCAGTTTCAAACTGCCTGGCGCGCCGTTCACCTCATGGCTGACGCTGCTGTTCCTCGCCAGTGTACTGGTGCTGATGGCGCTCGATTACCCGAATGGTACCTGGACCATTGCCTCGTTACCGTTAATTGCGTTAATCCTGGTCCTCGGCTGGTTCGGTGTACGTAAGCGAGTTAACGAGGTCGCGCAGACCGAACATGCAAAGGTTGGCGACGATCTGCGTAAATAA",
      "translation": "MKADKKAVADKRAARRRWLNSHDSGYQKAMDNRHVQMIAIGGAIGTGLFLGAGARLQIAGPALAIVYLVCGIFSFFILRALGELVLHRPSSGSFVSYAREFLGEKASYVAGWMYFVNWAMTGIVDITAVALYMHYWGAFGDVPQWIFALGALAIVGTMNMIGVKWFAEMEFWFALIKVLAIVIFLIVGVVFLGSGKPLDGNTTGFHLISDNGGFFPHGLLPALVLVQGVVFAFASIELVGTAAGECKDPKTMLPKAINSVIWRIGLFYVGSVVLLVLLLPWNAYQAGQSPFVTFFSKLGVPYVGSIMNIVVLSAALSSLNSGLYSTGRILRSMSMGGSAPKFMSKMSGQQVPYMGILVTIGVYIIGVYLNYIVPSRVFEIVLNVASLGIISSWGFIVICQMRLRKAIKEGKAEDVSFKLPGAPFTSWLTLLFLASVLVLMALDYPNGTWTIASLPLIALILVLGWFGVRKRVNEVAQTEHAKVGDDLRK",
      "product": ""
     },
     {
      "start": 77302,
      "end": 77898,
      "strand": 1,
      "locus_tag": "ctg35_73",
      "type": "other",
      "description": "<div class=\"focus-intro\">\n <strong><span class=\"serif\">ctg35_73</span></strong><br>\n \n <br>\n Locus tag: <span class=\"serif\">ctg35_73</span><br>\n Protein ID: <span class=\"serif\">None</span><br>\n Gene: <span class=\"serif\">None</span><br>\n \n Location: 77,302 - 77,898,\n (total: 597 nt)<br>\n <br>\n \n</div>\n<div class=\"focus-info\">\n \n\n \n\n \n\n\n \n</div>\n<div class=\"focus-urls\">\n <a class=\"wildcard-container\" data-wildcard-attrs=\"href\" href=\"http://blast.ncbi.nlm.nih.gov/Blast.cgi?PAGE=Proteins&PROGRAM=blastp&BLAST_PROGRAMS=blastp&QUERY=@!translation!@&LINK_LOC=protein&PAGE_TYPE=BlastSearch\" target=\"_blank\" data-locus=\"ctg35_73\">NCBI BlastP on this gene</a><br>\n <a href=\"http://www.ncbi.nlm.nih.gov/projects/sviewer/?Db=gene&amp;DbFrom=protein&amp;Cmd=Link&amp;noslider=1&amp;id=gnlXMEIPNEOK_35&amp;from=67302&amp;to=87898\" target=\"_new\">View genomic context</a><br>\n \n  <a href=\"knownclusterblast/region1/ctg35_73_mibig_hits.html\" target=\"_new\">MiBIG Hits</a><br>\n \n \n \n \n</div>\n<div class=\"focus-clipboard\">\n AA sequence: <span class=\"clipboard-copy wildcard-container\" data-locus=\"ctg35_73\" data-wildcard-attrs=\"data-seq\" data-seq=\"@!translation!@\">Copy to clipboard</span><br>\n Nucleotide sequence: <span class=\"clipboard-copy wildcard-container\" data-locus=\"ctg35_73\" data-wildcard-attrs=\"data-seq\" data-seq=\"@!dna!@\">Copy to clipboard</span><br>\n</div>",
      "dna": "ATGCCAGCCAAAATCGAAGTGATTAAAAACCAAATCCTGTCAGACAACTGGTTTGTCCTGCGTAATTTTACCTATGAACTCACCACCAAAGAGGGGGGCATTATTCGCCACAAGCGCGAAGTTTATGATCGGGGGGATGGTGCCACCATCCTGCTGTATAACCGTGAAAAAAACAGTGTGATCCTCACTCGTCAGTTCCGCATTGCCACTTTTGTGAACGGTAACGACAGTGGCATGCTGATTGAGACCTGTGCCGGGTTGCTGGACGATGATTCACCGGAAGACTGCATCCGTAAAGAGGCGATTGAGGAAACCGGTTATCAGGTGGGGGCGGTGGAGAAACTGTTCGAGCTGTATATGTCCCCGGGCGGTGTGACCGAAGTGCTCCATTTTTTTGCCGCGGAATATAATGAATCACTGCACACCAGCGCAGGCGGCGGTGTTGATGACGAAGATATCGACGTGATGGAAATTTCTTTTCCACAGGCATGGGCGATGGTGAAGGACGGGCGTATCAACGATGGTAAAACGGTGATGCTGCTGCAACACGCGTTGATCGAAGGCTGGCTGAAGCTGGACCCGGCGCATGGTTGCTGA",
      "translation": "MPAKIEVIKNQILSDNWFVLRNFTYELTTKEGGIIRHKREVYDRGDGATILLYNREKNSVILTRQFRIATFVNGNDSGMLIETCAGLLDDDSPEDCIRKEAIEETGYQVGAVEKLFELYMSPGGVTEVLHFFAAEYNESLHTSAGGGVDDEDIDVMEISFPQAWAMVKDGRINDGKTVMLLQHALIEGWLKLDPAHGC",
      "product": ""
     },
     {
      "start": 78430,
      "end": 79524,
      "strand": 1,
      "locus_tag": "ctg35_74",
      "type": "other",
      "description": "<div class=\"focus-intro\">\n <strong><span class=\"serif\">ctg35_74</span></strong><br>\n \n <br>\n Locus tag: <span class=\"serif\">ctg35_74</span><br>\n Protein ID: <span class=\"serif\">None</span><br>\n Gene: <span class=\"serif\">None</span><br>\n \n Location: 78,430 - 79,524,\n (total: 1095 nt)<br>\n <br>\n \n</div>\n<div class=\"focus-info\">\n \n\n \n\n \n\n\n \n</div>\n<div class=\"focus-urls\">\n <a class=\"wildcard-container\" data-wildcard-attrs=\"href\" href=\"http://blast.ncbi.nlm.nih.gov/Blast.cgi?PAGE=Proteins&PROGRAM=blastp&BLAST_PROGRAMS=blastp&QUERY=@!translation!@&LINK_LOC=protein&PAGE_TYPE=BlastSearch\" target=\"_blank\" data-locus=\"ctg35_74\">NCBI BlastP on this gene</a><br>\n <a href=\"http://www.ncbi.nlm.nih.gov/projects/sviewer/?Db=gene&amp;DbFrom=protein&amp;Cmd=Link&amp;noslider=1&amp;id=gnlXMEIPNEOK_35&amp;from=68430&amp;to=89524\" target=\"_new\">View genomic context</a><br>\n \n \n \n \n</div>\n<div class=\"focus-clipboard\">\n AA sequence: <span class=\"clipboard-copy wildcard-container\" data-locus=\"ctg35_74\" data-wildcard-attrs=\"data-seq\" data-seq=\"@!translation!@\">Copy to clipboard</span><br>\n Nucleotide sequence: <span class=\"clipboard-copy wildcard-container\" data-locus=\"ctg35_74\" data-wildcard-attrs=\"data-seq\" data-seq=\"@!dna!@\">Copy to clipboard</span><br>\n</div>",
      "dna": "ATGCGTTACTGGATGAAATACCCTTTTGCCTTGTTATCTTTTACGGCCTCGCTGCATGCTGAACCGCTACAAAAGATTTTTTCTGATTGGCAGATAAGCTGTAATAATCAGAACTATTGTGTGGCTCGCAATATTCCCGGAAATAATGGTTTGGTGATGACGGTTAGCCGCCATGCCGGGAGCGATGATCGCCCGTCGCTGCGTCTGGACTATGGTAACGCCTATACTGGCGAGTTGAGTGGTGCAGCGCTGGAGGATAACCTGTTATTGGATGGGCAACAGTTGAAGCTTGAGCTTCAGCACTGGGATGTGCAACCTCACCATCTGATGACCATCGATACACATTCCATTGACGCGTTTTTCGCTCAGGTGATGGATGCCAATCATATCCAGTTACAGTATCGTCCCACGGCCACAATCTCGTTACAGGGGCTGAAGGCAGCCCTGTCATTGATGGATGATATTCAGGGGCGGGTAAATAACATGAGCGCGTGGATCAAACGAGGTGACCGCATCGCCAGTGAGGTACCGCCTGAACCCTCTGTTCCGGATGTTATCCCGTCATCTTCTCCGACGCCGACATTGGCGTTGACGCATGATGAAATGGCCGGGCTGACTGATTTTGGTATCTGGCGGGTGAATACCAATGAGTGTCCGCTTGAGCCAGCACGGCGGAAAGTGACGGTCTGGCCGCTGAGCGATGAAAAAGCACTGTTGTTGGTGAACTGTGAGATGGGGGCGTATAACGTTATCGATCTGGCTTTTGAAGTGACACGAACCCAGCCTTACGTGGCGAAGGGGATTACCCTGAAGTTGCCGTTTGTCCCACCAGGCCGAGGTAAAAAGCAGATCGAGCTGATTAACGCCAATTATGATCCGGATAAAGAGGTGTTGCGGACTTTCAGTAAAGGCAGGGGATTAGGGGATTGCGGTGTGACAACGCGTTGGCAGTATCATGAGCACAAGTTTGAGTTGGTTGAATACGCGCAAGAGCAGACTTGTGACGCCTGGCACGGACGCGATGACTGGCCCACATTGTGGGTCAGTAATACCACAGCACAGTGGTCCTCTGGCAATGGCGAAATGTCGCCTTAA",
      "translation": "MRYWMKYPFALLSFTASLHAEPLQKIFSDWQISCNNQNYCVARNIPGNNGLVMTVSRHAGSDDRPSLRLDYGNAYTGELSGAALEDNLLLDGQQLKLELQHWDVQPHHLMTIDTHSIDAFFAQVMDANHIQLQYRPTATISLQGLKAALSLMDDIQGRVNNMSAWIKRGDRIASEVPPEPSVPDVIPSSSPTPTLALTHDEMAGLTDFGIWRVNTNECPLEPARRKVTVWPLSDEKALLLVNCEMGAYNVIDLAFEVTRTQPYVAKGITLKLPFVPPGRGKKQIELINANYDPDKEVLRTFSKGRGLGDCGVTTRWQYHEHKFELVEYAQEQTCDAWHGRDDWPTLWVSNTTAQWSSGNGEMSP",
      "product": ""
     },
     {
      "start": 79577,
      "end": 81580,
      "strand": -1,
      "locus_tag": "ctg35_75",
      "type": "biosynthetic-additional",
      "description": "<div class=\"focus-intro\">\n <strong><span class=\"serif\">ctg35_75</span></strong><br>\n \n <br>\n Locus tag: <span class=\"serif\">ctg35_75</span><br>\n Protein ID: <span class=\"serif\">None</span><br>\n Gene: <span class=\"serif\">None</span><br>\n \n Location: 79,577 - 81,580,\n (total: 2004 nt)<br>\n <br>\n \n  biosynthetic-additional (smcogs) SMCOG1204:transketolase (Score: 814.9; E-value: 9.7e-247)<br>\n \n</div>\n<div class=\"focus-info\">\n \n\n \n\n \n\n\n \n</div>\n<div class=\"focus-urls\">\n <a class=\"wildcard-container\" data-wildcard-attrs=\"href\" href=\"http://blast.ncbi.nlm.nih.gov/Blast.cgi?PAGE=Proteins&PROGRAM=blastp&BLAST_PROGRAMS=blastp&QUERY=@!translation!@&LINK_LOC=protein&PAGE_TYPE=BlastSearch\" target=\"_blank\" data-locus=\"ctg35_75\">NCBI BlastP on this gene</a><br>\n <a href=\"http://www.ncbi.nlm.nih.gov/projects/sviewer/?Db=gene&amp;DbFrom=protein&amp;Cmd=Link&amp;noslider=1&amp;id=gnlXMEIPNEOK_35&amp;from=69577&amp;to=91580\" target=\"_new\">View genomic context</a><br>\n \n  <a href=\"knownclusterblast/region1/ctg35_75_mibig_hits.html\" target=\"_new\">MiBIG Hits</a><br>\n \n \n \n \n</div>\n<div class=\"focus-clipboard\">\n AA sequence: <span class=\"clipboard-copy wildcard-container\" data-locus=\"ctg35_75\" data-wildcard-attrs=\"data-seq\" data-seq=\"@!translation!@\">Copy to clipboard</span><br>\n Nucleotide sequence: <span class=\"clipboard-copy wildcard-container\" data-locus=\"ctg35_75\" data-wildcard-attrs=\"data-seq\" data-seq=\"@!dna!@\">Copy to clipboard</span><br>\n</div>",
      "dna": "ATGTCTTCACGTAAAGAGCGGGCTAATGCAATCCGTGTACTCAGTATGGATGCCGTGCAGAAAGCCAATTCCGGCCATCCAGGTGCGCCAATGGGAATGGCTGATATCGCGGAAGTACTCTGGCGAGATTTTATGCGCCATAACCCGGCCAATCCGGCATGGATTGATCGTGACCGTTTTATCCTGTCTAACGGTCACGCCTCAATGCTGCTGTACAGCCTGCTGCACCTGACGGGTTACAATCTGCCAATATCCGAGCTGAAGAACTTCCGTCAATGGCATTCCAAAACGCCAGGCCATCCTGAATTTGGCTATACTCCGGGCGTTGAAACCACCACCGGCCCGCTGGGGCAGGGGCTGGCAAACGCCGTCGGTATGGCCATTGCCGAACGCACATTGGGCGAACAATTTAACCGCCCAGGCCATCAAATCGTCGATCACTATACGTATGTGTTTATGGGTGACGGTTGCCTGATGGAAGGTATCTCACACGAAGTTTGTTCGCTGGCCGGAACCCTGGGGCTCGGTAAACTGATTGGTTTCTACGACCACAACGGTATCTCCATTGATGGTGAAGTAGAGGGCTGGTTTACTGACGATACCGCCAAACGCTTTGAGGCCTACCACTGGCATGTCATTCGCGATATCGACGGCCACAACCCAGACGCCGTCAGCAAAGCAATTAAAGAAGCCCAAAGCGTCACCGACAAGCCTTCACTGATTATTTGTAAAACGATAATCGGTTTTGGTTCGCCAAACAAAGCCGGTAAAGAGGAAGCGCATGGCGCAGCACTGGGCGTGGAAGAAGTCGCCCTGACTCGTAAGCAGTTGGGTTGGCACTATCCAGCGTTTGAAATCCCACCAGATATTTATGCCCAATGGGATGCCAAAGAAGCCGGTGCAAAATACGAAAAATCGTGGGACGAGAAGTTTACGGCTTATAAAGCGGCCTGGCCGGAATTGGCCCAAGAGTTTACCCGTCGTACCGCGGGGGAATTGCCGGATAACTGGCAACATGAAACACAGCAATTTATCGAGCATCTGCAGGCTAATCCACAAAAAATCGCCAGCCGTAAAGCTTCACAAAATACCCTGGAAGCCTGGGGTAAAAACGTGCCCGAATTACTGGGCGGCTCCGCTGACCTGGCTCCCAGCAACCTCACGCTCTGGTCAGGGTCTAAACCACTGAATGAAGACATCGCCGGTAACTATATCCACTATGGTGTGCGTGAATTCGGGATGACCGCCATTGCTAACGGGATTGCGCTTCATGGTGGCTTTATCCCGTACACCGCGACCTTTCTGATGTTTGTTGAATATGCCCGTAATGCGGCGCGCATGGCGGCATTGATGAAAGCCCGGCAGATTATGGTTTACACCCACGACTCAATCGGTTTGGGTGAGGATGGCCCAACCCACCAGCCGGTTGAACAGTTGGCCAGCCTGCGCGTCACACCAAATATGAGCGTCTGGCGTCCTTGTGACCAGGTAGAAACCGCAGTGGCATGGAAACAGGCGATTGAACGCCACCACGGCCCGACCGCGCTTATCCTGTCTCGTCAGAATCTGGCCCAACCTGACCGTAGCAAAATACAGTTGGAGAATATCTCTCGCGGCGCCTATGTGCTGAAAGATTCTCAGGGTACGCCGGAAGTGATCCTGATCGCGACCGGTTCGGAAGTGGAGATAACCCTCGGCGCGGCGGAGAAACTGACCGCCAACGGTCACAAAGTACGCGTGGTGTCCATGCCTTCTACCGATATATTTGATAAGCAGGATGTGGCTTACCGCGAATCAGTATTGCCTGCAACGGTCACTGCACGCGTGGCGGTGGAAGCCGGGATTGCCGATTACTGGTTCAAATATGTCGGTTTGAACGGCGCCGTCGTCGGCATGACTACCTTCGGTGAATCGGCTCCGGCAGATAAGCTGTTCAACGAATTTGGCTTCACGGTGGAAAACATCGTCAGTCATGCGGAAAAGTTGCTCAAGCCACACGGATGA",
      "translation": "MSSRKERANAIRVLSMDAVQKANSGHPGAPMGMADIAEVLWRDFMRHNPANPAWIDRDRFILSNGHASMLLYSLLHLTGYNLPISELKNFRQWHSKTPGHPEFGYTPGVETTTGPLGQGLANAVGMAIAERTLGEQFNRPGHQIVDHYTYVFMGDGCLMEGISHEVCSLAGTLGLGKLIGFYDHNGISIDGEVEGWFTDDTAKRFEAYHWHVIRDIDGHNPDAVSKAIKEAQSVTDKPSLIICKTIIGFGSPNKAGKEEAHGAALGVEEVALTRKQLGWHYPAFEIPPDIYAQWDAKEAGAKYEKSWDEKFTAYKAAWPELAQEFTRRTAGELPDNWQHETQQFIEHLQANPQKIASRKASQNTLEAWGKNVPELLGGSADLAPSNLTLWSGSKPLNEDIAGNYIHYGVREFGMTAIANGIALHGGFIPYTATFLMFVEYARNAARMAALMKARQIMVYTHDSIGLGEDGPTHQPVEQLASLRVTPNMSVWRPCDQVETAVAWKQAIERHHGPTALILSRQNLAQPDRSKIQLENISRGAYVLKDSQGTPEVILIATGSEVEITLGAAEKLTANGHKVRVVSMPSTDIFDKQDVAYRESVLPATVTARVAVEAGIADYWFKYVGLNGAVVGMTTFGESAPADKLFNEFGFTVENIVSHAEKLLKPHG",
      "product": ""
     },
     {
      "start": 81638,
      "end": 82588,
      "strand": -1,
      "locus_tag": "ctg35_76",
      "type": "other",
      "description": "<div class=\"focus-intro\">\n <strong><span class=\"serif\">ctg35_76</span></strong><br>\n \n <br>\n Locus tag: <span class=\"serif\">ctg35_76</span><br>\n Protein ID: <span class=\"serif\">None</span><br>\n Gene: <span class=\"serif\">None</span><br>\n \n Location: 81,638 - 82,588,\n (total: 951 nt)<br>\n <br>\n \n</div>\n<div class=\"focus-info\">\n \n\n \n\n \n\n\n \n</div>\n<div class=\"focus-urls\">\n <a class=\"wildcard-container\" data-wildcard-attrs=\"href\" href=\"http://blast.ncbi.nlm.nih.gov/Blast.cgi?PAGE=Proteins&PROGRAM=blastp&BLAST_PROGRAMS=blastp&QUERY=@!translation!@&LINK_LOC=protein&PAGE_TYPE=BlastSearch\" target=\"_blank\" data-locus=\"ctg35_76\">NCBI BlastP on this gene</a><br>\n <a href=\"http://www.ncbi.nlm.nih.gov/projects/sviewer/?Db=gene&amp;DbFrom=protein&amp;Cmd=Link&amp;noslider=1&amp;id=gnlXMEIPNEOK_35&amp;from=71638&amp;to=92588\" target=\"_new\">View genomic context</a><br>\n \n \n \n \n</div>\n<div class=\"focus-clipboard\">\n AA sequence: <span class=\"clipboard-copy wildcard-container\" data-locus=\"ctg35_76\" data-wildcard-attrs=\"data-seq\" data-seq=\"@!translation!@\">Copy to clipboard</span><br>\n Nucleotide sequence: <span class=\"clipboard-copy wildcard-container\" data-locus=\"ctg35_76\" data-wildcard-attrs=\"data-seq\" data-seq=\"@!dna!@\">Copy to clipboard</span><br>\n</div>",
      "dna": "ATGAACCAGCTAGACGCACTGAAACAATACACCACCGTGGTGGCTGACAGTGGCGATATCGAATCCATCCGTAACTACCACCCAGAAGATGCCACCACCAATCCGTCGCTGATCCTGAAAGCATCCGGCCTTGATTCTTACCAACACCTGATTACCAATGCGATTGACTACGCAAAAAAACAAGGCGGCAGCAAAGAAACTCAGATTATTAATGCCAGTGATAAAGTCGCTGTCAACCTTGGTATGGAAATTCTGAAAAGCATCCCTGGCCGCGTCTCTACCGAAGTGGATGCACGCCTGTCATTTGACCGCGGTATGTGTGTGACCAAAGCAGAAAAGCTGGTCAGAATGTACGAAGACAACGGCATTGACCGCTCACGAATTCTGATCAAACTGGCTTCCACCTGGGAAGGCATCCGCGCGGCGGAAGAGCTGGAGAAAAACGGTATCAATTGTAATTTGACCCTGTTGTTTTCCTTTGCCCAGGCGCGTGCCTGTGCCGAAGCGGGCGTATTCCTGATCTCGCCATTCGTCGGCCGGATCTATGACTGGTACAACAGCCGCAAACCACAAGCCCCTTACAGAGTGGATGAGGATCCGGGCGTGGTCTCCGTGCGTAAAATCTATCAATACTACAAGCAACATCGCTACAACACGGTCATCATGGGGGCCAGTTTCCGTAAAACCGAGCAGATCCTTGCACTGGCGGGCTGCGATCGCCTGACTATCTCCCCTCATCTGTTGGAAGCGTTACAGGCCAGCGATGCGCCGGTTGAGCGTAAACTCACCCCACCGGTCGAGGCTTTTCACCAACCCGCGCCCTTGTCCGAAACGGAGTTCCGCTGGGAACATAATCAGGATCCGATGGCGGTCGAAAAACTGGCTGAAGGTATTCGTCAGTTCGCCGTTGACCAGCAAAAGCTGGAAGAGCTGCTGGCCGCCAGATTGTAA",
      "translation": "MNQLDALKQYTTVVADSGDIESIRNYHPEDATTNPSLILKASGLDSYQHLITNAIDYAKKQGGSKETQIINASDKVAVNLGMEILKSIPGRVSTEVDARLSFDRGMCVTKAEKLVRMYEDNGIDRSRILIKLASTWEGIRAAEELEKNGINCNLTLLFSFAQARACAEAGVFLISPFVGRIYDWYNSRKPQAPYRVDEDPGVVSVRKIYQYYKQHRYNTVIMGASFRKTEQILALAGCDRLTISPHLLEALQASDAPVERKLTPPVEAFHQPAPLSETEFRWEHNQDPMAVEKLAEGIRQFAVDQQKLEELLAARL",
      "product": ""
     },
     {
      "start": 82699,
      "end": 82986,
      "strand": -1,
      "locus_tag": "ctg35_77",
      "type": "other",
      "description": "<div class=\"focus-intro\">\n <strong><span class=\"serif\">ctg35_77</span></strong><br>\n \n <br>\n Locus tag: <span class=\"serif\">ctg35_77</span><br>\n Protein ID: <span class=\"serif\">None</span><br>\n Gene: <span class=\"serif\">None</span><br>\n \n Location: 82,699 - 82,986,\n (total: 288 nt)<br>\n <br>\n \n</div>\n<div class=\"focus-info\">\n \n\n \n\n \n\n\n \n</div>\n<div class=\"focus-urls\">\n <a class=\"wildcard-container\" data-wildcard-attrs=\"href\" href=\"http://blast.ncbi.nlm.nih.gov/Blast.cgi?PAGE=Proteins&PROGRAM=blastp&BLAST_PROGRAMS=blastp&QUERY=@!translation!@&LINK_LOC=protein&PAGE_TYPE=BlastSearch\" target=\"_blank\" data-locus=\"ctg35_77\">NCBI BlastP on this gene</a><br>\n <a href=\"http://www.ncbi.nlm.nih.gov/projects/sviewer/?Db=gene&amp;DbFrom=protein&amp;Cmd=Link&amp;noslider=1&amp;id=gnlXMEIPNEOK_35&amp;from=72699&amp;to=92986\" target=\"_new\">View genomic context</a><br>\n \n \n \n \n</div>\n<div class=\"focus-clipboard\">\n AA sequence: <span class=\"clipboard-copy wildcard-container\" data-locus=\"ctg35_77\" data-wildcard-attrs=\"data-seq\" data-seq=\"@!translation!@\">Copy to clipboard</span><br>\n Nucleotide sequence: <span class=\"clipboard-copy wildcard-container\" data-locus=\"ctg35_77\" data-wildcard-attrs=\"data-seq\" data-seq=\"@!dna!@\">Copy to clipboard</span><br>\n</div>",
      "dna": "ATGATATCACTGGATCATTATCCGTTCAAAACAGTGCCTGTTCCGGGTATCAGTCCCCTCTTTCGCCAGAGTCCGGCGGATTCAGCGACCACCAAAGCTCGCATAATATCCCGACCTAATCCGCAGAACAGATGCGCAAAGCGTCGCCGTGCTAAATCTGGTGAAGGTGCTAGACTGATGAATGCGGCATTTTTCTATTCGTACCAGCCCATCATTGAGCTAACCCATTGCAACAATCAGAGAAACCGCATTCCTATTAAAGATCATCTGATGCAATGTTTGGCCTGA",
      "translation": "MISLDHYPFKTVPVPGISPLFRQSPADSATTKARIISRPNPQNRCAKRRRAKSGEGARLMNAAFFYSYQPIIELTHCNNQRNRIPIKDHLMQCLA",
      "product": ""
     },
     {
      "start": 83221,
      "end": 83970,
      "strand": 1,
      "locus_tag": "ctg35_78",
      "type": "regulatory",
      "description": "<div class=\"focus-intro\">\n <strong><span class=\"serif\">ctg35_78</span></strong><br>\n \n <br>\n Locus tag: <span class=\"serif\">ctg35_78</span><br>\n Protein ID: <span class=\"serif\">None</span><br>\n Gene: <span class=\"serif\">None</span><br>\n \n Location: 83,221 - 83,970,\n (total: 750 nt)<br>\n <br>\n \n  regulatory (smcogs) SMCOG1197:autoinducer-binding transcriptional regulator, (Score: 152.8; E-value: 1.7e-46)<br>\n \n</div>\n<div class=\"focus-info\">\n \n\n \n\n \n\n\n \n</div>\n<div class=\"focus-urls\">\n <a class=\"wildcard-container\" data-wildcard-attrs=\"href\" href=\"http://blast.ncbi.nlm.nih.gov/Blast.cgi?PAGE=Proteins&PROGRAM=blastp&BLAST_PROGRAMS=blastp&QUERY=@!translation!@&LINK_LOC=protein&PAGE_TYPE=BlastSearch\" target=\"_blank\" data-locus=\"ctg35_78\">NCBI BlastP on this gene</a><br>\n <a href=\"http://www.ncbi.nlm.nih.gov/projects/sviewer/?Db=gene&amp;DbFrom=protein&amp;Cmd=Link&amp;noslider=1&amp;id=gnlXMEIPNEOK_35&amp;from=73221&amp;to=93970\" target=\"_new\">View genomic context</a><br>\n \n  <a href=\"knownclusterblast/region1/ctg35_78_mibig_hits.html\" target=\"_new\">MiBIG Hits</a><br>\n \n \n \n \n</div>\n<div class=\"focus-clipboard\">\n AA sequence: <span class=\"clipboard-copy wildcard-container\" data-locus=\"ctg35_78\" data-wildcard-attrs=\"data-seq\" data-seq=\"@!translation!@\">Copy to clipboard</span><br>\n Nucleotide sequence: <span class=\"clipboard-copy wildcard-container\" data-locus=\"ctg35_78\" data-wildcard-attrs=\"data-seq\" data-seq=\"@!dna!@\">Copy to clipboard</span><br>\n</div>",
      "dna": "ATGTTTTCTTTCTTCAATGAAAATCAAACAGTAATAGATACGCTTCAGGCATATATACGTAGAAAATTATCTCTGTTTGGTAACCCGGAATATGCATACACTGTCGTCAGTAAGAAAAATCCTTCAGATGTGCTGATTGTTTCCAGTTATCCCGATGAGTGGATTTCACTTTACCGACTCAATAATTTTCAGTTGACCGATCCAGTCATTCTTAACGCTTTCAGACGGACTTCGCCTTTTATCTGGGACGAAAATATTACGCTGATGTCGGACCTGCGATTCACCAAGATTTTCTCTCTTTCCAGGCAGTACAACATTGTTAATGGCTTTACCTTTGTACTGCATGATCATATGAATAATCTGGCATTGCTATCGCTCATTATTAACGGTAACGAGCAGTCGGCGCTGGAGCAGAGACTGTCATCTGAGCAGGGAGCCCTGCAGATGCTGCTGATCGATTTTAATGAGCAGATGTACAAGCTGGCTGGCTCAGAAGCTGGCGGAACGCGGGATATGCATGAAAGCAATAGCAGGACTATTTTTACCTTACGTGAGAATGAGGTGCTGTACTGGGCAAGCATGGGAAAAACCTATGCTGAAATCGCGGCTATCACTGGGATTTCCGTCAGTACGGTAAAATTTCATGTTAAAAATGTTGTCGCCAAACTTGGCGTTAGCAACGCCAAGCAGGCTATCCGGCTGGGCGTTGAACTGGATCTGATCAGACCGGCAGCCTCAGCGGCCAGGTAA",
      "translation": "MFSFFNENQTVIDTLQAYIRRKLSLFGNPEYAYTVVSKKNPSDVLIVSSYPDEWISLYRLNNFQLTDPVILNAFRRTSPFIWDENITLMSDLRFTKIFSLSRQYNIVNGFTFVLHDHMNNLALLSLIINGNEQSALEQRLSSEQGALQMLLIDFNEQMYKLAGSEAGGTRDMHESNSRTIFTLRENEVLYWASMGKTYAEIAAITGISVSTVKFHVKNVVAKLGVSNAKQAIRLGVELDLIRPAASAAR",
      "product": ""
     },
     {
      "start": 83942,
      "end": 84574,
      "strand": -1,
      "locus_tag": "ctg35_79",
      "type": "biosynthetic",
      "description": "<div class=\"focus-intro\">\n <strong><span class=\"serif\">ctg35_79</span></strong><br>\n \n <br>\n Locus tag: <span class=\"serif\">ctg35_79</span><br>\n Protein ID: <span class=\"serif\">None</span><br>\n Gene: <span class=\"serif\">None</span><br>\n \n Location: 83,942 - 84,574,\n (total: 633 nt)<br>\n <br>\n \n  biosynthetic (rule-based-clusters) hserlactone: Autoind_synth<br>\n \n</div>\n<div class=\"focus-info\">\n \n\n \n\n \n\n\n \n</div>\n<div class=\"focus-urls\">\n <a class=\"wildcard-container\" data-wildcard-attrs=\"href\" href=\"http://blast.ncbi.nlm.nih.gov/Blast.cgi?PAGE=Proteins&PROGRAM=blastp&BLAST_PROGRAMS=blastp&QUERY=@!translation!@&LINK_LOC=protein&PAGE_TYPE=BlastSearch\" target=\"_blank\" data-locus=\"ctg35_79\">NCBI BlastP on this gene</a><br>\n <a href=\"http://www.ncbi.nlm.nih.gov/projects/sviewer/?Db=gene&amp;DbFrom=protein&amp;Cmd=Link&amp;noslider=1&amp;id=gnlXMEIPNEOK_35&amp;from=73942&amp;to=94574\" target=\"_new\">View genomic context</a><br>\n \n  <a href=\"knownclusterblast/region1/ctg35_79_mibig_hits.html\" target=\"_new\">MiBIG Hits</a><br>\n \n \n \n \n</div>\n<div class=\"focus-clipboard\">\n AA sequence: <span class=\"clipboard-copy wildcard-container\" data-locus=\"ctg35_79\" data-wildcard-attrs=\"data-seq\" data-seq=\"@!translation!@\">Copy to clipboard</span><br>\n Nucleotide sequence: <span class=\"clipboard-copy wildcard-container\" data-locus=\"ctg35_79\" data-wildcard-attrs=\"data-seq\" data-seq=\"@!dna!@\">Copy to clipboard</span><br>\n</div>",
      "dna": "ATGTTTGAACTTTTTGACGTCAGTTATGAAGAGCTTAAAACGACTCGTGCAGAAGAGCTGTATAAGCTGAGAAAAAAAACCTTTAGTGATCGATTGGGATGGGAAGTCGTTTGCAGCCAGGGCATGGAATCGGATGAATTTGATGGGCCGGGAACGCGCTATATCCTTGGAATATGCGCGGGTCAGTTGGTGTGTAGCGTACGTTTCACCCGCCTTAACCAACCCAATATGATAACTCACACCTTCAACCACTGTTTTAACTCGGTCAGTCTTCCCGATGCGGGTATCGAGTCGAGCCGTTTTTTTGTCGACAAAGCACGCGCGCGACAGCTCCTTGGCGAACACTACCCTGTCAGTCAGATCCTGTTTCTGTCCATGGTCAACTGGGCCCGGCATCATGATTACAGCAATATTTACACCATAGTAAGCCGGGCGATGCTGACGATCCTCCGGCGTTCCGGTTGGCAAATCCAGGTGATCAAAGAGTCCTTCCTGAGTGAAAAGGAACGGATTTATCTTTTGAGTCTGCCCGCGGGAGACCACGATCAGCAGCACCTGGCACAGAGCATTATCAACCGAACAACCTGTCCACCCCAGTCTGCCATTACCTGGCCGCTGAGGCTGCCGGTCTGA",
      "translation": "MFELFDVSYEELKTTRAEELYKLRKKTFSDRLGWEVVCSQGMESDEFDGPGTRYILGICAGQLVCSVRFTRLNQPNMITHTFNHCFNSVSLPDAGIESSRFFVDKARARQLLGEHYPVSQILFLSMVNWARHHDYSNIYTIVSRAMLTILRRSGWQIQVIKESFLSEKERIYLLSLPAGDHDQQHLAQSIINRTTCPPQSAITWPLRLPV",
      "product": ""
     },
     {
      "start": 85204,
      "end": 86112,
      "strand": -1,
      "locus_tag": "ctg35_80",
      "type": "other",
      "description": "<div class=\"focus-intro\">\n <strong><span class=\"serif\">ctg35_80</span></strong><br>\n \n <br>\n Locus tag: <span class=\"serif\">ctg35_80</span><br>\n Protein ID: <span class=\"serif\">None</span><br>\n Gene: <span class=\"serif\">None</span><br>\n \n Location: 85,204 - 86,112,\n (total: 909 nt)<br>\n <br>\n \n</div>\n<div class=\"focus-info\">\n \n\n \n\n \n\n\n \n</div>\n<div class=\"focus-urls\">\n <a class=\"wildcard-container\" data-wildcard-attrs=\"href\" href=\"http://blast.ncbi.nlm.nih.gov/Blast.cgi?PAGE=Proteins&PROGRAM=blastp&BLAST_PROGRAMS=blastp&QUERY=@!translation!@&LINK_LOC=protein&PAGE_TYPE=BlastSearch\" target=\"_blank\" data-locus=\"ctg35_80\">NCBI BlastP on this gene</a><br>\n <a href=\"http://www.ncbi.nlm.nih.gov/projects/sviewer/?Db=gene&amp;DbFrom=protein&amp;Cmd=Link&amp;noslider=1&amp;id=gnlXMEIPNEOK_35&amp;from=75204&amp;to=96112\" target=\"_new\">View genomic context</a><br>\n \n  <a href=\"knownclusterblast/region1/ctg35_80_mibig_hits.html\" target=\"_new\">MiBIG Hits</a><br>\n \n \n \n \n</div>\n<div class=\"focus-clipboard\">\n AA sequence: <span class=\"clipboard-copy wildcard-container\" data-locus=\"ctg35_80\" data-wildcard-attrs=\"data-seq\" data-seq=\"@!translation!@\">Copy to clipboard</span><br>\n Nucleotide sequence: <span class=\"clipboard-copy wildcard-container\" data-locus=\"ctg35_80\" data-wildcard-attrs=\"data-seq\" data-seq=\"@!dna!@\">Copy to clipboard</span><br>\n</div>",
      "dna": "ATGAACACACCCGATATCGCCCAGGTTAAACAGTTTCTGCTCAATTTACAGGAGCAAATTTGCCAGCAACTGGCTCAGGCCGATGGCCAGGCCGGGTTTGAAGAAGATAGCTGGACGCGTGAAGGCGGCGGTGGCGGACGGAGTCGTGTACTGCGCAACGGCGCGGTTTTTGAACAGGCTGGAGTGAATTTTTCTCACGTCCATGGCGATCAAATGCCTGCCTCAGCCACCGCGCACCGCCCCGAACTGGCTGGTCGCAGCTTTGAAGCCATGGGGGTGTCGCTGGTTATCCATCCTGAAAATCCCTACGTGCCAACCAGTCATGCCAATGTCCGATTTTTTATCGCGCAAAAACCGGGAACCACGCCAGTGTGGTGGTTTGGCGGTGGCTTTGATATGACCCCTTACTACGGCTTTGTCGAAGATGCCGTGCACTGGCATCAGACCGCTGCCGACCTCTGCCAGCCGTTTGGCGAGGATGTTTACGCTCGCTACAAAAAATGGTGTGACGATTACTTCTTTCTCAGGCACCGCAATGAACAACGTGGCATTGGCGGCCTGTTTTTTGACGATCTGAACACGCCTGACTTTGATTACTGCTTTCGTTTTACGCAGGCAGTCGGTGAAGGTTTCCTTAAGGCTTATTTACCCGTGGTTGCCCGGCGTAAAAATCTGCCGTGGGGTGAGCGTGAACGTCATTTCCAGCTTTATCGCCGTGGGCGCTACGTTGAGTTTAATCTGGTGTGGGATCGCGGTACGTTGTTTGGTTTACAGACTGGCGGCCGTACCGAGTCGATCCTGATGTCCATGCCACCACTGGCGCGCTGGGAATACGATTATCAGCCTGAACCCGGTTCCCCGGAAGAGGCGTTATATCGCGATTTCCTGCCCGTTAAAGCATGGATTTAA",
      "translation": "MNTPDIAQVKQFLLNLQEQICQQLAQADGQAGFEEDSWTREGGGGGRSRVLRNGAVFEQAGVNFSHVHGDQMPASATAHRPELAGRSFEAMGVSLVIHPENPYVPTSHANVRFFIAQKPGTTPVWWFGGGFDMTPYYGFVEDAVHWHQTAADLCQPFGEDVYARYKKWCDDYFFLRHRNEQRGIGGLFFDDLNTPDFDYCFRFTQAVGEGFLKAYLPVVARRKNLPWGERERHFQLYRRGRYVEFNLVWDRGTLFGLQTGGRTESILMSMPPLARWEYDYQPEPGSPEEALYRDFLPVKAWI",
      "product": ""
     },
     {
      "start": 86429,
      "end": 86878,
      "strand": 1,
      "locus_tag": "ctg35_81",
      "type": "other",
      "description": "<div class=\"focus-intro\">\n <strong><span class=\"serif\">ctg35_81</span></strong><br>\n \n <br>\n Locus tag: <span class=\"serif\">ctg35_81</span><br>\n Protein ID: <span class=\"serif\">None</span><br>\n Gene: <span class=\"serif\">None</span><br>\n \n Location: 86,429 - 86,878,\n (total: 450 nt)<br>\n <br>\n \n</div>\n<div class=\"focus-info\">\n \n\n \n\n \n\n\n \n</div>\n<div class=\"focus-urls\">\n <a class=\"wildcard-container\" data-wildcard-attrs=\"href\" href=\"http://blast.ncbi.nlm.nih.gov/Blast.cgi?PAGE=Proteins&PROGRAM=blastp&BLAST_PROGRAMS=blastp&QUERY=@!translation!@&LINK_LOC=protein&PAGE_TYPE=BlastSearch\" target=\"_blank\" data-locus=\"ctg35_81\">NCBI BlastP on this gene</a><br>\n <a href=\"http://www.ncbi.nlm.nih.gov/projects/sviewer/?Db=gene&amp;DbFrom=protein&amp;Cmd=Link&amp;noslider=1&amp;id=gnlXMEIPNEOK_35&amp;from=76429&amp;to=96878\" target=\"_new\">View genomic context</a><br>\n \n  <a href=\"knownclusterblast/region1/ctg35_81_mibig_hits.html\" target=\"_new\">MiBIG Hits</a><br>\n \n \n \n \n</div>\n<div class=\"focus-clipboard\">\n AA sequence: <span class=\"clipboard-copy wildcard-container\" data-locus=\"ctg35_81\" data-wildcard-attrs=\"data-seq\" data-seq=\"@!translation!@\">Copy to clipboard</span><br>\n Nucleotide sequence: <span class=\"clipboard-copy wildcard-container\" data-locus=\"ctg35_81\" data-wildcard-attrs=\"data-seq\" data-seq=\"@!dna!@\">Copy to clipboard</span><br>\n</div>",
      "dna": "ATGGTTAACATCTGGGGTAACGCCATGGAAATCCGCGTATTTAACCAGGACGATTTTGAAGAAGTGATCACCCTCTGGGAACGTTGTGATTTATTGCGTCCGTGGAACGATCCTGAAATGGATATTGAACGTAAGCTCAACCATGACCCCGATCTGTTTTTGGTGGCGGTGGTGGGAGGGGAAATTGTTGGCACGCTGATGGGCGGTTATGACGGGCATCGCGGGTCGGCCTATTATCTGGGCGTACATCCTGATTATCAGGGGCGGGGCTTTGCCAATGCACTGATTAATCGGCTGGAGAAAAAGTTGATTGCACGTGGTTGTCCAAAAATCAACGTTATGGTGCGTGAAGAGAACGATGCGGTGCTGGGGTTTTATGAGAAGCTCGATTATGAGCAGCAGGACAGCATTCTGCTGGGTAAACGCCTGATTGAAGATCGTGAATACTAA",
      "translation": "MVNIWGNAMEIRVFNQDDFEEVITLWERCDLLRPWNDPEMDIERKLNHDPDLFLVAVVGGEIVGTLMGGYDGHRGSAYYLGVHPDYQGRGFANALINRLEKKLIARGCPKINVMVREENDAVLGFYEKLDYEQQDSILLGKRLIEDREY",
      "product": ""
     },
     {
      "start": 86926,
      "end": 87381,
      "strand": 1,
      "locus_tag": "ctg35_82",
      "type": "other",
      "description": "<div class=\"focus-intro\">\n <strong><span class=\"serif\">ctg35_82</span></strong><br>\n \n <br>\n Locus tag: <span class=\"serif\">ctg35_82</span><br>\n Protein ID: <span class=\"serif\">None</span><br>\n Gene: <span class=\"serif\">None</span><br>\n \n Location: 86,926 - 87,381,\n (total: 456 nt)<br>\n <br>\n \n</div>\n<div class=\"focus-info\">\n \n\n \n\n \n\n\n \n</div>\n<div class=\"focus-urls\">\n <a class=\"wildcard-container\" data-wildcard-attrs=\"href\" href=\"http://blast.ncbi.nlm.nih.gov/Blast.cgi?PAGE=Proteins&PROGRAM=blastp&BLAST_PROGRAMS=blastp&QUERY=@!translation!@&LINK_LOC=protein&PAGE_TYPE=BlastSearch\" target=\"_blank\" data-locus=\"ctg35_82\">NCBI BlastP on this gene</a><br>\n <a href=\"http://www.ncbi.nlm.nih.gov/projects/sviewer/?Db=gene&amp;DbFrom=protein&amp;Cmd=Link&amp;noslider=1&amp;id=gnlXMEIPNEOK_35&amp;from=76926&amp;to=97381\" target=\"_new\">View genomic context</a><br>\n \n \n \n \n</div>\n<div class=\"focus-clipboard\">\n AA sequence: <span class=\"clipboard-copy wildcard-container\" data-locus=\"ctg35_82\" data-wildcard-attrs=\"data-seq\" data-seq=\"@!translation!@\">Copy to clipboard</span><br>\n Nucleotide sequence: <span class=\"clipboard-copy wildcard-container\" data-locus=\"ctg35_82\" data-wildcard-attrs=\"data-seq\" data-seq=\"@!dna!@\">Copy to clipboard</span><br>\n</div>",
      "dna": "ATGAACCTGACGTATTCCCCCGATGACTATGATGCTCGCGGCCAGTTAAAACTGCCGCTGGGCTTCTGGATAATTTTGTTACTACAGGCCCGCACTTGGGCGTTGTTTGTGATGGCTGGCGCCTCCCGGCAGCAAGGCGCGACGCTGTTGGCACTGTTTTATCCTGATCCACACGCTTTCTGGATTGGACTGGGGCTGGGCGTTCCGGCTGTGCTGGGTTTGTTGCTGACCGGTTATCGTCAGCGTTTGCCCTGGTTGTGGCAAGCGTGGCGATGGGTACTGTGCCTGGCGCTGGCGGCGATCATTGTCCAGCAGGCGATCCTGCTGTGGCAGGGGGATGAGATTGTCTCACCATGGGGGGTTTTGTTCAGCGTCTTTGATTTACTGGGGCTTGTTTATTGGGTGATGAGCCGCCGTCTGCGAGATTGTTTTAACCCGTTACTGAATGCCGGATAA",
      "translation": "MNLTYSPDDYDARGQLKLPLGFWIILLLQARTWALFVMAGASRQQGATLLALFYPDPHAFWIGLGLGVPAVLGLLLTGYRQRLPWLWQAWRWVLCLALAAIIVQQAILLWQGDEIVSPWGVLFSVFDLLGLVYWVMSRRLRDCFNPLLNAG",
      "product": ""
     },
     {
      "start": 87500,
      "end": 88123,
      "strand": 1,
      "locus_tag": "ctg35_83",
      "type": "other",
      "description": "<div class=\"focus-intro\">\n <strong><span class=\"serif\">ctg35_83</span></strong><br>\n \n <br>\n Locus tag: <span class=\"serif\">ctg35_83</span><br>\n Protein ID: <span class=\"serif\">None</span><br>\n Gene: <span class=\"serif\">None</span><br>\n \n Location: 87,500 - 88,123,\n (total: 624 nt)<br>\n <br>\n \n</div>\n<div class=\"focus-info\">\n \n\n \n\n \n\n\n \n</div>\n<div class=\"focus-urls\">\n <a class=\"wildcard-container\" data-wildcard-attrs=\"href\" href=\"http://blast.ncbi.nlm.nih.gov/Blast.cgi?PAGE=Proteins&PROGRAM=blastp&BLAST_PROGRAMS=blastp&QUERY=@!translation!@&LINK_LOC=protein&PAGE_TYPE=BlastSearch\" target=\"_blank\" data-locus=\"ctg35_83\">NCBI BlastP on this gene</a><br>\n <a href=\"http://www.ncbi.nlm.nih.gov/projects/sviewer/?Db=gene&amp;DbFrom=protein&amp;Cmd=Link&amp;noslider=1&amp;id=gnlXMEIPNEOK_35&amp;from=77500&amp;to=98123\" target=\"_new\">View genomic context</a><br>\n \n \n \n \n</div>\n<div class=\"focus-clipboard\">\n AA sequence: <span class=\"clipboard-copy wildcard-container\" data-locus=\"ctg35_83\" data-wildcard-attrs=\"data-seq\" data-seq=\"@!translation!@\">Copy to clipboard</span><br>\n Nucleotide sequence: <span class=\"clipboard-copy wildcard-container\" data-locus=\"ctg35_83\" data-wildcard-attrs=\"data-seq\" data-seq=\"@!dna!@\">Copy to clipboard</span><br>\n</div>",
      "dna": "ATGAAAACTGTTCGCCCATTAGCGATAGTCGCCGCTTTACTGCTGGCAAGCTGCGCCAGTTCCGGCTCCAGCTCATCTTCGGGATCGGATAATGGGGCTACCTGGTGGAATCCACTGACTTATTCCTGGTCCAGTCTGGCGCCATGGCACTGGTTTGGTTCTTCTCTGCATGTGACTGAGCAAGGCGTCGGGAAGGTGAATGGCAGTACGGCAATGAACGAAGGTGCCATCCGTGATGGGCTGAACGGCAATTATCAGGTGCGAAAAGGGATGCGTGGCGAAGATGGCGGCGTGGTTACCTTTTTCCAGGCGGTCAGTGATAATCAGGTCAACGTTGAAGTGACCGGCGCTGCGACGGTCAGCCAAATTGAGGTCATGGACAGCGCGATCGCCACCGCTGATGGTAAAAAAATCGGCACGCCTTTCAGCGATATTTACAGTAAGGCGTTTGGTGTCTGTCAGAAAGGCTCGGGGCGCGATCGCGAAGGTGTGGAGTGTAAAGCGCCGGGCAGCCAGCATATTAGCTATCTGTTCAGCGGTGAATGGCATGGCCCGGATAGCCTGTTGCCAGCAGATGAAACGCTGAAAAAATGGACCATCAGTAAAATTATCTGGCGTAAGTGA",
      "translation": "MKTVRPLAIVAALLLASCASSGSSSSSGSDNGATWWNPLTYSWSSLAPWHWFGSSLHVTEQGVGKVNGSTAMNEGAIRDGLNGNYQVRKGMRGEDGGVVTFFQAVSDNQVNVEVTGAATVSQIEVMDSAIATADGKKIGTPFSDIYSKAFGVCQKGSGRDREGVECKAPGSQHISYLFSGEWHGPDSLLPADETLKKWTISKIIWRK",
      "product": ""
     },
     {
      "start": 88279,
      "end": 89175,
      "strand": 1,
      "locus_tag": "ctg35_84",
      "type": "other",
      "description": "<div class=\"focus-intro\">\n <strong><span class=\"serif\">ctg35_84</span></strong><br>\n \n <br>\n Locus tag: <span class=\"serif\">ctg35_84</span><br>\n Protein ID: <span class=\"serif\">None</span><br>\n Gene: <span class=\"serif\">None</span><br>\n \n Location: 88,279 - 89,175,\n (total: 897 nt)<br>\n <br>\n \n</div>\n<div class=\"focus-info\">\n \n\n \n\n \n\n\n \n</div>\n<div class=\"focus-urls\">\n <a class=\"wildcard-container\" data-wildcard-attrs=\"href\" href=\"http://blast.ncbi.nlm.nih.gov/Blast.cgi?PAGE=Proteins&PROGRAM=blastp&BLAST_PROGRAMS=blastp&QUERY=@!translation!@&LINK_LOC=protein&PAGE_TYPE=BlastSearch\" target=\"_blank\" data-locus=\"ctg35_84\">NCBI BlastP on this gene</a><br>\n <a href=\"http://www.ncbi.nlm.nih.gov/projects/sviewer/?Db=gene&amp;DbFrom=protein&amp;Cmd=Link&amp;noslider=1&amp;id=gnlXMEIPNEOK_35&amp;from=78279&amp;to=99175\" target=\"_new\">View genomic context</a><br>\n \n  <a href=\"knownclusterblast/region1/ctg35_84_mibig_hits.html\" target=\"_new\">MiBIG Hits</a><br>\n \n \n \n \n</div>\n<div class=\"focus-clipboard\">\n AA sequence: <span class=\"clipboard-copy wildcard-container\" data-locus=\"ctg35_84\" data-wildcard-attrs=\"data-seq\" data-seq=\"@!translation!@\">Copy to clipboard</span><br>\n Nucleotide sequence: <span class=\"clipboard-copy wildcard-container\" data-locus=\"ctg35_84\" data-wildcard-attrs=\"data-seq\" data-seq=\"@!dna!@\">Copy to clipboard</span><br>\n</div>",
      "dna": "ATGTCTCAGTGTCAGAGCGGAATTTTATTAGAACACCGGCGTTTCGCCATTTATCTTGAGGCCATGGTGGTGGGGGATATTGCCGCCCTGCGGCGCAGTACTCATGTGTTTCTTCAGCAACTGGCTCAATTACAGCAAAAGTTTCCCGATGCCGGATTGGGGGCTGTGGTGGCTTTCGGTAGCGCACTATGGCGAGATCTTAACCCTGACCGCTGTATCACAGAATTAAAAGATTTTCAGCCGATGGGCAAAGGCATGGCGCCCGCCACCCAGCGCGATATGTTGATCCATATTCAGTCGCTGCGTCATGACGTCAATTTTAGTCTGGCTCAGGCGGCTCTCAGTGTGTTTGGCGAGGTTATCCGCATTGAAGAAGAAACCCACGGTTTCCGCTGGGTGGAAGATCGCGATCTCAGCGGTTTCGTCGATGGCACTGAAAACCCGCAGGGTGAACAGCGTGCCGCTGTGGCGATTATCGCGGCAGGGGAGAATGCCGGCGGAAGCTATGTCTTCAGTCAGCGCTGGGAACATAACCTGAAACTGTTTAATCGCCTGGCGATAAACAAACAGGAGCAGATTATTGGTCGCTCCAAAGAGCGCAACGAAGAGCTGGAAAGATCGGCCCGGCCGGTTACCTCGCATATCAGCCGGGTTGATTTGCAAGAGAATGGCAAGGGGCTGAAGATCCTGCGTCAAAGCCTGCCTTATGGCACGGCCAGCGGCACCCATGGCTTGTTTTTCCTCGCCTACTGCGCGACGTTGCACAACATTGAGCAGCAACTGCGCAGCATGTTTGGTGAAACGGATGGTCAGTTCGATGCCATGCTGCGTTTCACCAAACCGGTCAGCGGCAGCTATTTCTACGCACCGTCTCTGGCACAGTTGGCCGCGCTGTAA",
      "translation": "MSQCQSGILLEHRRFAIYLEAMVVGDIAALRRSTHVFLQQLAQLQQKFPDAGLGAVVAFGSALWRDLNPDRCITELKDFQPMGKGMAPATQRDMLIHIQSLRHDVNFSLAQAALSVFGEVIRIEEETHGFRWVEDRDLSGFVDGTENPQGEQRAAVAIIAAGENAGGSYVFSQRWEHNLKLFNRLAINKQEQIIGRSKERNEELERSARPVTSHISRVDLQENGKGLKILRQSLPYGTASGTHGLFFLAYCATLHNIEQQLRSMFGETDGQFDAMLRFTKPVSGSYFYAPSLAQLAAL",
      "product": ""
     },
     {
      "start": 89183,
      "end": 89446,
      "strand": -1,
      "locus_tag": "ctg35_85",
      "type": "other",
      "description": "<div class=\"focus-intro\">\n <strong><span class=\"serif\">ctg35_85</span></strong><br>\n \n <br>\n Locus tag: <span class=\"serif\">ctg35_85</span><br>\n Protein ID: <span class=\"serif\">None</span><br>\n Gene: <span class=\"serif\">None</span><br>\n \n Location: 89,183 - 89,446,\n (total: 264 nt)<br>\n <br>\n \n</div>\n<div class=\"focus-info\">\n \n\n \n\n \n\n\n \n</div>\n<div class=\"focus-urls\">\n <a class=\"wildcard-container\" data-wildcard-attrs=\"href\" href=\"http://blast.ncbi.nlm.nih.gov/Blast.cgi?PAGE=Proteins&PROGRAM=blastp&BLAST_PROGRAMS=blastp&QUERY=@!translation!@&LINK_LOC=protein&PAGE_TYPE=BlastSearch\" target=\"_blank\" data-locus=\"ctg35_85\">NCBI BlastP on this gene</a><br>\n <a href=\"http://www.ncbi.nlm.nih.gov/projects/sviewer/?Db=gene&amp;DbFrom=protein&amp;Cmd=Link&amp;noslider=1&amp;id=gnlXMEIPNEOK_35&amp;from=79183&amp;to=99446\" target=\"_new\">View genomic context</a><br>\n \n \n \n \n</div>\n<div class=\"focus-clipboard\">\n AA sequence: <span class=\"clipboard-copy wildcard-container\" data-locus=\"ctg35_85\" data-wildcard-attrs=\"data-seq\" data-seq=\"@!translation!@\">Copy to clipboard</span><br>\n Nucleotide sequence: <span class=\"clipboard-copy wildcard-container\" data-locus=\"ctg35_85\" data-wildcard-attrs=\"data-seq\" data-seq=\"@!dna!@\">Copy to clipboard</span><br>\n</div>",
      "dna": "ATGAGCCATCAACAACTCAGTATTAAAGAGAAAATTGGCTATGGTCTGGGCGATACAGCCAGCCATATCGTCTTTGATAATGTGATGCTCTATTTGATGTTTTTCTATACGGATATTTTTGGTCTTCCGGCGGCTTTCGTCGGTACGATGTTTCTACAAAGTCGGCTGGATACGGTGAATACACCGTTTTTTTACCGGTTGCGAAACGGAGGGAGCGGATACGATCAAGAAACCGCAGGACGGGATTGCCCCGCCCTGCGATGA",
      "translation": "MSHQQLSIKEKIGYGLGDTASHIVFDNVMLYLMFFYTDIFGLPAAFVGTMFLQSRLDTVNTPFFYRLRNGGSGYDQETAGRDCPALR",
      "product": ""
     },
     {
      "start": 89535,
      "end": 89624,
      "strand": -1,
      "locus_tag": "ctg35_86",
      "type": "other",
      "description": "<div class=\"focus-intro\">\n <strong><span class=\"serif\">ctg35_86</span></strong><br>\n \n <br>\n Locus tag: <span class=\"serif\">ctg35_86</span><br>\n Protein ID: <span class=\"serif\">None</span><br>\n Gene: <span class=\"serif\">None</span><br>\n \n Location: 89,535 - 89,624,\n (total: 90 nt)<br>\n <br>\n \n</div>\n<div class=\"focus-info\">\n \n\n \n\n \n\n\n \n</div>\n<div class=\"focus-urls\">\n <a class=\"wildcard-container\" data-wildcard-attrs=\"href\" href=\"http://blast.ncbi.nlm.nih.gov/Blast.cgi?PAGE=Proteins&PROGRAM=blastp&BLAST_PROGRAMS=blastp&QUERY=@!translation!@&LINK_LOC=protein&PAGE_TYPE=BlastSearch\" target=\"_blank\" data-locus=\"ctg35_86\">NCBI BlastP on this gene</a><br>\n <a href=\"http://www.ncbi.nlm.nih.gov/projects/sviewer/?Db=gene&amp;DbFrom=protein&amp;Cmd=Link&amp;noslider=1&amp;id=gnlXMEIPNEOK_35&amp;from=79535&amp;to=99624\" target=\"_new\">View genomic context</a><br>\n \n \n \n \n</div>\n<div class=\"focus-clipboard\">\n AA sequence: <span class=\"clipboard-copy wildcard-container\" data-locus=\"ctg35_86\" data-wildcard-attrs=\"data-seq\" data-seq=\"@!translation!@\">Copy to clipboard</span><br>\n Nucleotide sequence: <span class=\"clipboard-copy wildcard-container\" data-locus=\"ctg35_86\" data-wildcard-attrs=\"data-seq\" data-seq=\"@!dna!@\">Copy to clipboard</span><br>\n</div>",
      "dna": "ATGTTGCAAAAACATGCCGCCCGGCCGGATCCACGGGCAGAAGCAGTAATCAGAATCACAAAAGCTAATAAACGTAATTTAATTATGTAA",
      "translation": "MLQKHAARPDPRAEAVIRITKANKRNLIM",
      "product": ""
     },
     {
      "start": 89830,
      "end": 90798,
      "strand": 1,
      "locus_tag": "ctg35_87",
      "type": "other",
      "description": "<div class=\"focus-intro\">\n <strong><span class=\"serif\">ctg35_87</span></strong><br>\n \n <br>\n Locus tag: <span class=\"serif\">ctg35_87</span><br>\n Protein ID: <span class=\"serif\">None</span><br>\n Gene: <span class=\"serif\">None</span><br>\n \n Location: 89,830 - 90,798,\n (total: 969 nt)<br>\n <br>\n \n</div>\n<div class=\"focus-info\">\n \n\n \n\n \n\n\n \n</div>\n<div class=\"focus-urls\">\n <a class=\"wildcard-container\" data-wildcard-attrs=\"href\" href=\"http://blast.ncbi.nlm.nih.gov/Blast.cgi?PAGE=Proteins&PROGRAM=blastp&BLAST_PROGRAMS=blastp&QUERY=@!translation!@&LINK_LOC=protein&PAGE_TYPE=BlastSearch\" target=\"_blank\" data-locus=\"ctg35_87\">NCBI BlastP on this gene</a><br>\n <a href=\"http://www.ncbi.nlm.nih.gov/projects/sviewer/?Db=gene&amp;DbFrom=protein&amp;Cmd=Link&amp;noslider=1&amp;id=gnlXMEIPNEOK_35&amp;from=79830&amp;to=100798\" target=\"_new\">View genomic context</a><br>\n \n  <a href=\"knownclusterblast/region1/ctg35_87_mibig_hits.html\" target=\"_new\">MiBIG Hits</a><br>\n \n \n \n \n</div>\n<div class=\"focus-clipboard\">\n AA sequence: <span class=\"clipboard-copy wildcard-container\" data-locus=\"ctg35_87\" data-wildcard-attrs=\"data-seq\" data-seq=\"@!translation!@\">Copy to clipboard</span><br>\n Nucleotide sequence: <span class=\"clipboard-copy wildcard-container\" data-locus=\"ctg35_87\" data-wildcard-attrs=\"data-seq\" data-seq=\"@!dna!@\">Copy to clipboard</span><br>\n</div>",
      "dna": "ATGCTGCTGGCGGGTTCTGCCCAGGCCACCGAGCTGCTGAACAGCTCTTATGACGTCTCTCGCGAGCTGTTTGTCGCGCTTAACACCCCCTTTGAGCAGCAATGGGCCCGTCAGCATCCCGGCGATAAGTTGACCATCAGGCAGTCGCATGCCGGTTCTTCTAAACAGGCGCTGGCTATTTTGCAGGGACTGAAAGCGGATGTGGTGACCTACAACCAGGTGACTGATGTGCAGATTCTGCATGACCGGGGCAACTTAATCCCGGCAGACTGGCAGCAACGTTTGCCGAACAACAGTTCACCGTTCTACTCCACCATGGCTTTCCTGGTACGCAAAGGGAACCCAAAGCATATCTACAACTGGGACGACCTGGTCAGAAGCGACGTGAAACTGGTGTTTCCGAATCCAAAAACCTCTGGTAACGGTCGTTATACCTGGCTGGCGGCCTGGGGGGCGGCAGACAAGGCCAATGGTAAAGACAGGGCTAAAACTGAACAGTTTATGACCCGCTTACTGAACAATGTTGAGGTGTTCGATACCGGTGGCCGTGGTGCCACCACAACGTTTGTTGAGCGCGGGCAGGGTGATGTGTTGATCAGTTTTGAATCGGAAGTGAATAACATTCGCCATCAGTACGCCAAAGATGGCTATGAGATAATCGTGCCGAAAACCAATATTCTTGCCGAGTTTCCGGTGGCGTGGATCGATAAAAATATCGCCGCCAACCATACTGAGCGCGCGGCCAAAGCTTACCTGAACTATCTTTACAGTCCGCAGGCGCAGAAGATCATCACGCAGTATTACTATCGCGTGAACAATCCTGAGTTAATGGCGCAACAAAAGGATCGTTTTCCATCGGTCGACCTTTTCCAGGTGAGCGATGTTTTCGGCAGTTGGGATCAGGTGATGAAAACGCAGTTTGCCAGCGGTGGCGAACTGGATAAGTTGTTAGCAGCGGGGCACCAGTGA",
      "translation": "MLLAGSAQATELLNSSYDVSRELFVALNTPFEQQWARQHPGDKLTIRQSHAGSSKQALAILQGLKADVVTYNQVTDVQILHDRGNLIPADWQQRLPNNSSPFYSTMAFLVRKGNPKHIYNWDDLVRSDVKLVFPNPKTSGNGRYTWLAAWGAADKANGKDRAKTEQFMTRLLNNVEVFDTGGRGATTTFVERGQGDVLISFESEVNNIRHQYAKDGYEIIVPKTNILAEFPVAWIDKNIAANHTERAAKAYLNYLYSPQAQKIITQYYYRVNNPELMAQQKDRFPSVDLFQVSDVFGSWDQVMKTQFASGGELDKLLAAGHQ",
      "product": ""
     },
     {
      "start": 90798,
      "end": 91631,
      "strand": 1,
      "locus_tag": "ctg35_88",
      "type": "transport",
      "description": "<div class=\"focus-intro\">\n <strong><span class=\"serif\">ctg35_88</span></strong><br>\n \n <br>\n Locus tag: <span class=\"serif\">ctg35_88</span><br>\n Protein ID: <span class=\"serif\">None</span><br>\n Gene: <span class=\"serif\">None</span><br>\n \n Location: 90,798 - 91,631,\n (total: 834 nt)<br>\n <br>\n \n  transport (smcogs) SMCOG1214:binding-protein-dependent transport systems (Score: 206; E-value: 1.1e-62)<br>\n \n</div>\n<div class=\"focus-info\">\n \n\n \n\n \n\n\n \n</div>\n<div class=\"focus-urls\">\n <a class=\"wildcard-container\" data-wildcard-attrs=\"href\" href=\"http://blast.ncbi.nlm.nih.gov/Blast.cgi?PAGE=Proteins&PROGRAM=blastp&BLAST_PROGRAMS=blastp&QUERY=@!translation!@&LINK_LOC=protein&PAGE_TYPE=BlastSearch\" target=\"_blank\" data-locus=\"ctg35_88\">NCBI BlastP on this gene</a><br>\n <a href=\"http://www.ncbi.nlm.nih.gov/projects/sviewer/?Db=gene&amp;DbFrom=protein&amp;Cmd=Link&amp;noslider=1&amp;id=gnlXMEIPNEOK_35&amp;from=80798&amp;to=101631\" target=\"_new\">View genomic context</a><br>\n \n  <a href=\"knownclusterblast/region1/ctg35_88_mibig_hits.html\" target=\"_new\">MiBIG Hits</a><br>\n \n \n  <a href=\"http://blast.jcvi.org/er-blast/index.cgi?project=transporter;program=blastp;database=pub/transporter.pep;sequence=sequence%%0AMFATKSKRVLPGFGISLGSSLFFTCLILLLPISALLMQLSHMTLAQYWEVVTNPQMVAAYKVTLLSAGVAAIFNAFFGMLMAWILTRYRFPGRTLLDGLMDLPFALPTAVAGLTLAGLFSVNGWYGQWLAQFDIKVSYTWLGITVAMAFTSIPFVVRTVQPVLEELGPEYEEAAETLGASPFQSFRRVVLPEVAPALLAGTALSFTRSIGEFGAVIFIAGNIAWKTEVTSLMIFVRLQEFDYPAASAIASVILAASLILLFVINTLQSRFGRRLGGH\" target=\"_new\">TransportDB BLAST on this gene</a><br>\n \n \n \n</div>\n<div class=\"focus-clipboard\">\n AA sequence: <span class=\"clipboard-copy wildcard-container\" data-locus=\"ctg35_88\" data-wildcard-attrs=\"data-seq\" data-seq=\"@!translation!@\">Copy to clipboard</span><br>\n Nucleotide sequence: <span class=\"clipboard-copy wildcard-container\" data-locus=\"ctg35_88\" data-wildcard-attrs=\"data-seq\" data-seq=\"@!dna!@\">Copy to clipboard</span><br>\n</div>",
      "dna": "ATGTTTGCCACCAAGAGTAAGCGTGTTCTGCCTGGCTTTGGTATCAGCCTGGGTAGCAGTCTTTTTTTCACCTGCCTGATCCTGTTATTGCCGATCAGTGCGTTATTGATGCAATTGTCGCATATGACGCTGGCTCAGTACTGGGAAGTGGTGACGAATCCGCAGATGGTGGCGGCCTATAAAGTCACGCTGCTGTCGGCGGGCGTAGCGGCTATTTTCAATGCATTTTTCGGTATGCTGATGGCCTGGATCCTCACGCGTTATCGTTTTCCCGGTCGCACCTTGTTGGATGGCCTGATGGATCTGCCTTTTGCGCTGCCAACCGCCGTAGCCGGTCTGACGTTGGCTGGGCTGTTTTCTGTTAATGGCTGGTATGGCCAATGGCTGGCGCAGTTCGATATCAAAGTTTCTTACACCTGGCTGGGTATCACGGTAGCGATGGCCTTCACCAGCATTCCCTTTGTGGTGCGCACCGTGCAACCCGTGTTGGAAGAACTGGGGCCTGAATATGAAGAAGCGGCGGAAACCCTTGGGGCCAGTCCATTTCAGAGTTTCCGCCGTGTCGTGTTGCCGGAAGTGGCGCCAGCCTTGCTGGCCGGAACCGCGCTGTCCTTTACCCGCAGTATTGGCGAGTTTGGCGCGGTTATTTTCATTGCCGGTAACATCGCCTGGAAAACCGAAGTGACGTCACTGATGATTTTTGTGCGCTTGCAAGAGTTCGATTATCCGGCGGCCAGCGCGATTGCTTCGGTGATTCTGGCCGCTTCGCTGATATTGCTGTTTGTGATTAATACGTTACAAAGCCGTTTTGGTCGCCGTCTGGGAGGTCATTAA",
      "translation": "MFATKSKRVLPGFGISLGSSLFFTCLILLLPISALLMQLSHMTLAQYWEVVTNPQMVAAYKVTLLSAGVAAIFNAFFGMLMAWILTRYRFPGRTLLDGLMDLPFALPTAVAGLTLAGLFSVNGWYGQWLAQFDIKVSYTWLGITVAMAFTSIPFVVRTVQPVLEELGPEYEEAAETLGASPFQSFRRVVLPEVAPALLAGTALSFTRSIGEFGAVIFIAGNIAWKTEVTSLMIFVRLQEFDYPAASAIASVILAASLILLFVINTLQSRFGRRLGGH",
      "product": ""
     },
     {
      "start": 91631,
      "end": 92500,
      "strand": 1,
      "locus_tag": "ctg35_89",
      "type": "transport",
      "description": "<div class=\"focus-intro\">\n <strong><span class=\"serif\">ctg35_89</span></strong><br>\n \n <br>\n Locus tag: <span class=\"serif\">ctg35_89</span><br>\n Protein ID: <span class=\"serif\">None</span><br>\n Gene: <span class=\"serif\">None</span><br>\n \n Location: 91,631 - 92,500,\n (total: 870 nt)<br>\n <br>\n \n  transport (smcogs) SMCOG1214:binding-protein-dependent transport systems (Score: 163.4; E-value: 1.1e-49)<br>\n \n</div>\n<div class=\"focus-info\">\n \n\n \n\n \n\n\n \n</div>\n<div class=\"focus-urls\">\n <a class=\"wildcard-container\" data-wildcard-attrs=\"href\" href=\"http://blast.ncbi.nlm.nih.gov/Blast.cgi?PAGE=Proteins&PROGRAM=blastp&BLAST_PROGRAMS=blastp&QUERY=@!translation!@&LINK_LOC=protein&PAGE_TYPE=BlastSearch\" target=\"_blank\" data-locus=\"ctg35_89\">NCBI BlastP on this gene</a><br>\n <a href=\"http://www.ncbi.nlm.nih.gov/projects/sviewer/?Db=gene&amp;DbFrom=protein&amp;Cmd=Link&amp;noslider=1&amp;id=gnlXMEIPNEOK_35&amp;from=81631&amp;to=102500\" target=\"_new\">View genomic context</a><br>\n \n  <a href=\"knownclusterblast/region1/ctg35_89_mibig_hits.html\" target=\"_new\">MiBIG Hits</a><br>\n \n \n  <a href=\"http://blast.jcvi.org/er-blast/index.cgi?project=transporter;program=blastp;database=pub/transporter.pep;sequence=sequence%%0AMTDITELKSTARSPANWSKWILIAVGMLVSFGLLVVPLIAIFASAFSDGVTAMFSNLKDGDMLHSIGLTVLMALITVPANLVFGTLLAWLVTRFTFPGRQLLLTLFDIPFAVSPVVAGLMYLLFWGVNGPAGGWLDAHNIQLMFSWPGMAMVTIFVTCPFVVRELVPVMLSQGSNEDEAAVLLGASGWKMFWRVTLPNIRWALLYGMVLTNARAIGEFGAVSVVSGSIRGETYTLPLQVELLHQDYNIVGAFTAAGLLTLMAIATLFLKSALQWRLARQNARLQQEGES\" target=\"_new\">TransportDB BLAST on this gene</a><br>\n \n \n \n</div>\n<div class=\"focus-clipboard\">\n AA sequence: <span class=\"clipboard-copy wildcard-container\" data-locus=\"ctg35_89\" data-wildcard-attrs=\"data-seq\" data-seq=\"@!translation!@\">Copy to clipboard</span><br>\n Nucleotide sequence: <span class=\"clipboard-copy wildcard-container\" data-locus=\"ctg35_89\" data-wildcard-attrs=\"data-seq\" data-seq=\"@!dna!@\">Copy to clipboard</span><br>\n</div>",
      "dna": "ATGACGGATATAACCGAACTGAAAAGTACCGCGCGCAGCCCTGCTAACTGGAGTAAATGGATCCTGATTGCTGTGGGTATGCTGGTCTCTTTTGGCCTGTTGGTGGTGCCGTTAATTGCTATTTTCGCCAGTGCTTTTTCTGACGGCGTCACAGCAATGTTCAGCAATCTGAAAGACGGTGACATGTTGCACTCAATTGGGTTGACGGTACTGATGGCGCTGATTACCGTGCCAGCCAATCTGGTGTTTGGTACGTTACTGGCCTGGCTGGTGACACGCTTTACTTTCCCCGGGCGCCAACTATTGCTGACGCTGTTTGATATTCCTTTTGCCGTGTCGCCAGTGGTGGCAGGGCTGATGTATTTGCTGTTCTGGGGCGTGAACGGCCCTGCCGGCGGCTGGCTGGATGCCCATAATATTCAGTTGATGTTTTCCTGGCCGGGAATGGCGATGGTGACTATTTTTGTCACCTGTCCTTTTGTGGTCCGTGAACTGGTGCCAGTGATGCTCAGTCAGGGCAGCAATGAAGATGAAGCAGCGGTGTTGTTGGGCGCATCCGGCTGGAAGATGTTCTGGCGCGTGACGTTGCCGAATATTCGCTGGGCGCTGCTGTATGGGATGGTACTGACCAATGCCCGTGCAATTGGTGAATTTGGTGCGGTCTCGGTGGTATCGGGATCGATACGTGGCGAGACGTACACGCTGCCATTACAAGTTGAATTGTTGCATCAGGATTACAATATCGTCGGTGCTTTCACTGCGGCGGGCCTGCTGACCTTGATGGCAATAGCGACGCTATTTCTGAAAAGCGCGCTGCAATGGCGTTTAGCACGTCAGAACGCACGTTTGCAACAGGAAGGGGAATCATGA",
      "translation": "MTDITELKSTARSPANWSKWILIAVGMLVSFGLLVVPLIAIFASAFSDGVTAMFSNLKDGDMLHSIGLTVLMALITVPANLVFGTLLAWLVTRFTFPGRQLLLTLFDIPFAVSPVVAGLMYLLFWGVNGPAGGWLDAHNIQLMFSWPGMAMVTIFVTCPFVVRELVPVMLSQGSNEDEAAVLLGASGWKMFWRVTLPNIRWALLYGMVLTNARAIGEFGAVSVVSGSIRGETYTLPLQVELLHQDYNIVGAFTAAGLLTLMAIATLFLKSALQWRLARQNARLQQEGES",
      "product": ""
     },
     {
      "start": 92497,
      "end": 93585,
      "strand": 1,
      "locus_tag": "ctg35_90",
      "type": "transport",
      "description": "<div class=\"focus-intro\">\n <strong><span class=\"serif\">ctg35_90</span></strong><br>\n \n <br>\n Locus tag: <span class=\"serif\">ctg35_90</span><br>\n Protein ID: <span class=\"serif\">None</span><br>\n Gene: <span class=\"serif\">None</span><br>\n \n Location: 92,497 - 93,585,\n (total: 1089 nt)<br>\n <br>\n \n  transport (smcogs) SMCOG1000:ABC transporter ATP-binding protein (Score: 241.6; E-value: 1.4e-73)<br>\n \n</div>\n<div class=\"focus-info\">\n \n\n \n\n \n\n\n \n</div>\n<div class=\"focus-urls\">\n <a class=\"wildcard-container\" data-wildcard-attrs=\"href\" href=\"http://blast.ncbi.nlm.nih.gov/Blast.cgi?PAGE=Proteins&PROGRAM=blastp&BLAST_PROGRAMS=blastp&QUERY=@!translation!@&LINK_LOC=protein&PAGE_TYPE=BlastSearch\" target=\"_blank\" data-locus=\"ctg35_90\">NCBI BlastP on this gene</a><br>\n <a href=\"http://www.ncbi.nlm.nih.gov/projects/sviewer/?Db=gene&amp;DbFrom=protein&amp;Cmd=Link&amp;noslider=1&amp;id=gnlXMEIPNEOK_35&amp;from=82497&amp;to=103585\" target=\"_new\">View genomic context</a><br>\n \n  <a href=\"knownclusterblast/region1/ctg35_90_mibig_hits.html\" target=\"_new\">MiBIG Hits</a><br>\n \n \n  <a href=\"http://blast.jcvi.org/er-blast/index.cgi?project=transporter;program=blastp;database=pub/transporter.pep;sequence=sequence%%0AMSIEIAKINKSFGRTKVLNDISLAIPSGQMVALLGPSGSGKTTLLRIIAGLESQSSGRLSFHGNDVTQLHARDRHVGFVFQHYALFRHMTVFDNIAFGLTVLPRRERPSTTVIKEKVTRLLEMVQLGHLAGRFPAQLSGGQKQRVALARALAVEPQILLLDEPFGALDAQVRKELRRWLRQLHEELQFTSVFVTHDQEEAMEVADRVVVMSQGHIEQIGTPDDVWREPATRFVLEFLGEVNRFDGEVHGSQFHVGAHHWPLNYTPAYQGAVELFLRPWEIDISRQSSLETPLPVQVLEVSPRGHYWQMVVQPVGWGHEPVTLVMDSGQTAPIRGERLFVGLQQARLYKGETSLRQVAFAQSA\" target=\"_new\">TransportDB BLAST on this gene</a><br>\n \n \n \n</div>\n<div class=\"focus-clipboard\">\n AA sequence: <span class=\"clipboard-copy wildcard-container\" data-locus=\"ctg35_90\" data-wildcard-attrs=\"data-seq\" data-seq=\"@!translation!@\">Copy to clipboard</span><br>\n Nucleotide sequence: <span class=\"clipboard-copy wildcard-container\" data-locus=\"ctg35_90\" data-wildcard-attrs=\"data-seq\" data-seq=\"@!dna!@\">Copy to clipboard</span><br>\n</div>",
      "dna": "ATGAGTATTGAAATCGCTAAAATTAACAAATCGTTTGGTCGCACGAAGGTACTGAACGATATTTCACTGGCAATCCCTTCTGGTCAGATGGTGGCGCTGCTGGGACCGTCCGGTTCCGGGAAAACCACCCTGTTGCGTATTATCGCTGGCCTGGAAAGCCAGAGTAGTGGACGACTCAGTTTTCACGGTAATGACGTGACGCAACTGCATGCCCGTGATCGCCACGTTGGCTTTGTTTTTCAGCATTACGCGTTGTTTCGCCACATGACAGTGTTCGACAATATCGCGTTTGGTTTGACGGTGTTACCACGTCGTGAGCGTCCTTCCACTACGGTTATCAAAGAAAAAGTCACGCGCTTGCTGGAGATGGTGCAGCTCGGCCATTTAGCGGGGCGTTTCCCGGCACAACTGTCTGGCGGACAGAAGCAGCGTGTGGCGCTGGCTCGCGCCCTGGCGGTTGAACCACAAATCTTATTACTTGATGAACCCTTCGGCGCGTTGGATGCTCAGGTGCGTAAAGAATTACGCCGCTGGCTGCGTCAGTTGCATGAAGAGTTGCAGTTTACCAGCGTATTTGTCACCCATGATCAGGAAGAGGCGATGGAAGTGGCTGATCGGGTCGTGGTGATGAGCCAGGGTCATATTGAACAGATCGGCACACCGGATGATGTGTGGCGTGAACCTGCGACCCGTTTTGTTCTGGAGTTTCTGGGGGAGGTCAACCGCTTCGATGGTGAAGTACATGGTTCGCAGTTCCACGTTGGCGCCCACCACTGGCCGCTGAACTATACGCCAGCGTATCAGGGGGCGGTTGAGTTGTTTCTGCGTCCCTGGGAAATCGATATCAGTCGCCAGAGTAGCCTGGAAACGCCATTACCGGTGCAGGTACTTGAAGTCAGTCCGCGTGGACACTATTGGCAGATGGTGGTGCAACCTGTTGGCTGGGGCCATGAACCGGTCACGTTGGTGATGGACAGTGGCCAGACGGCACCGATACGCGGTGAGCGTCTGTTTGTCGGATTACAGCAGGCACGGTTGTACAAAGGTGAAACCTCGCTGCGACAGGTTGCCTTTGCCCAAAGTGCCTGA",
      "translation": "MSIEIAKINKSFGRTKVLNDISLAIPSGQMVALLGPSGSGKTTLLRIIAGLESQSSGRLSFHGNDVTQLHARDRHVGFVFQHYALFRHMTVFDNIAFGLTVLPRRERPSTTVIKEKVTRLLEMVQLGHLAGRFPAQLSGGQKQRVALARALAVEPQILLLDEPFGALDAQVRKELRRWLRQLHEELQFTSVFVTHDQEEAMEVADRVVVMSQGHIEQIGTPDDVWREPATRFVLEFLGEVNRFDGEVHGSQFHVGAHHWPLNYTPAYQGAVELFLRPWEIDISRQSSLETPLPVQVLEVSPRGHYWQMVVQPVGWGHEPVTLVMDSGQTAPIRGERLFVGLQQARLYKGETSLRQVAFAQSA",
      "product": ""
     },
     {
      "start": 93664,
      "end": 94545,
      "strand": 1,
      "locus_tag": "ctg35_91",
      "type": "biosynthetic-additional",
      "description": "<div class=\"focus-intro\">\n <strong><span class=\"serif\">ctg35_91</span></strong><br>\n \n <br>\n Locus tag: <span class=\"serif\">ctg35_91</span><br>\n Protein ID: <span class=\"serif\">None</span><br>\n Gene: <span class=\"serif\">None</span><br>\n \n Location: 93,664 - 94,545,\n (total: 882 nt)<br>\n <br>\n \n  biosynthetic-additional (rule-based-clusters) PALP<br>\n \n  biosynthetic-additional (smcogs) SMCOG1081:cysteine synthase (Score: 300.7; E-value: 1.6e-91)<br>\n \n</div>\n<div class=\"focus-info\">\n \n\n \n\n \n\n\n \n</div>\n<div class=\"focus-urls\">\n <a class=\"wildcard-container\" data-wildcard-attrs=\"href\" href=\"http://blast.ncbi.nlm.nih.gov/Blast.cgi?PAGE=Proteins&PROGRAM=blastp&BLAST_PROGRAMS=blastp&QUERY=@!translation!@&LINK_LOC=protein&PAGE_TYPE=BlastSearch\" target=\"_blank\" data-locus=\"ctg35_91\">NCBI BlastP on this gene</a><br>\n <a href=\"http://www.ncbi.nlm.nih.gov/projects/sviewer/?Db=gene&amp;DbFrom=protein&amp;Cmd=Link&amp;noslider=1&amp;id=gnlXMEIPNEOK_35&amp;from=83664&amp;to=104545\" target=\"_new\">View genomic context</a><br>\n \n  <a href=\"knownclusterblast/region1/ctg35_91_mibig_hits.html\" target=\"_new\">MiBIG Hits</a><br>\n \n \n \n \n</div>\n<div class=\"focus-clipboard\">\n AA sequence: <span class=\"clipboard-copy wildcard-container\" data-locus=\"ctg35_91\" data-wildcard-attrs=\"data-seq\" data-seq=\"@!translation!@\">Copy to clipboard</span><br>\n Nucleotide sequence: <span class=\"clipboard-copy wildcard-container\" data-locus=\"ctg35_91\" data-wildcard-attrs=\"data-seq\" data-seq=\"@!dna!@\">Copy to clipboard</span><br>\n</div>",
      "dna": "GTGACAACGCTTGAAAACACTATCGGTAACACGCCGCTGATCAAATTGCAGCGCCTCACTCCCCGTGGCAGTGAGATCTGGTTGAAGCTGGAAGGCAATAATCCCGCGGGATCGGTGAAGGATCGCGCGGCATTCTCGATGATACAGATGGCCGAACAGCGCGGAGATATCCAGCCCGGTGATGTGTTGATCGAGGCTACCAGCGGTAACACCGGTATTGCGTTAGCCATGATCGCAGCAATGAAAGGTTACACGCTGAAGTTGTTGATGCCGGAGAATATGAGCAGCGAGCGCCAGGCGGCAATGCGCGCTTATGGGGCTGAACTTATCCTGGTCAGCTGTGAATTGGGTATGGAAGGCGCCCGGGATATGGCGAAAGAAATGCAGGCTTGTGGCGAAGGTAAGGTATTGGATCAGTTTAATAATCCTGATAATCCGCTGGGTCATTACACCACTACCGGGCCGGAAATCTGGCAGCAAACCGCCGGGCGATTGACCCACTTTGTCTCCAGCATGGGGACGACCGGAACGATTTCCGGCGTGGGACGTTTCCTGAAAGAGCAGAGTGACAGCGTACAGATTGTCGGTTTGCAACCCGCTGAAGGCAGCAATATTCCGGGGATTCGCCGCTGGTCCGCAGCCTACCAGCCGGGTATTTACCGCCCGGATTTGGTGGACAGGATAATCGATATGGCCCAGGGCACCGCTGAGAAAACAATGCGACAACTGGCTCAGCGTGAAGGGATCTTCTGTGGCGTCAGCTCCGGTGGCGCAGTCGCGGGGGCATTACAACTCGCGGAAGAACAACCCGGTAGTATTATTGTGGCGATCATTTGCGATCGCGGAGATCGTTATTTATCCACTGGCATCTACCAGGCTTAA",
      "translation": "VTTLENTIGNTPLIKLQRLTPRGSEIWLKLEGNNPAGSVKDRAAFSMIQMAEQRGDIQPGDVLIEATSGNTGIALAMIAAMKGYTLKLLMPENMSSERQAAMRAYGAELILVSCELGMEGARDMAKEMQACGEGKVLDQFNNPDNPLGHYTTTGPEIWQQTAGRLTHFVSSMGTTGTISGVGRFLKEQSDSVQIVGLQPAEGSNIPGIRRWSAAYQPGIYRPDLVDRIIDMAQGTAEKTMRQLAQREGIFCGVSSGGAVAGALQLAEEQPGSIIVAIICDRGDRYLSTGIYQA",
      "product": ""
     }
    ],
    "clusters": [
     {
      "start": 83941,
      "end": 84574,
      "tool": "rule-based-clusters",
      "neighbouring_start": 73941,
      "neighbouring_end": 94574,
      "product": "hserlactone",
      "category": "other",
      "height": 2,
      "kind": "protocluster",
      "prefix": ""
     }
    ],
    "sites": {
     "ttaCodons": [],
     "bindingSites": [
      {
       "loc": 85125,
       "len": 15
      }
     ]
    },
    "type": "hserlactone",
    "products": [
     "hserlactone"
    ],
    "product_categories": [
     "other"
    ],
    "cssClass": "other hserlactone",
    "anchor": "r35c1"
   }
  ]
 },
 {
  "length": 40919,
  "seq_id": "gnlXMEIPNEOK_36",
  "regions": []
 },
 {
  "length": 4206,
  "seq_id": "gnlXMEIPNEOK_37",
  "regions": []
 },
 {
  "length": 11454,
  "seq_id": "gnlXMEIPNEOK_38",
  "regions": []
 },
 {
  "length": 3173,
  "seq_id": "gnlXMEIPNEOK_39",
  "regions": []
 },
 {
  "length": 14000,
  "seq_id": "gnlXMEIPNEOK_40",
  "regions": []
 },
 {
  "length": 7905,
  "seq_id": "gnlXMEIPNEOK_41",
  "regions": []
 },
 {
  "length": 27554,
  "seq_id": "gnlXMEIPNEOK_42",
  "regions": []
 },
 {
  "length": 27094,
  "seq_id": "gnlXMEIPNEOK_43",
  "regions": []
 },
 {
  "length": 7786,
  "seq_id": "gnlXMEIPNEOK_44",
  "regions": []
 },
 {
  "length": 70613,
  "seq_id": "gnlXMEIPNEOK_45",
  "regions": []
 },
 {
  "length": 53585,
  "seq_id": "gnlXMEIPNEOK_46",
  "regions": []
 },
 {
  "length": 34947,
  "seq_id": "gnlXMEIPNEOK_47",
  "regions": []
 },
 {
  "length": 79983,
  "seq_id": "gnlXMEIPNEOK_48",
  "regions": []
 },
 {
  "length": 392357,
  "seq_id": "gnlXMEIPNEOK_49",
  "regions": [
   {
    "start": 145990,
    "end": 195703,
    "idx": 1,
    "orfs": [
     {
      "start": 146933,
      "end": 147130,
      "strand": 1,
      "locus_tag": "ctg49_136",
      "type": "other",
      "description": "<div class=\"focus-intro\">\n <strong><span class=\"serif\">ctg49_136</span></strong><br>\n \n <br>\n Locus tag: <span class=\"serif\">ctg49_136</span><br>\n Protein ID: <span class=\"serif\">None</span><br>\n Gene: <span class=\"serif\">None</span><br>\n \n Location: 146,933 - 147,130,\n (total: 198 nt)<br>\n <br>\n \n</div>\n<div class=\"focus-info\">\n \n\n \n\n \n\n\n \n</div>\n<div class=\"focus-urls\">\n <a class=\"wildcard-container\" data-wildcard-attrs=\"href\" href=\"http://blast.ncbi.nlm.nih.gov/Blast.cgi?PAGE=Proteins&PROGRAM=blastp&BLAST_PROGRAMS=blastp&QUERY=@!translation!@&LINK_LOC=protein&PAGE_TYPE=BlastSearch\" target=\"_blank\" data-locus=\"ctg49_136\">NCBI BlastP on this gene</a><br>\n <a href=\"http://www.ncbi.nlm.nih.gov/projects/sviewer/?Db=gene&amp;DbFrom=protein&amp;Cmd=Link&amp;noslider=1&amp;id=gnlXMEIPNEOK_49&amp;from=136933&amp;to=157130\" target=\"_new\">View genomic context</a><br>\n \n \n \n \n</div>\n<div class=\"focus-clipboard\">\n AA sequence: <span class=\"clipboard-copy wildcard-container\" data-locus=\"ctg49_136\" data-wildcard-attrs=\"data-seq\" data-seq=\"@!translation!@\">Copy to clipboard</span><br>\n Nucleotide sequence: <span class=\"clipboard-copy wildcard-container\" data-locus=\"ctg49_136\" data-wildcard-attrs=\"data-seq\" data-seq=\"@!dna!@\">Copy to clipboard</span><br>\n</div>",
      "dna": "ATGGGGCAACACTTTATTACCCCGGCGGCGGCCGGCAAACATCTGCGTGACGACTATGGCGCGGCAACGGGGTTTACCTTCATGTCCACCAACCCATCCATTACCCCAGATAAGCAAAACTCTCGCACCACGCGACGTTTCCCCGAGGATCAACGTAGAAAGGTTGACGCAATGGGGAGACTGAACCATGTCGCTTAA",
      "translation": "MGQHFITPAAAGKHLRDDYGAATGFTFMSTNPSITPDKQNSRTTRRFPEDQRRKVDAMGRLNHVA",
      "product": ""
     },
     {
      "start": 147120,
      "end": 148487,
      "strand": 1,
      "locus_tag": "ctg49_137",
      "type": "biosynthetic-additional",
      "description": "<div class=\"focus-intro\">\n <strong><span class=\"serif\">ctg49_137</span></strong><br>\n \n <br>\n Locus tag: <span class=\"serif\">ctg49_137</span><br>\n Protein ID: <span class=\"serif\">None</span><br>\n Gene: <span class=\"serif\">None</span><br>\n \n Location: 147,120 - 148,487,\n (total: 1368 nt)<br>\n <br>\n \n  biosynthetic-additional (smcogs) SMCOG1038:phenylalanine-specific permease (Score: 243.8; E-value: 4.2e-74)<br>\n \n</div>\n<div class=\"focus-info\">\n \n\n \n\n \n\n\n \n</div>\n<div class=\"focus-urls\">\n <a class=\"wildcard-container\" data-wildcard-attrs=\"href\" href=\"http://blast.ncbi.nlm.nih.gov/Blast.cgi?PAGE=Proteins&PROGRAM=blastp&BLAST_PROGRAMS=blastp&QUERY=@!translation!@&LINK_LOC=protein&PAGE_TYPE=BlastSearch\" target=\"_blank\" data-locus=\"ctg49_137\">NCBI BlastP on this gene</a><br>\n <a href=\"http://www.ncbi.nlm.nih.gov/projects/sviewer/?Db=gene&amp;DbFrom=protein&amp;Cmd=Link&amp;noslider=1&amp;id=gnlXMEIPNEOK_49&amp;from=137120&amp;to=158487\" target=\"_new\">View genomic context</a><br>\n \n  <a href=\"knownclusterblast/region1/ctg49_137_mibig_hits.html\" target=\"_new\">MiBIG Hits</a><br>\n \n \n \n \n</div>\n<div class=\"focus-clipboard\">\n AA sequence: <span class=\"clipboard-copy wildcard-container\" data-locus=\"ctg49_137\" data-wildcard-attrs=\"data-seq\" data-seq=\"@!translation!@\">Copy to clipboard</span><br>\n Nucleotide sequence: <span class=\"clipboard-copy wildcard-container\" data-locus=\"ctg49_137\" data-wildcard-attrs=\"data-seq\" data-seq=\"@!dna!@\">Copy to clipboard</span><br>\n</div>",
      "dna": "ATGTCGCTTAATTCTCAGACTCCAGCGACTCAGTCGCGCGCGCAACTGAAAAAATCACTGACCTTACTACCGGTGGTGATGATCGGTCTGGCTTATATGCAGCCGATGACCTTGTTTGATACCTTTGGCATTGTTTCTGGTCTGACCGATGGCCATGTGGCCACGGCTTATGTTTTCGCTTTAATTGCGATCCTGTTTACTGCGCTGAGCTATGGCAAGTTGATTCGCCGCTTTCCGTCTGCGGGTTCGGCGTATACCTATGCCCAGAAGGCTCTCAGCCCTCATATTGGCTTTATGGTCGGCTGGTCATCGCTGCTGGACTACCTGTTCATGCCGATGATCAATATTTTGCTGGCAAAAATTTATTTTGAAGCGTTAGTCCCGGGGATCCCTTCGTGGATTTTTGTAGTGGTCCTGGTTGGATTTATGACGCTTTCTAACCTGAAAGGCATCAAGACGGTTGCCAATTTCAACAGCGTTATCGTGGTTTTGCAGGTGGTGGTGATGGTGGCCATTGTTGGCATGGTCATCTACGGCGTGGCTCATGGTGAAGGTAGCGGGACGCTGGCAAGCAGCAAACCCTTCTGGTCTGAAAACGCGCATGTTGTGCCGATGATTACCGGTGCGACCATCTTATGCTTCTCATTCCTCGGTTTTGACGGCATCAGCTCATTGTCTGAAGAGACGAAAGACGCGGGGCGGGTGATCCCGAAAGCGATCTTCCTGACGGCGCTGATTGGTGGGGTGATTTTTGTGGTGGTGTCTTACTTCCTGCAACTGTACTTCCCCGATATCTCGCGTTTTAAACATCCTGATGCGTCGCAGCCGGAAATTATGCTTTATGTGGCGGGTAAAACTTTCCAGTTTGCCATCCTGATTTTCTCCTGTGTGACCGTACTGGCATCTGGTATGGCAGCACATGCTGGCGTCTCCCGTCTGATGTATGTGATGGGGCGCGACGGTGTGTTCCCGGAACGTTTTTTTGGTTACATCCATCCTACATGGCGGACGCCGGCATTGAATGTGCTCTTGGTCGGGGTGATTGCGTTGACGGCGATCACCTTCGATCTGGTCACGGCGACGGCGCTGATTAACTTTGGCGCGCTGGTGGCTTTCACCTTTGTGAATCTGTCAGTGATATCGCAATTCTGGGTCCGTGAGGGGCGCAATAAAACCTTGAAAGACAATCTTAACTTCCTGCTATTGCCGCTGTGTGGCGCGCTGACGGTGGGGGCGCTATGGGTTAATCTGGAAAAGAGCTCGATGATCCTTGGCCTGATATGGGGTGCGATTGGCCTGATATATCTGGCCTTCGTCACTCGCAGTTTCCGCAATCCGGTACCACAGTGTACTGAAGATCTGTTGTAA",
      "translation": "MSLNSQTPATQSRAQLKKSLTLLPVVMIGLAYMQPMTLFDTFGIVSGLTDGHVATAYVFALIAILFTALSYGKLIRRFPSAGSAYTYAQKALSPHIGFMVGWSSLLDYLFMPMINILLAKIYFEALVPGIPSWIFVVVLVGFMTLSNLKGIKTVANFNSVIVVLQVVVMVAIVGMVIYGVAHGEGSGTLASSKPFWSENAHVVPMITGATILCFSFLGFDGISSLSEETKDAGRVIPKAIFLTALIGGVIFVVVSYFLQLYFPDISRFKHPDASQPEIMLYVAGKTFQFAILIFSCVTVLASGMAAHAGVSRLMYVMGRDGVFPERFFGYIHPTWRTPALNVLLVGVIALTAITFDLVTATALINFGALVAFTFVNLSVISQFWVREGRNKTLKDNLNFLLLPLCGALTVGALWVNLEKSSMILGLIWGAIGLIYLAFVTRSFRNPVPQCTEDLL",
      "product": ""
     },
     {
      "start": 148570,
      "end": 149997,
      "strand": -1,
      "locus_tag": "ctg49_138",
      "type": "other",
      "description": "<div class=\"focus-intro\">\n <strong><span class=\"serif\">ctg49_138</span></strong><br>\n \n <br>\n Locus tag: <span class=\"serif\">ctg49_138</span><br>\n Protein ID: <span class=\"serif\">None</span><br>\n Gene: <span class=\"serif\">None</span><br>\n \n Location: 148,570 - 149,997,\n (total: 1428 nt)<br>\n <br>\n \n</div>\n<div class=\"focus-info\">\n \n\n \n\n \n\n\n \n</div>\n<div class=\"focus-urls\">\n <a class=\"wildcard-container\" data-wildcard-attrs=\"href\" href=\"http://blast.ncbi.nlm.nih.gov/Blast.cgi?PAGE=Proteins&PROGRAM=blastp&BLAST_PROGRAMS=blastp&QUERY=@!translation!@&LINK_LOC=protein&PAGE_TYPE=BlastSearch\" target=\"_blank\" data-locus=\"ctg49_138\">NCBI BlastP on this gene</a><br>\n <a href=\"http://www.ncbi.nlm.nih.gov/projects/sviewer/?Db=gene&amp;DbFrom=protein&amp;Cmd=Link&amp;noslider=1&amp;id=gnlXMEIPNEOK_49&amp;from=138570&amp;to=159997\" target=\"_new\">View genomic context</a><br>\n \n \n \n \n</div>\n<div class=\"focus-clipboard\">\n AA sequence: <span class=\"clipboard-copy wildcard-container\" data-locus=\"ctg49_138\" data-wildcard-attrs=\"data-seq\" data-seq=\"@!translation!@\">Copy to clipboard</span><br>\n Nucleotide sequence: <span class=\"clipboard-copy wildcard-container\" data-locus=\"ctg49_138\" data-wildcard-attrs=\"data-seq\" data-seq=\"@!dna!@\">Copy to clipboard</span><br>\n</div>",
      "dna": "ATGAAAAACCAGCCAGTCCCGCCAACATTCCTTTTTCATGATTACGAAACCTTCGGTAAAAGTCCGTCTCTGGACCGCCCTGCGCAGTTCGCCGGGGTGCGCACGGATATGGATTTCAACATCATTGGCGAACCGGAAGTCTTCTACTGCCAGCCTGCTGATGACTACCTGCCCCAGCCGGAAGCGGTGATGGTCACCGGGATAACACCGCAGATAGCACTGGCGAAAGGGATCAACGAGGCAGCATTCGCGCAACGGATCCACCCGTTGTTTAGCGCACCAGGCAGTTGTATTGTCGGCTATAACAATGTGAGATTTGATGACGAAGTCACTCGCAACCTGCTATACCGCAATTTTTATGATCCCTATGGCTGGAGCTGGCAACATGGCAACAGCCGTTGGGATTTGCTGGATGTGATGCGTGCCTGCTATGCGCTGCGGCCAGAAGGGATTGAGTGGCCGGAGAATGATGACGGCTTCCCCAGCTTCCGCCTGGAACATCTGACCAAAGCCAACGGTGTGGCACATGAGAATGCGCATGATGCAATGTCTGACGTCTATGCCACTATCGCTATGGCCAGGCTGGTAAAAGAGAAACAACCGCGGCTGTATGACTTTTTATTCAGCCACCGCAACAAACAAAAAATCACTACGCTGATTGATATCCCCCAGATGAAACCACTGGTGCATATCTCCGGCATGTTTGGCGCTTTTCGCAGCAACACCAGCTTAATCGCCCCACTGGCCTGGCATCCGGTGAATAAAAATGCGTTGATCACCTGTGATCTGGCTGGCGATATGGCTCCCCTGCTGGAGTTGGATGCCGATCAACTTCGTGAGCGTCTTTATACGCCCAGGGATCAACTGGGTGATAATTCCCTTGTGCCGCTCAAACTGGTACACATCAACAAATGCCCGGTCATCGCCCCCGCCAATACCCTGCGCCCACAAGATGCTGAGCGGCTGGGAATCGACCGTCAGAACTGCCAGAATAACCTTACCCTGCTGCGCCAACATCCGGAAATTCGTGAAAAGGTGGTCACGTTGTTTGCTGAAGCCGAGCCTTTCACACCTTCTGACGATGTCGATGCCCAGTTGTATGATGGCTTCTTCAGCGATGCGGACCGTGCGGCAATGAATATCATCCGGCAAACTGCGCCAGAGCACTTACCGGCACTAAATCTGACCTTTAATGATGACCGTATTGCCAAACTATTATTTCGTTATCGCGCCCGGAACTTTCCTGGCACGTTAGATGAAGCTGAGCAAAATCGCTGGCTGCAACACCGGCGCGAAATACTGAATCCGCAACGGGTACAAAACTACGTGCAGGAACTGGAGAGGCTATTTAATCAGTATCAGGGAGACAACGCGAAACTGTCTCAGCTCAAAGCGTTGTTCGATTATGTGCAGGCGTTGGTTTCCTGA",
      "translation": "MKNQPVPPTFLFHDYETFGKSPSLDRPAQFAGVRTDMDFNIIGEPEVFYCQPADDYLPQPEAVMVTGITPQIALAKGINEAAFAQRIHPLFSAPGSCIVGYNNVRFDDEVTRNLLYRNFYDPYGWSWQHGNSRWDLLDVMRACYALRPEGIEWPENDDGFPSFRLEHLTKANGVAHENAHDAMSDVYATIAMARLVKEKQPRLYDFLFSHRNKQKITTLIDIPQMKPLVHISGMFGAFRSNTSLIAPLAWHPVNKNALITCDLAGDMAPLLELDADQLRERLYTPRDQLGDNSLVPLKLVHINKCPVIAPANTLRPQDAERLGIDRQNCQNNLTLLRQHPEIREKVVTLFAEAEPFTPSDDVDAQLYDGFFSDADRAAMNIIRQTAPEHLPALNLTFNDDRIAKLLFRYRARNFPGTLDEAEQNRWLQHRREILNPQRVQNYVQELERLFNQYQGDNAKLSQLKALFDYVQALVS",
      "product": ""
     },
     {
      "start": 150679,
      "end": 151935,
      "strand": -1,
      "locus_tag": "ctg49_139",
      "type": "other",
      "description": "<div class=\"focus-intro\">\n <strong><span class=\"serif\">ctg49_139</span></strong><br>\n \n <br>\n Locus tag: <span class=\"serif\">ctg49_139</span><br>\n Protein ID: <span class=\"serif\">None</span><br>\n Gene: <span class=\"serif\">None</span><br>\n \n Location: 150,679 - 151,935,\n (total: 1257 nt)<br>\n <br>\n \n</div>\n<div class=\"focus-info\">\n \n\n \n\n \n\n\n \n</div>\n<div class=\"focus-urls\">\n <a class=\"wildcard-container\" data-wildcard-attrs=\"href\" href=\"http://blast.ncbi.nlm.nih.gov/Blast.cgi?PAGE=Proteins&PROGRAM=blastp&BLAST_PROGRAMS=blastp&QUERY=@!translation!@&LINK_LOC=protein&PAGE_TYPE=BlastSearch\" target=\"_blank\" data-locus=\"ctg49_139\">NCBI BlastP on this gene</a><br>\n <a href=\"http://www.ncbi.nlm.nih.gov/projects/sviewer/?Db=gene&amp;DbFrom=protein&amp;Cmd=Link&amp;noslider=1&amp;id=gnlXMEIPNEOK_49&amp;from=140679&amp;to=161935\" target=\"_new\">View genomic context</a><br>\n \n \n \n \n</div>\n<div class=\"focus-clipboard\">\n AA sequence: <span class=\"clipboard-copy wildcard-container\" data-locus=\"ctg49_139\" data-wildcard-attrs=\"data-seq\" data-seq=\"@!translation!@\">Copy to clipboard</span><br>\n Nucleotide sequence: <span class=\"clipboard-copy wildcard-container\" data-locus=\"ctg49_139\" data-wildcard-attrs=\"data-seq\" data-seq=\"@!dna!@\">Copy to clipboard</span><br>\n</div>",
      "dna": "ATGATAAAAAATATCAATCATAAATTAGGGGTTGTTTCAATAACAGGATTTATGATCCTTTCATTCATTATCATCGCAATGCGAAGACCTGACGTAATAACTGCTGCTCAACCGTGGGCTGAAGATGGTAAAGTATGGCTGGCCGGAATATACAATGATGGCTTTTGGAATTCAATCATTCTACCTCAGAATGGATATTACCAGACAATTTCCAGGATTACATATGGCATTGCATTGTTATTCGGATTATCTAACGCACCTTTGGCGGCAAATATAATAGCAATTCTAATTAGGTGTTTCTTTGTTGGTTTTATTTTATCTGATAGGATGGGATTTGCTCCTTTAAAATTCAGAATTTCTGTCGCAGCATATTTTATTCTGATGCCAAATATTTCCGAAGGATTTGTAAATATTACAAATGCGCACTGGTATCTATCAATGTACCTCATGGCCGTGTTGATGGCTAAAGAACCTGAAAGCCCTGTGGGGAAAGTTCACGACTTCATTGTTCTTGTTGTTAGCGGTCTGAGCGGACCTTTCGTTGTATTCATCGTACCCTGCCTTATCATAAAGCGAATCTGTCTTCGCGGAGGCATCATCAAGGCTGTGCGTGGGATCAACGCTTTCGATGTGGTTATGGCTTTATGCTGCATCATTCAAATCATCGCCATTCTTAAAACATCAGGCGCAACCCGAATCGATGCCCCTCTTGGCTATAGTTTTGGTCTTCTGTCAGACATCATTTCCTGTAGATTGATTTATGGTTCATTCCTGCCATTCTATTTAGCAAGGGAAATGGCAGTGCATGGAAATGTAAACATTTTTTTGTTTATTATCCTTTGTGCCGCCTTGTTTTTTTCTTTCCTGAAATATAACTGGAGAATAAAATGCCTTATTCTGTTCCCAGTTCTGATGATAGGGTTTGCCCTTAAGAGTCCAGTTATAGCTTTCAATCAGCCACAGTGGCCTCTAATATTTAACACCGAGGCTGGCGAGAGATATTTCTATGTAACAAATGTGGCACTTGCATGCCTCGCAGTTTCGCTAGTTTCGGTTATACCGAAGTTCAGAACAGTAACACTGATTGTTGGATTGATAATTTTTGCAGCGATAGTGCCGAAGCACTTCAGATTGCCAAATTTGCCAGAATCCGGATACGCACAAGACATACAGGCTTTTAATTTCAAACCAAAAGGAGAGAAAGTTGAGATAAGAATTCTCCCTCCAGGCTGGACAATGAAGCTGATTAAGAAGTGA",
      "translation": "MIKNINHKLGVVSITGFMILSFIIIAMRRPDVITAAQPWAEDGKVWLAGIYNDGFWNSIILPQNGYYQTISRITYGIALLFGLSNAPLAANIIAILIRCFFVGFILSDRMGFAPLKFRISVAAYFILMPNISEGFVNITNAHWYLSMYLMAVLMAKEPESPVGKVHDFIVLVVSGLSGPFVVFIVPCLIIKRICLRGGIIKAVRGINAFDVVMALCCIIQIIAILKTSGATRIDAPLGYSFGLLSDIISCRLIYGSFLPFYLAREMAVHGNVNIFLFIILCAALFFSFLKYNWRIKCLILFPVLMIGFALKSPVIAFNQPQWPLIFNTEAGERYFYVTNVALACLAVSLVSVIPKFRTVTLIVGLIIFAAIVPKHFRLPNLPESGYAQDIQAFNFKPKGEKVEIRILPPGWTMKLIKK",
      "product": ""
     },
     {
      "start": 151937,
      "end": 152851,
      "strand": -1,
      "locus_tag": "ctg49_140",
      "type": "biosynthetic-additional",
      "description": "<div class=\"focus-intro\">\n <strong><span class=\"serif\">ctg49_140</span></strong><br>\n \n <br>\n Locus tag: <span class=\"serif\">ctg49_140</span><br>\n Protein ID: <span class=\"serif\">None</span><br>\n Gene: <span class=\"serif\">None</span><br>\n \n Location: 151,937 - 152,851,\n (total: 915 nt)<br>\n <br>\n \n  biosynthetic-additional (rule-based-clusters) Glycos_transf_2<br>\n \n  biosynthetic-additional (smcogs) SMCOG1123:polyprenol-monophosphomannose synthase ppm1 (Score: 211; E-value: 4.6e-64)<br>\n \n</div>\n<div class=\"focus-info\">\n \n\n \n\n \n\n\n \n</div>\n<div class=\"focus-urls\">\n <a class=\"wildcard-container\" data-wildcard-attrs=\"href\" href=\"http://blast.ncbi.nlm.nih.gov/Blast.cgi?PAGE=Proteins&PROGRAM=blastp&BLAST_PROGRAMS=blastp&QUERY=@!translation!@&LINK_LOC=protein&PAGE_TYPE=BlastSearch\" target=\"_blank\" data-locus=\"ctg49_140\">NCBI BlastP on this gene</a><br>\n <a href=\"http://www.ncbi.nlm.nih.gov/projects/sviewer/?Db=gene&amp;DbFrom=protein&amp;Cmd=Link&amp;noslider=1&amp;id=gnlXMEIPNEOK_49&amp;from=141937&amp;to=162851\" target=\"_new\">View genomic context</a><br>\n \n  <a href=\"knownclusterblast/region1/ctg49_140_mibig_hits.html\" target=\"_new\">MiBIG Hits</a><br>\n \n \n \n \n</div>\n<div class=\"focus-clipboard\">\n AA sequence: <span class=\"clipboard-copy wildcard-container\" data-locus=\"ctg49_140\" data-wildcard-attrs=\"data-seq\" data-seq=\"@!translation!@\">Copy to clipboard</span><br>\n Nucleotide sequence: <span class=\"clipboard-copy wildcard-container\" data-locus=\"ctg49_140\" data-wildcard-attrs=\"data-seq\" data-seq=\"@!dna!@\">Copy to clipboard</span><br>\n</div>",
      "dna": "ATGAAGATATCTCTTGTTGTCCCGGTATTCAATGAAAAGGACGCCATACCTATTTTTTATCAGGCAGTGCGTAATGAACTGGCACAGCATGATGTGGAGATAGTCTTTGTTAATGACGGCAGCACTGACAATACAGAGAAAATTATCAATGCCCTGTCGGTTTCTGATGAGCTGGTGATACCAATCAGTTTTACGAGAAATTTCGGCAAAGAACCCGCACTGTTCGCAGGTCTTGAGGTATCTACTGGCGATGCTGTTATACCGATTGACGTTGATCTACAAGATCCGATATCCGTTATCCCGAAATTGATTGAAAAATGGCAGGAAGGCGCTGACGTTGTTCTGGCTAAGCGCCGCGATCGAGAATGTGACGGTTATATGAAGCGCAGAACCGCAGAATGGTTCTACCGCCTACACAACATGATCAGCAATCCTGAGATCGAGGAAAATGTCGGTGATTTCCGGCTCATGTCACGTGAAATAGTTGAAAACATAAAACGCCTGCCAGAACGGAATCTGTTCATGAAAGGGATCCTGTCGTGGGTTGGTGGGAAAACGGAAATTGTCGAATACACCAGATCTGTGCGGGTCGCTGGTCAGACTAAATTTAATGGCTGGAAACTGTGGAACCTGGCTCTCGAGGGGATTACCTCGTTTTCAACATTTCCACTGAGGATGTGGACATATGTTGGGATATTTGTGGCTGCCCTGTCATTCCTGTATGGCGCGTATCTAATTGTTGATACTGTGGTTTTTGGAAACCCAATCAAAGGTTACCCGTCAATACTTGTATCAATCCTTTTCCTTGGCGGTGTTCAATTAATCGGGATCGGTGTGCTCGGTGAATATATAGGAAGGATTTACACGGAAACAAAAAAAAGACCTCGATATATAATTAAAAGGAACTTCAAATAA",
      "translation": "MKISLVVPVFNEKDAIPIFYQAVRNELAQHDVEIVFVNDGSTDNTEKIINALSVSDELVIPISFTRNFGKEPALFAGLEVSTGDAVIPIDVDLQDPISVIPKLIEKWQEGADVVLAKRRDRECDGYMKRRTAEWFYRLHNMISNPEIEENVGDFRLMSREIVENIKRLPERNLFMKGILSWVGGKTEIVEYTRSVRVAGQTKFNGWKLWNLALEGITSFSTFPLRMWTYVGIFVAALSFLYGAYLIVDTVVFGNPIKGYPSILVSILFLGGVQLIGIGVLGEYIGRIYTETKKRPRYIIKRNFK",
      "product": ""
     },
     {
      "start": 152848,
      "end": 153222,
      "strand": -1,
      "locus_tag": "ctg49_141",
      "type": "other",
      "description": "<div class=\"focus-intro\">\n <strong><span class=\"serif\">ctg49_141</span></strong><br>\n \n <br>\n Locus tag: <span class=\"serif\">ctg49_141</span><br>\n Protein ID: <span class=\"serif\">None</span><br>\n Gene: <span class=\"serif\">None</span><br>\n \n Location: 152,848 - 153,222,\n (total: 375 nt)<br>\n <br>\n \n</div>\n<div class=\"focus-info\">\n \n\n \n\n \n\n\n \n</div>\n<div class=\"focus-urls\">\n <a class=\"wildcard-container\" data-wildcard-attrs=\"href\" href=\"http://blast.ncbi.nlm.nih.gov/Blast.cgi?PAGE=Proteins&PROGRAM=blastp&BLAST_PROGRAMS=blastp&QUERY=@!translation!@&LINK_LOC=protein&PAGE_TYPE=BlastSearch\" target=\"_blank\" data-locus=\"ctg49_141\">NCBI BlastP on this gene</a><br>\n <a href=\"http://www.ncbi.nlm.nih.gov/projects/sviewer/?Db=gene&amp;DbFrom=protein&amp;Cmd=Link&amp;noslider=1&amp;id=gnlXMEIPNEOK_49&amp;from=142848&amp;to=163222\" target=\"_new\">View genomic context</a><br>\n \n \n \n \n</div>\n<div class=\"focus-clipboard\">\n AA sequence: <span class=\"clipboard-copy wildcard-container\" data-locus=\"ctg49_141\" data-wildcard-attrs=\"data-seq\" data-seq=\"@!translation!@\">Copy to clipboard</span><br>\n Nucleotide sequence: <span class=\"clipboard-copy wildcard-container\" data-locus=\"ctg49_141\" data-wildcard-attrs=\"data-seq\" data-seq=\"@!dna!@\">Copy to clipboard</span><br>\n</div>",
      "dna": "ATGCAGAATAATTACATGTTGAAATTATTTACAATGTATACCTCTGTTGGTATGTTCAACACAGCTATCCACTGGCTCATTTTTGCAGCCATGCTTTATGCCGGGTCAAGCCAGTCCACTGCGAATCTGGCTGCATTCTGTGTCGCCGTGACATTCTCTTTTTTTGCTAATGCAAAGTGGACGTTCAGTGCGAAGGCGACAACCATTCGCTATGCCATGTATGTTTTTTTTATGGGAGCTATGGCAGCAGGTGTGGGGAACATAGCTGACTATGCACACATTAATCCTGTAATCACGCTCATTTCATTTTCAGCGATAAGCCTTGTGGCTGGCTTTATCTACTCAAATTTCATTGTGTTCAGGGAGAAGAAATGA",
      "translation": "MQNNYMLKLFTMYTSVGMFNTAIHWLIFAAMLYAGSSQSTANLAAFCVAVTFSFFANAKWTFSAKATTIRYAMYVFFMGAMAAGVGNIADYAHINPVITLISFSAISLVAGFIYSNFIVFREKK",
      "product": ""
     },
     {
      "start": 153377,
      "end": 153640,
      "strand": -1,
      "locus_tag": "ctg49_142",
      "type": "other",
      "description": "<div class=\"focus-intro\">\n <strong><span class=\"serif\">ctg49_142</span></strong><br>\n \n <br>\n Locus tag: <span class=\"serif\">ctg49_142</span><br>\n Protein ID: <span class=\"serif\">None</span><br>\n Gene: <span class=\"serif\">None</span><br>\n \n Location: 153,377 - 153,640,\n (total: 264 nt)<br>\n <br>\n \n</div>\n<div class=\"focus-info\">\n \n\n \n\n \n\n\n \n</div>\n<div class=\"focus-urls\">\n <a class=\"wildcard-container\" data-wildcard-attrs=\"href\" href=\"http://blast.ncbi.nlm.nih.gov/Blast.cgi?PAGE=Proteins&PROGRAM=blastp&BLAST_PROGRAMS=blastp&QUERY=@!translation!@&LINK_LOC=protein&PAGE_TYPE=BlastSearch\" target=\"_blank\" data-locus=\"ctg49_142\">NCBI BlastP on this gene</a><br>\n <a href=\"http://www.ncbi.nlm.nih.gov/projects/sviewer/?Db=gene&amp;DbFrom=protein&amp;Cmd=Link&amp;noslider=1&amp;id=gnlXMEIPNEOK_49&amp;from=143377&amp;to=163640\" target=\"_new\">View genomic context</a><br>\n \n  <a href=\"knownclusterblast/region1/ctg49_142_mibig_hits.html\" target=\"_new\">MiBIG Hits</a><br>\n \n \n \n \n</div>\n<div class=\"focus-clipboard\">\n AA sequence: <span class=\"clipboard-copy wildcard-container\" data-locus=\"ctg49_142\" data-wildcard-attrs=\"data-seq\" data-seq=\"@!translation!@\">Copy to clipboard</span><br>\n Nucleotide sequence: <span class=\"clipboard-copy wildcard-container\" data-locus=\"ctg49_142\" data-wildcard-attrs=\"data-seq\" data-seq=\"@!dna!@\">Copy to clipboard</span><br>\n</div>",
      "dna": "ATGAGCAAATATCAGTCGCATTCTGTGCATTATACGATAATCCCTTGTGGGATAGGCTCTAAATCGAATGAAAAAGCCAGTCAGGACAGACGTCGAATACTCGACAAACGGCTGTACAGAAAACGCAATGTCGTGGAACGTTGTTTTGCGATGCTAAAAGAAAATCGTCGTATTGCAACACGCTCAGAAAAAACAGCAAGAAACTACCTGAGTATGCTAAAACTGGGAGCTGTCAGGCTGTTTTTAAAGCGGTTGTTAAGTTAA",
      "translation": "MSKYQSHSVHYTIIPCGIGSKSNEKASQDRRRILDKRLYRKRNVVERCFAMLKENRRIATRSEKTARNYLSMLKLGAVRLFLKRLLS",
      "product": ""
     },
     {
      "start": 153895,
      "end": 154377,
      "strand": 1,
      "locus_tag": "ctg49_143",
      "type": "other",
      "description": "<div class=\"focus-intro\">\n <strong><span class=\"serif\">ctg49_143</span></strong><br>\n \n <br>\n Locus tag: <span class=\"serif\">ctg49_143</span><br>\n Protein ID: <span class=\"serif\">None</span><br>\n Gene: <span class=\"serif\">None</span><br>\n \n Location: 153,895 - 154,377,\n (total: 483 nt)<br>\n <br>\n \n</div>\n<div class=\"focus-info\">\n \n\n \n\n \n\n\n \n</div>\n<div class=\"focus-urls\">\n <a class=\"wildcard-container\" data-wildcard-attrs=\"href\" href=\"http://blast.ncbi.nlm.nih.gov/Blast.cgi?PAGE=Proteins&PROGRAM=blastp&BLAST_PROGRAMS=blastp&QUERY=@!translation!@&LINK_LOC=protein&PAGE_TYPE=BlastSearch\" target=\"_blank\" data-locus=\"ctg49_143\">NCBI BlastP on this gene</a><br>\n <a href=\"http://www.ncbi.nlm.nih.gov/projects/sviewer/?Db=gene&amp;DbFrom=protein&amp;Cmd=Link&amp;noslider=1&amp;id=gnlXMEIPNEOK_49&amp;from=143895&amp;to=164377\" target=\"_new\">View genomic context</a><br>\n \n \n \n \n</div>\n<div class=\"focus-clipboard\">\n AA sequence: <span class=\"clipboard-copy wildcard-container\" data-locus=\"ctg49_143\" data-wildcard-attrs=\"data-seq\" data-seq=\"@!translation!@\">Copy to clipboard</span><br>\n Nucleotide sequence: <span class=\"clipboard-copy wildcard-container\" data-locus=\"ctg49_143\" data-wildcard-attrs=\"data-seq\" data-seq=\"@!dna!@\">Copy to clipboard</span><br>\n</div>",
      "dna": "ATGAAACGTATTTCCCCGGAGCGTAAGGCCAGTGTACTGGCGAAATTGCTGCCACCTTACAACATGACTGTCGCGGCGGTTGCACAGATGGAAGGGATATCGGAAGCTACCCTCTACAACTGGCGAAATCAGGCTAAACATGAGAGAAAACCGGTGCCGGGTGCAGAGAAAAGCAGTGAACAGTGGCCAGCCGAAGCCCGCCTTGCCGTGATAATCGAAACCGCCACACTCAGTGAAGCGGAATACTGCCGTAAAAAAGGCCTTTACCCTGAACAGATAATCCAGTGGAAACAGGCATTCCTGCAGGTGCCATCAGTGGATGACCGTGCAACGCTGAAGCAGAATCAGAAAGAGATTAAACAACTGAAGCGTGAACTGGTCCGTAAAGAGAAGGCGCTGGCGGAGGCGGCAGCCTACTGGTGCTGCGAAAAAAGCTCAGGGACTACTACGGGGAAACGGACGGGGACGACTGACATCAGGTGA",
      "translation": "MKRISPERKASVLAKLLPPYNMTVAAVAQMEGISEATLYNWRNQAKHERKPVPGAEKSSEQWPAEARLAVIIETATLSEAEYCRKKGLYPEQIIQWKQAFLQVPSVDDRATLKQNQKEIKQLKRELVRKEKALAEAAAYWCCEKSSGTTTGKRTGTTDIR",
      "product": ""
     },
     {
      "start": 154950,
      "end": 156230,
      "strand": 1,
      "locus_tag": "ctg49_144",
      "type": "biosynthetic-additional",
      "description": "<div class=\"focus-intro\">\n <strong><span class=\"serif\">ctg49_144</span></strong><br>\n \n <br>\n Locus tag: <span class=\"serif\">ctg49_144</span><br>\n Protein ID: <span class=\"serif\">None</span><br>\n Gene: <span class=\"serif\">None</span><br>\n \n Location: 154,950 - 156,230,\n (total: 1281 nt)<br>\n <br>\n \n  biosynthetic-additional (rule-based-clusters) Glycos_transf_1<br>\n \n</div>\n<div class=\"focus-info\">\n \n\n \n\n \n\n\n \n</div>\n<div class=\"focus-urls\">\n <a class=\"wildcard-container\" data-wildcard-attrs=\"href\" href=\"http://blast.ncbi.nlm.nih.gov/Blast.cgi?PAGE=Proteins&PROGRAM=blastp&BLAST_PROGRAMS=blastp&QUERY=@!translation!@&LINK_LOC=protein&PAGE_TYPE=BlastSearch\" target=\"_blank\" data-locus=\"ctg49_144\">NCBI BlastP on this gene</a><br>\n <a href=\"http://www.ncbi.nlm.nih.gov/projects/sviewer/?Db=gene&amp;DbFrom=protein&amp;Cmd=Link&amp;noslider=1&amp;id=gnlXMEIPNEOK_49&amp;from=144950&amp;to=166230\" target=\"_new\">View genomic context</a><br>\n \n \n \n \n</div>\n<div class=\"focus-clipboard\">\n AA sequence: <span class=\"clipboard-copy wildcard-container\" data-locus=\"ctg49_144\" data-wildcard-attrs=\"data-seq\" data-seq=\"@!translation!@\">Copy to clipboard</span><br>\n Nucleotide sequence: <span class=\"clipboard-copy wildcard-container\" data-locus=\"ctg49_144\" data-wildcard-attrs=\"data-seq\" data-seq=\"@!dna!@\">Copy to clipboard</span><br>\n</div>",
      "dna": "ATGCACTTCTTATTTGGCAGTAAAAAAGCAAACACTCAAGAGGTTGATTTAAATACTGACACTCTTTCAGTACTATCTAATCTTCGCCCTGATATCCCCAAACATATCATTAAGACACTTATTATGGATGGTGATTGTTATCTTTCAACATACCAAGATGTTAAAGATGCAGGGATATGTCCAATTGAACATTATTTTTCTTATGGCGAATCTGAAGGAAGAACTTTTTTTCCTCCAATGTTACATAACAGAGCACCAATCTTATCTTCGATACCGAGTAAAAAAGTCTATTTTTCTCAACTCCCTGCCAATAATGGATCTTTTCTTTATCGAATAGACTTCCCTTCTAGAACCGAGAAAGATGTAGTAATTGTTAATTACGAATCTACGCTTATTGACATTCTAACTTCCTTTTTTTCAGCGAAATCCTGTGTTTTTGTCAGACCAAGTAACAATGAAAAAACTATATTTCTTATTCAACTAAGTCGAGTTTTAGGAGTAAGAGTTATTTATGATTTTGATGACTTAATGCTACCGGAATATACTGATGAGAAAGGAGCAATAAGGTCTGATGTAGCAGATTACAAATTAATGTTTAATCATTTAATGATAGATTCTGCACTACTGACATTGTCTGATGAAATAACGTGCACAACTAAATTGATTTTAGATAAATACAAACATCTGAATAGTTATATTACTGTACAAAAAAACAAACTCCCCAAATCTTTCTTTCGTGATAAGAATTACATTATTCAATCAAAAACCAAAAAACATCCCCAAAAAATTAAAATATTATACTTATCAGGTACTATTACCCACTTGAAAGATTATAGTTTAATTAGTGGCCCACTATTAAAATTGTGCCAAGATTTTCATGATAAGATAGAATTTAACTTTATGGGAGAACTTAAAGATCAATCTAAAATATTAGAGATATTGAACATTGATTCCCATTTTATTTCTTATGAAAGTTTTGAATCTATGCTAGAAACAATAGGTAAACATGATTTGGTATTGGTACCTTTAGAAAAAACAATCTTCAATGATGCCAAGTCTAACATAAAATTTATTGAAGCTGCATCACAAGGTACAGCTGTTATAGCCTCTCCAGCAGAAGAATTTTCTTCATCTATAGAACATGGCATTAATGGATGGATTTGTCAGTACGAACATGACTGGTATTCAACAATAAAAAGCATCATAGAAAAACCGGAATTATCTCTCACTGCTGGTTTGAAAGCTTATGATAAGGCTTTTGAATTATATTCATATGAATGA",
      "translation": "MHFLFGSKKANTQEVDLNTDTLSVLSNLRPDIPKHIIKTLIMDGDCYLSTYQDVKDAGICPIEHYFSYGESEGRTFFPPMLHNRAPILSSIPSKKVYFSQLPANNGSFLYRIDFPSRTEKDVVIVNYESTLIDILTSFFSAKSCVFVRPSNNEKTIFLIQLSRVLGVRVIYDFDDLMLPEYTDEKGAIRSDVADYKLMFNHLMIDSALLTLSDEITCTTKLILDKYKHLNSYITVQKNKLPKSFFRDKNYIIQSKTKKHPQKIKILYLSGTITHLKDYSLISGPLLKLCQDFHDKIEFNFMGELKDQSKILEILNIDSHFISYESFESMLETIGKHDLVLVPLEKTIFNDAKSNIKFIEAASQGTAVIASPAEEFSSSIEHGINGWICQYEHDWYSTIKSIIEKPELSLTAGLKAYDKAFELYSYE",
      "product": ""
     },
     {
      "start": 156267,
      "end": 157361,
      "strand": 1,
      "locus_tag": "ctg49_145",
      "type": "other",
      "description": "<div class=\"focus-intro\">\n <strong><span class=\"serif\">ctg49_145</span></strong><br>\n \n <br>\n Locus tag: <span class=\"serif\">ctg49_145</span><br>\n Protein ID: <span class=\"serif\">None</span><br>\n Gene: <span class=\"serif\">None</span><br>\n \n Location: 156,267 - 157,361,\n (total: 1095 nt)<br>\n <br>\n \n</div>\n<div class=\"focus-info\">\n \n\n \n\n \n\n\n \n</div>\n<div class=\"focus-urls\">\n <a class=\"wildcard-container\" data-wildcard-attrs=\"href\" href=\"http://blast.ncbi.nlm.nih.gov/Blast.cgi?PAGE=Proteins&PROGRAM=blastp&BLAST_PROGRAMS=blastp&QUERY=@!translation!@&LINK_LOC=protein&PAGE_TYPE=BlastSearch\" target=\"_blank\" data-locus=\"ctg49_145\">NCBI BlastP on this gene</a><br>\n <a href=\"http://www.ncbi.nlm.nih.gov/projects/sviewer/?Db=gene&amp;DbFrom=protein&amp;Cmd=Link&amp;noslider=1&amp;id=gnlXMEIPNEOK_49&amp;from=146267&amp;to=167361\" target=\"_new\">View genomic context</a><br>\n \n \n \n \n</div>\n<div class=\"focus-clipboard\">\n AA sequence: <span class=\"clipboard-copy wildcard-container\" data-locus=\"ctg49_145\" data-wildcard-attrs=\"data-seq\" data-seq=\"@!translation!@\">Copy to clipboard</span><br>\n Nucleotide sequence: <span class=\"clipboard-copy wildcard-container\" data-locus=\"ctg49_145\" data-wildcard-attrs=\"data-seq\" data-seq=\"@!dna!@\">Copy to clipboard</span><br>\n</div>",
      "dna": "ATGCTTAATAATATAAAAGGTAATTTCGAAGAAATAAAAAATGGCAACAAGATGGTTTTAAAAGTACTTTATCTACCCTGCAATCGCTCACAATTTGAAATGGCCTGCATTATCGCTAAACATAGTAAACATGAAAGTTATATTTTTATTGAAAACATGGAACAGCACATTGCTTACCTATCAGATTCATTAAAAGAAGACAAAGTAAAATTATTTAACAATTTACAATCATTAGTATCCTTCTTTAAAGATATAGATAAAATTGTAGTTTTTATTGGTAGTATTCAATTATTTCTTCCTGATTATTATAATCAAATTCTATCAGCAGCCCTTAAACTAAAAAAACCTATCTATGAAATGCCACATGGTCTCTTTCAATCCGGCTACAATTTAACAGATTCTTCGAAAATAATTGATAACATGTCATATTATTATGGATTTGGTGAAAACTTCCCTTCAATATCAACAAAAAAAATATGGTGGTATGGCCCTGGTGGTGTAGGATATCCAAGAACCATATATAAATACAATTATAAGGAGAGAATCTTACCTGAATTTAATCTTATCACCTCTAATACAAATTGGTATCTTTATAGTCTTTTTGACAAAAGATTGTTTTTTAAACTTGTATTTGATTACGCAATCACTAAACCTGAAGAAATTTTCATTTGGAGTCCACATCCTGCAGAACTGAATGATAATACTTATAGTGCCATGATTAGCAAATTTAGGCCCAAGAATGTTCTACTCTATGGATTACATAATGATATTTATTTTCATAACATAGAAGGTAGCAATGATCTTATTCCTTATTGTAAAATGGCAATTTCGACAGTGTCTACTTGTTTGTTAGATTACGAAATTCACAAGAAAAAGGTGAATTTATATTTTAATGAAGGAACTAAATCAATTGTAAAAAAAATATCTTCAGTAAGTACCTTCAATAAAATAGAAGATATATTACCTTCCCCTTTAGAAATTTCAACAGGGTTACTTAAAGAATATAGCCCAGATCTTTTTGATAAAATAATTGAAGAAACAATCAATATAGAAGGATTTGTCCAATCAGATTATATTGGAAAATTTATTCCTTAA",
      "translation": "MLNNIKGNFEEIKNGNKMVLKVLYLPCNRSQFEMACIIAKHSKHESYIFIENMEQHIAYLSDSLKEDKVKLFNNLQSLVSFFKDIDKIVVFIGSIQLFLPDYYNQILSAALKLKKPIYEMPHGLFQSGYNLTDSSKIIDNMSYYYGFGENFPSISTKKIWWYGPGGVGYPRTIYKYNYKERILPEFNLITSNTNWYLYSLFDKRLFFKLVFDYAITKPEEIFIWSPHPAELNDNTYSAMISKFRPKNVLLYGLHNDIYFHNIEGSNDLIPYCKMAISTVSTCLLDYEIHKKKVNLYFNEGTKSIVKKISSVSTFNKIEDILPSPLEISTGLLKEYSPDLFDKIIEETINIEGFVQSDYIGKFIP",
      "product": ""
     },
     {
      "start": 157764,
      "end": 158912,
      "strand": -1,
      "locus_tag": "ctg49_146",
      "type": "biosynthetic-additional",
      "description": "<div class=\"focus-intro\">\n <strong><span class=\"serif\">ctg49_146</span></strong><br>\n \n <br>\n Locus tag: <span class=\"serif\">ctg49_146</span><br>\n Protein ID: <span class=\"serif\">None</span><br>\n Gene: <span class=\"serif\">None</span><br>\n \n Location: 157,764 - 158,912,\n (total: 1149 nt)<br>\n <br>\n \n  biosynthetic-additional (smcogs) SMCOG1088:acyltransferase 3 (Score: 146.5; E-value: 1.9e-44)<br>\n \n</div>\n<div class=\"focus-info\">\n \n\n \n\n \n\n\n \n</div>\n<div class=\"focus-urls\">\n <a class=\"wildcard-container\" data-wildcard-attrs=\"href\" href=\"http://blast.ncbi.nlm.nih.gov/Blast.cgi?PAGE=Proteins&PROGRAM=blastp&BLAST_PROGRAMS=blastp&QUERY=@!translation!@&LINK_LOC=protein&PAGE_TYPE=BlastSearch\" target=\"_blank\" data-locus=\"ctg49_146\">NCBI BlastP on this gene</a><br>\n <a href=\"http://www.ncbi.nlm.nih.gov/projects/sviewer/?Db=gene&amp;DbFrom=protein&amp;Cmd=Link&amp;noslider=1&amp;id=gnlXMEIPNEOK_49&amp;from=147764&amp;to=168912\" target=\"_new\">View genomic context</a><br>\n \n \n \n \n</div>\n<div class=\"focus-clipboard\">\n AA sequence: <span class=\"clipboard-copy wildcard-container\" data-locus=\"ctg49_146\" data-wildcard-attrs=\"data-seq\" data-seq=\"@!translation!@\">Copy to clipboard</span><br>\n Nucleotide sequence: <span class=\"clipboard-copy wildcard-container\" data-locus=\"ctg49_146\" data-wildcard-attrs=\"data-seq\" data-seq=\"@!dna!@\">Copy to clipboard</span><br>\n</div>",
      "dna": "ATGTCATCAACGAGAGGCTGGTCCACGGAACTGGAAGGGCTACGGGGAATTGCGTCACTCTGGGTACTACTCGGTCATATCAGTTTGCTGATCCATTGCCATATCTTGCTGATTTCCTCACCGGGTATCGGAGTTGATCTCTTTATTCTGCTTTCAGGTTACCTGATGGCGAAGAACTACATTGAGCGTCAGCAGAAAGAACCCTGGCAAAGTGCCAGCACCATAAAGAAATTCTGGACCCGCCGCTTTTTCCGTATTGCCCCCCTCTACTATTTGCTGTTGATCATCGCCCTGATGTACGGCCCGTGGTTTGGTGAAATGCGCGATACTATCGCCCACTTCTATTCCGGTACCGCGACAGAAAGTTCCCGCTACACCGACCAGTCACTGGCAAATATCCTGACACACTTCAGTTTCCTGTTTGGTTTGTTGCCCGCTTATGGCTTTAACACGGTCCTGCCGGACTGGAGTATCGGCCTTGAAATGCAGTTTTACCTGCTGTTCCCCTTTATTATGTTGGTGACGATGCGCTGCGGTTATGCCGCTTCACTGATTGGCATTATGGTGCTGTGCTGCGTCGGTCGCTATCTGCTGGCTGACTATTACCAGGCCTTTAGCATGCCTTCGATGATCCTGATAAAGCTGAATATTTTTATTTCTGGCATGCTACTGGCCGAAGCGGTACGCCGCAAATCACTGCTTTATGTGGTGCTGGCCCTGCTGGGGCCGGTCGCCAGCATAATTATCGGACTGAGGGCGATCCCGCTGCAAATCGCCATGGAAGCACTGATGATTGTCGGCATGGCCGTGTTCCTCTGGCCGCATGCCGAAGGGAGCCTGATGGCACGGCTGATAGCCTTCCCACGCAAGCTGCTGAATAATCGTCTCAGCACCTGGCTGGGCGACGTATCATTTTCCGTTTACCTGCTGCATCTGCTGATCGTCATTCCGGCGATTGCCCTGCTACTGACCCACACCGACTTGAGCCATAAAAGCGATTTCATGCGCTTCGCCACGGTCTGCGTCGTCTGCATCCCTGTTATCTACGCGCTGGCTTATTTGTTGTTTAAGTTTGTCGAAAAACCGGGCATTTGGCTGGGAAAAAAAGTGCTGGCGCCACCACCGGCGCAACAGGATGTCGTGGGATGA",
      "translation": "MSSTRGWSTELEGLRGIASLWVLLGHISLLIHCHILLISSPGIGVDLFILLSGYLMAKNYIERQQKEPWQSASTIKKFWTRRFFRIAPLYYLLLIIALMYGPWFGEMRDTIAHFYSGTATESSRYTDQSLANILTHFSFLFGLLPAYGFNTVLPDWSIGLEMQFYLLFPFIMLVTMRCGYAASLIGIMVLCCVGRYLLADYYQAFSMPSMILIKLNIFISGMLLAEAVRRKSLLYVVLALLGPVASIIIGLRAIPLQIAMEALMIVGMAVFLWPHAEGSLMARLIAFPRKLLNNRLSTWLGDVSFSVYLLHLLIVIPAIALLLTHTDLSHKSDFMRFATVCVVCIPVIYALAYLLFKFVEKPGIWLGKKVLAPPPAQQDVVG",
      "product": ""
     },
     {
      "start": 159194,
      "end": 160363,
      "strand": 1,
      "locus_tag": "ctg49_147",
      "type": "other",
      "description": "<div class=\"focus-intro\">\n <strong><span class=\"serif\">ctg49_147</span></strong><br>\n \n <br>\n Locus tag: <span class=\"serif\">ctg49_147</span><br>\n Protein ID: <span class=\"serif\">None</span><br>\n Gene: <span class=\"serif\">None</span><br>\n \n Location: 159,194 - 160,363,\n (total: 1170 nt)<br>\n <br>\n \n</div>\n<div class=\"focus-info\">\n \n\n \n\n \n\n\n \n</div>\n<div class=\"focus-urls\">\n <a class=\"wildcard-container\" data-wildcard-attrs=\"href\" href=\"http://blast.ncbi.nlm.nih.gov/Blast.cgi?PAGE=Proteins&PROGRAM=blastp&BLAST_PROGRAMS=blastp&QUERY=@!translation!@&LINK_LOC=protein&PAGE_TYPE=BlastSearch\" target=\"_blank\" data-locus=\"ctg49_147\">NCBI BlastP on this gene</a><br>\n <a href=\"http://www.ncbi.nlm.nih.gov/projects/sviewer/?Db=gene&amp;DbFrom=protein&amp;Cmd=Link&amp;noslider=1&amp;id=gnlXMEIPNEOK_49&amp;from=149194&amp;to=170363\" target=\"_new\">View genomic context</a><br>\n \n  <a href=\"knownclusterblast/region1/ctg49_147_mibig_hits.html\" target=\"_new\">MiBIG Hits</a><br>\n \n \n \n \n</div>\n<div class=\"focus-clipboard\">\n AA sequence: <span class=\"clipboard-copy wildcard-container\" data-locus=\"ctg49_147\" data-wildcard-attrs=\"data-seq\" data-seq=\"@!translation!@\">Copy to clipboard</span><br>\n Nucleotide sequence: <span class=\"clipboard-copy wildcard-container\" data-locus=\"ctg49_147\" data-wildcard-attrs=\"data-seq\" data-seq=\"@!dna!@\">Copy to clipboard</span><br>\n</div>",
      "dna": "TTGAAGAAGCGTCAGCTTGCAAGTTTGAGTTTGGTTCTGGCTTTTGCCGCCGTGGCACACGCAGATGAAAATCCGTTAACATTTCCGCTCACGCCGCCCGCCATTGATGCCGCGTCCTGGGTATTGATGGATGCCACCACGGGTCAGGTTCTGACCGAGGGCAATGCTGACGAACGCCGTAATCCAGCCAGTCTGACGAAACTGATGACCGGTTATGTCGTTGACCGCGCGATCGACAGTAAGCGCATTAGTCGTGACGACATGGTTACCGTCGGGAAAGACGCGTGGGCTGCGGGTAACCCGGTATTTAAAGGGTCGTCGTTGATGTTTCTCAAACCGGGCGAGAAAGTGTCTGTACGCGATCTCAGCCGGGGGGTGATCATCGATTCTGGTAATGATGCCTGTGTGGCGCTGGCGGATTATGTCGCCGGTAGCCAGGCAGCCTTTGTCGATCAGATGAATCAGTATGTCAATAAACTGGGACTGACCAATACGCACTTTGAGACCGTACATGGTCTGGACGCGCCGGGACAGTACACTACGGCGGGCGACCTGGCGAAACTGACCCGCGCAATTATTTACGGTGAACCCGATTTTTACCGGATGTATAGCGAGAAATCGCTGACGTGGAACGGCATTACTCAGCAAAATCGTAACGGTTTGTTATGGGATAAAACTCTGCAAGTTGATGGTTTGAAGACCGGTCATACCGAAACCGCCGGTTATAACATTATCGCGTCCAGCGTTGATGGTCAGCGCCGTCTGATCGCGGTGATTATGGGCGGTAAAAGTCCCAAAGGCCGTGAAGAGCAAGCGCGTAAATTGCTGACCTGGGGTCAAAACAATTTCGACACGGTGCAATTGTTCCACGCTGAGAAAGCGATTGGGCATGAAAATGTCTGGTACGGCAATCCGCATCAGGTGGCTGTTGGAAGCGATAAAGATCTCTATCTGGCGTTGCCGCGTGATGAAGTGAATAAGATCAAAGCGAAATACGTTCTTGATCGTAAAGACTTGCAGGCGCCGCTGAAACTGCATGAGCAGGTAGGCACTATTCAACTGGTCGATGGCGACAAACAACTGGCCTCATATCCGCTGGTCACGTTGAATGCGGTTGATGAAGCGGGAATGATCACGCGTCTTACCGATTATATCAAACAGAAACTGTAA",
      "translation": "LKKRQLASLSLVLAFAAVAHADENPLTFPLTPPAIDAASWVLMDATTGQVLTEGNADERRNPASLTKLMTGYVVDRAIDSKRISRDDMVTVGKDAWAAGNPVFKGSSLMFLKPGEKVSVRDLSRGVIIDSGNDACVALADYVAGSQAAFVDQMNQYVNKLGLTNTHFETVHGLDAPGQYTTAGDLAKLTRAIIYGEPDFYRMYSEKSLTWNGITQQNRNGLLWDKTLQVDGLKTGHTETAGYNIIASSVDGQRRLIAVIMGGKSPKGREEQARKLLTWGQNNFDTVQLFHAEKAIGHENVWYGNPHQVAVGSDKDLYLALPRDEVNKIKAKYVLDRKDLQAPLKLHEQVGTIQLVDGDKQLASYPLVTLNAVDEAGMITRLTDYIKQKL",
      "product": ""
     },
     {
      "start": 160646,
      "end": 161704,
      "strand": 1,
      "locus_tag": "ctg49_148",
      "type": "other",
      "description": "<div class=\"focus-intro\">\n <strong><span class=\"serif\">ctg49_148</span></strong><br>\n \n <br>\n Locus tag: <span class=\"serif\">ctg49_148</span><br>\n Protein ID: <span class=\"serif\">None</span><br>\n Gene: <span class=\"serif\">None</span><br>\n \n Location: 160,646 - 161,704,\n (total: 1059 nt)<br>\n <br>\n \n</div>\n<div class=\"focus-info\">\n \n\n \n\n \n\n\n \n</div>\n<div class=\"focus-urls\">\n <a class=\"wildcard-container\" data-wildcard-attrs=\"href\" href=\"http://blast.ncbi.nlm.nih.gov/Blast.cgi?PAGE=Proteins&PROGRAM=blastp&BLAST_PROGRAMS=blastp&QUERY=@!translation!@&LINK_LOC=protein&PAGE_TYPE=BlastSearch\" target=\"_blank\" data-locus=\"ctg49_148\">NCBI BlastP on this gene</a><br>\n <a href=\"http://www.ncbi.nlm.nih.gov/projects/sviewer/?Db=gene&amp;DbFrom=protein&amp;Cmd=Link&amp;noslider=1&amp;id=gnlXMEIPNEOK_49&amp;from=150646&amp;to=171704\" target=\"_new\">View genomic context</a><br>\n \n  <a href=\"knownclusterblast/region1/ctg49_148_mibig_hits.html\" target=\"_new\">MiBIG Hits</a><br>\n \n \n \n \n</div>\n<div class=\"focus-clipboard\">\n AA sequence: <span class=\"clipboard-copy wildcard-container\" data-locus=\"ctg49_148\" data-wildcard-attrs=\"data-seq\" data-seq=\"@!translation!@\">Copy to clipboard</span><br>\n Nucleotide sequence: <span class=\"clipboard-copy wildcard-container\" data-locus=\"ctg49_148\" data-wildcard-attrs=\"data-seq\" data-seq=\"@!dna!@\">Copy to clipboard</span><br>\n</div>",
      "dna": "TTGCGTCCCGACAAGCCATTATCGACCTTCGAATTCGCCCTCTACCGCAATTACCGCACGGTCCATGGTATCCGGATTGCGCTGGCTTTTGTGCTAACCTTTTTGCTGGTTCGCCTGTTGGCGATCCCGGAAGGGAGCTGGCCGCTGATTACCCTGGTGGTGGTGATGGGGCCCATATCATCATGGGGGAATGTGTTTCCCCGTGCGTTGCAAAGGATCGCGGGCACCATCGCCGGTTCGGTCTCCGGTCTGGTTGCCCTGAAGCTGGAGCTGTACTCGCTGCCGGTGATGCTGGCCTGGTGTACTGCAGTGATGTTTTTGTGCGGATTTCTGACCTTAGGCAAGCATCCGTATATGGCGCTGCTGATTGGCATTACGCTGGCGGTCATTTGCGGTGCGCCGCCGGGGGATATGACCACCGCGCTGTGGCGTGGGGGCGATGTTATTCTGGGGTCGATCCTGGCATTGCTGTTTACCAGCATCTATCCGCAGAAAGCGTATATCCACTGGCGAATTAAATTATCGGATACCTTGCTGGAAACGGCCAAGATTTACCATGCCGGTTTTTCGCCGAATCTGGTAGAGAAACCCCGTCTGACGCGCCCCTTGCAACGTCTGTTGACCAGTGTGGTAAAGATGCGTTCGTTGATCGAACCATCGAGCAAGGAGACGCGTACGCCGCGCTCGGTGTTTGAAGGTATCCAGACGCTGAACCGCAATATGGTCTGTACGCTGGAGTTGTTGCTGAATGCCTGGTGGGCATCGCGCGCCAGCCATCTGATTATGCTTAATGCGCCGACGTTGCGGCGAACGCAGCAGATGACGGAAAATACCCTGCGCGCGCTGTCCACGGCAATTGTGGAAGGCAGCACGGAAAAGATTGCCGCTAACAGCGCCGAACTGGCCGATATCAGCCGTGAATTGCGGCAGTTGATTAAAGAATCGAACAGCGATGAGCTGGTGGAAACGCCCATTCATGGTTATGTCTGGCTGAATCTGGAAATGGCCGGGCAGTTGGAAAGGTTATCCGACCTGATGCGACTGGTGCTGAGAAAATAA",
      "translation": "LRPDKPLSTFEFALYRNYRTVHGIRIALAFVLTFLLVRLLAIPEGSWPLITLVVVMGPISSWGNVFPRALQRIAGTIAGSVSGLVALKLELYSLPVMLAWCTAVMFLCGFLTLGKHPYMALLIGITLAVICGAPPGDMTTALWRGGDVILGSILALLFTSIYPQKAYIHWRIKLSDTLLETAKIYHAGFSPNLVEKPRLTRPLQRLLTSVVKMRSLIEPSSKETRTPRSVFEGIQTLNRNMVCTLELLLNAWWASRASHLIMLNAPTLRRTQQMTENTLRALSTAIVEGSTEKIAANSAELADISRELRQLIKESNSDELVETPIHGYVWLNLEMAGQLERLSDLMRLVLRK",
      "product": ""
     },
     {
      "start": 161840,
      "end": 162175,
      "strand": 1,
      "locus_tag": "ctg49_149",
      "type": "other",
      "description": "<div class=\"focus-intro\">\n <strong><span class=\"serif\">ctg49_149</span></strong><br>\n \n <br>\n Locus tag: <span class=\"serif\">ctg49_149</span><br>\n Protein ID: <span class=\"serif\">None</span><br>\n Gene: <span class=\"serif\">None</span><br>\n \n Location: 161,840 - 162,175,\n (total: 336 nt)<br>\n <br>\n \n</div>\n<div class=\"focus-info\">\n \n\n \n\n \n\n\n \n</div>\n<div class=\"focus-urls\">\n <a class=\"wildcard-container\" data-wildcard-attrs=\"href\" href=\"http://blast.ncbi.nlm.nih.gov/Blast.cgi?PAGE=Proteins&PROGRAM=blastp&BLAST_PROGRAMS=blastp&QUERY=@!translation!@&LINK_LOC=protein&PAGE_TYPE=BlastSearch\" target=\"_blank\" data-locus=\"ctg49_149\">NCBI BlastP on this gene</a><br>\n <a href=\"http://www.ncbi.nlm.nih.gov/projects/sviewer/?Db=gene&amp;DbFrom=protein&amp;Cmd=Link&amp;noslider=1&amp;id=gnlXMEIPNEOK_49&amp;from=151840&amp;to=172175\" target=\"_new\">View genomic context</a><br>\n \n  <a href=\"knownclusterblast/region1/ctg49_149_mibig_hits.html\" target=\"_new\">MiBIG Hits</a><br>\n \n \n \n \n</div>\n<div class=\"focus-clipboard\">\n AA sequence: <span class=\"clipboard-copy wildcard-container\" data-locus=\"ctg49_149\" data-wildcard-attrs=\"data-seq\" data-seq=\"@!translation!@\">Copy to clipboard</span><br>\n Nucleotide sequence: <span class=\"clipboard-copy wildcard-container\" data-locus=\"ctg49_149\" data-wildcard-attrs=\"data-seq\" data-seq=\"@!dna!@\">Copy to clipboard</span><br>\n</div>",
      "dna": "ATGAAAGGTGTCTCCATGGAAAATGCAAAGCAATCATTTCAGGACGTGCTGGAATTTGTGCGAATGTTCCGTCGTAAGAACAAGCTACAGCGCGAGATTCACGATAACGAGAAAAAAATTCGTGATAACCAGAAACGTGTCCTGCTGCTGGATAACCTGGGTGAATACATCAAACCGGGTATGAGCATTGAAGCGATTCAGGAAATTATCAGCAGCATGCGCAGTGACTATGAAGATCGTGTTGATGATTACATCATCAAAAACGCCGATCTGTCGAAAGAACGTCGTGAACTGTCGAAAAAACTGAAGGCGATGGGCGAGCCTAAGACGCAGTAA",
      "translation": "MKGVSMENAKQSFQDVLEFVRMFRRKNKLQREIHDNEKKIRDNQKRVLLLDNLGEYIKPGMSIEAIQEIISSMRSDYEDRVDDYIIKNADLSKERRELSKKLKAMGEPKTQ",
      "product": ""
     },
     {
      "start": 162481,
      "end": 163917,
      "strand": 1,
      "locus_tag": "ctg49_150",
      "type": "transport",
      "description": "<div class=\"focus-intro\">\n <strong><span class=\"serif\">ctg49_150</span></strong><br>\n \n <br>\n Locus tag: <span class=\"serif\">ctg49_150</span><br>\n Protein ID: <span class=\"serif\">None</span><br>\n Gene: <span class=\"serif\">None</span><br>\n \n Location: 162,481 - 163,917,\n (total: 1437 nt)<br>\n <br>\n \n  transport (smcogs) SMCOG1086:MATE efflux family protein (Score: 416.4; E-value: 2e-126)<br>\n \n</div>\n<div class=\"focus-info\">\n \n\n \n\n \n\n\n \n</div>\n<div class=\"focus-urls\">\n <a class=\"wildcard-container\" data-wildcard-attrs=\"href\" href=\"http://blast.ncbi.nlm.nih.gov/Blast.cgi?PAGE=Proteins&PROGRAM=blastp&BLAST_PROGRAMS=blastp&QUERY=@!translation!@&LINK_LOC=protein&PAGE_TYPE=BlastSearch\" target=\"_blank\" data-locus=\"ctg49_150\">NCBI BlastP on this gene</a><br>\n <a href=\"http://www.ncbi.nlm.nih.gov/projects/sviewer/?Db=gene&amp;DbFrom=protein&amp;Cmd=Link&amp;noslider=1&amp;id=gnlXMEIPNEOK_49&amp;from=152481&amp;to=173917\" target=\"_new\">View genomic context</a><br>\n \n  <a href=\"knownclusterblast/region1/ctg49_150_mibig_hits.html\" target=\"_new\">MiBIG Hits</a><br>\n \n \n  <a href=\"http://blast.jcvi.org/er-blast/index.cgi?project=transporter;program=blastp;database=pub/transporter.pep;sequence=sequence%%0ALQNFRVSLLQAVKHSAWYPKRRSYRVLFWREITPLAVPIFFENLCVLLMGVLSTFLVSWLGKEAMAGVGLADSFNMVVISFFAAIDLGTTVVVAFSLGKLNRDRAQAAARQSLVLMTLFAILLAIGIEFFGPHIINVIAGNAEPRVKELALIYLNITAWSYPAAAIALIGCGALRGAGNTKIPMLINGGMNILNIVFSTVLIYGCLGWKGMGFVGAGLGLTLSRYIGAVAVIYVLMIGFNPQLKITLRSYFSRLNISILMEVLGIGVPASIESVLFNGGKLLTQIFVAGMGTNVIAGNFIAFSIVSLINLPGNALGSASTIIVGTRLGKGQLGQPERQLRHIFWLSTIGLCLLAALTVPFAGLLASFYTREEDVIHVVKVLVWLNAAFMPFWAASWVLPAGLKGARDARFTMWISLLGMWGCRIVAGYTLGVLLGFGVVGIWLGMFFDWIVRGIFFYRRMNSGRWLWKYAKPATSPDG\" target=\"_new\">TransportDB BLAST on this gene</a><br>\n \n \n \n</div>\n<div class=\"focus-clipboard\">\n AA sequence: <span class=\"clipboard-copy wildcard-container\" data-locus=\"ctg49_150\" data-wildcard-attrs=\"data-seq\" data-seq=\"@!translation!@\">Copy to clipboard</span><br>\n Nucleotide sequence: <span class=\"clipboard-copy wildcard-container\" data-locus=\"ctg49_150\" data-wildcard-attrs=\"data-seq\" data-seq=\"@!dna!@\">Copy to clipboard</span><br>\n</div>",
      "dna": "TTGCAAAACTTCAGAGTTTCTCTGCTGCAGGCGGTTAAGCATTCTGCGTGGTATCCCAAACGACGTTCCTACCGGGTTTTATTCTGGCGCGAGATTACGCCGCTGGCGGTGCCGATTTTTTTCGAAAATCTCTGCGTCCTGCTGATGGGGGTGCTGAGTACCTTTCTGGTCAGTTGGTTAGGGAAAGAAGCCATGGCGGGAGTGGGGCTGGCTGACAGCTTCAACATGGTGGTGATTTCCTTTTTCGCGGCAATCGACCTGGGGACCACAGTGGTGGTCGCCTTCAGCCTCGGTAAGCTGAACCGCGACAGGGCGCAGGCGGCCGCACGCCAGTCGCTGGTGCTGATGACGTTATTCGCTATCCTGCTGGCGATTGGCATTGAATTCTTTGGTCCGCATATTATCAACGTTATTGCCGGTAACGCCGAACCCAGAGTCAAAGAATTAGCGCTAATTTATCTGAATATTACCGCCTGGAGCTACCCGGCGGCGGCCATTGCGCTGATTGGCTGTGGTGCGTTGCGCGGAGCGGGCAACACCAAAATCCCGATGTTGATTAACGGCGGGATGAACATCCTTAATATCGTTTTCAGTACCGTATTGATATACGGCTGTCTGGGGTGGAAGGGGATGGGGTTTGTTGGTGCCGGACTGGGGTTGACCCTCTCTCGTTACATTGGGGCTGTCGCGGTGATTTACGTCCTGATGATCGGCTTTAATCCTCAGTTAAAAATCACCCTGCGTAGCTATTTTTCTCGCCTGAATATCAGCATCTTGATGGAAGTGCTGGGGATCGGCGTACCTGCCAGCATCGAATCCGTGCTGTTTAACGGCGGTAAACTGCTGACGCAGATTTTTGTCGCCGGGATGGGGACTAACGTGATTGCCGGTAACTTTATCGCCTTCTCTATTGTCTCGCTGATAAACTTGCCGGGGAATGCGTTGGGTTCGGCTTCCACCATTATTGTCGGCACCCGGCTGGGTAAAGGGCAACTCGGGCAGCCTGAACGTCAGTTACGGCATATTTTCTGGCTGTCGACGATTGGCCTGTGTCTGTTGGCGGCGCTGACAGTCCCCTTTGCGGGGCTGTTGGCCTCGTTCTACACCCGTGAAGAGGATGTTATCCATGTGGTCAAAGTGTTGGTGTGGTTGAATGCCGCCTTTATGCCATTTTGGGCCGCCTCATGGGTGCTCCCCGCCGGTCTGAAAGGTGCGCGCGACGCACGTTTCACCATGTGGATCTCGCTGTTGGGAATGTGGGGATGCCGTATTGTCGCCGGTTATACCCTGGGCGTGCTGCTGGGGTTCGGCGTGGTGGGGATCTGGCTGGGAATGTTTTTTGACTGGATAGTCCGTGGCATCTTCTTCTATCGCAGGATGAACAGTGGGCGTTGGCTATGGAAATATGCCAAACCGGCAACCTCGCCTGATGGTTGA",
      "translation": "LQNFRVSLLQAVKHSAWYPKRRSYRVLFWREITPLAVPIFFENLCVLLMGVLSTFLVSWLGKEAMAGVGLADSFNMVVISFFAAIDLGTTVVVAFSLGKLNRDRAQAAARQSLVLMTLFAILLAIGIEFFGPHIINVIAGNAEPRVKELALIYLNITAWSYPAAAIALIGCGALRGAGNTKIPMLINGGMNILNIVFSTVLIYGCLGWKGMGFVGAGLGLTLSRYIGAVAVIYVLMIGFNPQLKITLRSYFSRLNISILMEVLGIGVPASIESVLFNGGKLLTQIFVAGMGTNVIAGNFIAFSIVSLINLPGNALGSASTIIVGTRLGKGQLGQPERQLRHIFWLSTIGLCLLAALTVPFAGLLASFYTREEDVIHVVKVLVWLNAAFMPFWAASWVLPAGLKGARDARFTMWISLLGMWGCRIVAGYTLGVLLGFGVVGIWLGMFFDWIVRGIFFYRRMNSGRWLWKYAKPATSPDG",
      "product": ""
     },
     {
      "start": 164054,
      "end": 165316,
      "strand": 1,
      "locus_tag": "ctg49_151",
      "type": "transport",
      "description": "<div class=\"focus-intro\">\n <strong><span class=\"serif\">ctg49_151</span></strong><br>\n \n <br>\n Locus tag: <span class=\"serif\">ctg49_151</span><br>\n Protein ID: <span class=\"serif\">None</span><br>\n Gene: <span class=\"serif\">None</span><br>\n \n Location: 164,054 - 165,316,\n (total: 1263 nt)<br>\n <br>\n \n  transport (smcogs) SMCOG1020:major facilitator transporter (Score: 306.6; E-value: 4.2e-93)<br>\n \n</div>\n<div class=\"focus-info\">\n \n\n \n\n \n\n\n \n</div>\n<div class=\"focus-urls\">\n <a class=\"wildcard-container\" data-wildcard-attrs=\"href\" href=\"http://blast.ncbi.nlm.nih.gov/Blast.cgi?PAGE=Proteins&PROGRAM=blastp&BLAST_PROGRAMS=blastp&QUERY=@!translation!@&LINK_LOC=protein&PAGE_TYPE=BlastSearch\" target=\"_blank\" data-locus=\"ctg49_151\">NCBI BlastP on this gene</a><br>\n <a href=\"http://www.ncbi.nlm.nih.gov/projects/sviewer/?Db=gene&amp;DbFrom=protein&amp;Cmd=Link&amp;noslider=1&amp;id=gnlXMEIPNEOK_49&amp;from=154054&amp;to=175316\" target=\"_new\">View genomic context</a><br>\n \n  <a href=\"knownclusterblast/region1/ctg49_151_mibig_hits.html\" target=\"_new\">MiBIG Hits</a><br>\n \n \n  <a href=\"http://blast.jcvi.org/er-blast/index.cgi?project=transporter;program=blastp;database=pub/transporter.pep;sequence=sequence%%0AMQSPFSARADSLFQYRSFVAFWLARTSSSFGFQMLSIAVGWQIYAITGRALDLGLIGLAQFLPAVLLALPAGHVADQFDRRRVVLWGQITEWLAIVVLTTLTLMRMTDERIILGLIFIISIARTLEAPALQSMLPALVPPAMLARATAANGASMQTASMLGPALGGFLYVAGPGTVYAATAMLYLISITMVSRLHYDHVPPSRTPATFASVFAGVKFIRNRPDVLGVISLDLFAVLLGGATALLPIFAKDVLHTGPWGLGLLRGAPAVGGLLVGFWLSRRTLERNVGMTMFAAVAGFGLATLFFALSTTLWLSMLALFALGGCDMVSVVIRGSLVQLDTPDEMRGRVSAVNSIFINTSNQLGEFESGMLAAWLGAVPAVLVGGIGTLMVVALWMKLFPSLRRRQRLHNEPEIKEVSLPQA\" target=\"_new\">TransportDB BLAST on this gene</a><br>\n \n \n \n</div>\n<div class=\"focus-clipboard\">\n AA sequence: <span class=\"clipboard-copy wildcard-container\" data-locus=\"ctg49_151\" data-wildcard-attrs=\"data-seq\" data-seq=\"@!translation!@\">Copy to clipboard</span><br>\n Nucleotide sequence: <span class=\"clipboard-copy wildcard-container\" data-locus=\"ctg49_151\" data-wildcard-attrs=\"data-seq\" data-seq=\"@!dna!@\">Copy to clipboard</span><br>\n</div>",
      "dna": "ATGCAGTCGCCATTTTCCGCCAGGGCGGATTCGCTGTTTCAGTATCGTTCTTTTGTGGCTTTCTGGCTGGCCCGCACCAGCTCCAGCTTCGGTTTTCAGATGCTGTCGATTGCGGTGGGCTGGCAGATTTACGCCATTACGGGGCGGGCGTTGGATCTTGGTCTGATTGGTTTGGCCCAGTTTCTGCCTGCTGTGCTGCTGGCGCTGCCTGCCGGACATGTCGCTGACCAGTTTGACCGGCGACGGGTGGTGTTGTGGGGGCAGATAACCGAATGGCTGGCAATTGTTGTGCTGACGACACTGACTCTGATGCGGATGACCGACGAACGGATTATCCTCGGCCTGATTTTTATCATCTCCATTGCCCGTACGCTGGAGGCACCCGCATTGCAATCGATGCTGCCGGCCCTGGTGCCTCCCGCGATGTTGGCCCGCGCCACGGCGGCCAATGGCGCTTCGATGCAGACCGCATCCATGCTCGGCCCCGCGTTGGGGGGCTTTCTTTACGTCGCCGGGCCGGGAACGGTCTACGCCGCGACCGCGATGTTGTATTTGATCTCCATAACCATGGTCAGCCGCCTTCACTACGATCATGTGCCACCGTCACGCACTCCGGCAACGTTTGCCAGTGTTTTTGCCGGAGTGAAGTTTATTCGTAACCGGCCCGATGTTCTTGGCGTTATCTCGCTGGACCTGTTTGCCGTTTTGCTGGGCGGAGCCACTGCACTGTTGCCGATTTTCGCCAAAGATGTGTTGCATACCGGGCCGTGGGGGTTGGGTTTACTGCGAGGCGCCCCGGCGGTTGGTGGGTTGCTGGTCGGTTTCTGGCTCAGCCGCCGGACTCTGGAGCGTAACGTCGGGATGACGATGTTTGCCGCCGTGGCGGGTTTTGGCCTGGCGACGCTGTTTTTTGCGCTGTCAACGACGTTGTGGTTGTCGATGCTGGCGCTGTTCGCGCTGGGTGGTTGCGATATGGTCAGCGTGGTGATCCGTGGCTCGTTGGTACAACTGGATACACCGGATGAAATGCGCGGGCGCGTCAGTGCGGTGAATTCGATATTTATCAATACTTCAAACCAACTTGGTGAATTTGAATCCGGTATGCTGGCGGCCTGGCTGGGCGCCGTACCCGCCGTGCTAGTCGGTGGGATTGGCACGTTAATGGTGGTCGCATTGTGGATGAAATTGTTCCCCAGTCTGCGTCGCCGTCAGCGTTTGCATAACGAACCTGAGATAAAAGAAGTCAGTCTTCCCCAGGCATAA",
      "translation": "MQSPFSARADSLFQYRSFVAFWLARTSSSFGFQMLSIAVGWQIYAITGRALDLGLIGLAQFLPAVLLALPAGHVADQFDRRRVVLWGQITEWLAIVVLTTLTLMRMTDERIILGLIFIISIARTLEAPALQSMLPALVPPAMLARATAANGASMQTASMLGPALGGFLYVAGPGTVYAATAMLYLISITMVSRLHYDHVPPSRTPATFASVFAGVKFIRNRPDVLGVISLDLFAVLLGGATALLPIFAKDVLHTGPWGLGLLRGAPAVGGLLVGFWLSRRTLERNVGMTMFAAVAGFGLATLFFALSTTLWLSMLALFALGGCDMVSVVIRGSLVQLDTPDEMRGRVSAVNSIFINTSNQLGEFESGMLAAWLGAVPAVLVGGIGTLMVVALWMKLFPSLRRRQRLHNEPEIKEVSLPQA",
      "product": ""
     },
     {
      "start": 165769,
      "end": 165990,
      "strand": 1,
      "locus_tag": "ctg49_152",
      "type": "biosynthetic-additional",
      "description": "<div class=\"focus-intro\">\n <strong><span class=\"serif\">ctg49_152</span></strong><br>\n \n <br>\n Locus tag: <span class=\"serif\">ctg49_152</span><br>\n Protein ID: <span class=\"serif\">None</span><br>\n Gene: <span class=\"serif\">None</span><br>\n \n Location: 165,769 - 165,990,\n (total: 222 nt)<br>\n <br>\n \n  biosynthetic-additional (smcogs) SMCOG1009:mbtH-like protein (Score: 85.5; E-value: 2.5e-26)<br>\n \n</div>\n<div class=\"focus-info\">\n \n\n \n\n \n\n\n \n</div>\n<div class=\"focus-urls\">\n <a class=\"wildcard-container\" data-wildcard-attrs=\"href\" href=\"http://blast.ncbi.nlm.nih.gov/Blast.cgi?PAGE=Proteins&PROGRAM=blastp&BLAST_PROGRAMS=blastp&QUERY=@!translation!@&LINK_LOC=protein&PAGE_TYPE=BlastSearch\" target=\"_blank\" data-locus=\"ctg49_152\">NCBI BlastP on this gene</a><br>\n <a href=\"http://www.ncbi.nlm.nih.gov/projects/sviewer/?Db=gene&amp;DbFrom=protein&amp;Cmd=Link&amp;noslider=1&amp;id=gnlXMEIPNEOK_49&amp;from=155769&amp;to=175990\" target=\"_new\">View genomic context</a><br>\n \n  <a href=\"knownclusterblast/region1/ctg49_152_mibig_hits.html\" target=\"_new\">MiBIG Hits</a><br>\n \n \n \n \n</div>\n<div class=\"focus-clipboard\">\n AA sequence: <span class=\"clipboard-copy wildcard-container\" data-locus=\"ctg49_152\" data-wildcard-attrs=\"data-seq\" data-seq=\"@!translation!@\">Copy to clipboard</span><br>\n Nucleotide sequence: <span class=\"clipboard-copy wildcard-container\" data-locus=\"ctg49_152\" data-wildcard-attrs=\"data-seq\" data-seq=\"@!dna!@\">Copy to clipboard</span><br>\n</div>",
      "dna": "ATGGAATACAGTAATCCTTTCGATTGCCCTCAGGGACAGTTCCTGATCCTACAAAACCCGCAACAGCAATACAGTCTGTGGCCACAGCATTGCGCATTGCCAGAGGGATGGCGGATTATTTCTGGCCCTCATGAACAGCAGCAGTGCCACGACTGGCTGAATCAGCACTGGCAACAACTGATTCCGGCTTCTTTTGCCGCACCTTGCGCAGAGGAAAAATGA",
      "translation": "MEYSNPFDCPQGQFLILQNPQQQYSLWPQHCALPEGWRIISGPHEQQQCHDWLNQHWQQLIPASFAAPCAEEK",
      "product": ""
     },
     {
      "start": 165990,
      "end": 169928,
      "strand": 1,
      "locus_tag": "ctg49_153",
      "type": "biosynthetic",
      "description": "<div class=\"focus-intro\">\n <strong><span class=\"serif\">ctg49_153</span></strong><br>\n \n <br>\n Locus tag: <span class=\"serif\">ctg49_153</span><br>\n Protein ID: <span class=\"serif\">None</span><br>\n Gene: <span class=\"serif\">None</span><br>\n \n Location: 165,990 - 169,928,\n (total: 3939 nt)<br>\n <br>\n \n  biosynthetic (rule-based-clusters) NRPS: AMP-binding<br>\n \n  biosynthetic (rule-based-clusters) NRPS: Condensation<br>\n \n  biosynthetic (rule-based-clusters) NRP-metallophore: AMP-binding<br>\n \n  biosynthetic (rule-based-clusters) NRP-metallophore: Condensation<br>\n \n  biosynthetic-additional (rule-based-clusters) PP-binding<br>\n \n  biosynthetic-additional (rule-based-clusters) PF00561<br>\n \n  biosynthetic-additional (smcogs) SMCOG1127:condensation domain-containing protein (Score: 225.6; E-value: 2.2e-68)<br>\n \n</div>\n<div class=\"focus-info\">\n \n  Active site details: <div class=\"collapser collapser-target-ctg49_153 collapser-level-none\"> </div><div class=\"collapser-content\">\n  <dl>\n  \n   <dt><strong>Thioesterase</strong> (1074..1293)</dt>\n   <dd>\n   \n    active site serine present: True<br>\n   \n   </dd>\n  \n  </dl>\n  </div><br>\n \n\n \n\n \n\n\n \n</div>\n<div class=\"focus-urls\">\n <a class=\"wildcard-container\" data-wildcard-attrs=\"href\" href=\"http://blast.ncbi.nlm.nih.gov/Blast.cgi?PAGE=Proteins&PROGRAM=blastp&BLAST_PROGRAMS=blastp&QUERY=@!translation!@&LINK_LOC=protein&PAGE_TYPE=BlastSearch\" target=\"_blank\" data-locus=\"ctg49_153\">NCBI BlastP on this gene</a><br>\n <a href=\"http://www.ncbi.nlm.nih.gov/projects/sviewer/?Db=gene&amp;DbFrom=protein&amp;Cmd=Link&amp;noslider=1&amp;id=gnlXMEIPNEOK_49&amp;from=155990&amp;to=179928\" target=\"_new\">View genomic context</a><br>\n \n  <a href=\"knownclusterblast/region1/ctg49_153_mibig_hits.html\" target=\"_new\">MiBIG Hits</a><br>\n \n \n \n \n</div>\n<div class=\"focus-clipboard\">\n AA sequence: <span class=\"clipboard-copy wildcard-container\" data-locus=\"ctg49_153\" data-wildcard-attrs=\"data-seq\" data-seq=\"@!translation!@\">Copy to clipboard</span><br>\n Nucleotide sequence: <span class=\"clipboard-copy wildcard-container\" data-locus=\"ctg49_153\" data-wildcard-attrs=\"data-seq\" data-seq=\"@!dna!@\">Copy to clipboard</span><br>\n</div>",
      "dna": "ATGAGCGAATCGTTGATGCGGAAAAAAGAGAGGGTCATGCCATTGGTGGCCGCTCAGCCAGGGATCTGGATGGCGGAACAGCTGTCAACGGCAGTAAACGCATGGAGCGTGGCGCACTATGTTGAGTTAAACGGTTGCCTGGATGAAGCGCTACTGGTCCAGGCGGTGCTGAACGGTATGGCGGAGGTGGATACCCTGCGCCTGCGTTTTTCAGAGGAGGAGGGTGTACCGGTGCAATGGGTCGATACCTCGGCCTGCTTTACGCCGCCGCAGTTTGTTGATTTACGCCAGCACCAGGCGCCGACGCAGGCTGCGCTGGCTCTGATGCAGCAGGACCTGGAGCAGGATAACCGGATCGCCAGCGGTCGCCCGCTGTATCACCACATCATTTTTCGCCTGTCGGAGCGCCGCTGGTTCTGGTATCAGCGTTTCCATCATCTGGTGGTGGACGGTTTTAGTTTTACCGCTATCACCCGGCGGATTGCGGAAATATATACCGCGTTGTGTCGTCAGCAGCAGCCCGCACCCACACCGTTCACCGAGTTTAGTGAGGTGGTGGATGAGTATATCCGCTATCACGATTCGGCGAACTGGCAGCGGGACGCGGCATTCTGGCAGCAGCAGGCGCGGCAGTTGCCAATGCCAGCCAGCCTTTCGCTGTTGCCGTTGAGTGGCCAGGGTACCACCACGCAATTGATCCGTCAGACTCTGACTTTTGACCACCCGCACTTCCGTCAGTTGCTGGATAACCACGCGGCACAAGACAATCTCACGCCCGCGGATATGGCGTTAGCGCTGGTGGCGTTATGGCTGGGGCGTCTGTGTGGCCGTAATGAATACAGCGCCGGATTTATTTTTATGCGGCGTCTGGGGTCGGTCGCGATCAGCGCAGGAGGGGCGGTACTGAATGTACTGCCAGTGGGGGTGAAGATCGAGGCGGAGAAGACTTTACCGCAACTGGCTTGCGCACTGGCGCAGCAACTGAAAAAAGTCCGTCGCCACCAACGTTACGATGCTGAGCAAATCCAGCGTGATATAGGGCAACTGAACGAGCCGCTGTTTGGTCCGGTGCTTAACCTGAAGATGTTTGACTACCGGCTCGATTTTAACGGTATCGCAGGCATTACCCACCAACTGGCATCCGGGCCGGTGCGGGATCTGGAGATAGCGCTGTACATCGATGAACAGGGCAATGCCGCGCTGGAGATTCTGGCCAATGCCAGTCGTTATCAGGCCGATACGCTGAGAAAACATCTGGACCGTTTGCCGTTATTGCTGGCGCAGTTTGCTGCCCAACCGGCATTGCGTTGCGGTCAGGTACACCTGTTACACCCACAGGAAATAGCGCTCTTACAACAGGTTAACGACACGGCAGTGAGTTTGCCGCAGGAGACGCTCAGCAGTTTGATTGCTCGTCAGGCGGCCAGCACGCCGGATGCCCCCGCGCTGGCCGATGAGCATGTTCAGCTCAGCTATCAGCAAATGCGCCAGCAGGTACAGGCACTGGCGGCAGAATTGGCGGAGCAGGGCGTGCAGGCGGGGGATGTGGTGGCGGTGGCGCTACCTCGATCCGTTTTCCTGTCGCTGTCGCTACAGGCAATCATTGAATTGGGCGCCGCCTGGTTACCGCTGGATACGGGTTATCCCGACGATCGGCTGATAATGATGCTGGAGGATGCCCGTCCGCGTCTGCTGATTACCACTCAGACGGCGCGTTTTGCGCAGGTAAAAGGCCTGAACTGTTTTGACTATCACGCCCTGTTGCCCGCGACGGCAACGGTCAGTCGCGCTTCCCGACCTGAGCATACGGCTTATGTTATTTATACCTCAGGCTCAACCGGCAGACCGAAAGGGGTGATGGTTGGGCAGCGCGCGATAGTTAACCGGCTGCTGTGGATGCAGCAACACTATCAACTGACCGGGGATGATGTGGTGCTGCAAAAAACACCTTGCAGTTTTGACGTCTCGGTCTGGGAGTTTTTCTGGCCGTTGATCGTCGGCGCTCAACTGGTGATGGCGCCTCCTGAAGCGCACCGCGATCCACAGGTTTTGTTGCAGTTGTTTAAACATTACAACGTCACTACCACTCACTTCGTCCCGTCGATGCTGGCCGCTTTTGTGGCAGCATTGCATGATGATGAGGCGATTGCGCACTGCGCCTCGTTAAAACGGGTGTATTGCAGTGGTGAGGCGTTGCCCACTGAGTTGTGCCATGTCTGGCAAAACAAAACCGCTGTGCCGCTGCACAATTTATATGGTCCGACCGAAGCCGCGGTGGATGTCAGCTGGTATCCGGCCTTTGGCGAATCGCTGCAACAGGTGACGGGGGCCAGCGTACCGATCGGTTACCCGGTATGGAACACGGGTCTGCGTATTCTGGATGGCAATATGCAGCCCGTGCCGCCAGGCATCGCTGGCGATCTCTATCTGACTGGCATACAACTGGCGCAGGGCTATCTGGCGCGAGCCGATTTGACTGCCAGCCGCTTTATCGCCGATCCACAAAACGCAGGCGAACGCATGTACCGTACCGGGGACGTGGCTCGCTGGCTGCCCGATGGCGCCGTGGAATACCTGGGCCGTAGCGACGATCAACTGAAGATCCGCGGTCAGCGTATCGAACTGGGCGAAATCGATCAGGCGATGCTGGCGCTGGAAGGGGTGGCGCAGGCGGTGACCTGTGCCTGCGTGTTGCGTAAAGACAGCGCAGGAGGTGGGGATCAGCGTCAACTGGTGGGCTATGTCGTTGCCAGCCACGGCCAGCCGCTGGATGCGCTTCGCCTGCGTGAAATCCTCAGTGAGCGACTGCCCGCGCATATGGTCCCGGTGACGCTGGTGCAGATCGCGGCATTTCCTTTAAGCGCTAACGGTAAGCTGGATCGTAAAGCGCTGCCGCAACCTGAACTGGCCTCCACTGCGGCAGGACGCCCTCCGCAGACGGAACTGGAGATCACTATTGCCGGGGCGTTTGCCCGCGTACTGGATTGTGAGATCCACTCGGTCAATGATGACTTTTTCGCCCTTGGTGGTCATTCCTTGCTGGCGATGCGTCTGGCGGTCGATCTGCGTCGTCGCCTTGCCAGACCGGTGACGGTCGGACAGGTGATGGTTGCCTCCAGTGTGCTGGCGCTGGCAGAACAGCTCGCGCTGCAACAAAGCGAAGAGGAAGCCTGCCGTGCCGGTATGGACGCCATTCTGCCGCTACGCCGTGGTAACGGTCCGACCCTGTTTTGCTTCCATCCCGCCTCGGGCTTTGCCTGGCAGTTCAGTATTCTGCAGCGTTATCTTCATGCGCGCTGGTCGCTGACCGGGATCCAGTCGCCGCGGCCTGGCGGCCCATTGCAGCAGGCCACCAGCCTGGATGAAATGTGTGACAGTCATTTGCGAATCTTGCGGCAACAGCAGCCTCATGGCCCTTACTACTTGTTGGGTTACTCCCTTGGCGGCACCCTGGCGCATGCCATCGCGGCACGCCTGGAGGCGGCAGGAGAAGAGGTGGCGTTCCTTGGATTGCTGGATACCTGGCCACCGGAAACACAATACTGGGCGCAACAGCAGCAGGGGCTGGTGCTGGATGAAGAAGTGTTACAGGAGATCAACCGTGAGCGAGAAGCCTTTATCGGCGCCCAGCAGGAACTGCGTCAGTCGCTGGAAGCCGATCAGAGCGGCGAATTGTTTACCGCTATTGAGGGCAATTACGCTGATGCGGTCAGGTTGCTGGCGACCGCCAAAAGCAGACGCTTCAATGGTGAAGCGGTTCTGTTTGTGGCGAAACGCACGCTGAAACCGTATCAGCAGGCTGAAAGTGCCTGGGCGGACTGGATGGGTAAATTGCAGACGTCGTTTGTTGATTGTTCGCATGTCGATATTATTTCGGCAGCGGCCTTTGAGTTGATTGGCCCACGTCTTAATGATCTGTTGCAGCAGGCCGAAAAATGA",
      "translation": "MSESLMRKKERVMPLVAAQPGIWMAEQLSTAVNAWSVAHYVELNGCLDEALLVQAVLNGMAEVDTLRLRFSEEEGVPVQWVDTSACFTPPQFVDLRQHQAPTQAALALMQQDLEQDNRIASGRPLYHHIIFRLSERRWFWYQRFHHLVVDGFSFTAITRRIAEIYTALCRQQQPAPTPFTEFSEVVDEYIRYHDSANWQRDAAFWQQQARQLPMPASLSLLPLSGQGTTTQLIRQTLTFDHPHFRQLLDNHAAQDNLTPADMALALVALWLGRLCGRNEYSAGFIFMRRLGSVAISAGGAVLNVLPVGVKIEAEKTLPQLACALAQQLKKVRRHQRYDAEQIQRDIGQLNEPLFGPVLNLKMFDYRLDFNGIAGITHQLASGPVRDLEIALYIDEQGNAALEILANASRYQADTLRKHLDRLPLLLAQFAAQPALRCGQVHLLHPQEIALLQQVNDTAVSLPQETLSSLIARQAASTPDAPALADEHVQLSYQQMRQQVQALAAELAEQGVQAGDVVAVALPRSVFLSLSLQAIIELGAAWLPLDTGYPDDRLIMMLEDARPRLLITTQTARFAQVKGLNCFDYHALLPATATVSRASRPEHTAYVIYTSGSTGRPKGVMVGQRAIVNRLLWMQQHYQLTGDDVVLQKTPCSFDVSVWEFFWPLIVGAQLVMAPPEAHRDPQVLLQLFKHYNVTTTHFVPSMLAAFVAALHDDEAIAHCASLKRVYCSGEALPTELCHVWQNKTAVPLHNLYGPTEAAVDVSWYPAFGESLQQVTGASVPIGYPVWNTGLRILDGNMQPVPPGIAGDLYLTGIQLAQGYLARADLTASRFIADPQNAGERMYRTGDVARWLPDGAVEYLGRSDDQLKIRGQRIELGEIDQAMLALEGVAQAVTCACVLRKDSAGGGDQRQLVGYVVASHGQPLDALRLREILSERLPAHMVPVTLVQIAAFPLSANGKLDRKALPQPELASTAAGRPPQTELEITIAGAFARVLDCEIHSVNDDFFALGGHSLLAMRLAVDLRRRLARPVTVGQVMVASSVLALAEQLALQQSEEEACRAGMDAILPLRRGNGPTLFCFHPASGFAWQFSILQRYLHARWSLTGIQSPRPGGPLQQATSLDEMCDSHLRILRQQQPHGPYYLLGYSLGGTLAHAIAARLEAAGEEVAFLGLLDTWPPETQYWAQQQQGLVLDEEVLQEINREREAFIGAQQELRQSLEADQSGELFTAIEGNYADAVRLLATAKSRRFNGEAVLFVAKRTLKPYQQAESAWADWMGKLQTSFVDCSHVDIISAAAFELIGPRLNDLLQQAEK",
      "product": ""
     },
     {
      "start": 169925,
      "end": 171184,
      "strand": 1,
      "locus_tag": "ctg49_154",
      "type": "transport",
      "description": "<div class=\"focus-intro\">\n <strong><span class=\"serif\">ctg49_154</span></strong><br>\n \n <br>\n Locus tag: <span class=\"serif\">ctg49_154</span><br>\n Protein ID: <span class=\"serif\">None</span><br>\n Gene: <span class=\"serif\">None</span><br>\n \n Location: 169,925 - 171,184,\n (total: 1260 nt)<br>\n <br>\n \n  transport (smcogs) SMCOG1020:major facilitator transporter (Score: 349.2; E-value: 4.9e-106)<br>\n \n</div>\n<div class=\"focus-info\">\n \n\n \n\n \n\n\n \n</div>\n<div class=\"focus-urls\">\n <a class=\"wildcard-container\" data-wildcard-attrs=\"href\" href=\"http://blast.ncbi.nlm.nih.gov/Blast.cgi?PAGE=Proteins&PROGRAM=blastp&BLAST_PROGRAMS=blastp&QUERY=@!translation!@&LINK_LOC=protein&PAGE_TYPE=BlastSearch\" target=\"_blank\" data-locus=\"ctg49_154\">NCBI BlastP on this gene</a><br>\n <a href=\"http://www.ncbi.nlm.nih.gov/projects/sviewer/?Db=gene&amp;DbFrom=protein&amp;Cmd=Link&amp;noslider=1&amp;id=gnlXMEIPNEOK_49&amp;from=159925&amp;to=181184\" target=\"_new\">View genomic context</a><br>\n \n  <a href=\"knownclusterblast/region1/ctg49_154_mibig_hits.html\" target=\"_new\">MiBIG Hits</a><br>\n \n \n  <a href=\"http://blast.jcvi.org/er-blast/index.cgi?project=transporter;program=blastp;database=pub/transporter.pep;sequence=sequence%%0AMKKHSFFLNLSLLKTNPAFRAVFLARFISILALGLLAVAIPVQIQQLTGSSLQVSLGVTLTGLAMFTGLMMGGVLADRYERRKLILFARTTCGLGFIGLSLNAALPSPSLLMIYLLGLWDGFFGAIGVTALLAATPALVGRDNLMQAGAITMLTVRLGSVISPMLGGLLLASGGVFWNYCLAAAGTFITLLPLLRLPPLAPPADHQAKPLMALIEGGRYLVSHPLLGGIALTGALLTMASAVRVLYPALALHWQMSAGQIGLLYAAVPLGAAAGALTSGNLARHSRPGMVLLLSAIAALAMLAIFSLMPYWLPGALCLILFGYLSGLSALLQYTLIQTQTPDVMLGRINGLWTAQNVLGDSLGALLLGMLTAVMTPVLAASSGGTGLAVISVALTLLLGALRRYRQPAPTPVTETITDK\" target=\"_new\">TransportDB BLAST on this gene</a><br>\n \n \n \n</div>\n<div class=\"focus-clipboard\">\n AA sequence: <span class=\"clipboard-copy wildcard-container\" data-locus=\"ctg49_154\" data-wildcard-attrs=\"data-seq\" data-seq=\"@!translation!@\">Copy to clipboard</span><br>\n Nucleotide sequence: <span class=\"clipboard-copy wildcard-container\" data-locus=\"ctg49_154\" data-wildcard-attrs=\"data-seq\" data-seq=\"@!dna!@\">Copy to clipboard</span><br>\n</div>",
      "dna": "ATGAAAAAACACTCTTTTTTTCTTAATCTCAGTCTGCTGAAGACCAACCCGGCGTTTCGGGCGGTATTTCTGGCCCGTTTTATCTCAATTCTGGCGTTGGGCCTGCTGGCGGTTGCCATACCGGTACAGATCCAACAACTGACCGGCTCATCGCTGCAGGTCAGCCTTGGCGTTACCCTGACTGGGTTGGCGATGTTTACCGGCTTGATGATGGGCGGGGTATTGGCTGATCGCTATGAACGGCGGAAACTGATCCTGTTTGCCCGAACCACCTGTGGGCTGGGTTTTATTGGCCTGAGCCTGAATGCTGCGTTGCCTTCCCCCTCACTGTTGATGATTTACCTCCTTGGACTGTGGGACGGTTTTTTTGGGGCGATAGGCGTGACGGCGCTGCTGGCGGCCACACCGGCGCTGGTCGGCAGAGATAACCTGATGCAGGCGGGGGCCATCACCATGCTGACGGTGCGGTTGGGGTCGGTGATATCGCCGATGCTCGGCGGACTGCTGCTGGCTTCCGGTGGGGTTTTCTGGAACTACTGCCTGGCCGCGGCCGGAACCTTTATCACCCTGTTACCGTTGCTGCGTTTGCCCCCCCTGGCGCCGCCAGCCGATCACCAGGCGAAGCCGCTGATGGCGTTGATTGAAGGGGGACGTTATCTGGTCAGTCATCCGTTACTGGGGGGGATCGCCTTGACTGGCGCGTTGCTCACTATGGCCTCTGCGGTACGGGTGCTCTACCCGGCGCTGGCCCTCCACTGGCAGATGAGTGCCGGGCAGATTGGTCTGTTGTATGCCGCAGTTCCGCTTGGCGCTGCCGCTGGCGCGCTGACCAGCGGCAATCTGGCCCGGCATTCCCGTCCTGGCATGGTGTTGCTGTTAAGTGCAATCGCGGCGTTGGCGATGCTGGCTATTTTTAGCCTGATGCCTTACTGGTTGCCGGGGGCGCTTTGTCTGATTCTGTTTGGCTACCTCAGCGGGCTGAGCGCGTTGTTGCAATACACGCTGATCCAGACGCAAACACCCGACGTGATGCTGGGACGTATTAACGGTTTATGGACCGCACAGAACGTATTGGGCGATTCACTGGGCGCGCTGTTACTGGGGATGTTGACCGCGGTAATGACTCCGGTGCTTGCCGCCAGCAGCGGTGGGACAGGACTGGCTGTTATCAGCGTTGCGCTGACCTTATTGCTGGGGGCGCTGCGCCGTTATCGACAGCCCGCGCCCACGCCAGTGACGGAAACTATCACCGATAAATAA",
      "translation": "MKKHSFFLNLSLLKTNPAFRAVFLARFISILALGLLAVAIPVQIQQLTGSSLQVSLGVTLTGLAMFTGLMMGGVLADRYERRKLILFARTTCGLGFIGLSLNAALPSPSLLMIYLLGLWDGFFGAIGVTALLAATPALVGRDNLMQAGAITMLTVRLGSVISPMLGGLLLASGGVFWNYCLAAAGTFITLLPLLRLPPLAPPADHQAKPLMALIEGGRYLVSHPLLGGIALTGALLTMASAVRVLYPALALHWQMSAGQIGLLYAAVPLGAAAGALTSGNLARHSRPGMVLLLSAIAALAMLAIFSLMPYWLPGALCLILFGYLSGLSALLQYTLIQTQTPDVMLGRINGLWTAQNVLGDSLGALLLGMLTAVMTPVLAASSGGTGLAVISVALTLLLGALRRYRQPAPTPVTETITDK",
      "product": ""
     },
     {
      "start": 171270,
      "end": 172451,
      "strand": 1,
      "locus_tag": "ctg49_155",
      "type": "biosynthetic",
      "description": "<div class=\"focus-intro\">\n <strong><span class=\"serif\">ctg49_155</span></strong><br>\n \n <br>\n Locus tag: <span class=\"serif\">ctg49_155</span><br>\n Protein ID: <span class=\"serif\">None</span><br>\n Gene: <span class=\"serif\">None</span><br>\n \n Location: 171,270 - 172,451,\n (total: 1182 nt)<br>\n <br>\n \n  biosynthetic (rule-based-clusters) NRP-metallophore: EntC<br>\n \n  biosynthetic-additional (smcogs) SMCOG1018:isochorismate synthase (Score: 371.6; E-value: 1.2e-112)<br>\n \n</div>\n<div class=\"focus-info\">\n \n\n \n\n \n\n\n \n</div>\n<div class=\"focus-urls\">\n <a class=\"wildcard-container\" data-wildcard-attrs=\"href\" href=\"http://blast.ncbi.nlm.nih.gov/Blast.cgi?PAGE=Proteins&PROGRAM=blastp&BLAST_PROGRAMS=blastp&QUERY=@!translation!@&LINK_LOC=protein&PAGE_TYPE=BlastSearch\" target=\"_blank\" data-locus=\"ctg49_155\">NCBI BlastP on this gene</a><br>\n <a href=\"http://www.ncbi.nlm.nih.gov/projects/sviewer/?Db=gene&amp;DbFrom=protein&amp;Cmd=Link&amp;noslider=1&amp;id=gnlXMEIPNEOK_49&amp;from=161270&amp;to=182451\" target=\"_new\">View genomic context</a><br>\n \n  <a href=\"knownclusterblast/region1/ctg49_155_mibig_hits.html\" target=\"_new\">MiBIG Hits</a><br>\n \n \n \n \n</div>\n<div class=\"focus-clipboard\">\n AA sequence: <span class=\"clipboard-copy wildcard-container\" data-locus=\"ctg49_155\" data-wildcard-attrs=\"data-seq\" data-seq=\"@!translation!@\">Copy to clipboard</span><br>\n Nucleotide sequence: <span class=\"clipboard-copy wildcard-container\" data-locus=\"ctg49_155\" data-wildcard-attrs=\"data-seq\" data-seq=\"@!dna!@\">Copy to clipboard</span><br>\n</div>",
      "dna": "ATGAATAAACTCTGTGCGGATGACGCGGCGCGTTCACCGGATTTCCTGTCAGATGACAGCTTTTTCTTTACATCGCCCTGGAAGAGTATTGTCACGCAGGGATGCTTTACCACCCTGGATACCCCCGCGTGGCAAGGCCATGACTTGCAGAGTGAGTTGCAGAAAAAGGTCCGCAGCGCGTTTGTCGAGGCGAGAGAAAGCGGCATTGATAAGCCGCTGTTGGTGGGGGCGATCCCCTTCGATACACGCCAGCCTTCGGCGTTATTTATTCCACAGCGCTGTAAGTATTTTTCGCGCCAGCAGCGGGTAACGATGGCGGAGCAGGCGATGGCTGGCCCGTTACCAGTCATCACCGGGCGTCAGGTTATTCCAGAAAAAGACGCGTTTATGGCGATGGTTGCGCAGGCAGCGGAAGCGACGGCACAGCCTGAACTGGACAAAGTGGTTTTGTCCCGGCTGTTCGATATTACCACCTCGACCCCGGTAAAAGCCTACGCGATGATGGATCGGCTGATGGCGCTGAACCCAACCAGTTACCACTTTCATGTTCCTCTCGCGGATGGCGGTACGTTACTGGGTGCCAGCCCGGAGTTGTTATTGCGTAAAACCGGTAACCATTTTTCCTCTTTGCCACTGGCTGGATCGGCGCGACGCGATGACAGCAGCGATGATGCTGACCGTGCAGTGGGTGAACGACTGATGTATTCGCAAAAAGATCGCTACGAGCACCGTCTGGTCACTGAGGCGATGCAGGCGGTACTCCAGTCCCGGAGTCATTCTCTCATGGTGCCGGAAAAACCGGATTTGATCACGACGTCAGCTCTCTGGCACCTGGCGACGCCCATTGAAGGCGAGGTCAGTTCTTCCACGGAAAACGCCTTATCGCTGGCCTGCCTGTTGCATCCCACCCCCGCGCTGAGCGGTTATCCACATGAACTGGCCCGGCAATGGATTGAGCGGCTGGAACCGTTCGATCGTCAGTTGTTCGGCGGCATTGTCGGCTGGTGTGACGAGCAGGGGGACGGTGAATGGGTGGTGACTATTCGTTGCGCCACCCTGGCGGGGAACCGTATCCGGCTGTTTGCCGGGGCGGGTATTGTCCCGGCGTCATCCCCCGAAGCGGAATGGCATGAAACCGGCGTCAAGCTTAGCACCATGATGAAAGTATTTGGTCTGCAATAA",
      "translation": "MNKLCADDAARSPDFLSDDSFFFTSPWKSIVTQGCFTTLDTPAWQGHDLQSELQKKVRSAFVEARESGIDKPLLVGAIPFDTRQPSALFIPQRCKYFSRQQRVTMAEQAMAGPLPVITGRQVIPEKDAFMAMVAQAAEATAQPELDKVVLSRLFDITTSTPVKAYAMMDRLMALNPTSYHFHVPLADGGTLLGASPELLLRKTGNHFSSLPLAGSARRDDSSDDADRAVGERLMYSQKDRYEHRLVTEAMQAVLQSRSHSLMVPEKPDLITTSALWHLATPIEGEVSSSTENALSLACLLHPTPALSGYPHELARQWIERLEPFDRQLFGGIVGWCDEQGDGEWVVTIRCATLAGNRIRLFAGAGIVPASSPEAEWHETGVKLSTMMKVFGLQ",
      "product": ""
     },
     {
      "start": 172463,
      "end": 174079,
      "strand": 1,
      "locus_tag": "ctg49_156",
      "type": "biosynthetic-additional",
      "description": "<div class=\"focus-intro\">\n <strong><span class=\"serif\">ctg49_156</span></strong><br>\n \n <br>\n Locus tag: <span class=\"serif\">ctg49_156</span><br>\n Protein ID: <span class=\"serif\">None</span><br>\n Gene: <span class=\"serif\">None</span><br>\n \n Location: 172,463 - 174,079,\n (total: 1617 nt)<br>\n <br>\n \n  biosynthetic-additional (rule-based-clusters) AMP-binding<br>\n \n  biosynthetic-additional (smcogs) SMCOG1002:AMP-dependent synthetase and ligase (Score: 426.8; E-value: 1.5e-129)<br>\n \n</div>\n<div class=\"focus-info\">\n \n\n \n\n \n\n\n \n</div>\n<div class=\"focus-urls\">\n <a class=\"wildcard-container\" data-wildcard-attrs=\"href\" href=\"http://blast.ncbi.nlm.nih.gov/Blast.cgi?PAGE=Proteins&PROGRAM=blastp&BLAST_PROGRAMS=blastp&QUERY=@!translation!@&LINK_LOC=protein&PAGE_TYPE=BlastSearch\" target=\"_blank\" data-locus=\"ctg49_156\">NCBI BlastP on this gene</a><br>\n <a href=\"http://www.ncbi.nlm.nih.gov/projects/sviewer/?Db=gene&amp;DbFrom=protein&amp;Cmd=Link&amp;noslider=1&amp;id=gnlXMEIPNEOK_49&amp;from=162463&amp;to=184079\" target=\"_new\">View genomic context</a><br>\n \n  <a href=\"knownclusterblast/region1/ctg49_156_mibig_hits.html\" target=\"_new\">MiBIG Hits</a><br>\n \n \n \n \n</div>\n<div class=\"focus-clipboard\">\n AA sequence: <span class=\"clipboard-copy wildcard-container\" data-locus=\"ctg49_156\" data-wildcard-attrs=\"data-seq\" data-seq=\"@!translation!@\">Copy to clipboard</span><br>\n Nucleotide sequence: <span class=\"clipboard-copy wildcard-container\" data-locus=\"ctg49_156\" data-wildcard-attrs=\"data-seq\" data-seq=\"@!dna!@\">Copy to clipboard</span><br>\n</div>",
      "dna": "ATGACAATTTCCTATACCCGCTGGCCGGCGTCGCTGGCTGCGCGTTACCGCGAACGGGGCTACTGGCTGGATTTACCGCTGACGGACATTCTCAGCCGCCATGCGGCAAGCCAGCATATTGCGTTGATCGACGGCGATCGGCCGTTCAGCTATCAGCATCTTGAGCAGTCTGCACACCAGTTAGCCGCCGCGTTACAGCGACGCGGCCTGCGCTGTGGCGATACCGCACTGGTCCAGCTGGGCAACATCGCGGAATTCTACATGGTGTTTTTTGCATTGTTGAAAATCGGTGTGGCGCCGGTTAACGCGCTATTCAGTCATCAACGCCAGGAACTGGACGCCTATGCCAGCCAGATTGAACCGGCATTGCTGATTGCCGACCGCCAGCACGGCCTTTTTGCTAACGACGACTATCTGCAACAGTTACGCCAGTGTTGTCCCTCGCTGCGTGACGTGGTGATGCATAACGCCCATACCGGGGATATCTCGCTGGCTGAGCTGCTGGGCACGGGGGCCGACGACTTTGTCGCGACGCCTTCCGCTGCGGATGAAGTGGCATTTTTCCAACTCTCGGGCGGCAGCACCGGTACGCCGAAGCTGATCCCACGCACCCATAATGATTATTACTACAGCATCCGTCGTAGCGTGGAAGTGTGTGGTTTTGACCGCTCCACACGTTTTCTCTGTGCGCTGCCGGCGGCCCATAACTATCCGCTCAGTTCGCCGGGGGCCTGCGGGACATTCTATGGCGGCGGTTGTGTGGTACTGGCGGGCGATCCCAGCGCCAGTAGCTGTTTCCCACTGATAGAAAAGCATCAGATAACGGTGACCGCACTGGTACCGCCCGCAGTCAGTCTGTGGTTACAGGCGGTGCAGGAGTGGGGCTGTCATGCCGCACTGGCCTCGTTACGTTTATTGCAGGTGGGAGGCGCCCGCCTGAGTGAAGCGTTGGCCGCACGTATTCCGGCGGAGCTCGGTTGCCGGTTACAGCAGGTGTTCGGCATGGCGGAAGGCCTGGTCAACTATACCCAACTGGACGATGACGACTGGCATACCTTTTGTACCCAGGGAAAGCCAATGAGTCCGGATGATGAAGTCTGGGTGGCCGATGAACACGGTCAGCCGCTGCCCATTGGTGAAACAGGGCGGCTGATGACCCGGGGGCCGTACACCTTTCGCGGTTATTACCGCAGCCCGGAACACAACGCCAAATCCTTTGATGCTGACGGATTCTATTGTTCCGGCGATCTGATTTCCATTACTGCGGATGGTTACATTTGTGTCCAGGGCAGGGAGAAAGATCAGATCAATCGGGGTGGCGAGAAAATCGCGGCGGAAGAGATTGAGAACCTGCTGTTGCGCCATGACGCGATCCTACAGGTGGCGCTGGTGTCCATGGAAGACCACCTGTTGGGCGAGAAAAGTTGTGCGTTTATCGTCGGACTGCGTCCGTTGCGCGCAGTGGAAATTCGCCGTTATTTGCGGGCGCTCGGGGTAGCGGAATTCAAGCTGCCTGATCGGATTGAAACCGTTGATAACCTGCCGCTCACGCCGGTTGGCAAAGTGGATAAAAAGCGCCTGCGCGAACAGCTTGCTGCACGCCAGTTAACACAATGA",
      "translation": "MTISYTRWPASLAARYRERGYWLDLPLTDILSRHAASQHIALIDGDRPFSYQHLEQSAHQLAAALQRRGLRCGDTALVQLGNIAEFYMVFFALLKIGVAPVNALFSHQRQELDAYASQIEPALLIADRQHGLFANDDYLQQLRQCCPSLRDVVMHNAHTGDISLAELLGTGADDFVATPSAADEVAFFQLSGGSTGTPKLIPRTHNDYYYSIRRSVEVCGFDRSTRFLCALPAAHNYPLSSPGACGTFYGGGCVVLAGDPSASSCFPLIEKHQITVTALVPPAVSLWLQAVQEWGCHAALASLRLLQVGGARLSEALAARIPAELGCRLQQVFGMAEGLVNYTQLDDDDWHTFCTQGKPMSPDDEVWVADEHGQPLPIGETGRLMTRGPYTFRGYYRSPEHNAKSFDADGFYCSGDLISITADGYICVQGREKDQINRGGEKIAAEEIENLLLRHDAILQVALVSMEDHLLGEKSCAFIVGLRPLRAVEIRRYLRALGVAEFKLPDRIETVDNLPLTPVGKVDKKRLREQLAARQLTQ",
      "product": ""
     },
     {
      "start": 174094,
      "end": 174948,
      "strand": 1,
      "locus_tag": "ctg49_157",
      "type": "biosynthetic-additional",
      "description": "<div class=\"focus-intro\">\n <strong><span class=\"serif\">ctg49_157</span></strong><br>\n \n <br>\n Locus tag: <span class=\"serif\">ctg49_157</span><br>\n Protein ID: <span class=\"serif\">None</span><br>\n Gene: <span class=\"serif\">None</span><br>\n \n Location: 174,094 - 174,948,\n (total: 855 nt)<br>\n <br>\n \n  biosynthetic-additional (rule-based-clusters) PP-binding<br>\n \n  biosynthetic-additional (smcogs) SMCOG1027:isochorismatase (Score: 395.3; E-value: 1.6e-120)<br>\n \n</div>\n<div class=\"focus-info\">\n \n\n \n\n \n\n\n \n</div>\n<div class=\"focus-urls\">\n <a class=\"wildcard-container\" data-wildcard-attrs=\"href\" href=\"http://blast.ncbi.nlm.nih.gov/Blast.cgi?PAGE=Proteins&PROGRAM=blastp&BLAST_PROGRAMS=blastp&QUERY=@!translation!@&LINK_LOC=protein&PAGE_TYPE=BlastSearch\" target=\"_blank\" data-locus=\"ctg49_157\">NCBI BlastP on this gene</a><br>\n <a href=\"http://www.ncbi.nlm.nih.gov/projects/sviewer/?Db=gene&amp;DbFrom=protein&amp;Cmd=Link&amp;noslider=1&amp;id=gnlXMEIPNEOK_49&amp;from=164094&amp;to=184948\" target=\"_new\">View genomic context</a><br>\n \n  <a href=\"knownclusterblast/region1/ctg49_157_mibig_hits.html\" target=\"_new\">MiBIG Hits</a><br>\n \n \n \n \n</div>\n<div class=\"focus-clipboard\">\n AA sequence: <span class=\"clipboard-copy wildcard-container\" data-locus=\"ctg49_157\" data-wildcard-attrs=\"data-seq\" data-seq=\"@!translation!@\">Copy to clipboard</span><br>\n Nucleotide sequence: <span class=\"clipboard-copy wildcard-container\" data-locus=\"ctg49_157\" data-wildcard-attrs=\"data-seq\" data-seq=\"@!dna!@\">Copy to clipboard</span><br>\n</div>",
      "dna": "ATGTCTATTCCATCCCTGAAAGGATACGCCCTGCCTGCGGGCAATGAGTTACCGGAAAACAAAGTCAACTGGACGTTTGAGCCTGCGCGTGGCGCGCTGTTGATCCATGATATGCAGAATTATTTCATTAATTTCTGGGGCGAAAACTGTCCGATGATCGCGCAGGTCATCCGCAATATTGCGGCGTTACGAGACTATTGTCATCAGCAGGCTATCCCGGTTTATTACACCGCTCAGCCAAACCAGCAGAGCGACAAAGACCGTGCGCTGCTGAACGATATGTGGGGGCCGGGCCTGAACAAACATCCGGAACAGCAGAAGATTGTGGCTGCGCTTGCGCCGCAGGCGCAGGATGAGGTGTTGGTTAAATGGCGTTACAGCGCTTTTCATCGCTCGCCGCTGGAACAACATCTGAAAGAGAATGGGCGCGATCAACTGATAATCTGTGGTGTTTACGCCCATATTGGCTGTCTGACCACCGCTATCGACGCCTTCATGCGGGATATTCAGCCCTTTATGGTGGCGGATGCACTGGCGGATTTCAGCCGCGACGAGCACCTGATGGCGTTGAAATACACCGCCGGTCGGGCCGGGAAAGTGGTGACGACAGAAGAACTGCTCCCGATACCGCAGAGCAAAGAACAATTGCGGGCGTTGATCCTGCCGTTGCTGGATGATGGCGAGGTGCCGTCAGAGAGTGAAAACCTGATCGACTATGGTCTGGACTCCGTGCGGATCATGGCGCTGGCGGCCCGCTGGCGTAATGTTTATCACGACATCGATTTTGTGATGTTAGCGAAGGAACCCACGCTGGCGGCATGGTGGGCACTGCTTGCCAGGGAGCGCAAGGCATGA",
      "translation": "MSIPSLKGYALPAGNELPENKVNWTFEPARGALLIHDMQNYFINFWGENCPMIAQVIRNIAALRDYCHQQAIPVYYTAQPNQQSDKDRALLNDMWGPGLNKHPEQQKIVAALAPQAQDEVLVKWRYSAFHRSPLEQHLKENGRDQLIICGVYAHIGCLTTAIDAFMRDIQPFMVADALADFSRDEHLMALKYTAGRAGKVVTTEELLPIPQSKEQLRALILPLLDDGEVPSESENLIDYGLDSVRIMALAARWRNVYHDIDFVMLAKEPTLAAWWALLARERKA",
      "product": ""
     },
     {
      "start": 174945,
      "end": 175703,
      "strand": 1,
      "locus_tag": "ctg49_158",
      "type": "biosynthetic",
      "description": "<div class=\"focus-intro\">\n <strong><span class=\"serif\">ctg49_158</span></strong><br>\n \n <br>\n Locus tag: <span class=\"serif\">ctg49_158</span><br>\n Protein ID: <span class=\"serif\">None</span><br>\n Gene: <span class=\"serif\">None</span><br>\n \n Location: 174,945 - 175,703,\n (total: 759 nt)<br>\n <br>\n \n  biosynthetic (rule-based-clusters) NRP-metallophore: EntA<br>\n \n  biosynthetic-additional (smcogs) SMCOG1001:short-chain dehydrogenase/reductase SDR (Score: 231.7; E-value: 1.5e-70)<br>\n \n</div>\n<div class=\"focus-info\">\n \n\n \n\n \n\n\n \n</div>\n<div class=\"focus-urls\">\n <a class=\"wildcard-container\" data-wildcard-attrs=\"href\" href=\"http://blast.ncbi.nlm.nih.gov/Blast.cgi?PAGE=Proteins&PROGRAM=blastp&BLAST_PROGRAMS=blastp&QUERY=@!translation!@&LINK_LOC=protein&PAGE_TYPE=BlastSearch\" target=\"_blank\" data-locus=\"ctg49_158\">NCBI BlastP on this gene</a><br>\n <a href=\"http://www.ncbi.nlm.nih.gov/projects/sviewer/?Db=gene&amp;DbFrom=protein&amp;Cmd=Link&amp;noslider=1&amp;id=gnlXMEIPNEOK_49&amp;from=164945&amp;to=185703\" target=\"_new\">View genomic context</a><br>\n \n  <a href=\"knownclusterblast/region1/ctg49_158_mibig_hits.html\" target=\"_new\">MiBIG Hits</a><br>\n \n \n \n \n</div>\n<div class=\"focus-clipboard\">\n AA sequence: <span class=\"clipboard-copy wildcard-container\" data-locus=\"ctg49_158\" data-wildcard-attrs=\"data-seq\" data-seq=\"@!translation!@\">Copy to clipboard</span><br>\n Nucleotide sequence: <span class=\"clipboard-copy wildcard-container\" data-locus=\"ctg49_158\" data-wildcard-attrs=\"data-seq\" data-seq=\"@!dna!@\">Copy to clipboard</span><br>\n</div>",
      "dna": "ATGAGTCTACAATATGACTTCAGGGGGAAAAATGTCTGGGTCACCGGCGCGGCGAAAGGCATCGGCTACAGCACGGCGCTGGCTTTTCACCGGGCTGGCGCAGGGGTGGTGGGGCTGGACCGGGCCTTTGACGCCACCGATATTCCCTTTCGGATCCAGCAACTGGATGTCGCGGACGCCGGACAGGTAAAAACCGTCTGTCAGCAGTTGCTGCAAGAAACGCCGCGGCTGGACATCCTGATCAACAGCGCCGGGATCCTGCGGATGGGGGCCACCGACCAACTGGACGTGGCCGACTGGCAGGCAGTGATGGCGGTCAATGCCGGCGGCGCTTTTAATCTGTTTCAGCAGACCATGCCGGTATTTCGTCAGCAGCGCAGCGGGGCGATTGTCACGGTCGCCTCCGATGCGGCGCATTGCCCGCGTCTGGGCATGTCGGCTTATGGCGCGTCAAAAGCCGCGTTACGCAGCCTGAGCCTGACGGTCGGTCTGGAACTGGCACCCTATGGTGTCCGTTGTAATCTGGTTTCTCCGGGTTCCACTGATACCGATATGCAGCGCAGCCTGTGGGGTTCTCCAGAGGCCGAACAACAGCGTATTCGTGGTTTTGCCGGGCAGTACAAACTGGGCATCCCGTTGGGAAAAATTGCCCGTCCCGGGGAAATAGCCAACACCATTCTGTTCCTCGCCTCCCCACAGGCCAGCCATATCACGCTACAGGATATCGTGGTCGACGGCGGTTCGACGCTTGGCGCTTAA",
      "translation": "MSLQYDFRGKNVWVTGAAKGIGYSTALAFHRAGAGVVGLDRAFDATDIPFRIQQLDVADAGQVKTVCQQLLQETPRLDILINSAGILRMGATDQLDVADWQAVMAVNAGGAFNLFQQTMPVFRQQRSGAIVTVASDAAHCPRLGMSAYGASKAALRSLSLTVGLELAPYGVRCNLVSPGSTDTDMQRSLWGSPEAEQQRIRGFAGQYKLGIPLGKIARPGEIANTILFLASPQASHITLQDIVVDGGSTLGA",
      "product": ""
     },
     {
      "start": 175716,
      "end": 176126,
      "strand": 1,
      "locus_tag": "ctg49_159",
      "type": "biosynthetic-additional",
      "description": "<div class=\"focus-intro\">\n <strong><span class=\"serif\">ctg49_159</span></strong><br>\n \n <br>\n Locus tag: <span class=\"serif\">ctg49_159</span><br>\n Protein ID: <span class=\"serif\">None</span><br>\n Gene: <span class=\"serif\">None</span><br>\n \n Location: 175,716 - 176,126,\n (total: 411 nt)<br>\n <br>\n \n  biosynthetic-additional (smcogs) SMCOG1144:thioesterase superfamily protein (Score: 174.3; E-value: 1.5e-53)<br>\n \n</div>\n<div class=\"focus-info\">\n \n\n \n\n \n\n\n \n</div>\n<div class=\"focus-urls\">\n <a class=\"wildcard-container\" data-wildcard-attrs=\"href\" href=\"http://blast.ncbi.nlm.nih.gov/Blast.cgi?PAGE=Proteins&PROGRAM=blastp&BLAST_PROGRAMS=blastp&QUERY=@!translation!@&LINK_LOC=protein&PAGE_TYPE=BlastSearch\" target=\"_blank\" data-locus=\"ctg49_159\">NCBI BlastP on this gene</a><br>\n <a href=\"http://www.ncbi.nlm.nih.gov/projects/sviewer/?Db=gene&amp;DbFrom=protein&amp;Cmd=Link&amp;noslider=1&amp;id=gnlXMEIPNEOK_49&amp;from=165716&amp;to=186126\" target=\"_new\">View genomic context</a><br>\n \n  <a href=\"knownclusterblast/region1/ctg49_159_mibig_hits.html\" target=\"_new\">MiBIG Hits</a><br>\n \n \n \n \n</div>\n<div class=\"focus-clipboard\">\n AA sequence: <span class=\"clipboard-copy wildcard-container\" data-locus=\"ctg49_159\" data-wildcard-attrs=\"data-seq\" data-seq=\"@!translation!@\">Copy to clipboard</span><br>\n Nucleotide sequence: <span class=\"clipboard-copy wildcard-container\" data-locus=\"ctg49_159\" data-wildcard-attrs=\"data-seq\" data-seq=\"@!dna!@\">Copy to clipboard</span><br>\n</div>",
      "dna": "ATGATCTGGAAACGGCCGTTAAGTCTGGAAGATCTGAATCATATGGTGGCGGGCTCGATGATCAGCCAGTTGGGAATGGTCTTCACCCATCTGGACGACAGGCAGTTGGAAGCCACCATGCCGGTTGATGAGCGTACCCGTCAGCCGTTTGGTTTGTTACATGGCGGGGCATCGGCGGCGCTGGCTGAAACGCTGGGATCGATGGCCGGTTACCTTGCCAGCGAAGAAGGGCAGTGTGTGGTGGGTACCGAGATCAGCGCCAGCCATCACCGGGCCGTCACCCGTGGAGAGGTCAGAGGCGTGTGCTGCCCGCTGCATCTGGGCAGGAGTCAGCAGGTCTGGGAAATCGTTATCTTTGATCGCGATAAACGATGCTGCACCGCCCGACTGACCACCGCGCTGCTGGGATGA",
      "translation": "MIWKRPLSLEDLNHMVAGSMISQLGMVFTHLDDRQLEATMPVDERTRQPFGLLHGGASAALAETLGSMAGYLASEEGQCVVGTEISASHHRAVTRGEVRGVCCPLHLGRSQQVWEIVIFDRDKRCCTARLTTALLG",
      "product": ""
     },
     {
      "start": 176259,
      "end": 177323,
      "strand": 1,
      "locus_tag": "ctg49_160",
      "type": "other",
      "description": "<div class=\"focus-intro\">\n <strong><span class=\"serif\">ctg49_160</span></strong><br>\n \n <br>\n Locus tag: <span class=\"serif\">ctg49_160</span><br>\n Protein ID: <span class=\"serif\">None</span><br>\n Gene: <span class=\"serif\">None</span><br>\n \n Location: 176,259 - 177,323,\n (total: 1065 nt)<br>\n <br>\n \n</div>\n<div class=\"focus-info\">\n \n\n \n\n \n\n\n \n</div>\n<div class=\"focus-urls\">\n <a class=\"wildcard-container\" data-wildcard-attrs=\"href\" href=\"http://blast.ncbi.nlm.nih.gov/Blast.cgi?PAGE=Proteins&PROGRAM=blastp&BLAST_PROGRAMS=blastp&QUERY=@!translation!@&LINK_LOC=protein&PAGE_TYPE=BlastSearch\" target=\"_blank\" data-locus=\"ctg49_160\">NCBI BlastP on this gene</a><br>\n <a href=\"http://www.ncbi.nlm.nih.gov/projects/sviewer/?Db=gene&amp;DbFrom=protein&amp;Cmd=Link&amp;noslider=1&amp;id=gnlXMEIPNEOK_49&amp;from=166259&amp;to=187323\" target=\"_new\">View genomic context</a><br>\n \n \n \n \n</div>\n<div class=\"focus-clipboard\">\n AA sequence: <span class=\"clipboard-copy wildcard-container\" data-locus=\"ctg49_160\" data-wildcard-attrs=\"data-seq\" data-seq=\"@!translation!@\">Copy to clipboard</span><br>\n Nucleotide sequence: <span class=\"clipboard-copy wildcard-container\" data-locus=\"ctg49_160\" data-wildcard-attrs=\"data-seq\" data-seq=\"@!dna!@\">Copy to clipboard</span><br>\n</div>",
      "dna": "ATGAATTTTATTGGAAATTGGGCACGCAACAAAGGATGTTTCTCATTGCTGGCACTGACGTTGTTCGCCAGCGTATTGCCGGCATACAGTGAAACGCCAGTCGGGCTGCTGCGTCAACCAGCGGCAAATGGCGCTTATGAGATGGCTTACAGTGCATCGGAAAACGCGTTGTATCTTGCGACAGCACAGAGTCTTCAGTTGGATAAGGGCGGTGTTGTTTACCGTCTTGATCCGCAAACCCTGGCGGTGACACAGGCTATTCATCATCAGTTCAAATCATTTGGCGCGGCAGTCAACAATAAGACCAACCGGTTATATGTTGGCAATACACTGAACGCCGCAGTGACCGCGATTGATGTCAAAACCGGCGAGGTGCAGGGCAGTCTGGTGCTGGATACACGTCCGCGTACTGCAACCTCCAGGCCGCTGGCCCCGCGTGAGCTGGTGGTGGATGAAAGCAGCGATACGCTATATGTGACCGGTGTTGGCAAAGAGAGCCGGGTCTGGGCCGTAGATGGCGCCACATTAACGTTGCGTCACACCTTTGACGGTATGGGGAAATATGCAGTCGGCCTGGCGTTGGATGCCCCCGCGCATCGTTTGTATGTCACCAATGGCGACAATGAATTTATCACCATCGATACCGCCAGTAACCAGGTGCTGACCCGTACCAAACTGGCGGAAGATCAGGCGCACTTTTTCCTGAATATCGCGCTGGATCCTGCCACGCATCGTGCCTTTATCACTGACACGAAAACAGCACAGTTACTGGTGGTGGATAGCCGCAATGGTACGGTGGCGCAGAAAATTAATCTGCCGACATCGCTGGCGGTGCTGTTCAATGCCCGGCGCAACGAAGTGTATGTTACGCACCGCGACACGGGAGAAGTCAGTATCATCGATGCGAAAACCTACCAGGTGCTGAGAACGATTAAAGCGCCGGTACACCCTAACAGTCTGGCGTTGTCGTCAGACGGTCAGACGCTGTATATCAGTGTGAAACAGCCGTTTACCCGCACTCAGGAGGCCAGCGCGCCGGATGAGGTTATGCGTGTGGCTTTGTAA",
      "translation": "MNFIGNWARNKGCFSLLALTLFASVLPAYSETPVGLLRQPAANGAYEMAYSASENALYLATAQSLQLDKGGVVYRLDPQTLAVTQAIHHQFKSFGAAVNNKTNRLYVGNTLNAAVTAIDVKTGEVQGSLVLDTRPRTATSRPLAPRELVVDESSDTLYVTGVGKESRVWAVDGATLTLRHTFDGMGKYAVGLALDAPAHRLYVTNGDNEFITIDTASNQVLTRTKLAEDQAHFFLNIALDPATHRAFITDTKTAQLLVVDSRNGTVAQKINLPTSLAVLFNARRNEVYVTHRDTGEVSIIDAKTYQVLRTIKAPVHPNSLALSSDGQTLYISVKQPFTRTQEASAPDEVMRVAL",
      "product": ""
     },
     {
      "start": 177501,
      "end": 178991,
      "strand": -1,
      "locus_tag": "ctg49_161",
      "type": "biosynthetic-additional",
      "description": "<div class=\"focus-intro\">\n <strong><span class=\"serif\">ctg49_161</span></strong><br>\n \n <br>\n Locus tag: <span class=\"serif\">ctg49_161</span><br>\n Protein ID: <span class=\"serif\">None</span><br>\n Gene: <span class=\"serif\">None</span><br>\n \n Location: 177,501 - 178,991,\n (total: 1491 nt)<br>\n <br>\n \n  biosynthetic-additional (rule-based-clusters) Aldedh<br>\n \n  biosynthetic-additional (smcogs) SMCOG1017:aldehyde dehydrogenase (Score: 474.4; E-value: 5.2e-144)<br>\n \n</div>\n<div class=\"focus-info\">\n \n\n \n\n \n\n\n \n</div>\n<div class=\"focus-urls\">\n <a class=\"wildcard-container\" data-wildcard-attrs=\"href\" href=\"http://blast.ncbi.nlm.nih.gov/Blast.cgi?PAGE=Proteins&PROGRAM=blastp&BLAST_PROGRAMS=blastp&QUERY=@!translation!@&LINK_LOC=protein&PAGE_TYPE=BlastSearch\" target=\"_blank\" data-locus=\"ctg49_161\">NCBI BlastP on this gene</a><br>\n <a href=\"http://www.ncbi.nlm.nih.gov/projects/sviewer/?Db=gene&amp;DbFrom=protein&amp;Cmd=Link&amp;noslider=1&amp;id=gnlXMEIPNEOK_49&amp;from=167501&amp;to=188991\" target=\"_new\">View genomic context</a><br>\n \n  <a href=\"knownclusterblast/region1/ctg49_161_mibig_hits.html\" target=\"_new\">MiBIG Hits</a><br>\n \n \n \n \n</div>\n<div class=\"focus-clipboard\">\n AA sequence: <span class=\"clipboard-copy wildcard-container\" data-locus=\"ctg49_161\" data-wildcard-attrs=\"data-seq\" data-seq=\"@!translation!@\">Copy to clipboard</span><br>\n Nucleotide sequence: <span class=\"clipboard-copy wildcard-container\" data-locus=\"ctg49_161\" data-wildcard-attrs=\"data-seq\" data-seq=\"@!dna!@\">Copy to clipboard</span><br>\n</div>",
      "dna": "GTGTTTGATAAACCGTACTGGGAAAACAAACTAAAAGATCAACGTTTTATCAACCATGCCGTCATTAACGGCAAACCCTATACCGCTCGCAGCGGCAAGGTGTTTGAGGTTGTCAACCCGGCGAGCAATGCGGTACTGGCACAGGTCACCGCGTGTCAGGCGGAGGATGTCGATGTTGCGGTGCAGGCCGCACGTAACGTCTTTTCATCCGGGGTCTGGTCTGCAGCCAGTGCCCAGCAGCGTAAAACGGTCCTGCAACGACTGTCGCAACTCATTCTGCAACATCGTGAAGAACTGGCGCTGCTGGAAAGCGTCAGCATGGGAAAACCGGTGCAGGATGCGCTGAATATTGACGTGCCGGGTGCGGCGAATGTCTTTGCCTGGTATGCCGAAAGCATCGATAAGCTGTATGACGAGGTTGCCCCGACGCCACCCGGTTCGCTGGCAACCATCACCCGTGAACCGGTTGGTGTGGTCGCGGCAATCGTCCCATGGAATTTCCCGCTGGATATTGCCTCGTGGAAGCTGGGCCCTGCGCTGGCGGCAGGTAACAGCGTTATCCTGAAACCTTCTGAGCATTCACCGTTTACCGCCCTGCGCCTGGCTGAACTGGCGAGCGAAGCCGGCATACCTGACGGTGTGTTGAACGTGGTCACCGGGCTGGGAACCGAAACCGGCAGCGCGCTGGGTCTACATCATGATGTCGATGTCATTACCTTCACCGGTTCAACCACGGTGGGCAAAGCGTTCATGCACTATTCCGCCCAGTCTAATTTGAAACAGGTCTGGCTGGAATGCGGTGGAAAAAGCGCCAATATTATCTTCGCTGACTGCCAGGATCTCGCGCTCGCCGCCGAAAAAGCCGCCTTTGGCATTTGTTTTAACCAGGGTGAAGTCTGTTCGGCCAATTCACGCCTGCTGGTAGAGAAAGCGGTTTATAGTCAGTTTATTGCCATGCTCACGGAAAAAGTGGCTGCCTGGGCGCCAGGGCATCCGTTTGACTCGCAGACACGGATGGGCGCCATGGTCAGCAGCGCGCATAAAAATAAGGTGCTCGACTATATTGCCCGCGCTCAGGAACAGGGCGCGACATTACTGACCGGCGGTAAGAGCCAGCAGATCGACGGCGTTGACAATTATCTGCAACCCACCCTGCTCGGAGCCGTTACCCCAGCAATGTCCGTGTGGCAAGAGGAGATTTTTGGCCCGGTACTGGCGATCAGTATGTTTACCGATGAGGATCAGGCTATTGAGCTGGCCAACCAGCATATTTACGCCTTAGCCGCCTCGGTCTGGAGTGACGATCTTAACCGTGCTCACCGTGTGGCCGCGCGGCTCAATGCCGGTACCGTCTCAGTCAATACCGTTGATGCCCTGGATGTCAGCGTCCCCTTTGGCGGCAATAAGCAGTCGGGATTCGGCCGTGACCTGTCGCTGCATGCTTTTGATAAATTTACCCAACTGAAAACCACCTGGTTCCAGTTCAGATAA",
      "translation": "VFDKPYWENKLKDQRFINHAVINGKPYTARSGKVFEVVNPASNAVLAQVTACQAEDVDVAVQAARNVFSSGVWSAASAQQRKTVLQRLSQLILQHREELALLESVSMGKPVQDALNIDVPGAANVFAWYAESIDKLYDEVAPTPPGSLATITREPVGVVAAIVPWNFPLDIASWKLGPALAAGNSVILKPSEHSPFTALRLAELASEAGIPDGVLNVVTGLGTETGSALGLHHDVDVITFTGSTTVGKAFMHYSAQSNLKQVWLECGGKSANIIFADCQDLALAAEKAAFGICFNQGEVCSANSRLLVEKAVYSQFIAMLTEKVAAWAPGHPFDSQTRMGAMVSSAHKNKVLDYIARAQEQGATLLTGGKSQQIDGVDNYLQPTLLGAVTPAMSVWQEEIFGPVLAISMFTDEDQAIELANQHIYALAASVWSDDLNRAHRVAARLNAGTVSVNTVDALDVSVPFGGNKQSGFGRDLSLHAFDKFTQLKTTWFQFR",
      "product": ""
     },
     {
      "start": 178984,
      "end": 180636,
      "strand": -1,
      "locus_tag": "ctg49_162",
      "type": "other",
      "description": "<div class=\"focus-intro\">\n <strong><span class=\"serif\">ctg49_162</span></strong><br>\n \n <br>\n Locus tag: <span class=\"serif\">ctg49_162</span><br>\n Protein ID: <span class=\"serif\">None</span><br>\n Gene: <span class=\"serif\">None</span><br>\n \n Location: 178,984 - 180,636,\n (total: 1653 nt)<br>\n <br>\n \n</div>\n<div class=\"focus-info\">\n \n\n \n\n \n\n\n \n</div>\n<div class=\"focus-urls\">\n <a class=\"wildcard-container\" data-wildcard-attrs=\"href\" href=\"http://blast.ncbi.nlm.nih.gov/Blast.cgi?PAGE=Proteins&PROGRAM=blastp&BLAST_PROGRAMS=blastp&QUERY=@!translation!@&LINK_LOC=protein&PAGE_TYPE=BlastSearch\" target=\"_blank\" data-locus=\"ctg49_162\">NCBI BlastP on this gene</a><br>\n <a href=\"http://www.ncbi.nlm.nih.gov/projects/sviewer/?Db=gene&amp;DbFrom=protein&amp;Cmd=Link&amp;noslider=1&amp;id=gnlXMEIPNEOK_49&amp;from=168984&amp;to=190636\" target=\"_new\">View genomic context</a><br>\n \n  <a href=\"knownclusterblast/region1/ctg49_162_mibig_hits.html\" target=\"_new\">MiBIG Hits</a><br>\n \n \n \n \n</div>\n<div class=\"focus-clipboard\">\n AA sequence: <span class=\"clipboard-copy wildcard-container\" data-locus=\"ctg49_162\" data-wildcard-attrs=\"data-seq\" data-seq=\"@!translation!@\">Copy to clipboard</span><br>\n Nucleotide sequence: <span class=\"clipboard-copy wildcard-container\" data-locus=\"ctg49_162\" data-wildcard-attrs=\"data-seq\" data-seq=\"@!dna!@\">Copy to clipboard</span><br>\n</div>",
      "dna": "ATGAAAGAAATGACGCAATACGACTATATCGTGATTGGCGGCGGCTCCTCCGGCTCGGTACTGGCCGCCCGTCTGTCAGAACGTAGCGATCTTAAGGTCTGCCTGATCGAAGCGGGAAGCCGGGACACCACGCCGCGTATCCAGACCCCGGCAGGTACCATAACCCTTTATAAAAGCACCAAATTTAGCTGGAACTTTTACTCCGCGCCGCAGAAGCACCTGGGCGGTCGTCAGATGCACGTACCGCGCGGTAAGACACTGGGCGGATCGTCATCGATGAACAGCATGATCTATATCCGCGGTCTGCCTTCAGACTACGACCGCTGGCGTGACCAGGCGGGATGCGAAGGATGGGGCTGGGATGACGTTCTGCCGTGGTTTAAACGCTCTGAGCATAACCAACTGCAACAGGACACAGCCTTTCACGGTTATCGGGGCGAGCTGGAGGTGACGACGCCCCGAGATCCCAATCCGCTGTCCCCGGTCTTCGTTAATGCGGGTCACCGTCTGGGTCTGCCGGTGAATCATGACTTTAATCACGGGGGCAATATTAAAGGGGTAGGCATTTATAACGTCACCCAGAAGGACGGTAAACGGTTATCCAGTTATCGCGCGTTCCTGCATCCGCATCTGCACAGAAGCAATCTTCACGTCATCACCGACTGCGAAGTTCAGCAGTTGATTATTGATGGCAATCGGGTGCAGGGCGTGCAGGTCCGCATGGCAGGCAGCGAACACCTCCTCTCTCTACGGGTGAATAAGGAAGTCATTCTCTGTGCGGGGGCGATCGGTTCGCCGCATATCCTGTTGAAGTCCGGTATTGGACCACGTGACGAGCTGAATCATGTCGGCGTCCAGGCCGTGCTGGATTTGCCAGGCGTGGGAAAAAACTTGCAGGATCATCTCGACGGTCTGGTAACGATACGTTCAAAAAGCCCACTGACGCTCGGCTTTTCGATCAAAGCCTGGAAGCCGATTTTGAGCGCGCCAGTGAAATACCTTTTCGCCAAAAAAGGCTGGCTCACCACCAATTATGTTGAAGCAGGTGGCTTTGCCTGTACCCCGCTCAGCCCGACAGAACCGGATATCCAGTTTCATTTCGTTCCTGGTTATCGCAGCCACCGCGGACGATTGTTCGAATGGGGGCATGGTTATGCTATTCACGTCTGTGTGTTACGGCCAAAATCGAAAGGCGAGTTGACGCTTAATCGCGACGGTGAAGTGGTGATTGATTTTAATTTTCTCTCCGATCCCCGCGACGCAGAGGTCCTGGCCGAAGGTATTAAATACGCCCGACGTATTCTGGCCCAGGATGACTTTGCGCCGTATCGCGGCAAAGAGATGCTGCCTGGCGAACATATCCAGACTGATCAGCAGTTGCAGCAACACATCCGTGAATACTGTGCCACGGTATTTCACCCGGTCGGCACCTGCAAAATGGGCCATGACCCCTTAAGCGTGGTCGATCCATCCACTTTAAAAGTCCATGGCATGCAAAATCTGCGGGTGGCAGATGCCTCGATCATGCCGTATCTGATCAGCGGCAATACCAATGCGCCCGCCATTATGATCGGCGAACGTGCCGCCCATATGCTGCTGAATGACTGTACTGACCTGCAACCTCATCGCCATCAGGAGAGCACCAGTGTTTGA",
      "translation": "MKEMTQYDYIVIGGGSSGSVLAARLSERSDLKVCLIEAGSRDTTPRIQTPAGTITLYKSTKFSWNFYSAPQKHLGGRQMHVPRGKTLGGSSSMNSMIYIRGLPSDYDRWRDQAGCEGWGWDDVLPWFKRSEHNQLQQDTAFHGYRGELEVTTPRDPNPLSPVFVNAGHRLGLPVNHDFNHGGNIKGVGIYNVTQKDGKRLSSYRAFLHPHLHRSNLHVITDCEVQQLIIDGNRVQGVQVRMAGSEHLLSLRVNKEVILCAGAIGSPHILLKSGIGPRDELNHVGVQAVLDLPGVGKNLQDHLDGLVTIRSKSPLTLGFSIKAWKPILSAPVKYLFAKKGWLTTNYVEAGGFACTPLSPTEPDIQFHFVPGYRSHRGRLFEWGHGYAIHVCVLRPKSKGELTLNRDGEVVIDFNFLSDPRDAEVLAEGIKYARRILAQDDFAPYRGKEMLPGEHIQTDQQLQQHIREYCATVFHPVGTCKMGHDPLSVVDPSTLKVHGMQNLRVADASIMPYLISGNTNAPAIMIGERAAHMLLNDCTDLQPHRHQESTSV",
      "product": ""
     },
     {
      "start": 180658,
      "end": 182052,
      "strand": -1,
      "locus_tag": "ctg49_163",
      "type": "other",
      "description": "<div class=\"focus-intro\">\n <strong><span class=\"serif\">ctg49_163</span></strong><br>\n \n <br>\n Locus tag: <span class=\"serif\">ctg49_163</span><br>\n Protein ID: <span class=\"serif\">None</span><br>\n Gene: <span class=\"serif\">None</span><br>\n \n Location: 180,658 - 182,052,\n (total: 1395 nt)<br>\n <br>\n \n</div>\n<div class=\"focus-info\">\n \n\n \n\n \n\n\n \n</div>\n<div class=\"focus-urls\">\n <a class=\"wildcard-container\" data-wildcard-attrs=\"href\" href=\"http://blast.ncbi.nlm.nih.gov/Blast.cgi?PAGE=Proteins&PROGRAM=blastp&BLAST_PROGRAMS=blastp&QUERY=@!translation!@&LINK_LOC=protein&PAGE_TYPE=BlastSearch\" target=\"_blank\" data-locus=\"ctg49_163\">NCBI BlastP on this gene</a><br>\n <a href=\"http://www.ncbi.nlm.nih.gov/projects/sviewer/?Db=gene&amp;DbFrom=protein&amp;Cmd=Link&amp;noslider=1&amp;id=gnlXMEIPNEOK_49&amp;from=170658&amp;to=192052\" target=\"_new\">View genomic context</a><br>\n \n  <a href=\"knownclusterblast/region1/ctg49_163_mibig_hits.html\" target=\"_new\">MiBIG Hits</a><br>\n \n \n \n \n</div>\n<div class=\"focus-clipboard\">\n AA sequence: <span class=\"clipboard-copy wildcard-container\" data-locus=\"ctg49_163\" data-wildcard-attrs=\"data-seq\" data-seq=\"@!translation!@\">Copy to clipboard</span><br>\n Nucleotide sequence: <span class=\"clipboard-copy wildcard-container\" data-locus=\"ctg49_163\" data-wildcard-attrs=\"data-seq\" data-seq=\"@!dna!@\">Copy to clipboard</span><br>\n</div>",
      "dna": "ATGACAAATCATACCAACAGCATCGCTTCAGCTTCCTCCGTCGAACTCAGCACTATTCAGCCAATTCCGCACGCCGCACGGCACGGTAAACCTCGCGACTTGTTCACGATCTGGTTTGGCTCCAATATCATGCTATTGACCGTCATCACTGGCGCCCTGGCCGTGAGTGTGTTCCACCTTTCCTTTTTGTGGGCCACCCTTGCCGTATTGATTGGTAACCTGGCTGGCGGGCTGTTTATGGCGCTTCATTCAGCCCAGGGCCCACAGCTTGGCGTGCCACAAATGGTACAGACACGAGGCCAGTTTGGCTCGTACGGTTCGGTACTGGTCGTGGCGCTGGTGGTCATCATGTACATCGGTTTTCTGGCCTCAAACCTGGTATTGGGTGGCCAGGCGTTGCATGCGATCAATCGTTCAATCTCCGCCAATAGCGGGATTATTGCTTCCGCGGTGCTCAGCCTGATCGCCACCGCCTTCGGTTATAATCTGATCCACGCCTACACCCGAGTGATGTCGTGGATATCGGGCATTGTGCTGGCGTTAACCTTCGGCTGGATTATCTTCATTCATGGTCTGCCGGCGGATTTCATCAATCGCAATGGTTTTAATATCGGCGGCTTCCTTGGCGCGATTTCAATTGCGGCACTGTGGCAACTGGCTTACGCCCCTTATGTCTCCGATTATTCCCGCTACATGCCGAAAGACATCAGCGAAAAAAGCGTGTTCTGGTATAGCTACTTCGGCTGCGTACTGGGGTCTTTCTTCCCGATGATCCTCGGCATTATTGTCGCCATCTGTGTGGTCGATGGCGATATCATCGCCGGTATCGTCCACATGACCGGAAGCCTGGCCTTCGTGGTCATTGTGGTGTTTGCGCTGGGTATCGCGGCGACCAATGCGATGAATCTCTATTGCGGCGTACTCTGTACCTTGACGCTGGGTCAGACATTTTTCCCCAAATGGTCACCGCTCTCAGGCGCCCGCATTTTCACCGCCATCGTGACTATCCTGATTGAGATCGCATTAGCGATTTATGGTCAGGACAACTTCCTGGTCAACTACACCAACTTCATCCTGATGCTGCTTTATGTGCTGGTGCCCTGGACCGCCATCAACCTGGTTGATTACTACCTGTTGGCGCATGGCAGCTACGACGTCGCGTCTTTCTTTCGCCGCGATGGCGGCATTTACGGCTACTACAACCTGCGGGCCATTTTCTGCTATCTCCTCGGCATCGCGGTAGAAGTGCCGTTTATGTCCACCGCCATCTATACCGGTCCTGCGGCTACCGCACTGGGCGGCGCCGATATCTCATGGATTGTGGGGCTGGCGGTGGTATCACCGATTTATTACCTGATCAGTCGCACGCAGTCTGTCGCGCAACCCTCTGTTTGA",
      "translation": "MTNHTNSIASASSVELSTIQPIPHAARHGKPRDLFTIWFGSNIMLLTVITGALAVSVFHLSFLWATLAVLIGNLAGGLFMALHSAQGPQLGVPQMVQTRGQFGSYGSVLVVALVVIMYIGFLASNLVLGGQALHAINRSISANSGIIASAVLSLIATAFGYNLIHAYTRVMSWISGIVLALTFGWIIFIHGLPADFINRNGFNIGGFLGAISIAALWQLAYAPYVSDYSRYMPKDISEKSVFWYSYFGCVLGSFFPMILGIIVAICVVDGDIIAGIVHMTGSLAFVVIVVFALGIAATNAMNLYCGVLCTLTLGQTFFPKWSPLSGARIFTAIVTILIEIALAIYGQDNFLVNYTNFILMLLYVLVPWTAINLVDYYLLAHGSYDVASFFRRDGGIYGYYNLRAIFCYLLGIAVEVPFMSTAIYTGPAATALGGADISWIVGLAVVSPIYYLISRTQSVAQPSV",
      "product": ""
     },
     {
      "start": 182828,
      "end": 184273,
      "strand": 1,
      "locus_tag": "ctg49_164",
      "type": "biosynthetic-additional",
      "description": "<div class=\"focus-intro\">\n <strong><span class=\"serif\">ctg49_164</span></strong><br>\n \n <br>\n Locus tag: <span class=\"serif\">ctg49_164</span><br>\n Protein ID: <span class=\"serif\">None</span><br>\n Gene: <span class=\"serif\">None</span><br>\n \n Location: 182,828 - 184,273,\n (total: 1446 nt)<br>\n <br>\n \n  biosynthetic-additional (smcogs) SMCOG1105:amidase (Score: 450.2; E-value: 1.5e-136)<br>\n \n</div>\n<div class=\"focus-info\">\n \n\n \n\n \n\n\n \n</div>\n<div class=\"focus-urls\">\n <a class=\"wildcard-container\" data-wildcard-attrs=\"href\" href=\"http://blast.ncbi.nlm.nih.gov/Blast.cgi?PAGE=Proteins&PROGRAM=blastp&BLAST_PROGRAMS=blastp&QUERY=@!translation!@&LINK_LOC=protein&PAGE_TYPE=BlastSearch\" target=\"_blank\" data-locus=\"ctg49_164\">NCBI BlastP on this gene</a><br>\n <a href=\"http://www.ncbi.nlm.nih.gov/projects/sviewer/?Db=gene&amp;DbFrom=protein&amp;Cmd=Link&amp;noslider=1&amp;id=gnlXMEIPNEOK_49&amp;from=172828&amp;to=194273\" target=\"_new\">View genomic context</a><br>\n \n  <a href=\"knownclusterblast/region1/ctg49_164_mibig_hits.html\" target=\"_new\">MiBIG Hits</a><br>\n \n \n \n \n</div>\n<div class=\"focus-clipboard\">\n AA sequence: <span class=\"clipboard-copy wildcard-container\" data-locus=\"ctg49_164\" data-wildcard-attrs=\"data-seq\" data-seq=\"@!translation!@\">Copy to clipboard</span><br>\n Nucleotide sequence: <span class=\"clipboard-copy wildcard-container\" data-locus=\"ctg49_164\" data-wildcard-attrs=\"data-seq\" data-seq=\"@!dna!@\">Copy to clipboard</span><br>\n</div>",
      "dna": "ATGCCGGGTAAAATAATGAACAACGGTGAGCTGTTGGTATCAAAAATGCCTGATGTATTGCATGCAGCCCGTCAGATTCGTCAGGGCGAACTGACCAGTGTGGCGTTGGTGACGGCATGTTTACAGCGTATAAAAACCCACAACCCCACATTAAATGCGTTTGGGGATGTGTATGACATCGCCGCATTACAAGAAGCCGGGGACTGTGATCGCGAGCTGGCGCAGGGCCGTTTGCGCGGTCCGCTGCATGGTGTGCCGTTTGGTATCAAAGATCTGTTTTCAACCCAGGGGTTGCGTACTACCAAAGGATCGTTGACCTCTCTCGATTATGTACCGGAGAGTGACGCGCCGATCATTGCCCGTTTAAAAGCTGCAGGGGCGATTATCCTGGGCAAAACCGCCACCACCGAGTTTGGCTGGACGGGATCGAGTGTCTCGCGGGTATTCGGTCATGGCCGTAATCCCTGGAATCACGCCTTAACCAGTGGTGGTTCCAGCTCAGGCTCGGCTATCAGTGTTGCCGCGCGGATGGTGCCGGCGGCATTAGGTTCAGATGGCGGTGGCTCGGTACGGATCCCTGGCGCGTTTTGCGGCATTTTTGCCTTAAAAGGCTCACTGGGGCGCATTCCCACCTGGCCGTGGTCGGCGACCGAAATGCTCAGTCACGCCGGGCCGCTGACCCGTACCGTGCGTGACAGCGCTTTACTGTTTGACATCCTTTCCGGACCCGACGCCCGCGATCACCAGGCGCTGCCGGAAAAAGGCGAATCTTACCTGGCGCGTTGCGATGTGCCGCTGGGAAAGGTGCGGGTGCGCTTTAGTCCTACGCTGTTCAACACGCCGGTCGCCCCGGTCATTGCTTCGCTGGTGGCGCAGGCGGTGGCGAAGATAGCCGATGGGTTGCCGGTGGCGTTACAGGTGGGAAATCTGGACTGGCCAAACCCCTTCGATACCTTTAATACCTTATGGACAGGGGGGCGTGGTATTGCCTACGGCGCGGCGCTGGTCGATAAATCCGGGCAGTTGGATCCCGGCTTCGCCACCTTGATTTCCCGTGCTGCTGAGCTGGATTTGGCGGCTTATCTTCAGGCGCTCAAACAGCGTGCCGCGTTTGCCAGTCAGGTACATGCGCTATTTGATGAGGTTGATTTTTTGCTGACGCCAACCCTGCCGATCCTGCCTTTTGCGGCGGACAGGCATACGCCTGCCGGACAACCCGCAGGAAACAGTGGGGTGGAGTGGGCGCGCTGGACGCCGTTTACCTGGCCATTCAATCTCAGCGGCAATCCGGCCGCCACTGTGCCGTGCGGCTTTACCGCGGATGGTCTGCCGGTGGGATTACAAGTGATTGGTCGTCGTTATGCCGATGGCGAGGTGCTGCAATTTTGTGCCGCACTGGAAGCGCTGATGCCGTGGGATAATCGTCAACCCCCAGGCGTGGCGTAA",
      "translation": "MPGKIMNNGELLVSKMPDVLHAARQIRQGELTSVALVTACLQRIKTHNPTLNAFGDVYDIAALQEAGDCDRELAQGRLRGPLHGVPFGIKDLFSTQGLRTTKGSLTSLDYVPESDAPIIARLKAAGAIILGKTATTEFGWTGSSVSRVFGHGRNPWNHALTSGGSSSGSAISVAARMVPAALGSDGGGSVRIPGAFCGIFALKGSLGRIPTWPWSATEMLSHAGPLTRTVRDSALLFDILSGPDARDHQALPEKGESYLARCDVPLGKVRVRFSPTLFNTPVAPVIASLVAQAVAKIADGLPVALQVGNLDWPNPFDTFNTLWTGGRGIAYGAALVDKSGQLDPGFATLISRAAELDLAAYLQALKQRAAFASQVHALFDEVDFLLTPTLPILPFAADRHTPAGQPAGNSGVEWARWTPFTWPFNLSGNPAATVPCGFTADGLPVGLQVIGRRYADGEVLQFCAALEALMPWDNRQPPGVA",
      "product": ""
     },
     {
      "start": 184320,
      "end": 185117,
      "strand": 1,
      "locus_tag": "ctg49_165",
      "type": "other",
      "description": "<div class=\"focus-intro\">\n <strong><span class=\"serif\">ctg49_165</span></strong><br>\n \n <br>\n Locus tag: <span class=\"serif\">ctg49_165</span><br>\n Protein ID: <span class=\"serif\">None</span><br>\n Gene: <span class=\"serif\">None</span><br>\n \n Location: 184,320 - 185,117,\n (total: 798 nt)<br>\n <br>\n \n</div>\n<div class=\"focus-info\">\n \n\n \n\n \n\n\n \n</div>\n<div class=\"focus-urls\">\n <a class=\"wildcard-container\" data-wildcard-attrs=\"href\" href=\"http://blast.ncbi.nlm.nih.gov/Blast.cgi?PAGE=Proteins&PROGRAM=blastp&BLAST_PROGRAMS=blastp&QUERY=@!translation!@&LINK_LOC=protein&PAGE_TYPE=BlastSearch\" target=\"_blank\" data-locus=\"ctg49_165\">NCBI BlastP on this gene</a><br>\n <a href=\"http://www.ncbi.nlm.nih.gov/projects/sviewer/?Db=gene&amp;DbFrom=protein&amp;Cmd=Link&amp;noslider=1&amp;id=gnlXMEIPNEOK_49&amp;from=174320&amp;to=195117\" target=\"_new\">View genomic context</a><br>\n \n  <a href=\"knownclusterblast/region1/ctg49_165_mibig_hits.html\" target=\"_new\">MiBIG Hits</a><br>\n \n \n \n \n</div>\n<div class=\"focus-clipboard\">\n AA sequence: <span class=\"clipboard-copy wildcard-container\" data-locus=\"ctg49_165\" data-wildcard-attrs=\"data-seq\" data-seq=\"@!translation!@\">Copy to clipboard</span><br>\n Nucleotide sequence: <span class=\"clipboard-copy wildcard-container\" data-locus=\"ctg49_165\" data-wildcard-attrs=\"data-seq\" data-seq=\"@!dna!@\">Copy to clipboard</span><br>\n</div>",
      "dna": "ATGATTAATCAGCCGCGACTGGATGAAATTAAACGGGTCTTAAGCAGCGATAAACGGGTCCGCGTAACCGAACTGGCGCAGCGTTTGGTGGTATCGGAAGAGACTATTCGCCGGGATTTAAAATATCTGGAAGAGCGTGGCGTGCTGCGCCGGGTACATGGCGGCGCTATTTTACCGGTGGCCAGTGAAGAGCAGCCGTTGCAAATACGCAGTCGCATTAAACCCCGCGCCAAAGTACGGATTGGGCAGTTGGCGAGCGAGATGGTTGAGGAAGGGATGGCGCTGTTCCTTGATACCGGGACCACCACGCTGGCGCTGGCTCATCAACTCACGCGGTTCGCCAGATTAAAAGTGGTCACTAATTCACTGGACATCGCCAGTCTGCTGACCCAGCAGAGCGATAACGCGGTCACGCTGACGCCGGGGTGTGTTCGTCGTAACGATAACGCGCTAATTGGCCCGCATACGCTGGCATTCGCGCAGCAGTTTCACTACGACATCTGTTTCATGGGTATCGGCGCGGTGGATTTGCAAAACGGATTTATGGATTACGAAGAGCCGGAAGCACTGCTGCGGCGGGAGCTGAGCAGACATTGTCGTCAGAGCGTTATTTTGGCGGATGAAGGGAAGTTTGGTTTGCGCACATTTGTGAATACCTTGCCGTTTAGCGCGGTGGATACGCTGGTGACCAGCCTGCCGCCGCCGGCACGTTTTATCGCCAGTCTGGAGAAAGCTCATGTCAACATCCTCTATCCCGGCGTGGCCGCGGATGACCGCAAGCGACTATCAGGCCTTTGA",
      "translation": "MINQPRLDEIKRVLSSDKRVRVTELAQRLVVSEETIRRDLKYLEERGVLRRVHGGAILPVASEEQPLQIRSRIKPRAKVRIGQLASEMVEEGMALFLDTGTTTLALAHQLTRFARLKVVTNSLDIASLLTQQSDNAVTLTPGCVRRNDNALIGPHTLAFAQQFHYDICFMGIGAVDLQNGFMDYEEPEALLRRELSRHCRQSVILADEGKFGLRTFVNTLPFSAVDTLVTSLPPPARFIASLEKAHVNILYPGVAADDRKRLSGL",
      "product": ""
     },
     {
      "start": 185056,
      "end": 186351,
      "strand": 1,
      "locus_tag": "ctg49_166",
      "type": "other",
      "description": "<div class=\"focus-intro\">\n <strong><span class=\"serif\">ctg49_166</span></strong><br>\n \n <br>\n Locus tag: <span class=\"serif\">ctg49_166</span><br>\n Protein ID: <span class=\"serif\">None</span><br>\n Gene: <span class=\"serif\">None</span><br>\n \n Location: 185,056 - 186,351,\n (total: 1296 nt)<br>\n <br>\n \n</div>\n<div class=\"focus-info\">\n \n\n \n\n \n\n\n \n</div>\n<div class=\"focus-urls\">\n <a class=\"wildcard-container\" data-wildcard-attrs=\"href\" href=\"http://blast.ncbi.nlm.nih.gov/Blast.cgi?PAGE=Proteins&PROGRAM=blastp&BLAST_PROGRAMS=blastp&QUERY=@!translation!@&LINK_LOC=protein&PAGE_TYPE=BlastSearch\" target=\"_blank\" data-locus=\"ctg49_166\">NCBI BlastP on this gene</a><br>\n <a href=\"http://www.ncbi.nlm.nih.gov/projects/sviewer/?Db=gene&amp;DbFrom=protein&amp;Cmd=Link&amp;noslider=1&amp;id=gnlXMEIPNEOK_49&amp;from=175056&amp;to=196351\" target=\"_new\">View genomic context</a><br>\n \n  <a href=\"knownclusterblast/region1/ctg49_166_mibig_hits.html\" target=\"_new\">MiBIG Hits</a><br>\n \n \n \n \n</div>\n<div class=\"focus-clipboard\">\n AA sequence: <span class=\"clipboard-copy wildcard-container\" data-locus=\"ctg49_166\" data-wildcard-attrs=\"data-seq\" data-seq=\"@!translation!@\">Copy to clipboard</span><br>\n Nucleotide sequence: <span class=\"clipboard-copy wildcard-container\" data-locus=\"ctg49_166\" data-wildcard-attrs=\"data-seq\" data-seq=\"@!dna!@\">Copy to clipboard</span><br>\n</div>",
      "dna": "ATGTCAACATCCTCTATCCCGGCGTGGCCGCGGATGACCGCAAGCGACTATCAGGCCTTTGAGGCGCTTTTCGCCCAAAGTAGCGCCATTGGCGCCACCCGTGGTGGCGGACTGCATCGCCTGGCGGGCAGTGCTGACGATGGCGCAATGCGTGACGCCTTTTGCCGCTGGCTGCGTCAGCAGGGTTTTACGGTGCATATTGACCCGATCGGTAATATTTTTGGCCTGTTAACATTGCGTCCCGGCGCGCCCTGGTTATTGTGTGGTTCCCATCTCGACAGCCAGCCCGCGGGAGGGCGATTTGATGGCGCCGTTGGGGTGATGGCGGGTGCAGTAGCGATGGCCAGCCTTGCACGTCAGCTCAATGTATTGCCCCGTGCGGCGCAATGTAATCTTGCGGTGGTGAACTGGACAAATGAAGAGGGAGCCCGCTTTCAACCCAGTTTAATTGGCAGTTCGGTTTTTACCGGCGCCAGCCCGCTGGATGTTGCGTTGAATTGCCGTGATGCGCAGGGCATTACCCTGGGAGAGGCGTTGGAGAGGATCGGCTATCGCGGCACTGTGCTGCCGGAGATGCCGCTGGCGGCCTATATTGAGCTGCATGTTGAGCAAGGTCCGCAGTTGGAACAGCAGAAAACGCAACTTGGCGTGGTGACCGCGACCTGGGCGGCGTTGAAGTGGCAGGTGACCTTTCACGGCGAGCAGAATCATACCGGACCTTCGTTGATGGCCTGTCGGCGTGATGCCTTGCTGGCAGCGGCGAAAACCATCGTGGCGGTGCGGGAAGAAGCGGATAAATACGGTCTGGCGCTACATACTTCGGTCGGCAGGATCGAGACGACGCCCAATTCACCTAACGTGGTCACCCGCGAAGCCACATTGTTCATTGAGTTTCGTTCCGCCGATGAAGCGTTGTTAGCCGCCATTGGCGAGCAGTTTACCCAGACCTTACAGCAGATTGCGCAGGCAACCGCCACGGATGTCAGTTTGAAGGCGTCGCAGCTTCGCCCGCCTCAGCAGTTGGATGCGGCCCTGGTGCAACGCGCGCTGACGCAGGCCGCACGTCTCGGGATCAGCGCAATGCCGATGCATACGGTGGCGGGGCATGATGCCATCAGTCTGAGTTATCACTGCCCAAGTTGCCTGTTGTTTGTTCCCAGCCAGGACGGTTTGTCACATAACGAGCGCGAATTCACCGCGCAGGACGATTTGCATCGTGGACTGGATGTGTTGCTGGCGCTGCTGGCTGATCTCTGTCTGCATCCTACTGCCCAGCCAGAGGTGAGCGTATGCTAA",
      "translation": "MSTSSIPAWPRMTASDYQAFEALFAQSSAIGATRGGGLHRLAGSADDGAMRDAFCRWLRQQGFTVHIDPIGNIFGLLTLRPGAPWLLCGSHLDSQPAGGRFDGAVGVMAGAVAMASLARQLNVLPRAAQCNLAVVNWTNEEGARFQPSLIGSSVFTGASPLDVALNCRDAQGITLGEALERIGYRGTVLPEMPLAAYIELHVEQGPQLEQQKTQLGVVTATWAALKWQVTFHGEQNHTGPSLMACRRDALLAAAKTIVAVREEADKYGLALHTSVGRIETTPNSPNVVTREATLFIEFRSADEALLAAIGEQFTQTLQQIAQATATDVSLKASQLRPPQQLDAALVQRALTQAARLGISAMPMHTVAGHDAISLSYHCPSCLLFVPSQDGLSHNEREFTAQDDLHRGLDVLLALLADLCLHPTAQPEVSVC",
      "product": ""
     },
     {
      "start": 186345,
      "end": 187274,
      "strand": 1,
      "locus_tag": "ctg49_167",
      "type": "biosynthetic-additional",
      "description": "<div class=\"focus-intro\">\n <strong><span class=\"serif\">ctg49_167</span></strong><br>\n \n <br>\n Locus tag: <span class=\"serif\">ctg49_167</span><br>\n Protein ID: <span class=\"serif\">None</span><br>\n Gene: <span class=\"serif\">None</span><br>\n \n Location: 186,345 - 187,274,\n (total: 930 nt)<br>\n <br>\n \n  biosynthetic-additional (rule-based-clusters) APH<br>\n \n</div>\n<div class=\"focus-info\">\n \n\n \n\n \n\n\n \n</div>\n<div class=\"focus-urls\">\n <a class=\"wildcard-container\" data-wildcard-attrs=\"href\" href=\"http://blast.ncbi.nlm.nih.gov/Blast.cgi?PAGE=Proteins&PROGRAM=blastp&BLAST_PROGRAMS=blastp&QUERY=@!translation!@&LINK_LOC=protein&PAGE_TYPE=BlastSearch\" target=\"_blank\" data-locus=\"ctg49_167\">NCBI BlastP on this gene</a><br>\n <a href=\"http://www.ncbi.nlm.nih.gov/projects/sviewer/?Db=gene&amp;DbFrom=protein&amp;Cmd=Link&amp;noslider=1&amp;id=gnlXMEIPNEOK_49&amp;from=176345&amp;to=197274\" target=\"_new\">View genomic context</a><br>\n \n \n \n \n</div>\n<div class=\"focus-clipboard\">\n AA sequence: <span class=\"clipboard-copy wildcard-container\" data-locus=\"ctg49_167\" data-wildcard-attrs=\"data-seq\" data-seq=\"@!translation!@\">Copy to clipboard</span><br>\n Nucleotide sequence: <span class=\"clipboard-copy wildcard-container\" data-locus=\"ctg49_167\" data-wildcard-attrs=\"data-seq\" data-seq=\"@!dna!@\">Copy to clipboard</span><br>\n</div>",
      "dna": "ATGCTAAGCCGTTTACAGCAGGCGCTGCATGGCTGGCAGCCGGACAGCCAATGGTCGATTCAACCCGGGACTCCCGGCGTGGCGTCGCCTCATCGCCTTGCCACCGAATGGGCCGGATTTCGCTTACACAGCGGCACGCAACCACTTTATGCCAAAGTATTGCAAGATGATCAGCGCCGGTTGATTGATGTCCAGCGTAGCATCGACGCCAGTCGCGCCGCAGCGGAAATCGGACTGACTCCCGCAGTGCACTATGCGGATGTTGCACAAGGCGTGGTGATTTACACCGCGCTTGATACGCGCTGGCATTGGGCCCGGCTGGATCAACTGATGCAACCCCGACATTTTACGCGGCTGACCCGTCTGCTTGATCAACTGCATGAAATCAACCTGGCTCTGCCATCGCGTCAGGACGACATGCGGCATCTGCGTCAGCGCTGCCGGGAAGACGGAGTGATAATGTCCGATGAGCTGAACTGGCTGGGGGAATGTGTTGATCTGGCGTGGCAGGCGCTGAATCAGCAACCGCATCCCGCCGTATTGATCCACGGCGATCCGATTGCCAGCAACTGGCTGGTGAATGAACAGGGTGACTGGCAATTGCTCGACTTCGATTACGCCAGCCTGGGCGATGCCTGGTACGACATCGCGGTATTGCTGAATGAGCGCATGCTGTTTGACCATCAATGGCGTGAGGCGATTGCCGCGTGGCACGGTAAGTGTACTGAAGCCGATTATGCCCGTTGCCGGTTATATGCGCTGGCGGATGATTATTACTGGACATTGTGGGGGCTGTGGAACGGTCATTGCAGCTCGCGCGGTCTGGAGTTTGCCAAAGTGGGACAGTGGACGTTATTGCGGTGCCGACAGAGCGCCCGCGATAGCCGTTTTGAACGTTGGTTAGCCCTGGTGGCGGGGAGTGCGGCATGA",
      "translation": "MLSRLQQALHGWQPDSQWSIQPGTPGVASPHRLATEWAGFRLHSGTQPLYAKVLQDDQRRLIDVQRSIDASRAAAEIGLTPAVHYADVAQGVVIYTALDTRWHWARLDQLMQPRHFTRLTRLLDQLHEINLALPSRQDDMRHLRQRCREDGVIMSDELNWLGECVDLAWQALNQQPHPAVLIHGDPIASNWLVNEQGDWQLLDFDYASLGDAWYDIAVLLNERMLFDHQWREAIAAWHGKCTEADYARCRLYALADDYYWTLWGLWNGHCSSRGLEFAKVGQWTLLRCRQSARDSRFERWLALVAGSAA",
      "product": ""
     },
     {
      "start": 187271,
      "end": 188209,
      "strand": 1,
      "locus_tag": "ctg49_168",
      "type": "biosynthetic-additional",
      "description": "<div class=\"focus-intro\">\n <strong><span class=\"serif\">ctg49_168</span></strong><br>\n \n <br>\n Locus tag: <span class=\"serif\">ctg49_168</span><br>\n Protein ID: <span class=\"serif\">None</span><br>\n Gene: <span class=\"serif\">None</span><br>\n \n Location: 187,271 - 188,209,\n (total: 939 nt)<br>\n <br>\n \n  biosynthetic-additional (rule-based-clusters) APH<br>\n \n</div>\n<div class=\"focus-info\">\n \n\n \n\n \n\n\n \n</div>\n<div class=\"focus-urls\">\n <a class=\"wildcard-container\" data-wildcard-attrs=\"href\" href=\"http://blast.ncbi.nlm.nih.gov/Blast.cgi?PAGE=Proteins&PROGRAM=blastp&BLAST_PROGRAMS=blastp&QUERY=@!translation!@&LINK_LOC=protein&PAGE_TYPE=BlastSearch\" target=\"_blank\" data-locus=\"ctg49_168\">NCBI BlastP on this gene</a><br>\n <a href=\"http://www.ncbi.nlm.nih.gov/projects/sviewer/?Db=gene&amp;DbFrom=protein&amp;Cmd=Link&amp;noslider=1&amp;id=gnlXMEIPNEOK_49&amp;from=177271&amp;to=198209\" target=\"_new\">View genomic context</a><br>\n \n \n \n \n</div>\n<div class=\"focus-clipboard\">\n AA sequence: <span class=\"clipboard-copy wildcard-container\" data-locus=\"ctg49_168\" data-wildcard-attrs=\"data-seq\" data-seq=\"@!translation!@\">Copy to clipboard</span><br>\n Nucleotide sequence: <span class=\"clipboard-copy wildcard-container\" data-locus=\"ctg49_168\" data-wildcard-attrs=\"data-seq\" data-seq=\"@!dna!@\">Copy to clipboard</span><br>\n</div>",
      "dna": "ATGAGTAAACGTCTGGGAGAGGCTGAAAGTTGGCAGGAGAAACGGTTGGAGCAGGCGATCGCCGCAGTACCCGCCTGGCAGTCCTGTGATATTACCTATCGTCCGGTCAGCGGCGGTATCTCTAATGCGAACTGGCGCGTTGATGTGGCGGGCGCCGCAGGCGCCTACTTTGTCAAAATTCCCGGTGAAGGAACTGAGCGTTATATCAATCGCGATACCGCGCATGAAGCCAGCCTGAAAGCGGCGCAAACCGGTTATGGCGTGCAGGTGGTGATGTATCTGCGTGAGTTAGGTGTCGAGATTTTTGAATTTATGGCGGGGTGGCGCAGCGCATCGAATCAGGATTTTCAGCAGCGGACGATCCGCCATCGGGCGTTACAGGCGCTGAAAAGCTTCAACGATCAGCCGCCGCTGCGGCAAACTAAAACCGTTTTTGAGATGCTGGATGAACATATCGCCCAGTTACACTCGTTACCTGCCGTGTTTTCCGCTGATGCGGCCTGGCTGCATCAGCAAAGCCAGCGGGCGCGTCAGGCACTGCAGTCGGCCGGGCTGGATCTGGTGCCTTGTATGAATGACACCCTGGCCGGTAATTTTATGCTCAACCAACATGATGATATTCGGTTGGTCGATTTTGAATATGCCTCGAATAATGATCGTTGTTATGAGCTGGCATTATGGTTTGGTGAAATGTTTTTTAGTGCGGAAACAGAGTGTGAATTACTGGAGGATTATTTCGGCAAGGTAGATAACGCCTGTTTTGCACGGGTACAACTCTATAAATTTCTCGCCGATATGAAATGGTCTGCCTGGGCGATGATTCAACATCATCTCGCTGATATTGATTTTGATTTTTCGAAATATGGCGCGTGGAAGACCATGCGTGCCCGCAGCGTGCTCTATCATCCTGACTGGGAAAACTGGTTGCACGCGGTGTAA",
      "translation": "MSKRLGEAESWQEKRLEQAIAAVPAWQSCDITYRPVSGGISNANWRVDVAGAAGAYFVKIPGEGTERYINRDTAHEASLKAAQTGYGVQVVMYLRELGVEIFEFMAGWRSASNQDFQQRTIRHRALQALKSFNDQPPLRQTKTVFEMLDEHIAQLHSLPAVFSADAAWLHQQSQRARQALQSAGLDLVPCMNDTLAGNFMLNQHDDIRLVDFEYASNNDRCYELALWFGEMFFSAETECELLEDYFGKVDNACFARVQLYKFLADMKWSAWAMIQHHLADIDFDFSKYGAWKTMRARSVLYHPDWENWLHAV",
      "product": ""
     },
     {
      "start": 188453,
      "end": 188722,
      "strand": 1,
      "locus_tag": "ctg49_169",
      "type": "other",
      "description": "<div class=\"focus-intro\">\n <strong><span class=\"serif\">ctg49_169</span></strong><br>\n \n <br>\n Locus tag: <span class=\"serif\">ctg49_169</span><br>\n Protein ID: <span class=\"serif\">None</span><br>\n Gene: <span class=\"serif\">None</span><br>\n \n Location: 188,453 - 188,722,\n (total: 270 nt)<br>\n <br>\n \n</div>\n<div class=\"focus-info\">\n \n\n \n\n \n\n\n \n</div>\n<div class=\"focus-urls\">\n <a class=\"wildcard-container\" data-wildcard-attrs=\"href\" href=\"http://blast.ncbi.nlm.nih.gov/Blast.cgi?PAGE=Proteins&PROGRAM=blastp&BLAST_PROGRAMS=blastp&QUERY=@!translation!@&LINK_LOC=protein&PAGE_TYPE=BlastSearch\" target=\"_blank\" data-locus=\"ctg49_169\">NCBI BlastP on this gene</a><br>\n <a href=\"http://www.ncbi.nlm.nih.gov/projects/sviewer/?Db=gene&amp;DbFrom=protein&amp;Cmd=Link&amp;noslider=1&amp;id=gnlXMEIPNEOK_49&amp;from=178453&amp;to=198722\" target=\"_new\">View genomic context</a><br>\n \n \n \n \n</div>\n<div class=\"focus-clipboard\">\n AA sequence: <span class=\"clipboard-copy wildcard-container\" data-locus=\"ctg49_169\" data-wildcard-attrs=\"data-seq\" data-seq=\"@!translation!@\">Copy to clipboard</span><br>\n Nucleotide sequence: <span class=\"clipboard-copy wildcard-container\" data-locus=\"ctg49_169\" data-wildcard-attrs=\"data-seq\" data-seq=\"@!dna!@\">Copy to clipboard</span><br>\n</div>",
      "dna": "ATGAGTTCGATGATCATGTCGCGTAGTCTGCAAGCACGAATCGGTTTAAAAAATAAAATCTTTGCCCTTTATCTGTTGGCATTATTATTACTGGCCTTGTTCCCACCGTTATATTTAAGTGTCAGTGGCAATAAACAGTTATTCCTGGGGATACCGATGCCAATTATTTACTGGTTAGCCATCGCCGCTTTTCTCGGGATCGGTTTGTGGGTGATGTATCTTGCTGAATGCGCTTTTGGGGAAATTCCCGAAGATGAGGAACTGTCATGA",
      "translation": "MSSMIMSRSLQARIGLKNKIFALYLLALLLLALFPPLYLSVSGNKQLFLGIPMPIIYWLAIAAFLGIGLWVMYLAECAFGEIPEDEELS",
      "product": ""
     },
     {
      "start": 188719,
      "end": 190245,
      "strand": 1,
      "locus_tag": "ctg49_170",
      "type": "other",
      "description": "<div class=\"focus-intro\">\n <strong><span class=\"serif\">ctg49_170</span></strong><br>\n \n <br>\n Locus tag: <span class=\"serif\">ctg49_170</span><br>\n Protein ID: <span class=\"serif\">None</span><br>\n Gene: <span class=\"serif\">None</span><br>\n \n Location: 188,719 - 190,245,\n (total: 1527 nt)<br>\n <br>\n \n</div>\n<div class=\"focus-info\">\n \n\n \n\n \n\n\n \n</div>\n<div class=\"focus-urls\">\n <a class=\"wildcard-container\" data-wildcard-attrs=\"href\" href=\"http://blast.ncbi.nlm.nih.gov/Blast.cgi?PAGE=Proteins&PROGRAM=blastp&BLAST_PROGRAMS=blastp&QUERY=@!translation!@&LINK_LOC=protein&PAGE_TYPE=BlastSearch\" target=\"_blank\" data-locus=\"ctg49_170\">NCBI BlastP on this gene</a><br>\n <a href=\"http://www.ncbi.nlm.nih.gov/projects/sviewer/?Db=gene&amp;DbFrom=protein&amp;Cmd=Link&amp;noslider=1&amp;id=gnlXMEIPNEOK_49&amp;from=178719&amp;to=200245\" target=\"_new\">View genomic context</a><br>\n \n \n \n \n</div>\n<div class=\"focus-clipboard\">\n AA sequence: <span class=\"clipboard-copy wildcard-container\" data-locus=\"ctg49_170\" data-wildcard-attrs=\"data-seq\" data-seq=\"@!translation!@\">Copy to clipboard</span><br>\n Nucleotide sequence: <span class=\"clipboard-copy wildcard-container\" data-locus=\"ctg49_170\" data-wildcard-attrs=\"data-seq\" data-seq=\"@!dna!@\">Copy to clipboard</span><br>\n</div>",
      "dna": "ATGAATATCTCTGCTGTTGAGCCACACTATTTTATTACCTTCGGTATGATGGGGCTGTTTTTAGCGGTGATGATCGGCGTGTTATATGCGACTAACCGGAAAAGCACCTCGTTTGCGGATTACGCGGTCGGCGGCCGGGCGTACGGTCCGTGGTATATCGCCATGAGCTATACCAACTCGTGGTGGCCTGGCGCGACGTTTACCGCGTTCTTTGCGTTGTCAGTGAGTGGGGTGATTGGTTTTTATGGCGCGGTTTACTCAACACTTGGGGTAACGGCGATGTACCTGATGGCTCGTCGAGCCTGGACATGGGGGCAACATTTTAATCTCACCACTCAACCGGATCTGCTGGGGATGCGTTACAACAGTCCGGCGGTAAAACGCGTGGCCTCAATCATCGGTATCATCTGTGTATTTCCCTGGGTCGTGATGGGCATTCAGGCGCTGGCGCTATTGGTGGAGTTCGCCAGTTTTGGCCGTCTGGGCGTGACCAGCTGTCTGATAGCCGGGGTGCTGTTGATTCTGGTACGTCAGTACTGGACGGTTAGTATGGGAATGCGTGGTCTGATCATGACGGATATGTATCAGGGCATCATCGCTTATGGGCTGGGGGCGCTGGTGTGTGTGATCCTGCTGTTTACTGGCGATCATGGCTATAGCCAGCTGGCCAGTTTGCCGCCGAATATGTTGCAAATCCCTGGTGCCGCAGGCAGTCATTATGGTCGCTGGTATATGTTCAGTCTGATTTTTACCGGTGTGGTCGGTTCAATGTGCTGGCCGATGAGTTTTCAGCGGATCTACACCGCCAGCGGTATTCGGGCGGTGAAAAAGGGAACCCTGTTAACCATCCTGTTAGTTGGCGGTTTCTATGCGATTTTAATGCTGTTCGCTACGGCGGTCAGCCAGGAGCCCGGTGTACAGGCTAATCCACAGCAGGGCTTCTTTACTGCACTGTTTGAACAGGGTGGCCCATGGTTGCTGGCTATTGCGTTGGTGATTGTGCTGGCGGCCAGTATTGGCCATGTCGATGGCTGTGTCCAGGTGTGTGGTACGCAGTTTGCCAATGACCTCGCGACATGGAATCAACCCCGTAGTGATCGTCAACTGACCGTACTGGCGAAATCCGGCATGGTGGTATTTATTATCGCTGCCGCCTTGCTGGCTTATCTGACCTTTAACTATTCACGTCTGCAACTGCTGGCACAGATTTCCTATCAGGGCATTATTCAACTGGCGGTACCGTTGTTTTTCGGCATATTCAGCCGTTTTGGCAACAAGCAGGGAGCCTTGCTGGGCATGGTGACCGGGATTGTTATCGCCATTGTGTTAACGGTGTTTTTCCCGGATGACATTCCAGTGCTGGGATCGTTGACCAGCGGCATTGTGGGCCTGGCCGGCAACGTGGCGGCATTCATCGTTTGCGGGGTGATGTTCAAAACTGATGCCACGGAGAAAAAACGGGTAGAGGCGCTGTTTGCACTGGCGGATGGTCCGGCACAACTGCCTGGTAAAGCCGTATTGAGTTAA",
      "translation": "MNISAVEPHYFITFGMMGLFLAVMIGVLYATNRKSTSFADYAVGGRAYGPWYIAMSYTNSWWPGATFTAFFALSVSGVIGFYGAVYSTLGVTAMYLMARRAWTWGQHFNLTTQPDLLGMRYNSPAVKRVASIIGIICVFPWVVMGIQALALLVEFASFGRLGVTSCLIAGVLLILVRQYWTVSMGMRGLIMTDMYQGIIAYGLGALVCVILLFTGDHGYSQLASLPPNMLQIPGAAGSHYGRWYMFSLIFTGVVGSMCWPMSFQRIYTASGIRAVKKGTLLTILLVGGFYAILMLFATAVSQEPGVQANPQQGFFTALFEQGGPWLLAIALVIVLAASIGHVDGCVQVCGTQFANDLATWNQPRSDRQLTVLAKSGMVVFIIAAALLAYLTFNYSRLQLLAQISYQGIIQLAVPLFFGIFSRFGNKQGALLGMVTGIVIAIVLTVFFPDDIPVLGSLTSGIVGLAGNVAAFIVCGVMFKTDATEKKRVEALFALADGPAQLPGKAVLS",
      "product": ""
     },
     {
      "start": 190682,
      "end": 192343,
      "strand": 1,
      "locus_tag": "ctg49_171",
      "type": "other",
      "description": "<div class=\"focus-intro\">\n <strong><span class=\"serif\">ctg49_171</span></strong><br>\n \n <br>\n Locus tag: <span class=\"serif\">ctg49_171</span><br>\n Protein ID: <span class=\"serif\">None</span><br>\n Gene: <span class=\"serif\">None</span><br>\n \n Location: 190,682 - 192,343,\n (total: 1662 nt)<br>\n <br>\n \n</div>\n<div class=\"focus-info\">\n \n\n \n\n \n\n\n \n</div>\n<div class=\"focus-urls\">\n <a class=\"wildcard-container\" data-wildcard-attrs=\"href\" href=\"http://blast.ncbi.nlm.nih.gov/Blast.cgi?PAGE=Proteins&PROGRAM=blastp&BLAST_PROGRAMS=blastp&QUERY=@!translation!@&LINK_LOC=protein&PAGE_TYPE=BlastSearch\" target=\"_blank\" data-locus=\"ctg49_171\">NCBI BlastP on this gene</a><br>\n <a href=\"http://www.ncbi.nlm.nih.gov/projects/sviewer/?Db=gene&amp;DbFrom=protein&amp;Cmd=Link&amp;noslider=1&amp;id=gnlXMEIPNEOK_49&amp;from=180682&amp;to=202343\" target=\"_new\">View genomic context</a><br>\n \n \n \n \n</div>\n<div class=\"focus-clipboard\">\n AA sequence: <span class=\"clipboard-copy wildcard-container\" data-locus=\"ctg49_171\" data-wildcard-attrs=\"data-seq\" data-seq=\"@!translation!@\">Copy to clipboard</span><br>\n Nucleotide sequence: <span class=\"clipboard-copy wildcard-container\" data-locus=\"ctg49_171\" data-wildcard-attrs=\"data-seq\" data-seq=\"@!dna!@\">Copy to clipboard</span><br>\n</div>",
      "dna": "ATGGAAAGTGTTTTTACCATCTTAGTGCTATTAACCACCGTAGGCTTATCCGGATTTGTAACCCGCGTTATCGCTCTAAAGTTACCTCTTCCGCTGATTCAGATCTTGTTGGGCTGTGTACTGGCATGGCCGGGTTTTAGCCTGCATGTTACCTTTGATCCTGAGTTTTTCATGATGCTGTTTATCCCACCGTTACTGTTTGCTGATGCCTGGCGTATCCCGAAGCGTGAGTTCTTCAGGCAACGAGGCGCTATCCTGGCGTTGGCGTTGGGCCTGGCGTTGGTGACTGTACCGGTTATCGGTTATTCGGTTCATGCGTTAATCCCGGCGATACCACTGTCGGTGGCTTTCGCGTTGGCCGCGGTGCTGGCGCCAACCGATGCGGTCGCTTTATCGGGGATTGCCGGTAAAGGCGCAATACCCAGTAATCTGCGGCATATTCTGGAAGGCGAAGCGTTGATGAATGACGCATCGGGCCTGGTGGCGCTGAGGTTTGCCATCGCAGCGGCCATGACCGGCGTTTTTTCACTGCGTCATGCGTTTCTCAGTTTTGTGATGATTGCGGTTGGCGGACTGGCGATTGGGGCGGCGATAGGCTGGCTTTCTATTGTGCTCTCCAGTTGGTTTAAAAAGCGGGCGAGCGATGAAGATCCGGCTGCGGGGGTCATCATGATGCTACTGCTGCCGTTTGCCGCATACCTGTCGGCTGAACGGGCCGGATGTTCGGGGATACTTGCGGCAGTAGCGGCTGGCATGATGATGAATTACCAGAGCCTGCGAGCGGATATGTCAATTGTGACGCGTCTGCGGATCAGGGGAACCTGGGGGATGATCGAGTTCGTCTTTAATGGTATGACCTTTATTTTGTTAGGGTTACAGCTTCCGCACATTATCGGCTCGGCACTGATCGCCGCTGAAGCACAGGGCTATACGCATATGGTGGTACTCATTGGCTACGTGTTGCTGGTGCTGATGATGTTGCACTTATTGCGCTTTGGCTGGATGTGGGGATTGCGCTGGCTTGCCCGGCGTCGTAGACAACGCAATGCCACCGATCTGGCAGTGAGCGGCTGGCGTCCGTTAATCATTATGACCCTTGGCGGCGTCCGTGGCGCGGTAACACTGGCGGGCGCACTGTCTTTGCCTATTTTATTACCGGATGGCATGCCTTTTCCCGGGCGTGAAATGGCTATTTTTATCGCATCAGGCACGATTCTCTGTTCGTTACTGGTGGCGATTGTTGGATTGCCAATGGTATTACACGGCGTGAGTGGCAAAGAGGATGGGCTCGCGGCTGAGGAACGTTATGCGCGTATTGAAGCCGCGCAGGCCGCCATTCGGGCACTGGCTGAGACTCATGATCAGATTAAGGTGGGACTGGATGAGTCGGCAACGGTGCGGGTAGCCGATTGTTTCGCCCGAGTCATGGATCTTTACCGACGGCATCTGGAAGTGCTTGGCGCGGACCAGACCGCAGATGAAATGGCCCGTCTTGATGATCAGGTAGATATCAAACTGCGTACCCGGGGATTGCAGGCACAGCGAGCTGAGCTGTTGCGGTTGCGCAGGCGCCAGAAGATCAATGATGAAACGCTGAACAAGTTACTTGCTGAAATTGATTTGGCGGAAGCCGCACTCTTCACTCGATCGCGTACAGTCTAA",
      "translation": "MESVFTILVLLTTVGLSGFVTRVIALKLPLPLIQILLGCVLAWPGFSLHVTFDPEFFMMLFIPPLLFADAWRIPKREFFRQRGAILALALGLALVTVPVIGYSVHALIPAIPLSVAFALAAVLAPTDAVALSGIAGKGAIPSNLRHILEGEALMNDASGLVALRFAIAAAMTGVFSLRHAFLSFVMIAVGGLAIGAAIGWLSIVLSSWFKKRASDEDPAAGVIMMLLLPFAAYLSAERAGCSGILAAVAAGMMMNYQSLRADMSIVTRLRIRGTWGMIEFVFNGMTFILLGLQLPHIIGSALIAAEAQGYTHMVVLIGYVLLVLMMLHLLRFGWMWGLRWLARRRRQRNATDLAVSGWRPLIIMTLGGVRGAVTLAGALSLPILLPDGMPFPGREMAIFIASGTILCSLLVAIVGLPMVLHGVSGKEDGLAAEERYARIEAAQAAIRALAETHDQIKVGLDESATVRVADCFARVMDLYRRHLEVLGADQTADEMARLDDQVDIKLRTRGLQAQRAELLRLRRRQKINDETLNKLLAEIDLAEAALFTRSRTV",
      "product": ""
     },
     {
      "start": 192422,
      "end": 193750,
      "strand": 1,
      "locus_tag": "ctg49_172",
      "type": "other",
      "description": "<div class=\"focus-intro\">\n <strong><span class=\"serif\">ctg49_172</span></strong><br>\n \n <br>\n Locus tag: <span class=\"serif\">ctg49_172</span><br>\n Protein ID: <span class=\"serif\">None</span><br>\n Gene: <span class=\"serif\">None</span><br>\n \n Location: 192,422 - 193,750,\n (total: 1329 nt)<br>\n <br>\n \n</div>\n<div class=\"focus-info\">\n \n\n \n\n \n\n\n \n</div>\n<div class=\"focus-urls\">\n <a class=\"wildcard-container\" data-wildcard-attrs=\"href\" href=\"http://blast.ncbi.nlm.nih.gov/Blast.cgi?PAGE=Proteins&PROGRAM=blastp&BLAST_PROGRAMS=blastp&QUERY=@!translation!@&LINK_LOC=protein&PAGE_TYPE=BlastSearch\" target=\"_blank\" data-locus=\"ctg49_172\">NCBI BlastP on this gene</a><br>\n <a href=\"http://www.ncbi.nlm.nih.gov/projects/sviewer/?Db=gene&amp;DbFrom=protein&amp;Cmd=Link&amp;noslider=1&amp;id=gnlXMEIPNEOK_49&amp;from=182422&amp;to=203750\" target=\"_new\">View genomic context</a><br>\n \n \n \n \n</div>\n<div class=\"focus-clipboard\">\n AA sequence: <span class=\"clipboard-copy wildcard-container\" data-locus=\"ctg49_172\" data-wildcard-attrs=\"data-seq\" data-seq=\"@!translation!@\">Copy to clipboard</span><br>\n Nucleotide sequence: <span class=\"clipboard-copy wildcard-container\" data-locus=\"ctg49_172\" data-wildcard-attrs=\"data-seq\" data-seq=\"@!dna!@\">Copy to clipboard</span><br>\n</div>",
      "dna": "ATGCAAACAGCCTTGAATAAAGCGGTGAAAAATCGGCTGGTAAGACTGACCCAGCTGGCTGGAGTTCGGCAGGAAGAGCTGCGACCGCTATGCTGGTGCGGGGTGTATATTTTCTGTGTGCTGTCAGCTTACTATGTTATCCGTCCCGTGCGTGACGCGTTTGGTAGTGCGAATGGAGCGGAGGATCTCCAGTGGTTGTTCAGCGCCACGCTTATCGCCATGCTGGTGTGCAATTTGCCGTTCGCTGCGTTGTCGCGCCGCCTCTCTCGCCAGCGGGCCATCACCCTGTTTTATCGTTTTTTCATCGCCTGCCTGTTGCTGTTCGCCTTGCTGATCTCTGTGCTCAATGCTCCGGGGCGTCTCTGGCTGGGACGTGTATTTTTTGTCTGGGTATCCGTATTTAATCTGTATGTGGTGTCCATTTTTTGGATGCTGATAGTCGATATTTTTGACAGCGACCGTGGCAAACGCCTGTTCGCGCTGATGGCTGCCGGCGCTACGTTGGGCGCTATAGCCGGCTCGCTGTTTACCATCACGTTGGTCAAAGTGGCAGGACCGGCAGGGTTGTTTTTATTGGCTGCCGTTCTGCTGGAATTAGCGGTCTGTTGCGTCCGACGCCTGACGCATTTAGCACCGCAGTTGCGTCATCCGTCCCGGCGTGTGGACGAAAATGACGGACGACCGCTGGGGGGCGGCATCCTGAGCGGCATTGGCCACACGTTTCGCTCGCCTTATCTGCTGAATATTTGTCTTTACATGATATTGTTCTCGGTGACGTCGACGTTTCTCTATTTCCGTCAGGCGGAACTGGCGCGGCACGCGTTCTCTAATGATGGTGCCCGCTCCACGTTTTTCGCCAGCCTGGACTTGCTGGTCAATGTGTTGACTCTCACGGTGCAAATCCTGGCCACCGGTCAGTTGCTGAGTCGTTTTGGCACCACCGCCGTGTTGATTATTCTGCCGGTACTGACTGTCGTGGGCTTTCTGGCGCTGGCATGGCAACCGTCACTGTTGGCTCTGGCTCTCTTTTCCGTCGTGCGGCGTGCCAGTAACTTCGCCATTGCCCGACCAACACGGGAGCTGTTGTTTACCGTGCTGAATCGGGAAGACAAATACAAAGCTAAAAGTTTTATCGATACCGCGGTTTATCGGGCGGGGGATCAGGTTGGCGCATGGAGCTGGACTGCGGCTGGCATGCTCGGCAGTTCCGGACCGGTATGGCTGTGGCTTGCCGTGCCGTTATCGGTATTCTGGCTGCTTAACAGCCTGTGGCTGGGGCAGCGGCAACAGCGTTTGGCATCGGCGCCTCAGGCGAATGCCCCGAGATAG",
      "translation": "MQTALNKAVKNRLVRLTQLAGVRQEELRPLCWCGVYIFCVLSAYYVIRPVRDAFGSANGAEDLQWLFSATLIAMLVCNLPFAALSRRLSRQRAITLFYRFFIACLLLFALLISVLNAPGRLWLGRVFFVWVSVFNLYVVSIFWMLIVDIFDSDRGKRLFALMAAGATLGAIAGSLFTITLVKVAGPAGLFLLAAVLLELAVCCVRRLTHLAPQLRHPSRRVDENDGRPLGGGILSGIGHTFRSPYLLNICLYMILFSVTSTFLYFRQAELARHAFSNDGARSTFFASLDLLVNVLTLTVQILATGQLLSRFGTTAVLIILPVLTVVGFLALAWQPSLLALALFSVVRRASNFAIARPTRELLFTVLNREDKYKAKSFIDTAVYRAGDQVGAWSWTAAGMLGSSGPVWLWLAVPLSVFWLLNSLWLGQRQQRLASAPQANAPR",
      "product": ""
     },
     {
      "start": 194018,
      "end": 194617,
      "strand": 1,
      "locus_tag": "ctg49_173",
      "type": "other",
      "description": "<div class=\"focus-intro\">\n <strong><span class=\"serif\">ctg49_173</span></strong><br>\n \n <br>\n Locus tag: <span class=\"serif\">ctg49_173</span><br>\n Protein ID: <span class=\"serif\">None</span><br>\n Gene: <span class=\"serif\">None</span><br>\n \n Location: 194,018 - 194,617,\n (total: 600 nt)<br>\n <br>\n \n</div>\n<div class=\"focus-info\">\n \n\n \n\n \n\n\n \n</div>\n<div class=\"focus-urls\">\n <a class=\"wildcard-container\" data-wildcard-attrs=\"href\" href=\"http://blast.ncbi.nlm.nih.gov/Blast.cgi?PAGE=Proteins&PROGRAM=blastp&BLAST_PROGRAMS=blastp&QUERY=@!translation!@&LINK_LOC=protein&PAGE_TYPE=BlastSearch\" target=\"_blank\" data-locus=\"ctg49_173\">NCBI BlastP on this gene</a><br>\n <a href=\"http://www.ncbi.nlm.nih.gov/projects/sviewer/?Db=gene&amp;DbFrom=protein&amp;Cmd=Link&amp;noslider=1&amp;id=gnlXMEIPNEOK_49&amp;from=184018&amp;to=204617\" target=\"_new\">View genomic context</a><br>\n \n \n \n \n</div>\n<div class=\"focus-clipboard\">\n AA sequence: <span class=\"clipboard-copy wildcard-container\" data-locus=\"ctg49_173\" data-wildcard-attrs=\"data-seq\" data-seq=\"@!translation!@\">Copy to clipboard</span><br>\n Nucleotide sequence: <span class=\"clipboard-copy wildcard-container\" data-locus=\"ctg49_173\" data-wildcard-attrs=\"data-seq\" data-seq=\"@!dna!@\">Copy to clipboard</span><br>\n</div>",
      "dna": "ATGGCAATGTGTTCACGTCGGGATTTTATGCGGTTCATCTCTTGCCTGGCCGCGAGCGCGCCGGTATTGCTGCAAGCGGCGACGCAAACAAATTCAGCCGCGACAATGCAGGCGCAACGCTTACCGTTGGAAGCCAATGGCTGGGTGCCTAATAACCCACATCTACCGGTATTGCTTTATCGTCATGTGCTTAGTGGCGCAACGGCAGCGGTGGCGGGTACCGAAGCCTTGTTCGAACGTACCGGCTGGCCGCCTCAGTGGGTGGCCAGCGTTTACCCTTTCCACCATTACCACAGTACCGCGCATGAAGTCCTGGGTTTCGTCAGCGGCGAGGCTCGCCTGATGTTGGGCGGGCCCGGTGGACATGAGGTCACCGTGCAGGCTGGCGATGTGGCGTTGCTACCTGCTGGCACGGGGCATTGCAATTTGGCGAGCAGTGATGATTTCGTTGTCGTCGGTGCTTATCCACCCCGGCAGGATTGGGATATATGCCGGGAGCCGCCCTCTAAAGCCATGCTGGAGCGTATCGCGCATCTGCCGTTTCCGCACAGCGATCCTGTCTATGGTGTGCAGGGGCCATTGCGGCAGGCGTGGAGCTGA",
      "translation": "MAMCSRRDFMRFISCLAASAPVLLQAATQTNSAATMQAQRLPLEANGWVPNNPHLPVLLYRHVLSGATAAVAGTEALFERTGWPPQWVASVYPFHHYHSTAHEVLGFVSGEARLMLGGPGGHEVTVQAGDVALLPAGTGHCNLASSDDFVVVGAYPPRQDWDICREPPSKAMLERIAHLPFPHSDPVYGVQGPLRQAWS",
      "product": ""
     },
     {
      "start": 194792,
      "end": 195496,
      "strand": 1,
      "locus_tag": "ctg49_174",
      "type": "other",
      "description": "<div class=\"focus-intro\">\n <strong><span class=\"serif\">ctg49_174</span></strong><br>\n \n <br>\n Locus tag: <span class=\"serif\">ctg49_174</span><br>\n Protein ID: <span class=\"serif\">None</span><br>\n Gene: <span class=\"serif\">None</span><br>\n \n Location: 194,792 - 195,496,\n (total: 705 nt)<br>\n <br>\n \n</div>\n<div class=\"focus-info\">\n \n\n \n\n \n\n\n \n</div>\n<div class=\"focus-urls\">\n <a class=\"wildcard-container\" data-wildcard-attrs=\"href\" href=\"http://blast.ncbi.nlm.nih.gov/Blast.cgi?PAGE=Proteins&PROGRAM=blastp&BLAST_PROGRAMS=blastp&QUERY=@!translation!@&LINK_LOC=protein&PAGE_TYPE=BlastSearch\" target=\"_blank\" data-locus=\"ctg49_174\">NCBI BlastP on this gene</a><br>\n <a href=\"http://www.ncbi.nlm.nih.gov/projects/sviewer/?Db=gene&amp;DbFrom=protein&amp;Cmd=Link&amp;noslider=1&amp;id=gnlXMEIPNEOK_49&amp;from=184792&amp;to=205496\" target=\"_new\">View genomic context</a><br>\n \n \n \n \n</div>\n<div class=\"focus-clipboard\">\n AA sequence: <span class=\"clipboard-copy wildcard-container\" data-locus=\"ctg49_174\" data-wildcard-attrs=\"data-seq\" data-seq=\"@!translation!@\">Copy to clipboard</span><br>\n Nucleotide sequence: <span class=\"clipboard-copy wildcard-container\" data-locus=\"ctg49_174\" data-wildcard-attrs=\"data-seq\" data-seq=\"@!dna!@\">Copy to clipboard</span><br>\n</div>",
      "dna": "ATGTCGCGCATGGCGAGCACGCTTTTTTTATCCTGTTTATTGCTTCTGACGGGCTGTCGTCATGCTTTGGCAGAACCCTTACCGCGTATCGGCATCATTGGTGCCGGGGAGATGGGGGGAACGCTGGGACGGCTGTGGGTCAACGCGGGTTATTCGGTATTTTTCGCTTCCCGCCATCCCCAGGAATTAAAGCCGCTGGTCAGCTCGCTGGGGCCTCGCGCTCAGGCCGGATCACCGTTGCAGGCGGCGCAATACGGCGATGTAGTGGTGATGGCGGTACCTTATGGCGCGCTGCCTGTGCTGGGGAAACAACTGGCCGGAACCCTGCGGGGGAAGGTGGTGCTGGATGTCGCCAACCCTTATCCACAGCGGGACGGGGACATCGCCCGGCAGGCGTTGCAGACAGGCAGTGGTATCTATAGCGCGCGTTTGTTCCCCGGCGCGCGATGGGTTCGCGGGTTTAATTCGCTGGCGGCATCCAGCCTGGCGGCCACGGCACATCAAACCGGTGAGGAGGCGGTGGCTGTGCCGCTGGCGGGCGATGATAAAGGCGCGCTGGATACAGTAGCCCAATTGACTACGGCTGCCGGTTTTACCCCCGTGGTAGTAGGAGGGTTGGCAGCCGCGGCTTTGTTTCAGCCTGGCGGACCGCTGTTTTTGCACACCCTGACCGCAGATGAACTCAATCATGCCATTGACCGCTAA",
      "translation": "MSRMASTLFLSCLLLLTGCRHALAEPLPRIGIIGAGEMGGTLGRLWVNAGYSVFFASRHPQELKPLVSSLGPRAQAGSPLQAAQYGDVVVMAVPYGALPVLGKQLAGTLRGKVVLDVANPYPQRDGDIARQALQTGSGIYSARLFPGARWVRGFNSLAASSLAATAHQTGEEAVAVPLAGDDKGALDTVAQLTTAAGFTPVVVGGLAAAALFQPGGPLFLHTLTADELNHAIDR",
      "product": ""
     }
    ],
    "clusters": [
     {
      "start": 145990,
      "end": 195702,
      "tool": "",
      "neighbouring_start": 145989,
      "neighbouring_end": 195703,
      "product": "CC 1: chemical_hybrid",
      "kind": "candidatecluster",
      "prefix": "",
      "height": 0
     },
     {
      "start": 165989,
      "end": 175703,
      "tool": "rule-based-clusters",
      "neighbouring_start": 145989,
      "neighbouring_end": 195703,
      "product": "NRP-metallophore",
      "category": "NRPS",
      "height": 2,
      "kind": "protocluster",
      "prefix": ""
     },
     {
      "start": 165989,
      "end": 169928,
      "tool": "rule-based-clusters",
      "neighbouring_start": 146932,
      "neighbouring_end": 188722,
      "product": "NRPS",
      "category": "NRPS",
      "height": 4,
      "kind": "protocluster",
      "prefix": ""
     }
    ],
    "sites": {
     "ttaCodons": [],
     "bindingSites": [
      {
       "loc": 150221,
       "len": 15
      },
      {
       "loc": 153875,
       "len": 10
      },
      {
       "loc": 154849,
       "len": 15
      },
      {
       "loc": 171227,
       "len": 15
      },
      {
       "loc": 193757,
       "len": 15
      }
     ]
    },
    "type": "NRP-metallophore,NRPS",
    "products": [
     "NRP-metallophore",
     "NRPS"
    ],
    "product_categories": [
     "NRPS"
    ],
    "cssClass": "NRPS",
    "anchor": "r49c1"
   },
   {
    "start": 271826,
    "end": 315746,
    "idx": 2,
    "orfs": [
     {
      "start": 274525,
      "end": 275634,
      "strand": -1,
      "locus_tag": "ctg49_248",
      "type": "other",
      "description": "<div class=\"focus-intro\">\n <strong><span class=\"serif\">ctg49_248</span></strong><br>\n \n <br>\n Locus tag: <span class=\"serif\">ctg49_248</span><br>\n Protein ID: <span class=\"serif\">None</span><br>\n Gene: <span class=\"serif\">None</span><br>\n \n Location: 274,525 - 275,634,\n (total: 1110 nt)<br>\n <br>\n \n</div>\n<div class=\"focus-info\">\n \n\n \n\n \n\n\n \n</div>\n<div class=\"focus-urls\">\n <a class=\"wildcard-container\" data-wildcard-attrs=\"href\" href=\"http://blast.ncbi.nlm.nih.gov/Blast.cgi?PAGE=Proteins&PROGRAM=blastp&BLAST_PROGRAMS=blastp&QUERY=@!translation!@&LINK_LOC=protein&PAGE_TYPE=BlastSearch\" target=\"_blank\" data-locus=\"ctg49_248\">NCBI BlastP on this gene</a><br>\n <a href=\"http://www.ncbi.nlm.nih.gov/projects/sviewer/?Db=gene&amp;DbFrom=protein&amp;Cmd=Link&amp;noslider=1&amp;id=gnlXMEIPNEOK_49&amp;from=264525&amp;to=285634\" target=\"_new\">View genomic context</a><br>\n \n \n \n \n</div>\n<div class=\"focus-clipboard\">\n AA sequence: <span class=\"clipboard-copy wildcard-container\" data-locus=\"ctg49_248\" data-wildcard-attrs=\"data-seq\" data-seq=\"@!translation!@\">Copy to clipboard</span><br>\n Nucleotide sequence: <span class=\"clipboard-copy wildcard-container\" data-locus=\"ctg49_248\" data-wildcard-attrs=\"data-seq\" data-seq=\"@!dna!@\">Copy to clipboard</span><br>\n</div>",
      "dna": "ATGAAGAATGTGTACAAAGGATGGGATTTGCCACAAATTGTCTTCTCCCTGATGTTTATTACGCTGATGATTGTCGCTTGTTTCTGGGTGGTGCAACCGTTCGTTCTGGGGTTCGCCTGGGCCAGCATGGTGGTGATTGCGACCTGGCCGCTGATGATAAAAATTCAGAACTGGTTGTGGGGGCGACGCTCACTGGCGGTGATCGCCATGACGTTAATCCTGCTGCTGCTGTTTATCATTCCCATTGCCGTATTGGTTAACAGCCTGATTGAGAACAGTGGCCCGGTTATCGCCTGGGCGACATCGGGTCATCTGAAACTCCCTGATATGGGCTGGCTGAACAGCATTCCGTTGGTCGGTAAAAAGCTCGCCTCCTTCTATCACAACCTTGTGCAGGGCGGCGGCGGCGCGATGATGGCGAAGGTACAGCCTTACATCGGACGTACCAGCGGTTTCCTCTTCGCCCAGGCCGGTAACTTTGGTCGTTTTATGGTGCACCTTGCCCTGATGCTGCTATTCAGTGTGTTGCTCTACTGGCGTGGAGAACAGGTTGGTCACGGTATCCGCCATTTTGCCTATCGGATGGCCTCCCAGAGCGGTGATGCGGTGGTATTGCTGGCTGGTCAGGCTATCCGCGCCGTTGCTCTGGGGGTGGTGGTCACCGCGCTGGTGCAAGGCGTACTGGGCGGCATTGGTCTGGCTATTTCCGGTATTCCTTACGCCACTGTATTGACGGTATTGATGATATTCTCCTGCCTGGTTCAACTTGGCCCGTTAGTGGTGCTGATCCCGGCGGTTATCTGGCTCTACTGGAGCGGTGATACCACCTGGGGATCGGTGCTGGTTATCTGGAGCTGTGTGGTCGGGATGCTGGATAGCGTGCTACGGCCAATGCTAATCCGTATGGGGGCTGATTTACCGATGATCCTGATACTTTCTGGTGTTATCGGCGGTTTGATTGCTTTTGGCATGATCGGCCTGTTTATTGGCCCAGTGGTATTAGCCGTGGCTTACCGGCTGGTCTCACTCTGGATACAGGAAACGCCTGCGCCAGATGAAGATTCACAGAAAGCGAGTGAAGAACTGGCCGAATTTAAACAGGAAATTTAG",
      "translation": "MKNVYKGWDLPQIVFSLMFITLMIVACFWVVQPFVLGFAWASMVVIATWPLMIKIQNWLWGRRSLAVIAMTLILLLLFIIPIAVLVNSLIENSGPVIAWATSGHLKLPDMGWLNSIPLVGKKLASFYHNLVQGGGGAMMAKVQPYIGRTSGFLFAQAGNFGRFMVHLALMLLFSVLLYWRGEQVGHGIRHFAYRMASQSGDAVVLLAGQAIRAVALGVVVTALVQGVLGGIGLAISGIPYATVLTVLMIFSCLVQLGPLVVLIPAVIWLYWSGDTTWGSVLVIWSCVVGMLDSVLRPMLIRMGADLPMILILSGVIGGLIAFGMIGLFIGPVVLAVAYRLVSLWIQETPAPDEDSQKASEELAEFKQEI",
      "product": ""
     },
     {
      "start": 275859,
      "end": 278921,
      "strand": 1,
      "locus_tag": "ctg49_249",
      "type": "other",
      "description": "<div class=\"focus-intro\">\n <strong><span class=\"serif\">ctg49_249</span></strong><br>\n \n <br>\n Locus tag: <span class=\"serif\">ctg49_249</span><br>\n Protein ID: <span class=\"serif\">None</span><br>\n Gene: <span class=\"serif\">None</span><br>\n \n Location: 275,859 - 278,921,\n (total: 3063 nt)<br>\n <br>\n \n  other (smcogs) SMCOG1261:hypothetical protein (Score: 358.7; E-value: 7.6e-109)<br>\n \n</div>\n<div class=\"focus-info\">\n \n\n \n\n \n\n\n \n</div>\n<div class=\"focus-urls\">\n <a class=\"wildcard-container\" data-wildcard-attrs=\"href\" href=\"http://blast.ncbi.nlm.nih.gov/Blast.cgi?PAGE=Proteins&PROGRAM=blastp&BLAST_PROGRAMS=blastp&QUERY=@!translation!@&LINK_LOC=protein&PAGE_TYPE=BlastSearch\" target=\"_blank\" data-locus=\"ctg49_249\">NCBI BlastP on this gene</a><br>\n <a href=\"http://www.ncbi.nlm.nih.gov/projects/sviewer/?Db=gene&amp;DbFrom=protein&amp;Cmd=Link&amp;noslider=1&amp;id=gnlXMEIPNEOK_49&amp;from=265859&amp;to=288921\" target=\"_new\">View genomic context</a><br>\n \n \n \n \n</div>\n<div class=\"focus-clipboard\">\n AA sequence: <span class=\"clipboard-copy wildcard-container\" data-locus=\"ctg49_249\" data-wildcard-attrs=\"data-seq\" data-seq=\"@!translation!@\">Copy to clipboard</span><br>\n Nucleotide sequence: <span class=\"clipboard-copy wildcard-container\" data-locus=\"ctg49_249\" data-wildcard-attrs=\"data-seq\" data-seq=\"@!dna!@\">Copy to clipboard</span><br>\n</div>",
      "dna": "ATGATCCCACAGATTTCCCAGGCGCCAGGCCTCGTTCAACTGGTGCTAAATTTTTTGCAGGTGCTCGAGCAACAGGGCTTTACCGGCGACACGGCGACCAGTTATGCCGACCGTCTCACCCTGTCTACCGATAACAGTATTTATCAATTGCTTCCCGATGCGGTGCTGTTCCCTCGCTCCACTGCGGATGTCACGCTGATCGCCCGTCTGGCGGGCGAGGAGAGGTTCCGCAGTCTGGTCTTTACCCCGCGAGGCGGCGGTACGGGTACTAACGGACAATCGCTAAATCAGGGGATTGTGGTGGATATGTCCCGGTATATGAACCGTATCCTGGAAATCAACGTCGAGCAGGGCTGGGTAAAAGTTGAAGCAGGGGTTATCAAAGATCAGCTCAATGCCTGGCTCAAACCCTACGGCTATTTTTTCTCCCCTGAATTGTCGACCAGTAACCGGGCCACGCTTGGTGGGATGATCAACACCGATGCATCGGGGCAGGGTTCCCTGGTGTATGGCAAAACGTCCGATCATGTCATCGGGTTACGTGCCGTGCTGCTGGGGGGAGAAATTCTGGACACCCGGCGCATACCGGTCTCTCTGGCGGAACAGTTGGCTAGTGAGCCGGACCGGGTAGGCAATATCTATCGTACCGTGCTGGAGCGTTGTCGTGACCAGCGTCAGTTGATCCTCGATAAATTCCCCACACTAAACCGCTTCCTCACTGGCTATGATTTGCGGCATGTTATCAGCGACGACCTGCAGCAGGTTGATCTGACCCGTTTGCTGTGTGGCGCGGAAGGCACGCTGGCTTTCATTACTGAAGCGACGCTGGACATTACACCAATCCCGCAAGTCCGGCGTTTGGTGAATATAAAATACGATTCGTTTGATTCGGCCCTGCGCAGTGCGCCCTTTCTGGTCGAGGCGCAGGCGTTGTCAGTTGAAACCGTTGATTCAAAAGTGTTGAACCTGGCGCGTGAAGATATCGTCTGGCATTCAGTCAGTGAACTGATTACTGATGTGCCGGAACGGGATATGCTTGGCCTGAATATTGTTGAATTTGCCGGGGATGATAAAGCGCTGATTGACACCCAGGTGGCATCACTCTGTGCACGTCTGGAAAGTCTGATGGCCGCCCATCAAGCCGGCATTATCGGTTATCAACTGTGTGACGATATTGCCGGTATCGAGCGTATTTATGCCATGCGTAAAAAAGCGGTGGGTCTGCTGGGGAATGCCAAAGGCCGGGCTAAACCGATTCCGTTTGTGGAAGATACCTGCGTGCCGCCACAGCATCTGGCTGACTATATTGCCGAGTTCCGGGCGCTGTTGGACGGACATAATCTGAGCTACGGCATGTTTGGTCACGTTGATGCCGGTGTGCTGCATGTGCGTCCGGCGCTGGATATGTGCGATCCGCAACAGGAAATGCTGATGAAGCAAATTTCCGATGAAGTGGTGGCGCTGACCGCGCGTTATGGCGGTTTGTTGTGGGGAGAACACGGTAAAGGTTTTCGTGCTGAATACAGTCCGGCATTTTTTGGCGAGGCGCTGTTCAACGATTTACGCCGGATTAAGGCGGCCTTTGATCCGGCAAACCGGCTTAATCCCGGGAAAATTTGTGCGCCGTTCGGCGTCGATGAGCCGATGATGAAGGTGGATGCGGTTAAGCGTGGTACCTGGGATCGGCAGATCCCGGTCAATGTCAGAACCGAGTGGCGTGGGGCGATGGAATGTAACGGCAATGGTCTGTGCTTTAATTTTGATGTGCGTAGTCCGATGTGCCCGTCCATGAAGATCAGCGGCAATCGCATTCATTCGCCAAAAGGTCGCGCGACGTTGACCCGTGAATGGTTGCGCTTGCTGGCTGAACAAGGTGTTGACCCGCGGGTATTGGAGACGCAGTTGCCGGAACGCAAGGTTAGCTTACGCGGCATGATTGAGCGAACTCGCAATAGTTGGTACGCCAGACGGGGAGAATATGACTTTTCCCATGAGGTCAAAGAGGCGATGTCCGGCTGCCTTGCCTGTAAGGCCTGTTCCACCCAGTGTCCGATCAAAATTGATGTGCCGAGTTTCCGTTCGCGCTTCCTGCAGCTATATCACACGCGTTATCTGCGCCCGGTCAGTGATCATCTGGTCGCCTCGGTCGAAAGTTATGCCCCTCTGATGGCGAGAGCGCCTGAATTCTTTAACTTTTTCCTGCGTCAACCGTTGGTACGCGAGATGAGCAAACGTTATATCGGTATGGTTGATTTACCGCAGCTCTCTTCACCTAATCTGCGGCAGCAGTTAGCGGGACAACGTTCAGTCACCACCACCACGCTGGAACAGCTCGAAGCAATGAACGCCAGCGAGCGTCAGCGTTATGTCCTGGTGGTTCAGGATCCCTTCACCAGCTATTACGAAGCGCAGTTGGTCACCGATTTCGTCAGGCTGATTGAAAAACTGGGCTACCACCCAGTGGTACTGCCGTTCTCGCCTAACGGTAAAGCTCAGCATATCAAAGGTTTTCTGCGGCGTTTTGCCCGCACAGCGCAAAAAACAGCGGATTTTTTGAATCGGGTCGCCAGGCTGGAACTGCCGATGGTCGGCGTCGATCCGGCGCTGGTACTTTGCTATCGCGATGAATATAAGGAAATCCTTGCGGATAAACGGGGGAATTTCCACGTTCAACTGGTACATGAATGGTTGCAGCAAATTTTGTCAGAAGTCAACGCGGCGGATGACAATCAGAGCGGCGAAGCCTGGTACCTTTTCGGGCACTGCACTGAAGTCACCGCGTTGCCTGCTTCCAGCGCGCAGTGGAAAGGTATTTTCGCTAAATTTGGCGCCAGACTGGAAAATGTCAGTGTCGGGTGCTGCGGGATGGCGGGAACCTATGGTCATGAGGCGAAAAATCTGGATAATTCGCTCGGCATTTATGCGCTATCCTGGCATCAGGCATTGCAGAAATTACCTCGCCAGCGTTGCCTGGCGACCGGCTATTCCTGTCGTAGCCAGGTGAAGCGTATTGAGGGCAACGGCATGCGTCACCCATTGCAGGCTTTACTGGAGTTAATTTGA",
      "translation": "MIPQISQAPGLVQLVLNFLQVLEQQGFTGDTATSYADRLTLSTDNSIYQLLPDAVLFPRSTADVTLIARLAGEERFRSLVFTPRGGGTGTNGQSLNQGIVVDMSRYMNRILEINVEQGWVKVEAGVIKDQLNAWLKPYGYFFSPELSTSNRATLGGMINTDASGQGSLVYGKTSDHVIGLRAVLLGGEILDTRRIPVSLAEQLASEPDRVGNIYRTVLERCRDQRQLILDKFPTLNRFLTGYDLRHVISDDLQQVDLTRLLCGAEGTLAFITEATLDITPIPQVRRLVNIKYDSFDSALRSAPFLVEAQALSVETVDSKVLNLAREDIVWHSVSELITDVPERDMLGLNIVEFAGDDKALIDTQVASLCARLESLMAAHQAGIIGYQLCDDIAGIERIYAMRKKAVGLLGNAKGRAKPIPFVEDTCVPPQHLADYIAEFRALLDGHNLSYGMFGHVDAGVLHVRPALDMCDPQQEMLMKQISDEVVALTARYGGLLWGEHGKGFRAEYSPAFFGEALFNDLRRIKAAFDPANRLNPGKICAPFGVDEPMMKVDAVKRGTWDRQIPVNVRTEWRGAMECNGNGLCFNFDVRSPMCPSMKISGNRIHSPKGRATLTREWLRLLAEQGVDPRVLETQLPERKVSLRGMIERTRNSWYARRGEYDFSHEVKEAMSGCLACKACSTQCPIKIDVPSFRSRFLQLYHTRYLRPVSDHLVASVESYAPLMARAPEFFNFFLRQPLVREMSKRYIGMVDLPQLSSPNLRQQLAGQRSVTTTTLEQLEAMNASERQRYVLVVQDPFTSYYEAQLVTDFVRLIEKLGYHPVVLPFSPNGKAQHIKGFLRRFARTAQKTADFLNRVARLELPMVGVDPALVLCYRDEYKEILADKRGNFHVQLVHEWLQQILSEVNAADDNQSGEAWYLFGHCTEVTALPASSAQWKGIFAKFGARLENVSVGCCGMAGTYGHEAKNLDNSLGIYALSWHQALQKLPRQRCLATGYSCRSQVKRIEGNGMRHPLQALLELI",
      "product": ""
     },
     {
      "start": 278921,
      "end": 279352,
      "strand": 1,
      "locus_tag": "ctg49_250",
      "type": "biosynthetic-additional",
      "description": "<div class=\"focus-intro\">\n <strong><span class=\"serif\">ctg49_250</span></strong><br>\n \n <br>\n Locus tag: <span class=\"serif\">ctg49_250</span><br>\n Protein ID: <span class=\"serif\">None</span><br>\n Gene: <span class=\"serif\">None</span><br>\n \n Location: 278,921 - 279,352,\n (total: 432 nt)<br>\n <br>\n \n  biosynthetic-additional (smcogs) SMCOG1144:thioesterase superfamily protein (Score: 175.1; E-value: 8.4e-54)<br>\n \n</div>\n<div class=\"focus-info\">\n \n\n \n\n \n\n\n \n</div>\n<div class=\"focus-urls\">\n <a class=\"wildcard-container\" data-wildcard-attrs=\"href\" href=\"http://blast.ncbi.nlm.nih.gov/Blast.cgi?PAGE=Proteins&PROGRAM=blastp&BLAST_PROGRAMS=blastp&QUERY=@!translation!@&LINK_LOC=protein&PAGE_TYPE=BlastSearch\" target=\"_blank\" data-locus=\"ctg49_250\">NCBI BlastP on this gene</a><br>\n <a href=\"http://www.ncbi.nlm.nih.gov/projects/sviewer/?Db=gene&amp;DbFrom=protein&amp;Cmd=Link&amp;noslider=1&amp;id=gnlXMEIPNEOK_49&amp;from=268921&amp;to=289352\" target=\"_new\">View genomic context</a><br>\n \n  <a href=\"knownclusterblast/region2/ctg49_250_mibig_hits.html\" target=\"_new\">MiBIG Hits</a><br>\n \n \n \n \n</div>\n<div class=\"focus-clipboard\">\n AA sequence: <span class=\"clipboard-copy wildcard-container\" data-locus=\"ctg49_250\" data-wildcard-attrs=\"data-seq\" data-seq=\"@!translation!@\">Copy to clipboard</span><br>\n Nucleotide sequence: <span class=\"clipboard-copy wildcard-container\" data-locus=\"ctg49_250\" data-wildcard-attrs=\"data-seq\" data-seq=\"@!dna!@\">Copy to clipboard</span><br>\n</div>",
      "dna": "ATGGCTATCTGGAAACGCGACAGCTCACTGGAGCAGATAAATCAGCGTAGCCAGGGTACAATGGTGGCACACTTAGGTATCGTGTTCACCGCGCTTAATGATGAGAGCCTGCAAGCCACCATGCCAGTTGATGCCCGGACCCGACAGCCGTTTGGTCTGTTGCACGGCGGCGCGTCAGCGGTGTTGGCGGAAACGCTGGGGTCAGTGGCAGGTTATCTTTGTACGGATGGGGATGACTACATTGTGGGGTTGGAAATTAATGCCAGCCACCTGCGGGGTGTCAGGGACGGTTTGGTGAGCGGTATCTGTCGGGCTCTGCACCTGGGACGTACGCATCAGGTCTGGCAGATAGAGATCGTTAACGAGCAGCGGCAATTATGCTGTACTGCACGATTGACTACGGCGGTAATGACGTCGCGGACGGAAAAGTAG",
      "translation": "MAIWKRDSSLEQINQRSQGTMVAHLGIVFTALNDESLQATMPVDARTRQPFGLLHGGASAVLAETLGSVAGYLCTDGDDYIVGLEINASHLRGVRDGLVSGICRALHLGRTHQVWQIEIVNEQRQLCCTARLTTAVMTSRTEK",
      "product": ""
     },
     {
      "start": 279379,
      "end": 279783,
      "strand": -1,
      "locus_tag": "ctg49_251",
      "type": "other",
      "description": "<div class=\"focus-intro\">\n <strong><span class=\"serif\">ctg49_251</span></strong><br>\n \n <br>\n Locus tag: <span class=\"serif\">ctg49_251</span><br>\n Protein ID: <span class=\"serif\">None</span><br>\n Gene: <span class=\"serif\">None</span><br>\n \n Location: 279,379 - 279,783,\n (total: 405 nt)<br>\n <br>\n \n</div>\n<div class=\"focus-info\">\n \n\n \n\n \n\n\n \n</div>\n<div class=\"focus-urls\">\n <a class=\"wildcard-container\" data-wildcard-attrs=\"href\" href=\"http://blast.ncbi.nlm.nih.gov/Blast.cgi?PAGE=Proteins&PROGRAM=blastp&BLAST_PROGRAMS=blastp&QUERY=@!translation!@&LINK_LOC=protein&PAGE_TYPE=BlastSearch\" target=\"_blank\" data-locus=\"ctg49_251\">NCBI BlastP on this gene</a><br>\n <a href=\"http://www.ncbi.nlm.nih.gov/projects/sviewer/?Db=gene&amp;DbFrom=protein&amp;Cmd=Link&amp;noslider=1&amp;id=gnlXMEIPNEOK_49&amp;from=269379&amp;to=289783\" target=\"_new\">View genomic context</a><br>\n \n \n \n \n</div>\n<div class=\"focus-clipboard\">\n AA sequence: <span class=\"clipboard-copy wildcard-container\" data-locus=\"ctg49_251\" data-wildcard-attrs=\"data-seq\" data-seq=\"@!translation!@\">Copy to clipboard</span><br>\n Nucleotide sequence: <span class=\"clipboard-copy wildcard-container\" data-locus=\"ctg49_251\" data-wildcard-attrs=\"data-seq\" data-seq=\"@!dna!@\">Copy to clipboard</span><br>\n</div>",
      "dna": "ATGAATCTGTCGATAAATGCCTGGCTACAACATAAGATTGATGAGTACAAATTTTCTGTCCGTAATATTACTGTGGATTTCTATATGGTGCAGGCCAAACTAAACCGCCCTGAGTGCACCCTGGAACAACTGCGAAAATTCAACGATACCTGTCTGGATATGGCTGATCTCTGCCAGCTCAACGGCGATGATCAGAGTTACCTGCACGCTCTGGGTAAGCTACACCAACGTCTGCTGCAAGAGTTGGGCAACACCAGCCGTGAGCGGCTGTTCCGTATGCAGGCCTGGCAGTTAGCCCGCCATTCACTGACCCGACTGTGTCATCAGTTGGCAATCAATGGCCAGTGGGACAAAGCCACTGCACTGCAAAGTGATTTTGTCAAACATGCGTCCTGGATAATATGA",
      "translation": "MNLSINAWLQHKIDEYKFSVRNITVDFYMVQAKLNRPECTLEQLRKFNDTCLDMADLCQLNGDDQSYLHALGKLHQRLLQELGNTSRERLFRMQAWQLARHSLTRLCHQLAINGQWDKATALQSDFVKHASWII",
      "product": ""
     },
     {
      "start": 280177,
      "end": 280551,
      "strand": 1,
      "locus_tag": "ctg49_252",
      "type": "other",
      "description": "<div class=\"focus-intro\">\n <strong><span class=\"serif\">ctg49_252</span></strong><br>\n \n <br>\n Locus tag: <span class=\"serif\">ctg49_252</span><br>\n Protein ID: <span class=\"serif\">None</span><br>\n Gene: <span class=\"serif\">None</span><br>\n \n Location: 280,177 - 280,551,\n (total: 375 nt)<br>\n <br>\n \n</div>\n<div class=\"focus-info\">\n \n\n \n\n \n\n\n \n</div>\n<div class=\"focus-urls\">\n <a class=\"wildcard-container\" data-wildcard-attrs=\"href\" href=\"http://blast.ncbi.nlm.nih.gov/Blast.cgi?PAGE=Proteins&PROGRAM=blastp&BLAST_PROGRAMS=blastp&QUERY=@!translation!@&LINK_LOC=protein&PAGE_TYPE=BlastSearch\" target=\"_blank\" data-locus=\"ctg49_252\">NCBI BlastP on this gene</a><br>\n <a href=\"http://www.ncbi.nlm.nih.gov/projects/sviewer/?Db=gene&amp;DbFrom=protein&amp;Cmd=Link&amp;noslider=1&amp;id=gnlXMEIPNEOK_49&amp;from=270177&amp;to=290551\" target=\"_new\">View genomic context</a><br>\n \n  <a href=\"knownclusterblast/region2/ctg49_252_mibig_hits.html\" target=\"_new\">MiBIG Hits</a><br>\n \n \n \n \n</div>\n<div class=\"focus-clipboard\">\n AA sequence: <span class=\"clipboard-copy wildcard-container\" data-locus=\"ctg49_252\" data-wildcard-attrs=\"data-seq\" data-seq=\"@!translation!@\">Copy to clipboard</span><br>\n Nucleotide sequence: <span class=\"clipboard-copy wildcard-container\" data-locus=\"ctg49_252\" data-wildcard-attrs=\"data-seq\" data-seq=\"@!dna!@\">Copy to clipboard</span><br>\n</div>",
      "dna": "ATGTCATCAGCAACGACTGCTTCTTTTTCTCCTGACGACTATGTCTGGAAAGGCCTGACGCTCACTGACAGCGCCGCTAAGCAAATTATTACCCTGGCGGCTGGCGATCCAGAAGTGAAGGGGCTGAGACTGGGCGTGAAAACGTCGGGTTGTGCCGGTTTTGGCTATACGATGGATTTAATAAAACAGCCTGCTGACGATGATCTGGTGTTTACTCATAAGGGCGCGTCGCTGTTTGTGCCCCTGCAGGCCATGCCTTTCATTGACGGAACGGAAGTGGATTTCGTACGTGAAGGTCTGAATCAGATTTTTAAATTTAATAATCCTAAAGCTCAACACGCCTGTGGCTGTGGTGAGAGCTTTGGCGTTGAGTAA",
      "translation": "MSSATTASFSPDDYVWKGLTLTDSAAKQIITLAAGDPEVKGLRLGVKTSGCAGFGYTMDLIKQPADDDLVFTHKGASLFVPLQAMPFIDGTEVDFVREGLNQIFKFNNPKAQHACGCGESFGVE",
      "product": ""
     },
     {
      "start": 280557,
      "end": 282050,
      "strand": 1,
      "locus_tag": "ctg49_253",
      "type": "other",
      "description": "<div class=\"focus-intro\">\n <strong><span class=\"serif\">ctg49_253</span></strong><br>\n \n <br>\n Locus tag: <span class=\"serif\">ctg49_253</span><br>\n Protein ID: <span class=\"serif\">None</span><br>\n Gene: <span class=\"serif\">None</span><br>\n \n Location: 280,557 - 282,050,\n (total: 1494 nt)<br>\n <br>\n \n</div>\n<div class=\"focus-info\">\n \n\n \n\n \n\n\n \n</div>\n<div class=\"focus-urls\">\n <a class=\"wildcard-container\" data-wildcard-attrs=\"href\" href=\"http://blast.ncbi.nlm.nih.gov/Blast.cgi?PAGE=Proteins&PROGRAM=blastp&BLAST_PROGRAMS=blastp&QUERY=@!translation!@&LINK_LOC=protein&PAGE_TYPE=BlastSearch\" target=\"_blank\" data-locus=\"ctg49_253\">NCBI BlastP on this gene</a><br>\n <a href=\"http://www.ncbi.nlm.nih.gov/projects/sviewer/?Db=gene&amp;DbFrom=protein&amp;Cmd=Link&amp;noslider=1&amp;id=gnlXMEIPNEOK_49&amp;from=270557&amp;to=292050\" target=\"_new\">View genomic context</a><br>\n \n \n \n \n</div>\n<div class=\"focus-clipboard\">\n AA sequence: <span class=\"clipboard-copy wildcard-container\" data-locus=\"ctg49_253\" data-wildcard-attrs=\"data-seq\" data-seq=\"@!translation!@\">Copy to clipboard</span><br>\n Nucleotide sequence: <span class=\"clipboard-copy wildcard-container\" data-locus=\"ctg49_253\" data-wildcard-attrs=\"data-seq\" data-seq=\"@!dna!@\">Copy to clipboard</span><br>\n</div>",
      "dna": "ATGTCTCGAAACACTGAAACATCAGACGATGTGCAGGTCTGGGGCGGAAACCATCAGAAGTACAAAGAAGGTTTCTTTACCCAACTGCAGACTGAAGAGTTTGAACATGGCATCAGCGAAGACGTCGTACGGGCGATTTCGGCCAAACGTAACGAACCTGAGTGGATGCTGGATTTCCGCCTTAAGGCCTATGCAGCCTGGCTGGAAATGGAAGAGCCGCACTGGCTGAAAGCCCACTACACGTCACTTAACTATCAGGACTACAGCTACTATTCAGCCCCGTCCTGTGGGAACTGTGATGACAGTTGCGCTTCAGCGCCTGGCGCTCAACAAACGTCTGGTGCTCAGGCTCCGAACTACCTGACGGAAGAAGTGGAAAACGCCTTTAAACAACTGGGGGTTCCGGTTCGTGAAGGTCAGGAAGTGGCGGTTGATGCCATCTTCGACTCGGTATCGGTTTCCACGACTTACCGTAGCAAGCTGGCGGAGCAGGGGATTATTTTCTGTTCATTTGGTGAAGCTATTCATGAGCACCCGGAACTGGTTAAGCAGTATCTGGGAACCGTCGTACCAGCGAATGATAACTTTTTTGCCGCGCTGAACTCGGCGGTGGCTTCTGACGGGACGTTTGTCTATATCCCGAAAGGAGTACGTTGCCCAATGGAGCTGTCGACTTATTTTCGTATTAACGCCGCGAAGACCGGCCAGTTTGAACGCACCATCCTGATTGCTGATGAAGGCAGTTATGTCAGCTATATTGAGGGGTGCTCGGCACCGGTCCGCGACAGCTATCAGTTACATGCTGCGGTAGTGGAAGTGATCATCCATAAAGATGCCGAAGTGAAATATTCCACCGTGCAGAACTGGTTCTCCGGCGGTGAGTCCGAAGGCGGTATTCTCAATTTCGTGACCAAGCGAGCGCTGTGTGAAGGCGAGAATAGCAAGATGTCCTGGACGCAGTCTGAAACCGGATCGGCGATCACCTGGAAATACCCTAGCGTTATTCTGCGTGGCGACAACTCCATCGGTGAGTTTTTCTCTGTGGCGCTGACCAGTGGTCACCAGCAGGCCGATACGGGTACCAAGATGATCCATATCGGCAAAAACACCAAATCAACCATCATTTCCAAAGGGATCTCGGCCGGGAAAAGCCAGAATACCTACCGTGGTCTGGTGAAGATTATGCCAACCGCCACCAATGCGCGTAATTTCACTCAGTGTGACTCGATGCTGATTGGTGCGGAGTGCGGCGCGCATACATTCCCGTACGTGGAAGCGCGTAACAATTCAGCGCAGTTGGAGCACGAAGCCACCACCTCGCGAATCGGTGAGGATCAGCTGTTCTACTGCCTGCAGCGAGGGATCAGTGAAGATGACGCGATTTCGATGATTGTGAACGGTTTCTGTAAAGACGTCTTTTCCGAGCTGCCACTGGAGTTTGCGGTTGAAGCACAGAAATTGCTGGCGATTAGCCTCGAACACAGCGTGGGCTAA",
      "translation": "MSRNTETSDDVQVWGGNHQKYKEGFFTQLQTEEFEHGISEDVVRAISAKRNEPEWMLDFRLKAYAAWLEMEEPHWLKAHYTSLNYQDYSYYSAPSCGNCDDSCASAPGAQQTSGAQAPNYLTEEVENAFKQLGVPVREGQEVAVDAIFDSVSVSTTYRSKLAEQGIIFCSFGEAIHEHPELVKQYLGTVVPANDNFFAALNSAVASDGTFVYIPKGVRCPMELSTYFRINAAKTGQFERTILIADEGSYVSYIEGCSAPVRDSYQLHAAVVEVIIHKDAEVKYSTVQNWFSGGESEGGILNFVTKRALCEGENSKMSWTQSETGSAITWKYPSVILRGDNSIGEFFSVALTSGHQQADTGTKMIHIGKNTKSTIISKGISAGKSQNTYRGLVKIMPTATNARNFTQCDSMLIGAECGAHTFPYVEARNNSAQLEHEATTSRIGEDQLFYCLQRGISEDDAISMIVNGFCKDVFSELPLEFAVEAQKLLAISLEHSVG",
      "product": ""
     },
     {
      "start": 282106,
      "end": 282852,
      "strand": 1,
      "locus_tag": "ctg49_254",
      "type": "transport",
      "description": "<div class=\"focus-intro\">\n <strong><span class=\"serif\">ctg49_254</span></strong><br>\n \n <br>\n Locus tag: <span class=\"serif\">ctg49_254</span><br>\n Protein ID: <span class=\"serif\">None</span><br>\n Gene: <span class=\"serif\">None</span><br>\n \n Location: 282,106 - 282,852,\n (total: 747 nt)<br>\n <br>\n \n  transport (smcogs) SMCOG1000:ABC transporter ATP-binding protein (Score: 134.3; E-value: 9.1e-41)<br>\n \n</div>\n<div class=\"focus-info\">\n \n\n \n\n \n\n\n \n</div>\n<div class=\"focus-urls\">\n <a class=\"wildcard-container\" data-wildcard-attrs=\"href\" href=\"http://blast.ncbi.nlm.nih.gov/Blast.cgi?PAGE=Proteins&PROGRAM=blastp&BLAST_PROGRAMS=blastp&QUERY=@!translation!@&LINK_LOC=protein&PAGE_TYPE=BlastSearch\" target=\"_blank\" data-locus=\"ctg49_254\">NCBI BlastP on this gene</a><br>\n <a href=\"http://www.ncbi.nlm.nih.gov/projects/sviewer/?Db=gene&amp;DbFrom=protein&amp;Cmd=Link&amp;noslider=1&amp;id=gnlXMEIPNEOK_49&amp;from=272106&amp;to=292852\" target=\"_new\">View genomic context</a><br>\n \n  <a href=\"knownclusterblast/region2/ctg49_254_mibig_hits.html\" target=\"_new\">MiBIG Hits</a><br>\n \n \n  <a href=\"http://blast.jcvi.org/er-blast/index.cgi?project=transporter;program=blastp;database=pub/transporter.pep;sequence=sequence%%0AMLSIKGLQVSIADKEILRGLDLEVKPGEVHAIMGPNGSGKSTLSATLAGREEYEITGGSVNFKGKDLLTLSPEDRAGEGIFMAFQYPVEIPGVSNQFFLQTAVNAVRKYRAQDELDRFDFQDFIEDKIHLLKMPEDLLTRSVNVGFSGGEKKRNDILQMAALEPELCILDETDSGLDIDALRIVSNGVNSLRDGKRAFIIVTHYQRILDYIKPDFVHVLYQGKIVKSGDFTLVKQLEDQGYGWLTDQE\" target=\"_new\">TransportDB BLAST on this gene</a><br>\n \n \n \n</div>\n<div class=\"focus-clipboard\">\n AA sequence: <span class=\"clipboard-copy wildcard-container\" data-locus=\"ctg49_254\" data-wildcard-attrs=\"data-seq\" data-seq=\"@!translation!@\">Copy to clipboard</span><br>\n Nucleotide sequence: <span class=\"clipboard-copy wildcard-container\" data-locus=\"ctg49_254\" data-wildcard-attrs=\"data-seq\" data-seq=\"@!dna!@\">Copy to clipboard</span><br>\n</div>",
      "dna": "ATGTTAAGTATTAAAGGTTTACAGGTAAGTATTGCAGATAAAGAGATCCTGCGAGGGTTAGACCTGGAGGTTAAGCCGGGTGAAGTTCATGCCATTATGGGACCGAATGGCTCGGGTAAAAGTACCCTGTCCGCCACGCTGGCGGGGCGTGAAGAATATGAGATAACGGGCGGTTCGGTCAATTTCAAAGGCAAGGATTTACTGACGCTTTCGCCGGAAGATCGCGCGGGCGAAGGGATCTTTATGGCCTTTCAGTATCCGGTAGAAATTCCCGGCGTCAGCAATCAGTTTTTCCTGCAAACAGCGGTTAACGCGGTGCGTAAATACCGTGCGCAGGATGAACTGGACCGCTTTGATTTCCAGGACTTTATCGAAGACAAAATTCACCTGTTGAAGATGCCGGAAGACCTCCTGACCCGATCAGTCAATGTGGGCTTCTCGGGTGGCGAGAAAAAGCGTAACGACATCCTGCAGATGGCGGCGTTGGAACCTGAACTCTGCATTCTCGACGAAACCGACTCAGGACTGGATATTGATGCGCTGAGGATCGTGTCCAATGGCGTTAACTCACTGCGTGACGGTAAACGCGCATTTATTATCGTGACGCATTACCAGCGTATTCTGGACTACATCAAGCCAGACTTCGTCCATGTTTTATATCAGGGAAAAATCGTGAAGTCCGGCGACTTTACGCTGGTAAAACAACTGGAGGACCAAGGCTATGGCTGGCTTACCGACCAGGAATAA",
      "translation": "MLSIKGLQVSIADKEILRGLDLEVKPGEVHAIMGPNGSGKSTLSATLAGREEYEITGGSVNFKGKDLLTLSPEDRAGEGIFMAFQYPVEIPGVSNQFFLQTAVNAVRKYRAQDELDRFDFQDFIEDKIHLLKMPEDLLTRSVNVGFSGGEKKRNDILQMAALEPELCILDETDSGLDIDALRIVSNGVNSLRDGKRAFIIVTHYQRILDYIKPDFVHVLYQGKIVKSGDFTLVKQLEDQGYGWLTDQE",
      "product": ""
     },
     {
      "start": 282827,
      "end": 284110,
      "strand": 1,
      "locus_tag": "ctg49_255",
      "type": "other",
      "description": "<div class=\"focus-intro\">\n <strong><span class=\"serif\">ctg49_255</span></strong><br>\n \n <br>\n Locus tag: <span class=\"serif\">ctg49_255</span><br>\n Protein ID: <span class=\"serif\">None</span><br>\n Gene: <span class=\"serif\">None</span><br>\n \n Location: 282,827 - 284,110,\n (total: 1284 nt)<br>\n <br>\n \n</div>\n<div class=\"focus-info\">\n \n\n \n\n \n\n\n \n</div>\n<div class=\"focus-urls\">\n <a class=\"wildcard-container\" data-wildcard-attrs=\"href\" href=\"http://blast.ncbi.nlm.nih.gov/Blast.cgi?PAGE=Proteins&PROGRAM=blastp&BLAST_PROGRAMS=blastp&QUERY=@!translation!@&LINK_LOC=protein&PAGE_TYPE=BlastSearch\" target=\"_blank\" data-locus=\"ctg49_255\">NCBI BlastP on this gene</a><br>\n <a href=\"http://www.ncbi.nlm.nih.gov/projects/sviewer/?Db=gene&amp;DbFrom=protein&amp;Cmd=Link&amp;noslider=1&amp;id=gnlXMEIPNEOK_49&amp;from=272827&amp;to=294110\" target=\"_new\">View genomic context</a><br>\n \n \n \n \n</div>\n<div class=\"focus-clipboard\">\n AA sequence: <span class=\"clipboard-copy wildcard-container\" data-locus=\"ctg49_255\" data-wildcard-attrs=\"data-seq\" data-seq=\"@!translation!@\">Copy to clipboard</span><br>\n Nucleotide sequence: <span class=\"clipboard-copy wildcard-container\" data-locus=\"ctg49_255\" data-wildcard-attrs=\"data-seq\" data-seq=\"@!dna!@\">Copy to clipboard</span><br>\n</div>",
      "dna": "ATGGCTGGCTTACCGACCAGGAATAACGAGAACGCTTTGCAGCAGTGGCATCATCTGTTTGAGAGTCACGGGCATCATCGTTCACTGCAGGCGCAGCAGCACTGGCAGCAATTGCTGCGTCTTGGTCTGCCGACCCGCAAGCATGAAAACTGGAAATACACGCCACTGGAAGGATTACTGGCACACAACTTCGTCCTACCCGACGCGCCCGACCTGACCGCCGCTGATGTCGCCAGTCTGTCATTGAATCTGGATGCGGTGAAGATGGTGTTTGTGGATGGTCGCTTCAATGCGGAATTGAGCGATAAATCCTTTGACGTATTCGCTGTTCAGGTCAGCCTGGGGGCAGAACGTCGTGAGTTGAGCGCGCCGATACAGCCAGAAGTTTTTCTGCATTTGACCGAGAGTCTGGCAGAAGAGGTGGCTACCATTCATTTGCCGCGCGGTAAGTCAGCTGCGCGGGCGCTTTATATGTTACATATCAGTAGCGGTAGCGTGCAGGAAGAGATGAACACCTCTCACTACCGCCATCAGTTGCAGTTGGACGACAATACGTCGGCGACAGTGATTGAACACTATGTCAGCCTGAATGATGCCGCGCATTTTACTGGCGCGCGGTTGACCGTGACCGTGGGCAACAATGCGCAACTGACACATTACAAGCTGGCTTTCGAGCACAGCAGCAGTTACCACTTCTCTCATAACGATATCGTGATTGCCAGCGATGCCCGGGTACAAAGCCACAATTTCCTGCTGGGCAGCGGTTTATCCCGCCATAACACCAGTGTGCAATTGAATGGCGAAGGCTCGGAGCTTGGCATTAATAGTTTGATGTTGCCATCAGGCAAAGAAGTCTGTGACAGCCGAACCTGGCTGGAGCACAACAAGGGCCATTGCCTGAGCCGCCAACTGCATAAAACCATCGTGCGAGATAAAGCCCGGGCGGTGTTTAATGGCCAGATCAAAGTGGCTAAATATGCGCTGAAAACCGACGGACAGATGACCAACAACAACCTGTTATTGGGGCGTCTGGCTGAAGTGGACACCAAGCCGCAACTGGAAATTTACGCTGATGACGTGAAGTGCAGTCATGGTGCAACCATTGGCCGCATTGACGACGAGCAGATGTTCTATTTGCGTGCCCGGGGTATCAGCGAAGAGTCAGCCCAGCGGATGATTATTTACGCATTTGCCGCAGAATTAACCGAAGCTATAACGGATGACGTGCTGAAGGAAGCGGTGATGCAGCGTATCGCTCAGCGTTTCCCTGGAGACATAAAATGA",
      "translation": "MAGLPTRNNENALQQWHHLFESHGHHRSLQAQQHWQQLLRLGLPTRKHENWKYTPLEGLLAHNFVLPDAPDLTAADVASLSLNLDAVKMVFVDGRFNAELSDKSFDVFAVQVSLGAERRELSAPIQPEVFLHLTESLAEEVATIHLPRGKSAARALYMLHISSGSVQEEMNTSHYRHQLQLDDNTSATVIEHYVSLNDAAHFTGARLTVTVGNNAQLTHYKLAFEHSSSYHFSHNDIVIASDARVQSHNFLLGSGLSRHNTSVQLNGEGSELGINSLMLPSGKEVCDSRTWLEHNKGHCLSRQLHKTIVRDKARAVFNGQIKVAKYALKTDGQMTNNNLLLGRLAEVDTKPQLEIYADDVKCSHGATIGRIDDEQMFYLRARGISEESAQRMIIYAFAAELTEAITDDVLKEAVMQRIAQRFPGDIK",
      "product": ""
     },
     {
      "start": 284107,
      "end": 285327,
      "strand": 1,
      "locus_tag": "ctg49_256",
      "type": "biosynthetic-additional",
      "description": "<div class=\"focus-intro\">\n <strong><span class=\"serif\">ctg49_256</span></strong><br>\n \n <br>\n Locus tag: <span class=\"serif\">ctg49_256</span><br>\n Protein ID: <span class=\"serif\">None</span><br>\n Gene: <span class=\"serif\">None</span><br>\n \n Location: 284,107 - 285,327,\n (total: 1221 nt)<br>\n <br>\n \n  biosynthetic-additional (rule-based-clusters) Aminotran_5<br>\n \n  biosynthetic-additional (rule-based-clusters) DegT_DnrJ_EryC1<br>\n \n  biosynthetic-additional (rule-based-clusters) Aminotran_1_2<br>\n \n  biosynthetic-additional (smcogs) SMCOG1139:aminotransferase class V (Score: 426.5; E-value: 1.5e-129)<br>\n \n</div>\n<div class=\"focus-info\">\n \n\n \n\n \n\n\n \n</div>\n<div class=\"focus-urls\">\n <a class=\"wildcard-container\" data-wildcard-attrs=\"href\" href=\"http://blast.ncbi.nlm.nih.gov/Blast.cgi?PAGE=Proteins&PROGRAM=blastp&BLAST_PROGRAMS=blastp&QUERY=@!translation!@&LINK_LOC=protein&PAGE_TYPE=BlastSearch\" target=\"_blank\" data-locus=\"ctg49_256\">NCBI BlastP on this gene</a><br>\n <a href=\"http://www.ncbi.nlm.nih.gov/projects/sviewer/?Db=gene&amp;DbFrom=protein&amp;Cmd=Link&amp;noslider=1&amp;id=gnlXMEIPNEOK_49&amp;from=274107&amp;to=295327\" target=\"_new\">View genomic context</a><br>\n \n  <a href=\"knownclusterblast/region2/ctg49_256_mibig_hits.html\" target=\"_new\">MiBIG Hits</a><br>\n \n \n \n \n</div>\n<div class=\"focus-clipboard\">\n AA sequence: <span class=\"clipboard-copy wildcard-container\" data-locus=\"ctg49_256\" data-wildcard-attrs=\"data-seq\" data-seq=\"@!translation!@\">Copy to clipboard</span><br>\n Nucleotide sequence: <span class=\"clipboard-copy wildcard-container\" data-locus=\"ctg49_256\" data-wildcard-attrs=\"data-seq\" data-seq=\"@!dna!@\">Copy to clipboard</span><br>\n</div>",
      "dna": "ATGAGTTTTGACCTGACGCGCGTCAGGGCTGATTTTCCCATTCTGACGCGAGAAATAAATGGCCAGCCGCTGGCCTATCTCGACAGCGCGGCCAGTGCCCAGAAGCCGCAAGTGGTTATCGATGCGGAAAGTCATTTCTATCAGCAGGGTTATGCGGCAGTGCACCGGGGGATCCATACTCTGAGTGCTGAAGCCACCACGGCAATGGAAAATGTGCGTGCGCAGGCCGCGCGTTTCCTTAATGCGGCGTCGCCGGAAGAGATCGTGTTTGTTAAGGGGACCACCGAGGCGATCAATCTGGTCGCCAATAGCTGGGGGGCGAGTCACTTGCAGCCGGGTGACAACATTCTGATCACCGCGATGGAGCATCATGCCAACATCGTGCCGTGGCAGATGATTGCGCAACGTACCGGCGCCGAAGTGCGGTTTATCCCGTTAACGGCGACTGGCGAGCTGGAACTCTCTGCGTTGCCGTCATTGCTGGACAGCCGTACCCGCATGCTGGCGATCACCCAGGTATCGAATGTGCTCGGCACAGTTAACCCGGTGAAAGAACTGGTGGCTCAGGCGAAAGCCGCTGGCGTCGCCACGTTAATTGATGGAGCCCAGGCGGTCATGCATGAGCAGGTTGACGTGCAGGATCTGGGATGTGATTTTTACGTTTTCTCAGGCCATAAAATCTACGGTCCGTCTGGTATTGGTATTCTGTATGGCCGTAAAGCCGTGCTGGATCAAATGCCGCCGTGGGAAGGCGGCGGCTCAATGATCGCCACGGTCAGCCTGACCGAAGGAACCACCTATGCGGCAGCGCCGTGGCGCTTTGAGGCGGGATCGCCTAACACGGGTGGAATTATGGGGTTGGGAGCGGCGCTGAATTGGGTGAGTGAACTGGGTCTGGATGTCATTCATCAGCGTGAACAGGCGCTGATGCATTATGCCATGGATAAGCTCGCCGCTGTACCGGACCTGAAAATCTATGGACCTCAGCAGCGGGCAGGGGTGATTGCTTTCAATCTGGGTCAGCATCACGCCTATGATGTTGGTAGCTTTCTCGACCAGTATGGTATCGCCATTCGCACGGGCCACCACTGCGCCATGCCGTTGATGAACCACTACGGCGTTCCGGCGATGTGCCGGGCCTCCTTTGTTCTGTATAATAGCGAAGAAGAGGTTGATCGCCTGGCGGTTGGCCTGACACGAATACACCGCCTGCTGGGCTGA",
      "translation": "MSFDLTRVRADFPILTREINGQPLAYLDSAASAQKPQVVIDAESHFYQQGYAAVHRGIHTLSAEATTAMENVRAQAARFLNAASPEEIVFVKGTTEAINLVANSWGASHLQPGDNILITAMEHHANIVPWQMIAQRTGAEVRFIPLTATGELELSALPSLLDSRTRMLAITQVSNVLGTVNPVKELVAQAKAAGVATLIDGAQAVMHEQVDVQDLGCDFYVFSGHKIYGPSGIGILYGRKAVLDQMPPWEGGGSMIATVSLTEGTTYAAAPWRFEAGSPNTGGIMGLGAALNWVSELGLDVIHQREQALMHYAMDKLAAVPDLKIYGPQQRAGVIAFNLGQHHAYDVGSFLDQYGIAIRTGHHCAMPLMNHYGVPAMCRASFVLYNSEEEVDRLAVGLTRIHRLLG",
      "product": ""
     },
     {
      "start": 285352,
      "end": 285774,
      "strand": 1,
      "locus_tag": "ctg49_257",
      "type": "other",
      "description": "<div class=\"focus-intro\">\n <strong><span class=\"serif\">ctg49_257</span></strong><br>\n \n <br>\n Locus tag: <span class=\"serif\">ctg49_257</span><br>\n Protein ID: <span class=\"serif\">None</span><br>\n Gene: <span class=\"serif\">None</span><br>\n \n Location: 285,352 - 285,774,\n (total: 423 nt)<br>\n <br>\n \n</div>\n<div class=\"focus-info\">\n \n\n \n\n \n\n\n \n</div>\n<div class=\"focus-urls\">\n <a class=\"wildcard-container\" data-wildcard-attrs=\"href\" href=\"http://blast.ncbi.nlm.nih.gov/Blast.cgi?PAGE=Proteins&PROGRAM=blastp&BLAST_PROGRAMS=blastp&QUERY=@!translation!@&LINK_LOC=protein&PAGE_TYPE=BlastSearch\" target=\"_blank\" data-locus=\"ctg49_257\">NCBI BlastP on this gene</a><br>\n <a href=\"http://www.ncbi.nlm.nih.gov/projects/sviewer/?Db=gene&amp;DbFrom=protein&amp;Cmd=Link&amp;noslider=1&amp;id=gnlXMEIPNEOK_49&amp;from=275352&amp;to=295774\" target=\"_new\">View genomic context</a><br>\n \n \n \n \n</div>\n<div class=\"focus-clipboard\">\n AA sequence: <span class=\"clipboard-copy wildcard-container\" data-locus=\"ctg49_257\" data-wildcard-attrs=\"data-seq\" data-seq=\"@!translation!@\">Copy to clipboard</span><br>\n Nucleotide sequence: <span class=\"clipboard-copy wildcard-container\" data-locus=\"ctg49_257\" data-wildcard-attrs=\"data-seq\" data-seq=\"@!dna!@\">Copy to clipboard</span><br>\n</div>",
      "dna": "ATGGCGACCCTGCCAGATAGAGACAAACTGGTCCGCAACTTTACCCGTTGCGCTAACTGGGAAGAAAAATACCTGTATGTGATTGAACTGGGTGCGTTGTTGCCTGAATTTCCTGAATCATTGCATCAGCCGGAAAACACCATTTCTGGATGTCAGAGTCAGGTGTGGATCTTGATGGACGTCGACGACAATGGACGTGTGGTACTGCGTGGTGATAGTGATGCTGCTATCGTTAAAGGATTGATTAGTATTGTATTTATCCTTTATCAGCAGATGACGCCGGCAGAAATCCTTGCCTTTGATGTCCGCCCCTGGTTTGCCCAGTTGGCCTTGACTCAACATCTCACGCCTTCCCGTTCTCAGGGGCTGGAAGCGATGATTCGTGCCATTCGTCTGAAAGCGCAGGCGCTTACTGTGGATTGA",
      "translation": "MATLPDRDKLVRNFTRCANWEEKYLYVIELGALLPEFPESLHQPENTISGCQSQVWILMDVDDNGRVVLRGDSDAAIVKGLISIVFILYQQMTPAEILAFDVRPWFAQLALTQHLTPSRSQGLEAMIRAIRLKAQALTVD",
      "product": ""
     },
     {
      "start": 285838,
      "end": 286803,
      "strand": 1,
      "locus_tag": "ctg49_258",
      "type": "other",
      "description": "<div class=\"focus-intro\">\n <strong><span class=\"serif\">ctg49_258</span></strong><br>\n \n <br>\n Locus tag: <span class=\"serif\">ctg49_258</span><br>\n Protein ID: <span class=\"serif\">None</span><br>\n Gene: <span class=\"serif\">None</span><br>\n \n Location: 285,838 - 286,803,\n (total: 966 nt)<br>\n <br>\n \n</div>\n<div class=\"focus-info\">\n \n\n \n\n \n\n\n \n</div>\n<div class=\"focus-urls\">\n <a class=\"wildcard-container\" data-wildcard-attrs=\"href\" href=\"http://blast.ncbi.nlm.nih.gov/Blast.cgi?PAGE=Proteins&PROGRAM=blastp&BLAST_PROGRAMS=blastp&QUERY=@!translation!@&LINK_LOC=protein&PAGE_TYPE=BlastSearch\" target=\"_blank\" data-locus=\"ctg49_258\">NCBI BlastP on this gene</a><br>\n <a href=\"http://www.ncbi.nlm.nih.gov/projects/sviewer/?Db=gene&amp;DbFrom=protein&amp;Cmd=Link&amp;noslider=1&amp;id=gnlXMEIPNEOK_49&amp;from=275838&amp;to=296803\" target=\"_new\">View genomic context</a><br>\n \n  <a href=\"knownclusterblast/region2/ctg49_258_mibig_hits.html\" target=\"_new\">MiBIG Hits</a><br>\n \n \n \n \n</div>\n<div class=\"focus-clipboard\">\n AA sequence: <span class=\"clipboard-copy wildcard-container\" data-locus=\"ctg49_258\" data-wildcard-attrs=\"data-seq\" data-seq=\"@!translation!@\">Copy to clipboard</span><br>\n Nucleotide sequence: <span class=\"clipboard-copy wildcard-container\" data-locus=\"ctg49_258\" data-wildcard-attrs=\"data-seq\" data-seq=\"@!dna!@\">Copy to clipboard</span><br>\n</div>",
      "dna": "ATGAAAACGTTGTCCCAGTTTGTTTATTTGTTACTGATTGCTCTTTTGTTTGTACAGCAAGCCCGCGCTACAGCATACCCTCTTCCCGCTGAAAATAGCCGTCTGATTGGTGAGAATACCACCTACACTGTGCCCAGTGATGGTCGATCGCTGGAGAGGATCGCGGCGGAATACAAAATCGGATTATTGGGGATGTTGGAAGCGAATCCGGGTACCGATCCGTGGTTACCCAAAGCGGGGTCGCAACTGATCATTCCCACCCAGATGTTATTGCCGGATACCAAAAGGGAAGGGATAGTGATTAATGTGGCGGAATTGCGCCTCTATTATTATCCGCAGGGCGAGAACACGGTGATCGTCTATCCAATAGGTATCGGTCAACTGGGGGCGAATACCCCGGAGATGGTCACCACTATCAGCCAAAAAATCCCCCATCCGACCTGGACGCCCACACCCAATATCCGCAAGCGTTATGCCGCTGAAGGCAAAGTGCTGCCGGTCACCGTGCCTGCGGGGGCCGATAACCCGATGGGACTCTATGCGCTGCGTCTGGCATATGGCAAAGGGCATTATCTGATCCACGGAACCAATGCTGATTTCGGCATTGGAATGCGTGTCAGCTCTGGCTGTATTCGCTTGCGGCCTGATGATATCGCGGCGTTGTTTAACCGCGTCCCCGCAGGTACGCGTGTGCAGGTCATCAATCAGCCGCTCAAATATGCGGTGGAACCGGATGGCAAACGTTATATCGAAGTGCACCAGCCATTGTCACACAGTGAGAAAGACGATCCGCAAACCATGCCAATTGCTTTGAGTGCTAACGCGAAAAAATTTATTAACAGTGATGACAGCGATGTTGCGGTGATTAACGCCGCGTTGGTCCGCCGTTCAGGTATGCCAGTGCTGGTGAATGCCGGGGAGGAGGTTGATGACCATGCTCCGGAACCTGCGGTCCAGCAACAGTGA",
      "translation": "MKTLSQFVYLLLIALLFVQQARATAYPLPAENSRLIGENTTYTVPSDGRSLERIAAEYKIGLLGMLEANPGTDPWLPKAGSQLIIPTQMLLPDTKREGIVINVAELRLYYYPQGENTVIVYPIGIGQLGANTPEMVTTISQKIPHPTWTPTPNIRKRYAAEGKVLPVTVPAGADNPMGLYALRLAYGKGHYLIHGTNADFGIGMRVSSGCIRLRPDDIAALFNRVPAGTRVQVINQPLKYAVEPDGKRYIEVHQPLSHSEKDDPQTMPIALSANAKKFINSDDSDVAVINAALVRRSGMPVLVNAGEEVDDHAPEPAVQQQ",
      "product": ""
     },
     {
      "start": 286889,
      "end": 287125,
      "strand": -1,
      "locus_tag": "ctg49_259",
      "type": "other",
      "description": "<div class=\"focus-intro\">\n <strong><span class=\"serif\">ctg49_259</span></strong><br>\n \n <br>\n Locus tag: <span class=\"serif\">ctg49_259</span><br>\n Protein ID: <span class=\"serif\">None</span><br>\n Gene: <span class=\"serif\">None</span><br>\n \n Location: 286,889 - 287,125,\n (total: 237 nt)<br>\n <br>\n \n</div>\n<div class=\"focus-info\">\n \n\n \n\n \n\n\n \n</div>\n<div class=\"focus-urls\">\n <a class=\"wildcard-container\" data-wildcard-attrs=\"href\" href=\"http://blast.ncbi.nlm.nih.gov/Blast.cgi?PAGE=Proteins&PROGRAM=blastp&BLAST_PROGRAMS=blastp&QUERY=@!translation!@&LINK_LOC=protein&PAGE_TYPE=BlastSearch\" target=\"_blank\" data-locus=\"ctg49_259\">NCBI BlastP on this gene</a><br>\n <a href=\"http://www.ncbi.nlm.nih.gov/projects/sviewer/?Db=gene&amp;DbFrom=protein&amp;Cmd=Link&amp;noslider=1&amp;id=gnlXMEIPNEOK_49&amp;from=276889&amp;to=297125\" target=\"_new\">View genomic context</a><br>\n \n \n \n \n</div>\n<div class=\"focus-clipboard\">\n AA sequence: <span class=\"clipboard-copy wildcard-container\" data-locus=\"ctg49_259\" data-wildcard-attrs=\"data-seq\" data-seq=\"@!translation!@\">Copy to clipboard</span><br>\n Nucleotide sequence: <span class=\"clipboard-copy wildcard-container\" data-locus=\"ctg49_259\" data-wildcard-attrs=\"data-seq\" data-seq=\"@!dna!@\">Copy to clipboard</span><br>\n</div>",
      "dna": "ATGAATCGTACTAAACTGGTACTGGGCGCGGTAATCCTGGGTTCAACTCTGCTGGCTGGTTGTTCAAGCAACGCTAAAATCGATCAGCTGTCTACCGACGTTCAGACTCTGAACGCTAAAGTTGATCAGCTGAGCAACGACGTGAACTCAATCCGTTCCGACGTACAGGCTGCTAAAGATGACGCAGCTCGTGCTAACCAGCGTCTGGACAACCAGGCTCACTCTTACCGTAAGTAA",
      "translation": "MNRTKLVLGAVILGSTLLAGCSSNAKIDQLSTDVQTLNAKVDQLSNDVNSIRSDVQAAKDDAARANQRLDNQAHSYRK",
      "product": ""
     },
     {
      "start": 287430,
      "end": 288845,
      "strand": -1,
      "locus_tag": "ctg49_260",
      "type": "other",
      "description": "<div class=\"focus-intro\">\n <strong><span class=\"serif\">ctg49_260</span></strong><br>\n \n <br>\n Locus tag: <span class=\"serif\">ctg49_260</span><br>\n Protein ID: <span class=\"serif\">None</span><br>\n Gene: <span class=\"serif\">None</span><br>\n \n Location: 287,430 - 288,845,\n (total: 1416 nt)<br>\n <br>\n \n</div>\n<div class=\"focus-info\">\n \n\n \n\n \n\n\n \n</div>\n<div class=\"focus-urls\">\n <a class=\"wildcard-container\" data-wildcard-attrs=\"href\" href=\"http://blast.ncbi.nlm.nih.gov/Blast.cgi?PAGE=Proteins&PROGRAM=blastp&BLAST_PROGRAMS=blastp&QUERY=@!translation!@&LINK_LOC=protein&PAGE_TYPE=BlastSearch\" target=\"_blank\" data-locus=\"ctg49_260\">NCBI BlastP on this gene</a><br>\n <a href=\"http://www.ncbi.nlm.nih.gov/projects/sviewer/?Db=gene&amp;DbFrom=protein&amp;Cmd=Link&amp;noslider=1&amp;id=gnlXMEIPNEOK_49&amp;from=277430&amp;to=298845\" target=\"_new\">View genomic context</a><br>\n \n  <a href=\"knownclusterblast/region2/ctg49_260_mibig_hits.html\" target=\"_new\">MiBIG Hits</a><br>\n \n \n \n \n</div>\n<div class=\"focus-clipboard\">\n AA sequence: <span class=\"clipboard-copy wildcard-container\" data-locus=\"ctg49_260\" data-wildcard-attrs=\"data-seq\" data-seq=\"@!translation!@\">Copy to clipboard</span><br>\n Nucleotide sequence: <span class=\"clipboard-copy wildcard-container\" data-locus=\"ctg49_260\" data-wildcard-attrs=\"data-seq\" data-seq=\"@!dna!@\">Copy to clipboard</span><br>\n</div>",
      "dna": "ATGAAAAAGACCAAGATTGTTTGTACTATCGGTCCAAAAACCGAATCAGAAGAAATGCTGACTAGCCTGCTGAACGCGGGCATGAACGTCATGCGCCTGAACTTCTCTCATGGGGATTACGAAGAGCACGGTAAACGTATTGCTAACCTGCGAGCGGTGATGAAAAAAACAGGTCTCCAGGCCGCGATCCTGCTGGATACCAAAGGCCCCGAAATCCGAACCATGAAGCTGGAAGGCGGAGCAGATGTAGCGCTGAAAGCTGGGCAGACCTTCACTTTCACCACGGATCAGTCAGTGATTGGTAACGCCGAATGTGTGGCTGTGACCTATCAGGGCTTCGCTGCCGACCTGAAAATCGGTAACACTGTGCTGGTAGACGATGGTCTCATCGGGATGGAAGTCACTAAGGTCACTGAAAAAACGGTAGTTTGTAAAGTGCTGAACAATGGCGACCTGGGTGAAAACAAAGGCGTTAACCTGCCGGGTGTTTCAATCCAGTTGCCCGCGCTGGCTGAAAAAGACAAACATGACCTGATCTTTGGTTGCGAACAGGGTGTCGACTTTGTTGCGGCTTCCTTTATCCGTAAGCGTTCGGATGTACTGGAAATTCGTGAGCACCTGAAGCAACACGGTGGAGAGCACATCCAGATCATCTCTAAAATTGAAAACCAGGAAGGTCTGAATAACTTTGACGAGATCCTTGAAGCCTCTGATGGCATCATGGTTGCTCGTGGCGACCTCGGCGTGGAAATCCCGGTGGAAGAAGTGATCTTCGCGCAGAAAATGATGATCAAAAAATGTAATCGTGCACGTAAGGTGGTGATCACCGCGACGCAGATGCTTGATTCAATGATCAAGAACCCGCGTCCGACTCGTGCTGAAGCTGGCGATGTGGCTAACGCCATCCTCGACGGTACTGATGCCGTTATGTTGTCCGGTGAGAGTGCGAAAGGGAAATATCCGCTGGAAGCCGTGACCATTATGGCCACCATCTGCGAACGTACTGATCGCGTGATGAAAAGCCGGATTATTGACGCGAAGAATGACAACCACAAAATACGCATCACCGAAGCAGTATGCCGCAGTGCCGTGGAAACAGCTGAGAACCTGGAAGCACCATTGATCGTGGTCGCGACGGAAGGCGGTAAGTCAGCTAAATCTGTGCGTAAATACTTTCCTCAAGCCACGATCCTGGCACTGACGACCAATGAGCAAACTGCCCGCCAGTTAATTCTGAGCAAAGGCGTCGTCACTTCCGTGGTAAAAGAAATCGCCTCTACTGATGATTTCTATCGTATCGGCAAAGAAGCCGCTATCGCCAGTGGATATGCACAGCGAGGCGACGTAGTGGTCATGGTTTCGGGTGCTTTAGTACCGAGTGGAACGACGAATACCACTGCTGTACATGTTCTGTAA",
      "translation": "MKKTKIVCTIGPKTESEEMLTSLLNAGMNVMRLNFSHGDYEEHGKRIANLRAVMKKTGLQAAILLDTKGPEIRTMKLEGGADVALKAGQTFTFTTDQSVIGNAECVAVTYQGFAADLKIGNTVLVDDGLIGMEVTKVTEKTVVCKVLNNGDLGENKGVNLPGVSIQLPALAEKDKHDLIFGCEQGVDFVAASFIRKRSDVLEIREHLKQHGGEHIQIISKIENQEGLNNFDEILEASDGIMVARGDLGVEIPVEEVIFAQKMMIKKCNRARKVVITATQMLDSMIKNPRPTRAEAGDVANAILDGTDAVMLSGESAKGKYPLEAVTIMATICERTDRVMKSRIIDAKNDNHKIRITEAVCRSAVETAENLEAPLIVVATEGGKSAKSVRKYFPQATILALTTNEQTARQLILSKGVVTSVVKEIASTDDFYRIGKEAAIASGYAQRGDVVVMVSGALVPSGTTNTTAVHVL",
      "product": ""
     },
     {
      "start": 289358,
      "end": 291640,
      "strand": 1,
      "locus_tag": "ctg49_261",
      "type": "transport",
      "description": "<div class=\"focus-intro\">\n <strong><span class=\"serif\">ctg49_261</span></strong><br>\n \n <br>\n Locus tag: <span class=\"serif\">ctg49_261</span><br>\n Protein ID: <span class=\"serif\">None</span><br>\n Gene: <span class=\"serif\">None</span><br>\n \n Location: 289,358 - 291,640,\n (total: 2283 nt)<br>\n <br>\n \n  transport (smcogs) SMCOG1082:TonB-dependent siderophore receptor family (Score: 811; E-value: 2.4e-245)<br>\n \n</div>\n<div class=\"focus-info\">\n \n\n \n\n \n\n\n \n</div>\n<div class=\"focus-urls\">\n <a class=\"wildcard-container\" data-wildcard-attrs=\"href\" href=\"http://blast.ncbi.nlm.nih.gov/Blast.cgi?PAGE=Proteins&PROGRAM=blastp&BLAST_PROGRAMS=blastp&QUERY=@!translation!@&LINK_LOC=protein&PAGE_TYPE=BlastSearch\" target=\"_blank\" data-locus=\"ctg49_261\">NCBI BlastP on this gene</a><br>\n <a href=\"http://www.ncbi.nlm.nih.gov/projects/sviewer/?Db=gene&amp;DbFrom=protein&amp;Cmd=Link&amp;noslider=1&amp;id=gnlXMEIPNEOK_49&amp;from=279358&amp;to=301640\" target=\"_new\">View genomic context</a><br>\n \n  <a href=\"knownclusterblast/region2/ctg49_261_mibig_hits.html\" target=\"_new\">MiBIG Hits</a><br>\n \n \n  <a href=\"http://blast.jcvi.org/er-blast/index.cgi?project=transporter;program=blastp;database=pub/transporter.pep;sequence=sequence%%0AVIRMFSRCCMVTLLGMSTTLASTRDTPPVDKPTPHKQDLEDNEDKLAEKEKKEGTLVVTAMEQVRQAPGVSVITAEDIRKRPPVNDLSELIRTMPGVNLSGNSNSGSRGNNRQIDLRGMGPENTLILVDGKPISSRAAVRYGWRGERDTRGDTNWVPADMVERIEVLRGPAAALYGNGAAGGVVNIITKQPTQELHGSWNTYMNLPQHKAEGATKRTDFSLMGGLTDALSFRLYGNINKTQADAMDINAGHQLSPLATTIPAGREGVRNKDINGLLRWTFMPQQTLEFETGFSRQGNIYAGDTENNNSTSDSLSKYGQETNRMYRQNFAVTHRGYWDNGINALSWLQYENTHNTRIFEALAGGPAGRPQGDDFTTIKLRAFTAHSEINIPFDSLVNQTATMGVEWAGQKMKDPASMTQTLQGGTIADFPGGSRSDKISARIASIFAEDNIEATGSTMLTPGLRFNHHSEVGNNWSPSLNISQGLGDDFTLKLGIARAYKAPNLYQLNPNYLLYSRGNGCSVAGSNGCYLMGNKDLKAETSINKEVGVEFRREGYQAGVTWFRNDYRNKIESGTYSTGSTTTKDTRILKWENVDKALVEGFEGTLNIPLSEKIKWNNNITWMLKSKNKITGDYLSITPKFTLNSSVSWQATERLSLLSEMVWYGRQKPKKYNYKGEATTGVDRHEVSPYAVFGLSGSYEVNKYASMTVGIDNIFDKRQFRAGSAQSVSNTSGGVTNTVYGAGAATYNEPGRTFYVSLNTHF\" target=\"_new\">TransportDB BLAST on this gene</a><br>\n \n \n \n</div>\n<div class=\"focus-clipboard\">\n AA sequence: <span class=\"clipboard-copy wildcard-container\" data-locus=\"ctg49_261\" data-wildcard-attrs=\"data-seq\" data-seq=\"@!translation!@\">Copy to clipboard</span><br>\n Nucleotide sequence: <span class=\"clipboard-copy wildcard-container\" data-locus=\"ctg49_261\" data-wildcard-attrs=\"data-seq\" data-seq=\"@!dna!@\">Copy to clipboard</span><br>\n</div>",
      "dna": "GTGATAAGGATGTTTTCCCGTTGCTGTATGGTAACTCTACTGGGGATGAGTACTACACTTGCCAGTACCCGCGATACTCCCCCTGTCGATAAACCCACCCCCCACAAACAAGACCTTGAAGATAATGAGGATAAACTCGCTGAAAAAGAAAAAAAGGAGGGAACACTCGTTGTTACCGCGATGGAGCAAGTGAGGCAGGCTCCGGGCGTTTCGGTCATCACGGCGGAAGATATCCGTAAACGTCCTCCGGTTAATGATTTGTCCGAGTTAATTCGGACTATGCCAGGGGTTAATCTCTCCGGCAATTCAAACAGTGGTTCTCGGGGTAATAATCGTCAGATCGATTTGCGCGGCATGGGACCGGAAAACACCCTGATCCTGGTTGATGGCAAGCCGATATCAAGCCGGGCGGCGGTTCGTTACGGTTGGCGGGGAGAGCGGGATACCCGGGGTGACACGAATTGGGTGCCTGCGGATATGGTCGAGCGTATCGAAGTTCTGCGCGGCCCGGCGGCGGCGCTGTATGGCAACGGTGCGGCAGGAGGGGTGGTTAATATTATAACTAAACAGCCAACGCAGGAATTGCATGGCAGTTGGAATACCTACATGAACCTGCCGCAGCATAAAGCGGAAGGCGCGACCAAACGCACTGATTTCAGCCTGATGGGGGGATTGACGGACGCGCTGAGTTTCCGTTTATACGGCAATATCAATAAAACCCAGGCTGATGCGATGGATATTAATGCCGGACATCAGTTGAGTCCGCTGGCGACTACTATCCCTGCGGGACGTGAAGGCGTGCGCAATAAGGATATTAATGGACTACTGCGTTGGACATTTATGCCGCAACAGACACTGGAGTTTGAGACAGGATTCAGCCGCCAGGGCAATATCTATGCTGGTGATACCGAAAATAACAACAGCACCAGCGATTCACTTTCTAAATATGGTCAGGAAACCAACCGGATGTACCGGCAGAATTTTGCTGTGACGCATCGGGGTTACTGGGATAACGGAATCAATGCCTTATCCTGGTTGCAATATGAAAATACGCATAACACGCGCATTTTTGAAGCCCTGGCCGGCGGCCCGGCGGGGCGGCCGCAGGGGGATGATTTTACCACTATCAAGCTAAGGGCTTTTACCGCCCACAGTGAAATCAATATTCCCTTTGATAGCCTCGTTAATCAAACGGCGACGATGGGCGTCGAATGGGCCGGGCAAAAAATGAAGGATCCTGCGTCGATGACTCAAACACTGCAGGGGGGAACTATCGCGGATTTTCCGGGCGGTTCGCGGAGCGATAAAATATCGGCGCGTATAGCTTCAATTTTTGCCGAGGATAATATTGAGGCGACCGGGAGCACGATGCTGACTCCGGGATTACGCTTTAATCATCACAGTGAAGTAGGTAATAACTGGAGTCCATCGCTGAATATATCGCAGGGGCTGGGGGACGACTTTACATTGAAACTGGGGATCGCCCGGGCTTATAAAGCCCCTAATCTTTATCAGCTTAATCCTAATTATCTGCTCTACAGTCGTGGAAATGGCTGTAGTGTAGCCGGGAGCAATGGATGTTATCTGATGGGCAATAAAGATTTAAAAGCGGAAACCAGTATCAATAAAGAAGTCGGCGTTGAGTTCAGGCGCGAAGGTTATCAGGCTGGCGTGACCTGGTTTCGCAATGATTATCGCAACAAGATAGAATCCGGCACTTATTCCACGGGTTCAACGACGACGAAGGATACGCGGATCCTGAAATGGGAGAATGTTGACAAAGCATTGGTGGAAGGATTTGAAGGAACATTGAATATTCCGCTCAGTGAAAAAATAAAATGGAACAATAATATCACCTGGATGTTGAAATCAAAAAATAAAATCACCGGAGATTATCTTTCAATTACGCCAAAATTCACGCTGAATTCATCGGTCAGTTGGCAGGCAACGGAACGCTTATCTCTGCTGAGTGAGATGGTATGGTATGGGCGTCAGAAACCTAAAAAATATAACTACAAAGGCGAAGCGACCACCGGGGTGGATCGGCATGAGGTCTCACCTTATGCGGTATTCGGGCTTAGCGGATCATATGAGGTCAATAAATATGCCAGCATGACGGTTGGCATAGATAATATTTTTGATAAGCGGCAGTTCAGAGCCGGCAGCGCCCAGTCAGTCTCGAATACTTCGGGAGGCGTAACCAATACGGTATATGGTGCCGGCGCAGCGACCTATAACGAGCCAGGACGGACTTTTTACGTCAGTCTTAATACTCATTTCTGA",
      "translation": "VIRMFSRCCMVTLLGMSTTLASTRDTPPVDKPTPHKQDLEDNEDKLAEKEKKEGTLVVTAMEQVRQAPGVSVITAEDIRKRPPVNDLSELIRTMPGVNLSGNSNSGSRGNNRQIDLRGMGPENTLILVDGKPISSRAAVRYGWRGERDTRGDTNWVPADMVERIEVLRGPAAALYGNGAAGGVVNIITKQPTQELHGSWNTYMNLPQHKAEGATKRTDFSLMGGLTDALSFRLYGNINKTQADAMDINAGHQLSPLATTIPAGREGVRNKDINGLLRWTFMPQQTLEFETGFSRQGNIYAGDTENNNSTSDSLSKYGQETNRMYRQNFAVTHRGYWDNGINALSWLQYENTHNTRIFEALAGGPAGRPQGDDFTTIKLRAFTAHSEINIPFDSLVNQTATMGVEWAGQKMKDPASMTQTLQGGTIADFPGGSRSDKISARIASIFAEDNIEATGSTMLTPGLRFNHHSEVGNNWSPSLNISQGLGDDFTLKLGIARAYKAPNLYQLNPNYLLYSRGNGCSVAGSNGCYLMGNKDLKAETSINKEVGVEFRREGYQAGVTWFRNDYRNKIESGTYSTGSTTTKDTRILKWENVDKALVEGFEGTLNIPLSEKIKWNNNITWMLKSKNKITGDYLSITPKFTLNSSVSWQATERLSLLSEMVWYGRQKPKKYNYKGEATTGVDRHEVSPYAVFGLSGSYEVNKYASMTVGIDNIFDKRQFRAGSAQSVSNTSGGVTNTVYGAGAATYNEPGRTFYVSLNTHF",
      "product": ""
     },
     {
      "start": 291826,
      "end": 295746,
      "strand": 1,
      "locus_tag": "ctg49_262",
      "type": "biosynthetic",
      "description": "<div class=\"focus-intro\">\n <strong><span class=\"serif\">ctg49_262</span></strong><br>\n \n <br>\n Locus tag: <span class=\"serif\">ctg49_262</span><br>\n Protein ID: <span class=\"serif\">None</span><br>\n Gene: <span class=\"serif\">None</span><br>\n \n Location: 291,826 - 295,746,\n (total: 3921 nt)<br>\n <br>\n \n  biosynthetic (rule-based-clusters) NRPS: AMP-binding<br>\n \n  biosynthetic (rule-based-clusters) NRPS: Condensation<br>\n \n  biosynthetic-additional (rule-based-clusters) PP-binding<br>\n \n  biosynthetic-additional (smcogs) SMCOG1127:condensation domain-containing protein (Score: 246.5; E-value: 9.9e-75)<br>\n \n</div>\n<div class=\"focus-info\">\n \n  Active site details: <div class=\"collapser collapser-target-ctg49_262 collapser-level-none\"> </div><div class=\"collapser-content\">\n  <dl>\n  \n   <dt><strong>Thioesterase</strong> (1064..1284)</dt>\n   <dd>\n   \n    active site serine present: True<br>\n   \n   </dd>\n  \n  </dl>\n  </div><br>\n \n\n \n\n \n\n\n \n</div>\n<div class=\"focus-urls\">\n <a class=\"wildcard-container\" data-wildcard-attrs=\"href\" href=\"http://blast.ncbi.nlm.nih.gov/Blast.cgi?PAGE=Proteins&PROGRAM=blastp&BLAST_PROGRAMS=blastp&QUERY=@!translation!@&LINK_LOC=protein&PAGE_TYPE=BlastSearch\" target=\"_blank\" data-locus=\"ctg49_262\">NCBI BlastP on this gene</a><br>\n <a href=\"http://www.ncbi.nlm.nih.gov/projects/sviewer/?Db=gene&amp;DbFrom=protein&amp;Cmd=Link&amp;noslider=1&amp;id=gnlXMEIPNEOK_49&amp;from=281826&amp;to=305746\" target=\"_new\">View genomic context</a><br>\n \n  <a href=\"knownclusterblast/region2/ctg49_262_mibig_hits.html\" target=\"_new\">MiBIG Hits</a><br>\n \n \n \n \n</div>\n<div class=\"focus-clipboard\">\n AA sequence: <span class=\"clipboard-copy wildcard-container\" data-locus=\"ctg49_262\" data-wildcard-attrs=\"data-seq\" data-seq=\"@!translation!@\">Copy to clipboard</span><br>\n Nucleotide sequence: <span class=\"clipboard-copy wildcard-container\" data-locus=\"ctg49_262\" data-wildcard-attrs=\"data-seq\" data-seq=\"@!dna!@\">Copy to clipboard</span><br>\n</div>",
      "dna": "ATGGCATTGAGTAATAAAACGGTCCAGGCGCTTACCGAAGGGCAAAAGGAAATTTGGATTGCCCAGAAAATGACGGATGACAGTTCACGTTACAATACAGCTGAATGTATCAGGATTAAGGGCGGGTTTTCTGCTGACTGTTTTAAACAAGCGGTATTCCAGGTTATTCGGCAGATTGAAACACTTAATTGCAGCTATGAATTACAGCAAGGTGAATTGGTACAGATAATGTCAGGAACTGACAACGTGAATTATCAGTTCCTTGATTTCAGCCATGACAAGCAGCCTGAACGCAACCTGCAGGAATGGATGCAATATGATATCAGGCAGCCGGTAGACCTGCGTAATGGACCGCTCTATTGCCTTGCGCTAATCCAGTTGGCGGAAGATGAATTTTGTTGGTATCAACGTGTGCATCATATTGCGCTGGATGGTTTCGGCGTGGCGATGGTACTGCGCCAGATAGCGGATACCTATAACCATCTTCAGCAGGGAATGGCGAGTGAATCGAGGGGCTTTACCCCACTGAACTATTTGCTCGCTAAAGAGCAGGCTTACCGGAATTCTGAGCAATGGCATAAAGATGAAGAGTTCTGGAAAAACTATTGCCAGCGACTCCCCACGGCGCCCCGCCTCAGCCCCATTCACTGCGAGGTTGCTGATACGGTGCGCCGTGAACAGCTGTTAATGCCTGCGGAACAGTTTGTACAGATGAACGCACTGGCAAAAAAATGCCGGGTCTCCTGGATAGAAGTGTGGCTGGCTATTTTTGCCGGCTATGTGGCGTGGAAAACACGGGAGCAAGGCATTGTATTAGGTTTTCCCTTCATGAACCGCAATGACGGGGCATTGTTTAAACTGCCTGCCATGATGGTCAATATCCTGCCGTTATCCATCCCGGTGTCTCCTGATGATGATATCGCCAGCCTGGCGAAAAAAATTCGTCAGGAGATTGAGTACGTTAAACCTCATACGCAATATCGTGGCATGCAGTTGTTACGTCTCAGGGAAGATAACGAGCCGCTTTTTGGCCCGGTAGTCAACGTACTGCCTTTTTATGAGTCGCTGGAGCTACACGGTGCCACTGGGGTGATTGAGAATGTGCATGGTGGCCCGGTAGATGACTGTGCATTGCGGGTGGTGCCGTCCAGTCATGCAGAAAATAGCGATTTGCTGATCCATATCGACGCGAACCCTGGCGTGTATCCGGCAGACGAATTGTTGGCCATTTGCAAGGAGCTGGCTCACTGGAGCTGTTACTGGCTTGCTCATCCGCAGAACAGTATGGCAAAACTTGAGCAGCATCAGTGGTATGCCCTGGCGGACTATCTTATTCACAGTCGGGAAACAGGGACGTTTATCTGGCAGGATGTTATCTCGCGCATTCGTCAGCAAGCTCTCCGCACGCCTGAGGCTATCGCGCTCGAAACGGACAGTGTCCGTATAAGCTATCAGTCGCTGGTAAAACAGTTTGATACGGTTTCGGGCGAATTAATGGCGCGTGGAACACAGCAGGGCGAGGTCGTGGCGGTGTTTCTACCCCGGACAGCAGAAACCATCGTGATTATGCTGGGGATAGTGGCGGCGGGTGCAAGTTGTTTCGTGCTGGATACCAGCAGTCCGGATGAACGATTGCAACAGGCGCTGGAGGCATGCAACACGCGTTATGTGATTATCGCGGAAAGGCAAGAGCGCGAGCATACATTTGGCGTTGAAACCTTGCTGAGCGCAGATCTGCTGATGAACACGGCGGGCAGGATGTCGCCCCGACAGGCGATTTTGCCGGAAACGATCAGCTTTATTATTTTTACCTCTGGTTCAACAGGTCAACCCAAAGGGGTGGCCATTCCGCATCGGGCGCTCAGTTGGTTCGTTGATGCGGCGGGTCAGACCTATGACATCCGGCAGAACGATAAAATATTGCAGTTCTCATCATTAACATTTGATGCCTGCCTGGAAGAGATTTTTATTCCGTTGTGCCGCGGCGCTTGTGTCGTGCTGCGTACGGAGGAAATGGCGGCATCGCTGGCTGAATTTCTCGCTTATGTCACCGAACATGCCATTACTGTGCTGGATTTACCCACCACATTCTGGCACACGCTGACGTTAACACTGAGCGTTCAGTCCCATGTATGGCCCGCGACGGTGAGAACGCTGATTGTTGGCGGTGAGGCTATCTCGCAGCAGCGCTTATCGCAATGGAAATCGCTGATGGGTGAGCGTATCCGGCTGATCAATACCTATGGGCCAACAGAAGGGACCATCGTGTTTACCTGTAAGGTGCTGGCCGGTGAAGGATTTGATCCCACCACTTCCGATCTGCGATCAATCGGATTACCGCTGGCGGGATTACGCTGTCTGATTTTGGATGCCGCACAGTGCCCCGTCAGGCCGGGCCGGGCCGGGGAGCTCTATCTGATTGGGCCAACGTTATCCAGTGGATATATTAACAGTGTTGCGATGACCCGTGAGAGTTTTGTGACGCTGAAATGCGGTGAGGAAACAATCAGAGCGTATAAAACCGGAGACTGGGTCACGCTGACGGAGCAGGGGGAAATTGTTTATCTCGGACGTATCGATAAGCAGGTTAAATTCCGCGGATACCGCGTTGATCTGAATGAAATTCGTGATTGTTGCCTGGCCGTACCCGGGGTGAAAGAGGCCAGGGCGGTAATGCGACAGGAGGATAATGGACAGTTGATTTTATATGTTCAACTTGCAGATGGCGCAGCGGTTGACTGTCAGCGCATTGCGACGCATTTACAGCACACGTTGCCGCAATATATGCAACCTAATCAAATTATTCCGTTGAGCGAATTCCCGCTGACTCGCAGTGGGAAGATTGATGAAAAAAAACTGCCAAAACTGCAAACGCCGGTGGGAAATGCGCTGCTTGAGCAGGGAGAATCAGATTTTGAACGTGCAGTCGTGGACGCATGGAAAAATGAGCTGTCGCTGGATTATGTCGGCATCCATCAGGATTTTTATGCGCTGGGCGGCAGTTCGCTGAATTTGTTTTCAGTCCATGCCCGCCTGCTCAACCAGGGCGTATCGATTGCACCTAAACTGTTGCTGGAGAATCGCACTGTTCACCAGTTGTATTTGGCCTGGCAGCAAAGCATGACCGAACAGCAAAGCCGCATCCCCGGTCTTGAGCTGATCGTAAAACTACAACATCACCAGCGTAAGCATACATTGTGGACGTTTCATCCTTATTCTGGTCGCGTTGACTGCTACCGGACGCTGGCGGAGCGGCTTGAGCCACAGTTCGACATTATGGCGTTCCAGGCACCGTATCTCACCGGTCCGGCCAGTGAATTCAACACGTTGTTCGATCTGGCCAAACATTACAGGACATTACTGCGCCATGAGCAAAAGGAAGGGCCTTATTATCTGCTGGGATACTCACTGGGCGGAAATATTGCCTGGCTGGTTGCGCAGTTATTGAGTGAGGAAGGACAAAAAGTCAGTTATCTGGGATTGCTTGATTGTCGATCTCCGCAGTACGTGGAAAAAATGGAGAATCCACTCTACACCATGGTCAAAAACAAGTTGGGCCATGAATACCTCGACAGCGTTCGTCGTCTGGATGAAGAGACGCAGCTTAGCGCTATCGCCGGGGAAATGCTGAAGCAAGGAGCTATGCGGTTTATGACGCCGGAACAGTTGATATCCGCCTTGCGCTTCAGTTTTTCCCGCGGAACGGTGCCACCGGACAGACTGAGACCGTTGACGATCAGCGGACGCGCATTTCATTACGGTTTTACCGTGCCTGGTGAGGAGTGGCGAGAATTGATTACCGACAGGTTGAGTTGCCATCAATTTATCGGAGAACACGATACGTTGATGGATGAACTGATGCGCTCTGGCGCGATGCAAATTATCCAACAGGACCTGGCTCTGGCATCAACGTTAGATTAA",
      "translation": "MALSNKTVQALTEGQKEIWIAQKMTDDSSRYNTAECIRIKGGFSADCFKQAVFQVIRQIETLNCSYELQQGELVQIMSGTDNVNYQFLDFSHDKQPERNLQEWMQYDIRQPVDLRNGPLYCLALIQLAEDEFCWYQRVHHIALDGFGVAMVLRQIADTYNHLQQGMASESRGFTPLNYLLAKEQAYRNSEQWHKDEEFWKNYCQRLPTAPRLSPIHCEVADTVRREQLLMPAEQFVQMNALAKKCRVSWIEVWLAIFAGYVAWKTREQGIVLGFPFMNRNDGALFKLPAMMVNILPLSIPVSPDDDIASLAKKIRQEIEYVKPHTQYRGMQLLRLREDNEPLFGPVVNVLPFYESLELHGATGVIENVHGGPVDDCALRVVPSSHAENSDLLIHIDANPGVYPADELLAICKELAHWSCYWLAHPQNSMAKLEQHQWYALADYLIHSRETGTFIWQDVISRIRQQALRTPEAIALETDSVRISYQSLVKQFDTVSGELMARGTQQGEVVAVFLPRTAETIVIMLGIVAAGASCFVLDTSSPDERLQQALEACNTRYVIIAERQEREHTFGVETLLSADLLMNTAGRMSPRQAILPETISFIIFTSGSTGQPKGVAIPHRALSWFVDAAGQTYDIRQNDKILQFSSLTFDACLEEIFIPLCRGACVVLRTEEMAASLAEFLAYVTEHAITVLDLPTTFWHTLTLTLSVQSHVWPATVRTLIVGGEAISQQRLSQWKSLMGERIRLINTYGPTEGTIVFTCKVLAGEGFDPTTSDLRSIGLPLAGLRCLILDAAQCPVRPGRAGELYLIGPTLSSGYINSVAMTRESFVTLKCGEETIRAYKTGDWVTLTEQGEIVYLGRIDKQVKFRGYRVDLNEIRDCCLAVPGVKEARAVMRQEDNGQLILYVQLADGAAVDCQRIATHLQHTLPQYMQPNQIIPLSEFPLTRSGKIDEKKLPKLQTPVGNALLEQGESDFERAVVDAWKNELSLDYVGIHQDFYALGGSSLNLFSVHARLLNQGVSIAPKLLLENRTVHQLYLAWQQSMTEQQSRIPGLELIVKLQHHQRKHTLWTFHPYSGRVDCYRTLAERLEPQFDIMAFQAPYLTGPASEFNTLFDLAKHYRTLLRHEQKEGPYYLLGYSLGGNIAWLVAQLLSEEGQKVSYLGLLDCRSPQYVEKMENPLYTMVKNKLGHEYLDSVRRLDEETQLSAIAGEMLKQGAMRFMTPEQLISALRFSFSRGTVPPDRLRPLTISGRAFHYGFTVPGEEWRELITDRLSCHQFIGEHDTLMDELMRSGAMQIIQQDLALASTLD",
      "product": ""
     },
     {
      "start": 295771,
      "end": 296013,
      "strand": 1,
      "locus_tag": "ctg49_263",
      "type": "biosynthetic-additional",
      "description": "<div class=\"focus-intro\">\n <strong><span class=\"serif\">ctg49_263</span></strong><br>\n \n <br>\n Locus tag: <span class=\"serif\">ctg49_263</span><br>\n Protein ID: <span class=\"serif\">None</span><br>\n Gene: <span class=\"serif\">None</span><br>\n \n Location: 295,771 - 296,013,\n (total: 243 nt)<br>\n <br>\n \n  biosynthetic-additional (rule-based-clusters) PP-binding<br>\n \n</div>\n<div class=\"focus-info\">\n \n\n \n\n \n\n\n \n</div>\n<div class=\"focus-urls\">\n <a class=\"wildcard-container\" data-wildcard-attrs=\"href\" href=\"http://blast.ncbi.nlm.nih.gov/Blast.cgi?PAGE=Proteins&PROGRAM=blastp&BLAST_PROGRAMS=blastp&QUERY=@!translation!@&LINK_LOC=protein&PAGE_TYPE=BlastSearch\" target=\"_blank\" data-locus=\"ctg49_263\">NCBI BlastP on this gene</a><br>\n <a href=\"http://www.ncbi.nlm.nih.gov/projects/sviewer/?Db=gene&amp;DbFrom=protein&amp;Cmd=Link&amp;noslider=1&amp;id=gnlXMEIPNEOK_49&amp;from=285771&amp;to=306013\" target=\"_new\">View genomic context</a><br>\n \n  <a href=\"knownclusterblast/region2/ctg49_263_mibig_hits.html\" target=\"_new\">MiBIG Hits</a><br>\n \n \n \n \n</div>\n<div class=\"focus-clipboard\">\n AA sequence: <span class=\"clipboard-copy wildcard-container\" data-locus=\"ctg49_263\" data-wildcard-attrs=\"data-seq\" data-seq=\"@!translation!@\">Copy to clipboard</span><br>\n Nucleotide sequence: <span class=\"clipboard-copy wildcard-container\" data-locus=\"ctg49_263\" data-wildcard-attrs=\"data-seq\" data-seq=\"@!dna!@\">Copy to clipboard</span><br>\n</div>",
      "dna": "ATGAACAAACTTACTGATATTCCGGCTTTCAGCGCAGATGATTTAAGAAATATATTGCATGAAAAGCTTGATATGTCCGATGGCGGTTTTGGAGAAGATGAAAATCTGTTCGACTATGGTCTGAATTCCGTCGATCTTATGGCGTTGGTTGCGCATTTGCACACGCGTGGATTGAAAGTCAGTTTTATTGATTTGGCAATAGAACCGACATTTAACGCCTGGCGAAAACAGTTAGGTCTCTGA",
      "translation": "MNKLTDIPAFSADDLRNILHEKLDMSDGGFGEDENLFDYGLNSVDLMALVAHLHTRGLKVSFIDLAIEPTFNAWRKQLGL",
      "product": ""
     },
     {
      "start": 296034,
      "end": 296891,
      "strand": 1,
      "locus_tag": "ctg49_264",
      "type": "biosynthetic-additional",
      "description": "<div class=\"focus-intro\">\n <strong><span class=\"serif\">ctg49_264</span></strong><br>\n \n <br>\n Locus tag: <span class=\"serif\">ctg49_264</span><br>\n Protein ID: <span class=\"serif\">None</span><br>\n Gene: <span class=\"serif\">None</span><br>\n \n Location: 296,034 - 296,891,\n (total: 858 nt)<br>\n <br>\n \n  biosynthetic-additional (rule-based-clusters) Peptidase_S9<br>\n \n</div>\n<div class=\"focus-info\">\n \n\n \n\n \n\n\n \n</div>\n<div class=\"focus-urls\">\n <a class=\"wildcard-container\" data-wildcard-attrs=\"href\" href=\"http://blast.ncbi.nlm.nih.gov/Blast.cgi?PAGE=Proteins&PROGRAM=blastp&BLAST_PROGRAMS=blastp&QUERY=@!translation!@&LINK_LOC=protein&PAGE_TYPE=BlastSearch\" target=\"_blank\" data-locus=\"ctg49_264\">NCBI BlastP on this gene</a><br>\n <a href=\"http://www.ncbi.nlm.nih.gov/projects/sviewer/?Db=gene&amp;DbFrom=protein&amp;Cmd=Link&amp;noslider=1&amp;id=gnlXMEIPNEOK_49&amp;from=286034&amp;to=306891\" target=\"_new\">View genomic context</a><br>\n \n  <a href=\"knownclusterblast/region2/ctg49_264_mibig_hits.html\" target=\"_new\">MiBIG Hits</a><br>\n \n \n \n \n</div>\n<div class=\"focus-clipboard\">\n AA sequence: <span class=\"clipboard-copy wildcard-container\" data-locus=\"ctg49_264\" data-wildcard-attrs=\"data-seq\" data-seq=\"@!translation!@\">Copy to clipboard</span><br>\n Nucleotide sequence: <span class=\"clipboard-copy wildcard-container\" data-locus=\"ctg49_264\" data-wildcard-attrs=\"data-seq\" data-seq=\"@!dna!@\">Copy to clipboard</span><br>\n</div>",
      "dna": "ATGATGGAGCAGTCTTACCCGATACGGGAAGAAATGATTCACTCGTCAGTGTGTGGCGATTACCGGGTGATGATTTGCCAACCTGCAGCTCCCCCTCCTGATGAGGGGTGGCCCGTCATTTATCTCCTTGATGGTGCCAGTCATTTCCCTATAGCGGCACACCTGATGCGTACCCTGGCTCGACCACGGTGTTGCATGCTTCCCGGTGTGGTAGTGGCGATTGATTATCCCGGCGCAACCCGGCGCGAGCGGGATTACCGACCTTATGTGGCAGAGTTAATTCCTGAACCGAACCCGCGCGGCGGTTATTATCTTGCCGGGATGACAGGCGCAGCAGAGGCCTTTTTCTCTTTCCTGCAGGATGAACTTAAGCCGTTTATCCGTTCGATGTTACTCACGGACGATAAAAGAGAAGCATTATACGGCCACTCTTATGGTGGCTTGTTTACCCTTTATTCCCTGTTTACCCATAGTGAGCGTTTCCGGCATTTTTATGCGTCCAGTCCTTCGGTCTGGTGGAATGATGGTTATATCAGGAAACTCGCAGAACACTTTATCGCGCGCGCGACGACGACATCATTACGTCAGGAGACCGTTCTGTTTCTGTCGGTAGGAGAGCATGAGCAGTCTCTTGAAGCGTGGGAGCGTTGTCAGCCAGCGGAGGAATGCCGGTGGCTGGCGCAACATCGCCAACAACGGCGTATGGTCGATGGCCTGCGGGAACTGGCTGGGTTGTTTCAGTCCCATCCGGTCAATTCATTGCAGGTTGAACTGTTTATTCATCCGGATCAGTCACATCAATCGGTCCCGCTTTGCTCACTGCAAAAGGCGATGATGCATCATTTCAGACGGTGCTGA",
      "translation": "MMEQSYPIREEMIHSSVCGDYRVMICQPAAPPPDEGWPVIYLLDGASHFPIAAHLMRTLARPRCCMLPGVVVAIDYPGATRRERDYRPYVAELIPEPNPRGGYYLAGMTGAAEAFFSFLQDELKPFIRSMLLTDDKREALYGHSYGGLFTLYSLFTHSERFRHFYASSPSVWWNDGYIRKLAEHFIARATTTSLRQETVLFLSVGEHEQSLEAWERCQPAEECRWLAQHRQQRRMVDGLRELAGLFQSHPVNSLQVELFIHPDQSHQSVPLCSLQKAMMHHFRRC",
      "product": ""
     },
     {
      "start": 297324,
      "end": 298697,
      "strand": -1,
      "locus_tag": "ctg49_265",
      "type": "transport",
      "description": "<div class=\"focus-intro\">\n <strong><span class=\"serif\">ctg49_265</span></strong><br>\n \n <br>\n Locus tag: <span class=\"serif\">ctg49_265</span><br>\n Protein ID: <span class=\"serif\">None</span><br>\n Gene: <span class=\"serif\">None</span><br>\n \n Location: 297,324 - 298,697,\n (total: 1374 nt)<br>\n <br>\n \n  transport (smcogs) SMCOG1086:MATE efflux family protein (Score: 323.3; E-value: 3.5e-98)<br>\n \n</div>\n<div class=\"focus-info\">\n \n\n \n\n \n\n\n \n</div>\n<div class=\"focus-urls\">\n <a class=\"wildcard-container\" data-wildcard-attrs=\"href\" href=\"http://blast.ncbi.nlm.nih.gov/Blast.cgi?PAGE=Proteins&PROGRAM=blastp&BLAST_PROGRAMS=blastp&QUERY=@!translation!@&LINK_LOC=protein&PAGE_TYPE=BlastSearch\" target=\"_blank\" data-locus=\"ctg49_265\">NCBI BlastP on this gene</a><br>\n <a href=\"http://www.ncbi.nlm.nih.gov/projects/sviewer/?Db=gene&amp;DbFrom=protein&amp;Cmd=Link&amp;noslider=1&amp;id=gnlXMEIPNEOK_49&amp;from=287324&amp;to=308697\" target=\"_new\">View genomic context</a><br>\n \n  <a href=\"knownclusterblast/region2/ctg49_265_mibig_hits.html\" target=\"_new\">MiBIG Hits</a><br>\n \n \n  <a href=\"http://blast.jcvi.org/er-blast/index.cgi?project=transporter;program=blastp;database=pub/transporter.pep;sequence=sequence%%0AVQKYLTEARQLLALAIPVILAQVAQTAMGFVDTVMAGSVSATDMAAVAVGTSIWLPAILFGHGLLLSLTPVVAQYNGSGRRDRVAYQVRQAYWLATFAAVLIMVVLYHAGFMIRAMQHIDPALADKAEGYLHALLWGAPGYLFFQVARNQCEGLAKTKPGMVMGFLGLLVNIPVNYIFIYGHFGMPALGGVGCGVATASVYWVMFISMKFWVGRTHSLGDIRLNSRFSKPDTRVLWRLFKLGLPVALALFFEVTLFAVVALLVSPLGTVKVAGHQIALNFSSLMFVLPMSLGVAATIRVGFRLGQQSVEDARVASWTAQGVGICMALLTALFTITFREHIALLYNDNPQVVTLAAHLMLLAAIYQFSDSIQVIGSGILRGYKDTRSIFFITFIAYWLLGLPSGYLLALTDWVVAPMGPAGFWVGFIIGLTSSAGMMIWRMRHLQKQSAERILARAAH\" target=\"_new\">TransportDB BLAST on this gene</a><br>\n \n \n \n</div>\n<div class=\"focus-clipboard\">\n AA sequence: <span class=\"clipboard-copy wildcard-container\" data-locus=\"ctg49_265\" data-wildcard-attrs=\"data-seq\" data-seq=\"@!translation!@\">Copy to clipboard</span><br>\n Nucleotide sequence: <span class=\"clipboard-copy wildcard-container\" data-locus=\"ctg49_265\" data-wildcard-attrs=\"data-seq\" data-seq=\"@!dna!@\">Copy to clipboard</span><br>\n</div>",
      "dna": "GTGCAGAAATACCTGACAGAAGCGCGCCAACTTCTGGCGTTGGCAATTCCAGTTATTCTTGCGCAGGTTGCGCAAACCGCCATGGGGTTTGTCGATACCGTTATGGCTGGCTCGGTCAGCGCCACAGATATGGCGGCCGTTGCCGTCGGCACCTCAATCTGGCTGCCGGCCATTCTTTTTGGTCACGGTCTGCTACTGTCGCTGACGCCAGTGGTGGCGCAATACAATGGTTCCGGTCGCCGTGATCGCGTTGCTTATCAGGTTCGTCAGGCTTACTGGCTGGCAACCTTCGCTGCCGTGCTGATCATGGTGGTGCTGTATCACGCTGGTTTTATGATCCGCGCTATGCAGCATATCGACCCCGCCCTTGCGGACAAAGCGGAGGGATATCTGCACGCCCTGTTGTGGGGAGCGCCAGGTTACCTGTTCTTCCAGGTCGCCCGTAATCAGTGTGAGGGTTTAGCTAAAACCAAACCCGGTATGGTGATGGGCTTTCTCGGCCTGTTGGTGAATATTCCCGTCAACTACATTTTTATTTATGGGCATTTCGGCATGCCGGCACTTGGCGGCGTCGGCTGTGGTGTGGCGACAGCATCCGTCTATTGGGTGATGTTTATCAGCATGAAGTTTTGGGTGGGGCGTACTCACTCGCTGGGTGATATTCGCCTGAACAGCCGTTTCAGTAAACCGGATACCCGCGTGCTCTGGCGCCTGTTCAAATTAGGTTTGCCGGTTGCGCTGGCGCTGTTTTTTGAAGTGACGCTGTTTGCGGTCGTCGCGCTGCTGGTTTCTCCTCTGGGCACCGTTAAAGTCGCCGGTCACCAGATTGCGCTTAACTTCAGCTCGCTGATGTTTGTGCTGCCGATGTCACTCGGCGTCGCCGCCACCATTCGCGTTGGCTTCCGGCTTGGTCAGCAGTCAGTTGAGGACGCACGCGTCGCCTCCTGGACCGCTCAGGGTGTTGGCATATGCATGGCCCTGCTCACCGCGCTGTTCACCATCACCTTCCGCGAACATATCGCATTGCTGTATAACGACAATCCACAAGTGGTGACACTGGCCGCGCATCTGATGCTGCTGGCCGCTATCTACCAGTTCTCGGACTCGATTCAGGTAATAGGCAGCGGTATTCTGCGCGGTTATAAGGATACCCGTTCGATCTTCTTTATCACTTTTATCGCTTACTGGCTCCTGGGCCTCCCCAGCGGTTATCTCCTGGCGTTGACTGACTGGGTGGTTGCGCCAATGGGCCCGGCGGGTTTCTGGGTTGGTTTTATTATTGGCCTGACCTCGTCTGCGGGAATGATGATCTGGCGGATGCGCCACCTGCAAAAGCAATCCGCTGAGCGGATACTGGCCCGCGCAGCACACTAA",
      "translation": "VQKYLTEARQLLALAIPVILAQVAQTAMGFVDTVMAGSVSATDMAAVAVGTSIWLPAILFGHGLLLSLTPVVAQYNGSGRRDRVAYQVRQAYWLATFAAVLIMVVLYHAGFMIRAMQHIDPALADKAEGYLHALLWGAPGYLFFQVARNQCEGLAKTKPGMVMGFLGLLVNIPVNYIFIYGHFGMPALGGVGCGVATASVYWVMFISMKFWVGRTHSLGDIRLNSRFSKPDTRVLWRLFKLGLPVALALFFEVTLFAVVALLVSPLGTVKVAGHQIALNFSSLMFVLPMSLGVAATIRVGFRLGQQSVEDARVASWTAQGVGICMALLTALFTITFREHIALLYNDNPQVVTLAAHLMLLAAIYQFSDSIQVIGSGILRGYKDTRSIFFITFIAYWLLGLPSGYLLALTDWVVAPMGPAGFWVGFIIGLTSSAGMMIWRMRHLQKQSAERILARAAH",
      "product": ""
     },
     {
      "start": 298927,
      "end": 299574,
      "strand": 1,
      "locus_tag": "ctg49_266",
      "type": "other",
      "description": "<div class=\"focus-intro\">\n <strong><span class=\"serif\">ctg49_266</span></strong><br>\n \n <br>\n Locus tag: <span class=\"serif\">ctg49_266</span><br>\n Protein ID: <span class=\"serif\">None</span><br>\n Gene: <span class=\"serif\">None</span><br>\n \n Location: 298,927 - 299,574,\n (total: 648 nt)<br>\n <br>\n \n</div>\n<div class=\"focus-info\">\n \n\n \n\n \n\n\n \n</div>\n<div class=\"focus-urls\">\n <a class=\"wildcard-container\" data-wildcard-attrs=\"href\" href=\"http://blast.ncbi.nlm.nih.gov/Blast.cgi?PAGE=Proteins&PROGRAM=blastp&BLAST_PROGRAMS=blastp&QUERY=@!translation!@&LINK_LOC=protein&PAGE_TYPE=BlastSearch\" target=\"_blank\" data-locus=\"ctg49_266\">NCBI BlastP on this gene</a><br>\n <a href=\"http://www.ncbi.nlm.nih.gov/projects/sviewer/?Db=gene&amp;DbFrom=protein&amp;Cmd=Link&amp;noslider=1&amp;id=gnlXMEIPNEOK_49&amp;from=288927&amp;to=309574\" target=\"_new\">View genomic context</a><br>\n \n \n \n \n</div>\n<div class=\"focus-clipboard\">\n AA sequence: <span class=\"clipboard-copy wildcard-container\" data-locus=\"ctg49_266\" data-wildcard-attrs=\"data-seq\" data-seq=\"@!translation!@\">Copy to clipboard</span><br>\n Nucleotide sequence: <span class=\"clipboard-copy wildcard-container\" data-locus=\"ctg49_266\" data-wildcard-attrs=\"data-seq\" data-seq=\"@!dna!@\">Copy to clipboard</span><br>\n</div>",
      "dna": "ATGTTTACCGGTATTGTGCAAGGTACCGCTGAGGTGCTGGCAATTGAAGAGAAACCCAATTTTCGCACACATATTGTCCGCTTACCGGGGGATATGTTACCCGGGCTGGCGTTGGGTGCCTCTGTTGCGCACAATGGTTGCTGCCTGACGGTGACGGAGATTAATGGTGATCAGGTCAGTTTCGATCTGGTGAAAGAGACGTTGCGTATTACGAACCTCGGGGACTTGAAGGTTGGTGATAAAATTAACGTTGAGCGAGCGGCAAAATTCAGTGATGAAATTGGTGGTCATCTGATGTCTGGTCATATAATGACCACTGCCGAAATCAGTAAAATTCTCACGTCGGAAAATAACCGGGAAATCTGGTTTACGCTGCAGGACCCACGGCAAATGAAATATATCCTGCATAAAGGGTTTATTGGTATTGATGGTATTAGCCTGACGGTGGGAGAAGTGACCAAAACTAAATTCTGTGTACACCTTATTCCGGAAACGCTGACAAGAACCACCCTGGGAAGTAAACGACTGGGGCAACGGGTGAATATTGAAATCGATCCGCATACTCAGGCGATTGTTGATACCGTTGAGCGAGTGCTGGCGCAGCGCGATGCTGCATCAGTGGCAACGGTCGCGGCGGGATCGGAATAA",
      "translation": "MFTGIVQGTAEVLAIEEKPNFRTHIVRLPGDMLPGLALGASVAHNGCCLTVTEINGDQVSFDLVKETLRITNLGDLKVGDKINVERAAKFSDEIGGHLMSGHIMTTAEISKILTSENNREIWFTLQDPRQMKYILHKGFIGIDGISLTVGEVTKTKFCVHLIPETLTRTTLGSKRLGQRVNIEIDPHTQAIVDTVERVLAQRDAASVATVAAGSE",
      "product": ""
     },
     {
      "start": 299647,
      "end": 300795,
      "strand": -1,
      "locus_tag": "ctg49_267",
      "type": "biosynthetic-additional",
      "description": "<div class=\"focus-intro\">\n <strong><span class=\"serif\">ctg49_267</span></strong><br>\n \n <br>\n Locus tag: <span class=\"serif\">ctg49_267</span><br>\n Protein ID: <span class=\"serif\">None</span><br>\n Gene: <span class=\"serif\">None</span><br>\n \n Location: 299,647 - 300,795,\n (total: 1149 nt)<br>\n <br>\n \n  biosynthetic-additional (smcogs) SMCOG1089:methyltransferase (Score: 70; E-value: 3.5e-21)<br>\n \n</div>\n<div class=\"focus-info\">\n \n\n \n\n \n\n\n \n</div>\n<div class=\"focus-urls\">\n <a class=\"wildcard-container\" data-wildcard-attrs=\"href\" href=\"http://blast.ncbi.nlm.nih.gov/Blast.cgi?PAGE=Proteins&PROGRAM=blastp&BLAST_PROGRAMS=blastp&QUERY=@!translation!@&LINK_LOC=protein&PAGE_TYPE=BlastSearch\" target=\"_blank\" data-locus=\"ctg49_267\">NCBI BlastP on this gene</a><br>\n <a href=\"http://www.ncbi.nlm.nih.gov/projects/sviewer/?Db=gene&amp;DbFrom=protein&amp;Cmd=Link&amp;noslider=1&amp;id=gnlXMEIPNEOK_49&amp;from=289647&amp;to=310795\" target=\"_new\">View genomic context</a><br>\n \n  <a href=\"knownclusterblast/region2/ctg49_267_mibig_hits.html\" target=\"_new\">MiBIG Hits</a><br>\n \n \n \n \n</div>\n<div class=\"focus-clipboard\">\n AA sequence: <span class=\"clipboard-copy wildcard-container\" data-locus=\"ctg49_267\" data-wildcard-attrs=\"data-seq\" data-seq=\"@!translation!@\">Copy to clipboard</span><br>\n Nucleotide sequence: <span class=\"clipboard-copy wildcard-container\" data-locus=\"ctg49_267\" data-wildcard-attrs=\"data-seq\" data-seq=\"@!dna!@\">Copy to clipboard</span><br>\n</div>",
      "dna": "ATGAGTTCATCGTGTATAGAAGAAGTTAGCCTGGAAGAGAATCAGTGGTATCGCATCGCCCAGGATATGTTGCGCAATGCCGATATTAAAATCAACGGTACCCGTCCGTGGGATATTCAGGTAAACAACGTTGATTTTTTTAAGCGTGTTTTACAGGAAGGCTCGCTGGGGCTGGGTGAAAGTTATATGGATGGCTGGTGGGAATGTGAGCGACTGGACACCTTTTTTCAGCGCGTACTCCTGGCCAAACTGGATAAACAACTCCCCCATCATTTCAAAGATACGCTGCGCATTGCGGCCGCACGGTTGACAAATCTTCAGTCACGCAAACGAGCCTGGATAGTGGGTAAAGAACATTACGACCTGGGCAATGACCTTTTTACCTTAATGCTGGATCCTTATATGCAGTATTCCTGTGGTTACTGGAAAGAGGCTCAAACACTCGAACAGGCCCAGAACGCTAAATTAAAAATGATCTGCGAGAAACTGCAGCTTGAGCCCGGTATGTCGTTGCTGGATATTGGCTGCGGCTGGGGAGGACTGGCAGAATATGCGGCGCGTCATTATGGCGTTAGCGTATCCGGCGTGACCATTTCCGCTGAGCAACAGAAGTTGGCGCAACAGCGCTGTACCGGACTGGACGTGACTATTTTGCTACAGGACTATCGCGACCTGAATCAGCAGTTTGACCGCATTGTCTCCGTGGGCATGTTTGAGCACGTTGGACCGAAAAACTACGCCACCTATTTCGAGGTGGTCAACCGGAATCTCAAAGCGGATGGCATTTTTCTGCTGCACACTATCGGGTCCAACAAAACAGATGAGAATGTTGATCCCTGGATCAACAAATACATCTTCCCTAATGGTTGTCTGCCTTCTGTCCAGCACATTGCGGATGCACATGAACCTTATTTTGTGATGGAAGACTGGCACAATTTTGGCGCGGATTATGACACCACGTTGATGGCATGGTACCAACGCTTTCTCACTGCGTGGCCGCAATTGGCAGAGAAGTACGGCGAGCGCTTTAAACGGATGTTTACCTACTATCTGAACGCCTGTGCCGGTGCTTTCCGTGCGCGCGACATTCAGCTCTGGCAAGTGGTATTTTCACGCGGTAAAGAAGGTGGCCTGCGCGTACCTCACTGA",
      "translation": "MSSSCIEEVSLEENQWYRIAQDMLRNADIKINGTRPWDIQVNNVDFFKRVLQEGSLGLGESYMDGWWECERLDTFFQRVLLAKLDKQLPHHFKDTLRIAAARLTNLQSRKRAWIVGKEHYDLGNDLFTLMLDPYMQYSCGYWKEAQTLEQAQNAKLKMICEKLQLEPGMSLLDIGCGWGGLAEYAARHYGVSVSGVTISAEQQKLAQQRCTGLDVTILLQDYRDLNQQFDRIVSVGMFEHVGPKNYATYFEVVNRNLKADGIFLLHTIGSNKTDENVDPWINKYIFPNGCLPSVQHIADAHEPYFVMEDWHNFGADYDTTLMAWYQRFLTAWPQLAEKYGERFKRMFTYYLNACAGAFRARDIQLWQVVFSRGKEGGLRVPH",
      "product": ""
     },
     {
      "start": 301277,
      "end": 302467,
      "strand": -1,
      "locus_tag": "ctg49_268",
      "type": "transport",
      "description": "<div class=\"focus-intro\">\n <strong><span class=\"serif\">ctg49_268</span></strong><br>\n \n <br>\n Locus tag: <span class=\"serif\">ctg49_268</span><br>\n Protein ID: <span class=\"serif\">None</span><br>\n Gene: <span class=\"serif\">None</span><br>\n \n Location: 301,277 - 302,467,\n (total: 1191 nt)<br>\n <br>\n \n  transport (smcogs) SMCOG1106:major facilitator transporter (Score: 92.6; E-value: 3.3e-28)<br>\n \n</div>\n<div class=\"focus-info\">\n \n\n \n\n \n\n\n \n</div>\n<div class=\"focus-urls\">\n <a class=\"wildcard-container\" data-wildcard-attrs=\"href\" href=\"http://blast.ncbi.nlm.nih.gov/Blast.cgi?PAGE=Proteins&PROGRAM=blastp&BLAST_PROGRAMS=blastp&QUERY=@!translation!@&LINK_LOC=protein&PAGE_TYPE=BlastSearch\" target=\"_blank\" data-locus=\"ctg49_268\">NCBI BlastP on this gene</a><br>\n <a href=\"http://www.ncbi.nlm.nih.gov/projects/sviewer/?Db=gene&amp;DbFrom=protein&amp;Cmd=Link&amp;noslider=1&amp;id=gnlXMEIPNEOK_49&amp;from=291277&amp;to=312467\" target=\"_new\">View genomic context</a><br>\n \n  <a href=\"knownclusterblast/region2/ctg49_268_mibig_hits.html\" target=\"_new\">MiBIG Hits</a><br>\n \n \n  <a href=\"http://blast.jcvi.org/er-blast/index.cgi?project=transporter;program=blastp;database=pub/transporter.pep;sequence=sequence%%0AMPSKGLIIYLALLSVAGFLATDMYLPAFGAMQQDLQADAGAIGASLSLFLAGFAIAQLLWGPLSDRIGRKPVLLIGLGLFAASCGAMWWVDSTVALLALRFLQAIGICAAAVIWQALVIDRYPVAQANRVFATIMPLVALSPALAPLLGAWLLDHFSWRAIFIALSLIGIFLWGFTLFLAPQPKKPNIDKNEKISFFTLLKSPLFSGNVLIYAACSASFFAWLTGSPFILATLGMSPGEIGLSYVPQTLAFLLGGYGCRVLLKHTEGSSLLPWLLSLYTLSIVAFFIAAQLEEVSTYALLWPFCGMALANGAIYPLVVARALLPFPQASGKAAALQNTLQLGLCCTASLIVSTFISTPLLITSVIMLTTIVLAITGYILQRTKGQSRRLSAAHSGR\" target=\"_new\">TransportDB BLAST on this gene</a><br>\n \n \n \n</div>\n<div class=\"focus-clipboard\">\n AA sequence: <span class=\"clipboard-copy wildcard-container\" data-locus=\"ctg49_268\" data-wildcard-attrs=\"data-seq\" data-seq=\"@!translation!@\">Copy to clipboard</span><br>\n Nucleotide sequence: <span class=\"clipboard-copy wildcard-container\" data-locus=\"ctg49_268\" data-wildcard-attrs=\"data-seq\" data-seq=\"@!dna!@\">Copy to clipboard</span><br>\n</div>",
      "dna": "ATGCCATCAAAAGGATTGATTATTTACCTTGCGCTGCTCAGCGTTGCCGGTTTTCTTGCTACCGACATGTATCTGCCCGCATTTGGCGCTATGCAGCAGGATCTGCAGGCTGATGCCGGAGCCATCGGCGCCAGTTTGAGTCTGTTCCTGGCGGGCTTTGCTATAGCCCAACTGCTCTGGGGACCATTATCCGATCGGATTGGCCGCAAACCCGTATTGCTGATCGGACTGGGGCTGTTTGCCGCCAGTTGCGGCGCAATGTGGTGGGTTGACTCAACCGTGGCTTTGCTGGCGCTACGTTTCCTGCAAGCAATCGGTATCTGTGCCGCCGCTGTAATATGGCAAGCGCTGGTCATTGACCGCTATCCCGTTGCCCAGGCCAATCGCGTATTTGCCACCATCATGCCGTTGGTTGCCCTCTCTCCGGCGCTGGCACCCCTGCTCGGCGCATGGCTGTTGGATCACTTTAGCTGGCGGGCTATCTTTATCGCCCTGTCGCTGATTGGCATTTTTCTGTGGGGTTTCACCTTGTTTCTTGCTCCCCAGCCGAAAAAGCCCAACATCGATAAAAATGAAAAAATCAGCTTTTTTACCCTGCTAAAATCCCCCTTGTTTAGCGGCAATGTATTGATCTACGCCGCCTGTTCAGCCAGCTTCTTCGCCTGGCTAACCGGTTCGCCATTTATTCTGGCTACGCTTGGCATGTCACCGGGGGAAATCGGCCTGAGCTATGTGCCACAAACCCTGGCCTTCCTGCTTGGCGGCTACGGCTGCCGTGTGCTGCTGAAGCATACCGAAGGCAGCTCACTTTTGCCGTGGCTGCTTTCTCTCTATACCCTGAGCATCGTGGCATTTTTCATTGCCGCGCAGTTGGAAGAGGTGTCGACGTACGCATTATTGTGGCCATTTTGCGGTATGGCTTTGGCAAACGGCGCTATTTATCCACTAGTGGTTGCTCGTGCTTTACTGCCCTTCCCACAGGCCAGCGGTAAAGCCGCTGCTCTGCAGAACACTCTACAGTTAGGGCTTTGCTGTACCGCCAGTCTGATCGTCTCCACCTTCATCAGCACCCCGTTACTCATTACGTCAGTGATCATGTTGACGACCATTGTTCTGGCCATTACCGGCTATATTTTACAACGAACAAAGGGACAAAGCCGGAGGCTGTCTGCCGCACACAGTGGTCGCTAA",
      "translation": "MPSKGLIIYLALLSVAGFLATDMYLPAFGAMQQDLQADAGAIGASLSLFLAGFAIAQLLWGPLSDRIGRKPVLLIGLGLFAASCGAMWWVDSTVALLALRFLQAIGICAAAVIWQALVIDRYPVAQANRVFATIMPLVALSPALAPLLGAWLLDHFSWRAIFIALSLIGIFLWGFTLFLAPQPKKPNIDKNEKISFFTLLKSPLFSGNVLIYAACSASFFAWLTGSPFILATLGMSPGEIGLSYVPQTLAFLLGGYGCRVLLKHTEGSSLLPWLLSLYTLSIVAFFIAAQLEEVSTYALLWPFCGMALANGAIYPLVVARALLPFPQASGKAAALQNTLQLGLCCTASLIVSTFISTPLLITSVIMLTTIVLAITGYILQRTKGQSRRLSAAHSGR",
      "product": ""
     },
     {
      "start": 302580,
      "end": 303503,
      "strand": 1,
      "locus_tag": "ctg49_269",
      "type": "regulatory",
      "description": "<div class=\"focus-intro\">\n <strong><span class=\"serif\">ctg49_269</span></strong><br>\n \n <br>\n Locus tag: <span class=\"serif\">ctg49_269</span><br>\n Protein ID: <span class=\"serif\">None</span><br>\n Gene: <span class=\"serif\">None</span><br>\n \n Location: 302,580 - 303,503,\n (total: 924 nt)<br>\n <br>\n \n  regulatory (smcogs) SMCOG1014:LysR family transcriptional regulator (Score: 140; E-value: 1.5e-42)<br>\n \n</div>\n<div class=\"focus-info\">\n \n\n \n\n \n\n\n \n</div>\n<div class=\"focus-urls\">\n <a class=\"wildcard-container\" data-wildcard-attrs=\"href\" href=\"http://blast.ncbi.nlm.nih.gov/Blast.cgi?PAGE=Proteins&PROGRAM=blastp&BLAST_PROGRAMS=blastp&QUERY=@!translation!@&LINK_LOC=protein&PAGE_TYPE=BlastSearch\" target=\"_blank\" data-locus=\"ctg49_269\">NCBI BlastP on this gene</a><br>\n <a href=\"http://www.ncbi.nlm.nih.gov/projects/sviewer/?Db=gene&amp;DbFrom=protein&amp;Cmd=Link&amp;noslider=1&amp;id=gnlXMEIPNEOK_49&amp;from=292580&amp;to=313503\" target=\"_new\">View genomic context</a><br>\n \n  <a href=\"knownclusterblast/region2/ctg49_269_mibig_hits.html\" target=\"_new\">MiBIG Hits</a><br>\n \n \n \n \n</div>\n<div class=\"focus-clipboard\">\n AA sequence: <span class=\"clipboard-copy wildcard-container\" data-locus=\"ctg49_269\" data-wildcard-attrs=\"data-seq\" data-seq=\"@!translation!@\">Copy to clipboard</span><br>\n Nucleotide sequence: <span class=\"clipboard-copy wildcard-container\" data-locus=\"ctg49_269\" data-wildcard-attrs=\"data-seq\" data-seq=\"@!dna!@\">Copy to clipboard</span><br>\n</div>",
      "dna": "ATGTGGTCAGAACATTCCCTTGAAGTTGTTGATGCCGTGGCGCGTTGTGGCAGTTTCACCGCAGCGGCAGTGGAGTTGCATCGTGTGCCTTCAGCCATCAGTTATACTGTCCGTCAGTTGGAAGAATGGCTGGCTGTTTCGTTGTTTGAACGGCGCCATCGGGATGTGGTACTGACCGATGCCGGACGGGTATTTATTCAGGAAGGTCGGATTGTTATCAAAAAAATGCTTGCCACCCGACGGCAGTGTCAGCAGGTGGCTAATGGCTGGCGAGGACAGATCAATATTGCGGTGGACCGTATTGTAAAACCGCAGAGAACCCGTCAGTTAGTGGTCGATTTTTATCGTCACTTTCCTGATATGGAGCTGCACCTGTCGCCTGAAGTTTTTAACGGCGTCTGGGATGCGCTGGCTGATGGGCGTGTTGATGTGGCGATTGGCGCAACGCAGGCAATCCCGGTAGGAGGACGCTTTGCTTTTCGCAATATGGGCATGCTTAACTGGCGATGTGTGATCAAAGCCGATCATCCACTGGCGCAACACCAGGGAAACGTCAGCGAAAAGGCGATGAGTGAATGGCCTTCGCTGGTGCTGGAAGATACCTCACGCGCCTTACCGAAAAGAACCACCTGGACGCTGGATAATCAGCGCAGGCTGGTGGTGCCGGACTGGGAAAGCGCCTTCGACTGTCTGCGCGCTGGACTGTGTGTGGGGATGGTACCAGGACATTTTGCCCGACCCTTTTTGCAATGTGGCGAACTGGTTGAGTTGACGCTTGAATCCGTGTTCCCGGAGAGTCCGTGTTGTGTCAGTTGGGCGGAACAACAATCTTCACCGGCGCTGAGCTGGCTGCTGGATTATCTGGGGGATAGCGAAACGCTCAACAGCGAGTGGTTACGCGAAGAGCTGGAACGGCCCGAATAA",
      "translation": "MWSEHSLEVVDAVARCGSFTAAAVELHRVPSAISYTVRQLEEWLAVSLFERRHRDVVLTDAGRVFIQEGRIVIKKMLATRRQCQQVANGWRGQINIAVDRIVKPQRTRQLVVDFYRHFPDMELHLSPEVFNGVWDALADGRVDVAIGATQAIPVGGRFAFRNMGMLNWRCVIKADHPLAQHQGNVSEKAMSEWPSLVLEDTSRALPKRTTWTLDNQRRLVVPDWESAFDCLRAGLCVGMVPGHFARPFLQCGELVELTLESVFPESPCCVSWAEQQSSPALSWLLDYLGDSETLNSEWLREELERPE",
      "product": ""
     },
     {
      "start": 303593,
      "end": 304624,
      "strand": -1,
      "locus_tag": "ctg49_270",
      "type": "regulatory",
      "description": "<div class=\"focus-intro\">\n <strong><span class=\"serif\">ctg49_270</span></strong><br>\n \n <br>\n Locus tag: <span class=\"serif\">ctg49_270</span><br>\n Protein ID: <span class=\"serif\">None</span><br>\n Gene: <span class=\"serif\">None</span><br>\n \n Location: 303,593 - 304,624,\n (total: 1032 nt)<br>\n <br>\n \n  regulatory (smcogs) SMCOG1078:LacI family transcription regulator (Score: 355.3; E-value: 5.6e-108)<br>\n \n</div>\n<div class=\"focus-info\">\n \n\n \n\n \n\n\n \n</div>\n<div class=\"focus-urls\">\n <a class=\"wildcard-container\" data-wildcard-attrs=\"href\" href=\"http://blast.ncbi.nlm.nih.gov/Blast.cgi?PAGE=Proteins&PROGRAM=blastp&BLAST_PROGRAMS=blastp&QUERY=@!translation!@&LINK_LOC=protein&PAGE_TYPE=BlastSearch\" target=\"_blank\" data-locus=\"ctg49_270\">NCBI BlastP on this gene</a><br>\n <a href=\"http://www.ncbi.nlm.nih.gov/projects/sviewer/?Db=gene&amp;DbFrom=protein&amp;Cmd=Link&amp;noslider=1&amp;id=gnlXMEIPNEOK_49&amp;from=293593&amp;to=314624\" target=\"_new\">View genomic context</a><br>\n \n  <a href=\"knownclusterblast/region2/ctg49_270_mibig_hits.html\" target=\"_new\">MiBIG Hits</a><br>\n \n \n \n \n</div>\n<div class=\"focus-clipboard\">\n AA sequence: <span class=\"clipboard-copy wildcard-container\" data-locus=\"ctg49_270\" data-wildcard-attrs=\"data-seq\" data-seq=\"@!translation!@\">Copy to clipboard</span><br>\n Nucleotide sequence: <span class=\"clipboard-copy wildcard-container\" data-locus=\"ctg49_270\" data-wildcard-attrs=\"data-seq\" data-seq=\"@!dna!@\">Copy to clipboard</span><br>\n</div>",
      "dna": "ATGGCAACAATAAAAGATGTGGCCAGACAAGCGGGGGTCTCTACCACCACCGTATCCCACGTCATCAATAACACCCGCTTTGTCGCCAAAGAGACGCGGGAGGCCGTATGGACAGCAATCAAAACATTGCATTATTCTCCGAGTGCTGTCGCCCGCAGCCTGAAAGTTAATCACACCAAAACAATTGGTCTGCTGGCCACGTCCAGCGAAGCCCCCTATTTTGCCGAAATTATTGAGGCTGTGGAGAACTGCTGCTTTGCCAAAGGCTATACTCTGATCCTGGGAAATGCCCACAATAATCTGCAAAAACAACAAGCCTATCTGTCGATGATGGCTCAAAAGCGTGTGGATGGTCTGCTGGTAATGTGTTCGGAGTACCCGGCCCCTTTGATCAAAATGCTGGAAGAGCATCGCAATATCCCCATGGTGGTCATGGATTGGGGTGAGTCGCGCGGCGATTTTACCGATACCGTGCAGGATAATGCCTTTGAAGGCGGTTACCTGGTCGGTCAGTATCTGATTGAACGCGGCCATCACGATATTGGGGTGATCCCGGGTCAGATGGAGCGGAACACCGGTGGAGGACGTCTTGCTGGTTTCCTCAAAGCTCTTTCTGAAGCCGGCCTCACTATCCGTGATGAATGGCTGGTTCAGGGAGATTTCGAGCCGGAATCTGGCTACCGTGCCATGCAACAAATTCTGGCACAGAAGCAGCGGCCAACGGCGGTCTTCTGCGGCGGCGACGTCATGGCGATGGGGGCCATCTGTGCGGCAGACGAGATGGGCTTGCGCGTACCCCAGGATATTTCGGTGATCGGTTATGATAATGTGCGCAACGCCCGTTATTTTACGCCGGCACTGACGACCGTTCACCAACCCAAAGTGCAGTTGGGCGAAACGGCGTTTACGATGCTGCTGGATCGCATCATCAGTAAGCGCGAAGATCCACAAACCATTGAAGTTCACCCCAGCCTGATCGAACGCCGTTCGGTAGCGGATGGCCCCTTCATAGATTATCGTCGCAAGGATTAA",
      "translation": "MATIKDVARQAGVSTTTVSHVINNTRFVAKETREAVWTAIKTLHYSPSAVARSLKVNHTKTIGLLATSSEAPYFAEIIEAVENCCFAKGYTLILGNAHNNLQKQQAYLSMMAQKRVDGLLVMCSEYPAPLIKMLEEHRNIPMVVMDWGESRGDFTDTVQDNAFEGGYLVGQYLIERGHHDIGVIPGQMERNTGGGRLAGFLKALSEAGLTIRDEWLVQGDFEPESGYRAMQQILAQKQRPTAVFCGGDVMAMGAICAADEMGLRVPQDISVIGYDNVRNARYFTPALTTVHQPKVQLGETAFTMLLDRIISKREDPQTIEVHPSLIERRSVADGPFIDYRRKD",
      "product": ""
     },
     {
      "start": 305024,
      "end": 305113,
      "strand": 1,
      "locus_tag": "ctg49_271",
      "type": "other",
      "description": "<div class=\"focus-intro\">\n <strong><span class=\"serif\">ctg49_271</span></strong><br>\n \n <br>\n Locus tag: <span class=\"serif\">ctg49_271</span><br>\n Protein ID: <span class=\"serif\">None</span><br>\n Gene: <span class=\"serif\">None</span><br>\n \n Location: 305,024 - 305,113,\n (total: 90 nt)<br>\n <br>\n \n</div>\n<div class=\"focus-info\">\n \n\n \n\n \n\n\n \n</div>\n<div class=\"focus-urls\">\n <a class=\"wildcard-container\" data-wildcard-attrs=\"href\" href=\"http://blast.ncbi.nlm.nih.gov/Blast.cgi?PAGE=Proteins&PROGRAM=blastp&BLAST_PROGRAMS=blastp&QUERY=@!translation!@&LINK_LOC=protein&PAGE_TYPE=BlastSearch\" target=\"_blank\" data-locus=\"ctg49_271\">NCBI BlastP on this gene</a><br>\n <a href=\"http://www.ncbi.nlm.nih.gov/projects/sviewer/?Db=gene&amp;DbFrom=protein&amp;Cmd=Link&amp;noslider=1&amp;id=gnlXMEIPNEOK_49&amp;from=295024&amp;to=315113\" target=\"_new\">View genomic context</a><br>\n \n \n \n \n</div>\n<div class=\"focus-clipboard\">\n AA sequence: <span class=\"clipboard-copy wildcard-container\" data-locus=\"ctg49_271\" data-wildcard-attrs=\"data-seq\" data-seq=\"@!translation!@\">Copy to clipboard</span><br>\n Nucleotide sequence: <span class=\"clipboard-copy wildcard-container\" data-locus=\"ctg49_271\" data-wildcard-attrs=\"data-seq\" data-seq=\"@!dna!@\">Copy to clipboard</span><br>\n</div>",
      "dna": "ATGGATACCGATCTGAAGTTTTCACTAATGACAACGATTTGCGCGCTGTTGATGATTGTTGCTTTCAGTTTTACCGCCGTAATGCACTAA",
      "translation": "MDTDLKFSLMTTICALLMIVAFSFTAVMH",
      "product": ""
     },
     {
      "start": 305171,
      "end": 305980,
      "strand": -1,
      "locus_tag": "ctg49_272",
      "type": "other",
      "description": "<div class=\"focus-intro\">\n <strong><span class=\"serif\">ctg49_272</span></strong><br>\n \n <br>\n Locus tag: <span class=\"serif\">ctg49_272</span><br>\n Protein ID: <span class=\"serif\">None</span><br>\n Gene: <span class=\"serif\">None</span><br>\n \n Location: 305,171 - 305,980,\n (total: 810 nt)<br>\n <br>\n \n</div>\n<div class=\"focus-info\">\n \n\n \n\n \n\n\n \n</div>\n<div class=\"focus-urls\">\n <a class=\"wildcard-container\" data-wildcard-attrs=\"href\" href=\"http://blast.ncbi.nlm.nih.gov/Blast.cgi?PAGE=Proteins&PROGRAM=blastp&BLAST_PROGRAMS=blastp&QUERY=@!translation!@&LINK_LOC=protein&PAGE_TYPE=BlastSearch\" target=\"_blank\" data-locus=\"ctg49_272\">NCBI BlastP on this gene</a><br>\n <a href=\"http://www.ncbi.nlm.nih.gov/projects/sviewer/?Db=gene&amp;DbFrom=protein&amp;Cmd=Link&amp;noslider=1&amp;id=gnlXMEIPNEOK_49&amp;from=295171&amp;to=315980\" target=\"_new\">View genomic context</a><br>\n \n \n \n \n</div>\n<div class=\"focus-clipboard\">\n AA sequence: <span class=\"clipboard-copy wildcard-container\" data-locus=\"ctg49_272\" data-wildcard-attrs=\"data-seq\" data-seq=\"@!translation!@\">Copy to clipboard</span><br>\n Nucleotide sequence: <span class=\"clipboard-copy wildcard-container\" data-locus=\"ctg49_272\" data-wildcard-attrs=\"data-seq\" data-seq=\"@!dna!@\">Copy to clipboard</span><br>\n</div>",
      "dna": "ATGGTAACGATGCGTTTACTCATCACGCTCTTCATGCTGGCTATGGCCCAGCTCTTTCTAAATATGGCGCACGCTTCGCCACGCTCGCCTGTTAATGCCAACCATCATAAGGTGGACAGCAATACGGCAGCCAGGGACGATCAACGGCGTAAGCGCCGCCCGGTAAAAACCATTTTCACCCGGAAAGTCAAAGAAAGCAGCGTCAAAAAACCCCTATTAAGTTCTGTTCATAAATTCAAATTCAAGAAAAAATCTTCCCTCGAAACGGCGGCAATCAAGCATAAATCGTCTATTACTAAAAAACACTATGGCCGCCATCGCGGTAATCCGGTTGAAGAAACTGAGGAATTGACGGCCGGGGCGGATACACCACTCCGGCTCAGCAAAGCACACCGAGCCCGTTATCAGAAAGCACGCGAAACCGCGATGAACAAGTTAATGAATCAACTGGGTAAGCCTTATCAGTGGGGGGGAACCTCGCCGAGGACGGGTTTCGACTGCAGCGGCCTGGTCTGGTATGCCTATAAAGATCTGGTGAAGTTCAAAATTCCACGTACCGCTAATGAGATGTATCACCTGCGCGATGCCGCCAGCGTTAAACGCGATGAACTGGAGAAAGGCGATCTGGTGTTCTTCCGTATTCATAGCCGCAGTGCCGCTGATCATGTCGGCGTTTACCTTGGTAATGGCAAGTTTATCCAGTCACCGCGTAGCGGTAAGGATATTCAGGTTAGCGCGCTGAGCGACGATTACTGGCAGCGCCATTACATTGGCGCCCGTCGGATGGTGACACCCAAAACGATCAGGTAA",
      "translation": "MVTMRLLITLFMLAMAQLFLNMAHASPRSPVNANHHKVDSNTAARDDQRRKRRPVKTIFTRKVKESSVKKPLLSSVHKFKFKKKSSLETAAIKHKSSITKKHYGRHRGNPVEETEELTAGADTPLRLSKAHRARYQKARETAMNKLMNQLGKPYQWGGTSPRTGFDCSGLVWYAYKDLVKFKIPRTANEMYHLRDAASVKRDELEKGDLVFFRIHSRSAADHVGVYLGNGKFIQSPRSGKDIQVSALSDDYWQRHYIGARRMVTPKTIR",
      "product": ""
     },
     {
      "start": 306348,
      "end": 306689,
      "strand": 1,
      "locus_tag": "ctg49_273",
      "type": "other",
      "description": "<div class=\"focus-intro\">\n <strong><span class=\"serif\">ctg49_273</span></strong><br>\n \n <br>\n Locus tag: <span class=\"serif\">ctg49_273</span><br>\n Protein ID: <span class=\"serif\">None</span><br>\n Gene: <span class=\"serif\">None</span><br>\n \n Location: 306,348 - 306,689,\n (total: 342 nt)<br>\n <br>\n \n</div>\n<div class=\"focus-info\">\n \n\n \n\n \n\n\n \n</div>\n<div class=\"focus-urls\">\n <a class=\"wildcard-container\" data-wildcard-attrs=\"href\" href=\"http://blast.ncbi.nlm.nih.gov/Blast.cgi?PAGE=Proteins&PROGRAM=blastp&BLAST_PROGRAMS=blastp&QUERY=@!translation!@&LINK_LOC=protein&PAGE_TYPE=BlastSearch\" target=\"_blank\" data-locus=\"ctg49_273\">NCBI BlastP on this gene</a><br>\n <a href=\"http://www.ncbi.nlm.nih.gov/projects/sviewer/?Db=gene&amp;DbFrom=protein&amp;Cmd=Link&amp;noslider=1&amp;id=gnlXMEIPNEOK_49&amp;from=296348&amp;to=316689\" target=\"_new\">View genomic context</a><br>\n \n \n \n \n</div>\n<div class=\"focus-clipboard\">\n AA sequence: <span class=\"clipboard-copy wildcard-container\" data-locus=\"ctg49_273\" data-wildcard-attrs=\"data-seq\" data-seq=\"@!translation!@\">Copy to clipboard</span><br>\n Nucleotide sequence: <span class=\"clipboard-copy wildcard-container\" data-locus=\"ctg49_273\" data-wildcard-attrs=\"data-seq\" data-seq=\"@!dna!@\">Copy to clipboard</span><br>\n</div>",
      "dna": "ATGAGTAGTACTATTGAGAAAATTGAACGCCAGATAGCAGAAAACCCGATTCTGCTGTACATGAAAGGCTCGCCAAAACTGCCAAGTTGCGGTTTTTCTGCTCAGGCTGTGCAAGCGTTGTCTGCCTGCGGTGAACGTTTCGCTTATGTCGATATTTTGCAAAATCCGGAAATTCGCGCCGAATTGCCGAAATACGCCAACTGGCCGACATTCCCACAGCTGTGGGTAGATGGTGAACTGGTTGGTGGCTGCGATATTATTATTGAAATGTATCAGCGCGGCGAATTGCAGCCGTTGATCAAAGAGACGGCGAAGAAATATTCTTCCGACGCCGCTGAATAA",
      "translation": "MSSTIEKIERQIAENPILLYMKGSPKLPSCGFSAQAVQALSACGERFAYVDILQNPEIRAELPKYANWPTFPQLWVDGELVGGCDIIIEMYQRGELQPLIKETAKKYSSDAAE",
      "product": ""
     },
     {
      "start": 306827,
      "end": 307678,
      "strand": -1,
      "locus_tag": "ctg49_274",
      "type": "other",
      "description": "<div class=\"focus-intro\">\n <strong><span class=\"serif\">ctg49_274</span></strong><br>\n \n <br>\n Locus tag: <span class=\"serif\">ctg49_274</span><br>\n Protein ID: <span class=\"serif\">None</span><br>\n Gene: <span class=\"serif\">None</span><br>\n \n Location: 306,827 - 307,678,\n (total: 852 nt)<br>\n <br>\n \n</div>\n<div class=\"focus-info\">\n \n\n \n\n \n\n\n \n</div>\n<div class=\"focus-urls\">\n <a class=\"wildcard-container\" data-wildcard-attrs=\"href\" href=\"http://blast.ncbi.nlm.nih.gov/Blast.cgi?PAGE=Proteins&PROGRAM=blastp&BLAST_PROGRAMS=blastp&QUERY=@!translation!@&LINK_LOC=protein&PAGE_TYPE=BlastSearch\" target=\"_blank\" data-locus=\"ctg49_274\">NCBI BlastP on this gene</a><br>\n <a href=\"http://www.ncbi.nlm.nih.gov/projects/sviewer/?Db=gene&amp;DbFrom=protein&amp;Cmd=Link&amp;noslider=1&amp;id=gnlXMEIPNEOK_49&amp;from=296827&amp;to=317678\" target=\"_new\">View genomic context</a><br>\n \n \n \n \n</div>\n<div class=\"focus-clipboard\">\n AA sequence: <span class=\"clipboard-copy wildcard-container\" data-locus=\"ctg49_274\" data-wildcard-attrs=\"data-seq\" data-seq=\"@!translation!@\">Copy to clipboard</span><br>\n Nucleotide sequence: <span class=\"clipboard-copy wildcard-container\" data-locus=\"ctg49_274\" data-wildcard-attrs=\"data-seq\" data-seq=\"@!dna!@\">Copy to clipboard</span><br>\n</div>",
      "dna": "ATGAAAACCATTGCTATCGTGGCACCCGGCGCGATGGGGTCTGCCCTGGCCGGCGTTTTGCATCGGCATCGTCTCGAGGTACTCACGTTACTCGATGGGCGCTCGCAAGCCTCGCTTGAGCGGGCAAAAAAAGCCGGTATGAAGCCCGTCAGCGCTCATGAATTGATGCAGGCAGAAGTCATTTTATCTGTTGTTCCTCCCGCTTCCGCCATCTCCCTGGCGCAACAGTTAGCCCCATATATTGCTGCGGCAATGGATAAACCGCTGTACGTCGATTGCAACGCAGTCAGTGAACAGACACTCAAACAGATTGCTGAGATTATCCTTCCTACCGGTGCCGCTTTTGTCGATGGCGCCATTATCGGCCTGCCGCCCGTCACATCACAGGACCGCGTTCCACGCTTATGGTTTGCCGGTGAGCAGGCTGGCCGATTGGCCGAGCTGGAAAATTTTGGCTTGTCCGTCAGCGTTATGCAGGCAGCAACGGGGGCCGCCTCAGCGCTGAAAATGTCCTATGCCGGGATCAATAAAGGCATCACCCTGCTGTGCGCTTTGATGTTGATTAATGCCAGCCGGGTAGGCGCGGCGGATGCCCTACTGCAACAGATGGAAGAAAGCCAACCCTCGCTACTGGCTCGTCTGCGGGCAAGTATCCCGGATATGTACAACAAAGCCTGGCGCTGGGCGCCTGAAATGGAAGAAATAGCCCGTCTCAATGCCGGCGAAGTACCGGGTGCAGCACTGTATCAAGCGCTAGCCGCCTTTTGCCGTCAAATGGCCGAGGATCAGCAACATGACGGCGATTTCGTGCCCCTGCTCAATGCCTTCTTGCAGGCTGAAAAACGATCATAA",
      "translation": "MKTIAIVAPGAMGSALAGVLHRHRLEVLTLLDGRSQASLERAKKAGMKPVSAHELMQAEVILSVVPPASAISLAQQLAPYIAAAMDKPLYVDCNAVSEQTLKQIAEIILPTGAAFVDGAIIGLPPVTSQDRVPRLWFAGEQAGRLAELENFGLSVSVMQAATGAASALKMSYAGINKGITLLCALMLINASRVGAADALLQQMEESQPSLLARLRASIPDMYNKAWRWAPEMEEIARLNAGEVPGAALYQALAAFCRQMAEDQQHDGDFVPLLNAFLQAEKRS",
      "product": ""
     },
     {
      "start": 307745,
      "end": 308383,
      "strand": -1,
      "locus_tag": "ctg49_275",
      "type": "other",
      "description": "<div class=\"focus-intro\">\n <strong><span class=\"serif\">ctg49_275</span></strong><br>\n \n <br>\n Locus tag: <span class=\"serif\">ctg49_275</span><br>\n Protein ID: <span class=\"serif\">None</span><br>\n Gene: <span class=\"serif\">None</span><br>\n \n Location: 307,745 - 308,383,\n (total: 639 nt)<br>\n <br>\n \n</div>\n<div class=\"focus-info\">\n \n\n \n\n \n\n\n \n</div>\n<div class=\"focus-urls\">\n <a class=\"wildcard-container\" data-wildcard-attrs=\"href\" href=\"http://blast.ncbi.nlm.nih.gov/Blast.cgi?PAGE=Proteins&PROGRAM=blastp&BLAST_PROGRAMS=blastp&QUERY=@!translation!@&LINK_LOC=protein&PAGE_TYPE=BlastSearch\" target=\"_blank\" data-locus=\"ctg49_275\">NCBI BlastP on this gene</a><br>\n <a href=\"http://www.ncbi.nlm.nih.gov/projects/sviewer/?Db=gene&amp;DbFrom=protein&amp;Cmd=Link&amp;noslider=1&amp;id=gnlXMEIPNEOK_49&amp;from=297745&amp;to=318383\" target=\"_new\">View genomic context</a><br>\n \n \n \n \n</div>\n<div class=\"focus-clipboard\">\n AA sequence: <span class=\"clipboard-copy wildcard-container\" data-locus=\"ctg49_275\" data-wildcard-attrs=\"data-seq\" data-seq=\"@!translation!@\">Copy to clipboard</span><br>\n Nucleotide sequence: <span class=\"clipboard-copy wildcard-container\" data-locus=\"ctg49_275\" data-wildcard-attrs=\"data-seq\" data-seq=\"@!dna!@\">Copy to clipboard</span><br>\n</div>",
      "dna": "ATGCCTGAATCGAACGAACTGAACGCCCTCAGCAGCCGTTTTCGCGGCTTTTATCCGGTAGTCATTGATGTTGAAACTGCCGGGTTTGACGCTAAAACTAATGCGCTACTGGAAGTGGCCGCTGTCACGCTGAAAATGGATGAGCACGGTTGGCTGGAGAAAGACGACACGCTTCATTTCCACGTGGAGCCTTTCGAAGGCGCTATCCTGCAACCTGAGGCACTGGCGTTTAATGGTATCGATCCGCACAACCCCCTACGTGGCGCGGTTAGCGAATATGAAGCGTTGCATGCTATCTTCAAACTGGTGCGTAAAGGCATCAAGGATCAAGGCTGCAATCGCGCCATTATGGTCGCGCATAATGCCACTTTCGATCTCAATTTTATGAATGCGGCGGCAGAAAGGACGGGGCTTAAGCGTAATCCATTCCACCCTTTTGTCACCTTTGATACCGCAGCACTGAGCGGCCTGGTGCTGGGTCAAACCGTGCTGGCTAAGGCCTGTACTACTGCGGGTCTGCCGTTTGACAATACCCAGGCTCACTCGGCGCTGTACGATACATTACAGACTGCGGATTTATTCTGTGAGCTGGTCAATCGCTGGAAGCGTCTGGGCGGCTGGCCGTTGCCCGTCGCGTGA",
      "translation": "MPESNELNALSSRFRGFYPVVIDVETAGFDAKTNALLEVAAVTLKMDEHGWLEKDDTLHFHVEPFEGAILQPEALAFNGIDPHNPLRGAVSEYEALHAIFKLVRKGIKDQGCNRAIMVAHNATFDLNFMNAAAERTGLKRNPFHPFVTFDTAALSGLVLGQTVLAKACTTAGLPFDNTQAHSALYDTLQTADLFCELVNRWKRLGGWPLPVA",
      "product": ""
     },
     {
      "start": 308482,
      "end": 308889,
      "strand": -1,
      "locus_tag": "ctg49_276",
      "type": "other",
      "description": "<div class=\"focus-intro\">\n <strong><span class=\"serif\">ctg49_276</span></strong><br>\n \n <br>\n Locus tag: <span class=\"serif\">ctg49_276</span><br>\n Protein ID: <span class=\"serif\">None</span><br>\n Gene: <span class=\"serif\">None</span><br>\n \n Location: 308,482 - 308,889,\n (total: 408 nt)<br>\n <br>\n \n</div>\n<div class=\"focus-info\">\n \n\n \n\n \n\n\n \n</div>\n<div class=\"focus-urls\">\n <a class=\"wildcard-container\" data-wildcard-attrs=\"href\" href=\"http://blast.ncbi.nlm.nih.gov/Blast.cgi?PAGE=Proteins&PROGRAM=blastp&BLAST_PROGRAMS=blastp&QUERY=@!translation!@&LINK_LOC=protein&PAGE_TYPE=BlastSearch\" target=\"_blank\" data-locus=\"ctg49_276\">NCBI BlastP on this gene</a><br>\n <a href=\"http://www.ncbi.nlm.nih.gov/projects/sviewer/?Db=gene&amp;DbFrom=protein&amp;Cmd=Link&amp;noslider=1&amp;id=gnlXMEIPNEOK_49&amp;from=298482&amp;to=318889\" target=\"_new\">View genomic context</a><br>\n \n \n \n \n</div>\n<div class=\"focus-clipboard\">\n AA sequence: <span class=\"clipboard-copy wildcard-container\" data-locus=\"ctg49_276\" data-wildcard-attrs=\"data-seq\" data-seq=\"@!translation!@\">Copy to clipboard</span><br>\n Nucleotide sequence: <span class=\"clipboard-copy wildcard-container\" data-locus=\"ctg49_276\" data-wildcard-attrs=\"data-seq\" data-seq=\"@!dna!@\">Copy to clipboard</span><br>\n</div>",
      "dna": "ATGCGCTTACTTCACACCATGCTACGCGTTGGCGATCTACAACGCTCCATTGATTTTTATACCAGAGTGCTGGGAATGCGCCTGCTGCGCACCAGCGAAAACACCGAATATAAATATACCCTGGCCTTCGTCGGTTACACCGAAGAGAGCGAAGGTGCGGTGATTGAACTGACCTACAACTGGGGCGTGGACAAATATAACCTTGGCGATGCTTATGGTCATATCGCACTCGGCGTTGATGACGTGGCGGCAACCTGTGAGCGTATTCGTAAAGATGGCGGTAACGTCACGCGTGAAGCGGGACCGGTCAAAGGGGGCACCACGATTATTGCCTTTGTTGAAGATCCCGATGGCTATAAAATTGAGCTAATAGAAAACCAACACGCCGGTCACGGTTTGGGAGCATAA",
      "translation": "MRLLHTMLRVGDLQRSIDFYTRVLGMRLLRTSENTEYKYTLAFVGYTEESEGAVIELTYNWGVDKYNLGDAYGHIALGVDDVAATCERIRKDGGNVTREAGPVKGGTTIIAFVEDPDGYKIELIENQHAGHGLGA",
      "product": ""
     },
     {
      "start": 309157,
      "end": 310260,
      "strand": -1,
      "locus_tag": "ctg49_277",
      "type": "biosynthetic-additional",
      "description": "<div class=\"focus-intro\">\n <strong><span class=\"serif\">ctg49_277</span></strong><br>\n \n <br>\n Locus tag: <span class=\"serif\">ctg49_277</span><br>\n Protein ID: <span class=\"serif\">None</span><br>\n Gene: <span class=\"serif\">None</span><br>\n \n Location: 309,157 - 310,260,\n (total: 1104 nt)<br>\n <br>\n \n  biosynthetic-additional (smcogs) SMCOG1217:NADH:flavin oxidoreductase/NADH oxidase (Score: 365.4; E-value: 4.8e-111)<br>\n \n</div>\n<div class=\"focus-info\">\n \n\n \n\n \n\n\n \n</div>\n<div class=\"focus-urls\">\n <a class=\"wildcard-container\" data-wildcard-attrs=\"href\" href=\"http://blast.ncbi.nlm.nih.gov/Blast.cgi?PAGE=Proteins&PROGRAM=blastp&BLAST_PROGRAMS=blastp&QUERY=@!translation!@&LINK_LOC=protein&PAGE_TYPE=BlastSearch\" target=\"_blank\" data-locus=\"ctg49_277\">NCBI BlastP on this gene</a><br>\n <a href=\"http://www.ncbi.nlm.nih.gov/projects/sviewer/?Db=gene&amp;DbFrom=protein&amp;Cmd=Link&amp;noslider=1&amp;id=gnlXMEIPNEOK_49&amp;from=299157&amp;to=320260\" target=\"_new\">View genomic context</a><br>\n \n  <a href=\"knownclusterblast/region2/ctg49_277_mibig_hits.html\" target=\"_new\">MiBIG Hits</a><br>\n \n \n \n \n</div>\n<div class=\"focus-clipboard\">\n AA sequence: <span class=\"clipboard-copy wildcard-container\" data-locus=\"ctg49_277\" data-wildcard-attrs=\"data-seq\" data-seq=\"@!translation!@\">Copy to clipboard</span><br>\n Nucleotide sequence: <span class=\"clipboard-copy wildcard-container\" data-locus=\"ctg49_277\" data-wildcard-attrs=\"data-seq\" data-seq=\"@!dna!@\">Copy to clipboard</span><br>\n</div>",
      "dna": "ATGGAACTAAAGAAGTTATTTACCCCATTAAAAACCGGGGCGATCACCGTACCGAACCGCGTATTTATGGCGCCATTGACTCGTCTGCGCAGCATTGAGCCGGGGGATATTCCTACGCCGCTGATGGGTGAATATTACCGTCAACGCGCCAGTGCCGGTCTGATCATTACCGAAGCCACTCAGGTTTCTTTCCAGGCTAAAGGTTATGCCGGCGCACCCGGTCTGCATACCCCAGAGCAGATTGCCGCATGGAAGGCCATTAATAGCGGCATCCATCAAGCGGGCGGTCACAGTGCAGTGCAACTGTGGCACACTGGTCGTATCTCGCACTCCAGTCTACAACCCGAAGGCAAAGCGCCCATTTCCTCTTCCGCCATTAACGCCCAAACCCGTACCACACTGCGTGATGAAAACGGCCTTGCCGTACGTGCCGATACCTCCACACCTCGCGCACTCGAACTGGACGAAATCGCCGGTGTGGTAAATGATTTTCGTCAGGCGGTCATCAATGCCCGCGAAGCCGACTTCGATCTGGTCGAGCTGCACTCTGCTCACGGTTATCTGATCCATCAGTTCCTGTCGCCAGCCTCTAACCAACGCACTGATGCTTATGGCGGCAGCGTGGAAAACCGGACCCGCTTTGCGCTGGAAGTGGTCGATGCCGTTATTGACGGCTGGAGTGCGGACCGCATTGGTATCCGAATCTCGCCTCTTGGTCCATTTAACGGTCTGGATAATGGCGAGGATCAGGAAGACGCCGCGTTGTACTACATTGCCGAGTTGGCAAAACGCAATCTCGCCTTCCTGCACATTTCCGAGCCGGACTGGGCCGGTGGTAAACCTTACAGTGAGGCGTTCCGCAAAGCTATTCGCGACATTTATCCCGGCGTCATTATCGGTGCCGGAGCCTATACCGCCGAGAAAGCGGAAGACTTGATCGAAAAAGGGCTGATCGACGCTGTCGCCTTTGGCCGCTGGTATATCGCGAACCCGGACCTGGTGGAACGCCTGCAACAGCACGCCCCACTTAACGAGCCGCGCCCGGAGCTGTTTTACGGCGGCGGTGCTGAAGGCTATACTGACTACCCCACTCTGGCTGGGTAA",
      "translation": "MELKKLFTPLKTGAITVPNRVFMAPLTRLRSIEPGDIPTPLMGEYYRQRASAGLIITEATQVSFQAKGYAGAPGLHTPEQIAAWKAINSGIHQAGGHSAVQLWHTGRISHSSLQPEGKAPISSSAINAQTRTTLRDENGLAVRADTSTPRALELDEIAGVVNDFRQAVINAREADFDLVELHSAHGYLIHQFLSPASNQRTDAYGGSVENRTRFALEVVDAVIDGWSADRIGIRISPLGPFNGLDNGEDQEDAALYYIAELAKRNLAFLHISEPDWAGGKPYSEAFRKAIRDIYPGVIIGAGAYTAEKAEDLIEKGLIDAVAFGRWYIANPDLVERLQQHAPLNEPRPELFYGGGAEGYTDYPTLAG",
      "product": ""
     },
     {
      "start": 310306,
      "end": 310944,
      "strand": -1,
      "locus_tag": "ctg49_278",
      "type": "regulatory",
      "description": "<div class=\"focus-intro\">\n <strong><span class=\"serif\">ctg49_278</span></strong><br>\n \n <br>\n Locus tag: <span class=\"serif\">ctg49_278</span><br>\n Protein ID: <span class=\"serif\">None</span><br>\n Gene: <span class=\"serif\">None</span><br>\n \n Location: 310,306 - 310,944,\n (total: 639 nt)<br>\n <br>\n \n  regulatory (smcogs) SMCOG1057:TetR family transcriptional regulator (Score: 57; E-value: 5.6e-17)<br>\n \n</div>\n<div class=\"focus-info\">\n \n\n \n\n \n\n\n \n</div>\n<div class=\"focus-urls\">\n <a class=\"wildcard-container\" data-wildcard-attrs=\"href\" href=\"http://blast.ncbi.nlm.nih.gov/Blast.cgi?PAGE=Proteins&PROGRAM=blastp&BLAST_PROGRAMS=blastp&QUERY=@!translation!@&LINK_LOC=protein&PAGE_TYPE=BlastSearch\" target=\"_blank\" data-locus=\"ctg49_278\">NCBI BlastP on this gene</a><br>\n <a href=\"http://www.ncbi.nlm.nih.gov/projects/sviewer/?Db=gene&amp;DbFrom=protein&amp;Cmd=Link&amp;noslider=1&amp;id=gnlXMEIPNEOK_49&amp;from=300306&amp;to=320944\" target=\"_new\">View genomic context</a><br>\n \n \n \n \n</div>\n<div class=\"focus-clipboard\">\n AA sequence: <span class=\"clipboard-copy wildcard-container\" data-locus=\"ctg49_278\" data-wildcard-attrs=\"data-seq\" data-seq=\"@!translation!@\">Copy to clipboard</span><br>\n Nucleotide sequence: <span class=\"clipboard-copy wildcard-container\" data-locus=\"ctg49_278\" data-wildcard-attrs=\"data-seq\" data-seq=\"@!dna!@\">Copy to clipboard</span><br>\n</div>",
      "dna": "ATGGATAATTTGTATCAGACCGATCGGTCTGATACAGTGAAAATCATGAAATCGACCCGATACGACACCCGAGAACATCTTCTGATAACTGGTGAGCAGTTGTGCATTCAGCGCGGCTTCAACGGTATGGGATTGATCGAGCTACTGAAAGTGGCTGAGGTGCCGAAAGGGTCGTTTTACCACTACTTCCCGTCGAAAGAGGCGTTCGGCGTCGCGATGCTTGAACGTTATTTTGCCATTTATCATCAGCGTCTTCACGAATATCTGGAAGATCACCAGGGCAATCAGCGTCAACGCATCCTTGATTATTATCAGCAGTCACTCACAACTTTCTGCCAGGACCACTCCTTTGCGGGTTGCCTGTCAGTCAAATTGTCGGCGGAAGTTTGTGACCTGTCGGAACCAATGCGTATCGCACTGGACAACGGGTCAAAAGCGCTGATGTCCACGCTAAGTATCGCGCTGGAACGAGCTGAGCAACAGGGGAGCTTACAGTTGTCAGTCCCCCCTGAAACTTGTGCGCAGAATCTGTATATGTTGTGGCTGGGTGCCAGTCTGCAGAGCAAAATCTCCCGTGATAACAGGCCGTTGATGAATGCCTGGCAGGAGATGACGCGGATGCTGCCTGAACCCCTTTAA",
      "translation": "MDNLYQTDRSDTVKIMKSTRYDTREHLLITGEQLCIQRGFNGMGLIELLKVAEVPKGSFYHYFPSKEAFGVAMLERYFAIYHQRLHEYLEDHQGNQRQRILDYYQQSLTTFCQDHSFAGCLSVKLSAEVCDLSEPMRIALDNGSKALMSTLSIALERAEQQGSLQLSVPPETCAQNLYMLWLGASLQSKISRDNRPLMNAWQEMTRMLPEPL",
      "product": ""
     },
     {
      "start": 310937,
      "end": 312577,
      "strand": -1,
      "locus_tag": "ctg49_279",
      "type": "other",
      "description": "<div class=\"focus-intro\">\n <strong><span class=\"serif\">ctg49_279</span></strong><br>\n \n <br>\n Locus tag: <span class=\"serif\">ctg49_279</span><br>\n Protein ID: <span class=\"serif\">None</span><br>\n Gene: <span class=\"serif\">None</span><br>\n \n Location: 310,937 - 312,577,\n (total: 1641 nt)<br>\n <br>\n \n</div>\n<div class=\"focus-info\">\n \n\n \n\n \n\n\n \n</div>\n<div class=\"focus-urls\">\n <a class=\"wildcard-container\" data-wildcard-attrs=\"href\" href=\"http://blast.ncbi.nlm.nih.gov/Blast.cgi?PAGE=Proteins&PROGRAM=blastp&BLAST_PROGRAMS=blastp&QUERY=@!translation!@&LINK_LOC=protein&PAGE_TYPE=BlastSearch\" target=\"_blank\" data-locus=\"ctg49_279\">NCBI BlastP on this gene</a><br>\n <a href=\"http://www.ncbi.nlm.nih.gov/projects/sviewer/?Db=gene&amp;DbFrom=protein&amp;Cmd=Link&amp;noslider=1&amp;id=gnlXMEIPNEOK_49&amp;from=300937&amp;to=322577\" target=\"_new\">View genomic context</a><br>\n \n \n \n \n</div>\n<div class=\"focus-clipboard\">\n AA sequence: <span class=\"clipboard-copy wildcard-container\" data-locus=\"ctg49_279\" data-wildcard-attrs=\"data-seq\" data-seq=\"@!translation!@\">Copy to clipboard</span><br>\n Nucleotide sequence: <span class=\"clipboard-copy wildcard-container\" data-locus=\"ctg49_279\" data-wildcard-attrs=\"data-seq\" data-seq=\"@!dna!@\">Copy to clipboard</span><br>\n</div>",
      "dna": "ATGAACTTTTTGAATAAGTTACGTTGTAACGAAAGTACTTTTAACGTTTACGCCGCTCTGTTCTTCACCTTTATCCTCAATGCTGTCTTTCTCAGCCGTACCTGGGAGACCATTCCCTATCTCTCAGCGCGGGACTATATTTTTGCCGCAACGGTGCCGATGGTGCTGTTCAGCGCCTTCTTGTTTATCTTCAGCATCGCCGCCGTACCCTGGCTGCGTAAACCCCTGTTTATCATTCTGCTTATCATCAGCGCTACCGCAAACTATTTTATTTACAGTTTCGGCACAGTCATCGACAGCAACATGATCCAGAACGTGTTTGAAACTGATGTCCAGGAAGCCAGTGCCCTGCTCAGCCCACACTATCTACTGTGGCTGACGATTATGGGGATAATCCCTGCCGTCTTTGTCGCCTTTATCCGCATCGGTACCCATCGGCCATGGTGGATGAATATCGCGTTCCGGGCGGTAACCGCGCTGGCTTCTGTACTGCTGGTACTGCTGATCGCCTCGCTGTTTTATAAAGATTACGCTTCGCTGGTCCGCAACAATAAAAACCTGGTAAAAATGATAACCCCAGTCAACGTGGTCAGCAGTCTGGGACACTATGCGGATAACCGCTGGCTGGTTGGCGATCAGCCGCTGGTGAAAATTGGTCTGGATGCGCAAAAAGGCTCACTGATTAAAGCCGAAAAGAAAAAAACACTGGTCATTTTTGTGTTGGGTGAAACTGCGCGTGCGGAAGACTTTTCGCTGGGCGGTTACGCACGTGATACCAATCCCAAATTGCAGCACGATAACGTCATTTATTATCCCAACGCCAGCTCATGCGGTACGGAAACCGCGGTCTCTGTGCCGTGCATGTTCTCCAACATGCCGCGCAGACATTATGATGCCAACCTGGCGCATCATCAGGAAGGCTTACTGGATGTCATGGCCCATGCCGGAATCAACGTGTTATGGCGCGAAAATGACGGCGGCTGTAAAGGTGCCTGTGATCGTGTGCCGCATAGCGACATGACCCGATGGCATGTCAGCGCCCTTTGCCAGCATGATTACTGTCTGGACGATGTGCTGATGTACCGCCTGAATAACTATATTGACAGCATAAAAGATGACACGGTGATTGTACTACACCAGATGGGGAGCCATGGCCCGGCGTATTACCAACGCTATCCGACGGCGATGCGTAAGTTCACCCCCACCTGCGACAGCAATCAAATCCAGGATTGCGACCATCAGACACTGGTGAATACCTATGACAACACAATACTGTATACCGATTCGATGGTGGACAGCACGATCAGTCTGCTGAAGTCTTACAGTAACAAATTCAATGTGGCACTGGTTTACCTGTCCGATCACGGTGAATCACTGGGTGAACACGGTATGTATCTACACGGCACACCTTATGTTTTCGCCCCATCGCAGCAAACGCATATTCCCTTCCTGTTGTGGATGTCTGATGATTACGCCCACACTTATGGCATTAATCAGTCATGTTTACAGCAGTCGGCAAAAACCGCTGAGGTTTCCCAGGACAATATTTTCCATACCCTATTGGGCATGCTGAACGTGCAGACGAAAGAGTACCAACCGGCGCTGGACATGATCAAATCGTGCCAGGTCCAAAATGGATAA",
      "translation": "MNFLNKLRCNESTFNVYAALFFTFILNAVFLSRTWETIPYLSARDYIFAATVPMVLFSAFLFIFSIAAVPWLRKPLFIILLIISATANYFIYSFGTVIDSNMIQNVFETDVQEASALLSPHYLLWLTIMGIIPAVFVAFIRIGTHRPWWMNIAFRAVTALASVLLVLLIASLFYKDYASLVRNNKNLVKMITPVNVVSSLGHYADNRWLVGDQPLVKIGLDAQKGSLIKAEKKKTLVIFVLGETARAEDFSLGGYARDTNPKLQHDNVIYYPNASSCGTETAVSVPCMFSNMPRRHYDANLAHHQEGLLDVMAHAGINVLWRENDGGCKGACDRVPHSDMTRWHVSALCQHDYCLDDVLMYRLNNYIDSIKDDTVIVLHQMGSHGPAYYQRYPTAMRKFTPTCDSNQIQDCDHQTLVNTYDNTILYTDSMVDSTISLLKSYSNKFNVALVYLSDHGESLGEHGMYLHGTPYVFAPSQQTHIPFLLWMSDDYAHTYGINQSCLQQSAKTAEVSQDNIFHTLLGMLNVQTKEYQPALDMIKSCQVQNG",
      "product": ""
     },
     {
      "start": 312799,
      "end": 313038,
      "strand": 1,
      "locus_tag": "ctg49_280",
      "type": "other",
      "description": "<div class=\"focus-intro\">\n <strong><span class=\"serif\">ctg49_280</span></strong><br>\n \n <br>\n Locus tag: <span class=\"serif\">ctg49_280</span><br>\n Protein ID: <span class=\"serif\">None</span><br>\n Gene: <span class=\"serif\">None</span><br>\n \n Location: 312,799 - 313,038,\n (total: 240 nt)<br>\n <br>\n \n</div>\n<div class=\"focus-info\">\n \n\n \n\n \n\n\n \n</div>\n<div class=\"focus-urls\">\n <a class=\"wildcard-container\" data-wildcard-attrs=\"href\" href=\"http://blast.ncbi.nlm.nih.gov/Blast.cgi?PAGE=Proteins&PROGRAM=blastp&BLAST_PROGRAMS=blastp&QUERY=@!translation!@&LINK_LOC=protein&PAGE_TYPE=BlastSearch\" target=\"_blank\" data-locus=\"ctg49_280\">NCBI BlastP on this gene</a><br>\n <a href=\"http://www.ncbi.nlm.nih.gov/projects/sviewer/?Db=gene&amp;DbFrom=protein&amp;Cmd=Link&amp;noslider=1&amp;id=gnlXMEIPNEOK_49&amp;from=302799&amp;to=323038\" target=\"_new\">View genomic context</a><br>\n \n \n \n \n</div>\n<div class=\"focus-clipboard\">\n AA sequence: <span class=\"clipboard-copy wildcard-container\" data-locus=\"ctg49_280\" data-wildcard-attrs=\"data-seq\" data-seq=\"@!translation!@\">Copy to clipboard</span><br>\n Nucleotide sequence: <span class=\"clipboard-copy wildcard-container\" data-locus=\"ctg49_280\" data-wildcard-attrs=\"data-seq\" data-seq=\"@!dna!@\">Copy to clipboard</span><br>\n</div>",
      "dna": "GTGGCTGAGCAATTAGAGTTTTTCCCGGTTCCTAATCCCTGTCGTGGGATTTGTCAGGTTGATCAACGCGGATACTGTCGCGGCTGCATGCGCAGTCGCGACGAGCGTTTCAACTGGATAAAATTTAGCGACGCGCAAAAGCGGGAGGTGTTGCGGTTGTGTCGTCAGCGGTTCCAGCGCCTGCAGCGGGTCGGGAAAACCGACCTTCCTGACGAGCCGGAACAGCCATCGCTGTTTTGA",
      "translation": "VAEQLEFFPVPNPCRGICQVDQRGYCRGCMRSRDERFNWIKFSDAQKREVLRLCRQRFQRLQRVGKTDLPDEPEQPSLF",
      "product": ""
     },
     {
      "start": 313039,
      "end": 313371,
      "strand": -1,
      "locus_tag": "ctg49_281",
      "type": "other",
      "description": "<div class=\"focus-intro\">\n <strong><span class=\"serif\">ctg49_281</span></strong><br>\n \n <br>\n Locus tag: <span class=\"serif\">ctg49_281</span><br>\n Protein ID: <span class=\"serif\">None</span><br>\n Gene: <span class=\"serif\">None</span><br>\n \n Location: 313,039 - 313,371,\n (total: 333 nt)<br>\n <br>\n \n</div>\n<div class=\"focus-info\">\n \n\n \n\n \n\n\n \n</div>\n<div class=\"focus-urls\">\n <a class=\"wildcard-container\" data-wildcard-attrs=\"href\" href=\"http://blast.ncbi.nlm.nih.gov/Blast.cgi?PAGE=Proteins&PROGRAM=blastp&BLAST_PROGRAMS=blastp&QUERY=@!translation!@&LINK_LOC=protein&PAGE_TYPE=BlastSearch\" target=\"_blank\" data-locus=\"ctg49_281\">NCBI BlastP on this gene</a><br>\n <a href=\"http://www.ncbi.nlm.nih.gov/projects/sviewer/?Db=gene&amp;DbFrom=protein&amp;Cmd=Link&amp;noslider=1&amp;id=gnlXMEIPNEOK_49&amp;from=303039&amp;to=323371\" target=\"_new\">View genomic context</a><br>\n \n \n \n \n</div>\n<div class=\"focus-clipboard\">\n AA sequence: <span class=\"clipboard-copy wildcard-container\" data-locus=\"ctg49_281\" data-wildcard-attrs=\"data-seq\" data-seq=\"@!translation!@\">Copy to clipboard</span><br>\n Nucleotide sequence: <span class=\"clipboard-copy wildcard-container\" data-locus=\"ctg49_281\" data-wildcard-attrs=\"data-seq\" data-seq=\"@!dna!@\">Copy to clipboard</span><br>\n</div>",
      "dna": "ATGAAGAAACTGCTGATTACCCTCTGCCTGCTTGCCTGCACTTTTTCCACCTTAGCCGATGGACAGGGAAAATCCGTCACCGTAAAACAGGCAAAATCACTACACGATGACAGCCGGGTTACATTGACAGGCAAAATTACCGCCCGGGCCAATGATGATGATAAATACTGGCTGGAAGACAGTACCGGGCGCATCAAGGTCGATATTGATGATGATGACTGGGAAGATGAAAATGTCGCCATTGGTAAAACCGTTCGCGTGACAGGCGATACGGACAAAGACGACGACGACCATATCGAAATCGATGTCGATCATATCCGCGTAGTGGAATAG",
      "translation": "MKKLLITLCLLACTFSTLADGQGKSVTVKQAKSLHDDSRVTLTGKITARANDDDKYWLEDSTGRIKVDIDDDDWEDENVAIGKTVRVTGDTDKDDDDHIEIDVDHIRVVE",
      "product": ""
     },
     {
      "start": 313491,
      "end": 315512,
      "strand": -1,
      "locus_tag": "ctg49_282",
      "type": "other",
      "description": "<div class=\"focus-intro\">\n <strong><span class=\"serif\">ctg49_282</span></strong><br>\n \n <br>\n Locus tag: <span class=\"serif\">ctg49_282</span><br>\n Protein ID: <span class=\"serif\">None</span><br>\n Gene: <span class=\"serif\">None</span><br>\n \n Location: 313,491 - 315,512,\n (total: 2022 nt)<br>\n <br>\n \n</div>\n<div class=\"focus-info\">\n \n\n \n\n \n\n\n \n</div>\n<div class=\"focus-urls\">\n <a class=\"wildcard-container\" data-wildcard-attrs=\"href\" href=\"http://blast.ncbi.nlm.nih.gov/Blast.cgi?PAGE=Proteins&PROGRAM=blastp&BLAST_PROGRAMS=blastp&QUERY=@!translation!@&LINK_LOC=protein&PAGE_TYPE=BlastSearch\" target=\"_blank\" data-locus=\"ctg49_282\">NCBI BlastP on this gene</a><br>\n <a href=\"http://www.ncbi.nlm.nih.gov/projects/sviewer/?Db=gene&amp;DbFrom=protein&amp;Cmd=Link&amp;noslider=1&amp;id=gnlXMEIPNEOK_49&amp;from=303491&amp;to=325512\" target=\"_new\">View genomic context</a><br>\n \n \n \n \n</div>\n<div class=\"focus-clipboard\">\n AA sequence: <span class=\"clipboard-copy wildcard-container\" data-locus=\"ctg49_282\" data-wildcard-attrs=\"data-seq\" data-seq=\"@!translation!@\">Copy to clipboard</span><br>\n Nucleotide sequence: <span class=\"clipboard-copy wildcard-container\" data-locus=\"ctg49_282\" data-wildcard-attrs=\"data-seq\" data-seq=\"@!dna!@\">Copy to clipboard</span><br>\n</div>",
      "dna": "ATGAACCTGAACTGGCTGGAATGGGGGCAGTTGCCGTGGGTCAAAGCCACCAGCGGCCAGTGGCGTTATGCCTTGCGCAACGCCATTGCGATGTGTCTGGCACTCGGGATTGCCTACGGGCTGGATCTGGATGAGCCCTATTGGGCGATGACCTCGGCTGGGGTACTCAGCTTCCCTACCGTCGGAGGGGTTATCAGTAAAAGCCTCGGACGCATCGCCGGCAGCCTGACAGGTGCCAGTGCGGCGTTGCTGATTGCCGGCCATACCCTGAATGAACCATGGCTGTTTGCGCTGACTATCGCCGCGTGGCTGTCATTGTGTACTTATATCGCCAATCACTATCAGAACAATGTCTCTTACGCCTTTTCTCTGGCCGGCTATACCGCCGCCATTATCGCCTTTACCACCGTAAATGTGACTGATATCAGTGACCTTTGGACTATCACGCAAGCCCGAATTTGCGAGGTGATTGTTGGCATTCTGTGTGGCGGGCTGATGATGATGATCCTGCCCAGCACTTCGGATGGCGATGCCTTGATTACCTCCCTCAAGAATCTGCATACACGACTGCTGGAGCATGCCAGTTTGCTATTGCAAAAGGAAACCACCGATAACGTCCGTAGCGCCCATGAAAACGTGATCAGTCAAATCCTGACCATGAACCTGTTGCGTATTCAGGCGTTCTGGAGCCATTACCGTTTTCGCCGTCAAAACAACGTTCTTAACTACGTGCTTCACCAACAATTGCGCCTGACCAGTGTTATCTCCAGTTTGCGGCGTATGCTGCTAAACTGGCAGGATCCCCCGGAAGAACTGTTCACAGCCATGCAGCAGTTGCTCAGTGAACTGGCTAAAAGCGACTGTGATAAGTACCGGCTGGCGCAAATATTAAAAAACGCCGCCCCGCTGGATCCTGGCGACTTTCGCCATCATGCTTTCTGGCATCGCTTACGTGACTTTTGCTGGATGTACTTGAATATCAGCCGCTGGTTACGTCAGTTTGAACGGGCTGATGCCGATACCCGGCTCTCCCCCCCTCCCGTTCCGGCGCTGGCCAGACACAGTGACAGCGCCGAAGCCAGTTGGAGCGCGTTTCGTACCTTTGTGGTTATTATGCTGGGCTGTGCCTTCACCATTACCACACAATGGGATTCCGGCGAGGCAGCGTTGACTCTGGCCGCTATCAGTTGTGTGCTTTACTCCACCGTGCCTTCCCCCACCAGTAGCGTATCTCTGCTGTTGAAGACCCTGTCACTGTTGTCCGTGTTCAGCTTTCTGATTAAATTTGGTTTGATGGTGCAGGTCAGCGTACTCTGGCAATTCCTGATTTTTCTGTTCCCTTTGCTGTTAACCCTGCATCTGTTTAAGTTACAGCAGCCCAAACGGGCCAGTCTCTGGTCACAGTTGATTCTTTTCGGCGGGTCATTTCTGGCAGTAACCAACCCGCCGACTTACGACTACCAAGGTTTTCTCAATGACAATATTGCCAAAGTATGCGGTGTCATGCTGGTGTGGCTGGCCTTTCAGATCCTGCGCCCCAGTTCTGACAAGCGTCGTAGCCGTCGTCATATCCGCGCCCTGCGGCGTGAGTTTCTCGATCAGTTAAGCCGCCATCCACACCTCAGTCAGAGCCGTTTTGAGTCACGTATTTATCATCGGATTAATCAATTAGTTGCCAGTCGTGATGAGACCGCAAAAACCTGGCTGTTGCGCTGGGGAGTGGTACTGTTGAACTGTTCGCATATTGTCTGGCAGCTACGTAACTGGAAAACCGACTCTCCCACGCTTGCCAGCATGCGAGAAGCCACACTGAAAGATTTACATCGCATCATCAGTGAACGCGGCGTAAAACACAGTTCGCTCAATGAAACACTGGATGAATTGCAGGATATGGTGACTACATTAGCCGCTGATGGCACCCCACGGGAAACCGAACTGGCCGGGATAATCTGGCGGCTTTACTGTTCGCTGGCACAGTTGAAACAGGCATTGCCGGAAGACGCCAGAATAACCTCACACTGA",
      "translation": "MNLNWLEWGQLPWVKATSGQWRYALRNAIAMCLALGIAYGLDLDEPYWAMTSAGVLSFPTVGGVISKSLGRIAGSLTGASAALLIAGHTLNEPWLFALTIAAWLSLCTYIANHYQNNVSYAFSLAGYTAAIIAFTTVNVTDISDLWTITQARICEVIVGILCGGLMMMILPSTSDGDALITSLKNLHTRLLEHASLLLQKETTDNVRSAHENVISQILTMNLLRIQAFWSHYRFRRQNNVLNYVLHQQLRLTSVISSLRRMLLNWQDPPEELFTAMQQLLSELAKSDCDKYRLAQILKNAAPLDPGDFRHHAFWHRLRDFCWMYLNISRWLRQFERADADTRLSPPPVPALARHSDSAEASWSAFRTFVVIMLGCAFTITTQWDSGEAALTLAAISCVLYSTVPSPTSSVSLLLKTLSLLSVFSFLIKFGLMVQVSVLWQFLIFLFPLLLTLHLFKLQQPKRASLWSQLILFGGSFLAVTNPPTYDYQGFLNDNIAKVCGVMLVWLAFQILRPSSDKRRSRRHIRALRREFLDQLSRHPHLSQSRFESRIYHRINQLVASRDETAKTWLLRWGVVLLNCSHIVWQLRNWKTDSPTLASMREATLKDLHRIISERGVKHSSLNETLDELQDMVTTLAADGTPRETELAGIIWRLYCSLAQLKQALPEDARITSH",
      "product": ""
     }
    ],
    "clusters": [
     {
      "start": 291825,
      "end": 295746,
      "tool": "rule-based-clusters",
      "neighbouring_start": 271825,
      "neighbouring_end": 315746,
      "product": "NRPS",
      "category": "NRPS",
      "height": 2,
      "kind": "protocluster",
      "prefix": ""
     }
    ],
    "sites": {
     "ttaCodons": [],
     "bindingSites": [
      {
       "loc": 272870,
       "len": 16
      },
      {
       "loc": 273834,
       "len": 16
      },
      {
       "loc": 289297,
       "len": 15
      }
     ]
    },
    "type": "NRPS",
    "products": [
     "NRPS"
    ],
    "product_categories": [
     "NRPS"
    ],
    "cssClass": "NRPS NRPS",
    "anchor": "r49c2"
   }
  ]
 },
 {
  "length": 138450,
  "seq_id": "gnlXMEIPNEOK_50",
  "regions": []
 },
 {
  "length": 16233,
  "seq_id": "gnlXMEIPNEOK_51",
  "regions": []
 },
 {
  "length": 42204,
  "seq_id": "gnlXMEIPNEOK_52",
  "regions": []
 },
 {
  "length": 318363,
  "seq_id": "gnlXMEIPNEOK_53",
  "regions": []
 },
 {
  "length": 5141,
  "seq_id": "gnlXMEIPNEOK_54",
  "regions": []
 },
 {
  "length": 19763,
  "seq_id": "gnlXMEIPNEOK_55",
  "regions": []
 },
 {
  "length": 38562,
  "seq_id": "gnlXMEIPNEOK_56",
  "regions": []
 },
 {
  "length": 28503,
  "seq_id": "gnlXMEIPNEOK_57",
  "regions": []
 },
 {
  "length": 198822,
  "seq_id": "gnlXMEIPNEOK_58",
  "regions": [
   {
    "start": 192718,
    "end": 198822,
    "idx": 1,
    "orfs": [
     {
      "start": 194947,
      "end": 195642,
      "strand": -1,
      "locus_tag": "ctg58_167",
      "type": "other",
      "description": "<div class=\"focus-intro\">\n <strong><span class=\"serif\">ctg58_167</span></strong><br>\n \n <br>\n Locus tag: <span class=\"serif\">ctg58_167</span><br>\n Protein ID: <span class=\"serif\">None</span><br>\n Gene: <span class=\"serif\">None</span><br>\n \n Location: 194,947 - 195,642,\n (total: 696 nt)<br>\n <br>\n \n  other (smcogs) SMCOG1077:phage integrase family protein (Score: 108.3; E-value: 1e-32)<br>\n \n</div>\n<div class=\"focus-info\">\n \n\n \n\n \n\n\n \n</div>\n<div class=\"focus-urls\">\n <a class=\"wildcard-container\" data-wildcard-attrs=\"href\" href=\"http://blast.ncbi.nlm.nih.gov/Blast.cgi?PAGE=Proteins&PROGRAM=blastp&BLAST_PROGRAMS=blastp&QUERY=@!translation!@&LINK_LOC=protein&PAGE_TYPE=BlastSearch\" target=\"_blank\" data-locus=\"ctg58_167\">NCBI BlastP on this gene</a><br>\n <a href=\"http://www.ncbi.nlm.nih.gov/projects/sviewer/?Db=gene&amp;DbFrom=protein&amp;Cmd=Link&amp;noslider=1&amp;id=gnlXMEIPNEOK_58&amp;from=184947&amp;to=198822\" target=\"_new\">View genomic context</a><br>\n \n \n \n \n</div>\n<div class=\"focus-clipboard\">\n AA sequence: <span class=\"clipboard-copy wildcard-container\" data-locus=\"ctg58_167\" data-wildcard-attrs=\"data-seq\" data-seq=\"@!translation!@\">Copy to clipboard</span><br>\n Nucleotide sequence: <span class=\"clipboard-copy wildcard-container\" data-locus=\"ctg58_167\" data-wildcard-attrs=\"data-seq\" data-seq=\"@!dna!@\">Copy to clipboard</span><br>\n</div>",
      "dna": "ATGATACCTGCCGGGGAAAATCCTTTTAATGGCGTCGTGACGCGACCAGACATTAAGCGTAAGAAAACGCTGACGCCTAATCAGATGAGCGCTATTTATCTCATCATGCAGTCCTTTGATGAAGCCGAGCGGCTGGGCACCGTACAACACCCAAGGCGATGTGCCTTACTGCCTGCCTGGTTTTGGCTGACGGTGCTCGATACCCTGAAATACACAGGAATGCGGCAAAACCAACTTCTTAATTTGAAGCTTGGTGATATAAACCTTGAGTCTGGGACCATTAATCTCCGGGCTGAATCGGCAAAAAACCATCGTGAGCACGCAGTCCCTATAGCGAAGGCTCTTCGTCCCGGGTTGCAGGCTCTGTATGACAGGTCTGTCGCTCTGGAAGCTAAGCCCGAAGATCCGCTTTTCAACGTGGCCCGGTTCTCTGGTAAACGCCGCGATACAGAAAGCAGTATGGATCCCCAACCCCTGAGAGCTTTTTTTCGTCGCTTGTCGAAAGAATGCCGTTCAGAAATTTCGCCTCACCGTTTCAGGCATACCATCGCAACGAATATGATGAAATCCCCTGATAGAAACCTGAGAACGGTGCAAGCCTTACTGGGACACTCGACAGTCAATGTCACACTGGAGTACGTGGAAGGTAATTTAGATGCCATGAGGACAGCAGTGGAAGAGGTTTTTGCGAGGTAA",
      "translation": "MIPAGENPFNGVVTRPDIKRKKTLTPNQMSAIYLIMQSFDEAERLGTVQHPRRCALLPAWFWLTVLDTLKYTGMRQNQLLNLKLGDINLESGTINLRAESAKNHREHAVPIAKALRPGLQALYDRSVALEAKPEDPLFNVARFSGKRRDTESSMDPQPLRAFFRRLSKECRSEISPHRFRHTIATNMMKSPDRNLRTVQALLGHSTVNVTLEYVEGNLDAMRTAVEEVFAR",
      "product": ""
     },
     {
      "start": 195820,
      "end": 196131,
      "strand": 1,
      "locus_tag": "ctg58_168",
      "type": "other",
      "description": "<div class=\"focus-intro\">\n <strong><span class=\"serif\">ctg58_168</span></strong><br>\n \n <br>\n Locus tag: <span class=\"serif\">ctg58_168</span><br>\n Protein ID: <span class=\"serif\">None</span><br>\n Gene: <span class=\"serif\">None</span><br>\n \n Location: 195,820 - 196,131,\n (total: 312 nt)<br>\n <br>\n \n  other (smcogs) SMCOG1164:transposase IS3/IS911 family protein (Score: 97.1; E-value: 7.9e-30)<br>\n \n</div>\n<div class=\"focus-info\">\n \n\n \n\n \n\n\n \n</div>\n<div class=\"focus-urls\">\n <a class=\"wildcard-container\" data-wildcard-attrs=\"href\" href=\"http://blast.ncbi.nlm.nih.gov/Blast.cgi?PAGE=Proteins&PROGRAM=blastp&BLAST_PROGRAMS=blastp&QUERY=@!translation!@&LINK_LOC=protein&PAGE_TYPE=BlastSearch\" target=\"_blank\" data-locus=\"ctg58_168\">NCBI BlastP on this gene</a><br>\n <a href=\"http://www.ncbi.nlm.nih.gov/projects/sviewer/?Db=gene&amp;DbFrom=protein&amp;Cmd=Link&amp;noslider=1&amp;id=gnlXMEIPNEOK_58&amp;from=185820&amp;to=198822\" target=\"_new\">View genomic context</a><br>\n \n \n \n \n</div>\n<div class=\"focus-clipboard\">\n AA sequence: <span class=\"clipboard-copy wildcard-container\" data-locus=\"ctg58_168\" data-wildcard-attrs=\"data-seq\" data-seq=\"@!translation!@\">Copy to clipboard</span><br>\n Nucleotide sequence: <span class=\"clipboard-copy wildcard-container\" data-locus=\"ctg58_168\" data-wildcard-attrs=\"data-seq\" data-seq=\"@!dna!@\">Copy to clipboard</span><br>\n</div>",
      "dna": "ATGACCGGACGTAACAGACGTAATTTTAGCCCCGAGTTTCGCCTCGAAGCTGCCCAGCTTGTACTCGATCAGCACTACACCGTTGCCGCCGCTGCAACGGCAATGAATGTCGGTAAATCCACGATGGATAAATGGGTTCGCCAGCTTAAAGAAGAACGCGCAGGGAAATCCCCAAAGGCCTCTCCGATGACGCCTGAGCAACTTCGCATTCGTGAATTAGAAAAACGACTGCAACGTGTTGAAATGGAAAACGATATATTAAAAAAGGCTACCGCGCTCTTGATGTCAGACTCCCTGAACAATTCTCGTTAG",
      "translation": "MTGRNRRNFSPEFRLEAAQLVLDQHYTVAAAATAMNVGKSTMDKWVRQLKEERAGKSPKASPMTPEQLRIRELEKRLQRVEMENDILKKATALLMSDSLNNSR",
      "product": ""
     },
     {
      "start": 196320,
      "end": 196604,
      "strand": 1,
      "locus_tag": "ctg58_169",
      "type": "other",
      "description": "<div class=\"focus-intro\">\n <strong><span class=\"serif\">ctg58_169</span></strong><br>\n \n <br>\n Locus tag: <span class=\"serif\">ctg58_169</span><br>\n Protein ID: <span class=\"serif\">None</span><br>\n Gene: <span class=\"serif\">None</span><br>\n \n Location: 196,320 - 196,604,\n (total: 285 nt)<br>\n <br>\n \n</div>\n<div class=\"focus-info\">\n \n\n \n\n \n\n\n \n</div>\n<div class=\"focus-urls\">\n <a class=\"wildcard-container\" data-wildcard-attrs=\"href\" href=\"http://blast.ncbi.nlm.nih.gov/Blast.cgi?PAGE=Proteins&PROGRAM=blastp&BLAST_PROGRAMS=blastp&QUERY=@!translation!@&LINK_LOC=protein&PAGE_TYPE=BlastSearch\" target=\"_blank\" data-locus=\"ctg58_169\">NCBI BlastP on this gene</a><br>\n <a href=\"http://www.ncbi.nlm.nih.gov/projects/sviewer/?Db=gene&amp;DbFrom=protein&amp;Cmd=Link&amp;noslider=1&amp;id=gnlXMEIPNEOK_58&amp;from=186320&amp;to=198822\" target=\"_new\">View genomic context</a><br>\n \n \n \n \n</div>\n<div class=\"focus-clipboard\">\n AA sequence: <span class=\"clipboard-copy wildcard-container\" data-locus=\"ctg58_169\" data-wildcard-attrs=\"data-seq\" data-seq=\"@!translation!@\">Copy to clipboard</span><br>\n Nucleotide sequence: <span class=\"clipboard-copy wildcard-container\" data-locus=\"ctg58_169\" data-wildcard-attrs=\"data-seq\" data-seq=\"@!dna!@\">Copy to clipboard</span><br>\n</div>",
      "dna": "ATGGTCAGCGCAAAAGGTGTTCCGTTGAGTCGCTGGCGGGCCAGTAAGATAATGAAAGAGCTGAATATTGTTAGTTGCCAGCAACCGGATCATCGCTACAAAAAAGCCACAAAAGAGCATGTGGATATCCCTAATCATCTGGATCGCCAGTTTGCAGTAACGGAACCTAATCAGACCTGGTGCGGCGACGTGACCTACATCTGGACGGGCAAACGCTGGGCTTATCTGGCGGTTGTTCTGGGGCGGCCCCGAGAAACACCAGACAGTAGATGTATCTTAAAATAA",
      "translation": "MVSAKGVPLSRWRASKIMKELNIVSCQQPDHRYKKATKEHVDIPNHLDRQFAVTEPNQTWCGDVTYIWTGKRWAYLAVVLGRPRETPDSRCILK",
      "product": ""
     },
     {
      "start": 196622,
      "end": 197017,
      "strand": 1,
      "locus_tag": "ctg58_170",
      "type": "other",
      "description": "<div class=\"focus-intro\">\n <strong><span class=\"serif\">ctg58_170</span></strong><br>\n \n <br>\n Locus tag: <span class=\"serif\">ctg58_170</span><br>\n Protein ID: <span class=\"serif\">None</span><br>\n Gene: <span class=\"serif\">None</span><br>\n \n Location: 196,622 - 197,017,\n (total: 396 nt)<br>\n <br>\n \n</div>\n<div class=\"focus-info\">\n \n\n \n\n \n\n\n \n</div>\n<div class=\"focus-urls\">\n <a class=\"wildcard-container\" data-wildcard-attrs=\"href\" href=\"http://blast.ncbi.nlm.nih.gov/Blast.cgi?PAGE=Proteins&PROGRAM=blastp&BLAST_PROGRAMS=blastp&QUERY=@!translation!@&LINK_LOC=protein&PAGE_TYPE=BlastSearch\" target=\"_blank\" data-locus=\"ctg58_170\">NCBI BlastP on this gene</a><br>\n <a href=\"http://www.ncbi.nlm.nih.gov/projects/sviewer/?Db=gene&amp;DbFrom=protein&amp;Cmd=Link&amp;noslider=1&amp;id=gnlXMEIPNEOK_58&amp;from=186622&amp;to=198822\" target=\"_new\">View genomic context</a><br>\n \n \n \n \n</div>\n<div class=\"focus-clipboard\">\n AA sequence: <span class=\"clipboard-copy wildcard-container\" data-locus=\"ctg58_170\" data-wildcard-attrs=\"data-seq\" data-seq=\"@!translation!@\">Copy to clipboard</span><br>\n Nucleotide sequence: <span class=\"clipboard-copy wildcard-container\" data-locus=\"ctg58_170\" data-wildcard-attrs=\"data-seq\" data-seq=\"@!dna!@\">Copy to clipboard</span><br>\n</div>",
      "dna": "ATGTCTAACACTGGTTCTGATTTTGAGATGACAGGAATACTGTTGGGGCAAGAAGCCCGTCGGCGTAAAACGCCTCAGGAAAAGATCGCCATTATTCAGCAGTCGATGGAGCCGGGAATGTCGGTATCCCATGTCGCCCGTCTTCATGGCATTCAGCCCAGTCTGCTGTTCAAGTGGAAAAAGCAGTATCAGGAAGGCAGCCTCGCCGCAGTGGCTGCCGGTGAAGAGGTCGTTCCGGCTTCAGAACTCACCGCCGCGCTGAAACAAATCCGTGAGCTTCAGCGTCTTCTGGGTAAGAAGACGATGGAGAATGAGATCCTGAAAGAAGCGGTGGAGTACGGTCAGTCGCGAAAATGGATAGCGCATGCGCCCTTGTTGCCAAAGGACAGGGAATAG",
      "translation": "MSNTGSDFEMTGILLGQEARRRKTPQEKIAIIQQSMEPGMSVSHVARLHGIQPSLLFKWKKQYQEGSLAAVAAGEEVVPASELTAALKQIRELQRLLGKKTMENEILKEAVEYGQSRKWIAHAPLLPKDRE",
      "product": ""
     },
     {
      "start": 196975,
      "end": 197667,
      "strand": 1,
      "locus_tag": "ctg58_171",
      "type": "other",
      "description": "<div class=\"focus-intro\">\n <strong><span class=\"serif\">ctg58_171</span></strong><br>\n \n <br>\n Locus tag: <span class=\"serif\">ctg58_171</span><br>\n Protein ID: <span class=\"serif\">None</span><br>\n Gene: <span class=\"serif\">None</span><br>\n \n Location: 196,975 - 197,667,\n (total: 693 nt)<br>\n <br>\n \n  other (smcogs) SMCOG1026:transposase (Score: 93.8; E-value: 1.8e-28)<br>\n \n</div>\n<div class=\"focus-info\">\n \n\n \n\n \n\n\n \n</div>\n<div class=\"focus-urls\">\n <a class=\"wildcard-container\" data-wildcard-attrs=\"href\" href=\"http://blast.ncbi.nlm.nih.gov/Blast.cgi?PAGE=Proteins&PROGRAM=blastp&BLAST_PROGRAMS=blastp&QUERY=@!translation!@&LINK_LOC=protein&PAGE_TYPE=BlastSearch\" target=\"_blank\" data-locus=\"ctg58_171\">NCBI BlastP on this gene</a><br>\n <a href=\"http://www.ncbi.nlm.nih.gov/projects/sviewer/?Db=gene&amp;DbFrom=protein&amp;Cmd=Link&amp;noslider=1&amp;id=gnlXMEIPNEOK_58&amp;from=186975&amp;to=198822\" target=\"_new\">View genomic context</a><br>\n \n \n \n \n</div>\n<div class=\"focus-clipboard\">\n AA sequence: <span class=\"clipboard-copy wildcard-container\" data-locus=\"ctg58_171\" data-wildcard-attrs=\"data-seq\" data-seq=\"@!translation!@\">Copy to clipboard</span><br>\n Nucleotide sequence: <span class=\"clipboard-copy wildcard-container\" data-locus=\"ctg58_171\" data-wildcard-attrs=\"data-seq\" data-seq=\"@!dna!@\">Copy to clipboard</span><br>\n</div>",
      "dna": "ATGGATAGCGCATGCGCCCTTGTTGCCAAAGGACAGGGAATAGCACAGGTCGGCCGGGCTTTAGGCGTGTCGCGTGCGCAGTTATCCCTTCGGGTCAATCGTCCTGCCGACTGGCAGGACGGGCGTTGTAACAGACGGAATGAGGAAGCAGATGCCGAACTGCTGCCGCGTATCCTCGCGATCATCAGCGATATGCCGGGCTATGGCTATCGACGGGTGTGGGCGATACTGCGAAAACAGTCGCGCAATGAAGGGCTTCCCCCCGTGAATGCCAAACGGGTTTATCGTGTAATGAGTGAGAACAGCCTGTTGCTGTTGCACGACAAACCACAACGTCCGCAGCGTGAGCATAACGGTAAAGTTGCAGTGGCAGAAAGCGATCTGCGATGGTGTTCAGATGGCTTCGAGTTCGGCTGTGATGACGGCGAAAAGCTGCGGGTAACGTTCGCACTGGACTGCTGCGACAGAGAAGCCATAGAGTGGGCTGCCAGTACAGGTGGTTACGACAGCAGCACGGTACAGGATGTGATGTTGGGTGCAGTGGAAAAGCGGTTCGGTAATCAGTTACCGGCAAAATCCATCCAGTGGCTGACGGACAACGGTTCAGCTTATGTAGCGCATGAAAACCCGCTGGTTCGCGAGGGAACTGAATCTGGAGCCGTGCACAACAGCAGTGAGCAGTCCGCAGAGTAA",
      "translation": "MDSACALVAKGQGIAQVGRALGVSRAQLSLRVNRPADWQDGRCNRRNEEADAELLPRILAIISDMPGYGYRRVWAILRKQSRNEGLPPVNAKRVYRVMSENSLLLLHDKPQRPQREHNGKVAVAESDLRWCSDGFEFGCDDGEKLRVTFALDCCDREAIEWAASTGGYDSSTVQDVMLGAVEKRFGNQLPAKSIQWLTDNGSAYVAHENPLVREGTESGAVHNSSEQSAE",
      "product": ""
     },
     {
      "start": 197718,
      "end": 198407,
      "strand": -1,
      "locus_tag": "ctg58_172",
      "type": "biosynthetic",
      "description": "<div class=\"focus-intro\">\n <strong><span class=\"serif\">ctg58_172</span></strong><br>\n \n <br>\n Locus tag: <span class=\"serif\">ctg58_172</span><br>\n Protein ID: <span class=\"serif\">None</span><br>\n Gene: <span class=\"serif\">None</span><br>\n \n Location: 197,718 - 198,407,\n (total: 690 nt)<br>\n <br>\n \n  biosynthetic (rule-based-clusters) butyrolactone: AfsA<br>\n \n</div>\n<div class=\"focus-info\">\n \n\n \n\n \n\n\n \n</div>\n<div class=\"focus-urls\">\n <a class=\"wildcard-container\" data-wildcard-attrs=\"href\" href=\"http://blast.ncbi.nlm.nih.gov/Blast.cgi?PAGE=Proteins&PROGRAM=blastp&BLAST_PROGRAMS=blastp&QUERY=@!translation!@&LINK_LOC=protein&PAGE_TYPE=BlastSearch\" target=\"_blank\" data-locus=\"ctg58_172\">NCBI BlastP on this gene</a><br>\n <a href=\"http://www.ncbi.nlm.nih.gov/projects/sviewer/?Db=gene&amp;DbFrom=protein&amp;Cmd=Link&amp;noslider=1&amp;id=gnlXMEIPNEOK_58&amp;from=187718&amp;to=198822\" target=\"_new\">View genomic context</a><br>\n \n \n \n \n</div>\n<div class=\"focus-clipboard\">\n AA sequence: <span class=\"clipboard-copy wildcard-container\" data-locus=\"ctg58_172\" data-wildcard-attrs=\"data-seq\" data-seq=\"@!translation!@\">Copy to clipboard</span><br>\n Nucleotide sequence: <span class=\"clipboard-copy wildcard-container\" data-locus=\"ctg58_172\" data-wildcard-attrs=\"data-seq\" data-seq=\"@!dna!@\">Copy to clipboard</span><br>\n</div>",
      "dna": "ATGTTAAATAAAAAAATAAATACCGACTTTGAACTATTTACTCACAAGACCAACCAGAATGAGACTTTCATTAAACATCTGGACATACTGAATGATAATCAATTTCTAGTTAAGCTTCATATTTATTACCAGCATGAAAATTACGATGATGTAACAACCACGCCTGATCTTATAAATCCTATGTTTCTTCTGGAGTGTTGTAGGCAAGCGGAGACTTACATTGCCCACCGAGTATTTAACTTACCGCTCTCCTTTAAGTTCATACTAAAGTCTTGGTGGCTATCAACTATTCAAGACGGTTATGAAAACATCAAAAAAGCGAACTGCAATGAGATTAGTATTTATATCAAATCAGACTGTTCCCTAATCAAGGGGGACAAGCTAAGAAATAATGGGTATCTATTTTCAATCAGGGCTGGGGATTGCGTAATCAGTGAGGCCTATTTCAACGTAGGCTACATGCGAGGTGAAAATTACCTAAAAGTCAGGGGGGGTATACTTCCTGTCAATCAAGTGATCTTGACCCGCTATATCCAGACAGCTTTTGTCTCTAAGTTAGTGTTATCCGTCGGCTCCGGTATTCCCTCGGCGAGAGGTATCCCAGTGCACTGTGTGGATGGTTTTCATTGTAATGCTCGAACGCTGCCGCCAGGTTTATCATCGCCGTGCGCACATTCGGTTTTGCCATGA",
      "translation": "MLNKKINTDFELFTHKTNQNETFIKHLDILNDNQFLVKLHIYYQHENYDDVTTTPDLINPMFLLECCRQAETYIAHRVFNLPLSFKFILKSWWLSTIQDGYENIKKANCNEISIYIKSDCSLIKGDKLRNNGYLFSIRAGDCVISEAYFNVGYMRGENYLKVRGGILPVNQVILTRYIQTAFVSKLVLSVGSGIPSARGIPVHCVDGFHCNARTLPPGLSSPCAHSVLP",
      "product": ""
     }
    ],
    "clusters": [
     {
      "start": 197717,
      "end": 198407,
      "tool": "rule-based-clusters",
      "neighbouring_start": 192717,
      "neighbouring_end": 198822,
      "product": "butyrolactone",
      "category": "other",
      "height": 2,
      "kind": "protocluster",
      "prefix": ""
     }
    ],
    "sites": {
     "ttaCodons": [],
     "bindingSites": [
      {
       "loc": 192949,
       "len": 15
      }
     ]
    },
    "type": "butyrolactone",
    "products": [
     "butyrolactone"
    ],
    "product_categories": [
     "other"
    ],
    "cssClass": "other butyrolactone",
    "anchor": "r58c1"
   }
  ]
 },
 {
  "length": 78168,
  "seq_id": "gnlXMEIPNEOK_59",
  "regions": []
 },
 {
  "length": 3827,
  "seq_id": "gnlXMEIPNEOK_60",
  "regions": []
 },
 {
  "length": 5689,
  "seq_id": "gnlXMEIPNEOK_61",
  "regions": []
 }
];
var all_regions = {
 "order": [
  "r3c1",
  "r5c1",
  "r15c1",
  "r35c1",
  "r49c1",
  "r49c2",
  "r58c1"
 ],
 "r3c1": {
  "start": 210237,
  "end": 236598,
  "idx": 1,
  "orfs": [
   {
    "start": 210734,
    "end": 210958,
    "strand": -1,
    "locus_tag": "ctg3_199",
    "type": "other",
    "description": "<div class=\"focus-intro\">\n <strong><span class=\"serif\">ctg3_199</span></strong><br>\n \n <br>\n Locus tag: <span class=\"serif\">ctg3_199</span><br>\n Protein ID: <span class=\"serif\">None</span><br>\n Gene: <span class=\"serif\">None</span><br>\n \n Location: 210,734 - 210,958,\n (total: 225 nt)<br>\n <br>\n \n</div>\n<div class=\"focus-info\">\n \n\n \n\n \n\n\n \n</div>\n<div class=\"focus-urls\">\n <a class=\"wildcard-container\" data-wildcard-attrs=\"href\" href=\"http://blast.ncbi.nlm.nih.gov/Blast.cgi?PAGE=Proteins&PROGRAM=blastp&BLAST_PROGRAMS=blastp&QUERY=@!translation!@&LINK_LOC=protein&PAGE_TYPE=BlastSearch\" target=\"_blank\" data-locus=\"ctg3_199\">NCBI BlastP on this gene</a><br>\n <a href=\"http://www.ncbi.nlm.nih.gov/projects/sviewer/?Db=gene&amp;DbFrom=protein&amp;Cmd=Link&amp;noslider=1&amp;id=gnlXMEIPNEOK_3&amp;from=200734&amp;to=220958\" target=\"_new\">View genomic context</a><br>\n \n \n \n \n</div>\n<div class=\"focus-clipboard\">\n AA sequence: <span class=\"clipboard-copy wildcard-container\" data-locus=\"ctg3_199\" data-wildcard-attrs=\"data-seq\" data-seq=\"@!translation!@\">Copy to clipboard</span><br>\n Nucleotide sequence: <span class=\"clipboard-copy wildcard-container\" data-locus=\"ctg3_199\" data-wildcard-attrs=\"data-seq\" data-seq=\"@!dna!@\">Copy to clipboard</span><br>\n</div>",
    "dna": "ATGTTAAACGCACATCCGTATGACGTATGCTGTCTGTCCACACCATGCGTCATGACCAATGACAGGCTGGGCTTATCGGGCGAAAAAGACAAAAAACCGGAATGGAAACCTGCTTTGCACGCCGAAAAACCCTTTGCTTCCTACACTGTTTTCGCAAAAGAGCAGCCGATTGTCAAAGCAAAACAACTAAAATCAGTACAACATGCCAAATGTATCTCTGCATGA",
    "translation": "MLNAHPYDVCCLSTPCVMTNDRLGLSGEKDKKPEWKPALHAEKPFASYTVFAKEQPIVKAKQLKSVQHAKCISA",
    "product": ""
   },
   {
    "start": 211058,
    "end": 211552,
    "strand": 1,
    "locus_tag": "ctg3_200",
    "type": "regulatory",
    "description": "<div class=\"focus-intro\">\n <strong><span class=\"serif\">ctg3_200</span></strong><br>\n \n <br>\n Locus tag: <span class=\"serif\">ctg3_200</span><br>\n Protein ID: <span class=\"serif\">None</span><br>\n Gene: <span class=\"serif\">None</span><br>\n \n Location: 211,058 - 211,552,\n (total: 495 nt)<br>\n <br>\n \n  regulatory (smcogs) SMCOG1120:AsnC family transcriptional regulator (Score: 175.2; E-value: 1e-53)<br>\n \n</div>\n<div class=\"focus-info\">\n \n\n \n\n \n\n\n \n</div>\n<div class=\"focus-urls\">\n <a class=\"wildcard-container\" data-wildcard-attrs=\"href\" href=\"http://blast.ncbi.nlm.nih.gov/Blast.cgi?PAGE=Proteins&PROGRAM=blastp&BLAST_PROGRAMS=blastp&QUERY=@!translation!@&LINK_LOC=protein&PAGE_TYPE=BlastSearch\" target=\"_blank\" data-locus=\"ctg3_200\">NCBI BlastP on this gene</a><br>\n <a href=\"http://www.ncbi.nlm.nih.gov/projects/sviewer/?Db=gene&amp;DbFrom=protein&amp;Cmd=Link&amp;noslider=1&amp;id=gnlXMEIPNEOK_3&amp;from=201058&amp;to=221552\" target=\"_new\">View genomic context</a><br>\n \n  <a href=\"knownclusterblast/region1/ctg3_200_mibig_hits.html\" target=\"_new\">MiBIG Hits</a><br>\n \n \n \n \n</div>\n<div class=\"focus-clipboard\">\n AA sequence: <span class=\"clipboard-copy wildcard-container\" data-locus=\"ctg3_200\" data-wildcard-attrs=\"data-seq\" data-seq=\"@!translation!@\">Copy to clipboard</span><br>\n Nucleotide sequence: <span class=\"clipboard-copy wildcard-container\" data-locus=\"ctg3_200\" data-wildcard-attrs=\"data-seq\" data-seq=\"@!dna!@\">Copy to clipboard</span><br>\n</div>",
    "dna": "ATGGTAGACAATAAAAAACGACCCGGTAAAGATCTCGATAGAATTGATCGCAACATCCTGAATGAACTGCAAAAGGATGGACGTATCTCGAACGTTGAGCTTTCCAAACGCGTAGGTTTATCACCGACACCTTGCCTTGAGCGGGTTCGCCGTCTTGAACGACAGGGCTTCATTCTTGGCTATACCGCCCAGTTGAATCCACATTATCTGGATGCTTCGCTATTGGTATTTGTTGAGATTACTCTGAATCGTGGTGCGCCCGATGTGTTTGAGCAATTTAACGCTGCGGTGCAAAAACTTGAGGAAACTCAAGAGTGTCATTTGGTTTCAGGCGATTTCGATTATCTGCTAAAAACCCGGGTGCCGGATATGTCAGCTTACCGTAAACTGCTGGGTGAGACCTTATTACGCCTGCCGGGCGTGAATGATACGCGGACCTATGTGGTGATGGAAGAAGTGAAACAAAGTAACCGTTTGGTGATTAAAACGCGGTAA",
    "translation": "MVDNKKRPGKDLDRIDRNILNELQKDGRISNVELSKRVGLSPTPCLERVRRLERQGFILGYTAQLNPHYLDASLLVFVEITLNRGAPDVFEQFNAAVQKLEETQECHLVSGDFDYLLKTRVPDMSAYRKLLGETLLRLPGVNDTRTYVVMEEVKQSNRLVIKTR",
    "product": ""
   },
   {
    "start": 211666,
    "end": 215061,
    "strand": 1,
    "locus_tag": "ctg3_201",
    "type": "other",
    "description": "<div class=\"focus-intro\">\n <strong><span class=\"serif\">ctg3_201</span></strong><br>\n \n <br>\n Locus tag: <span class=\"serif\">ctg3_201</span><br>\n Protein ID: <span class=\"serif\">None</span><br>\n Gene: <span class=\"serif\">None</span><br>\n \n Location: 211,666 - 215,061,\n (total: 3396 nt)<br>\n <br>\n \n</div>\n<div class=\"focus-info\">\n \n\n \n\n \n\n\n \n</div>\n<div class=\"focus-urls\">\n <a class=\"wildcard-container\" data-wildcard-attrs=\"href\" href=\"http://blast.ncbi.nlm.nih.gov/Blast.cgi?PAGE=Proteins&PROGRAM=blastp&BLAST_PROGRAMS=blastp&QUERY=@!translation!@&LINK_LOC=protein&PAGE_TYPE=BlastSearch\" target=\"_blank\" data-locus=\"ctg3_201\">NCBI BlastP on this gene</a><br>\n <a href=\"http://www.ncbi.nlm.nih.gov/projects/sviewer/?Db=gene&amp;DbFrom=protein&amp;Cmd=Link&amp;noslider=1&amp;id=gnlXMEIPNEOK_3&amp;from=201666&amp;to=225061\" target=\"_new\">View genomic context</a><br>\n \n  <a href=\"knownclusterblast/region1/ctg3_201_mibig_hits.html\" target=\"_new\">MiBIG Hits</a><br>\n \n \n \n \n</div>\n<div class=\"focus-clipboard\">\n AA sequence: <span class=\"clipboard-copy wildcard-container\" data-locus=\"ctg3_201\" data-wildcard-attrs=\"data-seq\" data-seq=\"@!translation!@\">Copy to clipboard</span><br>\n Nucleotide sequence: <span class=\"clipboard-copy wildcard-container\" data-locus=\"ctg3_201\" data-wildcard-attrs=\"data-seq\" data-seq=\"@!dna!@\">Copy to clipboard</span><br>\n</div>",
    "dna": "ATGCGCTTGAGCCAGGAATACACAGAAGATAAAGACGTTTCGTTACAACCGCTGAGCAGTGGACGTCGGCTGCTGGAAGCGTTGCTGATTATTGTTGCTCTTTTCGCCGTCTATCTGATGATGGCGCTGATGAGCTTCAATCCTTCCGATCCCAGTTGGTCGCAAACCGCCTGGCACGAACCCATCCATAATTTGGGGGGGAGTGTGGGAGCGTGGCTGGCCGATACACTGTTTTTCATTTTTGGTGTGATGGCCTATGCCATTCCGCCAGTTATTTTAGGCCTGTGCTGGATAACGTTCCGCCAGCGTCATGCTCAGGATTATATCGACTACTTTGCCGTTGCACTGCGTCTGATTGGTGTTCTTGCGCTGGTGGTGACTTCCTGTGGGCTGGCCGCGTTGAATGCCGATGATATCTGGTATTTTGCCTCGGGCGGGGTGATTGGTAGCCTGCTAAGTAGTGCCATGTCACCCTGGTTCAGTGGAGCCGGAGGCACCCTGGCGCTGTTGTTTATCTGGGCGGCTGGCCTCACCTTATACACTGGCTGGTCGTGGCTGACTATTGCTGAGAAAATCGGCGGTGCCGTGATGGGTGTGCTGATGTTTGCCAGTAATCGTTCGCGTGATGATCAGCGTTGGCATGAAGAAGAGGATGATGACGAAGAGTTGCCGGTTCCGGAGCGCAAGCAAAGCGTGCATCGTGATGATGACGATGATGTGTTACTGGTCGCGCCGAAGCACATAGCAAAAGAGCGTGAGGAATACGATGATGATGAAGAGGAAAGCGATCCCCTGCTGAGTAAGACCGAGGTTGCCACAACAACTGCTGTTGGTGCAGTGGAACCGATAGCTGAAGCCTCGCAACCGGCTATAGCCTCTGATACTGCGGTGACCTCAGCGCCGGTATTTTCTCAGCCGACTCATGAGATATCTCCTTCTGTGACGCCTCCGCCAGTCGCGACGCCTGAATTATATCGTTTTGAGATTCCGGAAGAAACGCCCCCCCCTACAGTGCCAGTGGTCGACGAAGAAGATGACGGTCCGCAAATGGGCAACTGGCGTGAAGTGTCGTCATCGCCATCTGATTTATCCTCCCCACCTCAGACCCAGCCGCTCTCGCCATCGATTGTGGCGGCAAAAGGCCTGACCGATGCGGCAAAAGTAGCGGCGACAGCTTCAATTGCCGCACCATTGATGTCAGGTCTCAGTGCCACCAGCGAAGCGGCTAATACCCAGGTGAAGCAGGGGATTGGTCCCGCATTGCCGCGTCCTAATCCGGTGAAGCTGCCTACGCGGCGTGAGTTGGCTTCTTACGGTATCAAACTGCCATCGCAGCGTATGGCAGAAGAAAAAGCGAAAAGAGAACAACAACTGCGTCAGCAAAATACATTAGCACCGTCTACTGACGCGGGGCATGAAGATGACGCGCTGGAGCAGACGAAATTGCGTGAGGCCTTTATGACTCAGCAACGGGATCGTTACGGCGAGACGTATGCTGAAGATGACGAAGACGCTCTGCAGCAAGCAATACTGGCCCGGCAATTCGCGGAGCAGCAGAGTCAACGTTACGCGCAGAAAGCGGAACTGGATGGTGGTCCGACTTTCCGCCTGGATACCTCCGGGGCGTTTGATTTTTCACCGATGGATGATCTGGTGGACGACGGCCCTGGCGAGCCTCTGTTTACATTATCAGCGATGCCGGAACCTGATGCGCGGGTCGAACAGCTGCAGCATCAGCCACAGCCGACCTCCTCGCAGCAGCCAACTGCGCCAGCATGGCAAACGCCTCCTCCTGCCCAGCCGGAGCCGACCGTAATTGTTCCTCCAGCGTCTGACGTTCCTGCTCAACCTATGGCTGACAGCCTGTTCCACCCATTCCTGGTGCGCCATGAGCAGCCATTGGAAAAACCGACCACGCCGTTGCCGACATTAGATCTGCTGACTGCACCTCCTGCGGAAGCGGAACCGGTGGATATGTTTGCTCTGGAGCAGACCGCCCGTCTGGTGGAAGCCCGTCTGGCGGACTATCGGGTTAAAGCGGAAGTGGTGGGGATTTCGCCGGGTCCGGTTATTACTCGTTTCGAGCTGGATTTGGCACCGGGTGTTAAAGCGGCACGCATTTCCAACCTGTCGCGGGATCTGGCCCGTTCACTTTCCGCTGTCGCGGTACGTGTGGTGGAGGTTATCCCGGGTAAACCGTATGTGGGCCTGGAACTGCCTAACAAGCATCGCCAGACCGTTTATATGCGTGAAGTGCTGGAGTGTGACAAATTCCGCGACAACCCTTCACCGCTGGCTGTGGTGTTGGGTAAAGACATTGCGGGTCAGCCAGTGGTGGCTGATTTGGCGAAAATGCCGCATCTGCTGGTTGCCGGGACGACCGGTTCTGGTAAGTCGGTTGGTGTGAACGCGATGATCATCAGTATGCTGTATAAAGCCACGCCAGAAGAAGTGCGCTTTATCATGATCGACCCGAAAATGCTTGAACTGTCGGTTTACGAAGGTATTCCGCACTTGCTGACAGAAGTCGTCACCGATATGAAGGATGCCGCTAACGCGTTGCGCTGGAGCGTCGGTGAGATGGAGCGTCGTTATAAGCTGATGTCGGCGTTGGGTGTGCGTAACCTGGCGGGTTACAATGAGAAGGTTGAGCAGGCCGACGCGATGGGACGGCCAATACCCGATCCATTCTGGAAACCAGGCGACAGCATGGATACCACGCCGCCGGTACTGGAAAAACTGCCGTATATCGTGGTTATGGTCGATGAATTTGCCGATCTGATGATGGCGGTAGGTAAGAAAGTTGAAGAGTTGATTGCCCGACTGGCGCAGAAAGCGCGTGCGGCAGGTATTCACCTCGTTCTGGCCACTCAGCGTCCATCGGTGGATGTGATAACCGGCCTGATCAAGGCTAACATTCCAACCCGTATCGCTTTCACCGTATCAAGTAAGATTGATTCCCGTACTATTCTCGATCAGGGAGGGGCGGAATCGTTGCTGGGGATGGGGGATATGCTGTATATGCCGCCTAACTCCTCCATGCCGGTGCGTGTACATGGTGCCTTTGTCCGCGATCAGGAAGTCCATGCTGTGGTTCAGGACTGGAAAGCGCGCGGGCGTCCACAGTACATCGACAGTATTACCGCCGGTGAAGAAAGTGAAGGTGGTGGGCTGGGGCTGGATGGTGATGAAGAGTTGGATCCGTTGTTCGATCAGGCGGTGGCGTTCGTGGTTGAAAAACGTCGGGCGTCCATTTCCGGTGTACAGCGTCAGTTCCGCATTGGCTATAACCGTGCAGCGCGCATTATTGAGCAGATGGAAGTGCAGGGGATTGTTTCTTCACCGGGTCATAACGGTAACCGTGAGGTGCTTTCTCCACCGCCACATGAGATGTGA",
    "translation": "MRLSQEYTEDKDVSLQPLSSGRRLLEALLIIVALFAVYLMMALMSFNPSDPSWSQTAWHEPIHNLGGSVGAWLADTLFFIFGVMAYAIPPVILGLCWITFRQRHAQDYIDYFAVALRLIGVLALVVTSCGLAALNADDIWYFASGGVIGSLLSSAMSPWFSGAGGTLALLFIWAAGLTLYTGWSWLTIAEKIGGAVMGVLMFASNRSRDDQRWHEEEDDDEELPVPERKQSVHRDDDDDVLLVAPKHIAKEREEYDDDEEESDPLLSKTEVATTTAVGAVEPIAEASQPAIASDTAVTSAPVFSQPTHEISPSVTPPPVATPELYRFEIPEETPPPTVPVVDEEDDGPQMGNWREVSSSPSDLSSPPQTQPLSPSIVAAKGLTDAAKVAATASIAAPLMSGLSATSEAANTQVKQGIGPALPRPNPVKLPTRRELASYGIKLPSQRMAEEKAKREQQLRQQNTLAPSTDAGHEDDALEQTKLREAFMTQQRDRYGETYAEDDEDALQQAILARQFAEQQSQRYAQKAELDGGPTFRLDTSGAFDFSPMDDLVDDGPGEPLFTLSAMPEPDARVEQLQHQPQPTSSQQPTAPAWQTPPPAQPEPTVIVPPASDVPAQPMADSLFHPFLVRHEQPLEKPTTPLPTLDLLTAPPAEAEPVDMFALEQTARLVEARLADYRVKAEVVGISPGPVITRFELDLAPGVKAARISNLSRDLARSLSAVAVRVVEVIPGKPYVGLELPNKHRQTVYMREVLECDKFRDNPSPLAVVLGKDIAGQPVVADLAKMPHLLVAGTTGSGKSVGVNAMIISMLYKATPEEVRFIMIDPKMLELSVYEGIPHLLTEVVTDMKDAANALRWSVGEMERRYKLMSALGVRNLAGYNEKVEQADAMGRPIPDPFWKPGDSMDTTPPVLEKLPYIVVMVDEFADLMMAVGKKVEELIARLAQKARAAGIHLVLATQRPSVDVITGLIKANIPTRIAFTVSSKIDSRTILDQGGAESLLGMGDMLYMPPNSSMPVRVHGAFVRDQEVHAVVQDWKARGRPQYIDSITAGEESEGGGLGLDGDEELDPLFDQAVAFVVEKRRASISGVQRQFRIGYNRAARIIEQMEVQGIVSSPGHNGNREVLSPPPHEM",
    "product": ""
   },
   {
    "start": 215267,
    "end": 215878,
    "strand": 1,
    "locus_tag": "ctg3_202",
    "type": "other",
    "description": "<div class=\"focus-intro\">\n <strong><span class=\"serif\">ctg3_202</span></strong><br>\n \n <br>\n Locus tag: <span class=\"serif\">ctg3_202</span><br>\n Protein ID: <span class=\"serif\">None</span><br>\n Gene: <span class=\"serif\">None</span><br>\n \n Location: 215,267 - 215,878,\n (total: 612 nt)<br>\n <br>\n \n</div>\n<div class=\"focus-info\">\n \n\n \n\n \n\n\n \n</div>\n<div class=\"focus-urls\">\n <a class=\"wildcard-container\" data-wildcard-attrs=\"href\" href=\"http://blast.ncbi.nlm.nih.gov/Blast.cgi?PAGE=Proteins&PROGRAM=blastp&BLAST_PROGRAMS=blastp&QUERY=@!translation!@&LINK_LOC=protein&PAGE_TYPE=BlastSearch\" target=\"_blank\" data-locus=\"ctg3_202\">NCBI BlastP on this gene</a><br>\n <a href=\"http://www.ncbi.nlm.nih.gov/projects/sviewer/?Db=gene&amp;DbFrom=protein&amp;Cmd=Link&amp;noslider=1&amp;id=gnlXMEIPNEOK_3&amp;from=205267&amp;to=225878\" target=\"_new\">View genomic context</a><br>\n \n \n \n \n</div>\n<div class=\"focus-clipboard\">\n AA sequence: <span class=\"clipboard-copy wildcard-container\" data-locus=\"ctg3_202\" data-wildcard-attrs=\"data-seq\" data-seq=\"@!translation!@\">Copy to clipboard</span><br>\n Nucleotide sequence: <span class=\"clipboard-copy wildcard-container\" data-locus=\"ctg3_202\" data-wildcard-attrs=\"data-seq\" data-seq=\"@!dna!@\">Copy to clipboard</span><br>\n</div>",
    "dna": "ATGAAAAGATTAATGATCTCCTGCTGCCTGCTGGCGGTTTTCTCTTCCGCCAGCGTATTGGCCGATGCTTCTGCCGATTTGCAGCAGCGTCTGGATAAAGTGAAAAGTTTCCATGCGACCTTTACGCAGAAAGTGACTGATGGCAGTGGTCAGTCAGTACAGGATGGTGAAGGTGAACTGTGGGTCAAACGTCCTAATCTGTTTAACTGGCATATGACGGCGCCGGATGAAAGCATATTGATTTCCGATGGTAAAACCTTATGGTTTTATAATCCGTTTGTTGAACAGGTCAGTGCGACCTGGCTGAAAGACGCCACCAGCAACACGCCCTTCATGCTGATAGCCCGTAACCAGCACAGCGACTGGCAGCAGTACAATATCAAGCAGCAGGGGGACAGCTTTGAGCTGACGCCTAAATCAGCTGATGGCAATCTGAAGCAGTTCACTATTAATGTTTCCACCAACGGTACGATCAATCAGTTCAGTGCCGTTGAGCAGGACGGTCAGCGTAGTCGCTATGTGCTGAAAAGTCAGCAGAATGGCGCGATCAGCGCCGATAAATTCCAGTTTACGCCGCCAAAAGGTGTGACGGTGGACGATCAACGTCAGTGA",
    "translation": "MKRLMISCCLLAVFSSASVLADASADLQQRLDKVKSFHATFTQKVTDGSGQSVQDGEGELWVKRPNLFNWHMTAPDESILISDGKTLWFYNPFVEQVSATWLKDATSNTPFMLIARNQHSDWQQYNIKQQGDSFELTPKSADGNLKQFTINVSTNGTINQFSAVEQDGQRSRYVLKSQQNGAISADKFQFTPPKGVTVDDQRQ",
    "product": ""
   },
   {
    "start": 215886,
    "end": 217229,
    "strand": 1,
    "locus_tag": "ctg3_203",
    "type": "other",
    "description": "<div class=\"focus-intro\">\n <strong><span class=\"serif\">ctg3_203</span></strong><br>\n \n <br>\n Locus tag: <span class=\"serif\">ctg3_203</span><br>\n Protein ID: <span class=\"serif\">None</span><br>\n Gene: <span class=\"serif\">None</span><br>\n \n Location: 215,886 - 217,229,\n (total: 1344 nt)<br>\n <br>\n \n</div>\n<div class=\"focus-info\">\n \n\n \n\n \n\n\n \n</div>\n<div class=\"focus-urls\">\n <a class=\"wildcard-container\" data-wildcard-attrs=\"href\" href=\"http://blast.ncbi.nlm.nih.gov/Blast.cgi?PAGE=Proteins&PROGRAM=blastp&BLAST_PROGRAMS=blastp&QUERY=@!translation!@&LINK_LOC=protein&PAGE_TYPE=BlastSearch\" target=\"_blank\" data-locus=\"ctg3_203\">NCBI BlastP on this gene</a><br>\n <a href=\"http://www.ncbi.nlm.nih.gov/projects/sviewer/?Db=gene&amp;DbFrom=protein&amp;Cmd=Link&amp;noslider=1&amp;id=gnlXMEIPNEOK_3&amp;from=205886&amp;to=227229\" target=\"_new\">View genomic context</a><br>\n \n \n \n \n</div>\n<div class=\"focus-clipboard\">\n AA sequence: <span class=\"clipboard-copy wildcard-container\" data-locus=\"ctg3_203\" data-wildcard-attrs=\"data-seq\" data-seq=\"@!translation!@\">Copy to clipboard</span><br>\n Nucleotide sequence: <span class=\"clipboard-copy wildcard-container\" data-locus=\"ctg3_203\" data-wildcard-attrs=\"data-seq\" data-seq=\"@!dna!@\">Copy to clipboard</span><br>\n</div>",
    "dna": "GTGAGTAATCTGTCTCTGGATTTCTCCCACAATGCGTTTCAGCCGCTGGCCGCGCGTATGCGTCCGCGTTCGCTGGCAGAATATATCGGACAGCAGCACTTGTTAGCCGCCGGTAAGCCTTTGCCACGGGCGATAGAAGCGGGGCATCTGCATTCAATGATTTTGTGGGGGCCGCCAGGAACAGGTAAAACCACTCTGGCTGAGATCATTGCTCGCTATGCGCAGGCGGATGTTGAGCGTATTTCCGCCGTGACTTCGGGTGTCAAAGAGATCCGTGAGGCGATTGAACGTGCGCGACAAAATCGTCATGCCGGGCATCGTACTATCCTGTTTGTTGATGAGGTGCATCGTTTTAACAAAAGCCAGCAGGATGCTTTTTTGCCGCATATCGAAGATGGCACCATTACCTTTATTGGCGCCACGACGGAAAATCCCTCCTTTGAACTAAATTCTGCTTTGCTTTCTCGCGCCCGCGTTTATTTACTGAAATCCCTGACCAGCCAGGATATTGAGACGGTACTGGATCAGGCAATGAAGGACAGTGAAAGAGGCTATGGCGCTGATAACATCGTGTTACCTGATAATACCCGCCGGATGGTGGCTGAACTGGTCAATGGTGATGCCCGCCGTGCGTTGAATACCCTGGAAATGATGGCTGATATGGCCGAAGTAAACCGCCAGGGAAAGCGTGAATTGACGGCGCAACTGCTGAGTGAGGTATCAGGTGAACGCAGTGCGAGGTTCGATAATAAAGGTGATCGTTATTATGACCTGATATCCGCCTTGCATAAATCGGTGCGTGGCTCAGCGCCGGATGCGGCATTATATTGGTATGCACGGATCATCACTGCCGGAGGGGATCCCCTGTACGTGGCGCGTCGTCTACTGGCTATTGCTTCAGAAGATGTGGGTAATGCGGATCCACGAGGGATGCAGGTGGCTATTTCGGCCTGGGATTGTTTCACGCGTGTTGGTCCTGCGGAAGGTGAGCGCGCTATCGCGCAGGCGATAGTCTATCTGGCCTGTGCGCCGAAAAGTAATGCTGTTTATACCGCTTTCAAAGCGGCGATGCGCGATGCGCGTGAAAATCCGGATTACGACGTACCGGATCATCTGCGCAACGCGCCCACTAAGCTCATGCAGGAAATGGGCGTGGGGGACGGGTACCGTTATGCTCACGATGAACCCAATGCTTATGCCGCAGGAGAGGACTACTTCCCATCACCGATGGCGCAAACACGCTACTATCAGCCCACTTCACGGGGACTTGAAGGGAAGATTGGTGAAAAGCTGGCCTGGCTTGCTGAACTGGATCAAAATAGCCCGATAAAACGCTATCGCTGA",
    "translation": "VSNLSLDFSHNAFQPLAARMRPRSLAEYIGQQHLLAAGKPLPRAIEAGHLHSMILWGPPGTGKTTLAEIIARYAQADVERISAVTSGVKEIREAIERARQNRHAGHRTILFVDEVHRFNKSQQDAFLPHIEDGTITFIGATTENPSFELNSALLSRARVYLLKSLTSQDIETVLDQAMKDSERGYGADNIVLPDNTRRMVAELVNGDARRALNTLEMMADMAEVNRQGKRELTAQLLSEVSGERSARFDNKGDRYYDLISALHKSVRGSAPDAALYWYARIITAGGDPLYVARRLLAIASEDVGNADPRGMQVAISAWDCFTRVGPAEGERAIAQAIVYLACAPKSNAVYTAFKAAMRDARENPDYDVPDHLRNAPTKLMQEMGVGDGYRYAHDEPNAYAAGEDYFPSPMAQTRYYQPTSRGLEGKIGEKLAWLAELDQNSPIKRYR",
    "product": ""
   },
   {
    "start": 217324,
    "end": 218616,
    "strand": 1,
    "locus_tag": "ctg3_204",
    "type": "other",
    "description": "<div class=\"focus-intro\">\n <strong><span class=\"serif\">ctg3_204</span></strong><br>\n \n <br>\n Locus tag: <span class=\"serif\">ctg3_204</span><br>\n Protein ID: <span class=\"serif\">None</span><br>\n Gene: <span class=\"serif\">None</span><br>\n \n Location: 217,324 - 218,616,\n (total: 1293 nt)<br>\n <br>\n \n</div>\n<div class=\"focus-info\">\n \n\n \n\n \n\n\n \n</div>\n<div class=\"focus-urls\">\n <a class=\"wildcard-container\" data-wildcard-attrs=\"href\" href=\"http://blast.ncbi.nlm.nih.gov/Blast.cgi?PAGE=Proteins&PROGRAM=blastp&BLAST_PROGRAMS=blastp&QUERY=@!translation!@&LINK_LOC=protein&PAGE_TYPE=BlastSearch\" target=\"_blank\" data-locus=\"ctg3_204\">NCBI BlastP on this gene</a><br>\n <a href=\"http://www.ncbi.nlm.nih.gov/projects/sviewer/?Db=gene&amp;DbFrom=protein&amp;Cmd=Link&amp;noslider=1&amp;id=gnlXMEIPNEOK_3&amp;from=207324&amp;to=228616\" target=\"_new\">View genomic context</a><br>\n \n  <a href=\"knownclusterblast/region1/ctg3_204_mibig_hits.html\" target=\"_new\">MiBIG Hits</a><br>\n \n \n \n \n</div>\n<div class=\"focus-clipboard\">\n AA sequence: <span class=\"clipboard-copy wildcard-container\" data-locus=\"ctg3_204\" data-wildcard-attrs=\"data-seq\" data-seq=\"@!translation!@\">Copy to clipboard</span><br>\n Nucleotide sequence: <span class=\"clipboard-copy wildcard-container\" data-locus=\"ctg3_204\" data-wildcard-attrs=\"data-seq\" data-seq=\"@!dna!@\">Copy to clipboard</span><br>\n</div>",
    "dna": "ATGCTCGATCCCAATCTGCTGCGTAATGAGCCAGACGCAGTCGCTGAAAAACTGGCACGCCGGGGCTTTAAGCTGGACGTTGAAACGCTGCGCTCACAGGAAGAACGCCGTAAAGTTCTGCAGGTTGAAACGGAAACCCTGCAGGCTGAACGTAACGCCCGATCCAAAACTATCGGGCAGGCTAAGGCGCGTGGGGAAGATATTGAGCCATTACGTCAGGAAGTGAACGCGCTGGGTGAACGCCTGGATGCGGCCAAAGCGGAACTGGACGCACTGCAGAATGAAATTCGTAATGTCGCATTAGCGATACCGAATATCCCGGTAGACGAAGTACCTTCAGGCAAAGATGACAGTGAAAATCTGGAAGTCAGCCGATGGGGAGAACCACGTAAATTTGATTTCGCAGTGCGCGATCATGTTGAACTGGGTGAAATGGCCTCTGGGTTGGATTTTGCCATGGGGGCTAAGCTAACCGGTTCCCGCTTTGTGGTGATGCAGGGACACATTGCCCTGATGCATCGTGCGCTAAGCCAGTTCATGCTGGATTTGCACAGTGAACAGCATGGCTATCTGGAAACCAGCGTACCATATTTGGTCAACCACGCGTCTTTGTATGGCACGGGGCAATTGCCTAAGTTTAGTGAAGATCTGTTTCATACCCGCCCACTGGAAGAAGAAGCCTCCAGTAGCGACTATGCGCTGATCCCTACGTCAGAAGTGCCTCTGACTAACATGGTACGCGACGAAATCCTTGAAGAAGAATCACTGCCGTTGAAGTTCACTGCCCATACTCCTTGTTTTCGTTCTGAAGCTGGGGCTTATGGACGAGACACGCGTGGTCTGATCCGTATGCATCAGTTCGACAAGGTTGAATTGGTACAAATTACCCGCCCGGAAGACTCGATGCAGGCGCTGGAAGAGTTGGTTGGTCACGCAGAAAAAGTGTTGCAGTTGCTAAACCTGCCATACCGTAAAGTGTTGTTATGCACGGGGGATATGGGGTTCGGTTCCTGCAAGACTTACGATCTGGAAGTGTGGTTACCTGCACAGAACACTTACCGTGAAATTTCTTCCTGTTCCAACATGGGTGATTTTCAGGCTCGTCGCATGCAGGCTCGTTGCCGCAGTAAGACCGAGAAAAAGCCGCGTCTGGTTCATACTTTGAATGGTTCCGGATTGGCCGTTGGCCGCACTCTGGTTGCGGTTCTGGAAAACTACCAGCAGGCCGATGGTCGTATTGCGGTACCTGATGTGTTGCGTCCTTATATGAAAGGCCTGGCGTTTATCGGGTGA",
    "translation": "MLDPNLLRNEPDAVAEKLARRGFKLDVETLRSQEERRKVLQVETETLQAERNARSKTIGQAKARGEDIEPLRQEVNALGERLDAAKAELDALQNEIRNVALAIPNIPVDEVPSGKDDSENLEVSRWGEPRKFDFAVRDHVELGEMASGLDFAMGAKLTGSRFVVMQGHIALMHRALSQFMLDLHSEQHGYLETSVPYLVNHASLYGTGQLPKFSEDLFHTRPLEEEASSSDYALIPTSEVPLTNMVRDEILEEESLPLKFTAHTPCFRSEAGAYGRDTRGLIRMHQFDKVELVQITRPEDSMQALEELVGHAEKVLQLLNLPYRKVLLCTGDMGFGSCKTYDLEVWLPAQNTYREISSCSNMGDFQARRMQARCRSKTEKKPRLVHTLNGSGLAVGRTLVAVLENYQQADGRIAVPDVLRPYMKGLAFIG",
    "product": ""
   },
   {
    "start": 218977,
    "end": 220128,
    "strand": 1,
    "locus_tag": "ctg3_205",
    "type": "transport",
    "description": "<div class=\"focus-intro\">\n <strong><span class=\"serif\">ctg3_205</span></strong><br>\n \n <br>\n Locus tag: <span class=\"serif\">ctg3_205</span><br>\n Protein ID: <span class=\"serif\">None</span><br>\n Gene: <span class=\"serif\">None</span><br>\n \n Location: 218,977 - 220,128,\n (total: 1152 nt)<br>\n <br>\n \n  transport (smcogs) SMCOG1169:sugar transport protein (Score: 51.2; E-value: 1.6e-15)<br>\n \n</div>\n<div class=\"focus-info\">\n \n\n \n\n \n\n\n \n</div>\n<div class=\"focus-urls\">\n <a class=\"wildcard-container\" data-wildcard-attrs=\"href\" href=\"http://blast.ncbi.nlm.nih.gov/Blast.cgi?PAGE=Proteins&PROGRAM=blastp&BLAST_PROGRAMS=blastp&QUERY=@!translation!@&LINK_LOC=protein&PAGE_TYPE=BlastSearch\" target=\"_blank\" data-locus=\"ctg3_205\">NCBI BlastP on this gene</a><br>\n <a href=\"http://www.ncbi.nlm.nih.gov/projects/sviewer/?Db=gene&amp;DbFrom=protein&amp;Cmd=Link&amp;noslider=1&amp;id=gnlXMEIPNEOK_3&amp;from=208977&amp;to=230128\" target=\"_new\">View genomic context</a><br>\n \n \n  <a href=\"http://blast.jcvi.org/er-blast/index.cgi?project=transporter;program=blastp;database=pub/transporter.pep;sequence=sequence%%0AMSICSRPVILLLCGLLMLTISIAVLNTLVPLWLTHDSLPTWQVGIVSSSYYTGNLVGTLLAGRIIKHFAFNCSYYIASIIFAVATAALGFEHGFWAWSVWRFIAGIGCALIWVVVESALLRSGTIHNRGQLLAAYMIFYYVGTVVGQLLVSKVSTELLHVLPWVTGMVLAAILPLVFTKVTANEHDEESAAGRMWPMLRRRSARLGIHGCIISGILLGSLYGLMPLYLSHQGMSDATVGYWMALLVSSGIVGQWPVGRLADRYGRLLVLRVQVFVVIIGALAMLSNTVMAPALFVLGGAGFTLYPVAMSWACEKVAHHELVAMNQALLLSYTIGSLIGPAMTSMLMQNYSDRVLFVMIAAVALVYLMMLLRKADQHATPVAHA\" target=\"_new\">TransportDB BLAST on this gene</a><br>\n \n \n \n</div>\n<div class=\"focus-clipboard\">\n AA sequence: <span class=\"clipboard-copy wildcard-container\" data-locus=\"ctg3_205\" data-wildcard-attrs=\"data-seq\" data-seq=\"@!translation!@\">Copy to clipboard</span><br>\n Nucleotide sequence: <span class=\"clipboard-copy wildcard-container\" data-locus=\"ctg3_205\" data-wildcard-attrs=\"data-seq\" data-seq=\"@!dna!@\">Copy to clipboard</span><br>\n</div>",
    "dna": "ATGTCCATTTGCTCCCGCCCTGTTATTTTGCTGCTCTGTGGTCTGCTGATGCTGACGATCTCTATCGCCGTGCTAAATACCCTGGTACCGCTGTGGCTCACGCATGATTCACTGCCGACCTGGCAGGTCGGCATAGTGAGTTCTTCCTACTATACGGGCAATCTGGTTGGAACATTACTGGCCGGCAGGATAATCAAACACTTTGCTTTTAATTGTAGTTACTATATCGCCTCGATAATATTTGCTGTGGCTACCGCAGCCCTGGGTTTTGAACACGGTTTTTGGGCATGGTCTGTATGGCGATTTATTGCTGGTATTGGTTGTGCATTAATTTGGGTAGTAGTGGAAAGCGCCTTGTTGCGTAGTGGCACCATACATAACCGTGGTCAACTGTTGGCTGCTTATATGATTTTCTATTATGTCGGAACCGTTGTAGGACAACTGCTGGTTAGTAAGGTTTCTACTGAACTGTTGCACGTACTGCCGTGGGTCACGGGGATGGTGCTGGCTGCGATCCTGCCGCTGGTTTTCACCAAAGTGACTGCGAACGAGCATGATGAGGAGTCTGCCGCGGGACGGATGTGGCCGATGTTGCGGCGTCGCAGCGCACGCCTGGGGATTCACGGTTGTATTATTTCCGGTATCTTGTTGGGGTCTCTTTACGGCCTGATGCCGCTGTATCTTTCGCATCAGGGAATGAGTGACGCGACAGTCGGCTATTGGATGGCACTGTTGGTGAGCTCCGGAATCGTTGGTCAGTGGCCGGTTGGACGTCTGGCCGATCGTTATGGTCGTTTATTGGTGCTGCGGGTGCAGGTCTTTGTTGTTATTATCGGGGCACTGGCGATGCTGAGCAATACCGTCATGGCACCTGCGTTGTTTGTACTGGGTGGGGCCGGTTTTACACTGTATCCGGTAGCGATGTCCTGGGCGTGTGAGAAAGTTGCCCACCATGAACTGGTAGCAATGAATCAGGCGTTGCTGCTGAGTTATACCATTGGCAGCCTGATTGGCCCAGCCATGACCTCAATGCTGATGCAGAATTATTCCGATCGGGTGCTGTTTGTGATGATTGCCGCTGTCGCGCTGGTTTACCTGATGATGCTATTACGTAAAGCCGACCAGCATGCCACGCCTGTCGCTCACGCATAG",
    "translation": "MSICSRPVILLLCGLLMLTISIAVLNTLVPLWLTHDSLPTWQVGIVSSSYYTGNLVGTLLAGRIIKHFAFNCSYYIASIIFAVATAALGFEHGFWAWSVWRFIAGIGCALIWVVVESALLRSGTIHNRGQLLAAYMIFYYVGTVVGQLLVSKVSTELLHVLPWVTGMVLAAILPLVFTKVTANEHDEESAAGRMWPMLRRRSARLGIHGCIISGILLGSLYGLMPLYLSHQGMSDATVGYWMALLVSSGIVGQWPVGRLADRYGRLLVLRVQVFVVIIGALAMLSNTVMAPALFVLGGAGFTLYPVAMSWACEKVAHHELVAMNQALLLSYTIGSLIGPAMTSMLMQNYSDRVLFVMIAAVALVYLMMLLRKADQHATPVAHA",
    "product": ""
   },
   {
    "start": 220237,
    "end": 220977,
    "strand": -1,
    "locus_tag": "ctg3_206",
    "type": "biosynthetic",
    "description": "<div class=\"focus-intro\">\n <strong><span class=\"serif\">ctg3_206</span></strong><br>\n \n <br>\n Locus tag: <span class=\"serif\">ctg3_206</span><br>\n Protein ID: <span class=\"serif\">None</span><br>\n Gene: <span class=\"serif\">None</span><br>\n \n Location: 220,237 - 220,977,\n (total: 741 nt)<br>\n <br>\n \n  biosynthetic (rule-based-clusters) thiopeptide: PF04055<br>\n \n  biosynthetic-additional (rule-based-clusters) Fer4_12<br>\n \n</div>\n<div class=\"focus-info\">\n \n\n \n\n \n\n\n \n</div>\n<div class=\"focus-urls\">\n <a class=\"wildcard-container\" data-wildcard-attrs=\"href\" href=\"http://blast.ncbi.nlm.nih.gov/Blast.cgi?PAGE=Proteins&PROGRAM=blastp&BLAST_PROGRAMS=blastp&QUERY=@!translation!@&LINK_LOC=protein&PAGE_TYPE=BlastSearch\" target=\"_blank\" data-locus=\"ctg3_206\">NCBI BlastP on this gene</a><br>\n <a href=\"http://www.ncbi.nlm.nih.gov/projects/sviewer/?Db=gene&amp;DbFrom=protein&amp;Cmd=Link&amp;noslider=1&amp;id=gnlXMEIPNEOK_3&amp;from=210237&amp;to=230977\" target=\"_new\">View genomic context</a><br>\n \n \n \n \n</div>\n<div class=\"focus-clipboard\">\n AA sequence: <span class=\"clipboard-copy wildcard-container\" data-locus=\"ctg3_206\" data-wildcard-attrs=\"data-seq\" data-seq=\"@!translation!@\">Copy to clipboard</span><br>\n Nucleotide sequence: <span class=\"clipboard-copy wildcard-container\" data-locus=\"ctg3_206\" data-wildcard-attrs=\"data-seq\" data-seq=\"@!dna!@\">Copy to clipboard</span><br>\n</div>",
    "dna": "ATGTCAATTAAAGGCCGTATCCATTCATTTGAATCCTGTGGAACCGTTGACGGTCCCGGTATCCGTTTTATTACCTTCTTCCAGGGTTGCCTGATGCGCTGCCTGTATTGTCACAACCGAGATACCTGGGATACCCACGGAGGCAAAGAAGTCACCGTCGAAGAACTGATGAAAGACGTGGTGTCTTATCGTCACTTTATGAATGCGTCCGGCGGTGGCGTCACAGCTTCCGGCGGCGAGGCAATTTTGCAGGCTGAGTTTGTACGTGACTGGTTCCGTGCCTGCCATGCCGAAGGGATCAATACCTGCCTCGATACCAACGGCTTTGTGCGTCGTTATGATCCGGTGATTGACGAACTGCTGGAAGTGACCGATTTAGTGATGCTGGATCTGAAACAGATCAACGATGATATTCATCAGATTCTGGTTGGTGTCTCCAATCATCGAACACTTGATTTTGCCCGCTATCTGGCAAAGAAAAATGTCCGCACATGGATCCGCTACGTCGTGGTTCCTGGTTACTCAGATGATGATAAGTCAGTGCATCTTTTGGGCGAATTCACCCGAGACATGGCTAACATAGAAAAAATCGAACTGCTGCCCTATCACGAACTGGGTAAACATAAGTGGGTAGCGATGGGCGAAGAATATAAGCTGAATGACGTTCACCCCCCCAAGGCCGAAACGATGGAGCGGGTCAAACATATTCTGGAAGGATATGGTCACAAAGTAATGTATTGA",
    "translation": "MSIKGRIHSFESCGTVDGPGIRFITFFQGCLMRCLYCHNRDTWDTHGGKEVTVEELMKDVVSYRHFMNASGGGVTASGGEAILQAEFVRDWFRACHAEGINTCLDTNGFVRRYDPVIDELLEVTDLVMLDLKQINDDIHQILVGVSNHRTLDFARYLAKKNVRTWIRYVVVPGYSDDDKSVHLLGEFTRDMANIEKIELLPYHELGKHKWVAMGEEYKLNDVHPPKAETMERVKHILEGYGHKVMY",
    "product": ""
   },
   {
    "start": 221237,
    "end": 223519,
    "strand": -1,
    "locus_tag": "ctg3_207",
    "type": "other",
    "description": "<div class=\"focus-intro\">\n <strong><span class=\"serif\">ctg3_207</span></strong><br>\n \n <br>\n Locus tag: <span class=\"serif\">ctg3_207</span><br>\n Protein ID: <span class=\"serif\">None</span><br>\n Gene: <span class=\"serif\">None</span><br>\n \n Location: 221,237 - 223,519,\n (total: 2283 nt)<br>\n <br>\n \n</div>\n<div class=\"focus-info\">\n \n\n \n\n \n\n\n \n</div>\n<div class=\"focus-urls\">\n <a class=\"wildcard-container\" data-wildcard-attrs=\"href\" href=\"http://blast.ncbi.nlm.nih.gov/Blast.cgi?PAGE=Proteins&PROGRAM=blastp&BLAST_PROGRAMS=blastp&QUERY=@!translation!@&LINK_LOC=protein&PAGE_TYPE=BlastSearch\" target=\"_blank\" data-locus=\"ctg3_207\">NCBI BlastP on this gene</a><br>\n <a href=\"http://www.ncbi.nlm.nih.gov/projects/sviewer/?Db=gene&amp;DbFrom=protein&amp;Cmd=Link&amp;noslider=1&amp;id=gnlXMEIPNEOK_3&amp;from=211237&amp;to=233519\" target=\"_new\">View genomic context</a><br>\n \n \n \n \n</div>\n<div class=\"focus-clipboard\">\n AA sequence: <span class=\"clipboard-copy wildcard-container\" data-locus=\"ctg3_207\" data-wildcard-attrs=\"data-seq\" data-seq=\"@!translation!@\">Copy to clipboard</span><br>\n Nucleotide sequence: <span class=\"clipboard-copy wildcard-container\" data-locus=\"ctg3_207\" data-wildcard-attrs=\"data-seq\" data-seq=\"@!dna!@\">Copy to clipboard</span><br>\n</div>",
    "dna": "ATGAGCGAACTCAATGAAAAACAGGCTGCGGCCTGGGCAGGCTTTGCACAAGGCGAATGGCAGAACAGTGTTAATGTTCGTGACTTTATCCAGAAAAACTACACCCCTTATGAAGGTGATGAAACATTCCTGAGTGGTGCCACTGAAGCTACCACCGCGCTGTGGAACCAGGTTATGGAAGGCATCAAGCTGGAGAACCGTACCCATTCCCCTGTCGATTTTGATACTGACCTGGCCTCGACCATCACGTCTCACGATGCGGGTTACATCAATAAAAAACTGGAAACCATTGTTGGTTTGCAAACTGAAGCCCCACTGAAACGTGCGTTGATCCCATTCGGCGGGATAAAAATGGTGGAAGGCTCCTGTAAGGTCTATGGTCGCGAACTGGATCCGGGCCTGAAAAAAATCTTCACTGAATACCGTAAAACTCACAACCAGGGGGTATTTGATGTTTATACCCCAGATATTCTGCGCTGCCGTAAATCCGGTGTATTGACGGGTCTGCCAGACGCATATGGCCGTGGTCGCATCATTGGTGACTATCGTCGTGTCGCGCTGTACGGTATCGACCTGCTGATGAAAGACAAATTCGCCCAGTTCACTTCACTGCAAAGCGATCTGGAAAATGGTGTAAATCTTGAAGCCACCATTCGTCTGCGTGAAGAAATTGCCGATCAGCACCGGGCGTTGCAACAGATTAAAGAAATGGCCGCTAAATACGGCTGTGATATTTCGGGTCCGGCGACCACCGCACAGGAAGCTGTCCAGTGGACCTATTTCGGCTACCTGGCCGCAGTGAAATCCCAAAACGGTGCCGCGATGTCCTTTGGTCGCGTATCGACCTTCCTCGATATATATATCGAACGCGACCTGCAGGCGGGTAAAATCACCGAGCAGCAGGCTCAGGAATTGATTGACCACCTGGTGATGAAACTGCGTATGGTTCGTTTCCTGCGGACCCCAGAGTACGATGAACTGTTCTCAGGCGATCCCATCTGGGCCACTGAATCACTGGCTGGCATGGGACTGGACGGTCGCACTCTGGTGACCAAAACCAGCTTCCGTTTCTTGAACACTCTCTACACTATGGGACCGTCTCCGGAGCCAAACATGACCATTCTATGGTCTGAAAAGCTACCGCTGAACTTCAAGAAATTCGCCGCTAAAGTGTCCATTGATACCTCGTCTATTCAGTACGAAAATGACGATCTGATGCGTCCGGACTTCAACAATGATGACTATGCTATCGCCTGCTGCGTCAGCCCAATGGTAGTCGGTAAGCAAATGCAGTTTTTCGGCGCACGTGCCAACCTGGCGAAAACCATGCTGTATGCCATCAACGGTGGTGTAGACGAAAAACTGAAAATGCAGGTGGGTCCAAAAGAAGCGCCAATGATGGATGATGTGCTGGATTATGACAAAGTGATGGATCGCATGGATCACTTCATGGACTGGCTGGCAAAACAGTATGTCACCGCACTGAACATCATCCATTACATGCACGACAAATACAGCTACGAAGCTTCACTGATGGCGCTGCATGATCGTGACGTTTACCGTACCATGGCCTGTGGTATTGCTGGTTTATCAGTAGCAGCTGATTCCCTGTCTGCTATCAAGTATGCCAAAGTGTCCACCATTCGTGATGAAGATGGTCTGGCTATCGACTTCAAAATCGAAGGTGAATATCCGCAGTTTGGCAACAACGATGCTCGTGTGGATGATATTGCCTGTGACCTGGTTGAACGTTTCATGAAGAAAATTCAGAAACTGCAAACTTATCGCCACGCGATACCAACTCAGTCAGTACTGACTATTACATCTAACGTGGTGTATGGTAAAAAAACCGGCAATACTCCAGATGGTCGTCGTGCTGGCGCACCATTCGGACCCGGTGCCAACCCAATGCATGGTCGTGATCAAAAAGGTGCTGTCGCCTCACTGACCTCTGTAGCGAAACTGCCGTTTGCCTACGCCAAAGATGGTATCTCCTACACCTTCTCCATCGTGCCAAACGCGCTGGGTAAAGATGATAATGTGCGTAAAGCTAACCTTGCCGGCCTGATGGATGGTTATTTTCACCATGAAGCCAGCATTGAAGGGGGTCAGCATCTGAACGTTAACGTGATGAACCGTGAAATGCTGCTGGATGCGATGGACAATCCGGAGAAATATCCTCAGTTGACTATTCGTGTATCCGGTTATGCCGTTCGGTTCAACTCACTGACTAAAGAACAGCAGCAGGATGTCATTACCCGTACCTTCACGCAGACGATATAG",
    "translation": "MSELNEKQAAAWAGFAQGEWQNSVNVRDFIQKNYTPYEGDETFLSGATEATTALWNQVMEGIKLENRTHSPVDFDTDLASTITSHDAGYINKKLETIVGLQTEAPLKRALIPFGGIKMVEGSCKVYGRELDPGLKKIFTEYRKTHNQGVFDVYTPDILRCRKSGVLTGLPDAYGRGRIIGDYRRVALYGIDLLMKDKFAQFTSLQSDLENGVNLEATIRLREEIADQHRALQQIKEMAAKYGCDISGPATTAQEAVQWTYFGYLAAVKSQNGAAMSFGRVSTFLDIYIERDLQAGKITEQQAQELIDHLVMKLRMVRFLRTPEYDELFSGDPIWATESLAGMGLDGRTLVTKTSFRFLNTLYTMGPSPEPNMTILWSEKLPLNFKKFAAKVSIDTSSIQYENDDLMRPDFNNDDYAIACCVSPMVVGKQMQFFGARANLAKTMLYAINGGVDEKLKMQVGPKEAPMMDDVLDYDKVMDRMDHFMDWLAKQYVTALNIIHYMHDKYSYEASLMALHDRDVYRTMACGIAGLSVAADSLSAIKYAKVSTIRDEDGLAIDFKIEGEYPQFGNNDARVDDIACDLVERFMKKIQKLQTYRHAIPTQSVLTITSNVVYGKKTGNTPDGRRAGAPFGPGANPMHGRDQKGAVASLTSVAKLPFAYAKDGISYTFSIVPNALGKDDNVRKANLAGLMDGYFHHEASIEGGQHLNVNVMNREMLLDAMDNPEKYPQLTIRVSGYAVRFNSLTKEQQQDVITRTFTQTI",
    "product": ""
   },
   {
    "start": 223602,
    "end": 224459,
    "strand": -1,
    "locus_tag": "ctg3_208",
    "type": "other",
    "description": "<div class=\"focus-intro\">\n <strong><span class=\"serif\">ctg3_208</span></strong><br>\n \n <br>\n Locus tag: <span class=\"serif\">ctg3_208</span><br>\n Protein ID: <span class=\"serif\">None</span><br>\n Gene: <span class=\"serif\">None</span><br>\n \n Location: 223,602 - 224,459,\n (total: 858 nt)<br>\n <br>\n \n</div>\n<div class=\"focus-info\">\n \n\n \n\n \n\n\n \n</div>\n<div class=\"focus-urls\">\n <a class=\"wildcard-container\" data-wildcard-attrs=\"href\" href=\"http://blast.ncbi.nlm.nih.gov/Blast.cgi?PAGE=Proteins&PROGRAM=blastp&BLAST_PROGRAMS=blastp&QUERY=@!translation!@&LINK_LOC=protein&PAGE_TYPE=BlastSearch\" target=\"_blank\" data-locus=\"ctg3_208\">NCBI BlastP on this gene</a><br>\n <a href=\"http://www.ncbi.nlm.nih.gov/projects/sviewer/?Db=gene&amp;DbFrom=protein&amp;Cmd=Link&amp;noslider=1&amp;id=gnlXMEIPNEOK_3&amp;from=213602&amp;to=234459\" target=\"_new\">View genomic context</a><br>\n \n \n \n \n</div>\n<div class=\"focus-clipboard\">\n AA sequence: <span class=\"clipboard-copy wildcard-container\" data-locus=\"ctg3_208\" data-wildcard-attrs=\"data-seq\" data-seq=\"@!translation!@\">Copy to clipboard</span><br>\n Nucleotide sequence: <span class=\"clipboard-copy wildcard-container\" data-locus=\"ctg3_208\" data-wildcard-attrs=\"data-seq\" data-seq=\"@!dna!@\">Copy to clipboard</span><br>\n</div>",
    "dna": "GTGAAAACTGGCAACCCGTTCGATTTACTTTTACCGTCTGAAATGGCCAAAGTTGCCGAAGAAGCGGGTGTCTATAAAGCAATGAAGCGCCCCTTCACAACATTTTTCCTGGCCATTACTGCGGGCGTCTTTATTTCCATTGCCTTTGTTTTCTATATCACCGCCACCACCGGCACAGAGACCATCCCCTATGGCCTGGCAAAGCTGGTTGGCGGTATTTGCTTCTCACTTGGGTTGATGCTGGTCGTGGTATGTGGTGCGGATCTCTTCACCTCAACCGTACTAACCATGGTGGCAAAAGCCAGTGGCCGTATCAGTTGGGGACAACTTGGTCGCAACTGGATTAATGTTTATATCGGAAATTTTTTCGGCGCAATGTTTTTCGTTGGGCTGATCTGGTTTGCCGGACAATATATGTCGGCGAATGGTGCATGGGGATTAAATGTTCTGCAGACAGCTGACCATAAAATGCACCATACTTTCTTCGAAGCAGTCTGCCTGGGTACGCTGGCCAATCTGATGGTATGTCTGGCGGTGTGGATGAGCTATTCCGGTCGCAGCCTGACGGACAAAATGTTAGCCATGGTATTGCCAGTAGCGATGTTTGTCGCCAGCGGATTTGAACACAGCATTGCCAACATGTTTCTTATTCCAATGGCTATCGTTATCAAAGATTTTGCTTCCCCGGAATTCTGGCAGACGACGGGCGCCACTGCCGCCCACTTTTCCGAGCTGACAGTACGTAACTTTGTGATGAATAACCTTATCCCGGTCACACTTGGGAATATTATTGGTGGCGGATTATTAGTCGGTCTGACGTACTGGGTTATCTATCTGCGCGATGGCGATCATCACTGA",
    "translation": "VKTGNPFDLLLPSEMAKVAEEAGVYKAMKRPFTTFFLAITAGVFISIAFVFYITATTGTETIPYGLAKLVGGICFSLGLMLVVVCGADLFTSTVLTMVAKASGRISWGQLGRNWINVYIGNFFGAMFFVGLIWFAGQYMSANGAWGLNVLQTADHKMHHTFFEAVCLGTLANLMVCLAVWMSYSGRSLTDKMLAMVLPVAMFVASGFEHSIANMFLIPMAIVIKDFASPEFWQTTGATAAHFSELTVRNFVMNNLIPVTLGNIIGGGLLVGLTYWVIYLRDGDHH",
    "product": ""
   },
   {
    "start": 224841,
    "end": 226598,
    "strand": -1,
    "locus_tag": "ctg3_209",
    "type": "biosynthetic",
    "description": "<div class=\"focus-intro\">\n <strong><span class=\"serif\">ctg3_209</span></strong><br>\n \n <br>\n Locus tag: <span class=\"serif\">ctg3_209</span><br>\n Protein ID: <span class=\"serif\">None</span><br>\n Gene: <span class=\"serif\">None</span><br>\n \n Location: 224,841 - 226,598,\n (total: 1758 nt)<br>\n <br>\n \n  biosynthetic (rule-based-clusters) thiopeptide: YcaO<br>\n \n</div>\n<div class=\"focus-info\">\n \n\n \n\n \n\n\n \n</div>\n<div class=\"focus-urls\">\n <a class=\"wildcard-container\" data-wildcard-attrs=\"href\" href=\"http://blast.ncbi.nlm.nih.gov/Blast.cgi?PAGE=Proteins&PROGRAM=blastp&BLAST_PROGRAMS=blastp&QUERY=@!translation!@&LINK_LOC=protein&PAGE_TYPE=BlastSearch\" target=\"_blank\" data-locus=\"ctg3_209\">NCBI BlastP on this gene</a><br>\n <a href=\"http://www.ncbi.nlm.nih.gov/projects/sviewer/?Db=gene&amp;DbFrom=protein&amp;Cmd=Link&amp;noslider=1&amp;id=gnlXMEIPNEOK_3&amp;from=214841&amp;to=236598\" target=\"_new\">View genomic context</a><br>\n \n  <a href=\"knownclusterblast/region1/ctg3_209_mibig_hits.html\" target=\"_new\">MiBIG Hits</a><br>\n \n \n \n \n</div>\n<div class=\"focus-clipboard\">\n AA sequence: <span class=\"clipboard-copy wildcard-container\" data-locus=\"ctg3_209\" data-wildcard-attrs=\"data-seq\" data-seq=\"@!translation!@\">Copy to clipboard</span><br>\n Nucleotide sequence: <span class=\"clipboard-copy wildcard-container\" data-locus=\"ctg3_209\" data-wildcard-attrs=\"data-seq\" data-seq=\"@!dna!@\">Copy to clipboard</span><br>\n</div>",
    "dna": "ATGACGCAAACTTATATTCCAGGCAAAGATGCCGCGCTGGAAGATTCCATCGCACGCTTTCAGCAAAAATTACAGGATCTGGGCTTCAATATTGAAGAAGCGTCCTGGCTTAATCCGGTTCCTCACGTTTGGTCCGTTCATATTCGCGATCGTGACTGCCCACTGTGCTTCACTAACGGTAAAGGCGCCAGTAAGAAAGCCGCGCTGGCTTCCGCGTTAGGTGAATACTTCGAGCGCCTGTCTACCAACTACTTCTTTGCCGATTTTTGGCTGGGAAAATCCATTGCTGACAGTGAATTCGTTCACTATCCCAATGAAAAATGGTTCCCACTGCCAGAGGACAACGCTCTGCCGCAGGGCATCCTCGACTCGCGCCTGCGCGCGTTTTATGACCCCGAACAGGAACTGAACGCCAGCGACCTGATCGATCTGCAATCAGGTAACCGCGATCGGGGGATCTGCGCCTTGCCATTTACTCGTCAGTCAGATCAACACACCGTTTATATTCCGGTGAATATCATTGGCAACCTGTACGTGTCTAATGGCATGTCCGCCGGTAACACGGCCAGTGAAGCTCGTGTACAGGGTCTGTCCGAGGTCTTTGAGCGCTACATTAAAAACCGTATCATCGCCGAGTCCATCAGCCTGCCAGCCATCCCTGATAACGTACTCAACCGTTACCCCGGCGTGGTAGAAGCCATCGCCAGACTGGAAGCTGAAGGATTCCCTATCTTCACTTATGACGCATCGCTGGGCGGCAAGTATCCGGTCATTTGCGTGGTCCTGTTCAACCCTGACAATGGTACCTGTTTTGCCTCTTTTGGCGCTCACCCTGACTTTGGCGTGGCACTGGAACGTACCGTGACCGAACTGCTGCAGGGTCGTAGCCTGAAAGATCTGGATGTGTTTACGCCCCCCACTTTTGATGATGAAGAAGTGGCTGAGCATGCTAACCTGGAAACACACTTTATCGATTCCAGCGGGCTGATCTCCTGGGATATGTTTAAAGACGAAGCGGACTATCCATTTACTGACTGGAGTTTCGCCGGCACCACCGAAGAAGAATTCGCCACACTGATGGCCATTTTCAATGCCGAAGGCCAGGAAGTCTATGTCGCTGATTATCAGCATCTGGATGTTTACGCTTGCCGGATCATCGTGCCTGGCATGTCTGATATCTATCCGGCGGAAGATTTACTGCTGGCTAATAACAATATGGGAGCCGAACTGCGTGACGTCCTCCTTGCATTGCCTGAAAGTCAGTGGGAAAAAGCAGACTATCTGGCATTGATTGAGCGCCTGGATGAAGAAGGCCTTGATGACTTCACCCGTGTTCGTGAACTACTGGGCCTGGCGACCGGTAAAGATAACGGCTGGTACACCTTGCGCATCGGGGAACTGAAAGCGATGCTGGCCCTGGCCGGTGGCGACCTTGACCAGGCACTGGTGTGGACCGAATGGACCATGGAATTCAATGCTTCCATTTTTACTCCAGCCCGCGCCAACTACTACCGCTGCCTGCAAACTTTGTTGCTGCTGAGCATGGAAGACGAACGAGATCCACTGCAATATTACCACGCCTTCGTACGTATGTACGGTCAGGAAACTGTTGTCGCCGCATCGGCTGCCATCAGCGGTGAAGCGCCATTCAACGGACTGCAGAGCGTGGATGGCGATTTACTGGCATTCCCGGCTCATCAATCCCTGCTGGCCGCTTATGAAAAACTCCAGCAGGCTAAACGCCGCTACTGGAAATAA",
    "translation": "MTQTYIPGKDAALEDSIARFQQKLQDLGFNIEEASWLNPVPHVWSVHIRDRDCPLCFTNGKGASKKAALASALGEYFERLSTNYFFADFWLGKSIADSEFVHYPNEKWFPLPEDNALPQGILDSRLRAFYDPEQELNASDLIDLQSGNRDRGICALPFTRQSDQHTVYIPVNIIGNLYVSNGMSAGNTASEARVQGLSEVFERYIKNRIIAESISLPAIPDNVLNRYPGVVEAIARLEAEGFPIFTYDASLGGKYPVICVVLFNPDNGTCFASFGAHPDFGVALERTVTELLQGRSLKDLDVFTPPTFDDEEVAEHANLETHFIDSSGLISWDMFKDEADYPFTDWSFAGTTEEEFATLMAIFNAEGQEVYVADYQHLDVYACRIIVPGMSDIYPAEDLLLANNNMGAELRDVLLALPESQWEKADYLALIERLDEEGLDDFTRVRELLGLATGKDNGWYTLRIGELKAMLALAGGDLDQALVWTEWTMEFNASIFTPARANYYRCLQTLLLLSMEDERDPLQYYHAFVRMYGQETVVAASAAISGEAPFNGLQSVDGDLLAFPAHQSLLAAYEKLQQAKRRYWK",
    "product": ""
   },
   {
    "start": 226908,
    "end": 227993,
    "strand": 1,
    "locus_tag": "ctg3_210",
    "type": "biosynthetic-additional",
    "description": "<div class=\"focus-intro\">\n <strong><span class=\"serif\">ctg3_210</span></strong><br>\n \n <br>\n Locus tag: <span class=\"serif\">ctg3_210</span><br>\n Protein ID: <span class=\"serif\">None</span><br>\n Gene: <span class=\"serif\">None</span><br>\n \n Location: 226,908 - 227,993,\n (total: 1086 nt)<br>\n <br>\n \n  biosynthetic-additional (rule-based-clusters) Aminotran_5<br>\n \n</div>\n<div class=\"focus-info\">\n \n\n \n\n \n\n\n \n</div>\n<div class=\"focus-urls\">\n <a class=\"wildcard-container\" data-wildcard-attrs=\"href\" href=\"http://blast.ncbi.nlm.nih.gov/Blast.cgi?PAGE=Proteins&PROGRAM=blastp&BLAST_PROGRAMS=blastp&QUERY=@!translation!@&LINK_LOC=protein&PAGE_TYPE=BlastSearch\" target=\"_blank\" data-locus=\"ctg3_210\">NCBI BlastP on this gene</a><br>\n <a href=\"http://www.ncbi.nlm.nih.gov/projects/sviewer/?Db=gene&amp;DbFrom=protein&amp;Cmd=Link&amp;noslider=1&amp;id=gnlXMEIPNEOK_3&amp;from=216908&amp;to=237993\" target=\"_new\">View genomic context</a><br>\n \n \n \n \n</div>\n<div class=\"focus-clipboard\">\n AA sequence: <span class=\"clipboard-copy wildcard-container\" data-locus=\"ctg3_210\" data-wildcard-attrs=\"data-seq\" data-seq=\"@!translation!@\">Copy to clipboard</span><br>\n Nucleotide sequence: <span class=\"clipboard-copy wildcard-container\" data-locus=\"ctg3_210\" data-wildcard-attrs=\"data-seq\" data-seq=\"@!dna!@\">Copy to clipboard</span><br>\n</div>",
    "dna": "ATGAGCCAGGTTTTCAATTTTAGCGCCGGTCCAGCGATGCTGCCGGTGGAAGTACTGCGTCGTGCCGAACAGGAACTCTGTAACTGGCAGGGGTTAGGGACATCTGTGATGGAAATCAGCCACCGCAGTAAGGCGTTCATTCAGGTTGCTGAAGAGGCGGAAAAAGATTTTCGTGATCTGCTAAAAATCCCTTCCAATTATAACGTTTTATTCTGTCATGGCGGCGCTCGTGCGCAGTTTGCTGCGATTCCGCTGAACCTGCTGGGCAACCAGACTACGGCAGATTATGTCGATGGCGGTTACTGGGCGCACAGTGCCGTAAAAGAAGCGCTGAAATACTGTACGCCAAACGTCATTGATGCAAAAACCACGGTTGACGGCCTGCGGGCGATAACCCCAATGAGTCGCTGGGCACTGTCTGATAATGCGGCTTATGTGCACTATTGTCCTAATGAAACTATCGACGGTATTGCCATTAATGAAGAGCCGGATTTTGGTGATAAAGTGGTGGTGGCCGATATGTCATCAACCATCCTGTCGTACCCGATTGATGTGAGTCGCTATGGGGTGATTTATGCTGGAGCCCAGAAAAATATCGGTCCGGCTGGCCTCACACTGGTCGTCGTGCGTGAAGATTTGCTGGGTAAAGCGAAGCAAGAATTGCCTTCCATCCTGGATTACCAGGTGCTGAGTGAAAACGATTCCATGTTCAATACGCCGCCTACCTTTGCGTGGTATCTTTCCGGGTTGGTGTTTAAATGGTTGAAAGAACAGGGTGGCGTGGCTGAGCTGGATAAACGCAATCAGGCAAAAGCTGATCTGTTGTATGGTGTGATCGACAAGAGTGGTTTCTATCGCAACGATGTGGTTATCAGCAATCGTTCGCGGATGAATGTTCCTTTCCAGCTGGCGGATTCCGCCCTGGATAAGGTGTTCCTTGAGGAGTCATTTGCTGCGGGTCTGCATGCGCTGAAAGGTCATCGCGTTGTCGGGGGGATGCGTGCATCTATCTACAATGCGATGCCTCTGGAAGGTGTGAAGGCGTTGACCGACTTTATGATCGATTTCGAGCGACGTCACGGTTAA",
    "translation": "MSQVFNFSAGPAMLPVEVLRRAEQELCNWQGLGTSVMEISHRSKAFIQVAEEAEKDFRDLLKIPSNYNVLFCHGGARAQFAAIPLNLLGNQTTADYVDGGYWAHSAVKEALKYCTPNVIDAKTTVDGLRAITPMSRWALSDNAAYVHYCPNETIDGIAINEEPDFGDKVVVADMSSTILSYPIDVSRYGVIYAGAQKNIGPAGLTLVVVREDLLGKAKQELPSILDYQVLSENDSMFNTPPTFAWYLSGLVFKWLKEQGGVAELDKRNQAKADLLYGVIDKSGFYRNDVVISNRSRMNVPFQLADSALDKVFLEESFAAGLHALKGHRVVGGMRASIYNAMPLEGVKALTDFMIDFERRHG",
    "product": ""
   },
   {
    "start": 228075,
    "end": 229361,
    "strand": 1,
    "locus_tag": "ctg3_211",
    "type": "other",
    "description": "<div class=\"focus-intro\">\n <strong><span class=\"serif\">ctg3_211</span></strong><br>\n \n <br>\n Locus tag: <span class=\"serif\">ctg3_211</span><br>\n Protein ID: <span class=\"serif\">None</span><br>\n Gene: <span class=\"serif\">None</span><br>\n \n Location: 228,075 - 229,361,\n (total: 1287 nt)<br>\n <br>\n \n</div>\n<div class=\"focus-info\">\n \n\n \n\n \n\n\n \n</div>\n<div class=\"focus-urls\">\n <a class=\"wildcard-container\" data-wildcard-attrs=\"href\" href=\"http://blast.ncbi.nlm.nih.gov/Blast.cgi?PAGE=Proteins&PROGRAM=blastp&BLAST_PROGRAMS=blastp&QUERY=@!translation!@&LINK_LOC=protein&PAGE_TYPE=BlastSearch\" target=\"_blank\" data-locus=\"ctg3_211\">NCBI BlastP on this gene</a><br>\n <a href=\"http://www.ncbi.nlm.nih.gov/projects/sviewer/?Db=gene&amp;DbFrom=protein&amp;Cmd=Link&amp;noslider=1&amp;id=gnlXMEIPNEOK_3&amp;from=218075&amp;to=239361\" target=\"_new\">View genomic context</a><br>\n \n  <a href=\"knownclusterblast/region1/ctg3_211_mibig_hits.html\" target=\"_new\">MiBIG Hits</a><br>\n \n \n \n \n</div>\n<div class=\"focus-clipboard\">\n AA sequence: <span class=\"clipboard-copy wildcard-container\" data-locus=\"ctg3_211\" data-wildcard-attrs=\"data-seq\" data-seq=\"@!translation!@\">Copy to clipboard</span><br>\n Nucleotide sequence: <span class=\"clipboard-copy wildcard-container\" data-locus=\"ctg3_211\" data-wildcard-attrs=\"data-seq\" data-seq=\"@!dna!@\">Copy to clipboard</span><br>\n</div>",
    "dna": "ATGCAGGAATCCCTGACGTTACAACCTGTTTCACTGGTGAATGGCACTGTTAACTTACCCGGTTCCAAAAGCGTTTCGAATCGCGCTTTGTTGCTGGCTGCGCTGGCTAAAGGCACCACGCGTCTGACTAATTTGCTGGATAGTGATGACGTGCGTCATATGCTCAATGCATTGCATGCATTGGGGGTCAGTTATACTTTGTCGGACAATCGTACGGTGTGTGAAGTGACCGGTAAGGGGGGCGCTCTGCATGCGGACAAACCTCTGGAACTGTTTTTAGGTAACGCTGGAACGGCGATGCGTCCTCTTGCTGCCGCGCTTTGCCTGGGGAAAAACGACATTGTGTTGACCGGTGAACCAAGGATGAAAGAACGTCCCATTGGCCATTTGGTTGATGCGCTTCGTCAGGGAGGAGCGCAAGTGGATTATCTTGAACAACAGGATTATCCACCATTGCATCTCCAGGGCGGTTTCGTTGGAGGAGAGGTTTCTGTCGATGGCAGTGTATCAAGCCAGTTCCTGACGGCGTTGCTGATGACTGCTCCGCTGGCCCCGAACGACACAAAAATTATCATTAAGGGGGAACTGGTTTCCAAACCTTATATTGATATCACCCTTAATCTGATGAAAACTTTTGGCGTGACGGTTAAAAACGAAGGCTACGCCATTTTCCATGTCGCGGGTAATCAACAGTATGTTTCTCCGGGTGCATATTTGGTTGAAGGCGACGCATCCTCTGCTTCTTACTTTTTGGCCGCAGCGGCAATCAAAGGCGGTACGATCAAAGTTACCGGTATTGGTCGCAACAGCATGCAGGGCGATATCCGCTTTGCCGACGTACTGGAGAAAATGGGCGCGAGCGTTGAATGGGGTGACGACTATATTGCCTGCACCCGCGGTGAACTGAAGGCTATCGACCTGGATATGAATCATATTCCGGATGCGGCAATGACGATCGCCACGACGGCGTTGTTTGCTAAAGGTACGACGGTAATGCGTAATATTTATAACTGGCGTGTAAAAGAAACCGACCGTCTGGCTGCCATGGCGACTGAGTTGCGTAAAGTGGGGGCTAAAGTGGAAGAGGGGCATGATTACATTTGCATTACGCCACCGGAAACTATTCAGTTTGCGGAGATTGGTACCTATAATGATCACCGCATGGCGATGTGTTTTTCGCTGGTGGCGTTATCTTCTACCCCGGTGACTATTCTTGACCCCAAGTGTACTGCTAAAACCTTCCCAGACTACTTTGAGCAGTTTGCTCGTCTCAGCCAGTCGGCATGA",
    "translation": "MQESLTLQPVSLVNGTVNLPGSKSVSNRALLLAALAKGTTRLTNLLDSDDVRHMLNALHALGVSYTLSDNRTVCEVTGKGGALHADKPLELFLGNAGTAMRPLAAALCLGKNDIVLTGEPRMKERPIGHLVDALRQGGAQVDYLEQQDYPPLHLQGGFVGGEVSVDGSVSSQFLTALLMTAPLAPNDTKIIIKGELVSKPYIDITLNLMKTFGVTVKNEGYAIFHVAGNQQYVSPGAYLVEGDASSASYFLAAAAIKGGTIKVTGIGRNSMQGDIRFADVLEKMGASVEWGDDYIACTRGELKAIDLDMNHIPDAAMTIATTALFAKGTTVMRNIYNWRVKETDRLAAMATELRKVGAKVEEGHDYICITPPETIQFAEIGTYNDHRMAMCFSLVALSSTPVTILDPKCTAKTFPDYFEQFARLSQSA",
    "product": ""
   },
   {
    "start": 229578,
    "end": 230264,
    "strand": 1,
    "locus_tag": "ctg3_212",
    "type": "other",
    "description": "<div class=\"focus-intro\">\n <strong><span class=\"serif\">ctg3_212</span></strong><br>\n \n <br>\n Locus tag: <span class=\"serif\">ctg3_212</span><br>\n Protein ID: <span class=\"serif\">None</span><br>\n Gene: <span class=\"serif\">None</span><br>\n \n Location: 229,578 - 230,264,\n (total: 687 nt)<br>\n <br>\n \n</div>\n<div class=\"focus-info\">\n \n\n \n\n \n\n\n \n</div>\n<div class=\"focus-urls\">\n <a class=\"wildcard-container\" data-wildcard-attrs=\"href\" href=\"http://blast.ncbi.nlm.nih.gov/Blast.cgi?PAGE=Proteins&PROGRAM=blastp&BLAST_PROGRAMS=blastp&QUERY=@!translation!@&LINK_LOC=protein&PAGE_TYPE=BlastSearch\" target=\"_blank\" data-locus=\"ctg3_212\">NCBI BlastP on this gene</a><br>\n <a href=\"http://www.ncbi.nlm.nih.gov/projects/sviewer/?Db=gene&amp;DbFrom=protein&amp;Cmd=Link&amp;noslider=1&amp;id=gnlXMEIPNEOK_3&amp;from=219578&amp;to=240264\" target=\"_new\">View genomic context</a><br>\n \n \n \n \n</div>\n<div class=\"focus-clipboard\">\n AA sequence: <span class=\"clipboard-copy wildcard-container\" data-locus=\"ctg3_212\" data-wildcard-attrs=\"data-seq\" data-seq=\"@!translation!@\">Copy to clipboard</span><br>\n Nucleotide sequence: <span class=\"clipboard-copy wildcard-container\" data-locus=\"ctg3_212\" data-wildcard-attrs=\"data-seq\" data-seq=\"@!dna!@\">Copy to clipboard</span><br>\n</div>",
    "dna": "ATGACGGCTTTAGCTCCAGTGATCACCATTGATGGCCCCAGCGGTGCTGGTAAAGGGACCTTGTGTAAAGCACTGGCAGAGGCGTTGCAATGGCATCTGTTGGATTCAGGCGCGATTTATCGCGTATTGGCGCTGGCTGCTTTGCACCACCAGGTGGATATTACCTCGGAAGAGGCTCTGGTACCTATCGCCGCTCATCTGGACGTACGCTTTGTTTCCACCAATGGTGAGATGCAGGTGATCCTTGAAGGCGAAAACGTATCGGCTGAAATCCGTACGCAAGATGTGAGCAACACCGCGTCAAAAGTTGCTGCATTTCCTCGTGTTCGCGAAGCGCTGTTGCGCCGTCAGCGAGCCTTCCGTGATATGCCGGGCCTGATTGCGGATGGACGAGATATGGGGACGGTGGTTTTCCCTGATGCGCCAGTAAAAATCTTTCTTGATGCCAGTTCAGAAGAGCGTGCTCGCCGTCGTATGCTACAGTTGCAGGAGAAAGGCTTTAGTGTTAACTTTGAGCGCCTTTTATCTGAGATAAAAGAACGTGATGATCGCGATCGTAATCGCGCTATCGCGCCGCTGATACCGGCAAGTGATGCGCTGGTGCTGGATTCAACCAGTATGTCAATTGAGCAAGTTATTAAAACTTCTCTTAATTATGCGCGTGAAAAGCTGTCCTTGCTGCCGTAG",
    "translation": "MTALAPVITIDGPSGAGKGTLCKALAEALQWHLLDSGAIYRVLALAALHHQVDITSEEALVPIAAHLDVRFVSTNGEMQVILEGENVSAEIRTQDVSNTASKVAAFPRVREALLRRQRAFRDMPGLIADGRDMGTVVFPDAPVKIFLDASSEERARRRMLQLQEKGFSVNFERLLSEIKERDDRDRNRAIAPLIPASDALVLDSTSMSIEQVIKTSLNYAREKLSLLP",
    "product": ""
   },
   {
    "start": 230349,
    "end": 232046,
    "strand": 1,
    "locus_tag": "ctg3_213",
    "type": "other",
    "description": "<div class=\"focus-intro\">\n <strong><span class=\"serif\">ctg3_213</span></strong><br>\n \n <br>\n Locus tag: <span class=\"serif\">ctg3_213</span><br>\n Protein ID: <span class=\"serif\">None</span><br>\n Gene: <span class=\"serif\">None</span><br>\n \n Location: 230,349 - 232,046,\n (total: 1698 nt)<br>\n <br>\n \n</div>\n<div class=\"focus-info\">\n \n\n \n\n \n\n\n \n</div>\n<div class=\"focus-urls\">\n <a class=\"wildcard-container\" data-wildcard-attrs=\"href\" href=\"http://blast.ncbi.nlm.nih.gov/Blast.cgi?PAGE=Proteins&PROGRAM=blastp&BLAST_PROGRAMS=blastp&QUERY=@!translation!@&LINK_LOC=protein&PAGE_TYPE=BlastSearch\" target=\"_blank\" data-locus=\"ctg3_213\">NCBI BlastP on this gene</a><br>\n <a href=\"http://www.ncbi.nlm.nih.gov/projects/sviewer/?Db=gene&amp;DbFrom=protein&amp;Cmd=Link&amp;noslider=1&amp;id=gnlXMEIPNEOK_3&amp;from=220349&amp;to=242046\" target=\"_new\">View genomic context</a><br>\n \n  <a href=\"knownclusterblast/region1/ctg3_213_mibig_hits.html\" target=\"_new\">MiBIG Hits</a><br>\n \n \n \n \n</div>\n<div class=\"focus-clipboard\">\n AA sequence: <span class=\"clipboard-copy wildcard-container\" data-locus=\"ctg3_213\" data-wildcard-attrs=\"data-seq\" data-seq=\"@!translation!@\">Copy to clipboard</span><br>\n Nucleotide sequence: <span class=\"clipboard-copy wildcard-container\" data-locus=\"ctg3_213\" data-wildcard-attrs=\"data-seq\" data-seq=\"@!dna!@\">Copy to clipboard</span><br>\n</div>",
    "dna": "TTGAAGAATCATAAGATTATCAATATGACTGAATCTTTTGCTCAACTCTTTGAAGAGTCCCTGAAAGAAATCGAAACCCGTCCGGGTTCCATTGTTCGTGGTGTTGTTGTCGCTATCGACAAAGATGTTGTTCTGGTTGATGCGGGTCTGAAGTCTGAGTCAGCTATCCCTGCAGAGCAATTCAAGAACGCGGCTGGCGAACTGGAAATCCAGGTTGGGGACGAAGTTGATGTCGCGCTGGACGCAGTTGAAGACGGCTTCGGTGAAACTCAGCTGTCCCGTGAGAAAGCTAAACGCCATGAAGCTTGGATCACGCTGGAAAAAGCTTACGAAGAGGCTGAAACTGTTACCGGTGTTATCAACGGCAAAGTCAAGGGCGGCTTCACAGTTGAGCTGAACGGCATTCGTGCGTTCCTGCCAGGTTCCCTGGTTGATGTCCGTCCAGTGCGTGATACTCTGCATCTGGAAGGCAAAGAGCTTGAATTTAAAGTAATCAAGCTGGATCAGAAACGTAACAACGTGGTGGTTTCACGTCGTGCGGTTATTGAGTCCGAAAATAGTGCTGAGCGCGATCAACTGCTGGAAAACCTGCAGGAAGGCATGGAAGTTAAAGGTATCGTTAAGAACCTTACCGACTACGGCGCATTTGTTGATCTGGGCGGCGTTGATGGCCTGCTGCATATTACTGACATGGCATGGAAACGCGTTAAGCATCCAAGCGAGATTGTCAATGTTGGTGATGAAATCACGGTTAAAGTGCTGAAATTTGACCGCGAGCGTACCCGTGTGTCTCTGGGTCTGAAACAGCTGGGCGAAGATCCATGGGTGGCTATCGCTAAGCGTTACCCAGAAGGTACCAAACTGACCGGTCGAGTGACCAACCTGACTGATTACGGCTGCTTCGTTGAAATCGAAGAAGGTGTTGAAGGTCTGGTGCACGTTTCCGAAATGGATTGGACCAACAAAAACATTCATCCATCTAAAGTGGTTAATGTTGGCGATGTTGTTGAAGTTATGGTTCTGGATATCGACGAAGAGCGTCGTCGTATCTCCCTGGGTCTGAAGCAGTGTAAATCTAACCCATGGCAGCAGTTCGCGGAAACTCACAACAAGGGTGATCGTGTTGAAGGTAAAATCAAGTCAATCACTGACTTCGGTATCTTCATCGGCCTGGACGGCGGTATCGACGGCCTGGTTCATCTGTCTGACATCTCCTGGAACGCAACCGGAGAAGAAGCAGTACGTGAATACAAGAAAGGCGACGAAATCGCGGCGGTGGTTCTGCAGGTTGACGCAGAACGCGAGCGTATCTCCCTGGGCGTTAAGCAACTGGCGGAAGATCCGTTCAACAACTACATCTCTCTGAACAAGAAAGGTGCTATTGTTAACGGTAAAGTAACGGCTGTTGACGCGAAAGGTGCAACAGTTGAGCTGGCTGATGGCGTTGAGGGTTACCTGCGCGCGTCTGAAGCTTCGCTGGATCGCGTTGAAGACGCCACGCTGGTACTGAATGTTGGTGACGATGTTGAAGCCAAATTCACTGGCGTTGACCGTAAAAATCGTGTTGTTAGCCTGTCTGTACGTGCGAAAGACCAGGCTGACGAGAAAGAAGCCATCAATACTGTTAACACCAAACAGGAAGAAGGCAATTTCTCTAACGCGATGGCTGAAGCATTCAAAGCAGCTAAAGGCGAGTAA",
    "translation": "LKNHKIINMTESFAQLFEESLKEIETRPGSIVRGVVVAIDKDVVLVDAGLKSESAIPAEQFKNAAGELEIQVGDEVDVALDAVEDGFGETQLSREKAKRHEAWITLEKAYEEAETVTGVINGKVKGGFTVELNGIRAFLPGSLVDVRPVRDTLHLEGKELEFKVIKLDQKRNNVVVSRRAVIESENSAERDQLLENLQEGMEVKGIVKNLTDYGAFVDLGGVDGLLHITDMAWKRVKHPSEIVNVGDEITVKVLKFDRERTRVSLGLKQLGEDPWVAIAKRYPEGTKLTGRVTNLTDYGCFVEIEEGVEGLVHVSEMDWTNKNIHPSKVVNVGDVVEVMVLDIDEERRRISLGLKQCKSNPWQQFAETHNKGDRVEGKIKSITDFGIFIGLDGGIDGLVHLSDISWNATGEEAVREYKKGDEIAAVVLQVDAERERISLGVKQLAEDPFNNYISLNKKGAIVNGKVTAVDAKGATVELADGVEGYLRASEASLDRVEDATLVLNVGDDVEAKFTGVDRKNRVVSLSVRAKDQADEKEAINTVNTKQEEGNFSNAMAEAFKAAKGE",
    "product": ""
   },
   {
    "start": 232137,
    "end": 232421,
    "strand": 1,
    "locus_tag": "ctg3_214",
    "type": "other",
    "description": "<div class=\"focus-intro\">\n <strong><span class=\"serif\">ctg3_214</span></strong><br>\n \n <br>\n Locus tag: <span class=\"serif\">ctg3_214</span><br>\n Protein ID: <span class=\"serif\">None</span><br>\n Gene: <span class=\"serif\">None</span><br>\n \n Location: 232,137 - 232,421,\n (total: 285 nt)<br>\n <br>\n \n  other (smcogs) SMCOG1132:DNA-binding protein HU 1 (Score: 103.1; E-value: 1.2e-31)<br>\n \n</div>\n<div class=\"focus-info\">\n \n\n \n\n \n\n\n \n</div>\n<div class=\"focus-urls\">\n <a class=\"wildcard-container\" data-wildcard-attrs=\"href\" href=\"http://blast.ncbi.nlm.nih.gov/Blast.cgi?PAGE=Proteins&PROGRAM=blastp&BLAST_PROGRAMS=blastp&QUERY=@!translation!@&LINK_LOC=protein&PAGE_TYPE=BlastSearch\" target=\"_blank\" data-locus=\"ctg3_214\">NCBI BlastP on this gene</a><br>\n <a href=\"http://www.ncbi.nlm.nih.gov/projects/sviewer/?Db=gene&amp;DbFrom=protein&amp;Cmd=Link&amp;noslider=1&amp;id=gnlXMEIPNEOK_3&amp;from=222137&amp;to=242421\" target=\"_new\">View genomic context</a><br>\n \n  <a href=\"knownclusterblast/region1/ctg3_214_mibig_hits.html\" target=\"_new\">MiBIG Hits</a><br>\n \n \n \n \n</div>\n<div class=\"focus-clipboard\">\n AA sequence: <span class=\"clipboard-copy wildcard-container\" data-locus=\"ctg3_214\" data-wildcard-attrs=\"data-seq\" data-seq=\"@!translation!@\">Copy to clipboard</span><br>\n Nucleotide sequence: <span class=\"clipboard-copy wildcard-container\" data-locus=\"ctg3_214\" data-wildcard-attrs=\"data-seq\" data-seq=\"@!dna!@\">Copy to clipboard</span><br>\n</div>",
    "dna": "ATGACCAAGTCAGAACTGATTGAAAGACTTGCTGGCCAGCACTCTCATATTCCGGCGAAAGTCGTTGAGGATGCGGTAAAAGAAATGCTGGAGCACATGGCGAGCACTTTGGCGCAAGGCGAACGTATTGAAATCCGGGGCTTTGGCAGCTTTTCTTTGCATTATCGAGCACCTCGCATTGGTCGTAACCCGAAAACGGGTGACAAGGTGGAGTTGGAAGGAAAGTACGTTCCACACTTCAAGCCAGGCAAAGAGTTACGTGATCGTGCAAATATCTACGGCTAA",
    "translation": "MTKSELIERLAGQHSHIPAKVVEDAVKEMLEHMASTLAQGERIEIRGFGSFSLHYRAPRIGRNPKTGDKVELEGKYVPHFKPGKELRDRANIYG",
    "product": ""
   },
   {
    "start": 232672,
    "end": 234930,
    "strand": 1,
    "locus_tag": "ctg3_215",
    "type": "other",
    "description": "<div class=\"focus-intro\">\n <strong><span class=\"serif\">ctg3_215</span></strong><br>\n \n <br>\n Locus tag: <span class=\"serif\">ctg3_215</span><br>\n Protein ID: <span class=\"serif\">None</span><br>\n Gene: <span class=\"serif\">None</span><br>\n \n Location: 232,672 - 234,930,\n (total: 2259 nt)<br>\n <br>\n \n</div>\n<div class=\"focus-info\">\n \n\n \n\n \n\n\n \n</div>\n<div class=\"focus-urls\">\n <a class=\"wildcard-container\" data-wildcard-attrs=\"href\" href=\"http://blast.ncbi.nlm.nih.gov/Blast.cgi?PAGE=Proteins&PROGRAM=blastp&BLAST_PROGRAMS=blastp&QUERY=@!translation!@&LINK_LOC=protein&PAGE_TYPE=BlastSearch\" target=\"_blank\" data-locus=\"ctg3_215\">NCBI BlastP on this gene</a><br>\n <a href=\"http://www.ncbi.nlm.nih.gov/projects/sviewer/?Db=gene&amp;DbFrom=protein&amp;Cmd=Link&amp;noslider=1&amp;id=gnlXMEIPNEOK_3&amp;from=222672&amp;to=244930\" target=\"_new\">View genomic context</a><br>\n \n \n \n \n</div>\n<div class=\"focus-clipboard\">\n AA sequence: <span class=\"clipboard-copy wildcard-container\" data-locus=\"ctg3_215\" data-wildcard-attrs=\"data-seq\" data-seq=\"@!translation!@\">Copy to clipboard</span><br>\n Nucleotide sequence: <span class=\"clipboard-copy wildcard-container\" data-locus=\"ctg3_215\" data-wildcard-attrs=\"data-seq\" data-seq=\"@!dna!@\">Copy to clipboard</span><br>\n</div>",
    "dna": "ATGCCTTACAGCCTGAGTCGGTTGGCGATGTGGACGATCGTCGCGACGCTGCCTCTCAACTTCCTTCCTCGCCTGCCAGATGCCAAATATGATCTACTGTGGGTGTTGATTGCCGCGCTCCTGGGCGGTGTTCGTTATCGGTTGCTGAATGAACTGGCGATTGTGCTGCTGCTCTTTCTCTGGGCTGTATCGCCAGCCCGCACGTTGCTGCAGCAAATTGACTTTCTGACGGCAAGGCCGCAGGAGGCAATAGTCAGAATTGAACAGTTACGGTCAGAGCGAATAAAACTCAGGATCCTGAGTGTCGCGGGAAGGGTCCTCTTTCCACCGATCTACGCCACGGTCAGCATGCCGGAACATCAGCAACCTTTTTGCGCCGGTCAGCGTTGGCGGATGAAACTCCGGCTAAGGGCCGTACACGCCCAGCTTAATGAAGGAAGTTTTGACTCTCAGAGATATGTGTTAGCCAACAGCATGCCACTGACGGGCAGGGTTTTGTCCCTACACCCCACTAAAGCCAGCTGTAACTGGCGCCAGCAGGTTATCAGCAGCAGTCAGAAAAATTATGGCGATTTGCCACGGCAGGCGATAATTACAGCACTGGCATTCGGAGATCGCGGGAATGTCAGTCGTGAAATGAATCAACTGCTGAGGGAAACCGGTACGGCCCACCTGATGGCTATTTCCGGGATGCATATCAGTCTGGCCGCCAGCCTGGGCTGGCTGGCGGCACGTTTACTGCAACTGTTCTTTCCCGCCGCCTGGATAGGGTATCGTTTTCCGTTATTGTTCAGTTTACTGTCGGCGATGGCTTACACCTGGCTTTCGGGGGGAAACCCGCCAGCTGTACGAGCGATACTGGCACTCAGCATGTGGAGTACGCTTCGGCTAAGCGGTAAATGTTGTAGCAACTGGCAGGTATGGGGATTCTGTATTGGCAGCATCCTTTTCTTCGATCCGTTGAGCATGCTGTCAGACAGCTTGTGGCTGTCGGCCATGGCAGTCGCTGGTTTGTTGTTTTGGTTTCACTGGTTTCCTCTGCCGAGGCGTTTTATGGGTAAGAAACGCTGGTTGATTTTACGGTTATTGCACTTGCAATTGGGGATGTTCCTGCTATTGATGCCATTGCAGATACTGATATTTCATGCCATCAGCGTCAGTGCTTTAGTGGCGAATCTTTGGGCGGTGCCGGTCGTGACTTTGCTGACTGTACCACTGATCCTCTGTGCCGTGGTATGCAATGCCCTGACGCCCGTCAGCGTGCTGCTCTGGTGGGCCGCTGATCGCTCCCTTGAGCTGGTGTTTATTCCTCTAAGGGCGTTACCTGCGGGCTGGGTTCACGTTAGTCAATCGGCGTTGTGGCTGAGTTTGCTGGCCTGGCTGATGGTCGTGGTCTGGCGGTTCTGTTGGTGGCGAAGTTCACCAATAACGGTGCTCAGCTTGTGTCTGGTGGTTGCATTATGGCGCATGAACGTCAGGACACCCGATTGGCGAGTGGATATGCTGGACGTCGGGCATGGTCTGGCTGTGGTGATATCTCGTCAGCAAAACGCCGTTATTTATGATACCGGGAATCGTTGGGAGGGTGGAGATGCGGCAACAAGTCAGATTCTGCCGTGGTTGAATTGGCAAGGGCTGAGTGTGCAGCAAATTATTCTCAGTCATGACCATCTTGACCATACAGGTGGGCTTGAAAGTCTGCATAAGGCATTTCCCCTGGCAACAATGCGCAGTGAGATGGGCCGGGAAGAGCATTTACCCTGCCATCGGGGGGTAAGTTGGCAGTGGCAGTCGTTAACGTTTCAGGTACTCTGGCCTGAGGTGGGGGCAAAACAGTCCGTCAATAACCAGTCTTGTGTGATTGTCGTTAGTGATGGTAAATGGCGGGTTCTGTTGACGGGGGATATTGAAGCCCGTGCAGAGCTTAAGATGGTGAGTCATTACCGTGACCAACTTGCAGCGGATGTGTTGCAGGTGCCCCATCATGGTAGCGGGACCTCGTCTTCGCCACCATTGCTCAGAGCCGTTACCGCTAAGGTGGCAATTGCGTCGGCAGCACGTTACAGCGCCTGGAAACTGCCAGCAGAACGCATTATCCGTCGCTATGCTGACAATCATTACCGCTGGTATGACACGGCGGCAGATGGGCAAATCAGCATAGCCTTTTTCCGCGATGGCTGGCAGGTTTATGGTTTAAGAGCGAAAATTTTGCCTCGTTGGTATCATCAGTGGTTTGGCGTCCCACGCTATTCCAGGTAG",
    "translation": "MPYSLSRLAMWTIVATLPLNFLPRLPDAKYDLLWVLIAALLGGVRYRLLNELAIVLLLFLWAVSPARTLLQQIDFLTARPQEAIVRIEQLRSERIKLRILSVAGRVLFPPIYATVSMPEHQQPFCAGQRWRMKLRLRAVHAQLNEGSFDSQRYVLANSMPLTGRVLSLHPTKASCNWRQQVISSSQKNYGDLPRQAIITALAFGDRGNVSREMNQLLRETGTAHLMAISGMHISLAASLGWLAARLLQLFFPAAWIGYRFPLLFSLLSAMAYTWLSGGNPPAVRAILALSMWSTLRLSGKCCSNWQVWGFCIGSILFFDPLSMLSDSLWLSAMAVAGLLFWFHWFPLPRRFMGKKRWLILRLLHLQLGMFLLLMPLQILIFHAISVSALVANLWAVPVVTLLTVPLILCAVVCNALTPVSVLLWWAADRSLELVFIPLRALPAGWVHVSQSALWLSLLAWLMVVVWRFCWWRSSPITVLSLCLVVALWRMNVRTPDWRVDMLDVGHGLAVVISRQQNAVIYDTGNRWEGGDAATSQILPWLNWQGLSVQQIILSHDHLDHTGGLESLHKAFPLATMRSEMGREEHLPCHRGVSWQWQSLTFQVLWPEVGAKQSVNNQSCVIVVSDGKWRVLLTGDIEARAELKMVSHYRDQLAADVLQVPHHGSGTSSSPPLLRAVTAKVAIASAARYSAWKLPAERIIRRYADNHYRWYDTAADGQISIAFFRDGWQVYGLRAKILPRWYHQWFGVPRYSR",
    "product": ""
   }
  ],
  "clusters": [
   {
    "start": 220236,
    "end": 226598,
    "tool": "rule-based-clusters",
    "neighbouring_start": 210236,
    "neighbouring_end": 236598,
    "product": "thiopeptide",
    "category": "RiPP",
    "height": 2,
    "kind": "protocluster",
    "prefix": ""
   }
  ],
  "sites": {
   "ttaCodons": [],
   "bindingSites": []
  },
  "type": "thiopeptide",
  "products": [
   "thiopeptide"
  ],
  "product_categories": [
   "RiPP"
  ],
  "cssClass": "RiPP thiopeptide",
  "anchor": "r3c1"
 },
 "r5c1": {
  "start": 16710,
  "end": 38881,
  "idx": 1,
  "orfs": [
   {
    "start": 18074,
    "end": 19387,
    "strand": -1,
    "locus_tag": "ctg5_19",
    "type": "biosynthetic-additional",
    "description": "<div class=\"focus-intro\">\n <strong><span class=\"serif\">ctg5_19</span></strong><br>\n \n <br>\n Locus tag: <span class=\"serif\">ctg5_19</span><br>\n Protein ID: <span class=\"serif\">None</span><br>\n Gene: <span class=\"serif\">None</span><br>\n \n Location: 18,074 - 19,387,\n (total: 1314 nt)<br>\n <br>\n \n  biosynthetic-additional (smcogs) SMCOG1244:amidohydrolase (Score: 288.7; E-value: 9.7e-88)<br>\n \n</div>\n<div class=\"focus-info\">\n \n\n \n\n \n\n\n \n</div>\n<div class=\"focus-urls\">\n <a class=\"wildcard-container\" data-wildcard-attrs=\"href\" href=\"http://blast.ncbi.nlm.nih.gov/Blast.cgi?PAGE=Proteins&PROGRAM=blastp&BLAST_PROGRAMS=blastp&QUERY=@!translation!@&LINK_LOC=protein&PAGE_TYPE=BlastSearch\" target=\"_blank\" data-locus=\"ctg5_19\">NCBI BlastP on this gene</a><br>\n <a href=\"http://www.ncbi.nlm.nih.gov/projects/sviewer/?Db=gene&amp;DbFrom=protein&amp;Cmd=Link&amp;noslider=1&amp;id=gnlXMEIPNEOK_5&amp;from=8074&amp;to=29387\" target=\"_new\">View genomic context</a><br>\n \n  <a href=\"knownclusterblast/region1/ctg5_19_mibig_hits.html\" target=\"_new\">MiBIG Hits</a><br>\n \n \n \n \n</div>\n<div class=\"focus-clipboard\">\n AA sequence: <span class=\"clipboard-copy wildcard-container\" data-locus=\"ctg5_19\" data-wildcard-attrs=\"data-seq\" data-seq=\"@!translation!@\">Copy to clipboard</span><br>\n Nucleotide sequence: <span class=\"clipboard-copy wildcard-container\" data-locus=\"ctg5_19\" data-wildcard-attrs=\"data-seq\" data-seq=\"@!dna!@\">Copy to clipboard</span><br>\n</div>",
    "dna": "ATGGATCACGCTGTTGATGACTTTGTGAGAGAAATAACGCCACGTCTGCAGGCCTGGCGACGCGACCTGCACAAATTTGCCGAATCCGGCTGGCTGGAGTTTCGTACCGCCACGCTGGTGGCCGAAGAGCTACATTGCCTGGGCTATTCTCTACAGTTAGGTAAAGAGGTTATCGATGCCGAATCCCGCATGGGTCTGCCTTCTGCTGAAGTACTGGCGCAGCAGGAACAACGGGCTATTGAGCAAGGGGCGCTGCCCCAGTGGCTGCCTCATTTTTCCGGCGGGTTTTGCGGCATCGTCGCCACACTGAAAACCGATCGTCCTGGCCCGGTGATGGCATTCCGTGTGGATATGGATGCGTTAGATATGTCAGAACGGCTGGCGCAGGATCACCGGCCGTTTGCCGAAGGCTTTGCTTCCTGTAATGTCGGTATGATGCATGCCTGCGGTCACGACGGTCATACCAGTATCGGCATCGGCATGGCGCATGTGCTGAAACAGTTTGAATCCCGGCTGTGCGGCACCATTAAACTGATTTTCCAGCCGGCGGAAGAAGGCACGCGTGGCGCGAAATCAATGGTGGCGGCCGGCGTGCTGGATGATGTGGATTTCTTCACGGCCAGCCATCTTGGTCTTGGCATCCCGGCGGGAGAACTGATTTGTGGTTGTGACAGTTTCCTCGCTACCACCAAGCTGGACGTGACATTCCGGGGAGTCGCTTCACATGCCGGAGCGCGACCAGAGGAAGGAAAAAATGCCCTGCTGGCCGCCGCTCAGGCGACCTTAGCACTGCATACTCTACCGCAACATAGCGCGGGCAGTTCACGGATTAACGTCGGCGTGTTGCAAGGGGGGAGCGGACGGAATGTGGTGGCTGATCATGCGCTGATGAAGGTGGAAACTCGCGGAGCAACCAATGAAATCAACGATTTTATCTATCAACAGGCGCTTCAGGTTCTGGCCGGTGCGGCGACAATGTATGGCGTACAGCATGAGGTCAGGCTGATGGGCGCCGCCCGCAGTAGTCAACCCACTCAACCCTGGGTTAACTACATCCGCCAGCAAGCCCGTCAGATCCCCGAACTGACCTCGCTGGTTGACAGCAAAGAACAGGCCGCCGGTTCAGAAGACGCCACCTATATGATGGAACGGGTAAAAGAAATGGGCGGCCAGGCATCCTACCTTATTTTCGGTACGGAACTGAGCGCCGGGCACCACAATGAGAAGTTCGACTTCAATGAAGAGGTGATCGCCATTGCGGTGAAAACCCTGGTGACGCTGGCCTGCAATATTCAACATTTTCGGAAAGAATAG",
    "translation": "MDHAVDDFVREITPRLQAWRRDLHKFAESGWLEFRTATLVAEELHCLGYSLQLGKEVIDAESRMGLPSAEVLAQQEQRAIEQGALPQWLPHFSGGFCGIVATLKTDRPGPVMAFRVDMDALDMSERLAQDHRPFAEGFASCNVGMMHACGHDGHTSIGIGMAHVLKQFESRLCGTIKLIFQPAEEGTRGAKSMVAAGVLDDVDFFTASHLGLGIPAGELICGCDSFLATTKLDVTFRGVASHAGARPEEGKNALLAAAQATLALHTLPQHSAGSSRINVGVLQGGSGRNVVADHALMKVETRGATNEINDFIYQQALQVLAGAATMYGVQHEVRLMGAARSSQPTQPWVNYIRQQARQIPELTSLVDSKEQAAGSEDATYMMERVKEMGGQASYLIFGTELSAGHHNEKFDFNEEVIAIAVKTLVTLACNIQHFRKE",
    "product": ""
   },
   {
    "start": 19516,
    "end": 20460,
    "strand": 1,
    "locus_tag": "ctg5_20",
    "type": "regulatory",
    "description": "<div class=\"focus-intro\">\n <strong><span class=\"serif\">ctg5_20</span></strong><br>\n \n <br>\n Locus tag: <span class=\"serif\">ctg5_20</span><br>\n Protein ID: <span class=\"serif\">None</span><br>\n Gene: <span class=\"serif\">None</span><br>\n \n Location: 19,516 - 20,460,\n (total: 945 nt)<br>\n <br>\n \n  regulatory (smcogs) SMCOG1014:LysR family transcriptional regulator (Score: 188.2; E-value: 3.2e-57)<br>\n \n</div>\n<div class=\"focus-info\">\n \n\n \n\n \n\n\n \n</div>\n<div class=\"focus-urls\">\n <a class=\"wildcard-container\" data-wildcard-attrs=\"href\" href=\"http://blast.ncbi.nlm.nih.gov/Blast.cgi?PAGE=Proteins&PROGRAM=blastp&BLAST_PROGRAMS=blastp&QUERY=@!translation!@&LINK_LOC=protein&PAGE_TYPE=BlastSearch\" target=\"_blank\" data-locus=\"ctg5_20\">NCBI BlastP on this gene</a><br>\n <a href=\"http://www.ncbi.nlm.nih.gov/projects/sviewer/?Db=gene&amp;DbFrom=protein&amp;Cmd=Link&amp;noslider=1&amp;id=gnlXMEIPNEOK_5&amp;from=9516&amp;to=30460\" target=\"_new\">View genomic context</a><br>\n \n  <a href=\"knownclusterblast/region1/ctg5_20_mibig_hits.html\" target=\"_new\">MiBIG Hits</a><br>\n \n \n \n \n</div>\n<div class=\"focus-clipboard\">\n AA sequence: <span class=\"clipboard-copy wildcard-container\" data-locus=\"ctg5_20\" data-wildcard-attrs=\"data-seq\" data-seq=\"@!translation!@\">Copy to clipboard</span><br>\n Nucleotide sequence: <span class=\"clipboard-copy wildcard-container\" data-locus=\"ctg5_20\" data-wildcard-attrs=\"data-seq\" data-seq=\"@!dna!@\">Copy to clipboard</span><br>\n</div>",
    "dna": "ATGCCTGCAACGATCAAACTTCATCAACTCAGAGCCTTCGTTGACATTGTCCGGCAGGGGAGCATTCGCGCCGCCAGCCGGGCGGCCAATCTGTCGCAACCCGCCCTGACCAAATCGATCCAGGAACTGGAGTCAATTCTTGGCGCACGGCTGTTGGTACGCCGTCGACAGGGGGTTGAACTGACTGAAATGGGGGAGGCCTTCTTTCAGCGTGCCAGTCTGATTTTGCAGGAGTTGCGTGTGGCGCAGGAGGATATTCAGCAACGTCTGGGGCTGCGCGGTGGTGCGGTGAGTATCGGGATTGGGGGCAGTATCGCCAGGACGGTGATGCCGCAGGTGATAACTCAATTTCATCGCCAGTTTCCTGATGTTAAGGTGCGAATAGTGGAAGGGCAACTGGTGTCGATGTTGCCTGAACTGCGTCAGGGGGCGCTGGATTTCACTATCAACAGCTATGACCAAAGTTATCTGGATAATGAGCTGAACTATGAAAAGCTGATGGAACGTGAGTATTGCGTGGTGGTGCGTAAAGGGCATCCACTGGAGCATGCCGCTTCACTGGCGGAGCTACAGCATGGCGACTGGACCATGCCAACGCCGAAAGGCAGCCATTATCGGCTCCTGCACGAGCGCTTTAGCGGCATGGGGATGGCACCCTCGATCAAGGTAACCTGTGAAACGTTTATGGCCTGTACCAGCCTGGTGGCGCAGAGTGATTTTATTAGCGTCCTGTCGCGGGACGTGATGGCAGATCCTGTCCTTGGCAATCAACTGGTAGCGTTGAATATCAAAGAAAAAATACCGCCAGCGGTGTTTTATTTAATCCAGCGTAAGGATACCACGCTGACCCCAATGGGGGCTCACCTCGCCCGACTGTTTCGTCTGTACTGCCGTGGCGTTAAATTTCCGCCCAGTGAGAGGCAGGTTCTCGCTGCCGATGAGTAA",
    "translation": "MPATIKLHQLRAFVDIVRQGSIRAASRAANLSQPALTKSIQELESILGARLLVRRRQGVELTEMGEAFFQRASLILQELRVAQEDIQQRLGLRGGAVSIGIGGSIARTVMPQVITQFHRQFPDVKVRIVEGQLVSMLPELRQGALDFTINSYDQSYLDNELNYEKLMEREYCVVVRKGHPLEHAASLAELQHGDWTMPTPKGSHYRLLHERFSGMGMAPSIKVTCETFMACTSLVAQSDFISVLSRDVMADPVLGNQLVALNIKEKIPPAVFYLIQRKDTTLTPMGAHLARLFRLYCRGVKFPPSERQVLAADE",
    "product": ""
   },
   {
    "start": 20509,
    "end": 21366,
    "strand": 1,
    "locus_tag": "ctg5_21",
    "type": "other",
    "description": "<div class=\"focus-intro\">\n <strong><span class=\"serif\">ctg5_21</span></strong><br>\n \n <br>\n Locus tag: <span class=\"serif\">ctg5_21</span><br>\n Protein ID: <span class=\"serif\">None</span><br>\n Gene: <span class=\"serif\">None</span><br>\n \n Location: 20,509 - 21,366,\n (total: 858 nt)<br>\n <br>\n \n</div>\n<div class=\"focus-info\">\n \n\n \n\n \n\n\n \n</div>\n<div class=\"focus-urls\">\n <a class=\"wildcard-container\" data-wildcard-attrs=\"href\" href=\"http://blast.ncbi.nlm.nih.gov/Blast.cgi?PAGE=Proteins&PROGRAM=blastp&BLAST_PROGRAMS=blastp&QUERY=@!translation!@&LINK_LOC=protein&PAGE_TYPE=BlastSearch\" target=\"_blank\" data-locus=\"ctg5_21\">NCBI BlastP on this gene</a><br>\n <a href=\"http://www.ncbi.nlm.nih.gov/projects/sviewer/?Db=gene&amp;DbFrom=protein&amp;Cmd=Link&amp;noslider=1&amp;id=gnlXMEIPNEOK_5&amp;from=10509&amp;to=31366\" target=\"_new\">View genomic context</a><br>\n \n \n \n \n</div>\n<div class=\"focus-clipboard\">\n AA sequence: <span class=\"clipboard-copy wildcard-container\" data-locus=\"ctg5_21\" data-wildcard-attrs=\"data-seq\" data-seq=\"@!translation!@\">Copy to clipboard</span><br>\n Nucleotide sequence: <span class=\"clipboard-copy wildcard-container\" data-locus=\"ctg5_21\" data-wildcard-attrs=\"data-seq\" data-seq=\"@!dna!@\">Copy to clipboard</span><br>\n</div>",
    "dna": "ATGTTGCGCTGTCTGTTTTTCAGACCGCCATCAGATAAAACGGTTCTGCCGGACAGCAGTCAGAGTGCGGAATGGAACCGGGGGGCTTATCTGGTCCAGGGACTGGGGCACTGCGGCAGTTGCCATACGCTGCGCGGGATTGGTTTTCAGGAAAAGGCGCGGGATCAGCACAATGCGGCTTATCTTACCGGTGGAACGCTGGAGGGCTGGCATGCACCGGATCTGACCAGTAATCAGCAAGAAGGTCTGGGGAACGGGTCTCAGCAGGATATGGTCAATTTTCTGAAAACCGGCTGGACTGGCAACATCGCCGCCTTTGGCGCGATGACCGAGGTGATTGAGCACAGTACCCAGTATCTTAGCGACCAGGACCTGCAGGCGATAGCGGTCTACCTGAAGAGTCTGAAATCATCTGACCCGCAAGCGCAGGTGCCCAAAGCAGATGAGAGAACGCAGGCAGCGTTGGTAAAAGGGGATATGAGCCAACCGGGAGCACAAGTCTATATGGATAATTGCGCAGCCTGTCACCGTACTGACGGTAAAGGTTACCGCAATACCTTCCCGGCACTGGCCGATAACCCGGCTTTGTTGAGCGACGATCTGTCATCACTGGTCAGTATCATATTGCGAGGCAGTAAAGCCGCTGTTACTGATCAGGCGGTGAGCGGATTAACCATGCCGGATTTTGCCTGGCGTCTGGATGATCAGCAAGTCGCGGATCTGTCGACCGTCGTACGCAGAAGTTGGGGCAACAATGCTTCTGCGGTTACCGTGGATCAGGTGAAAGAACTGCGCAAAATAGCCCCGCCTGTTGTGCGCAAAGAGCCCGACCAACAGCAAAAGCCACCAGGGCAGTAG",
    "translation": "MLRCLFFRPPSDKTVLPDSSQSAEWNRGAYLVQGLGHCGSCHTLRGIGFQEKARDQHNAAYLTGGTLEGWHAPDLTSNQQEGLGNGSQQDMVNFLKTGWTGNIAAFGAMTEVIEHSTQYLSDQDLQAIAVYLKSLKSSDPQAQVPKADERTQAALVKGDMSQPGAQVYMDNCAACHRTDGKGYRNTFPALADNPALLSDDLSSLVSIILRGSKAAVTDQAVSGLTMPDFAWRLDDQQVADLSTVVRRSWGNNASAVTVDQVKELRKIAPPVVRKEPDQQQKPPGQ",
    "product": ""
   },
   {
    "start": 21505,
    "end": 22011,
    "strand": -1,
    "locus_tag": "ctg5_22",
    "type": "other",
    "description": "<div class=\"focus-intro\">\n <strong><span class=\"serif\">ctg5_22</span></strong><br>\n \n <br>\n Locus tag: <span class=\"serif\">ctg5_22</span><br>\n Protein ID: <span class=\"serif\">None</span><br>\n Gene: <span class=\"serif\">None</span><br>\n \n Location: 21,505 - 22,011,\n (total: 507 nt)<br>\n <br>\n \n</div>\n<div class=\"focus-info\">\n \n\n \n\n \n\n\n \n</div>\n<div class=\"focus-urls\">\n <a class=\"wildcard-container\" data-wildcard-attrs=\"href\" href=\"http://blast.ncbi.nlm.nih.gov/Blast.cgi?PAGE=Proteins&PROGRAM=blastp&BLAST_PROGRAMS=blastp&QUERY=@!translation!@&LINK_LOC=protein&PAGE_TYPE=BlastSearch\" target=\"_blank\" data-locus=\"ctg5_22\">NCBI BlastP on this gene</a><br>\n <a href=\"http://www.ncbi.nlm.nih.gov/projects/sviewer/?Db=gene&amp;DbFrom=protein&amp;Cmd=Link&amp;noslider=1&amp;id=gnlXMEIPNEOK_5&amp;from=11505&amp;to=32011\" target=\"_new\">View genomic context</a><br>\n \n \n \n \n</div>\n<div class=\"focus-clipboard\">\n AA sequence: <span class=\"clipboard-copy wildcard-container\" data-locus=\"ctg5_22\" data-wildcard-attrs=\"data-seq\" data-seq=\"@!translation!@\">Copy to clipboard</span><br>\n Nucleotide sequence: <span class=\"clipboard-copy wildcard-container\" data-locus=\"ctg5_22\" data-wildcard-attrs=\"data-seq\" data-seq=\"@!dna!@\">Copy to clipboard</span><br>\n</div>",
    "dna": "ATGCTGACCACCGAAATGACTGAGAAATTGAATGATCAGTTAAACCTCGAATTCTTCTCTGCCAACCTCTATTTACAAATGAGTGCCTGGTGTACCGATAAAGGCTTTGAAGGTGCCGCCGCGTTTCTGCGTGAACACGCGACGGAAGAAATGCAACATATGCAGCGCCTGTTTAACTACCTGAGCGATACTGGCGCCATGCCAATTCTGGGCACTATCGCCGCACCGCCTGTGGCCTTTAACTCTCTCAACGACGTGCTGGAGCAGGCTTATCAACATGAGCAACTGATTACGGTTAAAATCAACCAGTTGGCACACGCGGCCATCACGACTCAGGACTACTCTACCTTTAACTTCCTGCAATGGTATGTGTCTGAACAGCATGAAGAAGAAAAACTGTTCAAATCGCTGTTGGATAAACTGGCCCTGGTCGGTTCCAGCGGTAAGGCGTTGTTCTTCGTGGATAAAGACCTGATGAAGATGACCACTGGCAGCACTCCGGCTTAA",
    "translation": "MLTTEMTEKLNDQLNLEFFSANLYLQMSAWCTDKGFEGAAAFLREHATEEMQHMQRLFNYLSDTGAMPILGTIAAPPVAFNSLNDVLEQAYQHEQLITVKINQLAHAAITTQDYSTFNFLQWYVSEQHEEEKLFKSLLDKLALVGSSGKALFFVDKDLMKMTTGSTPA",
    "product": ""
   },
   {
    "start": 22350,
    "end": 22703,
    "strand": 1,
    "locus_tag": "ctg5_23",
    "type": "other",
    "description": "<div class=\"focus-intro\">\n <strong><span class=\"serif\">ctg5_23</span></strong><br>\n \n <br>\n Locus tag: <span class=\"serif\">ctg5_23</span><br>\n Protein ID: <span class=\"serif\">None</span><br>\n Gene: <span class=\"serif\">None</span><br>\n \n Location: 22,350 - 22,703,\n (total: 354 nt)<br>\n <br>\n \n</div>\n<div class=\"focus-info\">\n \n\n \n\n \n\n\n \n</div>\n<div class=\"focus-urls\">\n <a class=\"wildcard-container\" data-wildcard-attrs=\"href\" href=\"http://blast.ncbi.nlm.nih.gov/Blast.cgi?PAGE=Proteins&PROGRAM=blastp&BLAST_PROGRAMS=blastp&QUERY=@!translation!@&LINK_LOC=protein&PAGE_TYPE=BlastSearch\" target=\"_blank\" data-locus=\"ctg5_23\">NCBI BlastP on this gene</a><br>\n <a href=\"http://www.ncbi.nlm.nih.gov/projects/sviewer/?Db=gene&amp;DbFrom=protein&amp;Cmd=Link&amp;noslider=1&amp;id=gnlXMEIPNEOK_5&amp;from=12350&amp;to=32703\" target=\"_new\">View genomic context</a><br>\n \n \n \n \n</div>\n<div class=\"focus-clipboard\">\n AA sequence: <span class=\"clipboard-copy wildcard-container\" data-locus=\"ctg5_23\" data-wildcard-attrs=\"data-seq\" data-seq=\"@!translation!@\">Copy to clipboard</span><br>\n Nucleotide sequence: <span class=\"clipboard-copy wildcard-container\" data-locus=\"ctg5_23\" data-wildcard-attrs=\"data-seq\" data-seq=\"@!dna!@\">Copy to clipboard</span><br>\n</div>",
    "dna": "ATGCGACAGGACATTTATCTCTCACGGAGATACCTTGATGTTACTTTCGACAATAATGATCAACGGGTAAACCCGCTAATGATGCGTCTGATCGGTGATGTGGTTGGTGTGGCAAAGCTATTCGAGTGTTGTGGATGGCGGGCTTCCGCTTCATCCGTATACGCTGGCAGTCTGGGATTGTTCACGCTCAGAGACAGAGGAGGATTGCTGATTTTTACTCCGCCAGTTGTATCACTGCGATTCATACAGATTGAGCTCGCGGGCTGCCGCAGCGATACCGATACGTTCAGCGAGCTTCAGGGCTTCCTGACGAAATTCGGGGGGATGCTGCTTACGGGGTTTCTTCGTGGTTGA",
    "translation": "MRQDIYLSRRYLDVTFDNNDQRVNPLMMRLIGDVVGVAKLFECCGWRASASSVYAGSLGLFTLRDRGGLLIFTPPVVSLRFIQIELAGCRSDTDTFSELQGFLTKFGGMLLTGFLRG",
    "product": ""
   },
   {
    "start": 23361,
    "end": 23579,
    "strand": -1,
    "locus_tag": "ctg5_24",
    "type": "other",
    "description": "<div class=\"focus-intro\">\n <strong><span class=\"serif\">ctg5_24</span></strong><br>\n \n <br>\n Locus tag: <span class=\"serif\">ctg5_24</span><br>\n Protein ID: <span class=\"serif\">None</span><br>\n Gene: <span class=\"serif\">None</span><br>\n \n Location: 23,361 - 23,579,\n (total: 219 nt)<br>\n <br>\n \n  other (smcogs) SMCOG1148:hypothetical protein (Score: 75.1; E-value: 1.4e-22)<br>\n \n</div>\n<div class=\"focus-info\">\n \n\n \n\n \n\n\n \n</div>\n<div class=\"focus-urls\">\n <a class=\"wildcard-container\" data-wildcard-attrs=\"href\" href=\"http://blast.ncbi.nlm.nih.gov/Blast.cgi?PAGE=Proteins&PROGRAM=blastp&BLAST_PROGRAMS=blastp&QUERY=@!translation!@&LINK_LOC=protein&PAGE_TYPE=BlastSearch\" target=\"_blank\" data-locus=\"ctg5_24\">NCBI BlastP on this gene</a><br>\n <a href=\"http://www.ncbi.nlm.nih.gov/projects/sviewer/?Db=gene&amp;DbFrom=protein&amp;Cmd=Link&amp;noslider=1&amp;id=gnlXMEIPNEOK_5&amp;from=13361&amp;to=33579\" target=\"_new\">View genomic context</a><br>\n \n \n \n \n</div>\n<div class=\"focus-clipboard\">\n AA sequence: <span class=\"clipboard-copy wildcard-container\" data-locus=\"ctg5_24\" data-wildcard-attrs=\"data-seq\" data-seq=\"@!translation!@\">Copy to clipboard</span><br>\n Nucleotide sequence: <span class=\"clipboard-copy wildcard-container\" data-locus=\"ctg5_24\" data-wildcard-attrs=\"data-seq\" data-seq=\"@!dna!@\">Copy to clipboard</span><br>\n</div>",
    "dna": "ATGGAAAAATTGCATGCCACAAAAATACTTTTTGGTAAAAGGGTAAAGTTTCTCAGGCTCCAGGCCGGCCTGTCACAAGAAGCACTTGCACATAAATGTGGACTGGATCGTACTTATATCAGTGGCATTGAACGTGGTTTGCGTAATCCGACGCTGGAAGTCATCGCTATTCTTGCCGAAGGATTAGAAATTGAAATTAAAAATATAATAGAGTTTTGA",
    "translation": "MEKLHATKILFGKRVKFLRLQAGLSQEALAHKCGLDRTYISGIERGLRNPTLEVIAILAEGLEIEIKNIIEF",
    "product": ""
   },
   {
    "start": 24156,
    "end": 26699,
    "strand": -1,
    "locus_tag": "ctg5_25",
    "type": "biosynthetic-additional",
    "description": "<div class=\"focus-intro\">\n <strong><span class=\"serif\">ctg5_25</span></strong><br>\n \n <br>\n Locus tag: <span class=\"serif\">ctg5_25</span><br>\n Protein ID: <span class=\"serif\">None</span><br>\n Gene: <span class=\"serif\">None</span><br>\n \n Location: 24,156 - 26,699,\n (total: 2544 nt)<br>\n <br>\n \n  biosynthetic-additional (rule-based-clusters) Peptidase_M16<br>\n \n</div>\n<div class=\"focus-info\">\n \n\n \n\n \n\n\n \n</div>\n<div class=\"focus-urls\">\n <a class=\"wildcard-container\" data-wildcard-attrs=\"href\" href=\"http://blast.ncbi.nlm.nih.gov/Blast.cgi?PAGE=Proteins&PROGRAM=blastp&BLAST_PROGRAMS=blastp&QUERY=@!translation!@&LINK_LOC=protein&PAGE_TYPE=BlastSearch\" target=\"_blank\" data-locus=\"ctg5_25\">NCBI BlastP on this gene</a><br>\n <a href=\"http://www.ncbi.nlm.nih.gov/projects/sviewer/?Db=gene&amp;DbFrom=protein&amp;Cmd=Link&amp;noslider=1&amp;id=gnlXMEIPNEOK_5&amp;from=14156&amp;to=36699\" target=\"_new\">View genomic context</a><br>\n \n \n \n \n</div>\n<div class=\"focus-clipboard\">\n AA sequence: <span class=\"clipboard-copy wildcard-container\" data-locus=\"ctg5_25\" data-wildcard-attrs=\"data-seq\" data-seq=\"@!translation!@\">Copy to clipboard</span><br>\n Nucleotide sequence: <span class=\"clipboard-copy wildcard-container\" data-locus=\"ctg5_25\" data-wildcard-attrs=\"data-seq\" data-seq=\"@!dna!@\">Copy to clipboard</span><br>\n</div>",
    "dna": "ATGAACCCGCCAGATCAGCAGTCCCTCACGCTGGAGAACGGATTAGGTATCACCCTGATCCACGATCCGTATGCCACGCGAGCCGCGGCACTGATCCAACTGGCGGCAGGCAGCCATCAGGAACCGACTGAGTGGCCAGGTCTGGCACATCTGCTGGAACATGTGCTGTTTGCCGGTAGCGAGGGATTTCAGGACGAACAACGCTTGATGGCCTGGGCACCAGCACAAGGAGCCAGACTGAATGCCACCACGCTGGCCAGTCAAACCGCGTGGTTCTTTGAGATAACGCCTCCGCTGCTGGCTGACGGTCTCAACAGACTGGTTGATATGCTGGCAAGACCGCTGCTGAGCGCTGCCGCCGTGGAACAGGAAGTCAGGGTTATCGACGCGGAATACCAGATGCTGACCAGCCACAACGCCACACGGTGTGAAGCCGCGCTCAGCCAGGCATTTGTCGCTCCTCATCCTTTCCACCATTTCCACGTGGGCAATCTGGCGCACTTTGGCGAGGATCTTCCCGCGTTGCGTCAGGCATTACAGCAATATCATCAGTGTTATTTCCGGGCGCCGCATTTACGATTGTGGCTACAAGGCCCACACCCCATGGCCGAACTGGCCGCGCTGGCGAAGACTCTGGGTCTGGCATTCAGCCCGGTATCGACGGCCTCAACATCCCGCTCAGTTGTGGGGCAGGAGGCGGGATCCGCTCTCCCTGCCGTCCCCGTTAATGATGTTCAGCCGCCAGCGCCACTCATCCTGCGCGCTGAACGCGCTTTTGCCCTACAGAGTCCCGCCGCTGAGCAACTGTTGTTGAGCTTTCCGCTGACCCAGGTCGCGCCAGCAATGCTGTCGGTATTACGGGAACTGCTGACTGACCCGGCGGCAAACAGCCTGCTTTCTACGTTACAGGCGTTGGGATTATGTCATGACATTCAGTTGTGGGAGCCTTACCGTAGCCCGCAACAATCGCTGCTAAGTGTGGTGTTTCAGCTCAGCGCTCCCCACCGTGAACAATGTGCCGAGATTGAGGCCGTGTTCCGCCGCTGGCGACAATGCCTGGCTGACCTGACCCCGCAGCAGTTAGCGCATTATGCCAGTCTGTCGCAACGTCACTTTGCCCGGCAGACGCCTCTTGACCAGCTACGGGCGCTGGCCTTCGGATTTCCGCCGGTCACCACGGCGATATCGCCTCCTTCCGCGGCACATCCACCAGTCTGGCTGGACAACTGGCATACGCTGCTGGCGCAGTTGACACCGGAAAACACCACTCGGCTGTGGCTGACAGCGGATGCCTCTCTCCCCGTCACCCACGCCCAGGGTTTTGCGCTGCGTTCCGCCCCGATCGACTGGCCGCTCCTGCCTGCCGCTCAGGATGCACACTCCCCCCGGCAGTCAACTCACGGTGACGGCGACGTGCTGGCGAACATGGCGTTCCACCAACCTGGCGCCACGCTGCCATTGCCTTCCCTGCCAGTAGCGACCACCGCATTACAGGCGTTCCCGGCGAACGGCGAGGCTACGCTGTTGCTCAGCCCGTTTGCCGGCCAACAACTGGCACCGCGCAAAGCCGCGCTAATCGCCGCCACCCTGCAACCGGTCATGGCAGAGTGCCAGCACTACGGCGGAGAGCTATACTTTTCACAGCAGCAGGGGATCTGGCTGCTACAACTCAGCGGTAGCAGCGAATTACTGTTGTTCAGCCTGGATAAAGTACTGACCGCGCTGAACATCCCCCCGACAGCGGCTATCGCCCAGAGCGAGCGACTGTATCGTCAGACCCGCCAGGCCCTTGTCAGTGATATCGCCGTGCGCTGCCTGCTAAACCAGTTGCCAACGCTGCTACAGTCCCCGACAGAAGATGACGGCGAGGTCATATGGCAAGCGGCATTGTATGGTGGTGATCGAGAATTGCATCAAGCATTGGCGCGTTTGCTGTCACGTTTTCCCGCCACCTTGCACGCTCACCGCCCCAACAACACGCCGGCATTACCCGCCCGTAAGGAATACACCTTTACCACACAAAGTCACGATGCGGCGGTGATTGTCTTCTGCCCGCTGGCAACGTTTAGCCCATTAACCCGGGCGACAGGGCAGTTGCTGGCAGCACTTTTCGCCCCGCGCTTCTTCCAGCGATTGCGGGTAGAAAAGAATATCGGTTATGTGGTCAGTTGCCGTTTTCACCAGACCGCGGGCCAGGCTGGTTTGCTGTTTGCCCTGCAATCCCCCACCATCCCGACAACGGAGCTTTATCACTGCATCCGCGCTTTTATCGGTGAAATGGCCGAGGTTATCGTCACTTTATCCGCAGAAGAATTGCAGGAAAAAATACGCGCCCTGCAACATGCCCTGCCGGTGCTGCCAGCCGGTAATCCGGCGCAATGTGTGGAGCACTGGCTGGATCATCAACTGACTATATCGCCATTAACCCAGGAAATTTATCCACAGATTTCAATGACAAATTTACGTCAGGCGCTGCAATATTTAAGCGAAAATCCTCATCATTACTGGCTTCTGAGCAACACCCCTGCCCACTCCCGGTGCTGA",
    "translation": "MNPPDQQSLTLENGLGITLIHDPYATRAAALIQLAAGSHQEPTEWPGLAHLLEHVLFAGSEGFQDEQRLMAWAPAQGARLNATTLASQTAWFFEITPPLLADGLNRLVDMLARPLLSAAAVEQEVRVIDAEYQMLTSHNATRCEAALSQAFVAPHPFHHFHVGNLAHFGEDLPALRQALQQYHQCYFRAPHLRLWLQGPHPMAELAALAKTLGLAFSPVSTASTSRSVVGQEAGSALPAVPVNDVQPPAPLILRAERAFALQSPAAEQLLLSFPLTQVAPAMLSVLRELLTDPAANSLLSTLQALGLCHDIQLWEPYRSPQQSLLSVVFQLSAPHREQCAEIEAVFRRWRQCLADLTPQQLAHYASLSQRHFARQTPLDQLRALAFGFPPVTTAISPPSAAHPPVWLDNWHTLLAQLTPENTTRLWLTADASLPVTHAQGFALRSAPIDWPLLPAAQDAHSPRQSTHGDGDVLANMAFHQPGATLPLPSLPVATTALQAFPANGEATLLLSPFAGQQLAPRKAALIAATLQPVMAECQHYGGELYFSQQQGIWLLQLSGSSELLLFSLDKVLTALNIPPTAAIAQSERLYRQTRQALVSDIAVRCLLNQLPTLLQSPTEDDGEVIWQAALYGGDRELHQALARLLSRFPATLHAHRPNNTPALPARKEYTFTTQSHDAAVIVFCPLATFSPLTRATGQLLAALFAPRFFQRLRVEKNIGYVVSCRFHQTAGQAGLLFALQSPTIPTTELYHCIRAFIGEMAEVIVTLSAEELQEKIRALQHALPVLPAGNPAQCVEHWLDHQLTISPLTQEIYPQISMTNLRQALQYLSENPHHYWLLSNTPAHSRC",
    "product": ""
   },
   {
    "start": 26710,
    "end": 27843,
    "strand": -1,
    "locus_tag": "ctg5_26",
    "type": "biosynthetic",
    "description": "<div class=\"focus-intro\">\n <strong><span class=\"serif\">ctg5_26</span></strong><br>\n \n <br>\n Locus tag: <span class=\"serif\">ctg5_26</span><br>\n Protein ID: <span class=\"serif\">None</span><br>\n Gene: <span class=\"serif\">None</span><br>\n \n Location: 26,710 - 27,843,\n (total: 1134 nt)<br>\n <br>\n \n  biosynthetic (rule-based-clusters) redox-cofactor: PF04055<br>\n \n  biosynthetic (rule-based-clusters) redox-cofactor: TIGR04085<br>\n \n  biosynthetic-additional (rule-based-clusters) Fer4_12<br>\n \n</div>\n<div class=\"focus-info\">\n \n\n \n\n \n\n\n \n</div>\n<div class=\"focus-urls\">\n <a class=\"wildcard-container\" data-wildcard-attrs=\"href\" href=\"http://blast.ncbi.nlm.nih.gov/Blast.cgi?PAGE=Proteins&PROGRAM=blastp&BLAST_PROGRAMS=blastp&QUERY=@!translation!@&LINK_LOC=protein&PAGE_TYPE=BlastSearch\" target=\"_blank\" data-locus=\"ctg5_26\">NCBI BlastP on this gene</a><br>\n <a href=\"http://www.ncbi.nlm.nih.gov/projects/sviewer/?Db=gene&amp;DbFrom=protein&amp;Cmd=Link&amp;noslider=1&amp;id=gnlXMEIPNEOK_5&amp;from=16710&amp;to=37843\" target=\"_new\">View genomic context</a><br>\n \n  <a href=\"knownclusterblast/region1/ctg5_26_mibig_hits.html\" target=\"_new\">MiBIG Hits</a><br>\n \n \n \n \n</div>\n<div class=\"focus-clipboard\">\n AA sequence: <span class=\"clipboard-copy wildcard-container\" data-locus=\"ctg5_26\" data-wildcard-attrs=\"data-seq\" data-seq=\"@!translation!@\">Copy to clipboard</span><br>\n Nucleotide sequence: <span class=\"clipboard-copy wildcard-container\" data-locus=\"ctg5_26\" data-wildcard-attrs=\"data-seq\" data-seq=\"@!dna!@\">Copy to clipboard</span><br>\n</div>",
    "dna": "GTGAACCAGCTTAAACCTCAGATTAACCCGCCATTGTGGTTGTTGGCGGAACTGACCTACCGCTGTCCATTGCAGTGTCCGTACTGCTCCAACCCGCTGGATTTTGCTCAGCAAGAAAAAGAGCTGAGCACTGCGCAGTGGATCGAGGTCTTTAAACAGGCCCGCCAGATGGGTGCCGTACAACTGGGCTTTTCTGGCGGCGAGCCTCTGGTGCGTAAAGATCTGCCTGATCTGATCCGGGCGGCGCGCGAATTGGGTTTTTATACCAATCTGATCACCTCCGGTATCGGCCTGACCGAGAAAAAGATCGATACCTTCGCACAAGCTGGACTGGATCATATCCAGATTAGCTTTCAGGCCAGCGATGAAACGCTGAACGCCGCCCTGGCTGGCTCGCAAAAAGCCTTCCAACAAAAGCTGGCGATGGCCAAAGCGGTAAAAGCACATGGCTACCCGATGGTGCTGAACTTCGTACTGCACCGGCATAACATTGATCAAATTGATCGTATTATCGACCTGTCTATTGAGCTGGAAGCCGATGACGTTGAGCTGGCGACCTGTCAGTTTTATGGCTGGGCACAGCTAAACCGGGAAGGTCTGCTGCCCACCCGCGAGCAAATTGCCCAGGCGGAAGCAGTGGTGCAGCGCTATCGGGAAAAAATGAGCGCCAGCAGTAATCTGGCTAACCTGCTGTTCGTCACGCCAGACTATTACGAAGAGCGGCCCAAAGGCTGTATGGGCGGATGGGGGGCGATCTTTCTCAGCGTCACCCCGGAAGGCATGGCCCTGCCCTGCCACAGCGCCCGCCAGTTACCCGTGCAATTCCCGTCGGTACTGGAGCACACGTTGCAGGAAATCTGGTATGAGTCCTTCGGTTTTAACAAATATCGCGGCGTCGACTGGATGCCGGAACCTTGTCGATCCTGCGATGAAAAAGAGCAGGACTTTGGCGGTTGCCGCTGTCAGGCCTTTATGCTGACCGGCAATGCGGATAACGCCGATCCGGTATGCAGCAAATCGCCGCATCATGGCAAGATCCTTGAGGCACGCCAACAGGCCAATTGCAGCAATATCCAGATCGACCAGTTGCAATTTCGCAACCGCGTTAATTCTCAGTTGATCTTCAAGGTCTGA",
    "translation": "VNQLKPQINPPLWLLAELTYRCPLQCPYCSNPLDFAQQEKELSTAQWIEVFKQARQMGAVQLGFSGGEPLVRKDLPDLIRAARELGFYTNLITSGIGLTEKKIDTFAQAGLDHIQISFQASDETLNAALAGSQKAFQQKLAMAKAVKAHGYPMVLNFVLHRHNIDQIDRIIDLSIELEADDVELATCQFYGWAQLNREGLLPTREQIAQAEAVVQRYREKMSASSNLANLLFVTPDYYEERPKGCMGGWGAIFLSVTPEGMALPCHSARQLPVQFPSVLEHTLQEIWYESFGFNKYRGVDWMPEPCRSCDEKEQDFGGCRCQAFMLTGNADNADPVCSKSPHHGKILEARQQANCSNIQIDQLQFRNRVNSQLIFKV",
    "product": ""
   },
   {
    "start": 27830,
    "end": 28114,
    "strand": -1,
    "locus_tag": "ctg5_27",
    "type": "biosynthetic",
    "description": "<div class=\"focus-intro\">\n <strong><span class=\"serif\">ctg5_27</span></strong><br>\n \n <br>\n Locus tag: <span class=\"serif\">ctg5_27</span><br>\n Protein ID: <span class=\"serif\">None</span><br>\n Gene: <span class=\"serif\">None</span><br>\n \n Location: 27,830 - 28,114,\n (total: 285 nt)<br>\n <br>\n \n  biosynthetic (rule-based-clusters) redox-cofactor: PqqD_RRE<br>\n \n  biosynthetic-additional (rule-based-clusters) PF05402<br>\n \n</div>\n<div class=\"focus-info\">\n \n\n \n\n \n\n\n \n</div>\n<div class=\"focus-urls\">\n <a class=\"wildcard-container\" data-wildcard-attrs=\"href\" href=\"http://blast.ncbi.nlm.nih.gov/Blast.cgi?PAGE=Proteins&PROGRAM=blastp&BLAST_PROGRAMS=blastp&QUERY=@!translation!@&LINK_LOC=protein&PAGE_TYPE=BlastSearch\" target=\"_blank\" data-locus=\"ctg5_27\">NCBI BlastP on this gene</a><br>\n <a href=\"http://www.ncbi.nlm.nih.gov/projects/sviewer/?Db=gene&amp;DbFrom=protein&amp;Cmd=Link&amp;noslider=1&amp;id=gnlXMEIPNEOK_5&amp;from=17830&amp;to=38114\" target=\"_new\">View genomic context</a><br>\n \n \n \n \n</div>\n<div class=\"focus-clipboard\">\n AA sequence: <span class=\"clipboard-copy wildcard-container\" data-locus=\"ctg5_27\" data-wildcard-attrs=\"data-seq\" data-seq=\"@!translation!@\">Copy to clipboard</span><br>\n Nucleotide sequence: <span class=\"clipboard-copy wildcard-container\" data-locus=\"ctg5_27\" data-wildcard-attrs=\"data-seq\" data-seq=\"@!dna!@\">Copy to clipboard</span><br>\n</div>",
    "dna": "ATGGAGATTAACGACCAGCATATTCCGGCTTTTCGTCGCGGCTACCGCCTGCAATGGGAAGCGACGCAGAACTGCCATGTGATCCTCTATCCGGAAGGCATGGCTAAACTGAATGAGAGTGCCGCCGCCATCCTGCAACGGGTGGATGGCGTGCGCCCGGTGGCCGCGCTCATCGCTGAACTGAACGTGGCATTCCCGGATGCCGGCGGAGTGGACGACGATGTGAAGGCATTCTTCGGCCAGGCTTTTGAACAAAAGTGGATAATTTTCCGTGAACCAGCTTAA",
    "translation": "MEINDQHIPAFRRGYRLQWEATQNCHVILYPEGMAKLNESAAAILQRVDGVRPVAALIAELNVAFPDAGGVDDDVKAFFGQAFEQKWIIFREPA",
    "product": ""
   },
   {
    "start": 28114,
    "end": 28881,
    "strand": -1,
    "locus_tag": "ctg5_28",
    "type": "biosynthetic",
    "description": "<div class=\"focus-intro\">\n <strong><span class=\"serif\">ctg5_28</span></strong><br>\n \n <br>\n Locus tag: <span class=\"serif\">ctg5_28</span><br>\n Protein ID: <span class=\"serif\">None</span><br>\n Gene: <span class=\"serif\">None</span><br>\n \n Location: 28,114 - 28,881,\n (total: 768 nt)<br>\n <br>\n \n  biosynthetic (rule-based-clusters) redox-cofactor: TIGR02111<br>\n \n</div>\n<div class=\"focus-info\">\n \n\n \n\n \n\n\n \n</div>\n<div class=\"focus-urls\">\n <a class=\"wildcard-container\" data-wildcard-attrs=\"href\" href=\"http://blast.ncbi.nlm.nih.gov/Blast.cgi?PAGE=Proteins&PROGRAM=blastp&BLAST_PROGRAMS=blastp&QUERY=@!translation!@&LINK_LOC=protein&PAGE_TYPE=BlastSearch\" target=\"_blank\" data-locus=\"ctg5_28\">NCBI BlastP on this gene</a><br>\n <a href=\"http://www.ncbi.nlm.nih.gov/projects/sviewer/?Db=gene&amp;DbFrom=protein&amp;Cmd=Link&amp;noslider=1&amp;id=gnlXMEIPNEOK_5&amp;from=18114&amp;to=38881\" target=\"_new\">View genomic context</a><br>\n \n  <a href=\"knownclusterblast/region1/ctg5_28_mibig_hits.html\" target=\"_new\">MiBIG Hits</a><br>\n \n \n \n \n</div>\n<div class=\"focus-clipboard\">\n AA sequence: <span class=\"clipboard-copy wildcard-container\" data-locus=\"ctg5_28\" data-wildcard-attrs=\"data-seq\" data-seq=\"@!translation!@\">Copy to clipboard</span><br>\n Nucleotide sequence: <span class=\"clipboard-copy wildcard-container\" data-locus=\"ctg5_28\" data-wildcard-attrs=\"data-seq\" data-seq=\"@!dna!@\">Copy to clipboard</span><br>\n</div>",
    "dna": "ATGAAGCCAGACACCATGACGGCAGAACTGATGACGCCTGAGGCGTTCGAGCAGGCGTTGCGCGCCCGGGGCGCTTATTACCATATCCATCATCCATACCACATTGCGATGCACAACGGGCAGGCTAACCGCCAGCAAATCCAGGGTTGGGTGGCAAACCGTTTCTATTACCAGACCAGTATCCCGCTGAAAGACGCTGCGATTATGGCCAACTGTCCGGACCCACAAACCCGGCGTAAATGGGTGCAACGTATTCTCGATCACGATGGACACGCAGATAACGAAGGCGGTATTGAAGCCTGGCTGCGGCTGGGTGAAGCCGTGGGACTGGATCGTAAAAGACTGCTGTCGGAAGAGATGGTACTGCCCGGCGTGCGTTTTGCGGTGGATGCCTACGTCAACTTTGCCCGTCGCGCCGTCTGGCAGGAAGCGGCCTGTAGCTCACTGACTGAGCTGTTCGCCCCGCAAATCCATCAGGCGCGGCTGGATGGCTGGCCGCAGCATTACCCGTGGATTGAAGCGGCAGGCTACGACTATTTCCGCAGCCGTCTGAGCCAGGCCCGTCGTGATGTTGAACACGGTCTGGCGCTGGCGAAAGCCTACTGCACCACAGTCGAGAAACAACAGCGCATGCTGCAAATTCTGCAGTTCAAGCTGGATATTTTGTGGAGCATGCTGGATGCGATGAGCATGGCCTATGAGCTGCACCGTCCGCCTTATCACACCGTGACCGACCAGGTGGTCTGGCATCATCAGAGGCTGCTGTAA",
    "translation": "MKPDTMTAELMTPEAFEQALRARGAYYHIHHPYHIAMHNGQANRQQIQGWVANRFYYQTSIPLKDAAIMANCPDPQTRRKWVQRILDHDGHADNEGGIEAWLRLGEAVGLDRKRLLSEEMVLPGVRFAVDAYVNFARRAVWQEAACSSLTELFAPQIHQARLDGWPQHYPWIEAAGYDYFRSRLSQARRDVEHGLALAKAYCTTVEKQQRMLQILQFKLDILWSMLDAMSMAYELHRPPYHTVTDQVVWHHQRLL",
    "product": ""
   },
   {
    "start": 28892,
    "end": 29803,
    "strand": -1,
    "locus_tag": "ctg5_29",
    "type": "other",
    "description": "<div class=\"focus-intro\">\n <strong><span class=\"serif\">ctg5_29</span></strong><br>\n \n <br>\n Locus tag: <span class=\"serif\">ctg5_29</span><br>\n Protein ID: <span class=\"serif\">None</span><br>\n Gene: <span class=\"serif\">None</span><br>\n \n Location: 28,892 - 29,803,\n (total: 912 nt)<br>\n <br>\n \n</div>\n<div class=\"focus-info\">\n \n\n \n\n \n\n\n \n</div>\n<div class=\"focus-urls\">\n <a class=\"wildcard-container\" data-wildcard-attrs=\"href\" href=\"http://blast.ncbi.nlm.nih.gov/Blast.cgi?PAGE=Proteins&PROGRAM=blastp&BLAST_PROGRAMS=blastp&QUERY=@!translation!@&LINK_LOC=protein&PAGE_TYPE=BlastSearch\" target=\"_blank\" data-locus=\"ctg5_29\">NCBI BlastP on this gene</a><br>\n <a href=\"http://www.ncbi.nlm.nih.gov/projects/sviewer/?Db=gene&amp;DbFrom=protein&amp;Cmd=Link&amp;noslider=1&amp;id=gnlXMEIPNEOK_5&amp;from=18892&amp;to=39803\" target=\"_new\">View genomic context</a><br>\n \n  <a href=\"knownclusterblast/region1/ctg5_29_mibig_hits.html\" target=\"_new\">MiBIG Hits</a><br>\n \n \n \n \n</div>\n<div class=\"focus-clipboard\">\n AA sequence: <span class=\"clipboard-copy wildcard-container\" data-locus=\"ctg5_29\" data-wildcard-attrs=\"data-seq\" data-seq=\"@!translation!@\">Copy to clipboard</span><br>\n Nucleotide sequence: <span class=\"clipboard-copy wildcard-container\" data-locus=\"ctg5_29\" data-wildcard-attrs=\"data-seq\" data-seq=\"@!dna!@\">Copy to clipboard</span><br>\n</div>",
    "dna": "ATGCAGATTAACGTGCTCGGTTCTGCAGCGGGTGGCGGTTTCCCTCAGTGGAACTGCAACTGCAGAAACTGTCAGGGCGTGCGTAACGGCACCATAAAAGCCTCCGCGCGCACCCAGTCTTCGATCGCCATCAGTGATAATGGCATCGACTTTGTCCTGTGCAACGCTTCGCCGGATATCGCGCATCAGATTGCCGCCACGCCTGCGCTGAACAAAAAAGGCGTGCTACGTGGCACCGGGATTGGCTCGATTATCCTGACCGACAGCCAGATAGACCATACCACCGGTCTGCTAAGTCTGCGCGAAGGTTGTCCGCATCAGGTATGGTGTACGTCGGAAGTGCACGATGACCTGACCACGGGTTTCCCGATTTTCAACCTGCTCAGTCACTGGAATGGTGGCCTGGTCCATCATCCCATCCAGCCCGGAGAACCTTTCTCTGTCGCCGTCTGTCCCGCGTTGAAGTTCACGGCTATCCCGCTGCTCAGCAACGCGCCGCCCTATTCGCAGTACCGCAATAAACCGCTGCCTGGCCATAACGTCGCGCTGTTTATCGAAGATAGCCGTAACGGTAAAACCCTGCTGTATGCGCCGGGTCTGGGCGAAACAGACCGCGCGCTGATGGGCTGGTTACGCCGTGCCGACTGTCTGCTGATTGACGGTACGCTCTGGCAGGATAACGAGATGGAGACCACCGGCGTTGGACACCATACTGGCAGAGATATGGGGCACCTGGCGCTGGCGGAGGAACAGGGACTGATAGCGCTGCTGTCCTCACTGCCGGCGGAACGCAAAATCCTGATTCATATCAATAACACCAACCCGATCCTTGACGAAGAGTCGGCTGAACGTCAGGCGCTGACGCAAGCCGGAATCGAAGTCAGTTGGGACGGGATGCAAATTGACCTTTAG",
    "translation": "MQINVLGSAAGGGFPQWNCNCRNCQGVRNGTIKASARTQSSIAISDNGIDFVLCNASPDIAHQIAATPALNKKGVLRGTGIGSIILTDSQIDHTTGLLSLREGCPHQVWCTSEVHDDLTTGFPIFNLLSHWNGGLVHHPIQPGEPFSVAVCPALKFTAIPLLSNAPPYSQYRNKPLPGHNVALFIEDSRNGKTLLYAPGLGETDRALMGWLRRADCLLIDGTLWQDNEMETTGVGHHTGRDMGHLALAEEQGLIALLSSLPAERKILIHINNTNPILDEESAERQALTQAGIEVSWDGMQIDL",
    "product": ""
   },
   {
    "start": 30094,
    "end": 31047,
    "strand": -1,
    "locus_tag": "ctg5_30",
    "type": "other",
    "description": "<div class=\"focus-intro\">\n <strong><span class=\"serif\">ctg5_30</span></strong><br>\n \n <br>\n Locus tag: <span class=\"serif\">ctg5_30</span><br>\n Protein ID: <span class=\"serif\">None</span><br>\n Gene: <span class=\"serif\">None</span><br>\n \n Location: 30,094 - 31,047,\n (total: 954 nt)<br>\n <br>\n \n</div>\n<div class=\"focus-info\">\n \n\n \n\n \n\n\n \n</div>\n<div class=\"focus-urls\">\n <a class=\"wildcard-container\" data-wildcard-attrs=\"href\" href=\"http://blast.ncbi.nlm.nih.gov/Blast.cgi?PAGE=Proteins&PROGRAM=blastp&BLAST_PROGRAMS=blastp&QUERY=@!translation!@&LINK_LOC=protein&PAGE_TYPE=BlastSearch\" target=\"_blank\" data-locus=\"ctg5_30\">NCBI BlastP on this gene</a><br>\n <a href=\"http://www.ncbi.nlm.nih.gov/projects/sviewer/?Db=gene&amp;DbFrom=protein&amp;Cmd=Link&amp;noslider=1&amp;id=gnlXMEIPNEOK_5&amp;from=20094&amp;to=41047\" target=\"_new\">View genomic context</a><br>\n \n  <a href=\"knownclusterblast/region1/ctg5_30_mibig_hits.html\" target=\"_new\">MiBIG Hits</a><br>\n \n \n \n \n</div>\n<div class=\"focus-clipboard\">\n AA sequence: <span class=\"clipboard-copy wildcard-container\" data-locus=\"ctg5_30\" data-wildcard-attrs=\"data-seq\" data-seq=\"@!translation!@\">Copy to clipboard</span><br>\n Nucleotide sequence: <span class=\"clipboard-copy wildcard-container\" data-locus=\"ctg5_30\" data-wildcard-attrs=\"data-seq\" data-seq=\"@!dna!@\">Copy to clipboard</span><br>\n</div>",
    "dna": "ATGACCGATTTTCTCCACGGCTCACTGAGTGGACATCTGGATATGGCGCGGATGCGCCGGGGCGGTTTTGCGGGTGGCTTATTCGCCGTTTTTGTCCCGCCAGCGCAGTATGCTAAGCAGCATAACGCCGCGTACCGCGAAGAGCAGCACTGCCCGCTGGCGATTACTGAGGCGCAAATAGCCCTGTTGCATCGCATTGCCGCGCAGTCTGCTGGTCAGGCCCGCATCTGCCGTAGCGCGGGTGAAATCGAACAGTGCATCGCGCAGGGAGTGCTGGCCATGGTGCTGCATATTGAAGGCGCTGAAGCGCTGGACGCAGAATGCAGTCAGTTAGATAGCTGGGTAGCCGCTGGATTGCGCAGTATCGGGCCGTTGTGGAACCTGCGGAATGTGTTTGGCACCGGCGTCACGGGTGATTTTCCCTGTTCACCAGACAGCGGCGAAGGGCTGACTCCCGCCGGCCTGAATCTACTGCGGGTCTGTAATCAGAAAAAATTGCTGATCGATCTTTCCCATATGAATGAGCAAGCCTTCTGGCAGACCGCGGAACACAGTACCGCGCCGCTGGTCGCCAGCCATTCCAACGTGCATGCGTTGTGCCCACAGCCACGTAATCTGACGGACCGCCAGTTACAGGCGATTGCTGAAAGCAAAGGGCTGGTGGGTGTTAACTTCGGCAACGCGTTTCTGCGCGCCGATGGTAAACGCGACCAGAATACCCCGCTCAGCGAGATTGTCCGTCATCTGGATGCCCTGATCGATAAGCTGGGTGAAGACCACGTCGGGCTGGGATCGGATTTCGATGGCATCAGCGTGCCGAATGAACTGGGCGATGTTGCCGGGTTACCGCGTCTGGTCGACGCCATGGCCTCAGCAGGTTATTCCACCAGGCTGATTGAAAAAATCTGCTGGCGTAACTGGCTACAGGTACTGAAAAAAACATGGGGAGAATGA",
    "translation": "MTDFLHGSLSGHLDMARMRRGGFAGGLFAVFVPPAQYAKQHNAAYREEQHCPLAITEAQIALLHRIAAQSAGQARICRSAGEIEQCIAQGVLAMVLHIEGAEALDAECSQLDSWVAAGLRSIGPLWNLRNVFGTGVTGDFPCSPDSGEGLTPAGLNLLRVCNQKKLLIDLSHMNEQAFWQTAEHSTAPLVASHSNVHALCPQPRNLTDRQLQAIAESKGLVGVNFGNAFLRADGKRDQNTPLSEIVRHLDALIDKLGEDHVGLGSDFDGISVPNELGDVAGLPRLVDAMASAGYSTRLIEKICWRNWLQVLKKTWGE",
    "product": ""
   },
   {
    "start": 31499,
    "end": 32440,
    "strand": 1,
    "locus_tag": "ctg5_31",
    "type": "other",
    "description": "<div class=\"focus-intro\">\n <strong><span class=\"serif\">ctg5_31</span></strong><br>\n \n <br>\n Locus tag: <span class=\"serif\">ctg5_31</span><br>\n Protein ID: <span class=\"serif\">None</span><br>\n Gene: <span class=\"serif\">None</span><br>\n \n Location: 31,499 - 32,440,\n (total: 942 nt)<br>\n <br>\n \n</div>\n<div class=\"focus-info\">\n \n\n \n\n \n\n\n \n</div>\n<div class=\"focus-urls\">\n <a class=\"wildcard-container\" data-wildcard-attrs=\"href\" href=\"http://blast.ncbi.nlm.nih.gov/Blast.cgi?PAGE=Proteins&PROGRAM=blastp&BLAST_PROGRAMS=blastp&QUERY=@!translation!@&LINK_LOC=protein&PAGE_TYPE=BlastSearch\" target=\"_blank\" data-locus=\"ctg5_31\">NCBI BlastP on this gene</a><br>\n <a href=\"http://www.ncbi.nlm.nih.gov/projects/sviewer/?Db=gene&amp;DbFrom=protein&amp;Cmd=Link&amp;noslider=1&amp;id=gnlXMEIPNEOK_5&amp;from=21499&amp;to=42440\" target=\"_new\">View genomic context</a><br>\n \n \n \n \n</div>\n<div class=\"focus-clipboard\">\n AA sequence: <span class=\"clipboard-copy wildcard-container\" data-locus=\"ctg5_31\" data-wildcard-attrs=\"data-seq\" data-seq=\"@!translation!@\">Copy to clipboard</span><br>\n Nucleotide sequence: <span class=\"clipboard-copy wildcard-container\" data-locus=\"ctg5_31\" data-wildcard-attrs=\"data-seq\" data-seq=\"@!dna!@\">Copy to clipboard</span><br>\n</div>",
    "dna": "ATGTTTGATTTGAAAATATTGAATCCGATCCGCCTGGCAGGAACGGTTGTCGTACTGTTTGCGCTGTCCTCCCCGGTGGTCCATGCCGCGGAGGATTTTCGCGTCACTTATGCCGGTTCGATGGGCGTGGTAATGGACAAAGCCCTCGGTCCGGCTTTTGCCAAAGCCAACCAGGTGAATTATCAGGGCCAGGGGCAGGGGGCATATGGGATGGCTAATCTGCTGGCCAGCAAAAAAGTGGTGGCGGATGTGTTTGTTTCTATCACTCCCGGGCCAATAGCCGTGTTGCAAAAAGCGGGGCTGGTGGATAAAGCCGTGCCGGTCGCCAGCACCAGCATGGTGATTGCTTATAACCCGAAAGGAAAATACGCCGGGGCTTTTAATGCCATTCGTGACCATAGACCAGGTGCGCAGCCGTGGTGGCAAGTGTTGCAAACCCCCTCACTGCGTTTTGGTCGTACCGATCCGGCGACAGATCCTCAGGGGCAGAACATCATTTTCACCATGATGCTGGCCAGCCGTTATTATCAACAGCCGGGCCTGGCGGAAAAGATTCTGGGCGAAACGCAAAACCCACAGCAGGTGTTCGCGGAAGGTGGCCTGCTGACACGGCTGGAGGCGGGACAGATTGACGCTTCTTCTGGTTATGAGAGCGCCACCCGTTCTGCGCATCTGCCTTATATCACCCTGCCGGATGAAATTAATCTGAGCAATCCTGACATGGATGCTGACTGGTACAGCAAAGTGAGCTTTGACATCACTGATGCCAAAGGTCAGAAAAAAACGCTGCACACTCAACCGCTGGTGTTCTACGCCGCAGTGCTGAAAAATGCCCCACATCCGGAACTGGCGCAGAAGTTTGTCCAGTTTATGCAGAGCAAAGCGGGTCAGGCACTGTTTGAGAAAAACGGTTACGGCGCGCCAAAAGGCGGGGCAATGTAA",
    "translation": "MFDLKILNPIRLAGTVVVLFALSSPVVHAAEDFRVTYAGSMGVVMDKALGPAFAKANQVNYQGQGQGAYGMANLLASKKVVADVFVSITPGPIAVLQKAGLVDKAVPVASTSMVIAYNPKGKYAGAFNAIRDHRPGAQPWWQVLQTPSLRFGRTDPATDPQGQNIIFTMMLASRYYQQPGLAEKILGETQNPQQVFAEGGLLTRLEAGQIDASSGYESATRSAHLPYITLPDEINLSNPDMDADWYSKVSFDITDAKGQKKTLHTQPLVFYAAVLKNAPHPELAQKFVQFMQSKAGQALFEKNGYGAPKGGAM",
    "product": ""
   },
   {
    "start": 32397,
    "end": 33209,
    "strand": 1,
    "locus_tag": "ctg5_32",
    "type": "transport",
    "description": "<div class=\"focus-intro\">\n <strong><span class=\"serif\">ctg5_32</span></strong><br>\n \n <br>\n Locus tag: <span class=\"serif\">ctg5_32</span><br>\n Protein ID: <span class=\"serif\">None</span><br>\n Gene: <span class=\"serif\">None</span><br>\n \n Location: 32,397 - 33,209,\n (total: 813 nt)<br>\n <br>\n \n  transport (smcogs) SMCOG1067:putative ABC transporter permease protein (Score: 97.6; E-value: 1.3e-29)<br>\n \n</div>\n<div class=\"focus-info\">\n \n\n \n\n \n\n\n \n</div>\n<div class=\"focus-urls\">\n <a class=\"wildcard-container\" data-wildcard-attrs=\"href\" href=\"http://blast.ncbi.nlm.nih.gov/Blast.cgi?PAGE=Proteins&PROGRAM=blastp&BLAST_PROGRAMS=blastp&QUERY=@!translation!@&LINK_LOC=protein&PAGE_TYPE=BlastSearch\" target=\"_blank\" data-locus=\"ctg5_32\">NCBI BlastP on this gene</a><br>\n <a href=\"http://www.ncbi.nlm.nih.gov/projects/sviewer/?Db=gene&amp;DbFrom=protein&amp;Cmd=Link&amp;noslider=1&amp;id=gnlXMEIPNEOK_5&amp;from=22397&amp;to=43209\" target=\"_new\">View genomic context</a><br>\n \n  <a href=\"knownclusterblast/region1/ctg5_32_mibig_hits.html\" target=\"_new\">MiBIG Hits</a><br>\n \n \n  <a href=\"http://blast.jcvi.org/er-blast/index.cgi?project=transporter;program=blastp;database=pub/transporter.pep;sequence=sequence%%0ALRKTVTARQKAGQCKLRSLWLGVPAVLLLLLPFLTLTWITPWSGFHLAYGDGQAVATSLGMSAIAIPLIILLGLPLALWLARTGSRWRGMVEVAVLMPLLAPPLAMGILLVSVFGPYGSIGEALSAIGLALNNNAGAFVIAQIYGGLPYFVLSARAAFENVPVDIEEAGQTLGASVWQIFWRLTLPQAARGLAAALAITWVRVIGEFGIVLVFSYFPQGIPVKLFINLQNEGVDSVYALLWVLLATTLPLPLWCVMRAGRQALLRHRDVS\" target=\"_new\">TransportDB BLAST on this gene</a><br>\n \n \n \n</div>\n<div class=\"focus-clipboard\">\n AA sequence: <span class=\"clipboard-copy wildcard-container\" data-locus=\"ctg5_32\" data-wildcard-attrs=\"data-seq\" data-seq=\"@!translation!@\">Copy to clipboard</span><br>\n Nucleotide sequence: <span class=\"clipboard-copy wildcard-container\" data-locus=\"ctg5_32\" data-wildcard-attrs=\"data-seq\" data-seq=\"@!dna!@\">Copy to clipboard</span><br>\n</div>",
    "dna": "TTGAGAAAAACGGTTACGGCGCGCCAAAAGGCGGGGCAATGTAAATTGCGTTCGCTGTGGCTGGGGGTGCCAGCGGTTCTGTTGCTGCTGCTTCCCTTTTTGACCCTGACGTGGATAACCCCGTGGTCCGGTTTTCACCTTGCGTATGGTGATGGTCAGGCGGTTGCCACCTCGCTGGGGATGAGCGCTATCGCTATCCCATTGATTATCCTGCTTGGCTTACCGCTGGCGTTATGGCTGGCGAGAACTGGCTCCCGCTGGCGAGGCATGGTAGAGGTGGCGGTGTTGATGCCCCTGCTGGCCCCGCCCCTGGCGATGGGGATCCTGTTGGTGTCGGTTTTTGGGCCCTATGGTTCGATAGGCGAGGCGCTTTCCGCCATAGGGCTGGCGTTAAATAACAACGCTGGAGCCTTTGTTATCGCCCAGATTTATGGCGGGTTACCCTATTTTGTGTTGTCTGCGCGCGCTGCGTTTGAGAACGTGCCGGTGGATATTGAAGAAGCGGGCCAGACGTTGGGGGCATCGGTCTGGCAAATTTTCTGGCGACTGACCCTGCCGCAGGCGGCAAGAGGGCTGGCAGCGGCGCTGGCGATCACCTGGGTCAGGGTGATTGGCGAGTTCGGCATCGTGTTGGTGTTCAGCTACTTCCCCCAGGGGATCCCGGTCAAATTGTTTATCAACCTGCAAAATGAGGGGGTTGATTCCGTTTATGCCTTGCTGTGGGTGCTGCTGGCAACCACGTTGCCATTGCCTTTATGGTGCGTGATGCGCGCCGGACGCCAGGCCTTATTAAGGCATCGTGACGTATCTTGA",
    "translation": "LRKTVTARQKAGQCKLRSLWLGVPAVLLLLLPFLTLTWITPWSGFHLAYGDGQAVATSLGMSAIAIPLIILLGLPLALWLARTGSRWRGMVEVAVLMPLLAPPLAMGILLVSVFGPYGSIGEALSAIGLALNNNAGAFVIAQIYGGLPYFVLSARAAFENVPVDIEEAGQTLGASVWQIFWRLTLPQAARGLAAALAITWVRVIGEFGIVLVFSYFPQGIPVKLFINLQNEGVDSVYALLWVLLATTLPLPLWCVMRAGRQALLRHRDVS",
    "product": ""
   },
   {
    "start": 33186,
    "end": 34151,
    "strand": -1,
    "locus_tag": "ctg5_33",
    "type": "regulatory",
    "description": "<div class=\"focus-intro\">\n <strong><span class=\"serif\">ctg5_33</span></strong><br>\n \n <br>\n Locus tag: <span class=\"serif\">ctg5_33</span><br>\n Protein ID: <span class=\"serif\">None</span><br>\n Gene: <span class=\"serif\">None</span><br>\n \n Location: 33,186 - 34,151,\n (total: 966 nt)<br>\n <br>\n \n  regulatory (smcogs) SMCOG1287:AraC family transcriptional regulator (Score: 232.6; E-value: 9.3e-71)<br>\n \n</div>\n<div class=\"focus-info\">\n \n\n \n\n \n\n\n \n</div>\n<div class=\"focus-urls\">\n <a class=\"wildcard-container\" data-wildcard-attrs=\"href\" href=\"http://blast.ncbi.nlm.nih.gov/Blast.cgi?PAGE=Proteins&PROGRAM=blastp&BLAST_PROGRAMS=blastp&QUERY=@!translation!@&LINK_LOC=protein&PAGE_TYPE=BlastSearch\" target=\"_blank\" data-locus=\"ctg5_33\">NCBI BlastP on this gene</a><br>\n <a href=\"http://www.ncbi.nlm.nih.gov/projects/sviewer/?Db=gene&amp;DbFrom=protein&amp;Cmd=Link&amp;noslider=1&amp;id=gnlXMEIPNEOK_5&amp;from=23186&amp;to=44151\" target=\"_new\">View genomic context</a><br>\n \n  <a href=\"knownclusterblast/region1/ctg5_33_mibig_hits.html\" target=\"_new\">MiBIG Hits</a><br>\n \n \n \n \n</div>\n<div class=\"focus-clipboard\">\n AA sequence: <span class=\"clipboard-copy wildcard-container\" data-locus=\"ctg5_33\" data-wildcard-attrs=\"data-seq\" data-seq=\"@!translation!@\">Copy to clipboard</span><br>\n Nucleotide sequence: <span class=\"clipboard-copy wildcard-container\" data-locus=\"ctg5_33\" data-wildcard-attrs=\"data-seq\" data-seq=\"@!dna!@\">Copy to clipboard</span><br>\n</div>",
    "dna": "ATGAGCACTGAAAGCCACGATCTTGCCAATGAACTGCTGCTGGGCATGCGGCTGCTGGGCGTGCAGTACAAACGTATTGAACTAGCCGCTCCGTTCGGCATTGGCTTTATCAGCATCCCTGGACGCGCCCAATTTCACTTTGTCAGCCGCGGCCAGGCGCTGCTACGTACGGGTAACGGCAACATTTATTCACTCAACACCGGTGATGCGCTGCTTCTGCCGCAGGGAGTTGATCACGTGTTACTTTCCTCACCCGATGTGGCTTGTAAAGATATTCGTACCTTCGTCGGCACCCCGGTGTGCGCCAACGTTTGCTGCGTTAAAGCCTGTCCTCTGGAGCCGCAGATGCCAACCACGCTGATTTTCAGTGGTTGCATGGAGTTCGATCTCGGTGGGATGCAGATGCTGGTCAGCGCCATGCCGGAAGTGCTGCTGGCGGATACGCTCATGCGCCAACATCCGGAAGTACAACCCATGCTGGAGGCGATGGAGCGGGAATCGCTGGCCCGGCGCGCAGGCTATGCAGGGATCCTGTCCCGATTAGCTGATGTCGTGGCGGCCTTGATCGTCCGTGCCTGGGTCGAATCCGGCTGTGGCAATACAAGCGGCTGGCTGCAGGCACTGCGTGATCCACGGTTGGGGAAAGCGCTGGTCGCCCTGCATCGGGAACCGGGTAAAAACTGGACCGTCGCGCAGTTGGCAGCCGAAATGGGCAGCTCTCGCTCGGTATTTGCCGAACGTTTTCTGGCCGTTACTGGCATGCCCCCGCTGCGTTACTTAACAGAGTTGCGCATGCAACTGGCAATGCAGTGGATAGGACGTGATGGCGAAGCCATTGAAACCGTAGCCTGGCGCCTGGGTTATGGCTCGCTGGCGGCATTCAGTCGCGCCTTTAAGCGCATCACCGGGACGACACCCGGCACCCTGAAGCCACGAATGCGTTCAAGATACGTCACGATGCCTTAA",
    "translation": "MSTESHDLANELLLGMRLLGVQYKRIELAAPFGIGFISIPGRAQFHFVSRGQALLRTGNGNIYSLNTGDALLLPQGVDHVLLSSPDVACKDIRTFVGTPVCANVCCVKACPLEPQMPTTLIFSGCMEFDLGGMQMLVSAMPEVLLADTLMRQHPEVQPMLEAMERESLARRAGYAGILSRLADVVAALIVRAWVESGCGNTSGWLQALRDPRLGKALVALHREPGKNWTVAQLAAEMGSSRSVFAERFLAVTGMPPLRYLTELRMQLAMQWIGRDGEAIETVAWRLGYGSLAAFSRAFKRITGTTPGTLKPRMRSRYVTMP",
    "product": ""
   },
   {
    "start": 34259,
    "end": 35464,
    "strand": 1,
    "locus_tag": "ctg5_34",
    "type": "transport",
    "description": "<div class=\"focus-intro\">\n <strong><span class=\"serif\">ctg5_34</span></strong><br>\n \n <br>\n Locus tag: <span class=\"serif\">ctg5_34</span><br>\n Protein ID: <span class=\"serif\">None</span><br>\n Gene: <span class=\"serif\">None</span><br>\n \n Location: 34,259 - 35,464,\n (total: 1206 nt)<br>\n <br>\n \n  transport (smcogs) SMCOG1184:major facilitator transporter (Score: 301.8; E-value: 9.1e-92)<br>\n \n</div>\n<div class=\"focus-info\">\n \n\n \n\n \n\n\n \n</div>\n<div class=\"focus-urls\">\n <a class=\"wildcard-container\" data-wildcard-attrs=\"href\" href=\"http://blast.ncbi.nlm.nih.gov/Blast.cgi?PAGE=Proteins&PROGRAM=blastp&BLAST_PROGRAMS=blastp&QUERY=@!translation!@&LINK_LOC=protein&PAGE_TYPE=BlastSearch\" target=\"_blank\" data-locus=\"ctg5_34\">NCBI BlastP on this gene</a><br>\n <a href=\"http://www.ncbi.nlm.nih.gov/projects/sviewer/?Db=gene&amp;DbFrom=protein&amp;Cmd=Link&amp;noslider=1&amp;id=gnlXMEIPNEOK_5&amp;from=24259&amp;to=45464\" target=\"_new\">View genomic context</a><br>\n \n  <a href=\"knownclusterblast/region1/ctg5_34_mibig_hits.html\" target=\"_new\">MiBIG Hits</a><br>\n \n \n  <a href=\"http://blast.jcvi.org/er-blast/index.cgi?project=transporter;program=blastp;database=pub/transporter.pep;sequence=sequence%%0AMTTEQPAIPANEKPLWGAVFSMALGVFGLVTAEFLPASLLTPMSASLGVTEGMTGQTVTVTAIFALLTSFCSAIATRRIDRRWVMLAFTAMLIVSNLLVAFAPDLSFILAARVLLGIAIGGFWTLAAATAMRLVPEAMIPRALSIVFSGVSVATIVAAPMGSYFGQLLGWRNVFVAASFIGLLALGWQMAALPRMPPNPLSKASSLFALMKRPGMQTVLLAIILIFSGHFAFFTYLRPFLESVTGVGVNELSMILLGFGVANFAGTLIAGILLERNLYLTLTGMPLAMGVLGVALVGLGSAPISDAVLVALWGMAFGAMPVGWSTWITRTMPEEAESGGGLLVAAIQLAITIGAAAGGMIFNTSGVKGVFMGSTLALLIATLVIFTALRPESTTACDADSD\" target=\"_new\">TransportDB BLAST on this gene</a><br>\n \n \n \n</div>\n<div class=\"focus-clipboard\">\n AA sequence: <span class=\"clipboard-copy wildcard-container\" data-locus=\"ctg5_34\" data-wildcard-attrs=\"data-seq\" data-seq=\"@!translation!@\">Copy to clipboard</span><br>\n Nucleotide sequence: <span class=\"clipboard-copy wildcard-container\" data-locus=\"ctg5_34\" data-wildcard-attrs=\"data-seq\" data-seq=\"@!dna!@\">Copy to clipboard</span><br>\n</div>",
    "dna": "ATGACGACAGAACAACCGGCCATTCCGGCTAATGAAAAGCCTCTGTGGGGCGCCGTCTTTTCAATGGCACTGGGTGTGTTCGGGCTGGTGACCGCAGAATTTCTGCCAGCCAGTTTGCTGACGCCAATGTCTGCCAGTCTTGGCGTGACCGAGGGGATGACAGGCCAGACGGTGACGGTGACAGCGATCTTTGCGTTACTGACCAGTTTCTGTAGCGCTATCGCTACCCGCCGGATCGATCGTCGTTGGGTGATGCTGGCTTTCACAGCGATGCTGATTGTCTCTAATCTGCTGGTGGCTTTCGCGCCCGATCTGTCGTTTATCCTTGCCGCACGAGTACTACTGGGGATTGCGATAGGCGGCTTCTGGACGCTGGCTGCCGCCACTGCGATGCGGCTGGTGCCGGAAGCGATGATCCCGCGCGCGTTATCGATTGTTTTTAGCGGCGTGTCGGTCGCGACGATTGTCGCCGCACCGATGGGCAGCTATTTCGGCCAGTTGCTCGGCTGGCGTAATGTGTTTGTCGCCGCCTCTTTTATTGGCTTGTTGGCGCTGGGCTGGCAGATGGCTGCGTTGCCCAGGATGCCGCCGAACCCATTGAGTAAAGCCAGCTCGTTATTCGCACTGATGAAGCGTCCGGGTATGCAGACCGTGTTGTTGGCGATTATTCTGATATTCTCCGGCCACTTTGCCTTCTTCACCTACCTTCGCCCCTTTCTTGAAAGCGTCACGGGCGTGGGGGTTAATGAGCTTTCAATGATTCTGCTGGGCTTTGGCGTCGCTAACTTCGCCGGCACGTTGATTGCCGGCATACTGTTGGAACGCAATCTGTATCTGACACTGACAGGTATGCCGCTGGCGATGGGCGTACTGGGCGTGGCGTTAGTCGGGCTGGGTTCCGCCCCAATCAGCGATGCGGTGTTGGTAGCATTGTGGGGGATGGCGTTTGGCGCCATGCCGGTGGGCTGGTCGACCTGGATAACCCGTACTATGCCGGAAGAAGCTGAGAGCGGCGGAGGACTGCTGGTCGCGGCTATCCAACTGGCCATTACCATTGGCGCGGCAGCGGGTGGGATGATTTTCAACACCAGTGGAGTGAAAGGCGTGTTCATGGGAAGTACGCTGGCGTTGCTGATTGCCACCCTGGTTATCTTTACCGCGTTACGGCCTGAATCCACGACGGCTTGTGATGCTGATAGTGACTAA",
    "translation": "MTTEQPAIPANEKPLWGAVFSMALGVFGLVTAEFLPASLLTPMSASLGVTEGMTGQTVTVTAIFALLTSFCSAIATRRIDRRWVMLAFTAMLIVSNLLVAFAPDLSFILAARVLLGIAIGGFWTLAAATAMRLVPEAMIPRALSIVFSGVSVATIVAAPMGSYFGQLLGWRNVFVAASFIGLLALGWQMAALPRMPPNPLSKASSLFALMKRPGMQTVLLAIILIFSGHFAFFTYLRPFLESVTGVGVNELSMILLGFGVANFAGTLIAGILLERNLYLTLTGMPLAMGVLGVALVGLGSAPISDAVLVALWGMAFGAMPVGWSTWITRTMPEEAESGGGLLVAAIQLAITIGAAAGGMIFNTSGVKGVFMGSTLALLIATLVIFTALRPESTTACDADSD",
    "product": ""
   },
   {
    "start": 35571,
    "end": 36788,
    "strand": -1,
    "locus_tag": "ctg5_35",
    "type": "transport",
    "description": "<div class=\"focus-intro\">\n <strong><span class=\"serif\">ctg5_35</span></strong><br>\n \n <br>\n Locus tag: <span class=\"serif\">ctg5_35</span><br>\n Protein ID: <span class=\"serif\">None</span><br>\n Gene: <span class=\"serif\">None</span><br>\n \n Location: 35,571 - 36,788,\n (total: 1218 nt)<br>\n <br>\n \n  transport (smcogs) SMCOG1184:major facilitator transporter (Score: 308.9; E-value: 6.4e-94)<br>\n \n</div>\n<div class=\"focus-info\">\n \n\n \n\n \n\n\n \n</div>\n<div class=\"focus-urls\">\n <a class=\"wildcard-container\" data-wildcard-attrs=\"href\" href=\"http://blast.ncbi.nlm.nih.gov/Blast.cgi?PAGE=Proteins&PROGRAM=blastp&BLAST_PROGRAMS=blastp&QUERY=@!translation!@&LINK_LOC=protein&PAGE_TYPE=BlastSearch\" target=\"_blank\" data-locus=\"ctg5_35\">NCBI BlastP on this gene</a><br>\n <a href=\"http://www.ncbi.nlm.nih.gov/projects/sviewer/?Db=gene&amp;DbFrom=protein&amp;Cmd=Link&amp;noslider=1&amp;id=gnlXMEIPNEOK_5&amp;from=25571&amp;to=46788\" target=\"_new\">View genomic context</a><br>\n \n  <a href=\"knownclusterblast/region1/ctg5_35_mibig_hits.html\" target=\"_new\">MiBIG Hits</a><br>\n \n \n  <a href=\"http://blast.jcvi.org/er-blast/index.cgi?project=transporter;program=blastp;database=pub/transporter.pep;sequence=sequence%%0AMNIVSSNPVAAHAIGPRLFALSLGAFAIGLSEFVIMGLLPQVASALHVSLAEGSRFISYYALGVVVGAPLFSLSTARLCRKHQLMCFITLFLLGNVSSMLASNAHGLMISRFLSGLPHGAFLGVAALTAASMVAEHRRGQAVGKVMLGLTLASLLGNPAATVLGEHLNWRWAFACVSILSLVTALLIFKLFPAQQQEERSSPLKELKGLVNVRIWLTLGIAAIGFGGMFAVISYITPILTLSAHLSAFWLPFVLFAFGLGMVLGNLAGGKLADRRIMLSIFCILTWSVMVLSIFPLMVSSVTGIMFGAFLIGTNLALGTPLQVRLMQVAGKAQTLAATLNHSAFNIANALGATLGAYVVQQGHPMTQTASVGAILPVMGMVIFIFALLKEVADRKQTSVSSTDLL\" target=\"_new\">TransportDB BLAST on this gene</a><br>\n \n \n \n</div>\n<div class=\"focus-clipboard\">\n AA sequence: <span class=\"clipboard-copy wildcard-container\" data-locus=\"ctg5_35\" data-wildcard-attrs=\"data-seq\" data-seq=\"@!translation!@\">Copy to clipboard</span><br>\n Nucleotide sequence: <span class=\"clipboard-copy wildcard-container\" data-locus=\"ctg5_35\" data-wildcard-attrs=\"data-seq\" data-seq=\"@!dna!@\">Copy to clipboard</span><br>\n</div>",
    "dna": "ATGAACATTGTGAGCTCAAATCCTGTTGCGGCGCATGCCATTGGCCCGCGACTCTTTGCCTTGTCTCTGGGCGCTTTCGCCATCGGCCTGAGTGAATTTGTTATTATGGGCCTGCTGCCGCAGGTCGCCAGCGCCCTGCACGTCAGTCTGGCGGAAGGCAGTCGTTTTATCAGCTACTACGCGCTGGGGGTGGTGGTCGGCGCCCCGCTGTTTTCCCTCAGCACGGCGCGTTTGTGTCGTAAACACCAGTTAATGTGCTTTATCACCCTGTTTCTGTTGGGCAATGTCAGCAGCATGCTGGCGAGTAACGCGCATGGATTGATGATCTCCCGCTTTCTCAGCGGCCTGCCGCACGGGGCATTCCTCGGTGTGGCGGCGCTGACTGCCGCTTCGATGGTGGCGGAACATCGCCGCGGCCAGGCCGTTGGCAAAGTGATGCTGGGGCTGACGCTGGCCTCGCTGCTGGGCAACCCGGCAGCCACCGTGCTGGGCGAACATCTCAACTGGCGCTGGGCTTTTGCCTGCGTGTCAATATTGTCTCTGGTTACTGCGCTGCTGATCTTCAAGTTGTTTCCGGCGCAACAGCAAGAGGAGCGAAGTTCACCGCTGAAAGAGCTTAAGGGACTGGTTAACGTGCGTATCTGGCTGACGCTGGGTATCGCCGCCATCGGCTTCGGCGGCATGTTCGCCGTGATCAGCTACATCACGCCGATCCTGACGCTCAGCGCCCATCTGTCGGCCTTCTGGTTACCGTTCGTGTTATTCGCATTTGGTCTGGGAATGGTGCTGGGAAATCTGGCCGGCGGCAAGCTGGCCGATCGCAGGATTATGTTGTCGATTTTCTGCATCCTGACGTGGAGCGTCATGGTGTTATCGATCTTCCCGCTGATGGTCAGTTCCGTTACCGGCATCATGTTTGGGGCTTTCCTGATCGGCACCAATCTGGCGCTGGGCACACCGCTTCAGGTCCGCCTGATGCAGGTGGCCGGTAAAGCCCAAACGCTGGCCGCGACGCTAAATCACTCGGCATTTAACATCGCCAATGCACTGGGCGCCACCCTCGGCGCTTATGTGGTGCAACAGGGACATCCAATGACCCAAACCGCCAGCGTTGGGGCTATCCTGCCGGTGATGGGGATGGTTATCTTTATTTTCGCACTGTTGAAAGAAGTGGCCGATCGCAAGCAAACCTCCGTGAGTTCCACTGACTTACTCTGA",
    "translation": "MNIVSSNPVAAHAIGPRLFALSLGAFAIGLSEFVIMGLLPQVASALHVSLAEGSRFISYYALGVVVGAPLFSLSTARLCRKHQLMCFITLFLLGNVSSMLASNAHGLMISRFLSGLPHGAFLGVAALTAASMVAEHRRGQAVGKVMLGLTLASLLGNPAATVLGEHLNWRWAFACVSILSLVTALLIFKLFPAQQQEERSSPLKELKGLVNVRIWLTLGIAAIGFGGMFAVISYITPILTLSAHLSAFWLPFVLFAFGLGMVLGNLAGGKLADRRIMLSIFCILTWSVMVLSIFPLMVSSVTGIMFGAFLIGTNLALGTPLQVRLMQVAGKAQTLAATLNHSAFNIANALGATLGAYVVQQGHPMTQTASVGAILPVMGMVIFIFALLKEVADRKQTSVSSTDLL",
    "product": ""
   },
   {
    "start": 37011,
    "end": 37862,
    "strand": -1,
    "locus_tag": "ctg5_36",
    "type": "other",
    "description": "<div class=\"focus-intro\">\n <strong><span class=\"serif\">ctg5_36</span></strong><br>\n \n <br>\n Locus tag: <span class=\"serif\">ctg5_36</span><br>\n Protein ID: <span class=\"serif\">None</span><br>\n Gene: <span class=\"serif\">None</span><br>\n \n Location: 37,011 - 37,862,\n (total: 852 nt)<br>\n <br>\n \n</div>\n<div class=\"focus-info\">\n \n\n \n\n \n\n\n \n</div>\n<div class=\"focus-urls\">\n <a class=\"wildcard-container\" data-wildcard-attrs=\"href\" href=\"http://blast.ncbi.nlm.nih.gov/Blast.cgi?PAGE=Proteins&PROGRAM=blastp&BLAST_PROGRAMS=blastp&QUERY=@!translation!@&LINK_LOC=protein&PAGE_TYPE=BlastSearch\" target=\"_blank\" data-locus=\"ctg5_36\">NCBI BlastP on this gene</a><br>\n <a href=\"http://www.ncbi.nlm.nih.gov/projects/sviewer/?Db=gene&amp;DbFrom=protein&amp;Cmd=Link&amp;noslider=1&amp;id=gnlXMEIPNEOK_5&amp;from=27011&amp;to=47862\" target=\"_new\">View genomic context</a><br>\n \n  <a href=\"knownclusterblast/region1/ctg5_36_mibig_hits.html\" target=\"_new\">MiBIG Hits</a><br>\n \n \n \n \n</div>\n<div class=\"focus-clipboard\">\n AA sequence: <span class=\"clipboard-copy wildcard-container\" data-locus=\"ctg5_36\" data-wildcard-attrs=\"data-seq\" data-seq=\"@!translation!@\">Copy to clipboard</span><br>\n Nucleotide sequence: <span class=\"clipboard-copy wildcard-container\" data-locus=\"ctg5_36\" data-wildcard-attrs=\"data-seq\" data-seq=\"@!dna!@\">Copy to clipboard</span><br>\n</div>",
    "dna": "ATGACCAACCACACATGGCACGTAGGCGAACTGAAAATAACCAAACTGTTCGAGCAGATCTTCAGCCTGCCTGCGGTAAAACTCTACCCAGAGGTGACAGAAGAACAGCTGCAACATTTTGCTGACGGCATGACGCGGGAAAGTCCGCTGGCAATGAGTGTGCACAGCTGGCTGGTGGAATCACCGCAGGGACGCTTTCTGATTGATACCGCCACCGGTAATGGTAAATCGCGCCCTTTCAGCCCAATGTTCGATCAACTGAACAGTCCGTGGATGGATAACTTCCTGGCGACCGGCCTGCGTCCGGAAGATATTGATTATGTCCTGCACACCCACCTGCACACTGATCACGTCGGCTGGAATACCCGATGGGATGGCGAACGCTGGGTTGCCACGTTTCCCAATGCCAGATGGGTTATCCCTGAAGGAGAAATCGCCTGGTATCAGACGCCAGAGTCCGTTCCGCGCGCCATCATTTTTGCTGACAGCGTGCAACCTCTCATCGAGGCCGGAAAAGTAGCCACCATCACGGATAACGGTGGAGAATATTTGCCCGGTATTCACTTCCTGCCGACCCACGGCCACAGTATCAGTCATATGAGTATCGCCTTTGCATCAGCAGGACAGATTGCGCTGTTCACTGGTGACGTCATGCACAGCAAGCTGCAAGTCTCCCACCCGGAACTCGCCTCAGTATTCTGCCGGGATAAAACTGCAGCCCATCACGCCAGAACCTGGCTGTTTGACTATGCGATCAAACATCAGGCCACACTGTTTACCGTCCATTTTTCCGGCAGTGCCGTGGGACAACTCAGCCCGGCGGGGGAAGGCGCGATCTGGACTGAAATGTGA",
    "translation": "MTNHTWHVGELKITKLFEQIFSLPAVKLYPEVTEEQLQHFADGMTRESPLAMSVHSWLVESPQGRFLIDTATGNGKSRPFSPMFDQLNSPWMDNFLATGLRPEDIDYVLHTHLHTDHVGWNTRWDGERWVATFPNARWVIPEGEIAWYQTPESVPRAIIFADSVQPLIEAGKVATITDNGGEYLPGIHFLPTHGHSISHMSIAFASAGQIALFTGDVMHSKLQVSHPELASVFCRDKTAAHHARTWLFDYAIKHQATLFTVHFSGSAVGQLSPAGEGAIWTEM",
    "product": ""
   },
   {
    "start": 37892,
    "end": 38173,
    "strand": -1,
    "locus_tag": "ctg5_37",
    "type": "other",
    "description": "<div class=\"focus-intro\">\n <strong><span class=\"serif\">ctg5_37</span></strong><br>\n \n <br>\n Locus tag: <span class=\"serif\">ctg5_37</span><br>\n Protein ID: <span class=\"serif\">None</span><br>\n Gene: <span class=\"serif\">None</span><br>\n \n Location: 37,892 - 38,173,\n (total: 282 nt)<br>\n <br>\n \n</div>\n<div class=\"focus-info\">\n \n\n \n\n \n\n\n \n</div>\n<div class=\"focus-urls\">\n <a class=\"wildcard-container\" data-wildcard-attrs=\"href\" href=\"http://blast.ncbi.nlm.nih.gov/Blast.cgi?PAGE=Proteins&PROGRAM=blastp&BLAST_PROGRAMS=blastp&QUERY=@!translation!@&LINK_LOC=protein&PAGE_TYPE=BlastSearch\" target=\"_blank\" data-locus=\"ctg5_37\">NCBI BlastP on this gene</a><br>\n <a href=\"http://www.ncbi.nlm.nih.gov/projects/sviewer/?Db=gene&amp;DbFrom=protein&amp;Cmd=Link&amp;noslider=1&amp;id=gnlXMEIPNEOK_5&amp;from=27892&amp;to=48173\" target=\"_new\">View genomic context</a><br>\n \n \n \n \n</div>\n<div class=\"focus-clipboard\">\n AA sequence: <span class=\"clipboard-copy wildcard-container\" data-locus=\"ctg5_37\" data-wildcard-attrs=\"data-seq\" data-seq=\"@!translation!@\">Copy to clipboard</span><br>\n Nucleotide sequence: <span class=\"clipboard-copy wildcard-container\" data-locus=\"ctg5_37\" data-wildcard-attrs=\"data-seq\" data-seq=\"@!dna!@\">Copy to clipboard</span><br>\n</div>",
    "dna": "ATGAAAACCGCTCCCGCCGTGGCTATCCACTACTGTTCCCAGTGCAACTGGTTATTGCGCGCAAGCTGGATGGCGCAGGAACTCCTGCACACTTTCAGTACCGATCTGGCCTCGGTCACCCTGGTGCCAGGCACTGGCGGCATTTATCAGATAACGCTCGACGGGCAGTTGATTTGGGATCGCAAAACGGATGGCGGGTTTCCACAAGTGAAAGAACTGAAGCAACGGGTACGGGATTGCTGTTTCCCAACGCGGGATTTAGGGCACATTGATAAGGCATAA",
    "translation": "MKTAPAVAIHYCSQCNWLLRASWMAQELLHTFSTDLASVTLVPGTGGIYQITLDGQLIWDRKTDGGFPQVKELKQRVRDCCFPTRDLGHIDKA",
    "product": ""
   }
  ],
  "clusters": [
   {
    "start": 26709,
    "end": 28881,
    "tool": "rule-based-clusters",
    "neighbouring_start": 16709,
    "neighbouring_end": 38881,
    "product": "redox-cofactor",
    "category": "RiPP",
    "height": 2,
    "kind": "protocluster",
    "prefix": ""
   }
  ],
  "sites": {
   "ttaCodons": [],
   "bindingSites": [
    {
     "loc": 38290,
     "len": 15
    }
   ]
  },
  "type": "redox-cofactor",
  "products": [
   "redox-cofactor"
  ],
  "product_categories": [
   "RiPP"
  ],
  "cssClass": "RiPP redox-cofactor",
  "anchor": "r5c1"
 },
 "r15c1": {
  "start": 35473,
  "end": 78034,
  "idx": 1,
  "orfs": [
   {
    "start": 35704,
    "end": 36216,
    "strand": 1,
    "locus_tag": "ctg15_34",
    "type": "biosynthetic-additional",
    "description": "<div class=\"focus-intro\">\n <strong><span class=\"serif\">ctg15_34</span></strong><br>\n \n <br>\n Locus tag: <span class=\"serif\">ctg15_34</span><br>\n Protein ID: <span class=\"serif\">None</span><br>\n Gene: <span class=\"serif\">None</span><br>\n \n Location: 35,704 - 36,216,\n (total: 513 nt)<br>\n <br>\n \n  biosynthetic-additional (smcogs) SMCOG1160:flavin reductase domain protein FMN-binding (Score: 80.9; E-value: 1.3e-24)<br>\n \n</div>\n<div class=\"focus-info\">\n \n\n \n\n \n\n\n \n</div>\n<div class=\"focus-urls\">\n <a class=\"wildcard-container\" data-wildcard-attrs=\"href\" href=\"http://blast.ncbi.nlm.nih.gov/Blast.cgi?PAGE=Proteins&PROGRAM=blastp&BLAST_PROGRAMS=blastp&QUERY=@!translation!@&LINK_LOC=protein&PAGE_TYPE=BlastSearch\" target=\"_blank\" data-locus=\"ctg15_34\">NCBI BlastP on this gene</a><br>\n <a href=\"http://www.ncbi.nlm.nih.gov/projects/sviewer/?Db=gene&amp;DbFrom=protein&amp;Cmd=Link&amp;noslider=1&amp;id=gnlXMEIPNEOK_15&amp;from=25704&amp;to=46216\" target=\"_new\">View genomic context</a><br>\n \n  <a href=\"knownclusterblast/region1/ctg15_34_mibig_hits.html\" target=\"_new\">MiBIG Hits</a><br>\n \n \n \n \n</div>\n<div class=\"focus-clipboard\">\n AA sequence: <span class=\"clipboard-copy wildcard-container\" data-locus=\"ctg15_34\" data-wildcard-attrs=\"data-seq\" data-seq=\"@!translation!@\">Copy to clipboard</span><br>\n Nucleotide sequence: <span class=\"clipboard-copy wildcard-container\" data-locus=\"ctg15_34\" data-wildcard-attrs=\"data-seq\" data-seq=\"@!dna!@\">Copy to clipboard</span><br>\n</div>",
    "dna": "ATGCATTCCACTGTTAGAACGTTACCGCTGATCACCCGGGATGCGTTGATCAACGCGATGGAAAGTGGGGTGAGCGGCGTGTACATCATCGCCACTGATGGCGCGGGAGGCAAGGCTGGCGGCACGATCAGCAGTTTGACCTTCGTTTCAGTTGAACAACGTCTGCTGATGATTTGCCTGCACCGTGACAGCCCGCTATGCCCGGCCATTGAGCAAAATAGCGGCTTCAGCATCAACATGCTGTCCGAGGGACAAAAACCACTGGCCCAGAATTTTGCCACCGCCAGTCGTCATGCTCAGGCTTTCGACCCGGCGCACTGGAGCGAAAGCGCCGGGGGGCATCCGTTGTTACACGGCGCGGTCGCCAATTTTGACTGCCAACTGGTCAATCAACTGGTGCTGAACAGCTACGTTATCCTGGTGGGTGAAGTCAACGCCGTTCATCGCCATCCTGGGGTTCCCCTGGCCAGACAGGCTCGTCAGTATGTGCTCATCCAACGGGATCCAGCGTAA",
    "translation": "MHSTVRTLPLITRDALINAMESGVSGVYIIATDGAGGKAGGTISSLTFVSVEQRLLMICLHRDSPLCPAIEQNSGFSINMLSEGQKPLAQNFATASRHAQAFDPAHWSESAGGHPLLHGAVANFDCQLVNQLVLNSYVILVGEVNAVHRHPGVPLARQARQYVLIQRDPA",
    "product": ""
   },
   {
    "start": 36318,
    "end": 37142,
    "strand": 1,
    "locus_tag": "ctg15_35",
    "type": "biosynthetic-additional",
    "description": "<div class=\"focus-intro\">\n <strong><span class=\"serif\">ctg15_35</span></strong><br>\n \n <br>\n Locus tag: <span class=\"serif\">ctg15_35</span><br>\n Protein ID: <span class=\"serif\">None</span><br>\n Gene: <span class=\"serif\">None</span><br>\n \n Location: 36,318 - 37,142,\n (total: 825 nt)<br>\n <br>\n \n  biosynthetic-additional (smcogs) SMCOG1091:glutamine-binding lipoprotein glnH (Score: 124.1; E-value: 8.6e-38)<br>\n \n</div>\n<div class=\"focus-info\">\n \n\n \n\n \n\n\n \n</div>\n<div class=\"focus-urls\">\n <a class=\"wildcard-container\" data-wildcard-attrs=\"href\" href=\"http://blast.ncbi.nlm.nih.gov/Blast.cgi?PAGE=Proteins&PROGRAM=blastp&BLAST_PROGRAMS=blastp&QUERY=@!translation!@&LINK_LOC=protein&PAGE_TYPE=BlastSearch\" target=\"_blank\" data-locus=\"ctg15_35\">NCBI BlastP on this gene</a><br>\n <a href=\"http://www.ncbi.nlm.nih.gov/projects/sviewer/?Db=gene&amp;DbFrom=protein&amp;Cmd=Link&amp;noslider=1&amp;id=gnlXMEIPNEOK_15&amp;from=26318&amp;to=47142\" target=\"_new\">View genomic context</a><br>\n \n  <a href=\"knownclusterblast/region1/ctg15_35_mibig_hits.html\" target=\"_new\">MiBIG Hits</a><br>\n \n \n \n \n</div>\n<div class=\"focus-clipboard\">\n AA sequence: <span class=\"clipboard-copy wildcard-container\" data-locus=\"ctg15_35\" data-wildcard-attrs=\"data-seq\" data-seq=\"@!translation!@\">Copy to clipboard</span><br>\n Nucleotide sequence: <span class=\"clipboard-copy wildcard-container\" data-locus=\"ctg15_35\" data-wildcard-attrs=\"data-seq\" data-seq=\"@!dna!@\">Copy to clipboard</span><br>\n</div>",
    "dna": "ATGACCCCCAACCTGCGCCTCAACACTATCGCTCAAGGTTTGACACTGACCCTGCTGGCGGCAACCACTTATGTCCAGGCAGCCGTCATGACGCCAGGGAAATTGACCGTCGGCAGCGATATCACCTTCCCGCCGTATGAATACCTTGATGGCAAAACACCTGCTGGTTTCGATATCGAGTTTATTAACGGGGTGGCGAAAGCGATGAAGCTGGAACCCCACTATGTCGATACCCGTTTCACCAGCCTGATCCCGGGCTTACAGGCGAAGCGCTATGAATTGATCGCCTCAGCGCTGTTTATTACCCCTGAGCGCCGTAAAGTCATCGATATGATCCCTTACCTGAAGACCGGCGAATCATTGCTCACCCTCAGCAGCAGCACCTTCAAACCGAAAAAGCCGGAAGAATTATGCGGTCACAAGGTCGGATCGATGCAGGGCACTTACTGGCTGGAGAAACTGCATACCCTGTCTGCCGATTACTGCGTAAAACAGGGGCTTAAGCCGATTGCGGTCAGCGAATTCTCAACCGACCCACAGGTGACTCAGGCCATGCTGTCCCACGCGGTAGAAGTACAGATGACCGATGCGGCGGTTGCCAGCCAGGTCGTGGATAAGATGAAAGGCCGTCTGGTGGTGACCTCTGATACACTGCTGTATCCGGTACTGATCGGGCTGGGAGTCAGTCAATCCAATCCGCAATTCAAACAGCAGTTAATCGATGGCATTACCGCGTACAAAGCCAGCGGCCAGTATGCCGCTCTGGTGCAGAAGTACCATCTTGCTGAACCGCAGGACGCCGACATTCAGGCACTGAAACAGTAA",
    "translation": "MTPNLRLNTIAQGLTLTLLAATTYVQAAVMTPGKLTVGSDITFPPYEYLDGKTPAGFDIEFINGVAKAMKLEPHYVDTRFTSLIPGLQAKRYELIASALFITPERRKVIDMIPYLKTGESLLTLSSSTFKPKKPEELCGHKVGSMQGTYWLEKLHTLSADYCVKQGLKPIAVSEFSTDPQVTQAMLSHAVEVQMTDAAVASQVVDKMKGRLVVTSDTLLYPVLIGLGVSQSNPQFKQQLIDGITAYKASGQYAALVQKYHLAEPQDADIQALKQ",
    "product": ""
   },
   {
    "start": 37171,
    "end": 38730,
    "strand": 1,
    "locus_tag": "ctg15_36",
    "type": "transport",
    "description": "<div class=\"focus-intro\">\n <strong><span class=\"serif\">ctg15_36</span></strong><br>\n \n <br>\n Locus tag: <span class=\"serif\">ctg15_36</span><br>\n Protein ID: <span class=\"serif\">None</span><br>\n Gene: <span class=\"serif\">None</span><br>\n \n Location: 37,171 - 38,730,\n (total: 1560 nt)<br>\n <br>\n \n  transport (smcogs) SMCOG1096:polar amino acid ABC transporter, inner membrane (Score: 183.9; E-value: 5.6e-56)<br>\n \n</div>\n<div class=\"focus-info\">\n \n\n \n\n \n\n\n \n</div>\n<div class=\"focus-urls\">\n <a class=\"wildcard-container\" data-wildcard-attrs=\"href\" href=\"http://blast.ncbi.nlm.nih.gov/Blast.cgi?PAGE=Proteins&PROGRAM=blastp&BLAST_PROGRAMS=blastp&QUERY=@!translation!@&LINK_LOC=protein&PAGE_TYPE=BlastSearch\" target=\"_blank\" data-locus=\"ctg15_36\">NCBI BlastP on this gene</a><br>\n <a href=\"http://www.ncbi.nlm.nih.gov/projects/sviewer/?Db=gene&amp;DbFrom=protein&amp;Cmd=Link&amp;noslider=1&amp;id=gnlXMEIPNEOK_15&amp;from=27171&amp;to=48730\" target=\"_new\">View genomic context</a><br>\n \n  <a href=\"knownclusterblast/region1/ctg15_36_mibig_hits.html\" target=\"_new\">MiBIG Hits</a><br>\n \n \n  <a href=\"http://blast.jcvi.org/er-blast/index.cgi?project=transporter;program=blastp;database=pub/transporter.pep;sequence=sequence%%0AMTFDWNYFLGLLTDADFWLATWTVCKLSLASWAISIVLGFVLALGKQATRPWLSIPARVYIWLFRSLPLLVLLIFVYNLPQALPGSSVLLSDPFWAGLIALVLSETAYIAEIHRGGLLSIPKGQREAARALGLRYSGIQWRIIIPQAIRVSLPSLANEYISIVKLSSLVSVISLTEILMVGQRLYSQNFLVMETMAAVAFYYVFIVTVFDFLLKRLERYLDVSQRNTARPPDPTLLALAHQPLPTVARPTTEAQVPALQASKLHKAYNNVEVLGAVDLQIQPGEVVSVIGPSGSGKTTLIRLLNGLEQIDNGEIRINGQPFIHLLQQGAQKPRFIEHDNHRLNIGMVFQSFNLFPHLTVLNNLLLAPRYHRAAPLSALKHQACVLLQKVGMLEHAMKYPHQLSGGQQQRVAIARALMMRPQIMLFDEPTSALDPEKVHEVLQVIEALAKEGITMIIVTHEMNFAFTVSDRIVFMEKGRVVYDDAPQALRDGHYPRINAFLKDVNFAVSETRGTDEKDNP\" target=\"_new\">TransportDB BLAST on this gene</a><br>\n \n \n \n</div>\n<div class=\"focus-clipboard\">\n AA sequence: <span class=\"clipboard-copy wildcard-container\" data-locus=\"ctg15_36\" data-wildcard-attrs=\"data-seq\" data-seq=\"@!translation!@\">Copy to clipboard</span><br>\n Nucleotide sequence: <span class=\"clipboard-copy wildcard-container\" data-locus=\"ctg15_36\" data-wildcard-attrs=\"data-seq\" data-seq=\"@!dna!@\">Copy to clipboard</span><br>\n</div>",
    "dna": "ATGACTTTTGACTGGAATTATTTCCTGGGCCTGTTGACTGACGCTGACTTCTGGCTGGCAACCTGGACCGTGTGCAAACTGAGCCTGGCCAGTTGGGCAATAAGCATCGTACTGGGCTTCGTGCTGGCGCTGGGTAAGCAGGCGACACGGCCCTGGCTGTCCATTCCCGCCCGCGTGTATATCTGGCTGTTCCGCAGCCTGCCTCTACTGGTGCTGCTGATTTTTGTCTATAACCTGCCGCAGGCGCTACCGGGGTCTTCGGTTCTGCTTAGCGATCCGTTCTGGGCCGGGCTGATTGCGTTGGTACTGAGCGAAACGGCCTATATCGCCGAGATCCACCGCGGCGGATTGTTATCCATTCCCAAAGGACAACGTGAAGCCGCTCGCGCCCTCGGTCTGCGTTATAGCGGAATTCAATGGCGGATCATTATCCCACAGGCGATCCGCGTATCTCTGCCTTCACTGGCAAACGAATATATTTCCATCGTCAAACTCAGCTCGCTGGTGTCGGTTATCTCGCTGACCGAGATCCTGATGGTCGGTCAGCGCCTTTATTCGCAAAACTTCCTGGTGATGGAAACCATGGCGGCGGTGGCGTTCTACTATGTGTTTATCGTCACCGTATTCGACTTTTTACTGAAAAGGCTGGAACGTTATCTGGATGTGAGCCAACGCAACACCGCCAGGCCGCCCGACCCGACGCTATTAGCACTCGCTCACCAACCGTTACCAACCGTAGCACGCCCGACGACCGAAGCGCAGGTTCCGGCTTTGCAGGCATCGAAACTGCACAAAGCCTATAATAATGTCGAAGTGTTGGGCGCGGTTGATCTGCAAATTCAACCCGGCGAAGTGGTCTCGGTTATTGGTCCATCCGGCTCAGGTAAAACCACGCTGATTCGTTTGCTGAACGGTCTGGAGCAAATTGATAATGGCGAGATCCGCATCAACGGCCAGCCGTTTATCCATCTGCTCCAACAGGGGGCGCAAAAACCACGTTTTATTGAGCATGATAATCACCGGCTGAACATTGGCATGGTATTTCAAAGCTTTAACCTGTTCCCACATCTGACGGTGCTCAATAACCTGCTGCTGGCACCGCGTTACCATCGTGCCGCGCCGTTGAGCGCATTGAAACATCAGGCTTGCGTCCTGCTGCAAAAAGTCGGCATGCTGGAACACGCAATGAAGTATCCACATCAACTTTCCGGTGGTCAGCAGCAGCGCGTAGCAATTGCCAGAGCGCTGATGATGCGTCCGCAAATTATGCTGTTCGACGAGCCGACCTCGGCGCTCGATCCGGAAAAAGTGCATGAGGTGCTCCAGGTTATCGAAGCGCTGGCCAAAGAAGGCATCACCATGATTATAGTGACCCATGAGATGAACTTTGCTTTTACCGTGTCGGATCGTATCGTCTTTATGGAGAAGGGACGCGTGGTTTATGATGACGCGCCGCAAGCCTTGCGGGATGGGCACTACCCGCGGATCAACGCCTTCCTGAAAGACGTTAACTTTGCCGTGAGTGAAACACGAGGGACTGATGAGAAAGATAATCCTTGA",
    "translation": "MTFDWNYFLGLLTDADFWLATWTVCKLSLASWAISIVLGFVLALGKQATRPWLSIPARVYIWLFRSLPLLVLLIFVYNLPQALPGSSVLLSDPFWAGLIALVLSETAYIAEIHRGGLLSIPKGQREAARALGLRYSGIQWRIIIPQAIRVSLPSLANEYISIVKLSSLVSVISLTEILMVGQRLYSQNFLVMETMAAVAFYYVFIVTVFDFLLKRLERYLDVSQRNTARPPDPTLLALAHQPLPTVARPTTEAQVPALQASKLHKAYNNVEVLGAVDLQIQPGEVVSVIGPSGSGKTTLIRLLNGLEQIDNGEIRINGQPFIHLLQQGAQKPRFIEHDNHRLNIGMVFQSFNLFPHLTVLNNLLLAPRYHRAAPLSALKHQACVLLQKVGMLEHAMKYPHQLSGGQQQRVAIARALMMRPQIMLFDEPTSALDPEKVHEVLQVIEALAKEGITMIIVTHEMNFAFTVSDRIVFMEKGRVVYDDAPQALRDGHYPRINAFLKDVNFAVSETRGTDEKDNP",
    "product": ""
   },
   {
    "start": 38711,
    "end": 39637,
    "strand": 1,
    "locus_tag": "ctg15_37",
    "type": "other",
    "description": "<div class=\"focus-intro\">\n <strong><span class=\"serif\">ctg15_37</span></strong><br>\n \n <br>\n Locus tag: <span class=\"serif\">ctg15_37</span><br>\n Protein ID: <span class=\"serif\">None</span><br>\n Gene: <span class=\"serif\">None</span><br>\n \n Location: 38,711 - 39,637,\n (total: 927 nt)<br>\n <br>\n \n</div>\n<div class=\"focus-info\">\n \n\n \n\n \n\n\n \n</div>\n<div class=\"focus-urls\">\n <a class=\"wildcard-container\" data-wildcard-attrs=\"href\" href=\"http://blast.ncbi.nlm.nih.gov/Blast.cgi?PAGE=Proteins&PROGRAM=blastp&BLAST_PROGRAMS=blastp&QUERY=@!translation!@&LINK_LOC=protein&PAGE_TYPE=BlastSearch\" target=\"_blank\" data-locus=\"ctg15_37\">NCBI BlastP on this gene</a><br>\n <a href=\"http://www.ncbi.nlm.nih.gov/projects/sviewer/?Db=gene&amp;DbFrom=protein&amp;Cmd=Link&amp;noslider=1&amp;id=gnlXMEIPNEOK_15&amp;from=28711&amp;to=49637\" target=\"_new\">View genomic context</a><br>\n \n \n \n \n</div>\n<div class=\"focus-clipboard\">\n AA sequence: <span class=\"clipboard-copy wildcard-container\" data-locus=\"ctg15_37\" data-wildcard-attrs=\"data-seq\" data-seq=\"@!translation!@\">Copy to clipboard</span><br>\n Nucleotide sequence: <span class=\"clipboard-copy wildcard-container\" data-locus=\"ctg15_37\" data-wildcard-attrs=\"data-seq\" data-seq=\"@!dna!@\">Copy to clipboard</span><br>\n</div>",
    "dna": "ATGAGAAAGATAATCCTTGATACTGATATCGGCGTGGATGATGCCTTCGCACTGGCTTATGCCGCGAAAACGCAAAATATCCTGGGGATAACCACCGTTTTCGGCAACGTGCCCGTGGCACAGGCGGTTAAAAATGCCAAATTATTCTGCCGGGAAATCGGCCTGGATGTCCCGATCTTGCGCGGTTGTTCCCGCCCACTGGCATTGCCACTGCACGCGAACGCCACGGATGTTCATGGCAGCGATGGCCTGGGCGATGTACTGGACAATCCGTTTGATGATCGAGCCGGTAACGCAGTTGATTTTATTATTGAAACCGTCAGGGCGCAGCCAGGTGAAATCACCCTGGTGGCGATTGGGCCGTTGACCAACCTGGCCTGTGCGATGAATCAGGCGCCGGATATCATCCCGCTGGTCAAAGAAGTGATTATCATGGGCGGCGCTTTCGGCACCCACGGTCATGCCGGCAATGTGACGCCGCACAGTGAATTCAATATCTGGAAAGATCCACATGCCGCCGATCAACTGCTCTCTTCAGCGTTGCCAGTGGTTATCCTGCCACTGGATGTCACCCATGAAGTACAGATCAGTGGCGAGGACATTCGCGAACTGAATCAGCCGGTGTTAACCGCTATCTCACAAGGCTATTTGCGCTACAGCCTGGAAAAAGAAGGCTTCGAGGGTATGGCGCTACACGATACGCTGACAATTTCGTGGCTGAATCATCCGCAGTGGTTTACCACCGTACAGTCCCCGGTGCGGGTGGTGACCGAAGGCATTACGCTCGGCCAGACGCTGCGTAAACTGACCCCTTTAGCCTCCCGTTATGATCCTTTCGCCCATTGTCGGGCACAGACATTGTGTTTAGCGGTACAGGCGACGCAGGTCAAACAGGCTTTTCTGCACAGTCTGCGTCTGGTGAACTGA",
    "translation": "MRKIILDTDIGVDDAFALAYAAKTQNILGITTVFGNVPVAQAVKNAKLFCREIGLDVPILRGCSRPLALPLHANATDVHGSDGLGDVLDNPFDDRAGNAVDFIIETVRAQPGEITLVAIGPLTNLACAMNQAPDIIPLVKEVIIMGGAFGTHGHAGNVTPHSEFNIWKDPHAADQLLSSALPVVILPLDVTHEVQISGEDIRELNQPVLTAISQGYLRYSLEKEGFEGMALHDTLTISWLNHPQWFTTVQSPVRVVTEGITLGQTLRKLTPLASRYDPFAHCRAQTLCLAVQATQVKQAFLHSLRLVN",
    "product": ""
   },
   {
    "start": 39828,
    "end": 40517,
    "strand": -1,
    "locus_tag": "ctg15_38",
    "type": "other",
    "description": "<div class=\"focus-intro\">\n <strong><span class=\"serif\">ctg15_38</span></strong><br>\n \n <br>\n Locus tag: <span class=\"serif\">ctg15_38</span><br>\n Protein ID: <span class=\"serif\">None</span><br>\n Gene: <span class=\"serif\">None</span><br>\n \n Location: 39,828 - 40,517,\n (total: 690 nt)<br>\n <br>\n \n</div>\n<div class=\"focus-info\">\n \n\n \n\n \n\n\n \n</div>\n<div class=\"focus-urls\">\n <a class=\"wildcard-container\" data-wildcard-attrs=\"href\" href=\"http://blast.ncbi.nlm.nih.gov/Blast.cgi?PAGE=Proteins&PROGRAM=blastp&BLAST_PROGRAMS=blastp&QUERY=@!translation!@&LINK_LOC=protein&PAGE_TYPE=BlastSearch\" target=\"_blank\" data-locus=\"ctg15_38\">NCBI BlastP on this gene</a><br>\n <a href=\"http://www.ncbi.nlm.nih.gov/projects/sviewer/?Db=gene&amp;DbFrom=protein&amp;Cmd=Link&amp;noslider=1&amp;id=gnlXMEIPNEOK_15&amp;from=29828&amp;to=50517\" target=\"_new\">View genomic context</a><br>\n \n \n \n \n</div>\n<div class=\"focus-clipboard\">\n AA sequence: <span class=\"clipboard-copy wildcard-container\" data-locus=\"ctg15_38\" data-wildcard-attrs=\"data-seq\" data-seq=\"@!translation!@\">Copy to clipboard</span><br>\n Nucleotide sequence: <span class=\"clipboard-copy wildcard-container\" data-locus=\"ctg15_38\" data-wildcard-attrs=\"data-seq\" data-seq=\"@!dna!@\">Copy to clipboard</span><br>\n</div>",
    "dna": "ATGGATCTGTTGTTACTGAGTAACTCGGCTATGCCGGGCCTGGCTTATCTTGAATATGCTCTTGCGCCACTGACGGCACAGTTGGGCGAGCGTCGTCGGGGGGTATTTATTCCGTTTGCCGGCGTGACCCAGAGCCATGACGCCTATACCGAAAAAGTCAGGCAGGCGCTGGCCTCGCTGAATCTGGCGATCACCGGCATTCATACCGTGGCAGATCCACGGGCGGCGATTGCGGACGCGGAAGTCATTATGGTCGGCGGCGGCAATACCTTTCATTTGCTGAAAATGTGTCGTGAGCAGGGCCTGCTGGAACCGATCCGCCAGGCGGTGAAAAAGGGCGCGCTGTACGTTGGCTGGAGTGCCGGCGCCAACCTTGCCTGCCCGACCATTCGGACCACCAATGATATGCCGATTGTCGATCCTGGTGGTCTGGATGCGCTGAATCTGCTGCCATTGCAGATCAACCCACACTTTACCAACGCATTGCCGGAAGGACATCAGGGAGAAACACGAGAGCAGCGTATTCGCGAGTTACTGGCGCTCGATCCCCAGTTGCAGGTGATTGGCCTGCCGGAAGGTAACTGGATTTCGGTGCGTAACGGCAACGCAGAATTGGCTGGCAGCAAGCCGGCGCTGTTGTTTAAGGCTAACGAGCCTGCCATTCCCCTGGCGGCAGGGCACTGTTTTTGA",
    "translation": "MDLLLLSNSAMPGLAYLEYALAPLTAQLGERRRGVFIPFAGVTQSHDAYTEKVRQALASLNLAITGIHTVADPRAAIADAEVIMVGGGNTFHLLKMCREQGLLEPIRQAVKKGALYVGWSAGANLACPTIRTTNDMPIVDPGGLDALNLLPLQINPHFTNALPEGHQGETREQRIRELLALDPQLQVIGLPEGNWISVRNGNAELAGSKPALLFKANEPAIPLAAGHCF",
    "product": ""
   },
   {
    "start": 40530,
    "end": 41210,
    "strand": -1,
    "locus_tag": "ctg15_39",
    "type": "other",
    "description": "<div class=\"focus-intro\">\n <strong><span class=\"serif\">ctg15_39</span></strong><br>\n \n <br>\n Locus tag: <span class=\"serif\">ctg15_39</span><br>\n Protein ID: <span class=\"serif\">None</span><br>\n Gene: <span class=\"serif\">None</span><br>\n \n Location: 40,530 - 41,210,\n (total: 681 nt)<br>\n <br>\n \n</div>\n<div class=\"focus-info\">\n \n\n \n\n \n\n\n \n</div>\n<div class=\"focus-urls\">\n <a class=\"wildcard-container\" data-wildcard-attrs=\"href\" href=\"http://blast.ncbi.nlm.nih.gov/Blast.cgi?PAGE=Proteins&PROGRAM=blastp&BLAST_PROGRAMS=blastp&QUERY=@!translation!@&LINK_LOC=protein&PAGE_TYPE=BlastSearch\" target=\"_blank\" data-locus=\"ctg15_39\">NCBI BlastP on this gene</a><br>\n <a href=\"http://www.ncbi.nlm.nih.gov/projects/sviewer/?Db=gene&amp;DbFrom=protein&amp;Cmd=Link&amp;noslider=1&amp;id=gnlXMEIPNEOK_15&amp;from=30530&amp;to=51210\" target=\"_new\">View genomic context</a><br>\n \n \n \n \n</div>\n<div class=\"focus-clipboard\">\n AA sequence: <span class=\"clipboard-copy wildcard-container\" data-locus=\"ctg15_39\" data-wildcard-attrs=\"data-seq\" data-seq=\"@!translation!@\">Copy to clipboard</span><br>\n Nucleotide sequence: <span class=\"clipboard-copy wildcard-container\" data-locus=\"ctg15_39\" data-wildcard-attrs=\"data-seq\" data-seq=\"@!dna!@\">Copy to clipboard</span><br>\n</div>",
    "dna": "ATGGCGATGCGTAAAATAGGCACACTGACCATCGGACAGGCGCCGCGCAGCGATATTACGCCGATCCTTGACGCCGCATTGCCCGCCCACGTCAGTTGCCTGCATGCCGGTGTGCTGGACGGGGTGGATGACGCGGCGATCGCTGAGCGCTTTGCGCCGCAGCCCGGCGATGCGTTGTTGACTTCACGCCTGTTGGACGGACGTGCGGTAGTGATGGGAAAACCGGCGGTGGCTAAGGCTATCCAGCAGAAGATCGACTGGCTGGAGGCGCAGGACTGCGAAATTATCGTCATTCTTTGCACTGGTGAGTTCCATGATCTGCGCAGCCAACACGCCTGGCTTATTGAGCCGGACCGCATCCTGCCGCCAACGTTGAATGCGTTGGTGGGCAGCCGCCGTGCCGGGATCCTGGTGCCGCTGGCGGCGCAGATCGCCAGTGAGTTGGAAAAATGGCACAGTGCGGCGCAGACGCCGGTATTTGCTGTCGCTTCGCCATATACCGCCAGCGAAGAGCAGGTGGCCGCCGCGGCGCGTTCTCTGGCTGAACAAGGCGCTGAGGTGATCATTACCGATTGCATCGGTTACACTGGCTGGCATCAGGCTATCTGTGCGCAACATGTCACGGTGCCGGTGGTGTTGTCGAATAAATTGCTGGCTGACCTGCTGAGTAATCTGCTGTAA",
    "translation": "MAMRKIGTLTIGQAPRSDITPILDAALPAHVSCLHAGVLDGVDDAAIAERFAPQPGDALLTSRLLDGRAVVMGKPAVAKAIQQKIDWLEAQDCEIIVILCTGEFHDLRSQHAWLIEPDRILPPTLNALVGSRRAGILVPLAAQIASELEKWHSAAQTPVFAVASPYTASEEQVAAAARSLAEQGAEVIITDCIGYTGWHQAICAQHVTVPVVLSNKLLADLLSNLL",
    "product": ""
   },
   {
    "start": 41212,
    "end": 42150,
    "strand": -1,
    "locus_tag": "ctg15_40",
    "type": "other",
    "description": "<div class=\"focus-intro\">\n <strong><span class=\"serif\">ctg15_40</span></strong><br>\n \n <br>\n Locus tag: <span class=\"serif\">ctg15_40</span><br>\n Protein ID: <span class=\"serif\">None</span><br>\n Gene: <span class=\"serif\">None</span><br>\n \n Location: 41,212 - 42,150,\n (total: 939 nt)<br>\n <br>\n \n</div>\n<div class=\"focus-info\">\n \n\n \n\n \n\n\n \n</div>\n<div class=\"focus-urls\">\n <a class=\"wildcard-container\" data-wildcard-attrs=\"href\" href=\"http://blast.ncbi.nlm.nih.gov/Blast.cgi?PAGE=Proteins&PROGRAM=blastp&BLAST_PROGRAMS=blastp&QUERY=@!translation!@&LINK_LOC=protein&PAGE_TYPE=BlastSearch\" target=\"_blank\" data-locus=\"ctg15_40\">NCBI BlastP on this gene</a><br>\n <a href=\"http://www.ncbi.nlm.nih.gov/projects/sviewer/?Db=gene&amp;DbFrom=protein&amp;Cmd=Link&amp;noslider=1&amp;id=gnlXMEIPNEOK_15&amp;from=31212&amp;to=52150\" target=\"_new\">View genomic context</a><br>\n \n \n \n \n</div>\n<div class=\"focus-clipboard\">\n AA sequence: <span class=\"clipboard-copy wildcard-container\" data-locus=\"ctg15_40\" data-wildcard-attrs=\"data-seq\" data-seq=\"@!translation!@\">Copy to clipboard</span><br>\n Nucleotide sequence: <span class=\"clipboard-copy wildcard-container\" data-locus=\"ctg15_40\" data-wildcard-attrs=\"data-seq\" data-seq=\"@!dna!@\">Copy to clipboard</span><br>\n</div>",
    "dna": "ATGAGTTTACAACAAACATTACAGGTTTTTGAGTTACTTGACAGCGCTTATGCCAGTGGCGACAGGGTGAAAGCGTTGTTCCGCGATTATCGTCATGTTGAGGTCAGCGTACAGGTCGTCACGGGTCATAAAGGGAGTACCGATTTTGTTAAAATCGTCATTCCGGGAGTGACAGGCAAGCGGGGCGGCGGGGCGGCCCCGACTCTGGGCATTGTTGGCCGTCTGGGAGGGATTGGCGCGCGTCCGGGGCGTATCGGCCTGGTGTCTGACGCCGATGGTGCTATCGCGGCGATTGCCAGCGCGCTGAAACTGGCTGAAATGCAACGTCAGGGCGACAGTCTGCCTGGCGATGTGATTGTCACCACGCATATTTGCCCGGATGCGCCAACGCGTCCACATCAACCGGTTGATTTTATGGACTCGCCGATTGCGACCGAAGACATGAACGAGCAGGAAGTCTCAGAGGAAATGGATGCGGTACTGTCGATCGATACCACCAAAGGCAACCGCATCATCAACCATAAAGGCTTTGCTATTTCGCCAACCGTCAAAGAGGGCTACATCCTGCGGGTTGCAGAGGATCTGCTGAGGGTGATGGAAATGACCACGGGCCAGTTACCGGTCACCTTCCCGATTACCATCCAGGACATTACGCCATACGGTAATGGCGTCTACCATCTTAACAGTATCTTGCAGCCGTCGATTGCCACCCGCGCGCCGGTGGTTGGTGTGGCGATTACCTCCGTCGGGATTGTTCCGGGCTGTGGTACTGGCGCCAGCCATGAAACCGATATCGCGCTGGCCTGCAAATACGCGGTGGAAGTGGCGAAAGAATTCACCCGTGGCAGTTGCCAGTTTTACGACAAGGCTGAATATCAGCGTCTGCTGGATCTCTATGGTTCGCTGGCGCATTTGCAGAAACGTCAACCGGGAGTCTGA",
    "translation": "MSLQQTLQVFELLDSAYASGDRVKALFRDYRHVEVSVQVVTGHKGSTDFVKIVIPGVTGKRGGGAAPTLGIVGRLGGIGARPGRIGLVSDADGAIAAIASALKLAEMQRQGDSLPGDVIVTTHICPDAPTRPHQPVDFMDSPIATEDMNEQEVSEEMDAVLSIDTTKGNRIINHKGFAISPTVKEGYILRVAEDLLRVMEMTTGQLPVTFPITIQDITPYGNGVYHLNSILQPSIATRAPVVGVAITSVGIVPGCGTGASHETDIALACKYAVEVAKEFTRGSCQFYDKAEYQRLLDLYGSLAHLQKRQPGV",
    "product": ""
   },
   {
    "start": 42175,
    "end": 43794,
    "strand": -1,
    "locus_tag": "ctg15_41",
    "type": "other",
    "description": "<div class=\"focus-intro\">\n <strong><span class=\"serif\">ctg15_41</span></strong><br>\n \n <br>\n Locus tag: <span class=\"serif\">ctg15_41</span><br>\n Protein ID: <span class=\"serif\">None</span><br>\n Gene: <span class=\"serif\">None</span><br>\n \n Location: 42,175 - 43,794,\n (total: 1620 nt)<br>\n <br>\n \n</div>\n<div class=\"focus-info\">\n \n\n \n\n \n\n\n \n</div>\n<div class=\"focus-urls\">\n <a class=\"wildcard-container\" data-wildcard-attrs=\"href\" href=\"http://blast.ncbi.nlm.nih.gov/Blast.cgi?PAGE=Proteins&PROGRAM=blastp&BLAST_PROGRAMS=blastp&QUERY=@!translation!@&LINK_LOC=protein&PAGE_TYPE=BlastSearch\" target=\"_blank\" data-locus=\"ctg15_41\">NCBI BlastP on this gene</a><br>\n <a href=\"http://www.ncbi.nlm.nih.gov/projects/sviewer/?Db=gene&amp;DbFrom=protein&amp;Cmd=Link&amp;noslider=1&amp;id=gnlXMEIPNEOK_15&amp;from=32175&amp;to=53794\" target=\"_new\">View genomic context</a><br>\n \n \n \n \n</div>\n<div class=\"focus-clipboard\">\n AA sequence: <span class=\"clipboard-copy wildcard-container\" data-locus=\"ctg15_41\" data-wildcard-attrs=\"data-seq\" data-seq=\"@!translation!@\">Copy to clipboard</span><br>\n Nucleotide sequence: <span class=\"clipboard-copy wildcard-container\" data-locus=\"ctg15_41\" data-wildcard-attrs=\"data-seq\" data-seq=\"@!dna!@\">Copy to clipboard</span><br>\n</div>",
    "dna": "GTGAGTCAGACAGCCCATGCAGAAACCCCATCAGGGGAGCTTGAAACTCATCCACGCGCTTTCGCTCCCGCTACATTGCTTATGCTGTTGCTGCTCAGCGTATTTGGCGCCATCATCGGCGTCCAACTGCTGACCACACTTGGCGTCACGCCGAACACCGCGATTATCGGCGCGATGGCGGCGATGATCATTGCGCGCATTCCGTTGCAATGTTGCGTTCGTTTTCGTTCCATCCATATTCAGAATCTCGCGCAGAGCGCCACCTCCGCCGCGACGTTTGGCGCCGCGAACTCCTTATTACTGCCGATAGCCATTCCCTGGTTGTTTGGCCGTCAGGAGATGGTGATGCCAATGTTCATCGGTGTGGCATTGGCGATGTTGCTGGATGGCTGGCTACTCTACCGCTTGTTTAACACCCGTGTTTTCCCCGCTGAAGGCGCATGGCCGCCGGGAATTGCGGCGGCAGAGTCGATCAAAGCGGGAGATCAGGGCGGTAAACAGGCGGTTTTATTGAGTGTCGGCATCGTCATTGGCGCGATCGGCTCCTGGTTCAAATTTCCGATGGCGGCGCTGGGCACTGCATTTATCGGTAATATCTGGGCGCTGGGGATGCTGGGCGTGGGCTTCCTGCTGCGAGGTTATTCACCGTCGCTGTTCAACAGCGATCTCAACAAATTATACATTCCACATGGCGTCATGGCGGGGGCCGGAGTGATAGCGTTGTTGCAGATAATCAAGCTTATCCGCCAACGTAAAGCGCCTTCAGTGGTCGCAGATGATGGCGAGGCGTCACTGCCTGCGGCACAAAATGAGCAGATGGGCAAAACTCTTCGGTTTGGTGCGCTTGGTTTTATGGCGATTGCGGTATTGATCGCCTTAAGCAGCGGTTTGTACGCGCATCTGTCGCTGCCATGGCTGCTGGCGTTTGTGCTCTACGCAGCTTTTGCCGCTTTCCTTCACGAGATGATCGTCGGCCTCGCCGCCATGCATTCCGGCTGGTTTCCTGCGTTTGCCGTGGCGCTGATTACCTTACTTATCGGTATTTTGATCGGCTTCCCGGCGGATGCGTTGGCGATGTTGTGTGGTTTCTCTGCGGCGACCGGTCCGGCATTTGCTGATATGGGCTATGACCTGAAGGCGGGCTGGATCCTGCGCGGAAAAGGGTGCCACAGCCGTTTTGAGCTGGAAGGGCGTCGTCAGCAACTGTTCGCGGCGATGCTCGCCTTTGTGGTGGCGATACCCGTGGTACTGCTTATTTTCCGTGACTATTTCTCGCAGGGGTTGATACCGCCAGTGGCGAAGGTCTATGTCGCTGCTATTAATGCTGGCGTTTCGCTGGAGATCGCCAAATCCTTGCTGATCTGGGCGATTCCAGGGGCGATTATTCAATTGCTTGGCGGACCAGGGCGTCAGATGGGCGTTATGCTGGCTACCGGTCTGTTGATCAACAATCCGCTGGCGGGGTGGGCGATGATTATCGGCATTGTTATTCGTACGGCGGCGCTACGTATCGGCGGCGTGGCGGCACGTAACAAAATCGAGGTCCTGGCGGCGGGTTTGATCGCCGGCGATGCATTGTTCAGTTTCTTCAGTTCCGTCCTGCCGGGCGGGAAAAAATAA",
    "translation": "VSQTAHAETPSGELETHPRAFAPATLLMLLLLSVFGAIIGVQLLTTLGVTPNTAIIGAMAAMIIARIPLQCCVRFRSIHIQNLAQSATSAATFGAANSLLLPIAIPWLFGRQEMVMPMFIGVALAMLLDGWLLYRLFNTRVFPAEGAWPPGIAAAESIKAGDQGGKQAVLLSVGIVIGAIGSWFKFPMAALGTAFIGNIWALGMLGVGFLLRGYSPSLFNSDLNKLYIPHGVMAGAGVIALLQIIKLIRQRKAPSVVADDGEASLPAAQNEQMGKTLRFGALGFMAIAVLIALSSGLYAHLSLPWLLAFVLYAAFAAFLHEMIVGLAAMHSGWFPAFAVALITLLIGILIGFPADALAMLCGFSAATGPAFADMGYDLKAGWILRGKGCHSRFELEGRRQQLFAAMLAFVVAIPVVLLIFRDYFSQGLIPPVAKVYVAAINAGVSLEIAKSLLIWAIPGAIIQLLGGPGRQMGVMLATGLLINNPLAGWAMIIGIVIRTAALRIGGVAARNKIEVLAAGLIAGDALFSFFSSVLPGGKK",
    "product": ""
   },
   {
    "start": 43828,
    "end": 44592,
    "strand": -1,
    "locus_tag": "ctg15_42",
    "type": "regulatory",
    "description": "<div class=\"focus-intro\">\n <strong><span class=\"serif\">ctg15_42</span></strong><br>\n \n <br>\n Locus tag: <span class=\"serif\">ctg15_42</span><br>\n Protein ID: <span class=\"serif\">None</span><br>\n Gene: <span class=\"serif\">None</span><br>\n \n Location: 43,828 - 44,592,\n (total: 765 nt)<br>\n <br>\n \n  regulatory (smcogs) SMCOG1195:IclR family transcriptional regulator (Score: 133; E-value: 1.6e-40)<br>\n \n</div>\n<div class=\"focus-info\">\n \n\n \n\n \n\n\n \n</div>\n<div class=\"focus-urls\">\n <a class=\"wildcard-container\" data-wildcard-attrs=\"href\" href=\"http://blast.ncbi.nlm.nih.gov/Blast.cgi?PAGE=Proteins&PROGRAM=blastp&BLAST_PROGRAMS=blastp&QUERY=@!translation!@&LINK_LOC=protein&PAGE_TYPE=BlastSearch\" target=\"_blank\" data-locus=\"ctg15_42\">NCBI BlastP on this gene</a><br>\n <a href=\"http://www.ncbi.nlm.nih.gov/projects/sviewer/?Db=gene&amp;DbFrom=protein&amp;Cmd=Link&amp;noslider=1&amp;id=gnlXMEIPNEOK_15&amp;from=33828&amp;to=54592\" target=\"_new\">View genomic context</a><br>\n \n \n \n \n</div>\n<div class=\"focus-clipboard\">\n AA sequence: <span class=\"clipboard-copy wildcard-container\" data-locus=\"ctg15_42\" data-wildcard-attrs=\"data-seq\" data-seq=\"@!translation!@\">Copy to clipboard</span><br>\n Nucleotide sequence: <span class=\"clipboard-copy wildcard-container\" data-locus=\"ctg15_42\" data-wildcard-attrs=\"data-seq\" data-seq=\"@!dna!@\">Copy to clipboard</span><br>\n</div>",
    "dna": "ATGTCGATACTTGAAACCACTGCCCACATTTTCAAACTGATGGTCACCCTGCAGGGTGGCATTCGCATCAATGATCTCATCAGCCATCTTGGCATGCCGAAAAGTACCGCATCGAGGGTGATGAGCCAGCTCGAAAGCTATGGCTACCTGGAAAAAGATCCGCAACAGGGAACCTTTTTACCGGGGCCGCTCATCGTGTCGGCTTCGCATCTGGCCAGTCGCCAGCAAACGCTCAGCGACCACGTCGATGTTGCGCTACGTGGCCTGTGTGAACGCACCGGCTACACCGGTTACATCTCAATACTCGATAGCCAGGAAATTCTGGTATTGCGTGTTATCCATGGCCGCCATGCTCTGGCGAGGGTCACCTGGCCCGGTTCCCGTTCTCCGGCATGGGGAACCTCAACCGGGCGGGCGCTGCTGGCGCGTTTCACTGATACGCAACTGCATGATTTCTTCGCCAGTCCACCGGTGGTGGCGCAGCTGAGCGGCAGTAAGCTGGAGGCCAGCGCGTTGATAGCGGCGGTGGCCCGTACCCGCGATACCGGTTACGCCAGTGCGATTAATGAATCTATTGCTAACACCGCCTCGGTCAGTTGTGCGGTGGGTGACCCAGTAACCCACGAAGCTGTGGCGTTTTGCCTCTCATTCCCGCAGGCGCTCGCGACCCCTGAAGAACGGCAACGTATCGCCGTGTTGCTGAAAGAAACCGCCATTGCCATTGCCCGGAAGACCGGTGATCCATTGATCCGTCAACCGCTTTAG",
    "translation": "MSILETTAHIFKLMVTLQGGIRINDLISHLGMPKSTASRVMSQLESYGYLEKDPQQGTFLPGPLIVSASHLASRQQTLSDHVDVALRGLCERTGYTGYISILDSQEILVLRVIHGRHALARVTWPGSRSPAWGTSTGRALLARFTDTQLHDFFASPPVVAQLSGSKLEASALIAAVARTRDTGYASAINESIANTASVSCAVGDPVTHEAVAFCLSFPQALATPEERQRIAVLLKETAIAIARKTGDPLIRQPL",
    "product": ""
   },
   {
    "start": 44997,
    "end": 46892,
    "strand": -1,
    "locus_tag": "ctg15_43",
    "type": "other",
    "description": "<div class=\"focus-intro\">\n <strong><span class=\"serif\">ctg15_43</span></strong><br>\n \n <br>\n Locus tag: <span class=\"serif\">ctg15_43</span><br>\n Protein ID: <span class=\"serif\">None</span><br>\n Gene: <span class=\"serif\">None</span><br>\n \n Location: 44,997 - 46,892,\n (total: 1896 nt)<br>\n <br>\n \n</div>\n<div class=\"focus-info\">\n \n\n \n\n \n\n\n \n</div>\n<div class=\"focus-urls\">\n <a class=\"wildcard-container\" data-wildcard-attrs=\"href\" href=\"http://blast.ncbi.nlm.nih.gov/Blast.cgi?PAGE=Proteins&PROGRAM=blastp&BLAST_PROGRAMS=blastp&QUERY=@!translation!@&LINK_LOC=protein&PAGE_TYPE=BlastSearch\" target=\"_blank\" data-locus=\"ctg15_43\">NCBI BlastP on this gene</a><br>\n <a href=\"http://www.ncbi.nlm.nih.gov/projects/sviewer/?Db=gene&amp;DbFrom=protein&amp;Cmd=Link&amp;noslider=1&amp;id=gnlXMEIPNEOK_15&amp;from=34997&amp;to=56892\" target=\"_new\">View genomic context</a><br>\n \n  <a href=\"knownclusterblast/region1/ctg15_43_mibig_hits.html\" target=\"_new\">MiBIG Hits</a><br>\n \n \n \n \n</div>\n<div class=\"focus-clipboard\">\n AA sequence: <span class=\"clipboard-copy wildcard-container\" data-locus=\"ctg15_43\" data-wildcard-attrs=\"data-seq\" data-seq=\"@!translation!@\">Copy to clipboard</span><br>\n Nucleotide sequence: <span class=\"clipboard-copy wildcard-container\" data-locus=\"ctg15_43\" data-wildcard-attrs=\"data-seq\" data-seq=\"@!dna!@\">Copy to clipboard</span><br>\n</div>",
    "dna": "ATGACTCAATCCAGCTACAACGCTGATTCCATTGAGGTACTCAGCGGCCTTGAACCCGTTCGTCGTCGTCCGGGAATGTACACCGATACGTCACGTCCCAACCACTTAGGCCAGGAAGTGATCGACAACAGCGTTGATGAGGCGCTGGCGGGTCATGCCAAACGTATTGAGGTTATCCTGCACGCGGACCAGTCGCTGGAAGTTATTGACGACGGACGAGGCATGCCGGTTGATATTCATCCGGAAGAAGGGGTGCCTGCCGTTGAGCTGATTTTTTGTCGTCTGCATGCCGGCGGTAAATTCTCCAACAAAAACTACCAGTTTTCCGGCGGTCTGCATGGCGTAGGGATTTCGGTGGTTAACGCCTTGTCAAAACGGGTGGAAGTGACTGTGCGCCGTAACGCGGAAGTCTATGAAATGGCTTTTGAAAACGGTGATAAGGTTGAGGATTTGCACGTCACCGGGACGGTAGGAAAACGCAATACCGGTACTCGGGTACGCTTCTGGCCGGATGCGTCGTTCTTCGACAGTCCGCGCTTTTCCGTTTCACGCATGAGCCACTTGTTAAAGGCGAAAGCGGTACTGTGCCCGGGCGTTGAAATTGTTTTTAAAGACCAGCTTAATCATACTGAGCAGAGCTGGTGTTATGCCGATGGCTTGACGGATTATCTGCTTGAAGCGGTGAATGGTCTGCCGACCTTACCGGAAAAGCCGTTTGTCGGTTCTTTTGCCGGTGATATTGAAGCGGTGGACTGGGCGCTGTTGTGGTTGCCGGAAGGCGGCGAACTGCTGACTGAAAGTTATGTCAACCTGATCCCGACCATGCAGGGGGGAACGCACGTCAATGGTCTGCGTCAGGGACTGTTGGACGCCATGCGTGAGTTCTGCGAATTCCGTAATATTTTGCCGCGCGGCGTGAAGTTGTCGGCGGAAGATATTTGGGAGCGCTGTGCCTACGTGCTGTCGGTGAAAATGCAGGATCCGCAGTTTGCCGGTCAGACCAAAGAGCGTCTCTCTTCACGCCAGTGCGCGGCCTTTGTGTCCGGCGTGGTGAAGGACGCCTTCAGTCTGTGGCTGAATCAAAACGTGCAGGCCGCGGAGATGTTGGCGGAGCTGGCTATTTCCAGCGCCCAGCGTCGAATGCGCGCCGCCAGGAAAGTGGTGCGGAAAAAGTTGACCAGCGGACCGGCGTTACCGGGTAAACTGGCTGACTGTAGCGCACAGGATCTGAACCGCACCGAACTGTTCCTGGTGGAAGGGGATTCCGCAGGCGGTTCGGCTAAGCAGGCGCGAGATCGAGAATACCAGGCGATCATGCCGTTGAAGGGGAAGATCCTCAACACCTGGGAAGTTTCCTCGGATGAAGTGCTGGCCTCGCAGGAAGTGCATGATATCTCGGTGGCGATCGGCATCGATCCCGACAGCGAAGATTTGAGTCAACTGCGCTACGGCAAGGTCTGTATTCTCGCCGATGCGGACTCCGATGGGCTGCATATCGCCACGCTGCTGTGCGCCTTATTTGTTCGCCATTTCCGCGCGCTGGTCCGTAATGGCCACGTCTATGTTGCGATGCCGCCGCTGTACCGTATCGATCTCGGTAAAGAGGTGTACTATGCGCTGGACGAAGAAGAGAAAGAGGGCATTCTGGATCAACTTAAGCGCAAGAAAGGCAAGCCAGGCGTGCAACGCTTCAAAGGTCTGGGTGAGATGAACCCTCTGCAACTGCGTGAAACCACCCTCGATCCCAATACCCGTCGTCTGGTGCAACTCACCATTGAAGATGATGAAATCGATCAGACCATGGCGGTAATGGATATGCTGCTGGCGAAAAAGCGGTCGGAAGATCGCCGTAACTGGCTGCAGGAAAATGGCCATACCGCGGATATCGAGGTATAA",
    "translation": "MTQSSYNADSIEVLSGLEPVRRRPGMYTDTSRPNHLGQEVIDNSVDEALAGHAKRIEVILHADQSLEVIDDGRGMPVDIHPEEGVPAVELIFCRLHAGGKFSNKNYQFSGGLHGVGISVVNALSKRVEVTVRRNAEVYEMAFENGDKVEDLHVTGTVGKRNTGTRVRFWPDASFFDSPRFSVSRMSHLLKAKAVLCPGVEIVFKDQLNHTEQSWCYADGLTDYLLEAVNGLPTLPEKPFVGSFAGDIEAVDWALLWLPEGGELLTESYVNLIPTMQGGTHVNGLRQGLLDAMREFCEFRNILPRGVKLSAEDIWERCAYVLSVKMQDPQFAGQTKERLSSRQCAAFVSGVVKDAFSLWLNQNVQAAEMLAELAISSAQRRMRAARKVVRKKLTSGPALPGKLADCSAQDLNRTELFLVEGDSAGGSAKQARDREYQAIMPLKGKILNTWEVSSDEVLASQEVHDISVAIGIDPDSEDLSQLRYGKVCILADADSDGLHIATLLCALFVRHFRALVRNGHVYVAMPPLYRIDLGKEVYYALDEEEKEGILDQLKRKKGKPGVQRFKGLGEMNPLQLRETTLDPNTRRLVQLTIEDDEIDQTMAVMDMLLAKKRSEDRRNWLQENGHTADIEV",
    "product": ""
   },
   {
    "start": 46946,
    "end": 47527,
    "strand": -1,
    "locus_tag": "ctg15_44",
    "type": "other",
    "description": "<div class=\"focus-intro\">\n <strong><span class=\"serif\">ctg15_44</span></strong><br>\n \n <br>\n Locus tag: <span class=\"serif\">ctg15_44</span><br>\n Protein ID: <span class=\"serif\">None</span><br>\n Gene: <span class=\"serif\">None</span><br>\n \n Location: 46,946 - 47,527,\n (total: 582 nt)<br>\n <br>\n \n</div>\n<div class=\"focus-info\">\n \n\n \n\n \n\n\n \n</div>\n<div class=\"focus-urls\">\n <a class=\"wildcard-container\" data-wildcard-attrs=\"href\" href=\"http://blast.ncbi.nlm.nih.gov/Blast.cgi?PAGE=Proteins&PROGRAM=blastp&BLAST_PROGRAMS=blastp&QUERY=@!translation!@&LINK_LOC=protein&PAGE_TYPE=BlastSearch\" target=\"_blank\" data-locus=\"ctg15_44\">NCBI BlastP on this gene</a><br>\n <a href=\"http://www.ncbi.nlm.nih.gov/projects/sviewer/?Db=gene&amp;DbFrom=protein&amp;Cmd=Link&amp;noslider=1&amp;id=gnlXMEIPNEOK_15&amp;from=36946&amp;to=57527\" target=\"_new\">View genomic context</a><br>\n \n \n \n \n</div>\n<div class=\"focus-clipboard\">\n AA sequence: <span class=\"clipboard-copy wildcard-container\" data-locus=\"ctg15_44\" data-wildcard-attrs=\"data-seq\" data-seq=\"@!translation!@\">Copy to clipboard</span><br>\n Nucleotide sequence: <span class=\"clipboard-copy wildcard-container\" data-locus=\"ctg15_44\" data-wildcard-attrs=\"data-seq\" data-seq=\"@!dna!@\">Copy to clipboard</span><br>\n</div>",
    "dna": "ATGGCGACGCTGCTGTATTTGCATGGCTTCAACAGTTCACCTCAGTCTGCCAAGGCCAGTCAGTTTCGTCAGTGGCTGACCACCCATCATCCGGATATCCGCCTGTATGTGCCGCAGCTCCCGGTCTTTCCGGCAGATGTCGCGCTGCAGCTGGAAAATTTTGTGTTGTCCACGGCGGGGGAGCCGCTGGGGATCGTGGGTTCTTCGCTGGGCGGGTATTATGCCACCTGGCTGTCGCAGTGTTTCATGTTGCCTGCTGTGGTGGTGAACCCCGCTGTCCGGCCCTTTGAGTTGCTGGTGGATTACCTTGGTGACAACGAGAACCCGTACACCGGTCAGCAATATGTGTTAGAGTCTCGCCACATTTACGATCTGAAAGTGATGCAGATTGACCCGTTGGAATCGCCTGATTTAGTCTGGTTGCTTCAGCAAACGGGCGATGAGGTGCTCGATTACCGTCAGGCGCTGGCTTATTACAGCGCTTGTCGTCAGACGGTAGAAGAGGGCGGTAATCATGCTTATGTCGGATTCGAACGCCATTTCTCCGCGATCCTCGACTTCCTTGGTTTGTCAGGCAGTTGA",
    "translation": "MATLLYLHGFNSSPQSAKASQFRQWLTTHHPDIRLYVPQLPVFPADVALQLENFVLSTAGEPLGIVGSSLGGYYATWLSQCFMLPAVVVNPAVRPFELLVDYLGDNENPYTGQQYVLESRHIYDLKVMQIDPLESPDLVWLLQQTGDEVLDYRQALAYYSACRQTVEEGGNHAYVGFERHFSAILDFLGLSGS",
    "product": ""
   },
   {
    "start": 47527,
    "end": 48357,
    "strand": -1,
    "locus_tag": "ctg15_45",
    "type": "biosynthetic-additional",
    "description": "<div class=\"focus-intro\">\n <strong><span class=\"serif\">ctg15_45</span></strong><br>\n \n <br>\n Locus tag: <span class=\"serif\">ctg15_45</span><br>\n Protein ID: <span class=\"serif\">None</span><br>\n Gene: <span class=\"serif\">None</span><br>\n \n Location: 47,527 - 48,357,\n (total: 831 nt)<br>\n <br>\n \n  biosynthetic-additional (rule-based-clusters) Metallophos_2<br>\n \n</div>\n<div class=\"focus-info\">\n \n\n \n\n \n\n\n \n</div>\n<div class=\"focus-urls\">\n <a class=\"wildcard-container\" data-wildcard-attrs=\"href\" href=\"http://blast.ncbi.nlm.nih.gov/Blast.cgi?PAGE=Proteins&PROGRAM=blastp&BLAST_PROGRAMS=blastp&QUERY=@!translation!@&LINK_LOC=protein&PAGE_TYPE=BlastSearch\" target=\"_blank\" data-locus=\"ctg15_45\">NCBI BlastP on this gene</a><br>\n <a href=\"http://www.ncbi.nlm.nih.gov/projects/sviewer/?Db=gene&amp;DbFrom=protein&amp;Cmd=Link&amp;noslider=1&amp;id=gnlXMEIPNEOK_15&amp;from=37527&amp;to=58357\" target=\"_new\">View genomic context</a><br>\n \n \n \n \n</div>\n<div class=\"focus-clipboard\">\n AA sequence: <span class=\"clipboard-copy wildcard-container\" data-locus=\"ctg15_45\" data-wildcard-attrs=\"data-seq\" data-seq=\"@!translation!@\">Copy to clipboard</span><br>\n Nucleotide sequence: <span class=\"clipboard-copy wildcard-container\" data-locus=\"ctg15_45\" data-wildcard-attrs=\"data-seq\" data-seq=\"@!dna!@\">Copy to clipboard</span><br>\n</div>",
    "dna": "TTGGATAGCCTGTTAAAACTTCCAGTGGAAAGTGGGGGCCGAATCAGGATCTTACAGATAACCGATTCCCATCTTTTCGCTGGTAAACACGAAACGTTGCTGGGTGTGAATACCTGGGCCAGTTTTGACGCGGTGCTGCAGGCCATCCTGGCCAGTGAGCAATCTTATGATTTGATCGTCGCCACCGGCGATTTGGCTCAGGACCATACTGCCGAAGCCTATCAGCATTTCGCTGAGGGGATTGCGCGTCTGCCCGCGCCTTGTGTCTGGCTACCGGGCAATCATGACTTTCAGCCGGCCATGTTCAACACGCTGGCTGAGGCGCAAATTGCTGACGCCAAGCACGTGTTGGTGGGCGACAGCTGGCAGGTTGTGCTGTTGGATAGCCAGGTCTTTGGCGTCCCCCATGGCGAGCTAAGCGATTATCAACTGGAGTGGCTGGATAAAACGCTGGCGATTGAGCCAGATCGTTACACGCTGGTGTTACTGCATCATCACCCTCTGCCGTCGGGCTGTATCTGGCTTGACCAGCATAGCCTGCGTAATTCGCATATGTTGGACGCGGTGTTGCAACATTATCCATTGGTGACCACCTTGCTGTGTGGTCATATCCACCAGGAGTTGGATCTGAACTGGAATGGACGCCGTCTGTTGGCCACGCCTTCCACATGTGTCCAGTTCAAACCACACTGTACCAATTTTACTATTGATTCTGAGGCGCCGGGTTGGCGTTGGCTGGAACTGTATGAAGATGGTCGGGTGGAGACGGTGGTCGAGCGTCTGCAGACCCGCGCTTTCAGTCCGGATCTTGATGCTGAAGGATATGAGTAA",
    "translation": "LDSLLKLPVESGGRIRILQITDSHLFAGKHETLLGVNTWASFDAVLQAILASEQSYDLIVATGDLAQDHTAEAYQHFAEGIARLPAPCVWLPGNHDFQPAMFNTLAEAQIADAKHVLVGDSWQVVLLDSQVFGVPHGELSDYQLEWLDKTLAIEPDRYTLVLLHHHPLPSGCIWLDQHSLRNSHMLDAVLQHYPLVTTLLCGHIHQELDLNWNGRRLLATPSTCVQFKPHCTNFTIDSEAPGWRWLELYEDGRVETVVERLQTRAFSPDLDAEGYE",
    "product": ""
   },
   {
    "start": 48405,
    "end": 48830,
    "strand": -1,
    "locus_tag": "ctg15_46",
    "type": "other",
    "description": "<div class=\"focus-intro\">\n <strong><span class=\"serif\">ctg15_46</span></strong><br>\n \n <br>\n Locus tag: <span class=\"serif\">ctg15_46</span><br>\n Protein ID: <span class=\"serif\">None</span><br>\n Gene: <span class=\"serif\">None</span><br>\n \n Location: 48,405 - 48,830,\n (total: 426 nt)<br>\n <br>\n \n</div>\n<div class=\"focus-info\">\n \n\n \n\n \n\n\n \n</div>\n<div class=\"focus-urls\">\n <a class=\"wildcard-container\" data-wildcard-attrs=\"href\" href=\"http://blast.ncbi.nlm.nih.gov/Blast.cgi?PAGE=Proteins&PROGRAM=blastp&BLAST_PROGRAMS=blastp&QUERY=@!translation!@&LINK_LOC=protein&PAGE_TYPE=BlastSearch\" target=\"_blank\" data-locus=\"ctg15_46\">NCBI BlastP on this gene</a><br>\n <a href=\"http://www.ncbi.nlm.nih.gov/projects/sviewer/?Db=gene&amp;DbFrom=protein&amp;Cmd=Link&amp;noslider=1&amp;id=gnlXMEIPNEOK_15&amp;from=38405&amp;to=58830\" target=\"_new\">View genomic context</a><br>\n \n \n \n \n</div>\n<div class=\"focus-clipboard\">\n AA sequence: <span class=\"clipboard-copy wildcard-container\" data-locus=\"ctg15_46\" data-wildcard-attrs=\"data-seq\" data-seq=\"@!translation!@\">Copy to clipboard</span><br>\n Nucleotide sequence: <span class=\"clipboard-copy wildcard-container\" data-locus=\"ctg15_46\" data-wildcard-attrs=\"data-seq\" data-seq=\"@!dna!@\">Copy to clipboard</span><br>\n</div>",
    "dna": "ATGATTAAGCGCTACGTACCTGATTTCCCTGAAATGATGCGTTTGTGTGAAACGAATTTCGCGCAGTTACGTCGCCTGTTGCCGAAAGAGGACCAGGCGGGTGAGTCAGTGACATATCAGGTTAATGGTGCCCGCTATACGGTGACCATCCAGGAATCGACGCGCTACACTACGCTGGTGGAGATTAAACAAATTGCTCCGGTGGTGAGTTACTGGAGCCTGCCAGCGATGTCTGTTCGGCTCTACCACGATGCGATGGTGGCGGAAGTGTGTTCCACTCAGCAGATCTATCGTTTTAAAGCACGCTATGATTATCCGAATAAAAAACTGCATCAGCGTGATGAAAAGCATCAGATAAATCAGTTTCTCGCTGACTGGTTGCGTTATTGTTTAGCGCATGGCGCGGTGGCTGCTCTGGTTTGTTGA",
    "translation": "MIKRYVPDFPEMMRLCETNFAQLRRLLPKEDQAGESVTYQVNGARYTVTIQESTRYTTLVEIKQIAPVVSYWSLPAMSVRLYHDAMVAEVCSTQQIYRFKARYDYPNKKLHQRDEKHQINQFLADWLRYCLAHGAVAALVC",
    "product": ""
   },
   {
    "start": 48830,
    "end": 49462,
    "strand": -1,
    "locus_tag": "ctg15_47",
    "type": "other",
    "description": "<div class=\"focus-intro\">\n <strong><span class=\"serif\">ctg15_47</span></strong><br>\n \n <br>\n Locus tag: <span class=\"serif\">ctg15_47</span><br>\n Protein ID: <span class=\"serif\">None</span><br>\n Gene: <span class=\"serif\">None</span><br>\n \n Location: 48,830 - 49,462,\n (total: 633 nt)<br>\n <br>\n \n</div>\n<div class=\"focus-info\">\n \n\n \n\n \n\n\n \n</div>\n<div class=\"focus-urls\">\n <a class=\"wildcard-container\" data-wildcard-attrs=\"href\" href=\"http://blast.ncbi.nlm.nih.gov/Blast.cgi?PAGE=Proteins&PROGRAM=blastp&BLAST_PROGRAMS=blastp&QUERY=@!translation!@&LINK_LOC=protein&PAGE_TYPE=BlastSearch\" target=\"_blank\" data-locus=\"ctg15_47\">NCBI BlastP on this gene</a><br>\n <a href=\"http://www.ncbi.nlm.nih.gov/projects/sviewer/?Db=gene&amp;DbFrom=protein&amp;Cmd=Link&amp;noslider=1&amp;id=gnlXMEIPNEOK_15&amp;from=38830&amp;to=59462\" target=\"_new\">View genomic context</a><br>\n \n \n \n \n</div>\n<div class=\"focus-clipboard\">\n AA sequence: <span class=\"clipboard-copy wildcard-container\" data-locus=\"ctg15_47\" data-wildcard-attrs=\"data-seq\" data-seq=\"@!translation!@\">Copy to clipboard</span><br>\n Nucleotide sequence: <span class=\"clipboard-copy wildcard-container\" data-locus=\"ctg15_47\" data-wildcard-attrs=\"data-seq\" data-seq=\"@!dna!@\">Copy to clipboard</span><br>\n</div>",
    "dna": "ATGGATACCAGTCATAAATATCCAGTGACTTTCACCAAAAACGATGTAGAAATTATTGCACGAGAGACGCTTTATAGTGGTTTTTTTTCACTCACTCGTTACCATTTTCGCCATCGCTTGTTTAACGGTGGAATGAGTGATGAAGTACAAAGAGACGTCTTTGAGCGCGGTCATGCCGCCGTGCTGCTACCCTATGACCCAATACGGGACGAAGTGGTGTTGATTGAACAAATCCGTATCCCCGCTTTTGACAGCAGCGCGACGCCATGGCTGTTAGAATTAGTCGCAGGGATCATTGAGCCCGGAGAAACACCGGAAGATGTGGTCCGCCGCGAAGCCGTCGAAGAAGCGGGCTTAACCCCGCGTCGTGTCAAGCCAGTGCTAAGCTATCTGGCCAGTCCGGGCGGTACCAGCGAACGGCTGGCGATATTGGTGGGAGAAGTGGATGCCAGTGTGGCGCAGGGAAACCATGGTCTGGAGGAAGAGAATGAGGATATTCTTGTCCATGTGGTCAGCCGCCAGCAGGCTTATCAGTGGGTGGAAGAAGGAAAAATAGATAACGCGGCCTCGGTCATCGCTTTACAATGGCTGGAGTTACACCATAAAAAACTTCGAGACGAGTGGAAACTCTAA",
    "translation": "MDTSHKYPVTFTKNDVEIIARETLYSGFFSLTRYHFRHRLFNGGMSDEVQRDVFERGHAAVLLPYDPIRDEVVLIEQIRIPAFDSSATPWLLELVAGIIEPGETPEDVVRREAVEEAGLTPRRVKPVLSYLASPGGTSERLAILVGEVDASVAQGNHGLEEENEDILVHVVSRQQAYQWVEEGKIDNAASVIALQWLELHHKKLRDEWKL",
    "product": ""
   },
   {
    "start": 49675,
    "end": 51147,
    "strand": 1,
    "locus_tag": "ctg15_48",
    "type": "transport",
    "description": "<div class=\"focus-intro\">\n <strong><span class=\"serif\">ctg15_48</span></strong><br>\n \n <br>\n Locus tag: <span class=\"serif\">ctg15_48</span><br>\n Protein ID: <span class=\"serif\">None</span><br>\n Gene: <span class=\"serif\">None</span><br>\n \n Location: 49,675 - 51,147,\n (total: 1473 nt)<br>\n <br>\n \n  resistance (resist) tolC (Score: 574.4; E-value: 9.1e-175)<br>\n \n  transport (smcogs) SMCOG1076:RND efflux system, outer membrane lipoprotein, (Score: 272.7; E-value: 8.1e-83)<br>\n \n</div>\n<div class=\"focus-info\">\n \n\n \n\n \n\n\n \n</div>\n<div class=\"focus-urls\">\n <a class=\"wildcard-container\" data-wildcard-attrs=\"href\" href=\"http://blast.ncbi.nlm.nih.gov/Blast.cgi?PAGE=Proteins&PROGRAM=blastp&BLAST_PROGRAMS=blastp&QUERY=@!translation!@&LINK_LOC=protein&PAGE_TYPE=BlastSearch\" target=\"_blank\" data-locus=\"ctg15_48\">NCBI BlastP on this gene</a><br>\n <a href=\"http://www.ncbi.nlm.nih.gov/projects/sviewer/?Db=gene&amp;DbFrom=protein&amp;Cmd=Link&amp;noslider=1&amp;id=gnlXMEIPNEOK_15&amp;from=39675&amp;to=61147\" target=\"_new\">View genomic context</a><br>\n \n  <a href=\"knownclusterblast/region1/ctg15_48_mibig_hits.html\" target=\"_new\">MiBIG Hits</a><br>\n \n \n  <a href=\"http://blast.jcvi.org/er-blast/index.cgi?project=transporter;program=blastp;database=pub/transporter.pep;sequence=sequence%%0AMKKLLPLLIGLSLGGFSVASQAENLLQIYQQARLSNPDLRSSAADRDAAFEKINEARSSLLPQLGLGADYTYSSGYRDNSGLHSNTTSGSLQLTQTIFDMSKWRSLTLQEKTAGIQDVTYQTAQQKLILDTATAYFNVLNAIDTLSYIEAQKQSIYRQLDQTTQRFNVGLVAITDVQNARAQYDSVLANEVTARNDLDNNLETLRQVTGNYYTNLASLNIDRFQTEKPQPVNALMKEAESRNLSLLSARLNQDLAREQIRSAETGHMPTLDLTASTGLSNSNYGGRRANQSSSTTDNISGTNQVGLSLSMPLYSGGAVNSQVKQAQYAYVAASEQLESAHRTAIQTVRSSFNNVNASISSINAYKQAVVSAQSSLDAMEAGYQVGTRTIVDVLDATTTLYNAKQQLSNARYSYMINELNIKSALGTLNEQDLQALNARLGKDIPTSPDSVAPENPQQDAMADNARLVSSSAKVGTATQSVSGNTRNPFRH\" target=\"_new\">TransportDB BLAST on this gene</a><br>\n \n \n \n</div>\n<div class=\"focus-clipboard\">\n AA sequence: <span class=\"clipboard-copy wildcard-container\" data-locus=\"ctg15_48\" data-wildcard-attrs=\"data-seq\" data-seq=\"@!translation!@\">Copy to clipboard</span><br>\n Nucleotide sequence: <span class=\"clipboard-copy wildcard-container\" data-locus=\"ctg15_48\" data-wildcard-attrs=\"data-seq\" data-seq=\"@!dna!@\">Copy to clipboard</span><br>\n</div>",
    "dna": "ATGAAGAAACTGCTCCCGTTACTTATTGGCCTAAGCCTGGGTGGCTTCAGCGTCGCCAGCCAGGCGGAAAACTTACTGCAAATCTATCAGCAGGCACGGCTGTCTAACCCTGATCTTCGCAGTTCTGCTGCTGATCGCGATGCAGCATTCGAGAAAATCAATGAAGCCCGCAGTTCACTGTTGCCACAGTTAGGTTTGGGGGCGGATTATACCTACAGCAGTGGTTACCGCGACAATAGCGGTCTGCACTCCAACACCACCAGTGGTTCCCTGCAACTGACACAGACCATTTTTGATATGTCGAAATGGCGTTCGCTGACCTTGCAGGAAAAAACGGCGGGTATTCAGGATGTGACCTATCAGACGGCCCAACAGAAGCTGATCCTTGACACCGCCACGGCCTATTTTAACGTGTTAAACGCTATTGATACGCTGTCTTACATTGAGGCCCAAAAACAGTCGATCTACCGTCAATTAGATCAAACCACCCAACGGTTTAACGTGGGTCTGGTCGCTATCACCGACGTGCAGAACGCCCGGGCACAATACGACAGTGTGCTGGCAAATGAAGTGACCGCGCGTAACGATCTGGACAACAATTTGGAAACGTTGCGTCAGGTCACCGGCAACTACTACACCAACCTGGCTTCGCTGAATATCGATCGCTTCCAGACTGAAAAACCACAGCCGGTTAATGCGCTGATGAAAGAAGCAGAGAGCCGTAACCTGAGCCTGTTATCAGCCCGTCTGAATCAGGATCTGGCACGCGAACAGATTCGTTCAGCGGAAACCGGTCACATGCCAACGCTGGACCTGACCGCATCGACGGGTCTGTCCAACAGCAATTACGGTGGTCGCCGCGCGAACCAAAGCTCTTCCACGACTGACAACATTTCCGGCACCAACCAGGTGGGTCTGAGCCTCTCGATGCCGTTGTACAGTGGCGGCGCCGTGAACTCACAGGTGAAACAGGCGCAGTATGCTTACGTTGCCGCCAGTGAGCAGTTAGAAAGTGCACACCGTACGGCTATCCAGACCGTGCGTTCTTCTTTCAACAACGTGAATGCGTCAATCAGCAGCATCAACGCTTATAAACAGGCCGTGGTTTCCGCGCAAAGCTCCCTTGATGCGATGGAAGCGGGTTATCAGGTTGGTACCCGTACTATCGTTGATGTGCTGGATGCCACCACCACGCTGTACAACGCTAAACAACAGCTTTCCAATGCGCGTTACAGCTACATGATCAATGAACTGAACATCAAGTCCGCATTAGGTACGCTGAATGAGCAGGATCTACAAGCGTTGAATGCCCGTCTGGGTAAAGATATCCCGACCTCGCCAGACAGCGTCGCGCCAGAAAACCCACAGCAGGATGCCATGGCGGATAATGCCCGGTTGGTTTCCTCCTCCGCTAAAGTGGGTACGGCGACACAGAGCGTATCCGGTAATACACGTAATCCGTTCAGGCATTAA",
    "translation": "MKKLLPLLIGLSLGGFSVASQAENLLQIYQQARLSNPDLRSSAADRDAAFEKINEARSSLLPQLGLGADYTYSSGYRDNSGLHSNTTSGSLQLTQTIFDMSKWRSLTLQEKTAGIQDVTYQTAQQKLILDTATAYFNVLNAIDTLSYIEAQKQSIYRQLDQTTQRFNVGLVAITDVQNARAQYDSVLANEVTARNDLDNNLETLRQVTGNYYTNLASLNIDRFQTEKPQPVNALMKEAESRNLSLLSARLNQDLAREQIRSAETGHMPTLDLTASTGLSNSNYGGRRANQSSSTTDNISGTNQVGLSLSMPLYSGGAVNSQVKQAQYAYVAASEQLESAHRTAIQTVRSSFNNVNASISSINAYKQAVVSAQSSLDAMEAGYQVGTRTIVDVLDATTTLYNAKQQLSNARYSYMINELNIKSALGTLNEQDLQALNARLGKDIPTSPDSVAPENPQQDAMADNARLVSSSAKVGTATQSVSGNTRNPFRH",
    "product": "",
    "resistance": true
   },
   {
    "start": 51322,
    "end": 51432,
    "strand": -1,
    "locus_tag": "ctg15_49",
    "type": "other",
    "description": "<div class=\"focus-intro\">\n <strong><span class=\"serif\">ctg15_49</span></strong><br>\n \n <br>\n Locus tag: <span class=\"serif\">ctg15_49</span><br>\n Protein ID: <span class=\"serif\">None</span><br>\n Gene: <span class=\"serif\">None</span><br>\n \n Location: 51,322 - 51,432,\n (total: 111 nt)<br>\n <br>\n \n</div>\n<div class=\"focus-info\">\n \n\n \n\n \n\n\n \n</div>\n<div class=\"focus-urls\">\n <a class=\"wildcard-container\" data-wildcard-attrs=\"href\" href=\"http://blast.ncbi.nlm.nih.gov/Blast.cgi?PAGE=Proteins&PROGRAM=blastp&BLAST_PROGRAMS=blastp&QUERY=@!translation!@&LINK_LOC=protein&PAGE_TYPE=BlastSearch\" target=\"_blank\" data-locus=\"ctg15_49\">NCBI BlastP on this gene</a><br>\n <a href=\"http://www.ncbi.nlm.nih.gov/projects/sviewer/?Db=gene&amp;DbFrom=protein&amp;Cmd=Link&amp;noslider=1&amp;id=gnlXMEIPNEOK_15&amp;from=41322&amp;to=61432\" target=\"_new\">View genomic context</a><br>\n \n \n \n \n</div>\n<div class=\"focus-clipboard\">\n AA sequence: <span class=\"clipboard-copy wildcard-container\" data-locus=\"ctg15_49\" data-wildcard-attrs=\"data-seq\" data-seq=\"@!translation!@\">Copy to clipboard</span><br>\n Nucleotide sequence: <span class=\"clipboard-copy wildcard-container\" data-locus=\"ctg15_49\" data-wildcard-attrs=\"data-seq\" data-seq=\"@!dna!@\">Copy to clipboard</span><br>\n</div>",
    "dna": "ATGATTAAAACTTTCCCCATGAGCGATTTTTTATTGTTGGTCGGTTTGAACGCATTTAAACACTTTCTGCTGAAAGAGAGGAATAGTAAAAATTTTAAAAAAATTAAATGA",
    "translation": "MIKTFPMSDFLLLVGLNAFKHFLLKERNSKNFKKIK",
    "product": ""
   },
   {
    "start": 51470,
    "end": 52060,
    "strand": 1,
    "locus_tag": "ctg15_50",
    "type": "other",
    "description": "<div class=\"focus-intro\">\n <strong><span class=\"serif\">ctg15_50</span></strong><br>\n \n <br>\n Locus tag: <span class=\"serif\">ctg15_50</span><br>\n Protein ID: <span class=\"serif\">None</span><br>\n Gene: <span class=\"serif\">None</span><br>\n \n Location: 51,470 - 52,060,\n (total: 591 nt)<br>\n <br>\n \n</div>\n<div class=\"focus-info\">\n \n\n \n\n \n\n\n \n</div>\n<div class=\"focus-urls\">\n <a class=\"wildcard-container\" data-wildcard-attrs=\"href\" href=\"http://blast.ncbi.nlm.nih.gov/Blast.cgi?PAGE=Proteins&PROGRAM=blastp&BLAST_PROGRAMS=blastp&QUERY=@!translation!@&LINK_LOC=protein&PAGE_TYPE=BlastSearch\" target=\"_blank\" data-locus=\"ctg15_50\">NCBI BlastP on this gene</a><br>\n <a href=\"http://www.ncbi.nlm.nih.gov/projects/sviewer/?Db=gene&amp;DbFrom=protein&amp;Cmd=Link&amp;noslider=1&amp;id=gnlXMEIPNEOK_15&amp;from=41470&amp;to=62060\" target=\"_new\">View genomic context</a><br>\n \n \n \n \n</div>\n<div class=\"focus-clipboard\">\n AA sequence: <span class=\"clipboard-copy wildcard-container\" data-locus=\"ctg15_50\" data-wildcard-attrs=\"data-seq\" data-seq=\"@!translation!@\">Copy to clipboard</span><br>\n Nucleotide sequence: <span class=\"clipboard-copy wildcard-container\" data-locus=\"ctg15_50\" data-wildcard-attrs=\"data-seq\" data-seq=\"@!dna!@\">Copy to clipboard</span><br>\n</div>",
    "dna": "ATGTTGGGAAATAAAGAAATAAAGTATGATGCATTAAATGAATGTTTCTTTTCATCTTGTCAACCTTGTGAAAGAAACATTAAAAAACTTTTCACCTACATCAAGAATGAAAAATTTTCTCTCGTCATCGTTGGAAATATTAACGCTATCTATGGACTACAGGCTTCAACGGCTTTCATTTGTCGATTTCATCAGGAATTCGGAGAGAAGAAAAAAATTGCTTTATTCAGTCACGCGATTAGATTGCAGATACTAATGGGAATTTTTGGTATTAATGTGGAAACTATTGATATATCCAGTTCAGTCAACAGCATAATCACTCAGATTTTTGACATTATGAACAGTCCAGAAAGAGGCTATATTAGTACCGCTTCACCGTCGCCGCTTTCAAAAAAACAACGGGAAGTCATGTGCTATTTTTTTCAGAATATCACTATGGTGAAAATGGCTAAAATACAGGGTGAAAATGCTAAAACACTTTGTGTGCACAAAAGAAGAGCATTACGTAAACTGGGTATTACCCACCCAGCCCAGTTGCTGAGCATCAGTCGTGAACGACAATTAGAACTCATTAGCAAAGGAAATGCATAG",
    "translation": "MLGNKEIKYDALNECFFSSCQPCERNIKKLFTYIKNEKFSLVIVGNINAIYGLQASTAFICRFHQEFGEKKKIALFSHAIRLQILMGIFGINVETIDISSSVNSIITQIFDIMNSPERGYISTASPSPLSKKQREVMCYFFQNITMVKMAKIQGENAKTLCVHKRRALRKLGITHPAQLLSISRERQLELISKGNA",
    "product": ""
   },
   {
    "start": 52065,
    "end": 52433,
    "strand": 1,
    "locus_tag": "ctg15_51",
    "type": "other",
    "description": "<div class=\"focus-intro\">\n <strong><span class=\"serif\">ctg15_51</span></strong><br>\n \n <br>\n Locus tag: <span class=\"serif\">ctg15_51</span><br>\n Protein ID: <span class=\"serif\">None</span><br>\n Gene: <span class=\"serif\">None</span><br>\n \n Location: 52,065 - 52,433,\n (total: 369 nt)<br>\n <br>\n \n</div>\n<div class=\"focus-info\">\n \n\n \n\n \n\n\n \n</div>\n<div class=\"focus-urls\">\n <a class=\"wildcard-container\" data-wildcard-attrs=\"href\" href=\"http://blast.ncbi.nlm.nih.gov/Blast.cgi?PAGE=Proteins&PROGRAM=blastp&BLAST_PROGRAMS=blastp&QUERY=@!translation!@&LINK_LOC=protein&PAGE_TYPE=BlastSearch\" target=\"_blank\" data-locus=\"ctg15_51\">NCBI BlastP on this gene</a><br>\n <a href=\"http://www.ncbi.nlm.nih.gov/projects/sviewer/?Db=gene&amp;DbFrom=protein&amp;Cmd=Link&amp;noslider=1&amp;id=gnlXMEIPNEOK_15&amp;from=42065&amp;to=62433\" target=\"_new\">View genomic context</a><br>\n \n  <a href=\"knownclusterblast/region1/ctg15_51_mibig_hits.html\" target=\"_new\">MiBIG Hits</a><br>\n \n \n \n \n</div>\n<div class=\"focus-clipboard\">\n AA sequence: <span class=\"clipboard-copy wildcard-container\" data-locus=\"ctg15_51\" data-wildcard-attrs=\"data-seq\" data-seq=\"@!translation!@\">Copy to clipboard</span><br>\n Nucleotide sequence: <span class=\"clipboard-copy wildcard-container\" data-locus=\"ctg15_51\" data-wildcard-attrs=\"data-seq\" data-seq=\"@!dna!@\">Copy to clipboard</span><br>\n</div>",
    "dna": "ATGAAACTCGGTGTGGATATTATCGAGATTGACAGGATCCGACGTGCGCTTGAGAACAGTGGTGACGCCTTTTCTGAACGCGTATTAACATTATCGGAACGAGCCACCCTTAACCCGGTGCAGGAAAATACCGCACGCTTCGCAGGTATCTGGGCCGCCAAAGAGGCCGCAGTAAAAGCACTGGGAAGTGGGTTTCGCCATGGTATCGCATTTCATGACATTGAGATCCGCCATGATGAATCAGGATGCCCTTTCTACCATTTCAGCGGCGCATTTTCACGACTGGCGATGGAACTGAACATCCAGTCCGCAACACTCAGTATTTCCCACTGCGCCGCCTATGCGGTAGCGGTGGCTGCGTTAATTTAA",
    "translation": "MKLGVDIIEIDRIRRALENSGDAFSERVLTLSERATLNPVQENTARFAGIWAAKEAAVKALGSGFRHGIAFHDIEIRHDESGCPFYHFSGAFSRLAMELNIQSATLSISHCAAYAVAVAALI",
    "product": ""
   },
   {
    "start": 52449,
    "end": 53204,
    "strand": 1,
    "locus_tag": "ctg15_52",
    "type": "biosynthetic-additional",
    "description": "<div class=\"focus-intro\">\n <strong><span class=\"serif\">ctg15_52</span></strong><br>\n \n <br>\n Locus tag: <span class=\"serif\">ctg15_52</span><br>\n Protein ID: <span class=\"serif\">None</span><br>\n Gene: <span class=\"serif\">None</span><br>\n \n Location: 52,449 - 53,204,\n (total: 756 nt)<br>\n <br>\n \n  biosynthetic-additional (rule-based-clusters) adh_short<br>\n \n  biosynthetic-additional (rule-based-clusters) Polysacc_synt_2<br>\n \n  biosynthetic-additional (rule-based-clusters) adh_short_C2<br>\n \n  biosynthetic-additional (smcogs) SMCOG1001:short-chain dehydrogenase/reductase SDR (Score: 205.7; E-value: 1.4e-62)<br>\n \n</div>\n<div class=\"focus-info\">\n \n\n \n\n \n\n\n \n</div>\n<div class=\"focus-urls\">\n <a class=\"wildcard-container\" data-wildcard-attrs=\"href\" href=\"http://blast.ncbi.nlm.nih.gov/Blast.cgi?PAGE=Proteins&PROGRAM=blastp&BLAST_PROGRAMS=blastp&QUERY=@!translation!@&LINK_LOC=protein&PAGE_TYPE=BlastSearch\" target=\"_blank\" data-locus=\"ctg15_52\">NCBI BlastP on this gene</a><br>\n <a href=\"http://www.ncbi.nlm.nih.gov/projects/sviewer/?Db=gene&amp;DbFrom=protein&amp;Cmd=Link&amp;noslider=1&amp;id=gnlXMEIPNEOK_15&amp;from=42449&amp;to=63204\" target=\"_new\">View genomic context</a><br>\n \n  <a href=\"knownclusterblast/region1/ctg15_52_mibig_hits.html\" target=\"_new\">MiBIG Hits</a><br>\n \n \n \n \n</div>\n<div class=\"focus-clipboard\">\n AA sequence: <span class=\"clipboard-copy wildcard-container\" data-locus=\"ctg15_52\" data-wildcard-attrs=\"data-seq\" data-seq=\"@!translation!@\">Copy to clipboard</span><br>\n Nucleotide sequence: <span class=\"clipboard-copy wildcard-container\" data-locus=\"ctg15_52\" data-wildcard-attrs=\"data-seq\" data-seq=\"@!dna!@\">Copy to clipboard</span><br>\n</div>",
    "dna": "ATGGTTACCTATACCGATTTGGCAGGGAAAAACGTGCTCATTACGGGCGCCAGTGGCGATATTGGGCTTGCCCTCTGCCGCCAGTATCTGCGCCAGCAATGTCAGGTGTGGGCGGTGGGTAAAAACAATGTTGAGCCGTTGGAAAAAATGCAGCAATCCGATGTCAACGGTAGCAATCTGCATGTTCTTCGCTGTGATATCACCCAGCGAGAAGAAGTCAATCAGCTGGCTGAAGTTCTTGCAGGCCAGATCAAAGAACTGCATATATTGATCAATAATGCCGGACTCTGTCGCGATACCTTGTTTTCAGAAATGAACTGGGAAATGTTTGACGAGGTGATTAAGACCAATCTTTATGGCACCTTCAACGTCTCCAAAGCACTATTCCGTCTGCTCAGTTTTGCCGACCATGCCGCCATTGTGAATATTTCCTCTATTGCGGGCCTGACCTCCAGTTTCGGTCAAACTAATTACAGTGCGGCGAAAGCCGGGGTTATTGGTTTTACACGTACCCTGGCAGCTGAATATGCCGCACGCGGCATTCGTGTGAACGCTATCGCTCCCGGCGTTATTGAGTCGCGCATGGTAAAAAAAGTTCCTCGCCAGATTATTCGCGCCATTATGTCTGCTATTCCGCTCCGTCGTCAGGGGAATGTCGACGAAGTCGCCAGCGTCGCGCTGTTTTTAAGTTCTGCCGCCGCCAGTTACGTTGTCGGTCAAACCCTGATCGTCGACGGCGGACTGATTATGCGTTAA",
    "translation": "MVTYTDLAGKNVLITGASGDIGLALCRQYLRQQCQVWAVGKNNVEPLEKMQQSDVNGSNLHVLRCDITQREEVNQLAEVLAGQIKELHILINNAGLCRDTLFSEMNWEMFDEVIKTNLYGTFNVSKALFRLLSFADHAAIVNISSIAGLTSSFGQTNYSAAKAGVIGFTRTLAAEYAARGIRVNAIAPGVIESRMVKKVPRQIIRAIMSAIPLRRQGNVDEVASVALFLSSAAASYVVGQTLIVDGGLIMR",
    "product": ""
   },
   {
    "start": 53289,
    "end": 53810,
    "strand": 1,
    "locus_tag": "ctg15_53",
    "type": "biosynthetic-additional",
    "description": "<div class=\"focus-intro\">\n <strong><span class=\"serif\">ctg15_53</span></strong><br>\n \n <br>\n Locus tag: <span class=\"serif\">ctg15_53</span><br>\n Protein ID: <span class=\"serif\">None</span><br>\n Gene: <span class=\"serif\">None</span><br>\n \n Location: 53,289 - 53,810,\n (total: 522 nt)<br>\n <br>\n \n  biosynthetic-additional (smcogs) SMCOG1270:UDP-3-O-[3-hydroxymyristoyl] N-acetylglucosamine (Score: 55.3; E-value: 1e-16)<br>\n \n</div>\n<div class=\"focus-info\">\n \n\n \n\n \n\n\n \n</div>\n<div class=\"focus-urls\">\n <a class=\"wildcard-container\" data-wildcard-attrs=\"href\" href=\"http://blast.ncbi.nlm.nih.gov/Blast.cgi?PAGE=Proteins&PROGRAM=blastp&BLAST_PROGRAMS=blastp&QUERY=@!translation!@&LINK_LOC=protein&PAGE_TYPE=BlastSearch\" target=\"_blank\" data-locus=\"ctg15_53\">NCBI BlastP on this gene</a><br>\n <a href=\"http://www.ncbi.nlm.nih.gov/projects/sviewer/?Db=gene&amp;DbFrom=protein&amp;Cmd=Link&amp;noslider=1&amp;id=gnlXMEIPNEOK_15&amp;from=43289&amp;to=63810\" target=\"_new\">View genomic context</a><br>\n \n  <a href=\"knownclusterblast/region1/ctg15_53_mibig_hits.html\" target=\"_new\">MiBIG Hits</a><br>\n \n \n \n \n</div>\n<div class=\"focus-clipboard\">\n AA sequence: <span class=\"clipboard-copy wildcard-container\" data-locus=\"ctg15_53\" data-wildcard-attrs=\"data-seq\" data-seq=\"@!translation!@\">Copy to clipboard</span><br>\n Nucleotide sequence: <span class=\"clipboard-copy wildcard-container\" data-locus=\"ctg15_53\" data-wildcard-attrs=\"data-seq\" data-seq=\"@!dna!@\">Copy to clipboard</span><br>\n</div>",
    "dna": "ATGTTTATGGTTGATCGCATCGTCGATTTTTCACCCGGTGAACAGGGAAGTATTACAGTAATTAAGCATGTTGCGTTTAATGATCCCTATATCCCGGGTCACTTTCCGGACAATCCCGTTATGCCAGGGGTGATGATCGCGGAAATATTTGGCCAGGCCAGCGAGTATTTAAGCCTGCTGAATGATTATTGCCATGCGCATGAAAAAGCAACAGGAATGACTATAAAAAAATTTGATGATATTTCCCGCTCACTACAAACGCCAGAAGGCAGCGAACGTGTTCTGGCGGAGCGTTATCGCATCGTGGGTTTTCTTGCCGCTCAGGATTTGAAATTTAAACATGTCGTCGTTCCTGGCGACACGATCGAAGTGACCAGTCAGTTAGATATGGCGGACAGCAATGGCTTTTATCATTACAACGTCAATGCCCGTGTGGGACGGCATGTCGCCAGTCAGGGAAAAATTATTAACTTCCGTGTTGAGCGTTCTCGTGCGGAAAATCGTGGTGCAATGATTAATTAG",
    "translation": "MFMVDRIVDFSPGEQGSITVIKHVAFNDPYIPGHFPDNPVMPGVMIAEIFGQASEYLSLLNDYCHAHEKATGMTIKKFDDISRSLQTPEGSERVLAERYRIVGFLAAQDLKFKHVVVPGDTIEVTSQLDMADSNGFYHYNVNARVGRHVASQGKIINFRVERSRAENRGAMIN",
    "product": ""
   },
   {
    "start": 53832,
    "end": 54176,
    "strand": 1,
    "locus_tag": "ctg15_54",
    "type": "biosynthetic-additional",
    "description": "<div class=\"focus-intro\">\n <strong><span class=\"serif\">ctg15_54</span></strong><br>\n \n <br>\n Locus tag: <span class=\"serif\">ctg15_54</span><br>\n Protein ID: <span class=\"serif\">None</span><br>\n Gene: <span class=\"serif\">None</span><br>\n \n Location: 53,832 - 54,176,\n (total: 345 nt)<br>\n <br>\n \n  biosynthetic-additional (rule-based-clusters) PP-binding<br>\n \n</div>\n<div class=\"focus-info\">\n \n\n \n\n \n\n\n \n</div>\n<div class=\"focus-urls\">\n <a class=\"wildcard-container\" data-wildcard-attrs=\"href\" href=\"http://blast.ncbi.nlm.nih.gov/Blast.cgi?PAGE=Proteins&PROGRAM=blastp&BLAST_PROGRAMS=blastp&QUERY=@!translation!@&LINK_LOC=protein&PAGE_TYPE=BlastSearch\" target=\"_blank\" data-locus=\"ctg15_54\">NCBI BlastP on this gene</a><br>\n <a href=\"http://www.ncbi.nlm.nih.gov/projects/sviewer/?Db=gene&amp;DbFrom=protein&amp;Cmd=Link&amp;noslider=1&amp;id=gnlXMEIPNEOK_15&amp;from=43832&amp;to=64176\" target=\"_new\">View genomic context</a><br>\n \n  <a href=\"knownclusterblast/region1/ctg15_54_mibig_hits.html\" target=\"_new\">MiBIG Hits</a><br>\n \n \n \n \n</div>\n<div class=\"focus-clipboard\">\n AA sequence: <span class=\"clipboard-copy wildcard-container\" data-locus=\"ctg15_54\" data-wildcard-attrs=\"data-seq\" data-seq=\"@!translation!@\">Copy to clipboard</span><br>\n Nucleotide sequence: <span class=\"clipboard-copy wildcard-container\" data-locus=\"ctg15_54\" data-wildcard-attrs=\"data-seq\" data-seq=\"@!dna!@\">Copy to clipboard</span><br>\n</div>",
    "dna": "ATGGGAAGCAGCACGTTACACACAGCTATTGAAGAACGAAAAGCGATGTTACTGGAAGTCAAAACCGGATTAATTGAGCGCCTGAATCTTTATCAGACACCCGAACAGATTGATGACGATACTCCCCTGTTTGGCAGCGGTTTAAAACTGGACTCGGTTGACGCTACCGAGTTGCTGGTCTTGCTGGACAAAAATTTTGGGATCCGCGTTAACGAAGGAGACGATCCTTCTTACATGCGCAGTGTGAATACACTGGTGTCATTCATTATTGATAAAAAAGCACAGAATGCCCTGTCTGGCGAGCCCCTGGCGCCGCAGGGCTCCTCTGCCACAGGAGACCATTGA",
    "translation": "MGSSTLHTAIEERKAMLLEVKTGLIERLNLYQTPEQIDDDTPLFGSGLKLDSVDATELLVLLDKNFGIRVNEGDDPSYMRSVNTLVSFIIDKKAQNALSGEPLAPQGSSATGDH",
    "product": ""
   },
   {
    "start": 54178,
    "end": 55404,
    "strand": 1,
    "locus_tag": "ctg15_55",
    "type": "other",
    "description": "<div class=\"focus-intro\">\n <strong><span class=\"serif\">ctg15_55</span></strong><br>\n \n <br>\n Locus tag: <span class=\"serif\">ctg15_55</span><br>\n Protein ID: <span class=\"serif\">None</span><br>\n Gene: <span class=\"serif\">None</span><br>\n \n Location: 54,178 - 55,404,\n (total: 1227 nt)<br>\n <br>\n \n</div>\n<div class=\"focus-info\">\n \n\n \n\n \n\n\n \n</div>\n<div class=\"focus-urls\">\n <a class=\"wildcard-container\" data-wildcard-attrs=\"href\" href=\"http://blast.ncbi.nlm.nih.gov/Blast.cgi?PAGE=Proteins&PROGRAM=blastp&BLAST_PROGRAMS=blastp&QUERY=@!translation!@&LINK_LOC=protein&PAGE_TYPE=BlastSearch\" target=\"_blank\" data-locus=\"ctg15_55\">NCBI BlastP on this gene</a><br>\n <a href=\"http://www.ncbi.nlm.nih.gov/projects/sviewer/?Db=gene&amp;DbFrom=protein&amp;Cmd=Link&amp;noslider=1&amp;id=gnlXMEIPNEOK_15&amp;from=44178&amp;to=65404\" target=\"_new\">View genomic context</a><br>\n \n \n \n \n</div>\n<div class=\"focus-clipboard\">\n AA sequence: <span class=\"clipboard-copy wildcard-container\" data-locus=\"ctg15_55\" data-wildcard-attrs=\"data-seq\" data-seq=\"@!translation!@\">Copy to clipboard</span><br>\n Nucleotide sequence: <span class=\"clipboard-copy wildcard-container\" data-locus=\"ctg15_55\" data-wildcard-attrs=\"data-seq\" data-seq=\"@!dna!@\">Copy to clipboard</span><br>\n</div>",
    "dna": "ATGAACCATCTCACTGAGTTGCATCATCAAAATGGCGTCCGGATGACTGAGCGTAATGGTAAAACCGTGCCAGCCCGTTACAACTCGCCGGAACAGGAACACCTGGCGGTTCGTCGTCACATCCTCCTCAGCGATTATTCGCACTTTGGTCAGGCCAAAATCAGTGGCGAAAGCGCATGGGAGCTCCTTAACGTGCTGGTCAGCGGCGACGTCTCTTCCATCCGTGATGAACAGGCGATGTATACCCTGATGCTGGACGATGATGGAAAAATTATTACTGACCTCTATATCCTTTGCGATGAAGAACATTATCTGCTGATTTCTGAATGGCTGTCCGGCGATGAACTGTGTGAAAAGATGCAGGCAGTGCTGATCTCGCGAGGAGATGAATTCGACGAGATTGACGAGATCGTGGCGCTTGATGATCACGGGATACTGCATATCGAAGGCCCCTATAGCTGGGAACTCCTGGTAGAGCGCTATGGTATTGACGTGGCGGGTCTGCCTTTCCAGGAACACATGCACGTCGCCGACGAACTGACCTTGCTGCGCTCCGGTAAACATGGCGAATACTCCTACAAACTCATGGGGGAGTATGCCGAACTGGCAGAGGCCTGGCCCCAGTTGGTCGAGGCGGGTGAAAAATTCGATATGCGCTGTGGCGGTCTCGACTACCAACAGCAGGTTCGTCTGGAAAACCCCTGCTGGCAACCAGAGACCTTGTCCCACCTGAGCCGTTGCCCGATAGAACTCCAACTGCAATGGATGGTCCGTTATGACAAAGACGACTTCATCGGGCTGAGCGCCCTGAAAGCGCGCCTTGAAGCCGGGCCGGATAACCGGGTGATTGGGATGAGCATCGAAGGACAACCCGAGTGGTTCCCACAGCGCGGAGAGCAGGTCTGGCTGGACGGCGAGGTGGTCGGGCAGGTGATTGAATGTGGCTACAGCGCGGATCTTGATAAGACCATCGGTCGCCTGTTTCTGGACACCCGTTTCGCATGGGCGGATCTGCCTGGATTCAGCGTCCGTTCGTCCGGTGGGCAGGAAATCATGTTGAAAACCGCCGCCGTACCGTTTGCCCGTAACTACAGCTTCCTGGTCAATCCCACTGAGCACAGCTACATCGATACCAGTCGTCCGCGTGATCTACTCCAGCAGCTTGAGTGGCAGAAAGCCCGTGAAGAAGAAGAACGGGCCGCCGCCGCCGCAACAAGCAACGAGTAA",
    "translation": "MNHLTELHHQNGVRMTERNGKTVPARYNSPEQEHLAVRRHILLSDYSHFGQAKISGESAWELLNVLVSGDVSSIRDEQAMYTLMLDDDGKIITDLYILCDEEHYLLISEWLSGDELCEKMQAVLISRGDEFDEIDEIVALDDHGILHIEGPYSWELLVERYGIDVAGLPFQEHMHVADELTLLRSGKHGEYSYKLMGEYAELAEAWPQLVEAGEKFDMRCGGLDYQQQVRLENPCWQPETLSHLSRCPIELQLQWMVRYDKDDFIGLSALKARLEAGPDNRVIGMSIEGQPEWFPQRGEQVWLDGEVVGQVIECGYSADLDKTIGRLFLDTRFAWADLPGFSVRSSGGQEIMLKTAAVPFARNYSFLVNPTEHSYIDTSRPRDLLQQLEWQKAREEEERAAAAATSNE",
    "product": ""
   },
   {
    "start": 55473,
    "end": 58034,
    "strand": 1,
    "locus_tag": "ctg15_56",
    "type": "biosynthetic",
    "description": "<div class=\"focus-intro\">\n <strong><span class=\"serif\">ctg15_56</span></strong><br>\n \n <br>\n Locus tag: <span class=\"serif\">ctg15_56</span><br>\n Protein ID: <span class=\"serif\">None</span><br>\n Gene: <span class=\"serif\">None</span><br>\n \n Location: 55,473 - 58,034,\n (total: 2562 nt)<br>\n <br>\n \n  biosynthetic (rule-based-clusters) ladderane: ladderane<br>\n \n  biosynthetic-additional (rule-based-clusters) t2fas<br>\n \n  biosynthetic-additional (smcogs) SMCOG1093:Beta-ketoacyl synthase (Score: 143.5; E-value: 1.2e-43)<br>\n \n</div>\n<div class=\"focus-info\">\n \n  Active site details: <div class=\"collapser collapser-target-ctg15_56 collapser-level-none\"> </div><div class=\"collapser-content\">\n  <dl>\n  \n   <dt><strong>PKS_KS</strong> (61..397)</dt>\n   <dd>\n   \n    found active site histidines: True<br>\n   \n   </dd>\n  \n  </dl>\n  </div><br>\n \n\n \n\n \n\n\n \n</div>\n<div class=\"focus-urls\">\n <a class=\"wildcard-container\" data-wildcard-attrs=\"href\" href=\"http://blast.ncbi.nlm.nih.gov/Blast.cgi?PAGE=Proteins&PROGRAM=blastp&BLAST_PROGRAMS=blastp&QUERY=@!translation!@&LINK_LOC=protein&PAGE_TYPE=BlastSearch\" target=\"_blank\" data-locus=\"ctg15_56\">NCBI BlastP on this gene</a><br>\n <a href=\"http://www.ncbi.nlm.nih.gov/projects/sviewer/?Db=gene&amp;DbFrom=protein&amp;Cmd=Link&amp;noslider=1&amp;id=gnlXMEIPNEOK_15&amp;from=45473&amp;to=68034\" target=\"_new\">View genomic context</a><br>\n \n  <a href=\"knownclusterblast/region1/ctg15_56_mibig_hits.html\" target=\"_new\">MiBIG Hits</a><br>\n \n \n \n \n</div>\n<div class=\"focus-clipboard\">\n AA sequence: <span class=\"clipboard-copy wildcard-container\" data-locus=\"ctg15_56\" data-wildcard-attrs=\"data-seq\" data-seq=\"@!translation!@\">Copy to clipboard</span><br>\n Nucleotide sequence: <span class=\"clipboard-copy wildcard-container\" data-locus=\"ctg15_56\" data-wildcard-attrs=\"data-seq\" data-seq=\"@!dna!@\">Copy to clipboard</span><br>\n</div>",
    "dna": "ATGCTGATAAAACGTAAACGGGTGGTCATCACCGGAATGGGGCAGTTGTCATCCATTGCCAGTGACGTGCCAGAATTTAAACAGGCATTGAAAAATAAAATCTGTGGGATTCAACCCAGCGAGAAGTATCTGCGCTGGTTTAAAGATGCCAACGCCTCTGAAGTACGTCACCCCATCGAACTGCCTGGGTTAAACCAGGAACAGATCGCCTCAATGGATAATGCCGCGCTCTGGGCTTACAAAGTCGGCCATGAGGCGCTGGAATCGGCACGCCTGGACGATCCGGCACTCCGGGAGCAAACGTCGCTGATCATTGGCGTCTCGTCTGCCGGAACCGAAGCGTTTATTCCACTGTTTGAAAACCAGCCGAATGACTTTTCGTTAAAAAAAGCCATCGTCTGCGGTTGCTTCTCCTCCTGTAGCGCGATTGTGTCATCCCTGCTGGGGCTCAAAGGCGGATTTGAACTGTTGGCCACCGCCTGTACAGCCAGCACGAACGCGATGGGCATCGCTTTTGACCAGATTCAGAACAATAAAAACCACACCGCACTGGTTATCGGCACCGAACCTATCTATCTGCCCACTTTTGCCGGTTTCTATGCTCTGCAGGCGATGAAGACCACACCGACCAGTCCCTTCTCCGGTTCACCTGGCATGTCTATTGGTGAAGGCGCGGGAGCGCTGCTACTGGAAGAGTACGAACATGCCATTGCCCGTGGCGCGACTATCTACGGTGAAATGGTCGCTTACGCCACGTCAGGCGACGCCTACCATGAAACCGCCCCCGATCCTCGCGCCGAAGGGGCGGTACAGGTCATGAACACCGCGCTGGCAAACGCGCATCTGACGCCAGCGGATATTGATTATATCAACGCGCACGGCACCGGGACTGAGGCTAATGATCGTTGTGAAACCCTGGCGATGAAAAAGGTCTTTCCACAAATTGCCGAGATCCCGGTCAGTTCCACCAAGTCTTATATCGGCCATAACATCGGCGCAGCAGGCATTATCGAGTTAATTGCCTGCTTTGTGACCCTGGCCGACGGCCAGATCCTGCCTACGCTAAATTTTGGCGCGCCACGCATTAATTGCGATCTCAACTACGTGCCAAATGACTTTCAACCAGGTGACGTTAAGTTGTTCATGAAAAACAACTATGCGTTTGGCGGCAATAACTGTTGCGTAATTGCCAGCCCGAAAGCCGGTATCGCGCCAGAAACAGCGTATAAACCACGGCGCGTGGTCATCAGCGGACGGGGCATGGTGACCTCGCAGGGCCACGATCTGGCGACGGTCATGGAACGCTTGTGGCAGGACAGCGCACCGCAAAATCTACTTCCCCTGACGCTGGATGATGAAACCCGTCAACAGTTTGAAGATATGATGGACAACCTCAATGAAAACAGTGAGATCCAGTCTTTTCTCTTCGAGCGCTACGGCACAGATGAAGAATGGCGTAAAAAGTTACACAGCCGGACATGGCAGCATCAGATTTCCGGCCTCGAACCCCGAAAATATCTGCGCCGTTTCGATCCGCGCAAGGCTGATGCGGTCAGTACCTATGCGCTGCTGGCGCTGACTCAGTCGATGAAAGAGGCCGAACGCAAAATTAAGCGCGACGGCCACCAACTCGGCTTAGTGTTAGGCATGTCTCGTGGCCCACAAAAGCGCGTTGAACGTTACCTGAACAGCCTCTATCCCGATCCTAATAATGTGCGAACGTCTGAGTTTCCCGGTTCGCTGATGAATGCTATCTCAACCTTCTGTTCCATTGCCGAAGGGATTAAGGGCTACAACACCACACTGGCGACCGGAATAAACGCCGGACTCGGCGCGCTGACGTATGGTTATGAACTGATCCGCCAGGGAATACAACCTGAGGCGATTGTCGGCGGCGCGGATGAGTCGATGAGCCTGTTCTCAACCTATCTTCAGGCGCTGCATCGTCAACTGATGATGACCGATTCCCCTGACAATTATCAGCTTTATAGCGCTGAGCATAACGGGTATTTCTCCGGCGAAGGCGCGGGAATGCTGTTTATCGAAGACTACGAGCGAGCTCAGGCTCGCGGCGTTCCGATACTGGCGGAAATTGTCGGTTATGGTAAAGCCAACGGAACCGGGTACTTTGAGATTGATAATACCGCTGAGAACACCCAGGCGATGGCCCGCGCTATCCGCCAGGCGCTGGAAGAGGCCCGGGTTTCTCCTGCGGCGGTTTCACTGATTTGCGGCTCAAGCATCGGGACCCGCAGCGATAATCAAACCGAGATCGACGCGGTACGTGAGGTCTTTACTCACCATGCCAGGACCATCCCCTTCGTTAACTACAATGCCTGGTTCGGTGCGGTTGAATCCTCGATGGGCATCCTGAACGCCATTGTCGTTTCTGAGATGATGCATCGCGGTGAAATCCTGCCGATTCCGCATACCAAATCATTCTGCGCCACAGACATTAACTTTGTGACTGAACGTCAGCCACTGGAGGTGGAACTCGCGCTGGTTCTGGGATCAACGGAAGGGGGCAACCACTACGCCATCTTGTTGAGGAAATGGGTATGA",
    "translation": "MLIKRKRVVITGMGQLSSIASDVPEFKQALKNKICGIQPSEKYLRWFKDANASEVRHPIELPGLNQEQIASMDNAALWAYKVGHEALESARLDDPALREQTSLIIGVSSAGTEAFIPLFENQPNDFSLKKAIVCGCFSSCSAIVSSLLGLKGGFELLATACTASTNAMGIAFDQIQNNKNHTALVIGTEPIYLPTFAGFYALQAMKTTPTSPFSGSPGMSIGEGAGALLLEEYEHAIARGATIYGEMVAYATSGDAYHETAPDPRAEGAVQVMNTALANAHLTPADIDYINAHGTGTEANDRCETLAMKKVFPQIAEIPVSSTKSYIGHNIGAAGIIELIACFVTLADGQILPTLNFGAPRINCDLNYVPNDFQPGDVKLFMKNNYAFGGNNCCVIASPKAGIAPETAYKPRRVVISGRGMVTSQGHDLATVMERLWQDSAPQNLLPLTLDDETRQQFEDMMDNLNENSEIQSFLFERYGTDEEWRKKLHSRTWQHQISGLEPRKYLRRFDPRKADAVSTYALLALTQSMKEAERKIKRDGHQLGLVLGMSRGPQKRVERYLNSLYPDPNNVRTSEFPGSLMNAISTFCSIAEGIKGYNTTLATGINAGLGALTYGYELIRQGIQPEAIVGGADESMSLFSTYLQALHRQLMMTDSPDNYQLYSAEHNGYFSGEGAGMLFIEDYERAQARGVPILAEIVGYGKANGTGYFEIDNTAENTQAMARAIRQALEEARVSPAAVSLICGSSIGTRSDNQTEIDAVREVFTHHARTIPFVNYNAWFGAVESSMGILNAIVVSEMMHRGEILPIPHTKSFCATDINFVTERQPLEVELALVLGSTEGGNHYAILLRKWV",
    "product": ""
   },
   {
    "start": 58031,
    "end": 59281,
    "strand": 1,
    "locus_tag": "ctg15_57",
    "type": "biosynthetic-additional",
    "description": "<div class=\"focus-intro\">\n <strong><span class=\"serif\">ctg15_57</span></strong><br>\n \n <br>\n Locus tag: <span class=\"serif\">ctg15_57</span><br>\n Protein ID: <span class=\"serif\">None</span><br>\n Gene: <span class=\"serif\">None</span><br>\n \n Location: 58,031 - 59,281,\n (total: 1251 nt)<br>\n <br>\n \n  biosynthetic-additional (rule-based-clusters) PKS_KS<br>\n \n  biosynthetic-additional (smcogs) SMCOG1022:Beta-ketoacyl synthase (Score: 109.5; E-value: 3.2e-33)<br>\n \n</div>\n<div class=\"focus-info\">\n \n\n \n\n \n\n\n \n</div>\n<div class=\"focus-urls\">\n <a class=\"wildcard-container\" data-wildcard-attrs=\"href\" href=\"http://blast.ncbi.nlm.nih.gov/Blast.cgi?PAGE=Proteins&PROGRAM=blastp&BLAST_PROGRAMS=blastp&QUERY=@!translation!@&LINK_LOC=protein&PAGE_TYPE=BlastSearch\" target=\"_blank\" data-locus=\"ctg15_57\">NCBI BlastP on this gene</a><br>\n <a href=\"http://www.ncbi.nlm.nih.gov/projects/sviewer/?Db=gene&amp;DbFrom=protein&amp;Cmd=Link&amp;noslider=1&amp;id=gnlXMEIPNEOK_15&amp;from=48031&amp;to=69281\" target=\"_new\">View genomic context</a><br>\n \n  <a href=\"knownclusterblast/region1/ctg15_57_mibig_hits.html\" target=\"_new\">MiBIG Hits</a><br>\n \n \n \n \n</div>\n<div class=\"focus-clipboard\">\n AA sequence: <span class=\"clipboard-copy wildcard-container\" data-locus=\"ctg15_57\" data-wildcard-attrs=\"data-seq\" data-seq=\"@!translation!@\">Copy to clipboard</span><br>\n Nucleotide sequence: <span class=\"clipboard-copy wildcard-container\" data-locus=\"ctg15_57\" data-wildcard-attrs=\"data-seq\" data-seq=\"@!dna!@\">Copy to clipboard</span><br>\n</div>",
    "dna": "ATGACCATGGGCGGTCAGGCGGTGGCGCTGATCGGCCGCGGCGTGTTTAGCGCCTTTTCCCGTGATGTGCCGTCACTCATCGCGGGCCTCAGCGAAGGGCGCTATATTCCCTCCCGCCACTGGTTTGCCGGAGATCGCGAACGGGAAATGATGAACATGTTGATCAATCCCTTTTATGCCCCGCTGCCCAGTCAGTCATCACACCGTAGCCTGTCCCCCAAACAAGTGCGACAACTCCTGATTCAGGTTATTGATCAAGCACTACACGAAGCAGGCCGAAATGTCAGCTTTCTGTCCGGCGAGCGAGTACGAATGTACATCGGCGCGAACGGGCTGAGGACGGATATCGCGGAAGTCGTCGGCTATGTTGATCGTAACGATCCTGAGGATCTGCTGCTTTACCCTGAAATCAAGAAATTACACGCGCAATATTATGCTCAGGATGCGCTCAGTGAAAAACTGGCCGCTCACTACGGCCTGACCCATCCCCCCGCCACGCTTTACAGCGCCAGCGCTTCATCAATGTCTGTCGTCCATCTTGCCCAGGCCGCCATACGCAGTGGTCTGATCGATGTGGCGCTGGTCGTCAGTTGGGTGGACATTCTTTCCCAGGATATTCTGTTTCTGGCCGCACAAAATATGCTGGGCGAGTCGCCTGCCAGCCCGTTCAATGGCAGAGAGAGCAGCGTGCTGCTCAGTAATGGCGCCGCCGCCCTGTTGCTGTGTGGTGAAGACGTTGCCCGGCAGGAAGGGTTGTCGCCAACCCTGTTTCTCGACAGTTGCGTCAGCTATCAACATAGCGGAGCGCGGGATAATGCCGCGGGCGCTGATTCCCGTACCGTAACACATTCCATTACGCAGGCGCTGCAACAGGCCGGACTCACCACTGCAGACATTGGTTGTATCTTTCCTCATGGCAACGGTATTCCGGCCAGCGACAATACCGAGGCCATGGCCATTCGTAAGCTGTGGGGAGACGACAGCGTACCGGTGACGAGCTATAAAGGGCAGTTGGGTTACCTCTCTACCTGTAGCGCACTTGTTGATCTGATCCTGGCTTGTGACGCCCTGGAAACACAACGCATTCTCCCCTTCCACTCCCCGACCCCTGTCGCCCCTTCACAGCGCCTCAATCTGCCGGTGAATACTGCCGCCCCCTGTCCATTCAGGCAACCGCACGTGCTCAAAATCGCGCTGGGCATGGAAGGGTCGATTATCAGCGGCATACTGTCCCGCCGGGAGGGCGTCTGA",
    "translation": "MTMGGQAVALIGRGVFSAFSRDVPSLIAGLSEGRYIPSRHWFAGDREREMMNMLINPFYAPLPSQSSHRSLSPKQVRQLLIQVIDQALHEAGRNVSFLSGERVRMYIGANGLRTDIAEVVGYVDRNDPEDLLLYPEIKKLHAQYYAQDALSEKLAAHYGLTHPPATLYSASASSMSVVHLAQAAIRSGLIDVALVVSWVDILSQDILFLAAQNMLGESPASPFNGRESSVLLSNGAAALLLCGEDVARQEGLSPTLFLDSCVSYQHSGARDNAAGADSRTVTHSITQALQQAGLTTADIGCIFPHGNGIPASDNTEAMAIRKLWGDDSVPVTSYKGQLGYLSTCSALVDLILACDALETQRILPFHSPTPVAPSQRLNLPVNTAAPCPFRQPHVLKIALGMEGSIISGILSRREGV",
    "product": ""
   },
   {
    "start": 59281,
    "end": 60345,
    "strand": 1,
    "locus_tag": "ctg15_58",
    "type": "other",
    "description": "<div class=\"focus-intro\">\n <strong><span class=\"serif\">ctg15_58</span></strong><br>\n \n <br>\n Locus tag: <span class=\"serif\">ctg15_58</span><br>\n Protein ID: <span class=\"serif\">None</span><br>\n Gene: <span class=\"serif\">None</span><br>\n \n Location: 59,281 - 60,345,\n (total: 1065 nt)<br>\n <br>\n \n</div>\n<div class=\"focus-info\">\n \n\n \n\n \n\n\n \n</div>\n<div class=\"focus-urls\">\n <a class=\"wildcard-container\" data-wildcard-attrs=\"href\" href=\"http://blast.ncbi.nlm.nih.gov/Blast.cgi?PAGE=Proteins&PROGRAM=blastp&BLAST_PROGRAMS=blastp&QUERY=@!translation!@&LINK_LOC=protein&PAGE_TYPE=BlastSearch\" target=\"_blank\" data-locus=\"ctg15_58\">NCBI BlastP on this gene</a><br>\n <a href=\"http://www.ncbi.nlm.nih.gov/projects/sviewer/?Db=gene&amp;DbFrom=protein&amp;Cmd=Link&amp;noslider=1&amp;id=gnlXMEIPNEOK_15&amp;from=49281&amp;to=70345\" target=\"_new\">View genomic context</a><br>\n \n \n \n \n</div>\n<div class=\"focus-clipboard\">\n AA sequence: <span class=\"clipboard-copy wildcard-container\" data-locus=\"ctg15_58\" data-wildcard-attrs=\"data-seq\" data-seq=\"@!translation!@\">Copy to clipboard</span><br>\n Nucleotide sequence: <span class=\"clipboard-copy wildcard-container\" data-locus=\"ctg15_58\" data-wildcard-attrs=\"data-seq\" data-seq=\"@!dna!@\">Copy to clipboard</span><br>\n</div>",
    "dna": "ATGACCACGCCAACCCGCCACATGAACCTGATCTCATTGCAGATCCAGGAACCCGCGGGGCTGCCGTTACGTTTTCAGCCCGGTTGGCACAATGTCTGGGAGGCCTCGCTGCATAAGCAGTCACTGCGCCGGACCCGCGCCAGTGACTGGCTGTTTCGCCGTTTTGGCAGCGACACGCCGCTCGCGCCACGCAAAACCCATCTGCGGGATAACATGCAGGCCTTTAGCGACACCTGTCATCTGGCGCTTCAGCGCCCACTGGCCCGACAGTGTCTGCGCCAAAAAGGGAGCAAAAATGCCCTGATCTATTTCGATTCCTGGGGCGAAAGCAGCCTGTTTGAGGATATTGATAACTGGCGTGACTCTCTGTTCGCTGACATCCTGCCGAAAAAGATCGCTTACACCTATGCGCTACAAACTTTCAGCGGCAAGTTGCGGGGTGAACGGAATGGTTTTTTGCTGGCGCTGCAAATGGCCCAGGACTGCCTGCACAGCGGGGTAGCCGATAATGTGGTTATCTGTGGGCAACATCGCCATTTCCCGGTGCTGACCATGTCTGAAGCGCTCACCTGGTCACCCTCCCCGGCATTCACTCAGCGCAATAATGGCGCGCTGATCGCCGTAGAGCGCAACCTTTGTATGCTGGTCAGCAAACCGACCGATACGCTGCCAACGCTTTTTCTCCATCCAAGGATAACTCTGCCTGCGGGGAATAAAGCCAGCGTCGCCTTTATGGCCGAACGCTGGCGGCACGCCGCGGGGATGCCGATCTACAGCTCATCCCCCCCGATGTCCGCCCTGCAAACACGTCTACAGCGTGCGGCTGAAAGTTCACAGGCCGCACACGTTTCGCTGTTCGCCAGGTACGGCGACAGTGGAAGTCTTAATCCCGCTCTGGGCCTCAGCCATTGGTACAACAACGGCGCACCGCAGAGCGCGGGGCTGGTGAGTTGCCTGCACAGTGAAAAGCACTGGTGGTTACTTGAATGCCAGCCTGCCGGCGTCATGCCGCCACCGCACACTCAGGACGATATCAGCGTTAAGGAGAACATTGCCGCGCTATGA",
    "translation": "MTTPTRHMNLISLQIQEPAGLPLRFQPGWHNVWEASLHKQSLRRTRASDWLFRRFGSDTPLAPRKTHLRDNMQAFSDTCHLALQRPLARQCLRQKGSKNALIYFDSWGESSLFEDIDNWRDSLFADILPKKIAYTYALQTFSGKLRGERNGFLLALQMAQDCLHSGVADNVVICGQHRHFPVLTMSEALTWSPSPAFTQRNNGALIAVERNLCMLVSKPTDTLPTLFLHPRITLPAGNKASVAFMAERWRHAAGMPIYSSSPPMSALQTRLQRAAESSQAAHVSLFARYGDSGSLNPALGLSHWYNNGAPQSAGLVSCLHSEKHWWLLECQPAGVMPPPHTQDDISVKENIAAL",
    "product": ""
   },
   {
    "start": 60342,
    "end": 61052,
    "strand": 1,
    "locus_tag": "ctg15_59",
    "type": "transport",
    "description": "<div class=\"focus-intro\">\n <strong><span class=\"serif\">ctg15_59</span></strong><br>\n \n <br>\n Locus tag: <span class=\"serif\">ctg15_59</span><br>\n Protein ID: <span class=\"serif\">None</span><br>\n Gene: <span class=\"serif\">None</span><br>\n \n Location: 60,342 - 61,052,\n (total: 711 nt)<br>\n <br>\n \n  transport (smcogs) SMCOG1000:ABC transporter ATP-binding protein (Score: 211; E-value: 3.2e-64)<br>\n \n</div>\n<div class=\"focus-info\">\n \n\n \n\n \n\n\n \n</div>\n<div class=\"focus-urls\">\n <a class=\"wildcard-container\" data-wildcard-attrs=\"href\" href=\"http://blast.ncbi.nlm.nih.gov/Blast.cgi?PAGE=Proteins&PROGRAM=blastp&BLAST_PROGRAMS=blastp&QUERY=@!translation!@&LINK_LOC=protein&PAGE_TYPE=BlastSearch\" target=\"_blank\" data-locus=\"ctg15_59\">NCBI BlastP on this gene</a><br>\n <a href=\"http://www.ncbi.nlm.nih.gov/projects/sviewer/?Db=gene&amp;DbFrom=protein&amp;Cmd=Link&amp;noslider=1&amp;id=gnlXMEIPNEOK_15&amp;from=50342&amp;to=71052\" target=\"_new\">View genomic context</a><br>\n \n  <a href=\"knownclusterblast/region1/ctg15_59_mibig_hits.html\" target=\"_new\">MiBIG Hits</a><br>\n \n \n  <a href=\"http://blast.jcvi.org/er-blast/index.cgi?project=transporter;program=blastp;database=pub/transporter.pep;sequence=sequence%%0AMNTQPLQTLPLAFMQRASKSYGDPANPVHALREITTEIHDGEFIALCGPSGSGKSTLLNLLAGIDEPVSGQVFLMGNDLAKLNDRQMARLRADAIGFVFQFFNLLPVLSVFDNVYYPLMLNGFRRHEARESVMHIIEKVGLIDHYKRQPGELSGGQQQRVAIARALVKNPRLVVADEPTGNLDTRTGEEIIDLLLAMNQELKTTFIISTHSPILRDRAKRVLLIEDGRIKDDFINA\" target=\"_new\">TransportDB BLAST on this gene</a><br>\n \n \n \n</div>\n<div class=\"focus-clipboard\">\n AA sequence: <span class=\"clipboard-copy wildcard-container\" data-locus=\"ctg15_59\" data-wildcard-attrs=\"data-seq\" data-seq=\"@!translation!@\">Copy to clipboard</span><br>\n Nucleotide sequence: <span class=\"clipboard-copy wildcard-container\" data-locus=\"ctg15_59\" data-wildcard-attrs=\"data-seq\" data-seq=\"@!dna!@\">Copy to clipboard</span><br>\n</div>",
    "dna": "ATGAACACACAACCTCTTCAGACACTGCCGCTGGCCTTTATGCAGCGGGCCAGTAAAAGCTATGGCGATCCGGCTAATCCGGTTCACGCCCTACGGGAGATTACCACCGAGATCCATGATGGCGAGTTTATCGCGCTCTGTGGGCCTTCCGGCAGTGGTAAAAGCACCTTGTTGAACCTGTTAGCCGGCATTGATGAACCGGTCAGCGGGCAGGTTTTTTTGATGGGGAACGATCTCGCCAAACTGAACGACCGGCAGATGGCCCGATTGCGGGCTGACGCCATTGGCTTTGTCTTTCAGTTTTTTAACCTGTTGCCGGTACTGAGCGTCTTTGACAATGTTTACTACCCACTGATGCTCAACGGCTTCAGACGTCATGAAGCGCGTGAAAGCGTGATGCACATCATTGAGAAAGTGGGCCTGATCGACCACTACAAGCGACAACCGGGCGAACTTTCCGGTGGCCAGCAACAGCGTGTCGCCATTGCCCGGGCGCTGGTGAAAAATCCCCGTCTGGTGGTGGCGGATGAACCTACCGGCAACCTCGATACCCGTACGGGGGAAGAAATTATCGACCTGCTGCTGGCGATGAATCAGGAACTGAAAACCACCTTTATCATCTCCACGCACTCCCCGATATTACGTGATCGCGCAAAACGTGTGCTGCTCATTGAAGATGGAAGGATCAAGGATGATTTCATTAATGCCTAG",
    "translation": "MNTQPLQTLPLAFMQRASKSYGDPANPVHALREITTEIHDGEFIALCGPSGSGKSTLLNLLAGIDEPVSGQVFLMGNDLAKLNDRQMARLRADAIGFVFQFFNLLPVLSVFDNVYYPLMLNGFRRHEARESVMHIIEKVGLIDHYKRQPGELSGGQQQRVAIARALVKNPRLVVADEPTGNLDTRTGEEIIDLLLAMNQELKTTFIISTHSPILRDRAKRVLLIEDGRIKDDFINA",
    "product": ""
   },
   {
    "start": 61033,
    "end": 61737,
    "strand": 1,
    "locus_tag": "ctg15_60",
    "type": "other",
    "description": "<div class=\"focus-intro\">\n <strong><span class=\"serif\">ctg15_60</span></strong><br>\n \n <br>\n Locus tag: <span class=\"serif\">ctg15_60</span><br>\n Protein ID: <span class=\"serif\">None</span><br>\n Gene: <span class=\"serif\">None</span><br>\n \n Location: 61,033 - 61,737,\n (total: 705 nt)<br>\n <br>\n \n</div>\n<div class=\"focus-info\">\n \n\n \n\n \n\n\n \n</div>\n<div class=\"focus-urls\">\n <a class=\"wildcard-container\" data-wildcard-attrs=\"href\" href=\"http://blast.ncbi.nlm.nih.gov/Blast.cgi?PAGE=Proteins&PROGRAM=blastp&BLAST_PROGRAMS=blastp&QUERY=@!translation!@&LINK_LOC=protein&PAGE_TYPE=BlastSearch\" target=\"_blank\" data-locus=\"ctg15_60\">NCBI BlastP on this gene</a><br>\n <a href=\"http://www.ncbi.nlm.nih.gov/projects/sviewer/?Db=gene&amp;DbFrom=protein&amp;Cmd=Link&amp;noslider=1&amp;id=gnlXMEIPNEOK_15&amp;from=51033&amp;to=71737\" target=\"_new\">View genomic context</a><br>\n \n \n \n \n</div>\n<div class=\"focus-clipboard\">\n AA sequence: <span class=\"clipboard-copy wildcard-container\" data-locus=\"ctg15_60\" data-wildcard-attrs=\"data-seq\" data-seq=\"@!translation!@\">Copy to clipboard</span><br>\n Nucleotide sequence: <span class=\"clipboard-copy wildcard-container\" data-locus=\"ctg15_60\" data-wildcard-attrs=\"data-seq\" data-seq=\"@!dna!@\">Copy to clipboard</span><br>\n</div>",
    "dna": "ATGATTTCATTAATGCCTAGGAGATGTTTGCCTGCCGTCGGGCTCCTGCTGGCAGGATCGCTGACATGGCCCGGCGTGGGCTGGGCTGGAGAAGCCGACCTGGAACGGGTACAACCACTGGCAGCGACCAGTGTCACCGCTCAGGCCCTGCTGTTGATGAAGGATACCCAGGACAGCAGCCAGGTGAAAAAAGCGGTGGAACTTTTGCAACAACAGTTGCACCACACGCCGGATGACCGCACGGCAAGGCTGTTTTATGGCTATGGACAACTTTTTCTGGCTGGCGATTTCATGCTGAAAAAGAACTATATGCGCGCCGCAGAACTCTCGAAACAGGGCTTTTATGCGCAGGATCAAGCGGCCGAGCAGGAACCCGCCAACTGGTCTCTGTTCTATCTGCGTGCGCGGATGGATGCCTTCGTCCCGGCAGAAAATGGTCGATGCGTGGTGGCAAACAAAGATCTTGATACGCTGGCAGAGGATCCTGCCGTTCCCGCGTCGCTCCAGCCGATGTTGACGCTGATGCGTGCCCGTGCAGAGCAAAGCTGCGCGCACCCGGCGCTGGCAGAAAAAGCCAGACAGTCACTGCGGCAGATGGGGAACCAGGGAACATCACTGCTCCCGTTGCTGAATGGCGCTGCGCCTTCCTGGCGCGCGGAAGAGATAAACGATGTCCTTCTGCCCCTGATGGAGGCCCGACCATGA",
    "translation": "MISLMPRRCLPAVGLLLAGSLTWPGVGWAGEADLERVQPLAATSVTAQALLLMKDTQDSSQVKKAVELLQQQLHHTPDDRTARLFYGYGQLFLAGDFMLKKNYMRAAELSKQGFYAQDQAAEQEPANWSLFYLRARMDAFVPAENGRCVVANKDLDTLAEDPAVPASLQPMLTLMRARAEQSCAHPALAEKARQSLRQMGNQGTSLLPLLNGAAPSWRAEEINDVLLPLMEARP",
    "product": ""
   },
   {
    "start": 61734,
    "end": 63059,
    "strand": 1,
    "locus_tag": "ctg15_61",
    "type": "other",
    "description": "<div class=\"focus-intro\">\n <strong><span class=\"serif\">ctg15_61</span></strong><br>\n \n <br>\n Locus tag: <span class=\"serif\">ctg15_61</span><br>\n Protein ID: <span class=\"serif\">None</span><br>\n Gene: <span class=\"serif\">None</span><br>\n \n Location: 61,734 - 63,059,\n (total: 1326 nt)<br>\n <br>\n \n</div>\n<div class=\"focus-info\">\n \n\n \n\n \n\n\n \n</div>\n<div class=\"focus-urls\">\n <a class=\"wildcard-container\" data-wildcard-attrs=\"href\" href=\"http://blast.ncbi.nlm.nih.gov/Blast.cgi?PAGE=Proteins&PROGRAM=blastp&BLAST_PROGRAMS=blastp&QUERY=@!translation!@&LINK_LOC=protein&PAGE_TYPE=BlastSearch\" target=\"_blank\" data-locus=\"ctg15_61\">NCBI BlastP on this gene</a><br>\n <a href=\"http://www.ncbi.nlm.nih.gov/projects/sviewer/?Db=gene&amp;DbFrom=protein&amp;Cmd=Link&amp;noslider=1&amp;id=gnlXMEIPNEOK_15&amp;from=51734&amp;to=73059\" target=\"_new\">View genomic context</a><br>\n \n  <a href=\"knownclusterblast/region1/ctg15_61_mibig_hits.html\" target=\"_new\">MiBIG Hits</a><br>\n \n \n \n \n</div>\n<div class=\"focus-clipboard\">\n AA sequence: <span class=\"clipboard-copy wildcard-container\" data-locus=\"ctg15_61\" data-wildcard-attrs=\"data-seq\" data-seq=\"@!translation!@\">Copy to clipboard</span><br>\n Nucleotide sequence: <span class=\"clipboard-copy wildcard-container\" data-locus=\"ctg15_61\" data-wildcard-attrs=\"data-seq\" data-seq=\"@!dna!@\">Copy to clipboard</span><br>\n</div>",
    "dna": "ATGAGCCACTTCCTGTTTATCGTCTCGAATATTTTAATCGTCTATTCACTCTGCGTGGTGCTCTATACCCTGGTGAGCAAACCCACTGATATTCGTTACACCATCCTGAATTTATTCCGCCACCGCCGCCGTTCGGTGATAACCCTGCTGGCAATCACCCTGGGTGGCGTGGCGGTGTTCATTTTTGGCGGGTTTGTCGACTATTCATTTTACGCACTGCGTGAACAAACGATCCGTACCAACCTTGGCCATATCCAGATTTACCAGCAGGGCTACATGAGCAATGGCAACAGCCGTTCACTGCAATACACCATCAAAGATTATGACAAGGTAAAAGCGGTGTTGCTGGCCGACCCCACCATCGCCGCACAGACGAAAACGATCACCGGACAGCTGGAATTTTCAGGAATCATCTCGCAATACGACAAAGGGGTTTCGACCTTTTTTTCCGGTGTGGGGATCGAACCGGAAACATCGCTGCTGTTGGGTGCGCTGGACACCATTATTTCCGGTAGCGACCTGTCAGCGGTAAAACCCCTGGATATCACCCTGGGCAGCGGCGTCTCCAGCATGCTATCCGCAGGCTATGACAGTTGGACTGATCTGCTGGTGGTGAATCCGGAAGGCGGTCAAAACGCCATGTCCGCCAAAGTGCGCGGCGTCTTTCGCTCCGGGATAAAAGAGTATGACGATACGGCAGTAAAAATTCCGCTGACCACCGCGCAGCATCTGCTACAGACAGAAGATGTCAGCAAAATCATTCTGTTGCTGCAAGATACCAGCCAAACCCAGGCGGTCATGGCGCGTGTAAAAGAAATAGTGGCGCAACATCATCTGCCACTGGAGGTACATGCCTGGGACGAACTGGCGATCTTTTATCATCAGGTCGTCAATCTTTTCGAGGGGATCTTCTTCTTTATCAAAGCGATCGTCAGCATCATCGTGGTGTTCATGATCGGTAATACCCTGATGATGAATGTTATCGAGCGCACGAGAGAAATCGCCACCCTACGCGCGCTCGGCCTGAGTAAAAGTTATATCGGCCGCCTGTTTATTCTTGAGGGGATCATCATCGGGTTAATTGGCGCCTTACTCAGCGTCGGATTTGGGCTGCTCATCGCTGCCCTGATCAATATCAATGGTGTTCCGATGCCGCCCTCGCCTGGCTATACCAAAGGTTATTTGGCGTTTGTGATGTGGGATCAGGATATACATCTGTTCTGGTTCTCCTGCGCCCTGCCGCTGGTGACCGCGCTGATTGCCTCCATCATTCCTTCGCGTCGTGCCGCTAATCTGGTCATCGCCGAAGCTTTCCGTTTTGTTTAA",
    "translation": "MSHFLFIVSNILIVYSLCVVLYTLVSKPTDIRYTILNLFRHRRRSVITLLAITLGGVAVFIFGGFVDYSFYALREQTIRTNLGHIQIYQQGYMSNGNSRSLQYTIKDYDKVKAVLLADPTIAAQTKTITGQLEFSGIISQYDKGVSTFFSGVGIEPETSLLLGALDTIISGSDLSAVKPLDITLGSGVSSMLSAGYDSWTDLLVVNPEGGQNAMSAKVRGVFRSGIKEYDDTAVKIPLTTAQHLLQTEDVSKIILLLQDTSQTQAVMARVKEIVAQHHLPLEVHAWDELAIFYHQVVNLFEGIFFFIKAIVSIIVVFMIGNTLMMNVIERTREIATLRALGLSKSYIGRLFILEGIIIGLIGALLSVGFGLLIAALININGVPMPPSPGYTKGYLAFVMWDQDIHLFWFSCALPLVTALIASIIPSRRAANLVIAEAFRFV",
    "product": ""
   },
   {
    "start": 63097,
    "end": 63858,
    "strand": 1,
    "locus_tag": "ctg15_62",
    "type": "biosynthetic-additional",
    "description": "<div class=\"focus-intro\">\n <strong><span class=\"serif\">ctg15_62</span></strong><br>\n \n <br>\n Locus tag: <span class=\"serif\">ctg15_62</span><br>\n Protein ID: <span class=\"serif\">None</span><br>\n Gene: <span class=\"serif\">None</span><br>\n \n Location: 63,097 - 63,858,\n (total: 762 nt)<br>\n <br>\n \n  biosynthetic-additional (rule-based-clusters) adh_short_C2<br>\n \n  biosynthetic-additional (smcogs) SMCOG1001:short-chain dehydrogenase/reductase SDR (Score: 146.1; E-value: 2.2e-44)<br>\n \n</div>\n<div class=\"focus-info\">\n \n\n \n\n \n\n\n \n</div>\n<div class=\"focus-urls\">\n <a class=\"wildcard-container\" data-wildcard-attrs=\"href\" href=\"http://blast.ncbi.nlm.nih.gov/Blast.cgi?PAGE=Proteins&PROGRAM=blastp&BLAST_PROGRAMS=blastp&QUERY=@!translation!@&LINK_LOC=protein&PAGE_TYPE=BlastSearch\" target=\"_blank\" data-locus=\"ctg15_62\">NCBI BlastP on this gene</a><br>\n <a href=\"http://www.ncbi.nlm.nih.gov/projects/sviewer/?Db=gene&amp;DbFrom=protein&amp;Cmd=Link&amp;noslider=1&amp;id=gnlXMEIPNEOK_15&amp;from=53097&amp;to=73858\" target=\"_new\">View genomic context</a><br>\n \n  <a href=\"knownclusterblast/region1/ctg15_62_mibig_hits.html\" target=\"_new\">MiBIG Hits</a><br>\n \n \n \n \n</div>\n<div class=\"focus-clipboard\">\n AA sequence: <span class=\"clipboard-copy wildcard-container\" data-locus=\"ctg15_62\" data-wildcard-attrs=\"data-seq\" data-seq=\"@!translation!@\">Copy to clipboard</span><br>\n Nucleotide sequence: <span class=\"clipboard-copy wildcard-container\" data-locus=\"ctg15_62\" data-wildcard-attrs=\"data-seq\" data-seq=\"@!dna!@\">Copy to clipboard</span><br>\n</div>",
    "dna": "ATGATTAAGAAAGAAAAAACTGTTTTTATTACCGGCGCAGGTCGCGGTGTTGGCATGGCGATGGCGAAGCACTTTGCCTCACTTGGCTACGATTTAATTTTGAATTATCGCAAGGATCAGGGGAAAAGCGCCGCAGGATTGCAGCAGTTTCTCACCTCACCAGAAGCCAGCCAGGTTTCGGTCAGGCTGGCGAAAGCGGATATCAGCGAGCCGCGCGACATTGCCGACATGATGAAAAAGCTGAAACAAGATGGCGTCGATCGTATCGATCACTTGATCCTGAATGCCGCCAGCGCGCCTTTTAAGCCGTTCAGCGAAATGACCCGGAGCGACTGGAAACTCCTGCTGAACTGCAACCTGGTGGGGAATAACTGCTGCGTGAATGAAATCTCGCCGATGATGCCGCCGGGGGGATCGATCTGCATCCTCTCCAGCATGGGCAGTCGCCGTGTTTTACCCAATTATCCGTTAGGCGTTATCAAATCAGCGCTGGAATCGTTGGTCAGTTACCTGGAAGTGGAACTCCACCCGCAGGATATCCGGGTCAACGGGATCTGTGCCGGTATGGTCAATACCGATATGGCATCGTACCTGCAAAAAATGTGGACCGACCTTTACCAACGCTATGAAAACAGCCCACGTCGCTGGCTGATTGAGCCTGAAGAAGTGGCCAACATCGCCGCTTTTTTGATTTCGCCTCAGGCAAGCGCCCTGCGTGGTACCACGCTGGTTGCCGATCTCGGCGTTTCCCTGACCGCCTGA",
    "translation": "MIKKEKTVFITGAGRGVGMAMAKHFASLGYDLILNYRKDQGKSAAGLQQFLTSPEASQVSVRLAKADISEPRDIADMMKKLKQDGVDRIDHLILNAASAPFKPFSEMTRSDWKLLLNCNLVGNNCCVNEISPMMPPGGSICILSSMGSRRVLPNYPLGVIKSALESLVSYLEVELHPQDIRVNGICAGMVNTDMASYLQKMWTDLYQRYENSPRRWLIEPEEVANIAAFLISPQASALRGTTLVADLGVSLTA",
    "product": ""
   },
   {
    "start": 63868,
    "end": 64698,
    "strand": 1,
    "locus_tag": "ctg15_63",
    "type": "other",
    "description": "<div class=\"focus-intro\">\n <strong><span class=\"serif\">ctg15_63</span></strong><br>\n \n <br>\n Locus tag: <span class=\"serif\">ctg15_63</span><br>\n Protein ID: <span class=\"serif\">None</span><br>\n Gene: <span class=\"serif\">None</span><br>\n \n Location: 63,868 - 64,698,\n (total: 831 nt)<br>\n <br>\n \n</div>\n<div class=\"focus-info\">\n \n\n \n\n \n\n\n \n</div>\n<div class=\"focus-urls\">\n <a class=\"wildcard-container\" data-wildcard-attrs=\"href\" href=\"http://blast.ncbi.nlm.nih.gov/Blast.cgi?PAGE=Proteins&PROGRAM=blastp&BLAST_PROGRAMS=blastp&QUERY=@!translation!@&LINK_LOC=protein&PAGE_TYPE=BlastSearch\" target=\"_blank\" data-locus=\"ctg15_63\">NCBI BlastP on this gene</a><br>\n <a href=\"http://www.ncbi.nlm.nih.gov/projects/sviewer/?Db=gene&amp;DbFrom=protein&amp;Cmd=Link&amp;noslider=1&amp;id=gnlXMEIPNEOK_15&amp;from=53868&amp;to=74698\" target=\"_new\">View genomic context</a><br>\n \n  <a href=\"knownclusterblast/region1/ctg15_63_mibig_hits.html\" target=\"_new\">MiBIG Hits</a><br>\n \n \n \n \n</div>\n<div class=\"focus-clipboard\">\n AA sequence: <span class=\"clipboard-copy wildcard-container\" data-locus=\"ctg15_63\" data-wildcard-attrs=\"data-seq\" data-seq=\"@!translation!@\">Copy to clipboard</span><br>\n Nucleotide sequence: <span class=\"clipboard-copy wildcard-container\" data-locus=\"ctg15_63\" data-wildcard-attrs=\"data-seq\" data-seq=\"@!dna!@\">Copy to clipboard</span><br>\n</div>",
    "dna": "ATGCATCGACACCTCCTGCCGCTGTTGCTGAGCTGCGTCATTTTCCCTGCATGGGCGGCTGATAAGCCGCCCGAAATTACGCTGGATCGCCAACAACTGGAACAAATTACACAGGAAGATAGCCACGCCCGCGAGATTATCCGTCGCGCAGATCGGGTACGCGCGCCAGAACAACCTTTCCGCTATACGCTGACCCTCACCGAGCATAAAAACGGTCAGGACCAGCTAGATAAGCAGCAGGTACTGGATGTCTCGATGCGTTTTTATAAACCGGATGAGCAACGCGATAAAGGAGAAGCCAGAGCGCTGGTACGCTTTGTCTCACCGGTAAGGGACAAAGGCAAAGTGCTGCTCTCCGATCTCGACAAAATGTGGTACTACGCGCCTGAACTCCGTCGCCCTATCCCCATCTCCCGACAACAGCGCCTGCTGGGCCAGGTCTCCAATGGCGATGTCGTTGCCGCCGATTTTGACTACTCCTATGTTTCCACGCTGATAGGAACCGAAGCCTGCGGGGATAAGCAGTGCTATAAACTCTCGCTAACCCGCCGCTGGCCCTCGGTGCCTTATCCCGCGATCCTTTACTGGGTAGAGGTGGGAACCTGGCATCCGCAACGTATTGATTTCCTGTCGACCGAAGGCCGGCTGATCAAGCGTTCAAGATACAGTAATTACACCGAAGTGCTGGGGGTTCTGCGGCCAGCTACCATCGTCGTCGAAGACGCGCTGCGCAAAGATAACTGGACCACCATGACTTACAGCAATGTCGTCCTGGAGTCATTGCCAGAAAGCTATTTTCAGAAGGACTATCTGATCAGGAGAAGCCAGTAA",
    "translation": "MHRHLLPLLLSCVIFPAWAADKPPEITLDRQQLEQITQEDSHAREIIRRADRVRAPEQPFRYTLTLTEHKNGQDQLDKQQVLDVSMRFYKPDEQRDKGEARALVRFVSPVRDKGKVLLSDLDKMWYYAPELRRPIPISRQQRLLGQVSNGDVVAADFDYSYVSTLIGTEACGDKQCYKLSLTRRWPSVPYPAILYWVEVGTWHPQRIDFLSTEGRLIKRSRYSNYTEVLGVLRPATIVVEDALRKDNWTTMTYSNVVLESLPESYFQKDYLIRRSQ",
    "product": ""
   },
   {
    "start": 64698,
    "end": 66095,
    "strand": 1,
    "locus_tag": "ctg15_64",
    "type": "other",
    "description": "<div class=\"focus-intro\">\n <strong><span class=\"serif\">ctg15_64</span></strong><br>\n \n <br>\n Locus tag: <span class=\"serif\">ctg15_64</span><br>\n Protein ID: <span class=\"serif\">None</span><br>\n Gene: <span class=\"serif\">None</span><br>\n \n Location: 64,698 - 66,095,\n (total: 1398 nt)<br>\n <br>\n \n</div>\n<div class=\"focus-info\">\n \n\n \n\n \n\n\n \n</div>\n<div class=\"focus-urls\">\n <a class=\"wildcard-container\" data-wildcard-attrs=\"href\" href=\"http://blast.ncbi.nlm.nih.gov/Blast.cgi?PAGE=Proteins&PROGRAM=blastp&BLAST_PROGRAMS=blastp&QUERY=@!translation!@&LINK_LOC=protein&PAGE_TYPE=BlastSearch\" target=\"_blank\" data-locus=\"ctg15_64\">NCBI BlastP on this gene</a><br>\n <a href=\"http://www.ncbi.nlm.nih.gov/projects/sviewer/?Db=gene&amp;DbFrom=protein&amp;Cmd=Link&amp;noslider=1&amp;id=gnlXMEIPNEOK_15&amp;from=54698&amp;to=76095\" target=\"_new\">View genomic context</a><br>\n \n \n \n \n</div>\n<div class=\"focus-clipboard\">\n AA sequence: <span class=\"clipboard-copy wildcard-container\" data-locus=\"ctg15_64\" data-wildcard-attrs=\"data-seq\" data-seq=\"@!translation!@\">Copy to clipboard</span><br>\n Nucleotide sequence: <span class=\"clipboard-copy wildcard-container\" data-locus=\"ctg15_64\" data-wildcard-attrs=\"data-seq\" data-seq=\"@!dna!@\">Copy to clipboard</span><br>\n</div>",
    "dna": "ATGCAGCACAAACCTCTGCTATTGCTGGTGCTGCTGAGCTTCCCCGTCATCGTACTGGCTGACTCAGGCTGCGAACAGCCTCGCGGGTATCTGGGTGGCGAAGGTATTGGACTGAGCAGTGGCTCCTCCTCCTGGAATAACCACGATAGTGCGTTTCGTCAGAATACACTCCTCAACCTGTACACCTCGCTCTCCCTGAATTGTTGGATTGGCGAAACGCTGAAACTGAAAAGCGAAACGAACGGCGAATATTTACTGCAAAGCCATCAACCGGGCTCGTTACAGGATAGCCGGCACACGGGGAAGATGTTTTTTAATCAGCTCAGTCTGAGCTGGGCCGTCCGGGACAATGTTTTTATTGACGCCGGTAAGCTCCGTCCTCGCTATGGCTACCTGTATTCCGTATCACCACTGGACATGCTGCGCAATCCCCATGGCGCGTTCCGTAGCGTGCACGTTAACGCCACCGGGGATAACTGGGACTCATTTTATGATGAAGGATCCTGGGGCGTTTCCGCCACAACCTATACGTCCGCCGGCAGTTGGGATCTGGTCATACTGCCGCGCTTAGCCCTGAACGGTAGCGACATGAACACGAACCGCCACTGGTCATCGCTGGAGCGGACTAATTCACAGGATCGCTATTTGTTCAGCTATTCCACCACCGGATTGAGTGACGTGACAGCAACCGCATCATTACTGGCGGGCACACAGCAGCGGGTCGCCAGCGGGATAAGCTACACCCTCAACGACAACTGGATAATCAACCTGGAAGGTTCTCTGATGCAGGGAGAGAGCTGGCGTCATCTGCAGGCCGACGCCAGCAGCAAACTACACAACTATAGCATCACCACCAGCGACCATCCGTTTGCCCGGTCGAAGCATGGCATTAACGGCGATATCGGCGGTGGACTGCGCTACACCACCTCCGGACAGGTTGAAACCGGCATTGAATATTATGGCCAAAGCCAGGGCTATTCCCGTAGCGAATGGAAACGGCTGCTGCGCGATGTGGCTTTCACCAACGGCGGCTATGCGAATCCCTACATCCCGGTGACCTCCTCCAGTCAGGTCCGCGATGTCTTTCGCCTCTATGCGCACATTATGGCTGATGAGATAGATAAAACCGGGCGCCAGGGCGCGCTCCAGGGGAAACACTATCTGATGCTTTTTAACAGCCGTAACCGCAGTGAAAACCGGGTTATCAACTGGCGAGCCTCCGCCATTATCAATCTGATTGACGGGAGCACGCTCGCCAATCTTCAACTCAGTAGCCCGGTACGGGAAGATCTTGAAATTTATACGGGTACCAGTTTTACCTTTGGCGGGACTGGCAGCGAATTCAGTTTGTTTGGGGAAAAAGGAACTTACTATGCAGGACTACGATATTACTGGTAA",
    "translation": "MQHKPLLLLVLLSFPVIVLADSGCEQPRGYLGGEGIGLSSGSSSWNNHDSAFRQNTLLNLYTSLSLNCWIGETLKLKSETNGEYLLQSHQPGSLQDSRHTGKMFFNQLSLSWAVRDNVFIDAGKLRPRYGYLYSVSPLDMLRNPHGAFRSVHVNATGDNWDSFYDEGSWGVSATTYTSAGSWDLVILPRLALNGSDMNTNRHWSSLERTNSQDRYLFSYSTTGLSDVTATASLLAGTQQRVASGISYTLNDNWIINLEGSLMQGESWRHLQADASSKLHNYSITTSDHPFARSKHGINGDIGGGLRYTTSGQVETGIEYYGQSQGYSRSEWKRLLRDVAFTNGGYANPYIPVTSSSQVRDVFRLYAHIMADEIDKTGRQGALQGKHYLMLFNSRNRSENRVINWRASAIINLIDGSTLANLQLSSPVREDLEIYTGTSFTFGGTGSEFSLFGEKGTYYAGLRYYW",
    "product": ""
   },
   {
    "start": 66070,
    "end": 67020,
    "strand": 1,
    "locus_tag": "ctg15_65",
    "type": "biosynthetic-additional",
    "description": "<div class=\"focus-intro\">\n <strong><span class=\"serif\">ctg15_65</span></strong><br>\n \n <br>\n Locus tag: <span class=\"serif\">ctg15_65</span><br>\n Protein ID: <span class=\"serif\">None</span><br>\n Gene: <span class=\"serif\">None</span><br>\n \n Location: 66,070 - 67,020,\n (total: 951 nt)<br>\n <br>\n \n  biosynthetic-additional (rule-based-clusters) PKS_AT<br>\n \n  biosynthetic-additional (smcogs) SMCOG1021:malonyl CoA-acyl carrier protein transacylase (Score: 195.7; E-value: 2.5e-59)<br>\n \n</div>\n<div class=\"focus-info\">\n \n  Active site details: <div class=\"collapser collapser-target-ctg15_65 collapser-level-none\"> </div><div class=\"collapser-content\">\n  <dl>\n  \n   <dt><strong>PKS_AT</strong> (16..302)</dt>\n   <dd>\n   \n    (Methyl)Malonyl-CoA specificity inconclusive<br>\n   \n    found active site serine: True, scaffold matched GHGE: True<br>\n   \n   </dd>\n  \n  </dl>\n  </div><br>\n \n\n \n\n \n\n\n \n</div>\n<div class=\"focus-urls\">\n <a class=\"wildcard-container\" data-wildcard-attrs=\"href\" href=\"http://blast.ncbi.nlm.nih.gov/Blast.cgi?PAGE=Proteins&PROGRAM=blastp&BLAST_PROGRAMS=blastp&QUERY=@!translation!@&LINK_LOC=protein&PAGE_TYPE=BlastSearch\" target=\"_blank\" data-locus=\"ctg15_65\">NCBI BlastP on this gene</a><br>\n <a href=\"http://www.ncbi.nlm.nih.gov/projects/sviewer/?Db=gene&amp;DbFrom=protein&amp;Cmd=Link&amp;noslider=1&amp;id=gnlXMEIPNEOK_15&amp;from=56070&amp;to=77020\" target=\"_new\">View genomic context</a><br>\n \n  <a href=\"knownclusterblast/region1/ctg15_65_mibig_hits.html\" target=\"_new\">MiBIG Hits</a><br>\n \n \n \n \n</div>\n<div class=\"focus-clipboard\">\n AA sequence: <span class=\"clipboard-copy wildcard-container\" data-locus=\"ctg15_65\" data-wildcard-attrs=\"data-seq\" data-seq=\"@!translation!@\">Copy to clipboard</span><br>\n Nucleotide sequence: <span class=\"clipboard-copy wildcard-container\" data-locus=\"ctg15_65\" data-wildcard-attrs=\"data-seq\" data-seq=\"@!dna!@\">Copy to clipboard</span><br>\n</div>",
    "dna": "ATGCAGGACTACGATATTACTGGTAATACCCCGCCTCCATGTATGGTGCTTTTTGCCGGACAAGGCAGCGCCAGAGTCGGCATGGGCGCTAACGTTTTAGACCAGTCAGCGGCCACCCGGGAAGTCTGGCAATGTGCCAGCGATATGGCGGGTATTGATGTCCGTAAATTGTGCCTTAAAGGGCCAATGACGCGCCTGACACAAACACGTTTCCAGCAGATTGCGGTGACCACCGTCAATGTTGCCACCCTGACAGCCTTGAGGACGCAAACAGCCCTGACACCGGGAGGCAGCGCGGGCCATAGCGCTGGAGAGTATGCCGCGCTGTGGCTTGCCGGGGTGTTCACTCTGGAAACGCTGTTTCAAGCGGTCGTCACACGGGCTGCTATCATGCAACGCCTGGCGGAAAAGAACCGGGGAGCGATGTTCCATCTTCAGGGACTCACCCATGCGGAACTTGCCGTACGTCTCACCGACAGTGAACACCATCACCACTTGAGCATTGCTTGCGATAACGCTCAGGATCAACTGGTCTTTGCGGGTGAGATTCAGGCGGCAAAATCGTTTGTTCAGACCCTGCTGGCTGCCGGCTATTCTCCTACCAAACTGGCGGTCAACGGTGCCTGGCACTGCGCGCAAATGGCGGAAGGTGTGGCTGAAATGCAGCAATTGCTGAAGACATTGCCGCTACGCTCCCCCACCCTCCCCGTCTATATGAACCGGACTGCCCGCCCTGAAACCAACGTGGAGAAGATAACGGAAAACCTCGCTTTCCACCTGACAGAGCCCGTCCGCTGGCGGGAAAGCATGTTTAACAGCCTGCAAGATGGATTCCGCCACTATGTTGAGATCAGTCCGAAAAAATATTTGCTTTCACTGATTGATGAAAACAGCACGATGGTGACCCGACGCCACTGCCACGAATTGCTGTCAGTCGCAGATAATCAATGA",
    "translation": "MQDYDITGNTPPPCMVLFAGQGSARVGMGANVLDQSAATREVWQCASDMAGIDVRKLCLKGPMTRLTQTRFQQIAVTTVNVATLTALRTQTALTPGGSAGHSAGEYAALWLAGVFTLETLFQAVVTRAAIMQRLAEKNRGAMFHLQGLTHAELAVRLTDSEHHHHLSIACDNAQDQLVFAGEIQAAKSFVQTLLAAGYSPTKLAVNGAWHCAQMAEGVAEMQQLLKTLPLRSPTLPVYMNRTARPETNVEKITENLAFHLTEPVRWRESMFNSLQDGFRHYVEISPKKYLLSLIDENSTMVTRRHCHELLSVADNQ",
    "product": ""
   },
   {
    "start": 67031,
    "end": 68059,
    "strand": 1,
    "locus_tag": "ctg15_66",
    "type": "other",
    "description": "<div class=\"focus-intro\">\n <strong><span class=\"serif\">ctg15_66</span></strong><br>\n \n <br>\n Locus tag: <span class=\"serif\">ctg15_66</span><br>\n Protein ID: <span class=\"serif\">None</span><br>\n Gene: <span class=\"serif\">None</span><br>\n \n Location: 67,031 - 68,059,\n (total: 1029 nt)<br>\n <br>\n \n</div>\n<div class=\"focus-info\">\n \n\n \n\n \n\n\n \n</div>\n<div class=\"focus-urls\">\n <a class=\"wildcard-container\" data-wildcard-attrs=\"href\" href=\"http://blast.ncbi.nlm.nih.gov/Blast.cgi?PAGE=Proteins&PROGRAM=blastp&BLAST_PROGRAMS=blastp&QUERY=@!translation!@&LINK_LOC=protein&PAGE_TYPE=BlastSearch\" target=\"_blank\" data-locus=\"ctg15_66\">NCBI BlastP on this gene</a><br>\n <a href=\"http://www.ncbi.nlm.nih.gov/projects/sviewer/?Db=gene&amp;DbFrom=protein&amp;Cmd=Link&amp;noslider=1&amp;id=gnlXMEIPNEOK_15&amp;from=57031&amp;to=78059\" target=\"_new\">View genomic context</a><br>\n \n \n \n \n</div>\n<div class=\"focus-clipboard\">\n AA sequence: <span class=\"clipboard-copy wildcard-container\" data-locus=\"ctg15_66\" data-wildcard-attrs=\"data-seq\" data-seq=\"@!translation!@\">Copy to clipboard</span><br>\n Nucleotide sequence: <span class=\"clipboard-copy wildcard-container\" data-locus=\"ctg15_66\" data-wildcard-attrs=\"data-seq\" data-seq=\"@!dna!@\">Copy to clipboard</span><br>\n</div>",
    "dna": "ATGATACCGTCCTACACCCACTTTTCCCGCCGCCATACCCTAATTTTTGCCGCAGGATGCTTTATTACGACCGCCATTCTGACTTCATCGTTATTGCGAAATACACTGGTTATTACCCCACTGCGGCTGTTTATCGGACTGGCGGCCATTGGCGGATCGATTGCCTGGAATACGGCCAGAGAGGGGCGGGGGTATTGGATATACACGATTGCCACCCTGCGTATGTATGAAAATGAAGTAACACTAAACGAAAAATCCGCTCTTCCGGAAAATAAATTTAATCGCTACCTGAGCATGCCATGGTGCAGTTTGCTGGTTACCCTGGCGCTGGCCCTGTTACTCAGTATCACTGGCGCATGGCTTCCCCCGCTGGCGCTACGCTACTGGGCGTTTCTCTGTGGCGTACTGATTCTTCCGTTCTCCCTGTGCTATATATATAATCACGCCTCTCAAGCGACGATCCGACAAACAATATTACACATTAGCGGCATCAAACGGATCAAAGTAAAACAGCGAAGCCTGGCCCACTATCTGGCAGAAGATCTTTTCATTATGTTACTGGTGAATCTTGCCCTGGTGCTACCGATTGCGAAAAAAGCCGCATTCAGTCTCGCACATGGCAGTCATACACCAACGTTCATTATTGCGATGATCATACTAATGGAGATTGTCATGGGCTTTATTTTGCTGATTGCATTCCGCACCCGACGTTTTATTTTCTGTGGTGAACTCATACTTGATGCCGTGAAAATACCGACCAGATTATCTGAGAGGAGGCTTAAATATCGTCTGTTTTTCCGGATAATCGGTTGGTTGCTGGTCACCCTTTTCTGGACAGTTTTCATCTGCCTGTTTTTTTCCAGTCACGCGCCACATTTCACCCTGGTGTATTTAAGTGCGTTATCCGTCCCTTTACTCATTTTTATTCTGGAACGGTACAATACCCTCACCGTACATTATCATCAGGCTAACCGAATTCTCTCCGAACTAAAAAAACTGGCACCAGAAGATAAAAAAACACCCTGGTAA",
    "translation": "MIPSYTHFSRRHTLIFAAGCFITTAILTSSLLRNTLVITPLRLFIGLAAIGGSIAWNTAREGRGYWIYTIATLRMYENEVTLNEKSALPENKFNRYLSMPWCSLLVTLALALLLSITGAWLPPLALRYWAFLCGVLILPFSLCYIYNHASQATIRQTILHISGIKRIKVKQRSLAHYLAEDLFIMLLVNLALVLPIAKKAAFSLAHGSHTPTFIIAMIILMEIVMGFILLIAFRTRRFIFCGELILDAVKIPTRLSERRLKYRLFFRIIGWLLVTLFWTVFICLFFSSHAPHFTLVYLSALSVPLLIFILERYNTLTVHYHQANRILSELKKLAPEDKKTPW",
    "product": ""
   },
   {
    "start": 68149,
    "end": 68454,
    "strand": -1,
    "locus_tag": "ctg15_67",
    "type": "other",
    "description": "<div class=\"focus-intro\">\n <strong><span class=\"serif\">ctg15_67</span></strong><br>\n \n <br>\n Locus tag: <span class=\"serif\">ctg15_67</span><br>\n Protein ID: <span class=\"serif\">None</span><br>\n Gene: <span class=\"serif\">None</span><br>\n \n Location: 68,149 - 68,454,\n (total: 306 nt)<br>\n <br>\n \n</div>\n<div class=\"focus-info\">\n \n\n \n\n \n\n\n \n</div>\n<div class=\"focus-urls\">\n <a class=\"wildcard-container\" data-wildcard-attrs=\"href\" href=\"http://blast.ncbi.nlm.nih.gov/Blast.cgi?PAGE=Proteins&PROGRAM=blastp&BLAST_PROGRAMS=blastp&QUERY=@!translation!@&LINK_LOC=protein&PAGE_TYPE=BlastSearch\" target=\"_blank\" data-locus=\"ctg15_67\">NCBI BlastP on this gene</a><br>\n <a href=\"http://www.ncbi.nlm.nih.gov/projects/sviewer/?Db=gene&amp;DbFrom=protein&amp;Cmd=Link&amp;noslider=1&amp;id=gnlXMEIPNEOK_15&amp;from=58149&amp;to=78454\" target=\"_new\">View genomic context</a><br>\n \n \n \n \n</div>\n<div class=\"focus-clipboard\">\n AA sequence: <span class=\"clipboard-copy wildcard-container\" data-locus=\"ctg15_67\" data-wildcard-attrs=\"data-seq\" data-seq=\"@!translation!@\">Copy to clipboard</span><br>\n Nucleotide sequence: <span class=\"clipboard-copy wildcard-container\" data-locus=\"ctg15_67\" data-wildcard-attrs=\"data-seq\" data-seq=\"@!dna!@\">Copy to clipboard</span><br>\n</div>",
    "dna": "ATGAGAGAGCTAACAAATAATGAAATCCAGCAGACCAGCGGCGGACTTTTTGGCATTTTAATTGCGCCAATTGGTGCGGCGATTGGCTGGGCTGTAGGCCAACTTGTCGATGAAGTCCTGGCCAATTTTGGCTTTGATACTGACTATGCTGGTGCGGGTGAGTCTTTAGGCGCGGGTATTGGCGCATTAATTGGCCTGTCCCCGGTCATGACGATGGTCTTTATGAGTCAGGGAATTGAGGCCCTGGTTGATAATGGTATTTCAATTGGTCAGCAGGTAAAAGCCAATAACACTGCTTCTGCCTGA",
    "translation": "MRELTNNEIQQTSGGLFGILIAPIGAAIGWAVGQLVDEVLANFGFDTDYAGAGESLGAGIGALIGLSPVMTMVFMSQGIEALVDNGISIGQQVKANNTASA",
    "product": ""
   },
   {
    "start": 68528,
    "end": 68755,
    "strand": -1,
    "locus_tag": "ctg15_68",
    "type": "other",
    "description": "<div class=\"focus-intro\">\n <strong><span class=\"serif\">ctg15_68</span></strong><br>\n \n <br>\n Locus tag: <span class=\"serif\">ctg15_68</span><br>\n Protein ID: <span class=\"serif\">None</span><br>\n Gene: <span class=\"serif\">None</span><br>\n \n Location: 68,528 - 68,755,\n (total: 228 nt)<br>\n <br>\n \n</div>\n<div class=\"focus-info\">\n \n\n \n\n \n\n\n \n</div>\n<div class=\"focus-urls\">\n <a class=\"wildcard-container\" data-wildcard-attrs=\"href\" href=\"http://blast.ncbi.nlm.nih.gov/Blast.cgi?PAGE=Proteins&PROGRAM=blastp&BLAST_PROGRAMS=blastp&QUERY=@!translation!@&LINK_LOC=protein&PAGE_TYPE=BlastSearch\" target=\"_blank\" data-locus=\"ctg15_68\">NCBI BlastP on this gene</a><br>\n <a href=\"http://www.ncbi.nlm.nih.gov/projects/sviewer/?Db=gene&amp;DbFrom=protein&amp;Cmd=Link&amp;noslider=1&amp;id=gnlXMEIPNEOK_15&amp;from=58528&amp;to=78755\" target=\"_new\">View genomic context</a><br>\n \n \n \n \n</div>\n<div class=\"focus-clipboard\">\n AA sequence: <span class=\"clipboard-copy wildcard-container\" data-locus=\"ctg15_68\" data-wildcard-attrs=\"data-seq\" data-seq=\"@!translation!@\">Copy to clipboard</span><br>\n Nucleotide sequence: <span class=\"clipboard-copy wildcard-container\" data-locus=\"ctg15_68\" data-wildcard-attrs=\"data-seq\" data-seq=\"@!dna!@\">Copy to clipboard</span><br>\n</div>",
    "dna": "ATGCGTCATTTGACCGAACGTGAAATTCATGCAGTGAGTGGTGGGAATGTCAGCGATGTCGTCGAAATTGTGGGTGATATCGCTTCAGGTATCATTGATGGGCCGGTCAATACGTTGTTGAATATTATACCTGATACCATTACCCTGGGTGTGAAGTTAGGTGCAAAAGCGTTAACTCTGGCGACGCAGATTTTCTGCGACGTGGTGGGTTTTTTTGCTTTTTGGTAA",
    "translation": "MRHLTEREIHAVSGGNVSDVVEIVGDIASGIIDGPVNTLLNIIPDTITLGVKLGAKALTLATQIFCDVVGFFAFW",
    "product": ""
   },
   {
    "start": 69277,
    "end": 71499,
    "strand": 1,
    "locus_tag": "ctg15_69",
    "type": "other",
    "description": "<div class=\"focus-intro\">\n <strong><span class=\"serif\">ctg15_69</span></strong><br>\n \n <br>\n Locus tag: <span class=\"serif\">ctg15_69</span><br>\n Protein ID: <span class=\"serif\">None</span><br>\n Gene: <span class=\"serif\">None</span><br>\n \n Location: 69,277 - 71,499,\n (total: 2223 nt)<br>\n <br>\n \n</div>\n<div class=\"focus-info\">\n \n\n \n\n \n\n\n \n</div>\n<div class=\"focus-urls\">\n <a class=\"wildcard-container\" data-wildcard-attrs=\"href\" href=\"http://blast.ncbi.nlm.nih.gov/Blast.cgi?PAGE=Proteins&PROGRAM=blastp&BLAST_PROGRAMS=blastp&QUERY=@!translation!@&LINK_LOC=protein&PAGE_TYPE=BlastSearch\" target=\"_blank\" data-locus=\"ctg15_69\">NCBI BlastP on this gene</a><br>\n <a href=\"http://www.ncbi.nlm.nih.gov/projects/sviewer/?Db=gene&amp;DbFrom=protein&amp;Cmd=Link&amp;noslider=1&amp;id=gnlXMEIPNEOK_15&amp;from=59277&amp;to=81499\" target=\"_new\">View genomic context</a><br>\n \n \n \n \n</div>\n<div class=\"focus-clipboard\">\n AA sequence: <span class=\"clipboard-copy wildcard-container\" data-locus=\"ctg15_69\" data-wildcard-attrs=\"data-seq\" data-seq=\"@!translation!@\">Copy to clipboard</span><br>\n Nucleotide sequence: <span class=\"clipboard-copy wildcard-container\" data-locus=\"ctg15_69\" data-wildcard-attrs=\"data-seq\" data-seq=\"@!dna!@\">Copy to clipboard</span><br>\n</div>",
    "dna": "ATGAACCATTCACAAAAAAATAAAACAATTTTTTGTAAATATACAACGCTCATGAGCGCTTTACTGCTCATGGGATATAGCAATCACACACTGGCTACCGTCACTGCTGATATGACTCAAACGCAGTCCCCGGTGATATCCAGCACCAGCGATGGCCAACAAGTTATCAATATTAACACGCCATCTGAAAGCGGACTTTCCCATAATATCTACACCAGTTTCGACGTCAACAGCGAAGGGGTCGTACTGAATAACAGTCTGCAAACCACCCAAAGCGAGCTGGCAGGAGCGATACTGGCCAATCCCCAACTCACCGATAAAGCGGCCAGCATCATTCTCAATGAAGTGGTCAGCGGCAACGCCACAACATTGCAAGGCATGATTGAAGTTGCTGGTGAGAAAGCACAGGTGATTGTCGCCAACCCGGCAGGCATCACCTGTAGCGGCTGTGGTTTTATCAATACCGAACGTTCAACCCTAACCACCGGCACGCCTCAAATCACCGATGGCGTCCTCACCGGCTATAACGTTGAAGGGGGAAAAGTGAAGATATCGGGCGATGGTATGGATGATAGCGCAACCAGCTATTCCGATATTATTGCCAACATGGTTACCGTCAGCGCTGCGCTAAAAGCGAATAACCTGCGTATTGTTACCGGAAAAAACAGTGTCGATAACGATACGCTGGCGGCAACTAAAACCGGGCAGGATACCTCCTGGTTCAGTTCGAAAGTCGCCGTGGATGTTACCGCTCTGGGTGGCATAACCGCAGGAAACATCATGATCGTCGCCACCGAAGATGGATTTGGCGTTAATAATGCAGGCAGTATCAGATCATCAGTAGACAATATCAGCATCACTGGTGCGGGCTATCTTAAAAACTCCGGCGAGATCAGTACCACAAACGCGCTGATAGCCGACATGACAGGAACAGTGACTAATTCCGGCATCCTGACCAGCGGTACCGCGATGAACCTGAATAGCGAAGGCAACACCCTGAAGAACAGTGGCGAAATCAATGCGGGTACGACATTGACCATTAACAGCGGAAAACTGGCCAATAATGGCGGCATCTACAGCGCAGGCGATATGGTGCTGGATACCGGTGAAGCCGATCTCGAGAACGCGGTGAGTCTTTTCGCGTCTGAAATCGTTAGCCAGGGTGGCCTGAGTATTAACAGTGCCAATCTCTATAATATCAATGGGATGATAACCGCCCAGGGCGACATAGCCATCACCACCCAGAATATCAATAACCAAAATGGCAAGATCCTCAGTTTCGGCGGCAATATGAACATCGACGCTGATTATCTGGGCAATTATGCGGGGGGACTGATGGCCGACCAGGACATGGTGTTAAACATCGACAATATTGTCATGAACTCCAGCGGCATCACGGTCGGTAACGATTTAACGATCAATGCCAGTCAGTTAGACAACCGCATGGGCGGCATACAAGTGGGCGGCAAAGCGACTATCGTAGCCAGTGAAAGTTATAAAAACAGTTCAGGTGTGTTAGTGGCAAATGAAGCCGATATAACCACGAAACAATTGAATAACTATGCCGGTCTCATCGTTACCAGCGGAGATTTAACCATCAACGCTGATTCGATCGATAACCGATACCAGTCGCTGTTCAGCCCTACTTTTGGGATCTGGATTGATGAGATAGGTACTGACGGCGGTATTATCAGCGGCGGCAACACCACCATCACCGCCACGACACTCAACAACAAGCAAAGCCGGATAATCAGTACCGGCGACCTGACACTGATTACAGAAGATATCGATAATGCGAGCGGCTTAATCTCGTCTGAATCACAGACGGAAATAACCGCTAATGATCTCAATAATCGTTATGGCAACATTAAAACCGGCACCAATCTCATTCTGAATACTGCGGAGATCTCCGGAACCTCAGGCAATATGGAAGCAGGAGACGATCTTGAACTGAACGTCAGCAAGGCTTTCTCAAACTACCACACCATCACCGCAGGCAATAATATCACCCTGAATATCGATGGTAATTTTATCAATATGGCGAGCGTAAAAGCAGGCAATAACCTTGAGATAAACGCCAACAGTCTGGTGAATGGCCTCTTCGATACCCTCTCTGCCGGACAAACGCTGACCTTGAATACGCAGGGAATGATCGTGAACCTGGGAACACTGAGAGGAACGGAAATTATCAAGGATGACAGCCAAAGCTATTTCGGTTTTTAA",
    "translation": "MNHSQKNKTIFCKYTTLMSALLLMGYSNHTLATVTADMTQTQSPVISSTSDGQQVININTPSESGLSHNIYTSFDVNSEGVVLNNSLQTTQSELAGAILANPQLTDKAASIILNEVVSGNATTLQGMIEVAGEKAQVIVANPAGITCSGCGFINTERSTLTTGTPQITDGVLTGYNVEGGKVKISGDGMDDSATSYSDIIANMVTVSAALKANNLRIVTGKNSVDNDTLAATKTGQDTSWFSSKVAVDVTALGGITAGNIMIVATEDGFGVNNAGSIRSSVDNISITGAGYLKNSGEISTTNALIADMTGTVTNSGILTSGTAMNLNSEGNTLKNSGEINAGTTLTINSGKLANNGGIYSAGDMVLDTGEADLENAVSLFASEIVSQGGLSINSANLYNINGMITAQGDIAITTQNINNQNGKILSFGGNMNIDADYLGNYAGGLMADQDMVLNIDNIVMNSSGITVGNDLTINASQLDNRMGGIQVGGKATIVASESYKNSSGVLVANEADITTKQLNNYAGLIVTSGDLTINADSIDNRYQSLFSPTFGIWIDEIGTDGGIISGGNTTITATTLNNKQSRIISTGDLTLITEDIDNASGLISSESQTEITANDLNNRYGNIKTGTNLILNTAEISGTSGNMEAGDDLELNVSKAFSNYHTITAGNNITLNIDGNFINMASVKAGNNLEINANSLVNGLFDTLSAGQTLTLNTQGMIVNLGTLRGTEIIKDDSQSYFGF",
    "product": ""
   },
   {
    "start": 71713,
    "end": 72381,
    "strand": 1,
    "locus_tag": "ctg15_70",
    "type": "other",
    "description": "<div class=\"focus-intro\">\n <strong><span class=\"serif\">ctg15_70</span></strong><br>\n \n <br>\n Locus tag: <span class=\"serif\">ctg15_70</span><br>\n Protein ID: <span class=\"serif\">None</span><br>\n Gene: <span class=\"serif\">None</span><br>\n \n Location: 71,713 - 72,381,\n (total: 669 nt)<br>\n <br>\n \n</div>\n<div class=\"focus-info\">\n \n\n \n\n \n\n\n \n</div>\n<div class=\"focus-urls\">\n <a class=\"wildcard-container\" data-wildcard-attrs=\"href\" href=\"http://blast.ncbi.nlm.nih.gov/Blast.cgi?PAGE=Proteins&PROGRAM=blastp&BLAST_PROGRAMS=blastp&QUERY=@!translation!@&LINK_LOC=protein&PAGE_TYPE=BlastSearch\" target=\"_blank\" data-locus=\"ctg15_70\">NCBI BlastP on this gene</a><br>\n <a href=\"http://www.ncbi.nlm.nih.gov/projects/sviewer/?Db=gene&amp;DbFrom=protein&amp;Cmd=Link&amp;noslider=1&amp;id=gnlXMEIPNEOK_15&amp;from=61713&amp;to=82381\" target=\"_new\">View genomic context</a><br>\n \n \n \n \n</div>\n<div class=\"focus-clipboard\">\n AA sequence: <span class=\"clipboard-copy wildcard-container\" data-locus=\"ctg15_70\" data-wildcard-attrs=\"data-seq\" data-seq=\"@!translation!@\">Copy to clipboard</span><br>\n Nucleotide sequence: <span class=\"clipboard-copy wildcard-container\" data-locus=\"ctg15_70\" data-wildcard-attrs=\"data-seq\" data-seq=\"@!dna!@\">Copy to clipboard</span><br>\n</div>",
    "dna": "ATGAAACGGACTAAAAAAATCAATTATGCCTCCTTTCGTAAAAACTGGAGCGCACGCCATTTAACACCGGTTGCCTTCGCGGTTACTGCGGTATTTATCCTTTCCGGTTGTGAAAAATCGGATGAAACCGTCTCGTTGTATCAGAACGCGGACGACTGCTCAAAAGCCAATCCAGGCAAAAGCGAGCAGTGTACGGCCGCGTATAACAATGCCAAAAAAGAAGCTGAAAAAACGGCGCCGAAATATGCCACCCGTGAAGACTGTGTGGCGGAATTCGGTGATGGGCAGTGCCAGCAGGCTCCGGCGCAGGCTGGCGTCGGCAGCACGAATGCGGAATCCCAACAGAGCGGCAGTATCTGGATGCCATTGATGGCCGGCTATATGATGGGACGTATGATGGGCGGCGGCGCAGGCTTTGCTCAGCAGCCGCTGTTCACCTCACGCGCTCCTGGCAGCCCGGCGAATGGCAAATTTGTCGATGCCAGCGGCAAGAGTTTTGGCACAGCCACCCCAGGCCGGACCATCACTGTACCGAAAACGTCGCTGGCACCTAAAGCTGCCACTACCTCTACCGTCACCCGCGGCGGCTTTGGTGAGAGCGTGGCAAAGCAATCCACTATGCAGCGTAGCAGCAGTGCTTCCAGCTCCCAGCGTTCTTTCGGAGGGTAA",
    "translation": "MKRTKKINYASFRKNWSARHLTPVAFAVTAVFILSGCEKSDETVSLYQNADDCSKANPGKSEQCTAAYNNAKKEAEKTAPKYATREDCVAEFGDGQCQQAPAQAGVGSTNAESQQSGSIWMPLMAGYMMGRMMGGGAGFAQQPLFTSRAPGSPANGKFVDASGKSFGTATPGRTITVPKTSLAPKAATTSTVTRGGFGESVAKQSTMQRSSSASSSQRSFGG",
    "product": ""
   },
   {
    "start": 72388,
    "end": 73548,
    "strand": 1,
    "locus_tag": "ctg15_71",
    "type": "other",
    "description": "<div class=\"focus-intro\">\n <strong><span class=\"serif\">ctg15_71</span></strong><br>\n \n <br>\n Locus tag: <span class=\"serif\">ctg15_71</span><br>\n Protein ID: <span class=\"serif\">None</span><br>\n Gene: <span class=\"serif\">None</span><br>\n \n Location: 72,388 - 73,548,\n (total: 1161 nt)<br>\n <br>\n \n</div>\n<div class=\"focus-info\">\n \n\n \n\n \n\n\n \n</div>\n<div class=\"focus-urls\">\n <a class=\"wildcard-container\" data-wildcard-attrs=\"href\" href=\"http://blast.ncbi.nlm.nih.gov/Blast.cgi?PAGE=Proteins&PROGRAM=blastp&BLAST_PROGRAMS=blastp&QUERY=@!translation!@&LINK_LOC=protein&PAGE_TYPE=BlastSearch\" target=\"_blank\" data-locus=\"ctg15_71\">NCBI BlastP on this gene</a><br>\n <a href=\"http://www.ncbi.nlm.nih.gov/projects/sviewer/?Db=gene&amp;DbFrom=protein&amp;Cmd=Link&amp;noslider=1&amp;id=gnlXMEIPNEOK_15&amp;from=62388&amp;to=83548\" target=\"_new\">View genomic context</a><br>\n \n \n \n \n</div>\n<div class=\"focus-clipboard\">\n AA sequence: <span class=\"clipboard-copy wildcard-container\" data-locus=\"ctg15_71\" data-wildcard-attrs=\"data-seq\" data-seq=\"@!translation!@\">Copy to clipboard</span><br>\n Nucleotide sequence: <span class=\"clipboard-copy wildcard-container\" data-locus=\"ctg15_71\" data-wildcard-attrs=\"data-seq\" data-seq=\"@!dna!@\">Copy to clipboard</span><br>\n</div>",
    "dna": "ATGAAGCGTCTTACTATCGCTGAACGTCCCGACTGGCGTGAGAAAGCCCGCGAGTTTGGTTTCCGTTTTCACACCATGCACGGTGAACCTTACTGGTGTGAGGATGCTTACTACCAGTTCACCCTACAGCAAGTTGAAAAGCTGGAGGATGTAACCAGCGAGCTACACCAAATGTGCCTGCAGGTGGTGGATAAAGTGGTGAACAGCGAAGCGCTGCTCGCCAAATTCCGTATTCCGAAGCACACCTGGGATTTTGTCCGTCGCGCATGGAAAACCAACCAGCCATCGCTCTATTCCCGACTGGATTTGGCGTGGGACGGGCAGACCGATGCCAAACTGCTGGAGAATAATGCGGATACGCCAACCTCGCTGTATGAAGCGGCATTTTTCCAGTGGCTGTGGCTGGAAGATCAACTGAATGCCGGTAACCTGCCTGCTGGCAGCGATCAGTTCAACAGCCTGCAAGAGAAGCTGATCGATCGCTTCGCGACGCTACATCAACAACACGGTTTCAACTGGCTGCATTTCGCCTGCTGCCGCGATACCGATGAAGACCGCGGTACTGTGCAGTACCTACAGGATTGCGCCAGCGAGGCTGGACTGCCGAGTGAGTTTCTTTATATCGATGAAATTGGCCTCGGTGAAAAAGGGCAATTCACCGACCTGAACGATCAGGTCATCAGCAACCTGTTTAAGCTCTATCCGTGGGAGTTTATGCTCCGGGAGATGTTTTCCACCAAACTGGAAGATGCTGGCGTACGTTGGCTGGAGCCCGCATGGAAAAGCATTATCTCCAACAAAGCGCTACTGCCGATGCTGTGGCAGATGTTCCCTAACCACCCCAATCTGCTGCCCGCGTATTTTGCGGAAGATAACGTCCCGGCGATGAATAAATATGTGGTTAAGCCGTTGTTTTCTCGCGAAGGCGCTAATATCCGCATTATTGAAAACGGTCAGGAAATTGCCCATGTCGACGGCCCTTATGGTGAAGAAGGCATGATCGTGCAACAATTCCATCCGCTGCCCAAATTTGGTGACAGCTATACGTTGATCGGCAGTTGGCTGATAGACGATCAACCCGCTGGGATCGGCCTGCGCGAAGATCATGCGCTGATAACGCAGGATCTCTCGCGCTTTTATCCCCATTCATTTATCGAATGA",
    "translation": "MKRLTIAERPDWREKAREFGFRFHTMHGEPYWCEDAYYQFTLQQVEKLEDVTSELHQMCLQVVDKVVNSEALLAKFRIPKHTWDFVRRAWKTNQPSLYSRLDLAWDGQTDAKLLENNADTPTSLYEAAFFQWLWLEDQLNAGNLPAGSDQFNSLQEKLIDRFATLHQQHGFNWLHFACCRDTDEDRGTVQYLQDCASEAGLPSEFLYIDEIGLGEKGQFTDLNDQVISNLFKLYPWEFMLREMFSTKLEDAGVRWLEPAWKSIISNKALLPMLWQMFPNHPNLLPAYFAEDNVPAMNKYVVKPLFSREGANIRIIENGQEIAHVDGPYGEEGMIVQQFHPLPKFGDSYTLIGSWLIDDQPAGIGLREDHALITQDLSRFYPHSFIE",
    "product": ""
   },
   {
    "start": 73619,
    "end": 74404,
    "strand": -1,
    "locus_tag": "ctg15_72",
    "type": "other",
    "description": "<div class=\"focus-intro\">\n <strong><span class=\"serif\">ctg15_72</span></strong><br>\n \n <br>\n Locus tag: <span class=\"serif\">ctg15_72</span><br>\n Protein ID: <span class=\"serif\">None</span><br>\n Gene: <span class=\"serif\">None</span><br>\n \n Location: 73,619 - 74,404,\n (total: 786 nt)<br>\n <br>\n \n</div>\n<div class=\"focus-info\">\n \n\n \n\n \n\n\n \n</div>\n<div class=\"focus-urls\">\n <a class=\"wildcard-container\" data-wildcard-attrs=\"href\" href=\"http://blast.ncbi.nlm.nih.gov/Blast.cgi?PAGE=Proteins&PROGRAM=blastp&BLAST_PROGRAMS=blastp&QUERY=@!translation!@&LINK_LOC=protein&PAGE_TYPE=BlastSearch\" target=\"_blank\" data-locus=\"ctg15_72\">NCBI BlastP on this gene</a><br>\n <a href=\"http://www.ncbi.nlm.nih.gov/projects/sviewer/?Db=gene&amp;DbFrom=protein&amp;Cmd=Link&amp;noslider=1&amp;id=gnlXMEIPNEOK_15&amp;from=63619&amp;to=84404\" target=\"_new\">View genomic context</a><br>\n \n \n \n \n</div>\n<div class=\"focus-clipboard\">\n AA sequence: <span class=\"clipboard-copy wildcard-container\" data-locus=\"ctg15_72\" data-wildcard-attrs=\"data-seq\" data-seq=\"@!translation!@\">Copy to clipboard</span><br>\n Nucleotide sequence: <span class=\"clipboard-copy wildcard-container\" data-locus=\"ctg15_72\" data-wildcard-attrs=\"data-seq\" data-seq=\"@!dna!@\">Copy to clipboard</span><br>\n</div>",
    "dna": "ATGAGTCAGACACATATGCCGGTACTTTTTCTCGGCCACGGTAGCCCGATGAATGTGCTGGAAGAAAATGTTTATACCGCCACCTGGCGTGAACTGGGTGACAACCTGCCGCGACCCCGCGCGATTGTAGCGGTATCCGCACACTGGTATACCCGAGGGACGGCTGTCACCGCCATGGAAAAACCGCGCACGATCCATGATTTTGGCGGCTTTCCGCAGGCGCTGTTTGATACACACTATCCCGCACCGGGTTCGCCCTCTCTGGCTCGTGAAGTGGCTGACGCACTGGCGCCAGTTAGCGTGCAGTTGGATCAACAGTGGGGACTGGATCATGGTTCCTGGGGGGTGCTTATCAAAATGTATCCACAGGCCGATATTCCCGTCGTCCAGTTAAGTATTGATGGCACGAAACCGCCAGCCTATCACTTTGAACTTGGGCGTAAACTCGCGGTATTGCGCAAGCAGGGCATCATGATTGTTGCCAGCGGCAACGTGGTGCATAACCTGCGGATGGTCCAGTGGCAGGGCGAGCCTGAGCCTTATCCATGGGCGTCGTCGTTCAATCACTGTGTGCGTAATAATCTCGCCTGGGAAGGCCCCGTGGAGCAGCATCCGTTGGTGAATTTTATGCAGCATGAAGGGGCTGAACTGAGCTGCCCAACGCCGGAGCACTATCTGCCGTTGCTTTATGTTTTGGGCGCACGTCAGCCAGGTGAGGCTGTGTCCATCCCGGTAGATGGCCTGGTCATGGCCTCGCTGAGCATGCTGTCAGTACAGGTGGGGTAG",
    "translation": "MSQTHMPVLFLGHGSPMNVLEENVYTATWRELGDNLPRPRAIVAVSAHWYTRGTAVTAMEKPRTIHDFGGFPQALFDTHYPAPGSPSLAREVADALAPVSVQLDQQWGLDHGSWGVLIKMYPQADIPVVQLSIDGTKPPAYHFELGRKLAVLRKQGIMIVASGNVVHNLRMVQWQGEPEPYPWASSFNHCVRNNLAWEGPVEQHPLVNFMQHEGAELSCPTPEHYLPLLYVLGARQPGEAVSIPVDGLVMASLSMLSVQVG",
    "product": ""
   },
   {
    "start": 74618,
    "end": 75274,
    "strand": -1,
    "locus_tag": "ctg15_73",
    "type": "other",
    "description": "<div class=\"focus-intro\">\n <strong><span class=\"serif\">ctg15_73</span></strong><br>\n \n <br>\n Locus tag: <span class=\"serif\">ctg15_73</span><br>\n Protein ID: <span class=\"serif\">None</span><br>\n Gene: <span class=\"serif\">None</span><br>\n \n Location: 74,618 - 75,274,\n (total: 657 nt)<br>\n <br>\n \n</div>\n<div class=\"focus-info\">\n \n\n \n\n \n\n\n \n</div>\n<div class=\"focus-urls\">\n <a class=\"wildcard-container\" data-wildcard-attrs=\"href\" href=\"http://blast.ncbi.nlm.nih.gov/Blast.cgi?PAGE=Proteins&PROGRAM=blastp&BLAST_PROGRAMS=blastp&QUERY=@!translation!@&LINK_LOC=protein&PAGE_TYPE=BlastSearch\" target=\"_blank\" data-locus=\"ctg15_73\">NCBI BlastP on this gene</a><br>\n <a href=\"http://www.ncbi.nlm.nih.gov/projects/sviewer/?Db=gene&amp;DbFrom=protein&amp;Cmd=Link&amp;noslider=1&amp;id=gnlXMEIPNEOK_15&amp;from=64618&amp;to=85274\" target=\"_new\">View genomic context</a><br>\n \n  <a href=\"knownclusterblast/region1/ctg15_73_mibig_hits.html\" target=\"_new\">MiBIG Hits</a><br>\n \n \n \n \n</div>\n<div class=\"focus-clipboard\">\n AA sequence: <span class=\"clipboard-copy wildcard-container\" data-locus=\"ctg15_73\" data-wildcard-attrs=\"data-seq\" data-seq=\"@!translation!@\">Copy to clipboard</span><br>\n Nucleotide sequence: <span class=\"clipboard-copy wildcard-container\" data-locus=\"ctg15_73\" data-wildcard-attrs=\"data-seq\" data-seq=\"@!dna!@\">Copy to clipboard</span><br>\n</div>",
    "dna": "ATGAATCAGTCGCTACTTTCTGAATTTGGCTCGCCGGAACAACGTGTGGAACAGGCCCTCGCCGCTTTGCGTGAGGGGCGGGGCGTGATGGTGCTGGACGATGAAGATCGTGAAAACGAAGGTGATATGATCTTCGCCGCAGAGACCATCACTGTTGCGCAGATGGCGCTGACCATCCGCCATGGCAGCGGGATTGTTTGCTTGTGCCTGACCGAAGAGCGTCGTCAGCAGCTTGAACTGCCCATGATGGTTGACAACAACACCAGTGCTTATGGTACGGGTTTTACTGTGACTATCGAAGCGGCAGAAGGTGTGACGACGGGCGTATCGGCACAAGACCGTGTGACCACTATTCGCGCCGCTATTGCTGATAACGCCAAACCCAGTGATTTAAATCGTCCTGGCCATGTGTTTCCATTGCGTGCGCGTGATGGCGGCGTGTTGGCTCGTGGTGGCCACACTGAAGCCACCATTGATTTGGTGACGCTGGCCGGTTTTAAACCTTTTGGCGTATTGTGTGAGTTGACGAATGATGATGGCTCAATGGCTCGTGCGCCGGAAGTTATCGCGTTTGCGAAGCAGCATGCGATGCCGGTTGTGACCATTGCGGACCTGGTGACTTATCGTCGTAGCCGCGAAACGCGCCAGGCCAGTTAG",
    "translation": "MNQSLLSEFGSPEQRVEQALAALREGRGVMVLDDEDRENEGDMIFAAETITVAQMALTIRHGSGIVCLCLTEERRQQLELPMMVDNNTSAYGTGFTVTIEAAEGVTTGVSAQDRVTTIRAAIADNAKPSDLNRPGHVFPLRARDGGVLARGGHTEATIDLVTLAGFKPFGVLCELTNDDGSMARAPEVIAFAKQHAMPVVTIADLVTYRRSRETRQAS",
    "product": ""
   },
   {
    "start": 75683,
    "end": 75970,
    "strand": 1,
    "locus_tag": "ctg15_74",
    "type": "other",
    "description": "<div class=\"focus-intro\">\n <strong><span class=\"serif\">ctg15_74</span></strong><br>\n \n <br>\n Locus tag: <span class=\"serif\">ctg15_74</span><br>\n Protein ID: <span class=\"serif\">None</span><br>\n Gene: <span class=\"serif\">None</span><br>\n \n Location: 75,683 - 75,970,\n (total: 288 nt)<br>\n <br>\n \n</div>\n<div class=\"focus-info\">\n \n\n \n\n \n\n\n \n</div>\n<div class=\"focus-urls\">\n <a class=\"wildcard-container\" data-wildcard-attrs=\"href\" href=\"http://blast.ncbi.nlm.nih.gov/Blast.cgi?PAGE=Proteins&PROGRAM=blastp&BLAST_PROGRAMS=blastp&QUERY=@!translation!@&LINK_LOC=protein&PAGE_TYPE=BlastSearch\" target=\"_blank\" data-locus=\"ctg15_74\">NCBI BlastP on this gene</a><br>\n <a href=\"http://www.ncbi.nlm.nih.gov/projects/sviewer/?Db=gene&amp;DbFrom=protein&amp;Cmd=Link&amp;noslider=1&amp;id=gnlXMEIPNEOK_15&amp;from=65683&amp;to=85970\" target=\"_new\">View genomic context</a><br>\n \n \n \n \n</div>\n<div class=\"focus-clipboard\">\n AA sequence: <span class=\"clipboard-copy wildcard-container\" data-locus=\"ctg15_74\" data-wildcard-attrs=\"data-seq\" data-seq=\"@!translation!@\">Copy to clipboard</span><br>\n Nucleotide sequence: <span class=\"clipboard-copy wildcard-container\" data-locus=\"ctg15_74\" data-wildcard-attrs=\"data-seq\" data-seq=\"@!dna!@\">Copy to clipboard</span><br>\n</div>",
    "dna": "ATGATTGATCCGAAAAAAATTGAACAAATTGCTCGTCAGGTTCATGACGCTATGCCAAAAGGGATCCGCGAGTTTGGCGATGACGTTGAAAAGAAAATTCGCCAGACTCTACAGTCACAACTGACGCGCCTGGATTTGGTAAGTCGCGAAGAGTTTGACGTGCAGACTCAGGTATTGCTGCGCACCCGTGAGAAGCTGAGCGCACTTGAGCAGCGAATTGCCGAACTGGAGAGCCGTGGCGTGGATAGCGCGCCCAAAGAAGTCCTCAAGACCGAAGACCCGCAGTGA",
    "translation": "MIDPKKIEQIARQVHDAMPKGIREFGDDVEKKIRQTLQSQLTRLDLVSREEFDVQTQVLLRTREKLSALEQRIAELESRGVDSAPKEVLKTEDPQ",
    "product": ""
   },
   {
    "start": 76036,
    "end": 77463,
    "strand": -1,
    "locus_tag": "ctg15_75",
    "type": "biosynthetic-additional",
    "description": "<div class=\"focus-intro\">\n <strong><span class=\"serif\">ctg15_75</span></strong><br>\n \n <br>\n Locus tag: <span class=\"serif\">ctg15_75</span><br>\n Protein ID: <span class=\"serif\">None</span><br>\n Gene: <span class=\"serif\">None</span><br>\n \n Location: 76,036 - 77,463,\n (total: 1428 nt)<br>\n <br>\n \n  biosynthetic-additional (rule-based-clusters) CTP_transf_like<br>\n \n  biosynthetic-additional (smcogs) SMCOG1276:PfkB domain protein (Score: 97.1; E-value: 2e-29)<br>\n \n</div>\n<div class=\"focus-info\">\n \n\n \n\n \n\n\n \n</div>\n<div class=\"focus-urls\">\n <a class=\"wildcard-container\" data-wildcard-attrs=\"href\" href=\"http://blast.ncbi.nlm.nih.gov/Blast.cgi?PAGE=Proteins&PROGRAM=blastp&BLAST_PROGRAMS=blastp&QUERY=@!translation!@&LINK_LOC=protein&PAGE_TYPE=BlastSearch\" target=\"_blank\" data-locus=\"ctg15_75\">NCBI BlastP on this gene</a><br>\n <a href=\"http://www.ncbi.nlm.nih.gov/projects/sviewer/?Db=gene&amp;DbFrom=protein&amp;Cmd=Link&amp;noslider=1&amp;id=gnlXMEIPNEOK_15&amp;from=66036&amp;to=87463\" target=\"_new\">View genomic context</a><br>\n \n  <a href=\"knownclusterblast/region1/ctg15_75_mibig_hits.html\" target=\"_new\">MiBIG Hits</a><br>\n \n \n \n \n</div>\n<div class=\"focus-clipboard\">\n AA sequence: <span class=\"clipboard-copy wildcard-container\" data-locus=\"ctg15_75\" data-wildcard-attrs=\"data-seq\" data-seq=\"@!translation!@\">Copy to clipboard</span><br>\n Nucleotide sequence: <span class=\"clipboard-copy wildcard-container\" data-locus=\"ctg15_75\" data-wildcard-attrs=\"data-seq\" data-seq=\"@!dna!@\">Copy to clipboard</span><br>\n</div>",
    "dna": "ATGAAAATTACGCTGCCCAATTTTAACCACGCGGGGGTTCTCGTCGTTGGCGACGTGATGCTGGATCGCTACTGGTACGGCCCTACCAGCCGTATTTCTCCTGAAGCCCCGGTGCCGGTGGTGAAGGTTGATAACGTTGAAGAGCGTCCCGGCGGTGCGGCTAACGTGGCGATGAACATTGCTGCATTGGGCGCGGCATCGCGGCTGGTCGGGCTGACCGGGATGGATGATGCGGCCCGTGTGCTGAACGAGACGCTCAGCGGCGTTAATGTGCAGTGTGATTTCGTTTCAGTTGCCACTCATCCCACCATTACTAAACTGCGCGTACTGTCGCGTAATCAACAGTTGATCCGTCTGGATTTTGAGGAAGGATTTGAGGGGGAAGACGTTGAACCCCTGCATCAGCGCATCCGTCAGGCCTTACCGCAGGTCGGCGCGCTGGTCTTGTCCGATTATGCCAAAGGCGCGCTGACCAGTGTGGACACCATGATCCGCATCGCCCGCGAGGCCAGGGTGCCGGTACTGGTTGATCCGAAGGGGAGCGATTTTGAACGCTATCGTGGTGCGACCCTGTTGACGCCAAATCTTTCCGAGTTCGAAGCGGTGGTCGGGAAATGTAAGGACGAAGCGGAGATCGTGGCGCGTGGGATGGCGTTGATGCAGCAGTTTGAATTGTCGGCGCTGCTGGTGACCCGTTCTGAAAACGGTATGACGTTGTTGCAGCCGGATAAAGCGCCTTTCCATCTGCCGACTCAGGCGCAGGAAGTTTACGATGTGACGGGGGCGGGTGACACGGTGATTGGCGTTCTGGCCGCTGCGCTGGCCGCGGGCAATACGTTGGAAGAATGCTGTTTCCTGGCGAATGCCGCCGCGGGTGTGGTGGTGGGCAAACTGGGCACCTCCACGGTTTCGCCTGTTGAGCTGGAAAATGCCATTCGCGCCCGTCCGGAATCTGGTTTCGGCGTAATGAATGAAACACAATTGAAGGAAGCGGTAGCGCAGGCCCGCCGTCGCGGCGAGAAGGTGGTGATGACCAACGGTTGCTTCGATATTCTGCATGCTGGCCACGTTTCCTACCTCGCGAATGCGCGTAAGCTGGGGGACCGCCTGATTGTTGCGGTTAACAGCGATGCTTCCACTCAGCGTCTGAAAGGAGACAGTCGCCCGATCAATCCACTGGTCAACCGGATGATTGTGCTGGGGGCGCTGGAAGCGGTGGACTGGGTGGTGCCGTTCGAAGAGGATACGCCACAGCGCTTGATCGCCGAGATTCTGCCGGATTTGTTGGTTAAAGGCGGCGATTACCAACCACAAGACATCGCTGGCAGTAAAGAGGTCTGGGCCAATGGCGGAGAAGTGCGGGTATTGAATTTTGAAGACGGCATCTCTACCAGCAATATCATCAAGGCTATTCAGTCGAAAAGCTGA",
    "translation": "MKITLPNFNHAGVLVVGDVMLDRYWYGPTSRISPEAPVPVVKVDNVEERPGGAANVAMNIAALGAASRLVGLTGMDDAARVLNETLSGVNVQCDFVSVATHPTITKLRVLSRNQQLIRLDFEEGFEGEDVEPLHQRIRQALPQVGALVLSDYAKGALTSVDTMIRIAREARVPVLVDPKGSDFERYRGATLLTPNLSEFEAVVGKCKDEAEIVARGMALMQQFELSALLVTRSENGMTLLQPDKAPFHLPTQAQEVYDVTGAGDTVIGVLAAALAAGNTLEECCFLANAAAGVVVGKLGTSTVSPVELENAIRARPESGFGVMNETQLKEAVAQARRRGEKVVMTNGCFDILHAGHVSYLANARKLGDRLIVAVNSDASTQRLKGDSRPINPLVNRMIVLGALEAVDWVVPFEEDTPQRLIAEILPDLLVKGGDYQPQDIAGSKEVWANGGEVRVLNFEDGISTSNIIKAIQSKS",
    "product": ""
   }
  ],
  "clusters": [
   {
    "start": 55472,
    "end": 58034,
    "tool": "rule-based-clusters",
    "neighbouring_start": 35472,
    "neighbouring_end": 78034,
    "product": "ladderane",
    "category": "other",
    "height": 2,
    "kind": "protocluster",
    "prefix": ""
   }
  ],
  "sites": {
   "ttaCodons": [],
   "bindingSites": [
    {
     "loc": 77701,
     "len": 14
    }
   ]
  },
  "type": "ladderane",
  "products": [
   "ladderane"
  ],
  "product_categories": [
   "other"
  ],
  "cssClass": "other ladderane",
  "anchor": "r15c1"
 },
 "r35c1": {
  "start": 73942,
  "end": 94574,
  "idx": 1,
  "orfs": [
   {
    "start": 75551,
    "end": 77020,
    "strand": 1,
    "locus_tag": "ctg35_72",
    "type": "biosynthetic-additional",
    "description": "<div class=\"focus-intro\">\n <strong><span class=\"serif\">ctg35_72</span></strong><br>\n \n <br>\n Locus tag: <span class=\"serif\">ctg35_72</span><br>\n Protein ID: <span class=\"serif\">None</span><br>\n Gene: <span class=\"serif\">None</span><br>\n \n Location: 75,551 - 77,020,\n (total: 1470 nt)<br>\n <br>\n \n  biosynthetic-additional (smcogs) SMCOG1038:phenylalanine-specific permease (Score: 423.7; E-value: 1.1e-128)<br>\n \n</div>\n<div class=\"focus-info\">\n \n\n \n\n \n\n\n \n</div>\n<div class=\"focus-urls\">\n <a class=\"wildcard-container\" data-wildcard-attrs=\"href\" href=\"http://blast.ncbi.nlm.nih.gov/Blast.cgi?PAGE=Proteins&PROGRAM=blastp&BLAST_PROGRAMS=blastp&QUERY=@!translation!@&LINK_LOC=protein&PAGE_TYPE=BlastSearch\" target=\"_blank\" data-locus=\"ctg35_72\">NCBI BlastP on this gene</a><br>\n <a href=\"http://www.ncbi.nlm.nih.gov/projects/sviewer/?Db=gene&amp;DbFrom=protein&amp;Cmd=Link&amp;noslider=1&amp;id=gnlXMEIPNEOK_35&amp;from=65551&amp;to=87020\" target=\"_new\">View genomic context</a><br>\n \n  <a href=\"knownclusterblast/region1/ctg35_72_mibig_hits.html\" target=\"_new\">MiBIG Hits</a><br>\n \n \n \n \n</div>\n<div class=\"focus-clipboard\">\n AA sequence: <span class=\"clipboard-copy wildcard-container\" data-locus=\"ctg35_72\" data-wildcard-attrs=\"data-seq\" data-seq=\"@!translation!@\">Copy to clipboard</span><br>\n Nucleotide sequence: <span class=\"clipboard-copy wildcard-container\" data-locus=\"ctg35_72\" data-wildcard-attrs=\"data-seq\" data-seq=\"@!dna!@\">Copy to clipboard</span><br>\n</div>",
    "dna": "ATGAAAGCTGATAAAAAAGCGGTTGCAGATAAGCGTGCCGCAAGAAGACGTTGGTTAAATTCCCATGATTCCGGTTATCAAAAAGCAATGGATAACCGCCACGTGCAGATGATTGCGATCGGTGGGGCGATTGGTACGGGTCTGTTTCTTGGCGCGGGTGCCCGCCTGCAGATTGCAGGTCCCGCGCTGGCCATTGTCTATTTAGTCTGTGGTATCTTCTCCTTCTTCATATTGCGCGCGCTGGGGGAACTGGTATTGCACCGCCCCTCCAGCGGCAGTTTTGTCTCTTATGCCCGTGAGTTCCTCGGCGAAAAAGCGTCCTATGTGGCAGGCTGGATGTACTTCGTTAACTGGGCGATGACCGGTATCGTCGATATCACCGCAGTGGCGCTGTATATGCACTACTGGGGGGCTTTTGGCGATGTTCCACAGTGGATTTTCGCGTTGGGCGCGTTGGCCATTGTCGGGACCATGAACATGATCGGCGTGAAGTGGTTCGCCGAGATGGAATTCTGGTTTGCGCTGATTAAAGTGCTGGCTATTGTTATCTTCCTGATCGTGGGGGTGGTCTTCCTCGGCAGCGGTAAACCGCTGGATGGCAATACAACCGGTTTCCACCTGATTAGCGATAATGGCGGTTTCTTTCCTCATGGCCTGTTACCGGCGCTGGTACTGGTGCAGGGGGTGGTTTTCGCCTTCGCTTCTATCGAATTGGTAGGAACGGCGGCGGGTGAATGTAAAGACCCGAAAACCATGCTGCCGAAAGCGATTAACAGTGTTATCTGGCGTATTGGCCTGTTCTATGTCGGATCGGTGGTGTTGTTGGTGCTGCTGCTGCCGTGGAATGCCTATCAGGCAGGCCAGAGTCCGTTTGTGACCTTCTTCTCTAAATTGGGCGTGCCTTATGTTGGTAGCATCATGAATATCGTGGTGCTGAGCGCTGCGCTCTCCAGTCTGAACTCTGGCTTGTACTCCACCGGACGCATCCTGCGTTCCATGTCAATGGGCGGTTCCGCGCCGAAGTTCATGTCGAAAATGAGCGGTCAGCAGGTGCCTTACATGGGGATTCTGGTGACGATTGGCGTGTACATCATCGGTGTTTACCTGAATTATATCGTCCCGTCTCGCGTGTTTGAAATTGTGCTGAACGTGGCGTCGCTGGGGATTATTTCTTCATGGGGCTTTATCGTTATCTGTCAGATGCGTTTGCGGAAAGCCATTAAAGAAGGAAAAGCCGAAGACGTCAGTTTCAAACTGCCTGGCGCGCCGTTCACCTCATGGCTGACGCTGCTGTTCCTCGCCAGTGTACTGGTGCTGATGGCGCTCGATTACCCGAATGGTACCTGGACCATTGCCTCGTTACCGTTAATTGCGTTAATCCTGGTCCTCGGCTGGTTCGGTGTACGTAAGCGAGTTAACGAGGTCGCGCAGACCGAACATGCAAAGGTTGGCGACGATCTGCGTAAATAA",
    "translation": "MKADKKAVADKRAARRRWLNSHDSGYQKAMDNRHVQMIAIGGAIGTGLFLGAGARLQIAGPALAIVYLVCGIFSFFILRALGELVLHRPSSGSFVSYAREFLGEKASYVAGWMYFVNWAMTGIVDITAVALYMHYWGAFGDVPQWIFALGALAIVGTMNMIGVKWFAEMEFWFALIKVLAIVIFLIVGVVFLGSGKPLDGNTTGFHLISDNGGFFPHGLLPALVLVQGVVFAFASIELVGTAAGECKDPKTMLPKAINSVIWRIGLFYVGSVVLLVLLLPWNAYQAGQSPFVTFFSKLGVPYVGSIMNIVVLSAALSSLNSGLYSTGRILRSMSMGGSAPKFMSKMSGQQVPYMGILVTIGVYIIGVYLNYIVPSRVFEIVLNVASLGIISSWGFIVICQMRLRKAIKEGKAEDVSFKLPGAPFTSWLTLLFLASVLVLMALDYPNGTWTIASLPLIALILVLGWFGVRKRVNEVAQTEHAKVGDDLRK",
    "product": ""
   },
   {
    "start": 77302,
    "end": 77898,
    "strand": 1,
    "locus_tag": "ctg35_73",
    "type": "other",
    "description": "<div class=\"focus-intro\">\n <strong><span class=\"serif\">ctg35_73</span></strong><br>\n \n <br>\n Locus tag: <span class=\"serif\">ctg35_73</span><br>\n Protein ID: <span class=\"serif\">None</span><br>\n Gene: <span class=\"serif\">None</span><br>\n \n Location: 77,302 - 77,898,\n (total: 597 nt)<br>\n <br>\n \n</div>\n<div class=\"focus-info\">\n \n\n \n\n \n\n\n \n</div>\n<div class=\"focus-urls\">\n <a class=\"wildcard-container\" data-wildcard-attrs=\"href\" href=\"http://blast.ncbi.nlm.nih.gov/Blast.cgi?PAGE=Proteins&PROGRAM=blastp&BLAST_PROGRAMS=blastp&QUERY=@!translation!@&LINK_LOC=protein&PAGE_TYPE=BlastSearch\" target=\"_blank\" data-locus=\"ctg35_73\">NCBI BlastP on this gene</a><br>\n <a href=\"http://www.ncbi.nlm.nih.gov/projects/sviewer/?Db=gene&amp;DbFrom=protein&amp;Cmd=Link&amp;noslider=1&amp;id=gnlXMEIPNEOK_35&amp;from=67302&amp;to=87898\" target=\"_new\">View genomic context</a><br>\n \n  <a href=\"knownclusterblast/region1/ctg35_73_mibig_hits.html\" target=\"_new\">MiBIG Hits</a><br>\n \n \n \n \n</div>\n<div class=\"focus-clipboard\">\n AA sequence: <span class=\"clipboard-copy wildcard-container\" data-locus=\"ctg35_73\" data-wildcard-attrs=\"data-seq\" data-seq=\"@!translation!@\">Copy to clipboard</span><br>\n Nucleotide sequence: <span class=\"clipboard-copy wildcard-container\" data-locus=\"ctg35_73\" data-wildcard-attrs=\"data-seq\" data-seq=\"@!dna!@\">Copy to clipboard</span><br>\n</div>",
    "dna": "ATGCCAGCCAAAATCGAAGTGATTAAAAACCAAATCCTGTCAGACAACTGGTTTGTCCTGCGTAATTTTACCTATGAACTCACCACCAAAGAGGGGGGCATTATTCGCCACAAGCGCGAAGTTTATGATCGGGGGGATGGTGCCACCATCCTGCTGTATAACCGTGAAAAAAACAGTGTGATCCTCACTCGTCAGTTCCGCATTGCCACTTTTGTGAACGGTAACGACAGTGGCATGCTGATTGAGACCTGTGCCGGGTTGCTGGACGATGATTCACCGGAAGACTGCATCCGTAAAGAGGCGATTGAGGAAACCGGTTATCAGGTGGGGGCGGTGGAGAAACTGTTCGAGCTGTATATGTCCCCGGGCGGTGTGACCGAAGTGCTCCATTTTTTTGCCGCGGAATATAATGAATCACTGCACACCAGCGCAGGCGGCGGTGTTGATGACGAAGATATCGACGTGATGGAAATTTCTTTTCCACAGGCATGGGCGATGGTGAAGGACGGGCGTATCAACGATGGTAAAACGGTGATGCTGCTGCAACACGCGTTGATCGAAGGCTGGCTGAAGCTGGACCCGGCGCATGGTTGCTGA",
    "translation": "MPAKIEVIKNQILSDNWFVLRNFTYELTTKEGGIIRHKREVYDRGDGATILLYNREKNSVILTRQFRIATFVNGNDSGMLIETCAGLLDDDSPEDCIRKEAIEETGYQVGAVEKLFELYMSPGGVTEVLHFFAAEYNESLHTSAGGGVDDEDIDVMEISFPQAWAMVKDGRINDGKTVMLLQHALIEGWLKLDPAHGC",
    "product": ""
   },
   {
    "start": 78430,
    "end": 79524,
    "strand": 1,
    "locus_tag": "ctg35_74",
    "type": "other",
    "description": "<div class=\"focus-intro\">\n <strong><span class=\"serif\">ctg35_74</span></strong><br>\n \n <br>\n Locus tag: <span class=\"serif\">ctg35_74</span><br>\n Protein ID: <span class=\"serif\">None</span><br>\n Gene: <span class=\"serif\">None</span><br>\n \n Location: 78,430 - 79,524,\n (total: 1095 nt)<br>\n <br>\n \n</div>\n<div class=\"focus-info\">\n \n\n \n\n \n\n\n \n</div>\n<div class=\"focus-urls\">\n <a class=\"wildcard-container\" data-wildcard-attrs=\"href\" href=\"http://blast.ncbi.nlm.nih.gov/Blast.cgi?PAGE=Proteins&PROGRAM=blastp&BLAST_PROGRAMS=blastp&QUERY=@!translation!@&LINK_LOC=protein&PAGE_TYPE=BlastSearch\" target=\"_blank\" data-locus=\"ctg35_74\">NCBI BlastP on this gene</a><br>\n <a href=\"http://www.ncbi.nlm.nih.gov/projects/sviewer/?Db=gene&amp;DbFrom=protein&amp;Cmd=Link&amp;noslider=1&amp;id=gnlXMEIPNEOK_35&amp;from=68430&amp;to=89524\" target=\"_new\">View genomic context</a><br>\n \n \n \n \n</div>\n<div class=\"focus-clipboard\">\n AA sequence: <span class=\"clipboard-copy wildcard-container\" data-locus=\"ctg35_74\" data-wildcard-attrs=\"data-seq\" data-seq=\"@!translation!@\">Copy to clipboard</span><br>\n Nucleotide sequence: <span class=\"clipboard-copy wildcard-container\" data-locus=\"ctg35_74\" data-wildcard-attrs=\"data-seq\" data-seq=\"@!dna!@\">Copy to clipboard</span><br>\n</div>",
    "dna": "ATGCGTTACTGGATGAAATACCCTTTTGCCTTGTTATCTTTTACGGCCTCGCTGCATGCTGAACCGCTACAAAAGATTTTTTCTGATTGGCAGATAAGCTGTAATAATCAGAACTATTGTGTGGCTCGCAATATTCCCGGAAATAATGGTTTGGTGATGACGGTTAGCCGCCATGCCGGGAGCGATGATCGCCCGTCGCTGCGTCTGGACTATGGTAACGCCTATACTGGCGAGTTGAGTGGTGCAGCGCTGGAGGATAACCTGTTATTGGATGGGCAACAGTTGAAGCTTGAGCTTCAGCACTGGGATGTGCAACCTCACCATCTGATGACCATCGATACACATTCCATTGACGCGTTTTTCGCTCAGGTGATGGATGCCAATCATATCCAGTTACAGTATCGTCCCACGGCCACAATCTCGTTACAGGGGCTGAAGGCAGCCCTGTCATTGATGGATGATATTCAGGGGCGGGTAAATAACATGAGCGCGTGGATCAAACGAGGTGACCGCATCGCCAGTGAGGTACCGCCTGAACCCTCTGTTCCGGATGTTATCCCGTCATCTTCTCCGACGCCGACATTGGCGTTGACGCATGATGAAATGGCCGGGCTGACTGATTTTGGTATCTGGCGGGTGAATACCAATGAGTGTCCGCTTGAGCCAGCACGGCGGAAAGTGACGGTCTGGCCGCTGAGCGATGAAAAAGCACTGTTGTTGGTGAACTGTGAGATGGGGGCGTATAACGTTATCGATCTGGCTTTTGAAGTGACACGAACCCAGCCTTACGTGGCGAAGGGGATTACCCTGAAGTTGCCGTTTGTCCCACCAGGCCGAGGTAAAAAGCAGATCGAGCTGATTAACGCCAATTATGATCCGGATAAAGAGGTGTTGCGGACTTTCAGTAAAGGCAGGGGATTAGGGGATTGCGGTGTGACAACGCGTTGGCAGTATCATGAGCACAAGTTTGAGTTGGTTGAATACGCGCAAGAGCAGACTTGTGACGCCTGGCACGGACGCGATGACTGGCCCACATTGTGGGTCAGTAATACCACAGCACAGTGGTCCTCTGGCAATGGCGAAATGTCGCCTTAA",
    "translation": "MRYWMKYPFALLSFTASLHAEPLQKIFSDWQISCNNQNYCVARNIPGNNGLVMTVSRHAGSDDRPSLRLDYGNAYTGELSGAALEDNLLLDGQQLKLELQHWDVQPHHLMTIDTHSIDAFFAQVMDANHIQLQYRPTATISLQGLKAALSLMDDIQGRVNNMSAWIKRGDRIASEVPPEPSVPDVIPSSSPTPTLALTHDEMAGLTDFGIWRVNTNECPLEPARRKVTVWPLSDEKALLLVNCEMGAYNVIDLAFEVTRTQPYVAKGITLKLPFVPPGRGKKQIELINANYDPDKEVLRTFSKGRGLGDCGVTTRWQYHEHKFELVEYAQEQTCDAWHGRDDWPTLWVSNTTAQWSSGNGEMSP",
    "product": ""
   },
   {
    "start": 79577,
    "end": 81580,
    "strand": -1,
    "locus_tag": "ctg35_75",
    "type": "biosynthetic-additional",
    "description": "<div class=\"focus-intro\">\n <strong><span class=\"serif\">ctg35_75</span></strong><br>\n \n <br>\n Locus tag: <span class=\"serif\">ctg35_75</span><br>\n Protein ID: <span class=\"serif\">None</span><br>\n Gene: <span class=\"serif\">None</span><br>\n \n Location: 79,577 - 81,580,\n (total: 2004 nt)<br>\n <br>\n \n  biosynthetic-additional (smcogs) SMCOG1204:transketolase (Score: 814.9; E-value: 9.7e-247)<br>\n \n</div>\n<div class=\"focus-info\">\n \n\n \n\n \n\n\n \n</div>\n<div class=\"focus-urls\">\n <a class=\"wildcard-container\" data-wildcard-attrs=\"href\" href=\"http://blast.ncbi.nlm.nih.gov/Blast.cgi?PAGE=Proteins&PROGRAM=blastp&BLAST_PROGRAMS=blastp&QUERY=@!translation!@&LINK_LOC=protein&PAGE_TYPE=BlastSearch\" target=\"_blank\" data-locus=\"ctg35_75\">NCBI BlastP on this gene</a><br>\n <a href=\"http://www.ncbi.nlm.nih.gov/projects/sviewer/?Db=gene&amp;DbFrom=protein&amp;Cmd=Link&amp;noslider=1&amp;id=gnlXMEIPNEOK_35&amp;from=69577&amp;to=91580\" target=\"_new\">View genomic context</a><br>\n \n  <a href=\"knownclusterblast/region1/ctg35_75_mibig_hits.html\" target=\"_new\">MiBIG Hits</a><br>\n \n \n \n \n</div>\n<div class=\"focus-clipboard\">\n AA sequence: <span class=\"clipboard-copy wildcard-container\" data-locus=\"ctg35_75\" data-wildcard-attrs=\"data-seq\" data-seq=\"@!translation!@\">Copy to clipboard</span><br>\n Nucleotide sequence: <span class=\"clipboard-copy wildcard-container\" data-locus=\"ctg35_75\" data-wildcard-attrs=\"data-seq\" data-seq=\"@!dna!@\">Copy to clipboard</span><br>\n</div>",
    "dna": "ATGTCTTCACGTAAAGAGCGGGCTAATGCAATCCGTGTACTCAGTATGGATGCCGTGCAGAAAGCCAATTCCGGCCATCCAGGTGCGCCAATGGGAATGGCTGATATCGCGGAAGTACTCTGGCGAGATTTTATGCGCCATAACCCGGCCAATCCGGCATGGATTGATCGTGACCGTTTTATCCTGTCTAACGGTCACGCCTCAATGCTGCTGTACAGCCTGCTGCACCTGACGGGTTACAATCTGCCAATATCCGAGCTGAAGAACTTCCGTCAATGGCATTCCAAAACGCCAGGCCATCCTGAATTTGGCTATACTCCGGGCGTTGAAACCACCACCGGCCCGCTGGGGCAGGGGCTGGCAAACGCCGTCGGTATGGCCATTGCCGAACGCACATTGGGCGAACAATTTAACCGCCCAGGCCATCAAATCGTCGATCACTATACGTATGTGTTTATGGGTGACGGTTGCCTGATGGAAGGTATCTCACACGAAGTTTGTTCGCTGGCCGGAACCCTGGGGCTCGGTAAACTGATTGGTTTCTACGACCACAACGGTATCTCCATTGATGGTGAAGTAGAGGGCTGGTTTACTGACGATACCGCCAAACGCTTTGAGGCCTACCACTGGCATGTCATTCGCGATATCGACGGCCACAACCCAGACGCCGTCAGCAAAGCAATTAAAGAAGCCCAAAGCGTCACCGACAAGCCTTCACTGATTATTTGTAAAACGATAATCGGTTTTGGTTCGCCAAACAAAGCCGGTAAAGAGGAAGCGCATGGCGCAGCACTGGGCGTGGAAGAAGTCGCCCTGACTCGTAAGCAGTTGGGTTGGCACTATCCAGCGTTTGAAATCCCACCAGATATTTATGCCCAATGGGATGCCAAAGAAGCCGGTGCAAAATACGAAAAATCGTGGGACGAGAAGTTTACGGCTTATAAAGCGGCCTGGCCGGAATTGGCCCAAGAGTTTACCCGTCGTACCGCGGGGGAATTGCCGGATAACTGGCAACATGAAACACAGCAATTTATCGAGCATCTGCAGGCTAATCCACAAAAAATCGCCAGCCGTAAAGCTTCACAAAATACCCTGGAAGCCTGGGGTAAAAACGTGCCCGAATTACTGGGCGGCTCCGCTGACCTGGCTCCCAGCAACCTCACGCTCTGGTCAGGGTCTAAACCACTGAATGAAGACATCGCCGGTAACTATATCCACTATGGTGTGCGTGAATTCGGGATGACCGCCATTGCTAACGGGATTGCGCTTCATGGTGGCTTTATCCCGTACACCGCGACCTTTCTGATGTTTGTTGAATATGCCCGTAATGCGGCGCGCATGGCGGCATTGATGAAAGCCCGGCAGATTATGGTTTACACCCACGACTCAATCGGTTTGGGTGAGGATGGCCCAACCCACCAGCCGGTTGAACAGTTGGCCAGCCTGCGCGTCACACCAAATATGAGCGTCTGGCGTCCTTGTGACCAGGTAGAAACCGCAGTGGCATGGAAACAGGCGATTGAACGCCACCACGGCCCGACCGCGCTTATCCTGTCTCGTCAGAATCTGGCCCAACCTGACCGTAGCAAAATACAGTTGGAGAATATCTCTCGCGGCGCCTATGTGCTGAAAGATTCTCAGGGTACGCCGGAAGTGATCCTGATCGCGACCGGTTCGGAAGTGGAGATAACCCTCGGCGCGGCGGAGAAACTGACCGCCAACGGTCACAAAGTACGCGTGGTGTCCATGCCTTCTACCGATATATTTGATAAGCAGGATGTGGCTTACCGCGAATCAGTATTGCCTGCAACGGTCACTGCACGCGTGGCGGTGGAAGCCGGGATTGCCGATTACTGGTTCAAATATGTCGGTTTGAACGGCGCCGTCGTCGGCATGACTACCTTCGGTGAATCGGCTCCGGCAGATAAGCTGTTCAACGAATTTGGCTTCACGGTGGAAAACATCGTCAGTCATGCGGAAAAGTTGCTCAAGCCACACGGATGA",
    "translation": "MSSRKERANAIRVLSMDAVQKANSGHPGAPMGMADIAEVLWRDFMRHNPANPAWIDRDRFILSNGHASMLLYSLLHLTGYNLPISELKNFRQWHSKTPGHPEFGYTPGVETTTGPLGQGLANAVGMAIAERTLGEQFNRPGHQIVDHYTYVFMGDGCLMEGISHEVCSLAGTLGLGKLIGFYDHNGISIDGEVEGWFTDDTAKRFEAYHWHVIRDIDGHNPDAVSKAIKEAQSVTDKPSLIICKTIIGFGSPNKAGKEEAHGAALGVEEVALTRKQLGWHYPAFEIPPDIYAQWDAKEAGAKYEKSWDEKFTAYKAAWPELAQEFTRRTAGELPDNWQHETQQFIEHLQANPQKIASRKASQNTLEAWGKNVPELLGGSADLAPSNLTLWSGSKPLNEDIAGNYIHYGVREFGMTAIANGIALHGGFIPYTATFLMFVEYARNAARMAALMKARQIMVYTHDSIGLGEDGPTHQPVEQLASLRVTPNMSVWRPCDQVETAVAWKQAIERHHGPTALILSRQNLAQPDRSKIQLENISRGAYVLKDSQGTPEVILIATGSEVEITLGAAEKLTANGHKVRVVSMPSTDIFDKQDVAYRESVLPATVTARVAVEAGIADYWFKYVGLNGAVVGMTTFGESAPADKLFNEFGFTVENIVSHAEKLLKPHG",
    "product": ""
   },
   {
    "start": 81638,
    "end": 82588,
    "strand": -1,
    "locus_tag": "ctg35_76",
    "type": "other",
    "description": "<div class=\"focus-intro\">\n <strong><span class=\"serif\">ctg35_76</span></strong><br>\n \n <br>\n Locus tag: <span class=\"serif\">ctg35_76</span><br>\n Protein ID: <span class=\"serif\">None</span><br>\n Gene: <span class=\"serif\">None</span><br>\n \n Location: 81,638 - 82,588,\n (total: 951 nt)<br>\n <br>\n \n</div>\n<div class=\"focus-info\">\n \n\n \n\n \n\n\n \n</div>\n<div class=\"focus-urls\">\n <a class=\"wildcard-container\" data-wildcard-attrs=\"href\" href=\"http://blast.ncbi.nlm.nih.gov/Blast.cgi?PAGE=Proteins&PROGRAM=blastp&BLAST_PROGRAMS=blastp&QUERY=@!translation!@&LINK_LOC=protein&PAGE_TYPE=BlastSearch\" target=\"_blank\" data-locus=\"ctg35_76\">NCBI BlastP on this gene</a><br>\n <a href=\"http://www.ncbi.nlm.nih.gov/projects/sviewer/?Db=gene&amp;DbFrom=protein&amp;Cmd=Link&amp;noslider=1&amp;id=gnlXMEIPNEOK_35&amp;from=71638&amp;to=92588\" target=\"_new\">View genomic context</a><br>\n \n \n \n \n</div>\n<div class=\"focus-clipboard\">\n AA sequence: <span class=\"clipboard-copy wildcard-container\" data-locus=\"ctg35_76\" data-wildcard-attrs=\"data-seq\" data-seq=\"@!translation!@\">Copy to clipboard</span><br>\n Nucleotide sequence: <span class=\"clipboard-copy wildcard-container\" data-locus=\"ctg35_76\" data-wildcard-attrs=\"data-seq\" data-seq=\"@!dna!@\">Copy to clipboard</span><br>\n</div>",
    "dna": "ATGAACCAGCTAGACGCACTGAAACAATACACCACCGTGGTGGCTGACAGTGGCGATATCGAATCCATCCGTAACTACCACCCAGAAGATGCCACCACCAATCCGTCGCTGATCCTGAAAGCATCCGGCCTTGATTCTTACCAACACCTGATTACCAATGCGATTGACTACGCAAAAAAACAAGGCGGCAGCAAAGAAACTCAGATTATTAATGCCAGTGATAAAGTCGCTGTCAACCTTGGTATGGAAATTCTGAAAAGCATCCCTGGCCGCGTCTCTACCGAAGTGGATGCACGCCTGTCATTTGACCGCGGTATGTGTGTGACCAAAGCAGAAAAGCTGGTCAGAATGTACGAAGACAACGGCATTGACCGCTCACGAATTCTGATCAAACTGGCTTCCACCTGGGAAGGCATCCGCGCGGCGGAAGAGCTGGAGAAAAACGGTATCAATTGTAATTTGACCCTGTTGTTTTCCTTTGCCCAGGCGCGTGCCTGTGCCGAAGCGGGCGTATTCCTGATCTCGCCATTCGTCGGCCGGATCTATGACTGGTACAACAGCCGCAAACCACAAGCCCCTTACAGAGTGGATGAGGATCCGGGCGTGGTCTCCGTGCGTAAAATCTATCAATACTACAAGCAACATCGCTACAACACGGTCATCATGGGGGCCAGTTTCCGTAAAACCGAGCAGATCCTTGCACTGGCGGGCTGCGATCGCCTGACTATCTCCCCTCATCTGTTGGAAGCGTTACAGGCCAGCGATGCGCCGGTTGAGCGTAAACTCACCCCACCGGTCGAGGCTTTTCACCAACCCGCGCCCTTGTCCGAAACGGAGTTCCGCTGGGAACATAATCAGGATCCGATGGCGGTCGAAAAACTGGCTGAAGGTATTCGTCAGTTCGCCGTTGACCAGCAAAAGCTGGAAGAGCTGCTGGCCGCCAGATTGTAA",
    "translation": "MNQLDALKQYTTVVADSGDIESIRNYHPEDATTNPSLILKASGLDSYQHLITNAIDYAKKQGGSKETQIINASDKVAVNLGMEILKSIPGRVSTEVDARLSFDRGMCVTKAEKLVRMYEDNGIDRSRILIKLASTWEGIRAAEELEKNGINCNLTLLFSFAQARACAEAGVFLISPFVGRIYDWYNSRKPQAPYRVDEDPGVVSVRKIYQYYKQHRYNTVIMGASFRKTEQILALAGCDRLTISPHLLEALQASDAPVERKLTPPVEAFHQPAPLSETEFRWEHNQDPMAVEKLAEGIRQFAVDQQKLEELLAARL",
    "product": ""
   },
   {
    "start": 82699,
    "end": 82986,
    "strand": -1,
    "locus_tag": "ctg35_77",
    "type": "other",
    "description": "<div class=\"focus-intro\">\n <strong><span class=\"serif\">ctg35_77</span></strong><br>\n \n <br>\n Locus tag: <span class=\"serif\">ctg35_77</span><br>\n Protein ID: <span class=\"serif\">None</span><br>\n Gene: <span class=\"serif\">None</span><br>\n \n Location: 82,699 - 82,986,\n (total: 288 nt)<br>\n <br>\n \n</div>\n<div class=\"focus-info\">\n \n\n \n\n \n\n\n \n</div>\n<div class=\"focus-urls\">\n <a class=\"wildcard-container\" data-wildcard-attrs=\"href\" href=\"http://blast.ncbi.nlm.nih.gov/Blast.cgi?PAGE=Proteins&PROGRAM=blastp&BLAST_PROGRAMS=blastp&QUERY=@!translation!@&LINK_LOC=protein&PAGE_TYPE=BlastSearch\" target=\"_blank\" data-locus=\"ctg35_77\">NCBI BlastP on this gene</a><br>\n <a href=\"http://www.ncbi.nlm.nih.gov/projects/sviewer/?Db=gene&amp;DbFrom=protein&amp;Cmd=Link&amp;noslider=1&amp;id=gnlXMEIPNEOK_35&amp;from=72699&amp;to=92986\" target=\"_new\">View genomic context</a><br>\n \n \n \n \n</div>\n<div class=\"focus-clipboard\">\n AA sequence: <span class=\"clipboard-copy wildcard-container\" data-locus=\"ctg35_77\" data-wildcard-attrs=\"data-seq\" data-seq=\"@!translation!@\">Copy to clipboard</span><br>\n Nucleotide sequence: <span class=\"clipboard-copy wildcard-container\" data-locus=\"ctg35_77\" data-wildcard-attrs=\"data-seq\" data-seq=\"@!dna!@\">Copy to clipboard</span><br>\n</div>",
    "dna": "ATGATATCACTGGATCATTATCCGTTCAAAACAGTGCCTGTTCCGGGTATCAGTCCCCTCTTTCGCCAGAGTCCGGCGGATTCAGCGACCACCAAAGCTCGCATAATATCCCGACCTAATCCGCAGAACAGATGCGCAAAGCGTCGCCGTGCTAAATCTGGTGAAGGTGCTAGACTGATGAATGCGGCATTTTTCTATTCGTACCAGCCCATCATTGAGCTAACCCATTGCAACAATCAGAGAAACCGCATTCCTATTAAAGATCATCTGATGCAATGTTTGGCCTGA",
    "translation": "MISLDHYPFKTVPVPGISPLFRQSPADSATTKARIISRPNPQNRCAKRRRAKSGEGARLMNAAFFYSYQPIIELTHCNNQRNRIPIKDHLMQCLA",
    "product": ""
   },
   {
    "start": 83221,
    "end": 83970,
    "strand": 1,
    "locus_tag": "ctg35_78",
    "type": "regulatory",
    "description": "<div class=\"focus-intro\">\n <strong><span class=\"serif\">ctg35_78</span></strong><br>\n \n <br>\n Locus tag: <span class=\"serif\">ctg35_78</span><br>\n Protein ID: <span class=\"serif\">None</span><br>\n Gene: <span class=\"serif\">None</span><br>\n \n Location: 83,221 - 83,970,\n (total: 750 nt)<br>\n <br>\n \n  regulatory (smcogs) SMCOG1197:autoinducer-binding transcriptional regulator, (Score: 152.8; E-value: 1.7e-46)<br>\n \n</div>\n<div class=\"focus-info\">\n \n\n \n\n \n\n\n \n</div>\n<div class=\"focus-urls\">\n <a class=\"wildcard-container\" data-wildcard-attrs=\"href\" href=\"http://blast.ncbi.nlm.nih.gov/Blast.cgi?PAGE=Proteins&PROGRAM=blastp&BLAST_PROGRAMS=blastp&QUERY=@!translation!@&LINK_LOC=protein&PAGE_TYPE=BlastSearch\" target=\"_blank\" data-locus=\"ctg35_78\">NCBI BlastP on this gene</a><br>\n <a href=\"http://www.ncbi.nlm.nih.gov/projects/sviewer/?Db=gene&amp;DbFrom=protein&amp;Cmd=Link&amp;noslider=1&amp;id=gnlXMEIPNEOK_35&amp;from=73221&amp;to=93970\" target=\"_new\">View genomic context</a><br>\n \n  <a href=\"knownclusterblast/region1/ctg35_78_mibig_hits.html\" target=\"_new\">MiBIG Hits</a><br>\n \n \n \n \n</div>\n<div class=\"focus-clipboard\">\n AA sequence: <span class=\"clipboard-copy wildcard-container\" data-locus=\"ctg35_78\" data-wildcard-attrs=\"data-seq\" data-seq=\"@!translation!@\">Copy to clipboard</span><br>\n Nucleotide sequence: <span class=\"clipboard-copy wildcard-container\" data-locus=\"ctg35_78\" data-wildcard-attrs=\"data-seq\" data-seq=\"@!dna!@\">Copy to clipboard</span><br>\n</div>",
    "dna": "ATGTTTTCTTTCTTCAATGAAAATCAAACAGTAATAGATACGCTTCAGGCATATATACGTAGAAAATTATCTCTGTTTGGTAACCCGGAATATGCATACACTGTCGTCAGTAAGAAAAATCCTTCAGATGTGCTGATTGTTTCCAGTTATCCCGATGAGTGGATTTCACTTTACCGACTCAATAATTTTCAGTTGACCGATCCAGTCATTCTTAACGCTTTCAGACGGACTTCGCCTTTTATCTGGGACGAAAATATTACGCTGATGTCGGACCTGCGATTCACCAAGATTTTCTCTCTTTCCAGGCAGTACAACATTGTTAATGGCTTTACCTTTGTACTGCATGATCATATGAATAATCTGGCATTGCTATCGCTCATTATTAACGGTAACGAGCAGTCGGCGCTGGAGCAGAGACTGTCATCTGAGCAGGGAGCCCTGCAGATGCTGCTGATCGATTTTAATGAGCAGATGTACAAGCTGGCTGGCTCAGAAGCTGGCGGAACGCGGGATATGCATGAAAGCAATAGCAGGACTATTTTTACCTTACGTGAGAATGAGGTGCTGTACTGGGCAAGCATGGGAAAAACCTATGCTGAAATCGCGGCTATCACTGGGATTTCCGTCAGTACGGTAAAATTTCATGTTAAAAATGTTGTCGCCAAACTTGGCGTTAGCAACGCCAAGCAGGCTATCCGGCTGGGCGTTGAACTGGATCTGATCAGACCGGCAGCCTCAGCGGCCAGGTAA",
    "translation": "MFSFFNENQTVIDTLQAYIRRKLSLFGNPEYAYTVVSKKNPSDVLIVSSYPDEWISLYRLNNFQLTDPVILNAFRRTSPFIWDENITLMSDLRFTKIFSLSRQYNIVNGFTFVLHDHMNNLALLSLIINGNEQSALEQRLSSEQGALQMLLIDFNEQMYKLAGSEAGGTRDMHESNSRTIFTLRENEVLYWASMGKTYAEIAAITGISVSTVKFHVKNVVAKLGVSNAKQAIRLGVELDLIRPAASAAR",
    "product": ""
   },
   {
    "start": 83942,
    "end": 84574,
    "strand": -1,
    "locus_tag": "ctg35_79",
    "type": "biosynthetic",
    "description": "<div class=\"focus-intro\">\n <strong><span class=\"serif\">ctg35_79</span></strong><br>\n \n <br>\n Locus tag: <span class=\"serif\">ctg35_79</span><br>\n Protein ID: <span class=\"serif\">None</span><br>\n Gene: <span class=\"serif\">None</span><br>\n \n Location: 83,942 - 84,574,\n (total: 633 nt)<br>\n <br>\n \n  biosynthetic (rule-based-clusters) hserlactone: Autoind_synth<br>\n \n</div>\n<div class=\"focus-info\">\n \n\n \n\n \n\n\n \n</div>\n<div class=\"focus-urls\">\n <a class=\"wildcard-container\" data-wildcard-attrs=\"href\" href=\"http://blast.ncbi.nlm.nih.gov/Blast.cgi?PAGE=Proteins&PROGRAM=blastp&BLAST_PROGRAMS=blastp&QUERY=@!translation!@&LINK_LOC=protein&PAGE_TYPE=BlastSearch\" target=\"_blank\" data-locus=\"ctg35_79\">NCBI BlastP on this gene</a><br>\n <a href=\"http://www.ncbi.nlm.nih.gov/projects/sviewer/?Db=gene&amp;DbFrom=protein&amp;Cmd=Link&amp;noslider=1&amp;id=gnlXMEIPNEOK_35&amp;from=73942&amp;to=94574\" target=\"_new\">View genomic context</a><br>\n \n  <a href=\"knownclusterblast/region1/ctg35_79_mibig_hits.html\" target=\"_new\">MiBIG Hits</a><br>\n \n \n \n \n</div>\n<div class=\"focus-clipboard\">\n AA sequence: <span class=\"clipboard-copy wildcard-container\" data-locus=\"ctg35_79\" data-wildcard-attrs=\"data-seq\" data-seq=\"@!translation!@\">Copy to clipboard</span><br>\n Nucleotide sequence: <span class=\"clipboard-copy wildcard-container\" data-locus=\"ctg35_79\" data-wildcard-attrs=\"data-seq\" data-seq=\"@!dna!@\">Copy to clipboard</span><br>\n</div>",
    "dna": "ATGTTTGAACTTTTTGACGTCAGTTATGAAGAGCTTAAAACGACTCGTGCAGAAGAGCTGTATAAGCTGAGAAAAAAAACCTTTAGTGATCGATTGGGATGGGAAGTCGTTTGCAGCCAGGGCATGGAATCGGATGAATTTGATGGGCCGGGAACGCGCTATATCCTTGGAATATGCGCGGGTCAGTTGGTGTGTAGCGTACGTTTCACCCGCCTTAACCAACCCAATATGATAACTCACACCTTCAACCACTGTTTTAACTCGGTCAGTCTTCCCGATGCGGGTATCGAGTCGAGCCGTTTTTTTGTCGACAAAGCACGCGCGCGACAGCTCCTTGGCGAACACTACCCTGTCAGTCAGATCCTGTTTCTGTCCATGGTCAACTGGGCCCGGCATCATGATTACAGCAATATTTACACCATAGTAAGCCGGGCGATGCTGACGATCCTCCGGCGTTCCGGTTGGCAAATCCAGGTGATCAAAGAGTCCTTCCTGAGTGAAAAGGAACGGATTTATCTTTTGAGTCTGCCCGCGGGAGACCACGATCAGCAGCACCTGGCACAGAGCATTATCAACCGAACAACCTGTCCACCCCAGTCTGCCATTACCTGGCCGCTGAGGCTGCCGGTCTGA",
    "translation": "MFELFDVSYEELKTTRAEELYKLRKKTFSDRLGWEVVCSQGMESDEFDGPGTRYILGICAGQLVCSVRFTRLNQPNMITHTFNHCFNSVSLPDAGIESSRFFVDKARARQLLGEHYPVSQILFLSMVNWARHHDYSNIYTIVSRAMLTILRRSGWQIQVIKESFLSEKERIYLLSLPAGDHDQQHLAQSIINRTTCPPQSAITWPLRLPV",
    "product": ""
   },
   {
    "start": 85204,
    "end": 86112,
    "strand": -1,
    "locus_tag": "ctg35_80",
    "type": "other",
    "description": "<div class=\"focus-intro\">\n <strong><span class=\"serif\">ctg35_80</span></strong><br>\n \n <br>\n Locus tag: <span class=\"serif\">ctg35_80</span><br>\n Protein ID: <span class=\"serif\">None</span><br>\n Gene: <span class=\"serif\">None</span><br>\n \n Location: 85,204 - 86,112,\n (total: 909 nt)<br>\n <br>\n \n</div>\n<div class=\"focus-info\">\n \n\n \n\n \n\n\n \n</div>\n<div class=\"focus-urls\">\n <a class=\"wildcard-container\" data-wildcard-attrs=\"href\" href=\"http://blast.ncbi.nlm.nih.gov/Blast.cgi?PAGE=Proteins&PROGRAM=blastp&BLAST_PROGRAMS=blastp&QUERY=@!translation!@&LINK_LOC=protein&PAGE_TYPE=BlastSearch\" target=\"_blank\" data-locus=\"ctg35_80\">NCBI BlastP on this gene</a><br>\n <a href=\"http://www.ncbi.nlm.nih.gov/projects/sviewer/?Db=gene&amp;DbFrom=protein&amp;Cmd=Link&amp;noslider=1&amp;id=gnlXMEIPNEOK_35&amp;from=75204&amp;to=96112\" target=\"_new\">View genomic context</a><br>\n \n  <a href=\"knownclusterblast/region1/ctg35_80_mibig_hits.html\" target=\"_new\">MiBIG Hits</a><br>\n \n \n \n \n</div>\n<div class=\"focus-clipboard\">\n AA sequence: <span class=\"clipboard-copy wildcard-container\" data-locus=\"ctg35_80\" data-wildcard-attrs=\"data-seq\" data-seq=\"@!translation!@\">Copy to clipboard</span><br>\n Nucleotide sequence: <span class=\"clipboard-copy wildcard-container\" data-locus=\"ctg35_80\" data-wildcard-attrs=\"data-seq\" data-seq=\"@!dna!@\">Copy to clipboard</span><br>\n</div>",
    "dna": "ATGAACACACCCGATATCGCCCAGGTTAAACAGTTTCTGCTCAATTTACAGGAGCAAATTTGCCAGCAACTGGCTCAGGCCGATGGCCAGGCCGGGTTTGAAGAAGATAGCTGGACGCGTGAAGGCGGCGGTGGCGGACGGAGTCGTGTACTGCGCAACGGCGCGGTTTTTGAACAGGCTGGAGTGAATTTTTCTCACGTCCATGGCGATCAAATGCCTGCCTCAGCCACCGCGCACCGCCCCGAACTGGCTGGTCGCAGCTTTGAAGCCATGGGGGTGTCGCTGGTTATCCATCCTGAAAATCCCTACGTGCCAACCAGTCATGCCAATGTCCGATTTTTTATCGCGCAAAAACCGGGAACCACGCCAGTGTGGTGGTTTGGCGGTGGCTTTGATATGACCCCTTACTACGGCTTTGTCGAAGATGCCGTGCACTGGCATCAGACCGCTGCCGACCTCTGCCAGCCGTTTGGCGAGGATGTTTACGCTCGCTACAAAAAATGGTGTGACGATTACTTCTTTCTCAGGCACCGCAATGAACAACGTGGCATTGGCGGCCTGTTTTTTGACGATCTGAACACGCCTGACTTTGATTACTGCTTTCGTTTTACGCAGGCAGTCGGTGAAGGTTTCCTTAAGGCTTATTTACCCGTGGTTGCCCGGCGTAAAAATCTGCCGTGGGGTGAGCGTGAACGTCATTTCCAGCTTTATCGCCGTGGGCGCTACGTTGAGTTTAATCTGGTGTGGGATCGCGGTACGTTGTTTGGTTTACAGACTGGCGGCCGTACCGAGTCGATCCTGATGTCCATGCCACCACTGGCGCGCTGGGAATACGATTATCAGCCTGAACCCGGTTCCCCGGAAGAGGCGTTATATCGCGATTTCCTGCCCGTTAAAGCATGGATTTAA",
    "translation": "MNTPDIAQVKQFLLNLQEQICQQLAQADGQAGFEEDSWTREGGGGGRSRVLRNGAVFEQAGVNFSHVHGDQMPASATAHRPELAGRSFEAMGVSLVIHPENPYVPTSHANVRFFIAQKPGTTPVWWFGGGFDMTPYYGFVEDAVHWHQTAADLCQPFGEDVYARYKKWCDDYFFLRHRNEQRGIGGLFFDDLNTPDFDYCFRFTQAVGEGFLKAYLPVVARRKNLPWGERERHFQLYRRGRYVEFNLVWDRGTLFGLQTGGRTESILMSMPPLARWEYDYQPEPGSPEEALYRDFLPVKAWI",
    "product": ""
   },
   {
    "start": 86429,
    "end": 86878,
    "strand": 1,
    "locus_tag": "ctg35_81",
    "type": "other",
    "description": "<div class=\"focus-intro\">\n <strong><span class=\"serif\">ctg35_81</span></strong><br>\n \n <br>\n Locus tag: <span class=\"serif\">ctg35_81</span><br>\n Protein ID: <span class=\"serif\">None</span><br>\n Gene: <span class=\"serif\">None</span><br>\n \n Location: 86,429 - 86,878,\n (total: 450 nt)<br>\n <br>\n \n</div>\n<div class=\"focus-info\">\n \n\n \n\n \n\n\n \n</div>\n<div class=\"focus-urls\">\n <a class=\"wildcard-container\" data-wildcard-attrs=\"href\" href=\"http://blast.ncbi.nlm.nih.gov/Blast.cgi?PAGE=Proteins&PROGRAM=blastp&BLAST_PROGRAMS=blastp&QUERY=@!translation!@&LINK_LOC=protein&PAGE_TYPE=BlastSearch\" target=\"_blank\" data-locus=\"ctg35_81\">NCBI BlastP on this gene</a><br>\n <a href=\"http://www.ncbi.nlm.nih.gov/projects/sviewer/?Db=gene&amp;DbFrom=protein&amp;Cmd=Link&amp;noslider=1&amp;id=gnlXMEIPNEOK_35&amp;from=76429&amp;to=96878\" target=\"_new\">View genomic context</a><br>\n \n  <a href=\"knownclusterblast/region1/ctg35_81_mibig_hits.html\" target=\"_new\">MiBIG Hits</a><br>\n \n \n \n \n</div>\n<div class=\"focus-clipboard\">\n AA sequence: <span class=\"clipboard-copy wildcard-container\" data-locus=\"ctg35_81\" data-wildcard-attrs=\"data-seq\" data-seq=\"@!translation!@\">Copy to clipboard</span><br>\n Nucleotide sequence: <span class=\"clipboard-copy wildcard-container\" data-locus=\"ctg35_81\" data-wildcard-attrs=\"data-seq\" data-seq=\"@!dna!@\">Copy to clipboard</span><br>\n</div>",
    "dna": "ATGGTTAACATCTGGGGTAACGCCATGGAAATCCGCGTATTTAACCAGGACGATTTTGAAGAAGTGATCACCCTCTGGGAACGTTGTGATTTATTGCGTCCGTGGAACGATCCTGAAATGGATATTGAACGTAAGCTCAACCATGACCCCGATCTGTTTTTGGTGGCGGTGGTGGGAGGGGAAATTGTTGGCACGCTGATGGGCGGTTATGACGGGCATCGCGGGTCGGCCTATTATCTGGGCGTACATCCTGATTATCAGGGGCGGGGCTTTGCCAATGCACTGATTAATCGGCTGGAGAAAAAGTTGATTGCACGTGGTTGTCCAAAAATCAACGTTATGGTGCGTGAAGAGAACGATGCGGTGCTGGGGTTTTATGAGAAGCTCGATTATGAGCAGCAGGACAGCATTCTGCTGGGTAAACGCCTGATTGAAGATCGTGAATACTAA",
    "translation": "MVNIWGNAMEIRVFNQDDFEEVITLWERCDLLRPWNDPEMDIERKLNHDPDLFLVAVVGGEIVGTLMGGYDGHRGSAYYLGVHPDYQGRGFANALINRLEKKLIARGCPKINVMVREENDAVLGFYEKLDYEQQDSILLGKRLIEDREY",
    "product": ""
   },
   {
    "start": 86926,
    "end": 87381,
    "strand": 1,
    "locus_tag": "ctg35_82",
    "type": "other",
    "description": "<div class=\"focus-intro\">\n <strong><span class=\"serif\">ctg35_82</span></strong><br>\n \n <br>\n Locus tag: <span class=\"serif\">ctg35_82</span><br>\n Protein ID: <span class=\"serif\">None</span><br>\n Gene: <span class=\"serif\">None</span><br>\n \n Location: 86,926 - 87,381,\n (total: 456 nt)<br>\n <br>\n \n</div>\n<div class=\"focus-info\">\n \n\n \n\n \n\n\n \n</div>\n<div class=\"focus-urls\">\n <a class=\"wildcard-container\" data-wildcard-attrs=\"href\" href=\"http://blast.ncbi.nlm.nih.gov/Blast.cgi?PAGE=Proteins&PROGRAM=blastp&BLAST_PROGRAMS=blastp&QUERY=@!translation!@&LINK_LOC=protein&PAGE_TYPE=BlastSearch\" target=\"_blank\" data-locus=\"ctg35_82\">NCBI BlastP on this gene</a><br>\n <a href=\"http://www.ncbi.nlm.nih.gov/projects/sviewer/?Db=gene&amp;DbFrom=protein&amp;Cmd=Link&amp;noslider=1&amp;id=gnlXMEIPNEOK_35&amp;from=76926&amp;to=97381\" target=\"_new\">View genomic context</a><br>\n \n \n \n \n</div>\n<div class=\"focus-clipboard\">\n AA sequence: <span class=\"clipboard-copy wildcard-container\" data-locus=\"ctg35_82\" data-wildcard-attrs=\"data-seq\" data-seq=\"@!translation!@\">Copy to clipboard</span><br>\n Nucleotide sequence: <span class=\"clipboard-copy wildcard-container\" data-locus=\"ctg35_82\" data-wildcard-attrs=\"data-seq\" data-seq=\"@!dna!@\">Copy to clipboard</span><br>\n</div>",
    "dna": "ATGAACCTGACGTATTCCCCCGATGACTATGATGCTCGCGGCCAGTTAAAACTGCCGCTGGGCTTCTGGATAATTTTGTTACTACAGGCCCGCACTTGGGCGTTGTTTGTGATGGCTGGCGCCTCCCGGCAGCAAGGCGCGACGCTGTTGGCACTGTTTTATCCTGATCCACACGCTTTCTGGATTGGACTGGGGCTGGGCGTTCCGGCTGTGCTGGGTTTGTTGCTGACCGGTTATCGTCAGCGTTTGCCCTGGTTGTGGCAAGCGTGGCGATGGGTACTGTGCCTGGCGCTGGCGGCGATCATTGTCCAGCAGGCGATCCTGCTGTGGCAGGGGGATGAGATTGTCTCACCATGGGGGGTTTTGTTCAGCGTCTTTGATTTACTGGGGCTTGTTTATTGGGTGATGAGCCGCCGTCTGCGAGATTGTTTTAACCCGTTACTGAATGCCGGATAA",
    "translation": "MNLTYSPDDYDARGQLKLPLGFWIILLLQARTWALFVMAGASRQQGATLLALFYPDPHAFWIGLGLGVPAVLGLLLTGYRQRLPWLWQAWRWVLCLALAAIIVQQAILLWQGDEIVSPWGVLFSVFDLLGLVYWVMSRRLRDCFNPLLNAG",
    "product": ""
   },
   {
    "start": 87500,
    "end": 88123,
    "strand": 1,
    "locus_tag": "ctg35_83",
    "type": "other",
    "description": "<div class=\"focus-intro\">\n <strong><span class=\"serif\">ctg35_83</span></strong><br>\n \n <br>\n Locus tag: <span class=\"serif\">ctg35_83</span><br>\n Protein ID: <span class=\"serif\">None</span><br>\n Gene: <span class=\"serif\">None</span><br>\n \n Location: 87,500 - 88,123,\n (total: 624 nt)<br>\n <br>\n \n</div>\n<div class=\"focus-info\">\n \n\n \n\n \n\n\n \n</div>\n<div class=\"focus-urls\">\n <a class=\"wildcard-container\" data-wildcard-attrs=\"href\" href=\"http://blast.ncbi.nlm.nih.gov/Blast.cgi?PAGE=Proteins&PROGRAM=blastp&BLAST_PROGRAMS=blastp&QUERY=@!translation!@&LINK_LOC=protein&PAGE_TYPE=BlastSearch\" target=\"_blank\" data-locus=\"ctg35_83\">NCBI BlastP on this gene</a><br>\n <a href=\"http://www.ncbi.nlm.nih.gov/projects/sviewer/?Db=gene&amp;DbFrom=protein&amp;Cmd=Link&amp;noslider=1&amp;id=gnlXMEIPNEOK_35&amp;from=77500&amp;to=98123\" target=\"_new\">View genomic context</a><br>\n \n \n \n \n</div>\n<div class=\"focus-clipboard\">\n AA sequence: <span class=\"clipboard-copy wildcard-container\" data-locus=\"ctg35_83\" data-wildcard-attrs=\"data-seq\" data-seq=\"@!translation!@\">Copy to clipboard</span><br>\n Nucleotide sequence: <span class=\"clipboard-copy wildcard-container\" data-locus=\"ctg35_83\" data-wildcard-attrs=\"data-seq\" data-seq=\"@!dna!@\">Copy to clipboard</span><br>\n</div>",
    "dna": "ATGAAAACTGTTCGCCCATTAGCGATAGTCGCCGCTTTACTGCTGGCAAGCTGCGCCAGTTCCGGCTCCAGCTCATCTTCGGGATCGGATAATGGGGCTACCTGGTGGAATCCACTGACTTATTCCTGGTCCAGTCTGGCGCCATGGCACTGGTTTGGTTCTTCTCTGCATGTGACTGAGCAAGGCGTCGGGAAGGTGAATGGCAGTACGGCAATGAACGAAGGTGCCATCCGTGATGGGCTGAACGGCAATTATCAGGTGCGAAAAGGGATGCGTGGCGAAGATGGCGGCGTGGTTACCTTTTTCCAGGCGGTCAGTGATAATCAGGTCAACGTTGAAGTGACCGGCGCTGCGACGGTCAGCCAAATTGAGGTCATGGACAGCGCGATCGCCACCGCTGATGGTAAAAAAATCGGCACGCCTTTCAGCGATATTTACAGTAAGGCGTTTGGTGTCTGTCAGAAAGGCTCGGGGCGCGATCGCGAAGGTGTGGAGTGTAAAGCGCCGGGCAGCCAGCATATTAGCTATCTGTTCAGCGGTGAATGGCATGGCCCGGATAGCCTGTTGCCAGCAGATGAAACGCTGAAAAAATGGACCATCAGTAAAATTATCTGGCGTAAGTGA",
    "translation": "MKTVRPLAIVAALLLASCASSGSSSSSGSDNGATWWNPLTYSWSSLAPWHWFGSSLHVTEQGVGKVNGSTAMNEGAIRDGLNGNYQVRKGMRGEDGGVVTFFQAVSDNQVNVEVTGAATVSQIEVMDSAIATADGKKIGTPFSDIYSKAFGVCQKGSGRDREGVECKAPGSQHISYLFSGEWHGPDSLLPADETLKKWTISKIIWRK",
    "product": ""
   },
   {
    "start": 88279,
    "end": 89175,
    "strand": 1,
    "locus_tag": "ctg35_84",
    "type": "other",
    "description": "<div class=\"focus-intro\">\n <strong><span class=\"serif\">ctg35_84</span></strong><br>\n \n <br>\n Locus tag: <span class=\"serif\">ctg35_84</span><br>\n Protein ID: <span class=\"serif\">None</span><br>\n Gene: <span class=\"serif\">None</span><br>\n \n Location: 88,279 - 89,175,\n (total: 897 nt)<br>\n <br>\n \n</div>\n<div class=\"focus-info\">\n \n\n \n\n \n\n\n \n</div>\n<div class=\"focus-urls\">\n <a class=\"wildcard-container\" data-wildcard-attrs=\"href\" href=\"http://blast.ncbi.nlm.nih.gov/Blast.cgi?PAGE=Proteins&PROGRAM=blastp&BLAST_PROGRAMS=blastp&QUERY=@!translation!@&LINK_LOC=protein&PAGE_TYPE=BlastSearch\" target=\"_blank\" data-locus=\"ctg35_84\">NCBI BlastP on this gene</a><br>\n <a href=\"http://www.ncbi.nlm.nih.gov/projects/sviewer/?Db=gene&amp;DbFrom=protein&amp;Cmd=Link&amp;noslider=1&amp;id=gnlXMEIPNEOK_35&amp;from=78279&amp;to=99175\" target=\"_new\">View genomic context</a><br>\n \n  <a href=\"knownclusterblast/region1/ctg35_84_mibig_hits.html\" target=\"_new\">MiBIG Hits</a><br>\n \n \n \n \n</div>\n<div class=\"focus-clipboard\">\n AA sequence: <span class=\"clipboard-copy wildcard-container\" data-locus=\"ctg35_84\" data-wildcard-attrs=\"data-seq\" data-seq=\"@!translation!@\">Copy to clipboard</span><br>\n Nucleotide sequence: <span class=\"clipboard-copy wildcard-container\" data-locus=\"ctg35_84\" data-wildcard-attrs=\"data-seq\" data-seq=\"@!dna!@\">Copy to clipboard</span><br>\n</div>",
    "dna": "ATGTCTCAGTGTCAGAGCGGAATTTTATTAGAACACCGGCGTTTCGCCATTTATCTTGAGGCCATGGTGGTGGGGGATATTGCCGCCCTGCGGCGCAGTACTCATGTGTTTCTTCAGCAACTGGCTCAATTACAGCAAAAGTTTCCCGATGCCGGATTGGGGGCTGTGGTGGCTTTCGGTAGCGCACTATGGCGAGATCTTAACCCTGACCGCTGTATCACAGAATTAAAAGATTTTCAGCCGATGGGCAAAGGCATGGCGCCCGCCACCCAGCGCGATATGTTGATCCATATTCAGTCGCTGCGTCATGACGTCAATTTTAGTCTGGCTCAGGCGGCTCTCAGTGTGTTTGGCGAGGTTATCCGCATTGAAGAAGAAACCCACGGTTTCCGCTGGGTGGAAGATCGCGATCTCAGCGGTTTCGTCGATGGCACTGAAAACCCGCAGGGTGAACAGCGTGCCGCTGTGGCGATTATCGCGGCAGGGGAGAATGCCGGCGGAAGCTATGTCTTCAGTCAGCGCTGGGAACATAACCTGAAACTGTTTAATCGCCTGGCGATAAACAAACAGGAGCAGATTATTGGTCGCTCCAAAGAGCGCAACGAAGAGCTGGAAAGATCGGCCCGGCCGGTTACCTCGCATATCAGCCGGGTTGATTTGCAAGAGAATGGCAAGGGGCTGAAGATCCTGCGTCAAAGCCTGCCTTATGGCACGGCCAGCGGCACCCATGGCTTGTTTTTCCTCGCCTACTGCGCGACGTTGCACAACATTGAGCAGCAACTGCGCAGCATGTTTGGTGAAACGGATGGTCAGTTCGATGCCATGCTGCGTTTCACCAAACCGGTCAGCGGCAGCTATTTCTACGCACCGTCTCTGGCACAGTTGGCCGCGCTGTAA",
    "translation": "MSQCQSGILLEHRRFAIYLEAMVVGDIAALRRSTHVFLQQLAQLQQKFPDAGLGAVVAFGSALWRDLNPDRCITELKDFQPMGKGMAPATQRDMLIHIQSLRHDVNFSLAQAALSVFGEVIRIEEETHGFRWVEDRDLSGFVDGTENPQGEQRAAVAIIAAGENAGGSYVFSQRWEHNLKLFNRLAINKQEQIIGRSKERNEELERSARPVTSHISRVDLQENGKGLKILRQSLPYGTASGTHGLFFLAYCATLHNIEQQLRSMFGETDGQFDAMLRFTKPVSGSYFYAPSLAQLAAL",
    "product": ""
   },
   {
    "start": 89183,
    "end": 89446,
    "strand": -1,
    "locus_tag": "ctg35_85",
    "type": "other",
    "description": "<div class=\"focus-intro\">\n <strong><span class=\"serif\">ctg35_85</span></strong><br>\n \n <br>\n Locus tag: <span class=\"serif\">ctg35_85</span><br>\n Protein ID: <span class=\"serif\">None</span><br>\n Gene: <span class=\"serif\">None</span><br>\n \n Location: 89,183 - 89,446,\n (total: 264 nt)<br>\n <br>\n \n</div>\n<div class=\"focus-info\">\n \n\n \n\n \n\n\n \n</div>\n<div class=\"focus-urls\">\n <a class=\"wildcard-container\" data-wildcard-attrs=\"href\" href=\"http://blast.ncbi.nlm.nih.gov/Blast.cgi?PAGE=Proteins&PROGRAM=blastp&BLAST_PROGRAMS=blastp&QUERY=@!translation!@&LINK_LOC=protein&PAGE_TYPE=BlastSearch\" target=\"_blank\" data-locus=\"ctg35_85\">NCBI BlastP on this gene</a><br>\n <a href=\"http://www.ncbi.nlm.nih.gov/projects/sviewer/?Db=gene&amp;DbFrom=protein&amp;Cmd=Link&amp;noslider=1&amp;id=gnlXMEIPNEOK_35&amp;from=79183&amp;to=99446\" target=\"_new\">View genomic context</a><br>\n \n \n \n \n</div>\n<div class=\"focus-clipboard\">\n AA sequence: <span class=\"clipboard-copy wildcard-container\" data-locus=\"ctg35_85\" data-wildcard-attrs=\"data-seq\" data-seq=\"@!translation!@\">Copy to clipboard</span><br>\n Nucleotide sequence: <span class=\"clipboard-copy wildcard-container\" data-locus=\"ctg35_85\" data-wildcard-attrs=\"data-seq\" data-seq=\"@!dna!@\">Copy to clipboard</span><br>\n</div>",
    "dna": "ATGAGCCATCAACAACTCAGTATTAAAGAGAAAATTGGCTATGGTCTGGGCGATACAGCCAGCCATATCGTCTTTGATAATGTGATGCTCTATTTGATGTTTTTCTATACGGATATTTTTGGTCTTCCGGCGGCTTTCGTCGGTACGATGTTTCTACAAAGTCGGCTGGATACGGTGAATACACCGTTTTTTTACCGGTTGCGAAACGGAGGGAGCGGATACGATCAAGAAACCGCAGGACGGGATTGCCCCGCCCTGCGATGA",
    "translation": "MSHQQLSIKEKIGYGLGDTASHIVFDNVMLYLMFFYTDIFGLPAAFVGTMFLQSRLDTVNTPFFYRLRNGGSGYDQETAGRDCPALR",
    "product": ""
   },
   {
    "start": 89535,
    "end": 89624,
    "strand": -1,
    "locus_tag": "ctg35_86",
    "type": "other",
    "description": "<div class=\"focus-intro\">\n <strong><span class=\"serif\">ctg35_86</span></strong><br>\n \n <br>\n Locus tag: <span class=\"serif\">ctg35_86</span><br>\n Protein ID: <span class=\"serif\">None</span><br>\n Gene: <span class=\"serif\">None</span><br>\n \n Location: 89,535 - 89,624,\n (total: 90 nt)<br>\n <br>\n \n</div>\n<div class=\"focus-info\">\n \n\n \n\n \n\n\n \n</div>\n<div class=\"focus-urls\">\n <a class=\"wildcard-container\" data-wildcard-attrs=\"href\" href=\"http://blast.ncbi.nlm.nih.gov/Blast.cgi?PAGE=Proteins&PROGRAM=blastp&BLAST_PROGRAMS=blastp&QUERY=@!translation!@&LINK_LOC=protein&PAGE_TYPE=BlastSearch\" target=\"_blank\" data-locus=\"ctg35_86\">NCBI BlastP on this gene</a><br>\n <a href=\"http://www.ncbi.nlm.nih.gov/projects/sviewer/?Db=gene&amp;DbFrom=protein&amp;Cmd=Link&amp;noslider=1&amp;id=gnlXMEIPNEOK_35&amp;from=79535&amp;to=99624\" target=\"_new\">View genomic context</a><br>\n \n \n \n \n</div>\n<div class=\"focus-clipboard\">\n AA sequence: <span class=\"clipboard-copy wildcard-container\" data-locus=\"ctg35_86\" data-wildcard-attrs=\"data-seq\" data-seq=\"@!translation!@\">Copy to clipboard</span><br>\n Nucleotide sequence: <span class=\"clipboard-copy wildcard-container\" data-locus=\"ctg35_86\" data-wildcard-attrs=\"data-seq\" data-seq=\"@!dna!@\">Copy to clipboard</span><br>\n</div>",
    "dna": "ATGTTGCAAAAACATGCCGCCCGGCCGGATCCACGGGCAGAAGCAGTAATCAGAATCACAAAAGCTAATAAACGTAATTTAATTATGTAA",
    "translation": "MLQKHAARPDPRAEAVIRITKANKRNLIM",
    "product": ""
   },
   {
    "start": 89830,
    "end": 90798,
    "strand": 1,
    "locus_tag": "ctg35_87",
    "type": "other",
    "description": "<div class=\"focus-intro\">\n <strong><span class=\"serif\">ctg35_87</span></strong><br>\n \n <br>\n Locus tag: <span class=\"serif\">ctg35_87</span><br>\n Protein ID: <span class=\"serif\">None</span><br>\n Gene: <span class=\"serif\">None</span><br>\n \n Location: 89,830 - 90,798,\n (total: 969 nt)<br>\n <br>\n \n</div>\n<div class=\"focus-info\">\n \n\n \n\n \n\n\n \n</div>\n<div class=\"focus-urls\">\n <a class=\"wildcard-container\" data-wildcard-attrs=\"href\" href=\"http://blast.ncbi.nlm.nih.gov/Blast.cgi?PAGE=Proteins&PROGRAM=blastp&BLAST_PROGRAMS=blastp&QUERY=@!translation!@&LINK_LOC=protein&PAGE_TYPE=BlastSearch\" target=\"_blank\" data-locus=\"ctg35_87\">NCBI BlastP on this gene</a><br>\n <a href=\"http://www.ncbi.nlm.nih.gov/projects/sviewer/?Db=gene&amp;DbFrom=protein&amp;Cmd=Link&amp;noslider=1&amp;id=gnlXMEIPNEOK_35&amp;from=79830&amp;to=100798\" target=\"_new\">View genomic context</a><br>\n \n  <a href=\"knownclusterblast/region1/ctg35_87_mibig_hits.html\" target=\"_new\">MiBIG Hits</a><br>\n \n \n \n \n</div>\n<div class=\"focus-clipboard\">\n AA sequence: <span class=\"clipboard-copy wildcard-container\" data-locus=\"ctg35_87\" data-wildcard-attrs=\"data-seq\" data-seq=\"@!translation!@\">Copy to clipboard</span><br>\n Nucleotide sequence: <span class=\"clipboard-copy wildcard-container\" data-locus=\"ctg35_87\" data-wildcard-attrs=\"data-seq\" data-seq=\"@!dna!@\">Copy to clipboard</span><br>\n</div>",
    "dna": "ATGCTGCTGGCGGGTTCTGCCCAGGCCACCGAGCTGCTGAACAGCTCTTATGACGTCTCTCGCGAGCTGTTTGTCGCGCTTAACACCCCCTTTGAGCAGCAATGGGCCCGTCAGCATCCCGGCGATAAGTTGACCATCAGGCAGTCGCATGCCGGTTCTTCTAAACAGGCGCTGGCTATTTTGCAGGGACTGAAAGCGGATGTGGTGACCTACAACCAGGTGACTGATGTGCAGATTCTGCATGACCGGGGCAACTTAATCCCGGCAGACTGGCAGCAACGTTTGCCGAACAACAGTTCACCGTTCTACTCCACCATGGCTTTCCTGGTACGCAAAGGGAACCCAAAGCATATCTACAACTGGGACGACCTGGTCAGAAGCGACGTGAAACTGGTGTTTCCGAATCCAAAAACCTCTGGTAACGGTCGTTATACCTGGCTGGCGGCCTGGGGGGCGGCAGACAAGGCCAATGGTAAAGACAGGGCTAAAACTGAACAGTTTATGACCCGCTTACTGAACAATGTTGAGGTGTTCGATACCGGTGGCCGTGGTGCCACCACAACGTTTGTTGAGCGCGGGCAGGGTGATGTGTTGATCAGTTTTGAATCGGAAGTGAATAACATTCGCCATCAGTACGCCAAAGATGGCTATGAGATAATCGTGCCGAAAACCAATATTCTTGCCGAGTTTCCGGTGGCGTGGATCGATAAAAATATCGCCGCCAACCATACTGAGCGCGCGGCCAAAGCTTACCTGAACTATCTTTACAGTCCGCAGGCGCAGAAGATCATCACGCAGTATTACTATCGCGTGAACAATCCTGAGTTAATGGCGCAACAAAAGGATCGTTTTCCATCGGTCGACCTTTTCCAGGTGAGCGATGTTTTCGGCAGTTGGGATCAGGTGATGAAAACGCAGTTTGCCAGCGGTGGCGAACTGGATAAGTTGTTAGCAGCGGGGCACCAGTGA",
    "translation": "MLLAGSAQATELLNSSYDVSRELFVALNTPFEQQWARQHPGDKLTIRQSHAGSSKQALAILQGLKADVVTYNQVTDVQILHDRGNLIPADWQQRLPNNSSPFYSTMAFLVRKGNPKHIYNWDDLVRSDVKLVFPNPKTSGNGRYTWLAAWGAADKANGKDRAKTEQFMTRLLNNVEVFDTGGRGATTTFVERGQGDVLISFESEVNNIRHQYAKDGYEIIVPKTNILAEFPVAWIDKNIAANHTERAAKAYLNYLYSPQAQKIITQYYYRVNNPELMAQQKDRFPSVDLFQVSDVFGSWDQVMKTQFASGGELDKLLAAGHQ",
    "product": ""
   },
   {
    "start": 90798,
    "end": 91631,
    "strand": 1,
    "locus_tag": "ctg35_88",
    "type": "transport",
    "description": "<div class=\"focus-intro\">\n <strong><span class=\"serif\">ctg35_88</span></strong><br>\n \n <br>\n Locus tag: <span class=\"serif\">ctg35_88</span><br>\n Protein ID: <span class=\"serif\">None</span><br>\n Gene: <span class=\"serif\">None</span><br>\n \n Location: 90,798 - 91,631,\n (total: 834 nt)<br>\n <br>\n \n  transport (smcogs) SMCOG1214:binding-protein-dependent transport systems (Score: 206; E-value: 1.1e-62)<br>\n \n</div>\n<div class=\"focus-info\">\n \n\n \n\n \n\n\n \n</div>\n<div class=\"focus-urls\">\n <a class=\"wildcard-container\" data-wildcard-attrs=\"href\" href=\"http://blast.ncbi.nlm.nih.gov/Blast.cgi?PAGE=Proteins&PROGRAM=blastp&BLAST_PROGRAMS=blastp&QUERY=@!translation!@&LINK_LOC=protein&PAGE_TYPE=BlastSearch\" target=\"_blank\" data-locus=\"ctg35_88\">NCBI BlastP on this gene</a><br>\n <a href=\"http://www.ncbi.nlm.nih.gov/projects/sviewer/?Db=gene&amp;DbFrom=protein&amp;Cmd=Link&amp;noslider=1&amp;id=gnlXMEIPNEOK_35&amp;from=80798&amp;to=101631\" target=\"_new\">View genomic context</a><br>\n \n  <a href=\"knownclusterblast/region1/ctg35_88_mibig_hits.html\" target=\"_new\">MiBIG Hits</a><br>\n \n \n  <a href=\"http://blast.jcvi.org/er-blast/index.cgi?project=transporter;program=blastp;database=pub/transporter.pep;sequence=sequence%%0AMFATKSKRVLPGFGISLGSSLFFTCLILLLPISALLMQLSHMTLAQYWEVVTNPQMVAAYKVTLLSAGVAAIFNAFFGMLMAWILTRYRFPGRTLLDGLMDLPFALPTAVAGLTLAGLFSVNGWYGQWLAQFDIKVSYTWLGITVAMAFTSIPFVVRTVQPVLEELGPEYEEAAETLGASPFQSFRRVVLPEVAPALLAGTALSFTRSIGEFGAVIFIAGNIAWKTEVTSLMIFVRLQEFDYPAASAIASVILAASLILLFVINTLQSRFGRRLGGH\" target=\"_new\">TransportDB BLAST on this gene</a><br>\n \n \n \n</div>\n<div class=\"focus-clipboard\">\n AA sequence: <span class=\"clipboard-copy wildcard-container\" data-locus=\"ctg35_88\" data-wildcard-attrs=\"data-seq\" data-seq=\"@!translation!@\">Copy to clipboard</span><br>\n Nucleotide sequence: <span class=\"clipboard-copy wildcard-container\" data-locus=\"ctg35_88\" data-wildcard-attrs=\"data-seq\" data-seq=\"@!dna!@\">Copy to clipboard</span><br>\n</div>",
    "dna": "ATGTTTGCCACCAAGAGTAAGCGTGTTCTGCCTGGCTTTGGTATCAGCCTGGGTAGCAGTCTTTTTTTCACCTGCCTGATCCTGTTATTGCCGATCAGTGCGTTATTGATGCAATTGTCGCATATGACGCTGGCTCAGTACTGGGAAGTGGTGACGAATCCGCAGATGGTGGCGGCCTATAAAGTCACGCTGCTGTCGGCGGGCGTAGCGGCTATTTTCAATGCATTTTTCGGTATGCTGATGGCCTGGATCCTCACGCGTTATCGTTTTCCCGGTCGCACCTTGTTGGATGGCCTGATGGATCTGCCTTTTGCGCTGCCAACCGCCGTAGCCGGTCTGACGTTGGCTGGGCTGTTTTCTGTTAATGGCTGGTATGGCCAATGGCTGGCGCAGTTCGATATCAAAGTTTCTTACACCTGGCTGGGTATCACGGTAGCGATGGCCTTCACCAGCATTCCCTTTGTGGTGCGCACCGTGCAACCCGTGTTGGAAGAACTGGGGCCTGAATATGAAGAAGCGGCGGAAACCCTTGGGGCCAGTCCATTTCAGAGTTTCCGCCGTGTCGTGTTGCCGGAAGTGGCGCCAGCCTTGCTGGCCGGAACCGCGCTGTCCTTTACCCGCAGTATTGGCGAGTTTGGCGCGGTTATTTTCATTGCCGGTAACATCGCCTGGAAAACCGAAGTGACGTCACTGATGATTTTTGTGCGCTTGCAAGAGTTCGATTATCCGGCGGCCAGCGCGATTGCTTCGGTGATTCTGGCCGCTTCGCTGATATTGCTGTTTGTGATTAATACGTTACAAAGCCGTTTTGGTCGCCGTCTGGGAGGTCATTAA",
    "translation": "MFATKSKRVLPGFGISLGSSLFFTCLILLLPISALLMQLSHMTLAQYWEVVTNPQMVAAYKVTLLSAGVAAIFNAFFGMLMAWILTRYRFPGRTLLDGLMDLPFALPTAVAGLTLAGLFSVNGWYGQWLAQFDIKVSYTWLGITVAMAFTSIPFVVRTVQPVLEELGPEYEEAAETLGASPFQSFRRVVLPEVAPALLAGTALSFTRSIGEFGAVIFIAGNIAWKTEVTSLMIFVRLQEFDYPAASAIASVILAASLILLFVINTLQSRFGRRLGGH",
    "product": ""
   },
   {
    "start": 91631,
    "end": 92500,
    "strand": 1,
    "locus_tag": "ctg35_89",
    "type": "transport",
    "description": "<div class=\"focus-intro\">\n <strong><span class=\"serif\">ctg35_89</span></strong><br>\n \n <br>\n Locus tag: <span class=\"serif\">ctg35_89</span><br>\n Protein ID: <span class=\"serif\">None</span><br>\n Gene: <span class=\"serif\">None</span><br>\n \n Location: 91,631 - 92,500,\n (total: 870 nt)<br>\n <br>\n \n  transport (smcogs) SMCOG1214:binding-protein-dependent transport systems (Score: 163.4; E-value: 1.1e-49)<br>\n \n</div>\n<div class=\"focus-info\">\n \n\n \n\n \n\n\n \n</div>\n<div class=\"focus-urls\">\n <a class=\"wildcard-container\" data-wildcard-attrs=\"href\" href=\"http://blast.ncbi.nlm.nih.gov/Blast.cgi?PAGE=Proteins&PROGRAM=blastp&BLAST_PROGRAMS=blastp&QUERY=@!translation!@&LINK_LOC=protein&PAGE_TYPE=BlastSearch\" target=\"_blank\" data-locus=\"ctg35_89\">NCBI BlastP on this gene</a><br>\n <a href=\"http://www.ncbi.nlm.nih.gov/projects/sviewer/?Db=gene&amp;DbFrom=protein&amp;Cmd=Link&amp;noslider=1&amp;id=gnlXMEIPNEOK_35&amp;from=81631&amp;to=102500\" target=\"_new\">View genomic context</a><br>\n \n  <a href=\"knownclusterblast/region1/ctg35_89_mibig_hits.html\" target=\"_new\">MiBIG Hits</a><br>\n \n \n  <a href=\"http://blast.jcvi.org/er-blast/index.cgi?project=transporter;program=blastp;database=pub/transporter.pep;sequence=sequence%%0AMTDITELKSTARSPANWSKWILIAVGMLVSFGLLVVPLIAIFASAFSDGVTAMFSNLKDGDMLHSIGLTVLMALITVPANLVFGTLLAWLVTRFTFPGRQLLLTLFDIPFAVSPVVAGLMYLLFWGVNGPAGGWLDAHNIQLMFSWPGMAMVTIFVTCPFVVRELVPVMLSQGSNEDEAAVLLGASGWKMFWRVTLPNIRWALLYGMVLTNARAIGEFGAVSVVSGSIRGETYTLPLQVELLHQDYNIVGAFTAAGLLTLMAIATLFLKSALQWRLARQNARLQQEGES\" target=\"_new\">TransportDB BLAST on this gene</a><br>\n \n \n \n</div>\n<div class=\"focus-clipboard\">\n AA sequence: <span class=\"clipboard-copy wildcard-container\" data-locus=\"ctg35_89\" data-wildcard-attrs=\"data-seq\" data-seq=\"@!translation!@\">Copy to clipboard</span><br>\n Nucleotide sequence: <span class=\"clipboard-copy wildcard-container\" data-locus=\"ctg35_89\" data-wildcard-attrs=\"data-seq\" data-seq=\"@!dna!@\">Copy to clipboard</span><br>\n</div>",
    "dna": "ATGACGGATATAACCGAACTGAAAAGTACCGCGCGCAGCCCTGCTAACTGGAGTAAATGGATCCTGATTGCTGTGGGTATGCTGGTCTCTTTTGGCCTGTTGGTGGTGCCGTTAATTGCTATTTTCGCCAGTGCTTTTTCTGACGGCGTCACAGCAATGTTCAGCAATCTGAAAGACGGTGACATGTTGCACTCAATTGGGTTGACGGTACTGATGGCGCTGATTACCGTGCCAGCCAATCTGGTGTTTGGTACGTTACTGGCCTGGCTGGTGACACGCTTTACTTTCCCCGGGCGCCAACTATTGCTGACGCTGTTTGATATTCCTTTTGCCGTGTCGCCAGTGGTGGCAGGGCTGATGTATTTGCTGTTCTGGGGCGTGAACGGCCCTGCCGGCGGCTGGCTGGATGCCCATAATATTCAGTTGATGTTTTCCTGGCCGGGAATGGCGATGGTGACTATTTTTGTCACCTGTCCTTTTGTGGTCCGTGAACTGGTGCCAGTGATGCTCAGTCAGGGCAGCAATGAAGATGAAGCAGCGGTGTTGTTGGGCGCATCCGGCTGGAAGATGTTCTGGCGCGTGACGTTGCCGAATATTCGCTGGGCGCTGCTGTATGGGATGGTACTGACCAATGCCCGTGCAATTGGTGAATTTGGTGCGGTCTCGGTGGTATCGGGATCGATACGTGGCGAGACGTACACGCTGCCATTACAAGTTGAATTGTTGCATCAGGATTACAATATCGTCGGTGCTTTCACTGCGGCGGGCCTGCTGACCTTGATGGCAATAGCGACGCTATTTCTGAAAAGCGCGCTGCAATGGCGTTTAGCACGTCAGAACGCACGTTTGCAACAGGAAGGGGAATCATGA",
    "translation": "MTDITELKSTARSPANWSKWILIAVGMLVSFGLLVVPLIAIFASAFSDGVTAMFSNLKDGDMLHSIGLTVLMALITVPANLVFGTLLAWLVTRFTFPGRQLLLTLFDIPFAVSPVVAGLMYLLFWGVNGPAGGWLDAHNIQLMFSWPGMAMVTIFVTCPFVVRELVPVMLSQGSNEDEAAVLLGASGWKMFWRVTLPNIRWALLYGMVLTNARAIGEFGAVSVVSGSIRGETYTLPLQVELLHQDYNIVGAFTAAGLLTLMAIATLFLKSALQWRLARQNARLQQEGES",
    "product": ""
   },
   {
    "start": 92497,
    "end": 93585,
    "strand": 1,
    "locus_tag": "ctg35_90",
    "type": "transport",
    "description": "<div class=\"focus-intro\">\n <strong><span class=\"serif\">ctg35_90</span></strong><br>\n \n <br>\n Locus tag: <span class=\"serif\">ctg35_90</span><br>\n Protein ID: <span class=\"serif\">None</span><br>\n Gene: <span class=\"serif\">None</span><br>\n \n Location: 92,497 - 93,585,\n (total: 1089 nt)<br>\n <br>\n \n  transport (smcogs) SMCOG1000:ABC transporter ATP-binding protein (Score: 241.6; E-value: 1.4e-73)<br>\n \n</div>\n<div class=\"focus-info\">\n \n\n \n\n \n\n\n \n</div>\n<div class=\"focus-urls\">\n <a class=\"wildcard-container\" data-wildcard-attrs=\"href\" href=\"http://blast.ncbi.nlm.nih.gov/Blast.cgi?PAGE=Proteins&PROGRAM=blastp&BLAST_PROGRAMS=blastp&QUERY=@!translation!@&LINK_LOC=protein&PAGE_TYPE=BlastSearch\" target=\"_blank\" data-locus=\"ctg35_90\">NCBI BlastP on this gene</a><br>\n <a href=\"http://www.ncbi.nlm.nih.gov/projects/sviewer/?Db=gene&amp;DbFrom=protein&amp;Cmd=Link&amp;noslider=1&amp;id=gnlXMEIPNEOK_35&amp;from=82497&amp;to=103585\" target=\"_new\">View genomic context</a><br>\n \n  <a href=\"knownclusterblast/region1/ctg35_90_mibig_hits.html\" target=\"_new\">MiBIG Hits</a><br>\n \n \n  <a href=\"http://blast.jcvi.org/er-blast/index.cgi?project=transporter;program=blastp;database=pub/transporter.pep;sequence=sequence%%0AMSIEIAKINKSFGRTKVLNDISLAIPSGQMVALLGPSGSGKTTLLRIIAGLESQSSGRLSFHGNDVTQLHARDRHVGFVFQHYALFRHMTVFDNIAFGLTVLPRRERPSTTVIKEKVTRLLEMVQLGHLAGRFPAQLSGGQKQRVALARALAVEPQILLLDEPFGALDAQVRKELRRWLRQLHEELQFTSVFVTHDQEEAMEVADRVVVMSQGHIEQIGTPDDVWREPATRFVLEFLGEVNRFDGEVHGSQFHVGAHHWPLNYTPAYQGAVELFLRPWEIDISRQSSLETPLPVQVLEVSPRGHYWQMVVQPVGWGHEPVTLVMDSGQTAPIRGERLFVGLQQARLYKGETSLRQVAFAQSA\" target=\"_new\">TransportDB BLAST on this gene</a><br>\n \n \n \n</div>\n<div class=\"focus-clipboard\">\n AA sequence: <span class=\"clipboard-copy wildcard-container\" data-locus=\"ctg35_90\" data-wildcard-attrs=\"data-seq\" data-seq=\"@!translation!@\">Copy to clipboard</span><br>\n Nucleotide sequence: <span class=\"clipboard-copy wildcard-container\" data-locus=\"ctg35_90\" data-wildcard-attrs=\"data-seq\" data-seq=\"@!dna!@\">Copy to clipboard</span><br>\n</div>",
    "dna": "ATGAGTATTGAAATCGCTAAAATTAACAAATCGTTTGGTCGCACGAAGGTACTGAACGATATTTCACTGGCAATCCCTTCTGGTCAGATGGTGGCGCTGCTGGGACCGTCCGGTTCCGGGAAAACCACCCTGTTGCGTATTATCGCTGGCCTGGAAAGCCAGAGTAGTGGACGACTCAGTTTTCACGGTAATGACGTGACGCAACTGCATGCCCGTGATCGCCACGTTGGCTTTGTTTTTCAGCATTACGCGTTGTTTCGCCACATGACAGTGTTCGACAATATCGCGTTTGGTTTGACGGTGTTACCACGTCGTGAGCGTCCTTCCACTACGGTTATCAAAGAAAAAGTCACGCGCTTGCTGGAGATGGTGCAGCTCGGCCATTTAGCGGGGCGTTTCCCGGCACAACTGTCTGGCGGACAGAAGCAGCGTGTGGCGCTGGCTCGCGCCCTGGCGGTTGAACCACAAATCTTATTACTTGATGAACCCTTCGGCGCGTTGGATGCTCAGGTGCGTAAAGAATTACGCCGCTGGCTGCGTCAGTTGCATGAAGAGTTGCAGTTTACCAGCGTATTTGTCACCCATGATCAGGAAGAGGCGATGGAAGTGGCTGATCGGGTCGTGGTGATGAGCCAGGGTCATATTGAACAGATCGGCACACCGGATGATGTGTGGCGTGAACCTGCGACCCGTTTTGTTCTGGAGTTTCTGGGGGAGGTCAACCGCTTCGATGGTGAAGTACATGGTTCGCAGTTCCACGTTGGCGCCCACCACTGGCCGCTGAACTATACGCCAGCGTATCAGGGGGCGGTTGAGTTGTTTCTGCGTCCCTGGGAAATCGATATCAGTCGCCAGAGTAGCCTGGAAACGCCATTACCGGTGCAGGTACTTGAAGTCAGTCCGCGTGGACACTATTGGCAGATGGTGGTGCAACCTGTTGGCTGGGGCCATGAACCGGTCACGTTGGTGATGGACAGTGGCCAGACGGCACCGATACGCGGTGAGCGTCTGTTTGTCGGATTACAGCAGGCACGGTTGTACAAAGGTGAAACCTCGCTGCGACAGGTTGCCTTTGCCCAAAGTGCCTGA",
    "translation": "MSIEIAKINKSFGRTKVLNDISLAIPSGQMVALLGPSGSGKTTLLRIIAGLESQSSGRLSFHGNDVTQLHARDRHVGFVFQHYALFRHMTVFDNIAFGLTVLPRRERPSTTVIKEKVTRLLEMVQLGHLAGRFPAQLSGGQKQRVALARALAVEPQILLLDEPFGALDAQVRKELRRWLRQLHEELQFTSVFVTHDQEEAMEVADRVVVMSQGHIEQIGTPDDVWREPATRFVLEFLGEVNRFDGEVHGSQFHVGAHHWPLNYTPAYQGAVELFLRPWEIDISRQSSLETPLPVQVLEVSPRGHYWQMVVQPVGWGHEPVTLVMDSGQTAPIRGERLFVGLQQARLYKGETSLRQVAFAQSA",
    "product": ""
   },
   {
    "start": 93664,
    "end": 94545,
    "strand": 1,
    "locus_tag": "ctg35_91",
    "type": "biosynthetic-additional",
    "description": "<div class=\"focus-intro\">\n <strong><span class=\"serif\">ctg35_91</span></strong><br>\n \n <br>\n Locus tag: <span class=\"serif\">ctg35_91</span><br>\n Protein ID: <span class=\"serif\">None</span><br>\n Gene: <span class=\"serif\">None</span><br>\n \n Location: 93,664 - 94,545,\n (total: 882 nt)<br>\n <br>\n \n  biosynthetic-additional (rule-based-clusters) PALP<br>\n \n  biosynthetic-additional (smcogs) SMCOG1081:cysteine synthase (Score: 300.7; E-value: 1.6e-91)<br>\n \n</div>\n<div class=\"focus-info\">\n \n\n \n\n \n\n\n \n</div>\n<div class=\"focus-urls\">\n <a class=\"wildcard-container\" data-wildcard-attrs=\"href\" href=\"http://blast.ncbi.nlm.nih.gov/Blast.cgi?PAGE=Proteins&PROGRAM=blastp&BLAST_PROGRAMS=blastp&QUERY=@!translation!@&LINK_LOC=protein&PAGE_TYPE=BlastSearch\" target=\"_blank\" data-locus=\"ctg35_91\">NCBI BlastP on this gene</a><br>\n <a href=\"http://www.ncbi.nlm.nih.gov/projects/sviewer/?Db=gene&amp;DbFrom=protein&amp;Cmd=Link&amp;noslider=1&amp;id=gnlXMEIPNEOK_35&amp;from=83664&amp;to=104545\" target=\"_new\">View genomic context</a><br>\n \n  <a href=\"knownclusterblast/region1/ctg35_91_mibig_hits.html\" target=\"_new\">MiBIG Hits</a><br>\n \n \n \n \n</div>\n<div class=\"focus-clipboard\">\n AA sequence: <span class=\"clipboard-copy wildcard-container\" data-locus=\"ctg35_91\" data-wildcard-attrs=\"data-seq\" data-seq=\"@!translation!@\">Copy to clipboard</span><br>\n Nucleotide sequence: <span class=\"clipboard-copy wildcard-container\" data-locus=\"ctg35_91\" data-wildcard-attrs=\"data-seq\" data-seq=\"@!dna!@\">Copy to clipboard</span><br>\n</div>",
    "dna": "GTGACAACGCTTGAAAACACTATCGGTAACACGCCGCTGATCAAATTGCAGCGCCTCACTCCCCGTGGCAGTGAGATCTGGTTGAAGCTGGAAGGCAATAATCCCGCGGGATCGGTGAAGGATCGCGCGGCATTCTCGATGATACAGATGGCCGAACAGCGCGGAGATATCCAGCCCGGTGATGTGTTGATCGAGGCTACCAGCGGTAACACCGGTATTGCGTTAGCCATGATCGCAGCAATGAAAGGTTACACGCTGAAGTTGTTGATGCCGGAGAATATGAGCAGCGAGCGCCAGGCGGCAATGCGCGCTTATGGGGCTGAACTTATCCTGGTCAGCTGTGAATTGGGTATGGAAGGCGCCCGGGATATGGCGAAAGAAATGCAGGCTTGTGGCGAAGGTAAGGTATTGGATCAGTTTAATAATCCTGATAATCCGCTGGGTCATTACACCACTACCGGGCCGGAAATCTGGCAGCAAACCGCCGGGCGATTGACCCACTTTGTCTCCAGCATGGGGACGACCGGAACGATTTCCGGCGTGGGACGTTTCCTGAAAGAGCAGAGTGACAGCGTACAGATTGTCGGTTTGCAACCCGCTGAAGGCAGCAATATTCCGGGGATTCGCCGCTGGTCCGCAGCCTACCAGCCGGGTATTTACCGCCCGGATTTGGTGGACAGGATAATCGATATGGCCCAGGGCACCGCTGAGAAAACAATGCGACAACTGGCTCAGCGTGAAGGGATCTTCTGTGGCGTCAGCTCCGGTGGCGCAGTCGCGGGGGCATTACAACTCGCGGAAGAACAACCCGGTAGTATTATTGTGGCGATCATTTGCGATCGCGGAGATCGTTATTTATCCACTGGCATCTACCAGGCTTAA",
    "translation": "VTTLENTIGNTPLIKLQRLTPRGSEIWLKLEGNNPAGSVKDRAAFSMIQMAEQRGDIQPGDVLIEATSGNTGIALAMIAAMKGYTLKLLMPENMSSERQAAMRAYGAELILVSCELGMEGARDMAKEMQACGEGKVLDQFNNPDNPLGHYTTTGPEIWQQTAGRLTHFVSSMGTTGTISGVGRFLKEQSDSVQIVGLQPAEGSNIPGIRRWSAAYQPGIYRPDLVDRIIDMAQGTAEKTMRQLAQREGIFCGVSSGGAVAGALQLAEEQPGSIIVAIICDRGDRYLSTGIYQA",
    "product": ""
   }
  ],
  "clusters": [
   {
    "start": 83941,
    "end": 84574,
    "tool": "rule-based-clusters",
    "neighbouring_start": 73941,
    "neighbouring_end": 94574,
    "product": "hserlactone",
    "category": "other",
    "height": 2,
    "kind": "protocluster",
    "prefix": ""
   }
  ],
  "sites": {
   "ttaCodons": [],
   "bindingSites": [
    {
     "loc": 85125,
     "len": 15
    }
   ]
  },
  "type": "hserlactone",
  "products": [
   "hserlactone"
  ],
  "product_categories": [
   "other"
  ],
  "cssClass": "other hserlactone",
  "anchor": "r35c1"
 },
 "r49c1": {
  "start": 145990,
  "end": 195703,
  "idx": 1,
  "orfs": [
   {
    "start": 146933,
    "end": 147130,
    "strand": 1,
    "locus_tag": "ctg49_136",
    "type": "other",
    "description": "<div class=\"focus-intro\">\n <strong><span class=\"serif\">ctg49_136</span></strong><br>\n \n <br>\n Locus tag: <span class=\"serif\">ctg49_136</span><br>\n Protein ID: <span class=\"serif\">None</span><br>\n Gene: <span class=\"serif\">None</span><br>\n \n Location: 146,933 - 147,130,\n (total: 198 nt)<br>\n <br>\n \n</div>\n<div class=\"focus-info\">\n \n\n \n\n \n\n\n \n</div>\n<div class=\"focus-urls\">\n <a class=\"wildcard-container\" data-wildcard-attrs=\"href\" href=\"http://blast.ncbi.nlm.nih.gov/Blast.cgi?PAGE=Proteins&PROGRAM=blastp&BLAST_PROGRAMS=blastp&QUERY=@!translation!@&LINK_LOC=protein&PAGE_TYPE=BlastSearch\" target=\"_blank\" data-locus=\"ctg49_136\">NCBI BlastP on this gene</a><br>\n <a href=\"http://www.ncbi.nlm.nih.gov/projects/sviewer/?Db=gene&amp;DbFrom=protein&amp;Cmd=Link&amp;noslider=1&amp;id=gnlXMEIPNEOK_49&amp;from=136933&amp;to=157130\" target=\"_new\">View genomic context</a><br>\n \n \n \n \n</div>\n<div class=\"focus-clipboard\">\n AA sequence: <span class=\"clipboard-copy wildcard-container\" data-locus=\"ctg49_136\" data-wildcard-attrs=\"data-seq\" data-seq=\"@!translation!@\">Copy to clipboard</span><br>\n Nucleotide sequence: <span class=\"clipboard-copy wildcard-container\" data-locus=\"ctg49_136\" data-wildcard-attrs=\"data-seq\" data-seq=\"@!dna!@\">Copy to clipboard</span><br>\n</div>",
    "dna": "ATGGGGCAACACTTTATTACCCCGGCGGCGGCCGGCAAACATCTGCGTGACGACTATGGCGCGGCAACGGGGTTTACCTTCATGTCCACCAACCCATCCATTACCCCAGATAAGCAAAACTCTCGCACCACGCGACGTTTCCCCGAGGATCAACGTAGAAAGGTTGACGCAATGGGGAGACTGAACCATGTCGCTTAA",
    "translation": "MGQHFITPAAAGKHLRDDYGAATGFTFMSTNPSITPDKQNSRTTRRFPEDQRRKVDAMGRLNHVA",
    "product": ""
   },
   {
    "start": 147120,
    "end": 148487,
    "strand": 1,
    "locus_tag": "ctg49_137",
    "type": "biosynthetic-additional",
    "description": "<div class=\"focus-intro\">\n <strong><span class=\"serif\">ctg49_137</span></strong><br>\n \n <br>\n Locus tag: <span class=\"serif\">ctg49_137</span><br>\n Protein ID: <span class=\"serif\">None</span><br>\n Gene: <span class=\"serif\">None</span><br>\n \n Location: 147,120 - 148,487,\n (total: 1368 nt)<br>\n <br>\n \n  biosynthetic-additional (smcogs) SMCOG1038:phenylalanine-specific permease (Score: 243.8; E-value: 4.2e-74)<br>\n \n</div>\n<div class=\"focus-info\">\n \n\n \n\n \n\n\n \n</div>\n<div class=\"focus-urls\">\n <a class=\"wildcard-container\" data-wildcard-attrs=\"href\" href=\"http://blast.ncbi.nlm.nih.gov/Blast.cgi?PAGE=Proteins&PROGRAM=blastp&BLAST_PROGRAMS=blastp&QUERY=@!translation!@&LINK_LOC=protein&PAGE_TYPE=BlastSearch\" target=\"_blank\" data-locus=\"ctg49_137\">NCBI BlastP on this gene</a><br>\n <a href=\"http://www.ncbi.nlm.nih.gov/projects/sviewer/?Db=gene&amp;DbFrom=protein&amp;Cmd=Link&amp;noslider=1&amp;id=gnlXMEIPNEOK_49&amp;from=137120&amp;to=158487\" target=\"_new\">View genomic context</a><br>\n \n  <a href=\"knownclusterblast/region1/ctg49_137_mibig_hits.html\" target=\"_new\">MiBIG Hits</a><br>\n \n \n \n \n</div>\n<div class=\"focus-clipboard\">\n AA sequence: <span class=\"clipboard-copy wildcard-container\" data-locus=\"ctg49_137\" data-wildcard-attrs=\"data-seq\" data-seq=\"@!translation!@\">Copy to clipboard</span><br>\n Nucleotide sequence: <span class=\"clipboard-copy wildcard-container\" data-locus=\"ctg49_137\" data-wildcard-attrs=\"data-seq\" data-seq=\"@!dna!@\">Copy to clipboard</span><br>\n</div>",
    "dna": "ATGTCGCTTAATTCTCAGACTCCAGCGACTCAGTCGCGCGCGCAACTGAAAAAATCACTGACCTTACTACCGGTGGTGATGATCGGTCTGGCTTATATGCAGCCGATGACCTTGTTTGATACCTTTGGCATTGTTTCTGGTCTGACCGATGGCCATGTGGCCACGGCTTATGTTTTCGCTTTAATTGCGATCCTGTTTACTGCGCTGAGCTATGGCAAGTTGATTCGCCGCTTTCCGTCTGCGGGTTCGGCGTATACCTATGCCCAGAAGGCTCTCAGCCCTCATATTGGCTTTATGGTCGGCTGGTCATCGCTGCTGGACTACCTGTTCATGCCGATGATCAATATTTTGCTGGCAAAAATTTATTTTGAAGCGTTAGTCCCGGGGATCCCTTCGTGGATTTTTGTAGTGGTCCTGGTTGGATTTATGACGCTTTCTAACCTGAAAGGCATCAAGACGGTTGCCAATTTCAACAGCGTTATCGTGGTTTTGCAGGTGGTGGTGATGGTGGCCATTGTTGGCATGGTCATCTACGGCGTGGCTCATGGTGAAGGTAGCGGGACGCTGGCAAGCAGCAAACCCTTCTGGTCTGAAAACGCGCATGTTGTGCCGATGATTACCGGTGCGACCATCTTATGCTTCTCATTCCTCGGTTTTGACGGCATCAGCTCATTGTCTGAAGAGACGAAAGACGCGGGGCGGGTGATCCCGAAAGCGATCTTCCTGACGGCGCTGATTGGTGGGGTGATTTTTGTGGTGGTGTCTTACTTCCTGCAACTGTACTTCCCCGATATCTCGCGTTTTAAACATCCTGATGCGTCGCAGCCGGAAATTATGCTTTATGTGGCGGGTAAAACTTTCCAGTTTGCCATCCTGATTTTCTCCTGTGTGACCGTACTGGCATCTGGTATGGCAGCACATGCTGGCGTCTCCCGTCTGATGTATGTGATGGGGCGCGACGGTGTGTTCCCGGAACGTTTTTTTGGTTACATCCATCCTACATGGCGGACGCCGGCATTGAATGTGCTCTTGGTCGGGGTGATTGCGTTGACGGCGATCACCTTCGATCTGGTCACGGCGACGGCGCTGATTAACTTTGGCGCGCTGGTGGCTTTCACCTTTGTGAATCTGTCAGTGATATCGCAATTCTGGGTCCGTGAGGGGCGCAATAAAACCTTGAAAGACAATCTTAACTTCCTGCTATTGCCGCTGTGTGGCGCGCTGACGGTGGGGGCGCTATGGGTTAATCTGGAAAAGAGCTCGATGATCCTTGGCCTGATATGGGGTGCGATTGGCCTGATATATCTGGCCTTCGTCACTCGCAGTTTCCGCAATCCGGTACCACAGTGTACTGAAGATCTGTTGTAA",
    "translation": "MSLNSQTPATQSRAQLKKSLTLLPVVMIGLAYMQPMTLFDTFGIVSGLTDGHVATAYVFALIAILFTALSYGKLIRRFPSAGSAYTYAQKALSPHIGFMVGWSSLLDYLFMPMINILLAKIYFEALVPGIPSWIFVVVLVGFMTLSNLKGIKTVANFNSVIVVLQVVVMVAIVGMVIYGVAHGEGSGTLASSKPFWSENAHVVPMITGATILCFSFLGFDGISSLSEETKDAGRVIPKAIFLTALIGGVIFVVVSYFLQLYFPDISRFKHPDASQPEIMLYVAGKTFQFAILIFSCVTVLASGMAAHAGVSRLMYVMGRDGVFPERFFGYIHPTWRTPALNVLLVGVIALTAITFDLVTATALINFGALVAFTFVNLSVISQFWVREGRNKTLKDNLNFLLLPLCGALTVGALWVNLEKSSMILGLIWGAIGLIYLAFVTRSFRNPVPQCTEDLL",
    "product": ""
   },
   {
    "start": 148570,
    "end": 149997,
    "strand": -1,
    "locus_tag": "ctg49_138",
    "type": "other",
    "description": "<div class=\"focus-intro\">\n <strong><span class=\"serif\">ctg49_138</span></strong><br>\n \n <br>\n Locus tag: <span class=\"serif\">ctg49_138</span><br>\n Protein ID: <span class=\"serif\">None</span><br>\n Gene: <span class=\"serif\">None</span><br>\n \n Location: 148,570 - 149,997,\n (total: 1428 nt)<br>\n <br>\n \n</div>\n<div class=\"focus-info\">\n \n\n \n\n \n\n\n \n</div>\n<div class=\"focus-urls\">\n <a class=\"wildcard-container\" data-wildcard-attrs=\"href\" href=\"http://blast.ncbi.nlm.nih.gov/Blast.cgi?PAGE=Proteins&PROGRAM=blastp&BLAST_PROGRAMS=blastp&QUERY=@!translation!@&LINK_LOC=protein&PAGE_TYPE=BlastSearch\" target=\"_blank\" data-locus=\"ctg49_138\">NCBI BlastP on this gene</a><br>\n <a href=\"http://www.ncbi.nlm.nih.gov/projects/sviewer/?Db=gene&amp;DbFrom=protein&amp;Cmd=Link&amp;noslider=1&amp;id=gnlXMEIPNEOK_49&amp;from=138570&amp;to=159997\" target=\"_new\">View genomic context</a><br>\n \n \n \n \n</div>\n<div class=\"focus-clipboard\">\n AA sequence: <span class=\"clipboard-copy wildcard-container\" data-locus=\"ctg49_138\" data-wildcard-attrs=\"data-seq\" data-seq=\"@!translation!@\">Copy to clipboard</span><br>\n Nucleotide sequence: <span class=\"clipboard-copy wildcard-container\" data-locus=\"ctg49_138\" data-wildcard-attrs=\"data-seq\" data-seq=\"@!dna!@\">Copy to clipboard</span><br>\n</div>",
    "dna": "ATGAAAAACCAGCCAGTCCCGCCAACATTCCTTTTTCATGATTACGAAACCTTCGGTAAAAGTCCGTCTCTGGACCGCCCTGCGCAGTTCGCCGGGGTGCGCACGGATATGGATTTCAACATCATTGGCGAACCGGAAGTCTTCTACTGCCAGCCTGCTGATGACTACCTGCCCCAGCCGGAAGCGGTGATGGTCACCGGGATAACACCGCAGATAGCACTGGCGAAAGGGATCAACGAGGCAGCATTCGCGCAACGGATCCACCCGTTGTTTAGCGCACCAGGCAGTTGTATTGTCGGCTATAACAATGTGAGATTTGATGACGAAGTCACTCGCAACCTGCTATACCGCAATTTTTATGATCCCTATGGCTGGAGCTGGCAACATGGCAACAGCCGTTGGGATTTGCTGGATGTGATGCGTGCCTGCTATGCGCTGCGGCCAGAAGGGATTGAGTGGCCGGAGAATGATGACGGCTTCCCCAGCTTCCGCCTGGAACATCTGACCAAAGCCAACGGTGTGGCACATGAGAATGCGCATGATGCAATGTCTGACGTCTATGCCACTATCGCTATGGCCAGGCTGGTAAAAGAGAAACAACCGCGGCTGTATGACTTTTTATTCAGCCACCGCAACAAACAAAAAATCACTACGCTGATTGATATCCCCCAGATGAAACCACTGGTGCATATCTCCGGCATGTTTGGCGCTTTTCGCAGCAACACCAGCTTAATCGCCCCACTGGCCTGGCATCCGGTGAATAAAAATGCGTTGATCACCTGTGATCTGGCTGGCGATATGGCTCCCCTGCTGGAGTTGGATGCCGATCAACTTCGTGAGCGTCTTTATACGCCCAGGGATCAACTGGGTGATAATTCCCTTGTGCCGCTCAAACTGGTACACATCAACAAATGCCCGGTCATCGCCCCCGCCAATACCCTGCGCCCACAAGATGCTGAGCGGCTGGGAATCGACCGTCAGAACTGCCAGAATAACCTTACCCTGCTGCGCCAACATCCGGAAATTCGTGAAAAGGTGGTCACGTTGTTTGCTGAAGCCGAGCCTTTCACACCTTCTGACGATGTCGATGCCCAGTTGTATGATGGCTTCTTCAGCGATGCGGACCGTGCGGCAATGAATATCATCCGGCAAACTGCGCCAGAGCACTTACCGGCACTAAATCTGACCTTTAATGATGACCGTATTGCCAAACTATTATTTCGTTATCGCGCCCGGAACTTTCCTGGCACGTTAGATGAAGCTGAGCAAAATCGCTGGCTGCAACACCGGCGCGAAATACTGAATCCGCAACGGGTACAAAACTACGTGCAGGAACTGGAGAGGCTATTTAATCAGTATCAGGGAGACAACGCGAAACTGTCTCAGCTCAAAGCGTTGTTCGATTATGTGCAGGCGTTGGTTTCCTGA",
    "translation": "MKNQPVPPTFLFHDYETFGKSPSLDRPAQFAGVRTDMDFNIIGEPEVFYCQPADDYLPQPEAVMVTGITPQIALAKGINEAAFAQRIHPLFSAPGSCIVGYNNVRFDDEVTRNLLYRNFYDPYGWSWQHGNSRWDLLDVMRACYALRPEGIEWPENDDGFPSFRLEHLTKANGVAHENAHDAMSDVYATIAMARLVKEKQPRLYDFLFSHRNKQKITTLIDIPQMKPLVHISGMFGAFRSNTSLIAPLAWHPVNKNALITCDLAGDMAPLLELDADQLRERLYTPRDQLGDNSLVPLKLVHINKCPVIAPANTLRPQDAERLGIDRQNCQNNLTLLRQHPEIREKVVTLFAEAEPFTPSDDVDAQLYDGFFSDADRAAMNIIRQTAPEHLPALNLTFNDDRIAKLLFRYRARNFPGTLDEAEQNRWLQHRREILNPQRVQNYVQELERLFNQYQGDNAKLSQLKALFDYVQALVS",
    "product": ""
   },
   {
    "start": 150679,
    "end": 151935,
    "strand": -1,
    "locus_tag": "ctg49_139",
    "type": "other",
    "description": "<div class=\"focus-intro\">\n <strong><span class=\"serif\">ctg49_139</span></strong><br>\n \n <br>\n Locus tag: <span class=\"serif\">ctg49_139</span><br>\n Protein ID: <span class=\"serif\">None</span><br>\n Gene: <span class=\"serif\">None</span><br>\n \n Location: 150,679 - 151,935,\n (total: 1257 nt)<br>\n <br>\n \n</div>\n<div class=\"focus-info\">\n \n\n \n\n \n\n\n \n</div>\n<div class=\"focus-urls\">\n <a class=\"wildcard-container\" data-wildcard-attrs=\"href\" href=\"http://blast.ncbi.nlm.nih.gov/Blast.cgi?PAGE=Proteins&PROGRAM=blastp&BLAST_PROGRAMS=blastp&QUERY=@!translation!@&LINK_LOC=protein&PAGE_TYPE=BlastSearch\" target=\"_blank\" data-locus=\"ctg49_139\">NCBI BlastP on this gene</a><br>\n <a href=\"http://www.ncbi.nlm.nih.gov/projects/sviewer/?Db=gene&amp;DbFrom=protein&amp;Cmd=Link&amp;noslider=1&amp;id=gnlXMEIPNEOK_49&amp;from=140679&amp;to=161935\" target=\"_new\">View genomic context</a><br>\n \n \n \n \n</div>\n<div class=\"focus-clipboard\">\n AA sequence: <span class=\"clipboard-copy wildcard-container\" data-locus=\"ctg49_139\" data-wildcard-attrs=\"data-seq\" data-seq=\"@!translation!@\">Copy to clipboard</span><br>\n Nucleotide sequence: <span class=\"clipboard-copy wildcard-container\" data-locus=\"ctg49_139\" data-wildcard-attrs=\"data-seq\" data-seq=\"@!dna!@\">Copy to clipboard</span><br>\n</div>",
    "dna": "ATGATAAAAAATATCAATCATAAATTAGGGGTTGTTTCAATAACAGGATTTATGATCCTTTCATTCATTATCATCGCAATGCGAAGACCTGACGTAATAACTGCTGCTCAACCGTGGGCTGAAGATGGTAAAGTATGGCTGGCCGGAATATACAATGATGGCTTTTGGAATTCAATCATTCTACCTCAGAATGGATATTACCAGACAATTTCCAGGATTACATATGGCATTGCATTGTTATTCGGATTATCTAACGCACCTTTGGCGGCAAATATAATAGCAATTCTAATTAGGTGTTTCTTTGTTGGTTTTATTTTATCTGATAGGATGGGATTTGCTCCTTTAAAATTCAGAATTTCTGTCGCAGCATATTTTATTCTGATGCCAAATATTTCCGAAGGATTTGTAAATATTACAAATGCGCACTGGTATCTATCAATGTACCTCATGGCCGTGTTGATGGCTAAAGAACCTGAAAGCCCTGTGGGGAAAGTTCACGACTTCATTGTTCTTGTTGTTAGCGGTCTGAGCGGACCTTTCGTTGTATTCATCGTACCCTGCCTTATCATAAAGCGAATCTGTCTTCGCGGAGGCATCATCAAGGCTGTGCGTGGGATCAACGCTTTCGATGTGGTTATGGCTTTATGCTGCATCATTCAAATCATCGCCATTCTTAAAACATCAGGCGCAACCCGAATCGATGCCCCTCTTGGCTATAGTTTTGGTCTTCTGTCAGACATCATTTCCTGTAGATTGATTTATGGTTCATTCCTGCCATTCTATTTAGCAAGGGAAATGGCAGTGCATGGAAATGTAAACATTTTTTTGTTTATTATCCTTTGTGCCGCCTTGTTTTTTTCTTTCCTGAAATATAACTGGAGAATAAAATGCCTTATTCTGTTCCCAGTTCTGATGATAGGGTTTGCCCTTAAGAGTCCAGTTATAGCTTTCAATCAGCCACAGTGGCCTCTAATATTTAACACCGAGGCTGGCGAGAGATATTTCTATGTAACAAATGTGGCACTTGCATGCCTCGCAGTTTCGCTAGTTTCGGTTATACCGAAGTTCAGAACAGTAACACTGATTGTTGGATTGATAATTTTTGCAGCGATAGTGCCGAAGCACTTCAGATTGCCAAATTTGCCAGAATCCGGATACGCACAAGACATACAGGCTTTTAATTTCAAACCAAAAGGAGAGAAAGTTGAGATAAGAATTCTCCCTCCAGGCTGGACAATGAAGCTGATTAAGAAGTGA",
    "translation": "MIKNINHKLGVVSITGFMILSFIIIAMRRPDVITAAQPWAEDGKVWLAGIYNDGFWNSIILPQNGYYQTISRITYGIALLFGLSNAPLAANIIAILIRCFFVGFILSDRMGFAPLKFRISVAAYFILMPNISEGFVNITNAHWYLSMYLMAVLMAKEPESPVGKVHDFIVLVVSGLSGPFVVFIVPCLIIKRICLRGGIIKAVRGINAFDVVMALCCIIQIIAILKTSGATRIDAPLGYSFGLLSDIISCRLIYGSFLPFYLAREMAVHGNVNIFLFIILCAALFFSFLKYNWRIKCLILFPVLMIGFALKSPVIAFNQPQWPLIFNTEAGERYFYVTNVALACLAVSLVSVIPKFRTVTLIVGLIIFAAIVPKHFRLPNLPESGYAQDIQAFNFKPKGEKVEIRILPPGWTMKLIKK",
    "product": ""
   },
   {
    "start": 151937,
    "end": 152851,
    "strand": -1,
    "locus_tag": "ctg49_140",
    "type": "biosynthetic-additional",
    "description": "<div class=\"focus-intro\">\n <strong><span class=\"serif\">ctg49_140</span></strong><br>\n \n <br>\n Locus tag: <span class=\"serif\">ctg49_140</span><br>\n Protein ID: <span class=\"serif\">None</span><br>\n Gene: <span class=\"serif\">None</span><br>\n \n Location: 151,937 - 152,851,\n (total: 915 nt)<br>\n <br>\n \n  biosynthetic-additional (rule-based-clusters) Glycos_transf_2<br>\n \n  biosynthetic-additional (smcogs) SMCOG1123:polyprenol-monophosphomannose synthase ppm1 (Score: 211; E-value: 4.6e-64)<br>\n \n</div>\n<div class=\"focus-info\">\n \n\n \n\n \n\n\n \n</div>\n<div class=\"focus-urls\">\n <a class=\"wildcard-container\" data-wildcard-attrs=\"href\" href=\"http://blast.ncbi.nlm.nih.gov/Blast.cgi?PAGE=Proteins&PROGRAM=blastp&BLAST_PROGRAMS=blastp&QUERY=@!translation!@&LINK_LOC=protein&PAGE_TYPE=BlastSearch\" target=\"_blank\" data-locus=\"ctg49_140\">NCBI BlastP on this gene</a><br>\n <a href=\"http://www.ncbi.nlm.nih.gov/projects/sviewer/?Db=gene&amp;DbFrom=protein&amp;Cmd=Link&amp;noslider=1&amp;id=gnlXMEIPNEOK_49&amp;from=141937&amp;to=162851\" target=\"_new\">View genomic context</a><br>\n \n  <a href=\"knownclusterblast/region1/ctg49_140_mibig_hits.html\" target=\"_new\">MiBIG Hits</a><br>\n \n \n \n \n</div>\n<div class=\"focus-clipboard\">\n AA sequence: <span class=\"clipboard-copy wildcard-container\" data-locus=\"ctg49_140\" data-wildcard-attrs=\"data-seq\" data-seq=\"@!translation!@\">Copy to clipboard</span><br>\n Nucleotide sequence: <span class=\"clipboard-copy wildcard-container\" data-locus=\"ctg49_140\" data-wildcard-attrs=\"data-seq\" data-seq=\"@!dna!@\">Copy to clipboard</span><br>\n</div>",
    "dna": "ATGAAGATATCTCTTGTTGTCCCGGTATTCAATGAAAAGGACGCCATACCTATTTTTTATCAGGCAGTGCGTAATGAACTGGCACAGCATGATGTGGAGATAGTCTTTGTTAATGACGGCAGCACTGACAATACAGAGAAAATTATCAATGCCCTGTCGGTTTCTGATGAGCTGGTGATACCAATCAGTTTTACGAGAAATTTCGGCAAAGAACCCGCACTGTTCGCAGGTCTTGAGGTATCTACTGGCGATGCTGTTATACCGATTGACGTTGATCTACAAGATCCGATATCCGTTATCCCGAAATTGATTGAAAAATGGCAGGAAGGCGCTGACGTTGTTCTGGCTAAGCGCCGCGATCGAGAATGTGACGGTTATATGAAGCGCAGAACCGCAGAATGGTTCTACCGCCTACACAACATGATCAGCAATCCTGAGATCGAGGAAAATGTCGGTGATTTCCGGCTCATGTCACGTGAAATAGTTGAAAACATAAAACGCCTGCCAGAACGGAATCTGTTCATGAAAGGGATCCTGTCGTGGGTTGGTGGGAAAACGGAAATTGTCGAATACACCAGATCTGTGCGGGTCGCTGGTCAGACTAAATTTAATGGCTGGAAACTGTGGAACCTGGCTCTCGAGGGGATTACCTCGTTTTCAACATTTCCACTGAGGATGTGGACATATGTTGGGATATTTGTGGCTGCCCTGTCATTCCTGTATGGCGCGTATCTAATTGTTGATACTGTGGTTTTTGGAAACCCAATCAAAGGTTACCCGTCAATACTTGTATCAATCCTTTTCCTTGGCGGTGTTCAATTAATCGGGATCGGTGTGCTCGGTGAATATATAGGAAGGATTTACACGGAAACAAAAAAAAGACCTCGATATATAATTAAAAGGAACTTCAAATAA",
    "translation": "MKISLVVPVFNEKDAIPIFYQAVRNELAQHDVEIVFVNDGSTDNTEKIINALSVSDELVIPISFTRNFGKEPALFAGLEVSTGDAVIPIDVDLQDPISVIPKLIEKWQEGADVVLAKRRDRECDGYMKRRTAEWFYRLHNMISNPEIEENVGDFRLMSREIVENIKRLPERNLFMKGILSWVGGKTEIVEYTRSVRVAGQTKFNGWKLWNLALEGITSFSTFPLRMWTYVGIFVAALSFLYGAYLIVDTVVFGNPIKGYPSILVSILFLGGVQLIGIGVLGEYIGRIYTETKKRPRYIIKRNFK",
    "product": ""
   },
   {
    "start": 152848,
    "end": 153222,
    "strand": -1,
    "locus_tag": "ctg49_141",
    "type": "other",
    "description": "<div class=\"focus-intro\">\n <strong><span class=\"serif\">ctg49_141</span></strong><br>\n \n <br>\n Locus tag: <span class=\"serif\">ctg49_141</span><br>\n Protein ID: <span class=\"serif\">None</span><br>\n Gene: <span class=\"serif\">None</span><br>\n \n Location: 152,848 - 153,222,\n (total: 375 nt)<br>\n <br>\n \n</div>\n<div class=\"focus-info\">\n \n\n \n\n \n\n\n \n</div>\n<div class=\"focus-urls\">\n <a class=\"wildcard-container\" data-wildcard-attrs=\"href\" href=\"http://blast.ncbi.nlm.nih.gov/Blast.cgi?PAGE=Proteins&PROGRAM=blastp&BLAST_PROGRAMS=blastp&QUERY=@!translation!@&LINK_LOC=protein&PAGE_TYPE=BlastSearch\" target=\"_blank\" data-locus=\"ctg49_141\">NCBI BlastP on this gene</a><br>\n <a href=\"http://www.ncbi.nlm.nih.gov/projects/sviewer/?Db=gene&amp;DbFrom=protein&amp;Cmd=Link&amp;noslider=1&amp;id=gnlXMEIPNEOK_49&amp;from=142848&amp;to=163222\" target=\"_new\">View genomic context</a><br>\n \n \n \n \n</div>\n<div class=\"focus-clipboard\">\n AA sequence: <span class=\"clipboard-copy wildcard-container\" data-locus=\"ctg49_141\" data-wildcard-attrs=\"data-seq\" data-seq=\"@!translation!@\">Copy to clipboard</span><br>\n Nucleotide sequence: <span class=\"clipboard-copy wildcard-container\" data-locus=\"ctg49_141\" data-wildcard-attrs=\"data-seq\" data-seq=\"@!dna!@\">Copy to clipboard</span><br>\n</div>",
    "dna": "ATGCAGAATAATTACATGTTGAAATTATTTACAATGTATACCTCTGTTGGTATGTTCAACACAGCTATCCACTGGCTCATTTTTGCAGCCATGCTTTATGCCGGGTCAAGCCAGTCCACTGCGAATCTGGCTGCATTCTGTGTCGCCGTGACATTCTCTTTTTTTGCTAATGCAAAGTGGACGTTCAGTGCGAAGGCGACAACCATTCGCTATGCCATGTATGTTTTTTTTATGGGAGCTATGGCAGCAGGTGTGGGGAACATAGCTGACTATGCACACATTAATCCTGTAATCACGCTCATTTCATTTTCAGCGATAAGCCTTGTGGCTGGCTTTATCTACTCAAATTTCATTGTGTTCAGGGAGAAGAAATGA",
    "translation": "MQNNYMLKLFTMYTSVGMFNTAIHWLIFAAMLYAGSSQSTANLAAFCVAVTFSFFANAKWTFSAKATTIRYAMYVFFMGAMAAGVGNIADYAHINPVITLISFSAISLVAGFIYSNFIVFREKK",
    "product": ""
   },
   {
    "start": 153377,
    "end": 153640,
    "strand": -1,
    "locus_tag": "ctg49_142",
    "type": "other",
    "description": "<div class=\"focus-intro\">\n <strong><span class=\"serif\">ctg49_142</span></strong><br>\n \n <br>\n Locus tag: <span class=\"serif\">ctg49_142</span><br>\n Protein ID: <span class=\"serif\">None</span><br>\n Gene: <span class=\"serif\">None</span><br>\n \n Location: 153,377 - 153,640,\n (total: 264 nt)<br>\n <br>\n \n</div>\n<div class=\"focus-info\">\n \n\n \n\n \n\n\n \n</div>\n<div class=\"focus-urls\">\n <a class=\"wildcard-container\" data-wildcard-attrs=\"href\" href=\"http://blast.ncbi.nlm.nih.gov/Blast.cgi?PAGE=Proteins&PROGRAM=blastp&BLAST_PROGRAMS=blastp&QUERY=@!translation!@&LINK_LOC=protein&PAGE_TYPE=BlastSearch\" target=\"_blank\" data-locus=\"ctg49_142\">NCBI BlastP on this gene</a><br>\n <a href=\"http://www.ncbi.nlm.nih.gov/projects/sviewer/?Db=gene&amp;DbFrom=protein&amp;Cmd=Link&amp;noslider=1&amp;id=gnlXMEIPNEOK_49&amp;from=143377&amp;to=163640\" target=\"_new\">View genomic context</a><br>\n \n  <a href=\"knownclusterblast/region1/ctg49_142_mibig_hits.html\" target=\"_new\">MiBIG Hits</a><br>\n \n \n \n \n</div>\n<div class=\"focus-clipboard\">\n AA sequence: <span class=\"clipboard-copy wildcard-container\" data-locus=\"ctg49_142\" data-wildcard-attrs=\"data-seq\" data-seq=\"@!translation!@\">Copy to clipboard</span><br>\n Nucleotide sequence: <span class=\"clipboard-copy wildcard-container\" data-locus=\"ctg49_142\" data-wildcard-attrs=\"data-seq\" data-seq=\"@!dna!@\">Copy to clipboard</span><br>\n</div>",
    "dna": "ATGAGCAAATATCAGTCGCATTCTGTGCATTATACGATAATCCCTTGTGGGATAGGCTCTAAATCGAATGAAAAAGCCAGTCAGGACAGACGTCGAATACTCGACAAACGGCTGTACAGAAAACGCAATGTCGTGGAACGTTGTTTTGCGATGCTAAAAGAAAATCGTCGTATTGCAACACGCTCAGAAAAAACAGCAAGAAACTACCTGAGTATGCTAAAACTGGGAGCTGTCAGGCTGTTTTTAAAGCGGTTGTTAAGTTAA",
    "translation": "MSKYQSHSVHYTIIPCGIGSKSNEKASQDRRRILDKRLYRKRNVVERCFAMLKENRRIATRSEKTARNYLSMLKLGAVRLFLKRLLS",
    "product": ""
   },
   {
    "start": 153895,
    "end": 154377,
    "strand": 1,
    "locus_tag": "ctg49_143",
    "type": "other",
    "description": "<div class=\"focus-intro\">\n <strong><span class=\"serif\">ctg49_143</span></strong><br>\n \n <br>\n Locus tag: <span class=\"serif\">ctg49_143</span><br>\n Protein ID: <span class=\"serif\">None</span><br>\n Gene: <span class=\"serif\">None</span><br>\n \n Location: 153,895 - 154,377,\n (total: 483 nt)<br>\n <br>\n \n</div>\n<div class=\"focus-info\">\n \n\n \n\n \n\n\n \n</div>\n<div class=\"focus-urls\">\n <a class=\"wildcard-container\" data-wildcard-attrs=\"href\" href=\"http://blast.ncbi.nlm.nih.gov/Blast.cgi?PAGE=Proteins&PROGRAM=blastp&BLAST_PROGRAMS=blastp&QUERY=@!translation!@&LINK_LOC=protein&PAGE_TYPE=BlastSearch\" target=\"_blank\" data-locus=\"ctg49_143\">NCBI BlastP on this gene</a><br>\n <a href=\"http://www.ncbi.nlm.nih.gov/projects/sviewer/?Db=gene&amp;DbFrom=protein&amp;Cmd=Link&amp;noslider=1&amp;id=gnlXMEIPNEOK_49&amp;from=143895&amp;to=164377\" target=\"_new\">View genomic context</a><br>\n \n \n \n \n</div>\n<div class=\"focus-clipboard\">\n AA sequence: <span class=\"clipboard-copy wildcard-container\" data-locus=\"ctg49_143\" data-wildcard-attrs=\"data-seq\" data-seq=\"@!translation!@\">Copy to clipboard</span><br>\n Nucleotide sequence: <span class=\"clipboard-copy wildcard-container\" data-locus=\"ctg49_143\" data-wildcard-attrs=\"data-seq\" data-seq=\"@!dna!@\">Copy to clipboard</span><br>\n</div>",
    "dna": "ATGAAACGTATTTCCCCGGAGCGTAAGGCCAGTGTACTGGCGAAATTGCTGCCACCTTACAACATGACTGTCGCGGCGGTTGCACAGATGGAAGGGATATCGGAAGCTACCCTCTACAACTGGCGAAATCAGGCTAAACATGAGAGAAAACCGGTGCCGGGTGCAGAGAAAAGCAGTGAACAGTGGCCAGCCGAAGCCCGCCTTGCCGTGATAATCGAAACCGCCACACTCAGTGAAGCGGAATACTGCCGTAAAAAAGGCCTTTACCCTGAACAGATAATCCAGTGGAAACAGGCATTCCTGCAGGTGCCATCAGTGGATGACCGTGCAACGCTGAAGCAGAATCAGAAAGAGATTAAACAACTGAAGCGTGAACTGGTCCGTAAAGAGAAGGCGCTGGCGGAGGCGGCAGCCTACTGGTGCTGCGAAAAAAGCTCAGGGACTACTACGGGGAAACGGACGGGGACGACTGACATCAGGTGA",
    "translation": "MKRISPERKASVLAKLLPPYNMTVAAVAQMEGISEATLYNWRNQAKHERKPVPGAEKSSEQWPAEARLAVIIETATLSEAEYCRKKGLYPEQIIQWKQAFLQVPSVDDRATLKQNQKEIKQLKRELVRKEKALAEAAAYWCCEKSSGTTTGKRTGTTDIR",
    "product": ""
   },
   {
    "start": 154950,
    "end": 156230,
    "strand": 1,
    "locus_tag": "ctg49_144",
    "type": "biosynthetic-additional",
    "description": "<div class=\"focus-intro\">\n <strong><span class=\"serif\">ctg49_144</span></strong><br>\n \n <br>\n Locus tag: <span class=\"serif\">ctg49_144</span><br>\n Protein ID: <span class=\"serif\">None</span><br>\n Gene: <span class=\"serif\">None</span><br>\n \n Location: 154,950 - 156,230,\n (total: 1281 nt)<br>\n <br>\n \n  biosynthetic-additional (rule-based-clusters) Glycos_transf_1<br>\n \n</div>\n<div class=\"focus-info\">\n \n\n \n\n \n\n\n \n</div>\n<div class=\"focus-urls\">\n <a class=\"wildcard-container\" data-wildcard-attrs=\"href\" href=\"http://blast.ncbi.nlm.nih.gov/Blast.cgi?PAGE=Proteins&PROGRAM=blastp&BLAST_PROGRAMS=blastp&QUERY=@!translation!@&LINK_LOC=protein&PAGE_TYPE=BlastSearch\" target=\"_blank\" data-locus=\"ctg49_144\">NCBI BlastP on this gene</a><br>\n <a href=\"http://www.ncbi.nlm.nih.gov/projects/sviewer/?Db=gene&amp;DbFrom=protein&amp;Cmd=Link&amp;noslider=1&amp;id=gnlXMEIPNEOK_49&amp;from=144950&amp;to=166230\" target=\"_new\">View genomic context</a><br>\n \n \n \n \n</div>\n<div class=\"focus-clipboard\">\n AA sequence: <span class=\"clipboard-copy wildcard-container\" data-locus=\"ctg49_144\" data-wildcard-attrs=\"data-seq\" data-seq=\"@!translation!@\">Copy to clipboard</span><br>\n Nucleotide sequence: <span class=\"clipboard-copy wildcard-container\" data-locus=\"ctg49_144\" data-wildcard-attrs=\"data-seq\" data-seq=\"@!dna!@\">Copy to clipboard</span><br>\n</div>",
    "dna": "ATGCACTTCTTATTTGGCAGTAAAAAAGCAAACACTCAAGAGGTTGATTTAAATACTGACACTCTTTCAGTACTATCTAATCTTCGCCCTGATATCCCCAAACATATCATTAAGACACTTATTATGGATGGTGATTGTTATCTTTCAACATACCAAGATGTTAAAGATGCAGGGATATGTCCAATTGAACATTATTTTTCTTATGGCGAATCTGAAGGAAGAACTTTTTTTCCTCCAATGTTACATAACAGAGCACCAATCTTATCTTCGATACCGAGTAAAAAAGTCTATTTTTCTCAACTCCCTGCCAATAATGGATCTTTTCTTTATCGAATAGACTTCCCTTCTAGAACCGAGAAAGATGTAGTAATTGTTAATTACGAATCTACGCTTATTGACATTCTAACTTCCTTTTTTTCAGCGAAATCCTGTGTTTTTGTCAGACCAAGTAACAATGAAAAAACTATATTTCTTATTCAACTAAGTCGAGTTTTAGGAGTAAGAGTTATTTATGATTTTGATGACTTAATGCTACCGGAATATACTGATGAGAAAGGAGCAATAAGGTCTGATGTAGCAGATTACAAATTAATGTTTAATCATTTAATGATAGATTCTGCACTACTGACATTGTCTGATGAAATAACGTGCACAACTAAATTGATTTTAGATAAATACAAACATCTGAATAGTTATATTACTGTACAAAAAAACAAACTCCCCAAATCTTTCTTTCGTGATAAGAATTACATTATTCAATCAAAAACCAAAAAACATCCCCAAAAAATTAAAATATTATACTTATCAGGTACTATTACCCACTTGAAAGATTATAGTTTAATTAGTGGCCCACTATTAAAATTGTGCCAAGATTTTCATGATAAGATAGAATTTAACTTTATGGGAGAACTTAAAGATCAATCTAAAATATTAGAGATATTGAACATTGATTCCCATTTTATTTCTTATGAAAGTTTTGAATCTATGCTAGAAACAATAGGTAAACATGATTTGGTATTGGTACCTTTAGAAAAAACAATCTTCAATGATGCCAAGTCTAACATAAAATTTATTGAAGCTGCATCACAAGGTACAGCTGTTATAGCCTCTCCAGCAGAAGAATTTTCTTCATCTATAGAACATGGCATTAATGGATGGATTTGTCAGTACGAACATGACTGGTATTCAACAATAAAAAGCATCATAGAAAAACCGGAATTATCTCTCACTGCTGGTTTGAAAGCTTATGATAAGGCTTTTGAATTATATTCATATGAATGA",
    "translation": "MHFLFGSKKANTQEVDLNTDTLSVLSNLRPDIPKHIIKTLIMDGDCYLSTYQDVKDAGICPIEHYFSYGESEGRTFFPPMLHNRAPILSSIPSKKVYFSQLPANNGSFLYRIDFPSRTEKDVVIVNYESTLIDILTSFFSAKSCVFVRPSNNEKTIFLIQLSRVLGVRVIYDFDDLMLPEYTDEKGAIRSDVADYKLMFNHLMIDSALLTLSDEITCTTKLILDKYKHLNSYITVQKNKLPKSFFRDKNYIIQSKTKKHPQKIKILYLSGTITHLKDYSLISGPLLKLCQDFHDKIEFNFMGELKDQSKILEILNIDSHFISYESFESMLETIGKHDLVLVPLEKTIFNDAKSNIKFIEAASQGTAVIASPAEEFSSSIEHGINGWICQYEHDWYSTIKSIIEKPELSLTAGLKAYDKAFELYSYE",
    "product": ""
   },
   {
    "start": 156267,
    "end": 157361,
    "strand": 1,
    "locus_tag": "ctg49_145",
    "type": "other",
    "description": "<div class=\"focus-intro\">\n <strong><span class=\"serif\">ctg49_145</span></strong><br>\n \n <br>\n Locus tag: <span class=\"serif\">ctg49_145</span><br>\n Protein ID: <span class=\"serif\">None</span><br>\n Gene: <span class=\"serif\">None</span><br>\n \n Location: 156,267 - 157,361,\n (total: 1095 nt)<br>\n <br>\n \n</div>\n<div class=\"focus-info\">\n \n\n \n\n \n\n\n \n</div>\n<div class=\"focus-urls\">\n <a class=\"wildcard-container\" data-wildcard-attrs=\"href\" href=\"http://blast.ncbi.nlm.nih.gov/Blast.cgi?PAGE=Proteins&PROGRAM=blastp&BLAST_PROGRAMS=blastp&QUERY=@!translation!@&LINK_LOC=protein&PAGE_TYPE=BlastSearch\" target=\"_blank\" data-locus=\"ctg49_145\">NCBI BlastP on this gene</a><br>\n <a href=\"http://www.ncbi.nlm.nih.gov/projects/sviewer/?Db=gene&amp;DbFrom=protein&amp;Cmd=Link&amp;noslider=1&amp;id=gnlXMEIPNEOK_49&amp;from=146267&amp;to=167361\" target=\"_new\">View genomic context</a><br>\n \n \n \n \n</div>\n<div class=\"focus-clipboard\">\n AA sequence: <span class=\"clipboard-copy wildcard-container\" data-locus=\"ctg49_145\" data-wildcard-attrs=\"data-seq\" data-seq=\"@!translation!@\">Copy to clipboard</span><br>\n Nucleotide sequence: <span class=\"clipboard-copy wildcard-container\" data-locus=\"ctg49_145\" data-wildcard-attrs=\"data-seq\" data-seq=\"@!dna!@\">Copy to clipboard</span><br>\n</div>",
    "dna": "ATGCTTAATAATATAAAAGGTAATTTCGAAGAAATAAAAAATGGCAACAAGATGGTTTTAAAAGTACTTTATCTACCCTGCAATCGCTCACAATTTGAAATGGCCTGCATTATCGCTAAACATAGTAAACATGAAAGTTATATTTTTATTGAAAACATGGAACAGCACATTGCTTACCTATCAGATTCATTAAAAGAAGACAAAGTAAAATTATTTAACAATTTACAATCATTAGTATCCTTCTTTAAAGATATAGATAAAATTGTAGTTTTTATTGGTAGTATTCAATTATTTCTTCCTGATTATTATAATCAAATTCTATCAGCAGCCCTTAAACTAAAAAAACCTATCTATGAAATGCCACATGGTCTCTTTCAATCCGGCTACAATTTAACAGATTCTTCGAAAATAATTGATAACATGTCATATTATTATGGATTTGGTGAAAACTTCCCTTCAATATCAACAAAAAAAATATGGTGGTATGGCCCTGGTGGTGTAGGATATCCAAGAACCATATATAAATACAATTATAAGGAGAGAATCTTACCTGAATTTAATCTTATCACCTCTAATACAAATTGGTATCTTTATAGTCTTTTTGACAAAAGATTGTTTTTTAAACTTGTATTTGATTACGCAATCACTAAACCTGAAGAAATTTTCATTTGGAGTCCACATCCTGCAGAACTGAATGATAATACTTATAGTGCCATGATTAGCAAATTTAGGCCCAAGAATGTTCTACTCTATGGATTACATAATGATATTTATTTTCATAACATAGAAGGTAGCAATGATCTTATTCCTTATTGTAAAATGGCAATTTCGACAGTGTCTACTTGTTTGTTAGATTACGAAATTCACAAGAAAAAGGTGAATTTATATTTTAATGAAGGAACTAAATCAATTGTAAAAAAAATATCTTCAGTAAGTACCTTCAATAAAATAGAAGATATATTACCTTCCCCTTTAGAAATTTCAACAGGGTTACTTAAAGAATATAGCCCAGATCTTTTTGATAAAATAATTGAAGAAACAATCAATATAGAAGGATTTGTCCAATCAGATTATATTGGAAAATTTATTCCTTAA",
    "translation": "MLNNIKGNFEEIKNGNKMVLKVLYLPCNRSQFEMACIIAKHSKHESYIFIENMEQHIAYLSDSLKEDKVKLFNNLQSLVSFFKDIDKIVVFIGSIQLFLPDYYNQILSAALKLKKPIYEMPHGLFQSGYNLTDSSKIIDNMSYYYGFGENFPSISTKKIWWYGPGGVGYPRTIYKYNYKERILPEFNLITSNTNWYLYSLFDKRLFFKLVFDYAITKPEEIFIWSPHPAELNDNTYSAMISKFRPKNVLLYGLHNDIYFHNIEGSNDLIPYCKMAISTVSTCLLDYEIHKKKVNLYFNEGTKSIVKKISSVSTFNKIEDILPSPLEISTGLLKEYSPDLFDKIIEETINIEGFVQSDYIGKFIP",
    "product": ""
   },
   {
    "start": 157764,
    "end": 158912,
    "strand": -1,
    "locus_tag": "ctg49_146",
    "type": "biosynthetic-additional",
    "description": "<div class=\"focus-intro\">\n <strong><span class=\"serif\">ctg49_146</span></strong><br>\n \n <br>\n Locus tag: <span class=\"serif\">ctg49_146</span><br>\n Protein ID: <span class=\"serif\">None</span><br>\n Gene: <span class=\"serif\">None</span><br>\n \n Location: 157,764 - 158,912,\n (total: 1149 nt)<br>\n <br>\n \n  biosynthetic-additional (smcogs) SMCOG1088:acyltransferase 3 (Score: 146.5; E-value: 1.9e-44)<br>\n \n</div>\n<div class=\"focus-info\">\n \n\n \n\n \n\n\n \n</div>\n<div class=\"focus-urls\">\n <a class=\"wildcard-container\" data-wildcard-attrs=\"href\" href=\"http://blast.ncbi.nlm.nih.gov/Blast.cgi?PAGE=Proteins&PROGRAM=blastp&BLAST_PROGRAMS=blastp&QUERY=@!translation!@&LINK_LOC=protein&PAGE_TYPE=BlastSearch\" target=\"_blank\" data-locus=\"ctg49_146\">NCBI BlastP on this gene</a><br>\n <a href=\"http://www.ncbi.nlm.nih.gov/projects/sviewer/?Db=gene&amp;DbFrom=protein&amp;Cmd=Link&amp;noslider=1&amp;id=gnlXMEIPNEOK_49&amp;from=147764&amp;to=168912\" target=\"_new\">View genomic context</a><br>\n \n \n \n \n</div>\n<div class=\"focus-clipboard\">\n AA sequence: <span class=\"clipboard-copy wildcard-container\" data-locus=\"ctg49_146\" data-wildcard-attrs=\"data-seq\" data-seq=\"@!translation!@\">Copy to clipboard</span><br>\n Nucleotide sequence: <span class=\"clipboard-copy wildcard-container\" data-locus=\"ctg49_146\" data-wildcard-attrs=\"data-seq\" data-seq=\"@!dna!@\">Copy to clipboard</span><br>\n</div>",
    "dna": "ATGTCATCAACGAGAGGCTGGTCCACGGAACTGGAAGGGCTACGGGGAATTGCGTCACTCTGGGTACTACTCGGTCATATCAGTTTGCTGATCCATTGCCATATCTTGCTGATTTCCTCACCGGGTATCGGAGTTGATCTCTTTATTCTGCTTTCAGGTTACCTGATGGCGAAGAACTACATTGAGCGTCAGCAGAAAGAACCCTGGCAAAGTGCCAGCACCATAAAGAAATTCTGGACCCGCCGCTTTTTCCGTATTGCCCCCCTCTACTATTTGCTGTTGATCATCGCCCTGATGTACGGCCCGTGGTTTGGTGAAATGCGCGATACTATCGCCCACTTCTATTCCGGTACCGCGACAGAAAGTTCCCGCTACACCGACCAGTCACTGGCAAATATCCTGACACACTTCAGTTTCCTGTTTGGTTTGTTGCCCGCTTATGGCTTTAACACGGTCCTGCCGGACTGGAGTATCGGCCTTGAAATGCAGTTTTACCTGCTGTTCCCCTTTATTATGTTGGTGACGATGCGCTGCGGTTATGCCGCTTCACTGATTGGCATTATGGTGCTGTGCTGCGTCGGTCGCTATCTGCTGGCTGACTATTACCAGGCCTTTAGCATGCCTTCGATGATCCTGATAAAGCTGAATATTTTTATTTCTGGCATGCTACTGGCCGAAGCGGTACGCCGCAAATCACTGCTTTATGTGGTGCTGGCCCTGCTGGGGCCGGTCGCCAGCATAATTATCGGACTGAGGGCGATCCCGCTGCAAATCGCCATGGAAGCACTGATGATTGTCGGCATGGCCGTGTTCCTCTGGCCGCATGCCGAAGGGAGCCTGATGGCACGGCTGATAGCCTTCCCACGCAAGCTGCTGAATAATCGTCTCAGCACCTGGCTGGGCGACGTATCATTTTCCGTTTACCTGCTGCATCTGCTGATCGTCATTCCGGCGATTGCCCTGCTACTGACCCACACCGACTTGAGCCATAAAAGCGATTTCATGCGCTTCGCCACGGTCTGCGTCGTCTGCATCCCTGTTATCTACGCGCTGGCTTATTTGTTGTTTAAGTTTGTCGAAAAACCGGGCATTTGGCTGGGAAAAAAAGTGCTGGCGCCACCACCGGCGCAACAGGATGTCGTGGGATGA",
    "translation": "MSSTRGWSTELEGLRGIASLWVLLGHISLLIHCHILLISSPGIGVDLFILLSGYLMAKNYIERQQKEPWQSASTIKKFWTRRFFRIAPLYYLLLIIALMYGPWFGEMRDTIAHFYSGTATESSRYTDQSLANILTHFSFLFGLLPAYGFNTVLPDWSIGLEMQFYLLFPFIMLVTMRCGYAASLIGIMVLCCVGRYLLADYYQAFSMPSMILIKLNIFISGMLLAEAVRRKSLLYVVLALLGPVASIIIGLRAIPLQIAMEALMIVGMAVFLWPHAEGSLMARLIAFPRKLLNNRLSTWLGDVSFSVYLLHLLIVIPAIALLLTHTDLSHKSDFMRFATVCVVCIPVIYALAYLLFKFVEKPGIWLGKKVLAPPPAQQDVVG",
    "product": ""
   },
   {
    "start": 159194,
    "end": 160363,
    "strand": 1,
    "locus_tag": "ctg49_147",
    "type": "other",
    "description": "<div class=\"focus-intro\">\n <strong><span class=\"serif\">ctg49_147</span></strong><br>\n \n <br>\n Locus tag: <span class=\"serif\">ctg49_147</span><br>\n Protein ID: <span class=\"serif\">None</span><br>\n Gene: <span class=\"serif\">None</span><br>\n \n Location: 159,194 - 160,363,\n (total: 1170 nt)<br>\n <br>\n \n</div>\n<div class=\"focus-info\">\n \n\n \n\n \n\n\n \n</div>\n<div class=\"focus-urls\">\n <a class=\"wildcard-container\" data-wildcard-attrs=\"href\" href=\"http://blast.ncbi.nlm.nih.gov/Blast.cgi?PAGE=Proteins&PROGRAM=blastp&BLAST_PROGRAMS=blastp&QUERY=@!translation!@&LINK_LOC=protein&PAGE_TYPE=BlastSearch\" target=\"_blank\" data-locus=\"ctg49_147\">NCBI BlastP on this gene</a><br>\n <a href=\"http://www.ncbi.nlm.nih.gov/projects/sviewer/?Db=gene&amp;DbFrom=protein&amp;Cmd=Link&amp;noslider=1&amp;id=gnlXMEIPNEOK_49&amp;from=149194&amp;to=170363\" target=\"_new\">View genomic context</a><br>\n \n  <a href=\"knownclusterblast/region1/ctg49_147_mibig_hits.html\" target=\"_new\">MiBIG Hits</a><br>\n \n \n \n \n</div>\n<div class=\"focus-clipboard\">\n AA sequence: <span class=\"clipboard-copy wildcard-container\" data-locus=\"ctg49_147\" data-wildcard-attrs=\"data-seq\" data-seq=\"@!translation!@\">Copy to clipboard</span><br>\n Nucleotide sequence: <span class=\"clipboard-copy wildcard-container\" data-locus=\"ctg49_147\" data-wildcard-attrs=\"data-seq\" data-seq=\"@!dna!@\">Copy to clipboard</span><br>\n</div>",
    "dna": "TTGAAGAAGCGTCAGCTTGCAAGTTTGAGTTTGGTTCTGGCTTTTGCCGCCGTGGCACACGCAGATGAAAATCCGTTAACATTTCCGCTCACGCCGCCCGCCATTGATGCCGCGTCCTGGGTATTGATGGATGCCACCACGGGTCAGGTTCTGACCGAGGGCAATGCTGACGAACGCCGTAATCCAGCCAGTCTGACGAAACTGATGACCGGTTATGTCGTTGACCGCGCGATCGACAGTAAGCGCATTAGTCGTGACGACATGGTTACCGTCGGGAAAGACGCGTGGGCTGCGGGTAACCCGGTATTTAAAGGGTCGTCGTTGATGTTTCTCAAACCGGGCGAGAAAGTGTCTGTACGCGATCTCAGCCGGGGGGTGATCATCGATTCTGGTAATGATGCCTGTGTGGCGCTGGCGGATTATGTCGCCGGTAGCCAGGCAGCCTTTGTCGATCAGATGAATCAGTATGTCAATAAACTGGGACTGACCAATACGCACTTTGAGACCGTACATGGTCTGGACGCGCCGGGACAGTACACTACGGCGGGCGACCTGGCGAAACTGACCCGCGCAATTATTTACGGTGAACCCGATTTTTACCGGATGTATAGCGAGAAATCGCTGACGTGGAACGGCATTACTCAGCAAAATCGTAACGGTTTGTTATGGGATAAAACTCTGCAAGTTGATGGTTTGAAGACCGGTCATACCGAAACCGCCGGTTATAACATTATCGCGTCCAGCGTTGATGGTCAGCGCCGTCTGATCGCGGTGATTATGGGCGGTAAAAGTCCCAAAGGCCGTGAAGAGCAAGCGCGTAAATTGCTGACCTGGGGTCAAAACAATTTCGACACGGTGCAATTGTTCCACGCTGAGAAAGCGATTGGGCATGAAAATGTCTGGTACGGCAATCCGCATCAGGTGGCTGTTGGAAGCGATAAAGATCTCTATCTGGCGTTGCCGCGTGATGAAGTGAATAAGATCAAAGCGAAATACGTTCTTGATCGTAAAGACTTGCAGGCGCCGCTGAAACTGCATGAGCAGGTAGGCACTATTCAACTGGTCGATGGCGACAAACAACTGGCCTCATATCCGCTGGTCACGTTGAATGCGGTTGATGAAGCGGGAATGATCACGCGTCTTACCGATTATATCAAACAGAAACTGTAA",
    "translation": "LKKRQLASLSLVLAFAAVAHADENPLTFPLTPPAIDAASWVLMDATTGQVLTEGNADERRNPASLTKLMTGYVVDRAIDSKRISRDDMVTVGKDAWAAGNPVFKGSSLMFLKPGEKVSVRDLSRGVIIDSGNDACVALADYVAGSQAAFVDQMNQYVNKLGLTNTHFETVHGLDAPGQYTTAGDLAKLTRAIIYGEPDFYRMYSEKSLTWNGITQQNRNGLLWDKTLQVDGLKTGHTETAGYNIIASSVDGQRRLIAVIMGGKSPKGREEQARKLLTWGQNNFDTVQLFHAEKAIGHENVWYGNPHQVAVGSDKDLYLALPRDEVNKIKAKYVLDRKDLQAPLKLHEQVGTIQLVDGDKQLASYPLVTLNAVDEAGMITRLTDYIKQKL",
    "product": ""
   },
   {
    "start": 160646,
    "end": 161704,
    "strand": 1,
    "locus_tag": "ctg49_148",
    "type": "other",
    "description": "<div class=\"focus-intro\">\n <strong><span class=\"serif\">ctg49_148</span></strong><br>\n \n <br>\n Locus tag: <span class=\"serif\">ctg49_148</span><br>\n Protein ID: <span class=\"serif\">None</span><br>\n Gene: <span class=\"serif\">None</span><br>\n \n Location: 160,646 - 161,704,\n (total: 1059 nt)<br>\n <br>\n \n</div>\n<div class=\"focus-info\">\n \n\n \n\n \n\n\n \n</div>\n<div class=\"focus-urls\">\n <a class=\"wildcard-container\" data-wildcard-attrs=\"href\" href=\"http://blast.ncbi.nlm.nih.gov/Blast.cgi?PAGE=Proteins&PROGRAM=blastp&BLAST_PROGRAMS=blastp&QUERY=@!translation!@&LINK_LOC=protein&PAGE_TYPE=BlastSearch\" target=\"_blank\" data-locus=\"ctg49_148\">NCBI BlastP on this gene</a><br>\n <a href=\"http://www.ncbi.nlm.nih.gov/projects/sviewer/?Db=gene&amp;DbFrom=protein&amp;Cmd=Link&amp;noslider=1&amp;id=gnlXMEIPNEOK_49&amp;from=150646&amp;to=171704\" target=\"_new\">View genomic context</a><br>\n \n  <a href=\"knownclusterblast/region1/ctg49_148_mibig_hits.html\" target=\"_new\">MiBIG Hits</a><br>\n \n \n \n \n</div>\n<div class=\"focus-clipboard\">\n AA sequence: <span class=\"clipboard-copy wildcard-container\" data-locus=\"ctg49_148\" data-wildcard-attrs=\"data-seq\" data-seq=\"@!translation!@\">Copy to clipboard</span><br>\n Nucleotide sequence: <span class=\"clipboard-copy wildcard-container\" data-locus=\"ctg49_148\" data-wildcard-attrs=\"data-seq\" data-seq=\"@!dna!@\">Copy to clipboard</span><br>\n</div>",
    "dna": "TTGCGTCCCGACAAGCCATTATCGACCTTCGAATTCGCCCTCTACCGCAATTACCGCACGGTCCATGGTATCCGGATTGCGCTGGCTTTTGTGCTAACCTTTTTGCTGGTTCGCCTGTTGGCGATCCCGGAAGGGAGCTGGCCGCTGATTACCCTGGTGGTGGTGATGGGGCCCATATCATCATGGGGGAATGTGTTTCCCCGTGCGTTGCAAAGGATCGCGGGCACCATCGCCGGTTCGGTCTCCGGTCTGGTTGCCCTGAAGCTGGAGCTGTACTCGCTGCCGGTGATGCTGGCCTGGTGTACTGCAGTGATGTTTTTGTGCGGATTTCTGACCTTAGGCAAGCATCCGTATATGGCGCTGCTGATTGGCATTACGCTGGCGGTCATTTGCGGTGCGCCGCCGGGGGATATGACCACCGCGCTGTGGCGTGGGGGCGATGTTATTCTGGGGTCGATCCTGGCATTGCTGTTTACCAGCATCTATCCGCAGAAAGCGTATATCCACTGGCGAATTAAATTATCGGATACCTTGCTGGAAACGGCCAAGATTTACCATGCCGGTTTTTCGCCGAATCTGGTAGAGAAACCCCGTCTGACGCGCCCCTTGCAACGTCTGTTGACCAGTGTGGTAAAGATGCGTTCGTTGATCGAACCATCGAGCAAGGAGACGCGTACGCCGCGCTCGGTGTTTGAAGGTATCCAGACGCTGAACCGCAATATGGTCTGTACGCTGGAGTTGTTGCTGAATGCCTGGTGGGCATCGCGCGCCAGCCATCTGATTATGCTTAATGCGCCGACGTTGCGGCGAACGCAGCAGATGACGGAAAATACCCTGCGCGCGCTGTCCACGGCAATTGTGGAAGGCAGCACGGAAAAGATTGCCGCTAACAGCGCCGAACTGGCCGATATCAGCCGTGAATTGCGGCAGTTGATTAAAGAATCGAACAGCGATGAGCTGGTGGAAACGCCCATTCATGGTTATGTCTGGCTGAATCTGGAAATGGCCGGGCAGTTGGAAAGGTTATCCGACCTGATGCGACTGGTGCTGAGAAAATAA",
    "translation": "LRPDKPLSTFEFALYRNYRTVHGIRIALAFVLTFLLVRLLAIPEGSWPLITLVVVMGPISSWGNVFPRALQRIAGTIAGSVSGLVALKLELYSLPVMLAWCTAVMFLCGFLTLGKHPYMALLIGITLAVICGAPPGDMTTALWRGGDVILGSILALLFTSIYPQKAYIHWRIKLSDTLLETAKIYHAGFSPNLVEKPRLTRPLQRLLTSVVKMRSLIEPSSKETRTPRSVFEGIQTLNRNMVCTLELLLNAWWASRASHLIMLNAPTLRRTQQMTENTLRALSTAIVEGSTEKIAANSAELADISRELRQLIKESNSDELVETPIHGYVWLNLEMAGQLERLSDLMRLVLRK",
    "product": ""
   },
   {
    "start": 161840,
    "end": 162175,
    "strand": 1,
    "locus_tag": "ctg49_149",
    "type": "other",
    "description": "<div class=\"focus-intro\">\n <strong><span class=\"serif\">ctg49_149</span></strong><br>\n \n <br>\n Locus tag: <span class=\"serif\">ctg49_149</span><br>\n Protein ID: <span class=\"serif\">None</span><br>\n Gene: <span class=\"serif\">None</span><br>\n \n Location: 161,840 - 162,175,\n (total: 336 nt)<br>\n <br>\n \n</div>\n<div class=\"focus-info\">\n \n\n \n\n \n\n\n \n</div>\n<div class=\"focus-urls\">\n <a class=\"wildcard-container\" data-wildcard-attrs=\"href\" href=\"http://blast.ncbi.nlm.nih.gov/Blast.cgi?PAGE=Proteins&PROGRAM=blastp&BLAST_PROGRAMS=blastp&QUERY=@!translation!@&LINK_LOC=protein&PAGE_TYPE=BlastSearch\" target=\"_blank\" data-locus=\"ctg49_149\">NCBI BlastP on this gene</a><br>\n <a href=\"http://www.ncbi.nlm.nih.gov/projects/sviewer/?Db=gene&amp;DbFrom=protein&amp;Cmd=Link&amp;noslider=1&amp;id=gnlXMEIPNEOK_49&amp;from=151840&amp;to=172175\" target=\"_new\">View genomic context</a><br>\n \n  <a href=\"knownclusterblast/region1/ctg49_149_mibig_hits.html\" target=\"_new\">MiBIG Hits</a><br>\n \n \n \n \n</div>\n<div class=\"focus-clipboard\">\n AA sequence: <span class=\"clipboard-copy wildcard-container\" data-locus=\"ctg49_149\" data-wildcard-attrs=\"data-seq\" data-seq=\"@!translation!@\">Copy to clipboard</span><br>\n Nucleotide sequence: <span class=\"clipboard-copy wildcard-container\" data-locus=\"ctg49_149\" data-wildcard-attrs=\"data-seq\" data-seq=\"@!dna!@\">Copy to clipboard</span><br>\n</div>",
    "dna": "ATGAAAGGTGTCTCCATGGAAAATGCAAAGCAATCATTTCAGGACGTGCTGGAATTTGTGCGAATGTTCCGTCGTAAGAACAAGCTACAGCGCGAGATTCACGATAACGAGAAAAAAATTCGTGATAACCAGAAACGTGTCCTGCTGCTGGATAACCTGGGTGAATACATCAAACCGGGTATGAGCATTGAAGCGATTCAGGAAATTATCAGCAGCATGCGCAGTGACTATGAAGATCGTGTTGATGATTACATCATCAAAAACGCCGATCTGTCGAAAGAACGTCGTGAACTGTCGAAAAAACTGAAGGCGATGGGCGAGCCTAAGACGCAGTAA",
    "translation": "MKGVSMENAKQSFQDVLEFVRMFRRKNKLQREIHDNEKKIRDNQKRVLLLDNLGEYIKPGMSIEAIQEIISSMRSDYEDRVDDYIIKNADLSKERRELSKKLKAMGEPKTQ",
    "product": ""
   },
   {
    "start": 162481,
    "end": 163917,
    "strand": 1,
    "locus_tag": "ctg49_150",
    "type": "transport",
    "description": "<div class=\"focus-intro\">\n <strong><span class=\"serif\">ctg49_150</span></strong><br>\n \n <br>\n Locus tag: <span class=\"serif\">ctg49_150</span><br>\n Protein ID: <span class=\"serif\">None</span><br>\n Gene: <span class=\"serif\">None</span><br>\n \n Location: 162,481 - 163,917,\n (total: 1437 nt)<br>\n <br>\n \n  transport (smcogs) SMCOG1086:MATE efflux family protein (Score: 416.4; E-value: 2e-126)<br>\n \n</div>\n<div class=\"focus-info\">\n \n\n \n\n \n\n\n \n</div>\n<div class=\"focus-urls\">\n <a class=\"wildcard-container\" data-wildcard-attrs=\"href\" href=\"http://blast.ncbi.nlm.nih.gov/Blast.cgi?PAGE=Proteins&PROGRAM=blastp&BLAST_PROGRAMS=blastp&QUERY=@!translation!@&LINK_LOC=protein&PAGE_TYPE=BlastSearch\" target=\"_blank\" data-locus=\"ctg49_150\">NCBI BlastP on this gene</a><br>\n <a href=\"http://www.ncbi.nlm.nih.gov/projects/sviewer/?Db=gene&amp;DbFrom=protein&amp;Cmd=Link&amp;noslider=1&amp;id=gnlXMEIPNEOK_49&amp;from=152481&amp;to=173917\" target=\"_new\">View genomic context</a><br>\n \n  <a href=\"knownclusterblast/region1/ctg49_150_mibig_hits.html\" target=\"_new\">MiBIG Hits</a><br>\n \n \n  <a href=\"http://blast.jcvi.org/er-blast/index.cgi?project=transporter;program=blastp;database=pub/transporter.pep;sequence=sequence%%0ALQNFRVSLLQAVKHSAWYPKRRSYRVLFWREITPLAVPIFFENLCVLLMGVLSTFLVSWLGKEAMAGVGLADSFNMVVISFFAAIDLGTTVVVAFSLGKLNRDRAQAAARQSLVLMTLFAILLAIGIEFFGPHIINVIAGNAEPRVKELALIYLNITAWSYPAAAIALIGCGALRGAGNTKIPMLINGGMNILNIVFSTVLIYGCLGWKGMGFVGAGLGLTLSRYIGAVAVIYVLMIGFNPQLKITLRSYFSRLNISILMEVLGIGVPASIESVLFNGGKLLTQIFVAGMGTNVIAGNFIAFSIVSLINLPGNALGSASTIIVGTRLGKGQLGQPERQLRHIFWLSTIGLCLLAALTVPFAGLLASFYTREEDVIHVVKVLVWLNAAFMPFWAASWVLPAGLKGARDARFTMWISLLGMWGCRIVAGYTLGVLLGFGVVGIWLGMFFDWIVRGIFFYRRMNSGRWLWKYAKPATSPDG\" target=\"_new\">TransportDB BLAST on this gene</a><br>\n \n \n \n</div>\n<div class=\"focus-clipboard\">\n AA sequence: <span class=\"clipboard-copy wildcard-container\" data-locus=\"ctg49_150\" data-wildcard-attrs=\"data-seq\" data-seq=\"@!translation!@\">Copy to clipboard</span><br>\n Nucleotide sequence: <span class=\"clipboard-copy wildcard-container\" data-locus=\"ctg49_150\" data-wildcard-attrs=\"data-seq\" data-seq=\"@!dna!@\">Copy to clipboard</span><br>\n</div>",
    "dna": "TTGCAAAACTTCAGAGTTTCTCTGCTGCAGGCGGTTAAGCATTCTGCGTGGTATCCCAAACGACGTTCCTACCGGGTTTTATTCTGGCGCGAGATTACGCCGCTGGCGGTGCCGATTTTTTTCGAAAATCTCTGCGTCCTGCTGATGGGGGTGCTGAGTACCTTTCTGGTCAGTTGGTTAGGGAAAGAAGCCATGGCGGGAGTGGGGCTGGCTGACAGCTTCAACATGGTGGTGATTTCCTTTTTCGCGGCAATCGACCTGGGGACCACAGTGGTGGTCGCCTTCAGCCTCGGTAAGCTGAACCGCGACAGGGCGCAGGCGGCCGCACGCCAGTCGCTGGTGCTGATGACGTTATTCGCTATCCTGCTGGCGATTGGCATTGAATTCTTTGGTCCGCATATTATCAACGTTATTGCCGGTAACGCCGAACCCAGAGTCAAAGAATTAGCGCTAATTTATCTGAATATTACCGCCTGGAGCTACCCGGCGGCGGCCATTGCGCTGATTGGCTGTGGTGCGTTGCGCGGAGCGGGCAACACCAAAATCCCGATGTTGATTAACGGCGGGATGAACATCCTTAATATCGTTTTCAGTACCGTATTGATATACGGCTGTCTGGGGTGGAAGGGGATGGGGTTTGTTGGTGCCGGACTGGGGTTGACCCTCTCTCGTTACATTGGGGCTGTCGCGGTGATTTACGTCCTGATGATCGGCTTTAATCCTCAGTTAAAAATCACCCTGCGTAGCTATTTTTCTCGCCTGAATATCAGCATCTTGATGGAAGTGCTGGGGATCGGCGTACCTGCCAGCATCGAATCCGTGCTGTTTAACGGCGGTAAACTGCTGACGCAGATTTTTGTCGCCGGGATGGGGACTAACGTGATTGCCGGTAACTTTATCGCCTTCTCTATTGTCTCGCTGATAAACTTGCCGGGGAATGCGTTGGGTTCGGCTTCCACCATTATTGTCGGCACCCGGCTGGGTAAAGGGCAACTCGGGCAGCCTGAACGTCAGTTACGGCATATTTTCTGGCTGTCGACGATTGGCCTGTGTCTGTTGGCGGCGCTGACAGTCCCCTTTGCGGGGCTGTTGGCCTCGTTCTACACCCGTGAAGAGGATGTTATCCATGTGGTCAAAGTGTTGGTGTGGTTGAATGCCGCCTTTATGCCATTTTGGGCCGCCTCATGGGTGCTCCCCGCCGGTCTGAAAGGTGCGCGCGACGCACGTTTCACCATGTGGATCTCGCTGTTGGGAATGTGGGGATGCCGTATTGTCGCCGGTTATACCCTGGGCGTGCTGCTGGGGTTCGGCGTGGTGGGGATCTGGCTGGGAATGTTTTTTGACTGGATAGTCCGTGGCATCTTCTTCTATCGCAGGATGAACAGTGGGCGTTGGCTATGGAAATATGCCAAACCGGCAACCTCGCCTGATGGTTGA",
    "translation": "LQNFRVSLLQAVKHSAWYPKRRSYRVLFWREITPLAVPIFFENLCVLLMGVLSTFLVSWLGKEAMAGVGLADSFNMVVISFFAAIDLGTTVVVAFSLGKLNRDRAQAAARQSLVLMTLFAILLAIGIEFFGPHIINVIAGNAEPRVKELALIYLNITAWSYPAAAIALIGCGALRGAGNTKIPMLINGGMNILNIVFSTVLIYGCLGWKGMGFVGAGLGLTLSRYIGAVAVIYVLMIGFNPQLKITLRSYFSRLNISILMEVLGIGVPASIESVLFNGGKLLTQIFVAGMGTNVIAGNFIAFSIVSLINLPGNALGSASTIIVGTRLGKGQLGQPERQLRHIFWLSTIGLCLLAALTVPFAGLLASFYTREEDVIHVVKVLVWLNAAFMPFWAASWVLPAGLKGARDARFTMWISLLGMWGCRIVAGYTLGVLLGFGVVGIWLGMFFDWIVRGIFFYRRMNSGRWLWKYAKPATSPDG",
    "product": ""
   },
   {
    "start": 164054,
    "end": 165316,
    "strand": 1,
    "locus_tag": "ctg49_151",
    "type": "transport",
    "description": "<div class=\"focus-intro\">\n <strong><span class=\"serif\">ctg49_151</span></strong><br>\n \n <br>\n Locus tag: <span class=\"serif\">ctg49_151</span><br>\n Protein ID: <span class=\"serif\">None</span><br>\n Gene: <span class=\"serif\">None</span><br>\n \n Location: 164,054 - 165,316,\n (total: 1263 nt)<br>\n <br>\n \n  transport (smcogs) SMCOG1020:major facilitator transporter (Score: 306.6; E-value: 4.2e-93)<br>\n \n</div>\n<div class=\"focus-info\">\n \n\n \n\n \n\n\n \n</div>\n<div class=\"focus-urls\">\n <a class=\"wildcard-container\" data-wildcard-attrs=\"href\" href=\"http://blast.ncbi.nlm.nih.gov/Blast.cgi?PAGE=Proteins&PROGRAM=blastp&BLAST_PROGRAMS=blastp&QUERY=@!translation!@&LINK_LOC=protein&PAGE_TYPE=BlastSearch\" target=\"_blank\" data-locus=\"ctg49_151\">NCBI BlastP on this gene</a><br>\n <a href=\"http://www.ncbi.nlm.nih.gov/projects/sviewer/?Db=gene&amp;DbFrom=protein&amp;Cmd=Link&amp;noslider=1&amp;id=gnlXMEIPNEOK_49&amp;from=154054&amp;to=175316\" target=\"_new\">View genomic context</a><br>\n \n  <a href=\"knownclusterblast/region1/ctg49_151_mibig_hits.html\" target=\"_new\">MiBIG Hits</a><br>\n \n \n  <a href=\"http://blast.jcvi.org/er-blast/index.cgi?project=transporter;program=blastp;database=pub/transporter.pep;sequence=sequence%%0AMQSPFSARADSLFQYRSFVAFWLARTSSSFGFQMLSIAVGWQIYAITGRALDLGLIGLAQFLPAVLLALPAGHVADQFDRRRVVLWGQITEWLAIVVLTTLTLMRMTDERIILGLIFIISIARTLEAPALQSMLPALVPPAMLARATAANGASMQTASMLGPALGGFLYVAGPGTVYAATAMLYLISITMVSRLHYDHVPPSRTPATFASVFAGVKFIRNRPDVLGVISLDLFAVLLGGATALLPIFAKDVLHTGPWGLGLLRGAPAVGGLLVGFWLSRRTLERNVGMTMFAAVAGFGLATLFFALSTTLWLSMLALFALGGCDMVSVVIRGSLVQLDTPDEMRGRVSAVNSIFINTSNQLGEFESGMLAAWLGAVPAVLVGGIGTLMVVALWMKLFPSLRRRQRLHNEPEIKEVSLPQA\" target=\"_new\">TransportDB BLAST on this gene</a><br>\n \n \n \n</div>\n<div class=\"focus-clipboard\">\n AA sequence: <span class=\"clipboard-copy wildcard-container\" data-locus=\"ctg49_151\" data-wildcard-attrs=\"data-seq\" data-seq=\"@!translation!@\">Copy to clipboard</span><br>\n Nucleotide sequence: <span class=\"clipboard-copy wildcard-container\" data-locus=\"ctg49_151\" data-wildcard-attrs=\"data-seq\" data-seq=\"@!dna!@\">Copy to clipboard</span><br>\n</div>",
    "dna": "ATGCAGTCGCCATTTTCCGCCAGGGCGGATTCGCTGTTTCAGTATCGTTCTTTTGTGGCTTTCTGGCTGGCCCGCACCAGCTCCAGCTTCGGTTTTCAGATGCTGTCGATTGCGGTGGGCTGGCAGATTTACGCCATTACGGGGCGGGCGTTGGATCTTGGTCTGATTGGTTTGGCCCAGTTTCTGCCTGCTGTGCTGCTGGCGCTGCCTGCCGGACATGTCGCTGACCAGTTTGACCGGCGACGGGTGGTGTTGTGGGGGCAGATAACCGAATGGCTGGCAATTGTTGTGCTGACGACACTGACTCTGATGCGGATGACCGACGAACGGATTATCCTCGGCCTGATTTTTATCATCTCCATTGCCCGTACGCTGGAGGCACCCGCATTGCAATCGATGCTGCCGGCCCTGGTGCCTCCCGCGATGTTGGCCCGCGCCACGGCGGCCAATGGCGCTTCGATGCAGACCGCATCCATGCTCGGCCCCGCGTTGGGGGGCTTTCTTTACGTCGCCGGGCCGGGAACGGTCTACGCCGCGACCGCGATGTTGTATTTGATCTCCATAACCATGGTCAGCCGCCTTCACTACGATCATGTGCCACCGTCACGCACTCCGGCAACGTTTGCCAGTGTTTTTGCCGGAGTGAAGTTTATTCGTAACCGGCCCGATGTTCTTGGCGTTATCTCGCTGGACCTGTTTGCCGTTTTGCTGGGCGGAGCCACTGCACTGTTGCCGATTTTCGCCAAAGATGTGTTGCATACCGGGCCGTGGGGGTTGGGTTTACTGCGAGGCGCCCCGGCGGTTGGTGGGTTGCTGGTCGGTTTCTGGCTCAGCCGCCGGACTCTGGAGCGTAACGTCGGGATGACGATGTTTGCCGCCGTGGCGGGTTTTGGCCTGGCGACGCTGTTTTTTGCGCTGTCAACGACGTTGTGGTTGTCGATGCTGGCGCTGTTCGCGCTGGGTGGTTGCGATATGGTCAGCGTGGTGATCCGTGGCTCGTTGGTACAACTGGATACACCGGATGAAATGCGCGGGCGCGTCAGTGCGGTGAATTCGATATTTATCAATACTTCAAACCAACTTGGTGAATTTGAATCCGGTATGCTGGCGGCCTGGCTGGGCGCCGTACCCGCCGTGCTAGTCGGTGGGATTGGCACGTTAATGGTGGTCGCATTGTGGATGAAATTGTTCCCCAGTCTGCGTCGCCGTCAGCGTTTGCATAACGAACCTGAGATAAAAGAAGTCAGTCTTCCCCAGGCATAA",
    "translation": "MQSPFSARADSLFQYRSFVAFWLARTSSSFGFQMLSIAVGWQIYAITGRALDLGLIGLAQFLPAVLLALPAGHVADQFDRRRVVLWGQITEWLAIVVLTTLTLMRMTDERIILGLIFIISIARTLEAPALQSMLPALVPPAMLARATAANGASMQTASMLGPALGGFLYVAGPGTVYAATAMLYLISITMVSRLHYDHVPPSRTPATFASVFAGVKFIRNRPDVLGVISLDLFAVLLGGATALLPIFAKDVLHTGPWGLGLLRGAPAVGGLLVGFWLSRRTLERNVGMTMFAAVAGFGLATLFFALSTTLWLSMLALFALGGCDMVSVVIRGSLVQLDTPDEMRGRVSAVNSIFINTSNQLGEFESGMLAAWLGAVPAVLVGGIGTLMVVALWMKLFPSLRRRQRLHNEPEIKEVSLPQA",
    "product": ""
   },
   {
    "start": 165769,
    "end": 165990,
    "strand": 1,
    "locus_tag": "ctg49_152",
    "type": "biosynthetic-additional",
    "description": "<div class=\"focus-intro\">\n <strong><span class=\"serif\">ctg49_152</span></strong><br>\n \n <br>\n Locus tag: <span class=\"serif\">ctg49_152</span><br>\n Protein ID: <span class=\"serif\">None</span><br>\n Gene: <span class=\"serif\">None</span><br>\n \n Location: 165,769 - 165,990,\n (total: 222 nt)<br>\n <br>\n \n  biosynthetic-additional (smcogs) SMCOG1009:mbtH-like protein (Score: 85.5; E-value: 2.5e-26)<br>\n \n</div>\n<div class=\"focus-info\">\n \n\n \n\n \n\n\n \n</div>\n<div class=\"focus-urls\">\n <a class=\"wildcard-container\" data-wildcard-attrs=\"href\" href=\"http://blast.ncbi.nlm.nih.gov/Blast.cgi?PAGE=Proteins&PROGRAM=blastp&BLAST_PROGRAMS=blastp&QUERY=@!translation!@&LINK_LOC=protein&PAGE_TYPE=BlastSearch\" target=\"_blank\" data-locus=\"ctg49_152\">NCBI BlastP on this gene</a><br>\n <a href=\"http://www.ncbi.nlm.nih.gov/projects/sviewer/?Db=gene&amp;DbFrom=protein&amp;Cmd=Link&amp;noslider=1&amp;id=gnlXMEIPNEOK_49&amp;from=155769&amp;to=175990\" target=\"_new\">View genomic context</a><br>\n \n  <a href=\"knownclusterblast/region1/ctg49_152_mibig_hits.html\" target=\"_new\">MiBIG Hits</a><br>\n \n \n \n \n</div>\n<div class=\"focus-clipboard\">\n AA sequence: <span class=\"clipboard-copy wildcard-container\" data-locus=\"ctg49_152\" data-wildcard-attrs=\"data-seq\" data-seq=\"@!translation!@\">Copy to clipboard</span><br>\n Nucleotide sequence: <span class=\"clipboard-copy wildcard-container\" data-locus=\"ctg49_152\" data-wildcard-attrs=\"data-seq\" data-seq=\"@!dna!@\">Copy to clipboard</span><br>\n</div>",
    "dna": "ATGGAATACAGTAATCCTTTCGATTGCCCTCAGGGACAGTTCCTGATCCTACAAAACCCGCAACAGCAATACAGTCTGTGGCCACAGCATTGCGCATTGCCAGAGGGATGGCGGATTATTTCTGGCCCTCATGAACAGCAGCAGTGCCACGACTGGCTGAATCAGCACTGGCAACAACTGATTCCGGCTTCTTTTGCCGCACCTTGCGCAGAGGAAAAATGA",
    "translation": "MEYSNPFDCPQGQFLILQNPQQQYSLWPQHCALPEGWRIISGPHEQQQCHDWLNQHWQQLIPASFAAPCAEEK",
    "product": ""
   },
   {
    "start": 165990,
    "end": 169928,
    "strand": 1,
    "locus_tag": "ctg49_153",
    "type": "biosynthetic",
    "description": "<div class=\"focus-intro\">\n <strong><span class=\"serif\">ctg49_153</span></strong><br>\n \n <br>\n Locus tag: <span class=\"serif\">ctg49_153</span><br>\n Protein ID: <span class=\"serif\">None</span><br>\n Gene: <span class=\"serif\">None</span><br>\n \n Location: 165,990 - 169,928,\n (total: 3939 nt)<br>\n <br>\n \n  biosynthetic (rule-based-clusters) NRPS: AMP-binding<br>\n \n  biosynthetic (rule-based-clusters) NRPS: Condensation<br>\n \n  biosynthetic (rule-based-clusters) NRP-metallophore: AMP-binding<br>\n \n  biosynthetic (rule-based-clusters) NRP-metallophore: Condensation<br>\n \n  biosynthetic-additional (rule-based-clusters) PP-binding<br>\n \n  biosynthetic-additional (rule-based-clusters) PF00561<br>\n \n  biosynthetic-additional (smcogs) SMCOG1127:condensation domain-containing protein (Score: 225.6; E-value: 2.2e-68)<br>\n \n</div>\n<div class=\"focus-info\">\n \n  Active site details: <div class=\"collapser collapser-target-ctg49_153 collapser-level-none\"> </div><div class=\"collapser-content\">\n  <dl>\n  \n   <dt><strong>Thioesterase</strong> (1074..1293)</dt>\n   <dd>\n   \n    active site serine present: True<br>\n   \n   </dd>\n  \n  </dl>\n  </div><br>\n \n\n \n\n \n\n\n \n</div>\n<div class=\"focus-urls\">\n <a class=\"wildcard-container\" data-wildcard-attrs=\"href\" href=\"http://blast.ncbi.nlm.nih.gov/Blast.cgi?PAGE=Proteins&PROGRAM=blastp&BLAST_PROGRAMS=blastp&QUERY=@!translation!@&LINK_LOC=protein&PAGE_TYPE=BlastSearch\" target=\"_blank\" data-locus=\"ctg49_153\">NCBI BlastP on this gene</a><br>\n <a href=\"http://www.ncbi.nlm.nih.gov/projects/sviewer/?Db=gene&amp;DbFrom=protein&amp;Cmd=Link&amp;noslider=1&amp;id=gnlXMEIPNEOK_49&amp;from=155990&amp;to=179928\" target=\"_new\">View genomic context</a><br>\n \n  <a href=\"knownclusterblast/region1/ctg49_153_mibig_hits.html\" target=\"_new\">MiBIG Hits</a><br>\n \n \n \n \n</div>\n<div class=\"focus-clipboard\">\n AA sequence: <span class=\"clipboard-copy wildcard-container\" data-locus=\"ctg49_153\" data-wildcard-attrs=\"data-seq\" data-seq=\"@!translation!@\">Copy to clipboard</span><br>\n Nucleotide sequence: <span class=\"clipboard-copy wildcard-container\" data-locus=\"ctg49_153\" data-wildcard-attrs=\"data-seq\" data-seq=\"@!dna!@\">Copy to clipboard</span><br>\n</div>",
    "dna": "ATGAGCGAATCGTTGATGCGGAAAAAAGAGAGGGTCATGCCATTGGTGGCCGCTCAGCCAGGGATCTGGATGGCGGAACAGCTGTCAACGGCAGTAAACGCATGGAGCGTGGCGCACTATGTTGAGTTAAACGGTTGCCTGGATGAAGCGCTACTGGTCCAGGCGGTGCTGAACGGTATGGCGGAGGTGGATACCCTGCGCCTGCGTTTTTCAGAGGAGGAGGGTGTACCGGTGCAATGGGTCGATACCTCGGCCTGCTTTACGCCGCCGCAGTTTGTTGATTTACGCCAGCACCAGGCGCCGACGCAGGCTGCGCTGGCTCTGATGCAGCAGGACCTGGAGCAGGATAACCGGATCGCCAGCGGTCGCCCGCTGTATCACCACATCATTTTTCGCCTGTCGGAGCGCCGCTGGTTCTGGTATCAGCGTTTCCATCATCTGGTGGTGGACGGTTTTAGTTTTACCGCTATCACCCGGCGGATTGCGGAAATATATACCGCGTTGTGTCGTCAGCAGCAGCCCGCACCCACACCGTTCACCGAGTTTAGTGAGGTGGTGGATGAGTATATCCGCTATCACGATTCGGCGAACTGGCAGCGGGACGCGGCATTCTGGCAGCAGCAGGCGCGGCAGTTGCCAATGCCAGCCAGCCTTTCGCTGTTGCCGTTGAGTGGCCAGGGTACCACCACGCAATTGATCCGTCAGACTCTGACTTTTGACCACCCGCACTTCCGTCAGTTGCTGGATAACCACGCGGCACAAGACAATCTCACGCCCGCGGATATGGCGTTAGCGCTGGTGGCGTTATGGCTGGGGCGTCTGTGTGGCCGTAATGAATACAGCGCCGGATTTATTTTTATGCGGCGTCTGGGGTCGGTCGCGATCAGCGCAGGAGGGGCGGTACTGAATGTACTGCCAGTGGGGGTGAAGATCGAGGCGGAGAAGACTTTACCGCAACTGGCTTGCGCACTGGCGCAGCAACTGAAAAAAGTCCGTCGCCACCAACGTTACGATGCTGAGCAAATCCAGCGTGATATAGGGCAACTGAACGAGCCGCTGTTTGGTCCGGTGCTTAACCTGAAGATGTTTGACTACCGGCTCGATTTTAACGGTATCGCAGGCATTACCCACCAACTGGCATCCGGGCCGGTGCGGGATCTGGAGATAGCGCTGTACATCGATGAACAGGGCAATGCCGCGCTGGAGATTCTGGCCAATGCCAGTCGTTATCAGGCCGATACGCTGAGAAAACATCTGGACCGTTTGCCGTTATTGCTGGCGCAGTTTGCTGCCCAACCGGCATTGCGTTGCGGTCAGGTACACCTGTTACACCCACAGGAAATAGCGCTCTTACAACAGGTTAACGACACGGCAGTGAGTTTGCCGCAGGAGACGCTCAGCAGTTTGATTGCTCGTCAGGCGGCCAGCACGCCGGATGCCCCCGCGCTGGCCGATGAGCATGTTCAGCTCAGCTATCAGCAAATGCGCCAGCAGGTACAGGCACTGGCGGCAGAATTGGCGGAGCAGGGCGTGCAGGCGGGGGATGTGGTGGCGGTGGCGCTACCTCGATCCGTTTTCCTGTCGCTGTCGCTACAGGCAATCATTGAATTGGGCGCCGCCTGGTTACCGCTGGATACGGGTTATCCCGACGATCGGCTGATAATGATGCTGGAGGATGCCCGTCCGCGTCTGCTGATTACCACTCAGACGGCGCGTTTTGCGCAGGTAAAAGGCCTGAACTGTTTTGACTATCACGCCCTGTTGCCCGCGACGGCAACGGTCAGTCGCGCTTCCCGACCTGAGCATACGGCTTATGTTATTTATACCTCAGGCTCAACCGGCAGACCGAAAGGGGTGATGGTTGGGCAGCGCGCGATAGTTAACCGGCTGCTGTGGATGCAGCAACACTATCAACTGACCGGGGATGATGTGGTGCTGCAAAAAACACCTTGCAGTTTTGACGTCTCGGTCTGGGAGTTTTTCTGGCCGTTGATCGTCGGCGCTCAACTGGTGATGGCGCCTCCTGAAGCGCACCGCGATCCACAGGTTTTGTTGCAGTTGTTTAAACATTACAACGTCACTACCACTCACTTCGTCCCGTCGATGCTGGCCGCTTTTGTGGCAGCATTGCATGATGATGAGGCGATTGCGCACTGCGCCTCGTTAAAACGGGTGTATTGCAGTGGTGAGGCGTTGCCCACTGAGTTGTGCCATGTCTGGCAAAACAAAACCGCTGTGCCGCTGCACAATTTATATGGTCCGACCGAAGCCGCGGTGGATGTCAGCTGGTATCCGGCCTTTGGCGAATCGCTGCAACAGGTGACGGGGGCCAGCGTACCGATCGGTTACCCGGTATGGAACACGGGTCTGCGTATTCTGGATGGCAATATGCAGCCCGTGCCGCCAGGCATCGCTGGCGATCTCTATCTGACTGGCATACAACTGGCGCAGGGCTATCTGGCGCGAGCCGATTTGACTGCCAGCCGCTTTATCGCCGATCCACAAAACGCAGGCGAACGCATGTACCGTACCGGGGACGTGGCTCGCTGGCTGCCCGATGGCGCCGTGGAATACCTGGGCCGTAGCGACGATCAACTGAAGATCCGCGGTCAGCGTATCGAACTGGGCGAAATCGATCAGGCGATGCTGGCGCTGGAAGGGGTGGCGCAGGCGGTGACCTGTGCCTGCGTGTTGCGTAAAGACAGCGCAGGAGGTGGGGATCAGCGTCAACTGGTGGGCTATGTCGTTGCCAGCCACGGCCAGCCGCTGGATGCGCTTCGCCTGCGTGAAATCCTCAGTGAGCGACTGCCCGCGCATATGGTCCCGGTGACGCTGGTGCAGATCGCGGCATTTCCTTTAAGCGCTAACGGTAAGCTGGATCGTAAAGCGCTGCCGCAACCTGAACTGGCCTCCACTGCGGCAGGACGCCCTCCGCAGACGGAACTGGAGATCACTATTGCCGGGGCGTTTGCCCGCGTACTGGATTGTGAGATCCACTCGGTCAATGATGACTTTTTCGCCCTTGGTGGTCATTCCTTGCTGGCGATGCGTCTGGCGGTCGATCTGCGTCGTCGCCTTGCCAGACCGGTGACGGTCGGACAGGTGATGGTTGCCTCCAGTGTGCTGGCGCTGGCAGAACAGCTCGCGCTGCAACAAAGCGAAGAGGAAGCCTGCCGTGCCGGTATGGACGCCATTCTGCCGCTACGCCGTGGTAACGGTCCGACCCTGTTTTGCTTCCATCCCGCCTCGGGCTTTGCCTGGCAGTTCAGTATTCTGCAGCGTTATCTTCATGCGCGCTGGTCGCTGACCGGGATCCAGTCGCCGCGGCCTGGCGGCCCATTGCAGCAGGCCACCAGCCTGGATGAAATGTGTGACAGTCATTTGCGAATCTTGCGGCAACAGCAGCCTCATGGCCCTTACTACTTGTTGGGTTACTCCCTTGGCGGCACCCTGGCGCATGCCATCGCGGCACGCCTGGAGGCGGCAGGAGAAGAGGTGGCGTTCCTTGGATTGCTGGATACCTGGCCACCGGAAACACAATACTGGGCGCAACAGCAGCAGGGGCTGGTGCTGGATGAAGAAGTGTTACAGGAGATCAACCGTGAGCGAGAAGCCTTTATCGGCGCCCAGCAGGAACTGCGTCAGTCGCTGGAAGCCGATCAGAGCGGCGAATTGTTTACCGCTATTGAGGGCAATTACGCTGATGCGGTCAGGTTGCTGGCGACCGCCAAAAGCAGACGCTTCAATGGTGAAGCGGTTCTGTTTGTGGCGAAACGCACGCTGAAACCGTATCAGCAGGCTGAAAGTGCCTGGGCGGACTGGATGGGTAAATTGCAGACGTCGTTTGTTGATTGTTCGCATGTCGATATTATTTCGGCAGCGGCCTTTGAGTTGATTGGCCCACGTCTTAATGATCTGTTGCAGCAGGCCGAAAAATGA",
    "translation": "MSESLMRKKERVMPLVAAQPGIWMAEQLSTAVNAWSVAHYVELNGCLDEALLVQAVLNGMAEVDTLRLRFSEEEGVPVQWVDTSACFTPPQFVDLRQHQAPTQAALALMQQDLEQDNRIASGRPLYHHIIFRLSERRWFWYQRFHHLVVDGFSFTAITRRIAEIYTALCRQQQPAPTPFTEFSEVVDEYIRYHDSANWQRDAAFWQQQARQLPMPASLSLLPLSGQGTTTQLIRQTLTFDHPHFRQLLDNHAAQDNLTPADMALALVALWLGRLCGRNEYSAGFIFMRRLGSVAISAGGAVLNVLPVGVKIEAEKTLPQLACALAQQLKKVRRHQRYDAEQIQRDIGQLNEPLFGPVLNLKMFDYRLDFNGIAGITHQLASGPVRDLEIALYIDEQGNAALEILANASRYQADTLRKHLDRLPLLLAQFAAQPALRCGQVHLLHPQEIALLQQVNDTAVSLPQETLSSLIARQAASTPDAPALADEHVQLSYQQMRQQVQALAAELAEQGVQAGDVVAVALPRSVFLSLSLQAIIELGAAWLPLDTGYPDDRLIMMLEDARPRLLITTQTARFAQVKGLNCFDYHALLPATATVSRASRPEHTAYVIYTSGSTGRPKGVMVGQRAIVNRLLWMQQHYQLTGDDVVLQKTPCSFDVSVWEFFWPLIVGAQLVMAPPEAHRDPQVLLQLFKHYNVTTTHFVPSMLAAFVAALHDDEAIAHCASLKRVYCSGEALPTELCHVWQNKTAVPLHNLYGPTEAAVDVSWYPAFGESLQQVTGASVPIGYPVWNTGLRILDGNMQPVPPGIAGDLYLTGIQLAQGYLARADLTASRFIADPQNAGERMYRTGDVARWLPDGAVEYLGRSDDQLKIRGQRIELGEIDQAMLALEGVAQAVTCACVLRKDSAGGGDQRQLVGYVVASHGQPLDALRLREILSERLPAHMVPVTLVQIAAFPLSANGKLDRKALPQPELASTAAGRPPQTELEITIAGAFARVLDCEIHSVNDDFFALGGHSLLAMRLAVDLRRRLARPVTVGQVMVASSVLALAEQLALQQSEEEACRAGMDAILPLRRGNGPTLFCFHPASGFAWQFSILQRYLHARWSLTGIQSPRPGGPLQQATSLDEMCDSHLRILRQQQPHGPYYLLGYSLGGTLAHAIAARLEAAGEEVAFLGLLDTWPPETQYWAQQQQGLVLDEEVLQEINREREAFIGAQQELRQSLEADQSGELFTAIEGNYADAVRLLATAKSRRFNGEAVLFVAKRTLKPYQQAESAWADWMGKLQTSFVDCSHVDIISAAAFELIGPRLNDLLQQAEK",
    "product": ""
   },
   {
    "start": 169925,
    "end": 171184,
    "strand": 1,
    "locus_tag": "ctg49_154",
    "type": "transport",
    "description": "<div class=\"focus-intro\">\n <strong><span class=\"serif\">ctg49_154</span></strong><br>\n \n <br>\n Locus tag: <span class=\"serif\">ctg49_154</span><br>\n Protein ID: <span class=\"serif\">None</span><br>\n Gene: <span class=\"serif\">None</span><br>\n \n Location: 169,925 - 171,184,\n (total: 1260 nt)<br>\n <br>\n \n  transport (smcogs) SMCOG1020:major facilitator transporter (Score: 349.2; E-value: 4.9e-106)<br>\n \n</div>\n<div class=\"focus-info\">\n \n\n \n\n \n\n\n \n</div>\n<div class=\"focus-urls\">\n <a class=\"wildcard-container\" data-wildcard-attrs=\"href\" href=\"http://blast.ncbi.nlm.nih.gov/Blast.cgi?PAGE=Proteins&PROGRAM=blastp&BLAST_PROGRAMS=blastp&QUERY=@!translation!@&LINK_LOC=protein&PAGE_TYPE=BlastSearch\" target=\"_blank\" data-locus=\"ctg49_154\">NCBI BlastP on this gene</a><br>\n <a href=\"http://www.ncbi.nlm.nih.gov/projects/sviewer/?Db=gene&amp;DbFrom=protein&amp;Cmd=Link&amp;noslider=1&amp;id=gnlXMEIPNEOK_49&amp;from=159925&amp;to=181184\" target=\"_new\">View genomic context</a><br>\n \n  <a href=\"knownclusterblast/region1/ctg49_154_mibig_hits.html\" target=\"_new\">MiBIG Hits</a><br>\n \n \n  <a href=\"http://blast.jcvi.org/er-blast/index.cgi?project=transporter;program=blastp;database=pub/transporter.pep;sequence=sequence%%0AMKKHSFFLNLSLLKTNPAFRAVFLARFISILALGLLAVAIPVQIQQLTGSSLQVSLGVTLTGLAMFTGLMMGGVLADRYERRKLILFARTTCGLGFIGLSLNAALPSPSLLMIYLLGLWDGFFGAIGVTALLAATPALVGRDNLMQAGAITMLTVRLGSVISPMLGGLLLASGGVFWNYCLAAAGTFITLLPLLRLPPLAPPADHQAKPLMALIEGGRYLVSHPLLGGIALTGALLTMASAVRVLYPALALHWQMSAGQIGLLYAAVPLGAAAGALTSGNLARHSRPGMVLLLSAIAALAMLAIFSLMPYWLPGALCLILFGYLSGLSALLQYTLIQTQTPDVMLGRINGLWTAQNVLGDSLGALLLGMLTAVMTPVLAASSGGTGLAVISVALTLLLGALRRYRQPAPTPVTETITDK\" target=\"_new\">TransportDB BLAST on this gene</a><br>\n \n \n \n</div>\n<div class=\"focus-clipboard\">\n AA sequence: <span class=\"clipboard-copy wildcard-container\" data-locus=\"ctg49_154\" data-wildcard-attrs=\"data-seq\" data-seq=\"@!translation!@\">Copy to clipboard</span><br>\n Nucleotide sequence: <span class=\"clipboard-copy wildcard-container\" data-locus=\"ctg49_154\" data-wildcard-attrs=\"data-seq\" data-seq=\"@!dna!@\">Copy to clipboard</span><br>\n</div>",
    "dna": "ATGAAAAAACACTCTTTTTTTCTTAATCTCAGTCTGCTGAAGACCAACCCGGCGTTTCGGGCGGTATTTCTGGCCCGTTTTATCTCAATTCTGGCGTTGGGCCTGCTGGCGGTTGCCATACCGGTACAGATCCAACAACTGACCGGCTCATCGCTGCAGGTCAGCCTTGGCGTTACCCTGACTGGGTTGGCGATGTTTACCGGCTTGATGATGGGCGGGGTATTGGCTGATCGCTATGAACGGCGGAAACTGATCCTGTTTGCCCGAACCACCTGTGGGCTGGGTTTTATTGGCCTGAGCCTGAATGCTGCGTTGCCTTCCCCCTCACTGTTGATGATTTACCTCCTTGGACTGTGGGACGGTTTTTTTGGGGCGATAGGCGTGACGGCGCTGCTGGCGGCCACACCGGCGCTGGTCGGCAGAGATAACCTGATGCAGGCGGGGGCCATCACCATGCTGACGGTGCGGTTGGGGTCGGTGATATCGCCGATGCTCGGCGGACTGCTGCTGGCTTCCGGTGGGGTTTTCTGGAACTACTGCCTGGCCGCGGCCGGAACCTTTATCACCCTGTTACCGTTGCTGCGTTTGCCCCCCCTGGCGCCGCCAGCCGATCACCAGGCGAAGCCGCTGATGGCGTTGATTGAAGGGGGACGTTATCTGGTCAGTCATCCGTTACTGGGGGGGATCGCCTTGACTGGCGCGTTGCTCACTATGGCCTCTGCGGTACGGGTGCTCTACCCGGCGCTGGCCCTCCACTGGCAGATGAGTGCCGGGCAGATTGGTCTGTTGTATGCCGCAGTTCCGCTTGGCGCTGCCGCTGGCGCGCTGACCAGCGGCAATCTGGCCCGGCATTCCCGTCCTGGCATGGTGTTGCTGTTAAGTGCAATCGCGGCGTTGGCGATGCTGGCTATTTTTAGCCTGATGCCTTACTGGTTGCCGGGGGCGCTTTGTCTGATTCTGTTTGGCTACCTCAGCGGGCTGAGCGCGTTGTTGCAATACACGCTGATCCAGACGCAAACACCCGACGTGATGCTGGGACGTATTAACGGTTTATGGACCGCACAGAACGTATTGGGCGATTCACTGGGCGCGCTGTTACTGGGGATGTTGACCGCGGTAATGACTCCGGTGCTTGCCGCCAGCAGCGGTGGGACAGGACTGGCTGTTATCAGCGTTGCGCTGACCTTATTGCTGGGGGCGCTGCGCCGTTATCGACAGCCCGCGCCCACGCCAGTGACGGAAACTATCACCGATAAATAA",
    "translation": "MKKHSFFLNLSLLKTNPAFRAVFLARFISILALGLLAVAIPVQIQQLTGSSLQVSLGVTLTGLAMFTGLMMGGVLADRYERRKLILFARTTCGLGFIGLSLNAALPSPSLLMIYLLGLWDGFFGAIGVTALLAATPALVGRDNLMQAGAITMLTVRLGSVISPMLGGLLLASGGVFWNYCLAAAGTFITLLPLLRLPPLAPPADHQAKPLMALIEGGRYLVSHPLLGGIALTGALLTMASAVRVLYPALALHWQMSAGQIGLLYAAVPLGAAAGALTSGNLARHSRPGMVLLLSAIAALAMLAIFSLMPYWLPGALCLILFGYLSGLSALLQYTLIQTQTPDVMLGRINGLWTAQNVLGDSLGALLLGMLTAVMTPVLAASSGGTGLAVISVALTLLLGALRRYRQPAPTPVTETITDK",
    "product": ""
   },
   {
    "start": 171270,
    "end": 172451,
    "strand": 1,
    "locus_tag": "ctg49_155",
    "type": "biosynthetic",
    "description": "<div class=\"focus-intro\">\n <strong><span class=\"serif\">ctg49_155</span></strong><br>\n \n <br>\n Locus tag: <span class=\"serif\">ctg49_155</span><br>\n Protein ID: <span class=\"serif\">None</span><br>\n Gene: <span class=\"serif\">None</span><br>\n \n Location: 171,270 - 172,451,\n (total: 1182 nt)<br>\n <br>\n \n  biosynthetic (rule-based-clusters) NRP-metallophore: EntC<br>\n \n  biosynthetic-additional (smcogs) SMCOG1018:isochorismate synthase (Score: 371.6; E-value: 1.2e-112)<br>\n \n</div>\n<div class=\"focus-info\">\n \n\n \n\n \n\n\n \n</div>\n<div class=\"focus-urls\">\n <a class=\"wildcard-container\" data-wildcard-attrs=\"href\" href=\"http://blast.ncbi.nlm.nih.gov/Blast.cgi?PAGE=Proteins&PROGRAM=blastp&BLAST_PROGRAMS=blastp&QUERY=@!translation!@&LINK_LOC=protein&PAGE_TYPE=BlastSearch\" target=\"_blank\" data-locus=\"ctg49_155\">NCBI BlastP on this gene</a><br>\n <a href=\"http://www.ncbi.nlm.nih.gov/projects/sviewer/?Db=gene&amp;DbFrom=protein&amp;Cmd=Link&amp;noslider=1&amp;id=gnlXMEIPNEOK_49&amp;from=161270&amp;to=182451\" target=\"_new\">View genomic context</a><br>\n \n  <a href=\"knownclusterblast/region1/ctg49_155_mibig_hits.html\" target=\"_new\">MiBIG Hits</a><br>\n \n \n \n \n</div>\n<div class=\"focus-clipboard\">\n AA sequence: <span class=\"clipboard-copy wildcard-container\" data-locus=\"ctg49_155\" data-wildcard-attrs=\"data-seq\" data-seq=\"@!translation!@\">Copy to clipboard</span><br>\n Nucleotide sequence: <span class=\"clipboard-copy wildcard-container\" data-locus=\"ctg49_155\" data-wildcard-attrs=\"data-seq\" data-seq=\"@!dna!@\">Copy to clipboard</span><br>\n</div>",
    "dna": "ATGAATAAACTCTGTGCGGATGACGCGGCGCGTTCACCGGATTTCCTGTCAGATGACAGCTTTTTCTTTACATCGCCCTGGAAGAGTATTGTCACGCAGGGATGCTTTACCACCCTGGATACCCCCGCGTGGCAAGGCCATGACTTGCAGAGTGAGTTGCAGAAAAAGGTCCGCAGCGCGTTTGTCGAGGCGAGAGAAAGCGGCATTGATAAGCCGCTGTTGGTGGGGGCGATCCCCTTCGATACACGCCAGCCTTCGGCGTTATTTATTCCACAGCGCTGTAAGTATTTTTCGCGCCAGCAGCGGGTAACGATGGCGGAGCAGGCGATGGCTGGCCCGTTACCAGTCATCACCGGGCGTCAGGTTATTCCAGAAAAAGACGCGTTTATGGCGATGGTTGCGCAGGCAGCGGAAGCGACGGCACAGCCTGAACTGGACAAAGTGGTTTTGTCCCGGCTGTTCGATATTACCACCTCGACCCCGGTAAAAGCCTACGCGATGATGGATCGGCTGATGGCGCTGAACCCAACCAGTTACCACTTTCATGTTCCTCTCGCGGATGGCGGTACGTTACTGGGTGCCAGCCCGGAGTTGTTATTGCGTAAAACCGGTAACCATTTTTCCTCTTTGCCACTGGCTGGATCGGCGCGACGCGATGACAGCAGCGATGATGCTGACCGTGCAGTGGGTGAACGACTGATGTATTCGCAAAAAGATCGCTACGAGCACCGTCTGGTCACTGAGGCGATGCAGGCGGTACTCCAGTCCCGGAGTCATTCTCTCATGGTGCCGGAAAAACCGGATTTGATCACGACGTCAGCTCTCTGGCACCTGGCGACGCCCATTGAAGGCGAGGTCAGTTCTTCCACGGAAAACGCCTTATCGCTGGCCTGCCTGTTGCATCCCACCCCCGCGCTGAGCGGTTATCCACATGAACTGGCCCGGCAATGGATTGAGCGGCTGGAACCGTTCGATCGTCAGTTGTTCGGCGGCATTGTCGGCTGGTGTGACGAGCAGGGGGACGGTGAATGGGTGGTGACTATTCGTTGCGCCACCCTGGCGGGGAACCGTATCCGGCTGTTTGCCGGGGCGGGTATTGTCCCGGCGTCATCCCCCGAAGCGGAATGGCATGAAACCGGCGTCAAGCTTAGCACCATGATGAAAGTATTTGGTCTGCAATAA",
    "translation": "MNKLCADDAARSPDFLSDDSFFFTSPWKSIVTQGCFTTLDTPAWQGHDLQSELQKKVRSAFVEARESGIDKPLLVGAIPFDTRQPSALFIPQRCKYFSRQQRVTMAEQAMAGPLPVITGRQVIPEKDAFMAMVAQAAEATAQPELDKVVLSRLFDITTSTPVKAYAMMDRLMALNPTSYHFHVPLADGGTLLGASPELLLRKTGNHFSSLPLAGSARRDDSSDDADRAVGERLMYSQKDRYEHRLVTEAMQAVLQSRSHSLMVPEKPDLITTSALWHLATPIEGEVSSSTENALSLACLLHPTPALSGYPHELARQWIERLEPFDRQLFGGIVGWCDEQGDGEWVVTIRCATLAGNRIRLFAGAGIVPASSPEAEWHETGVKLSTMMKVFGLQ",
    "product": ""
   },
   {
    "start": 172463,
    "end": 174079,
    "strand": 1,
    "locus_tag": "ctg49_156",
    "type": "biosynthetic-additional",
    "description": "<div class=\"focus-intro\">\n <strong><span class=\"serif\">ctg49_156</span></strong><br>\n \n <br>\n Locus tag: <span class=\"serif\">ctg49_156</span><br>\n Protein ID: <span class=\"serif\">None</span><br>\n Gene: <span class=\"serif\">None</span><br>\n \n Location: 172,463 - 174,079,\n (total: 1617 nt)<br>\n <br>\n \n  biosynthetic-additional (rule-based-clusters) AMP-binding<br>\n \n  biosynthetic-additional (smcogs) SMCOG1002:AMP-dependent synthetase and ligase (Score: 426.8; E-value: 1.5e-129)<br>\n \n</div>\n<div class=\"focus-info\">\n \n\n \n\n \n\n\n \n</div>\n<div class=\"focus-urls\">\n <a class=\"wildcard-container\" data-wildcard-attrs=\"href\" href=\"http://blast.ncbi.nlm.nih.gov/Blast.cgi?PAGE=Proteins&PROGRAM=blastp&BLAST_PROGRAMS=blastp&QUERY=@!translation!@&LINK_LOC=protein&PAGE_TYPE=BlastSearch\" target=\"_blank\" data-locus=\"ctg49_156\">NCBI BlastP on this gene</a><br>\n <a href=\"http://www.ncbi.nlm.nih.gov/projects/sviewer/?Db=gene&amp;DbFrom=protein&amp;Cmd=Link&amp;noslider=1&amp;id=gnlXMEIPNEOK_49&amp;from=162463&amp;to=184079\" target=\"_new\">View genomic context</a><br>\n \n  <a href=\"knownclusterblast/region1/ctg49_156_mibig_hits.html\" target=\"_new\">MiBIG Hits</a><br>\n \n \n \n \n</div>\n<div class=\"focus-clipboard\">\n AA sequence: <span class=\"clipboard-copy wildcard-container\" data-locus=\"ctg49_156\" data-wildcard-attrs=\"data-seq\" data-seq=\"@!translation!@\">Copy to clipboard</span><br>\n Nucleotide sequence: <span class=\"clipboard-copy wildcard-container\" data-locus=\"ctg49_156\" data-wildcard-attrs=\"data-seq\" data-seq=\"@!dna!@\">Copy to clipboard</span><br>\n</div>",
    "dna": "ATGACAATTTCCTATACCCGCTGGCCGGCGTCGCTGGCTGCGCGTTACCGCGAACGGGGCTACTGGCTGGATTTACCGCTGACGGACATTCTCAGCCGCCATGCGGCAAGCCAGCATATTGCGTTGATCGACGGCGATCGGCCGTTCAGCTATCAGCATCTTGAGCAGTCTGCACACCAGTTAGCCGCCGCGTTACAGCGACGCGGCCTGCGCTGTGGCGATACCGCACTGGTCCAGCTGGGCAACATCGCGGAATTCTACATGGTGTTTTTTGCATTGTTGAAAATCGGTGTGGCGCCGGTTAACGCGCTATTCAGTCATCAACGCCAGGAACTGGACGCCTATGCCAGCCAGATTGAACCGGCATTGCTGATTGCCGACCGCCAGCACGGCCTTTTTGCTAACGACGACTATCTGCAACAGTTACGCCAGTGTTGTCCCTCGCTGCGTGACGTGGTGATGCATAACGCCCATACCGGGGATATCTCGCTGGCTGAGCTGCTGGGCACGGGGGCCGACGACTTTGTCGCGACGCCTTCCGCTGCGGATGAAGTGGCATTTTTCCAACTCTCGGGCGGCAGCACCGGTACGCCGAAGCTGATCCCACGCACCCATAATGATTATTACTACAGCATCCGTCGTAGCGTGGAAGTGTGTGGTTTTGACCGCTCCACACGTTTTCTCTGTGCGCTGCCGGCGGCCCATAACTATCCGCTCAGTTCGCCGGGGGCCTGCGGGACATTCTATGGCGGCGGTTGTGTGGTACTGGCGGGCGATCCCAGCGCCAGTAGCTGTTTCCCACTGATAGAAAAGCATCAGATAACGGTGACCGCACTGGTACCGCCCGCAGTCAGTCTGTGGTTACAGGCGGTGCAGGAGTGGGGCTGTCATGCCGCACTGGCCTCGTTACGTTTATTGCAGGTGGGAGGCGCCCGCCTGAGTGAAGCGTTGGCCGCACGTATTCCGGCGGAGCTCGGTTGCCGGTTACAGCAGGTGTTCGGCATGGCGGAAGGCCTGGTCAACTATACCCAACTGGACGATGACGACTGGCATACCTTTTGTACCCAGGGAAAGCCAATGAGTCCGGATGATGAAGTCTGGGTGGCCGATGAACACGGTCAGCCGCTGCCCATTGGTGAAACAGGGCGGCTGATGACCCGGGGGCCGTACACCTTTCGCGGTTATTACCGCAGCCCGGAACACAACGCCAAATCCTTTGATGCTGACGGATTCTATTGTTCCGGCGATCTGATTTCCATTACTGCGGATGGTTACATTTGTGTCCAGGGCAGGGAGAAAGATCAGATCAATCGGGGTGGCGAGAAAATCGCGGCGGAAGAGATTGAGAACCTGCTGTTGCGCCATGACGCGATCCTACAGGTGGCGCTGGTGTCCATGGAAGACCACCTGTTGGGCGAGAAAAGTTGTGCGTTTATCGTCGGACTGCGTCCGTTGCGCGCAGTGGAAATTCGCCGTTATTTGCGGGCGCTCGGGGTAGCGGAATTCAAGCTGCCTGATCGGATTGAAACCGTTGATAACCTGCCGCTCACGCCGGTTGGCAAAGTGGATAAAAAGCGCCTGCGCGAACAGCTTGCTGCACGCCAGTTAACACAATGA",
    "translation": "MTISYTRWPASLAARYRERGYWLDLPLTDILSRHAASQHIALIDGDRPFSYQHLEQSAHQLAAALQRRGLRCGDTALVQLGNIAEFYMVFFALLKIGVAPVNALFSHQRQELDAYASQIEPALLIADRQHGLFANDDYLQQLRQCCPSLRDVVMHNAHTGDISLAELLGTGADDFVATPSAADEVAFFQLSGGSTGTPKLIPRTHNDYYYSIRRSVEVCGFDRSTRFLCALPAAHNYPLSSPGACGTFYGGGCVVLAGDPSASSCFPLIEKHQITVTALVPPAVSLWLQAVQEWGCHAALASLRLLQVGGARLSEALAARIPAELGCRLQQVFGMAEGLVNYTQLDDDDWHTFCTQGKPMSPDDEVWVADEHGQPLPIGETGRLMTRGPYTFRGYYRSPEHNAKSFDADGFYCSGDLISITADGYICVQGREKDQINRGGEKIAAEEIENLLLRHDAILQVALVSMEDHLLGEKSCAFIVGLRPLRAVEIRRYLRALGVAEFKLPDRIETVDNLPLTPVGKVDKKRLREQLAARQLTQ",
    "product": ""
   },
   {
    "start": 174094,
    "end": 174948,
    "strand": 1,
    "locus_tag": "ctg49_157",
    "type": "biosynthetic-additional",
    "description": "<div class=\"focus-intro\">\n <strong><span class=\"serif\">ctg49_157</span></strong><br>\n \n <br>\n Locus tag: <span class=\"serif\">ctg49_157</span><br>\n Protein ID: <span class=\"serif\">None</span><br>\n Gene: <span class=\"serif\">None</span><br>\n \n Location: 174,094 - 174,948,\n (total: 855 nt)<br>\n <br>\n \n  biosynthetic-additional (rule-based-clusters) PP-binding<br>\n \n  biosynthetic-additional (smcogs) SMCOG1027:isochorismatase (Score: 395.3; E-value: 1.6e-120)<br>\n \n</div>\n<div class=\"focus-info\">\n \n\n \n\n \n\n\n \n</div>\n<div class=\"focus-urls\">\n <a class=\"wildcard-container\" data-wildcard-attrs=\"href\" href=\"http://blast.ncbi.nlm.nih.gov/Blast.cgi?PAGE=Proteins&PROGRAM=blastp&BLAST_PROGRAMS=blastp&QUERY=@!translation!@&LINK_LOC=protein&PAGE_TYPE=BlastSearch\" target=\"_blank\" data-locus=\"ctg49_157\">NCBI BlastP on this gene</a><br>\n <a href=\"http://www.ncbi.nlm.nih.gov/projects/sviewer/?Db=gene&amp;DbFrom=protein&amp;Cmd=Link&amp;noslider=1&amp;id=gnlXMEIPNEOK_49&amp;from=164094&amp;to=184948\" target=\"_new\">View genomic context</a><br>\n \n  <a href=\"knownclusterblast/region1/ctg49_157_mibig_hits.html\" target=\"_new\">MiBIG Hits</a><br>\n \n \n \n \n</div>\n<div class=\"focus-clipboard\">\n AA sequence: <span class=\"clipboard-copy wildcard-container\" data-locus=\"ctg49_157\" data-wildcard-attrs=\"data-seq\" data-seq=\"@!translation!@\">Copy to clipboard</span><br>\n Nucleotide sequence: <span class=\"clipboard-copy wildcard-container\" data-locus=\"ctg49_157\" data-wildcard-attrs=\"data-seq\" data-seq=\"@!dna!@\">Copy to clipboard</span><br>\n</div>",
    "dna": "ATGTCTATTCCATCCCTGAAAGGATACGCCCTGCCTGCGGGCAATGAGTTACCGGAAAACAAAGTCAACTGGACGTTTGAGCCTGCGCGTGGCGCGCTGTTGATCCATGATATGCAGAATTATTTCATTAATTTCTGGGGCGAAAACTGTCCGATGATCGCGCAGGTCATCCGCAATATTGCGGCGTTACGAGACTATTGTCATCAGCAGGCTATCCCGGTTTATTACACCGCTCAGCCAAACCAGCAGAGCGACAAAGACCGTGCGCTGCTGAACGATATGTGGGGGCCGGGCCTGAACAAACATCCGGAACAGCAGAAGATTGTGGCTGCGCTTGCGCCGCAGGCGCAGGATGAGGTGTTGGTTAAATGGCGTTACAGCGCTTTTCATCGCTCGCCGCTGGAACAACATCTGAAAGAGAATGGGCGCGATCAACTGATAATCTGTGGTGTTTACGCCCATATTGGCTGTCTGACCACCGCTATCGACGCCTTCATGCGGGATATTCAGCCCTTTATGGTGGCGGATGCACTGGCGGATTTCAGCCGCGACGAGCACCTGATGGCGTTGAAATACACCGCCGGTCGGGCCGGGAAAGTGGTGACGACAGAAGAACTGCTCCCGATACCGCAGAGCAAAGAACAATTGCGGGCGTTGATCCTGCCGTTGCTGGATGATGGCGAGGTGCCGTCAGAGAGTGAAAACCTGATCGACTATGGTCTGGACTCCGTGCGGATCATGGCGCTGGCGGCCCGCTGGCGTAATGTTTATCACGACATCGATTTTGTGATGTTAGCGAAGGAACCCACGCTGGCGGCATGGTGGGCACTGCTTGCCAGGGAGCGCAAGGCATGA",
    "translation": "MSIPSLKGYALPAGNELPENKVNWTFEPARGALLIHDMQNYFINFWGENCPMIAQVIRNIAALRDYCHQQAIPVYYTAQPNQQSDKDRALLNDMWGPGLNKHPEQQKIVAALAPQAQDEVLVKWRYSAFHRSPLEQHLKENGRDQLIICGVYAHIGCLTTAIDAFMRDIQPFMVADALADFSRDEHLMALKYTAGRAGKVVTTEELLPIPQSKEQLRALILPLLDDGEVPSESENLIDYGLDSVRIMALAARWRNVYHDIDFVMLAKEPTLAAWWALLARERKA",
    "product": ""
   },
   {
    "start": 174945,
    "end": 175703,
    "strand": 1,
    "locus_tag": "ctg49_158",
    "type": "biosynthetic",
    "description": "<div class=\"focus-intro\">\n <strong><span class=\"serif\">ctg49_158</span></strong><br>\n \n <br>\n Locus tag: <span class=\"serif\">ctg49_158</span><br>\n Protein ID: <span class=\"serif\">None</span><br>\n Gene: <span class=\"serif\">None</span><br>\n \n Location: 174,945 - 175,703,\n (total: 759 nt)<br>\n <br>\n \n  biosynthetic (rule-based-clusters) NRP-metallophore: EntA<br>\n \n  biosynthetic-additional (smcogs) SMCOG1001:short-chain dehydrogenase/reductase SDR (Score: 231.7; E-value: 1.5e-70)<br>\n \n</div>\n<div class=\"focus-info\">\n \n\n \n\n \n\n\n \n</div>\n<div class=\"focus-urls\">\n <a class=\"wildcard-container\" data-wildcard-attrs=\"href\" href=\"http://blast.ncbi.nlm.nih.gov/Blast.cgi?PAGE=Proteins&PROGRAM=blastp&BLAST_PROGRAMS=blastp&QUERY=@!translation!@&LINK_LOC=protein&PAGE_TYPE=BlastSearch\" target=\"_blank\" data-locus=\"ctg49_158\">NCBI BlastP on this gene</a><br>\n <a href=\"http://www.ncbi.nlm.nih.gov/projects/sviewer/?Db=gene&amp;DbFrom=protein&amp;Cmd=Link&amp;noslider=1&amp;id=gnlXMEIPNEOK_49&amp;from=164945&amp;to=185703\" target=\"_new\">View genomic context</a><br>\n \n  <a href=\"knownclusterblast/region1/ctg49_158_mibig_hits.html\" target=\"_new\">MiBIG Hits</a><br>\n \n \n \n \n</div>\n<div class=\"focus-clipboard\">\n AA sequence: <span class=\"clipboard-copy wildcard-container\" data-locus=\"ctg49_158\" data-wildcard-attrs=\"data-seq\" data-seq=\"@!translation!@\">Copy to clipboard</span><br>\n Nucleotide sequence: <span class=\"clipboard-copy wildcard-container\" data-locus=\"ctg49_158\" data-wildcard-attrs=\"data-seq\" data-seq=\"@!dna!@\">Copy to clipboard</span><br>\n</div>",
    "dna": "ATGAGTCTACAATATGACTTCAGGGGGAAAAATGTCTGGGTCACCGGCGCGGCGAAAGGCATCGGCTACAGCACGGCGCTGGCTTTTCACCGGGCTGGCGCAGGGGTGGTGGGGCTGGACCGGGCCTTTGACGCCACCGATATTCCCTTTCGGATCCAGCAACTGGATGTCGCGGACGCCGGACAGGTAAAAACCGTCTGTCAGCAGTTGCTGCAAGAAACGCCGCGGCTGGACATCCTGATCAACAGCGCCGGGATCCTGCGGATGGGGGCCACCGACCAACTGGACGTGGCCGACTGGCAGGCAGTGATGGCGGTCAATGCCGGCGGCGCTTTTAATCTGTTTCAGCAGACCATGCCGGTATTTCGTCAGCAGCGCAGCGGGGCGATTGTCACGGTCGCCTCCGATGCGGCGCATTGCCCGCGTCTGGGCATGTCGGCTTATGGCGCGTCAAAAGCCGCGTTACGCAGCCTGAGCCTGACGGTCGGTCTGGAACTGGCACCCTATGGTGTCCGTTGTAATCTGGTTTCTCCGGGTTCCACTGATACCGATATGCAGCGCAGCCTGTGGGGTTCTCCAGAGGCCGAACAACAGCGTATTCGTGGTTTTGCCGGGCAGTACAAACTGGGCATCCCGTTGGGAAAAATTGCCCGTCCCGGGGAAATAGCCAACACCATTCTGTTCCTCGCCTCCCCACAGGCCAGCCATATCACGCTACAGGATATCGTGGTCGACGGCGGTTCGACGCTTGGCGCTTAA",
    "translation": "MSLQYDFRGKNVWVTGAAKGIGYSTALAFHRAGAGVVGLDRAFDATDIPFRIQQLDVADAGQVKTVCQQLLQETPRLDILINSAGILRMGATDQLDVADWQAVMAVNAGGAFNLFQQTMPVFRQQRSGAIVTVASDAAHCPRLGMSAYGASKAALRSLSLTVGLELAPYGVRCNLVSPGSTDTDMQRSLWGSPEAEQQRIRGFAGQYKLGIPLGKIARPGEIANTILFLASPQASHITLQDIVVDGGSTLGA",
    "product": ""
   },
   {
    "start": 175716,
    "end": 176126,
    "strand": 1,
    "locus_tag": "ctg49_159",
    "type": "biosynthetic-additional",
    "description": "<div class=\"focus-intro\">\n <strong><span class=\"serif\">ctg49_159</span></strong><br>\n \n <br>\n Locus tag: <span class=\"serif\">ctg49_159</span><br>\n Protein ID: <span class=\"serif\">None</span><br>\n Gene: <span class=\"serif\">None</span><br>\n \n Location: 175,716 - 176,126,\n (total: 411 nt)<br>\n <br>\n \n  biosynthetic-additional (smcogs) SMCOG1144:thioesterase superfamily protein (Score: 174.3; E-value: 1.5e-53)<br>\n \n</div>\n<div class=\"focus-info\">\n \n\n \n\n \n\n\n \n</div>\n<div class=\"focus-urls\">\n <a class=\"wildcard-container\" data-wildcard-attrs=\"href\" href=\"http://blast.ncbi.nlm.nih.gov/Blast.cgi?PAGE=Proteins&PROGRAM=blastp&BLAST_PROGRAMS=blastp&QUERY=@!translation!@&LINK_LOC=protein&PAGE_TYPE=BlastSearch\" target=\"_blank\" data-locus=\"ctg49_159\">NCBI BlastP on this gene</a><br>\n <a href=\"http://www.ncbi.nlm.nih.gov/projects/sviewer/?Db=gene&amp;DbFrom=protein&amp;Cmd=Link&amp;noslider=1&amp;id=gnlXMEIPNEOK_49&amp;from=165716&amp;to=186126\" target=\"_new\">View genomic context</a><br>\n \n  <a href=\"knownclusterblast/region1/ctg49_159_mibig_hits.html\" target=\"_new\">MiBIG Hits</a><br>\n \n \n \n \n</div>\n<div class=\"focus-clipboard\">\n AA sequence: <span class=\"clipboard-copy wildcard-container\" data-locus=\"ctg49_159\" data-wildcard-attrs=\"data-seq\" data-seq=\"@!translation!@\">Copy to clipboard</span><br>\n Nucleotide sequence: <span class=\"clipboard-copy wildcard-container\" data-locus=\"ctg49_159\" data-wildcard-attrs=\"data-seq\" data-seq=\"@!dna!@\">Copy to clipboard</span><br>\n</div>",
    "dna": "ATGATCTGGAAACGGCCGTTAAGTCTGGAAGATCTGAATCATATGGTGGCGGGCTCGATGATCAGCCAGTTGGGAATGGTCTTCACCCATCTGGACGACAGGCAGTTGGAAGCCACCATGCCGGTTGATGAGCGTACCCGTCAGCCGTTTGGTTTGTTACATGGCGGGGCATCGGCGGCGCTGGCTGAAACGCTGGGATCGATGGCCGGTTACCTTGCCAGCGAAGAAGGGCAGTGTGTGGTGGGTACCGAGATCAGCGCCAGCCATCACCGGGCCGTCACCCGTGGAGAGGTCAGAGGCGTGTGCTGCCCGCTGCATCTGGGCAGGAGTCAGCAGGTCTGGGAAATCGTTATCTTTGATCGCGATAAACGATGCTGCACCGCCCGACTGACCACCGCGCTGCTGGGATGA",
    "translation": "MIWKRPLSLEDLNHMVAGSMISQLGMVFTHLDDRQLEATMPVDERTRQPFGLLHGGASAALAETLGSMAGYLASEEGQCVVGTEISASHHRAVTRGEVRGVCCPLHLGRSQQVWEIVIFDRDKRCCTARLTTALLG",
    "product": ""
   },
   {
    "start": 176259,
    "end": 177323,
    "strand": 1,
    "locus_tag": "ctg49_160",
    "type": "other",
    "description": "<div class=\"focus-intro\">\n <strong><span class=\"serif\">ctg49_160</span></strong><br>\n \n <br>\n Locus tag: <span class=\"serif\">ctg49_160</span><br>\n Protein ID: <span class=\"serif\">None</span><br>\n Gene: <span class=\"serif\">None</span><br>\n \n Location: 176,259 - 177,323,\n (total: 1065 nt)<br>\n <br>\n \n</div>\n<div class=\"focus-info\">\n \n\n \n\n \n\n\n \n</div>\n<div class=\"focus-urls\">\n <a class=\"wildcard-container\" data-wildcard-attrs=\"href\" href=\"http://blast.ncbi.nlm.nih.gov/Blast.cgi?PAGE=Proteins&PROGRAM=blastp&BLAST_PROGRAMS=blastp&QUERY=@!translation!@&LINK_LOC=protein&PAGE_TYPE=BlastSearch\" target=\"_blank\" data-locus=\"ctg49_160\">NCBI BlastP on this gene</a><br>\n <a href=\"http://www.ncbi.nlm.nih.gov/projects/sviewer/?Db=gene&amp;DbFrom=protein&amp;Cmd=Link&amp;noslider=1&amp;id=gnlXMEIPNEOK_49&amp;from=166259&amp;to=187323\" target=\"_new\">View genomic context</a><br>\n \n \n \n \n</div>\n<div class=\"focus-clipboard\">\n AA sequence: <span class=\"clipboard-copy wildcard-container\" data-locus=\"ctg49_160\" data-wildcard-attrs=\"data-seq\" data-seq=\"@!translation!@\">Copy to clipboard</span><br>\n Nucleotide sequence: <span class=\"clipboard-copy wildcard-container\" data-locus=\"ctg49_160\" data-wildcard-attrs=\"data-seq\" data-seq=\"@!dna!@\">Copy to clipboard</span><br>\n</div>",
    "dna": "ATGAATTTTATTGGAAATTGGGCACGCAACAAAGGATGTTTCTCATTGCTGGCACTGACGTTGTTCGCCAGCGTATTGCCGGCATACAGTGAAACGCCAGTCGGGCTGCTGCGTCAACCAGCGGCAAATGGCGCTTATGAGATGGCTTACAGTGCATCGGAAAACGCGTTGTATCTTGCGACAGCACAGAGTCTTCAGTTGGATAAGGGCGGTGTTGTTTACCGTCTTGATCCGCAAACCCTGGCGGTGACACAGGCTATTCATCATCAGTTCAAATCATTTGGCGCGGCAGTCAACAATAAGACCAACCGGTTATATGTTGGCAATACACTGAACGCCGCAGTGACCGCGATTGATGTCAAAACCGGCGAGGTGCAGGGCAGTCTGGTGCTGGATACACGTCCGCGTACTGCAACCTCCAGGCCGCTGGCCCCGCGTGAGCTGGTGGTGGATGAAAGCAGCGATACGCTATATGTGACCGGTGTTGGCAAAGAGAGCCGGGTCTGGGCCGTAGATGGCGCCACATTAACGTTGCGTCACACCTTTGACGGTATGGGGAAATATGCAGTCGGCCTGGCGTTGGATGCCCCCGCGCATCGTTTGTATGTCACCAATGGCGACAATGAATTTATCACCATCGATACCGCCAGTAACCAGGTGCTGACCCGTACCAAACTGGCGGAAGATCAGGCGCACTTTTTCCTGAATATCGCGCTGGATCCTGCCACGCATCGTGCCTTTATCACTGACACGAAAACAGCACAGTTACTGGTGGTGGATAGCCGCAATGGTACGGTGGCGCAGAAAATTAATCTGCCGACATCGCTGGCGGTGCTGTTCAATGCCCGGCGCAACGAAGTGTATGTTACGCACCGCGACACGGGAGAAGTCAGTATCATCGATGCGAAAACCTACCAGGTGCTGAGAACGATTAAAGCGCCGGTACACCCTAACAGTCTGGCGTTGTCGTCAGACGGTCAGACGCTGTATATCAGTGTGAAACAGCCGTTTACCCGCACTCAGGAGGCCAGCGCGCCGGATGAGGTTATGCGTGTGGCTTTGTAA",
    "translation": "MNFIGNWARNKGCFSLLALTLFASVLPAYSETPVGLLRQPAANGAYEMAYSASENALYLATAQSLQLDKGGVVYRLDPQTLAVTQAIHHQFKSFGAAVNNKTNRLYVGNTLNAAVTAIDVKTGEVQGSLVLDTRPRTATSRPLAPRELVVDESSDTLYVTGVGKESRVWAVDGATLTLRHTFDGMGKYAVGLALDAPAHRLYVTNGDNEFITIDTASNQVLTRTKLAEDQAHFFLNIALDPATHRAFITDTKTAQLLVVDSRNGTVAQKINLPTSLAVLFNARRNEVYVTHRDTGEVSIIDAKTYQVLRTIKAPVHPNSLALSSDGQTLYISVKQPFTRTQEASAPDEVMRVAL",
    "product": ""
   },
   {
    "start": 177501,
    "end": 178991,
    "strand": -1,
    "locus_tag": "ctg49_161",
    "type": "biosynthetic-additional",
    "description": "<div class=\"focus-intro\">\n <strong><span class=\"serif\">ctg49_161</span></strong><br>\n \n <br>\n Locus tag: <span class=\"serif\">ctg49_161</span><br>\n Protein ID: <span class=\"serif\">None</span><br>\n Gene: <span class=\"serif\">None</span><br>\n \n Location: 177,501 - 178,991,\n (total: 1491 nt)<br>\n <br>\n \n  biosynthetic-additional (rule-based-clusters) Aldedh<br>\n \n  biosynthetic-additional (smcogs) SMCOG1017:aldehyde dehydrogenase (Score: 474.4; E-value: 5.2e-144)<br>\n \n</div>\n<div class=\"focus-info\">\n \n\n \n\n \n\n\n \n</div>\n<div class=\"focus-urls\">\n <a class=\"wildcard-container\" data-wildcard-attrs=\"href\" href=\"http://blast.ncbi.nlm.nih.gov/Blast.cgi?PAGE=Proteins&PROGRAM=blastp&BLAST_PROGRAMS=blastp&QUERY=@!translation!@&LINK_LOC=protein&PAGE_TYPE=BlastSearch\" target=\"_blank\" data-locus=\"ctg49_161\">NCBI BlastP on this gene</a><br>\n <a href=\"http://www.ncbi.nlm.nih.gov/projects/sviewer/?Db=gene&amp;DbFrom=protein&amp;Cmd=Link&amp;noslider=1&amp;id=gnlXMEIPNEOK_49&amp;from=167501&amp;to=188991\" target=\"_new\">View genomic context</a><br>\n \n  <a href=\"knownclusterblast/region1/ctg49_161_mibig_hits.html\" target=\"_new\">MiBIG Hits</a><br>\n \n \n \n \n</div>\n<div class=\"focus-clipboard\">\n AA sequence: <span class=\"clipboard-copy wildcard-container\" data-locus=\"ctg49_161\" data-wildcard-attrs=\"data-seq\" data-seq=\"@!translation!@\">Copy to clipboard</span><br>\n Nucleotide sequence: <span class=\"clipboard-copy wildcard-container\" data-locus=\"ctg49_161\" data-wildcard-attrs=\"data-seq\" data-seq=\"@!dna!@\">Copy to clipboard</span><br>\n</div>",
    "dna": "GTGTTTGATAAACCGTACTGGGAAAACAAACTAAAAGATCAACGTTTTATCAACCATGCCGTCATTAACGGCAAACCCTATACCGCTCGCAGCGGCAAGGTGTTTGAGGTTGTCAACCCGGCGAGCAATGCGGTACTGGCACAGGTCACCGCGTGTCAGGCGGAGGATGTCGATGTTGCGGTGCAGGCCGCACGTAACGTCTTTTCATCCGGGGTCTGGTCTGCAGCCAGTGCCCAGCAGCGTAAAACGGTCCTGCAACGACTGTCGCAACTCATTCTGCAACATCGTGAAGAACTGGCGCTGCTGGAAAGCGTCAGCATGGGAAAACCGGTGCAGGATGCGCTGAATATTGACGTGCCGGGTGCGGCGAATGTCTTTGCCTGGTATGCCGAAAGCATCGATAAGCTGTATGACGAGGTTGCCCCGACGCCACCCGGTTCGCTGGCAACCATCACCCGTGAACCGGTTGGTGTGGTCGCGGCAATCGTCCCATGGAATTTCCCGCTGGATATTGCCTCGTGGAAGCTGGGCCCTGCGCTGGCGGCAGGTAACAGCGTTATCCTGAAACCTTCTGAGCATTCACCGTTTACCGCCCTGCGCCTGGCTGAACTGGCGAGCGAAGCCGGCATACCTGACGGTGTGTTGAACGTGGTCACCGGGCTGGGAACCGAAACCGGCAGCGCGCTGGGTCTACATCATGATGTCGATGTCATTACCTTCACCGGTTCAACCACGGTGGGCAAAGCGTTCATGCACTATTCCGCCCAGTCTAATTTGAAACAGGTCTGGCTGGAATGCGGTGGAAAAAGCGCCAATATTATCTTCGCTGACTGCCAGGATCTCGCGCTCGCCGCCGAAAAAGCCGCCTTTGGCATTTGTTTTAACCAGGGTGAAGTCTGTTCGGCCAATTCACGCCTGCTGGTAGAGAAAGCGGTTTATAGTCAGTTTATTGCCATGCTCACGGAAAAAGTGGCTGCCTGGGCGCCAGGGCATCCGTTTGACTCGCAGACACGGATGGGCGCCATGGTCAGCAGCGCGCATAAAAATAAGGTGCTCGACTATATTGCCCGCGCTCAGGAACAGGGCGCGACATTACTGACCGGCGGTAAGAGCCAGCAGATCGACGGCGTTGACAATTATCTGCAACCCACCCTGCTCGGAGCCGTTACCCCAGCAATGTCCGTGTGGCAAGAGGAGATTTTTGGCCCGGTACTGGCGATCAGTATGTTTACCGATGAGGATCAGGCTATTGAGCTGGCCAACCAGCATATTTACGCCTTAGCCGCCTCGGTCTGGAGTGACGATCTTAACCGTGCTCACCGTGTGGCCGCGCGGCTCAATGCCGGTACCGTCTCAGTCAATACCGTTGATGCCCTGGATGTCAGCGTCCCCTTTGGCGGCAATAAGCAGTCGGGATTCGGCCGTGACCTGTCGCTGCATGCTTTTGATAAATTTACCCAACTGAAAACCACCTGGTTCCAGTTCAGATAA",
    "translation": "VFDKPYWENKLKDQRFINHAVINGKPYTARSGKVFEVVNPASNAVLAQVTACQAEDVDVAVQAARNVFSSGVWSAASAQQRKTVLQRLSQLILQHREELALLESVSMGKPVQDALNIDVPGAANVFAWYAESIDKLYDEVAPTPPGSLATITREPVGVVAAIVPWNFPLDIASWKLGPALAAGNSVILKPSEHSPFTALRLAELASEAGIPDGVLNVVTGLGTETGSALGLHHDVDVITFTGSTTVGKAFMHYSAQSNLKQVWLECGGKSANIIFADCQDLALAAEKAAFGICFNQGEVCSANSRLLVEKAVYSQFIAMLTEKVAAWAPGHPFDSQTRMGAMVSSAHKNKVLDYIARAQEQGATLLTGGKSQQIDGVDNYLQPTLLGAVTPAMSVWQEEIFGPVLAISMFTDEDQAIELANQHIYALAASVWSDDLNRAHRVAARLNAGTVSVNTVDALDVSVPFGGNKQSGFGRDLSLHAFDKFTQLKTTWFQFR",
    "product": ""
   },
   {
    "start": 178984,
    "end": 180636,
    "strand": -1,
    "locus_tag": "ctg49_162",
    "type": "other",
    "description": "<div class=\"focus-intro\">\n <strong><span class=\"serif\">ctg49_162</span></strong><br>\n \n <br>\n Locus tag: <span class=\"serif\">ctg49_162</span><br>\n Protein ID: <span class=\"serif\">None</span><br>\n Gene: <span class=\"serif\">None</span><br>\n \n Location: 178,984 - 180,636,\n (total: 1653 nt)<br>\n <br>\n \n</div>\n<div class=\"focus-info\">\n \n\n \n\n \n\n\n \n</div>\n<div class=\"focus-urls\">\n <a class=\"wildcard-container\" data-wildcard-attrs=\"href\" href=\"http://blast.ncbi.nlm.nih.gov/Blast.cgi?PAGE=Proteins&PROGRAM=blastp&BLAST_PROGRAMS=blastp&QUERY=@!translation!@&LINK_LOC=protein&PAGE_TYPE=BlastSearch\" target=\"_blank\" data-locus=\"ctg49_162\">NCBI BlastP on this gene</a><br>\n <a href=\"http://www.ncbi.nlm.nih.gov/projects/sviewer/?Db=gene&amp;DbFrom=protein&amp;Cmd=Link&amp;noslider=1&amp;id=gnlXMEIPNEOK_49&amp;from=168984&amp;to=190636\" target=\"_new\">View genomic context</a><br>\n \n  <a href=\"knownclusterblast/region1/ctg49_162_mibig_hits.html\" target=\"_new\">MiBIG Hits</a><br>\n \n \n \n \n</div>\n<div class=\"focus-clipboard\">\n AA sequence: <span class=\"clipboard-copy wildcard-container\" data-locus=\"ctg49_162\" data-wildcard-attrs=\"data-seq\" data-seq=\"@!translation!@\">Copy to clipboard</span><br>\n Nucleotide sequence: <span class=\"clipboard-copy wildcard-container\" data-locus=\"ctg49_162\" data-wildcard-attrs=\"data-seq\" data-seq=\"@!dna!@\">Copy to clipboard</span><br>\n</div>",
    "dna": "ATGAAAGAAATGACGCAATACGACTATATCGTGATTGGCGGCGGCTCCTCCGGCTCGGTACTGGCCGCCCGTCTGTCAGAACGTAGCGATCTTAAGGTCTGCCTGATCGAAGCGGGAAGCCGGGACACCACGCCGCGTATCCAGACCCCGGCAGGTACCATAACCCTTTATAAAAGCACCAAATTTAGCTGGAACTTTTACTCCGCGCCGCAGAAGCACCTGGGCGGTCGTCAGATGCACGTACCGCGCGGTAAGACACTGGGCGGATCGTCATCGATGAACAGCATGATCTATATCCGCGGTCTGCCTTCAGACTACGACCGCTGGCGTGACCAGGCGGGATGCGAAGGATGGGGCTGGGATGACGTTCTGCCGTGGTTTAAACGCTCTGAGCATAACCAACTGCAACAGGACACAGCCTTTCACGGTTATCGGGGCGAGCTGGAGGTGACGACGCCCCGAGATCCCAATCCGCTGTCCCCGGTCTTCGTTAATGCGGGTCACCGTCTGGGTCTGCCGGTGAATCATGACTTTAATCACGGGGGCAATATTAAAGGGGTAGGCATTTATAACGTCACCCAGAAGGACGGTAAACGGTTATCCAGTTATCGCGCGTTCCTGCATCCGCATCTGCACAGAAGCAATCTTCACGTCATCACCGACTGCGAAGTTCAGCAGTTGATTATTGATGGCAATCGGGTGCAGGGCGTGCAGGTCCGCATGGCAGGCAGCGAACACCTCCTCTCTCTACGGGTGAATAAGGAAGTCATTCTCTGTGCGGGGGCGATCGGTTCGCCGCATATCCTGTTGAAGTCCGGTATTGGACCACGTGACGAGCTGAATCATGTCGGCGTCCAGGCCGTGCTGGATTTGCCAGGCGTGGGAAAAAACTTGCAGGATCATCTCGACGGTCTGGTAACGATACGTTCAAAAAGCCCACTGACGCTCGGCTTTTCGATCAAAGCCTGGAAGCCGATTTTGAGCGCGCCAGTGAAATACCTTTTCGCCAAAAAAGGCTGGCTCACCACCAATTATGTTGAAGCAGGTGGCTTTGCCTGTACCCCGCTCAGCCCGACAGAACCGGATATCCAGTTTCATTTCGTTCCTGGTTATCGCAGCCACCGCGGACGATTGTTCGAATGGGGGCATGGTTATGCTATTCACGTCTGTGTGTTACGGCCAAAATCGAAAGGCGAGTTGACGCTTAATCGCGACGGTGAAGTGGTGATTGATTTTAATTTTCTCTCCGATCCCCGCGACGCAGAGGTCCTGGCCGAAGGTATTAAATACGCCCGACGTATTCTGGCCCAGGATGACTTTGCGCCGTATCGCGGCAAAGAGATGCTGCCTGGCGAACATATCCAGACTGATCAGCAGTTGCAGCAACACATCCGTGAATACTGTGCCACGGTATTTCACCCGGTCGGCACCTGCAAAATGGGCCATGACCCCTTAAGCGTGGTCGATCCATCCACTTTAAAAGTCCATGGCATGCAAAATCTGCGGGTGGCAGATGCCTCGATCATGCCGTATCTGATCAGCGGCAATACCAATGCGCCCGCCATTATGATCGGCGAACGTGCCGCCCATATGCTGCTGAATGACTGTACTGACCTGCAACCTCATCGCCATCAGGAGAGCACCAGTGTTTGA",
    "translation": "MKEMTQYDYIVIGGGSSGSVLAARLSERSDLKVCLIEAGSRDTTPRIQTPAGTITLYKSTKFSWNFYSAPQKHLGGRQMHVPRGKTLGGSSSMNSMIYIRGLPSDYDRWRDQAGCEGWGWDDVLPWFKRSEHNQLQQDTAFHGYRGELEVTTPRDPNPLSPVFVNAGHRLGLPVNHDFNHGGNIKGVGIYNVTQKDGKRLSSYRAFLHPHLHRSNLHVITDCEVQQLIIDGNRVQGVQVRMAGSEHLLSLRVNKEVILCAGAIGSPHILLKSGIGPRDELNHVGVQAVLDLPGVGKNLQDHLDGLVTIRSKSPLTLGFSIKAWKPILSAPVKYLFAKKGWLTTNYVEAGGFACTPLSPTEPDIQFHFVPGYRSHRGRLFEWGHGYAIHVCVLRPKSKGELTLNRDGEVVIDFNFLSDPRDAEVLAEGIKYARRILAQDDFAPYRGKEMLPGEHIQTDQQLQQHIREYCATVFHPVGTCKMGHDPLSVVDPSTLKVHGMQNLRVADASIMPYLISGNTNAPAIMIGERAAHMLLNDCTDLQPHRHQESTSV",
    "product": ""
   },
   {
    "start": 180658,
    "end": 182052,
    "strand": -1,
    "locus_tag": "ctg49_163",
    "type": "other",
    "description": "<div class=\"focus-intro\">\n <strong><span class=\"serif\">ctg49_163</span></strong><br>\n \n <br>\n Locus tag: <span class=\"serif\">ctg49_163</span><br>\n Protein ID: <span class=\"serif\">None</span><br>\n Gene: <span class=\"serif\">None</span><br>\n \n Location: 180,658 - 182,052,\n (total: 1395 nt)<br>\n <br>\n \n</div>\n<div class=\"focus-info\">\n \n\n \n\n \n\n\n \n</div>\n<div class=\"focus-urls\">\n <a class=\"wildcard-container\" data-wildcard-attrs=\"href\" href=\"http://blast.ncbi.nlm.nih.gov/Blast.cgi?PAGE=Proteins&PROGRAM=blastp&BLAST_PROGRAMS=blastp&QUERY=@!translation!@&LINK_LOC=protein&PAGE_TYPE=BlastSearch\" target=\"_blank\" data-locus=\"ctg49_163\">NCBI BlastP on this gene</a><br>\n <a href=\"http://www.ncbi.nlm.nih.gov/projects/sviewer/?Db=gene&amp;DbFrom=protein&amp;Cmd=Link&amp;noslider=1&amp;id=gnlXMEIPNEOK_49&amp;from=170658&amp;to=192052\" target=\"_new\">View genomic context</a><br>\n \n  <a href=\"knownclusterblast/region1/ctg49_163_mibig_hits.html\" target=\"_new\">MiBIG Hits</a><br>\n \n \n \n \n</div>\n<div class=\"focus-clipboard\">\n AA sequence: <span class=\"clipboard-copy wildcard-container\" data-locus=\"ctg49_163\" data-wildcard-attrs=\"data-seq\" data-seq=\"@!translation!@\">Copy to clipboard</span><br>\n Nucleotide sequence: <span class=\"clipboard-copy wildcard-container\" data-locus=\"ctg49_163\" data-wildcard-attrs=\"data-seq\" data-seq=\"@!dna!@\">Copy to clipboard</span><br>\n</div>",
    "dna": "ATGACAAATCATACCAACAGCATCGCTTCAGCTTCCTCCGTCGAACTCAGCACTATTCAGCCAATTCCGCACGCCGCACGGCACGGTAAACCTCGCGACTTGTTCACGATCTGGTTTGGCTCCAATATCATGCTATTGACCGTCATCACTGGCGCCCTGGCCGTGAGTGTGTTCCACCTTTCCTTTTTGTGGGCCACCCTTGCCGTATTGATTGGTAACCTGGCTGGCGGGCTGTTTATGGCGCTTCATTCAGCCCAGGGCCCACAGCTTGGCGTGCCACAAATGGTACAGACACGAGGCCAGTTTGGCTCGTACGGTTCGGTACTGGTCGTGGCGCTGGTGGTCATCATGTACATCGGTTTTCTGGCCTCAAACCTGGTATTGGGTGGCCAGGCGTTGCATGCGATCAATCGTTCAATCTCCGCCAATAGCGGGATTATTGCTTCCGCGGTGCTCAGCCTGATCGCCACCGCCTTCGGTTATAATCTGATCCACGCCTACACCCGAGTGATGTCGTGGATATCGGGCATTGTGCTGGCGTTAACCTTCGGCTGGATTATCTTCATTCATGGTCTGCCGGCGGATTTCATCAATCGCAATGGTTTTAATATCGGCGGCTTCCTTGGCGCGATTTCAATTGCGGCACTGTGGCAACTGGCTTACGCCCCTTATGTCTCCGATTATTCCCGCTACATGCCGAAAGACATCAGCGAAAAAAGCGTGTTCTGGTATAGCTACTTCGGCTGCGTACTGGGGTCTTTCTTCCCGATGATCCTCGGCATTATTGTCGCCATCTGTGTGGTCGATGGCGATATCATCGCCGGTATCGTCCACATGACCGGAAGCCTGGCCTTCGTGGTCATTGTGGTGTTTGCGCTGGGTATCGCGGCGACCAATGCGATGAATCTCTATTGCGGCGTACTCTGTACCTTGACGCTGGGTCAGACATTTTTCCCCAAATGGTCACCGCTCTCAGGCGCCCGCATTTTCACCGCCATCGTGACTATCCTGATTGAGATCGCATTAGCGATTTATGGTCAGGACAACTTCCTGGTCAACTACACCAACTTCATCCTGATGCTGCTTTATGTGCTGGTGCCCTGGACCGCCATCAACCTGGTTGATTACTACCTGTTGGCGCATGGCAGCTACGACGTCGCGTCTTTCTTTCGCCGCGATGGCGGCATTTACGGCTACTACAACCTGCGGGCCATTTTCTGCTATCTCCTCGGCATCGCGGTAGAAGTGCCGTTTATGTCCACCGCCATCTATACCGGTCCTGCGGCTACCGCACTGGGCGGCGCCGATATCTCATGGATTGTGGGGCTGGCGGTGGTATCACCGATTTATTACCTGATCAGTCGCACGCAGTCTGTCGCGCAACCCTCTGTTTGA",
    "translation": "MTNHTNSIASASSVELSTIQPIPHAARHGKPRDLFTIWFGSNIMLLTVITGALAVSVFHLSFLWATLAVLIGNLAGGLFMALHSAQGPQLGVPQMVQTRGQFGSYGSVLVVALVVIMYIGFLASNLVLGGQALHAINRSISANSGIIASAVLSLIATAFGYNLIHAYTRVMSWISGIVLALTFGWIIFIHGLPADFINRNGFNIGGFLGAISIAALWQLAYAPYVSDYSRYMPKDISEKSVFWYSYFGCVLGSFFPMILGIIVAICVVDGDIIAGIVHMTGSLAFVVIVVFALGIAATNAMNLYCGVLCTLTLGQTFFPKWSPLSGARIFTAIVTILIEIALAIYGQDNFLVNYTNFILMLLYVLVPWTAINLVDYYLLAHGSYDVASFFRRDGGIYGYYNLRAIFCYLLGIAVEVPFMSTAIYTGPAATALGGADISWIVGLAVVSPIYYLISRTQSVAQPSV",
    "product": ""
   },
   {
    "start": 182828,
    "end": 184273,
    "strand": 1,
    "locus_tag": "ctg49_164",
    "type": "biosynthetic-additional",
    "description": "<div class=\"focus-intro\">\n <strong><span class=\"serif\">ctg49_164</span></strong><br>\n \n <br>\n Locus tag: <span class=\"serif\">ctg49_164</span><br>\n Protein ID: <span class=\"serif\">None</span><br>\n Gene: <span class=\"serif\">None</span><br>\n \n Location: 182,828 - 184,273,\n (total: 1446 nt)<br>\n <br>\n \n  biosynthetic-additional (smcogs) SMCOG1105:amidase (Score: 450.2; E-value: 1.5e-136)<br>\n \n</div>\n<div class=\"focus-info\">\n \n\n \n\n \n\n\n \n</div>\n<div class=\"focus-urls\">\n <a class=\"wildcard-container\" data-wildcard-attrs=\"href\" href=\"http://blast.ncbi.nlm.nih.gov/Blast.cgi?PAGE=Proteins&PROGRAM=blastp&BLAST_PROGRAMS=blastp&QUERY=@!translation!@&LINK_LOC=protein&PAGE_TYPE=BlastSearch\" target=\"_blank\" data-locus=\"ctg49_164\">NCBI BlastP on this gene</a><br>\n <a href=\"http://www.ncbi.nlm.nih.gov/projects/sviewer/?Db=gene&amp;DbFrom=protein&amp;Cmd=Link&amp;noslider=1&amp;id=gnlXMEIPNEOK_49&amp;from=172828&amp;to=194273\" target=\"_new\">View genomic context</a><br>\n \n  <a href=\"knownclusterblast/region1/ctg49_164_mibig_hits.html\" target=\"_new\">MiBIG Hits</a><br>\n \n \n \n \n</div>\n<div class=\"focus-clipboard\">\n AA sequence: <span class=\"clipboard-copy wildcard-container\" data-locus=\"ctg49_164\" data-wildcard-attrs=\"data-seq\" data-seq=\"@!translation!@\">Copy to clipboard</span><br>\n Nucleotide sequence: <span class=\"clipboard-copy wildcard-container\" data-locus=\"ctg49_164\" data-wildcard-attrs=\"data-seq\" data-seq=\"@!dna!@\">Copy to clipboard</span><br>\n</div>",
    "dna": "ATGCCGGGTAAAATAATGAACAACGGTGAGCTGTTGGTATCAAAAATGCCTGATGTATTGCATGCAGCCCGTCAGATTCGTCAGGGCGAACTGACCAGTGTGGCGTTGGTGACGGCATGTTTACAGCGTATAAAAACCCACAACCCCACATTAAATGCGTTTGGGGATGTGTATGACATCGCCGCATTACAAGAAGCCGGGGACTGTGATCGCGAGCTGGCGCAGGGCCGTTTGCGCGGTCCGCTGCATGGTGTGCCGTTTGGTATCAAAGATCTGTTTTCAACCCAGGGGTTGCGTACTACCAAAGGATCGTTGACCTCTCTCGATTATGTACCGGAGAGTGACGCGCCGATCATTGCCCGTTTAAAAGCTGCAGGGGCGATTATCCTGGGCAAAACCGCCACCACCGAGTTTGGCTGGACGGGATCGAGTGTCTCGCGGGTATTCGGTCATGGCCGTAATCCCTGGAATCACGCCTTAACCAGTGGTGGTTCCAGCTCAGGCTCGGCTATCAGTGTTGCCGCGCGGATGGTGCCGGCGGCATTAGGTTCAGATGGCGGTGGCTCGGTACGGATCCCTGGCGCGTTTTGCGGCATTTTTGCCTTAAAAGGCTCACTGGGGCGCATTCCCACCTGGCCGTGGTCGGCGACCGAAATGCTCAGTCACGCCGGGCCGCTGACCCGTACCGTGCGTGACAGCGCTTTACTGTTTGACATCCTTTCCGGACCCGACGCCCGCGATCACCAGGCGCTGCCGGAAAAAGGCGAATCTTACCTGGCGCGTTGCGATGTGCCGCTGGGAAAGGTGCGGGTGCGCTTTAGTCCTACGCTGTTCAACACGCCGGTCGCCCCGGTCATTGCTTCGCTGGTGGCGCAGGCGGTGGCGAAGATAGCCGATGGGTTGCCGGTGGCGTTACAGGTGGGAAATCTGGACTGGCCAAACCCCTTCGATACCTTTAATACCTTATGGACAGGGGGGCGTGGTATTGCCTACGGCGCGGCGCTGGTCGATAAATCCGGGCAGTTGGATCCCGGCTTCGCCACCTTGATTTCCCGTGCTGCTGAGCTGGATTTGGCGGCTTATCTTCAGGCGCTCAAACAGCGTGCCGCGTTTGCCAGTCAGGTACATGCGCTATTTGATGAGGTTGATTTTTTGCTGACGCCAACCCTGCCGATCCTGCCTTTTGCGGCGGACAGGCATACGCCTGCCGGACAACCCGCAGGAAACAGTGGGGTGGAGTGGGCGCGCTGGACGCCGTTTACCTGGCCATTCAATCTCAGCGGCAATCCGGCCGCCACTGTGCCGTGCGGCTTTACCGCGGATGGTCTGCCGGTGGGATTACAAGTGATTGGTCGTCGTTATGCCGATGGCGAGGTGCTGCAATTTTGTGCCGCACTGGAAGCGCTGATGCCGTGGGATAATCGTCAACCCCCAGGCGTGGCGTAA",
    "translation": "MPGKIMNNGELLVSKMPDVLHAARQIRQGELTSVALVTACLQRIKTHNPTLNAFGDVYDIAALQEAGDCDRELAQGRLRGPLHGVPFGIKDLFSTQGLRTTKGSLTSLDYVPESDAPIIARLKAAGAIILGKTATTEFGWTGSSVSRVFGHGRNPWNHALTSGGSSSGSAISVAARMVPAALGSDGGGSVRIPGAFCGIFALKGSLGRIPTWPWSATEMLSHAGPLTRTVRDSALLFDILSGPDARDHQALPEKGESYLARCDVPLGKVRVRFSPTLFNTPVAPVIASLVAQAVAKIADGLPVALQVGNLDWPNPFDTFNTLWTGGRGIAYGAALVDKSGQLDPGFATLISRAAELDLAAYLQALKQRAAFASQVHALFDEVDFLLTPTLPILPFAADRHTPAGQPAGNSGVEWARWTPFTWPFNLSGNPAATVPCGFTADGLPVGLQVIGRRYADGEVLQFCAALEALMPWDNRQPPGVA",
    "product": ""
   },
   {
    "start": 184320,
    "end": 185117,
    "strand": 1,
    "locus_tag": "ctg49_165",
    "type": "other",
    "description": "<div class=\"focus-intro\">\n <strong><span class=\"serif\">ctg49_165</span></strong><br>\n \n <br>\n Locus tag: <span class=\"serif\">ctg49_165</span><br>\n Protein ID: <span class=\"serif\">None</span><br>\n Gene: <span class=\"serif\">None</span><br>\n \n Location: 184,320 - 185,117,\n (total: 798 nt)<br>\n <br>\n \n</div>\n<div class=\"focus-info\">\n \n\n \n\n \n\n\n \n</div>\n<div class=\"focus-urls\">\n <a class=\"wildcard-container\" data-wildcard-attrs=\"href\" href=\"http://blast.ncbi.nlm.nih.gov/Blast.cgi?PAGE=Proteins&PROGRAM=blastp&BLAST_PROGRAMS=blastp&QUERY=@!translation!@&LINK_LOC=protein&PAGE_TYPE=BlastSearch\" target=\"_blank\" data-locus=\"ctg49_165\">NCBI BlastP on this gene</a><br>\n <a href=\"http://www.ncbi.nlm.nih.gov/projects/sviewer/?Db=gene&amp;DbFrom=protein&amp;Cmd=Link&amp;noslider=1&amp;id=gnlXMEIPNEOK_49&amp;from=174320&amp;to=195117\" target=\"_new\">View genomic context</a><br>\n \n  <a href=\"knownclusterblast/region1/ctg49_165_mibig_hits.html\" target=\"_new\">MiBIG Hits</a><br>\n \n \n \n \n</div>\n<div class=\"focus-clipboard\">\n AA sequence: <span class=\"clipboard-copy wildcard-container\" data-locus=\"ctg49_165\" data-wildcard-attrs=\"data-seq\" data-seq=\"@!translation!@\">Copy to clipboard</span><br>\n Nucleotide sequence: <span class=\"clipboard-copy wildcard-container\" data-locus=\"ctg49_165\" data-wildcard-attrs=\"data-seq\" data-seq=\"@!dna!@\">Copy to clipboard</span><br>\n</div>",
    "dna": "ATGATTAATCAGCCGCGACTGGATGAAATTAAACGGGTCTTAAGCAGCGATAAACGGGTCCGCGTAACCGAACTGGCGCAGCGTTTGGTGGTATCGGAAGAGACTATTCGCCGGGATTTAAAATATCTGGAAGAGCGTGGCGTGCTGCGCCGGGTACATGGCGGCGCTATTTTACCGGTGGCCAGTGAAGAGCAGCCGTTGCAAATACGCAGTCGCATTAAACCCCGCGCCAAAGTACGGATTGGGCAGTTGGCGAGCGAGATGGTTGAGGAAGGGATGGCGCTGTTCCTTGATACCGGGACCACCACGCTGGCGCTGGCTCATCAACTCACGCGGTTCGCCAGATTAAAAGTGGTCACTAATTCACTGGACATCGCCAGTCTGCTGACCCAGCAGAGCGATAACGCGGTCACGCTGACGCCGGGGTGTGTTCGTCGTAACGATAACGCGCTAATTGGCCCGCATACGCTGGCATTCGCGCAGCAGTTTCACTACGACATCTGTTTCATGGGTATCGGCGCGGTGGATTTGCAAAACGGATTTATGGATTACGAAGAGCCGGAAGCACTGCTGCGGCGGGAGCTGAGCAGACATTGTCGTCAGAGCGTTATTTTGGCGGATGAAGGGAAGTTTGGTTTGCGCACATTTGTGAATACCTTGCCGTTTAGCGCGGTGGATACGCTGGTGACCAGCCTGCCGCCGCCGGCACGTTTTATCGCCAGTCTGGAGAAAGCTCATGTCAACATCCTCTATCCCGGCGTGGCCGCGGATGACCGCAAGCGACTATCAGGCCTTTGA",
    "translation": "MINQPRLDEIKRVLSSDKRVRVTELAQRLVVSEETIRRDLKYLEERGVLRRVHGGAILPVASEEQPLQIRSRIKPRAKVRIGQLASEMVEEGMALFLDTGTTTLALAHQLTRFARLKVVTNSLDIASLLTQQSDNAVTLTPGCVRRNDNALIGPHTLAFAQQFHYDICFMGIGAVDLQNGFMDYEEPEALLRRELSRHCRQSVILADEGKFGLRTFVNTLPFSAVDTLVTSLPPPARFIASLEKAHVNILYPGVAADDRKRLSGL",
    "product": ""
   },
   {
    "start": 185056,
    "end": 186351,
    "strand": 1,
    "locus_tag": "ctg49_166",
    "type": "other",
    "description": "<div class=\"focus-intro\">\n <strong><span class=\"serif\">ctg49_166</span></strong><br>\n \n <br>\n Locus tag: <span class=\"serif\">ctg49_166</span><br>\n Protein ID: <span class=\"serif\">None</span><br>\n Gene: <span class=\"serif\">None</span><br>\n \n Location: 185,056 - 186,351,\n (total: 1296 nt)<br>\n <br>\n \n</div>\n<div class=\"focus-info\">\n \n\n \n\n \n\n\n \n</div>\n<div class=\"focus-urls\">\n <a class=\"wildcard-container\" data-wildcard-attrs=\"href\" href=\"http://blast.ncbi.nlm.nih.gov/Blast.cgi?PAGE=Proteins&PROGRAM=blastp&BLAST_PROGRAMS=blastp&QUERY=@!translation!@&LINK_LOC=protein&PAGE_TYPE=BlastSearch\" target=\"_blank\" data-locus=\"ctg49_166\">NCBI BlastP on this gene</a><br>\n <a href=\"http://www.ncbi.nlm.nih.gov/projects/sviewer/?Db=gene&amp;DbFrom=protein&amp;Cmd=Link&amp;noslider=1&amp;id=gnlXMEIPNEOK_49&amp;from=175056&amp;to=196351\" target=\"_new\">View genomic context</a><br>\n \n  <a href=\"knownclusterblast/region1/ctg49_166_mibig_hits.html\" target=\"_new\">MiBIG Hits</a><br>\n \n \n \n \n</div>\n<div class=\"focus-clipboard\">\n AA sequence: <span class=\"clipboard-copy wildcard-container\" data-locus=\"ctg49_166\" data-wildcard-attrs=\"data-seq\" data-seq=\"@!translation!@\">Copy to clipboard</span><br>\n Nucleotide sequence: <span class=\"clipboard-copy wildcard-container\" data-locus=\"ctg49_166\" data-wildcard-attrs=\"data-seq\" data-seq=\"@!dna!@\">Copy to clipboard</span><br>\n</div>",
    "dna": "ATGTCAACATCCTCTATCCCGGCGTGGCCGCGGATGACCGCAAGCGACTATCAGGCCTTTGAGGCGCTTTTCGCCCAAAGTAGCGCCATTGGCGCCACCCGTGGTGGCGGACTGCATCGCCTGGCGGGCAGTGCTGACGATGGCGCAATGCGTGACGCCTTTTGCCGCTGGCTGCGTCAGCAGGGTTTTACGGTGCATATTGACCCGATCGGTAATATTTTTGGCCTGTTAACATTGCGTCCCGGCGCGCCCTGGTTATTGTGTGGTTCCCATCTCGACAGCCAGCCCGCGGGAGGGCGATTTGATGGCGCCGTTGGGGTGATGGCGGGTGCAGTAGCGATGGCCAGCCTTGCACGTCAGCTCAATGTATTGCCCCGTGCGGCGCAATGTAATCTTGCGGTGGTGAACTGGACAAATGAAGAGGGAGCCCGCTTTCAACCCAGTTTAATTGGCAGTTCGGTTTTTACCGGCGCCAGCCCGCTGGATGTTGCGTTGAATTGCCGTGATGCGCAGGGCATTACCCTGGGAGAGGCGTTGGAGAGGATCGGCTATCGCGGCACTGTGCTGCCGGAGATGCCGCTGGCGGCCTATATTGAGCTGCATGTTGAGCAAGGTCCGCAGTTGGAACAGCAGAAAACGCAACTTGGCGTGGTGACCGCGACCTGGGCGGCGTTGAAGTGGCAGGTGACCTTTCACGGCGAGCAGAATCATACCGGACCTTCGTTGATGGCCTGTCGGCGTGATGCCTTGCTGGCAGCGGCGAAAACCATCGTGGCGGTGCGGGAAGAAGCGGATAAATACGGTCTGGCGCTACATACTTCGGTCGGCAGGATCGAGACGACGCCCAATTCACCTAACGTGGTCACCCGCGAAGCCACATTGTTCATTGAGTTTCGTTCCGCCGATGAAGCGTTGTTAGCCGCCATTGGCGAGCAGTTTACCCAGACCTTACAGCAGATTGCGCAGGCAACCGCCACGGATGTCAGTTTGAAGGCGTCGCAGCTTCGCCCGCCTCAGCAGTTGGATGCGGCCCTGGTGCAACGCGCGCTGACGCAGGCCGCACGTCTCGGGATCAGCGCAATGCCGATGCATACGGTGGCGGGGCATGATGCCATCAGTCTGAGTTATCACTGCCCAAGTTGCCTGTTGTTTGTTCCCAGCCAGGACGGTTTGTCACATAACGAGCGCGAATTCACCGCGCAGGACGATTTGCATCGTGGACTGGATGTGTTGCTGGCGCTGCTGGCTGATCTCTGTCTGCATCCTACTGCCCAGCCAGAGGTGAGCGTATGCTAA",
    "translation": "MSTSSIPAWPRMTASDYQAFEALFAQSSAIGATRGGGLHRLAGSADDGAMRDAFCRWLRQQGFTVHIDPIGNIFGLLTLRPGAPWLLCGSHLDSQPAGGRFDGAVGVMAGAVAMASLARQLNVLPRAAQCNLAVVNWTNEEGARFQPSLIGSSVFTGASPLDVALNCRDAQGITLGEALERIGYRGTVLPEMPLAAYIELHVEQGPQLEQQKTQLGVVTATWAALKWQVTFHGEQNHTGPSLMACRRDALLAAAKTIVAVREEADKYGLALHTSVGRIETTPNSPNVVTREATLFIEFRSADEALLAAIGEQFTQTLQQIAQATATDVSLKASQLRPPQQLDAALVQRALTQAARLGISAMPMHTVAGHDAISLSYHCPSCLLFVPSQDGLSHNEREFTAQDDLHRGLDVLLALLADLCLHPTAQPEVSVC",
    "product": ""
   },
   {
    "start": 186345,
    "end": 187274,
    "strand": 1,
    "locus_tag": "ctg49_167",
    "type": "biosynthetic-additional",
    "description": "<div class=\"focus-intro\">\n <strong><span class=\"serif\">ctg49_167</span></strong><br>\n \n <br>\n Locus tag: <span class=\"serif\">ctg49_167</span><br>\n Protein ID: <span class=\"serif\">None</span><br>\n Gene: <span class=\"serif\">None</span><br>\n \n Location: 186,345 - 187,274,\n (total: 930 nt)<br>\n <br>\n \n  biosynthetic-additional (rule-based-clusters) APH<br>\n \n</div>\n<div class=\"focus-info\">\n \n\n \n\n \n\n\n \n</div>\n<div class=\"focus-urls\">\n <a class=\"wildcard-container\" data-wildcard-attrs=\"href\" href=\"http://blast.ncbi.nlm.nih.gov/Blast.cgi?PAGE=Proteins&PROGRAM=blastp&BLAST_PROGRAMS=blastp&QUERY=@!translation!@&LINK_LOC=protein&PAGE_TYPE=BlastSearch\" target=\"_blank\" data-locus=\"ctg49_167\">NCBI BlastP on this gene</a><br>\n <a href=\"http://www.ncbi.nlm.nih.gov/projects/sviewer/?Db=gene&amp;DbFrom=protein&amp;Cmd=Link&amp;noslider=1&amp;id=gnlXMEIPNEOK_49&amp;from=176345&amp;to=197274\" target=\"_new\">View genomic context</a><br>\n \n \n \n \n</div>\n<div class=\"focus-clipboard\">\n AA sequence: <span class=\"clipboard-copy wildcard-container\" data-locus=\"ctg49_167\" data-wildcard-attrs=\"data-seq\" data-seq=\"@!translation!@\">Copy to clipboard</span><br>\n Nucleotide sequence: <span class=\"clipboard-copy wildcard-container\" data-locus=\"ctg49_167\" data-wildcard-attrs=\"data-seq\" data-seq=\"@!dna!@\">Copy to clipboard</span><br>\n</div>",
    "dna": "ATGCTAAGCCGTTTACAGCAGGCGCTGCATGGCTGGCAGCCGGACAGCCAATGGTCGATTCAACCCGGGACTCCCGGCGTGGCGTCGCCTCATCGCCTTGCCACCGAATGGGCCGGATTTCGCTTACACAGCGGCACGCAACCACTTTATGCCAAAGTATTGCAAGATGATCAGCGCCGGTTGATTGATGTCCAGCGTAGCATCGACGCCAGTCGCGCCGCAGCGGAAATCGGACTGACTCCCGCAGTGCACTATGCGGATGTTGCACAAGGCGTGGTGATTTACACCGCGCTTGATACGCGCTGGCATTGGGCCCGGCTGGATCAACTGATGCAACCCCGACATTTTACGCGGCTGACCCGTCTGCTTGATCAACTGCATGAAATCAACCTGGCTCTGCCATCGCGTCAGGACGACATGCGGCATCTGCGTCAGCGCTGCCGGGAAGACGGAGTGATAATGTCCGATGAGCTGAACTGGCTGGGGGAATGTGTTGATCTGGCGTGGCAGGCGCTGAATCAGCAACCGCATCCCGCCGTATTGATCCACGGCGATCCGATTGCCAGCAACTGGCTGGTGAATGAACAGGGTGACTGGCAATTGCTCGACTTCGATTACGCCAGCCTGGGCGATGCCTGGTACGACATCGCGGTATTGCTGAATGAGCGCATGCTGTTTGACCATCAATGGCGTGAGGCGATTGCCGCGTGGCACGGTAAGTGTACTGAAGCCGATTATGCCCGTTGCCGGTTATATGCGCTGGCGGATGATTATTACTGGACATTGTGGGGGCTGTGGAACGGTCATTGCAGCTCGCGCGGTCTGGAGTTTGCCAAAGTGGGACAGTGGACGTTATTGCGGTGCCGACAGAGCGCCCGCGATAGCCGTTTTGAACGTTGGTTAGCCCTGGTGGCGGGGAGTGCGGCATGA",
    "translation": "MLSRLQQALHGWQPDSQWSIQPGTPGVASPHRLATEWAGFRLHSGTQPLYAKVLQDDQRRLIDVQRSIDASRAAAEIGLTPAVHYADVAQGVVIYTALDTRWHWARLDQLMQPRHFTRLTRLLDQLHEINLALPSRQDDMRHLRQRCREDGVIMSDELNWLGECVDLAWQALNQQPHPAVLIHGDPIASNWLVNEQGDWQLLDFDYASLGDAWYDIAVLLNERMLFDHQWREAIAAWHGKCTEADYARCRLYALADDYYWTLWGLWNGHCSSRGLEFAKVGQWTLLRCRQSARDSRFERWLALVAGSAA",
    "product": ""
   },
   {
    "start": 187271,
    "end": 188209,
    "strand": 1,
    "locus_tag": "ctg49_168",
    "type": "biosynthetic-additional",
    "description": "<div class=\"focus-intro\">\n <strong><span class=\"serif\">ctg49_168</span></strong><br>\n \n <br>\n Locus tag: <span class=\"serif\">ctg49_168</span><br>\n Protein ID: <span class=\"serif\">None</span><br>\n Gene: <span class=\"serif\">None</span><br>\n \n Location: 187,271 - 188,209,\n (total: 939 nt)<br>\n <br>\n \n  biosynthetic-additional (rule-based-clusters) APH<br>\n \n</div>\n<div class=\"focus-info\">\n \n\n \n\n \n\n\n \n</div>\n<div class=\"focus-urls\">\n <a class=\"wildcard-container\" data-wildcard-attrs=\"href\" href=\"http://blast.ncbi.nlm.nih.gov/Blast.cgi?PAGE=Proteins&PROGRAM=blastp&BLAST_PROGRAMS=blastp&QUERY=@!translation!@&LINK_LOC=protein&PAGE_TYPE=BlastSearch\" target=\"_blank\" data-locus=\"ctg49_168\">NCBI BlastP on this gene</a><br>\n <a href=\"http://www.ncbi.nlm.nih.gov/projects/sviewer/?Db=gene&amp;DbFrom=protein&amp;Cmd=Link&amp;noslider=1&amp;id=gnlXMEIPNEOK_49&amp;from=177271&amp;to=198209\" target=\"_new\">View genomic context</a><br>\n \n \n \n \n</div>\n<div class=\"focus-clipboard\">\n AA sequence: <span class=\"clipboard-copy wildcard-container\" data-locus=\"ctg49_168\" data-wildcard-attrs=\"data-seq\" data-seq=\"@!translation!@\">Copy to clipboard</span><br>\n Nucleotide sequence: <span class=\"clipboard-copy wildcard-container\" data-locus=\"ctg49_168\" data-wildcard-attrs=\"data-seq\" data-seq=\"@!dna!@\">Copy to clipboard</span><br>\n</div>",
    "dna": "ATGAGTAAACGTCTGGGAGAGGCTGAAAGTTGGCAGGAGAAACGGTTGGAGCAGGCGATCGCCGCAGTACCCGCCTGGCAGTCCTGTGATATTACCTATCGTCCGGTCAGCGGCGGTATCTCTAATGCGAACTGGCGCGTTGATGTGGCGGGCGCCGCAGGCGCCTACTTTGTCAAAATTCCCGGTGAAGGAACTGAGCGTTATATCAATCGCGATACCGCGCATGAAGCCAGCCTGAAAGCGGCGCAAACCGGTTATGGCGTGCAGGTGGTGATGTATCTGCGTGAGTTAGGTGTCGAGATTTTTGAATTTATGGCGGGGTGGCGCAGCGCATCGAATCAGGATTTTCAGCAGCGGACGATCCGCCATCGGGCGTTACAGGCGCTGAAAAGCTTCAACGATCAGCCGCCGCTGCGGCAAACTAAAACCGTTTTTGAGATGCTGGATGAACATATCGCCCAGTTACACTCGTTACCTGCCGTGTTTTCCGCTGATGCGGCCTGGCTGCATCAGCAAAGCCAGCGGGCGCGTCAGGCACTGCAGTCGGCCGGGCTGGATCTGGTGCCTTGTATGAATGACACCCTGGCCGGTAATTTTATGCTCAACCAACATGATGATATTCGGTTGGTCGATTTTGAATATGCCTCGAATAATGATCGTTGTTATGAGCTGGCATTATGGTTTGGTGAAATGTTTTTTAGTGCGGAAACAGAGTGTGAATTACTGGAGGATTATTTCGGCAAGGTAGATAACGCCTGTTTTGCACGGGTACAACTCTATAAATTTCTCGCCGATATGAAATGGTCTGCCTGGGCGATGATTCAACATCATCTCGCTGATATTGATTTTGATTTTTCGAAATATGGCGCGTGGAAGACCATGCGTGCCCGCAGCGTGCTCTATCATCCTGACTGGGAAAACTGGTTGCACGCGGTGTAA",
    "translation": "MSKRLGEAESWQEKRLEQAIAAVPAWQSCDITYRPVSGGISNANWRVDVAGAAGAYFVKIPGEGTERYINRDTAHEASLKAAQTGYGVQVVMYLRELGVEIFEFMAGWRSASNQDFQQRTIRHRALQALKSFNDQPPLRQTKTVFEMLDEHIAQLHSLPAVFSADAAWLHQQSQRARQALQSAGLDLVPCMNDTLAGNFMLNQHDDIRLVDFEYASNNDRCYELALWFGEMFFSAETECELLEDYFGKVDNACFARVQLYKFLADMKWSAWAMIQHHLADIDFDFSKYGAWKTMRARSVLYHPDWENWLHAV",
    "product": ""
   },
   {
    "start": 188453,
    "end": 188722,
    "strand": 1,
    "locus_tag": "ctg49_169",
    "type": "other",
    "description": "<div class=\"focus-intro\">\n <strong><span class=\"serif\">ctg49_169</span></strong><br>\n \n <br>\n Locus tag: <span class=\"serif\">ctg49_169</span><br>\n Protein ID: <span class=\"serif\">None</span><br>\n Gene: <span class=\"serif\">None</span><br>\n \n Location: 188,453 - 188,722,\n (total: 270 nt)<br>\n <br>\n \n</div>\n<div class=\"focus-info\">\n \n\n \n\n \n\n\n \n</div>\n<div class=\"focus-urls\">\n <a class=\"wildcard-container\" data-wildcard-attrs=\"href\" href=\"http://blast.ncbi.nlm.nih.gov/Blast.cgi?PAGE=Proteins&PROGRAM=blastp&BLAST_PROGRAMS=blastp&QUERY=@!translation!@&LINK_LOC=protein&PAGE_TYPE=BlastSearch\" target=\"_blank\" data-locus=\"ctg49_169\">NCBI BlastP on this gene</a><br>\n <a href=\"http://www.ncbi.nlm.nih.gov/projects/sviewer/?Db=gene&amp;DbFrom=protein&amp;Cmd=Link&amp;noslider=1&amp;id=gnlXMEIPNEOK_49&amp;from=178453&amp;to=198722\" target=\"_new\">View genomic context</a><br>\n \n \n \n \n</div>\n<div class=\"focus-clipboard\">\n AA sequence: <span class=\"clipboard-copy wildcard-container\" data-locus=\"ctg49_169\" data-wildcard-attrs=\"data-seq\" data-seq=\"@!translation!@\">Copy to clipboard</span><br>\n Nucleotide sequence: <span class=\"clipboard-copy wildcard-container\" data-locus=\"ctg49_169\" data-wildcard-attrs=\"data-seq\" data-seq=\"@!dna!@\">Copy to clipboard</span><br>\n</div>",
    "dna": "ATGAGTTCGATGATCATGTCGCGTAGTCTGCAAGCACGAATCGGTTTAAAAAATAAAATCTTTGCCCTTTATCTGTTGGCATTATTATTACTGGCCTTGTTCCCACCGTTATATTTAAGTGTCAGTGGCAATAAACAGTTATTCCTGGGGATACCGATGCCAATTATTTACTGGTTAGCCATCGCCGCTTTTCTCGGGATCGGTTTGTGGGTGATGTATCTTGCTGAATGCGCTTTTGGGGAAATTCCCGAAGATGAGGAACTGTCATGA",
    "translation": "MSSMIMSRSLQARIGLKNKIFALYLLALLLLALFPPLYLSVSGNKQLFLGIPMPIIYWLAIAAFLGIGLWVMYLAECAFGEIPEDEELS",
    "product": ""
   },
   {
    "start": 188719,
    "end": 190245,
    "strand": 1,
    "locus_tag": "ctg49_170",
    "type": "other",
    "description": "<div class=\"focus-intro\">\n <strong><span class=\"serif\">ctg49_170</span></strong><br>\n \n <br>\n Locus tag: <span class=\"serif\">ctg49_170</span><br>\n Protein ID: <span class=\"serif\">None</span><br>\n Gene: <span class=\"serif\">None</span><br>\n \n Location: 188,719 - 190,245,\n (total: 1527 nt)<br>\n <br>\n \n</div>\n<div class=\"focus-info\">\n \n\n \n\n \n\n\n \n</div>\n<div class=\"focus-urls\">\n <a class=\"wildcard-container\" data-wildcard-attrs=\"href\" href=\"http://blast.ncbi.nlm.nih.gov/Blast.cgi?PAGE=Proteins&PROGRAM=blastp&BLAST_PROGRAMS=blastp&QUERY=@!translation!@&LINK_LOC=protein&PAGE_TYPE=BlastSearch\" target=\"_blank\" data-locus=\"ctg49_170\">NCBI BlastP on this gene</a><br>\n <a href=\"http://www.ncbi.nlm.nih.gov/projects/sviewer/?Db=gene&amp;DbFrom=protein&amp;Cmd=Link&amp;noslider=1&amp;id=gnlXMEIPNEOK_49&amp;from=178719&amp;to=200245\" target=\"_new\">View genomic context</a><br>\n \n \n \n \n</div>\n<div class=\"focus-clipboard\">\n AA sequence: <span class=\"clipboard-copy wildcard-container\" data-locus=\"ctg49_170\" data-wildcard-attrs=\"data-seq\" data-seq=\"@!translation!@\">Copy to clipboard</span><br>\n Nucleotide sequence: <span class=\"clipboard-copy wildcard-container\" data-locus=\"ctg49_170\" data-wildcard-attrs=\"data-seq\" data-seq=\"@!dna!@\">Copy to clipboard</span><br>\n</div>",
    "dna": "ATGAATATCTCTGCTGTTGAGCCACACTATTTTATTACCTTCGGTATGATGGGGCTGTTTTTAGCGGTGATGATCGGCGTGTTATATGCGACTAACCGGAAAAGCACCTCGTTTGCGGATTACGCGGTCGGCGGCCGGGCGTACGGTCCGTGGTATATCGCCATGAGCTATACCAACTCGTGGTGGCCTGGCGCGACGTTTACCGCGTTCTTTGCGTTGTCAGTGAGTGGGGTGATTGGTTTTTATGGCGCGGTTTACTCAACACTTGGGGTAACGGCGATGTACCTGATGGCTCGTCGAGCCTGGACATGGGGGCAACATTTTAATCTCACCACTCAACCGGATCTGCTGGGGATGCGTTACAACAGTCCGGCGGTAAAACGCGTGGCCTCAATCATCGGTATCATCTGTGTATTTCCCTGGGTCGTGATGGGCATTCAGGCGCTGGCGCTATTGGTGGAGTTCGCCAGTTTTGGCCGTCTGGGCGTGACCAGCTGTCTGATAGCCGGGGTGCTGTTGATTCTGGTACGTCAGTACTGGACGGTTAGTATGGGAATGCGTGGTCTGATCATGACGGATATGTATCAGGGCATCATCGCTTATGGGCTGGGGGCGCTGGTGTGTGTGATCCTGCTGTTTACTGGCGATCATGGCTATAGCCAGCTGGCCAGTTTGCCGCCGAATATGTTGCAAATCCCTGGTGCCGCAGGCAGTCATTATGGTCGCTGGTATATGTTCAGTCTGATTTTTACCGGTGTGGTCGGTTCAATGTGCTGGCCGATGAGTTTTCAGCGGATCTACACCGCCAGCGGTATTCGGGCGGTGAAAAAGGGAACCCTGTTAACCATCCTGTTAGTTGGCGGTTTCTATGCGATTTTAATGCTGTTCGCTACGGCGGTCAGCCAGGAGCCCGGTGTACAGGCTAATCCACAGCAGGGCTTCTTTACTGCACTGTTTGAACAGGGTGGCCCATGGTTGCTGGCTATTGCGTTGGTGATTGTGCTGGCGGCCAGTATTGGCCATGTCGATGGCTGTGTCCAGGTGTGTGGTACGCAGTTTGCCAATGACCTCGCGACATGGAATCAACCCCGTAGTGATCGTCAACTGACCGTACTGGCGAAATCCGGCATGGTGGTATTTATTATCGCTGCCGCCTTGCTGGCTTATCTGACCTTTAACTATTCACGTCTGCAACTGCTGGCACAGATTTCCTATCAGGGCATTATTCAACTGGCGGTACCGTTGTTTTTCGGCATATTCAGCCGTTTTGGCAACAAGCAGGGAGCCTTGCTGGGCATGGTGACCGGGATTGTTATCGCCATTGTGTTAACGGTGTTTTTCCCGGATGACATTCCAGTGCTGGGATCGTTGACCAGCGGCATTGTGGGCCTGGCCGGCAACGTGGCGGCATTCATCGTTTGCGGGGTGATGTTCAAAACTGATGCCACGGAGAAAAAACGGGTAGAGGCGCTGTTTGCACTGGCGGATGGTCCGGCACAACTGCCTGGTAAAGCCGTATTGAGTTAA",
    "translation": "MNISAVEPHYFITFGMMGLFLAVMIGVLYATNRKSTSFADYAVGGRAYGPWYIAMSYTNSWWPGATFTAFFALSVSGVIGFYGAVYSTLGVTAMYLMARRAWTWGQHFNLTTQPDLLGMRYNSPAVKRVASIIGIICVFPWVVMGIQALALLVEFASFGRLGVTSCLIAGVLLILVRQYWTVSMGMRGLIMTDMYQGIIAYGLGALVCVILLFTGDHGYSQLASLPPNMLQIPGAAGSHYGRWYMFSLIFTGVVGSMCWPMSFQRIYTASGIRAVKKGTLLTILLVGGFYAILMLFATAVSQEPGVQANPQQGFFTALFEQGGPWLLAIALVIVLAASIGHVDGCVQVCGTQFANDLATWNQPRSDRQLTVLAKSGMVVFIIAAALLAYLTFNYSRLQLLAQISYQGIIQLAVPLFFGIFSRFGNKQGALLGMVTGIVIAIVLTVFFPDDIPVLGSLTSGIVGLAGNVAAFIVCGVMFKTDATEKKRVEALFALADGPAQLPGKAVLS",
    "product": ""
   },
   {
    "start": 190682,
    "end": 192343,
    "strand": 1,
    "locus_tag": "ctg49_171",
    "type": "other",
    "description": "<div class=\"focus-intro\">\n <strong><span class=\"serif\">ctg49_171</span></strong><br>\n \n <br>\n Locus tag: <span class=\"serif\">ctg49_171</span><br>\n Protein ID: <span class=\"serif\">None</span><br>\n Gene: <span class=\"serif\">None</span><br>\n \n Location: 190,682 - 192,343,\n (total: 1662 nt)<br>\n <br>\n \n</div>\n<div class=\"focus-info\">\n \n\n \n\n \n\n\n \n</div>\n<div class=\"focus-urls\">\n <a class=\"wildcard-container\" data-wildcard-attrs=\"href\" href=\"http://blast.ncbi.nlm.nih.gov/Blast.cgi?PAGE=Proteins&PROGRAM=blastp&BLAST_PROGRAMS=blastp&QUERY=@!translation!@&LINK_LOC=protein&PAGE_TYPE=BlastSearch\" target=\"_blank\" data-locus=\"ctg49_171\">NCBI BlastP on this gene</a><br>\n <a href=\"http://www.ncbi.nlm.nih.gov/projects/sviewer/?Db=gene&amp;DbFrom=protein&amp;Cmd=Link&amp;noslider=1&amp;id=gnlXMEIPNEOK_49&amp;from=180682&amp;to=202343\" target=\"_new\">View genomic context</a><br>\n \n \n \n \n</div>\n<div class=\"focus-clipboard\">\n AA sequence: <span class=\"clipboard-copy wildcard-container\" data-locus=\"ctg49_171\" data-wildcard-attrs=\"data-seq\" data-seq=\"@!translation!@\">Copy to clipboard</span><br>\n Nucleotide sequence: <span class=\"clipboard-copy wildcard-container\" data-locus=\"ctg49_171\" data-wildcard-attrs=\"data-seq\" data-seq=\"@!dna!@\">Copy to clipboard</span><br>\n</div>",
    "dna": "ATGGAAAGTGTTTTTACCATCTTAGTGCTATTAACCACCGTAGGCTTATCCGGATTTGTAACCCGCGTTATCGCTCTAAAGTTACCTCTTCCGCTGATTCAGATCTTGTTGGGCTGTGTACTGGCATGGCCGGGTTTTAGCCTGCATGTTACCTTTGATCCTGAGTTTTTCATGATGCTGTTTATCCCACCGTTACTGTTTGCTGATGCCTGGCGTATCCCGAAGCGTGAGTTCTTCAGGCAACGAGGCGCTATCCTGGCGTTGGCGTTGGGCCTGGCGTTGGTGACTGTACCGGTTATCGGTTATTCGGTTCATGCGTTAATCCCGGCGATACCACTGTCGGTGGCTTTCGCGTTGGCCGCGGTGCTGGCGCCAACCGATGCGGTCGCTTTATCGGGGATTGCCGGTAAAGGCGCAATACCCAGTAATCTGCGGCATATTCTGGAAGGCGAAGCGTTGATGAATGACGCATCGGGCCTGGTGGCGCTGAGGTTTGCCATCGCAGCGGCCATGACCGGCGTTTTTTCACTGCGTCATGCGTTTCTCAGTTTTGTGATGATTGCGGTTGGCGGACTGGCGATTGGGGCGGCGATAGGCTGGCTTTCTATTGTGCTCTCCAGTTGGTTTAAAAAGCGGGCGAGCGATGAAGATCCGGCTGCGGGGGTCATCATGATGCTACTGCTGCCGTTTGCCGCATACCTGTCGGCTGAACGGGCCGGATGTTCGGGGATACTTGCGGCAGTAGCGGCTGGCATGATGATGAATTACCAGAGCCTGCGAGCGGATATGTCAATTGTGACGCGTCTGCGGATCAGGGGAACCTGGGGGATGATCGAGTTCGTCTTTAATGGTATGACCTTTATTTTGTTAGGGTTACAGCTTCCGCACATTATCGGCTCGGCACTGATCGCCGCTGAAGCACAGGGCTATACGCATATGGTGGTACTCATTGGCTACGTGTTGCTGGTGCTGATGATGTTGCACTTATTGCGCTTTGGCTGGATGTGGGGATTGCGCTGGCTTGCCCGGCGTCGTAGACAACGCAATGCCACCGATCTGGCAGTGAGCGGCTGGCGTCCGTTAATCATTATGACCCTTGGCGGCGTCCGTGGCGCGGTAACACTGGCGGGCGCACTGTCTTTGCCTATTTTATTACCGGATGGCATGCCTTTTCCCGGGCGTGAAATGGCTATTTTTATCGCATCAGGCACGATTCTCTGTTCGTTACTGGTGGCGATTGTTGGATTGCCAATGGTATTACACGGCGTGAGTGGCAAAGAGGATGGGCTCGCGGCTGAGGAACGTTATGCGCGTATTGAAGCCGCGCAGGCCGCCATTCGGGCACTGGCTGAGACTCATGATCAGATTAAGGTGGGACTGGATGAGTCGGCAACGGTGCGGGTAGCCGATTGTTTCGCCCGAGTCATGGATCTTTACCGACGGCATCTGGAAGTGCTTGGCGCGGACCAGACCGCAGATGAAATGGCCCGTCTTGATGATCAGGTAGATATCAAACTGCGTACCCGGGGATTGCAGGCACAGCGAGCTGAGCTGTTGCGGTTGCGCAGGCGCCAGAAGATCAATGATGAAACGCTGAACAAGTTACTTGCTGAAATTGATTTGGCGGAAGCCGCACTCTTCACTCGATCGCGTACAGTCTAA",
    "translation": "MESVFTILVLLTTVGLSGFVTRVIALKLPLPLIQILLGCVLAWPGFSLHVTFDPEFFMMLFIPPLLFADAWRIPKREFFRQRGAILALALGLALVTVPVIGYSVHALIPAIPLSVAFALAAVLAPTDAVALSGIAGKGAIPSNLRHILEGEALMNDASGLVALRFAIAAAMTGVFSLRHAFLSFVMIAVGGLAIGAAIGWLSIVLSSWFKKRASDEDPAAGVIMMLLLPFAAYLSAERAGCSGILAAVAAGMMMNYQSLRADMSIVTRLRIRGTWGMIEFVFNGMTFILLGLQLPHIIGSALIAAEAQGYTHMVVLIGYVLLVLMMLHLLRFGWMWGLRWLARRRRQRNATDLAVSGWRPLIIMTLGGVRGAVTLAGALSLPILLPDGMPFPGREMAIFIASGTILCSLLVAIVGLPMVLHGVSGKEDGLAAEERYARIEAAQAAIRALAETHDQIKVGLDESATVRVADCFARVMDLYRRHLEVLGADQTADEMARLDDQVDIKLRTRGLQAQRAELLRLRRRQKINDETLNKLLAEIDLAEAALFTRSRTV",
    "product": ""
   },
   {
    "start": 192422,
    "end": 193750,
    "strand": 1,
    "locus_tag": "ctg49_172",
    "type": "other",
    "description": "<div class=\"focus-intro\">\n <strong><span class=\"serif\">ctg49_172</span></strong><br>\n \n <br>\n Locus tag: <span class=\"serif\">ctg49_172</span><br>\n Protein ID: <span class=\"serif\">None</span><br>\n Gene: <span class=\"serif\">None</span><br>\n \n Location: 192,422 - 193,750,\n (total: 1329 nt)<br>\n <br>\n \n</div>\n<div class=\"focus-info\">\n \n\n \n\n \n\n\n \n</div>\n<div class=\"focus-urls\">\n <a class=\"wildcard-container\" data-wildcard-attrs=\"href\" href=\"http://blast.ncbi.nlm.nih.gov/Blast.cgi?PAGE=Proteins&PROGRAM=blastp&BLAST_PROGRAMS=blastp&QUERY=@!translation!@&LINK_LOC=protein&PAGE_TYPE=BlastSearch\" target=\"_blank\" data-locus=\"ctg49_172\">NCBI BlastP on this gene</a><br>\n <a href=\"http://www.ncbi.nlm.nih.gov/projects/sviewer/?Db=gene&amp;DbFrom=protein&amp;Cmd=Link&amp;noslider=1&amp;id=gnlXMEIPNEOK_49&amp;from=182422&amp;to=203750\" target=\"_new\">View genomic context</a><br>\n \n \n \n \n</div>\n<div class=\"focus-clipboard\">\n AA sequence: <span class=\"clipboard-copy wildcard-container\" data-locus=\"ctg49_172\" data-wildcard-attrs=\"data-seq\" data-seq=\"@!translation!@\">Copy to clipboard</span><br>\n Nucleotide sequence: <span class=\"clipboard-copy wildcard-container\" data-locus=\"ctg49_172\" data-wildcard-attrs=\"data-seq\" data-seq=\"@!dna!@\">Copy to clipboard</span><br>\n</div>",
    "dna": "ATGCAAACAGCCTTGAATAAAGCGGTGAAAAATCGGCTGGTAAGACTGACCCAGCTGGCTGGAGTTCGGCAGGAAGAGCTGCGACCGCTATGCTGGTGCGGGGTGTATATTTTCTGTGTGCTGTCAGCTTACTATGTTATCCGTCCCGTGCGTGACGCGTTTGGTAGTGCGAATGGAGCGGAGGATCTCCAGTGGTTGTTCAGCGCCACGCTTATCGCCATGCTGGTGTGCAATTTGCCGTTCGCTGCGTTGTCGCGCCGCCTCTCTCGCCAGCGGGCCATCACCCTGTTTTATCGTTTTTTCATCGCCTGCCTGTTGCTGTTCGCCTTGCTGATCTCTGTGCTCAATGCTCCGGGGCGTCTCTGGCTGGGACGTGTATTTTTTGTCTGGGTATCCGTATTTAATCTGTATGTGGTGTCCATTTTTTGGATGCTGATAGTCGATATTTTTGACAGCGACCGTGGCAAACGCCTGTTCGCGCTGATGGCTGCCGGCGCTACGTTGGGCGCTATAGCCGGCTCGCTGTTTACCATCACGTTGGTCAAAGTGGCAGGACCGGCAGGGTTGTTTTTATTGGCTGCCGTTCTGCTGGAATTAGCGGTCTGTTGCGTCCGACGCCTGACGCATTTAGCACCGCAGTTGCGTCATCCGTCCCGGCGTGTGGACGAAAATGACGGACGACCGCTGGGGGGCGGCATCCTGAGCGGCATTGGCCACACGTTTCGCTCGCCTTATCTGCTGAATATTTGTCTTTACATGATATTGTTCTCGGTGACGTCGACGTTTCTCTATTTCCGTCAGGCGGAACTGGCGCGGCACGCGTTCTCTAATGATGGTGCCCGCTCCACGTTTTTCGCCAGCCTGGACTTGCTGGTCAATGTGTTGACTCTCACGGTGCAAATCCTGGCCACCGGTCAGTTGCTGAGTCGTTTTGGCACCACCGCCGTGTTGATTATTCTGCCGGTACTGACTGTCGTGGGCTTTCTGGCGCTGGCATGGCAACCGTCACTGTTGGCTCTGGCTCTCTTTTCCGTCGTGCGGCGTGCCAGTAACTTCGCCATTGCCCGACCAACACGGGAGCTGTTGTTTACCGTGCTGAATCGGGAAGACAAATACAAAGCTAAAAGTTTTATCGATACCGCGGTTTATCGGGCGGGGGATCAGGTTGGCGCATGGAGCTGGACTGCGGCTGGCATGCTCGGCAGTTCCGGACCGGTATGGCTGTGGCTTGCCGTGCCGTTATCGGTATTCTGGCTGCTTAACAGCCTGTGGCTGGGGCAGCGGCAACAGCGTTTGGCATCGGCGCCTCAGGCGAATGCCCCGAGATAG",
    "translation": "MQTALNKAVKNRLVRLTQLAGVRQEELRPLCWCGVYIFCVLSAYYVIRPVRDAFGSANGAEDLQWLFSATLIAMLVCNLPFAALSRRLSRQRAITLFYRFFIACLLLFALLISVLNAPGRLWLGRVFFVWVSVFNLYVVSIFWMLIVDIFDSDRGKRLFALMAAGATLGAIAGSLFTITLVKVAGPAGLFLLAAVLLELAVCCVRRLTHLAPQLRHPSRRVDENDGRPLGGGILSGIGHTFRSPYLLNICLYMILFSVTSTFLYFRQAELARHAFSNDGARSTFFASLDLLVNVLTLTVQILATGQLLSRFGTTAVLIILPVLTVVGFLALAWQPSLLALALFSVVRRASNFAIARPTRELLFTVLNREDKYKAKSFIDTAVYRAGDQVGAWSWTAAGMLGSSGPVWLWLAVPLSVFWLLNSLWLGQRQQRLASAPQANAPR",
    "product": ""
   },
   {
    "start": 194018,
    "end": 194617,
    "strand": 1,
    "locus_tag": "ctg49_173",
    "type": "other",
    "description": "<div class=\"focus-intro\">\n <strong><span class=\"serif\">ctg49_173</span></strong><br>\n \n <br>\n Locus tag: <span class=\"serif\">ctg49_173</span><br>\n Protein ID: <span class=\"serif\">None</span><br>\n Gene: <span class=\"serif\">None</span><br>\n \n Location: 194,018 - 194,617,\n (total: 600 nt)<br>\n <br>\n \n</div>\n<div class=\"focus-info\">\n \n\n \n\n \n\n\n \n</div>\n<div class=\"focus-urls\">\n <a class=\"wildcard-container\" data-wildcard-attrs=\"href\" href=\"http://blast.ncbi.nlm.nih.gov/Blast.cgi?PAGE=Proteins&PROGRAM=blastp&BLAST_PROGRAMS=blastp&QUERY=@!translation!@&LINK_LOC=protein&PAGE_TYPE=BlastSearch\" target=\"_blank\" data-locus=\"ctg49_173\">NCBI BlastP on this gene</a><br>\n <a href=\"http://www.ncbi.nlm.nih.gov/projects/sviewer/?Db=gene&amp;DbFrom=protein&amp;Cmd=Link&amp;noslider=1&amp;id=gnlXMEIPNEOK_49&amp;from=184018&amp;to=204617\" target=\"_new\">View genomic context</a><br>\n \n \n \n \n</div>\n<div class=\"focus-clipboard\">\n AA sequence: <span class=\"clipboard-copy wildcard-container\" data-locus=\"ctg49_173\" data-wildcard-attrs=\"data-seq\" data-seq=\"@!translation!@\">Copy to clipboard</span><br>\n Nucleotide sequence: <span class=\"clipboard-copy wildcard-container\" data-locus=\"ctg49_173\" data-wildcard-attrs=\"data-seq\" data-seq=\"@!dna!@\">Copy to clipboard</span><br>\n</div>",
    "dna": "ATGGCAATGTGTTCACGTCGGGATTTTATGCGGTTCATCTCTTGCCTGGCCGCGAGCGCGCCGGTATTGCTGCAAGCGGCGACGCAAACAAATTCAGCCGCGACAATGCAGGCGCAACGCTTACCGTTGGAAGCCAATGGCTGGGTGCCTAATAACCCACATCTACCGGTATTGCTTTATCGTCATGTGCTTAGTGGCGCAACGGCAGCGGTGGCGGGTACCGAAGCCTTGTTCGAACGTACCGGCTGGCCGCCTCAGTGGGTGGCCAGCGTTTACCCTTTCCACCATTACCACAGTACCGCGCATGAAGTCCTGGGTTTCGTCAGCGGCGAGGCTCGCCTGATGTTGGGCGGGCCCGGTGGACATGAGGTCACCGTGCAGGCTGGCGATGTGGCGTTGCTACCTGCTGGCACGGGGCATTGCAATTTGGCGAGCAGTGATGATTTCGTTGTCGTCGGTGCTTATCCACCCCGGCAGGATTGGGATATATGCCGGGAGCCGCCCTCTAAAGCCATGCTGGAGCGTATCGCGCATCTGCCGTTTCCGCACAGCGATCCTGTCTATGGTGTGCAGGGGCCATTGCGGCAGGCGTGGAGCTGA",
    "translation": "MAMCSRRDFMRFISCLAASAPVLLQAATQTNSAATMQAQRLPLEANGWVPNNPHLPVLLYRHVLSGATAAVAGTEALFERTGWPPQWVASVYPFHHYHSTAHEVLGFVSGEARLMLGGPGGHEVTVQAGDVALLPAGTGHCNLASSDDFVVVGAYPPRQDWDICREPPSKAMLERIAHLPFPHSDPVYGVQGPLRQAWS",
    "product": ""
   },
   {
    "start": 194792,
    "end": 195496,
    "strand": 1,
    "locus_tag": "ctg49_174",
    "type": "other",
    "description": "<div class=\"focus-intro\">\n <strong><span class=\"serif\">ctg49_174</span></strong><br>\n \n <br>\n Locus tag: <span class=\"serif\">ctg49_174</span><br>\n Protein ID: <span class=\"serif\">None</span><br>\n Gene: <span class=\"serif\">None</span><br>\n \n Location: 194,792 - 195,496,\n (total: 705 nt)<br>\n <br>\n \n</div>\n<div class=\"focus-info\">\n \n\n \n\n \n\n\n \n</div>\n<div class=\"focus-urls\">\n <a class=\"wildcard-container\" data-wildcard-attrs=\"href\" href=\"http://blast.ncbi.nlm.nih.gov/Blast.cgi?PAGE=Proteins&PROGRAM=blastp&BLAST_PROGRAMS=blastp&QUERY=@!translation!@&LINK_LOC=protein&PAGE_TYPE=BlastSearch\" target=\"_blank\" data-locus=\"ctg49_174\">NCBI BlastP on this gene</a><br>\n <a href=\"http://www.ncbi.nlm.nih.gov/projects/sviewer/?Db=gene&amp;DbFrom=protein&amp;Cmd=Link&amp;noslider=1&amp;id=gnlXMEIPNEOK_49&amp;from=184792&amp;to=205496\" target=\"_new\">View genomic context</a><br>\n \n \n \n \n</div>\n<div class=\"focus-clipboard\">\n AA sequence: <span class=\"clipboard-copy wildcard-container\" data-locus=\"ctg49_174\" data-wildcard-attrs=\"data-seq\" data-seq=\"@!translation!@\">Copy to clipboard</span><br>\n Nucleotide sequence: <span class=\"clipboard-copy wildcard-container\" data-locus=\"ctg49_174\" data-wildcard-attrs=\"data-seq\" data-seq=\"@!dna!@\">Copy to clipboard</span><br>\n</div>",
    "dna": "ATGTCGCGCATGGCGAGCACGCTTTTTTTATCCTGTTTATTGCTTCTGACGGGCTGTCGTCATGCTTTGGCAGAACCCTTACCGCGTATCGGCATCATTGGTGCCGGGGAGATGGGGGGAACGCTGGGACGGCTGTGGGTCAACGCGGGTTATTCGGTATTTTTCGCTTCCCGCCATCCCCAGGAATTAAAGCCGCTGGTCAGCTCGCTGGGGCCTCGCGCTCAGGCCGGATCACCGTTGCAGGCGGCGCAATACGGCGATGTAGTGGTGATGGCGGTACCTTATGGCGCGCTGCCTGTGCTGGGGAAACAACTGGCCGGAACCCTGCGGGGGAAGGTGGTGCTGGATGTCGCCAACCCTTATCCACAGCGGGACGGGGACATCGCCCGGCAGGCGTTGCAGACAGGCAGTGGTATCTATAGCGCGCGTTTGTTCCCCGGCGCGCGATGGGTTCGCGGGTTTAATTCGCTGGCGGCATCCAGCCTGGCGGCCACGGCACATCAAACCGGTGAGGAGGCGGTGGCTGTGCCGCTGGCGGGCGATGATAAAGGCGCGCTGGATACAGTAGCCCAATTGACTACGGCTGCCGGTTTTACCCCCGTGGTAGTAGGAGGGTTGGCAGCCGCGGCTTTGTTTCAGCCTGGCGGACCGCTGTTTTTGCACACCCTGACCGCAGATGAACTCAATCATGCCATTGACCGCTAA",
    "translation": "MSRMASTLFLSCLLLLTGCRHALAEPLPRIGIIGAGEMGGTLGRLWVNAGYSVFFASRHPQELKPLVSSLGPRAQAGSPLQAAQYGDVVVMAVPYGALPVLGKQLAGTLRGKVVLDVANPYPQRDGDIARQALQTGSGIYSARLFPGARWVRGFNSLAASSLAATAHQTGEEAVAVPLAGDDKGALDTVAQLTTAAGFTPVVVGGLAAAALFQPGGPLFLHTLTADELNHAIDR",
    "product": ""
   }
  ],
  "clusters": [
   {
    "start": 145990,
    "end": 195702,
    "tool": "",
    "neighbouring_start": 145989,
    "neighbouring_end": 195703,
    "product": "CC 1: chemical_hybrid",
    "kind": "candidatecluster",
    "prefix": "",
    "height": 0
   },
   {
    "start": 165989,
    "end": 175703,
    "tool": "rule-based-clusters",
    "neighbouring_start": 145989,
    "neighbouring_end": 195703,
    "product": "NRP-metallophore",
    "category": "NRPS",
    "height": 2,
    "kind": "protocluster",
    "prefix": ""
   },
   {
    "start": 165989,
    "end": 169928,
    "tool": "rule-based-clusters",
    "neighbouring_start": 146932,
    "neighbouring_end": 188722,
    "product": "NRPS",
    "category": "NRPS",
    "height": 4,
    "kind": "protocluster",
    "prefix": ""
   }
  ],
  "sites": {
   "ttaCodons": [],
   "bindingSites": [
    {
     "loc": 150221,
     "len": 15
    },
    {
     "loc": 153875,
     "len": 10
    },
    {
     "loc": 154849,
     "len": 15
    },
    {
     "loc": 171227,
     "len": 15
    },
    {
     "loc": 193757,
     "len": 15
    }
   ]
  },
  "type": "NRP-metallophore,NRPS",
  "products": [
   "NRP-metallophore",
   "NRPS"
  ],
  "product_categories": [
   "NRPS"
  ],
  "cssClass": "NRPS",
  "anchor": "r49c1"
 },
 "r49c2": {
  "start": 271826,
  "end": 315746,
  "idx": 2,
  "orfs": [
   {
    "start": 274525,
    "end": 275634,
    "strand": -1,
    "locus_tag": "ctg49_248",
    "type": "other",
    "description": "<div class=\"focus-intro\">\n <strong><span class=\"serif\">ctg49_248</span></strong><br>\n \n <br>\n Locus tag: <span class=\"serif\">ctg49_248</span><br>\n Protein ID: <span class=\"serif\">None</span><br>\n Gene: <span class=\"serif\">None</span><br>\n \n Location: 274,525 - 275,634,\n (total: 1110 nt)<br>\n <br>\n \n</div>\n<div class=\"focus-info\">\n \n\n \n\n \n\n\n \n</div>\n<div class=\"focus-urls\">\n <a class=\"wildcard-container\" data-wildcard-attrs=\"href\" href=\"http://blast.ncbi.nlm.nih.gov/Blast.cgi?PAGE=Proteins&PROGRAM=blastp&BLAST_PROGRAMS=blastp&QUERY=@!translation!@&LINK_LOC=protein&PAGE_TYPE=BlastSearch\" target=\"_blank\" data-locus=\"ctg49_248\">NCBI BlastP on this gene</a><br>\n <a href=\"http://www.ncbi.nlm.nih.gov/projects/sviewer/?Db=gene&amp;DbFrom=protein&amp;Cmd=Link&amp;noslider=1&amp;id=gnlXMEIPNEOK_49&amp;from=264525&amp;to=285634\" target=\"_new\">View genomic context</a><br>\n \n \n \n \n</div>\n<div class=\"focus-clipboard\">\n AA sequence: <span class=\"clipboard-copy wildcard-container\" data-locus=\"ctg49_248\" data-wildcard-attrs=\"data-seq\" data-seq=\"@!translation!@\">Copy to clipboard</span><br>\n Nucleotide sequence: <span class=\"clipboard-copy wildcard-container\" data-locus=\"ctg49_248\" data-wildcard-attrs=\"data-seq\" data-seq=\"@!dna!@\">Copy to clipboard</span><br>\n</div>",
    "dna": "ATGAAGAATGTGTACAAAGGATGGGATTTGCCACAAATTGTCTTCTCCCTGATGTTTATTACGCTGATGATTGTCGCTTGTTTCTGGGTGGTGCAACCGTTCGTTCTGGGGTTCGCCTGGGCCAGCATGGTGGTGATTGCGACCTGGCCGCTGATGATAAAAATTCAGAACTGGTTGTGGGGGCGACGCTCACTGGCGGTGATCGCCATGACGTTAATCCTGCTGCTGCTGTTTATCATTCCCATTGCCGTATTGGTTAACAGCCTGATTGAGAACAGTGGCCCGGTTATCGCCTGGGCGACATCGGGTCATCTGAAACTCCCTGATATGGGCTGGCTGAACAGCATTCCGTTGGTCGGTAAAAAGCTCGCCTCCTTCTATCACAACCTTGTGCAGGGCGGCGGCGGCGCGATGATGGCGAAGGTACAGCCTTACATCGGACGTACCAGCGGTTTCCTCTTCGCCCAGGCCGGTAACTTTGGTCGTTTTATGGTGCACCTTGCCCTGATGCTGCTATTCAGTGTGTTGCTCTACTGGCGTGGAGAACAGGTTGGTCACGGTATCCGCCATTTTGCCTATCGGATGGCCTCCCAGAGCGGTGATGCGGTGGTATTGCTGGCTGGTCAGGCTATCCGCGCCGTTGCTCTGGGGGTGGTGGTCACCGCGCTGGTGCAAGGCGTACTGGGCGGCATTGGTCTGGCTATTTCCGGTATTCCTTACGCCACTGTATTGACGGTATTGATGATATTCTCCTGCCTGGTTCAACTTGGCCCGTTAGTGGTGCTGATCCCGGCGGTTATCTGGCTCTACTGGAGCGGTGATACCACCTGGGGATCGGTGCTGGTTATCTGGAGCTGTGTGGTCGGGATGCTGGATAGCGTGCTACGGCCAATGCTAATCCGTATGGGGGCTGATTTACCGATGATCCTGATACTTTCTGGTGTTATCGGCGGTTTGATTGCTTTTGGCATGATCGGCCTGTTTATTGGCCCAGTGGTATTAGCCGTGGCTTACCGGCTGGTCTCACTCTGGATACAGGAAACGCCTGCGCCAGATGAAGATTCACAGAAAGCGAGTGAAGAACTGGCCGAATTTAAACAGGAAATTTAG",
    "translation": "MKNVYKGWDLPQIVFSLMFITLMIVACFWVVQPFVLGFAWASMVVIATWPLMIKIQNWLWGRRSLAVIAMTLILLLLFIIPIAVLVNSLIENSGPVIAWATSGHLKLPDMGWLNSIPLVGKKLASFYHNLVQGGGGAMMAKVQPYIGRTSGFLFAQAGNFGRFMVHLALMLLFSVLLYWRGEQVGHGIRHFAYRMASQSGDAVVLLAGQAIRAVALGVVVTALVQGVLGGIGLAISGIPYATVLTVLMIFSCLVQLGPLVVLIPAVIWLYWSGDTTWGSVLVIWSCVVGMLDSVLRPMLIRMGADLPMILILSGVIGGLIAFGMIGLFIGPVVLAVAYRLVSLWIQETPAPDEDSQKASEELAEFKQEI",
    "product": ""
   },
   {
    "start": 275859,
    "end": 278921,
    "strand": 1,
    "locus_tag": "ctg49_249",
    "type": "other",
    "description": "<div class=\"focus-intro\">\n <strong><span class=\"serif\">ctg49_249</span></strong><br>\n \n <br>\n Locus tag: <span class=\"serif\">ctg49_249</span><br>\n Protein ID: <span class=\"serif\">None</span><br>\n Gene: <span class=\"serif\">None</span><br>\n \n Location: 275,859 - 278,921,\n (total: 3063 nt)<br>\n <br>\n \n  other (smcogs) SMCOG1261:hypothetical protein (Score: 358.7; E-value: 7.6e-109)<br>\n \n</div>\n<div class=\"focus-info\">\n \n\n \n\n \n\n\n \n</div>\n<div class=\"focus-urls\">\n <a class=\"wildcard-container\" data-wildcard-attrs=\"href\" href=\"http://blast.ncbi.nlm.nih.gov/Blast.cgi?PAGE=Proteins&PROGRAM=blastp&BLAST_PROGRAMS=blastp&QUERY=@!translation!@&LINK_LOC=protein&PAGE_TYPE=BlastSearch\" target=\"_blank\" data-locus=\"ctg49_249\">NCBI BlastP on this gene</a><br>\n <a href=\"http://www.ncbi.nlm.nih.gov/projects/sviewer/?Db=gene&amp;DbFrom=protein&amp;Cmd=Link&amp;noslider=1&amp;id=gnlXMEIPNEOK_49&amp;from=265859&amp;to=288921\" target=\"_new\">View genomic context</a><br>\n \n \n \n \n</div>\n<div class=\"focus-clipboard\">\n AA sequence: <span class=\"clipboard-copy wildcard-container\" data-locus=\"ctg49_249\" data-wildcard-attrs=\"data-seq\" data-seq=\"@!translation!@\">Copy to clipboard</span><br>\n Nucleotide sequence: <span class=\"clipboard-copy wildcard-container\" data-locus=\"ctg49_249\" data-wildcard-attrs=\"data-seq\" data-seq=\"@!dna!@\">Copy to clipboard</span><br>\n</div>",
    "dna": "ATGATCCCACAGATTTCCCAGGCGCCAGGCCTCGTTCAACTGGTGCTAAATTTTTTGCAGGTGCTCGAGCAACAGGGCTTTACCGGCGACACGGCGACCAGTTATGCCGACCGTCTCACCCTGTCTACCGATAACAGTATTTATCAATTGCTTCCCGATGCGGTGCTGTTCCCTCGCTCCACTGCGGATGTCACGCTGATCGCCCGTCTGGCGGGCGAGGAGAGGTTCCGCAGTCTGGTCTTTACCCCGCGAGGCGGCGGTACGGGTACTAACGGACAATCGCTAAATCAGGGGATTGTGGTGGATATGTCCCGGTATATGAACCGTATCCTGGAAATCAACGTCGAGCAGGGCTGGGTAAAAGTTGAAGCAGGGGTTATCAAAGATCAGCTCAATGCCTGGCTCAAACCCTACGGCTATTTTTTCTCCCCTGAATTGTCGACCAGTAACCGGGCCACGCTTGGTGGGATGATCAACACCGATGCATCGGGGCAGGGTTCCCTGGTGTATGGCAAAACGTCCGATCATGTCATCGGGTTACGTGCCGTGCTGCTGGGGGGAGAAATTCTGGACACCCGGCGCATACCGGTCTCTCTGGCGGAACAGTTGGCTAGTGAGCCGGACCGGGTAGGCAATATCTATCGTACCGTGCTGGAGCGTTGTCGTGACCAGCGTCAGTTGATCCTCGATAAATTCCCCACACTAAACCGCTTCCTCACTGGCTATGATTTGCGGCATGTTATCAGCGACGACCTGCAGCAGGTTGATCTGACCCGTTTGCTGTGTGGCGCGGAAGGCACGCTGGCTTTCATTACTGAAGCGACGCTGGACATTACACCAATCCCGCAAGTCCGGCGTTTGGTGAATATAAAATACGATTCGTTTGATTCGGCCCTGCGCAGTGCGCCCTTTCTGGTCGAGGCGCAGGCGTTGTCAGTTGAAACCGTTGATTCAAAAGTGTTGAACCTGGCGCGTGAAGATATCGTCTGGCATTCAGTCAGTGAACTGATTACTGATGTGCCGGAACGGGATATGCTTGGCCTGAATATTGTTGAATTTGCCGGGGATGATAAAGCGCTGATTGACACCCAGGTGGCATCACTCTGTGCACGTCTGGAAAGTCTGATGGCCGCCCATCAAGCCGGCATTATCGGTTATCAACTGTGTGACGATATTGCCGGTATCGAGCGTATTTATGCCATGCGTAAAAAAGCGGTGGGTCTGCTGGGGAATGCCAAAGGCCGGGCTAAACCGATTCCGTTTGTGGAAGATACCTGCGTGCCGCCACAGCATCTGGCTGACTATATTGCCGAGTTCCGGGCGCTGTTGGACGGACATAATCTGAGCTACGGCATGTTTGGTCACGTTGATGCCGGTGTGCTGCATGTGCGTCCGGCGCTGGATATGTGCGATCCGCAACAGGAAATGCTGATGAAGCAAATTTCCGATGAAGTGGTGGCGCTGACCGCGCGTTATGGCGGTTTGTTGTGGGGAGAACACGGTAAAGGTTTTCGTGCTGAATACAGTCCGGCATTTTTTGGCGAGGCGCTGTTCAACGATTTACGCCGGATTAAGGCGGCCTTTGATCCGGCAAACCGGCTTAATCCCGGGAAAATTTGTGCGCCGTTCGGCGTCGATGAGCCGATGATGAAGGTGGATGCGGTTAAGCGTGGTACCTGGGATCGGCAGATCCCGGTCAATGTCAGAACCGAGTGGCGTGGGGCGATGGAATGTAACGGCAATGGTCTGTGCTTTAATTTTGATGTGCGTAGTCCGATGTGCCCGTCCATGAAGATCAGCGGCAATCGCATTCATTCGCCAAAAGGTCGCGCGACGTTGACCCGTGAATGGTTGCGCTTGCTGGCTGAACAAGGTGTTGACCCGCGGGTATTGGAGACGCAGTTGCCGGAACGCAAGGTTAGCTTACGCGGCATGATTGAGCGAACTCGCAATAGTTGGTACGCCAGACGGGGAGAATATGACTTTTCCCATGAGGTCAAAGAGGCGATGTCCGGCTGCCTTGCCTGTAAGGCCTGTTCCACCCAGTGTCCGATCAAAATTGATGTGCCGAGTTTCCGTTCGCGCTTCCTGCAGCTATATCACACGCGTTATCTGCGCCCGGTCAGTGATCATCTGGTCGCCTCGGTCGAAAGTTATGCCCCTCTGATGGCGAGAGCGCCTGAATTCTTTAACTTTTTCCTGCGTCAACCGTTGGTACGCGAGATGAGCAAACGTTATATCGGTATGGTTGATTTACCGCAGCTCTCTTCACCTAATCTGCGGCAGCAGTTAGCGGGACAACGTTCAGTCACCACCACCACGCTGGAACAGCTCGAAGCAATGAACGCCAGCGAGCGTCAGCGTTATGTCCTGGTGGTTCAGGATCCCTTCACCAGCTATTACGAAGCGCAGTTGGTCACCGATTTCGTCAGGCTGATTGAAAAACTGGGCTACCACCCAGTGGTACTGCCGTTCTCGCCTAACGGTAAAGCTCAGCATATCAAAGGTTTTCTGCGGCGTTTTGCCCGCACAGCGCAAAAAACAGCGGATTTTTTGAATCGGGTCGCCAGGCTGGAACTGCCGATGGTCGGCGTCGATCCGGCGCTGGTACTTTGCTATCGCGATGAATATAAGGAAATCCTTGCGGATAAACGGGGGAATTTCCACGTTCAACTGGTACATGAATGGTTGCAGCAAATTTTGTCAGAAGTCAACGCGGCGGATGACAATCAGAGCGGCGAAGCCTGGTACCTTTTCGGGCACTGCACTGAAGTCACCGCGTTGCCTGCTTCCAGCGCGCAGTGGAAAGGTATTTTCGCTAAATTTGGCGCCAGACTGGAAAATGTCAGTGTCGGGTGCTGCGGGATGGCGGGAACCTATGGTCATGAGGCGAAAAATCTGGATAATTCGCTCGGCATTTATGCGCTATCCTGGCATCAGGCATTGCAGAAATTACCTCGCCAGCGTTGCCTGGCGACCGGCTATTCCTGTCGTAGCCAGGTGAAGCGTATTGAGGGCAACGGCATGCGTCACCCATTGCAGGCTTTACTGGAGTTAATTTGA",
    "translation": "MIPQISQAPGLVQLVLNFLQVLEQQGFTGDTATSYADRLTLSTDNSIYQLLPDAVLFPRSTADVTLIARLAGEERFRSLVFTPRGGGTGTNGQSLNQGIVVDMSRYMNRILEINVEQGWVKVEAGVIKDQLNAWLKPYGYFFSPELSTSNRATLGGMINTDASGQGSLVYGKTSDHVIGLRAVLLGGEILDTRRIPVSLAEQLASEPDRVGNIYRTVLERCRDQRQLILDKFPTLNRFLTGYDLRHVISDDLQQVDLTRLLCGAEGTLAFITEATLDITPIPQVRRLVNIKYDSFDSALRSAPFLVEAQALSVETVDSKVLNLAREDIVWHSVSELITDVPERDMLGLNIVEFAGDDKALIDTQVASLCARLESLMAAHQAGIIGYQLCDDIAGIERIYAMRKKAVGLLGNAKGRAKPIPFVEDTCVPPQHLADYIAEFRALLDGHNLSYGMFGHVDAGVLHVRPALDMCDPQQEMLMKQISDEVVALTARYGGLLWGEHGKGFRAEYSPAFFGEALFNDLRRIKAAFDPANRLNPGKICAPFGVDEPMMKVDAVKRGTWDRQIPVNVRTEWRGAMECNGNGLCFNFDVRSPMCPSMKISGNRIHSPKGRATLTREWLRLLAEQGVDPRVLETQLPERKVSLRGMIERTRNSWYARRGEYDFSHEVKEAMSGCLACKACSTQCPIKIDVPSFRSRFLQLYHTRYLRPVSDHLVASVESYAPLMARAPEFFNFFLRQPLVREMSKRYIGMVDLPQLSSPNLRQQLAGQRSVTTTTLEQLEAMNASERQRYVLVVQDPFTSYYEAQLVTDFVRLIEKLGYHPVVLPFSPNGKAQHIKGFLRRFARTAQKTADFLNRVARLELPMVGVDPALVLCYRDEYKEILADKRGNFHVQLVHEWLQQILSEVNAADDNQSGEAWYLFGHCTEVTALPASSAQWKGIFAKFGARLENVSVGCCGMAGTYGHEAKNLDNSLGIYALSWHQALQKLPRQRCLATGYSCRSQVKRIEGNGMRHPLQALLELI",
    "product": ""
   },
   {
    "start": 278921,
    "end": 279352,
    "strand": 1,
    "locus_tag": "ctg49_250",
    "type": "biosynthetic-additional",
    "description": "<div class=\"focus-intro\">\n <strong><span class=\"serif\">ctg49_250</span></strong><br>\n \n <br>\n Locus tag: <span class=\"serif\">ctg49_250</span><br>\n Protein ID: <span class=\"serif\">None</span><br>\n Gene: <span class=\"serif\">None</span><br>\n \n Location: 278,921 - 279,352,\n (total: 432 nt)<br>\n <br>\n \n  biosynthetic-additional (smcogs) SMCOG1144:thioesterase superfamily protein (Score: 175.1; E-value: 8.4e-54)<br>\n \n</div>\n<div class=\"focus-info\">\n \n\n \n\n \n\n\n \n</div>\n<div class=\"focus-urls\">\n <a class=\"wildcard-container\" data-wildcard-attrs=\"href\" href=\"http://blast.ncbi.nlm.nih.gov/Blast.cgi?PAGE=Proteins&PROGRAM=blastp&BLAST_PROGRAMS=blastp&QUERY=@!translation!@&LINK_LOC=protein&PAGE_TYPE=BlastSearch\" target=\"_blank\" data-locus=\"ctg49_250\">NCBI BlastP on this gene</a><br>\n <a href=\"http://www.ncbi.nlm.nih.gov/projects/sviewer/?Db=gene&amp;DbFrom=protein&amp;Cmd=Link&amp;noslider=1&amp;id=gnlXMEIPNEOK_49&amp;from=268921&amp;to=289352\" target=\"_new\">View genomic context</a><br>\n \n  <a href=\"knownclusterblast/region2/ctg49_250_mibig_hits.html\" target=\"_new\">MiBIG Hits</a><br>\n \n \n \n \n</div>\n<div class=\"focus-clipboard\">\n AA sequence: <span class=\"clipboard-copy wildcard-container\" data-locus=\"ctg49_250\" data-wildcard-attrs=\"data-seq\" data-seq=\"@!translation!@\">Copy to clipboard</span><br>\n Nucleotide sequence: <span class=\"clipboard-copy wildcard-container\" data-locus=\"ctg49_250\" data-wildcard-attrs=\"data-seq\" data-seq=\"@!dna!@\">Copy to clipboard</span><br>\n</div>",
    "dna": "ATGGCTATCTGGAAACGCGACAGCTCACTGGAGCAGATAAATCAGCGTAGCCAGGGTACAATGGTGGCACACTTAGGTATCGTGTTCACCGCGCTTAATGATGAGAGCCTGCAAGCCACCATGCCAGTTGATGCCCGGACCCGACAGCCGTTTGGTCTGTTGCACGGCGGCGCGTCAGCGGTGTTGGCGGAAACGCTGGGGTCAGTGGCAGGTTATCTTTGTACGGATGGGGATGACTACATTGTGGGGTTGGAAATTAATGCCAGCCACCTGCGGGGTGTCAGGGACGGTTTGGTGAGCGGTATCTGTCGGGCTCTGCACCTGGGACGTACGCATCAGGTCTGGCAGATAGAGATCGTTAACGAGCAGCGGCAATTATGCTGTACTGCACGATTGACTACGGCGGTAATGACGTCGCGGACGGAAAAGTAG",
    "translation": "MAIWKRDSSLEQINQRSQGTMVAHLGIVFTALNDESLQATMPVDARTRQPFGLLHGGASAVLAETLGSVAGYLCTDGDDYIVGLEINASHLRGVRDGLVSGICRALHLGRTHQVWQIEIVNEQRQLCCTARLTTAVMTSRTEK",
    "product": ""
   },
   {
    "start": 279379,
    "end": 279783,
    "strand": -1,
    "locus_tag": "ctg49_251",
    "type": "other",
    "description": "<div class=\"focus-intro\">\n <strong><span class=\"serif\">ctg49_251</span></strong><br>\n \n <br>\n Locus tag: <span class=\"serif\">ctg49_251</span><br>\n Protein ID: <span class=\"serif\">None</span><br>\n Gene: <span class=\"serif\">None</span><br>\n \n Location: 279,379 - 279,783,\n (total: 405 nt)<br>\n <br>\n \n</div>\n<div class=\"focus-info\">\n \n\n \n\n \n\n\n \n</div>\n<div class=\"focus-urls\">\n <a class=\"wildcard-container\" data-wildcard-attrs=\"href\" href=\"http://blast.ncbi.nlm.nih.gov/Blast.cgi?PAGE=Proteins&PROGRAM=blastp&BLAST_PROGRAMS=blastp&QUERY=@!translation!@&LINK_LOC=protein&PAGE_TYPE=BlastSearch\" target=\"_blank\" data-locus=\"ctg49_251\">NCBI BlastP on this gene</a><br>\n <a href=\"http://www.ncbi.nlm.nih.gov/projects/sviewer/?Db=gene&amp;DbFrom=protein&amp;Cmd=Link&amp;noslider=1&amp;id=gnlXMEIPNEOK_49&amp;from=269379&amp;to=289783\" target=\"_new\">View genomic context</a><br>\n \n \n \n \n</div>\n<div class=\"focus-clipboard\">\n AA sequence: <span class=\"clipboard-copy wildcard-container\" data-locus=\"ctg49_251\" data-wildcard-attrs=\"data-seq\" data-seq=\"@!translation!@\">Copy to clipboard</span><br>\n Nucleotide sequence: <span class=\"clipboard-copy wildcard-container\" data-locus=\"ctg49_251\" data-wildcard-attrs=\"data-seq\" data-seq=\"@!dna!@\">Copy to clipboard</span><br>\n</div>",
    "dna": "ATGAATCTGTCGATAAATGCCTGGCTACAACATAAGATTGATGAGTACAAATTTTCTGTCCGTAATATTACTGTGGATTTCTATATGGTGCAGGCCAAACTAAACCGCCCTGAGTGCACCCTGGAACAACTGCGAAAATTCAACGATACCTGTCTGGATATGGCTGATCTCTGCCAGCTCAACGGCGATGATCAGAGTTACCTGCACGCTCTGGGTAAGCTACACCAACGTCTGCTGCAAGAGTTGGGCAACACCAGCCGTGAGCGGCTGTTCCGTATGCAGGCCTGGCAGTTAGCCCGCCATTCACTGACCCGACTGTGTCATCAGTTGGCAATCAATGGCCAGTGGGACAAAGCCACTGCACTGCAAAGTGATTTTGTCAAACATGCGTCCTGGATAATATGA",
    "translation": "MNLSINAWLQHKIDEYKFSVRNITVDFYMVQAKLNRPECTLEQLRKFNDTCLDMADLCQLNGDDQSYLHALGKLHQRLLQELGNTSRERLFRMQAWQLARHSLTRLCHQLAINGQWDKATALQSDFVKHASWII",
    "product": ""
   },
   {
    "start": 280177,
    "end": 280551,
    "strand": 1,
    "locus_tag": "ctg49_252",
    "type": "other",
    "description": "<div class=\"focus-intro\">\n <strong><span class=\"serif\">ctg49_252</span></strong><br>\n \n <br>\n Locus tag: <span class=\"serif\">ctg49_252</span><br>\n Protein ID: <span class=\"serif\">None</span><br>\n Gene: <span class=\"serif\">None</span><br>\n \n Location: 280,177 - 280,551,\n (total: 375 nt)<br>\n <br>\n \n</div>\n<div class=\"focus-info\">\n \n\n \n\n \n\n\n \n</div>\n<div class=\"focus-urls\">\n <a class=\"wildcard-container\" data-wildcard-attrs=\"href\" href=\"http://blast.ncbi.nlm.nih.gov/Blast.cgi?PAGE=Proteins&PROGRAM=blastp&BLAST_PROGRAMS=blastp&QUERY=@!translation!@&LINK_LOC=protein&PAGE_TYPE=BlastSearch\" target=\"_blank\" data-locus=\"ctg49_252\">NCBI BlastP on this gene</a><br>\n <a href=\"http://www.ncbi.nlm.nih.gov/projects/sviewer/?Db=gene&amp;DbFrom=protein&amp;Cmd=Link&amp;noslider=1&amp;id=gnlXMEIPNEOK_49&amp;from=270177&amp;to=290551\" target=\"_new\">View genomic context</a><br>\n \n  <a href=\"knownclusterblast/region2/ctg49_252_mibig_hits.html\" target=\"_new\">MiBIG Hits</a><br>\n \n \n \n \n</div>\n<div class=\"focus-clipboard\">\n AA sequence: <span class=\"clipboard-copy wildcard-container\" data-locus=\"ctg49_252\" data-wildcard-attrs=\"data-seq\" data-seq=\"@!translation!@\">Copy to clipboard</span><br>\n Nucleotide sequence: <span class=\"clipboard-copy wildcard-container\" data-locus=\"ctg49_252\" data-wildcard-attrs=\"data-seq\" data-seq=\"@!dna!@\">Copy to clipboard</span><br>\n</div>",
    "dna": "ATGTCATCAGCAACGACTGCTTCTTTTTCTCCTGACGACTATGTCTGGAAAGGCCTGACGCTCACTGACAGCGCCGCTAAGCAAATTATTACCCTGGCGGCTGGCGATCCAGAAGTGAAGGGGCTGAGACTGGGCGTGAAAACGTCGGGTTGTGCCGGTTTTGGCTATACGATGGATTTAATAAAACAGCCTGCTGACGATGATCTGGTGTTTACTCATAAGGGCGCGTCGCTGTTTGTGCCCCTGCAGGCCATGCCTTTCATTGACGGAACGGAAGTGGATTTCGTACGTGAAGGTCTGAATCAGATTTTTAAATTTAATAATCCTAAAGCTCAACACGCCTGTGGCTGTGGTGAGAGCTTTGGCGTTGAGTAA",
    "translation": "MSSATTASFSPDDYVWKGLTLTDSAAKQIITLAAGDPEVKGLRLGVKTSGCAGFGYTMDLIKQPADDDLVFTHKGASLFVPLQAMPFIDGTEVDFVREGLNQIFKFNNPKAQHACGCGESFGVE",
    "product": ""
   },
   {
    "start": 280557,
    "end": 282050,
    "strand": 1,
    "locus_tag": "ctg49_253",
    "type": "other",
    "description": "<div class=\"focus-intro\">\n <strong><span class=\"serif\">ctg49_253</span></strong><br>\n \n <br>\n Locus tag: <span class=\"serif\">ctg49_253</span><br>\n Protein ID: <span class=\"serif\">None</span><br>\n Gene: <span class=\"serif\">None</span><br>\n \n Location: 280,557 - 282,050,\n (total: 1494 nt)<br>\n <br>\n \n</div>\n<div class=\"focus-info\">\n \n\n \n\n \n\n\n \n</div>\n<div class=\"focus-urls\">\n <a class=\"wildcard-container\" data-wildcard-attrs=\"href\" href=\"http://blast.ncbi.nlm.nih.gov/Blast.cgi?PAGE=Proteins&PROGRAM=blastp&BLAST_PROGRAMS=blastp&QUERY=@!translation!@&LINK_LOC=protein&PAGE_TYPE=BlastSearch\" target=\"_blank\" data-locus=\"ctg49_253\">NCBI BlastP on this gene</a><br>\n <a href=\"http://www.ncbi.nlm.nih.gov/projects/sviewer/?Db=gene&amp;DbFrom=protein&amp;Cmd=Link&amp;noslider=1&amp;id=gnlXMEIPNEOK_49&amp;from=270557&amp;to=292050\" target=\"_new\">View genomic context</a><br>\n \n \n \n \n</div>\n<div class=\"focus-clipboard\">\n AA sequence: <span class=\"clipboard-copy wildcard-container\" data-locus=\"ctg49_253\" data-wildcard-attrs=\"data-seq\" data-seq=\"@!translation!@\">Copy to clipboard</span><br>\n Nucleotide sequence: <span class=\"clipboard-copy wildcard-container\" data-locus=\"ctg49_253\" data-wildcard-attrs=\"data-seq\" data-seq=\"@!dna!@\">Copy to clipboard</span><br>\n</div>",
    "dna": "ATGTCTCGAAACACTGAAACATCAGACGATGTGCAGGTCTGGGGCGGAAACCATCAGAAGTACAAAGAAGGTTTCTTTACCCAACTGCAGACTGAAGAGTTTGAACATGGCATCAGCGAAGACGTCGTACGGGCGATTTCGGCCAAACGTAACGAACCTGAGTGGATGCTGGATTTCCGCCTTAAGGCCTATGCAGCCTGGCTGGAAATGGAAGAGCCGCACTGGCTGAAAGCCCACTACACGTCACTTAACTATCAGGACTACAGCTACTATTCAGCCCCGTCCTGTGGGAACTGTGATGACAGTTGCGCTTCAGCGCCTGGCGCTCAACAAACGTCTGGTGCTCAGGCTCCGAACTACCTGACGGAAGAAGTGGAAAACGCCTTTAAACAACTGGGGGTTCCGGTTCGTGAAGGTCAGGAAGTGGCGGTTGATGCCATCTTCGACTCGGTATCGGTTTCCACGACTTACCGTAGCAAGCTGGCGGAGCAGGGGATTATTTTCTGTTCATTTGGTGAAGCTATTCATGAGCACCCGGAACTGGTTAAGCAGTATCTGGGAACCGTCGTACCAGCGAATGATAACTTTTTTGCCGCGCTGAACTCGGCGGTGGCTTCTGACGGGACGTTTGTCTATATCCCGAAAGGAGTACGTTGCCCAATGGAGCTGTCGACTTATTTTCGTATTAACGCCGCGAAGACCGGCCAGTTTGAACGCACCATCCTGATTGCTGATGAAGGCAGTTATGTCAGCTATATTGAGGGGTGCTCGGCACCGGTCCGCGACAGCTATCAGTTACATGCTGCGGTAGTGGAAGTGATCATCCATAAAGATGCCGAAGTGAAATATTCCACCGTGCAGAACTGGTTCTCCGGCGGTGAGTCCGAAGGCGGTATTCTCAATTTCGTGACCAAGCGAGCGCTGTGTGAAGGCGAGAATAGCAAGATGTCCTGGACGCAGTCTGAAACCGGATCGGCGATCACCTGGAAATACCCTAGCGTTATTCTGCGTGGCGACAACTCCATCGGTGAGTTTTTCTCTGTGGCGCTGACCAGTGGTCACCAGCAGGCCGATACGGGTACCAAGATGATCCATATCGGCAAAAACACCAAATCAACCATCATTTCCAAAGGGATCTCGGCCGGGAAAAGCCAGAATACCTACCGTGGTCTGGTGAAGATTATGCCAACCGCCACCAATGCGCGTAATTTCACTCAGTGTGACTCGATGCTGATTGGTGCGGAGTGCGGCGCGCATACATTCCCGTACGTGGAAGCGCGTAACAATTCAGCGCAGTTGGAGCACGAAGCCACCACCTCGCGAATCGGTGAGGATCAGCTGTTCTACTGCCTGCAGCGAGGGATCAGTGAAGATGACGCGATTTCGATGATTGTGAACGGTTTCTGTAAAGACGTCTTTTCCGAGCTGCCACTGGAGTTTGCGGTTGAAGCACAGAAATTGCTGGCGATTAGCCTCGAACACAGCGTGGGCTAA",
    "translation": "MSRNTETSDDVQVWGGNHQKYKEGFFTQLQTEEFEHGISEDVVRAISAKRNEPEWMLDFRLKAYAAWLEMEEPHWLKAHYTSLNYQDYSYYSAPSCGNCDDSCASAPGAQQTSGAQAPNYLTEEVENAFKQLGVPVREGQEVAVDAIFDSVSVSTTYRSKLAEQGIIFCSFGEAIHEHPELVKQYLGTVVPANDNFFAALNSAVASDGTFVYIPKGVRCPMELSTYFRINAAKTGQFERTILIADEGSYVSYIEGCSAPVRDSYQLHAAVVEVIIHKDAEVKYSTVQNWFSGGESEGGILNFVTKRALCEGENSKMSWTQSETGSAITWKYPSVILRGDNSIGEFFSVALTSGHQQADTGTKMIHIGKNTKSTIISKGISAGKSQNTYRGLVKIMPTATNARNFTQCDSMLIGAECGAHTFPYVEARNNSAQLEHEATTSRIGEDQLFYCLQRGISEDDAISMIVNGFCKDVFSELPLEFAVEAQKLLAISLEHSVG",
    "product": ""
   },
   {
    "start": 282106,
    "end": 282852,
    "strand": 1,
    "locus_tag": "ctg49_254",
    "type": "transport",
    "description": "<div class=\"focus-intro\">\n <strong><span class=\"serif\">ctg49_254</span></strong><br>\n \n <br>\n Locus tag: <span class=\"serif\">ctg49_254</span><br>\n Protein ID: <span class=\"serif\">None</span><br>\n Gene: <span class=\"serif\">None</span><br>\n \n Location: 282,106 - 282,852,\n (total: 747 nt)<br>\n <br>\n \n  transport (smcogs) SMCOG1000:ABC transporter ATP-binding protein (Score: 134.3; E-value: 9.1e-41)<br>\n \n</div>\n<div class=\"focus-info\">\n \n\n \n\n \n\n\n \n</div>\n<div class=\"focus-urls\">\n <a class=\"wildcard-container\" data-wildcard-attrs=\"href\" href=\"http://blast.ncbi.nlm.nih.gov/Blast.cgi?PAGE=Proteins&PROGRAM=blastp&BLAST_PROGRAMS=blastp&QUERY=@!translation!@&LINK_LOC=protein&PAGE_TYPE=BlastSearch\" target=\"_blank\" data-locus=\"ctg49_254\">NCBI BlastP on this gene</a><br>\n <a href=\"http://www.ncbi.nlm.nih.gov/projects/sviewer/?Db=gene&amp;DbFrom=protein&amp;Cmd=Link&amp;noslider=1&amp;id=gnlXMEIPNEOK_49&amp;from=272106&amp;to=292852\" target=\"_new\">View genomic context</a><br>\n \n  <a href=\"knownclusterblast/region2/ctg49_254_mibig_hits.html\" target=\"_new\">MiBIG Hits</a><br>\n \n \n  <a href=\"http://blast.jcvi.org/er-blast/index.cgi?project=transporter;program=blastp;database=pub/transporter.pep;sequence=sequence%%0AMLSIKGLQVSIADKEILRGLDLEVKPGEVHAIMGPNGSGKSTLSATLAGREEYEITGGSVNFKGKDLLTLSPEDRAGEGIFMAFQYPVEIPGVSNQFFLQTAVNAVRKYRAQDELDRFDFQDFIEDKIHLLKMPEDLLTRSVNVGFSGGEKKRNDILQMAALEPELCILDETDSGLDIDALRIVSNGVNSLRDGKRAFIIVTHYQRILDYIKPDFVHVLYQGKIVKSGDFTLVKQLEDQGYGWLTDQE\" target=\"_new\">TransportDB BLAST on this gene</a><br>\n \n \n \n</div>\n<div class=\"focus-clipboard\">\n AA sequence: <span class=\"clipboard-copy wildcard-container\" data-locus=\"ctg49_254\" data-wildcard-attrs=\"data-seq\" data-seq=\"@!translation!@\">Copy to clipboard</span><br>\n Nucleotide sequence: <span class=\"clipboard-copy wildcard-container\" data-locus=\"ctg49_254\" data-wildcard-attrs=\"data-seq\" data-seq=\"@!dna!@\">Copy to clipboard</span><br>\n</div>",
    "dna": "ATGTTAAGTATTAAAGGTTTACAGGTAAGTATTGCAGATAAAGAGATCCTGCGAGGGTTAGACCTGGAGGTTAAGCCGGGTGAAGTTCATGCCATTATGGGACCGAATGGCTCGGGTAAAAGTACCCTGTCCGCCACGCTGGCGGGGCGTGAAGAATATGAGATAACGGGCGGTTCGGTCAATTTCAAAGGCAAGGATTTACTGACGCTTTCGCCGGAAGATCGCGCGGGCGAAGGGATCTTTATGGCCTTTCAGTATCCGGTAGAAATTCCCGGCGTCAGCAATCAGTTTTTCCTGCAAACAGCGGTTAACGCGGTGCGTAAATACCGTGCGCAGGATGAACTGGACCGCTTTGATTTCCAGGACTTTATCGAAGACAAAATTCACCTGTTGAAGATGCCGGAAGACCTCCTGACCCGATCAGTCAATGTGGGCTTCTCGGGTGGCGAGAAAAAGCGTAACGACATCCTGCAGATGGCGGCGTTGGAACCTGAACTCTGCATTCTCGACGAAACCGACTCAGGACTGGATATTGATGCGCTGAGGATCGTGTCCAATGGCGTTAACTCACTGCGTGACGGTAAACGCGCATTTATTATCGTGACGCATTACCAGCGTATTCTGGACTACATCAAGCCAGACTTCGTCCATGTTTTATATCAGGGAAAAATCGTGAAGTCCGGCGACTTTACGCTGGTAAAACAACTGGAGGACCAAGGCTATGGCTGGCTTACCGACCAGGAATAA",
    "translation": "MLSIKGLQVSIADKEILRGLDLEVKPGEVHAIMGPNGSGKSTLSATLAGREEYEITGGSVNFKGKDLLTLSPEDRAGEGIFMAFQYPVEIPGVSNQFFLQTAVNAVRKYRAQDELDRFDFQDFIEDKIHLLKMPEDLLTRSVNVGFSGGEKKRNDILQMAALEPELCILDETDSGLDIDALRIVSNGVNSLRDGKRAFIIVTHYQRILDYIKPDFVHVLYQGKIVKSGDFTLVKQLEDQGYGWLTDQE",
    "product": ""
   },
   {
    "start": 282827,
    "end": 284110,
    "strand": 1,
    "locus_tag": "ctg49_255",
    "type": "other",
    "description": "<div class=\"focus-intro\">\n <strong><span class=\"serif\">ctg49_255</span></strong><br>\n \n <br>\n Locus tag: <span class=\"serif\">ctg49_255</span><br>\n Protein ID: <span class=\"serif\">None</span><br>\n Gene: <span class=\"serif\">None</span><br>\n \n Location: 282,827 - 284,110,\n (total: 1284 nt)<br>\n <br>\n \n</div>\n<div class=\"focus-info\">\n \n\n \n\n \n\n\n \n</div>\n<div class=\"focus-urls\">\n <a class=\"wildcard-container\" data-wildcard-attrs=\"href\" href=\"http://blast.ncbi.nlm.nih.gov/Blast.cgi?PAGE=Proteins&PROGRAM=blastp&BLAST_PROGRAMS=blastp&QUERY=@!translation!@&LINK_LOC=protein&PAGE_TYPE=BlastSearch\" target=\"_blank\" data-locus=\"ctg49_255\">NCBI BlastP on this gene</a><br>\n <a href=\"http://www.ncbi.nlm.nih.gov/projects/sviewer/?Db=gene&amp;DbFrom=protein&amp;Cmd=Link&amp;noslider=1&amp;id=gnlXMEIPNEOK_49&amp;from=272827&amp;to=294110\" target=\"_new\">View genomic context</a><br>\n \n \n \n \n</div>\n<div class=\"focus-clipboard\">\n AA sequence: <span class=\"clipboard-copy wildcard-container\" data-locus=\"ctg49_255\" data-wildcard-attrs=\"data-seq\" data-seq=\"@!translation!@\">Copy to clipboard</span><br>\n Nucleotide sequence: <span class=\"clipboard-copy wildcard-container\" data-locus=\"ctg49_255\" data-wildcard-attrs=\"data-seq\" data-seq=\"@!dna!@\">Copy to clipboard</span><br>\n</div>",
    "dna": "ATGGCTGGCTTACCGACCAGGAATAACGAGAACGCTTTGCAGCAGTGGCATCATCTGTTTGAGAGTCACGGGCATCATCGTTCACTGCAGGCGCAGCAGCACTGGCAGCAATTGCTGCGTCTTGGTCTGCCGACCCGCAAGCATGAAAACTGGAAATACACGCCACTGGAAGGATTACTGGCACACAACTTCGTCCTACCCGACGCGCCCGACCTGACCGCCGCTGATGTCGCCAGTCTGTCATTGAATCTGGATGCGGTGAAGATGGTGTTTGTGGATGGTCGCTTCAATGCGGAATTGAGCGATAAATCCTTTGACGTATTCGCTGTTCAGGTCAGCCTGGGGGCAGAACGTCGTGAGTTGAGCGCGCCGATACAGCCAGAAGTTTTTCTGCATTTGACCGAGAGTCTGGCAGAAGAGGTGGCTACCATTCATTTGCCGCGCGGTAAGTCAGCTGCGCGGGCGCTTTATATGTTACATATCAGTAGCGGTAGCGTGCAGGAAGAGATGAACACCTCTCACTACCGCCATCAGTTGCAGTTGGACGACAATACGTCGGCGACAGTGATTGAACACTATGTCAGCCTGAATGATGCCGCGCATTTTACTGGCGCGCGGTTGACCGTGACCGTGGGCAACAATGCGCAACTGACACATTACAAGCTGGCTTTCGAGCACAGCAGCAGTTACCACTTCTCTCATAACGATATCGTGATTGCCAGCGATGCCCGGGTACAAAGCCACAATTTCCTGCTGGGCAGCGGTTTATCCCGCCATAACACCAGTGTGCAATTGAATGGCGAAGGCTCGGAGCTTGGCATTAATAGTTTGATGTTGCCATCAGGCAAAGAAGTCTGTGACAGCCGAACCTGGCTGGAGCACAACAAGGGCCATTGCCTGAGCCGCCAACTGCATAAAACCATCGTGCGAGATAAAGCCCGGGCGGTGTTTAATGGCCAGATCAAAGTGGCTAAATATGCGCTGAAAACCGACGGACAGATGACCAACAACAACCTGTTATTGGGGCGTCTGGCTGAAGTGGACACCAAGCCGCAACTGGAAATTTACGCTGATGACGTGAAGTGCAGTCATGGTGCAACCATTGGCCGCATTGACGACGAGCAGATGTTCTATTTGCGTGCCCGGGGTATCAGCGAAGAGTCAGCCCAGCGGATGATTATTTACGCATTTGCCGCAGAATTAACCGAAGCTATAACGGATGACGTGCTGAAGGAAGCGGTGATGCAGCGTATCGCTCAGCGTTTCCCTGGAGACATAAAATGA",
    "translation": "MAGLPTRNNENALQQWHHLFESHGHHRSLQAQQHWQQLLRLGLPTRKHENWKYTPLEGLLAHNFVLPDAPDLTAADVASLSLNLDAVKMVFVDGRFNAELSDKSFDVFAVQVSLGAERRELSAPIQPEVFLHLTESLAEEVATIHLPRGKSAARALYMLHISSGSVQEEMNTSHYRHQLQLDDNTSATVIEHYVSLNDAAHFTGARLTVTVGNNAQLTHYKLAFEHSSSYHFSHNDIVIASDARVQSHNFLLGSGLSRHNTSVQLNGEGSELGINSLMLPSGKEVCDSRTWLEHNKGHCLSRQLHKTIVRDKARAVFNGQIKVAKYALKTDGQMTNNNLLLGRLAEVDTKPQLEIYADDVKCSHGATIGRIDDEQMFYLRARGISEESAQRMIIYAFAAELTEAITDDVLKEAVMQRIAQRFPGDIK",
    "product": ""
   },
   {
    "start": 284107,
    "end": 285327,
    "strand": 1,
    "locus_tag": "ctg49_256",
    "type": "biosynthetic-additional",
    "description": "<div class=\"focus-intro\">\n <strong><span class=\"serif\">ctg49_256</span></strong><br>\n \n <br>\n Locus tag: <span class=\"serif\">ctg49_256</span><br>\n Protein ID: <span class=\"serif\">None</span><br>\n Gene: <span class=\"serif\">None</span><br>\n \n Location: 284,107 - 285,327,\n (total: 1221 nt)<br>\n <br>\n \n  biosynthetic-additional (rule-based-clusters) Aminotran_5<br>\n \n  biosynthetic-additional (rule-based-clusters) DegT_DnrJ_EryC1<br>\n \n  biosynthetic-additional (rule-based-clusters) Aminotran_1_2<br>\n \n  biosynthetic-additional (smcogs) SMCOG1139:aminotransferase class V (Score: 426.5; E-value: 1.5e-129)<br>\n \n</div>\n<div class=\"focus-info\">\n \n\n \n\n \n\n\n \n</div>\n<div class=\"focus-urls\">\n <a class=\"wildcard-container\" data-wildcard-attrs=\"href\" href=\"http://blast.ncbi.nlm.nih.gov/Blast.cgi?PAGE=Proteins&PROGRAM=blastp&BLAST_PROGRAMS=blastp&QUERY=@!translation!@&LINK_LOC=protein&PAGE_TYPE=BlastSearch\" target=\"_blank\" data-locus=\"ctg49_256\">NCBI BlastP on this gene</a><br>\n <a href=\"http://www.ncbi.nlm.nih.gov/projects/sviewer/?Db=gene&amp;DbFrom=protein&amp;Cmd=Link&amp;noslider=1&amp;id=gnlXMEIPNEOK_49&amp;from=274107&amp;to=295327\" target=\"_new\">View genomic context</a><br>\n \n  <a href=\"knownclusterblast/region2/ctg49_256_mibig_hits.html\" target=\"_new\">MiBIG Hits</a><br>\n \n \n \n \n</div>\n<div class=\"focus-clipboard\">\n AA sequence: <span class=\"clipboard-copy wildcard-container\" data-locus=\"ctg49_256\" data-wildcard-attrs=\"data-seq\" data-seq=\"@!translation!@\">Copy to clipboard</span><br>\n Nucleotide sequence: <span class=\"clipboard-copy wildcard-container\" data-locus=\"ctg49_256\" data-wildcard-attrs=\"data-seq\" data-seq=\"@!dna!@\">Copy to clipboard</span><br>\n</div>",
```
