## Supplementary File 5 for "Comparative genomics of a novel *Erwinia* species associated with the Highland midge (*Culicoides impunctatus*)": regions.js (part 2 of 2)

```
    "dna": "ATGAGTTTTGACCTGACGCGCGTCAGGGCTGATTTTCCCATTCTGACGCGAGAAATAAATGGCCAGCCGCTGGCCTATCTCGACAGCGCGGCCAGTGCCCAGAAGCCGCAAGTGGTTATCGATGCGGAAAGTCATTTCTATCAGCAGGGTTATGCGGCAGTGCACCGGGGGATCCATACTCTGAGTGCTGAAGCCACCACGGCAATGGAAAATGTGCGTGCGCAGGCCGCGCGTTTCCTTAATGCGGCGTCGCCGGAAGAGATCGTGTTTGTTAAGGGGACCACCGAGGCGATCAATCTGGTCGCCAATAGCTGGGGGGCGAGTCACTTGCAGCCGGGTGACAACATTCTGATCACCGCGATGGAGCATCATGCCAACATCGTGCCGTGGCAGATGATTGCGCAACGTACCGGCGCCGAAGTGCGGTTTATCCCGTTAACGGCGACTGGCGAGCTGGAACTCTCTGCGTTGCCGTCATTGCTGGACAGCCGTACCCGCATGCTGGCGATCACCCAGGTATCGAATGTGCTCGGCACAGTTAACCCGGTGAAAGAACTGGTGGCTCAGGCGAAAGCCGCTGGCGTCGCCACGTTAATTGATGGAGCCCAGGCGGTCATGCATGAGCAGGTTGACGTGCAGGATCTGGGATGTGATTTTTACGTTTTCTCAGGCCATAAAATCTACGGTCCGTCTGGTATTGGTATTCTGTATGGCCGTAAAGCCGTGCTGGATCAAATGCCGCCGTGGGAAGGCGGCGGCTCAATGATCGCCACGGTCAGCCTGACCGAAGGAACCACCTATGCGGCAGCGCCGTGGCGCTTTGAGGCGGGATCGCCTAACACGGGTGGAATTATGGGGTTGGGAGCGGCGCTGAATTGGGTGAGTGAACTGGGTCTGGATGTCATTCATCAGCGTGAACAGGCGCTGATGCATTATGCCATGGATAAGCTCGCCGCTGTACCGGACCTGAAAATCTATGGACCTCAGCAGCGGGCAGGGGTGATTGCTTTCAATCTGGGTCAGCATCACGCCTATGATGTTGGTAGCTTTCTCGACCAGTATGGTATCGCCATTCGCACGGGCCACCACTGCGCCATGCCGTTGATGAACCACTACGGCGTTCCGGCGATGTGCCGGGCCTCCTTTGTTCTGTATAATAGCGAAGAAGAGGTTGATCGCCTGGCGGTTGGCCTGACACGAATACACCGCCTGCTGGGCTGA",
    "translation": "MSFDLTRVRADFPILTREINGQPLAYLDSAASAQKPQVVIDAESHFYQQGYAAVHRGIHTLSAEATTAMENVRAQAARFLNAASPEEIVFVKGTTEAINLVANSWGASHLQPGDNILITAMEHHANIVPWQMIAQRTGAEVRFIPLTATGELELSALPSLLDSRTRMLAITQVSNVLGTVNPVKELVAQAKAAGVATLIDGAQAVMHEQVDVQDLGCDFYVFSGHKIYGPSGIGILYGRKAVLDQMPPWEGGGSMIATVSLTEGTTYAAAPWRFEAGSPNTGGIMGLGAALNWVSELGLDVIHQREQALMHYAMDKLAAVPDLKIYGPQQRAGVIAFNLGQHHAYDVGSFLDQYGIAIRTGHHCAMPLMNHYGVPAMCRASFVLYNSEEEVDRLAVGLTRIHRLLG",
    "product": ""
   },
   {
    "start": 285352,
    "end": 285774,
    "strand": 1,
    "locus_tag": "ctg49_257",
    "type": "other",
    "description": "<div class=\"focus-intro\">\n <strong><span class=\"serif\">ctg49_257</span></strong><br>\n \n <br>\n Locus tag: <span class=\"serif\">ctg49_257</span><br>\n Protein ID: <span class=\"serif\">None</span><br>\n Gene: <span class=\"serif\">None</span><br>\n \n Location: 285,352 - 285,774,\n (total: 423 nt)<br>\n <br>\n \n</div>\n<div class=\"focus-info\">\n \n\n \n\n \n\n\n \n</div>\n<div class=\"focus-urls\">\n <a class=\"wildcard-container\" data-wildcard-attrs=\"href\" href=\"http://blast.ncbi.nlm.nih.gov/Blast.cgi?PAGE=Proteins&PROGRAM=blastp&BLAST_PROGRAMS=blastp&QUERY=@!translation!@&LINK_LOC=protein&PAGE_TYPE=BlastSearch\" target=\"_blank\" data-locus=\"ctg49_257\">NCBI BlastP on this gene</a><br>\n <a href=\"http://www.ncbi.nlm.nih.gov/projects/sviewer/?Db=gene&amp;DbFrom=protein&amp;Cmd=Link&amp;noslider=1&amp;id=gnlXMEIPNEOK_49&amp;from=275352&amp;to=295774\" target=\"_new\">View genomic context</a><br>\n \n \n \n \n</div>\n<div class=\"focus-clipboard\">\n AA sequence: <span class=\"clipboard-copy wildcard-container\" data-locus=\"ctg49_257\" data-wildcard-attrs=\"data-seq\" data-seq=\"@!translation!@\">Copy to clipboard</span><br>\n Nucleotide sequence: <span class=\"clipboard-copy wildcard-container\" data-locus=\"ctg49_257\" data-wildcard-attrs=\"data-seq\" data-seq=\"@!dna!@\">Copy to clipboard</span><br>\n</div>",
    "dna": "ATGGCGACCCTGCCAGATAGAGACAAACTGGTCCGCAACTTTACCCGTTGCGCTAACTGGGAAGAAAAATACCTGTATGTGATTGAACTGGGTGCGTTGTTGCCTGAATTTCCTGAATCATTGCATCAGCCGGAAAACACCATTTCTGGATGTCAGAGTCAGGTGTGGATCTTGATGGACGTCGACGACAATGGACGTGTGGTACTGCGTGGTGATAGTGATGCTGCTATCGTTAAAGGATTGATTAGTATTGTATTTATCCTTTATCAGCAGATGACGCCGGCAGAAATCCTTGCCTTTGATGTCCGCCCCTGGTTTGCCCAGTTGGCCTTGACTCAACATCTCACGCCTTCCCGTTCTCAGGGGCTGGAAGCGATGATTCGTGCCATTCGTCTGAAAGCGCAGGCGCTTACTGTGGATTGA",
    "translation": "MATLPDRDKLVRNFTRCANWEEKYLYVIELGALLPEFPESLHQPENTISGCQSQVWILMDVDDNGRVVLRGDSDAAIVKGLISIVFILYQQMTPAEILAFDVRPWFAQLALTQHLTPSRSQGLEAMIRAIRLKAQALTVD",
    "product": ""
   },
   {
    "start": 285838,
    "end": 286803,
    "strand": 1,
    "locus_tag": "ctg49_258",
    "type": "other",
    "description": "<div class=\"focus-intro\">\n <strong><span class=\"serif\">ctg49_258</span></strong><br>\n \n <br>\n Locus tag: <span class=\"serif\">ctg49_258</span><br>\n Protein ID: <span class=\"serif\">None</span><br>\n Gene: <span class=\"serif\">None</span><br>\n \n Location: 285,838 - 286,803,\n (total: 966 nt)<br>\n <br>\n \n</div>\n<div class=\"focus-info\">\n \n\n \n\n \n\n\n \n</div>\n<div class=\"focus-urls\">\n <a class=\"wildcard-container\" data-wildcard-attrs=\"href\" href=\"http://blast.ncbi.nlm.nih.gov/Blast.cgi?PAGE=Proteins&PROGRAM=blastp&BLAST_PROGRAMS=blastp&QUERY=@!translation!@&LINK_LOC=protein&PAGE_TYPE=BlastSearch\" target=\"_blank\" data-locus=\"ctg49_258\">NCBI BlastP on this gene</a><br>\n <a href=\"http://www.ncbi.nlm.nih.gov/projects/sviewer/?Db=gene&amp;DbFrom=protein&amp;Cmd=Link&amp;noslider=1&amp;id=gnlXMEIPNEOK_49&amp;from=275838&amp;to=296803\" target=\"_new\">View genomic context</a><br>\n \n  <a href=\"knownclusterblast/region2/ctg49_258_mibig_hits.html\" target=\"_new\">MiBIG Hits</a><br>\n \n \n \n \n</div>\n<div class=\"focus-clipboard\">\n AA sequence: <span class=\"clipboard-copy wildcard-container\" data-locus=\"ctg49_258\" data-wildcard-attrs=\"data-seq\" data-seq=\"@!translation!@\">Copy to clipboard</span><br>\n Nucleotide sequence: <span class=\"clipboard-copy wildcard-container\" data-locus=\"ctg49_258\" data-wildcard-attrs=\"data-seq\" data-seq=\"@!dna!@\">Copy to clipboard</span><br>\n</div>",
    "dna": "ATGAAAACGTTGTCCCAGTTTGTTTATTTGTTACTGATTGCTCTTTTGTTTGTACAGCAAGCCCGCGCTACAGCATACCCTCTTCCCGCTGAAAATAGCCGTCTGATTGGTGAGAATACCACCTACACTGTGCCCAGTGATGGTCGATCGCTGGAGAGGATCGCGGCGGAATACAAAATCGGATTATTGGGGATGTTGGAAGCGAATCCGGGTACCGATCCGTGGTTACCCAAAGCGGGGTCGCAACTGATCATTCCCACCCAGATGTTATTGCCGGATACCAAAAGGGAAGGGATAGTGATTAATGTGGCGGAATTGCGCCTCTATTATTATCCGCAGGGCGAGAACACGGTGATCGTCTATCCAATAGGTATCGGTCAACTGGGGGCGAATACCCCGGAGATGGTCACCACTATCAGCCAAAAAATCCCCCATCCGACCTGGACGCCCACACCCAATATCCGCAAGCGTTATGCCGCTGAAGGCAAAGTGCTGCCGGTCACCGTGCCTGCGGGGGCCGATAACCCGATGGGACTCTATGCGCTGCGTCTGGCATATGGCAAAGGGCATTATCTGATCCACGGAACCAATGCTGATTTCGGCATTGGAATGCGTGTCAGCTCTGGCTGTATTCGCTTGCGGCCTGATGATATCGCGGCGTTGTTTAACCGCGTCCCCGCAGGTACGCGTGTGCAGGTCATCAATCAGCCGCTCAAATATGCGGTGGAACCGGATGGCAAACGTTATATCGAAGTGCACCAGCCATTGTCACACAGTGAGAAAGACGATCCGCAAACCATGCCAATTGCTTTGAGTGCTAACGCGAAAAAATTTATTAACAGTGATGACAGCGATGTTGCGGTGATTAACGCCGCGTTGGTCCGCCGTTCAGGTATGCCAGTGCTGGTGAATGCCGGGGAGGAGGTTGATGACCATGCTCCGGAACCTGCGGTCCAGCAACAGTGA",
    "translation": "MKTLSQFVYLLLIALLFVQQARATAYPLPAENSRLIGENTTYTVPSDGRSLERIAAEYKIGLLGMLEANPGTDPWLPKAGSQLIIPTQMLLPDTKREGIVINVAELRLYYYPQGENTVIVYPIGIGQLGANTPEMVTTISQKIPHPTWTPTPNIRKRYAAEGKVLPVTVPAGADNPMGLYALRLAYGKGHYLIHGTNADFGIGMRVSSGCIRLRPDDIAALFNRVPAGTRVQVINQPLKYAVEPDGKRYIEVHQPLSHSEKDDPQTMPIALSANAKKFINSDDSDVAVINAALVRRSGMPVLVNAGEEVDDHAPEPAVQQQ",
    "product": ""
   },
   {
    "start": 286889,
    "end": 287125,
    "strand": -1,
    "locus_tag": "ctg49_259",
    "type": "other",
    "description": "<div class=\"focus-intro\">\n <strong><span class=\"serif\">ctg49_259</span></strong><br>\n \n <br>\n Locus tag: <span class=\"serif\">ctg49_259</span><br>\n Protein ID: <span class=\"serif\">None</span><br>\n Gene: <span class=\"serif\">None</span><br>\n \n Location: 286,889 - 287,125,\n (total: 237 nt)<br>\n <br>\n \n</div>\n<div class=\"focus-info\">\n \n\n \n\n \n\n\n \n</div>\n<div class=\"focus-urls\">\n <a class=\"wildcard-container\" data-wildcard-attrs=\"href\" href=\"http://blast.ncbi.nlm.nih.gov/Blast.cgi?PAGE=Proteins&PROGRAM=blastp&BLAST_PROGRAMS=blastp&QUERY=@!translation!@&LINK_LOC=protein&PAGE_TYPE=BlastSearch\" target=\"_blank\" data-locus=\"ctg49_259\">NCBI BlastP on this gene</a><br>\n <a href=\"http://www.ncbi.nlm.nih.gov/projects/sviewer/?Db=gene&amp;DbFrom=protein&amp;Cmd=Link&amp;noslider=1&amp;id=gnlXMEIPNEOK_49&amp;from=276889&amp;to=297125\" target=\"_new\">View genomic context</a><br>\n \n \n \n \n</div>\n<div class=\"focus-clipboard\">\n AA sequence: <span class=\"clipboard-copy wildcard-container\" data-locus=\"ctg49_259\" data-wildcard-attrs=\"data-seq\" data-seq=\"@!translation!@\">Copy to clipboard</span><br>\n Nucleotide sequence: <span class=\"clipboard-copy wildcard-container\" data-locus=\"ctg49_259\" data-wildcard-attrs=\"data-seq\" data-seq=\"@!dna!@\">Copy to clipboard</span><br>\n</div>",
    "dna": "ATGAATCGTACTAAACTGGTACTGGGCGCGGTAATCCTGGGTTCAACTCTGCTGGCTGGTTGTTCAAGCAACGCTAAAATCGATCAGCTGTCTACCGACGTTCAGACTCTGAACGCTAAAGTTGATCAGCTGAGCAACGACGTGAACTCAATCCGTTCCGACGTACAGGCTGCTAAAGATGACGCAGCTCGTGCTAACCAGCGTCTGGACAACCAGGCTCACTCTTACCGTAAGTAA",
    "translation": "MNRTKLVLGAVILGSTLLAGCSSNAKIDQLSTDVQTLNAKVDQLSNDVNSIRSDVQAAKDDAARANQRLDNQAHSYRK",
    "product": ""
   },
   {
    "start": 287430,
    "end": 288845,
    "strand": -1,
    "locus_tag": "ctg49_260",
    "type": "other",
    "description": "<div class=\"focus-intro\">\n <strong><span class=\"serif\">ctg49_260</span></strong><br>\n \n <br>\n Locus tag: <span class=\"serif\">ctg49_260</span><br>\n Protein ID: <span class=\"serif\">None</span><br>\n Gene: <span class=\"serif\">None</span><br>\n \n Location: 287,430 - 288,845,\n (total: 1416 nt)<br>\n <br>\n \n</div>\n<div class=\"focus-info\">\n \n\n \n\n \n\n\n \n</div>\n<div class=\"focus-urls\">\n <a class=\"wildcard-container\" data-wildcard-attrs=\"href\" href=\"http://blast.ncbi.nlm.nih.gov/Blast.cgi?PAGE=Proteins&PROGRAM=blastp&BLAST_PROGRAMS=blastp&QUERY=@!translation!@&LINK_LOC=protein&PAGE_TYPE=BlastSearch\" target=\"_blank\" data-locus=\"ctg49_260\">NCBI BlastP on this gene</a><br>\n <a href=\"http://www.ncbi.nlm.nih.gov/projects/sviewer/?Db=gene&amp;DbFrom=protein&amp;Cmd=Link&amp;noslider=1&amp;id=gnlXMEIPNEOK_49&amp;from=277430&amp;to=298845\" target=\"_new\">View genomic context</a><br>\n \n  <a href=\"knownclusterblast/region2/ctg49_260_mibig_hits.html\" target=\"_new\">MiBIG Hits</a><br>\n \n \n \n \n</div>\n<div class=\"focus-clipboard\">\n AA sequence: <span class=\"clipboard-copy wildcard-container\" data-locus=\"ctg49_260\" data-wildcard-attrs=\"data-seq\" data-seq=\"@!translation!@\">Copy to clipboard</span><br>\n Nucleotide sequence: <span class=\"clipboard-copy wildcard-container\" data-locus=\"ctg49_260\" data-wildcard-attrs=\"data-seq\" data-seq=\"@!dna!@\">Copy to clipboard</span><br>\n</div>",
    "dna": "ATGAAAAAGACCAAGATTGTTTGTACTATCGGTCCAAAAACCGAATCAGAAGAAATGCTGACTAGCCTGCTGAACGCGGGCATGAACGTCATGCGCCTGAACTTCTCTCATGGGGATTACGAAGAGCACGGTAAACGTATTGCTAACCTGCGAGCGGTGATGAAAAAAACAGGTCTCCAGGCCGCGATCCTGCTGGATACCAAAGGCCCCGAAATCCGAACCATGAAGCTGGAAGGCGGAGCAGATGTAGCGCTGAAAGCTGGGCAGACCTTCACTTTCACCACGGATCAGTCAGTGATTGGTAACGCCGAATGTGTGGCTGTGACCTATCAGGGCTTCGCTGCCGACCTGAAAATCGGTAACACTGTGCTGGTAGACGATGGTCTCATCGGGATGGAAGTCACTAAGGTCACTGAAAAAACGGTAGTTTGTAAAGTGCTGAACAATGGCGACCTGGGTGAAAACAAAGGCGTTAACCTGCCGGGTGTTTCAATCCAGTTGCCCGCGCTGGCTGAAAAAGACAAACATGACCTGATCTTTGGTTGCGAACAGGGTGTCGACTTTGTTGCGGCTTCCTTTATCCGTAAGCGTTCGGATGTACTGGAAATTCGTGAGCACCTGAAGCAACACGGTGGAGAGCACATCCAGATCATCTCTAAAATTGAAAACCAGGAAGGTCTGAATAACTTTGACGAGATCCTTGAAGCCTCTGATGGCATCATGGTTGCTCGTGGCGACCTCGGCGTGGAAATCCCGGTGGAAGAAGTGATCTTCGCGCAGAAAATGATGATCAAAAAATGTAATCGTGCACGTAAGGTGGTGATCACCGCGACGCAGATGCTTGATTCAATGATCAAGAACCCGCGTCCGACTCGTGCTGAAGCTGGCGATGTGGCTAACGCCATCCTCGACGGTACTGATGCCGTTATGTTGTCCGGTGAGAGTGCGAAAGGGAAATATCCGCTGGAAGCCGTGACCATTATGGCCACCATCTGCGAACGTACTGATCGCGTGATGAAAAGCCGGATTATTGACGCGAAGAATGACAACCACAAAATACGCATCACCGAAGCAGTATGCCGCAGTGCCGTGGAAACAGCTGAGAACCTGGAAGCACCATTGATCGTGGTCGCGACGGAAGGCGGTAAGTCAGCTAAATCTGTGCGTAAATACTTTCCTCAAGCCACGATCCTGGCACTGACGACCAATGAGCAAACTGCCCGCCAGTTAATTCTGAGCAAAGGCGTCGTCACTTCCGTGGTAAAAGAAATCGCCTCTACTGATGATTTCTATCGTATCGGCAAAGAAGCCGCTATCGCCAGTGGATATGCACAGCGAGGCGACGTAGTGGTCATGGTTTCGGGTGCTTTAGTACCGAGTGGAACGACGAATACCACTGCTGTACATGTTCTGTAA",
    "translation": "MKKTKIVCTIGPKTESEEMLTSLLNAGMNVMRLNFSHGDYEEHGKRIANLRAVMKKTGLQAAILLDTKGPEIRTMKLEGGADVALKAGQTFTFTTDQSVIGNAECVAVTYQGFAADLKIGNTVLVDDGLIGMEVTKVTEKTVVCKVLNNGDLGENKGVNLPGVSIQLPALAEKDKHDLIFGCEQGVDFVAASFIRKRSDVLEIREHLKQHGGEHIQIISKIENQEGLNNFDEILEASDGIMVARGDLGVEIPVEEVIFAQKMMIKKCNRARKVVITATQMLDSMIKNPRPTRAEAGDVANAILDGTDAVMLSGESAKGKYPLEAVTIMATICERTDRVMKSRIIDAKNDNHKIRITEAVCRSAVETAENLEAPLIVVATEGGKSAKSVRKYFPQATILALTTNEQTARQLILSKGVVTSVVKEIASTDDFYRIGKEAAIASGYAQRGDVVVMVSGALVPSGTTNTTAVHVL",
    "product": ""
   },
   {
    "start": 289358,
    "end": 291640,
    "strand": 1,
    "locus_tag": "ctg49_261",
    "type": "transport",
    "description": "<div class=\"focus-intro\">\n <strong><span class=\"serif\">ctg49_261</span></strong><br>\n \n <br>\n Locus tag: <span class=\"serif\">ctg49_261</span><br>\n Protein ID: <span class=\"serif\">None</span><br>\n Gene: <span class=\"serif\">None</span><br>\n \n Location: 289,358 - 291,640,\n (total: 2283 nt)<br>\n <br>\n \n  transport (smcogs) SMCOG1082:TonB-dependent siderophore receptor family (Score: 811; E-value: 2.4e-245)<br>\n \n</div>\n<div class=\"focus-info\">\n \n\n \n\n \n\n\n \n</div>\n<div class=\"focus-urls\">\n <a class=\"wildcard-container\" data-wildcard-attrs=\"href\" href=\"http://blast.ncbi.nlm.nih.gov/Blast.cgi?PAGE=Proteins&PROGRAM=blastp&BLAST_PROGRAMS=blastp&QUERY=@!translation!@&LINK_LOC=protein&PAGE_TYPE=BlastSearch\" target=\"_blank\" data-locus=\"ctg49_261\">NCBI BlastP on this gene</a><br>\n <a href=\"http://www.ncbi.nlm.nih.gov/projects/sviewer/?Db=gene&amp;DbFrom=protein&amp;Cmd=Link&amp;noslider=1&amp;id=gnlXMEIPNEOK_49&amp;from=279358&amp;to=301640\" target=\"_new\">View genomic context</a><br>\n \n  <a href=\"knownclusterblast/region2/ctg49_261_mibig_hits.html\" target=\"_new\">MiBIG Hits</a><br>\n \n \n  <a href=\"http://blast.jcvi.org/er-blast/index.cgi?project=transporter;program=blastp;database=pub/transporter.pep;sequence=sequence%%0AVIRMFSRCCMVTLLGMSTTLASTRDTPPVDKPTPHKQDLEDNEDKLAEKEKKEGTLVVTAMEQVRQAPGVSVITAEDIRKRPPVNDLSELIRTMPGVNLSGNSNSGSRGNNRQIDLRGMGPENTLILVDGKPISSRAAVRYGWRGERDTRGDTNWVPADMVERIEVLRGPAAALYGNGAAGGVVNIITKQPTQELHGSWNTYMNLPQHKAEGATKRTDFSLMGGLTDALSFRLYGNINKTQADAMDINAGHQLSPLATTIPAGREGVRNKDINGLLRWTFMPQQTLEFETGFSRQGNIYAGDTENNNSTSDSLSKYGQETNRMYRQNFAVTHRGYWDNGINALSWLQYENTHNTRIFEALAGGPAGRPQGDDFTTIKLRAFTAHSEINIPFDSLVNQTATMGVEWAGQKMKDPASMTQTLQGGTIADFPGGSRSDKISARIASIFAEDNIEATGSTMLTPGLRFNHHSEVGNNWSPSLNISQGLGDDFTLKLGIARAYKAPNLYQLNPNYLLYSRGNGCSVAGSNGCYLMGNKDLKAETSINKEVGVEFRREGYQAGVTWFRNDYRNKIESGTYSTGSTTTKDTRILKWENVDKALVEGFEGTLNIPLSEKIKWNNNITWMLKSKNKITGDYLSITPKFTLNSSVSWQATERLSLLSEMVWYGRQKPKKYNYKGEATTGVDRHEVSPYAVFGLSGSYEVNKYASMTVGIDNIFDKRQFRAGSAQSVSNTSGGVTNTVYGAGAATYNEPGRTFYVSLNTHF\" target=\"_new\">TransportDB BLAST on this gene</a><br>\n \n \n \n</div>\n<div class=\"focus-clipboard\">\n AA sequence: <span class=\"clipboard-copy wildcard-container\" data-locus=\"ctg49_261\" data-wildcard-attrs=\"data-seq\" data-seq=\"@!translation!@\">Copy to clipboard</span><br>\n Nucleotide sequence: <span class=\"clipboard-copy wildcard-container\" data-locus=\"ctg49_261\" data-wildcard-attrs=\"data-seq\" data-seq=\"@!dna!@\">Copy to clipboard</span><br>\n</div>",
    "dna": "GTGATAAGGATGTTTTCCCGTTGCTGTATGGTAACTCTACTGGGGATGAGTACTACACTTGCCAGTACCCGCGATACTCCCCCTGTCGATAAACCCACCCCCCACAAACAAGACCTTGAAGATAATGAGGATAAACTCGCTGAAAAAGAAAAAAAGGAGGGAACACTCGTTGTTACCGCGATGGAGCAAGTGAGGCAGGCTCCGGGCGTTTCGGTCATCACGGCGGAAGATATCCGTAAACGTCCTCCGGTTAATGATTTGTCCGAGTTAATTCGGACTATGCCAGGGGTTAATCTCTCCGGCAATTCAAACAGTGGTTCTCGGGGTAATAATCGTCAGATCGATTTGCGCGGCATGGGACCGGAAAACACCCTGATCCTGGTTGATGGCAAGCCGATATCAAGCCGGGCGGCGGTTCGTTACGGTTGGCGGGGAGAGCGGGATACCCGGGGTGACACGAATTGGGTGCCTGCGGATATGGTCGAGCGTATCGAAGTTCTGCGCGGCCCGGCGGCGGCGCTGTATGGCAACGGTGCGGCAGGAGGGGTGGTTAATATTATAACTAAACAGCCAACGCAGGAATTGCATGGCAGTTGGAATACCTACATGAACCTGCCGCAGCATAAAGCGGAAGGCGCGACCAAACGCACTGATTTCAGCCTGATGGGGGGATTGACGGACGCGCTGAGTTTCCGTTTATACGGCAATATCAATAAAACCCAGGCTGATGCGATGGATATTAATGCCGGACATCAGTTGAGTCCGCTGGCGACTACTATCCCTGCGGGACGTGAAGGCGTGCGCAATAAGGATATTAATGGACTACTGCGTTGGACATTTATGCCGCAACAGACACTGGAGTTTGAGACAGGATTCAGCCGCCAGGGCAATATCTATGCTGGTGATACCGAAAATAACAACAGCACCAGCGATTCACTTTCTAAATATGGTCAGGAAACCAACCGGATGTACCGGCAGAATTTTGCTGTGACGCATCGGGGTTACTGGGATAACGGAATCAATGCCTTATCCTGGTTGCAATATGAAAATACGCATAACACGCGCATTTTTGAAGCCCTGGCCGGCGGCCCGGCGGGGCGGCCGCAGGGGGATGATTTTACCACTATCAAGCTAAGGGCTTTTACCGCCCACAGTGAAATCAATATTCCCTTTGATAGCCTCGTTAATCAAACGGCGACGATGGGCGTCGAATGGGCCGGGCAAAAAATGAAGGATCCTGCGTCGATGACTCAAACACTGCAGGGGGGAACTATCGCGGATTTTCCGGGCGGTTCGCGGAGCGATAAAATATCGGCGCGTATAGCTTCAATTTTTGCCGAGGATAATATTGAGGCGACCGGGAGCACGATGCTGACTCCGGGATTACGCTTTAATCATCACAGTGAAGTAGGTAATAACTGGAGTCCATCGCTGAATATATCGCAGGGGCTGGGGGACGACTTTACATTGAAACTGGGGATCGCCCGGGCTTATAAAGCCCCTAATCTTTATCAGCTTAATCCTAATTATCTGCTCTACAGTCGTGGAAATGGCTGTAGTGTAGCCGGGAGCAATGGATGTTATCTGATGGGCAATAAAGATTTAAAAGCGGAAACCAGTATCAATAAAGAAGTCGGCGTTGAGTTCAGGCGCGAAGGTTATCAGGCTGGCGTGACCTGGTTTCGCAATGATTATCGCAACAAGATAGAATCCGGCACTTATTCCACGGGTTCAACGACGACGAAGGATACGCGGATCCTGAAATGGGAGAATGTTGACAAAGCATTGGTGGAAGGATTTGAAGGAACATTGAATATTCCGCTCAGTGAAAAAATAAAATGGAACAATAATATCACCTGGATGTTGAAATCAAAAAATAAAATCACCGGAGATTATCTTTCAATTACGCCAAAATTCACGCTGAATTCATCGGTCAGTTGGCAGGCAACGGAACGCTTATCTCTGCTGAGTGAGATGGTATGGTATGGGCGTCAGAAACCTAAAAAATATAACTACAAAGGCGAAGCGACCACCGGGGTGGATCGGCATGAGGTCTCACCTTATGCGGTATTCGGGCTTAGCGGATCATATGAGGTCAATAAATATGCCAGCATGACGGTTGGCATAGATAATATTTTTGATAAGCGGCAGTTCAGAGCCGGCAGCGCCCAGTCAGTCTCGAATACTTCGGGAGGCGTAACCAATACGGTATATGGTGCCGGCGCAGCGACCTATAACGAGCCAGGACGGACTTTTTACGTCAGTCTTAATACTCATTTCTGA",
    "translation": "VIRMFSRCCMVTLLGMSTTLASTRDTPPVDKPTPHKQDLEDNEDKLAEKEKKEGTLVVTAMEQVRQAPGVSVITAEDIRKRPPVNDLSELIRTMPGVNLSGNSNSGSRGNNRQIDLRGMGPENTLILVDGKPISSRAAVRYGWRGERDTRGDTNWVPADMVERIEVLRGPAAALYGNGAAGGVVNIITKQPTQELHGSWNTYMNLPQHKAEGATKRTDFSLMGGLTDALSFRLYGNINKTQADAMDINAGHQLSPLATTIPAGREGVRNKDINGLLRWTFMPQQTLEFETGFSRQGNIYAGDTENNNSTSDSLSKYGQETNRMYRQNFAVTHRGYWDNGINALSWLQYENTHNTRIFEALAGGPAGRPQGDDFTTIKLRAFTAHSEINIPFDSLVNQTATMGVEWAGQKMKDPASMTQTLQGGTIADFPGGSRSDKISARIASIFAEDNIEATGSTMLTPGLRFNHHSEVGNNWSPSLNISQGLGDDFTLKLGIARAYKAPNLYQLNPNYLLYSRGNGCSVAGSNGCYLMGNKDLKAETSINKEVGVEFRREGYQAGVTWFRNDYRNKIESGTYSTGSTTTKDTRILKWENVDKALVEGFEGTLNIPLSEKIKWNNNITWMLKSKNKITGDYLSITPKFTLNSSVSWQATERLSLLSEMVWYGRQKPKKYNYKGEATTGVDRHEVSPYAVFGLSGSYEVNKYASMTVGIDNIFDKRQFRAGSAQSVSNTSGGVTNTVYGAGAATYNEPGRTFYVSLNTHF",
    "product": ""
   },
   {
    "start": 291826,
    "end": 295746,
    "strand": 1,
    "locus_tag": "ctg49_262",
    "type": "biosynthetic",
    "description": "<div class=\"focus-intro\">\n <strong><span class=\"serif\">ctg49_262</span></strong><br>\n \n <br>\n Locus tag: <span class=\"serif\">ctg49_262</span><br>\n Protein ID: <span class=\"serif\">None</span><br>\n Gene: <span class=\"serif\">None</span><br>\n \n Location: 291,826 - 295,746,\n (total: 3921 nt)<br>\n <br>\n \n  biosynthetic (rule-based-clusters) NRPS: AMP-binding<br>\n \n  biosynthetic (rule-based-clusters) NRPS: Condensation<br>\n \n  biosynthetic-additional (rule-based-clusters) PP-binding<br>\n \n  biosynthetic-additional (smcogs) SMCOG1127:condensation domain-containing protein (Score: 246.5; E-value: 9.9e-75)<br>\n \n</div>\n<div class=\"focus-info\">\n \n  Active site details: <div class=\"collapser collapser-target-ctg49_262 collapser-level-none\"> </div><div class=\"collapser-content\">\n  <dl>\n  \n   <dt><strong>Thioesterase</strong> (1064..1284)</dt>\n   <dd>\n   \n    active site serine present: True<br>\n   \n   </dd>\n  \n  </dl>\n  </div><br>\n \n\n \n\n \n\n\n \n</div>\n<div class=\"focus-urls\">\n <a class=\"wildcard-container\" data-wildcard-attrs=\"href\" href=\"http://blast.ncbi.nlm.nih.gov/Blast.cgi?PAGE=Proteins&PROGRAM=blastp&BLAST_PROGRAMS=blastp&QUERY=@!translation!@&LINK_LOC=protein&PAGE_TYPE=BlastSearch\" target=\"_blank\" data-locus=\"ctg49_262\">NCBI BlastP on this gene</a><br>\n <a href=\"http://www.ncbi.nlm.nih.gov/projects/sviewer/?Db=gene&amp;DbFrom=protein&amp;Cmd=Link&amp;noslider=1&amp;id=gnlXMEIPNEOK_49&amp;from=281826&amp;to=305746\" target=\"_new\">View genomic context</a><br>\n \n  <a href=\"knownclusterblast/region2/ctg49_262_mibig_hits.html\" target=\"_new\">MiBIG Hits</a><br>\n \n \n \n \n</div>\n<div class=\"focus-clipboard\">\n AA sequence: <span class=\"clipboard-copy wildcard-container\" data-locus=\"ctg49_262\" data-wildcard-attrs=\"data-seq\" data-seq=\"@!translation!@\">Copy to clipboard</span><br>\n Nucleotide sequence: <span class=\"clipboard-copy wildcard-container\" data-locus=\"ctg49_262\" data-wildcard-attrs=\"data-seq\" data-seq=\"@!dna!@\">Copy to clipboard</span><br>\n</div>",
    "dna": "ATGGCATTGAGTAATAAAACGGTCCAGGCGCTTACCGAAGGGCAAAAGGAAATTTGGATTGCCCAGAAAATGACGGATGACAGTTCACGTTACAATACAGCTGAATGTATCAGGATTAAGGGCGGGTTTTCTGCTGACTGTTTTAAACAAGCGGTATTCCAGGTTATTCGGCAGATTGAAACACTTAATTGCAGCTATGAATTACAGCAAGGTGAATTGGTACAGATAATGTCAGGAACTGACAACGTGAATTATCAGTTCCTTGATTTCAGCCATGACAAGCAGCCTGAACGCAACCTGCAGGAATGGATGCAATATGATATCAGGCAGCCGGTAGACCTGCGTAATGGACCGCTCTATTGCCTTGCGCTAATCCAGTTGGCGGAAGATGAATTTTGTTGGTATCAACGTGTGCATCATATTGCGCTGGATGGTTTCGGCGTGGCGATGGTACTGCGCCAGATAGCGGATACCTATAACCATCTTCAGCAGGGAATGGCGAGTGAATCGAGGGGCTTTACCCCACTGAACTATTTGCTCGCTAAAGAGCAGGCTTACCGGAATTCTGAGCAATGGCATAAAGATGAAGAGTTCTGGAAAAACTATTGCCAGCGACTCCCCACGGCGCCCCGCCTCAGCCCCATTCACTGCGAGGTTGCTGATACGGTGCGCCGTGAACAGCTGTTAATGCCTGCGGAACAGTTTGTACAGATGAACGCACTGGCAAAAAAATGCCGGGTCTCCTGGATAGAAGTGTGGCTGGCTATTTTTGCCGGCTATGTGGCGTGGAAAACACGGGAGCAAGGCATTGTATTAGGTTTTCCCTTCATGAACCGCAATGACGGGGCATTGTTTAAACTGCCTGCCATGATGGTCAATATCCTGCCGTTATCCATCCCGGTGTCTCCTGATGATGATATCGCCAGCCTGGCGAAAAAAATTCGTCAGGAGATTGAGTACGTTAAACCTCATACGCAATATCGTGGCATGCAGTTGTTACGTCTCAGGGAAGATAACGAGCCGCTTTTTGGCCCGGTAGTCAACGTACTGCCTTTTTATGAGTCGCTGGAGCTACACGGTGCCACTGGGGTGATTGAGAATGTGCATGGTGGCCCGGTAGATGACTGTGCATTGCGGGTGGTGCCGTCCAGTCATGCAGAAAATAGCGATTTGCTGATCCATATCGACGCGAACCCTGGCGTGTATCCGGCAGACGAATTGTTGGCCATTTGCAAGGAGCTGGCTCACTGGAGCTGTTACTGGCTTGCTCATCCGCAGAACAGTATGGCAAAACTTGAGCAGCATCAGTGGTATGCCCTGGCGGACTATCTTATTCACAGTCGGGAAACAGGGACGTTTATCTGGCAGGATGTTATCTCGCGCATTCGTCAGCAAGCTCTCCGCACGCCTGAGGCTATCGCGCTCGAAACGGACAGTGTCCGTATAAGCTATCAGTCGCTGGTAAAACAGTTTGATACGGTTTCGGGCGAATTAATGGCGCGTGGAACACAGCAGGGCGAGGTCGTGGCGGTGTTTCTACCCCGGACAGCAGAAACCATCGTGATTATGCTGGGGATAGTGGCGGCGGGTGCAAGTTGTTTCGTGCTGGATACCAGCAGTCCGGATGAACGATTGCAACAGGCGCTGGAGGCATGCAACACGCGTTATGTGATTATCGCGGAAAGGCAAGAGCGCGAGCATACATTTGGCGTTGAAACCTTGCTGAGCGCAGATCTGCTGATGAACACGGCGGGCAGGATGTCGCCCCGACAGGCGATTTTGCCGGAAACGATCAGCTTTATTATTTTTACCTCTGGTTCAACAGGTCAACCCAAAGGGGTGGCCATTCCGCATCGGGCGCTCAGTTGGTTCGTTGATGCGGCGGGTCAGACCTATGACATCCGGCAGAACGATAAAATATTGCAGTTCTCATCATTAACATTTGATGCCTGCCTGGAAGAGATTTTTATTCCGTTGTGCCGCGGCGCTTGTGTCGTGCTGCGTACGGAGGAAATGGCGGCATCGCTGGCTGAATTTCTCGCTTATGTCACCGAACATGCCATTACTGTGCTGGATTTACCCACCACATTCTGGCACACGCTGACGTTAACACTGAGCGTTCAGTCCCATGTATGGCCCGCGACGGTGAGAACGCTGATTGTTGGCGGTGAGGCTATCTCGCAGCAGCGCTTATCGCAATGGAAATCGCTGATGGGTGAGCGTATCCGGCTGATCAATACCTATGGGCCAACAGAAGGGACCATCGTGTTTACCTGTAAGGTGCTGGCCGGTGAAGGATTTGATCCCACCACTTCCGATCTGCGATCAATCGGATTACCGCTGGCGGGATTACGCTGTCTGATTTTGGATGCCGCACAGTGCCCCGTCAGGCCGGGCCGGGCCGGGGAGCTCTATCTGATTGGGCCAACGTTATCCAGTGGATATATTAACAGTGTTGCGATGACCCGTGAGAGTTTTGTGACGCTGAAATGCGGTGAGGAAACAATCAGAGCGTATAAAACCGGAGACTGGGTCACGCTGACGGAGCAGGGGGAAATTGTTTATCTCGGACGTATCGATAAGCAGGTTAAATTCCGCGGATACCGCGTTGATCTGAATGAAATTCGTGATTGTTGCCTGGCCGTACCCGGGGTGAAAGAGGCCAGGGCGGTAATGCGACAGGAGGATAATGGACAGTTGATTTTATATGTTCAACTTGCAGATGGCGCAGCGGTTGACTGTCAGCGCATTGCGACGCATTTACAGCACACGTTGCCGCAATATATGCAACCTAATCAAATTATTCCGTTGAGCGAATTCCCGCTGACTCGCAGTGGGAAGATTGATGAAAAAAAACTGCCAAAACTGCAAACGCCGGTGGGAAATGCGCTGCTTGAGCAGGGAGAATCAGATTTTGAACGTGCAGTCGTGGACGCATGGAAAAATGAGCTGTCGCTGGATTATGTCGGCATCCATCAGGATTTTTATGCGCTGGGCGGCAGTTCGCTGAATTTGTTTTCAGTCCATGCCCGCCTGCTCAACCAGGGCGTATCGATTGCACCTAAACTGTTGCTGGAGAATCGCACTGTTCACCAGTTGTATTTGGCCTGGCAGCAAAGCATGACCGAACAGCAAAGCCGCATCCCCGGTCTTGAGCTGATCGTAAAACTACAACATCACCAGCGTAAGCATACATTGTGGACGTTTCATCCTTATTCTGGTCGCGTTGACTGCTACCGGACGCTGGCGGAGCGGCTTGAGCCACAGTTCGACATTATGGCGTTCCAGGCACCGTATCTCACCGGTCCGGCCAGTGAATTCAACACGTTGTTCGATCTGGCCAAACATTACAGGACATTACTGCGCCATGAGCAAAAGGAAGGGCCTTATTATCTGCTGGGATACTCACTGGGCGGAAATATTGCCTGGCTGGTTGCGCAGTTATTGAGTGAGGAAGGACAAAAAGTCAGTTATCTGGGATTGCTTGATTGTCGATCTCCGCAGTACGTGGAAAAAATGGAGAATCCACTCTACACCATGGTCAAAAACAAGTTGGGCCATGAATACCTCGACAGCGTTCGTCGTCTGGATGAAGAGACGCAGCTTAGCGCTATCGCCGGGGAAATGCTGAAGCAAGGAGCTATGCGGTTTATGACGCCGGAACAGTTGATATCCGCCTTGCGCTTCAGTTTTTCCCGCGGAACGGTGCCACCGGACAGACTGAGACCGTTGACGATCAGCGGACGCGCATTTCATTACGGTTTTACCGTGCCTGGTGAGGAGTGGCGAGAATTGATTACCGACAGGTTGAGTTGCCATCAATTTATCGGAGAACACGATACGTTGATGGATGAACTGATGCGCTCTGGCGCGATGCAAATTATCCAACAGGACCTGGCTCTGGCATCAACGTTAGATTAA",
    "translation": "MALSNKTVQALTEGQKEIWIAQKMTDDSSRYNTAECIRIKGGFSADCFKQAVFQVIRQIETLNCSYELQQGELVQIMSGTDNVNYQFLDFSHDKQPERNLQEWMQYDIRQPVDLRNGPLYCLALIQLAEDEFCWYQRVHHIALDGFGVAMVLRQIADTYNHLQQGMASESRGFTPLNYLLAKEQAYRNSEQWHKDEEFWKNYCQRLPTAPRLSPIHCEVADTVRREQLLMPAEQFVQMNALAKKCRVSWIEVWLAIFAGYVAWKTREQGIVLGFPFMNRNDGALFKLPAMMVNILPLSIPVSPDDDIASLAKKIRQEIEYVKPHTQYRGMQLLRLREDNEPLFGPVVNVLPFYESLELHGATGVIENVHGGPVDDCALRVVPSSHAENSDLLIHIDANPGVYPADELLAICKELAHWSCYWLAHPQNSMAKLEQHQWYALADYLIHSRETGTFIWQDVISRIRQQALRTPEAIALETDSVRISYQSLVKQFDTVSGELMARGTQQGEVVAVFLPRTAETIVIMLGIVAAGASCFVLDTSSPDERLQQALEACNTRYVIIAERQEREHTFGVETLLSADLLMNTAGRMSPRQAILPETISFIIFTSGSTGQPKGVAIPHRALSWFVDAAGQTYDIRQNDKILQFSSLTFDACLEEIFIPLCRGACVVLRTEEMAASLAEFLAYVTEHAITVLDLPTTFWHTLTLTLSVQSHVWPATVRTLIVGGEAISQQRLSQWKSLMGERIRLINTYGPTEGTIVFTCKVLAGEGFDPTTSDLRSIGLPLAGLRCLILDAAQCPVRPGRAGELYLIGPTLSSGYINSVAMTRESFVTLKCGEETIRAYKTGDWVTLTEQGEIVYLGRIDKQVKFRGYRVDLNEIRDCCLAVPGVKEARAVMRQEDNGQLILYVQLADGAAVDCQRIATHLQHTLPQYMQPNQIIPLSEFPLTRSGKIDEKKLPKLQTPVGNALLEQGESDFERAVVDAWKNELSLDYVGIHQDFYALGGSSLNLFSVHARLLNQGVSIAPKLLLENRTVHQLYLAWQQSMTEQQSRIPGLELIVKLQHHQRKHTLWTFHPYSGRVDCYRTLAERLEPQFDIMAFQAPYLTGPASEFNTLFDLAKHYRTLLRHEQKEGPYYLLGYSLGGNIAWLVAQLLSEEGQKVSYLGLLDCRSPQYVEKMENPLYTMVKNKLGHEYLDSVRRLDEETQLSAIAGEMLKQGAMRFMTPEQLISALRFSFSRGTVPPDRLRPLTISGRAFHYGFTVPGEEWRELITDRLSCHQFIGEHDTLMDELMRSGAMQIIQQDLALASTLD",
    "product": ""
   },
   {
    "start": 295771,
    "end": 296013,
    "strand": 1,
    "locus_tag": "ctg49_263",
    "type": "biosynthetic-additional",
    "description": "<div class=\"focus-intro\">\n <strong><span class=\"serif\">ctg49_263</span></strong><br>\n \n <br>\n Locus tag: <span class=\"serif\">ctg49_263</span><br>\n Protein ID: <span class=\"serif\">None</span><br>\n Gene: <span class=\"serif\">None</span><br>\n \n Location: 295,771 - 296,013,\n (total: 243 nt)<br>\n <br>\n \n  biosynthetic-additional (rule-based-clusters) PP-binding<br>\n \n</div>\n<div class=\"focus-info\">\n \n\n \n\n \n\n\n \n</div>\n<div class=\"focus-urls\">\n <a class=\"wildcard-container\" data-wildcard-attrs=\"href\" href=\"http://blast.ncbi.nlm.nih.gov/Blast.cgi?PAGE=Proteins&PROGRAM=blastp&BLAST_PROGRAMS=blastp&QUERY=@!translation!@&LINK_LOC=protein&PAGE_TYPE=BlastSearch\" target=\"_blank\" data-locus=\"ctg49_263\">NCBI BlastP on this gene</a><br>\n <a href=\"http://www.ncbi.nlm.nih.gov/projects/sviewer/?Db=gene&amp;DbFrom=protein&amp;Cmd=Link&amp;noslider=1&amp;id=gnlXMEIPNEOK_49&amp;from=285771&amp;to=306013\" target=\"_new\">View genomic context</a><br>\n \n  <a href=\"knownclusterblast/region2/ctg49_263_mibig_hits.html\" target=\"_new\">MiBIG Hits</a><br>\n \n \n \n \n</div>\n<div class=\"focus-clipboard\">\n AA sequence: <span class=\"clipboard-copy wildcard-container\" data-locus=\"ctg49_263\" data-wildcard-attrs=\"data-seq\" data-seq=\"@!translation!@\">Copy to clipboard</span><br>\n Nucleotide sequence: <span class=\"clipboard-copy wildcard-container\" data-locus=\"ctg49_263\" data-wildcard-attrs=\"data-seq\" data-seq=\"@!dna!@\">Copy to clipboard</span><br>\n</div>",
    "dna": "ATGAACAAACTTACTGATATTCCGGCTTTCAGCGCAGATGATTTAAGAAATATATTGCATGAAAAGCTTGATATGTCCGATGGCGGTTTTGGAGAAGATGAAAATCTGTTCGACTATGGTCTGAATTCCGTCGATCTTATGGCGTTGGTTGCGCATTTGCACACGCGTGGATTGAAAGTCAGTTTTATTGATTTGGCAATAGAACCGACATTTAACGCCTGGCGAAAACAGTTAGGTCTCTGA",
    "translation": "MNKLTDIPAFSADDLRNILHEKLDMSDGGFGEDENLFDYGLNSVDLMALVAHLHTRGLKVSFIDLAIEPTFNAWRKQLGL",
    "product": ""
   },
   {
    "start": 296034,
    "end": 296891,
    "strand": 1,
    "locus_tag": "ctg49_264",
    "type": "biosynthetic-additional",
    "description": "<div class=\"focus-intro\">\n <strong><span class=\"serif\">ctg49_264</span></strong><br>\n \n <br>\n Locus tag: <span class=\"serif\">ctg49_264</span><br>\n Protein ID: <span class=\"serif\">None</span><br>\n Gene: <span class=\"serif\">None</span><br>\n \n Location: 296,034 - 296,891,\n (total: 858 nt)<br>\n <br>\n \n  biosynthetic-additional (rule-based-clusters) Peptidase_S9<br>\n \n</div>\n<div class=\"focus-info\">\n \n\n \n\n \n\n\n \n</div>\n<div class=\"focus-urls\">\n <a class=\"wildcard-container\" data-wildcard-attrs=\"href\" href=\"http://blast.ncbi.nlm.nih.gov/Blast.cgi?PAGE=Proteins&PROGRAM=blastp&BLAST_PROGRAMS=blastp&QUERY=@!translation!@&LINK_LOC=protein&PAGE_TYPE=BlastSearch\" target=\"_blank\" data-locus=\"ctg49_264\">NCBI BlastP on this gene</a><br>\n <a href=\"http://www.ncbi.nlm.nih.gov/projects/sviewer/?Db=gene&amp;DbFrom=protein&amp;Cmd=Link&amp;noslider=1&amp;id=gnlXMEIPNEOK_49&amp;from=286034&amp;to=306891\" target=\"_new\">View genomic context</a><br>\n \n  <a href=\"knownclusterblast/region2/ctg49_264_mibig_hits.html\" target=\"_new\">MiBIG Hits</a><br>\n \n \n \n \n</div>\n<div class=\"focus-clipboard\">\n AA sequence: <span class=\"clipboard-copy wildcard-container\" data-locus=\"ctg49_264\" data-wildcard-attrs=\"data-seq\" data-seq=\"@!translation!@\">Copy to clipboard</span><br>\n Nucleotide sequence: <span class=\"clipboard-copy wildcard-container\" data-locus=\"ctg49_264\" data-wildcard-attrs=\"data-seq\" data-seq=\"@!dna!@\">Copy to clipboard</span><br>\n</div>",
    "dna": "ATGATGGAGCAGTCTTACCCGATACGGGAAGAAATGATTCACTCGTCAGTGTGTGGCGATTACCGGGTGATGATTTGCCAACCTGCAGCTCCCCCTCCTGATGAGGGGTGGCCCGTCATTTATCTCCTTGATGGTGCCAGTCATTTCCCTATAGCGGCACACCTGATGCGTACCCTGGCTCGACCACGGTGTTGCATGCTTCCCGGTGTGGTAGTGGCGATTGATTATCCCGGCGCAACCCGGCGCGAGCGGGATTACCGACCTTATGTGGCAGAGTTAATTCCTGAACCGAACCCGCGCGGCGGTTATTATCTTGCCGGGATGACAGGCGCAGCAGAGGCCTTTTTCTCTTTCCTGCAGGATGAACTTAAGCCGTTTATCCGTTCGATGTTACTCACGGACGATAAAAGAGAAGCATTATACGGCCACTCTTATGGTGGCTTGTTTACCCTTTATTCCCTGTTTACCCATAGTGAGCGTTTCCGGCATTTTTATGCGTCCAGTCCTTCGGTCTGGTGGAATGATGGTTATATCAGGAAACTCGCAGAACACTTTATCGCGCGCGCGACGACGACATCATTACGTCAGGAGACCGTTCTGTTTCTGTCGGTAGGAGAGCATGAGCAGTCTCTTGAAGCGTGGGAGCGTTGTCAGCCAGCGGAGGAATGCCGGTGGCTGGCGCAACATCGCCAACAACGGCGTATGGTCGATGGCCTGCGGGAACTGGCTGGGTTGTTTCAGTCCCATCCGGTCAATTCATTGCAGGTTGAACTGTTTATTCATCCGGATCAGTCACATCAATCGGTCCCGCTTTGCTCACTGCAAAAGGCGATGATGCATCATTTCAGACGGTGCTGA",
    "translation": "MMEQSYPIREEMIHSSVCGDYRVMICQPAAPPPDEGWPVIYLLDGASHFPIAAHLMRTLARPRCCMLPGVVVAIDYPGATRRERDYRPYVAELIPEPNPRGGYYLAGMTGAAEAFFSFLQDELKPFIRSMLLTDDKREALYGHSYGGLFTLYSLFTHSERFRHFYASSPSVWWNDGYIRKLAEHFIARATTTSLRQETVLFLSVGEHEQSLEAWERCQPAEECRWLAQHRQQRRMVDGLRELAGLFQSHPVNSLQVELFIHPDQSHQSVPLCSLQKAMMHHFRRC",
    "product": ""
   },
   {
    "start": 297324,
    "end": 298697,
    "strand": -1,
    "locus_tag": "ctg49_265",
    "type": "transport",
    "description": "<div class=\"focus-intro\">\n <strong><span class=\"serif\">ctg49_265</span></strong><br>\n \n <br>\n Locus tag: <span class=\"serif\">ctg49_265</span><br>\n Protein ID: <span class=\"serif\">None</span><br>\n Gene: <span class=\"serif\">None</span><br>\n \n Location: 297,324 - 298,697,\n (total: 1374 nt)<br>\n <br>\n \n  transport (smcogs) SMCOG1086:MATE efflux family protein (Score: 323.3; E-value: 3.5e-98)<br>\n \n</div>\n<div class=\"focus-info\">\n \n\n \n\n \n\n\n \n</div>\n<div class=\"focus-urls\">\n <a class=\"wildcard-container\" data-wildcard-attrs=\"href\" href=\"http://blast.ncbi.nlm.nih.gov/Blast.cgi?PAGE=Proteins&PROGRAM=blastp&BLAST_PROGRAMS=blastp&QUERY=@!translation!@&LINK_LOC=protein&PAGE_TYPE=BlastSearch\" target=\"_blank\" data-locus=\"ctg49_265\">NCBI BlastP on this gene</a><br>\n <a href=\"http://www.ncbi.nlm.nih.gov/projects/sviewer/?Db=gene&amp;DbFrom=protein&amp;Cmd=Link&amp;noslider=1&amp;id=gnlXMEIPNEOK_49&amp;from=287324&amp;to=308697\" target=\"_new\">View genomic context</a><br>\n \n  <a href=\"knownclusterblast/region2/ctg49_265_mibig_hits.html\" target=\"_new\">MiBIG Hits</a><br>\n \n \n  <a href=\"http://blast.jcvi.org/er-blast/index.cgi?project=transporter;program=blastp;database=pub/transporter.pep;sequence=sequence%%0AVQKYLTEARQLLALAIPVILAQVAQTAMGFVDTVMAGSVSATDMAAVAVGTSIWLPAILFGHGLLLSLTPVVAQYNGSGRRDRVAYQVRQAYWLATFAAVLIMVVLYHAGFMIRAMQHIDPALADKAEGYLHALLWGAPGYLFFQVARNQCEGLAKTKPGMVMGFLGLLVNIPVNYIFIYGHFGMPALGGVGCGVATASVYWVMFISMKFWVGRTHSLGDIRLNSRFSKPDTRVLWRLFKLGLPVALALFFEVTLFAVVALLVSPLGTVKVAGHQIALNFSSLMFVLPMSLGVAATIRVGFRLGQQSVEDARVASWTAQGVGICMALLTALFTITFREHIALLYNDNPQVVTLAAHLMLLAAIYQFSDSIQVIGSGILRGYKDTRSIFFITFIAYWLLGLPSGYLLALTDWVVAPMGPAGFWVGFIIGLTSSAGMMIWRMRHLQKQSAERILARAAH\" target=\"_new\">TransportDB BLAST on this gene</a><br>\n \n \n \n</div>\n<div class=\"focus-clipboard\">\n AA sequence: <span class=\"clipboard-copy wildcard-container\" data-locus=\"ctg49_265\" data-wildcard-attrs=\"data-seq\" data-seq=\"@!translation!@\">Copy to clipboard</span><br>\n Nucleotide sequence: <span class=\"clipboard-copy wildcard-container\" data-locus=\"ctg49_265\" data-wildcard-attrs=\"data-seq\" data-seq=\"@!dna!@\">Copy to clipboard</span><br>\n</div>",
    "dna": "GTGCAGAAATACCTGACAGAAGCGCGCCAACTTCTGGCGTTGGCAATTCCAGTTATTCTTGCGCAGGTTGCGCAAACCGCCATGGGGTTTGTCGATACCGTTATGGCTGGCTCGGTCAGCGCCACAGATATGGCGGCCGTTGCCGTCGGCACCTCAATCTGGCTGCCGGCCATTCTTTTTGGTCACGGTCTGCTACTGTCGCTGACGCCAGTGGTGGCGCAATACAATGGTTCCGGTCGCCGTGATCGCGTTGCTTATCAGGTTCGTCAGGCTTACTGGCTGGCAACCTTCGCTGCCGTGCTGATCATGGTGGTGCTGTATCACGCTGGTTTTATGATCCGCGCTATGCAGCATATCGACCCCGCCCTTGCGGACAAAGCGGAGGGATATCTGCACGCCCTGTTGTGGGGAGCGCCAGGTTACCTGTTCTTCCAGGTCGCCCGTAATCAGTGTGAGGGTTTAGCTAAAACCAAACCCGGTATGGTGATGGGCTTTCTCGGCCTGTTGGTGAATATTCCCGTCAACTACATTTTTATTTATGGGCATTTCGGCATGCCGGCACTTGGCGGCGTCGGCTGTGGTGTGGCGACAGCATCCGTCTATTGGGTGATGTTTATCAGCATGAAGTTTTGGGTGGGGCGTACTCACTCGCTGGGTGATATTCGCCTGAACAGCCGTTTCAGTAAACCGGATACCCGCGTGCTCTGGCGCCTGTTCAAATTAGGTTTGCCGGTTGCGCTGGCGCTGTTTTTTGAAGTGACGCTGTTTGCGGTCGTCGCGCTGCTGGTTTCTCCTCTGGGCACCGTTAAAGTCGCCGGTCACCAGATTGCGCTTAACTTCAGCTCGCTGATGTTTGTGCTGCCGATGTCACTCGGCGTCGCCGCCACCATTCGCGTTGGCTTCCGGCTTGGTCAGCAGTCAGTTGAGGACGCACGCGTCGCCTCCTGGACCGCTCAGGGTGTTGGCATATGCATGGCCCTGCTCACCGCGCTGTTCACCATCACCTTCCGCGAACATATCGCATTGCTGTATAACGACAATCCACAAGTGGTGACACTGGCCGCGCATCTGATGCTGCTGGCCGCTATCTACCAGTTCTCGGACTCGATTCAGGTAATAGGCAGCGGTATTCTGCGCGGTTATAAGGATACCCGTTCGATCTTCTTTATCACTTTTATCGCTTACTGGCTCCTGGGCCTCCCCAGCGGTTATCTCCTGGCGTTGACTGACTGGGTGGTTGCGCCAATGGGCCCGGCGGGTTTCTGGGTTGGTTTTATTATTGGCCTGACCTCGTCTGCGGGAATGATGATCTGGCGGATGCGCCACCTGCAAAAGCAATCCGCTGAGCGGATACTGGCCCGCGCAGCACACTAA",
    "translation": "VQKYLTEARQLLALAIPVILAQVAQTAMGFVDTVMAGSVSATDMAAVAVGTSIWLPAILFGHGLLLSLTPVVAQYNGSGRRDRVAYQVRQAYWLATFAAVLIMVVLYHAGFMIRAMQHIDPALADKAEGYLHALLWGAPGYLFFQVARNQCEGLAKTKPGMVMGFLGLLVNIPVNYIFIYGHFGMPALGGVGCGVATASVYWVMFISMKFWVGRTHSLGDIRLNSRFSKPDTRVLWRLFKLGLPVALALFFEVTLFAVVALLVSPLGTVKVAGHQIALNFSSLMFVLPMSLGVAATIRVGFRLGQQSVEDARVASWTAQGVGICMALLTALFTITFREHIALLYNDNPQVVTLAAHLMLLAAIYQFSDSIQVIGSGILRGYKDTRSIFFITFIAYWLLGLPSGYLLALTDWVVAPMGPAGFWVGFIIGLTSSAGMMIWRMRHLQKQSAERILARAAH",
    "product": ""
   },
   {
    "start": 298927,
    "end": 299574,
    "strand": 1,
    "locus_tag": "ctg49_266",
    "type": "other",
    "description": "<div class=\"focus-intro\">\n <strong><span class=\"serif\">ctg49_266</span></strong><br>\n \n <br>\n Locus tag: <span class=\"serif\">ctg49_266</span><br>\n Protein ID: <span class=\"serif\">None</span><br>\n Gene: <span class=\"serif\">None</span><br>\n \n Location: 298,927 - 299,574,\n (total: 648 nt)<br>\n <br>\n \n</div>\n<div class=\"focus-info\">\n \n\n \n\n \n\n\n \n</div>\n<div class=\"focus-urls\">\n <a class=\"wildcard-container\" data-wildcard-attrs=\"href\" href=\"http://blast.ncbi.nlm.nih.gov/Blast.cgi?PAGE=Proteins&PROGRAM=blastp&BLAST_PROGRAMS=blastp&QUERY=@!translation!@&LINK_LOC=protein&PAGE_TYPE=BlastSearch\" target=\"_blank\" data-locus=\"ctg49_266\">NCBI BlastP on this gene</a><br>\n <a href=\"http://www.ncbi.nlm.nih.gov/projects/sviewer/?Db=gene&amp;DbFrom=protein&amp;Cmd=Link&amp;noslider=1&amp;id=gnlXMEIPNEOK_49&amp;from=288927&amp;to=309574\" target=\"_new\">View genomic context</a><br>\n \n \n \n \n</div>\n<div class=\"focus-clipboard\">\n AA sequence: <span class=\"clipboard-copy wildcard-container\" data-locus=\"ctg49_266\" data-wildcard-attrs=\"data-seq\" data-seq=\"@!translation!@\">Copy to clipboard</span><br>\n Nucleotide sequence: <span class=\"clipboard-copy wildcard-container\" data-locus=\"ctg49_266\" data-wildcard-attrs=\"data-seq\" data-seq=\"@!dna!@\">Copy to clipboard</span><br>\n</div>",
    "dna": "ATGTTTACCGGTATTGTGCAAGGTACCGCTGAGGTGCTGGCAATTGAAGAGAAACCCAATTTTCGCACACATATTGTCCGCTTACCGGGGGATATGTTACCCGGGCTGGCGTTGGGTGCCTCTGTTGCGCACAATGGTTGCTGCCTGACGGTGACGGAGATTAATGGTGATCAGGTCAGTTTCGATCTGGTGAAAGAGACGTTGCGTATTACGAACCTCGGGGACTTGAAGGTTGGTGATAAAATTAACGTTGAGCGAGCGGCAAAATTCAGTGATGAAATTGGTGGTCATCTGATGTCTGGTCATATAATGACCACTGCCGAAATCAGTAAAATTCTCACGTCGGAAAATAACCGGGAAATCTGGTTTACGCTGCAGGACCCACGGCAAATGAAATATATCCTGCATAAAGGGTTTATTGGTATTGATGGTATTAGCCTGACGGTGGGAGAAGTGACCAAAACTAAATTCTGTGTACACCTTATTCCGGAAACGCTGACAAGAACCACCCTGGGAAGTAAACGACTGGGGCAACGGGTGAATATTGAAATCGATCCGCATACTCAGGCGATTGTTGATACCGTTGAGCGAGTGCTGGCGCAGCGCGATGCTGCATCAGTGGCAACGGTCGCGGCGGGATCGGAATAA",
    "translation": "MFTGIVQGTAEVLAIEEKPNFRTHIVRLPGDMLPGLALGASVAHNGCCLTVTEINGDQVSFDLVKETLRITNLGDLKVGDKINVERAAKFSDEIGGHLMSGHIMTTAEISKILTSENNREIWFTLQDPRQMKYILHKGFIGIDGISLTVGEVTKTKFCVHLIPETLTRTTLGSKRLGQRVNIEIDPHTQAIVDTVERVLAQRDAASVATVAAGSE",
    "product": ""
   },
   {
    "start": 299647,
    "end": 300795,
    "strand": -1,
    "locus_tag": "ctg49_267",
    "type": "biosynthetic-additional",
    "description": "<div class=\"focus-intro\">\n <strong><span class=\"serif\">ctg49_267</span></strong><br>\n \n <br>\n Locus tag: <span class=\"serif\">ctg49_267</span><br>\n Protein ID: <span class=\"serif\">None</span><br>\n Gene: <span class=\"serif\">None</span><br>\n \n Location: 299,647 - 300,795,\n (total: 1149 nt)<br>\n <br>\n \n  biosynthetic-additional (smcogs) SMCOG1089:methyltransferase (Score: 70; E-value: 3.5e-21)<br>\n \n</div>\n<div class=\"focus-info\">\n \n\n \n\n \n\n\n \n</div>\n<div class=\"focus-urls\">\n <a class=\"wildcard-container\" data-wildcard-attrs=\"href\" href=\"http://blast.ncbi.nlm.nih.gov/Blast.cgi?PAGE=Proteins&PROGRAM=blastp&BLAST_PROGRAMS=blastp&QUERY=@!translation!@&LINK_LOC=protein&PAGE_TYPE=BlastSearch\" target=\"_blank\" data-locus=\"ctg49_267\">NCBI BlastP on this gene</a><br>\n <a href=\"http://www.ncbi.nlm.nih.gov/projects/sviewer/?Db=gene&amp;DbFrom=protein&amp;Cmd=Link&amp;noslider=1&amp;id=gnlXMEIPNEOK_49&amp;from=289647&amp;to=310795\" target=\"_new\">View genomic context</a><br>\n \n  <a href=\"knownclusterblast/region2/ctg49_267_mibig_hits.html\" target=\"_new\">MiBIG Hits</a><br>\n \n \n \n \n</div>\n<div class=\"focus-clipboard\">\n AA sequence: <span class=\"clipboard-copy wildcard-container\" data-locus=\"ctg49_267\" data-wildcard-attrs=\"data-seq\" data-seq=\"@!translation!@\">Copy to clipboard</span><br>\n Nucleotide sequence: <span class=\"clipboard-copy wildcard-container\" data-locus=\"ctg49_267\" data-wildcard-attrs=\"data-seq\" data-seq=\"@!dna!@\">Copy to clipboard</span><br>\n</div>",
    "dna": "ATGAGTTCATCGTGTATAGAAGAAGTTAGCCTGGAAGAGAATCAGTGGTATCGCATCGCCCAGGATATGTTGCGCAATGCCGATATTAAAATCAACGGTACCCGTCCGTGGGATATTCAGGTAAACAACGTTGATTTTTTTAAGCGTGTTTTACAGGAAGGCTCGCTGGGGCTGGGTGAAAGTTATATGGATGGCTGGTGGGAATGTGAGCGACTGGACACCTTTTTTCAGCGCGTACTCCTGGCCAAACTGGATAAACAACTCCCCCATCATTTCAAAGATACGCTGCGCATTGCGGCCGCACGGTTGACAAATCTTCAGTCACGCAAACGAGCCTGGATAGTGGGTAAAGAACATTACGACCTGGGCAATGACCTTTTTACCTTAATGCTGGATCCTTATATGCAGTATTCCTGTGGTTACTGGAAAGAGGCTCAAACACTCGAACAGGCCCAGAACGCTAAATTAAAAATGATCTGCGAGAAACTGCAGCTTGAGCCCGGTATGTCGTTGCTGGATATTGGCTGCGGCTGGGGAGGACTGGCAGAATATGCGGCGCGTCATTATGGCGTTAGCGTATCCGGCGTGACCATTTCCGCTGAGCAACAGAAGTTGGCGCAACAGCGCTGTACCGGACTGGACGTGACTATTTTGCTACAGGACTATCGCGACCTGAATCAGCAGTTTGACCGCATTGTCTCCGTGGGCATGTTTGAGCACGTTGGACCGAAAAACTACGCCACCTATTTCGAGGTGGTCAACCGGAATCTCAAAGCGGATGGCATTTTTCTGCTGCACACTATCGGGTCCAACAAAACAGATGAGAATGTTGATCCCTGGATCAACAAATACATCTTCCCTAATGGTTGTCTGCCTTCTGTCCAGCACATTGCGGATGCACATGAACCTTATTTTGTGATGGAAGACTGGCACAATTTTGGCGCGGATTATGACACCACGTTGATGGCATGGTACCAACGCTTTCTCACTGCGTGGCCGCAATTGGCAGAGAAGTACGGCGAGCGCTTTAAACGGATGTTTACCTACTATCTGAACGCCTGTGCCGGTGCTTTCCGTGCGCGCGACATTCAGCTCTGGCAAGTGGTATTTTCACGCGGTAAAGAAGGTGGCCTGCGCGTACCTCACTGA",
    "translation": "MSSSCIEEVSLEENQWYRIAQDMLRNADIKINGTRPWDIQVNNVDFFKRVLQEGSLGLGESYMDGWWECERLDTFFQRVLLAKLDKQLPHHFKDTLRIAAARLTNLQSRKRAWIVGKEHYDLGNDLFTLMLDPYMQYSCGYWKEAQTLEQAQNAKLKMICEKLQLEPGMSLLDIGCGWGGLAEYAARHYGVSVSGVTISAEQQKLAQQRCTGLDVTILLQDYRDLNQQFDRIVSVGMFEHVGPKNYATYFEVVNRNLKADGIFLLHTIGSNKTDENVDPWINKYIFPNGCLPSVQHIADAHEPYFVMEDWHNFGADYDTTLMAWYQRFLTAWPQLAEKYGERFKRMFTYYLNACAGAFRARDIQLWQVVFSRGKEGGLRVPH",
    "product": ""
   },
   {
    "start": 301277,
    "end": 302467,
    "strand": -1,
    "locus_tag": "ctg49_268",
    "type": "transport",
    "description": "<div class=\"focus-intro\">\n <strong><span class=\"serif\">ctg49_268</span></strong><br>\n \n <br>\n Locus tag: <span class=\"serif\">ctg49_268</span><br>\n Protein ID: <span class=\"serif\">None</span><br>\n Gene: <span class=\"serif\">None</span><br>\n \n Location: 301,277 - 302,467,\n (total: 1191 nt)<br>\n <br>\n \n  transport (smcogs) SMCOG1106:major facilitator transporter (Score: 92.6; E-value: 3.3e-28)<br>\n \n</div>\n<div class=\"focus-info\">\n \n\n \n\n \n\n\n \n</div>\n<div class=\"focus-urls\">\n <a class=\"wildcard-container\" data-wildcard-attrs=\"href\" href=\"http://blast.ncbi.nlm.nih.gov/Blast.cgi?PAGE=Proteins&PROGRAM=blastp&BLAST_PROGRAMS=blastp&QUERY=@!translation!@&LINK_LOC=protein&PAGE_TYPE=BlastSearch\" target=\"_blank\" data-locus=\"ctg49_268\">NCBI BlastP on this gene</a><br>\n <a href=\"http://www.ncbi.nlm.nih.gov/projects/sviewer/?Db=gene&amp;DbFrom=protein&amp;Cmd=Link&amp;noslider=1&amp;id=gnlXMEIPNEOK_49&amp;from=291277&amp;to=312467\" target=\"_new\">View genomic context</a><br>\n \n  <a href=\"knownclusterblast/region2/ctg49_268_mibig_hits.html\" target=\"_new\">MiBIG Hits</a><br>\n \n \n  <a href=\"http://blast.jcvi.org/er-blast/index.cgi?project=transporter;program=blastp;database=pub/transporter.pep;sequence=sequence%%0AMPSKGLIIYLALLSVAGFLATDMYLPAFGAMQQDLQADAGAIGASLSLFLAGFAIAQLLWGPLSDRIGRKPVLLIGLGLFAASCGAMWWVDSTVALLALRFLQAIGICAAAVIWQALVIDRYPVAQANRVFATIMPLVALSPALAPLLGAWLLDHFSWRAIFIALSLIGIFLWGFTLFLAPQPKKPNIDKNEKISFFTLLKSPLFSGNVLIYAACSASFFAWLTGSPFILATLGMSPGEIGLSYVPQTLAFLLGGYGCRVLLKHTEGSSLLPWLLSLYTLSIVAFFIAAQLEEVSTYALLWPFCGMALANGAIYPLVVARALLPFPQASGKAAALQNTLQLGLCCTASLIVSTFISTPLLITSVIMLTTIVLAITGYILQRTKGQSRRLSAAHSGR\" target=\"_new\">TransportDB BLAST on this gene</a><br>\n \n \n \n</div>\n<div class=\"focus-clipboard\">\n AA sequence: <span class=\"clipboard-copy wildcard-container\" data-locus=\"ctg49_268\" data-wildcard-attrs=\"data-seq\" data-seq=\"@!translation!@\">Copy to clipboard</span><br>\n Nucleotide sequence: <span class=\"clipboard-copy wildcard-container\" data-locus=\"ctg49_268\" data-wildcard-attrs=\"data-seq\" data-seq=\"@!dna!@\">Copy to clipboard</span><br>\n</div>",
    "dna": "ATGCCATCAAAAGGATTGATTATTTACCTTGCGCTGCTCAGCGTTGCCGGTTTTCTTGCTACCGACATGTATCTGCCCGCATTTGGCGCTATGCAGCAGGATCTGCAGGCTGATGCCGGAGCCATCGGCGCCAGTTTGAGTCTGTTCCTGGCGGGCTTTGCTATAGCCCAACTGCTCTGGGGACCATTATCCGATCGGATTGGCCGCAAACCCGTATTGCTGATCGGACTGGGGCTGTTTGCCGCCAGTTGCGGCGCAATGTGGTGGGTTGACTCAACCGTGGCTTTGCTGGCGCTACGTTTCCTGCAAGCAATCGGTATCTGTGCCGCCGCTGTAATATGGCAAGCGCTGGTCATTGACCGCTATCCCGTTGCCCAGGCCAATCGCGTATTTGCCACCATCATGCCGTTGGTTGCCCTCTCTCCGGCGCTGGCACCCCTGCTCGGCGCATGGCTGTTGGATCACTTTAGCTGGCGGGCTATCTTTATCGCCCTGTCGCTGATTGGCATTTTTCTGTGGGGTTTCACCTTGTTTCTTGCTCCCCAGCCGAAAAAGCCCAACATCGATAAAAATGAAAAAATCAGCTTTTTTACCCTGCTAAAATCCCCCTTGTTTAGCGGCAATGTATTGATCTACGCCGCCTGTTCAGCCAGCTTCTTCGCCTGGCTAACCGGTTCGCCATTTATTCTGGCTACGCTTGGCATGTCACCGGGGGAAATCGGCCTGAGCTATGTGCCACAAACCCTGGCCTTCCTGCTTGGCGGCTACGGCTGCCGTGTGCTGCTGAAGCATACCGAAGGCAGCTCACTTTTGCCGTGGCTGCTTTCTCTCTATACCCTGAGCATCGTGGCATTTTTCATTGCCGCGCAGTTGGAAGAGGTGTCGACGTACGCATTATTGTGGCCATTTTGCGGTATGGCTTTGGCAAACGGCGCTATTTATCCACTAGTGGTTGCTCGTGCTTTACTGCCCTTCCCACAGGCCAGCGGTAAAGCCGCTGCTCTGCAGAACACTCTACAGTTAGGGCTTTGCTGTACCGCCAGTCTGATCGTCTCCACCTTCATCAGCACCCCGTTACTCATTACGTCAGTGATCATGTTGACGACCATTGTTCTGGCCATTACCGGCTATATTTTACAACGAACAAAGGGACAAAGCCGGAGGCTGTCTGCCGCACACAGTGGTCGCTAA",
    "translation": "MPSKGLIIYLALLSVAGFLATDMYLPAFGAMQQDLQADAGAIGASLSLFLAGFAIAQLLWGPLSDRIGRKPVLLIGLGLFAASCGAMWWVDSTVALLALRFLQAIGICAAAVIWQALVIDRYPVAQANRVFATIMPLVALSPALAPLLGAWLLDHFSWRAIFIALSLIGIFLWGFTLFLAPQPKKPNIDKNEKISFFTLLKSPLFSGNVLIYAACSASFFAWLTGSPFILATLGMSPGEIGLSYVPQTLAFLLGGYGCRVLLKHTEGSSLLPWLLSLYTLSIVAFFIAAQLEEVSTYALLWPFCGMALANGAIYPLVVARALLPFPQASGKAAALQNTLQLGLCCTASLIVSTFISTPLLITSVIMLTTIVLAITGYILQRTKGQSRRLSAAHSGR",
    "product": ""
   },
   {
    "start": 302580,
    "end": 303503,
    "strand": 1,
    "locus_tag": "ctg49_269",
    "type": "regulatory",
    "description": "<div class=\"focus-intro\">\n <strong><span class=\"serif\">ctg49_269</span></strong><br>\n \n <br>\n Locus tag: <span class=\"serif\">ctg49_269</span><br>\n Protein ID: <span class=\"serif\">None</span><br>\n Gene: <span class=\"serif\">None</span><br>\n \n Location: 302,580 - 303,503,\n (total: 924 nt)<br>\n <br>\n \n  regulatory (smcogs) SMCOG1014:LysR family transcriptional regulator (Score: 140; E-value: 1.5e-42)<br>\n \n</div>\n<div class=\"focus-info\">\n \n\n \n\n \n\n\n \n</div>\n<div class=\"focus-urls\">\n <a class=\"wildcard-container\" data-wildcard-attrs=\"href\" href=\"http://blast.ncbi.nlm.nih.gov/Blast.cgi?PAGE=Proteins&PROGRAM=blastp&BLAST_PROGRAMS=blastp&QUERY=@!translation!@&LINK_LOC=protein&PAGE_TYPE=BlastSearch\" target=\"_blank\" data-locus=\"ctg49_269\">NCBI BlastP on this gene</a><br>\n <a href=\"http://www.ncbi.nlm.nih.gov/projects/sviewer/?Db=gene&amp;DbFrom=protein&amp;Cmd=Link&amp;noslider=1&amp;id=gnlXMEIPNEOK_49&amp;from=292580&amp;to=313503\" target=\"_new\">View genomic context</a><br>\n \n  <a href=\"knownclusterblast/region2/ctg49_269_mibig_hits.html\" target=\"_new\">MiBIG Hits</a><br>\n \n \n \n \n</div>\n<div class=\"focus-clipboard\">\n AA sequence: <span class=\"clipboard-copy wildcard-container\" data-locus=\"ctg49_269\" data-wildcard-attrs=\"data-seq\" data-seq=\"@!translation!@\">Copy to clipboard</span><br>\n Nucleotide sequence: <span class=\"clipboard-copy wildcard-container\" data-locus=\"ctg49_269\" data-wildcard-attrs=\"data-seq\" data-seq=\"@!dna!@\">Copy to clipboard</span><br>\n</div>",
    "dna": "ATGTGGTCAGAACATTCCCTTGAAGTTGTTGATGCCGTGGCGCGTTGTGGCAGTTTCACCGCAGCGGCAGTGGAGTTGCATCGTGTGCCTTCAGCCATCAGTTATACTGTCCGTCAGTTGGAAGAATGGCTGGCTGTTTCGTTGTTTGAACGGCGCCATCGGGATGTGGTACTGACCGATGCCGGACGGGTATTTATTCAGGAAGGTCGGATTGTTATCAAAAAAATGCTTGCCACCCGACGGCAGTGTCAGCAGGTGGCTAATGGCTGGCGAGGACAGATCAATATTGCGGTGGACCGTATTGTAAAACCGCAGAGAACCCGTCAGTTAGTGGTCGATTTTTATCGTCACTTTCCTGATATGGAGCTGCACCTGTCGCCTGAAGTTTTTAACGGCGTCTGGGATGCGCTGGCTGATGGGCGTGTTGATGTGGCGATTGGCGCAACGCAGGCAATCCCGGTAGGAGGACGCTTTGCTTTTCGCAATATGGGCATGCTTAACTGGCGATGTGTGATCAAAGCCGATCATCCACTGGCGCAACACCAGGGAAACGTCAGCGAAAAGGCGATGAGTGAATGGCCTTCGCTGGTGCTGGAAGATACCTCACGCGCCTTACCGAAAAGAACCACCTGGACGCTGGATAATCAGCGCAGGCTGGTGGTGCCGGACTGGGAAAGCGCCTTCGACTGTCTGCGCGCTGGACTGTGTGTGGGGATGGTACCAGGACATTTTGCCCGACCCTTTTTGCAATGTGGCGAACTGGTTGAGTTGACGCTTGAATCCGTGTTCCCGGAGAGTCCGTGTTGTGTCAGTTGGGCGGAACAACAATCTTCACCGGCGCTGAGCTGGCTGCTGGATTATCTGGGGGATAGCGAAACGCTCAACAGCGAGTGGTTACGCGAAGAGCTGGAACGGCCCGAATAA",
    "translation": "MWSEHSLEVVDAVARCGSFTAAAVELHRVPSAISYTVRQLEEWLAVSLFERRHRDVVLTDAGRVFIQEGRIVIKKMLATRRQCQQVANGWRGQINIAVDRIVKPQRTRQLVVDFYRHFPDMELHLSPEVFNGVWDALADGRVDVAIGATQAIPVGGRFAFRNMGMLNWRCVIKADHPLAQHQGNVSEKAMSEWPSLVLEDTSRALPKRTTWTLDNQRRLVVPDWESAFDCLRAGLCVGMVPGHFARPFLQCGELVELTLESVFPESPCCVSWAEQQSSPALSWLLDYLGDSETLNSEWLREELERPE",
    "product": ""
   },
   {
    "start": 303593,
    "end": 304624,
    "strand": -1,
    "locus_tag": "ctg49_270",
    "type": "regulatory",
    "description": "<div class=\"focus-intro\">\n <strong><span class=\"serif\">ctg49_270</span></strong><br>\n \n <br>\n Locus tag: <span class=\"serif\">ctg49_270</span><br>\n Protein ID: <span class=\"serif\">None</span><br>\n Gene: <span class=\"serif\">None</span><br>\n \n Location: 303,593 - 304,624,\n (total: 1032 nt)<br>\n <br>\n \n  regulatory (smcogs) SMCOG1078:LacI family transcription regulator (Score: 355.3; E-value: 5.6e-108)<br>\n \n</div>\n<div class=\"focus-info\">\n \n\n \n\n \n\n\n \n</div>\n<div class=\"focus-urls\">\n <a class=\"wildcard-container\" data-wildcard-attrs=\"href\" href=\"http://blast.ncbi.nlm.nih.gov/Blast.cgi?PAGE=Proteins&PROGRAM=blastp&BLAST_PROGRAMS=blastp&QUERY=@!translation!@&LINK_LOC=protein&PAGE_TYPE=BlastSearch\" target=\"_blank\" data-locus=\"ctg49_270\">NCBI BlastP on this gene</a><br>\n <a href=\"http://www.ncbi.nlm.nih.gov/projects/sviewer/?Db=gene&amp;DbFrom=protein&amp;Cmd=Link&amp;noslider=1&amp;id=gnlXMEIPNEOK_49&amp;from=293593&amp;to=314624\" target=\"_new\">View genomic context</a><br>\n \n  <a href=\"knownclusterblast/region2/ctg49_270_mibig_hits.html\" target=\"_new\">MiBIG Hits</a><br>\n \n \n \n \n</div>\n<div class=\"focus-clipboard\">\n AA sequence: <span class=\"clipboard-copy wildcard-container\" data-locus=\"ctg49_270\" data-wildcard-attrs=\"data-seq\" data-seq=\"@!translation!@\">Copy to clipboard</span><br>\n Nucleotide sequence: <span class=\"clipboard-copy wildcard-container\" data-locus=\"ctg49_270\" data-wildcard-attrs=\"data-seq\" data-seq=\"@!dna!@\">Copy to clipboard</span><br>\n</div>",
    "dna": "ATGGCAACAATAAAAGATGTGGCCAGACAAGCGGGGGTCTCTACCACCACCGTATCCCACGTCATCAATAACACCCGCTTTGTCGCCAAAGAGACGCGGGAGGCCGTATGGACAGCAATCAAAACATTGCATTATTCTCCGAGTGCTGTCGCCCGCAGCCTGAAAGTTAATCACACCAAAACAATTGGTCTGCTGGCCACGTCCAGCGAAGCCCCCTATTTTGCCGAAATTATTGAGGCTGTGGAGAACTGCTGCTTTGCCAAAGGCTATACTCTGATCCTGGGAAATGCCCACAATAATCTGCAAAAACAACAAGCCTATCTGTCGATGATGGCTCAAAAGCGTGTGGATGGTCTGCTGGTAATGTGTTCGGAGTACCCGGCCCCTTTGATCAAAATGCTGGAAGAGCATCGCAATATCCCCATGGTGGTCATGGATTGGGGTGAGTCGCGCGGCGATTTTACCGATACCGTGCAGGATAATGCCTTTGAAGGCGGTTACCTGGTCGGTCAGTATCTGATTGAACGCGGCCATCACGATATTGGGGTGATCCCGGGTCAGATGGAGCGGAACACCGGTGGAGGACGTCTTGCTGGTTTCCTCAAAGCTCTTTCTGAAGCCGGCCTCACTATCCGTGATGAATGGCTGGTTCAGGGAGATTTCGAGCCGGAATCTGGCTACCGTGCCATGCAACAAATTCTGGCACAGAAGCAGCGGCCAACGGCGGTCTTCTGCGGCGGCGACGTCATGGCGATGGGGGCCATCTGTGCGGCAGACGAGATGGGCTTGCGCGTACCCCAGGATATTTCGGTGATCGGTTATGATAATGTGCGCAACGCCCGTTATTTTACGCCGGCACTGACGACCGTTCACCAACCCAAAGTGCAGTTGGGCGAAACGGCGTTTACGATGCTGCTGGATCGCATCATCAGTAAGCGCGAAGATCCACAAACCATTGAAGTTCACCCCAGCCTGATCGAACGCCGTTCGGTAGCGGATGGCCCCTTCATAGATTATCGTCGCAAGGATTAA",
    "translation": "MATIKDVARQAGVSTTTVSHVINNTRFVAKETREAVWTAIKTLHYSPSAVARSLKVNHTKTIGLLATSSEAPYFAEIIEAVENCCFAKGYTLILGNAHNNLQKQQAYLSMMAQKRVDGLLVMCSEYPAPLIKMLEEHRNIPMVVMDWGESRGDFTDTVQDNAFEGGYLVGQYLIERGHHDIGVIPGQMERNTGGGRLAGFLKALSEAGLTIRDEWLVQGDFEPESGYRAMQQILAQKQRPTAVFCGGDVMAMGAICAADEMGLRVPQDISVIGYDNVRNARYFTPALTTVHQPKVQLGETAFTMLLDRIISKREDPQTIEVHPSLIERRSVADGPFIDYRRKD",
    "product": ""
   },
   {
    "start": 305024,
    "end": 305113,
    "strand": 1,
    "locus_tag": "ctg49_271",
    "type": "other",
    "description": "<div class=\"focus-intro\">\n <strong><span class=\"serif\">ctg49_271</span></strong><br>\n \n <br>\n Locus tag: <span class=\"serif\">ctg49_271</span><br>\n Protein ID: <span class=\"serif\">None</span><br>\n Gene: <span class=\"serif\">None</span><br>\n \n Location: 305,024 - 305,113,\n (total: 90 nt)<br>\n <br>\n \n</div>\n<div class=\"focus-info\">\n \n\n \n\n \n\n\n \n</div>\n<div class=\"focus-urls\">\n <a class=\"wildcard-container\" data-wildcard-attrs=\"href\" href=\"http://blast.ncbi.nlm.nih.gov/Blast.cgi?PAGE=Proteins&PROGRAM=blastp&BLAST_PROGRAMS=blastp&QUERY=@!translation!@&LINK_LOC=protein&PAGE_TYPE=BlastSearch\" target=\"_blank\" data-locus=\"ctg49_271\">NCBI BlastP on this gene</a><br>\n <a href=\"http://www.ncbi.nlm.nih.gov/projects/sviewer/?Db=gene&amp;DbFrom=protein&amp;Cmd=Link&amp;noslider=1&amp;id=gnlXMEIPNEOK_49&amp;from=295024&amp;to=315113\" target=\"_new\">View genomic context</a><br>\n \n \n \n \n</div>\n<div class=\"focus-clipboard\">\n AA sequence: <span class=\"clipboard-copy wildcard-container\" data-locus=\"ctg49_271\" data-wildcard-attrs=\"data-seq\" data-seq=\"@!translation!@\">Copy to clipboard</span><br>\n Nucleotide sequence: <span class=\"clipboard-copy wildcard-container\" data-locus=\"ctg49_271\" data-wildcard-attrs=\"data-seq\" data-seq=\"@!dna!@\">Copy to clipboard</span><br>\n</div>",
    "dna": "ATGGATACCGATCTGAAGTTTTCACTAATGACAACGATTTGCGCGCTGTTGATGATTGTTGCTTTCAGTTTTACCGCCGTAATGCACTAA",
    "translation": "MDTDLKFSLMTTICALLMIVAFSFTAVMH",
    "product": ""
   },
   {
    "start": 305171,
    "end": 305980,
    "strand": -1,
    "locus_tag": "ctg49_272",
    "type": "other",
    "description": "<div class=\"focus-intro\">\n <strong><span class=\"serif\">ctg49_272</span></strong><br>\n \n <br>\n Locus tag: <span class=\"serif\">ctg49_272</span><br>\n Protein ID: <span class=\"serif\">None</span><br>\n Gene: <span class=\"serif\">None</span><br>\n \n Location: 305,171 - 305,980,\n (total: 810 nt)<br>\n <br>\n \n</div>\n<div class=\"focus-info\">\n \n\n \n\n \n\n\n \n</div>\n<div class=\"focus-urls\">\n <a class=\"wildcard-container\" data-wildcard-attrs=\"href\" href=\"http://blast.ncbi.nlm.nih.gov/Blast.cgi?PAGE=Proteins&PROGRAM=blastp&BLAST_PROGRAMS=blastp&QUERY=@!translation!@&LINK_LOC=protein&PAGE_TYPE=BlastSearch\" target=\"_blank\" data-locus=\"ctg49_272\">NCBI BlastP on this gene</a><br>\n <a href=\"http://www.ncbi.nlm.nih.gov/projects/sviewer/?Db=gene&amp;DbFrom=protein&amp;Cmd=Link&amp;noslider=1&amp;id=gnlXMEIPNEOK_49&amp;from=295171&amp;to=315980\" target=\"_new\">View genomic context</a><br>\n \n \n \n \n</div>\n<div class=\"focus-clipboard\">\n AA sequence: <span class=\"clipboard-copy wildcard-container\" data-locus=\"ctg49_272\" data-wildcard-attrs=\"data-seq\" data-seq=\"@!translation!@\">Copy to clipboard</span><br>\n Nucleotide sequence: <span class=\"clipboard-copy wildcard-container\" data-locus=\"ctg49_272\" data-wildcard-attrs=\"data-seq\" data-seq=\"@!dna!@\">Copy to clipboard</span><br>\n</div>",
    "dna": "ATGGTAACGATGCGTTTACTCATCACGCTCTTCATGCTGGCTATGGCCCAGCTCTTTCTAAATATGGCGCACGCTTCGCCACGCTCGCCTGTTAATGCCAACCATCATAAGGTGGACAGCAATACGGCAGCCAGGGACGATCAACGGCGTAAGCGCCGCCCGGTAAAAACCATTTTCACCCGGAAAGTCAAAGAAAGCAGCGTCAAAAAACCCCTATTAAGTTCTGTTCATAAATTCAAATTCAAGAAAAAATCTTCCCTCGAAACGGCGGCAATCAAGCATAAATCGTCTATTACTAAAAAACACTATGGCCGCCATCGCGGTAATCCGGTTGAAGAAACTGAGGAATTGACGGCCGGGGCGGATACACCACTCCGGCTCAGCAAAGCACACCGAGCCCGTTATCAGAAAGCACGCGAAACCGCGATGAACAAGTTAATGAATCAACTGGGTAAGCCTTATCAGTGGGGGGGAACCTCGCCGAGGACGGGTTTCGACTGCAGCGGCCTGGTCTGGTATGCCTATAAAGATCTGGTGAAGTTCAAAATTCCACGTACCGCTAATGAGATGTATCACCTGCGCGATGCCGCCAGCGTTAAACGCGATGAACTGGAGAAAGGCGATCTGGTGTTCTTCCGTATTCATAGCCGCAGTGCCGCTGATCATGTCGGCGTTTACCTTGGTAATGGCAAGTTTATCCAGTCACCGCGTAGCGGTAAGGATATTCAGGTTAGCGCGCTGAGCGACGATTACTGGCAGCGCCATTACATTGGCGCCCGTCGGATGGTGACACCCAAAACGATCAGGTAA",
    "translation": "MVTMRLLITLFMLAMAQLFLNMAHASPRSPVNANHHKVDSNTAARDDQRRKRRPVKTIFTRKVKESSVKKPLLSSVHKFKFKKKSSLETAAIKHKSSITKKHYGRHRGNPVEETEELTAGADTPLRLSKAHRARYQKARETAMNKLMNQLGKPYQWGGTSPRTGFDCSGLVWYAYKDLVKFKIPRTANEMYHLRDAASVKRDELEKGDLVFFRIHSRSAADHVGVYLGNGKFIQSPRSGKDIQVSALSDDYWQRHYIGARRMVTPKTIR",
    "product": ""
   },
   {
    "start": 306348,
    "end": 306689,
    "strand": 1,
    "locus_tag": "ctg49_273",
    "type": "other",
    "description": "<div class=\"focus-intro\">\n <strong><span class=\"serif\">ctg49_273</span></strong><br>\n \n <br>\n Locus tag: <span class=\"serif\">ctg49_273</span><br>\n Protein ID: <span class=\"serif\">None</span><br>\n Gene: <span class=\"serif\">None</span><br>\n \n Location: 306,348 - 306,689,\n (total: 342 nt)<br>\n <br>\n \n</div>\n<div class=\"focus-info\">\n \n\n \n\n \n\n\n \n</div>\n<div class=\"focus-urls\">\n <a class=\"wildcard-container\" data-wildcard-attrs=\"href\" href=\"http://blast.ncbi.nlm.nih.gov/Blast.cgi?PAGE=Proteins&PROGRAM=blastp&BLAST_PROGRAMS=blastp&QUERY=@!translation!@&LINK_LOC=protein&PAGE_TYPE=BlastSearch\" target=\"_blank\" data-locus=\"ctg49_273\">NCBI BlastP on this gene</a><br>\n <a href=\"http://www.ncbi.nlm.nih.gov/projects/sviewer/?Db=gene&amp;DbFrom=protein&amp;Cmd=Link&amp;noslider=1&amp;id=gnlXMEIPNEOK_49&amp;from=296348&amp;to=316689\" target=\"_new\">View genomic context</a><br>\n \n \n \n \n</div>\n<div class=\"focus-clipboard\">\n AA sequence: <span class=\"clipboard-copy wildcard-container\" data-locus=\"ctg49_273\" data-wildcard-attrs=\"data-seq\" data-seq=\"@!translation!@\">Copy to clipboard</span><br>\n Nucleotide sequence: <span class=\"clipboard-copy wildcard-container\" data-locus=\"ctg49_273\" data-wildcard-attrs=\"data-seq\" data-seq=\"@!dna!@\">Copy to clipboard</span><br>\n</div>",
    "dna": "ATGAGTAGTACTATTGAGAAAATTGAACGCCAGATAGCAGAAAACCCGATTCTGCTGTACATGAAAGGCTCGCCAAAACTGCCAAGTTGCGGTTTTTCTGCTCAGGCTGTGCAAGCGTTGTCTGCCTGCGGTGAACGTTTCGCTTATGTCGATATTTTGCAAAATCCGGAAATTCGCGCCGAATTGCCGAAATACGCCAACTGGCCGACATTCCCACAGCTGTGGGTAGATGGTGAACTGGTTGGTGGCTGCGATATTATTATTGAAATGTATCAGCGCGGCGAATTGCAGCCGTTGATCAAAGAGACGGCGAAGAAATATTCTTCCGACGCCGCTGAATAA",
    "translation": "MSSTIEKIERQIAENPILLYMKGSPKLPSCGFSAQAVQALSACGERFAYVDILQNPEIRAELPKYANWPTFPQLWVDGELVGGCDIIIEMYQRGELQPLIKETAKKYSSDAAE",
    "product": ""
   },
   {
    "start": 306827,
    "end": 307678,
    "strand": -1,
    "locus_tag": "ctg49_274",
    "type": "other",
    "description": "<div class=\"focus-intro\">\n <strong><span class=\"serif\">ctg49_274</span></strong><br>\n \n <br>\n Locus tag: <span class=\"serif\">ctg49_274</span><br>\n Protein ID: <span class=\"serif\">None</span><br>\n Gene: <span class=\"serif\">None</span><br>\n \n Location: 306,827 - 307,678,\n (total: 852 nt)<br>\n <br>\n \n</div>\n<div class=\"focus-info\">\n \n\n \n\n \n\n\n \n</div>\n<div class=\"focus-urls\">\n <a class=\"wildcard-container\" data-wildcard-attrs=\"href\" href=\"http://blast.ncbi.nlm.nih.gov/Blast.cgi?PAGE=Proteins&PROGRAM=blastp&BLAST_PROGRAMS=blastp&QUERY=@!translation!@&LINK_LOC=protein&PAGE_TYPE=BlastSearch\" target=\"_blank\" data-locus=\"ctg49_274\">NCBI BlastP on this gene</a><br>\n <a href=\"http://www.ncbi.nlm.nih.gov/projects/sviewer/?Db=gene&amp;DbFrom=protein&amp;Cmd=Link&amp;noslider=1&amp;id=gnlXMEIPNEOK_49&amp;from=296827&amp;to=317678\" target=\"_new\">View genomic context</a><br>\n \n \n \n \n</div>\n<div class=\"focus-clipboard\">\n AA sequence: <span class=\"clipboard-copy wildcard-container\" data-locus=\"ctg49_274\" data-wildcard-attrs=\"data-seq\" data-seq=\"@!translation!@\">Copy to clipboard</span><br>\n Nucleotide sequence: <span class=\"clipboard-copy wildcard-container\" data-locus=\"ctg49_274\" data-wildcard-attrs=\"data-seq\" data-seq=\"@!dna!@\">Copy to clipboard</span><br>\n</div>",
    "dna": "ATGAAAACCATTGCTATCGTGGCACCCGGCGCGATGGGGTCTGCCCTGGCCGGCGTTTTGCATCGGCATCGTCTCGAGGTACTCACGTTACTCGATGGGCGCTCGCAAGCCTCGCTTGAGCGGGCAAAAAAAGCCGGTATGAAGCCCGTCAGCGCTCATGAATTGATGCAGGCAGAAGTCATTTTATCTGTTGTTCCTCCCGCTTCCGCCATCTCCCTGGCGCAACAGTTAGCCCCATATATTGCTGCGGCAATGGATAAACCGCTGTACGTCGATTGCAACGCAGTCAGTGAACAGACACTCAAACAGATTGCTGAGATTATCCTTCCTACCGGTGCCGCTTTTGTCGATGGCGCCATTATCGGCCTGCCGCCCGTCACATCACAGGACCGCGTTCCACGCTTATGGTTTGCCGGTGAGCAGGCTGGCCGATTGGCCGAGCTGGAAAATTTTGGCTTGTCCGTCAGCGTTATGCAGGCAGCAACGGGGGCCGCCTCAGCGCTGAAAATGTCCTATGCCGGGATCAATAAAGGCATCACCCTGCTGTGCGCTTTGATGTTGATTAATGCCAGCCGGGTAGGCGCGGCGGATGCCCTACTGCAACAGATGGAAGAAAGCCAACCCTCGCTACTGGCTCGTCTGCGGGCAAGTATCCCGGATATGTACAACAAAGCCTGGCGCTGGGCGCCTGAAATGGAAGAAATAGCCCGTCTCAATGCCGGCGAAGTACCGGGTGCAGCACTGTATCAAGCGCTAGCCGCCTTTTGCCGTCAAATGGCCGAGGATCAGCAACATGACGGCGATTTCGTGCCCCTGCTCAATGCCTTCTTGCAGGCTGAAAAACGATCATAA",
    "translation": "MKTIAIVAPGAMGSALAGVLHRHRLEVLTLLDGRSQASLERAKKAGMKPVSAHELMQAEVILSVVPPASAISLAQQLAPYIAAAMDKPLYVDCNAVSEQTLKQIAEIILPTGAAFVDGAIIGLPPVTSQDRVPRLWFAGEQAGRLAELENFGLSVSVMQAATGAASALKMSYAGINKGITLLCALMLINASRVGAADALLQQMEESQPSLLARLRASIPDMYNKAWRWAPEMEEIARLNAGEVPGAALYQALAAFCRQMAEDQQHDGDFVPLLNAFLQAEKRS",
    "product": ""
   },
   {
    "start": 307745,
    "end": 308383,
    "strand": -1,
    "locus_tag": "ctg49_275",
    "type": "other",
    "description": "<div class=\"focus-intro\">\n <strong><span class=\"serif\">ctg49_275</span></strong><br>\n \n <br>\n Locus tag: <span class=\"serif\">ctg49_275</span><br>\n Protein ID: <span class=\"serif\">None</span><br>\n Gene: <span class=\"serif\">None</span><br>\n \n Location: 307,745 - 308,383,\n (total: 639 nt)<br>\n <br>\n \n</div>\n<div class=\"focus-info\">\n \n\n \n\n \n\n\n \n</div>\n<div class=\"focus-urls\">\n <a class=\"wildcard-container\" data-wildcard-attrs=\"href\" href=\"http://blast.ncbi.nlm.nih.gov/Blast.cgi?PAGE=Proteins&PROGRAM=blastp&BLAST_PROGRAMS=blastp&QUERY=@!translation!@&LINK_LOC=protein&PAGE_TYPE=BlastSearch\" target=\"_blank\" data-locus=\"ctg49_275\">NCBI BlastP on this gene</a><br>\n <a href=\"http://www.ncbi.nlm.nih.gov/projects/sviewer/?Db=gene&amp;DbFrom=protein&amp;Cmd=Link&amp;noslider=1&amp;id=gnlXMEIPNEOK_49&amp;from=297745&amp;to=318383\" target=\"_new\">View genomic context</a><br>\n \n \n \n \n</div>\n<div class=\"focus-clipboard\">\n AA sequence: <span class=\"clipboard-copy wildcard-container\" data-locus=\"ctg49_275\" data-wildcard-attrs=\"data-seq\" data-seq=\"@!translation!@\">Copy to clipboard</span><br>\n Nucleotide sequence: <span class=\"clipboard-copy wildcard-container\" data-locus=\"ctg49_275\" data-wildcard-attrs=\"data-seq\" data-seq=\"@!dna!@\">Copy to clipboard</span><br>\n</div>",
    "dna": "ATGCCTGAATCGAACGAACTGAACGCCCTCAGCAGCCGTTTTCGCGGCTTTTATCCGGTAGTCATTGATGTTGAAACTGCCGGGTTTGACGCTAAAACTAATGCGCTACTGGAAGTGGCCGCTGTCACGCTGAAAATGGATGAGCACGGTTGGCTGGAGAAAGACGACACGCTTCATTTCCACGTGGAGCCTTTCGAAGGCGCTATCCTGCAACCTGAGGCACTGGCGTTTAATGGTATCGATCCGCACAACCCCCTACGTGGCGCGGTTAGCGAATATGAAGCGTTGCATGCTATCTTCAAACTGGTGCGTAAAGGCATCAAGGATCAAGGCTGCAATCGCGCCATTATGGTCGCGCATAATGCCACTTTCGATCTCAATTTTATGAATGCGGCGGCAGAAAGGACGGGGCTTAAGCGTAATCCATTCCACCCTTTTGTCACCTTTGATACCGCAGCACTGAGCGGCCTGGTGCTGGGTCAAACCGTGCTGGCTAAGGCCTGTACTACTGCGGGTCTGCCGTTTGACAATACCCAGGCTCACTCGGCGCTGTACGATACATTACAGACTGCGGATTTATTCTGTGAGCTGGTCAATCGCTGGAAGCGTCTGGGCGGCTGGCCGTTGCCCGTCGCGTGA",
    "translation": "MPESNELNALSSRFRGFYPVVIDVETAGFDAKTNALLEVAAVTLKMDEHGWLEKDDTLHFHVEPFEGAILQPEALAFNGIDPHNPLRGAVSEYEALHAIFKLVRKGIKDQGCNRAIMVAHNATFDLNFMNAAAERTGLKRNPFHPFVTFDTAALSGLVLGQTVLAKACTTAGLPFDNTQAHSALYDTLQTADLFCELVNRWKRLGGWPLPVA",
    "product": ""
   },
   {
    "start": 308482,
    "end": 308889,
    "strand": -1,
    "locus_tag": "ctg49_276",
    "type": "other",
    "description": "<div class=\"focus-intro\">\n <strong><span class=\"serif\">ctg49_276</span></strong><br>\n \n <br>\n Locus tag: <span class=\"serif\">ctg49_276</span><br>\n Protein ID: <span class=\"serif\">None</span><br>\n Gene: <span class=\"serif\">None</span><br>\n \n Location: 308,482 - 308,889,\n (total: 408 nt)<br>\n <br>\n \n</div>\n<div class=\"focus-info\">\n \n\n \n\n \n\n\n \n</div>\n<div class=\"focus-urls\">\n <a class=\"wildcard-container\" data-wildcard-attrs=\"href\" href=\"http://blast.ncbi.nlm.nih.gov/Blast.cgi?PAGE=Proteins&PROGRAM=blastp&BLAST_PROGRAMS=blastp&QUERY=@!translation!@&LINK_LOC=protein&PAGE_TYPE=BlastSearch\" target=\"_blank\" data-locus=\"ctg49_276\">NCBI BlastP on this gene</a><br>\n <a href=\"http://www.ncbi.nlm.nih.gov/projects/sviewer/?Db=gene&amp;DbFrom=protein&amp;Cmd=Link&amp;noslider=1&amp;id=gnlXMEIPNEOK_49&amp;from=298482&amp;to=318889\" target=\"_new\">View genomic context</a><br>\n \n \n \n \n</div>\n<div class=\"focus-clipboard\">\n AA sequence: <span class=\"clipboard-copy wildcard-container\" data-locus=\"ctg49_276\" data-wildcard-attrs=\"data-seq\" data-seq=\"@!translation!@\">Copy to clipboard</span><br>\n Nucleotide sequence: <span class=\"clipboard-copy wildcard-container\" data-locus=\"ctg49_276\" data-wildcard-attrs=\"data-seq\" data-seq=\"@!dna!@\">Copy to clipboard</span><br>\n</div>",
    "dna": "ATGCGCTTACTTCACACCATGCTACGCGTTGGCGATCTACAACGCTCCATTGATTTTTATACCAGAGTGCTGGGAATGCGCCTGCTGCGCACCAGCGAAAACACCGAATATAAATATACCCTGGCCTTCGTCGGTTACACCGAAGAGAGCGAAGGTGCGGTGATTGAACTGACCTACAACTGGGGCGTGGACAAATATAACCTTGGCGATGCTTATGGTCATATCGCACTCGGCGTTGATGACGTGGCGGCAACCTGTGAGCGTATTCGTAAAGATGGCGGTAACGTCACGCGTGAAGCGGGACCGGTCAAAGGGGGCACCACGATTATTGCCTTTGTTGAAGATCCCGATGGCTATAAAATTGAGCTAATAGAAAACCAACACGCCGGTCACGGTTTGGGAGCATAA",
    "translation": "MRLLHTMLRVGDLQRSIDFYTRVLGMRLLRTSENTEYKYTLAFVGYTEESEGAVIELTYNWGVDKYNLGDAYGHIALGVDDVAATCERIRKDGGNVTREAGPVKGGTTIIAFVEDPDGYKIELIENQHAGHGLGA",
    "product": ""
   },
   {
    "start": 309157,
    "end": 310260,
    "strand": -1,
    "locus_tag": "ctg49_277",
    "type": "biosynthetic-additional",
    "description": "<div class=\"focus-intro\">\n <strong><span class=\"serif\">ctg49_277</span></strong><br>\n \n <br>\n Locus tag: <span class=\"serif\">ctg49_277</span><br>\n Protein ID: <span class=\"serif\">None</span><br>\n Gene: <span class=\"serif\">None</span><br>\n \n Location: 309,157 - 310,260,\n (total: 1104 nt)<br>\n <br>\n \n  biosynthetic-additional (smcogs) SMCOG1217:NADH:flavin oxidoreductase/NADH oxidase (Score: 365.4; E-value: 4.8e-111)<br>\n \n</div>\n<div class=\"focus-info\">\n \n\n \n\n \n\n\n \n</div>\n<div class=\"focus-urls\">\n <a class=\"wildcard-container\" data-wildcard-attrs=\"href\" href=\"http://blast.ncbi.nlm.nih.gov/Blast.cgi?PAGE=Proteins&PROGRAM=blastp&BLAST_PROGRAMS=blastp&QUERY=@!translation!@&LINK_LOC=protein&PAGE_TYPE=BlastSearch\" target=\"_blank\" data-locus=\"ctg49_277\">NCBI BlastP on this gene</a><br>\n <a href=\"http://www.ncbi.nlm.nih.gov/projects/sviewer/?Db=gene&amp;DbFrom=protein&amp;Cmd=Link&amp;noslider=1&amp;id=gnlXMEIPNEOK_49&amp;from=299157&amp;to=320260\" target=\"_new\">View genomic context</a><br>\n \n  <a href=\"knownclusterblast/region2/ctg49_277_mibig_hits.html\" target=\"_new\">MiBIG Hits</a><br>\n \n \n \n \n</div>\n<div class=\"focus-clipboard\">\n AA sequence: <span class=\"clipboard-copy wildcard-container\" data-locus=\"ctg49_277\" data-wildcard-attrs=\"data-seq\" data-seq=\"@!translation!@\">Copy to clipboard</span><br>\n Nucleotide sequence: <span class=\"clipboard-copy wildcard-container\" data-locus=\"ctg49_277\" data-wildcard-attrs=\"data-seq\" data-seq=\"@!dna!@\">Copy to clipboard</span><br>\n</div>",
    "dna": "ATGGAACTAAAGAAGTTATTTACCCCATTAAAAACCGGGGCGATCACCGTACCGAACCGCGTATTTATGGCGCCATTGACTCGTCTGCGCAGCATTGAGCCGGGGGATATTCCTACGCCGCTGATGGGTGAATATTACCGTCAACGCGCCAGTGCCGGTCTGATCATTACCGAAGCCACTCAGGTTTCTTTCCAGGCTAAAGGTTATGCCGGCGCACCCGGTCTGCATACCCCAGAGCAGATTGCCGCATGGAAGGCCATTAATAGCGGCATCCATCAAGCGGGCGGTCACAGTGCAGTGCAACTGTGGCACACTGGTCGTATCTCGCACTCCAGTCTACAACCCGAAGGCAAAGCGCCCATTTCCTCTTCCGCCATTAACGCCCAAACCCGTACCACACTGCGTGATGAAAACGGCCTTGCCGTACGTGCCGATACCTCCACACCTCGCGCACTCGAACTGGACGAAATCGCCGGTGTGGTAAATGATTTTCGTCAGGCGGTCATCAATGCCCGCGAAGCCGACTTCGATCTGGTCGAGCTGCACTCTGCTCACGGTTATCTGATCCATCAGTTCCTGTCGCCAGCCTCTAACCAACGCACTGATGCTTATGGCGGCAGCGTGGAAAACCGGACCCGCTTTGCGCTGGAAGTGGTCGATGCCGTTATTGACGGCTGGAGTGCGGACCGCATTGGTATCCGAATCTCGCCTCTTGGTCCATTTAACGGTCTGGATAATGGCGAGGATCAGGAAGACGCCGCGTTGTACTACATTGCCGAGTTGGCAAAACGCAATCTCGCCTTCCTGCACATTTCCGAGCCGGACTGGGCCGGTGGTAAACCTTACAGTGAGGCGTTCCGCAAAGCTATTCGCGACATTTATCCCGGCGTCATTATCGGTGCCGGAGCCTATACCGCCGAGAAAGCGGAAGACTTGATCGAAAAAGGGCTGATCGACGCTGTCGCCTTTGGCCGCTGGTATATCGCGAACCCGGACCTGGTGGAACGCCTGCAACAGCACGCCCCACTTAACGAGCCGCGCCCGGAGCTGTTTTACGGCGGCGGTGCTGAAGGCTATACTGACTACCCCACTCTGGCTGGGTAA",
    "translation": "MELKKLFTPLKTGAITVPNRVFMAPLTRLRSIEPGDIPTPLMGEYYRQRASAGLIITEATQVSFQAKGYAGAPGLHTPEQIAAWKAINSGIHQAGGHSAVQLWHTGRISHSSLQPEGKAPISSSAINAQTRTTLRDENGLAVRADTSTPRALELDEIAGVVNDFRQAVINAREADFDLVELHSAHGYLIHQFLSPASNQRTDAYGGSVENRTRFALEVVDAVIDGWSADRIGIRISPLGPFNGLDNGEDQEDAALYYIAELAKRNLAFLHISEPDWAGGKPYSEAFRKAIRDIYPGVIIGAGAYTAEKAEDLIEKGLIDAVAFGRWYIANPDLVERLQQHAPLNEPRPELFYGGGAEGYTDYPTLAG",
    "product": ""
   },
   {
    "start": 310306,
    "end": 310944,
    "strand": -1,
    "locus_tag": "ctg49_278",
    "type": "regulatory",
    "description": "<div class=\"focus-intro\">\n <strong><span class=\"serif\">ctg49_278</span></strong><br>\n \n <br>\n Locus tag: <span class=\"serif\">ctg49_278</span><br>\n Protein ID: <span class=\"serif\">None</span><br>\n Gene: <span class=\"serif\">None</span><br>\n \n Location: 310,306 - 310,944,\n (total: 639 nt)<br>\n <br>\n \n  regulatory (smcogs) SMCOG1057:TetR family transcriptional regulator (Score: 57; E-value: 5.6e-17)<br>\n \n</div>\n<div class=\"focus-info\">\n \n\n \n\n \n\n\n \n</div>\n<div class=\"focus-urls\">\n <a class=\"wildcard-container\" data-wildcard-attrs=\"href\" href=\"http://blast.ncbi.nlm.nih.gov/Blast.cgi?PAGE=Proteins&PROGRAM=blastp&BLAST_PROGRAMS=blastp&QUERY=@!translation!@&LINK_LOC=protein&PAGE_TYPE=BlastSearch\" target=\"_blank\" data-locus=\"ctg49_278\">NCBI BlastP on this gene</a><br>\n <a href=\"http://www.ncbi.nlm.nih.gov/projects/sviewer/?Db=gene&amp;DbFrom=protein&amp;Cmd=Link&amp;noslider=1&amp;id=gnlXMEIPNEOK_49&amp;from=300306&amp;to=320944\" target=\"_new\">View genomic context</a><br>\n \n \n \n \n</div>\n<div class=\"focus-clipboard\">\n AA sequence: <span class=\"clipboard-copy wildcard-container\" data-locus=\"ctg49_278\" data-wildcard-attrs=\"data-seq\" data-seq=\"@!translation!@\">Copy to clipboard</span><br>\n Nucleotide sequence: <span class=\"clipboard-copy wildcard-container\" data-locus=\"ctg49_278\" data-wildcard-attrs=\"data-seq\" data-seq=\"@!dna!@\">Copy to clipboard</span><br>\n</div>",
    "dna": "ATGGATAATTTGTATCAGACCGATCGGTCTGATACAGTGAAAATCATGAAATCGACCCGATACGACACCCGAGAACATCTTCTGATAACTGGTGAGCAGTTGTGCATTCAGCGCGGCTTCAACGGTATGGGATTGATCGAGCTACTGAAAGTGGCTGAGGTGCCGAAAGGGTCGTTTTACCACTACTTCCCGTCGAAAGAGGCGTTCGGCGTCGCGATGCTTGAACGTTATTTTGCCATTTATCATCAGCGTCTTCACGAATATCTGGAAGATCACCAGGGCAATCAGCGTCAACGCATCCTTGATTATTATCAGCAGTCACTCACAACTTTCTGCCAGGACCACTCCTTTGCGGGTTGCCTGTCAGTCAAATTGTCGGCGGAAGTTTGTGACCTGTCGGAACCAATGCGTATCGCACTGGACAACGGGTCAAAAGCGCTGATGTCCACGCTAAGTATCGCGCTGGAACGAGCTGAGCAACAGGGGAGCTTACAGTTGTCAGTCCCCCCTGAAACTTGTGCGCAGAATCTGTATATGTTGTGGCTGGGTGCCAGTCTGCAGAGCAAAATCTCCCGTGATAACAGGCCGTTGATGAATGCCTGGCAGGAGATGACGCGGATGCTGCCTGAACCCCTTTAA",
    "translation": "MDNLYQTDRSDTVKIMKSTRYDTREHLLITGEQLCIQRGFNGMGLIELLKVAEVPKGSFYHYFPSKEAFGVAMLERYFAIYHQRLHEYLEDHQGNQRQRILDYYQQSLTTFCQDHSFAGCLSVKLSAEVCDLSEPMRIALDNGSKALMSTLSIALERAEQQGSLQLSVPPETCAQNLYMLWLGASLQSKISRDNRPLMNAWQEMTRMLPEPL",
    "product": ""
   },
   {
    "start": 310937,
    "end": 312577,
    "strand": -1,
    "locus_tag": "ctg49_279",
    "type": "other",
    "description": "<div class=\"focus-intro\">\n <strong><span class=\"serif\">ctg49_279</span></strong><br>\n \n <br>\n Locus tag: <span class=\"serif\">ctg49_279</span><br>\n Protein ID: <span class=\"serif\">None</span><br>\n Gene: <span class=\"serif\">None</span><br>\n \n Location: 310,937 - 312,577,\n (total: 1641 nt)<br>\n <br>\n \n</div>\n<div class=\"focus-info\">\n \n\n \n\n \n\n\n \n</div>\n<div class=\"focus-urls\">\n <a class=\"wildcard-container\" data-wildcard-attrs=\"href\" href=\"http://blast.ncbi.nlm.nih.gov/Blast.cgi?PAGE=Proteins&PROGRAM=blastp&BLAST_PROGRAMS=blastp&QUERY=@!translation!@&LINK_LOC=protein&PAGE_TYPE=BlastSearch\" target=\"_blank\" data-locus=\"ctg49_279\">NCBI BlastP on this gene</a><br>\n <a href=\"http://www.ncbi.nlm.nih.gov/projects/sviewer/?Db=gene&amp;DbFrom=protein&amp;Cmd=Link&amp;noslider=1&amp;id=gnlXMEIPNEOK_49&amp;from=300937&amp;to=322577\" target=\"_new\">View genomic context</a><br>\n \n \n \n \n</div>\n<div class=\"focus-clipboard\">\n AA sequence: <span class=\"clipboard-copy wildcard-container\" data-locus=\"ctg49_279\" data-wildcard-attrs=\"data-seq\" data-seq=\"@!translation!@\">Copy to clipboard</span><br>\n Nucleotide sequence: <span class=\"clipboard-copy wildcard-container\" data-locus=\"ctg49_279\" data-wildcard-attrs=\"data-seq\" data-seq=\"@!dna!@\">Copy to clipboard</span><br>\n</div>",
    "dna": "ATGAACTTTTTGAATAAGTTACGTTGTAACGAAAGTACTTTTAACGTTTACGCCGCTCTGTTCTTCACCTTTATCCTCAATGCTGTCTTTCTCAGCCGTACCTGGGAGACCATTCCCTATCTCTCAGCGCGGGACTATATTTTTGCCGCAACGGTGCCGATGGTGCTGTTCAGCGCCTTCTTGTTTATCTTCAGCATCGCCGCCGTACCCTGGCTGCGTAAACCCCTGTTTATCATTCTGCTTATCATCAGCGCTACCGCAAACTATTTTATTTACAGTTTCGGCACAGTCATCGACAGCAACATGATCCAGAACGTGTTTGAAACTGATGTCCAGGAAGCCAGTGCCCTGCTCAGCCCACACTATCTACTGTGGCTGACGATTATGGGGATAATCCCTGCCGTCTTTGTCGCCTTTATCCGCATCGGTACCCATCGGCCATGGTGGATGAATATCGCGTTCCGGGCGGTAACCGCGCTGGCTTCTGTACTGCTGGTACTGCTGATCGCCTCGCTGTTTTATAAAGATTACGCTTCGCTGGTCCGCAACAATAAAAACCTGGTAAAAATGATAACCCCAGTCAACGTGGTCAGCAGTCTGGGACACTATGCGGATAACCGCTGGCTGGTTGGCGATCAGCCGCTGGTGAAAATTGGTCTGGATGCGCAAAAAGGCTCACTGATTAAAGCCGAAAAGAAAAAAACACTGGTCATTTTTGTGTTGGGTGAAACTGCGCGTGCGGAAGACTTTTCGCTGGGCGGTTACGCACGTGATACCAATCCCAAATTGCAGCACGATAACGTCATTTATTATCCCAACGCCAGCTCATGCGGTACGGAAACCGCGGTCTCTGTGCCGTGCATGTTCTCCAACATGCCGCGCAGACATTATGATGCCAACCTGGCGCATCATCAGGAAGGCTTACTGGATGTCATGGCCCATGCCGGAATCAACGTGTTATGGCGCGAAAATGACGGCGGCTGTAAAGGTGCCTGTGATCGTGTGCCGCATAGCGACATGACCCGATGGCATGTCAGCGCCCTTTGCCAGCATGATTACTGTCTGGACGATGTGCTGATGTACCGCCTGAATAACTATATTGACAGCATAAAAGATGACACGGTGATTGTACTACACCAGATGGGGAGCCATGGCCCGGCGTATTACCAACGCTATCCGACGGCGATGCGTAAGTTCACCCCCACCTGCGACAGCAATCAAATCCAGGATTGCGACCATCAGACACTGGTGAATACCTATGACAACACAATACTGTATACCGATTCGATGGTGGACAGCACGATCAGTCTGCTGAAGTCTTACAGTAACAAATTCAATGTGGCACTGGTTTACCTGTCCGATCACGGTGAATCACTGGGTGAACACGGTATGTATCTACACGGCACACCTTATGTTTTCGCCCCATCGCAGCAAACGCATATTCCCTTCCTGTTGTGGATGTCTGATGATTACGCCCACACTTATGGCATTAATCAGTCATGTTTACAGCAGTCGGCAAAAACCGCTGAGGTTTCCCAGGACAATATTTTCCATACCCTATTGGGCATGCTGAACGTGCAGACGAAAGAGTACCAACCGGCGCTGGACATGATCAAATCGTGCCAGGTCCAAAATGGATAA",
    "translation": "MNFLNKLRCNESTFNVYAALFFTFILNAVFLSRTWETIPYLSARDYIFAATVPMVLFSAFLFIFSIAAVPWLRKPLFIILLIISATANYFIYSFGTVIDSNMIQNVFETDVQEASALLSPHYLLWLTIMGIIPAVFVAFIRIGTHRPWWMNIAFRAVTALASVLLVLLIASLFYKDYASLVRNNKNLVKMITPVNVVSSLGHYADNRWLVGDQPLVKIGLDAQKGSLIKAEKKKTLVIFVLGETARAEDFSLGGYARDTNPKLQHDNVIYYPNASSCGTETAVSVPCMFSNMPRRHYDANLAHHQEGLLDVMAHAGINVLWRENDGGCKGACDRVPHSDMTRWHVSALCQHDYCLDDVLMYRLNNYIDSIKDDTVIVLHQMGSHGPAYYQRYPTAMRKFTPTCDSNQIQDCDHQTLVNTYDNTILYTDSMVDSTISLLKSYSNKFNVALVYLSDHGESLGEHGMYLHGTPYVFAPSQQTHIPFLLWMSDDYAHTYGINQSCLQQSAKTAEVSQDNIFHTLLGMLNVQTKEYQPALDMIKSCQVQNG",
    "product": ""
   },
   {
    "start": 312799,
    "end": 313038,
    "strand": 1,
    "locus_tag": "ctg49_280",
    "type": "other",
    "description": "<div class=\"focus-intro\">\n <strong><span class=\"serif\">ctg49_280</span></strong><br>\n \n <br>\n Locus tag: <span class=\"serif\">ctg49_280</span><br>\n Protein ID: <span class=\"serif\">None</span><br>\n Gene: <span class=\"serif\">None</span><br>\n \n Location: 312,799 - 313,038,\n (total: 240 nt)<br>\n <br>\n \n</div>\n<div class=\"focus-info\">\n \n\n \n\n \n\n\n \n</div>\n<div class=\"focus-urls\">\n <a class=\"wildcard-container\" data-wildcard-attrs=\"href\" href=\"http://blast.ncbi.nlm.nih.gov/Blast.cgi?PAGE=Proteins&PROGRAM=blastp&BLAST_PROGRAMS=blastp&QUERY=@!translation!@&LINK_LOC=protein&PAGE_TYPE=BlastSearch\" target=\"_blank\" data-locus=\"ctg49_280\">NCBI BlastP on this gene</a><br>\n <a href=\"http://www.ncbi.nlm.nih.gov/projects/sviewer/?Db=gene&amp;DbFrom=protein&amp;Cmd=Link&amp;noslider=1&amp;id=gnlXMEIPNEOK_49&amp;from=302799&amp;to=323038\" target=\"_new\">View genomic context</a><br>\n \n \n \n \n</div>\n<div class=\"focus-clipboard\">\n AA sequence: <span class=\"clipboard-copy wildcard-container\" data-locus=\"ctg49_280\" data-wildcard-attrs=\"data-seq\" data-seq=\"@!translation!@\">Copy to clipboard</span><br>\n Nucleotide sequence: <span class=\"clipboard-copy wildcard-container\" data-locus=\"ctg49_280\" data-wildcard-attrs=\"data-seq\" data-seq=\"@!dna!@\">Copy to clipboard</span><br>\n</div>",
    "dna": "GTGGCTGAGCAATTAGAGTTTTTCCCGGTTCCTAATCCCTGTCGTGGGATTTGTCAGGTTGATCAACGCGGATACTGTCGCGGCTGCATGCGCAGTCGCGACGAGCGTTTCAACTGGATAAAATTTAGCGACGCGCAAAAGCGGGAGGTGTTGCGGTTGTGTCGTCAGCGGTTCCAGCGCCTGCAGCGGGTCGGGAAAACCGACCTTCCTGACGAGCCGGAACAGCCATCGCTGTTTTGA",
    "translation": "VAEQLEFFPVPNPCRGICQVDQRGYCRGCMRSRDERFNWIKFSDAQKREVLRLCRQRFQRLQRVGKTDLPDEPEQPSLF",
    "product": ""
   },
   {
    "start": 313039,
    "end": 313371,
    "strand": -1,
    "locus_tag": "ctg49_281",
    "type": "other",
    "description": "<div class=\"focus-intro\">\n <strong><span class=\"serif\">ctg49_281</span></strong><br>\n \n <br>\n Locus tag: <span class=\"serif\">ctg49_281</span><br>\n Protein ID: <span class=\"serif\">None</span><br>\n Gene: <span class=\"serif\">None</span><br>\n \n Location: 313,039 - 313,371,\n (total: 333 nt)<br>\n <br>\n \n</div>\n<div class=\"focus-info\">\n \n\n \n\n \n\n\n \n</div>\n<div class=\"focus-urls\">\n <a class=\"wildcard-container\" data-wildcard-attrs=\"href\" href=\"http://blast.ncbi.nlm.nih.gov/Blast.cgi?PAGE=Proteins&PROGRAM=blastp&BLAST_PROGRAMS=blastp&QUERY=@!translation!@&LINK_LOC=protein&PAGE_TYPE=BlastSearch\" target=\"_blank\" data-locus=\"ctg49_281\">NCBI BlastP on this gene</a><br>\n <a href=\"http://www.ncbi.nlm.nih.gov/projects/sviewer/?Db=gene&amp;DbFrom=protein&amp;Cmd=Link&amp;noslider=1&amp;id=gnlXMEIPNEOK_49&amp;from=303039&amp;to=323371\" target=\"_new\">View genomic context</a><br>\n \n \n \n \n</div>\n<div class=\"focus-clipboard\">\n AA sequence: <span class=\"clipboard-copy wildcard-container\" data-locus=\"ctg49_281\" data-wildcard-attrs=\"data-seq\" data-seq=\"@!translation!@\">Copy to clipboard</span><br>\n Nucleotide sequence: <span class=\"clipboard-copy wildcard-container\" data-locus=\"ctg49_281\" data-wildcard-attrs=\"data-seq\" data-seq=\"@!dna!@\">Copy to clipboard</span><br>\n</div>",
    "dna": "ATGAAGAAACTGCTGATTACCCTCTGCCTGCTTGCCTGCACTTTTTCCACCTTAGCCGATGGACAGGGAAAATCCGTCACCGTAAAACAGGCAAAATCACTACACGATGACAGCCGGGTTACATTGACAGGCAAAATTACCGCCCGGGCCAATGATGATGATAAATACTGGCTGGAAGACAGTACCGGGCGCATCAAGGTCGATATTGATGATGATGACTGGGAAGATGAAAATGTCGCCATTGGTAAAACCGTTCGCGTGACAGGCGATACGGACAAAGACGACGACGACCATATCGAAATCGATGTCGATCATATCCGCGTAGTGGAATAG",
    "translation": "MKKLLITLCLLACTFSTLADGQGKSVTVKQAKSLHDDSRVTLTGKITARANDDDKYWLEDSTGRIKVDIDDDDWEDENVAIGKTVRVTGDTDKDDDDHIEIDVDHIRVVE",
    "product": ""
   },
   {
    "start": 313491,
    "end": 315512,
    "strand": -1,
    "locus_tag": "ctg49_282",
    "type": "other",
    "description": "<div class=\"focus-intro\">\n <strong><span class=\"serif\">ctg49_282</span></strong><br>\n \n <br>\n Locus tag: <span class=\"serif\">ctg49_282</span><br>\n Protein ID: <span class=\"serif\">None</span><br>\n Gene: <span class=\"serif\">None</span><br>\n \n Location: 313,491 - 315,512,\n (total: 2022 nt)<br>\n <br>\n \n</div>\n<div class=\"focus-info\">\n \n\n \n\n \n\n\n \n</div>\n<div class=\"focus-urls\">\n <a class=\"wildcard-container\" data-wildcard-attrs=\"href\" href=\"http://blast.ncbi.nlm.nih.gov/Blast.cgi?PAGE=Proteins&PROGRAM=blastp&BLAST_PROGRAMS=blastp&QUERY=@!translation!@&LINK_LOC=protein&PAGE_TYPE=BlastSearch\" target=\"_blank\" data-locus=\"ctg49_282\">NCBI BlastP on this gene</a><br>\n <a href=\"http://www.ncbi.nlm.nih.gov/projects/sviewer/?Db=gene&amp;DbFrom=protein&amp;Cmd=Link&amp;noslider=1&amp;id=gnlXMEIPNEOK_49&amp;from=303491&amp;to=325512\" target=\"_new\">View genomic context</a><br>\n \n \n \n \n</div>\n<div class=\"focus-clipboard\">\n AA sequence: <span class=\"clipboard-copy wildcard-container\" data-locus=\"ctg49_282\" data-wildcard-attrs=\"data-seq\" data-seq=\"@!translation!@\">Copy to clipboard</span><br>\n Nucleotide sequence: <span class=\"clipboard-copy wildcard-container\" data-locus=\"ctg49_282\" data-wildcard-attrs=\"data-seq\" data-seq=\"@!dna!@\">Copy to clipboard</span><br>\n</div>",
    "dna": "ATGAACCTGAACTGGCTGGAATGGGGGCAGTTGCCGTGGGTCAAAGCCACCAGCGGCCAGTGGCGTTATGCCTTGCGCAACGCCATTGCGATGTGTCTGGCACTCGGGATTGCCTACGGGCTGGATCTGGATGAGCCCTATTGGGCGATGACCTCGGCTGGGGTACTCAGCTTCCCTACCGTCGGAGGGGTTATCAGTAAAAGCCTCGGACGCATCGCCGGCAGCCTGACAGGTGCCAGTGCGGCGTTGCTGATTGCCGGCCATACCCTGAATGAACCATGGCTGTTTGCGCTGACTATCGCCGCGTGGCTGTCATTGTGTACTTATATCGCCAATCACTATCAGAACAATGTCTCTTACGCCTTTTCTCTGGCCGGCTATACCGCCGCCATTATCGCCTTTACCACCGTAAATGTGACTGATATCAGTGACCTTTGGACTATCACGCAAGCCCGAATTTGCGAGGTGATTGTTGGCATTCTGTGTGGCGGGCTGATGATGATGATCCTGCCCAGCACTTCGGATGGCGATGCCTTGATTACCTCCCTCAAGAATCTGCATACACGACTGCTGGAGCATGCCAGTTTGCTATTGCAAAAGGAAACCACCGATAACGTCCGTAGCGCCCATGAAAACGTGATCAGTCAAATCCTGACCATGAACCTGTTGCGTATTCAGGCGTTCTGGAGCCATTACCGTTTTCGCCGTCAAAACAACGTTCTTAACTACGTGCTTCACCAACAATTGCGCCTGACCAGTGTTATCTCCAGTTTGCGGCGTATGCTGCTAAACTGGCAGGATCCCCCGGAAGAACTGTTCACAGCCATGCAGCAGTTGCTCAGTGAACTGGCTAAAAGCGACTGTGATAAGTACCGGCTGGCGCAAATATTAAAAAACGCCGCCCCGCTGGATCCTGGCGACTTTCGCCATCATGCTTTCTGGCATCGCTTACGTGACTTTTGCTGGATGTACTTGAATATCAGCCGCTGGTTACGTCAGTTTGAACGGGCTGATGCCGATACCCGGCTCTCCCCCCCTCCCGTTCCGGCGCTGGCCAGACACAGTGACAGCGCCGAAGCCAGTTGGAGCGCGTTTCGTACCTTTGTGGTTATTATGCTGGGCTGTGCCTTCACCATTACCACACAATGGGATTCCGGCGAGGCAGCGTTGACTCTGGCCGCTATCAGTTGTGTGCTTTACTCCACCGTGCCTTCCCCCACCAGTAGCGTATCTCTGCTGTTGAAGACCCTGTCACTGTTGTCCGTGTTCAGCTTTCTGATTAAATTTGGTTTGATGGTGCAGGTCAGCGTACTCTGGCAATTCCTGATTTTTCTGTTCCCTTTGCTGTTAACCCTGCATCTGTTTAAGTTACAGCAGCCCAAACGGGCCAGTCTCTGGTCACAGTTGATTCTTTTCGGCGGGTCATTTCTGGCAGTAACCAACCCGCCGACTTACGACTACCAAGGTTTTCTCAATGACAATATTGCCAAAGTATGCGGTGTCATGCTGGTGTGGCTGGCCTTTCAGATCCTGCGCCCCAGTTCTGACAAGCGTCGTAGCCGTCGTCATATCCGCGCCCTGCGGCGTGAGTTTCTCGATCAGTTAAGCCGCCATCCACACCTCAGTCAGAGCCGTTTTGAGTCACGTATTTATCATCGGATTAATCAATTAGTTGCCAGTCGTGATGAGACCGCAAAAACCTGGCTGTTGCGCTGGGGAGTGGTACTGTTGAACTGTTCGCATATTGTCTGGCAGCTACGTAACTGGAAAACCGACTCTCCCACGCTTGCCAGCATGCGAGAAGCCACACTGAAAGATTTACATCGCATCATCAGTGAACGCGGCGTAAAACACAGTTCGCTCAATGAAACACTGGATGAATTGCAGGATATGGTGACTACATTAGCCGCTGATGGCACCCCACGGGAAACCGAACTGGCCGGGATAATCTGGCGGCTTTACTGTTCGCTGGCACAGTTGAAACAGGCATTGCCGGAAGACGCCAGAATAACCTCACACTGA",
    "translation": "MNLNWLEWGQLPWVKATSGQWRYALRNAIAMCLALGIAYGLDLDEPYWAMTSAGVLSFPTVGGVISKSLGRIAGSLTGASAALLIAGHTLNEPWLFALTIAAWLSLCTYIANHYQNNVSYAFSLAGYTAAIIAFTTVNVTDISDLWTITQARICEVIVGILCGGLMMMILPSTSDGDALITSLKNLHTRLLEHASLLLQKETTDNVRSAHENVISQILTMNLLRIQAFWSHYRFRRQNNVLNYVLHQQLRLTSVISSLRRMLLNWQDPPEELFTAMQQLLSELAKSDCDKYRLAQILKNAAPLDPGDFRHHAFWHRLRDFCWMYLNISRWLRQFERADADTRLSPPPVPALARHSDSAEASWSAFRTFVVIMLGCAFTITTQWDSGEAALTLAAISCVLYSTVPSPTSSVSLLLKTLSLLSVFSFLIKFGLMVQVSVLWQFLIFLFPLLLTLHLFKLQQPKRASLWSQLILFGGSFLAVTNPPTYDYQGFLNDNIAKVCGVMLVWLAFQILRPSSDKRRSRRHIRALRREFLDQLSRHPHLSQSRFESRIYHRINQLVASRDETAKTWLLRWGVVLLNCSHIVWQLRNWKTDSPTLASMREATLKDLHRIISERGVKHSSLNETLDELQDMVTTLAADGTPRETELAGIIWRLYCSLAQLKQALPEDARITSH",
    "product": ""
   }
  ],
  "clusters": [
   {
    "start": 291825,
    "end": 295746,
    "tool": "rule-based-clusters",
    "neighbouring_start": 271825,
    "neighbouring_end": 315746,
    "product": "NRPS",
    "category": "NRPS",
    "height": 2,
    "kind": "protocluster",
    "prefix": ""
   }
  ],
  "sites": {
   "ttaCodons": [],
   "bindingSites": [
    {
     "loc": 272870,
     "len": 16
    },
    {
     "loc": 273834,
     "len": 16
    },
    {
     "loc": 289297,
     "len": 15
    }
   ]
  },
  "type": "NRPS",
  "products": [
   "NRPS"
  ],
  "product_categories": [
   "NRPS"
  ],
  "cssClass": "NRPS NRPS",
  "anchor": "r49c2"
 },
 "r58c1": {
  "start": 192718,
  "end": 198822,
  "idx": 1,
  "orfs": [
   {
    "start": 194947,
    "end": 195642,
    "strand": -1,
    "locus_tag": "ctg58_167",
    "type": "other",
    "description": "<div class=\"focus-intro\">\n <strong><span class=\"serif\">ctg58_167</span></strong><br>\n \n <br>\n Locus tag: <span class=\"serif\">ctg58_167</span><br>\n Protein ID: <span class=\"serif\">None</span><br>\n Gene: <span class=\"serif\">None</span><br>\n \n Location: 194,947 - 195,642,\n (total: 696 nt)<br>\n <br>\n \n  other (smcogs) SMCOG1077:phage integrase family protein (Score: 108.3; E-value: 1e-32)<br>\n \n</div>\n<div class=\"focus-info\">\n \n\n \n\n \n\n\n \n</div>\n<div class=\"focus-urls\">\n <a class=\"wildcard-container\" data-wildcard-attrs=\"href\" href=\"http://blast.ncbi.nlm.nih.gov/Blast.cgi?PAGE=Proteins&PROGRAM=blastp&BLAST_PROGRAMS=blastp&QUERY=@!translation!@&LINK_LOC=protein&PAGE_TYPE=BlastSearch\" target=\"_blank\" data-locus=\"ctg58_167\">NCBI BlastP on this gene</a><br>\n <a href=\"http://www.ncbi.nlm.nih.gov/projects/sviewer/?Db=gene&amp;DbFrom=protein&amp;Cmd=Link&amp;noslider=1&amp;id=gnlXMEIPNEOK_58&amp;from=184947&amp;to=198822\" target=\"_new\">View genomic context</a><br>\n \n \n \n \n</div>\n<div class=\"focus-clipboard\">\n AA sequence: <span class=\"clipboard-copy wildcard-container\" data-locus=\"ctg58_167\" data-wildcard-attrs=\"data-seq\" data-seq=\"@!translation!@\">Copy to clipboard</span><br>\n Nucleotide sequence: <span class=\"clipboard-copy wildcard-container\" data-locus=\"ctg58_167\" data-wildcard-attrs=\"data-seq\" data-seq=\"@!dna!@\">Copy to clipboard</span><br>\n</div>",
    "dna": "ATGATACCTGCCGGGGAAAATCCTTTTAATGGCGTCGTGACGCGACCAGACATTAAGCGTAAGAAAACGCTGACGCCTAATCAGATGAGCGCTATTTATCTCATCATGCAGTCCTTTGATGAAGCCGAGCGGCTGGGCACCGTACAACACCCAAGGCGATGTGCCTTACTGCCTGCCTGGTTTTGGCTGACGGTGCTCGATACCCTGAAATACACAGGAATGCGGCAAAACCAACTTCTTAATTTGAAGCTTGGTGATATAAACCTTGAGTCTGGGACCATTAATCTCCGGGCTGAATCGGCAAAAAACCATCGTGAGCACGCAGTCCCTATAGCGAAGGCTCTTCGTCCCGGGTTGCAGGCTCTGTATGACAGGTCTGTCGCTCTGGAAGCTAAGCCCGAAGATCCGCTTTTCAACGTGGCCCGGTTCTCTGGTAAACGCCGCGATACAGAAAGCAGTATGGATCCCCAACCCCTGAGAGCTTTTTTTCGTCGCTTGTCGAAAGAATGCCGTTCAGAAATTTCGCCTCACCGTTTCAGGCATACCATCGCAACGAATATGATGAAATCCCCTGATAGAAACCTGAGAACGGTGCAAGCCTTACTGGGACACTCGACAGTCAATGTCACACTGGAGTACGTGGAAGGTAATTTAGATGCCATGAGGACAGCAGTGGAAGAGGTTTTTGCGAGGTAA",
    "translation": "MIPAGENPFNGVVTRPDIKRKKTLTPNQMSAIYLIMQSFDEAERLGTVQHPRRCALLPAWFWLTVLDTLKYTGMRQNQLLNLKLGDINLESGTINLRAESAKNHREHAVPIAKALRPGLQALYDRSVALEAKPEDPLFNVARFSGKRRDTESSMDPQPLRAFFRRLSKECRSEISPHRFRHTIATNMMKSPDRNLRTVQALLGHSTVNVTLEYVEGNLDAMRTAVEEVFAR",
    "product": ""
   },
   {
    "start": 195820,
    "end": 196131,
    "strand": 1,
    "locus_tag": "ctg58_168",
    "type": "other",
    "description": "<div class=\"focus-intro\">\n <strong><span class=\"serif\">ctg58_168</span></strong><br>\n \n <br>\n Locus tag: <span class=\"serif\">ctg58_168</span><br>\n Protein ID: <span class=\"serif\">None</span><br>\n Gene: <span class=\"serif\">None</span><br>\n \n Location: 195,820 - 196,131,\n (total: 312 nt)<br>\n <br>\n \n  other (smcogs) SMCOG1164:transposase IS3/IS911 family protein (Score: 97.1; E-value: 7.9e-30)<br>\n \n</div>\n<div class=\"focus-info\">\n \n\n \n\n \n\n\n \n</div>\n<div class=\"focus-urls\">\n <a class=\"wildcard-container\" data-wildcard-attrs=\"href\" href=\"http://blast.ncbi.nlm.nih.gov/Blast.cgi?PAGE=Proteins&PROGRAM=blastp&BLAST_PROGRAMS=blastp&QUERY=@!translation!@&LINK_LOC=protein&PAGE_TYPE=BlastSearch\" target=\"_blank\" data-locus=\"ctg58_168\">NCBI BlastP on this gene</a><br>\n <a href=\"http://www.ncbi.nlm.nih.gov/projects/sviewer/?Db=gene&amp;DbFrom=protein&amp;Cmd=Link&amp;noslider=1&amp;id=gnlXMEIPNEOK_58&amp;from=185820&amp;to=198822\" target=\"_new\">View genomic context</a><br>\n \n \n \n \n</div>\n<div class=\"focus-clipboard\">\n AA sequence: <span class=\"clipboard-copy wildcard-container\" data-locus=\"ctg58_168\" data-wildcard-attrs=\"data-seq\" data-seq=\"@!translation!@\">Copy to clipboard</span><br>\n Nucleotide sequence: <span class=\"clipboard-copy wildcard-container\" data-locus=\"ctg58_168\" data-wildcard-attrs=\"data-seq\" data-seq=\"@!dna!@\">Copy to clipboard</span><br>\n</div>",
    "dna": "ATGACCGGACGTAACAGACGTAATTTTAGCCCCGAGTTTCGCCTCGAAGCTGCCCAGCTTGTACTCGATCAGCACTACACCGTTGCCGCCGCTGCAACGGCAATGAATGTCGGTAAATCCACGATGGATAAATGGGTTCGCCAGCTTAAAGAAGAACGCGCAGGGAAATCCCCAAAGGCCTCTCCGATGACGCCTGAGCAACTTCGCATTCGTGAATTAGAAAAACGACTGCAACGTGTTGAAATGGAAAACGATATATTAAAAAAGGCTACCGCGCTCTTGATGTCAGACTCCCTGAACAATTCTCGTTAG",
    "translation": "MTGRNRRNFSPEFRLEAAQLVLDQHYTVAAAATAMNVGKSTMDKWVRQLKEERAGKSPKASPMTPEQLRIRELEKRLQRVEMENDILKKATALLMSDSLNNSR",
    "product": ""
   },
   {
    "start": 196320,
    "end": 196604,
    "strand": 1,
    "locus_tag": "ctg58_169",
    "type": "other",
    "description": "<div class=\"focus-intro\">\n <strong><span class=\"serif\">ctg58_169</span></strong><br>\n \n <br>\n Locus tag: <span class=\"serif\">ctg58_169</span><br>\n Protein ID: <span class=\"serif\">None</span><br>\n Gene: <span class=\"serif\">None</span><br>\n \n Location: 196,320 - 196,604,\n (total: 285 nt)<br>\n <br>\n \n</div>\n<div class=\"focus-info\">\n \n\n \n\n \n\n\n \n</div>\n<div class=\"focus-urls\">\n <a class=\"wildcard-container\" data-wildcard-attrs=\"href\" href=\"http://blast.ncbi.nlm.nih.gov/Blast.cgi?PAGE=Proteins&PROGRAM=blastp&BLAST_PROGRAMS=blastp&QUERY=@!translation!@&LINK_LOC=protein&PAGE_TYPE=BlastSearch\" target=\"_blank\" data-locus=\"ctg58_169\">NCBI BlastP on this gene</a><br>\n <a href=\"http://www.ncbi.nlm.nih.gov/projects/sviewer/?Db=gene&amp;DbFrom=protein&amp;Cmd=Link&amp;noslider=1&amp;id=gnlXMEIPNEOK_58&amp;from=186320&amp;to=198822\" target=\"_new\">View genomic context</a><br>\n \n \n \n \n</div>\n<div class=\"focus-clipboard\">\n AA sequence: <span class=\"clipboard-copy wildcard-container\" data-locus=\"ctg58_169\" data-wildcard-attrs=\"data-seq\" data-seq=\"@!translation!@\">Copy to clipboard</span><br>\n Nucleotide sequence: <span class=\"clipboard-copy wildcard-container\" data-locus=\"ctg58_169\" data-wildcard-attrs=\"data-seq\" data-seq=\"@!dna!@\">Copy to clipboard</span><br>\n</div>",
    "dna": "ATGGTCAGCGCAAAAGGTGTTCCGTTGAGTCGCTGGCGGGCCAGTAAGATAATGAAAGAGCTGAATATTGTTAGTTGCCAGCAACCGGATCATCGCTACAAAAAAGCCACAAAAGAGCATGTGGATATCCCTAATCATCTGGATCGCCAGTTTGCAGTAACGGAACCTAATCAGACCTGGTGCGGCGACGTGACCTACATCTGGACGGGCAAACGCTGGGCTTATCTGGCGGTTGTTCTGGGGCGGCCCCGAGAAACACCAGACAGTAGATGTATCTTAAAATAA",
    "translation": "MVSAKGVPLSRWRASKIMKELNIVSCQQPDHRYKKATKEHVDIPNHLDRQFAVTEPNQTWCGDVTYIWTGKRWAYLAVVLGRPRETPDSRCILK",
    "product": ""
   },
   {
    "start": 196622,
    "end": 197017,
    "strand": 1,
    "locus_tag": "ctg58_170",
    "type": "other",
    "description": "<div class=\"focus-intro\">\n <strong><span class=\"serif\">ctg58_170</span></strong><br>\n \n <br>\n Locus tag: <span class=\"serif\">ctg58_170</span><br>\n Protein ID: <span class=\"serif\">None</span><br>\n Gene: <span class=\"serif\">None</span><br>\n \n Location: 196,622 - 197,017,\n (total: 396 nt)<br>\n <br>\n \n</div>\n<div class=\"focus-info\">\n \n\n \n\n \n\n\n \n</div>\n<div class=\"focus-urls\">\n <a class=\"wildcard-container\" data-wildcard-attrs=\"href\" href=\"http://blast.ncbi.nlm.nih.gov/Blast.cgi?PAGE=Proteins&PROGRAM=blastp&BLAST_PROGRAMS=blastp&QUERY=@!translation!@&LINK_LOC=protein&PAGE_TYPE=BlastSearch\" target=\"_blank\" data-locus=\"ctg58_170\">NCBI BlastP on this gene</a><br>\n <a href=\"http://www.ncbi.nlm.nih.gov/projects/sviewer/?Db=gene&amp;DbFrom=protein&amp;Cmd=Link&amp;noslider=1&amp;id=gnlXMEIPNEOK_58&amp;from=186622&amp;to=198822\" target=\"_new\">View genomic context</a><br>\n \n \n \n \n</div>\n<div class=\"focus-clipboard\">\n AA sequence: <span class=\"clipboard-copy wildcard-container\" data-locus=\"ctg58_170\" data-wildcard-attrs=\"data-seq\" data-seq=\"@!translation!@\">Copy to clipboard</span><br>\n Nucleotide sequence: <span class=\"clipboard-copy wildcard-container\" data-locus=\"ctg58_170\" data-wildcard-attrs=\"data-seq\" data-seq=\"@!dna!@\">Copy to clipboard</span><br>\n</div>",
    "dna": "ATGTCTAACACTGGTTCTGATTTTGAGATGACAGGAATACTGTTGGGGCAAGAAGCCCGTCGGCGTAAAACGCCTCAGGAAAAGATCGCCATTATTCAGCAGTCGATGGAGCCGGGAATGTCGGTATCCCATGTCGCCCGTCTTCATGGCATTCAGCCCAGTCTGCTGTTCAAGTGGAAAAAGCAGTATCAGGAAGGCAGCCTCGCCGCAGTGGCTGCCGGTGAAGAGGTCGTTCCGGCTTCAGAACTCACCGCCGCGCTGAAACAAATCCGTGAGCTTCAGCGTCTTCTGGGTAAGAAGACGATGGAGAATGAGATCCTGAAAGAAGCGGTGGAGTACGGTCAGTCGCGAAAATGGATAGCGCATGCGCCCTTGTTGCCAAAGGACAGGGAATAG",
    "translation": "MSNTGSDFEMTGILLGQEARRRKTPQEKIAIIQQSMEPGMSVSHVARLHGIQPSLLFKWKKQYQEGSLAAVAAGEEVVPASELTAALKQIRELQRLLGKKTMENEILKEAVEYGQSRKWIAHAPLLPKDRE",
    "product": ""
   },
   {
    "start": 196975,
    "end": 197667,
    "strand": 1,
    "locus_tag": "ctg58_171",
    "type": "other",
    "description": "<div class=\"focus-intro\">\n <strong><span class=\"serif\">ctg58_171</span></strong><br>\n \n <br>\n Locus tag: <span class=\"serif\">ctg58_171</span><br>\n Protein ID: <span class=\"serif\">None</span><br>\n Gene: <span class=\"serif\">None</span><br>\n \n Location: 196,975 - 197,667,\n (total: 693 nt)<br>\n <br>\n \n  other (smcogs) SMCOG1026:transposase (Score: 93.8; E-value: 1.8e-28)<br>\n \n</div>\n<div class=\"focus-info\">\n \n\n \n\n \n\n\n \n</div>\n<div class=\"focus-urls\">\n <a class=\"wildcard-container\" data-wildcard-attrs=\"href\" href=\"http://blast.ncbi.nlm.nih.gov/Blast.cgi?PAGE=Proteins&PROGRAM=blastp&BLAST_PROGRAMS=blastp&QUERY=@!translation!@&LINK_LOC=protein&PAGE_TYPE=BlastSearch\" target=\"_blank\" data-locus=\"ctg58_171\">NCBI BlastP on this gene</a><br>\n <a href=\"http://www.ncbi.nlm.nih.gov/projects/sviewer/?Db=gene&amp;DbFrom=protein&amp;Cmd=Link&amp;noslider=1&amp;id=gnlXMEIPNEOK_58&amp;from=186975&amp;to=198822\" target=\"_new\">View genomic context</a><br>\n \n \n \n \n</div>\n<div class=\"focus-clipboard\">\n AA sequence: <span class=\"clipboard-copy wildcard-container\" data-locus=\"ctg58_171\" data-wildcard-attrs=\"data-seq\" data-seq=\"@!translation!@\">Copy to clipboard</span><br>\n Nucleotide sequence: <span class=\"clipboard-copy wildcard-container\" data-locus=\"ctg58_171\" data-wildcard-attrs=\"data-seq\" data-seq=\"@!dna!@\">Copy to clipboard</span><br>\n</div>",
    "dna": "ATGGATAGCGCATGCGCCCTTGTTGCCAAAGGACAGGGAATAGCACAGGTCGGCCGGGCTTTAGGCGTGTCGCGTGCGCAGTTATCCCTTCGGGTCAATCGTCCTGCCGACTGGCAGGACGGGCGTTGTAACAGACGGAATGAGGAAGCAGATGCCGAACTGCTGCCGCGTATCCTCGCGATCATCAGCGATATGCCGGGCTATGGCTATCGACGGGTGTGGGCGATACTGCGAAAACAGTCGCGCAATGAAGGGCTTCCCCCCGTGAATGCCAAACGGGTTTATCGTGTAATGAGTGAGAACAGCCTGTTGCTGTTGCACGACAAACCACAACGTCCGCAGCGTGAGCATAACGGTAAAGTTGCAGTGGCAGAAAGCGATCTGCGATGGTGTTCAGATGGCTTCGAGTTCGGCTGTGATGACGGCGAAAAGCTGCGGGTAACGTTCGCACTGGACTGCTGCGACAGAGAAGCCATAGAGTGGGCTGCCAGTACAGGTGGTTACGACAGCAGCACGGTACAGGATGTGATGTTGGGTGCAGTGGAAAAGCGGTTCGGTAATCAGTTACCGGCAAAATCCATCCAGTGGCTGACGGACAACGGTTCAGCTTATGTAGCGCATGAAAACCCGCTGGTTCGCGAGGGAACTGAATCTGGAGCCGTGCACAACAGCAGTGAGCAGTCCGCAGAGTAA",
    "translation": "MDSACALVAKGQGIAQVGRALGVSRAQLSLRVNRPADWQDGRCNRRNEEADAELLPRILAIISDMPGYGYRRVWAILRKQSRNEGLPPVNAKRVYRVMSENSLLLLHDKPQRPQREHNGKVAVAESDLRWCSDGFEFGCDDGEKLRVTFALDCCDREAIEWAASTGGYDSSTVQDVMLGAVEKRFGNQLPAKSIQWLTDNGSAYVAHENPLVREGTESGAVHNSSEQSAE",
    "product": ""
   },
   {
    "start": 197718,
    "end": 198407,
    "strand": -1,
    "locus_tag": "ctg58_172",
    "type": "biosynthetic",
    "description": "<div class=\"focus-intro\">\n <strong><span class=\"serif\">ctg58_172</span></strong><br>\n \n <br>\n Locus tag: <span class=\"serif\">ctg58_172</span><br>\n Protein ID: <span class=\"serif\">None</span><br>\n Gene: <span class=\"serif\">None</span><br>\n \n Location: 197,718 - 198,407,\n (total: 690 nt)<br>\n <br>\n \n  biosynthetic (rule-based-clusters) butyrolactone: AfsA<br>\n \n</div>\n<div class=\"focus-info\">\n \n\n \n\n \n\n\n \n</div>\n<div class=\"focus-urls\">\n <a class=\"wildcard-container\" data-wildcard-attrs=\"href\" href=\"http://blast.ncbi.nlm.nih.gov/Blast.cgi?PAGE=Proteins&PROGRAM=blastp&BLAST_PROGRAMS=blastp&QUERY=@!translation!@&LINK_LOC=protein&PAGE_TYPE=BlastSearch\" target=\"_blank\" data-locus=\"ctg58_172\">NCBI BlastP on this gene</a><br>\n <a href=\"http://www.ncbi.nlm.nih.gov/projects/sviewer/?Db=gene&amp;DbFrom=protein&amp;Cmd=Link&amp;noslider=1&amp;id=gnlXMEIPNEOK_58&amp;from=187718&amp;to=198822\" target=\"_new\">View genomic context</a><br>\n \n \n \n \n</div>\n<div class=\"focus-clipboard\">\n AA sequence: <span class=\"clipboard-copy wildcard-container\" data-locus=\"ctg58_172\" data-wildcard-attrs=\"data-seq\" data-seq=\"@!translation!@\">Copy to clipboard</span><br>\n Nucleotide sequence: <span class=\"clipboard-copy wildcard-container\" data-locus=\"ctg58_172\" data-wildcard-attrs=\"data-seq\" data-seq=\"@!dna!@\">Copy to clipboard</span><br>\n</div>",
    "dna": "ATGTTAAATAAAAAAATAAATACCGACTTTGAACTATTTACTCACAAGACCAACCAGAATGAGACTTTCATTAAACATCTGGACATACTGAATGATAATCAATTTCTAGTTAAGCTTCATATTTATTACCAGCATGAAAATTACGATGATGTAACAACCACGCCTGATCTTATAAATCCTATGTTTCTTCTGGAGTGTTGTAGGCAAGCGGAGACTTACATTGCCCACCGAGTATTTAACTTACCGCTCTCCTTTAAGTTCATACTAAAGTCTTGGTGGCTATCAACTATTCAAGACGGTTATGAAAACATCAAAAAAGCGAACTGCAATGAGATTAGTATTTATATCAAATCAGACTGTTCCCTAATCAAGGGGGACAAGCTAAGAAATAATGGGTATCTATTTTCAATCAGGGCTGGGGATTGCGTAATCAGTGAGGCCTATTTCAACGTAGGCTACATGCGAGGTGAAAATTACCTAAAAGTCAGGGGGGGTATACTTCCTGTCAATCAAGTGATCTTGACCCGCTATATCCAGACAGCTTTTGTCTCTAAGTTAGTGTTATCCGTCGGCTCCGGTATTCCCTCGGCGAGAGGTATCCCAGTGCACTGTGTGGATGGTTTTCATTGTAATGCTCGAACGCTGCCGCCAGGTTTATCATCGCCGTGCGCACATTCGGTTTTGCCATGA",
    "translation": "MLNKKINTDFELFTHKTNQNETFIKHLDILNDNQFLVKLHIYYQHENYDDVTTTPDLINPMFLLECCRQAETYIAHRVFNLPLSFKFILKSWWLSTIQDGYENIKKANCNEISIYIKSDCSLIKGDKLRNNGYLFSIRAGDCVISEAYFNVGYMRGENYLKVRGGILPVNQVILTRYIQTAFVSKLVLSVGSGIPSARGIPVHCVDGFHCNARTLPPGLSSPCAHSVLP",
    "product": ""
   }
  ],
  "clusters": [
   {
    "start": 197717,
    "end": 198407,
    "tool": "rule-based-clusters",
    "neighbouring_start": 192717,
    "neighbouring_end": 198822,
    "product": "butyrolactone",
    "category": "other",
    "height": 2,
    "kind": "protocluster",
    "prefix": ""
   }
  ],
  "sites": {
   "ttaCodons": [],
   "bindingSites": [
    {
     "loc": 192949,
     "len": 15
    }
   ]
  },
  "type": "butyrolactone",
  "products": [
   "butyrolactone"
  ],
  "product_categories": [
   "other"
  ],
  "cssClass": "other butyrolactone",
  "anchor": "r58c1"
 }
};
var details_data = {
 "nrpspks": {
  "r49c1": {
   "id": "r49c1",
   "orfs": [
    {
     "id": "ctg49_153",
     "sequence": "MSESLMRKKERVMPLVAAQPGIWMAEQLSTAVNAWSVAHYVELNGCLDEALLVQAVLNGMAEVDTLRLRFSEEEGVPVQWVDTSACFTPPQFVDLRQHQAPTQAALALMQQDLEQDNRIASGRPLYHHIIFRLSERRWFWYQRFHHLVVDGFSFTAITRRIAEIYTALCRQQQPAPTPFTEFSEVVDEYIRYHDSANWQRDAAFWQQQARQLPMPASLSLLPLSGQGTTTQLIRQTLTFDHPHFRQLLDNHAAQDNLTPADMALALVALWLGRLCGRNEYSAGFIFMRRLGSVAISAGGAVLNVLPVGVKIEAEKTLPQLACALAQQLKKVRRHQRYDAEQIQRDIGQLNEPLFGPVLNLKMFDYRLDFNGIAGITHQLASGPVRDLEIALYIDEQGNAALEILANASRYQADTLRKHLDRLPLLLAQFAAQPALRCGQVHLLHPQEIALLQQVNDTAVSLPQETLSSLIARQAASTPDAPALADEHVQLSYQQMRQQVQALAAELAEQGVQAGDVVAVALPRSVFLSLSLQAIIELGAAWLPLDTGYPDDRLIMMLEDARPRLLITTQTARFAQVKGLNCFDYHALLPATATVSRASRPEHTAYVIYTSGSTGRPKGVMVGQRAIVNRLLWMQQHYQLTGDDVVLQKTPCSFDVSVWEFFWPLIVGAQLVMAPPEAHRDPQVLLQLFKHYNVTTTHFVPSMLAAFVAALHDDEAIAHCASLKRVYCSGEALPTELCHVWQNKTAVPLHNLYGPTEAAVDVSWYPAFGESLQQVTGASVPIGYPVWNTGLRILDGNMQPVPPGIAGDLYLTGIQLAQGYLARADLTASRFIADPQNAGERMYRTGDVARWLPDGAVEYLGRSDDQLKIRGQRIELGEIDQAMLALEGVAQAVTCACVLRKDSAGGGDQRQLVGYVVASHGQPLDALRLREILSERLPAHMVPVTLVQIAAFPLSANGKLDRKALPQPELASTAAGRPPQTELEITIAGAFARVLDCEIHSVNDDFFALGGHSLLAMRLAVDLRRRLARPVTVGQVMVASSVLALAEQLALQQSEEEACRAGMDAILPLRRGNGPTLFCFHPASGFAWQFSILQRYLHARWSLTGIQSPRPGGPLQQATSLDEMCDSHLRILRQQQPHGPYYLLGYSLGGTLAHAIAARLEAAGEEVAFLGLLDTWPPETQYWAQQQQGLVLDEEVLQEINREREAFIGAQQELRQSLEADQSGELFTAIEGNYADAVRLLATAKSRRFNGEAVLFVAKRTLKPYQQAESAWADWMGKLQTSFVDCSHVDIISAAAFELIGPRLNDLLQQAEK",
     "domains": [
      {
       "type": "Condensation_Starter",
       "start": 10,
       "end": 311,
       "predictions": [],
       "napdoslink": "https://npdomainseeker.sdsc.edu/cgi-bin/process_request_napdos2.cgi?query_type=aa&amp;ref_seq_file=all_C_190411_273.faa&amp;Sequence=%3Eall_C_190411_273.faa_domain_from_antiSMASH%0D@!sequence!@",
       "blastlink": "http://blast.ncbi.nlm.nih.gov/Blast.cgi?PAGE=Proteins&amp;PROGRAM=blastp&amp;BLAST_PROGRAMS=blastp&amp;QUERY=@!sequence!@&amp;LINK_LOC=protein&amp;PAGE_TYPE=BlastSearch",
       "sequence": "RVMPLVAAQPGIWMAEQLSTAVNAWSVAHYVELNGCLDEALLVQAVLNGMAEVDTLRLRFSEEEGVPVQWVDTSACFTPPQFVDLRQHQAPTQAALALMQQDLEQDNRIASGRPLYHHIIFRLSERRWFWYQRFHHLVVDGFSFTAITRRIAEIYTALCRQQQPAPTPFTEFSEVVDEYIRYHDSANWQRDAAFWQQQARQLPMPASLSLLPLSGQGTTTQLIRQTLTFDHPHFRQLLDNHAAQDNLTPADMALALVALWLGRLCGRNEYSAGFIFMRRLGSVAISAGGAVLNVLPVGVKI",
       "dna_sequence": "AGGGTCATGCCATTGGTGGCCGCTCAGCCAGGGATCTGGATGGCGGAACAGCTGTCAACGGCAGTAAACGCATGGAGCGTGGCGCACTATGTTGAGTTAAACGGTTGCCTGGATGAAGCGCTACTGGTCCAGGCGGTGCTGAACGGTATGGCGGAGGTGGATACCCTGCGCCTGCGTTTTTCAGAGGAGGAGGGTGTACCGGTGCAATGGGTCGATACCTCGGCCTGCTTTACGCCGCCGCAGTTTGTTGATTTACGCCAGCACCAGGCGCCGACGCAGGCTGCGCTGGCTCTGATGCAGCAGGACCTGGAGCAGGATAACCGGATCGCCAGCGGTCGCCCGCTGTATCACCACATCATTTTTCGCCTGTCGGAGCGCCGCTGGTTCTGGTATCAGCGTTTCCATCATCTGGTGGTGGACGGTTTTAGTTTTACCGCTATCACCCGGCGGATTGCGGAAATATATACCGCGTTGTGTCGTCAGCAGCAGCCCGCACCCACACCGTTCACCGAGTTTAGTGAGGTGGTGGATGAGTATATCCGCTATCACGATTCGGCGAACTGGCAGCGGGACGCGGCATTCTGGCAGCAGCAGGCGCGGCAGTTGCCAATGCCAGCCAGCCTTTCGCTGTTGCCGTTGAGTGGCCAGGGTACCACCACGCAATTGATCCGTCAGACTCTGACTTTTGACCACCCGCACTTCCGTCAGTTGCTGGATAACCACGCGGCACAAGACAATCTCACGCCCGCGGATATGGCGTTAGCGCTGGTGGCGTTATGGCTGGGGCGTCTGTGTGGCCGTAATGAATACAGCGCCGGATTTATTTTTATGCGGCGTCTGGGGTCGGTCGCGATCAGCGCAGGAGGGGCGGTACTGAATGTACTGCCAGTGGGGGTGAAGATC",
       "abbreviation": "C",
       "html_class": "jsdomain-condensation"
      },
      {
       "type": "AMP-binding",
       "start": 470,
       "end": 869,
       "predictions": [
        [
         "substrate consensus",
         "Ser"
        ]
       ],
       "napdoslink": "",
       "blastlink": "http://blast.ncbi.nlm.nih.gov/Blast.cgi?PAGE=Proteins&amp;PROGRAM=blastp&amp;BLAST_PROGRAMS=blastp&amp;QUERY=@!sequence!@&amp;LINK_LOC=protein&amp;PAGE_TYPE=BlastSearch",
       "sequence": "ARQAASTPDAPALADEHVQLSYQQMRQQVQALAAELAEQGVQAGDVVAVALPRSVFLSLSLQAIIELGAAWLPLDTGYPDDRLIMMLEDARPRLLITTQTARFAQVKGLNCFDYHALLPATATVSRASRPEHTAYVIYTSGSTGRPKGVMVGQRAIVNRLLWMQQHYQLTGDDVVLQKTPCSFDVSVWEFFWPLIVGAQLVMAPPEAHRDPQVLLQLFKHYNVTTTHFVPSMLAAFVAALHDDEAIAHCASLKRVYCSGEALPTELCHVWQNKTAVPLHNLYGPTEAAVDVSWYPAFGESLQQVTGASVPIGYPVWNTGLRILDGNMQPVPPGIAGDLYLTGIQLAQGYLARADLTASRFIADPQNAGERMYRTGDVARWLPDGAVEYLGRSDDQLKIR",
       "dna_sequence": "GCTCGTCAGGCGGCCAGCACGCCGGATGCCCCCGCGCTGGCCGATGAGCATGTTCAGCTCAGCTATCAGCAAATGCGCCAGCAGGTACAGGCACTGGCGGCAGAATTGGCGGAGCAGGGCGTGCAGGCGGGGGATGTGGTGGCGGTGGCGCTACCTCGATCCGTTTTCCTGTCGCTGTCGCTACAGGCAATCATTGAATTGGGCGCCGCCTGGTTACCGCTGGATACGGGTTATCCCGACGATCGGCTGATAATGATGCTGGAGGATGCCCGTCCGCGTCTGCTGATTACCACTCAGACGGCGCGTTTTGCGCAGGTAAAAGGCCTGAACTGTTTTGACTATCACGCCCTGTTGCCCGCGACGGCAACGGTCAGTCGCGCTTCCCGACCTGAGCATACGGCTTATGTTATTTATACCTCAGGCTCAACCGGCAGACCGAAAGGGGTGATGGTTGGGCAGCGCGCGATAGTTAACCGGCTGCTGTGGATGCAGCAACACTATCAACTGACCGGGGATGATGTGGTGCTGCAAAAAACACCTTGCAGTTTTGACGTCTCGGTCTGGGAGTTTTTCTGGCCGTTGATCGTCGGCGCTCAACTGGTGATGGCGCCTCCTGAAGCGCACCGCGATCCACAGGTTTTGTTGCAGTTGTTTAAACATTACAACGTCACTACCACTCACTTCGTCCCGTCGATGCTGGCCGCTTTTGTGGCAGCATTGCATGATGATGAGGCGATTGCGCACTGCGCCTCGTTAAAACGGGTGTATTGCAGTGGTGAGGCGTTGCCCACTGAGTTGTGCCATGTCTGGCAAAACAAAACCGCTGTGCCGCTGCACAATTTATATGGTCCGACCGAAGCCGCGGTGGATGTCAGCTGGTATCCGGCCTTTGGCGAATCGCTGCAACAGGTGACGGGGGCCAGCGTACCGATCGGTTACCCGGTATGGAACACGGGTCTGCGTATTCTGGATGGCAATATGCAGCCCGTGCCGCCAGGCATCGCTGGCGATCTCTATCTGACTGGCATACAACTGGCGCAGGGCTATCTGGCGCGAGCCGATTTGACTGCCAGCCGCTTTATCGCCGATCCACAAAACGCAGGCGAACGCATGTACCGTACCGGGGACGTGGCTCGCTGGCTGCCCGATGGCGCCGTGGAATACCTGGGCCGTAGCGACGATCAACTGAAGATCCGC",
       "abbreviation": "A",
       "html_class": "jsdomain-adenylation"
      },
      {
       "type": "PCP",
       "start": 982,
       "end": 1049,
       "predictions": [],
       "napdoslink": "",
       "blastlink": "http://blast.ncbi.nlm.nih.gov/Blast.cgi?PAGE=Proteins&amp;PROGRAM=blastp&amp;BLAST_PROGRAMS=blastp&amp;QUERY=@!sequence!@&amp;LINK_LOC=protein&amp;PAGE_TYPE=BlastSearch",
       "sequence": "EITIAGAFARVLDCEIHSVNDDFFALGGHSLLAMRLAVDLRRRLARPVTVGQVMVASSVLALAEQLA",
       "dna_sequence": "GAGATCACTATTGCCGGGGCGTTTGCCCGCGTACTGGATTGTGAGATCCACTCGGTCAATGATGACTTTTTCGCCCTTGGTGGTCATTCCTTGCTGGCGATGCGTCTGGCGGTCGATCTGCGTCGTCGCCTTGCCAGACCGGTGACGGTCGGACAGGTGATGGTTGCCTCCAGTGTGCTGGCGCTGGCAGAACAGCTCGCG",
       "abbreviation": "",
       "html_class": "jsdomain-transport"
      },
      {
       "type": "Thioesterase",
       "start": 1074,
       "end": 1293,
       "predictions": [],
       "napdoslink": "",
       "blastlink": "http://blast.ncbi.nlm.nih.gov/Blast.cgi?PAGE=Proteins&amp;PROGRAM=blastp&amp;BLAST_PROGRAMS=blastp&amp;QUERY=@!sequence!@&amp;LINK_LOC=protein&amp;PAGE_TYPE=BlastSearch",
       "sequence": "TLFCFHPASGFAWQFSILQRYLHARWSLTGIQSPRPGGPLQQATSLDEMCDSHLRILRQQQPHGPYYLLGYSLGGTLAHAIAARLEAAGEEVAFLGLLDTWPPETQYWAQQQQGLVLDEEVLQEINREREAFIGAQQELRQSLEADQSGELFTAIEGNYADAVRLLATAKSRRFNGEAVLFVAKRTLKPYQQAESAWADWMGKLQTSFVDCSHVDIISA",
       "dna_sequence": "ACCCTGTTTTGCTTCCATCCCGCCTCGGGCTTTGCCTGGCAGTTCAGTATTCTGCAGCGTTATCTTCATGCGCGCTGGTCGCTGACCGGGATCCAGTCGCCGCGGCCTGGCGGCCCATTGCAGCAGGCCACCAGCCTGGATGAAATGTGTGACAGTCATTTGCGAATCTTGCGGCAACAGCAGCCTCATGGCCCTTACTACTTGTTGGGTTACTCCCTTGGCGGCACCCTGGCGCATGCCATCGCGGCACGCCTGGAGGCGGCAGGAGAAGAGGTGGCGTTCCTTGGATTGCTGGATACCTGGCCACCGGAAACACAATACTGGGCGCAACAGCAGCAGGGGCTGGTGCTGGATGAAGAAGTGTTACAGGAGATCAACCGTGAGCGAGAAGCCTTTATCGGCGCCCAGCAGGAACTGCGTCAGTCGCTGGAAGCCGATCAGAGCGGCGAATTGTTTACCGCTATTGAGGGCAATTACGCTGATGCGGTCAGGTTGCTGGCGACCGCCAAAAGCAGACGCTTCAATGGTGAAGCGGTTCTGTTTGTGGCGAAACGCACGCTGAAACCGTATCAGCAGGCTGAAAGTGCCTGGGCGGACTGGATGGGTAAATTGCAGACGTCGTTTGTTGATTGTTCGCATGTCGATATTATTTCGGCA",
       "abbreviation": "TE",
       "html_class": "jsdomain-terminal"
      }
     ],
     "modules": [
      {
       "start": 10,
       "end": 1293,
       "complete": true,
       "iterative": false,
       "monomer": "Ser",
       "multi_cds": null,
       "match_id": null
      }
     ]
    },
    {
     "id": "ctg49_156",
     "sequence": "MTISYTRWPASLAARYRERGYWLDLPLTDILSRHAASQHIALIDGDRPFSYQHLEQSAHQLAAALQRRGLRCGDTALVQLGNIAEFYMVFFALLKIGVAPVNALFSHQRQELDAYASQIEPALLIADRQHGLFANDDYLQQLRQCCPSLRDVVMHNAHTGDISLAELLGTGADDFVATPSAADEVAFFQLSGGSTGTPKLIPRTHNDYYYSIRRSVEVCGFDRSTRFLCALPAAHNYPLSSPGACGTFYGGGCVVLAGDPSASSCFPLIEKHQITVTALVPPAVSLWLQAVQEWGCHAALASLRLLQVGGARLSEALAARIPAELGCRLQQVFGMAEGLVNYTQLDDDDWHTFCTQGKPMSPDDEVWVADEHGQPLPIGETGRLMTRGPYTFRGYYRSPEHNAKSFDADGFYCSGDLISITADGYICVQGREKDQINRGGEKIAAEEIENLLLRHDAILQVALVSMEDHLLGEKSCAFIVGLRPLRAVEIRRYLRALGVAEFKLPDRIETVDNLPLTPVGKVDKKRLREQLAARQLTQ",
     "domains": [
      {
       "type": "AMP-binding",
       "start": 34,
       "end": 438,
       "predictions": [
        [
         "substrate consensus",
         "diOH-Bz"
        ]
       ],
       "napdoslink": "",
       "blastlink": "http://blast.ncbi.nlm.nih.gov/Blast.cgi?PAGE=Proteins&amp;PROGRAM=blastp&amp;BLAST_PROGRAMS=blastp&amp;QUERY=@!sequence!@&amp;LINK_LOC=protein&amp;PAGE_TYPE=BlastSearch",
       "sequence": "AASQHIALIDGDRPFSYQHLEQSAHQLAAALQRRGLRCGDTALVQLGNIAEFYMVFFALLKIGVAPVNALFSHQRQELDAYASQIEPALLIADRQHGLFANDDYLQQLRQCCPSLRDVVMHNAHTGDISLAELLGTGADDFVATPSAADEVAFFQLSGGSTGTPKLIPRTHNDYYYSIRRSVEVCGFDRSTRFLCALPAAHNYPLSSPGACGTFYGGGCVVLAGDPSASSCFPLIEKHQITVTALVPPAVSLWLQAVQEWGCHAALASLRLLQVGGARLSEALAARIPAELGCRLQQVFGMAEGLVNYTQLDDDDWHTFCTQGKPMSPDDEVWVADEHGQPLPIGETGRLMTRGPYTFRGYYRSPEHNAKSFDADGFYCSGDLISITADGYICVQGREKDQINR",
       "dna_sequence": "GCGGCAAGCCAGCATATTGCGTTGATCGACGGCGATCGGCCGTTCAGCTATCAGCATCTTGAGCAGTCTGCACACCAGTTAGCCGCCGCGTTACAGCGACGCGGCCTGCGCTGTGGCGATACCGCACTGGTCCAGCTGGGCAACATCGCGGAATTCTACATGGTGTTTTTTGCATTGTTGAAAATCGGTGTGGCGCCGGTTAACGCGCTATTCAGTCATCAACGCCAGGAACTGGACGCCTATGCCAGCCAGATTGAACCGGCATTGCTGATTGCCGACCGCCAGCACGGCCTTTTTGCTAACGACGACTATCTGCAACAGTTACGCCAGTGTTGTCCCTCGCTGCGTGACGTGGTGATGCATAACGCCCATACCGGGGATATCTCGCTGGCTGAGCTGCTGGGCACGGGGGCCGACGACTTTGTCGCGACGCCTTCCGCTGCGGATGAAGTGGCATTTTTCCAACTCTCGGGCGGCAGCACCGGTACGCCGAAGCTGATCCCACGCACCCATAATGATTATTACTACAGCATCCGTCGTAGCGTGGAAGTGTGTGGTTTTGACCGCTCCACACGTTTTCTCTGTGCGCTGCCGGCGGCCCATAACTATCCGCTCAGTTCGCCGGGGGCCTGCGGGACATTCTATGGCGGCGGTTGTGTGGTACTGGCGGGCGATCCCAGCGCCAGTAGCTGTTTCCCACTGATAGAAAAGCATCAGATAACGGTGACCGCACTGGTACCGCCCGCAGTCAGTCTGTGGTTACAGGCGGTGCAGGAGTGGGGCTGTCATGCCGCACTGGCCTCGTTACGTTTATTGCAGGTGGGAGGCGCCCGCCTGAGTGAAGCGTTGGCCGCACGTATTCCGGCGGAGCTCGGTTGCCGGTTACAGCAGGTGTTCGGCATGGCGGAAGGCCTGGTCAACTATACCCAACTGGACGATGACGACTGGCATACCTTTTGTACCCAGGGAAAGCCAATGAGTCCGGATGATGAAGTCTGGGTGGCCGATGAACACGGTCAGCCGCTGCCCATTGGTGAAACAGGGCGGCTGATGACCCGGGGGCCGTACACCTTTCGCGGTTATTACCGCAGCCCGGAACACAACGCCAAATCCTTTGATGCTGACGGATTCTATTGTTCCGGCGATCTGATTTCCATTACTGCGGATGGTTACATTTGTGTCCAGGGCAGGGAGAAAGATCAGATCAATCGG",
       "abbreviation": "A",
       "html_class": "jsdomain-adenylation"
      }
     ],
     "modules": []
    },
    {
     "id": "ctg49_157",
     "sequence": "MSIPSLKGYALPAGNELPENKVNWTFEPARGALLIHDMQNYFINFWGENCPMIAQVIRNIAALRDYCHQQAIPVYYTAQPNQQSDKDRALLNDMWGPGLNKHPEQQKIVAALAPQAQDEVLVKWRYSAFHRSPLEQHLKENGRDQLIICGVYAHIGCLTTAIDAFMRDIQPFMVADALADFSRDEHLMALKYTAGRAGKVVTTEELLPIPQSKEQLRALILPLLDDGEVPSESENLIDYGLDSVRIMALAARWRNVYHDIDFVMLAKEPTLAAWWALLARERKA",
     "domains": [
      {
       "type": "PP-binding",
       "start": 214,
       "end": 274,
       "predictions": [],
       "napdoslink": "",
       "blastlink": "http://blast.ncbi.nlm.nih.gov/Blast.cgi?PAGE=Proteins&amp;PROGRAM=blastp&amp;BLAST_PROGRAMS=blastp&amp;QUERY=@!sequence!@&amp;LINK_LOC=protein&amp;PAGE_TYPE=BlastSearch",
       "sequence": "QLRALILPLLDDGEVPSESENLIDYGLDSVRIMALAARWRNVYHDIDFVMLAKEPTLAAW",
       "dna_sequence": "CAATTGCGGGCGTTGATCCTGCCGTTGCTGGATGATGGCGAGGTGCCGTCAGAGAGTGAAAACCTGATCGACTATGGTCTGGACTCCGTGCGGATCATGGCGCTGGCGGCCCGCTGGCGTAATGTTTATCACGACATCGATTTTGTGATGTTAGCGAAGGAACCCACGCTGGCGGCATGG",
       "abbreviation": "",
       "html_class": "jsdomain-transport"
      }
     ],
     "modules": []
    },
    {
     "id": "ctg49_158",
     "sequence": "MSLQYDFRGKNVWVTGAAKGIGYSTALAFHRAGAGVVGLDRAFDATDIPFRIQQLDVADAGQVKTVCQQLLQETPRLDILINSAGILRMGATDQLDVADWQAVMAVNAGGAFNLFQQTMPVFRQQRSGAIVTVASDAAHCPRLGMSAYGASKAALRSLSLTVGLELAPYGVRCNLVSPGSTDTDMQRSLWGSPEAEQQRIRGFAGQYKLGIPLGKIARPGEIANTILFLASPQASHITLQDIVVDGGSTLGA",
     "domains": [
      {
       "type": "PKS_KR",
       "start": 12,
       "end": 158,
       "predictions": [
        [
         "KR activity",
         "inactive"
        ],
        [
         "KR stereochemistry",
         "C2"
        ]
       ],
       "napdoslink": "",
       "blastlink": "http://blast.ncbi.nlm.nih.gov/Blast.cgi?PAGE=Proteins&amp;PROGRAM=blastp&amp;BLAST_PROGRAMS=blastp&amp;QUERY=@!sequence!@&amp;LINK_LOC=protein&amp;PAGE_TYPE=BlastSearch",
       "sequence": "WVTGAAKGIGYSTALAFHRAGAGVVGLDRAFDATDIPFRIQQLDVADAGQVKTVCQQLLQETPRLDILINSAGILRMGATDQLDVADWQAVMAVNAGGAFNLFQQTMPVFRQQRSGAIVTVASDAAHCPRLGMSAYGASKAALRSL",
       "dna_sequence": "TGGGTCACCGGCGCGGCGAAAGGCATCGGCTACAGCACGGCGCTGGCTTTTCACCGGGCTGGCGCAGGGGTGGTGGGGCTGGACCGGGCCTTTGACGCCACCGATATTCCCTTTCGGATCCAGCAACTGGATGTCGCGGACGCCGGACAGGTAAAAACCGTCTGTCAGCAGTTGCTGCAAGAAACGCCGCGGCTGGACATCCTGATCAACAGCGCCGGGATCCTGCGGATGGGGGCCACCGACCAACTGGACGTGGCCGACTGGCAGGCAGTGATGGCGGTCAATGCCGGCGGCGCTTTTAATCTGTTTCAGCAGACCATGCCGGTATTTCGTCAGCAGCGCAGCGGGGCGATTGTCACGGTCGCCTCCGATGCGGCGCATTGCCCGCGTCTGGGCATGTCGGCTTATGGCGCGTCAAAAGCCGCGTTACGCAGCCTG",
       "abbreviation": "KR",
       "html_class": "jsdomain-mod-kr"
      }
     ],
     "modules": []
    }
   ]
  },
  "r49c2": {
   "id": "r49c2",
   "orfs": [
    {
     "id": "ctg49_256",
     "sequence": "MSFDLTRVRADFPILTREINGQPLAYLDSAASAQKPQVVIDAESHFYQQGYAAVHRGIHTLSAEATTAMENVRAQAARFLNAASPEEIVFVKGTTEAINLVANSWGASHLQPGDNILITAMEHHANIVPWQMIAQRTGAEVRFIPLTATGELELSALPSLLDSRTRMLAITQVSNVLGTVNPVKELVAQAKAAGVATLIDGAQAVMHEQVDVQDLGCDFYVFSGHKIYGPSGIGILYGRKAVLDQMPPWEGGGSMIATVSLTEGTTYAAAPWRFEAGSPNTGGIMGLGAALNWVSELGLDVIHQREQALMHYAMDKLAAVPDLKIYGPQQRAGVIAFNLGQHHAYDVGSFLDQYGIAIRTGHHCAMPLMNHYGVPAMCRASFVLYNSEEEVDRLAVGLTRIHRLLG",
     "domains": [
      {
       "type": "Aminotran_5",
       "start": 25,
       "end": 394,
       "predictions": [],
       "napdoslink": "",
       "blastlink": "http://blast.ncbi.nlm.nih.gov/Blast.cgi?PAGE=Proteins&amp;PROGRAM=blastp&amp;BLAST_PROGRAMS=blastp&amp;QUERY=@!sequence!@&amp;LINK_LOC=protein&amp;PAGE_TYPE=BlastSearch",
       "sequence": "YLDSAASAQKPQVVIDAESHFYQQGYAAVHRGIHTLSAEATTAMENVRAQAARFLNAASPEEIVFVKGTTEAINLVANSWGASHLQPGDNILITAMEHHANIVPWQMIAQRTGAEVRFIPLTATGELELSALPSLLDSRTRMLAITQVSNVLGTVNPVKELVAQAKAAGVATLIDGAQAVMHEQVDVQDLGCDFYVFSGHKIYGPSGIGILYGRKAVLDQMPPWEGGGSMIATVSLTEGTTYAAAPWRFEAGSPNTGGIMGLGAALNWVSELGLDVIHQREQALMHYAMDKLAAVPDLKIYGPQQRAGVIAFNLGQHHAYDVGSFLDQYGIAIRTGHHCAMPLMNHYGVPAMCRASFVLYNSEEEVDRL",
       "dna_sequence": "TATCTCGACAGCGCGGCCAGTGCCCAGAAGCCGCAAGTGGTTATCGATGCGGAAAGTCATTTCTATCAGCAGGGTTATGCGGCAGTGCACCGGGGGATCCATACTCTGAGTGCTGAAGCCACCACGGCAATGGAAAATGTGCGTGCGCAGGCCGCGCGTTTCCTTAATGCGGCGTCGCCGGAAGAGATCGTGTTTGTTAAGGGGACCACCGAGGCGATCAATCTGGTCGCCAATAGCTGGGGGGCGAGTCACTTGCAGCCGGGTGACAACATTCTGATCACCGCGATGGAGCATCATGCCAACATCGTGCCGTGGCAGATGATTGCGCAACGTACCGGCGCCGAAGTGCGGTTTATCCCGTTAACGGCGACTGGCGAGCTGGAACTCTCTGCGTTGCCGTCATTGCTGGACAGCCGTACCCGCATGCTGGCGATCACCCAGGTATCGAATGTGCTCGGCACAGTTAACCCGGTGAAAGAACTGGTGGCTCAGGCGAAAGCCGCTGGCGTCGCCACGTTAATTGATGGAGCCCAGGCGGTCATGCATGAGCAGGTTGACGTGCAGGATCTGGGATGTGATTTTTACGTTTTCTCAGGCCATAAAATCTACGGTCCGTCTGGTATTGGTATTCTGTATGGCCGTAAAGCCGTGCTGGATCAAATGCCGCCGTGGGAAGGCGGCGGCTCAATGATCGCCACGGTCAGCCTGACCGAAGGAACCACCTATGCGGCAGCGCCGTGGCGCTTTGAGGCGGGATCGCCTAACACGGGTGGAATTATGGGGTTGGGAGCGGCGCTGAATTGGGTGAGTGAACTGGGTCTGGATGTCATTCATCAGCGTGAACAGGCGCTGATGCATTATGCCATGGATAAGCTCGCCGCTGTACCGGACCTGAAAATCTATGGACCTCAGCAGCGGGCAGGGGTGATTGCTTTCAATCTGGGTCAGCATCACGCCTATGATGTTGGTAGCTTTCTCGACCAGTATGGTATCGCCATTCGCACGGGCCACCACTGCGCCATGCCGTTGATGAACCACTACGGCGTTCCGGCGATGTGCCGGGCCTCCTTTGTTCTGTATAATAGCGAAGAAGAGGTTGATCGCCTG",
       "abbreviation": "AmT",
       "html_class": "jsdomain-other"
      }
     ],
     "modules": []
    },
    {
     "id": "ctg49_262",
     "sequence": "MALSNKTVQALTEGQKEIWIAQKMTDDSSRYNTAECIRIKGGFSADCFKQAVFQVIRQIETLNCSYELQQGELVQIMSGTDNVNYQFLDFSHDKQPERNLQEWMQYDIRQPVDLRNGPLYCLALIQLAEDEFCWYQRVHHIALDGFGVAMVLRQIADTYNHLQQGMASESRGFTPLNYLLAKEQAYRNSEQWHKDEEFWKNYCQRLPTAPRLSPIHCEVADTVRREQLLMPAEQFVQMNALAKKCRVSWIEVWLAIFAGYVAWKTREQGIVLGFPFMNRNDGALFKLPAMMVNILPLSIPVSPDDDIASLAKKIRQEIEYVKPHTQYRGMQLLRLREDNEPLFGPVVNVLPFYESLELHGATGVIENVHGGPVDDCALRVVPSSHAENSDLLIHIDANPGVYPADELLAICKELAHWSCYWLAHPQNSMAKLEQHQWYALADYLIHSRETGTFIWQDVISRIRQQALRTPEAIALETDSVRISYQSLVKQFDTVSGELMARGTQQGEVVAVFLPRTAETIVIMLGIVAAGASCFVLDTSSPDERLQQALEACNTRYVIIAERQEREHTFGVETLLSADLLMNTAGRMSPRQAILPETISFIIFTSGSTGQPKGVAIPHRALSWFVDAAGQTYDIRQNDKILQFSSLTFDACLEEIFIPLCRGACVVLRTEEMAASLAEFLAYVTEHAITVLDLPTTFWHTLTLTLSVQSHVWPATVRTLIVGGEAISQQRLSQWKSLMGERIRLINTYGPTEGTIVFTCKVLAGEGFDPTTSDLRSIGLPLAGLRCLILDAAQCPVRPGRAGELYLIGPTLSSGYINSVAMTRESFVTLKCGEETIRAYKTGDWVTLTEQGEIVYLGRIDKQVKFRGYRVDLNEIRDCCLAVPGVKEARAVMRQEDNGQLILYVQLADGAAVDCQRIATHLQHTLPQYMQPNQIIPLSEFPLTRSGKIDEKKLPKLQTPVGNALLEQGESDFERAVVDAWKNELSLDYVGIHQDFYALGGSSLNLFSVHARLLNQGVSIAPKLLLENRTVHQLYLAWQQSMTEQQSRIPGLELIVKLQHHQRKHTLWTFHPYSGRVDCYRTLAERLEPQFDIMAFQAPYLTGPASEFNTLFDLAKHYRTLLRHEQKEGPYYLLGYSLGGNIAWLVAQLLSEEGQKVSYLGLLDCRSPQYVEKMENPLYTMVKNKLGHEYLDSVRRLDEETQLSAIAGEMLKQGAMRFMTPEQLISALRFSFSRGTVPPDRLRPLTISGRAFHYGFTVPGEEWRELITDRLSCHQFIGEHDTLMDELMRSGAMQIIQQDLALASTLD",
     "domains": [
      {
       "type": "Condensation_Starter",
       "start": 8,
       "end": 301,
       "predictions": [],
       "napdoslink": "https://npdomainseeker.sdsc.edu/cgi-bin/process_request_napdos2.cgi?query_type=aa&amp;ref_seq_file=all_C_190411_273.faa&amp;Sequence=%3Eall_C_190411_273.faa_domain_from_antiSMASH%0D@!sequence!@",
       "blastlink": "http://blast.ncbi.nlm.nih.gov/Blast.cgi?PAGE=Proteins&amp;PROGRAM=blastp&amp;BLAST_PROGRAMS=blastp&amp;QUERY=@!sequence!@&amp;LINK_LOC=protein&amp;PAGE_TYPE=BlastSearch",
       "sequence": "QALTEGQKEIWIAQKMTDDSSRYNTAECIRIKGGFSADCFKQAVFQVIRQIETLNCSYELQQGELVQIMSGTDNVNYQFLDFSHDKQPERNLQEWMQYDIRQPVDLRNGPLYCLALIQLAEDEFCWYQRVHHIALDGFGVAMVLRQIADTYNHLQQGMASESRGFTPLNYLLAKEQAYRNSEQWHKDEEFWKNYCQRLPTAPRLSPIHCEVADTVRREQLLMPAEQFVQMNALAKKCRVSWIEVWLAIFAGYVAWKTREQGIVLGFPFMNRNDGALFKLPAMMVNILPLSIPV",
       "dna_sequence": "CAGGCGCTTACCGAAGGGCAAAAGGAAATTTGGATTGCCCAGAAAATGACGGATGACAGTTCACGTTACAATACAGCTGAATGTATCAGGATTAAGGGCGGGTTTTCTGCTGACTGTTTTAAACAAGCGGTATTCCAGGTTATTCGGCAGATTGAAACACTTAATTGCAGCTATGAATTACAGCAAGGTGAATTGGTACAGATAATGTCAGGAACTGACAACGTGAATTATCAGTTCCTTGATTTCAGCCATGACAAGCAGCCTGAACGCAACCTGCAGGAATGGATGCAATATGATATCAGGCAGCCGGTAGACCTGCGTAATGGACCGCTCTATTGCCTTGCGCTAATCCAGTTGGCGGAAGATGAATTTTGTTGGTATCAACGTGTGCATCATATTGCGCTGGATGGTTTCGGCGTGGCGATGGTACTGCGCCAGATAGCGGATACCTATAACCATCTTCAGCAGGGAATGGCGAGTGAATCGAGGGGCTTTACCCCACTGAACTATTTGCTCGCTAAAGAGCAGGCTTACCGGAATTCTGAGCAATGGCATAAAGATGAAGAGTTCTGGAAAAACTATTGCCAGCGACTCCCCACGGCGCCCCGCCTCAGCCCCATTCACTGCGAGGTTGCTGATACGGTGCGCCGTGAACAGCTGTTAATGCCTGCGGAACAGTTTGTACAGATGAACGCACTGGCAAAAAAATGCCGGGTCTCCTGGATAGAAGTGTGGCTGGCTATTTTTGCCGGCTATGTGGCGTGGAAAACACGGGAGCAAGGCATTGTATTAGGTTTTCCCTTCATGAACCGCAATGACGGGGCATTGTTTAAACTGCCTGCCATGATGGTCAATATCCTGCCGTTATCCATCCCGGTG",
       "abbreviation": "C",
       "html_class": "jsdomain-condensation"
      },
      {
       "type": "AMP-binding",
       "start": 462,
       "end": 866,
       "predictions": [
        [
         "substrate consensus",
         "X"
        ]
       ],
       "napdoslink": "",
       "blastlink": "http://blast.ncbi.nlm.nih.gov/Blast.cgi?PAGE=Proteins&amp;PROGRAM=blastp&amp;BLAST_PROGRAMS=blastp&amp;QUERY=@!sequence!@&amp;LINK_LOC=protein&amp;PAGE_TYPE=BlastSearch",
       "sequence": "RQQALRTPEAIALETDSVRISYQSLVKQFDTVSGELMARGTQQGEVVAVFLPRTAETIVIMLGIVAAGASCFVLDTSSPDERLQQALEACNTRYVIIAERQEREHTFGVETLLSADLLMNTAGRMSPRQAILPETISFIIFTSGSTGQPKGVAIPHRALSWFVDAAGQTYDIRQNDKILQFSSLTFDACLEEIFIPLCRGACVVLRTEEMAASLAEFLAYVTEHAITVLDLPTTFWHTLTLTLSVQSHVWPATVRTLIVGGEAISQQRLSQWKSLMGERIRLINTYGPTEGTIVFTCKVLAGEGFDPTTSDLRSIGLPLAGLRCLILDAAQCPVRPGRAGELYLIGPTLSSGYINSVAMTRESFVTLKCGEETIRAYKTGDWVTLTEQGEIVYLGRIDKQVKFR",
       "dna_sequence": "CGTCAGCAAGCTCTCCGCACGCCTGAGGCTATCGCGCTCGAAACGGACAGTGTCCGTATAAGCTATCAGTCGCTGGTAAAACAGTTTGATACGGTTTCGGGCGAATTAATGGCGCGTGGAACACAGCAGGGCGAGGTCGTGGCGGTGTTTCTACCCCGGACAGCAGAAACCATCGTGATTATGCTGGGGATAGTGGCGGCGGGTGCAAGTTGTTTCGTGCTGGATACCAGCAGTCCGGATGAACGATTGCAACAGGCGCTGGAGGCATGCAACACGCGTTATGTGATTATCGCGGAAAGGCAAGAGCGCGAGCATACATTTGGCGTTGAAACCTTGCTGAGCGCAGATCTGCTGATGAACACGGCGGGCAGGATGTCGCCCCGACAGGCGATTTTGCCGGAAACGATCAGCTTTATTATTTTTACCTCTGGTTCAACAGGTCAACCCAAAGGGGTGGCCATTCCGCATCGGGCGCTCAGTTGGTTCGTTGATGCGGCGGGTCAGACCTATGACATCCGGCAGAACGATAAAATATTGCAGTTCTCATCATTAACATTTGATGCCTGCCTGGAAGAGATTTTTATTCCGTTGTGCCGCGGCGCTTGTGTCGTGCTGCGTACGGAGGAAATGGCGGCATCGCTGGCTGAATTTCTCGCTTATGTCACCGAACATGCCATTACTGTGCTGGATTTACCCACCACATTCTGGCACACGCTGACGTTAACACTGAGCGTTCAGTCCCATGTATGGCCCGCGACGGTGAGAACGCTGATTGTTGGCGGTGAGGCTATCTCGCAGCAGCGCTTATCGCAATGGAAATCGCTGATGGGTGAGCGTATCCGGCTGATCAATACCTATGGGCCAACAGAAGGGACCATCGTGTTTACCTGTAAGGTGCTGGCCGGTGAAGGATTTGATCCCACCACTTCCGATCTGCGATCAATCGGATTACCGCTGGCGGGATTACGCTGTCTGATTTTGGATGCCGCACAGTGCCCCGTCAGGCCGGGCCGGGCCGGGGAGCTCTATCTGATTGGGCCAACGTTATCCAGTGGATATATTAACAGTGTTGCGATGACCCGTGAGAGTTTTGTGACGCTGAAATGCGGTGAGGAAACAATCAGAGCGTATAAAACCGGAGACTGGGTCACGCTGACGGAGCAGGGGGAAATTGTTTATCTCGGACGTATCGATAAGCAGGTTAAATTCCGC",
       "abbreviation": "A",
       "html_class": "jsdomain-adenylation"
      },
      {
       "type": "PCP",
       "start": 972,
       "end": 1034,
       "predictions": [],
       "napdoslink": "",
       "blastlink": "http://blast.ncbi.nlm.nih.gov/Blast.cgi?PAGE=Proteins&amp;PROGRAM=blastp&amp;BLAST_PROGRAMS=blastp&amp;QUERY=@!sequence!@&amp;LINK_LOC=protein&amp;PAGE_TYPE=BlastSearch",
       "sequence": "ERAVVDAWKNELSLDYVGIHQDFYALGGSSLNLFSVHARLLNQGVSIAPKLLLENRTVHQLY",
       "dna_sequence": "GAACGTGCAGTCGTGGACGCATGGAAAAATGAGCTGTCGCTGGATTATGTCGGCATCCATCAGGATTTTTATGCGCTGGGCGGCAGTTCGCTGAATTTGTTTTCAGTCCATGCCCGCCTGCTCAACCAGGGCGTATCGATTGCACCTAAACTGTTGCTGGAGAATCGCACTGTTCACCAGTTGTAT",
       "abbreviation": "",
       "html_class": "jsdomain-transport"
      },
      {
       "type": "Thioesterase",
       "start": 1064,
       "end": 1284,
       "predictions": [],
       "napdoslink": "",
       "blastlink": "http://blast.ncbi.nlm.nih.gov/Blast.cgi?PAGE=Proteins&amp;PROGRAM=blastp&amp;BLAST_PROGRAMS=blastp&amp;QUERY=@!sequence!@&amp;LINK_LOC=protein&amp;PAGE_TYPE=BlastSearch",
       "sequence": "TLWTFHPYSGRVDCYRTLAERLEPQFDIMAFQAPYLTGPASEFNTLFDLAKHYRTLLRHEQKEGPYYLLGYSLGGNIAWLVAQLLSEEGQKVSYLGLLDCRSPQYVEKMENPLYTMVKNKLGHEYLDSVRRLDEETQLSAIAGEMLKQGAMRFMTPEQLISALRFSFSRGTVPPDRLRPLTISGRAFHYGFTVPGEEWRELITDRLSCHQFIGEHDTLMD",
       "dna_sequence": "ACATTGTGGACGTTTCATCCTTATTCTGGTCGCGTTGACTGCTACCGGACGCTGGCGGAGCGGCTTGAGCCACAGTTCGACATTATGGCGTTCCAGGCACCGTATCTCACCGGTCCGGCCAGTGAATTCAACACGTTGTTCGATCTGGCCAAACATTACAGGACATTACTGCGCCATGAGCAAAAGGAAGGGCCTTATTATCTGCTGGGATACTCACTGGGCGGAAATATTGCCTGGCTGGTTGCGCAGTTATTGAGTGAGGAAGGACAAAAAGTCAGTTATCTGGGATTGCTTGATTGTCGATCTCCGCAGTACGTGGAAAAAATGGAGAATCCACTCTACACCATGGTCAAAAACAAGTTGGGCCATGAATACCTCGACAGCGTTCGTCGTCTGGATGAAGAGACGCAGCTTAGCGCTATCGCCGGGGAAATGCTGAAGCAAGGAGCTATGCGGTTTATGACGCCGGAACAGTTGATATCCGCCTTGCGCTTCAGTTTTTCCCGCGGAACGGTGCCACCGGACAGACTGAGACCGTTGACGATCAGCGGACGCGCATTTCATTACGGTTTTACCGTGCCTGGTGAGGAGTGGCGAGAATTGATTACCGACAGGTTGAGTTGCCATCAATTTATCGGAGAACACGATACGTTGATGGAT",
       "abbreviation": "TE",
       "html_class": "jsdomain-terminal"
      }
     ],
     "modules": [
      {
       "start": 8,
       "end": 1284,
       "complete": true,
       "iterative": false,
       "monomer": "?",
       "multi_cds": null,
       "match_id": null
      }
     ]
    },
    {
     "id": "ctg49_263",
     "sequence": "MNKLTDIPAFSADDLRNILHEKLDMSDGGFGEDENLFDYGLNSVDLMALVAHLHTRGLKVSFIDLAIEPTFNAWRKQLGL",
     "domains": [
      {
       "type": "PP-binding",
       "start": 13,
       "end": 72,
       "predictions": [],
       "napdoslink": "",
       "blastlink": "http://blast.ncbi.nlm.nih.gov/Blast.cgi?PAGE=Proteins&amp;PROGRAM=blastp&amp;BLAST_PROGRAMS=blastp&amp;QUERY=@!sequence!@&amp;LINK_LOC=protein&amp;PAGE_TYPE=BlastSearch",
       "sequence": "DLRNILHEKLDMSDGGFGEDENLFDYGLNSVDLMALVAHLHTRGLKVSFIDLAIEPTFN",
       "dna_sequence": "GATTTAAGAAATATATTGCATGAAAAGCTTGATATGTCCGATGGCGGTTTTGGAGAAGATGAAAATCTGTTCGACTATGGTCTGAATTCCGTCGATCTTATGGCGTTGGTTGCGCATTTGCACACGCGTGGATTGAAAGTCAGTTTTATTGATTTGGCAATAGAACCGACATTTAAC",
       "abbreviation": "",
       "html_class": "jsdomain-transport"
      }
     ],
     "modules": []
    }
   ]
  }
 }
};
var resultsData = {
 "r3c1": {
  "antismash.modules.tfbs_finder": [],
  "antismash.outputs.html.visualisers.gene_table": {
   "blast_template": "<a class=\"wildcard-container\" data-wildcard-attrs=\"href\" href=\"http://blast.ncbi.nlm.nih.gov/Blast.cgi?PAGE=Proteins&PROGRAM=blastp&BLAST_PROGRAMS=blastp&QUERY=@!translation!@&LINK_LOC=protein&PAGE_TYPE=BlastSearch\" target=\"_blank\" data-locus=\"@!translation!@\">BlastP</a>",
   "selected_template": "<span class=\"cds-selected-marker cds-selected-marker-@!locus_tag!@\" data-locus=\"@!locus_tag!@\"></span>",
   "orfs": {
    "ctg3_199": {
     "functions": []
    },
    "ctg3_200": {
     "functions": [
      {
       "description": "SMCOG1120:AsnC family transcriptional regulator ",
       "function": "regulatory",
       "tool": "smcogs"
      }
     ]
    },
    "ctg3_201": {
     "functions": []
    },
    "ctg3_202": {
     "functions": []
    },
    "ctg3_203": {
     "functions": []
    },
    "ctg3_204": {
     "functions": []
    },
    "ctg3_205": {
     "functions": [
      {
       "description": "SMCOG1169:sugar transport protein ",
       "function": "transport",
       "tool": "smcogs"
      }
     ]
    },
    "ctg3_206": {
     "functions": [
      {
       "description": "PF04055",
       "function": "biosynthetic",
       "tool": "biosynthetic profile"
      },
      {
       "description": "Fer4_12",
       "function": "biosynthetic-additional",
       "tool": "biosynthetic profile"
      }
     ]
    },
    "ctg3_207": {
     "functions": []
    },
    "ctg3_208": {
     "functions": []
    },
    "ctg3_209": {
     "functions": [
      {
       "description": "YcaO",
       "function": "biosynthetic",
       "tool": "biosynthetic profile"
      }
     ]
    },
    "ctg3_210": {
     "functions": [
      {
       "description": "Aminotran_5",
       "function": "biosynthetic-additional",
       "tool": "biosynthetic profile"
      }
     ]
    },
    "ctg3_211": {
     "functions": []
    },
    "ctg3_212": {
     "functions": []
    },
    "ctg3_213": {
     "functions": []
    },
    "ctg3_214": {
     "functions": [
      {
       "description": "SMCOG1132:DNA-binding protein HU 1 ",
       "function": "other",
       "tool": "smcogs"
      }
     ]
    },
    "ctg3_215": {
     "functions": []
    }
   }
  }
 },
 "r5c1": {
  "antismash.modules.tfbs_finder": [
   {
    "name": "ZuR",
    "start": 38290,
    "end": 38305,
    "confidence": "medium",
    "score": 22.18360562095446,
    "presequence": "ATA",
    "sequence": "TGATTATCATTCTCA",
    "postsequence": "TTC",
    "target": "TGAANNTCATTTTCA",
    "strand": 1,
    "matches": [
     true,
     true,
     true,
     false,
     true,
     true,
     true,
     true,
     true,
     true,
     true,
     false,
     true,
     true,
     true
    ],
    "left": {
     "name": "ctg5_37",
     "location": 38173,
     "strand": -1
    },
    "contained_by_left": false,
    "right": null
   },
   {
    "name": "DasR",
    "start": 29913,
    "end": 29929,
    "confidence": "weak",
    "score": 20.371551690893718,
    "presequence": "AAT",
    "sequence": "TCAGGTTTAGTCCACA",
    "postsequence": "TGG",
    "target": "ANWGGTCTAGACCANW",
    "strand": 1,
    "matches": [
     false,
     true,
     true,
     true,
     true,
     true,
     false,
     true,
     true,
     true,
     false,
     true,
     true,
     true,
     true,
     true
    ],
    "left": {
     "name": "ctg5_29",
     "location": 29803,
     "strand": -1
    },
    "contained_by_left": false,
    "right": {
     "name": "ctg5_30",
     "location": 30093,
     "strand": -1
    }
   }
  ],
  "antismash.outputs.html.visualisers.gene_table": {
   "blast_template": "<a class=\"wildcard-container\" data-wildcard-attrs=\"href\" href=\"http://blast.ncbi.nlm.nih.gov/Blast.cgi?PAGE=Proteins&PROGRAM=blastp&BLAST_PROGRAMS=blastp&QUERY=@!translation!@&LINK_LOC=protein&PAGE_TYPE=BlastSearch\" target=\"_blank\" data-locus=\"@!translation!@\">BlastP</a>",
   "selected_template": "<span class=\"cds-selected-marker cds-selected-marker-@!locus_tag!@\" data-locus=\"@!locus_tag!@\"></span>",
   "orfs": {
    "ctg5_19": {
     "functions": [
      {
       "description": "SMCOG1244:amidohydrolase ",
       "function": "biosynthetic-additional",
       "tool": "smcogs"
      }
     ]
    },
    "ctg5_20": {
     "functions": [
      {
       "description": "SMCOG1014:LysR family transcriptional regulator ",
       "function": "regulatory",
       "tool": "smcogs"
      }
     ]
    },
    "ctg5_21": {
     "functions": []
    },
    "ctg5_22": {
     "functions": []
    },
    "ctg5_23": {
     "functions": []
    },
    "ctg5_24": {
     "functions": [
      {
       "description": "SMCOG1148:hypothetical protein ",
       "function": "other",
       "tool": "smcogs"
      }
     ]
    },
    "ctg5_25": {
     "functions": [
      {
       "description": "Peptidase_M16",
       "function": "biosynthetic-additional",
       "tool": "biosynthetic profile"
      }
     ]
    },
    "ctg5_26": {
     "functions": [
      {
       "description": "PF04055",
       "function": "biosynthetic",
       "tool": "biosynthetic profile"
      },
      {
       "description": "TIGR04085",
       "function": "biosynthetic",
       "tool": "biosynthetic profile"
      },
      {
       "description": "Fer4_12",
       "function": "biosynthetic-additional",
       "tool": "biosynthetic profile"
      }
     ]
    },
    "ctg5_27": {
     "functions": [
      {
       "description": "PqqD_RRE",
       "function": "biosynthetic",
       "tool": "biosynthetic profile"
      },
      {
       "description": "PF05402",
       "function": "biosynthetic-additional",
       "tool": "biosynthetic profile"
      }
     ]
    },
    "ctg5_28": {
     "functions": [
      {
       "description": "TIGR02111",
       "function": "biosynthetic",
       "tool": "biosynthetic profile"
      }
     ]
    },
    "ctg5_29": {
     "functions": []
    },
    "ctg5_30": {
     "functions": []
    },
    "ctg5_31": {
     "functions": []
    },
    "ctg5_32": {
     "functions": [
      {
       "description": "SMCOG1067:putative ABC transporter permease protein ",
       "function": "transport",
       "tool": "smcogs"
      }
     ]
    },
    "ctg5_33": {
     "functions": [
      {
       "description": "SMCOG1287:AraC family transcriptional regulator ",
       "function": "regulatory",
       "tool": "smcogs"
      }
     ]
    },
    "ctg5_34": {
     "functions": [
      {
       "description": "SMCOG1184:major facilitator transporter ",
       "function": "transport",
       "tool": "smcogs"
      }
     ]
    },
    "ctg5_35": {
     "functions": [
      {
       "description": "SMCOG1184:major facilitator transporter ",
       "function": "transport",
       "tool": "smcogs"
      }
     ]
    },
    "ctg5_36": {
     "functions": []
    },
    "ctg5_37": {
     "functions": []
    }
   }
  }
 },
 "r15c1": {
  "antismash.modules.tfbs_finder": [
   {
    "name": "BldD",
    "start": 77701,
    "end": 77715,
    "confidence": "medium",
    "score": 21.675123322366172,
    "presequence": "GCA",
    "sequence": "TCACGCAGGGTGAT",
    "postsequence": "ATA",
    "target": "TCACNNAGMGTNAC",
    "strand": -1,
    "matches": [
     true,
     true,
     true,
     true,
     true,
     true,
     true,
     true,
     false,
     true,
     true,
     true,
     true,
     false
    ],
    "left": {
     "name": "ctg15_75",
     "location": 77463,
     "strand": -1
    },
    "contained_by_left": false,
    "right": null
   }
  ],
  "antismash.outputs.html.visualisers.gene_table": {
   "blast_template": "<a class=\"wildcard-container\" data-wildcard-attrs=\"href\" href=\"http://blast.ncbi.nlm.nih.gov/Blast.cgi?PAGE=Proteins&PROGRAM=blastp&BLAST_PROGRAMS=blastp&QUERY=@!translation!@&LINK_LOC=protein&PAGE_TYPE=BlastSearch\" target=\"_blank\" data-locus=\"@!translation!@\">BlastP</a>",
   "selected_template": "<span class=\"cds-selected-marker cds-selected-marker-@!locus_tag!@\" data-locus=\"@!locus_tag!@\"></span>",
   "orfs": {
    "ctg15_34": {
     "functions": [
      {
       "description": "SMCOG1160:flavin reductase domain protein FMN-binding ",
       "function": "biosynthetic-additional",
       "tool": "smcogs"
      }
     ]
    },
    "ctg15_35": {
     "functions": [
      {
       "description": "SMCOG1091:glutamine-binding lipoprotein glnH ",
       "function": "biosynthetic-additional",
       "tool": "smcogs"
      }
     ]
    },
    "ctg15_36": {
     "functions": [
      {
       "description": "SMCOG1096:polar amino acid ABC transporter, inner membrane ",
       "function": "transport",
       "tool": "smcogs"
      }
     ]
    },
    "ctg15_37": {
     "functions": []
    },
    "ctg15_38": {
     "functions": []
    },
    "ctg15_39": {
     "functions": []
    },
    "ctg15_40": {
     "functions": []
    },
    "ctg15_41": {
     "functions": []
    },
    "ctg15_42": {
     "functions": [
      {
       "description": "SMCOG1195:IclR family transcriptional regulator ",
       "function": "regulatory",
       "tool": "smcogs"
      }
     ]
    },
    "ctg15_43": {
     "functions": []
    },
    "ctg15_44": {
     "functions": []
    },
    "ctg15_45": {
     "functions": [
      {
       "description": "Metallophos_2",
       "function": "biosynthetic-additional",
       "tool": "biosynthetic profile"
      }
     ]
    },
    "ctg15_46": {
     "functions": []
    },
    "ctg15_47": {
     "functions": []
    },
    "ctg15_48": {
     "functions": [
      {
       "description": "tolC ",
       "function": "resistance",
       "tool": "resist"
      },
      {
       "description": "SMCOG1076:RND efflux system, outer membrane lipoprotein, ",
       "function": "transport",
       "tool": "smcogs"
      }
     ]
    },
    "ctg15_49": {
     "functions": []
    },
    "ctg15_50": {
     "functions": []
    },
    "ctg15_51": {
     "functions": []
    },
    "ctg15_52": {
     "functions": [
      {
       "description": "adh_short",
       "function": "biosynthetic-additional",
       "tool": "biosynthetic profile"
      },
      {
       "description": "Polysacc_synt_2",
       "function": "biosynthetic-additional",
       "tool": "biosynthetic profile"
      },
      {
       "description": "adh_short_C2",
       "function": "biosynthetic-additional",
       "tool": "biosynthetic profile"
      },
      {
       "description": "SMCOG1001:short-chain dehydrogenase/reductase SDR ",
       "function": "biosynthetic-additional",
       "tool": "smcogs"
      }
     ]
    },
    "ctg15_53": {
     "functions": [
      {
       "description": "SMCOG1270:UDP-3-O-[3-hydroxymyristoyl] N-acetylglucosamine ",
       "function": "biosynthetic-additional",
       "tool": "smcogs"
      }
     ]
    },
    "ctg15_54": {
     "functions": [
      {
       "description": "PP-binding",
       "function": "biosynthetic-additional",
       "tool": "biosynthetic profile"
      }
     ]
    },
    "ctg15_55": {
     "functions": []
    },
    "ctg15_56": {
     "functions": [
      {
       "description": "ladderane",
       "function": "biosynthetic",
       "tool": "biosynthetic profile"
      },
      {
       "description": "t2fas",
       "function": "biosynthetic-additional",
       "tool": "biosynthetic profile"
      },
      {
       "description": "SMCOG1093:Beta-ketoacyl synthase ",
       "function": "biosynthetic-additional",
       "tool": "smcogs"
      }
     ]
    },
    "ctg15_57": {
     "functions": [
      {
       "description": "PKS_KS",
       "function": "biosynthetic-additional",
       "tool": "biosynthetic profile"
      },
      {
       "description": "SMCOG1022:Beta-ketoacyl synthase ",
       "function": "biosynthetic-additional",
       "tool": "smcogs"
      }
     ]
    },
    "ctg15_58": {
     "functions": []
    },
    "ctg15_59": {
     "functions": [
      {
       "description": "SMCOG1000:ABC transporter ATP-binding protein ",
       "function": "transport",
       "tool": "smcogs"
      }
     ]
    },
    "ctg15_60": {
     "functions": []
    },
    "ctg15_61": {
     "functions": []
    },
    "ctg15_62": {
     "functions": [
      {
       "description": "adh_short_C2",
       "function": "biosynthetic-additional",
       "tool": "biosynthetic profile"
      },
      {
       "description": "SMCOG1001:short-chain dehydrogenase/reductase SDR ",
       "function": "biosynthetic-additional",
       "tool": "smcogs"
      }
     ]
    },
    "ctg15_63": {
     "functions": []
    },
    "ctg15_64": {
     "functions": []
    },
    "ctg15_65": {
     "functions": [
      {
       "description": "PKS_AT",
       "function": "biosynthetic-additional",
       "tool": "biosynthetic profile"
      },
      {
       "description": "SMCOG1021:malonyl CoA-acyl carrier protein transacylase ",
       "function": "biosynthetic-additional",
       "tool": "smcogs"
      }
     ]
    },
    "ctg15_66": {
     "functions": []
    },
    "ctg15_67": {
     "functions": []
    },
    "ctg15_68": {
     "functions": []
    },
    "ctg15_69": {
     "functions": []
    },
    "ctg15_70": {
     "functions": []
    },
    "ctg15_71": {
     "functions": []
    },
    "ctg15_72": {
     "functions": []
    },
    "ctg15_73": {
     "functions": []
    },
    "ctg15_74": {
     "functions": []
    },
    "ctg15_75": {
     "functions": [
      {
       "description": "CTP_transf_like",
       "function": "biosynthetic-additional",
       "tool": "biosynthetic profile"
      },
      {
       "description": "SMCOG1276:PfkB domain protein ",
       "function": "biosynthetic-additional",
       "tool": "smcogs"
      }
     ]
    }
   }
  }
 },
 "r35c1": {
  "antismash.modules.tfbs_finder": [
   {
    "name": "ZuR",
    "start": 85125,
    "end": 85140,
    "confidence": "medium",
    "score": 20.581410618411773,
    "presequence": "GAC",
    "sequence": "AGAAAGTCTTTTTCA",
    "postsequence": "TTA",
    "target": "TGAANNTCATTTTCA",
    "strand": 1,
    "matches": [
     false,
     true,
     true,
     true,
     true,
     true,
     true,
     true,
     false,
     true,
     true,
     true,
     true,
     true,
     true
    ],
    "left": {
     "name": "ctg35_79",
     "location": 84574,
     "strand": -1
    },
    "contained_by_left": false,
    "right": {
     "name": "ctg35_80",
     "location": 85203,
     "strand": -1
    }
   },
   {
    "name": "HypR",
    "start": 93650,
    "end": 93661,
    "confidence": "weak",
    "score": 18.939183330725605,
    "presequence": "CCA",
    "sequence": "GGGACATTGCA",
    "postsequence": "CCG",
    "target": "GTGACATKGCA",
    "strand": -1,
    "matches": [
     true,
     false,
     true,
     true,
     true,
     true,
     true,
     true,
     true,
     true,
     true
    ],
    "left": {
     "name": "ctg35_90",
     "location": 93585,
     "strand": 1
    },
    "contained_by_left": false,
    "right": {
     "name": "ctg35_91",
     "location": 93663,
     "strand": 1
    }
   }
  ],
  "antismash.outputs.html.visualisers.gene_table": {
   "blast_template": "<a class=\"wildcard-container\" data-wildcard-attrs=\"href\" href=\"http://blast.ncbi.nlm.nih.gov/Blast.cgi?PAGE=Proteins&PROGRAM=blastp&BLAST_PROGRAMS=blastp&QUERY=@!translation!@&LINK_LOC=protein&PAGE_TYPE=BlastSearch\" target=\"_blank\" data-locus=\"@!translation!@\">BlastP</a>",
   "selected_template": "<span class=\"cds-selected-marker cds-selected-marker-@!locus_tag!@\" data-locus=\"@!locus_tag!@\"></span>",
   "orfs": {
    "ctg35_72": {
     "functions": [
      {
       "description": "SMCOG1038:phenylalanine-specific permease ",
       "function": "biosynthetic-additional",
       "tool": "smcogs"
      }
     ]
    },
    "ctg35_73": {
     "functions": []
    },
    "ctg35_74": {
     "functions": []
    },
    "ctg35_75": {
     "functions": [
      {
       "description": "SMCOG1204:transketolase ",
       "function": "biosynthetic-additional",
       "tool": "smcogs"
      }
     ]
    },
    "ctg35_76": {
     "functions": []
    },
    "ctg35_77": {
     "functions": []
    },
    "ctg35_78": {
     "functions": [
      {
       "description": "SMCOG1197:autoinducer-binding transcriptional regulator, ",
       "function": "regulatory",
       "tool": "smcogs"
      }
     ]
    },
    "ctg35_79": {
     "functions": [
      {
       "description": "Autoind_synth",
       "function": "biosynthetic",
       "tool": "biosynthetic profile"
      }
     ]
    },
    "ctg35_80": {
     "functions": []
    },
    "ctg35_81": {
     "functions": []
    },
    "ctg35_82": {
     "functions": []
    },
    "ctg35_83": {
     "functions": []
    },
    "ctg35_84": {
     "functions": []
    },
    "ctg35_85": {
     "functions": []
    },
    "ctg35_86": {
     "functions": []
    },
    "ctg35_87": {
     "functions": []
    },
    "ctg35_88": {
     "functions": [
      {
       "description": "SMCOG1214:binding-protein-dependent transport systems ",
       "function": "transport",
       "tool": "smcogs"
      }
     ]
    },
    "ctg35_89": {
     "functions": [
      {
       "description": "SMCOG1214:binding-protein-dependent transport systems ",
       "function": "transport",
       "tool": "smcogs"
      }
     ]
    },
    "ctg35_90": {
     "functions": [
      {
       "description": "SMCOG1000:ABC transporter ATP-binding protein ",
       "function": "transport",
       "tool": "smcogs"
      }
     ]
    },
    "ctg35_91": {
     "functions": [
      {
       "description": "PALP",
       "function": "biosynthetic-additional",
       "tool": "biosynthetic profile"
      },
      {
       "description": "SMCOG1081:cysteine synthase ",
       "function": "biosynthetic-additional",
       "tool": "smcogs"
      }
     ]
    }
   }
  }
 },
 "r49c1": {
  "antismash.modules.tfbs_finder": [
   {
    "name": "ZuR",
    "start": 150221,
    "end": 150236,
    "confidence": "medium",
    "score": 20.82606721848577,
    "presequence": "GGT",
    "sequence": "TGTAAATCGTTTTCC",
    "postsequence": "CGT",
    "target": "TGAANNTCATTTTCA",
    "strand": 1,
    "matches": [
     true,
     true,
     false,
     true,
     true,
     true,
     true,
     true,
     false,
     true,
     true,
     true,
     true,
     true,
     false
    ],
    "left": {
     "name": "ctg49_138",
     "location": 149997,
     "strand": -1
    },
    "contained_by_left": false,
    "right": {
     "name": "ctg49_139",
     "location": 150678,
     "strand": -1
    }
   },
   {
    "name": "AbrC3",
    "start": 153875,
    "end": 153885,
    "confidence": "strong",
    "score": 17.799542119388992,
    "presequence": "TCT",
    "sequence": "GAAGGCGACG",
    "postsequence": "GAG",
    "target": "GAASGCGRCS",
    "strand": 1,
    "matches": [
     true,
     true,
     true,
     true,
     true,
     true,
     true,
     true,
     true,
     true
    ],
    "left": {
     "name": "ctg49_142",
     "location": 153640,
     "strand": -1
    },
    "contained_by_left": false,
    "right": {
     "name": "ctg49_143",
     "location": 153894,
     "strand": 1
    }
   },
   {
    "name": "ZuR",
    "start": 154849,
    "end": 154864,
    "confidence": "medium",
    "score": 21.672118109877566,
    "presequence": "AAT",
    "sequence": "TCAAAATCGTTTTTA",
    "postsequence": "GAG",
    "target": "TGAANNTCATTTTCA",
    "strand": 1,
    "matches": [
     true,
     false,
     true,
     true,
     true,
     true,
     true,
     true,
     false,
     true,
     true,
     true,
     true,
     false,
     true
    ],
    "left": {
     "name": "ctg49_143",
     "location": 154377,
     "strand": 1
    },
    "contained_by_left": false,
    "right": {
     "name": "ctg49_144",
     "location": 154949,
     "strand": 1
    }
   },
   {
    "name": "ZuR",
    "start": 171227,
    "end": 171242,
    "confidence": "medium",
    "score": 21.90531199754228,
    "presequence": "AAG",
    "sequence": "TGGTAATCATTATCA",
    "postsequence": "GTT",
    "target": "TGAANNTCATTTTCA",
    "strand": 1,
    "matches": [
     true,
     true,
     false,
     false,
     true,
     true,
     true,
     true,
     true,
     true,
     true,
     false,
     true,
     true,
     true
    ],
    "left": {
     "name": "ctg49_154",
     "location": 171184,
     "strand": 1
    },
    "contained_by_left": false,
    "right": {
     "name": "ctg49_155",
     "location": 171269,
     "strand": 1
    }
   },
   {
    "name": "ZuR",
    "start": 193757,
    "end": 193772,
    "confidence": "medium",
    "score": 21.905311997542285,
    "presequence": "TGA",
    "sequence": "TGAAAACGATTATCT",
    "postsequence": "CAG",
    "target": "TGAAAATGANNTTCA",
    "strand": -1,
    "matches": [
     true,
     true,
     true,
     true,
     true,
     true,
     false,
     true,
     true,
     true,
     true,
     false,
     true,
     true,
     false
    ],
    "left": {
     "name": "ctg49_172",
     "location": 193750,
     "strand": 1
    },
    "contained_by_left": false,
    "right": {
     "name": "ctg49_173",
     "location": 194017,
     "strand": 1
    }
   }
  ],
  "antismash.outputs.html.visualisers.bubble_view": {
   "CC1": {
    "modules": [
     {
      "domains": [
       {
        "name": "C",
        "description": "Condensation_Starter",
        "modifier": false,
        "special": false,
        "cds": "ctg49_153",
        "css": "jsdomain-condensation",
        "inactive": false,
        "start": 10,
        "terminalDocking": ""
       },
       {
        "name": "A",
        "description": "AMP-binding",
        "modifier": false,
        "special": false,
        "cds": "ctg49_153",
        "css": "jsdomain-adenylation",
        "inactive": false,
        "start": 470,
        "terminalDocking": ""
       },
       {
        "name": "CP",
        "description": "PCP",
        "modifier": false,
        "special": false,
        "cds": "ctg49_153",
        "css": "jsdomain-transport",
        "inactive": false,
        "start": 982,
        "terminalDocking": ""
       },
       {
        "name": "TE",
        "description": "Thioesterase",
        "modifier": false,
        "special": false,
        "cds": "ctg49_153",
        "css": "jsdomain-terminal",
        "inactive": false,
        "start": 1074,
        "terminalDocking": ""
       }
      ],
      "complete": true,
      "iterative": false,
      "polymer": "Ser"
     }
    ]
   }
  },
  "antismash.outputs.html.visualisers.gene_table": {
   "blast_template": "<a class=\"wildcard-container\" data-wildcard-attrs=\"href\" href=\"http://blast.ncbi.nlm.nih.gov/Blast.cgi?PAGE=Proteins&PROGRAM=blastp&BLAST_PROGRAMS=blastp&QUERY=@!translation!@&LINK_LOC=protein&PAGE_TYPE=BlastSearch\" target=\"_blank\" data-locus=\"@!translation!@\">BlastP</a>",
   "selected_template": "<span class=\"cds-selected-marker cds-selected-marker-@!locus_tag!@\" data-locus=\"@!locus_tag!@\"></span>",
   "orfs": {
    "ctg49_136": {
     "functions": []
    },
    "ctg49_137": {
     "functions": [
      {
       "description": "SMCOG1038:phenylalanine-specific permease ",
       "function": "biosynthetic-additional",
       "tool": "smcogs"
      }
     ]
    },
    "ctg49_138": {
     "functions": []
    },
    "ctg49_139": {
     "functions": []
    },
    "ctg49_140": {
     "functions": [
      {
       "description": "Glycos_transf_2",
       "function": "biosynthetic-additional",
       "tool": "biosynthetic profile"
      },
      {
       "description": "SMCOG1123:polyprenol-monophosphomannose synthase ppm1 ",
       "function": "biosynthetic-additional",
       "tool": "smcogs"
      }
     ]
    },
    "ctg49_141": {
     "functions": []
    },
    "ctg49_142": {
     "functions": []
    },
    "ctg49_143": {
     "functions": []
    },
    "ctg49_144": {
     "functions": [
      {
       "description": "Glycos_transf_1",
       "function": "biosynthetic-additional",
       "tool": "biosynthetic profile"
      }
     ]
    },
    "ctg49_145": {
     "functions": []
    },
    "ctg49_146": {
     "functions": [
      {
       "description": "SMCOG1088:acyltransferase 3 ",
       "function": "biosynthetic-additional",
       "tool": "smcogs"
      }
     ]
    },
    "ctg49_147": {
     "functions": []
    },
    "ctg49_148": {
     "functions": []
    },
    "ctg49_149": {
     "functions": []
    },
    "ctg49_150": {
     "functions": [
      {
       "description": "SMCOG1086:MATE efflux family protein ",
       "function": "transport",
       "tool": "smcogs"
      }
     ]
    },
    "ctg49_151": {
     "functions": [
      {
       "description": "SMCOG1020:major facilitator transporter ",
       "function": "transport",
       "tool": "smcogs"
      }
     ]
    },
    "ctg49_152": {
     "functions": [
      {
       "description": "SMCOG1009:mbtH-like protein ",
       "function": "biosynthetic-additional",
       "tool": "smcogs"
      }
     ]
    },
    "ctg49_153": {
     "functions": [
      {
       "description": "AMP-binding",
       "function": "biosynthetic",
       "tool": "biosynthetic profile"
      },
      {
       "description": "Condensation",
       "function": "biosynthetic",
       "tool": "biosynthetic profile"
      },
      {
       "description": "AMP-binding",
       "function": "biosynthetic",
       "tool": "biosynthetic profile"
      },
      {
       "description": "Condensation",
       "function": "biosynthetic",
       "tool": "biosynthetic profile"
      },
      {
       "description": "PP-binding",
       "function": "biosynthetic-additional",
       "tool": "biosynthetic profile"
      },
      {
       "description": "PF00561",
       "function": "biosynthetic-additional",
       "tool": "biosynthetic profile"
      },
      {
       "description": "SMCOG1127:condensation domain-containing protein ",
       "function": "biosynthetic-additional",
       "tool": "smcogs"
      }
     ]
    },
    "ctg49_154": {
     "functions": [
      {
       "description": "SMCOG1020:major facilitator transporter ",
       "function": "transport",
       "tool": "smcogs"
      }
     ]
    },
    "ctg49_155": {
     "functions": [
      {
       "description": "EntC",
       "function": "biosynthetic",
       "tool": "biosynthetic profile"
      },
      {
       "description": "SMCOG1018:isochorismate synthase ",
       "function": "biosynthetic-additional",
       "tool": "smcogs"
      }
     ]
    },
    "ctg49_156": {
     "functions": [
      {
       "description": "AMP-binding",
       "function": "biosynthetic-additional",
       "tool": "biosynthetic profile"
      },
      {
       "description": "SMCOG1002:AMP-dependent synthetase and ligase ",
       "function": "biosynthetic-additional",
       "tool": "smcogs"
      }
     ]
    },
    "ctg49_157": {
     "functions": [
      {
       "description": "PP-binding",
       "function": "biosynthetic-additional",
       "tool": "biosynthetic profile"
      },
      {
       "description": "SMCOG1027:isochorismatase ",
       "function": "biosynthetic-additional",
       "tool": "smcogs"
      }
     ]
    },
    "ctg49_158": {
     "functions": [
      {
       "description": "EntA",
       "function": "biosynthetic",
       "tool": "biosynthetic profile"
      },
      {
       "description": "SMCOG1001:short-chain dehydrogenase/reductase SDR ",
       "function": "biosynthetic-additional",
       "tool": "smcogs"
      }
     ]
    },
    "ctg49_159": {
     "functions": [
      {
       "description": "SMCOG1144:thioesterase superfamily protein ",
       "function": "biosynthetic-additional",
       "tool": "smcogs"
      }
     ]
    },
    "ctg49_160": {
     "functions": []
    },
    "ctg49_161": {
     "functions": [
      {
       "description": "Aldedh",
       "function": "biosynthetic-additional",
       "tool": "biosynthetic profile"
      },
      {
       "description": "SMCOG1017:aldehyde dehydrogenase ",
       "function": "biosynthetic-additional",
       "tool": "smcogs"
      }
     ]
    },
    "ctg49_162": {
     "functions": []
    },
    "ctg49_163": {
     "functions": []
    },
    "ctg49_164": {
     "functions": [
      {
       "description": "SMCOG1105:amidase ",
       "function": "biosynthetic-additional",
       "tool": "smcogs"
      }
     ]
    },
    "ctg49_165": {
     "functions": []
    },
    "ctg49_166": {
     "functions": []
    },
    "ctg49_167": {
     "functions": [
      {
       "description": "APH",
       "function": "biosynthetic-additional",
       "tool": "biosynthetic profile"
      }
     ]
    },
    "ctg49_168": {
     "functions": [
      {
       "description": "APH",
       "function": "biosynthetic-additional",
       "tool": "biosynthetic profile"
      }
     ]
    },
    "ctg49_169": {
     "functions": []
    },
    "ctg49_170": {
     "functions": []
    },
    "ctg49_171": {
     "functions": []
    },
    "ctg49_172": {
     "functions": []
    },
    "ctg49_173": {
     "functions": []
    },
    "ctg49_174": {
     "functions": []
    }
   }
  }
 },
 "r49c2": {
  "antismash.modules.tfbs_finder": [
   {
    "name": "AfsQ1",
    "start": 272870,
    "end": 272886,
    "confidence": "strong",
    "score": 19.523022480026,
    "presequence": "AAG",
    "sequence": "GTGACGTGCTGGTGAC",
    "postsequence": "CGA",
    "target": "GTGACNNNNNNGTGAC",
    "strand": -1,
    "matches": [
     true,
     true,
     true,
     true,
     true,
     true,
     true,
     true,
     true,
     true,
     true,
     true,
     true,
     true,
     true,
     true
    ],
    "left": null,
    "contained_by_left": false,
    "right": {
     "name": "ctg49_248",
     "location": 274524,
     "strand": -1
    }
   },
   {
    "name": "AfsQ1",
    "start": 273834,
    "end": 273850,
    "confidence": "medium",
    "score": 17.108039681418468,
    "presequence": "ACT",
    "sequence": "GGGACTGGATCGTGAC",
    "postsequence": "TCA",
    "target": "GTGACNNNNNNGTGAC",
    "strand": -1,
    "matches": [
     true,
     false,
     true,
     true,
     true,
     true,
     true,
     true,
     true,
     true,
     true,
     true,
     true,
     true,
     true,
     true
    ],
    "left": null,
    "contained_by_left": false,
    "right": {
     "name": "ctg49_248",
     "location": 274524,
     "strand": -1
    }
   },
   {
    "name": "ZuR",
    "start": 289297,
    "end": 289312,
    "confidence": "medium",
    "score": 22.98327513925327,
    "presequence": "TAG",
    "sequence": "TGATAATCATTATCA",
    "postsequence": "GTT",
    "target": "TGAANNTCATTTTCA",
    "strand": 1,
    "matches": [
     true,
     true,
     true,
     false,
     true,
     true,
     true,
     true,
     true,
     true,
     true,
     false,
     true,
     true,
     true
    ],
    "left": {
     "name": "ctg49_260",
     "location": 288845,
     "strand": -1
    },
    "contained_by_left": false,
    "right": {
     "name": "ctg49_261",
     "location": 289357,
     "strand": 1
    }
   },
   {
    "name": "CsoR",
    "start": 280141,
    "end": 280157,
    "confidence": "weak",
    "score": 21.999051752074728,
    "presequence": "TAT",
    "sequence": "TAGCCCGCAGGGCTAT",
    "postsequence": "CGA",
    "target": "TACCCCCNAGGGGTAT",
    "strand": -1,
    "matches": [
     true,
     true,
     false,
     true,
     true,
     true,
     false,
     true,
     true,
     true,
     true,
     true,
     false,
     true,
     true,
     true
    ],
    "left": {
     "name": "ctg49_251",
     "location": 279783,
     "strand": -1
    },
    "contained_by_left": false,
    "right": {
     "name": "ctg49_252",
     "location": 280176,
     "strand": 1
    }
   },
   {
    "name": "BldD",
    "start": 300804,
    "end": 300818,
    "confidence": "weak",
    "score": 19.94933441685787,
    "presequence": "TCC",
    "sequence": "ATCACCCTGTGTGA",
    "postsequence": "TTG",
    "target": "GTNACKCTNNGTGA",
    "strand": 1,
    "matches": [
     false,
     true,
     true,
     true,
     true,
     false,
     true,
     true,
     true,
     true,
     true,
     true,
     true,
     true
    ],
    "left": {
     "name": "ctg49_267",
     "location": 300795,
     "strand": -1
    },
    "contained_by_left": false,
    "right": {
     "name": "ctg49_268",
     "location": 301276,
     "strand": -1
    }
   }
  ],
  "antismash.outputs.html.visualisers.bubble_view": {
   "CC2": {
    "modules": [
     {
      "domains": [
       {
        "name": "C",
        "description": "Condensation_Starter",
        "modifier": false,
        "special": false,
        "cds": "ctg49_262",
        "css": "jsdomain-condensation",
        "inactive": false,
        "start": 8,
        "terminalDocking": ""
       },
       {
        "name": "A",
        "description": "AMP-binding",
        "modifier": false,
        "special": false,
        "cds": "ctg49_262",
        "css": "jsdomain-adenylation",
        "inactive": false,
        "start": 462,
        "terminalDocking": ""
       },
       {
        "name": "CP",
        "description": "PCP",
        "modifier": false,
        "special": false,
        "cds": "ctg49_262",
        "css": "jsdomain-transport",
        "inactive": false,
        "start": 972,
        "terminalDocking": ""
       },
       {
        "name": "TE",
        "description": "Thioesterase",
        "modifier": false,
        "special": false,
        "cds": "ctg49_262",
        "css": "jsdomain-terminal",
        "inactive": false,
        "start": 1064,
        "terminalDocking": ""
       }
      ],
      "complete": true,
      "iterative": false,
      "polymer": "X"
     }
    ]
   }
  },
  "antismash.outputs.html.visualisers.gene_table": {
   "blast_template": "<a class=\"wildcard-container\" data-wildcard-attrs=\"href\" href=\"http://blast.ncbi.nlm.nih.gov/Blast.cgi?PAGE=Proteins&PROGRAM=blastp&BLAST_PROGRAMS=blastp&QUERY=@!translation!@&LINK_LOC=protein&PAGE_TYPE=BlastSearch\" target=\"_blank\" data-locus=\"@!translation!@\">BlastP</a>",
   "selected_template": "<span class=\"cds-selected-marker cds-selected-marker-@!locus_tag!@\" data-locus=\"@!locus_tag!@\"></span>",
   "orfs": {
    "ctg49_248": {
     "functions": []
    },
    "ctg49_249": {
     "functions": [
      {
       "description": "SMCOG1261:hypothetical protein ",
       "function": "other",
       "tool": "smcogs"
      }
     ]
    },
    "ctg49_250": {
     "functions": [
      {
       "description": "SMCOG1144:thioesterase superfamily protein ",
       "function": "biosynthetic-additional",
       "tool": "smcogs"
      }
     ]
    },
    "ctg49_251": {
     "functions": []
    },
    "ctg49_252": {
     "functions": []
    },
    "ctg49_253": {
     "functions": []
    },
    "ctg49_254": {
     "functions": [
      {
       "description": "SMCOG1000:ABC transporter ATP-binding protein ",
       "function": "transport",
       "tool": "smcogs"
      }
     ]
    },
    "ctg49_255": {
     "functions": []
    },
    "ctg49_256": {
     "functions": [
      {
       "description": "Aminotran_5",
       "function": "biosynthetic-additional",
       "tool": "biosynthetic profile"
      },
      {
       "description": "DegT_DnrJ_EryC1",
       "function": "biosynthetic-additional",
       "tool": "biosynthetic profile"
      },
      {
       "description": "Aminotran_1_2",
       "function": "biosynthetic-additional",
       "tool": "biosynthetic profile"
      },
      {
       "description": "SMCOG1139:aminotransferase class V ",
       "function": "biosynthetic-additional",
       "tool": "smcogs"
      }
     ]
    },
    "ctg49_257": {
     "functions": []
    },
    "ctg49_258": {
     "functions": []
    },
    "ctg49_259": {
     "functions": []
    },
    "ctg49_260": {
     "functions": []
    },
    "ctg49_261": {
     "functions": [
      {
       "description": "SMCOG1082:TonB-dependent siderophore receptor family ",
       "function": "transport",
       "tool": "smcogs"
      }
     ]
    },
    "ctg49_262": {
     "functions": [
      {
       "description": "AMP-binding",
       "function": "biosynthetic",
       "tool": "biosynthetic profile"
      },
      {
       "description": "Condensation",
       "function": "biosynthetic",
       "tool": "biosynthetic profile"
      },
      {
       "description": "PP-binding",
       "function": "biosynthetic-additional",
       "tool": "biosynthetic profile"
      },
      {
       "description": "SMCOG1127:condensation domain-containing protein ",
       "function": "biosynthetic-additional",
       "tool": "smcogs"
      }
     ]
    },
    "ctg49_263": {
     "functions": [
      {
       "description": "PP-binding",
       "function": "biosynthetic-additional",
       "tool": "biosynthetic profile"
      }
     ]
    },
    "ctg49_264": {
     "functions": [
      {
       "description": "Peptidase_S9",
       "function": "biosynthetic-additional",
       "tool": "biosynthetic profile"
      }
     ]
    },
    "ctg49_265": {
     "functions": [
      {
       "description": "SMCOG1086:MATE efflux family protein ",
       "function": "transport",
       "tool": "smcogs"
      }
     ]
    },
    "ctg49_266": {
     "functions": []
    },
    "ctg49_267": {
     "functions": [
      {
       "description": "SMCOG1089:methyltransferase ",
       "function": "biosynthetic-additional",
       "tool": "smcogs"
      }
     ]
    },
    "ctg49_268": {
     "functions": [
      {
       "description": "SMCOG1106:major facilitator transporter ",
       "function": "transport",
       "tool": "smcogs"
      }
     ]
    },
    "ctg49_269": {
     "functions": [
      {
       "description": "SMCOG1014:LysR family transcriptional regulator ",
       "function": "regulatory",
       "tool": "smcogs"
      }
     ]
    },
    "ctg49_270": {
     "functions": [
      {
       "description": "SMCOG1078:LacI family transcription regulator ",
       "function": "regulatory",
       "tool": "smcogs"
      }
     ]
    },
    "ctg49_271": {
     "functions": []
    },
    "ctg49_272": {
     "functions": []
    },
    "ctg49_273": {
     "functions": []
    },
    "ctg49_274": {
     "functions": []
    },
    "ctg49_275": {
     "functions": []
    },
    "ctg49_276": {
     "functions": []
    },
    "ctg49_277": {
     "functions": [
      {
       "description": "SMCOG1217:NADH:flavin oxidoreductase/NADH oxidase ",
       "function": "biosynthetic-additional",
       "tool": "smcogs"
      }
     ]
    },
    "ctg49_278": {
     "functions": [
      {
       "description": "SMCOG1057:TetR family transcriptional regulator ",
       "function": "regulatory",
       "tool": "smcogs"
      }
     ]
    },
    "ctg49_279": {
     "functions": []
    },
    "ctg49_280": {
     "functions": []
    },
    "ctg49_281": {
     "functions": []
    },
    "ctg49_282": {
     "functions": []
    }
   }
  }
 },
 "r58c1": {
  "antismash.modules.tfbs_finder": [
   {
    "name": "ZuR",
    "start": 192949,
    "end": 192964,
    "confidence": "medium",
    "score": 20.638955254414117,
    "presequence": "ATG",
    "sequence": "TGATTATCTTTTTTA",
    "postsequence": "TGG",
    "target": "TGAANNTCATTTTCA",
    "strand": 1,
    "matches": [
     true,
     true,
     true,
     false,
     true,
     true,
     true,
     true,
     false,
     true,
     true,
     true,
     true,
     false,
     true
    ],
    "left": null,
    "contained_by_left": false,
    "right": {
     "name": "ctg58_167",
     "location": 194946,
     "strand": -1
    }
   },
   {
    "name": "AfsQ1",
    "start": 192787,
    "end": 192803,
    "confidence": "weak",
    "score": 16.86011416115592,
    "presequence": "AGC",
    "sequence": "GTGACACATTCGTGCC",
    "postsequence": "ACA",
    "target": "GTGACNNNNNNGTGAC",
    "strand": -1,
    "matches": [
     true,
     true,
     true,
     true,
     true,
     true,
     true,
     true,
     true,
     true,
     true,
     true,
     true,
     true,
     false,
     true
    ],
    "left": null,
    "contained_by_left": false,
    "right": {
     "name": "ctg58_167",
     "location": 194946,
     "strand": -1
    }
   },
   {
    "name": "NrdR",
    "start": 195739,
    "end": 195754,
    "confidence": "weak",
    "score": 21.62560696561494,
    "presequence": "CGC",
    "sequence": "CGCCAGATGTAGTGG",
    "postsequence": "AAT",
    "target": "SCCCACATSTTGTGN",
    "strand": -1,
    "matches": [
     true,
     false,
     true,
     true,
     true,
     false,
     true,
     true,
     true,
     true,
     false,
     true,
     true,
     true,
     true
    ],
    "left": {
     "name": "ctg58_167",
     "location": 195642,
     "strand": -1
    },
    "contained_by_left": false,
    "right": {
     "name": "ctg58_168",
     "location": 195819,
     "strand": 1
    }
   }
  ],
  "antismash.outputs.html.visualisers.gene_table": {
   "blast_template": "<a class=\"wildcard-container\" data-wildcard-attrs=\"href\" href=\"http://blast.ncbi.nlm.nih.gov/Blast.cgi?PAGE=Proteins&PROGRAM=blastp&BLAST_PROGRAMS=blastp&QUERY=@!translation!@&LINK_LOC=protein&PAGE_TYPE=BlastSearch\" target=\"_blank\" data-locus=\"@!translation!@\">BlastP</a>",
   "selected_template": "<span class=\"cds-selected-marker cds-selected-marker-@!locus_tag!@\" data-locus=\"@!locus_tag!@\"></span>",
   "orfs": {
    "ctg58_167": {
     "functions": [
      {
       "description": "SMCOG1077:phage integrase family protein ",
       "function": "other",
       "tool": "smcogs"
      }
     ]
    },
    "ctg58_168": {
     "functions": [
      {
       "description": "SMCOG1164:transposase IS3/IS911 family protein ",
       "function": "other",
       "tool": "smcogs"
      }
     ]
    },
    "ctg58_169": {
     "functions": []
    },
    "ctg58_170": {
     "functions": []
    },
    "ctg58_171": {
     "functions": [
      {
       "description": "SMCOG1026:transposase ",
       "function": "other",
       "tool": "smcogs"
      }
     ]
    },
    "ctg58_172": {
     "functions": [
      {
       "description": "AfsA",
       "function": "biosynthetic",
       "tool": "biosynthetic profile"
      }
     ]
    }
   }
  }
 }
};
```
