## Supplementary File 5 for "Comparative genomics of a novel *Erwinia* species associated with the Highland midge (*Culicoides impunctatus*)": bacteria-e67b2d27-572f-4829-937a-bed8a2a6403b.log

```
INFO     27/06 11:30:58   antiSMASH version: 7.0.0
INFO     27/06 11:30:58   diamond using executable: /usr/bin/diamond-aligner (2.0.7)
INFO     27/06 11:30:58   hmmpfam2 using executable: /usr/bin/hmm2pfam (2.3.2)
INFO     27/06 11:30:58   fasttree using executable: /usr/bin/fasttree
INFO     27/06 11:30:58   hmmsearch using executable: /usr/bin/hmmsearch (3.3.2)
INFO     27/06 11:30:58   hmmpress using executable: /usr/bin/hmmpress (3.3.2)
INFO     27/06 11:30:58   hmmscan using executable: /usr/bin/hmmscan (3.3.2)
INFO     27/06 11:30:59   meme using executable: /usr/bin/meme (4.11.2)
INFO     27/06 11:30:59   fimo using executable: /usr/bin/fimo (4.11.2)
INFO     27/06 11:30:59   glimmerhmm using executable: /usr/bin/glimmerhmm
INFO     27/06 11:30:59   prodigal using executable: /usr/bin/prodigal (V2.6.3)
INFO     27/06 11:30:59   blastp using executable: /usr/bin/blastp (2.11.0+)
INFO     27/06 11:30:59   makeblastdb using executable: /usr/bin/makeblastdb (2.11.0+)
DEBUG    27/06 11:30:59   Checking prerequisites for antismash.detection.hmm_detection
DEBUG    27/06 11:30:59   Found file '/usr/local/lib/python3.9/dist-packages/antismash/detection/hmm_detection/data/bgc_seeds.hmm'
DEBUG    27/06 11:31:00   Found file '/usr/local/lib/python3.9/dist-packages/antismash/detection/hmm_detection/data/bgc_seeds.hmm.h3f'
DEBUG    27/06 11:31:00   Found file '/usr/local/lib/python3.9/dist-packages/antismash/detection/hmm_detection/data/bgc_seeds.hmm.h3i'
DEBUG    27/06 11:31:00   Found file '/usr/local/lib/python3.9/dist-packages/antismash/detection/hmm_detection/data/bgc_seeds.hmm.h3m'
DEBUG    27/06 11:31:00   Found file '/usr/local/lib/python3.9/dist-packages/antismash/detection/hmm_detection/data/bgc_seeds.hmm.h3p'
DEBUG    27/06 11:31:00   Checking prerequisites for antismash.detection.genefunctions
DEBUG    27/06 11:31:00   Found file '/databases/resfam/Resfams.hmm'
DEBUG    27/06 11:31:00   Found file '/usr/local/lib/python3.9/dist-packages/antismash/detection/genefunctions/data/smcogs.hmm.h3f'
DEBUG    27/06 11:31:00   Found file '/usr/local/lib/python3.9/dist-packages/antismash/detection/genefunctions/data/smcogs.hmm.h3i'
DEBUG    27/06 11:31:00   Found file '/usr/local/lib/python3.9/dist-packages/antismash/detection/genefunctions/data/smcogs.hmm.h3m'
DEBUG    27/06 11:31:00   Found file '/usr/local/lib/python3.9/dist-packages/antismash/detection/genefunctions/data/smcogs.hmm.h3p'
DEBUG    27/06 11:31:00   Found file '/databases/resfam/Resfams.hmm.h3f'
DEBUG    27/06 11:31:00   Found file '/databases/resfam/Resfams.hmm.h3i'
DEBUG    27/06 11:31:00   Found file '/databases/resfam/Resfams.hmm.h3m'
DEBUG    27/06 11:31:00   Found file '/databases/resfam/Resfams.hmm.h3p'
DEBUG    27/06 11:31:00   Checking prerequisites for antismash.detection.nrps_pks_domains
DEBUG    27/06 11:31:00   Found file '/usr/local/lib/python3.9/dist-packages/antismash/detection/nrps_pks_domains/data/abmotifs.hmm.h3f'
DEBUG    27/06 11:31:00   Found file '/usr/local/lib/python3.9/dist-packages/antismash/detection/nrps_pks_domains/data/abmotifs.hmm.h3i'
DEBUG    27/06 11:31:00   Found file '/usr/local/lib/python3.9/dist-packages/antismash/detection/nrps_pks_domains/data/abmotifs.hmm.h3m'
DEBUG    27/06 11:31:00   Found file '/usr/local/lib/python3.9/dist-packages/antismash/detection/nrps_pks_domains/data/abmotifs.hmm.h3p'
DEBUG    27/06 11:31:00   Found file '/usr/local/lib/python3.9/dist-packages/antismash/detection/nrps_pks_domains/data/dockingdomains.hmm.h3f'
DEBUG    27/06 11:31:00   Found file '/usr/local/lib/python3.9/dist-packages/antismash/detection/nrps_pks_domains/data/dockingdomains.hmm.h3i'
DEBUG    27/06 11:31:00   Found file '/usr/local/lib/python3.9/dist-packages/antismash/detection/nrps_pks_domains/data/dockingdomains.hmm.h3m'
DEBUG    27/06 11:31:00   Found file '/usr/local/lib/python3.9/dist-packages/antismash/detection/nrps_pks_domains/data/dockingdomains.hmm.h3p'
DEBUG    27/06 11:31:00   Found file '/usr/local/lib/python3.9/dist-packages/antismash/detection/nrps_pks_domains/data/ksdomains.hmm.h3f'
DEBUG    27/06 11:31:00   Found file '/usr/local/lib/python3.9/dist-packages/antismash/detection/nrps_pks_domains/data/ksdomains.hmm.h3i'
DEBUG    27/06 11:31:00   Found file '/usr/local/lib/python3.9/dist-packages/antismash/detection/nrps_pks_domains/data/ksdomains.hmm.h3m'
DEBUG    27/06 11:31:00   Found file '/usr/local/lib/python3.9/dist-packages/antismash/detection/nrps_pks_domains/data/ksdomains.hmm.h3p'
DEBUG    27/06 11:31:00   Found file '/usr/local/lib/python3.9/dist-packages/antismash/detection/nrps_pks_domains/data/nrpspksdomains.hmm.h3f'
DEBUG    27/06 11:31:00   Found file '/usr/local/lib/python3.9/dist-packages/antismash/detection/nrps_pks_domains/data/nrpspksdomains.hmm.h3i'
DEBUG    27/06 11:31:00   Found file '/usr/local/lib/python3.9/dist-packages/antismash/detection/nrps_pks_domains/data/nrpspksdomains.hmm.h3m'
DEBUG    27/06 11:31:00   Found file '/usr/local/lib/python3.9/dist-packages/antismash/detection/nrps_pks_domains/data/nrpspksdomains.hmm.h3p'
DEBUG    27/06 11:31:00   Found file '/databases/nrps_pks/transATor/2023.02.23/transATor.hmm.h3f'
DEBUG    27/06 11:31:00   Found file '/databases/nrps_pks/transATor/2023.02.23/transATor.hmm.h3i'
DEBUG    27/06 11:31:00   Found file '/databases/nrps_pks/transATor/2023.02.23/transATor.hmm.h3m'
DEBUG    27/06 11:31:00   Found file '/databases/nrps_pks/transATor/2023.02.23/transATor.hmm.h3p'
DEBUG    27/06 11:31:00   Checking prerequisites for antismash.modules.active_site_finder
DEBUG    27/06 11:31:00   Found file '/usr/local/lib/python3.9/dist-packages/antismash/modules/active_site_finder/data/PKSI-KR.hmm2'
DEBUG    27/06 11:31:00   Found file '/usr/local/lib/python3.9/dist-packages/antismash/modules/active_site_finder/data/PKSI-KS_N.hmm2'
DEBUG    27/06 11:31:00   Found file '/usr/local/lib/python3.9/dist-packages/antismash/modules/active_site_finder/data/PKSI-KS_C.hmm2'
DEBUG    27/06 11:31:00   Found file '/usr/local/lib/python3.9/dist-packages/antismash/modules/active_site_finder/data/PKSI-AT.hmm2'
DEBUG    27/06 11:31:00   Found file '/usr/local/lib/python3.9/dist-packages/antismash/modules/active_site_finder/data/PKSI-ACP.hmm2'
DEBUG    27/06 11:31:00   Found file '/usr/local/lib/python3.9/dist-packages/antismash/modules/active_site_finder/data/PKSI-DH.hmm2'
DEBUG    27/06 11:31:00   Found file '/usr/local/lib/python3.9/dist-packages/antismash/modules/active_site_finder/data/Thioesterase.hmm2'
DEBUG    27/06 11:31:00   Found file '/usr/local/lib/python3.9/dist-packages/antismash/modules/active_site_finder/data/PKSI-ER.hmm2'
DEBUG    27/06 11:31:00   Found file '/usr/local/lib/python3.9/dist-packages/antismash/modules/active_site_finder/data/p450.hmm2'
DEBUG    27/06 11:31:00   Checking prerequisites for antismash.modules.clusterblast
DEBUG    27/06 11:31:00   Found file '/databases/knownclusterblast/3.1/clusters.txt'
DEBUG    27/06 11:31:00   Found file '/databases/knownclusterblast/3.1/proteins.fasta'
DEBUG    27/06 11:31:00   Found file '/databases/knownclusterblast/3.1/proteins.dmnd'
DEBUG    27/06 11:31:00   Found file '/databases/knownclusterblast/3.1/proteins.dmnd'
DEBUG    27/06 11:31:00   Found file '/databases/clusterblast/clusters.txt'
DEBUG    27/06 11:31:00   Found file '/databases/clusterblast/proteins.fasta'
DEBUG    27/06 11:31:00   Found file '/databases/clusterblast/proteins.dmnd'
DEBUG    27/06 11:31:00   Found file '/databases/clusterblast/proteins.dmnd'
DEBUG    27/06 11:31:00   Found file '/usr/local/lib/python3.9/dist-packages/antismash/modules/clusterblast/data/sub/proteins.fasta'
DEBUG    27/06 11:31:00   Found file '/usr/local/lib/python3.9/dist-packages/antismash/modules/clusterblast/data/sub/proteins.fasta.phr'
DEBUG    27/06 11:31:00   Found file '/usr/local/lib/python3.9/dist-packages/antismash/modules/clusterblast/data/sub/proteins.fasta.pin'
DEBUG    27/06 11:31:00   Found file '/usr/local/lib/python3.9/dist-packages/antismash/modules/clusterblast/data/sub/proteins.fasta.psq'
DEBUG    27/06 11:31:00   Found file '/usr/local/lib/python3.9/dist-packages/antismash/modules/clusterblast/data/sub/clusters.txt'
DEBUG    27/06 11:31:00   Checking prerequisites for antismash.modules.lanthipeptides
DEBUG    27/06 11:31:00   Found file '/databases/comparippson/asdb/3.0/cores.fa.pdb'
DEBUG    27/06 11:31:00   Found file '/databases/comparippson/asdb/3.0/cores.fa.phr'
DEBUG    27/06 11:31:00   Found file '/databases/comparippson/asdb/3.0/cores.fa.pin'
DEBUG    27/06 11:31:00   Found file '/databases/comparippson/asdb/3.0/cores.fa.pot'
DEBUG    27/06 11:31:00   Found file '/databases/comparippson/asdb/3.0/cores.fa.psq'
DEBUG    27/06 11:31:00   Found file '/databases/comparippson/asdb/3.0/cores.fa.ptf'
DEBUG    27/06 11:31:00   Found file '/databases/comparippson/asdb/3.0/cores.fa.pto'
DEBUG    27/06 11:31:00   Found file '/databases/comparippson/mibig/3.1/cores.fa.pdb'
DEBUG    27/06 11:31:00   Found file '/databases/comparippson/mibig/3.1/cores.fa.phr'
DEBUG    27/06 11:31:00   Found file '/databases/comparippson/mibig/3.1/cores.fa.pin'
DEBUG    27/06 11:31:00   Found file '/databases/comparippson/mibig/3.1/cores.fa.pot'
DEBUG    27/06 11:31:00   Found file '/databases/comparippson/mibig/3.1/cores.fa.psq'
DEBUG    27/06 11:31:00   Found file '/databases/comparippson/mibig/3.1/cores.fa.ptf'
DEBUG    27/06 11:31:00   Found file '/databases/comparippson/mibig/3.1/cores.fa.pto'
DEBUG    27/06 11:31:00   Checking prerequisites for antismash.modules.lassopeptides
DEBUG    27/06 11:31:00   Checking prerequisites for antismash.modules.nrps_pks
DEBUG    27/06 11:31:00   Found existing cache for /usr/local/lib/python3.9/dist-packages/antismash/modules/nrps_pks/data/terminals/cterm.fasta
DEBUG    27/06 11:31:00   Found existing cache for /usr/local/lib/python3.9/dist-packages/antismash/modules/nrps_pks/data/terminals/nterm.fasta
DEBUG    27/06 11:31:00   Found existing cache for /usr/local/lib/python3.9/dist-packages/antismash/modules/nrps_pks/at_analysis/data/AT_domains_muscle.fasta
DEBUG    27/06 11:31:00   Found existing cache for /usr/local/lib/python3.9/dist-packages/antismash/modules/nrps_pks/kr_analysis/data/KRdomains_muscle.fasta
DEBUG    27/06 11:31:00   Found existing cache for /usr/local/lib/python3.9/dist-packages/antismash/modules/nrps_pks/minowa/data/AT_domains_muscle.fasta
DEBUG    27/06 11:31:00   Found existing cache for /usr/local/lib/python3.9/dist-packages/antismash/modules/nrps_pks/minowa/data/CAL_domains_muscle.fasta
DEBUG    27/06 11:31:00   Checking prerequisites for antismash.modules.rrefinder
DEBUG    27/06 11:31:00   Found file '/usr/local/lib/python3.9/dist-packages/antismash/modules/rrefinder/data/RREFam.hmm.h3f'
DEBUG    27/06 11:31:00   Found file '/usr/local/lib/python3.9/dist-packages/antismash/modules/rrefinder/data/RREFam.hmm.h3i'
DEBUG    27/06 11:31:00   Found file '/usr/local/lib/python3.9/dist-packages/antismash/modules/rrefinder/data/RREFam.hmm.h3m'
DEBUG    27/06 11:31:00   Found file '/usr/local/lib/python3.9/dist-packages/antismash/modules/rrefinder/data/RREFam.hmm.h3p'
DEBUG    27/06 11:31:00   Checking prerequisites for antismash.modules.sactipeptides
DEBUG    27/06 11:31:00   Checking prerequisites for antismash.modules.t2pks
DEBUG    27/06 11:31:00   Found file '/usr/local/lib/python3.9/dist-packages/antismash/modules/t2pks/data/KSIII.fasta'
DEBUG    27/06 11:31:00   Found file '/usr/local/lib/python3.9/dist-packages/antismash/modules/t2pks/data/KSIII.phr'
DEBUG    27/06 11:31:00   Found file '/usr/local/lib/python3.9/dist-packages/antismash/modules/t2pks/data/KSIII.pin'
DEBUG    27/06 11:31:00   Found file '/usr/local/lib/python3.9/dist-packages/antismash/modules/t2pks/data/KSIII.psq'
DEBUG    27/06 11:31:00   Found file '/usr/local/lib/python3.9/dist-packages/antismash/modules/t2pks/data/AT.fasta'
DEBUG    27/06 11:31:00   Found file '/usr/local/lib/python3.9/dist-packages/antismash/modules/t2pks/data/AT.phr'
DEBUG    27/06 11:31:00   Found file '/usr/local/lib/python3.9/dist-packages/antismash/modules/t2pks/data/AT.pin'
DEBUG    27/06 11:31:00   Found file '/usr/local/lib/python3.9/dist-packages/antismash/modules/t2pks/data/AT.psq'
DEBUG    27/06 11:31:00   Found file '/usr/local/lib/python3.9/dist-packages/antismash/modules/t2pks/data/LIG.fasta'
DEBUG    27/06 11:31:00   Found file '/usr/local/lib/python3.9/dist-packages/antismash/modules/t2pks/data/LIG.phr'
DEBUG    27/06 11:31:00   Found file '/usr/local/lib/python3.9/dist-packages/antismash/modules/t2pks/data/LIG.pin'
DEBUG    27/06 11:31:00   Found file '/usr/local/lib/python3.9/dist-packages/antismash/modules/t2pks/data/LIG.psq'
DEBUG    27/06 11:31:00   Found file '/usr/local/lib/python3.9/dist-packages/antismash/modules/t2pks/data/t2pks.hmm.h3f'
DEBUG    27/06 11:31:00   Found file '/usr/local/lib/python3.9/dist-packages/antismash/modules/t2pks/data/t2pks.hmm.h3i'
DEBUG    27/06 11:31:00   Found file '/usr/local/lib/python3.9/dist-packages/antismash/modules/t2pks/data/t2pks.hmm.h3m'
DEBUG    27/06 11:31:00   Found file '/usr/local/lib/python3.9/dist-packages/antismash/modules/t2pks/data/t2pks.hmm.h3p'
DEBUG    27/06 11:31:00   Checking prerequisites for antismash.modules.tfbs_finder
DEBUG    27/06 11:31:00   Found file '/usr/local/lib/python3.9/dist-packages/antismash/modules/tfbs_finder/data/PWMs.json'
DEBUG    27/06 11:31:00   Checking prerequisites for antismash.modules.thiopeptides
DEBUG    27/06 11:31:00   Found file '/usr/local/lib/python3.9/dist-packages/antismash/modules/thiopeptides/data/thiopep3.hmm.h3f'
DEBUG    27/06 11:31:00   Found file '/usr/local/lib/python3.9/dist-packages/antismash/modules/thiopeptides/data/thiopep3.hmm.h3i'
DEBUG    27/06 11:31:00   Found file '/usr/local/lib/python3.9/dist-packages/antismash/modules/thiopeptides/data/thiopep3.hmm.h3m'
DEBUG    27/06 11:31:00   Found file '/usr/local/lib/python3.9/dist-packages/antismash/modules/thiopeptides/data/thiopep3.hmm.h3p'
DEBUG    27/06 11:31:00   Checking prerequisites for antismash.modules.tta
DEBUG    27/06 11:31:00   Checking prerequisites for antismash.outputs.html
DEBUG    27/06 11:31:00   Found file '/usr/local/lib/python3.9/dist-packages/antismash/outputs/html/css/bacteria.css'
DEBUG    27/06 11:31:00   Found file '/usr/local/lib/python3.9/dist-packages/antismash/outputs/html/css/fungi.css'
DEBUG    27/06 11:31:00   Found file '/usr/local/lib/python3.9/dist-packages/antismash/outputs/html/css/plants.css'
DEBUG    27/06 11:31:00   Checking prerequisites for antismash.support.genefinding
DEBUG    27/06 11:31:00   Checking options for antismash.detection.hmm_detection
DEBUG    27/06 11:31:00   Checking options for antismash.detection.genefunctions
DEBUG    27/06 11:31:00   Checking options for antismash.detection.nrps_pks_domains
DEBUG    27/06 11:31:00   Checking options for antismash.modules.active_site_finder
DEBUG    27/06 11:31:00   Checking options for antismash.modules.clusterblast
DEBUG    27/06 11:31:00   Checking options for antismash.modules.lanthipeptides
DEBUG    27/06 11:31:00   Checking options for antismash.modules.lassopeptides
DEBUG    27/06 11:31:00   Checking options for antismash.modules.nrps_pks
DEBUG    27/06 11:31:00   Checking options for antismash.modules.rrefinder
DEBUG    27/06 11:31:00   Checking options for antismash.modules.sactipeptides
DEBUG    27/06 11:31:00   Checking options for antismash.modules.t2pks
DEBUG    27/06 11:31:00   Checking options for antismash.modules.tfbs_finder
DEBUG    27/06 11:31:00   Checking options for antismash.modules.thiopeptides
DEBUG    27/06 11:31:00   Checking options for antismash.modules.tta
DEBUG    27/06 11:31:00   Checking options for antismash.outputs.html
DEBUG    27/06 11:31:00   Checking options for antismash.support.genefinding
INFO     27/06 11:31:00   Parsing input sequence '/input/Erwinia_gerundensis_A4.fna'
DEBUG    27/06 11:31:00   Stripping antiSMASH features and annotations from record: Erwinia_gerundensis_A4_chromosome
DEBUG    27/06 11:31:00   Stripping antiSMASH features and annotations from record: Erwinia_gerundensis_A4_plasmid
DEBUG    27/06 11:31:00   Converting records from biopython to secmet
DEBUG    27/06 11:31:00   Removing existing region genbank files
DEBUG    27/06 11:31:00   Reusing output directory: /data/antismash/upload/bacteria-e67b2d27-572f-4829-937a-bed8a2a6403b
DEBUG    27/06 11:31:00   Preprocessing 2 sequences
DEBUG    27/06 11:31:00   Sanitising record ids and sequences
DEBUG    27/06 11:31:01   Removing sequences smaller than 1000 bases
DEBUG    27/06 11:31:01   Ensuring records have CDS features with all required information
INFO     27/06 11:31:01   No CDS features found in record 'Erwinia_gerundensis_A4_chromosome', running gene finding.
DEBUG    27/06 11:31:01   Running prodigal based genefinding
INFO     27/06 11:31:01   No CDS features found in record 'Erwinia_gerundensis_A4_plasmid', running gene finding.
DEBUG    27/06 11:31:01   Running prodigal based genefinding
DEBUG    27/06 11:31:04   prodigal found 521 CDS features
DEBUG    27/06 11:31:18   prodigal found 3463 CDS features
INFO     27/06 11:31:19   Analysing record: Erwinia_gerundensis_A4_chromosome
INFO     27/06 11:31:19   Detecting secondary metabolite clusters
DEBUG    27/06 11:31:19   Checking if antismash.detection.hmm_detection should be run
INFO     27/06 11:31:19   Running antismash.detection.hmm_detection
INFO     27/06 11:31:19   HMM detection using strictness: relaxed
DEBUG    27/06 11:31:27   8 rule-based cluster(s) found in record
DEBUG    27/06 11:31:27   8 protoclusters found
DEBUG    27/06 11:31:27   0 subregions found
INFO     27/06 11:31:27   5 region(s) detected in record
DEBUG    27/06 11:31:27   Checking if antismash.detection.genefunctions should be run
INFO     27/06 11:31:27   Running antismash.detection.genefunctions
DEBUG    27/06 11:31:32   Adding detection results from antismash.detection.genefunctions to record
DEBUG    27/06 11:31:32   annotating CDS features with resist info: 0 CDSes
DEBUG    27/06 11:31:32   annotating CDS features with smcogs info: 70 CDSes
DEBUG    27/06 11:31:32   Checking if antismash.detection.nrps_pks_domains should be run
INFO     27/06 11:31:32   Running antismash.detection.nrps_pks_domains
DEBUG    27/06 11:31:32   Marking NRPS/PKS CDS features and domains in clusters
DEBUG    27/06 11:31:33   Adding detection results from antismash.detection.nrps_pks_domains to record
DEBUG    27/06 11:31:33   Checking if antismash.modules.active_site_finder should be run
INFO     27/06 11:31:33   Running antismash.modules.active_site_finder
DEBUG    27/06 11:31:34   Checking if antismash.modules.clusterblast should be run
INFO     27/06 11:31:34   Running antismash.modules.clusterblast
INFO     27/06 11:31:34   Finding internal homologs in each gene cluster...
INFO     27/06 11:31:37   Running subcluster search
INFO     27/06 11:31:37   SubClusterBlast: Loading gene cluster database into memory...
INFO     27/06 11:31:37   SubClusterBlast: Loading gene cluster database proteins into memory...
INFO     27/06 11:31:41   Running known cluster search
INFO     27/06 11:31:41   KnownClusterBlast: Loading gene cluster database into memory...
INFO     27/06 11:31:41   KnownClusterBlast: Loading gene cluster database proteins into memory...
DEBUG    27/06 11:31:41   Running DIAMOND knowncluster searches..
INFO     27/06 11:31:41   Comparing regions to reference database
DEBUG    27/06 11:31:44   Checking if antismash.modules.lanthipeptides should be run
INFO     27/06 11:31:44   Running antismash.modules.lanthipeptides
DEBUG    27/06 11:31:44   Lanthipeptide module marked 0 motifs
DEBUG    27/06 11:31:45   Checking if antismash.modules.lassopeptides should be run
INFO     27/06 11:31:45   Running antismash.modules.lassopeptides
DEBUG    27/06 11:31:46   Lassopeptide module marked 0 motifs
DEBUG    27/06 11:31:46   Checking if antismash.modules.nrps_pks should be run
INFO     27/06 11:31:46   Running antismash.modules.nrps_pks
INFO     27/06 11:31:46   Predicting A domain substrate specificities with nrpys
INFO     27/06 11:31:46   Predicting CAL domain substrate specificities by Minowa et al. method
INFO     27/06 11:31:46   Predicting PKS KR activity and stereochemistry using KR fingerprints from Starcevic et al.
DEBUG    27/06 11:31:47   CandidateCluster 6 monomer ordering method: colinear
DEBUG    27/06 11:31:47   Checking if antismash.modules.rrefinder should be run
INFO     27/06 11:31:47   Running antismash.modules.rrefinder
DEBUG    27/06 11:31:47   Building name mapping for HMMer database RREFam.hmm
DEBUG    27/06 11:31:47   Checking if antismash.modules.sactipeptides should be run
INFO     27/06 11:31:47   Running antismash.modules.sactipeptides
DEBUG    27/06 11:31:47   Found no sactipeptide motifs
DEBUG    27/06 11:31:48   Checking if antismash.modules.t2pks should be run
INFO     27/06 11:31:48   Running antismash.modules.t2pks
DEBUG    27/06 11:31:48   No type II PKS clusters to analyze
DEBUG    27/06 11:31:48   Checking if antismash.modules.tfbs_finder should be run
INFO     27/06 11:31:48   Running antismash.modules.tfbs_finder
DEBUG    27/06 11:31:48   Checking if antismash.modules.thiopeptides should be run
INFO     27/06 11:31:48   Running antismash.modules.thiopeptides
DEBUG    27/06 11:31:48   Thiopeptides marked 0 motifs
DEBUG    27/06 11:31:49   Checking if antismash.modules.tta should be run
INFO     27/06 11:31:49   Running antismash.modules.tta
INFO     27/06 11:31:49   Skipping TTA codon detection, GC content too low: 55%
INFO     27/06 11:31:49   Analysing record: Erwinia_gerundensis_A4_plasmid
INFO     27/06 11:31:49   Detecting secondary metabolite clusters
DEBUG    27/06 11:31:49   Checking if antismash.detection.hmm_detection should be run
INFO     27/06 11:31:49   Running antismash.detection.hmm_detection
INFO     27/06 11:31:49   HMM detection using strictness: relaxed
DEBUG    27/06 11:31:51   2 rule-based cluster(s) found in record
DEBUG    27/06 11:31:51   2 protoclusters found
DEBUG    27/06 11:31:51   0 subregions found
INFO     27/06 11:31:51   2 region(s) detected in record
DEBUG    27/06 11:31:51   Checking if antismash.detection.genefunctions should be run
INFO     27/06 11:31:51   Running antismash.detection.genefunctions
DEBUG    27/06 11:31:53   Adding detection results from antismash.detection.genefunctions to record
DEBUG    27/06 11:31:53   annotating CDS features with resist info: 0 CDSes
DEBUG    27/06 11:31:53   annotating CDS features with smcogs info: 12 CDSes
DEBUG    27/06 11:31:53   Checking if antismash.detection.nrps_pks_domains should be run
INFO     27/06 11:31:53   Running antismash.detection.nrps_pks_domains
DEBUG    27/06 11:31:53   Marking NRPS/PKS CDS features and domains in clusters
DEBUG    27/06 11:31:53   Adding detection results from antismash.detection.nrps_pks_domains to record
DEBUG    27/06 11:31:53   Checking if antismash.modules.active_site_finder should be run
INFO     27/06 11:31:53   Running antismash.modules.active_site_finder
DEBUG    27/06 11:31:53   Checking if antismash.modules.clusterblast should be run
INFO     27/06 11:31:53   Running antismash.modules.clusterblast
INFO     27/06 11:31:53   Finding internal homologs in each gene cluster...
INFO     27/06 11:31:54   Running subcluster search
INFO     27/06 11:31:54   SubClusterBlast: Loading gene cluster database into memory...
INFO     27/06 11:31:54   SubClusterBlast: Loading gene cluster database proteins into memory...
INFO     27/06 11:31:56   Running known cluster search
INFO     27/06 11:31:56   KnownClusterBlast: Loading gene cluster database into memory...
INFO     27/06 11:31:56   KnownClusterBlast: Loading gene cluster database proteins into memory...
DEBUG    27/06 11:31:56   Running DIAMOND knowncluster searches..
INFO     27/06 11:31:56   Comparing regions to reference database
DEBUG    27/06 11:31:57   Checking if antismash.modules.lanthipeptides should be run
INFO     27/06 11:31:57   Running antismash.modules.lanthipeptides
DEBUG    27/06 11:31:57   Lanthipeptide module marked 0 motifs
DEBUG    27/06 11:31:58   Checking if antismash.modules.lassopeptides should be run
INFO     27/06 11:31:58   Running antismash.modules.lassopeptides
DEBUG    27/06 11:31:59   Lassopeptide module marked 0 motifs
DEBUG    27/06 11:31:59   Checking if antismash.modules.nrps_pks should be run
INFO     27/06 11:31:59   Running antismash.modules.nrps_pks
INFO     27/06 11:31:59   Predicting CAL domain substrate specificities by Minowa et al. method
INFO     27/06 11:31:59   Predicting PKS KR activity and stereochemistry using KR fingerprints from Starcevic et al.
DEBUG    27/06 11:31:59   Checking if antismash.modules.rrefinder should be run
INFO     27/06 11:31:59   Running antismash.modules.rrefinder
DEBUG    27/06 11:31:59   Checking if antismash.modules.sactipeptides should be run
INFO     27/06 11:31:59   Running antismash.modules.sactipeptides
DEBUG    27/06 11:31:59   Found no sactipeptide motifs
DEBUG    27/06 11:32:00   Checking if antismash.modules.t2pks should be run
INFO     27/06 11:32:00   Running antismash.modules.t2pks
DEBUG    27/06 11:32:00   No type II PKS clusters to analyze
DEBUG    27/06 11:32:00   Checking if antismash.modules.tfbs_finder should be run
INFO     27/06 11:32:00   Running antismash.modules.tfbs_finder
DEBUG    27/06 11:32:00   Checking if antismash.modules.thiopeptides should be run
INFO     27/06 11:32:00   Running antismash.modules.thiopeptides
DEBUG    27/06 11:32:00   Thiopeptides marked 0 motifs
DEBUG    27/06 11:32:02   Checking if antismash.modules.tta should be run
INFO     27/06 11:32:02   Running antismash.modules.tta
INFO     27/06 11:32:02   Skipping TTA codon detection, GC content too low: 55%
DEBUG    27/06 11:32:02   Writing json results to '/data/antismash/upload/bacteria-e67b2d27-572f-4829-937a-bed8a2a6403b/Erwinia_gerundensis_A4.json'
DEBUG    27/06 11:32:02   Record Erwinia_gerundensis_A4_chromosome has results for modules: hmm_detection, genefunctions, nrps_pks_domains, active_site_finder, clusterblast, lanthipeptides, lassopeptides, nrps_pks, rrefinder, sactipeptides, t2pks, tfbs_finder, thiopeptides
DEBUG    27/06 11:32:02   Converting antismash.detection.hmm_detection results to json
DEBUG    27/06 11:32:02   Converting antismash.detection.genefunctions results to json
DEBUG    27/06 11:32:02   Converting antismash.detection.nrps_pks_domains results to json
DEBUG    27/06 11:32:02   Converting antismash.modules.active_site_finder results to json
DEBUG    27/06 11:32:02   Converting antismash.modules.clusterblast results to json
DEBUG    27/06 11:32:02   Converting antismash.modules.lanthipeptides results to json
DEBUG    27/06 11:32:02   Converting antismash.modules.lassopeptides results to json
DEBUG    27/06 11:32:02   Converting antismash.modules.nrps_pks results to json
DEBUG    27/06 11:32:02   Converting antismash.modules.rrefinder results to json
DEBUG    27/06 11:32:02   Converting antismash.modules.sactipeptides results to json
DEBUG    27/06 11:32:02   Converting antismash.modules.t2pks results to json
DEBUG    27/06 11:32:02   Converting antismash.modules.tfbs_finder results to json
DEBUG    27/06 11:32:02   Converting antismash.modules.thiopeptides results to json
DEBUG    27/06 11:32:02   Converting antismash.modules.tta results to json
DEBUG    27/06 11:32:02   Record Erwinia_gerundensis_A4_plasmid has results for modules: hmm_detection, genefunctions, nrps_pks_domains, active_site_finder, clusterblast, lanthipeptides, lassopeptides, nrps_pks, rrefinder, sactipeptides, t2pks, tfbs_finder, thiopeptides
DEBUG    27/06 11:32:02   Converting antismash.detection.hmm_detection results to json
DEBUG    27/06 11:32:02   Converting antismash.detection.genefunctions results to json
DEBUG    27/06 11:32:02   Converting antismash.detection.nrps_pks_domains results to json
DEBUG    27/06 11:32:02   Converting antismash.modules.active_site_finder results to json
DEBUG    27/06 11:32:02   Converting antismash.modules.clusterblast results to json
DEBUG    27/06 11:32:02   Converting antismash.modules.lanthipeptides results to json
DEBUG    27/06 11:32:02   Converting antismash.modules.lassopeptides results to json
DEBUG    27/06 11:32:02   Converting antismash.modules.nrps_pks results to json
DEBUG    27/06 11:32:02   Converting antismash.modules.rrefinder results to json
DEBUG    27/06 11:32:02   Converting antismash.modules.sactipeptides results to json
DEBUG    27/06 11:32:02   Converting antismash.modules.t2pks results to json
DEBUG    27/06 11:32:02   Converting antismash.modules.tfbs_finder results to json
DEBUG    27/06 11:32:02   Converting antismash.modules.thiopeptides results to json
DEBUG    27/06 11:32:02   Converting antismash.modules.tta results to json
DEBUG    27/06 11:32:02   Annotating record Erwinia_gerundensis_A4_chromosome with results from: hmm_detection, genefunctions, nrps_pks_domains, active_site_finder, clusterblast, lanthipeptides, lassopeptides, nrps_pks, rrefinder, sactipeptides, t2pks, tfbs_finder, thiopeptides, tta
DEBUG    27/06 11:32:02    Adding results from antismash.modules.active_site_finder
DEBUG    27/06 11:32:02    Adding results from antismash.modules.clusterblast
DEBUG    27/06 11:32:02    Adding results from antismash.modules.lanthipeptides
DEBUG    27/06 11:32:02    Adding results from antismash.modules.lassopeptides
DEBUG    27/06 11:32:02    Adding results from antismash.modules.nrps_pks
DEBUG    27/06 11:32:02    Adding results from antismash.modules.rrefinder
DEBUG    27/06 11:32:02    Adding results from antismash.modules.sactipeptides
DEBUG    27/06 11:32:02    Adding results from antismash.modules.t2pks
DEBUG    27/06 11:32:02    Adding results from antismash.modules.tfbs_finder
DEBUG    27/06 11:32:02    Adding results from antismash.modules.thiopeptides
DEBUG    27/06 11:32:02    Adding results from antismash.modules.tta
DEBUG    27/06 11:32:02   Annotating record Erwinia_gerundensis_A4_plasmid with results from: hmm_detection, genefunctions, nrps_pks_domains, active_site_finder, clusterblast, lanthipeptides, lassopeptides, nrps_pks, rrefinder, sactipeptides, t2pks, tfbs_finder, thiopeptides, tta
DEBUG    27/06 11:32:02    Adding results from antismash.modules.active_site_finder
DEBUG    27/06 11:32:02    Adding results from antismash.modules.clusterblast
DEBUG    27/06 11:32:02    Adding results from antismash.modules.lanthipeptides
DEBUG    27/06 11:32:02    Adding results from antismash.modules.lassopeptides
DEBUG    27/06 11:32:02    Adding results from antismash.modules.nrps_pks
DEBUG    27/06 11:32:02    Adding results from antismash.modules.rrefinder
DEBUG    27/06 11:32:02    Adding results from antismash.modules.sactipeptides
DEBUG    27/06 11:32:02    Adding results from antismash.modules.t2pks
DEBUG    27/06 11:32:02    Adding results from antismash.modules.tfbs_finder
DEBUG    27/06 11:32:02    Adding results from antismash.modules.thiopeptides
DEBUG    27/06 11:32:02    Adding results from antismash.modules.tta
DEBUG    27/06 11:32:02   Creating results page
DEBUG    27/06 11:32:02   Results page using antismash.js from local copy: /databases/as-js/0.13/antismash.js
DEBUG    27/06 11:32:07   Creating results SVGs
DEBUG    27/06 11:32:07   Writing seq_records SVGs to '/data/antismash/upload/bacteria-e67b2d27-572f-4829-937a-bed8a2a6403b/svg'
DEBUG    27/06 11:32:07   Writing cluster-specific genbank files
DEBUG    27/06 11:32:07   Writing final genbank file to '/data/antismash/upload/bacteria-e67b2d27-572f-4829-937a-bed8a2a6403b/Erwinia_gerundensis_A4.gbk'
DEBUG    27/06 11:32:07   Zipping output to '/data/antismash/upload/bacteria-e67b2d27-572f-4829-937a-bed8a2a6403b/Erwinia_gerundensis_A4.zip'
```
