## Supplementary File 5 for "Comparative genomics of a novel *Erwinia* species associated with the Highland midge (*Culicoides impunctatus*)": Erwinia_gerundensis_A4.json (part 1 of 8)

```
{"version": "7.0.0", "input_file": "Erwinia_gerundensis_A4.fna", "records": [{"id": "Erwinia_gerundensis_A4_chromosome", "seq": {"data": "GTGTCACTTACGCTTTGGCAACAGTGTCTTGCCCGTTTGCAGGATGAGCTACCTGCCACCGAATTCAGTATGTGGATAAGACCTCTGCAGGCTGAGCTCAACGGCAATACGCTGGCCCTGTACGCACCAAATCGGTTTGTACTCGACTGGGTTCGGGATAAATACCTAAATAATATCAACGGGCTGCTGAATGACTTTTGCGGCTCGGATACACCTTTATTGCGTTTTGAAGTAGGCAGCAAGCCGGTAACGCAGACGCTCAGTCAGCCAACGCTGGCCAGCGCCAACGCGACCATCTCGGCACCGACGCTGGCACCGAATCGTCCGTCGCCCATTGCGCGTCCAAGCTGGGACAACGTGCCGGCACCTGCGGAGCCTTCTTACCGCTCTAACGTTAATACGCGACACAACTTTGATAACTTCGTTGAGGGTAAATCTAACCAACTGGCGCGCGCGGCGGCACGTCAGGTGGCAGATAATCCCGGCGGCGCTTATAACCCGCTTTTCCTTTATGGCGGCACCGGTCTCGGTAAAACCCACCTGCTGCATGCGGTAGGCAACGGCATCATGGCGCGTAAGCCAAATGCTAAAGTGGTTTACATGCACTCCGAGCGTTTTGTGCAGGATATGGTAAAGGCGCTGCAGAACAACGCGATTGAAGAATTCAAACGCTACTACCGTTCGGTTGATGCGTTGCTGATCGATGATATTCAGTTCTTTGCTAATAAAGAGCGCTCGCAGGAGGAGTTTTTTCACACCTTTAATGCGCTGCTCGAAGGCAATCAGCAGATCATCCTGACGTCAGATCGCTATCCAAAAGAGATTAACGGCGTGGAAGATCGCCTGAAATCGCGCTTTGGCTGGGGACTGACCGTGGCGATTGAGCCGCCAGAGCTGGAAACCCGCGTGGCGATCCTGATGAAAAAGGCGGATGAGAACGATATTCGTCTGCCTGGCGAAGTGGCGTTCTTTATTGCCAAGCGCCTGCGTTCCAACGTCCGTGAGCTGGAAGGGGCGTTGAACCGCGTGATCGCCAACGCTAACTTTACCGGCCGCGCCATTACCATCGATTTCGTGCGCGAAGCGCTGCGCGATCTACTGGCGCTGCAGGAAAAGCTAGTCACCATCGATAACATTCAAAAGACGGTGGCGGAATATTACAAAATTAAAGTGGCCGATTTGCTGTCCAAGCGCCGTTCGCGCTCGGTAGCGCGGCCGCGTCAAATGGCCATGGCCATGGCCAAAGAGTTAACCAACCACAGCCTGCCAGAAATTGGCGATGCGTTTGGTGGCCGCGATCATACGACCGTGCTGCACGCCTGCCGGAAGATCGAGCAGTTACGTGAAGAAAGTCACGATATCAAAGAAGATTTTTCCAATTTAATCAGAACCCTATCTTCCTGACGCTATGAAATTTACTGTAGAACGTGAGCAATTACTCAAACCATTGCAACAAGTTAGCGGCCCGTTAGGCGGTCGTCCTACGCTGCCTATTCTCGGTAACCTGCTGCTGCAGGTTAATGAAGGCACGCTGTTGCTGACCGGCACCGATTTGGAAATGGAGATGGTGGCGCGCGTGGCGTTAAGCCAGCCTCATGAGCCAGGCGCCACCACCGTGCCCGCACGTAAGTTCCTCGACATCTGTCGCGGGCTGCCGGAAGGCGCGGAGATCAGCGTCGTGCTGGAAGGCGAACGGATGCTGGTGCGCTCTGGCCGCAGCCGCTTCTCGCTCTCCACGCTGCCGGCCAGCGATTTCCCGAATCTTGACGACTGGCAGAGCGAGGTGGAATTTACCTTGCCGCAGGCGACGATGAAACGGTTAATCGAAGCGACCCAGTTCTCAATGGCGCATCAGGATGTTCGTTATTATCTCAACGGTATGCTGTTTGAAACCGAAGGTGAAGAGTTGCGGACGGTAGCTACTGATGGCCATCGTCTGGCGGTCTGCTCAATGCCGGTGGGTCAGGAATTGCCGAACCACTCAGTGATCGTGCCGCGCAAAGGGGTGATTGAGCTGTTGCGCCTGCTTGACGGTGGCGACACGCCGCTGCAGGTTCAGATTGGCAGCAGCAACATTCGTGCGCACGTCGGCGATTTTATCTTCACGTCCAAGCTGGTTGATGGCCGCTTCCCTGATTATCGCCGCGTATTGCCGAAAAATCCGGATAAAACGCTGGATGCCGGTTGCGATCTGCTGAAACAGGCTTTTGCCCGTGCTGCGATTCTGTCGAATGAGAAGTTCCGCGGCGTTCGCCTCTATATCAGCGAAAATCAGCTGCGTATTACGGCAAACAACCCGGAGCAGGAAGAAGCGGAAGAGATTCTCGACGTGACTTACGGCGGCAGCGAGCTGGAGATTGGCTTTAACGTCAGCTACGTGCTCGACGTGTTGAATACGCTTAAGTGCGAAAACGTGCGTCTGCTGCTCACCGATTCAGTGTCCAGCGTACAGATTGAAGATGCAGCGAGTCAGTCGGCGGCATATGTCGTTATGCCAATGCGACTCTGAGGTGATCACAGCGGGCTAACTTACTGGCCAGTTTGACGCCGGGCAGTGCGCGCAATGCTCACGTACTTCAGTACGCTCCGCTTGCTGTGCGCTGGCCGTCGCCAAACTGACTGCGCCGTTAACGCCCTGGATTTAGGTGGTTAACGGCGGATGGTTTGTTGGAAAGGCGCGTTGTTTTATTTAGTGCCGCTTGCTGTGCGCTGGCCGTCGCCAAACTGGCTGCGCCGTTAACGTCCTGGATTTAGGTGGTTAACGGCGAGTAATTTTGGAACAGATACTGTTTTTTGTCGTGCCGTTGCTGCTCCGGTTTTCTGGCGATAAACGCCGCGCGAAACGATTGAAAAAGTCGCGTTTTATCCTTGTTTAGTGCGGCTTGCGACCCCATATTCTTATCAGGCGAAGCAGTTCTCCTGTCCCGCTTTTTTTGGATTAATTCATGGCTTTAACCCGCCTGCTTATTAAAGACTTCCGCAACATTGAAAATGCCGATCTGGCGCTGGCGCCGGGATTTAACTTCCTGATTGGCGCAAACGGCAGCGGTAAAACCAGCGTGCTCGAAGCGATCTATACGCTGGGCCATGGCCGCGCGTTTCGCAGCCTGCAGGCGGGCCGGGTGATTCGCCACGAGCAGGATGCGTTCGTGTTGCATGGCCGTATTGAAGGCAACGAGCGGGAAATATCGGTGGGCCTGTCGAAAAACCGTGCTGGTGACAGCAAGGTGCGTATCGACGGCAGCGACGGGCATAAAGTCGCCGAACTGGCGCAAATGCTGCCGATGCAGCTGATCACGCCGGAAGGTTTCACCCTGCTGAATGGTGGGCCAAAATATCGCCGCGCCTATATCGACTGGGGCTGTTTTCACAATGCGCCGGGCTTCTTTCTTGCCTGGAGCAATCTGCGCCGCCTGATGAAACAGCGCAACGCCGCGCTGCGTCAGGTGAGTCGCTATCAGCAGATTCGCGCGTGGGATCAGGAACTGGTGCCGCTGGCGATGGAAATCAGCCGCTGGCGCGCGGAATACAGCGACGCTATCGCCGCCGATATCACCGCGACCTGTGCCCAGTTTTTACCCGAATTCCAGCTGACCTTTTCGTTCCAGCGCGGCTGGGACAAAGAGAGCGATTACGCCGAACTGCTGGAGCGTAACTTTGAGCGCGATCGTGCGCTGACTTATACCGCCAGCGGCCCGCATAAAGCGGACTTCCGCATCCGTGCCGACGGCACGCCGGTGGAAGATCTGCTGTCACGCGGGCAGCTAAAACTCCTGATGTGCGCCCTTCGCCTGGCTCAGGGTGAGTTTCTCACCCGCCAGAACGGCAGGCGCTGTCTCTATCTGATCGATGATTTTGCCTCGGAACTGGACGACAGCCGTCGCCGCCTGTTAGCGGACCGTCTGAAAGCCACTCAAGCCCAAGTTTTTGTCAGTGCCATTGGCGCTGAACACGTCATCGATATGACTGACGAAAAGGGCAAGATGTTCCGCGTAGAACAGGGTAAAATAGCGGTTCAACCTGAAGATGAAATGAGCGAGAAACGTTGATGTCGAATTCTTATGACTCCTCCAGTATCAAAGTCCTGAAAGGGCTTGATGCGGTACGCAAACGCCCGGGCATGTACATCGGTGATACCGATGACGGCACCGGTCTGCACCATATGGTATTCGAGGTTGTGGATAACGCCATCGACGAAGCACTCGCCGGACACTGTAGTGAAATTCAGGTCACCATTCATGCTGATAATTCCGTATCGGTACAGGATGATGGTCGCGGAATTCCAACCGGTATTCACGAAGAAGAGGGTGTTTCTGCGGCGGAAGTGATCATGACCGTGCTGCATGCCGGCGGCAAGTTTGATGACAACTCCTACAAAGTTTCCGGTGGTCTGCATGGCGTGGGCGTATCGGTGGTAAATGCCCTGTCTGAGAAGCTGGAATTAACCATTCGTCGTGATGGCAAGGTTCATCACCAGGTTTACGTGCACGGCGTGCCACAGGCACCGCTGGCGGTCACCGGTGAAACTGATACCACCGGTACGCGCGTGCGTTTCTGGGCCAGCCACAACACCTTTACCAACGTGCTTGATTTTGAATATGACATTCTGGCCAAGCGCCTGCGCGAGCTGTCGTTCCTGAACTCCGGCGTGTCTATTCGCCTGGAAGATAAGCGCGACGGCAAGAGCGACCATTTCCATTACGAAGGCGGTATCAAAGCCTTTGTGGAATACCTGAACAAAAACAAAACCCCAATTCACCCGAACGCCTTCTATTTCTCTACCGAGAAAGATGGCATTGGCGTGGAAGTGGCGCTGCAGTGGAACGACGGTTTCCAGGAAAATATTTACTGCTTCACCAACAACATTCCACAGCGCGACGGCGGTACGCACCTGGCCGGTTTCCGTGCGGCGATGACCCGTACGCTGAACGCCTACATGGACAAAGAAGGCTACAGCAAGAAAGCCAAGGTCAGCGCTACCGGTGACGATGCGCGTGAAGGCCTGATTGCCGTGGTATCGGTGAAAGTGCCGGATCCAAAATTCTCCTCGCAGACCAAAGATAAGCTGGTCTCTTCCGAGGTGAAATCCGCGGTTGAGCAGCAGATGAACGAACTGCTGGCCGAATACCTGCTGGAAAACCCAGGCGATGCGAAAATCGTAGTGGGTAAAATCATTGATGCGGCGCGTGCGCGTGAAGCAGCACGTCGTGCCCGTGAAATGACCCGTCGTAAAGGCGCGCTGGATCTGGCTGGCCTGCCGGGCAAGCTGGCGGACTGTCAGGAGCGCGATCCGGCGATGTCTGAAATCTACCTGGTGGAGGGTGACTCCGCAGGCGGTTCAGCGAAGCAAGGCCGTAACCGTAAGAATCAGGCGATTCTGCCGCTGAAGGGTAAAATCCTCAACGTCGAGAAAGCGCGCTTCGATAAGATGCTCGCTTCGCAGGAAGTTGCCACGCTGATCACCGCGCTGGGCTGCGGCATTGGCCGCGATGAGTACAACCCGGACAAGCTGCGTTATCACAGCATCATCATCATGACCGATGCCGACGTCGACGGTTCGCACATCCGTACGCTGCTGTTGACCTTCTTCTATCGTCAGATGCCGGAAATCATTGAGCGCGGCCATGTTTATATCGCGCAGCCACCGCTTTACAAGGTGAAAAAAGGCAAGCAGGAGCAGTACATCAAAGATGATGAGGCGATGGATCAGTATCAAATCGCCATCGCGATGGACGGCGCCACGCTGCACACCAACGCCAGCGCACCGGCATTGAACGGCGAGCAGCTGGAAACGCTGGTTGCAGATTTCAACAGCACGAAGAAAATGATCAAACGCATGGAGCGCCGTTTCCCGGTGGCGTTGCTGAACGCGCTGATCTACCATCCGACGCTGGCCAGTCTGGAGAACGAGCAGGAAGTCACCGAATGGAATACCGCGCTGGTGAACTACCTGAACGAGAAAGAGTCGCACGGCAGCACCTATATGGCGCAGATGCGTGAAAACCGTGAGCACAACACCTTTGAGCCGGTTTTGCGCGTTCGCACCCACGGTGTTGATACCGATTATGTGCTGGACAATGAATTCATCCTCGGCGGCGAATACCGCAAGATTTGCGCCCTTGGCGTGAAACTGCGCGGCCTGATCGAAGAAGATGCCTTCATTGAGCGTGGTGAGCGCCGTCAGCCGGTGACCAGCTTTGAGCAGGCGCTGGAGTGGCTGGTGAAAGAGTCGCGTCGCGGTCTGTCGGTACAGCGCTATAAAGGGCTGGGCGAGATGAACCCTGAGCAGCTGTGGGAAACCACGATGGATCCGGACAGCCGTCGCATGCTGCGCGTCACGGTGAAAGACGCCATCGCGGCCGATCAGCTGTTTACCACGCTGATGGGCGATGCGGTTGAACCGCGCCGTGCCTTCATCGAAGAGAACGCACTGAAAGCCGCTAACATCGATATCTGATTGGCTTGATGCAGTAAAAAGGCGACCCATTGTGGTCGCCTTTTTTATGGGCGGCGCGCACCTTGCGCATTGTCTGAATCCAGGGTCATGCCCAAACTCTCCAGGCAATGTGAGCTGAATCGCGCTAGCATTGAGACAAATACCGACGTTAACGAGGATGTTATGGCGATCAAGCTTATTGCAATTGATATGGACGGCACGCTGCTCAATCCGCAGCATCTTATTACTCCTGCGGTAAAAGAGGCGATTGCCCGCGCGATTGAGCAGGGCGTGCATATCGTCCTGACCACCGGCCGCCCGCTGGTGGGGATTCAGCGCTATCTGATGGAGCTGGATCTGCAACGTGAAGGCCAGTACTGCATCAGCAACAACGGCGCGCTGGTGCACCGTGCCACCGATGGTGAATGCATCGCTGAAGTCACGCTCACCTTTGATGACTATCTCTATTTTGAGCAGCTGGCGCGTGAGCTGGGTGTGCATTTCCAGGCGCTGGATAAAGCCTCGCTGTATACCGCTAACAAAGACATCAGTGAATACACCATTCATGAAGCGAGCCTGACCGGCATCCCGCTGCGCTACCGCAGCGTGGAAGAGATGGACCGCGGCTTAACCTTTCCCAAGGTAATGATGATCGATTCGCCTGCGGTACTGGATGCAGCGATTAAACGTCTGCCGCAGCAGGCCACCGCCAATTACACCATCCTGAAAAGCGCGCCGTACTACCTTGAAATCCTGAACAAACGGGTTAATAAAGGCGAAGGCGTGCGCGTGCTGGCTGAGCAGCTCAACCTGTCGCGGGATGAAGTGATGGCGATTGGCGATCAGGAGAACGATCTGGCGATGCTGGAATATGCCGGTACGGGCGTGGCGATGGGTAATGCTATCGACTCGGTTAAGGCGATCGCGCAGTTTGTTACCAAAACCAATATGGAAGATGGCGTCGCCCACGCGATTGAGAAATTCGTGCTGGCATAAATAGCGCCTTGCGCCATAACGCGGCCTGCGCTGGCACCCCTCAGCGCTTTCGCGTAAGTTGACTGGCAACGCTTTCAATTAAGGTTGCCAGATGACTGAAAAACAAATCACTTTTGCTGCACGTAATCATCAGCTTACCAACATCAATGTCTGGACCGCCGACAGCGAATGGCTGGCTTTTGACGTGCGGCCTTCCGGCGCCTCTTTTACCGGCCTGACGATTGAGCAGGTCAACGTTCGCAGCGGTGAGACGGCGGTAATCTATCAGGCGCAGGATGGCGCGCACGTTGGCGTGGTCACCGTCAGTCCCGATCTGCCGCCGCGCTATGCGTTTATTCATGGGCCGGAACACCCTGACGCGCAGTGGCAATATGACCTGCATCACCGGCGTGGCGTTATTGTGGAGAATGGCCAGGCAACCAACCTTGATGCCTGCGATATCACGCCGCCGTTTACGCCGGGCGCGCTGCGTGGCGGCTCGCACGTCCACGTTTTCAGCCCGGATGGATCGCGGCTGAGCTTTACTTATAACGATCATGTGATGCACGAGCGCGATCGGCGTGACGATCTGCGCAACGTTGGCGTCGCGCTGCCCATCGGCCCGGTTTGCCCGCTGAAAGCGCATCCGCGTGAGCATGATGGCAGCCATTTCTGCGTGCTGATCAGCCAAACGCAGGTCGCGCCACGGCCAGGTAGCGATGAGATCAATCGCGCGTATGAAGAGTGTTGGGTAGGCGATAACGGCTATAAAAAGCCGGATGGCAGCTGGCAGCGTTGGGCGATCGCCTTCATTGGCGATACGGTTTCCGCCAGTGGCGAAAAAGTCCCGGAGGTGTTTATTGTCGATTTGCCCGATGACCCAGAAGTCTGTAAACAGCCCGGCGAAGCGCCACTGGAAGGGACGGCAGAGAGATTGCCTGCGCCGCCGCGAGGCATACAGCAGCGGCGATTAACGTTTACTCACGGGCTGGCGCAGCAGCCAAGGCACTGGTTACGTGCCACGCCGGACGGCAGTCGTATCGCCTTTTTGCTGGCCGATGAACGGCAGCAGCCGCAGCTGTGGACGGTGTCGCCCAACGGCGGCGAGCCACATCAGCGCACACAGCTCAGCGGCGGCATTCAGTCGGCATTTAGCTGGCGGCCCGATGGCACGGCGGTGGCGTTTATTGCCGATAACAGCGTGATGCTGTGGCAAAGAGCGAACGGGAAAATTGATCGTTTGACGCCGCGGACGACAACGGCGCCATGCGGCGATGCGGTGGTGTTTTCACCCGATGGTAGCCAGATTGCCTACATGCGTGACGTGGCAGGCTATCGGCAAATTTTTACAGTGACGACTGACTAACCGGCATGGGCGCGGCCTGGGCCAGATTTTCCTGGGTATGCGCCAGCTTTTCGCTTTGCAGCACGCGAGCACGCGGTGAGTCGAGGCTTTTATCGTCGTCCGAACGGAAGTAATCCCACGGCAACAGCAGCGTATCCATCACCGCAGAGAAAGGCAGATCGACGATAGCCAGCGGCTTAATGGCCCAACTGGTGCCATCATCGGCAATCAAATCCGCACTGGCACGCGTGCCGGGATAGTAACCCTGGCTGGCACCGGTATGCGACATCACGCTGGAACAGCCGGTGCTGGCCAGCGTGCAGCAGGCCAGTAAACCGGCCATACGGTATTTTTTCATCATGTTCATTTTCATCATCCCTACAGTCCGTTGCTAACGGCCCGAGTGTTATCGCCTGCGGGTCGGAAACCATCCGATCACTCTGTGGTGACTGCAGCCGTTGTATGGCGAATTGTCCTCTGAGTGTATGACAATCACTGGTTTTTGGTTAAAAAAATTGCTGTTTTCCCCCTTGAAAGCCGCAGTGAAATCCCCATTTTCTTGTTACGGTCACAAAAGCGAACGCCGAAAGGGTCGCCGACCGGATGTCACGCCTGTCCTTAAAGGAGGGCGAACACCTAACACTTGCTGAATTCAGGAGTATTTCCATGCGTAACTTTGACCTTTCCCCACTGTACCGCTCCGCTATTGGTTTCGATCGCCTGATTAACCTGATCGAATCTGGCCAAAACCAGAGCAACGGTGGCTATCCTCCTTACAACGTCGAGCTGGTCGATGAGAATAAATATCGCATCACCATCGCCGTTGCTGGCTTCGCCCAGAGCGAACTGGATATCACCGCTCATGACAATCTGCTGATTGTGCGTGGTGCCCATGCTGAAGAGCAAACCGAGCGTAAATACCTCTATCAGGGCATTGCAGAGCGTAACTTCGAGCGCAAATTCCAGCTGGCTGAGCACGTTGTTGTGCGTGACGCCCGCCTCGAAAACGGTCTGCTGTACATCGACCTTGAGCGTCTGGTGCCGGAAGAGCGCAAACCGCGCCGCATTGAAATCCTCAACTAAGAAAAACGCCGCTGAAAAGCGGCGTTTTTTTATCGTCTCTTCACCGGGTTATGGCGACCGGCTTAGCCGCGCGGTTAACAGCAGTCCGCCAAAAATATTCACCAGCAGGCCTGCAATCACTACCGCTGCGCCTGCCATCTGCTGTAACGACAGCCGCTCACCCAATACCACTGCGGCGCTGATAATGCCTACCACCGGCACCAGCAACGACAGCGGCGCCACGCGCCAGGTTTCATAACGGCTGAGCAGATTTCCCCAGATGCCATAGCCAAGAATGGTGGCAACAAACGCCAGGTAGATCAGCGCCAGCACCGTGGTCAGCGAGATATGCAGCAGACTGGTGGTGATCGCCTCGCGGCCTTCAAACAGCCATGAGCAGAGAAAAAAGGGCGCTATCGGCACCAGCGCGCTCCAGGTCACCAGCGACAGCACCGGCACCGAGCGATTACGCATGATGATCTTATTGGTGATATTGCCGAATCCCCATGACAGCGCCGCCGCCAGCGTCATCATCATGGTGGTCAGCGTCACGCCCGCGGTGGTTTGTCCCTGCATGCCCGAGGTTGCCAGCAGAAAGATGCCCAGCGTCGCGATCAGCATGCCCGCCACATGATTCCAGCGCAGCTTTTCGGCCAACAGCAACGCGCCCAGGCCAATGGTGAAGAACGCCTGCGCCTGCAACACCAGCGACGCCAGACCTGCCGGCATACCGAGCTTGATGGCCAGAAACAGCAGAGCGAACTGACCAAAACTGATGGTCAGGCCATACAGCATCAACCATCGCAGCGGCACCTGTGGTCGGCGCACAAAGAAAATGGCGGGAAAGGCAACCAGCGTGAAGCGCAGACCGGCGAGTAAAAAAGGCGGCATGCCCTGTAAACCGAGCTTGATCACCACAAAGTTCACGCCCCAGGCGACCACCACGCACAGCGCTAACAGCATATCTCTGACTGACATAAACCTCCCTGATACAGACGATCAACATGGCAAGCCGTCACGTAACGCCGGACGATGGCCAGCCGCATTCTTTTATCGATGAATCCCGGTAAAACGCCAGCGGCGCGTATTCAGGGCGAGCGCGGTAGTGACGATCATCCGGGTTAACGGATGCTCACGCCGATCGCTTTACTAAGCTCCCACGCCAGCCAACGACACGAAAAACCCGCTGAGAGGCAGCAGGTTGGGAAACGCGCTGTGTTACAGACAATCGGCGCCAGAAGTGGCAGCCGACGTTAAATGCCTGCTGTCCGTGCTTATTCGCCGCTAAAGGCTTTATCCAGTTCCTCAGCGAGAATCTGGATACCACGCTCAATTTTTTCCGCTTCCGGCACATAGTTCATGCGCATGCACTGATGGGTGTGCGGCCAGTCATGTTCCAGGCCCGGAAAGAAGAAGTGGCCGGGCACCATCAGCACGCCGCGCGCCTTCAAACGCTGGTAGAGCATTTCCGTGGTGATTGGCAAATCCGGAAACCACAGCCAGAGGAAAATCGCCCCTTCCGGTTTGTGTATCAGGCAGCGATCGGTCGATAAATAGCGGCGAATGACGGCGATAGTCTGCTCAACACGCTGCTGATAAAAAGGTTTGATGACGTCTTCCGACAGCCGCAGCAGATCGCCGCGTTTAATCATTTCGCAGGCGATGGCCGGGCCAATACTGCCGGGCGCCAGGCTGATAATGCCGTTCATATTGCTGATGGCGTTAATCACTTTCTCATCGGCGATGATGATGCCGCAACGTGCGCCCGGCAGGCCGAGCTTCGACAGGCTCATGCACAAAATGATATTAGGGTTCCACAGCGGCCGAACGTCGCTGAAGATAATGCCGGGAAACGGTACGCCGTAGGCGTTATCGATCAGCAGCGGAATGTTGTGCTGTTGTGCGAGGACGTCGAGCTTAAGCAGCTCCTCGTCGGTGATCACGTTGCCGGTGGGATTGGTCGGCCGCGAGACACAAATCAGGCCGGTCTCTTCGCCAATGTGCAGATGTTCAAAGTCGACGTGATATTTAAACTGGCCTTCCGGCAGCAGTTCAATATTGGGGCGAGCAGAAACAAACAGCGACTCATCAAGCCCGGCATCGGCATAGCCGAGATATTCCGGTGCCAGCGGAAACAGCACGCGCTTTTTGCTGCCGTCGGCGCAGCGACCGGCGTAAAGATTAAACAGATAGAAAAAGGCGCTCTGGCTGCCGTTGGTCAGGGCGATATTCTGCGATGAAATATCCCAGCCGAGATGATCGCGCAGCATTGCAGCCAGCGCATCGAGCAGCGTGGCTTTGCCGCGTGGACCGTCATAATTGCACAGCGCTTCCGCCAGCTTGCCATCGTTATGCATCTGCTGCAAAAGCTGCTGAAAATAGTCATCCATTGCCGGAATCTGCGCCGGATTACCGCCGCCCAGCATAATCGCACCGGGCGTGCGCAGGCCTTCACCCATGTCTTCCATTAAGCGGGAAATGCCTGAGTGACGCGTAAATTTTTCACCAAATTGGGAGAAGCTCATAGCAGGATCGTTTGTTAATGAGATGTAGAGGTCCACCTTAACGCCGGTGGCAAATGGGTGCAATGAGAAAGGGCAGCGAAGCGGGACGAGGCGAACCTCGTCCGCCAGAACTTACTTCAGTACCTGAGGATTAACGCAGTTTTTCTCGACGTTACCGCTTAACGCCGCAATCAGGTTATCCACCGCGTCGCGTGCCATGCCGTAACGCGTTTCATGGGTGGCGGAGCCGATGTGCGGCAGTGCCACGACGTTAGGCAGCGTCAGCAGTTCAGAGCTGACCGGTAATGGCTCAACTTCAAACACATCCAGACCTGCAGCGTGAATCGTGCCGTTTTTCAGGGCGGCAATCAGCGCCTGCTCATCCACCACCGGCCCACGGCCCGCGTTGATCAGGATGGCGCTCGATTTCATTTTGGCTAGCTGTGCTTCGCCAATCAGATGATGGGTTTCATCGGTCAGCGGCAGGCTGATACAGAGAAAATCAGACTCTTTCAGCAGCGTATCCAGGTCGCAGTATTGTGCATCAAAGCGGGTTTCCGCCTCGCTGTGCTGCTTACGTGCATTGTAGAGAATGGGCATGTTAAAACCGAGGTGCGCCCGCTGCGCCAGCGCCAGGCCGATGCGGCCCATGCCGAGAATACCGAGCTTTTTATGGTGTACGTCAACGCCAAACCAGTCAGCACCGATGCTGCCCTGCCATTCACCCGCTTTTACCCGTTCGGCCACTTCCACCACGCGCCGTGCGGCAGTCAGCACCAGCGCCATCATGGTATCGGCCACGGTATCGGTCAGCACGGTTGGCGTGTGCATCAGCGCCACGCCGCGCTGGTTGAGCGCATCAACGTCAAAATTGTCATAGCCTACCGAGACCGACGACGCCACGCGCAGTTTGGGCGCTTTCTGCAGAAACTCGCCGTCTACTTTGCCGCCGGAGCCGAGGATGCCTTCCGCCTGCTGGAACGCCTCCGCATGCTGCGCAACGGTCTCCGCATTGAGGTTACTGATTTCGGTAACGGTGAAGTGCTCATCCAGACGACTGCGCAGATCGTCCGGCAGCTTTTTATAAAGAATAATCGAAGGCTTCATGCATAACTCCCTGTGAATTCTGTGATCGAAGGCGACGGCTTGCGTCGCCCTGCACGATGTTCAGGCGTGTTTCGCGCCATGGTTAACCGCGGACTGTTTCTGCTCTGCCGGCTTTACGATCAGCGTAAGGACCACCGAGACCAACAGCGCTGCACCCATGAAAATATAAGACGCCGCCGGGCTGCCGGTGGCACCGTTAAGGTAACCGACCACCCATGACCCGAGGAAAGAGCCGAGCGCGCCCATGCTGTTGATTAACGCCATCGCGCCACCGGCGACGTTGCGTGGCAGCATCTCCGGGATAATGGCGAAGAACGGGCCGTAAGGCGCATACATCGCCGCACCGGCGATCACCAACAACGTATAAGAGAACCAGAAATTGTCTGAGCCAACCAGATAAGAGCCGAGGAACGCCAGTGCGCCAATCAGCAGCAGAGGCCAGACAAACAGCTTACGGTTTTGCGTTTTATCCGATGCCCATGACACCACCAGCATCGCCACGGTCGCTGCCAGATAAGGGACCGCTGACAGCCAGCCCGCTTCGACCATACCCATTTGTGAGCCGCTGCGTAAAATCGACGGCAACCACAATACAAAACCGTAAACGCCGATGCTCCACGCAAAGTATTGCAGACAAAGCAGAATAACGTTACGTGACTTAAAGGCTTCGCCGTAGTTACGCACCGCTTTAATGCCTTCCTGCTCTTTCTCCAGCTGCGCCTGCAGCGCGGATTTCTCTTCGCTGCTCAGCCATTTAGCCTGTCCCGGTTTGTCCTGCACCAGGAACCACCAGGCAACCGCCCAGATCACCGCCGGAATGCCCTCAAAAATAAACATTTCGCGCCAGCCAAAGGCGTTGATCAGATAGCCGGAGACCACCGACATCCACAACACGGTGACCGGATTACCGAGGATCAGGAAGGTGTTGGCCCGTGAGCGCTCTGATTTGGTAAACCAGTTGCTGATGTAGATCAGCATCGCCGGCATCACCGCCGCTTCCACGACGCCAAGCACAAAGCGAATGGCGGCCAGCATCGGAATATTGCTCACCACGCCGGTTAATGAGGCGCAAACGCCCCACAGCACCAGGCACCAGAACACCAGCTTTTTAACGCTGCGGCGTTCGGCATAAATCGCGCCCGGGATCTGGCAGAAGAAATAGCCAAGAAAAAAGAGCGCGCCCAGCAAAGAGGACATGCCTTTGGTGATGCCAAGGTCGTCATTGATACCAGCCGCAGAGGCGAAGCTAAAGTTCGCGCGATCGAGATACGCCAGGCTGTAAGTGATAAACACGATGGGCATAATATACCACCAGCGTTTAGGCGCAATTGTGTGCTTTTTCATCCAGATATCCTCTGTTGAGGTCGCTGTCGGCCTGCTTCGCCAACCCGAAAAAAGAGGGGCTAAAAGTCACCCAGTTCAGCGCGCGTCGGTAATCCTTCGCTGTCGCCAATCACCTGGATAGCCAGAGAGCCAATTTTATTGCCGCGGCGGATCGCATCCGGCAGGCTTTTGCCGTCGAGCAAGCCGCTGATCACGCCAACCGCAAAGCCGTCGCCAGCACCCACGGTGTCGACCACGTTATCAACGCGAATCGCAGCAACCTGACCTTTTTCACCCTCGGCCGTTTTGTACCAGGCGCCGTCACAGCCGGTCTTGATAATCACCGTTTTCACTCCTTTATCGAGGTAGAAATCGGCAATCGCTTCCGGCTGGCTGTAGCCGGTGAGGATTTTGCCCTCTTTGTCGCCCGGCAATACCCAGTCGGCATATTCCGCCAGCAGGTTCAGTTGTTTCACCATCGTCTGTTCGCTCGGCCAGAGCACCGGGCGCAGATTAGGATCAAAAGAGATGGTTTTGCCCTGTGCGCGCATGCTTTTAGCCGCATGATGCAGCAGTTCAAATGAGCTGGCGGAGAGCGCCGCCGCCACGCCGCTGAGATGCAGGTGGCGCGCAGCACCAAAGTAGTCGCGATTGAAATCGTCGGGGGAGAGGTGGCTGGCTGCCGAACCCTTGCGGAAATATTCCACGCGCGGATCGGAGCCGTCGTCGACTTTAGATTTCAGCTGAAAGCCGGTGGGATAACGAGCATCTACGGTGACTTGCTGATGATTGACCCGCTCCTGCTCAAGCTGCTGGCAGATGAATTGCCCGAGCGAATCGTCGCCAATGCGGCTCACCCAACCGACATTGAGGCCCAGGCGCGCCAGGCCAATCGCCACGTTCAGTTCAGCGCCCGCAGCGCGTTTAACAAAGCGTTCTGCCGCCGCCAGATCGCCAGGCTCCAGCGCGACAAACATCGCCATCGCTTCGCCAATGGTGACCACATCCAGCGTACCGTTCTGTAAGCTGTGCATCGTTTACGCCTCCCGCAACAGATCAACGTAGTGACGTGTTACCGCAACCAGATCGTCGCCTTCCAGCGGGAACTCGATGCCGCGTGGCACGTCGTCAGGCAATTGCTGCAACAGCGTGCGCCAGGCGTCTCCCGCCTCATCCAACGCGATCGCGCGGAAGGTATCGCCCTGCGCCGTAGCCGCTTTTACATGAATATAGCGCACGGCATCGCTAAGTTGCGTTGCCGCCGCGTCAGCCGCCTCGCCGGTCCAGAGCCAGTTGGCCATATCAAAGGTCATCACCACCGGCACGCCAGCTTCACTGGCCTGCTGGAAAAAACGGCTGATAATCGGCAGTCGGCCATACACCGTTTGATCGTTCTCAACCGCCAGCTGGGCCTGGTATTTCGCCAGCGTGCGTTGCAGTTCAGTGAAGTCAGCCTGTTGCGGGAAGCCGCCCAGCGCCAGCTTCAGCAGGCGCGCATTGAGTTGGTCCGCTTCGCTGAGCAGGGCATCAAGATGCGGGTTCAGCTCACCCTGTTCGGTGTAAAGGGATTCAGGGGCGGAATAGAATGCCACCAGCTGGTGCTCCGCCAGCGCGGCGGTCAGGGCCGGCAGATCGCCTAACGCCTGCGGGTTCATCAGCTCGCGACGGATCTCAACGCCGTCGGCGCCCGCCGCTTTGATGATTGGCAGCAACGCCTGCTGACCGCCGAGTTCAGCGACCTTCTGCGAGCCGTAAGCTGCGGTCACCACAATTACCTGTTTTTTCATTTTCATCTCCGCGTCTTCCGCGTTTGCGCGCATGACATAGCAAAAACGGTAATTGGAACCGGTTCCAAAGAAAAGCGGGGGAGTGTGAAACTATGATCCTGCTCACGATGTGCGCAGAATCAGGGAGAAAAAAATCTGAAAATGAAAAATGCGGGGAAAAGTTCGCTATGGGGAGGCGATTCAGGCGCGGCGGGAGGAGCCGCGGACAATCAGCTCGCCGGAAAACATCTTTTCTTCCGGCGGCGTCAGGTCGCCATCGATGCGGCGAATTACCTGTTCCAGCGCCGCATAGCCAATCTGCCAGGTCGGCTGTTTCAACGTGGTGATACCGGAACCGGCCAGTTCTGCCCACTCCAGATCGTCAAAGCCCACCAGGCCAATCTCTTCGCCCCAGGTCAGCTTTAACCGCTGTAACGCGCGCGCCACCTGCAAGGTTAATGCGCCGTTGCCGACCATCAGCGCGCAGGATTTCCCCTGATGGCGTTGATAAAAGGCGCGCAGCGCCTCGTCAATCTGTGTTGGCTGTGTCAGCGGGACTTCAATGTTTTCAGCCAGGACGCCCGGCAGCGCAGCTGCGGTATCCTGAAAGGCGCGCAGCCGTTCGCGGCGAGTATTCACCAGGCCCAGCGGTTCGCTGACAAACAGCAAATTTTTCCAGCCGTTGTCGGCCAGATGCTGTGTCGCCATCGCGGCGGCTTCCTGGTTATTCAGGCCCACCACATCACAGACAAAATCGGGGATTTTACGGTCGATCAGCACCATTGGCAGCAGCGATTGTTGCAGCTGGCTGAGCGCGGCCTCGTGCATGCCCACCGCGTTAACCACGATGCCTTCTACCTGATAGCTGCTAAGCAGCTGCAAATAATATTGCTCAAGATCGATTTCGTTATTGGTATTGCACATCAGCAGGGTAAAGCCGTGCGCCCGACAGGCGGCTTCGATGCCGGAAAGCACATCAATGGAATAGGGGTTGGTAATATCGGCGATAATCAGGCCGATTAAGCGGGTGCGGCCGCGTTTCAGGCTGCGTGCCATCTGGCTTGGACGATAATCGAGTTCAGCAATCGCCTGTTCAATTCGCTGTTTGAGATCCGCAGACAGCACGTTCTGCTCGCCGTTCAGGTAACGTGACACGCTGGTTTTACCCGTGTTAGCGGCGCGAGCAACGTCGCTGATCGTGGCGCGTATGGCCTTGCGGTTCATGATTTTCCTTCAGGATGACGCGAAAAGCGGAAGACTAGCACAGCTTACGAAGCGGCCGTTAGTGCTGGTTAGCCGCGGTGCGGTTGATCGCTGATTGAGGACCAGCCATAACGAAAAGGGGCCATCAGGCCCCGAACGATCAGAGAGGACTGAGGGTAATTTCAACGCGACGGTTCTGCGCTTTGCCCGCTTCGCTGCTGTTGCTGGCGATTGGGTTATCCGGACCCATACCCTGAGTACGAATGCGGTTAGCCGCCACGTTCTGGGTGATCAGGGCACTGGCAACGCTGTCAGCACGCTGCTGTGACAGGTTCATGTTCAGTGAACGCGAGCCGGTGCTGTCGGTGTAACCCAGCACGTTAATGGCGGTTTTTGGATACTCTTTCAGTACCATTGCCACGCCGGTCAGCGTGTTCGCACCCGCAGGTTTCAGGCTGCTGCTGCTGGAATCAAAGGTGACGTTGCTTGGCATGTTCAGCACGATGTTGTCGCCGTTACGCGTTACGCTAACGCCGGTGCCTTTCATTTTGTCACGCAGCTTAGCTTCCTGCACATCCATGTAGTAGCCCACGCCGCCGCCGACCGCTGCGCCTGATGCCGCACCAATCAGTGCGCCTTTGCCGCGATCTTTTTTAGATGATGACAACACGCCGATACCCGCGCCTGCCAGCGCGCCGAGGCCCGCACCGATGCCCGATTTACCCGCCTGTGATTCGCCGGTGTAGGGATTTGTCGTACAGCCAGAAAGCGCAATGGTGCCGCTCAGTAACAAGGAGAACGCGAAAATGCGCTTGTTCATCTTAAATCCCTCAAAAAATCATAAAGACCCATTTATAAGCGGTACGATTATGACGTCCAAAGATGAAGAAATGTCTGGGTAAAAGTCTTATTTTTGTAAAGAACGGCGTCACTGATGCGTTGGATGGCGAAAACAGCCGGTTAAATGATCGTTTACCAGACCGCACGCCTGCATAAAGGCGTAACAGATGGTCGGGCCAACAAAGGCAAAGCCGCGCTTTTTCAGCGCTTTCGATAAGGCTTCCGAGTCCGCCGTGCTCGCCGGTACGGCCGAACCCGCAGGAAAATGGTTGATCACCGGCTGATGCTCAACGAACTGCCAGATAAAAGACGAAAACGCGTCACCTTGTGCTTCCATCGCCAGCAGCGCCCGTGCATTGGTGACAATGGCGGTGAGTTTGCCGCGATGACGGATCAGACCGCTGTTACTCATTAACCGATCGATCGCCTGTTCATCCATCAGCGCCACCGCCTGTGGATCAAAATGGTGAAACGCCTCGCGGTACGCAGCGCGCTTTTTCAGCACCGTTATCCAGGATAAGCCCGCCTGTTGGCCTTCCAGACAGAGCATCTCAAACAGTGCCTCGCGACGCGTTTCCGGAGTGCCCCATTCCCGATCGTGATAGGCGACATAAAGCGGATCTTCAGTAACCCAGCCACAGCGTTGCATGCGATCTTCCTCTTGATTCTGGCGGATTTTTCATCAGTTATCTTGACGTAACGGCCATTGCGGCGATAGTTATTAGCAGCGCGATCCGCGCCGGTTAATCATACGCGTAACTTCCTTTTTCGGCTCTTGTCTGGAGTCATTTATGCTGCAAAAAATTCAGTATCCACTTCGCCTTGTTGCTGGCGCGGTTAGCACGGCATTACTGTTAGCCTCACCGTTGCCCGGCTACGCCTGGGATCAATTCTATGTGTTTGGCGACAGCCTGAGCGATAGCGGTAACGTTGGCCGTTATACCTGGGATGGCAGCGCGCATCCGCTGTATGACGACATTCTGGCAGAGAAAATTCAGCAAAGCCTGGTGCCATCCAGCGCAGGCGGCACAAACTATGCGGCGGGCGGCGCGGTGGCCACGCCCGCGCTGGATGCGGACAACAATACGCAGCAGCAGCTACAAACCTATCTTAACGCCAACGGTGGCCGTGCCGACGGTAACGGGCTTTATGTGCACTGGGTGGGCGGCAACGATCTGGCCGCTGCCGCGTTAAATCCGCTGGCCGCCGAGCGTATTGTCAGCAGCAGCGCGGCTGCCGCCGCCAGCCAGGTGAATACGCTGCTTAACGCCGGTGCGGGCACGGTGATTGTGCCCACGGTGCCCAACATTGGCGCCACGCCTGCGCTGCTGGAGGCGATCATCTCTGTTGGCCTTGCGCCGGTCTCTGGCAACGCATTAGAGGCGGCGTTTAGCGCGCTGGCCAGTCAGGGCACGGCTAACGCTAATGAACGTAATGAAGCCGTGCGCAATGCGTTTTATGCCGCAGCGGGGTCGGCAACCGGTGTGCCGGCATTGCAACAGGCGATTGCCGATCGGCTCTATCAGGCGTGGCAAACTCTGAGCACGCAGGCGCAGGCATTGACCGACAGCTATAACCAGCAGGAAGAGCGCTATCTGGCGCAATATCGCGGCAATATCGTGCGCGTTGATATCAACGGCCTGTTTAACGAAGTGATCGCCGATCCGGCGCGTTACGGCCTGAGCAACACCGCGGGCATGGCCTGTCCGCCAGGCGTATCGGCGGCACAGTGCAGCAGCAGCGAGCCGGGATTTTCGCGCGATCAGGCTTACCTGTTCGCCGATCGGCTGCATCCCAGTCCGGCAACCCATTTGCTGATCGGTGATTATATTCAGTCGGTGCTGGATGGCCCGTTGCAGGCGACGGCGTTGAATCAGGCGACGATGGCAATGGCGCGAGATATGCAAAACACGCTGGACAGCCGTCTGCAACAGCAGCGCAGCGGTGAGCAATCAGCGGGTGCGGTGACGGTTTATGGCGGCTATGCCGGGCAGCACAGCGATGTCGAGACCGGCGCAGGCGACGGCGATGCGGTGACGCACAACCTGACGCTGGGTGTCGATTATCAGCTCACCGACAGCTGGCTGGTGGGTGTGCTGGCGTCCGGCTCCAACGACAATCAGCATCCGACGCCCGATTACGACTACCGCATGCGCGGCTGGCTGGTTTCGGCCTACAGCGCCGTTACGCTGTTTGAACAGGGTTACGTCAGTGCGGATCTGCATTTCGCCTCTGCGGATTACGATGACATCACGCGTAACATTTCACTGGGTCCGGCATCACGCAGCGAACAGGGCAGCACCGATGGCCGCCAGCTGGGCGCCCGCGTAATAACCGGCTGGGATTTTCCACTCGGACAGGCGATGACCACCGGGCCGGTGGCAAAATATGCCGTTGATTACAGCCGGGTTGACGGTTATCAGGAGAACGGCAGCGACAGCACGGCGATGCGCTTCGGCGATCAGACCTATCATTCACAGATTGGTGCGCTGGGCTGGCGGGTTGATTCGCGGCTGGGATGGATCAATCCGTGGGCTGAAGTGAGCTATAACCATCAGTTTGGCGACAATCGCTGGCGCGCCAGCGGCGGACTGAAATCCACCGCCACGCGTTTCAGTCGTGAAAGCGCAGAGCAGGACAGCAACTGGGTCGATGTCAGCGTCGGTGCCAACCTGCCGTTGACGGAAAATGTCGCCGCGTTCGCATCGTTTACCCAAACCGGCGGCCTCAGTACAGGCGAGCAGTTCATGTATAACCTCGGCGTCAGTGCCCGCTTTTAAGCGGTAAAGGCGCGCTATTTGCCGTTTTGGCGGTGAAAAGGGCATCAAATGGGAAGCCGATCGGAGAGCTGGAAATATAATTAGCGCGCTTTTTATTTTTTAGGAAACATTATGCGCGACAATCTAATTATTATACGCAATGAATTGCTGGTATTTCTGGCTCAGGGACTGTTTTTAACGCTGATCATGGGGCTGATTTTTATCGACGTAAGCTGGATGAGCGACGGCCTGCATGAGAACTCATTTACTGAGATTTCGCAGGAAGTCATGCTGGCGATCATCAGCGGTCTGTTTTTTGTGCAGGCGGTGAAACACCCGCGTCTGCGCGGCAGTCTGGCGCTGGTGGGCGGTTTTTATGGCTGCATGCTGATCCGCGAAATGGACTTTCTGTTTGATGAGCTGCACCACGGCAGCTGGGTCTGGTTTGCCCTTGCCCTGGCGCTGACTTCGCTGCTGGTGGCGCTGCGTCATCCGGCACGCACGCTGGCTGGGCTGGTCACGCTGCTGCGCCATCGCGCCTGGCATATGATGGCGGCGGGCCTGCTGACCACGCTGGTGTTTTCACGCCTGTTTGGCATGAACGACCTGTGGCAGCACCTGATGCCGGATAATTTTCATCATGTGGTAAAAAACATGGCGGAAGAGGGATCGGAGCTGTTGGGCTACAGCCTGTGCCTGCTTTCCAGCGTGCGCTATCTGCTGTTTTTACCGCGCCGTGCTATGGTTTTCGCTACCGAATCACAGCCGATTCGCTGGCAGAACGTCGCCTGATTACCCACGATCGCCGCGCAGAATTAGGCGATCCTTACCGCTAAACTTGATAGAATATCGCTTCAGGCGCTGGCGCCTGAATGCGGTAATCGATTTGCTATGCGGGATTCCATCATGTCTGTCAAAATTCTCACTTCCACCATTATCGGCATCGACGCTTTTTGTCAGGATCCGGCGCAGGCGTTGCAGGCGACCGAACAGGGCGCCGTGGCCGTCTTCGCCAATAATGCGCCACAATTCTATGCGCTCACGCCGCAACGCCTGGCGCAATTACTGGCAGCCGAGGCGGCGATGCAGGCGCGCAATGATGTCGCGCTGGATGAGGATCTGTTTCAGGATGATGCCGCATCGCCCGTGGCCATTGCCGTGCCGGCGGGAAAATTTTCGCTCTATGATGGCTGGCAACCCGACGCCGATTTTGTGCGGCTGGCCGCCGTCTGGGGCGTATCGCTGAGCGCACCGGTTACGCCCGCGGAGCTCGCCTCTTTTATTGCTTACTGGCAGGCAGAAGGCCGCATGTTTCACCACGTTCAATGGCAGCAGAAGCTGGCGCGCAGCCTGCAGGTTGGACGCGCCACCAACGGCGGCCAGCCACGACGCGATCTGACCCAGGTTGCAGAGCCCGATCACACCATTCCTGATGGATTCCGAGGTTAGCGATGAAAAGCCCGACCACACTGTTTACCCGTTTACAAAGGCTGGTTCCGGCGCACGTAAAGCCGAAATTCACCAGCGGCGAAGAGCTAATTAAGTGGAACCAGGAGCAGGGCCGCCAGCGTTCAGAGTCGATCGTGCGTGAAAACCGTGCGATGCGTATGCAGCGGGTGATGGGCCGCTCCGGCATTCGCGAGCTGCACATGAATTGTTCATTTGATAACTACCGGGTGGAAAACGAAGGCCAGCAGCGCGCACTGGCGCTGGCGCGTCAGTATGCCAGCGAGTTCGAAGGCAACATCGCCAGCTTTGTGTTTTCCGGCAAACCGGGCACCGGCAAAAACCACCTCGCGGCAGCCATTGGTAACGACCTGATTTTACGCGGCAAAAGCGTGCTGATTGTGACCGTGGCTGACCTGATGTCCAACATGAAGGGCACCTTCAGCGGCACCAGCGATACCACCGAAGAGCGGCTGCTACACGATCTCAGTACCGTTGATTTGCTGGTTATCGATGAGATCGGCATGCAAACGGAATCGCGTTACGAGAAGGTGATTATTAATCAGATTGTCGATCGCCGATCCAGCTCGAAACGGCCCACCGGCATGCTCTCCAATCTCGATCATGCGGGCATGAACCAGCTGCTCGGCGAGCGGGTAATGGATCGCATGCGCCTCGGCAACAGCCTGTGGGTGCGCTTCGACTGGGAAAGCTATCGCAGCCGGGTACGCGGCGACGAGTATTGAGTGAGGCTTGTGGTAAAGCATGAAAGCGGCACATGCTTTGGCACAGGGCTAATAAGCGGGGAGGTCAGCATGGAACGTACCGCAAAACTTTTCAGAAATGGCAGAAATCAGGCTGCCTAATTACCGTTAAATTTTAATTTAACAGCGCTCAGGTTTATATCCGGCGTGATGAGGCGGGTAATGTCATTCTTTCTCTTAAGCCAGCTAACCCTGATAACTGGGATGACGTGCTTAAGCTCGTAAGCAAAGCACGCGTTAACGATACGTTTTAAGTCACTCAACTCATCGCAGCACAGGCGTTGAGCCTTACTATGACCATCGTTACCCGCGATCAGGCTTTCAAAAAACTACCTGATTTGGTGCTGGAAGAGTGGATACTATAATCCGATTGTAAAAATGCCCGCGCTGTTAATACACGCGGGCATTTTTTTGGCGCAGTGTCAGCGCGCCAGCGATCGTTACCGACTATTTCTGATCGAGATCGGTGCGATTGTCCAGCGTTTGCCGGTATTCATCAAGGAACGGCTGCTCTGCCGGATCGATGCGGTCCATGCCGCTGGTGAAACGGTGCCAGTAGGGATACTGCGGTGCCGGACGCGTCGCCTGCTCAATCCGCGCCAGCTGTGCTGGGCTGAGCGTCAGGCTGGCTGCGGCCAGATCCTCCTGCAGATGCGCTTCGGTGCGGCTGCCGATAATCAGCGATGAGATACCCGGACGCGTCAGCAGCCAGGCGAGGCACACCTGCGCCGTGGTGGCATTCGCTTCTTCGGCCACCGCGCTGAGCACGTCGATAACGTCCCAGGCATGTTCCATATCGTGCACGTAGGGTTCCGGCCAGCCGTTGCCCTGACGCGAGGTTGCCGGTGTTTTCTGACCACGACGCACGGTACCGGTCAACAAACCTTCGCCCATTGGCCCCCAAATCAGCGTACCAATATTCTGATCGATCGCCATTGGCAGCAGCTCATACTCCGCCTCACGCGATTCCGGCGTGTAGTAGATTTGCTGGCTCACCGGCTTCATCAGTTGGTTAACCTCGGCACAGCCCAGCGTTTTCATCATCTGCCAGGCGGTGTAATTAGAGGTACCGAAATAGCGAATCTTGCCGCTTTTCACCAGATCTTCCAGCGCCCGCAGCGTCTCTTCCGGCGAGGTGACGCCATCCCAGTTATGAATCTGATAAAGGTCGATATGATCGGTTTTCAACCGACGCAGGCTGTTTTCACAGGATTTGATCAGGTGAAAACGGCTGGCGCCGCTGTCATTGGGATCGTCGCTCATCGGACTGCGCGCTTTGCTGGTAAGAATCAGTTTATCGCGATGCACGGCCAGCGCATCACTCAGCACCTCTTCCGCGCCACCGTGTGAATAGAGATCGGCGGTATCCACGGCGTTGACGCCGTGTTCGAGGGCAATATCAAGAAATCGGCGCGCCTGTTTGGCATCAACATTACCGGTCTTTTCAAAACCCGCCTTGCCGCCAAAGGGAACCGTACCCAGCGTCAGTTCAGAGATCATCAGACCTGAATGGCCCAGCTTCCTGTATTTCATTGCTTTTTCCTCTTTGGTGTCATGGGAAATCCGTGCCGCGGTTAAGGCGACACCCCAGAGAAAGCGTAGACTATTGGTTTTTTATATTACTATTCATGGGGTTATGAAATGGCTTATTCCTGTGCAAAGCAGAAAATCACACTGCCGTGCTTTTGATCGTAATCAACGCCGCATGCCTCGTGCAGCGCAACAATGGAAAACGTTGAAAACGAGGAGGCGATATGAACAGAGAAATGATGACCCTGCCGGAGGTGGCGCGTTATATCGGCGTGGCACCGGCGACGCTGGTGCGCGTGCTGTGCAACCGTGGTTCGCTGGACGGTGTGCCGCTGCCTGAAGCGGTGGACAAGGCACCGCCAGGCCGCCGCCACTGGCTGTTTCATGAGGTCCGCCAGTTCAGGCACGCGCTGGAGCGCGCACGGCATCAGGTGTAGGCAAACGCCTGGTTTTACTGCGTACGGCGCGTGGGCAACATGCGCCGTAGCGTATTGTCTTTGAACAGAAAATGATGAGCCAGCGCGGCAAGCGCATGCAGACCAATCAGCCAGTAACCCAGCGGCGCCAGCGTTTTGTGCCAGTGAATCAGCAGGGCAGCCAGCTCAGCATTTGGCTGCTCTGCTACCGGCATCGACAGGCCAAACAGCCACCAGTCGCGCCCTTTCAGGTAGCGAGAAAACAGGCCAAGCGTCGGCAGGGCAATAAACAGCAGGTAGATGCAAAGGTGTGTCAGATGCGCCACGCCGGTTTGCCAGCGCGGCGGCGGCGGCACAATCGCTGGGGTGCGATGGCGCAGACGCAGCCAGAGGCGCGCCAGCATGCAGATCAGAATCAGCGTTCCCGCACTAAAGTGGGTGACGATCAGAGTAAAACCCTGCCATGAACCGCGTTGCGCCAGCCAGCGAAATTCCATGGTGCAGTAAGCGATTATCACCAGCAGAAACGTGAGCCAGTGCAGCGTAATGTGGAGCGAGGAATAACGATCGCGCATAGCGGGTCAGGTTCTCATTAGCGAACAAGCGGAACCGCTACCTTACCCGATCGGACCATGATAATTAACCGGTAACGCCAACCCCGAAATAAAATTTTGCCCGCCGCTGCTGCTCAGCATCGCCAGAACATGGCATCTCTTTCAAACGGTAATTTCACCGTAGCGATCGCGGTACTCCTTCGGCGTGCTGGCATACACCTTTTTAAACACCGAATAGAAATATTGCAGCGAAGGGTAGCCGCACATCTGTGAAATCTCGTTGATCGATAATGAGGTCGACACCAGCAGCGAGCGTGCTTTTTCCAGTTTCTCCGCGTGAATCACCGCGTGAATGGTTTCGCCGGTTTCATCTTTAAAGCGTTTTTCAAGATTAGAGCGCGATATGCCCACCGCATCCAGCACCTGTTCCACCTTGATGCCTTTGCAGGCGTTGTAGCGAATAAAATGCATCGCCTGAATCACCGCGGGATCGCGCAGTGAGCGATAATCGGTGGAACGCCGCTCTATGACCTTCACCGGCGGCACCAGAATGCGCTGCAACGGAAGCTGACGCCGATCCAGCAGACGATGCAGCAGCTTGGCCGCCTGATACCCCATCTGGCGCGACCCCTGTGCCACCGAAGAGAGCGCCACGCGCGATAGAAAGCGCGTCAGCTCTTCGTTGTCGATGCCGATCACGCAGAGTTTTTCCGGTACGGCGATGTTCAGGTGTTCGCAAACCTGCAGCAGATGCCGCGCGCGGGCGTCGGTGACGGCAATGATGCCGGTCTGCGGCGGCAGCGTTTGCACCCAGTCCGCCAGCCGGTTCTGCGCATGCTGCCAGTTCTCCGGCGCGGTCTCCATGCCCTGATAAACCACGCCCTGATAACGTTCTTGCGCCACCAGTTCGCGAAAGGCATATTCCCGCTCCTGCGCCCAGCGTTTGCCGCTGGCAGCGGGCAAACCGTAAAACGCAAAGCGGTGAACGCCTTTCTCTTTGAGATGCAGAAACGCGCTTCTCACCAGCGCGGCGTTGTCGGTGGCGATGTAGTGAACCGGCGGATAATCCTCGTCGCGATGATAAGAGCCGCCAACGCCAACGATGGGCACATCGACGTTTTTGAGCAGCTGTTCGATCTGTTTATCGTCGTAATCGGCGATCACCCCATCGCCCAGCCACTCTTTAATGTTATCGATGCGACAGCGAAAATCCTCCTCAATAAAAATGTCCCAGTCGGTTTGCGACGCCTGCAAATATTCCCCGACGCCTTCCACAACCTGACGGTCATAAACCTTGTTGGCGTTGAACAGCAGGGTGATGCGAAAACGTTTTTCAAACATGGCTGTGTTCCACTGTTTATTCTGCTTTCTGAATAGCACAGTGCTGTGATGACCAGAAATAAATTCATCCGCCATGTGATCGCCTACACGCGCCGCTTGGTGGCGGAGTCCATCCAGACCGCCAGCAGCAAAATCGCGCCTTTGACGATGTACTGCCAAAAGGTCGGCACATCCATCATGCTCATGCCGTTATCCAGCGATGCCATGATAAACGCGCCCATCACCGCGCCCGCCACGCTGCCGATACCGCCCGCCAGGCTGGTGCCGCCGATGACGCAGGCGGCAATGGCATCCAGTTCGGCAATGTTACCGGCCGAAGGCGAACCGGCACCCAACCGCGAACTGAGGATCAGGCCAGCAATCGCCACCATCAGGCCATTGATAGCAAACACCGCCAGCTTGGTGCGAGCAACGTTGATGCCCGACAGACGCGCGGCGTCGATATTGCCGCCGATGGCGTAAATACGTCGGCCAAAGGCAGTTCGGGTAGCGACAAACAGGCCGCCGAGCAGCAGCAGCGTAAGAATCAACACCGGCGTTGGCACGCCGCGGTAGTCATTCAGCATCCAGATCGCACCCAGCACAATCACCGCCGTTAACGCCTGACGCGTCACGGTGCCGGAAGCGGCAGGCATCGCCAGCCCGACTTTTTGCCGACGCAGCCGCAGCCGCCATTGCCAGACGATAAATAACGCCAGGCACGCCACGCCGCAGCCAAAACCGATACCAGCAGGCAGGTAGCTTTGGCCAATTTGCGACATTGCCGGGCTGGTCGGCGCCACGGTGGTGCCGTTAGTGATGCCGACCAGAATACCGCGAAAGGCAAGCATGCCAGCCAGCGTGACGATAAACGACGGCACCTTGCGATAGGCAACCCACCAGCCATTCCACGCGCCGAGCAGCAGCCCCATCACCAGCGTGACCACGATGGTCAGCGGCAACGGCCAGCCGAGCCAGACGTCAAAAATAGCCGCCGCGCCGCCCAGCAGGCCCATCATTGAACCCACGGAGAGATCGATTTCGGCGGAGATAATCACAAACACCATGCCCACCGCCAGAATGCCGGTAATGGCGGTTTGACGTAGCAGGTTGGAGATGTTGCGCGCGCTGAGGTAGGCGCCGTCGGTGGTCCAGGTAAAGAAGGCCATAATCAGCACAATGGCCAGGATCATCACCCCCACCTGCAGATTAATGGGTACGCCAGCTTTTTTGCCTGCGGCGACCGGTGCCGCGGGCTGGGTTGAATCGGTCTTAAGCATAGTGTTCACTCCGCAGGGCCGCTTCCATAATCTTCTCCTGAGTCAGATCGCGATTAATCAGGTCAGCCTTGAGCTGGCCCTGATGCATCACCAGCACGCGATCGCTGAGACCCAGCACTTCTGGCAGTTCTGAGGAGATCACGATAATGGCGATCCCCTGCTGGGCCAGCTGGTTGATAAGCTTGTAAATTTCATATTTCGCACCGATGTCGATGCCGCGGGTGGGTTCATCGAGGATCAGGATGCGTGGATTCAGCAGCAGGCATTTTGCCAGCACCGCCTTTTGTTGATTGCCACCGCTCAGGCGACCAATCGCCAGCTCCGGTGACGCCGTTTTGACCTTCAGGCGCGCCATTGCCTCGCCAATGGCCTGCTGTTCCCGCGCTTCATCGACCACCGAAAACGCGCTGCTGAACTGGCCCAGCGCCGCCAGGGTAATATTTTTGCCAACGCCCATCACCGGCACGATGCCATCTTTCTTTCGATCTTCCGGCACCATGGCAATGCCCTGCGCAATGGCGTGCTGGCAATCGGTAATGCGTACCGCCTCACCGTTGACGTAAACCTGACCTTCCCAGCGGCCGGGCCAGACGCCAAATAAACACTGAACGGTTTCGGTGCGCCCGGCGCCGACCAGCCCGGCAATGCCCAAAATCTCACCGCGCCGCAGATTGAACGAGAGGTTATCCACGCGCTTAATGGTGCGGTTGACCGGATGCCAGGCGGTAAGATTTTCTACCCGCAATATTTCCTCGCCCACTGGATGCGGTTCAACCGGATAGAGCGAGGTCAGCTCGCGCCCCACCATCATGGTGATGATGTCATCTTCGCTCATCGCGTCGGCGCGGCGGGTGCCGATATGCTGACCGTCGCGAATCACACAGATGGTGTCGGAGATCTCCTTCACCTCGTTAAGTTTGTGAGAGATATAGACGCAGGCGATGCCGTGATTGCGCAGATTGCGAATGATATCCAGCAGCACCCGCGTCTCCTGTTCGGTCAGCGAGGCAGTGGGCTCATCCAGAATCAGCAGGCGAACCTGCTTGTTCAGCGCGCGGGCAATTTCCACCAGCTGCTGTTGACCCAGACCCAGTTCACCCACGCGCGTTTCCGGTGAAACATCCAGCCGCACCTGCTCTAACAGCGTCTGGCAGCGCAGTGTCATGGTGTCGGTATCCAGCACGCCGCGTTGGGTCAATTCGCCGCCGAGAAAAATGTTCTCCATCACCGTCATCTGCCTGACCAGCGCCAGCTCCTGATGAATAATGACAATGCCTTTGCGCTCGGTATCGCGAATGGTGGTGGCACGCAGCTCTTCCCCGGCGAAAAAGATATGCCCCTGATAGCTGCCTGTTGGATACAGGCCGCACAGCACCTTCATCAGCGTCGATTTACCCGAGCCATTTTCGCCGCACAGCGACATCACTTCGCCGGGTTCAAGACTCAGCGATACGTTGTCCACCGCTTTTACCGCGCCGAACAGCTTGGTGATATTTTTCATTTCAAGCAGCCTGGCCATCACGCGTCTCCCGGCAGTTGATAGAGGTAGCCGCCGTTTGCACGGCGGTAAGCAGCATCAGAGATCGCTCTTTTTATGGAAGCCGTCAGCCACCACGGTGCTGTCGATGTTGGTTTTATCAACGGCGATCGGCTCCAGCAGCCAGGCGGGAACTTTTTTGCTGCCGTTATCGAGCGTGGCGTTGGATTTAGGCTGTTTGCCTTCGCCCAGTTCCACGGCGATCGTTGCGGCGTCGTTAGCCAGCTTGCTGATCGGCTTGTAGACGGTCATGGTTTGCGTGCCGTTATTGATGCGTTTGATGGCGGCCAGATCGGCATCCTGCCCGGAGATCGCGACTTTGCCCGCCAGGCCTTGCGCACTCAGCGCCTGAATCGCACCGCCCGCCGTCGCGTCATTGGAGGCCACCACCGCATCAATTTTGTTGCCATTGGCGGTCAGGGCGTTTTCCATGATTTTCAGCGCGTTTTCCGGCAGCCAGGCATCGACCCACTGATCGCCAACGATTTTAATTTTGCCGCTGTCGATCAGCGGTTTCAGCACTTTCATCTGGCCGTTGCGGAACAGGCGGGCGTTATTGTCCACCGGCGAGCCGCCCATCAAAAAATAGTTACCCTGCGGCACGCGCTGTACCAGACTTTGCGCCTGCATTTCGCCGACTTTTTCATTATCAAAAGAGATATAAAAATCGATATCGGCATTATTTATCATGCGGTCATAAGCCAGCACTTTAATTCCTTCACGTTTTGCTTCAGCAATAACGTTACTTAATACCTGACCGTTATAGGGAATAATCACCAGCACATCGACGCCGCGATTGATCATATTTTCGATCTGCGACATCTGCGTTTCTTCATTACCGTTGGCCGACTGGACAAATACTTTAGCGCCAAGGGATTCTGCTTTTTTTACAAAAATATCGCGGTCTTTTTGCCAGCGCTCAAGCCGCAAATCGTCGATGGCCATGCCAATTTTTACTTCTTTGGCCAGGCCTGCCTGGCTAACAAGCGCCAGTGCGGCGCAGAGGGCGAGCAACGTCGTTTTCATTTTCATTTTTATGACCTTCCAGGTTGAGGTAAGGGTAAAAACAGCCAGTGCGATAACAGGCTGATGAATTGTTATCGTTCAGTTTGCCGCCAGCAATTACAGATTTTCGTCTTGCGGTTATGTTTTTTGGTTTATTTAAAATTTTATGAAGTCGATCGGATTTTTATCTTTTTTAGCTCGCCGTGTTGCGCAATTCTGTGAGGCGTTTTGCTGCGTTTTTTCCCGTTCTCGCTTTATTTTTTGCGAGCTGTCGCACAATTAATAATTATCTCAACCTCAGTGTTAAATAACGTAATTGAGCGCGCTTTATTCCCTCACCACAATAATCTCACCTGCCGCTGAGCGTTCAGCTGCTTTATGGTTAAGGAGATAAACATGCAATCCTGGTTCGATCAGCTCGATCGCGTCCGTTATGAAGGAACGCAAAGCACCAATCCGCTGGCTTTCCGCCATTACAATCCCGATGAACTCGTGCTTGGCAAACGCATGGAAGATCATCTGCGTTTTGCCGCCTGCTACTGGCATACCTTCTGCTGGAACGGTGCTGACATGTTTGGCAGCGGCGCTTTTCATCGTCCGTGGCAGCAGCCGGGTGACGCACTGGAACAGGCAAAGCGCAAAGCGGATATCGCCTTCGAGTTTTTCCATAAGCTGAATGTGCCCTGGTACTGCTTTCACGATGTCGACGTGTCGCCGGAAGGGGATTCGCTGAAAAGCTATATCAATAATTTTGCCGCGATGACCGACGTGCTGGCGGAGAAACAGGCGCAAACCGGCGTGAAATTGCTGTGGGGCACTGCCAACTGCTTTACCCATCCGCGCTATGCCGCGGGGGCCGCCACCAATCCCGATCCGGAAATATTTACCTGGGCGGCGACGCAGGTGTTCACGGCGATGAACGCCACCCATCGTCTTGGCGGAGAGAACTATGTTCTGTGGGGCGGTCGTGAAGGCTATGAAACGCTGCTGAACACCGATCTGCGCCAGGAGCGTGAGCAGTTGGGCCGCTTCATGCATATGGTGGTAGAGCAGAAGCATAAAATGGGCTTCCACGGCACCTTGTTGATTGAACCCAAGCCGCAGGAACCGACCAAGCACCAGTATGATTTTGATGTCGCGACGGTCTACGGCTTTCTGCAGCAATTTGGGCTGGAAAAAGAGATCAAGGTTAACGTCGAGGCGAACCACGCCACGCTGGCGGGCCACTCTTTCCACCACGAAATTGCCAGTGCCATTGCGCTGGGCATTTTTGGTTCGGTGGATGCCAACCGCGGCGATCCGCAGGTCGGCTGGGATACCGATCAGTTCCCTAACAGCGTTGAGGAAAATGCGCTGGTGCTGTATGAAATCCTCAAAGCGGGCGGCTTTACCACCGGCGGCCTGAATTTTGATGCCAAAGTCCGTCGACAGAGTATCGATAAATATGACCTGTTTTATGGCCATATTGGCGCCATGGATACCATGGCACTGGCGCTGAAGGTGGCGGCGAGCATGATCGCGGATGGCGAGCTGGACCGTCGCGTGGCGCGCCGTTACAGCGGCTGGAACGGTGAACTGGGCCAGCAAATTCTTAAAGGTGAACACTCGCTGGAGACGCTGGCGGCGTATGCTGCTGAGCAACGCCTGGATCCGCAACCACAAAGCGGGCGTCAGGAGCAGCTGGAAAACCTGGTGAATCACTATCTTTTCGTAAAATAACGGAGCCGCTACCTATGTATATCGGGATCGATTTGGGCACTTCAGGTGTGAAAGTGGTGCTGTTGGATGAACACGGCGAACTGGTCGCCAGCCAGACGCAACCGCTGAGCGTGTCACGTCCACACCCGTTATGGAGTGAACAGGATCCCGAAAGCTGGTGGCAGGCCACCGACGGCGCGATGCGCGCGCTGGCGGCGGAGCAGGATCTCAGCCAGGTGCGCGCCATCGGTCTCAGCGGCCAGATGCATGGCGCCACCTTGCTCGATCATCAATTTAACGTGCTGCGTCCGGCTATTCTGTGGAACGACGGCCGCAGCGCGGTGCAGTGTCAGCAGCTTGAGCAAAGGGTGCCCGATTCCCGCACCATCACCGGCAATCTGATGATGCCGGGTTTTACCGCGCCGAAGCTGCTCTGGGTACAACAGCATGAACCTGAGCTGTTTTCCCGCATTGGTAAGGTGCTGTTACCTAAGGATTATCTACGCTGGCGCATGAACGGCGTCTGCGCCAGCGATATGTCTGATGCGGCGGGAACGCTGTGGCTGGATATGGCAAAGCGCGACTGGAGCGACGTCATGCTGGCCGCCTGCGGCTTAACGCGTCAGCAGATGCCCGCGCTGTTTGAGGGCAACCAGCCAACCGGCACGCTGCGGCCTGATATCGCCGCCGGGTGGGGAATGAGCGACGTGCAGGTGGTGGCCGGAGGCGGCGATAACGCGGCGGGCGCGGTCGGCGTCGGCATGGTCAATGTCGGCCAGGGCATGCTGTCGCTGGGCACATCCGGCGTCTATTTCCTGGTCAGCGAGGGCTTTATGGCTAACCCCGCCTCGGCGGTACACAGCTTTTGTCACGCGCTGCCGCAGCGCTGGCATTTGATGTCGGTGATGCTCAGCGCAGCATCCTGTCTCGACTGGGCGGCCAAACTCACCGGCTGTGCTGATGTGCCGCAGTTGCTGGCGGAAGCACAGCAGGCGCAGGTGACGCTGCCGCCCATCTGGTTTCTGCCTTATCTTTCCGGCGAGCGCACGCCGCACAACGATCCCCAGGCTAAAGGCGTGTTTTTTGGTATGACGCATCAGCATGGCCGTGCCGAGCTGGCGAACGCGGTGCTGGAAGGCGTGGGCTACGCGCTGGCGCAGGGCATTGATGCGGTGCACGCCAGCGGCATTGCGCCGCGCAGCATCATGCTCATCGGCGGCGGCGCGCGCAGCGCATACTGGCGGCAAATGCTGGCAGATATCAGCGGTCAGACGCTGGATTTTTGCACCGGCGGCGACGTGGGTCCGGCACTGGGCGCTGCGCGCTTAGCAAGGCTGGCGATGACGCCGCAGGGCGATATGGCCGCGCTGCTGCCGACGCTACCGCTGGAGCAGCGCCATCAGCCCGATGCCGATAAACATGCGAATTACCAGCGCAAGCGGGCGGTATTTGCCCAGCTTTATCAGCGGCTGGCACCGTTGATGCAGGAGCTGGAGGCGTGATATCGGGCGGCTCTTATCGGCCACTGACCGCACGCGCATAACGGCTCAGCCGGGCATGACGTAATGATGTCCGTTTTTGGTCTTCACGAACGGGCGAAGTGCGAGGATGATTGGTACAGGCAATCCTTACATGGAGTCCGAAAATGTCCCACAGCGCACTGCTGGTCATTGATGTACAGTCGTCATTCTTTCACCGCGATTACTGGTGCGAAGACCATTTTCCCGCTTTTAAAGAGGCCGTCTCGCAGCTGATCGCGGGCTGTGAGGCGCACAACGTGCCGGTGATCAACGTGCTGCATGCCGACGGCGACGGTCCTTTTGACCTTGCGTCTGGCCTGGTCACGCCCATGCCGTTTCTGCACCATGTGCCTGACGTCACCTTCTATAAGCGCGTGCATAACGCGCTGACCGAATCGGGCCTGCAACACTGGCTGCAACAGCAGAACATCACGCAGCTGATTGTGTGTGGCATACGCACCGAGCAGTGTTGCGAAACCACCGCGCGCGTGGCGGCCGATCTCGGCTATCAGGTGATATTTGTCACCGAAGCTACCCTGACGTTTCCTATGACGTATAATGGCATTACCCTCAGCGTCGCCGATCTTTTTCACCGCACTGAAACCGTACTGAATGGCCGTTTTGCCACGATTCATACGGTGGAGAGCTGCTTACAGGCGTTGTCATCATCATGAGCACGCCGGTCTGGATAGTGACCCTGCCCGGCGTCATGACGCTGGATCTCACCGGGCCTGCCGAAGCGCTACAGCTGGCGCAGGGACACTTTTCCCTGCGCTATATCGGGCCGCAGGAGAGCGTGATCACCTCCACCGACATGACCATCAGCCAGATTGCACCGCTGCCGGAAACCTTACCTGCGGGCAGTCTGTTGCTGCTGCCCGGCGCCAGCGATTCCCAGCGCTGGTTTGCCACGCCGCAGGCTCAACAGACGTCCCGCTGGTTGATGCGGCTGCAACCACAGATTCATAGCCAGGCGATTACACTGGTCTGTATCTGCTCCGGCGCGCTGCTGGCCGCCCGGGCGCGACTGCTGGATGGATTGCAGTGCACTACCCATCACGACGTGCTGGATCGGCTGCGTCAGGCGGCACCCGGCGCGCTGGTGAAAGAGAATCGGGTGTTTGTGGAAGATCGCGGCGTCTGGACCAGCGCCGGTATTACCGCGGGTATCGATCTGGCGCTACATCTGATCAATCGTCGGTGCGGCTCGCAGGTGGCGCTGGACGTGGCGCGGGAAATGGTGGTGTGGTTTCGCCGTTCAGGCGACGATCCGCAGCTGTCGCCCTGGCTGCGCTACCGTAATCATCTGCATCCGGCGATTCATCGTGCGCAGGATGCGCTGCTTCAGCAGCCGGAAGCGGGCTGGACGCTGCCGCAGCTGGCGGCACGCGCGCACGTCAGCGAGCGTCATCTTGCCCGACTGTTTCGCCAGCATTTGGGCATCAGCGTACGGGATTATCATGAGCAGCTGCGGCTGGCGATCGCCCGTCAGCGACTGCAACAGGGCGAGGGCGCTGAGCGTGCCGCGCAGGCGGCGGGTTTTTCCTCTTCGCGCCAGCTGCGTCGCGCCCACCAGCGCTGGGCCGACGATCAGCTAACAAAGTGACGTTTGTCGAGCTTTGCCAGGCCCATCGCCAGCAGCAGGCTGCCGCCCAACGTCACACCGAATATCCACGGAATATCGAGCAGCGGTCGTGACATATCATCCAGATGGCGGGTGCGCAGAAAGTGGATAAACAGCGCATGCAGGCCATAAATCGGCAATGAATAGCGTGAAATGGTTGCCAGCACCGGCAGCGGGCGCTGATTTAAACAGTTTTTGAACAGCACCATCAGGCTGATGGCGGCGATAAACACCAGCGGACCGCAGTAAAGATACCAGGTATCGGAGAAAGCGCCGTTGACGTGCAGCTCATGTTTGGTGCCCAGGGTAATGCCGATCACGCAGCCGATAAAGGCGAGACCGGCCAGCGCGCTGACGCCACGCTTTTGCGTTTCCATAGTGCCCACCGCGCGTCCGAGCAGGGCATAAAGCACGTAATAGAAGCTGTCGCCGCTGACGTAGAGATTCATCGGCAACCAGTGAAAGGTGCCCACCGACTTGCTGACCGTATTGGGATTCGCCAGCACCGCCAGCACCAGGACCAACACCAGCAAAAAAGGCGCGCTGACCTGTTTTACCTGAATCAGGGGCGACAGCAGATAAATGCCAATCAGCGCAAAAAAGAACCACAGGTGATAAAACACCGGCTTTTCCAGCAGCTTCATGATCGAGCGGCCCTCGCTGATCGGCGTCAGCCAGGTGATATAAATCAGCGATACCGCGCTGTAGAACAGCAGGCAGAGCACCAGGCGCAGGAAATGGCGCCGCTGGGCGCTGCGTTCGCCGTAGAACAGAAAACCGGAAATCATAAAGAAAATGGGCACGCAGACGCGCGAGGCGGAGTTAAGCACGTTGGCCAGATCCCAGCTCTGTTCGCTGATTTTATTGCCGCCGGTAATGTACCAGGTGGTGGTGTGGATCATGATAACCATCATGCAGGCGACGGCGCGTAAATTGTCTATCCAGTTTATCTTTTGCTGCATGGCTCCCTCTTCGCCTTTTTGCGTGCGGCAAAGCGTAGCCAGACACGCGATGGACAACAAGCCTTGAGCGGCTGATTAAGAGAGATCTGTGGCCTTTTCGCCAGAGAAAAAGCGGCGGAGGAGCCGCCCGATTTCCGGCTGCATATCCGGCGGTCAAAGGGTATACTGGCGCACACTTTTTTCATCCACCCCAATCGCGTGCGAAATTAATCAACATGCAAAAGTTTGATACCAAGACCTTTCAGGGCCTGATCCTGACCTTGCAGGATTACTGGGCACGTCAGGGCTGCACCATCGTCCAGCCACTGGATATGGAAGTAGGCGCTGGCACCTCACACCCGATGACCTGCCTGCGTGCGCTTGGCCCGGAGCCGATTGCCGCCGCTTATGTGCAGCCTTCACGCCGCCCGACCGACGGTCGCTATGGCGAAAACCCGAACCGCCTGCAGCACTATTATCAGTTTCAGGTGATCATCAAGCCTTCGCCAGACAACATTCAGGAGCTGTACCTCGGCTCACTGCAGGCGTTGGGGCTGGATCCGACCATTCACGATATCCGCTTCGTGGAAGATAACTGGGAGAACCCGACGCTGGGTGCCTGGGGTCTGGGCTGGGAAGTGTGGCTGAACGGCATGGAAGTGACGCAGTTCACCTATTTCCAGCAGGTTGGCGGCCTTGAGTGCAAGCCGGTTACCGGCGAGATCACTTACGGCCTGGAGCGTCTGGCGATGTATATCCAGGGCGTGGACAGCGTATACGATCTGGTCTGGAGCGACGGTCCGCTGGGTAAAACCACCTACGGCGATGTTTTCCATCAGAACGAAGTGGAGCAGTCGACCTACAACTTCGAATATGCCGACGTGGATTTCCTTTTCACCTGCTTCGAGCAGTATGAGAAAGAAGCGCAGACCCTGCTGGCGCTGGAAAAACCGCTGCCGCTGCCAGCCTATGAACGCATTCTGAAAGCCGCGCACAGCTTTAACCTGCTGGACGCGCGCAAAGCGATCTCGGTTACCGAGCGCCAGCGCTACATTCTGCGTATTCGTACCCTGACCAAAGCCGTGGCTGAAGCCTATTACGCCTCCCGCGAGGCGCTGGGTTTCCCGATGTGCAACAACAAGAAATAAGAGGCAGCCATGACTGATAAAACTTTTCTGGTGGAGATCGGCACCGAAGAGCTGCCGCCAAAAGCGCTGCGTAATCTGGCCGAATCGTTTGCCGCGCATTTTACCGCCGAGCTGGATGCTGCAAATCTCGCCCACGGCGAGGTGACCTGGTATGCGTCGCCGCGCCGTCTGGCGCTGAAAGTGGCGCAGCTCAGCGCCGCGCAGCCAGACAGTGAAGTAGAAAAACGTGGCCCGGCGATTGCCGCTGCGTTTGATGCCAGCGGTGCGCCAACCAAAGCGGCCGAAGGTTGGGCGCGCGGTTGCGGCATTACCGTGGATCAGGCCGATCGCCTGAAAACGGACAAAGGCGAATGGCTGGTGTGGCGTGCCCATGTCAAAGGCAATGCGGCGCAGGCGCTGCTGCCAGCGATGGTGAACACCGCGCTGAGCAAGCTGCCGGTACCTAAACTGATGCGCTGGGGCGATTCCGACGTGCAGTTTGTGCGTCCGGTTCATACCGTGACGCTGCTGCTGGGTGACGAGCTGCTGGAGGCTACCGTGCTGGGTGTTGCCTCGGCGCGTACCATTCGCGGCCACCGTTTTATGGGCGAAGCGTCATTCACACTCGACCACGCTGACCACTATCCGCAGATGCTGCTGGAACGCGGTAAAGTGCAGGCGGATTACCACGCGCGTAAAACGCAGATCAAAGCGGACGCCGAAGCGGCTGCACGTCAGATTGGTGGCACCGCCGATCTCAGCGACAGCCTGCTGGAAGAGGTAACCTCGCTGGTGGAGTGGCCGGTGGTATTAACGGCGACCTTCGAAGAGAAGTTTCTTGCCGTACCGGCCGAGGCGCTGGTCTACACCATGAAGGGCGACCAGAAATATTTCCCGGTCTACGACGCCAACGGCAAATTGCTGCCGCACTTCATTTTTGTTACCAACATCGAATCGAAAGATCCGCAGCAGATCATCTCCGGTAACGAAAAAGTGGTGCGTCCACGTCTGGCGGATGCGGAGTTCTTCTTTAATTCCGACCGCAAAAAACGTCTGGAAGATCATCTGCCGCGCCTTTCCACCGTGCTGTTCCAGAAAGAGCTGGGCACGCTGCGCGATAAAACCGATCGCATTCAGGCGCTGGCGGGCTGGATTGCGGGTGAGATTGGCGCCGATGTGAATCACGCCACGCGTGCTGGCCTGCTCAGCAAGTGCGACCTGATGACCAACATGGTGTTCGAGTTTACCGATACGCAGGGCGTGATGGGCATGCACTATGCGCGTCACGACGGCGAAGCGGAAGATGTGGCGGTGGCGCTGAACGAGCAGTATCAGCCGCGTTTTGCCGGTGACGATCTGCCGTCGAATCCAGTGGCCTGCGCACTGGCGATCGCCGATAAAATGGATACCCTGGCGGGCATCTTCGGCATTGGCCAGCATCCAAAAGGCGATAAAGATCCGTTTGCGCTGCGTCGTGCCGCGCTTGGCGTGCTGCGCATTATCGTCGAGAAAAACCTGCCGCTGGATCTGCAAACCCTGACCGAAGAAGCGGTGCGCCTGTACGGCAGCAAGCTGAGCAACGGCAAGGTGGTGGATGAGGTGATCGACTTTATGCTCGGTCGTTTCCGCAGCTGGTATCAGGAAGAGGGCCACAGCGTCGACACGCTGCAGGCGGTGTTGGCGCGTCGTCCAACTCGTCCGGCTGATTTCGATGCGCGCATGAAGGCGGTCTCGCACTTCCGCACGCTGGATGCTGCTGCCGCGCTGGCCGCTGCCAACAAACGCGTCTCCAACATTCTGGCGAAGTCGACTGAAACGCTGAACGACAGCGTGCAGGCGTCCCTGCTGAAAGAGAATGAAGAGATTCAGCTGGCGACTTTTGTGACTGCGCTGAGCAGCAAGCTGCAGCCGCTGTTTGCCGAAGGGCGCTATCAGGATGCGTTAAGCGAACTGGCCCAGCTGCGTGAAGCGGTGGATAACTTCTTCGACAAAGTGATGGTGAACGCGGACGATCCGGCGGTGCGGATTAACCGCCTTACCCTGTTGGCTAAGCTGCGCGCGCTGTTCCTGCAGGTAGCGGATATTTCGCTGCTGCAGTAATTTTGCCGCAACATCAGCAGTAAAAAGGGCGACGTGAGTCGCCCTTTTTTTATGGCTTTCAGACGGTGCCGGGCGGCACGGTGCGGGCAAAGCTTTCCCGCTGGAACATCTTTTCCGCCAGTTTCACCAGCGCCGGGCGATCGACGCACCAGTTCGGCGCCACGCGACGAAAGTTAAGAAAACCGATGGCGCAGGCGGTGGCGATATCTGCCAGGTTTATCTCACTGCCGTTCAGCACGTCCCCGGCGTTGGCCGCGCGCTCCAGTGCATCCAGCCCGTACTGGATCTTTTGCCGCTGGCGAACCAGCACATCCGCTGACTGCATTTCCGGCGGACGCATCTGTTCACGCACGATGACCGCCGCGGCGTCGCAGACACCGTCAGCCAGCGCTTCCAGCTGGCGCACCTGCAATGCCGTCAGCGCATCGTGCGGCAGCAGCGTGGGGGACGGATTCTGATGCTCAAGCCAGGCGGCAATGATCGGCGAGTCAAACCAGGTCGTGCCGTCGGCAACCAGCGCCGGCACTTTACCCAGCGGGTTGTACTCGGTGACCTTGCTCTCTTCATGCCACGGCGATTCGTTCACAAACTCAAAGGTAATGCCCTTTTCCAGCAGGATAACCGAAATCTTGCGCACGTAAGGGCTGGTATAACTGCCGATCAATTTCATGTTGTTCCCCCGCTAGCAGTGGTTCGCAGGCTAATCGCCTGGAAAGAGAAAAGGATTCAGGCTGCTGCGCGCAAAGCCTTCCTGCTCCATGCGCGCATCCAGCACCAGCGACGCGAGATCGTCGGCGACCGGCTCAACCGCCGGGTTTTTCTCCTGGTAAAACATCTTCAGGTAAGTGCCACAGTCGCCGCAGCTTTCCGCCTTGATCGCCGAGCGTTCCGCATCCAGCGACCAGTAGTGCAGATTGCGGGTTTGCTCGCAGTTGCTGCAGCGGGCGTGCGCCACATGCCATTCACTTTCACACAGGTTGCAGTGCAGATAGCGCAGGCCTTCCGGCTGTTCCGCCATATGGATCACGCTGGAGACCGGCACGCTGGCGCACACCGGACAGAACTGGCGCTGCTCGCCGCTCTCGACGTGGGCATTACCCGGAATCAGGGCCGCCATTTGCGCCCAGTACACCGACAGCGCCGCCCAGATGAACGGCGATTTATCGCTGCTGACCTGAGCAAAATCGTGATTGAGCAGACTGTCGGCCATCGCTTCCAGCTCAGGTACCGACGCCTTTTCGAGATTTTCCAGCACCGCCAGCGCCTGGCCGCTCATCTCCGGCTTCAGTTCCGCAATCAGCGAGTGCAGCAGGCGCTGCCAGTGCGCATCGCGCGGCAGGGAGCGGATATCCAGCGGCGGTTTACCCAGACGATCGCTCTCCACCAGGCGGGCGTGCATGTTCATCTGCAACGGATGATCGTAGAGGATGATCTCCTGAGCCTGCGCAATCACCGCGGCAAAGCGCAGGTAATCGCCCAGCGGATTTTTTTCCGCCAGCTGGCGCAGACGGCCAGCGCGGCGGCTGTAAAGGTGCTTCAAACGTGGAAACAGCAGCGGCGGAATGGCTTCTGGGGCTGGCTTATCGCTTCGCTCCAGCGCGGACTGCGGGATGATGCGAATAGTCATCGGTTATCCTGTTAAGAAAAGGGCGGCAACAGGGCAGCGGTAACAGGCGACTGCCCAAGGGATACTTACCTGATGATAGCAGCCCATAACCGACTCTTCTGCCTGAAATTAGCGCCAGTGCGCATCGTCGTTGCGTTAAACCTGCCGTGCTGCCAGCCCGCGGATAGCGCCGCTGCGCATTGCGCGGGTGGCTAAACAGGTTCAAACTTGCCGAATAATTTCTTATGACAGGCGGCACGCTGTGCCGGGCAGGATCCCCGTGAAACAGAATGACAGGCTCTCCGTCGATAACGCCGCGGCGCATATCGGCGTCGCGCAAACGCAGGTCTGGCAGCGCGATGCGCTGGCGGAGGCTCAGACCGACTGGCTGGCGGATGAAGTACCGGTCGCGCTGGTTTACAACGGTATTTCTCATGTGGTGATGATGTCGACGCCAAAGGATTTGGAAGCCTTTGCCATCGGCTTTTCGCTGTCGGAAGGGATTATCGACGCGCCCGGCGACATTTACGGCATGGACGTGGTGCCTGGCTGTAACGGCATCGAAGTGCAGATTGAGCTTTCCAGCCGACGTTTTATGGCATTAAAAGCCCAGCGGCGTGCCATGGCGGGCCGCACTGGCTGTGGCGTGTGCGGCGTGGAACAGCTGAATGACATTGGCAAGCCGATCGCGCCGCTGCCGTTTACCCAGACGTTCGATCTTGCACGGCTGGATGAGGCGTTGCACCAGCTGAAAACCTTTCAGCCGGTGGGACAGCTCACCGGTTGTACGCACGCCGCCGCGTGGATGGATCCGCAAGGTGAACTGGCCGGCGGCTGTGAAGATGTGGGACGCCATGTCGCGCTGGATAAGCTGCTGGGATACCGCAGCCAGCAAGGCTGGACGCAGGGCGCGGTGCTGGTGTCCAGCCGCGCCAGTTACGAGATGGTACAGAAATCGGCGATGTGCGGCGTGGAGATTTTATTCGCCGTTTCCGCCGCTACCCGGCTGGCGGTCGAGGTCGCAGAGCGCAGCAATCTGACGCTGGTCGGTTTCAGCAAGCCTGGCCGCGCGACCGTGTATTCGCATCCGCAACGTTTACGCTAACACGACTTCAGGCAGCGCCTGCGTTAAGGCAGCCAGCGCGGCGCCGTGCTCTTTTGCCGCGGCGCTATCGGTGATCAGTAGCGTCACCGCCGCGGGCGCCGCGTACTGCATGCGGCTGATGACGCCGAGCTTGCTGCGATCGGCCAGCAGAATCAGCTGGCTGGCTTGCTCAGTCATGGCGCGTGCAATGGCCGCTTCATGCGGATAAAAACTGGTGGCACCGGCGTTTGCCTCAATGCCCACCGGCGACAGCAGCGCCACATCGGCGCGAAAGCGGTGTATCTCGCCGACGGTGATGTCGCCGCGCGTCTGCTGGGCGCCCGCCATCATCGCTCCTCCCAGTAAAATTACCTCGTTACTGAGCGTATCGCGCTCCTCGCCCTGACTTAACGCCAGCGCCGCCTGCAGGCTGTTGGTAATAATGGTCAGGCCGCTCATGGTGCGCAGCGCCTCTGCCAACAGCGTGGTGGTGCTGCCCGCATCCAGAAACACCGTTTGCCCGGAATGCAGCCGCTGCACGGCGGCCTGCGCAATTGCGCGCTTTTCTCGCGCCATGACCGCGCTGCGCACGCGCAACGGCGGCTCGGCGGCACCCTCCAGTGCGACCAGCCCGCCGTGTACGCGACGGGCGACGCCCTGCGCCTCCAGCTCAATTATGTCGCGGCGAGCGGTTTCCCGCGACACACCTAACTCGGTGATAATGCGTTCAGTGCTGACCTGATGCAACGTGGTCAACAGCGCGCGAATACGATGTAAGCGGGTTTCCTGCAGCATGATGTTCCCGATCGGCAAGAGATAAATGAACAGGCTTAGTCTACCTGAGTCAGCGACGCTATGTTTTGTGTAATTTATTGCATTTGTGTATTTGGTTGCATTTGTCCGAAAAATAGCCATGATAAAAGGGTCGATGTTTATCCTGCCTCTGGGCGATCACGCTTTTCGCAACGGGAGTTACCATGGCCACACGCTCCACCATTATGGATACCAACAGTTTTCGGGCAGAAGATGCCGCCGCGCTGGATGCGGATGTGCGCGCGCTGACCGATAAGCGCAGCAAAGTGCTTGGCGAATCCTATCGCCTGTTTTACCGAAAGCCGGTTCATCTGGTGCGCGGCAAAGGCCAGTATTTATGGGACGCTGCCGGTGATAAATATCTCGATGTTTACAACAATGTGGCCAGCATTGGCCACTGTCATCCAGCGGTGATCGAGGCGGTGCATCAGCAGATGATGCAGCTCAATACGCACACCCGTTATCTGCATGAGGGCATTCTGGATTACTCGGAGGCGCTGCTGGCCACCCTGCCATCGGCGATCGATCGGGCCATGTATATGTGTACCGGCTCTGAAGCGAATGACCTGGCGATCCGCGTGGCACGAGCGTACAGCGGCGGCACCGGCATTATCGTCAGCCAGGAAGCGTATCACGGCACCAGCGATCTGACGTCGGGTGCCTCGCCAGCACTCGGCAGCGGACAACCGCTGGCGGCGACCACACGCCTGGTGCCACCGCCGGATGCGTATCGCGTCAACGCGCCCGACCTCGGCAACTGGTTCGCCGATCAGATTCAGCAGCAGATTGATGACATGGCAGCGCACGGCATTAAGTTTGCCGGTTTCCTGGCAGATTCGATTTTCTCCTCCGACGGCGTGCTGCCAAATCCGCCGGGCTTCCTGCAACAAGCGGTTGAGGTGGTGCATCGCAACGGCGGTATTTTTATCGCCGACGAAGTGCAGCCAGGTTTTGCCCGCACCGGCGACACCTTCTGGGGGTTCGCCCGTCACGGCGTGGTACCCGATATCGTTACCACCGGCAAACCGATGGGCAACGGCATTCCGGTCTCTGGCCTGCTGGCAAAAAGCGACGTGCTGGCCGCCTTTAGCGATGACATTCCCTACTTCAACACCTTTGGCGGTAATCCGGTGGCGATGGCGGCTGCGCAGGCGGTGTTAACGGTGATTAAAGAAGAGAATTTGCAGGAGCACAGCCGCGTCGTTGGCGCGCAGCTGCTGGCTGAGCTGCGCACGCTGATGGACAAATATGCCTGTGTGGGCGATGTACGCGGTGCCGGGCTGTTTATCGGTTTTGAGCTGGTGACCGACAGGGAGAGTAAAACGCCGGACAAGGCGCTGGCGCTGAACCTGATTGAGAAGCTGCGCGAAAACCGCGTGCTGACGTCGGTGGCGGGGCCGTATGGCAATGTGCTGAAACTGCGTCCGCCAATGGCGTTTCAGGCGCAGGATATTGACTGGCTGGTGGGTGCGCTGGATCGTTCGCTGGCGGCATTAACACAGGGGCGTTAGCGGGCGATTTTTGTGCCGCTTATGCAGTCGCGTCAAACCCTTAGCATTAATGGGGCATTGATTGACCTTTTCCCGATCAATTATTTAACTATAATGATTCGACTGCTTACGCGGTGCTCACCTGATGACAAGCACCGTCCAAACCCTCAATGGAGACGATGAACATGAGTTATTCACTGCCATCCCTGCCTTATGCATATGATGCACTGGAACCGCACTTCGACAAGCAGACGATGGAAATCCATCACACCAAACACCACCAGACCTACGTTAACAACGCTAACGCAGCGCTGGAAGGTACCGAATTCGCTGACCTGCCGGTTGACGAACTGATCACCAAACTGGATCAGGTTCCGGCTGACAAGAAAACCGTACTGCGTAACAACGCGGGCGGCCACTCTAACCACAGCTTCTTCTGGAAAGGCCTGAAAATCGGCACCACCCTGCAGGGCGATCTGAAAGCCGCCATCGAAAAAGATTTCGGCAGCGTGGAAAAATTCCAGGAAGAGTTCGAGAAAGCCGCAGCAACCCGTTTCGGTTCAGGCTGGGCGTGGCTGGTTAAGAAAGGCGACAAGCTGGCGGTGGTGTCCACTGCAAACCAGGACAGCCCGCTGATGGGCGAAGCGATCTCTGGCGCGTCAGGCTTCCCGATTGTTGGCCTGGATGTTTGGGAACACGCTTACTACCTGAAATATCAGAACAAGCGCCCGGATTACATCAAGGCGTTCTGGAACGTAGTAAACTGGGACGAAGCAGCAGCACGTTTCGCTTCTGCTAAGTAATTTCTCCCGCTTACGCGTGTAAATAAACCGGTGGCTTTGGCCGCCGGTTTTTTTATGGCTACAGCGGGCACAATGTCGATTCACCGCGGTCATTTATCGCTTGTTGAGCTGGCGTTTAATTAAAACCACTGGATCAGACATTTCGCCTGGAGGGCATTAACCCTTCGTTGATAGTGGCGGCAATAAAATAGGTCATCAATCCTGTTCTACAGAAGATGCCATTATGTCAATTATTACGACACACGCTGCTGCTGAAACCTCAACCTCATTATTTAAACAGCTGATGCTGGGTAACATCGTCCCGGATAAGCTGTGGCTTTGTCGTCGTTTTCGCGCCAAATTTTTGCTGCGCTCGCTGGTTTTTCCCGTTACCACGGTAAAGTACATGCGCCAGTTTTCGGCCTTACCCGATATGGCGCAGGCACTGTCAATTCAGGGATTACTACCGGCTAAACCGCACCGTCCCTACCTCTACGCCGGGCTTAGCGTGGCCGGGCGCGCTGCCGCCATTACCGATCATTATCGGTTTTTGAGCCAGATGAAGGATGGCCTGTTACAACAGCAGCTGCAAAGCGCCACGGCCACGGTGATGGCTCAGCTGTTGGGACGGCAGGAAGAGTCGATTACGCTGCAGTGTGCGCCGGGACGCTTCGATCGCGAAGGCGAAGTTACACTGGAACTGTTATTTAATCAGGCGGTTATTGCATCGCTCTCTTTTTCTCTGATTAATAAATCCGGCGTGAAAACATTATTAATTGGCGGATTACAGGGACCGCGTAAACATATTTCCAACGAGGTAATTAAAGAGGCGACTAAAGCGTGCCACGGCTTATTTCCCAAGCGCGTATTAACCGAGGCATTGTTTATTATCAGTGAGCGCTGCGGCATGGCGCAAATTATGGCGGTGAGCGAAGAGACCCATGTTTTCCGTAGCCTGCGTTATCGCCACAGTAAAAGTGATTACTTTCATGCCAGCTACAGTGAGTTCTGGCTGTCGATTGGCGGTGAGCGCCAGGCCGATGGTCTTTACCGGCTGCCTGCGCGGCTGGAGCGCAAAACGCTGGACGCGATCGCCAGCAAAAAGCGCGCTGAGTATCGCCGTCGTTATCAGCTGCTGGATGAGCTGCAACAGCAGGTGCGTGCAGGGCGGCAGCACCTGCTGTAATCGCGGTTAACCGGCGCGTTGCGGCCGCTGCGCCTCCAGCCACGGCTGTAACGCATCAGCGATAAACGGGCGAGAGAAATAGTAGCCCTGCGCCTGATCGCAGCCATAATGCAACAGCAACTGCGCGGTTTCTTCGTCTTCCACACCTTCCGCCAGCACCTGATAATCCAGCGCCTTCAACATGCTGATAATGCTGCGGGCGATGATGCGCGAGCCGCTGTCGTTGAGCAGGCCGCTGATTAACTGGCGGTCGAGCTTGATGATATCCAGTGGCATCTGGCGTAAATAGCTAATGTTACTGTAACCGGAACCAAAATCATCGAGCGAGAGGCAGAAGCCGCGCAGCTTGAGCATGTCCATACCGTGCAGTGCCGCCTTACTGTCGTTGATTTTCTCGGTTTCCAGGCATTCAATTCCGAGCATGCTGGTCGGCAAGCCTGCCTGCAGGATGCGCTCTTCGAGACGATCGGCGAAATCCGGCTGCGACAGATCGCTGGCACAGATATTAATCGACACCGGCAGGAAGATGCCCTGGTCATGCCACGTTTTCAACTGCTGCAACGCCTGCTCAATCACCCAGTTGGTGATCTCGCCAATCAGGCTGGTCTGTTCCGCCAGCGGCAGAAACATCGCCGGTGGAATTTCCCCTTTCTGCGGGTGATGCCAGCGAATCAACGCTTCAAGGCCAATAATGGTGCTGTTTCGCAGATCGACCTTTGGTTGATAAACCAGATAGAGACCGGAACCGCCGCGCAGCGCCAGCGCCAGTTCGTTCAGCAGGCGAAAGTCGTCGCTGTGCTGCTGGTCAATCTGACCATCGTAACCCTGCCACGGCACGCCAAGCGCCACGGCGTTATGCAGCGCGCTCACCGCCCGGCGGTAAACTTCCTGCGTGCTGATGGTGCCTGGCAGAAAGTAGGTTTCGCCGACGTGCATTTGCAGATCGACCAGAATATCGCTGGTGAGCTGCGCGCGCTGGCCACGGATCCGTTCGGCAATCGCGGCGGTGGTTAATGGATGCGTATCGTCGAGCAGCAGTGCAAAGCGGCCGGTGGCGTTGGCGTAAATATTCTCAACGCCGGGCAGCAGCTGATGCAGCATCAGGGTGAGATCCTGCAGCAGGTTATCGACCACCGCGACGCCGAGCGACCGGGTCATCTCCCAGGCGCGGGGCACATCCAGGCAGTCGATCAGAATCAGGCGGTGCGCGTTACTGGCGTTGCTGGCGAGCTGTTCGATATCGCGCAGCAGCGCCTGACAGTTTGGCAGGCTGGTGATGGCATCGGTAAACCCGGCGCTGTGCCAGGTTTCCAGATAGTGCGTGGCCATACGCGCCAGCTTTTGCAGCGTCTCTGCCTGTTCGCTGGAGAAGTCATGCGGTTGGCTGTCGGTTACGCAGAGCGTGCCGAGTACGTCGCCGCTGAGGGTTTTCAGCGGTGCGCCAGCATAAAAACGGATAAAAGGCGCGCCCAGTGTCAGACGATGGCTGCTGAAACGCGGATCCAGCGTGGTATCCGGCACCACCACTACACAATCGCTGTCCACCGCATAACGGCAAAATGAATCCTGTCGCGGGGTCGTGTTTAACTCAAAGCAGCAGCTCGCTTTTATATACTGGTGTTCGTCATCCAGCACGGAAATAAAACTGCCGGGAATATTAAGTGCCCGCCCGGTTAACTCCACAAAAGATTGCAGAAACGCATCGCGGGTCAGATCGGCCTTTTTTAATACGTCCTGCGTTAAATTACGCGCTTTGTGATTATTGTTAACGGTGATAAGCATAATTGTTGACTCTTATATTCTCCGACAAAGCGAAGCTTTTCCTGTTATTTGAAGTAGTTGCAGATTTTGCGTTTTTGCAGGAGTGCATTGTCTGCCACGACTGGGCTCAGCGCAGTGTGGCTGGAGAGGCCAGCATACGCTGTGGCAACGCTTTTGACCATCTGCATTTAAACGGTCAACGATAAAATAAATAATAATCACGCGGTGAATAAATAGATTTTAAACCGAAGGAGTGGCCGCAGGTAAATAAACGTCAGCGATTTTTTGTTGCAACATAATAACCGTGAAGCATGATTGTCATATTTGAGTTAACGATTCGGTCGTTAATAGCATTAACCTTATTTTCATTGCGCAATGTTATTTAAATCAAATTTTGTTAAGCCGATAAAAGCGGCGCGATAAAATCGTATATTAAGTAAGGCTGATGATATTAACGACTGGAGCAGCGGGGCAAAGATAACAGCGGCAGTAATGAACCTGTGCGGCGGGCGCACAGGTTTACCCGAAATGCGGACTCAGAACGCCTTTTTAGCGTAGCCGGTCATTTCGGTCAGGCCCATCTCACGTCCCAGCGCGGTCATCGGATGAACCACGATCAGGCCACGGGCCGTTTTCTTCAGCGTGCCCATATCGGCCTGCTCTTTTTTGGTGATGGCACGGCTGAACGGCATCTGCTGCAGCTTCTGTGCTTCTTTGCTCAGCTTCTGCACGCGAACGCCTTTGAGGCGTTCAATTTCAGCCAGCAGCTTATCTTTCTCTCTCAGCAGCTCGCCCAGCTTTTCGGCATCGCCCGCGTCGAGCAGCGGCTGCTCTTTATGGTTCAGGGCGTCGAGCTGGTCGCTCAGACGTTTGATTTCAGCTTTTTCCTGCTCTTTCATGTTGACCACTCATTCGTTGACTGCGGCAAAGGATACACGAAAAGCGGCCGCGATGCGCATCAGCGACCCGCTTCTTTCCACATGCCCTTAGCTGCCAGGTTTTTTGAACGTCTGCTTCAGGCTGATGCGTGAAATGAGCTCGGTCAGCGACAGCACCATGGTGGAGCGTACTACCTGCTGATAACGCTGCTGCTGCATTGCGCGCAGCATCTCGTCATCGCCCGAGAGAGCAGGGGCCTGCGGCCAGGCAGCCACGCAGTGCAGTTCGCCAAAGGGTCCGAGGATCTCATCATCCACAAAGCGATAGTCGCTGTGATCGTGATTCAGCTCTTCACGCAGCGCCATCAGCAGTTCGCAATCTTCATATTCGCCACGGCTGATAATGCCCAGGCCGTAAATCAGTTTCAGGCGCACCGACAGCTCGCCAAGCGGGCCATCGCCCAGCAGCAGCGGTTCGACGGCATATTTTACCGCGTAATCATCCTTGCGAAAAACCTGAAGCACCAGCCCGTTGACGGCTTCACTGAGCAGATCCACCGCCGCGATCAGGAAGCTTCGCACCGAGCGACCGGCGTTCAGGCGTTCAAGCACCTGGTTTTCAAAAGCTTGCTTCTCTTCCATTGTGGCCTGCGTATCTGTCGTGACGCTGATGGGCACGGTGTCACCGTGCCCTTGCTGCCGTGCGGTAAAAAGTCTCTGCATCAGGCGGTAGCGTTATACGCCTTTACCGCTGCGCTGACCACTTCACTTTGCGCATCGAGGCCGGAAATCTGTGCCAGCGTGGCCTGCACGCCCTGTTTTTCCAGCAGCGTGGCCAGTTCCTGCGCCTGCGGATCCTGATCGCTACGATAGTGCAGGGCGGCGGCAATGCCTTTGACCAGATTGTCGTGCGGCAGCTGATATTCCAGCGTGCCGAGCGTCGGCTTGATCAGGCGATCGCCCGCGCTGAGCTTACGCAGCGGCTGACGGCCCACGCGCTCAACGTCATCTTTCAGGTAAGGATTTTCAAAGCGGCTAAGGATTTTCTGAATGTAGGCAGCATGCTTCTCTGCATCAAAGCCGTAGCGCTTGATCAGCACCGCGCCGCTCTCTTCCATTGCGCCCTGAACCACCGCGCGAATCTGACCATCCAGAATGGCATCACGAATGGTTTGATGACCCGCCTGCTGACCCAAATAGGCGGTGATCGCGTGGCCGGTGTTAAGAGTGAACAGCTTGCGCTCAACAAAGGCCATCAGGTTATCGGTCAGCTCCATGCCAGCAATCGCCGGTGGCTCGCCAACGAACTGGGTTTTATCGACGATCCACTCGCTGAAGGTTTCCACCGTGACTTCCAGCGGATCGCTGCTGTCCGCTGCGGACGGCGGCACGATGCGATCCACGGCGGAATCCACAAAGCCAATGTTCGCCTCCAGCCAGCTGTGATACTGCTCTGGCAGCGCCTTCAGCACATGCTGTTTCAGCTGACTGGTGCCGCGCACCATATTTTCGCAGGCGATGATATTCAGCGGGCGTGCGTTGCCTTCTTCGTGGCGTTTAATCAGGCCTTTGGCCACGCTGGCTGCAATACGCTCAAGGATTTGCGGGCCTACCGCGGTGGTCAGCAGATCCACCTCGGCGATTAAATCGATGATCTCATCGCTGGTGCTGTTCACCGCGCTGACGTTACGTACCGTCTCCACCTTCGCCTGCTCGCCGACAACATGTACCGGATATTCATGGCGGGTGTTAAGCGCATCAAGCACCGCCTGATTCACGTCGGCAAACACCAGCTCAACGCCGGCATCCGCCAGTAACTTGCCAATAAAACCGCGGCCAATGTTACCGGCACCAAAATGCAAAGCTTTCATAATTTTCTCGACCCTTCTAATGACAATGGGGCGGGCACACCCGGCCCGAAACGGGGCCGGGCATACCAGCCCCAGGGAAAATTCAGTGCGATCAGGCTTGCGTGGTGCTGCCCGAGAGCAGATCCAACACTTCCTGCACGCTGGTTGTTGAGGCAAGGCGCTCAATCACGCTGTCATCGTCGAGCGCATTGGTCAGGCTGGTAATGACCTGAATGTGCTCGTTGTTGCGGGCGGCAATGCCAATAACCAGACGGGCAATGTCATCTTCATCCTCGCCGAAACGCACGCCCTGCGGATACTGACAGAACACCACGCCGGTTTTCAGCACGCGATCTTTGGCTTCCACGGTGCCGTGCGGCACGGCAATGGATTCGCCAAGATAGGTTGGCGTCAGTTTTTCACGCTCCAGCATCGCCTCAACGTATTCCGGCTGCACGTAGCCGCCTTTCACCAGCTGTTCGCCAGCAAAGCGAATTGCCTGCTCTTTATGAGTAGCGGAAAGGCCGAGGAAGACGTTGTTTTCGCCCAGCTTAAACAGGTGTGCGTTGCTGGTATCGTAACTGTCGCTCAGCGCGCTGTTAACCTTTTCGCGATGCCCGGCGCTGCGGCTTGCATCAACCAGGCGCTGCGTCAGGTTGTTGTAAAGGTTGCTGTCGAGGAAGTTATTCAGCGAAATGTGCTGGGCCTGGGGTGCCTGACGCATTGCTCGCTCGGTGAGATCGCGATGAGTAATCACGATATCCACGTCGCCGGGCAGGGCGTTGATGGCGGTGTTCGTGACCGAAATCAGCGTCAGTCCTGCGTCCTGCACTTTCTTACGCAGCACGCCGGCACCCATGGCGCTGGAACCCATGCCCGCGTCGCAGGCCACGATGATTTTACGCACGTGGCTCAGGTCGCCATTCATCGCATCAGCCGATGCAGGCACAGCGGCGGTGCCGGCCTGGCCTTTGGACTGCGCTTTCATGTCATGCATACGCTGCGTTGCTGCTTCGATATCGTCTTCGTCTTTCACCTTGCTGGTTTTGAGCAGAATGGCAGAAACCACGAAGGAGACCGCAAAGGCGGCGGCAATCGCTGCAATATTGGCGAAGTAGGCGCCTTTTGGCGTCATCGCCAGCACCGCGAGGATAGAACCCGGTGAGGCAGGGGAAACCAGACCACCGTTCAGCAGCGTCAGCGTAAACACGCCGGTCATGCCGCCAAGAATTACCGCCAGCAGCAGACGTGGACTCATCAGCACATAAGGGAAGTAAATTTCGTGGATACCTCCGAGGAAGTGGATGATTGCCGCGCCGCCAGCAGACTGTTTCGCGCTGCCACGACCAAAGAACATGTAGGCCATCAGCACGCCCATACCCGGGCCCGGGTTCGCTTCGATCAGGAAGAAGATCGATTTGCCCGCTTCGCTCGCCTGCTGAATGCCCAGCGGTGAGAAAATACCGTGGTTGATGGCGTTGTTCAGAAACAGGATTTTTGCCGGTTCGACAAAGATTGAGGTCAATGGCAGCAGGTTATTCTGCACCATCAGGTTAACGCCAGCCGCCAGAACGTGCGACAGGCCTTCAACCAGCGGACCAATGGCGAGGAACGCCAGGATAGCCATCAGCATGCCGATAATGCCGGCGGAGAAGTTGTTGACCAACATCTCAAAGCCGCTTTTGATTTTGCCGTCGATAACGCGGTCAAAGCTCTTAATCGCCCAGCCGCCCAGCGGGCCTGCAATCATCGAACCGAGGAACATTGGCATGTCGGCGCCGACGATCACGCCCATGGTGGTAATGGCACCCACCACACCGCCACGGTCGCCACCGACCAGCCGACCACCGGTGAAGCCGATCAGCAGCGGCAGCAGGTAGGTGATCATCGGACCCACCAGCTTCGCCAGCGTTTCGTTTGGAATCCAGCCGGTTGGAATAAACAGCGCGGTGATGATGCCCCATGCGATAAACGCACCGATATTTGGCATCACCATATTACTCAGAAAGCGACCAAAGCTTTGTACTTTGACCTTCACTGATGAGGACATAGAACTCACCCCTTAATTGGTACGCGCTGACCAGTCAGGGAGCGCGCTATTTTTGTTGAGACATGACGGCAAAGAGCCGTTCAGCTGTATGCAGGCGGACTCTAGCACGCCAAATTGTTACTGCGTAGTGAGGTGGCCATGTGTGATCCAGATCACGCAGTTAGACGGGGGATGGGGGTGTTTTTAGTGACTTAGATCACAAAAAAGAGACGACTGACTGATGTTTTGTCTGTAAATCAATCAGTGAATGGCCTTTTATGTGATCTTTATCACACCATCAAAAGCAGCACTTGTTGCATAAATGTGATATTGATCACAATCTTTTTTTGGTCAAAAATGCTGCAGATCACACTTCTTTTGTGGAAGAGACGTAAAGCAACACAGGATGAAAGTTCGGACCAGAGAAAACAGGGGATGACGAACGTCATCCCCGAAAGGCATTATTGCCAGGTACCCTGCACGGCGGCTTGCGCCTGCGGCAGCGCCTGAGCTTTGGCCGCCAGGTTGCTCATTAAGATGTTGTACTGCGTGGCCTGATCCTGCGTCGGGAACTGCACGCCATTGTTATCAAAGGAAACGCGCGTACCCTGCTGCTGCAGGAAATCACCGGTTTGTACTGCCTGCTGGCTCAAATCCTGCAGCGAAGGCAGCAGAGGAATCAGCGCATTAGCGGGCTGAGTCACCACTTTGTTATAGACGTTGTTGTAAACCGTTTTGAGATCGTCTGGCTGCTTCAGTGCGGCTTTGCTGCTGTCTGCCTGCATTTTGGCGCTTTGAATCTGCTGGGTCAGCACGTTCAACGAACCGCTTGCCTGACGCAGCGCATCACGACGGGTCAGATAATCCTGTGGTACACGGATTGCCGCCAGCTCATCAACAACCGGCTTCATGCCGTTATCAACGGCCTTATTCACTTCCTGAGCAAAACCATAAATGATGGCGTAATCACCCGCATAAGGGCCAAAACGCTGTTTTTGGTCTTCGCTCAGACCAGGCAGATGTTCACCGCTGCGCATCACGGTATTTTGTAGAAAATCGATAAAGGCTTTCCGTTGATCGCCTTCTTTATCGCCGCAACCCACCAGTTGTAGGGCGAAAAAAAGTACGGCCAACGGCATAAAAAAACGGGTCCAGACGCGGGAAATTCCTGACGTCATAGCTGCAACTCCTGTCAGTGAAAGGGAATTTTACTGCTTTTGATTAGTGGTACTAAAGCATAGAGGGACGGGAGAGGTTTGTGCAAGCGGAGTCGGTGCGCGGTGGGCAGCCTTTTTGTCTTGCAGACGGGCCGTTTAAGGTCAAGGTCTTTAAGGTCAACGTCTTTAAGGTCAACGGCCATTTCGTTCTGCCTGAAGGCAGCCCGAGCAGGGCCGGCAGTCGCCCCGGCCCTGCACCCGCGCTTTTCGGCAAACACAACCGCCCACTTCGTGGGTACCCTCAGCAAAAGCGTTTTCCTGACGGACCGGACGCGATTCGCTCCCCGCTCAGCGCGCCCTTTCGCCGCATCCCTGCGGCTCACCCTGGAAAACACTTTTCCCTCGGCGTTTGTGATGCCTCTTAAAGGTCAAAACCCAGGTCAAAAGCGAAAAGATAAAGATACCAATAGAATCAAACCCCAAACCCCAAACCCCAAACCCCAAACCCCAAACCCCAAACCCCAAACCCCAAACCCCAAACCCCAAACCCCAAACCCCAAACCCCAAACCCCAAACCCCAAACCCCAAACCCCAAACCCCAAACCCCAAACCCCAAACCCAAACCCAAACCCAAACCCAAACCCAAACCCAAACCCAAACCCAAACCCAAACCCAAACCCAAACCCAAACCCAAACCCAAACTTAATCCCTCCCTTTGTTCTGACCTTTTAAGCTTCAGGCATTGAGCATTGGCTTTAGATTTTGGGTTGGGTTTTTATTTTGAATTCCTGTCTTAGTCTTTTGGGTTTTGACCTGGGTTTTGACCTTGAGGAGGCATCACCACCGCTGAGGAGGTAAACATTTTAGGATGGCCCGCCATGGATGGCGGGACAAGGGAGCGCTGAGCAGGAGCGAATCGCGAGCGGTCCGTGAAGAAATGTGAACCGACGAAGGTACCCGCCTGCGGCGGGCGGTTGTGTTTGCCGGATAGCCGGGGTGCAGGGGCGGGGCGCATGCCGCCCCTGCTCGGGCGGCCCGAAGGGCAGAACGAAATGGCCGTTGACCTGCCTTTAAGCGAGCGGCCCGAAGGGCAGAACGAAATGGCCGTTGACCTGCCTTTAAGCGAGCGGCCCGAAGGGCAGAACGAAATGGCCGTTGACCTGACCTTTAAGCGAGCTGCCTGCAAGGCAGAACGAAATGGCCCTTGACCTTAAAGACATTGACCCTAAAGCCCGCCTGCAAGGCAAAACGCCCCCCCCCTTAGTACACCAGCGCCTGCCCATCTTTGCGACTCTCGGTAGCCGCAATATAAAATCCCTGCGGATCGCGCACTATCGCCTGTGCGCCGCCGAAATTGTACGACTGCAACGGATCTTCCAGCACAATGTTATGGCCCATTGCGCGCAGGGCAGCGATCGTATTGCGATCCAGTGAAGGCTCGACGATCACTTCGCGACCGGCCACGACGCGCCAGCGTGGCGCATCGATCGCCGCCTGCGGATTCTGTTTGTGCAGCATGATGCGCAGCGCCAGTTGTAGATGACCCTGCGCCTGCATCGGCCCGCCCATTACACCGAATGACATTAATGGCTGACCGGCTGCGTCGAGAGCAAAGGCGGGAATAATGGTATGGAAAGCGCGCTTGCCGCCAGCCACCACGTTGGGATGCCCCTGATCCAGTGCGAAGCCTGCGCCGCGATTTTGCATGCTGATACCGGTGCCTGGAATCACCACGCCAGAGCCAAATCCCATGTAGTTGGACTGAATAAACGACACCATCATGCCGCTGGCATCCGCGGTGGCCAGATACACGGTGCCACTTTGCGTCGGAGCGCCAAAGGTAAAATCGCCCGCTCGATCGGGATTGATCAGCGCCGCACGGCTTTTAAGGTACTCATCGCTGAGCAGATGCGCTGCCGGAAACTCCAGATGATCTTCATCGGCGACGTAACGTTCGAGATCGACCAGCGCCAGCTTCATCGCCTCGATGGAAAGGTGCAGCCAGGGCACGGAATCGGGCGTATAGCAGCCAATATCCCACTGCTCAAGAATGCCCAGCGCAATCAGCGTGGCGATGCCCTGACCGTTGGGCGGCAACTCATGCACCGAGCCACCGGCAAAAGGCCGTGACAGCATGTCGACCCAGTCGGCGCGATGGTTTTTCAAGTCTTCCAGAGTCAGCGCGGCGTTGTGTTCACGGGCGAAGGCGGCGATTTTTTCCGCCAGCTCACCCCGATAAAACGCCTCGCCGTTGGTGGCGGCAATTTTTTCCAGCGTGGCAGCCTGATCGGGATTACGGAACAGCTCGCCAATCGCCGGTGGACGACCCTGCGGCGCAAAGCAGGCGCTGAAGCCCGGCTGATCCTTCAGCTTCTGATAGCCGCGCTGCCAGAGCTGGCCAATCAGCGGCGAGACCGGAAAACCGTTGCGCGCATACTCAACGGCGGGCTGCACCAGCGTGGTCAGCGGCAGCGTGCCAAACTTTTCCGCCAGTGCGACCCACGCCGATACCGCGCCGGGCACGGTGACCGCATCCCAACCCAACTCGGGCATGGCGTCGAGATGGGCAAAAGTTTGATGCTGCCATGCCGCCGGAGCACGACCCGATGCGTTGAGTGCATGCAGCTTTTTGCCATCCCAGACGATAGCAAACGCGTCGCTGCCGATGCCGTTGCCGGTGGGTTCCACAACGGTCAGCGCCATGGCGGTCGCCACCGCGGCATCTACCGCATTGCCGCCCTGTTGTAGCATGCGTATGCCTGCCTGCGCCGCCAGCGGCTGTGAGGTCGCTACGGCGTTATGCCCCATCATTGGCGCGCGCCAGGAGGCGTAAGCCGACAGATAATCCAGTTCTCCACTCATCGCGGTTCCTTAATAGTCAGTCATTGCGCGGATCAAGCGCATCACGTAATCCGTCGCCCAGCAGGTTGAAGCCCTGCACGGCAAGAAAAATGGCGACGCCCGGAAAAATCGACATCCACGGCGCCTGTTCAAGATAGCCTTTTGCGGTGTTCAGCATGGCGCCCCAGGAGGGGTTTGGCGGCTGCTGACCAAGACCGAGAAAAGAGAGGCTCGCTTCGGTAATGATGGCAGAGGCGATGGCCAGCGTGGCCTGCACCAGAATTGGCGACATCACGTTAGGCAGCACGTAACGCAGCACAATCCAGCGGTCCGGCAGCCCGATGGCCCGTGCACCCTCAATATATTCTTCATTGCGAATAGCGATCACCTGACCGCGGGTCAGACGGGCAAAAATCGGCATCGCCGACAGGCCGATAGCGATCATCGCGTTGCCAAGGCTGGGTCCGAGAAACGCGCCCAGCGCGATGGCGAGAATCAAAAAAGGACAGGCAAGCAGCGCTTCAATAAAGCGTGAAATCACGCCGTCCCAGATTCCCTGCCAGTAGCCAGCAATCAGCCCAAGCGGCACGCCGATCAAGATAGCGATCAGCACAGAGACGCAACCGGCCATCAGCGAGGTGCGCGCCCCCCAAATCAGCCGCGATAACATGTCGCGTCCCAGCTCATCGGTGCCTAACCAGTAGAGTTCCGAAGGCGGCTTGCGCACCGCCAGAAAGTTAGCTTTGATCGGATCAAACGGCGCGAGCCAGGGCGCCAGCAGCGCCAGCGCGACAAACAGCAGCACGATAATGGCACCGGCCATCGCGCTTTTGTTGTGCAGAAATTTTTTCAGCACCCGATTTTCCGCTTTTCGCAGCGGCGCGGCCTCACCGGCGGTTAAGACTTCGCTCATTGTCAGCCTCGCATTTTCGGGTTAATCAACACATAGAGCACGTCGGCCAGCAGATTAAGCAGCAAAAAGCCGATCGCCACCACCAGCACCACGCCCTGCACCACGGCATAATCGCGGTTGAATACCGCATCAACGATCATCTTGCCGAAGCCGGGCAGGGTAAAAACCTGCTCGGTCAACACCGCTCCCCCCAGCAGCTCGCCGAACAGCAGCGTAGTCAGCGTGATCACCGGCACCAGCGCGTTGCGAAAGGCATGCTTGAAAATCACCCGTTTTGGCAGCAAGCCTTTGGCGCGTGCGGTGCGGATATAGTCAGCCTGCAACACGCCAATCATCGCGGCGCGTGTGTGGCGCATCAGAGTGGCGGCCAGTCCGGTACCCAGCACCAGCGCTGGCAGCAGCAGGGTGGTCAGGTTTTGTCGCACGCCTTCACTGAGCGGCACGTAGCCAGAGGCGGGCAGCCATTGCAGATGCACCGAAAACAGCAGAATAAGCAGAATGCCGAGCCAAAAATGCGGCACTGAAATACCGGACAGCGCCACAAAGTTGGTGGTGTGATCGACCCAGCTGTCTTTGCGCACCGCCGCGACAATACCCATTGAAATACCCACCAGCAGCGCGACCAGCATCGCCAGCAGCGACAGTTCCAGCGTCACCGGCAGCTTGCTGGCGATCAGCGCGGTCACCGGCTCTTTGGTGCGCAGCGAGATGCCTAAATCTCCCTGCAACGCGTTACCGATCCAGTGCAGATACTGTAGCGGAATCGGATCGTTCAGATGATATTCCGCCCGCAGTTGGGCAATCACCGCCGGATCGCGCTCTTCGCCCGCCATCGCCAGCACCGGATCGCCCGGCAGGAGCTTTTGCAGAGCGAAGACCATCATGCTAACCAGCAGCAGCGTAGGAATTGCCAGCAGCAGACGTTTACCGATCAATTCAAGCATCAATGCACCTCATCATCAGGGAGCCAGAGTAACACCGGCAAGGCGCACCAGGCCGTCTGGCCAGGCCTTGAAGCCCTGTAGCTTTTTGCTCATGCCGAAGATGCGTGGCTCAAAATAGAGATACGCGATCGGCATGTCGGTTTGCAGCTGATTCACCACGTCGTTGTAGCGCGTCTGGCGGGTCGCAGTGTCGTTGGTGCGGCGGGCTTCGCTGAGCCAGCTGTCTACCTGCGCATTGCTGTAGTGCCCGTCATTGAGCGTGCCCTTGCTGTTAATAAAGGCGTAGATGCTGCCGTCAGGATCGGGACGACCTGACCAACCCGACAGGCTGAGCTGAAAATCGCCACGCTGCTGGCGATCGAGCAGGCTGGCGAATTCGCTCATCTCCAGATTGACGTTGAATCCCGCCTCGCTGGCCATTGCCTGAATCACCTGGCCGACCTGCTGCGCGGTGGGATTATTGGTGACCAGCAGCGTAACGTTGAGTGGCGTTTTCACCCCTGCGGCCTGCAACAGCGCTTTGGCTTTTTCAACGTCGCGCGGTGCCACCGGCAGTTTGACATGGTACGGGCTGACCGGAGAGAAGGCCTGATTGGCCGGGGTATATAAGCCTTCAAACACCACCTGATTCAGCGCATCGCGATCGATAGCCAGTGAGAATGCCTGACGAACGCGCGCATCTTTCAGCGGGCTGTTGGCGTCCACTTTGCCGTTGGCGATGTTAAAGGTAATGCCCTGATACCCCAGGCCGGTGACTTTTGCCATGCTCAGACGCGCATCGCCCTGCAGGGTTTTGACATCGCTGGCGGCGATGCCCTCGGTGAGATCGAGATCGCCGGCGCGCAGGTTGGCGAGGCGTACCGAGGCGTCAGGAATTGGCAGGAAAATCACCTTGTCGAAATGATAGGCCGCCTTGTTCCAGTAGCCTTCATAGCGCTTCAGCACGATACGATCCTGCTGTACGCGGCTGTCGAACTGATAGGGGCCGGAACAGACCGGATGGGTGACAAAATCTGCTTTGCCCGCCGCCTGCGGTGCCAGCATGGCGCCAGCACGATCGGTCAGCTGGCTGAGCAGCGCAGCATCGGGGGTTTTCAGGTGAATCTTCACCTGCAACGGACCGCTGACCTCAACGCTTTCCACCGACGAAAGCTCGCTTTTACGCAGCGAGCCAGGCAGCGTCAGCGCGCGTTCGAGGTTGAACTTCACCGCGCGGGCATCGAACTTCTCGCCGTCGTGAAAGGTGACGCCTTCGCGCAGATTCATGGTCAGGGTTTTCCCCTCATCGCTCCATGCCCAGCTGGTGGCCAGACCGGGAACCACCTGCAACTTCTCATCGATATCAACCAAACGATCGCACATCGCGGCAAACACAAAGCGTCCGTAATAGGTGCGCGCCAGATGGGGATCGAGCATGTCAGGATCGGCACCGAGACCAATGCGGATCACGCTTTCCGCCTGCGTCTGAGCACTGGCACCAAGCAACATCAGGCCGCTGAGGGCGGTTAACAGAGAATGGCGAAGCTTCATCAGGTTATTTCTCCACAGAGTTAAGGGTAACGGCCCGCTCAAACAGGGCGCGGCGACGCAAAAAATTGGCGGAAGGCGGCGCCAGCGTAATGACGCTGCGGTCGCGGTTAATCTCCTGCCAGCGATGGCAAGCCACCTGGCGCCCGCCCGGTAAAATCTGGTTGATTGGCTCCAGCCGACGACACTCGTCGGTCGCCCACGGACAGCGAGTATGAAAACGGCAGCCGGAAGGCGGTGCGGCGGGATTGGGCAGATCGCCCTGCAGCATCGGCACCGTACGGCTGGCACCGGGCTGCAATTGCGGCGCTGAGGCGATCAGTGCCTGGGTATAAGGGTGCAGCGGCGCATCAAAAATCTCTTCGACGCTGGCCAGCTCGACAATTTGCCCTAGATACATCACCGCCACGCGATCGCTCATGTGGCGAATCACCGCCAGACCGTGCGCCACGATGATTAACGTCAGGCCAAACTGCTGTTTTAGCCCTTCAAGCAGATTGACCACCTGCGCCTGCACCGAGACGTCCAGCGCCGATACCGGCTCATCGCCGAGCAGCAGTTTGGGGCCGGAGGCGAGCGCCCGGGCAATGCCGATGCGCTGCCGCTGGCCGCCGGAAAACTCATGCGGATAGCGCTGCGCCCAGGCGGCGGGCAGGCCAACGGTACGGAGTAATTCATGCACTCGCTCACGCCGTGCCTCGCGGGAGAGCGATTCATGCAGCCAGATGGGCTCGCCGACAATCGACTCCACGTTCATGCGTGGATTGAGTGAGGCAAAGGGATCCTGAAAGATGATTTGCAGTTCGCGCCGCAGCTGGTTGAGACGGGCGCCGCTGGCCTGGGTGATCGCCTCGCCCTGATAAAAAACGTCGCCCTGACTGGCGGTGAGCAGGCGCAACAGCAGGCGGCCCAGCGTCGATTTGCCGGAGCCGGATTCTCCGACTATCGCCAGCGTTTCGCCTGCCCGCACCTGCAATGAAATACGATCCACCGCCGTAACCTGGCTGGTGCGGTGAAACAGCCGCGTCGGCCCGGAAAAGGTTTTGCTCAGATCGCGACATTCCAGAATAGGGATGCTCATGCACGCTCCTCCAGCGACAGATGATGTTCCAGCGGCGCGCGAAAACAGGCGACCTGATGCGCCACGCCAATATCCTGCAGCGGCGGTCGCGCCTGATGACAACGCATTTCCGCAAACGGGCAGCGGGTGGCAAAACGGCAGCCTGCAGGCATCTGTTCCGGCAACGGCACGCTGCCAGGAATGGTGGCCAGATCGCCGTGGCGTGCGCCGTTGCCGGGAATCGAGGCCATCAGGCCGATGGTGTAAGGATGCTGGGGATCGTTGAAAATGGCTGCGACATCGCCGGTTTCCACCACCTGCCCGGCGTACATCACCGCCACGCGCTGTGCCACTTCGGCGACCACGCCGAGATCGTGCGTAATCATCAGCACCGCGGTGCCGGTTTCAGCTTTCAACCGGTTTAATAACGCCAGGATCTGCGCCTGAATGGTGACGTCGAGTGCGGTAGTCGGCTCATCGGCAATCAGCAGTTGCGGGCGGTTAATCAGCGCCATGGCGATCATGATGCGCTGGCGCATGCCGCCGGAAAGTTGATGCGGATAGGCTTTCAGCCGCATCTCTGCTGCCGGTATCTGCACCTTGTGCAGGATCTCCAGCGCCGCGGCCATCGCCTCACGACGACTGACCTGGCGATGACGCATCACCGCCTCGCTGAGCTGATCGCCAAGAGTGAACGCCGGATTGAGCGAGGTCATCGGCTCCTGAAAAATCATCGCCAGCTGGTTGCCGCGCAGATCGGCGTAACGTCGCGGGCTAATGTGGCGGAGATCCTCGCCAGCAAAGCGCATTTCACCCTCAAGAATGGTGGCGCTGGCCGGTAGCAAACCCATCAGCGCCAGAGACGTGATGCTTTTGCCGCAGCCCGATTCGCCAACCAGCGCCAGGGTTTCGCCGGCCTGCACGCTAAGCGAAATGTTGTCGAGCACGGTAACCGGTGAGCCACGAAACTGTACGCGTAGCTGGTTGATGGTCAGCACCGGGGCAGCGTGCGGGGAAAGCGTCATGTCAGATCCTCCTGCTGGTGAATGGCTTCCATCAGCGCCTGCTGCAACGCCAGTAAATGCTCGCGCATCGCCGTGGCGGCGGCGGCAGGTTCACGACGGGCGATATGCGTCACCAGCTGATGATGATGATTGTCGTAGTTGTCGAGACGCGCTGGCGTGCGGGCGCGGATACGCAAATGCTGCCAGCCCGGATCGCGACGCACGGCATCAATGGCGTCAAACAGGCTGAGCATCAGTCGGTTACCTGCTGCTTCGGCAATGGCGCGGTGAAAGGCGCTGTCCCACAGCTCATGCTGATCGCCATCGCTAAGGCTGATGTCATGCATGCGCTCTTTCAGGCGTTGCAGCAGGGCAATTTGCTCACGTGTGGCGCGCAGTGCCGCCAGTCGCGCCAGGCCCGGTTCCAGCTGCAGGCGCGCTTCCATCACTTCCAGCAGGTTCGACTGCTGCGGCAAACCCTGCAAAATCAGCGGCTGAACCGGGGCAGCGGGGCCGACAAAGGTGCCCTTGCCCTGTTTGCGCCAGATGCGACCCTCTTCTTCCAGTACGTCCAGCGCCCGACGTAGCGCCCGACGGCCGACACAAAAGCGTTCGGTAAGCTCGCGTTCGCCTGGCAGCGCCACTTCTGGCGTCTTTTCATGTTGCAGGATCAGCTGACGTAGCTTTTCCAGCGCAGAGCTGGAACTTACAGCAGAATCACCCAGAATTGGTTCGCTCACTTTTTCACCTTTGCCCGCCAATCCGACGGCACGCATCACAGAGTTGATGAGGATAAGAGAGGCAATATCCGAACCAATCTGGAAGTGGTTCAGGAAAATAGCGGAGAAATTTTCGTTAAGGATTGATTAACAAGGCTTTTTAATTTATCGCGTCACCATCGGTAATTTTTCCGCAGCAAAATGCGAGAAAAAGGTGCCTTTTTCTGGTGCAGGCTGCTGCAAAAAGAGGCAGAGAACTGATGCGATTCAGCGCTAGCTCTTTGATGTAAATGGGAATATTTTCAGGCATGGAAATTGCTAGCTGTTCTGTCGGGTGAAGGGGGGTTGGCAGGCCAGAAAGCAGGATCAAAAAATAGTCAAAAAAGCTCAGGCAAAAAATAATTCTTCATCTAATAATTAGGATCCCGGTTTGTTGTTGTGATGCTCCTCTCTTTTTTACGGGCTCCACCATTCCGGCTTTTGGGCCTGGCCCTCAGGCCCCCACCTCTGTCTCTTTCGCGTGGTACATAGTGAGTTTTAAGGAGTTCTCTATGGAGTTTAAAGACCCAATGGGTGAACTGCTCAGCAGCCTTGAGCAGATAGTTTTATCGCGTGACACAATCAAAGTGGCTCCTGCTCTCCAGGCCCAGCCTGAAATCGTGCCTGAACCACAGCGTTTGCGTGAACTGACCGGCATGAAAATTGACGAGTTTGCTCGTGTGATGGGCGTTACGGTTTCCTCAGTGAAGAAGTGGGAAACCAGCCAGTCGAAGCCTTCGGCTACCGCACGCAAACTGATGCAGCTGTTGCATGCCAACCCGCGCCTCGGCCAGCAGTTGCTGGAATAAAGCAAAGTAACCCGCCGCTGGCGGGTTATTGTTTTGTGGCGCACGCCAACTCAGCCCCGTGAATTAACGATACTTTCCTTCCTGTTTTGCAAACCAACTCTCTGGCACGTTATAAGGCGGCTCTCTGAGCTGGGCAATGCCACGTTCAATTATCGTTGACGCCTGCTGCCACAGCGTTTCATCGCCCGCTTTCAGCAGATCGATCTGCACGCGCTTTTCCACCAGATAAATCCGCGCAAAATGCGGGTCGAACTGCACGATGGCACGCGTATTGTCGATGATGTCCGCCAGCTTGATGGTCTGCGCCTGTGGCGATGCCTCCGCAGTGTGCCGGAAATGTGCCACCTTGCGCGCGGCGCGGTTTTTCGCTTTTGGCTGTGTGGTGTCGGTTAACATGCCCACCAGCTGGGCAACCTCAGCACCAAAGAAATTTTCAATGTCGGCCAGCGTACTGCCGGTATCTTCCACCGTGTCGTGCAGCCACGCGGCGGCCAGTTGATGCTCATTATCCGTGACGCTGCGCACCAGCTCGACCACGGCAGCAGGATGCACAATATAAGGTTCATCGGTATATTTCCGCCGCTGACCCGCTTCAGCATGCACGGTAGTGGCGTATTGCCGCGCCTGCTCTTCCAGAGAATCTTTCATTATTACCCTTCCCGGTAAAAAATAGTTTGCAATTATGTAGTGCGCTATCTATATTTTCTTTCATGACGACATCTCAAGATGACAAAAAAGAACAAGGCGCGCCACTGCTGCTCGATCAGCAGCTCTGTTTCGCGATTTACAGCGCGAATCTGGCGATGCATAAAGTGTACCGTCAGCTGCTACTGCCGCTAGAGATCACCTATCCGCAATATCTGGTGATGCTGGTGCTGTGGCAACAGGATGATATTACGGTGTCGGAAATTGGCGAACGGCTGTTTCTGGATTCCGCCACGCTGACGCCGTTGCTGAAAAGACTGGAAGCGGCCGGGCTGTTGAATCGCCAGCGTTCGCGTCGCGATGAGCGGCAGGTGGTTGTCACGTTAACCGCCAAAGGCCAGGCGCTGAAAACAGAGGCGCAGGCGATTCCGCAGGCGGTGCAGTGCGCATCCTCCTGTGATATCGACACCATCAGCACGCTGAAGGCGCAGCTTGATATGTTGCGCGATAACTTAAATCGATAACGCTGCCAGCGTGGCCGCGTCATCATCTTCCTTAATCATGTAAATCGCTCGCGATTGAATCGCGTATAAAATAGGATTCACCATGTCATTAGAAAAAGTTGTTTATACCGCAGAAGCAAAAGCCACCGGCGGCCGTGACGGACGCGCGACCTCCTCTGACGGCGTGCTGGACGTGAAGCTGGGCGTGCCAAAAGAGATGGGCGGCGCGGGCGGCGAAGCCACTAACCCGGAACAGCTATTTGCTGCGGGTTACTCTGCGTGTTTCCTCGGTGCCATGAAGTTTGTTGCTGGCCGCGACAAAATCACCCTGCCGAAAGAGGCGTTTATTGAAGGCAAAGTGGGTATTGGCCCAATCCCAACCGGTTTCGGTATTGAAGTTGAGCTGGATATTCACCTGCCGGGCATGGACGAAGCGGAAGCGAAAAAGCTGGTTGATGCAGCGCATATCGTTTGCCCTTACTCTAACGCCACCCGTGGCAACATCGATGTGACCCTCAATATCAAAAATTGATGATCACGCGGGCCGGTTCGCCGGTCCGCTACCGTTTTATCGTTACGTTTAAATACACTCTTTGCGCCCCGCTTTATCCGCCTTTGCCTACGCTTAACGCACACATCTCTTTCTCTTTCCGGAGTTTTTTATGATGCATCCTTTCCGTGCGCTGGTACTCGGCTCGCTGTTCGCCACCTTTGGTGCTGCCGCCGTGCCTGCCGATCAGGTGATTAAGCCGACTCGCGGCACCATTGACCAGTTCAACGGCCATACGTTGCAGCTGACCACTCGCCAGGGCGAAAAGCTCAGCGTCGACGTGACCGATAAAACGCGCGTTAACAGCGTCAGCAAAGCGCAGATGAGCGACATCAAACCCGACAGCTTTATCGGCACCGCCGCGGTACCACAGCCTAACGGCACGCTGCGCGCGCTGGAAGTTCACGTTTTTGCACCCTCGCTGCGCGGCAGCGGTGAAGGCTTCAACCCGTTTGAATCCGCCGATGGCAAGGTCAATACCATGACCAACGGCACCGTAGGTAAACTGGTAAACAGCCAGGGCCGTACTCTGACGGTCAAATATGGCGATAAAGCCAAAACCGTTAACGTGCCGGACGATGTGCCCGTGGTATTGATTGAGCCAGGTAACACCTCGCTGCTCAAGCCAGGCACTAAAGTGGTGCTGTTTGGTCAGAAAGGCGACGATGGCAAGCTGGTTGCGCGTGGCATTTCTGCCGGTAAAGATGGCTTAACACCGCCAATGTAAAGAGTGCGCCTGTGAAGAGAGATCGCCAACATAGCTGGCCTGTTCGCCTGTGCCACTGGCTCAACGTGCTGGTGATGGTGCTTATGGTCATGAGCGGGTGGGGCATTTATAACGCCTCGCCACTGTTTGATTTTTCCTTTCCAGCCTGGCTGACTCTCGGCGGCTGGCTGGGTGGGCACATCGCCTGGCATCTTGCGGTAATGTGGCTGCTGGCAGGCAACGCGCTGCTCTACCTGATCTGGGGTGTGAGCAGTGGGCATTTCCGGCGCGATTTCTTCTCCTTTACGCCGCGCCAGCTGGTTATTGATGGCTGGCAGGCGCTGCGCGGCAAATTACACCATACGCCAGGCCGTTATAATGCGGTGCAAAAGCTGATGTATGTCGGCGTGCTGGTGGTGGGATTTCTGCTGGTGCTGTCAGGGCTGGCGATCTGGAAGCCGGTGCAGCTCAGCGGGCTGGTGGCGCTGATGGGCGGCTTTGACATCGCCCGTTACGTGCACTTTTACTGTATGGCCGCCGTGCTGCTGTTTGCGCTCATTCACGCAATCATGGTGCTGTTGGTCCCCAAAACGCTGGTGGCGATGATCACCGGTGGGCGAAAAGAGGAACATCAGGATGGCTGACAATCGGCCGCTGGAACCCGATCAGCGCAAACAGCTGATCAATTTACAGCGCCGCATGCTGCTGCGCGGCGGCCTGACGCTGGGTGCGGTTTCTATGCTTACCGGCTGTAATCTGCAGGATGGCGACAGCGTAGATCGCGCCCTGTGGGCGATGTCACGCTGGAACGATCGCGTGCAGGCGTGGCTGTTCAGCGGTGACAAGCTGGCGCAAACCTATCGCCCCGATCAGATTACCCGGCCTTTTCGCTTCAACGCTTTTTATCCGGAATACAACGTGCCGGAGATTGACGTGCCTAACTATCGGCTGGAAGTCAGCGGCAAAGTAGCGAAACCCGCTTCCTGGACGCTGGAACAGCTGCAACGTCTGCCGCAGGACGATCAGATCACTCGCCTGATCTGCATTGAGGGCTGGAGCGCCATTGGCCACTGGCGCGGGGTGCCGCTGCGCACGCTGTTGCAGCAGGTGGGTGCCGATACACATGCGCGCTATGTCGGCTTCAAATGCGACGACCGCTATTACTCCAGTCTGGATATGGCCACTGCGCTACATCCGCAGACTATTCTGGCCCTGGAATTTGATGGTAAACCGTTACCTCCCGATTACGGCTATCCGCTGCGACTGCGTGTGCCGACTAAGCTCGGCTTTAAAAATGCCAAGCACATCGCGGCGATTTTTGTCACCGATCAGAATCCCGGCGGTTACTGGGAAGATCAGGGCTATAACTGGTTCAGTGGCATCTAGTATAAAAATCACACAATTTACTCGCGACGATAACTATAATTCGCTGCGCGGCTGGCGTAATTATGTTCTACTGTGCCCTCTCAACGGCTGCGCTTCGCTTGTTAAGTCGTTCAGAATCCTCCTGTAACATGATTAACCTCGTTTAAACCACGGTTTGTGCGAACTCCGCCACCCTGACAGGGTCTGATAAGCGTTTACACGCTATGCGGCCACGTTGGGGAAAGAAGGTCAGATGAATTATATAAAAACGTTAACACAGCAAAAGCTGTCTCTTTTGCTGTCACTTTATATCGGTATTCTGTTGAATTTACCGATCTTTTACCGCCGATTTGATCCCTTTATTAGTAAATCAAACGCCACAGATTGGTTTTCCGCTGCGGCTGAAATCCTTGCCAGCGTCCTGTTACCTTTCTTCCTGATGCGCCTGTTGTCGCTGGGCGGCAAGCTGGTATGGCGCATACTGGCAACGGTTGTGGTACTGATTTCCGTTGCTGCCGCCTATTACATGGCCTTTTTCAACGTGGTCATTGGCTACGGGATTGTCGCATCGGTGATGACCACCGACGTCGATCTGTCGAAAGAAGTGATCGGCTTTCACTTTGTGCTGTGGATGGTGCTGGTCAGCGCGCTACCGCTGATGATGATTTGGATGAACAACCTGCGCGAAACGCTGTTTGAACAGCTGAAAACGCCGGGCAAACGTCTGAAGCCGCTGGTGATTTTGGCGCTGTCGGTTGCGCTGGTCTGGTTGCCGATTCGCTTCTTCGATAAGCTGCAAAAGACCAACGAAGAGATCACCAATATCGATCTGCCGAGCTACGGCGGCATCGTGGCGCACTCGTATCTGCCTTCTAACTGGCTGGCTGCGGTGGGCCTGTTTACCTGGACGCGCGTTCACGAGACGCTGGATGACCAGGAACTGCTCGATCCGGCGAAGAAATTCACCTATGTCGCGCCGCCAGGCATCGACGACACCTACGTGGTGTTTGTGATTGGTGAAACCACGCGCTGGGATCACATGGGTATTCTCGGCTATGACCGCGATACCACGCCAAAGCTGTCGAAAGAGAAGAACCTGGTAGCGTTCCGCGGCCAGTCATGCGATACCGCAACCAAGCTCTCGCTGCGTTGCATGTTTGTACGCGAAAACGGCACCATGGATAACCCGGGCCGCACGCTGAAAGAGCAGAACGTGTTTGCAGTGATGCGCGAGCTGGGCTTTACCTCCGAGCTGTTCGCCATGCAGAGTGAAGTCTGGTTCTACGATAATGCCAACGCCAATAACTTCTCTTTCCGTGAGCAGATTGGTTCAGAGAAGCGTAATCAGGGCAAAGCCGTTGATGATATGCTGCTGATTCCTGAGCTACAGGCGTCGTTGCAGCGCTATCCGAAAGGCAAGCATCTGGTGGTCCTGCATACCAAAGGCTCGCACTATCTCTATTCGCAGCGCTATCCGCGTGACTTTGCGCGTTATAAGCCGGAATGTATGGGCGTGGATGATACCTGCAGCAAAGCGCAGTTGATCAATGCCTTTGATAACTCGGTGCTCTATACCGATACCGTGCTCGATAGCGTGTTTGATCAGCTGCGCGATAAGAAAGCCATTGTGTTCTATGCCTCCGATCACGGTGAATCGATCAGTGAAAACATGCACCTGCACGGTACGCCGCGTGAAATGGCACCGCCAGAGCAGTTCCGCGTGCCGATGATTGTTTGGGCATCTGACAAGTATCTGGAAGATAGCCATAACAAGAGCGCGTTCGAACGGTTACAGGCGCAGCAGCGCGTGGGTGCTACGCACCGTCACGTTGAGTTGTTTGATACCATTCTTGGCTGCCTGGGCTATACCTCACCGGATGGTGGCATTAAAGCCGCCAACAACTGGTGTCAGGCACCTGCCAGCGCACATAGCGGTAGCTAATGACTCTGCTGCCAATCGCCGCCGAAGCAGCAACAGCACGCTTTCCAGGCGATTGGCAGGCAAAGTATAAAAAGTCATTGACGCTCAAATAGCGGCGCAGTAACATGCGCCCGCATCGGCGAGTAGCGCAGCTTGGTAGCGCAACTGGTTTGGGACCAGTGGGTCGGAGGTTCGAATCCTCTCTCGCCGACCATATTTAAGAATAAGAAGCCCGCTTGAAAAAGCGGGCTTTTTTTCGTCTGGAATTTGGGGGGGCATTTTGTTCTGGCCTGATGTAGGCGGCCGGCCTCTTAAAGTCAACGTCTTAGGGTCAACCGCTGCTTCGTTCTGCCTGGCAGGCGGCTTCTAAGGTCAGGGTCTTAAGGTCAAAAGCTATTTCGTTCTGCCTGAAGGCAGCCCGAGCAGGGCCAGGTCAAAAGCCATTTCGTACAGGCTAAAGCCTGCCCGAGCAGGGCCGGCAGTCGCCCCGGCCCTGCACCCACGCTATCCGGCAAACACAACCGCCCGCCAAAGGCGGGTGCCCTCAGCAAAACCCTTTTCCTGACGGACCAGGCGCGATTCGCTCCCGGCTCAACGCACCTTCTCGCCGCATCCCTGCGGCTCGCCCTGGAAAACGCTTTTGCCTCGGCGGTGGTGATGCCTCCTCAAGGTCAAAACCCAGGTCAAAACCACAACGACAAAAATCAAAAGCCAAAGCCAAAGCCAAAGCCAAAGCCACAACCAGAACCAGAACCAGAACCAGAACTCAAGCCAGAGCCAGAAAGGGCGAGAGCTGGAAAACAAGGTGGGGGAAATTGAGTGCAGATTGGGATCTTCGCTCAGGTGAGGCCAGGTGAAAAAAGGGATGAAAGGGGGACGTAATGACAATCTATTAAGACCGTTTGCGGATTGTGTCATGCCGGAATGGCAAAAGGGTTGGTTGAAAGAGAGCGGATCGTTTTTGATGTAAATAAATAAGACAATAAAACAACCATATAGCGCAATAATTTGCCGAAAATAGTGCTTATTACCAGAGGATTTTATTTTGTACCGACGTAAAGCCATTATTGATATCGCGCCGATGAACTATAAGAAAATCCTTTTTGCGCTCTTTAGTGTATTCCGTTAGGGGAACAGCAATACGCCATATTTAACCCTGCCAACCATCGCTGTTATTTTTGAGACGGTTTTTATTGCCTTGATGCTCCGCAGGCCTTGTCGGCTCTTCCTCGAACGCTTAATTCGCAGCGCATCCAACTTATGATCTTCCTCTCTGATTTGACTGTTTCTTATGCGAAAAGCGCAGCATATTTAGCTGAATGTTGTGCAAAACAGAGACGAAATCGGTCATAACATCGCCGTTTAGCCTTAATTTGAAATTGTTTTTTAGCAATGATAACCACTAGCTTATTGCTGGTTTGACCAGATTAATGGCTGCTTTAATGGCAACTTATTGAATTAATTTACTGGCAAATCATCTTTTCGCTTTTTTTTATGTTTGTTTGCACTTTCTCACACTCTGTGTAAATACCGTTGCGCCGTATTGACGTTAGTTGCAACTGTTGACAAATTGATGCGTCAATAAGGGTGCGAAAGCGGATTTATCTGACGGATTCGATTGCGTCAGTTTTTCATCACGTCAACCTCACATCCTCTCCTTGCACCGGCCGCATAAAAAAACCAGAGGTCGGGCAAATGCAACACGCACACAACAACACATCACACATTGGAGCATAAGCATGAGTAAATCCCTGGCTCAATCCAGGATGCTGAAGGTCGGTCTGAGCATGATTGCGATGACCGTAGCCGCAGGCGTTCAGGCTAAAACCCTGGTTTATTGTTCTGAAGGTTCACCTGAAGGCTTCAACCCACAACTGTTTACCTCCGGCACCACCTATGATGCCAGCTCACGTCAGATCTATAACCGTTTGGTGGAGTTCACGGTGGGTACCACCGAACTGCATCCGGCGCTGGCGGAAAAGTGGGATATTAGTGACGATGGCAAAACCTATACCTTCCACCTGCGTAAAGGTGTGAAATGGCAAACCACCAAAGATTTTAAACCGACGCGCGATTTTAATGCCGATGACGTCGTGTTTACCTTTGAGCGCCAGCTCGACAAAAACAACAAATATCACGGTGTTTCTGGCGGCAGCTACGAATATTTCGAAGGCATGGACATGCCGAAGCTGATCAGCAAAATCGAGAAGGTCGATGAAAATACCGTGCGCTTCGTGCTGACGCGTCCGGAAGCGCCTTTCCTGGCTGACCTCGGTATGGACTTCGCATCCCTGCTGTCAAAAGAGTACGCCGACAACATGCTGAAAGCCGGCACGCCGGAAAAAGTTGACCTGAATCCGGTCGGCACCGGGCCGTTCCAGCTGCTGCAGTACCAGAAAGATTCGCGCATCCTGTACAAAGCCAACGCCGACTACTGGGGCAACAAGCCAAAAATCGATCGTCTGGTGTTCTCTATTACACCTGATGCTTCCGTGCGTTACGCCAAGCTGCAAAAAGGCGAATGTCACGTGATGCCATATCCGAACCCGGCTGACATCGCGCGCATGAAGCTGGATAAAAACATCAATTTGTATGAGCAGGCGGGCCTGAACGTCGGTTACCTCTCTTATAACGTTGAGAAAAAGCCGCTGGATAATCTGAAGGTGCGCCAGGCGTTGACCATGGCGGTCAACAAAAAAGCGATCATTGAAGCGGTTTATCAGGGCGCCGGTCAGCCAGCGAAAAACCTGATCCCACCCACTATGTGGGGCTACAACGACGCGGTGCAGGATTATGCTTACGATCCTGAAAAGGCGAAGGCACTGTTGAAAGAAGCGGGCATGGCGGACGGTTTCACTATCGATCTGTGGGCAATGCCGGTACAGCGTCCTTACAACCCGAACGCGCGTCGTATGGCTGAGATGATTCAGTCTGACTGGGCGAAAGTCGGCGTGAAGGCGAAAATCGTGACCTACGAATGGGGCGAATACCTCAAGCGTGCGAAAGCGGGCGAGCATCAGACCGTTATGATGGGCTGGACCGGCGACAATGGTGACCCGGATAACTTCCTGGCAACGCTGTTCAGCTGTTCAGCCGCGAAAGATGGCTCGAACTACTCGCGCTGGTGTGACAAATCGTTTGAAGATCAGATTCAGCCAGCACGCGCCACCGCCGATCAGGCGAAGCGCATCGAGTTTTATAAGCAGGCTCAGGTTGTAATGCATGACCAGGTCCCGGCGCTGATGATCGCGCACTCAACGGTATACGAACCGGTCAGCAAGAAAGTCTCCGGCTATAAAGTAGATCCGCTTGGCGGCCACTACTTTGCTCAGGTAGACATTAAGGAATAATCCTGCTGCTTCCGGGGCGGCGCGAGTTGCCCCGGTTTTATCCCCTGTTTTACTGGAAACGGTAGAGACGCAGCCCATCTGCGTCGCGGTCGGGGCTACCCGATCGTCAGATGTAAGCAATAACTAACCTTGCGGCTACGGCTGCCTGGTCACGAGAGAAACGGATTATGTTGCAGTTCATACTCCGACGTTTGGGCCTTGTTATCCCAACGTTTATCGGTATCACATTACTCACTTTTGCATTTGTTCATTTGATCCCAGGCGATCCGGTATTGATCATGGCGGGTGAGCGCGGGATATCTCCCGAGCGTCACGCGCAACTGATGGCCCAACTGGGACTCGACCAACCACTATGGAAACAATATTTCAGCTATATCAACGGGGTGCTGCATGGCGACCTGGGGATTTCGCTGAAGAGTCGCATCCCGGTATGGGATGAATTTGTGCCTCGCTTCCAGGCGACGCTGGAACTCGGCTTCTGCGCGATGATTTTCGCCGTGGCCGTGGGTATTCCGGTGGGCGTACTGGCCGCGGTTAAACGCGGTTCTGTCTTCGATCACACCGCGGTAGGCATCTCACTGACCGGCTACTCCATGCCGATTTTCTGGTGGGGCATCATGCTGATCATGCTGGTTTCGGTGCAACTCAACCTGACGCCGGTTTCCGGCCGCGTGGGCGACACCGTTTTCCTTGATGATACGCAACCGCTTACCGGCTTTATGCTGATCGACACGCTGATTTGGGGTGAGCCAGGCGACTTCCATGACGCGGTCATGCACATGATTCTGCCGGCGATCGTGCTGGGCACCATCCCGCTGGCGGTGATTGTGCGCATGACGCGCTCATCAATGCTGGAAGTGCTGGGCGAGGATTACATCCGCACCGCGCGCGCCAAAGGGCTGTCGCGTATGCGCGTCATCATTGTGCATGCGCTACGTAACGCGATGCTGCCGGTGGTCACGGTGATTGGTTTGCAGGTCGGCACGTTGCTGGCAGGCGCCATTCTGACCGAAACCATCTTCTCCTGGCCGGGCCTTGGTCGCTGGCTGATTGAAGCACTGCAACGCCGCGATTACCCGGTAGTGCAGGGCGGCGTGTTGCTGGTCGCGGTGTTGATTATCGTGGTTAACCTGTTGGTTGATCTGTTGTACGGCGTGGTCAATCCGCGCATTCGCCACAAGAAATAAGGGGGCATCATGTCAATTGTTGATCCAGCCAGCGTCACCGCTGCACCCAAGCCGATGACCCCAATTCAGGAATTCTGGCACTACTTTAAGCGTAATAAAGGCGCGGTCATTGGCCTGGTTTACGTGGTTCTGATGCTGTTAATCGCTATTTTTGCCAACGTGCTGGCACCGCATGCGCCCGCGGAGCAGTTCCGTGATGCGCTGCTGCATCCGCCGGTCTGGCAGGAAGGCGGCAGCTGGAAGTTTATTCTCGGCACCGACGATGTCGGTCGCGACGTATTAACGCGTCTGATGTACGGCGCGCGGTTGTCGCTGCTGGTAGGCTGTCTGGTGGTGGTGCTGTCGCTGGTGTTTGGCGTGATCTTCGGCCTGTTGGCGGGTTACGTTGGCGGTGCGCTTGATGCAGCCATCATGCGTCTGGTCGATATCATGCTGGCGCTGCCAAGCTTGTTGCTGGCGCTGGTGCTGGTGGCAATTTTTGGTCCGTCGATCGTTAACGCCTCTATCGCGCTGACTTTCGTGGCGCTGCCGCACTACATTCGTCTGACGCGTGCTGCGGTGCTGGTGGAGATTAACCGCGACTACGTTACCGCGTCGAACGTCGCCGGTGCCGGTCCGATCCGCCAGATGTTCATCAATATCTTACCTAACTGTCTGGCACCGCTGATCGTGCAGGCGTCGTTGGGTTTCTCCAACGCCATTCTCGATATGGCGGCGTTGGGCTTTCTCGGAATGGGTGCGCAACCGCCAACGCCGGAGTGGGGCACCATGCTCTCCGACGTACTGCAGTATGCGCAAAGTGCCTGGTGGGTGGTGACGTTTCCTGGCGTCATTATTCTGCTTACCGTACTGGCATTTAACCTGATGGGCGACGGCTTGCGTGATGCCCTCGACCCGAAACTCAAGCAGTAAGAGGCTCCGAGATGGCACTATTACATGTAGATCAACTATCGGTGCATTTCGGCGACGAAAAGGCACCTTTCAAGGCGGTTGACCGCATCAGCTACGAGGTTGAACAGGGCCAGGTCGTCGGTATTGTCGGTGAATCGGGTTCAGGTAAATCGGTTAGCTCGCTGGCGATCATGGGATTAATCGATTATCCCGGTAAGGTAAAAGCAGAGAAGCTGGCGTTTAATCAGCGCGATCTGATGAAAATCTCCGAGAAAGAGCGCCGTCAGCTGGTGGGTTCGGAAGTGGCGATGATTTTCCAGGATCCGATGACCAGCCTGAATCCCTGCTACACCGTGGGTTATCAGATTATGGAAGCGATCAAGGTGCATCAGGGCGGCAATCGCCGTACCCGTCGCCAGCGCGCCATCGATCTGCTGAACCAGGTTGGCATTCCTGATGCGGAATCGCGTCTTGATGTTTATCCGCACCAGCTTTCCGGCGGCATGAGCCAGCGCGTGATGATTGCCATGGCGATCGCCTGTCGGCCAAAACTGCTGATTGCCGATGAGCCAACCACCGCGCTGGATGTGACCATTCAGGCGCAGATCATCGAGCTGCTGCTGGAGCTGCAAAAGCAGGAGAACATGGCGCTGATCCTGATTACTCACGATCTGGCGCTGGTGGCCGAAGCGGCACAGCACATTATTGTGATGTACGCCGGGCAGGTGGTGGAAACCGGCAAGGCAGTGGATATCTTCCGTGCGCCGCGCCATCCTTATACGCAGGCGCTGCTGCGGGCACTGCCGGAGTTTGCGGTCGATAAAGCGCGTCTGGCGTCGTTGCCAGGCGTGGTGCCGGGCAAATACGATCGGCCAAACGGCTGCCTGCTGAATCCGCGCTGCCCGTATGCCACCGATCGCTGCCGGGCGGAAGAGCCGCCATTACGTGATATTCCGGGGCGTCAGTCCAAATGTCACTATCCGCTGGATGATGCCGGGAGACCAACTTATGAAGCATGAAACCACTGAGCAACATTATCTGTTGCAGGCGATCGATCTGAAAAAACACTACCCGGTGAAAAAAGGGTGGTTTGGTGAAGAGCGGCTGGTGAAGGCGCTGGATGGCGTTTCGTTTAATCTTGAGCGCGGCAAGACGCTGGCGGTAGTGGGCGAATCGGGCTGTGGTAAATCGACGCTGGGTCGTCTGCTGACCATGATTGAAACGCCGACCGAAGGGCAGCTTTACTGGCACGGCCAGGATCTGCTCAAGCACGATCCGCAGGCGCAGAAATTGCGTCGGCAGAAAATTCAAATCGTGTTTCAGAACCCGTACGGCTCGCTGAACCCGCGCAAAAAAATTAGCCAGATTCTGGAAGAGCCGCTGGTGATCAACACCAGCCTGAGCAAGGCAGAGCGCAAAGAGAAAACGCTGGCGATGATGGCGAAGGTCGGCCTGAAAACCGAACATTACGATCGCTATCCGCATATGTTTTCCGGCGGCCAGCGTCAGCGTATCGCGATTGCCCGCGGCTTGATGCTCGATCCCGATGTGCTGATTGCCGATGAACCGGTCTCCGCACTGGATGTATCAGTGCGCGCTCAGGTGCTGAACCTGATGATGGATCTGCAGCAGGAGCTGGGCTTGTCTTACGTGTTCATCTCGCACGATCTGTCGGTGGTTGAGCACATTGCAGATGAGGTGATGGTGATGTATCTCGGTCGCTGCGTGGAGCGCGGCACCAAAGAAGCGATTTTCAGCAATCCGCGGCATCCTTATACGCAGGCGCTGTTATCAGCCACGCCGCGCCTCAATCCGGATGATCGCCGTGAGCGTATCAAACTCACCGGCGAGCTGCCGAGCCCGTTGAATCCGCCGCCGGGCTGTGCGTTTAACGCCCGCTGCGTACGCCGCTTTGGTCCCTGCACCCAGTTGCAGCCGCAGCTGAAACAATATGGCGACCAGCAAATCGCCTGTTTCGCTGTTGATCAGGATGAACAGCAGCAGGCAGGCTAAACAAGAAAACGGGTCACTGGCTGGCCCGTTTTTCTTTCTTTTTATATGGACGAGTCTGTACAGTAGAACGCTTATTTTACTTAAGATCGACTTATTAATATCATTGCCAAATTCCCCCGATTGCCGCTTTTTCACCCGTTTATGCCGCGAAATGCCCAAGACTTCATTCTCGTTCTTCTGAATAACTTATAAGATTAATCTCACGGTTTGCACGGAATGTGCTATATTCGCCGAAAATTCCCTCTCCCTTACTGGCCAGACGTATTTGCATGAAAAATTACGATGATTTGCAGCGTTTTAAGGAAAAGACGCAGACGCAGGATATCAACTTCAGGGATATGTCAGGCCAGTCATTAGAAAACGACCAGCAGCGCTGGGCGATTATTCAACAGCTGTCTGAAGAGAAAAATCACGATGACGTGCTGGAAACCGGTCAGCGCATCGATCGTGCTCAGCCACAGCCGGTGAAAAGCGACGCCTTTACGGCGCCGGTGGTGGCGCAGCTGTTAAGCGCGCGCACCGTCAGCACCGGCAGCCTGCTGCTCGACAGCGTGGCGGCCAGTCCAAAACCAGTGACACCGCTGCCGTCGCTGCGTGCCCAGGCGGCGGTGCAGACTACGCCCGCAACCGGTTCGCTGCTGCAGCAGATTTCAGCCACCGCAGTGCCTTCGCGGCCCGCTGCACCTGCGCCGGTGGCTCAGCCAGCACCCGCTGCGGCACTGCCGCCTGTTGGCATGCCGACGCCGCCGCCTGCTGCGCCTGGCCGTTTTGGGGGATTATTCCGTACGCGTCCCGCTGAGCCGGTGATGCTGTCGAAAGAGACGCTACTCAAACCGTTACTGGAGAAGATCGCCCTATGCCGTTAGTTTGTGTTTGCTCACCGAAAGGTGGCGTTGGTAAAACCACGATGGCGGCTAATCTCGCCTGGGCGCTGGCGCGCTCCGGCAGCAAAGTACTGGCAATCGATTTTGACGTACAAAATGCGCTGCGCCTGCACTTCGGCGTTCCCTTATCTGACGGGCGCGGCTTTGTGGCGCGATCCGCTGAAAATCCGGACTGGAGCCAGGCGGTGCTGACCACCGGCGGCAACGTCTTCGTCTTGCCCTACGGCGACGTAACGGAAGAGGAGCGGGTGCGCTTCGAAGATCATCTCACGCAGGATGCGCATTTTTTACCGCGCGGCCTGAGCACGTTGCTGAATTATCCCGGCCTGGTGATTGTGGCTGACTTTCCGCCCGGCCCGAATCCGGCGCTGAAAGCGGTGGCCGAATTAGCCGATTTACATCTGGTGGTGATGTTAGCGGATACCGCCTCGGTATCACTGTTACCGCATATTGAAAATAACCGAATGATCGGCAAAGCGTTAAATAATAAAGCGGGACACTATTTCGTCCTGAACCAGAGTGATACACGTCGCAATATAAGTCGGGACGTAACGGCTTTTATGCAGCAGCGCCTCGACGATAAATTATTGGGCGTGGTGCACCGCGACGAGAGCGTGGCAGAAGCCAATGCTTCACAGCAGTCCATTTTTGATTTTAGTCCGGTTTCAGCGGCGGCTTTTGATATTGAGCTGATCGCAAGGCGTGTCGCTTCGCTATTGGACATCCAGGTTGGCAACGGAGAATTGCACGGTTCGCTGCGCTCGCGGTAAGCCGGAAAGCGGGCCGCTGCGCGGCCTGCGGATAACATTATCGCCAGCGAGCGAAATAATAATAAACATTTAGCGTTGCCAGGATCCTCATGAAAAAAATTTGGTTCTACCTGCTGCTATTGGTATTAGCGCCAATTGCGGCGGTGATCATCATTACGCCCATGGATAGCCAAAAGCAGTATATTTTTGGTTTAATCAGTATTGGTCTGCTCTTTTTATTGGGCTTCAGCAAAAGCCAAAAAGTCAGCGTGGTGATGGTATTTCTGTCGGCATTAATGTCGACGCGTTATATCTGGTGGCGCACCACCGAAACCCTGCATTTTAATTCGGAGATAGAGGCGCTGTTCGGCATCGCGCTCTATATTGCCGAGCTTTACGTGTGGGTGATTTTAATTCTTGGCTTCCTGCAAACCACCTGGCCGCTGAAGCGCACCATTGAGCCGTTGCCGGATGATATTAGCCTCTGGCCGACGGTCGATATCTATATTCCGAGCTATAACGAAAGCCTCGACGTGGTGCGCGATACCGTGCTGGCAGCGCAGTGCATCGATTATCCGCGCGATAAGGTGAAAATCTATCTGCTTGATGATGGCAAGCGTCGTGAGTTTGCGGTCTTTGCCGCCGACGTTGGCGTCGGCTACATCACGCGCGACGATAACCGTCACGCCAAAGCGGGCAACCTCAATCATGCGATGAAAATCACTAAAGGCGAGCTGATCTGCATTTTTGACTGCGACCACGTTGCCACGCGCACCTTTTTACAGGCCACCGTGGGGCCCTTCCTGAAGGATCCCAAACTGGCGCTACTGCAAACACCGCACTACTTCTATTCACCTGACCCCTTTGAACGCAACCTGCGTGCGGCGCGCTCAATTCCTAACGAAGGTGCGCTGTTCTACGGCCCGGTACAGCAGGGCAACGACAACTGGAATGCCACCTTCTTCTGCGGCTCCTGTGCGGTGATCCGCCGTGCGGCGCTGGAAGAGATTGGCGGTTTTGCTGTGGAAACCGTGACTGAAGATGCGCACACCGCGTTGAAAATGCAGCGCCTTGGTTGGGGCTCGGCTTTTCTGGCGATCCCACTGGCGGCGGGTCTGGCAACCGAACGTCTCGGCCTGCACGTGGTGCAGCGTACCCGCTGGGCGCGCGGCATGACGCAAATTTTCCGCGTCGATAATCCACTGTTTGGTCGCGGCCTGAAGTGGCAACAGCGTCTCTGTTATCTCAACGCCATGCTGCATTTCCAGTTTGGTATTCCGCGCGTGATCTTCCTGACCGCACCGCTGGCTTACCTGCTGTTTAACCTGAATATTATTCACTCTTCTGCATCGCTGATTTTCGCCTACGTGCTGCCGCATCTGGTGATGTCGCTGTACGTTAACTCACGCATGAACGGCCGTTTCCGTTACACCTTCTGGGGTGAAATCTATGAAACGGTGATGGCATTTCACCTGATTATTCCGACGTTGCTGACGCTGATTTCACCCAAGCATGGCAAGTTCAACGTGACCGACAAAGGTGGCCTGCTCGATCAGGGTTTCTTTGACTTCAACATCGTCCGTCCGCATGTCATCACCGCACTTCTGCTGACCGCAGGCATTACCGCGGGCGTGGTGCGCGCGGTGGCGCATGACTATTTTGGCGTCGATCCCTGGGTTATCGCGCTGAACGTTGGCTGGGCGATTTTCAGCCTGGTGATTCTGATGGCGGCGATTGCCGTGGCACGCGAGACCAAGCAGGTACGTAAAACCATCCGTATCGAGGTCGAAATTCCGGCCATTATTCATTACGCCAGCGGCATCTCGTCACGCACGGTGACCTCCGATTTGTCGATGGGCGGCGCGCAGATCATCGCGCCCGATCAACGTCATCTGCATGATGAAATTGAAGAAATTGATATTCTGCTGCAATCGGGCGCCATCACTATTCCGGTTAGCATCATCTCCAGCGACGACGACGTGATTCGCCTGAAGTTCGGCCAGATGCCGCTGTCGCGCCGCCGTGAACTGGTACGCGTGGTGTTGGCGCGCGCCGACGCCTGGATTCAGCCGCAATATAAGCCGGACAGCCCACTGCGCTCGCTGTTAACCATTATTCGTACCGTGTTTGAACTCTTCTGGCTGACCTGGAAAGGGCGACGGGACAAACGTAAAACCGTTGCCGGTCAGGCGCAGGAGGATCAGGGAGCATGAAACCACGTCTGATAAAAAGTCTGCTGGTGACCTCGCTGGCGGGCAGTCTGCTGCTGAGCCACGCATGGGCGGATAACACCGCCGTCACGCAGGACAGCGAGGCGCTGTCGCAGGTGCCGCCGCCGCCGGGCGTAGGTGCGGAAGAGCAGCAACTGCGCGCCGCCGTGGCCGCCGATCCTTATGCGCCGAACGCGGCCGCTGCGGCGCAAACCGCGCCAGACACCGCGAATGACGGTTCAGCCAGCGCGCCCGCTGTGACGCAGCCGTCCCCGACTGAGAGCGATCCTGCTGCCAGCAATCCGGCTACTGAAGCAACCAATGCCTCGCAGCCACCGGCGATGCAGACGGAGGCCAGCGCTGCGCCGCTGACTGACAACGCGCCGCAGGTGGAGCAACAGCCCGCTGCCGAGGCGTCGTCGTCCAGCGTTGATGCCGCCGCCGAAGCAACGCCAGCCATCCCCGATAGCGTCGCGGTGGAGCCGGTGCAACCGGCAATTGAAACGCCGCCTGTGGCACCCGCTATGCTGTTTCAGCCGACCAGCAGCGAAATCAGCGTGGCGCAGATGGGCCAGCCGCGTGGTATCACGCTGACCGGCGGCCAGTTGCAGTCAGGCATTGTCTTTACGCTGCCCGCCGATCAGGTCATCACCAACGCCCGGCTGATGCTGTCACTGCGCGTCTCTACCGCGCTGGCTGCCCGCAACACCTCGCTGCAATTGATGCTTAATGGCCAGCCGTTGGGTACGCTGCCGCTGGGCGCTGCCGACAGCGACGTCAGTGATTATCAACTCGATATTCCGGCGGCGATGGTGGTGTCCAGCAATAATCTCAGCTTCAAAATCAACGATGCCGATAAGCTGCTGTGCGAGCGCGACAGCGCCACGCAGAACCGCGTCACCATTATGCCGACCACGCGTCTGTTGCTGGAAGGGCAACAGCTCAACACCGGCACCCGCCTGCGTAATTTTCCGCGGCCGTTTATCGATCCGATGCAGATGACCGAAGCCAGCGTGCCGATGGTGTTTCCAGCGGCAGTCGATCCGGCGCAGGTCAGCGCGGCGGCGATGGTCGCTTCCTGGCTGGGCATTCAGGCGGATTATCGCGGCGCCCGTTTTCCGGTATTGCGCGATCGCCTGCCGGAGAAAAATGGCATTGTGTTTGCGCATCCCGGCGACAAAATTGGCGTGCTCACCGTGCCTGCGGGCAACGTAGCCAGGCTGATGATGATCGACAACCCCAACAACCCGATTTACAAGCTGATGCTGGTGATCGGCAGTGATGATGAGCAGCTGCGTCAGGCGGCGTATCGTCTGGTCAGCCAGCCGCTGACCACCGATGCCGCGTCGCTGACCGTGGTGACCGCTAATGTGCCGCAGCGTCAGGCGTATGATGCGCCGCGCTGGATCAACACCACGCGACCGGTGCGCCTCAGTGAACTGCTGCGCAGCGATCAGAGTATGACCACTAACGGATTGTGGCACGATGCGCTGCGCGTGAACTTCCGCGCTGCGCCCGATCTCTTTCTGTGGGACGGTGACGCCATTCCGGTGCAGCTCAACTATCGCTTTCCGGCGGAAACCTGGATTGACGAAAATAACTCGTATCTTAATGTCATGCTCAACGGCACGTTCCTGCGCAACCTGTCGGTTAACAAACTCGGGCTACTGGAAGATGCCTGGCGCCGCCTGGGCGGTGACGCGCGACAGGAAGCGTATCGTCTGGAGCTGGATCCCTATCTGATTTACGGCGATAACCAGCTGGCGCTGTACTTCAATATTGCGCCTAAAGCGGACGCGCCGTGCGGCGTGCTGCTGAATAACAATATCAAGAGCCGCATTGAGGAAGATTCGTTTATCGACCTGAGCCATACGCGACACTTCGCGATGTTGCCTAACCTGGCCTATTTCGTCGGCGCATCCTTCCCGTTCTCCCAGCTGGCGGACTATTCCCAGACCACGCTGCTGCTGCCGGAGAAACCCAGCGACAGCGAAATCAGCACGCTGCTCGATCTGGCCAGCCGTTCCGGTAACGCCACCGGCGTGGCGCTGTATCAGAACCATGTGCTGTTTGGCATTCCACAGGGCGGCACCTCGCTGACGCGCCTGAAAAATAGCGATGTGCTGGCGGTCTCTACCGTGCAGCAAAGCGCCTTTACCCGCGCCATGCTGGCTAAAAGCGATTATGACGCCAGCGGCACCACGCTGGGCGTCAAGGCGCCGGGCGTGCTGGATAAGATGCGCAGCTGGCTCACCGGCGACTGGTCGCGGCAGCAGCTCGATGCCGATCGCTATTTTTCTTCCAACGAAGCCTGGCGCGGCTTTGTCAGCTACGCCTCGCCGTGGAACGCTGGTCGGCTGGTGGTGATGTCTATCGCTACCAACGATGCGCAACTGCTGCGTTTGCACAGCGATCTTAACGCACCGGGGATTAACGCCGGGATTCGTGGCGATACCGCGATCATCACCGATGAAAACGGCATTCGCAGTTTCCGCGTTGGCCCCCAGTCGCCGCGTGGCGAAATGCCCTGGTACATGATGGTGTTCTGGTATGCCAACCAGCACAGCGTGCTGTTAGCGCTGAGCGCGTTGCTGTTGGCCGCGATTGCCGGTAGCGCCACCTGGGTTATGTTGAAACATCATGCGCGTCGTCGTTTGCCATCGCAAAACGACAACCAGCAGACCGGTAAGAAGTAAGGAAACCCTAATTATGAAAATCACTTTCCTCAATGCCGGTATCAAACAGGCGCTGCTGTTCGGCGGTGCGCTGGCGCTGGCGCAACCGGTGCTGGCAGCTGACAGCAGCAATCCGGCGCTGCAGGCGCTGTTTGATCAGGCATCTTACTGGCATCAAAAAGCCCATGACGACCTGGCGATGCAGTCGCTGCAAAAAGTGCTGATGGTGGAGCCGGGCAATACGCAGGCGCTCTATTTACTGTCGCTGTATGCGCAACAGGGCGGTGATAACACCGCCGCTGCCCAGTGGCGCTCGCGCCTGAAAGCGGTATCGCCAAACGATCCTCATCTCAGCGAGCTGGATAATGCCCGCCAGATGCAGTCGATTCCCCAGGCGCAGCTCAGCCTGGCGCGTCAGCAGGCGCGCAGCGGCAATATTGCGGCCGCGCTGCAAACCTGGCGCAATACCTTCACCGGCAATGAACCACCGGCCAGCGTGGCGGCAGAATATTATTTGACCATGGCGGGCGATCGCACCTTGCTGCCACAGGCGGTGGAAGCATTAAGGCAGTTTGCCAGTCAGCATCCGCAGGACACCGGCGCGAAGCTGGCTCTGGGCAAGGCGTTGACCTATCAGGAGTCGACCCGACGTGAAGGATTACTGCTGCTCGGCGAACTGGCGAGCGGTAATCAGGATGCCGATCGTTCGCTGCGTCAGGCGCTGCTCTGGTTAGGACCGCAGCCGGGTGACGCCGCGATCTATCAAACCTGGCAGCAGCGTCACCCGCAGGATAATGCGGTGATGGAGCACTATCGTAAAAATGTCGGCGGCGCTGAAAAAGGTCAGGGTTTTACCGCTCTGAACAGCGGCGACGTCGCGGGCGCACAGAAGTCATTTTCTACCGTGCTGCAGGCCAACCCGGAAGATGCGGATGCGTTAGCCGGTATGGGTTATGTGGCGCAGCGCGGCGGCGACTATTCACAAGCGGCAGATTATCTGGAACGCTCGGCGAAGTTGGGCGGCACGGAAGGTGAGTCACGTCAGCAGCAGGCGGGCGATGCGCGTTTTTATGCGCAGCTGGCGGCGGCGCAACAGGCGCTGAAAAACGGCGACAGCGCGCAGGCGCTGACCCTGAGCGAACCGCTGGCGCAGGTCAGCGGAGAGAAAGGGCTGGCGGCGAAGCTGTTCCGTGCTGATGTGCAGCGTCGTAGCGGTGCATTTGCGGACGCGGAGCAGACCTATCGCGCGGTATTACAGAGCGACAGTGACAACCGCAATGCCAAAGAGGGGCTGTTCTATGTGCTGCGCCAGCAGAACCGTGGCGAGGAGGCGAACAGCCTGCTGGCTTCGCTGCCCGATAGCGTACGACAAAGCCTGACGCCGCGGGGCAACAATCCCAGCAGCGATCCGCTGCGTCAGCAGGCCAAAAAAGCGCTGGCCGCCGGTAATCCAACGCAGGCGATCGCCCTGTTGCAGCAAGGCATTGCTCGCTTTCCTGCCGACGGCTGGCTGCGTCTTGATCTGGCACGCATTTATCGCCAGCAGGGCGATAGCGCTATGGCGGCCAGCGTGATGCAGCCTGCGTTGCGTGACAACGCCAGCGTTAACGAACGGTACGCCGCAGCGATTAACGCCAGCGAAAGTGGTGCCTGGCAGCAGGCGAGCACGCTGCTGTCACGCATTCCCGCTGCCAGCCGCACCGGCGAGATGCGGGCACTGGCAGAACGGGTGAATTTTAATTTACAGATGAGCACCGCCGATCGTTATCTGGCGCAGGGCGACAACGCCGCGGCGGCGAATACGCTGAAAGCGCTGGCGATGTCACCTCCGGCTAATCCAGTCGATGCGGGTAATCTGGCCGATCGGCTGGCGAAGGCGGGCGATCTCACTTCTGCCGTCGCGGTGGTACATAACAACATGCAGCGCGGCGTGAAGGGCAATGCCGGTGATTATGCGGCACAGATGGCGGTGCTGAATCAGGCCGGTTTAAGTAGCGAGGCGCAATCTTTCCTCAGCAGCCCGGAACTGCAGGCAAACAGTACGCCGTCTCAGCTGGCGAGTTTGCGTAACGGCTATGTGATCAACGAAGCCGACCGCCTGCGCGAGCAGAAACAGTATGCCGCGGCCTACGATAAGCTGGTGGGTGCGCTGCAGCACGATCCGCAGAACCCGGAGCTGATGTTCGCCATGGCACGCCTCTATCAGGCGGGCAAAATGAATAAAGAAGCGGGCGTGGTCTACGACTATCTGATGACGCGCGATACGCCTAATCAGGATGCCCGCGTAGGCGCTATCGACGTGGCGCTGGCTAATCACGATCTGGATAAAGTGGCCCGCCTGCGCAATGGCCTGCGCGCGACGCAGACGCCGGATCGCCTGCTGCTGCTGGCACGGGTGGAAGAGGCGCAGGGCAATCACAGTCAGGCGCTGGCCTACTTGCGCAGCGCACGCGGTCAGCTGATTGGCCTGCAGGGTACACAGAATGGCGCAACGCCGACCATCGGTGGCCTGGCGCTGAGCGACAATCCGTTTATCAACCGCAGCACACCAGTAGCGAAGGCTTCGCCGTCGAGCTACGGCAGCGTATTGCCGTGGCAGCAGACACCGCTGGCCACCGGCGGTGAAGGTGAAGCGGTAGTGGATAACAGCGCCGTAGCGCAGCAGGGCCGCACGCTGCACCAAATCGACAGCATGATGGAAGAACTGCAAACGCGCACCGGTAGCTGGGCGCAGGCGGGCGTGCAGGTGCGCGGCCGCGATGGCGAATCGGGCCTCAGCAAGCTCACCGAAGCGAAAGCGCCGCTGTCCTGGTCAAGCGTGCCGTTTGGCGACTCACGCGCCGAATTTACCGTTACGCCAGTGACGCTGAATGCTGGTAGCGCAGCGGGTAACGCCTGGCAGCGCTTTGGCACCAATGCCCTGACGCAGTCGCAGGTAGTGGCCAACGGCAGCGCTACGCTGAATGACGTGCCCGCGGCCACCACCGAATCGCAGCAGGCATCCGGCGTTGAAGTGGCGGTGGCACTGAAGAGCGACAATTATAAAATTGATCTCGGTTCCACGCCGCTTGGTCAGGATCTCAATACGCTGGTGGGTGGCATTCAGTGGTCGCCGAAGCTAACCGACTTCCTGACGCTGGTGCTCACCGGTGAGCGGCGCTCAATGACCGATAGCCTGCTTTCTTACGTGGGAGCCACCGACAAAACCAGCGGTAAATCCTGGGGGCGGGTCACCAAAAATGGTGCCAGCGCGTTGCTCAGCTATGATAACGGCGATGCGGGTTATTATCTCGGCGCCGGTGCGTACAGCTATCTCGGCGAGAACGTTGCCAGCAACAACAGCCTCAACGGCAGCGCCGGGGTCTATCTGCGTCCGTTCCACGCCAGCGATCGCGAGCTGAAAACCGGCATTAATCTCAGCTGGATGGATTTCTCGAAGAACCTCAGCTATTACAGCTACGGTCAGGGTGGATACTTCAGCCCGCAGGATTACATCAGCGTTTCACTGCCGGTGGAATATTCCCGTACCTATGATGATTTGAAGATGAACGTCGGCGGCGCGGTGGGCTATCAATCCTATTCCCAGGATCGCAGCGCATTGTTCCCGAATAATCCCGATCTGCAGTCGGCAATGGACAATGCCGTGGCCAATGGCTTTGCCAAAGAGGCGTACTACTCCGGCGGCAGTAAAAACGGCATCGGCTATAACCTGCACGCCGGTGCGGATTATAAAATATCGAAAGATGTTACCGTCGGCGGTCAGCTCGGCTATGACACCTTTGGTGATTACAACGAAAGTACCGCGAATCTGTGGTTCCGCTATATGTTCGGAGATAAATGATGGCACAGGATTATGGCGCACGGCCGCAACCGGGTTGGTTTGATCTGCTGAACCTGATGATTAGCGGCATGATCGACAATGCCGGAGAAGCGGAAAGCCAGGCCTTTTTACACAATATTGGCGAGCAGCTGGCGGGACGTTATCCCTTGCCTGCCGCGCGCACCGTGCAGGATCTGGAAACCCAGATTAACCTGGTGCTGGCGCGCTTTAACTGGGGATTCGCTGACCTGCAGCCGCAGGAAGGCGCAATGCTGATTCAGCATCTCGGCCTGCCCGGCAGCGATGGCACTCAGGAACAGGCGCAGTTTCAGGCGGCGCTGAGCGCCGTGCTCTGTGGGCTTTATGGGCGCTGGCTGCGTGAGCAGGGTGGCAGCGCAACCGTTCCTGTGATCTGCGAGAGCACCGCACAGGATTCAACACTGACTTTTCGCTATCAATAAGGTTGTTACGTCATGCAGAAATGGATCCGGCATAAGTGGGTAGCGTTAATGATGATCATGCTCTGTAGCGCGCAGGCCGCGGCCAGCGAAGGCTGGGAGACCTATAAAAGCCGCTTTTTGCAGGCGGATGGTCGCATTATCGATACGGCTAACAAGAACGTCAGCCACACCGAAGGTCAGGGCTATGCGATGCTGCTGGCGGTACATTATAGCGATCGCGCCACCTTCGATAAGCTCTGGCAGTGGACCAATACCACGCTGCGCGACAAGCAGAACGGGCTGTTTATCTGGCGCTATAACCCTGCCGCAGCGAATCCCACGGGAGATAAAAACAACGCTTCCGACGGCGATATTCTGGTGGCGTGGGCGCTGCAACGGGCGGCGGAAAAATGGCAGAACCCGGCATATCAGCAGCAGTCTGATGCGATTCAGAAAGCGATTATTGCTCATGATGTGATTCGCTACGCGGGCCGTACGGTCATGCTGCCGGGCGCGCAGGGATTCAATAAAACCAGCTATGTGGTGCTGAATCCATCTTACTTCCTGTTTCCGGCGTTTCAGGCGTTTGCTAAGCGCAGCCATTTACAAGTGTGGACCATGCTGATTAACGACAGCTTTGCGATGCTCAGCGATATGCGTTTTGGCACCAGTGGGCTGCCGCTGGATTGGGTGGCGATGAACGCCGATGGTTCAATGGCCCCGGCTACCGGCTGGCCGCCGCGCTTCAGCTACGATGCGATTCGTGTGCCGCTTTATATCGCCTGGTATGATGCGCAAAGCCTGCGTCTGGTGCCGTTCCAGGCGTTCTGGCAACACTATCCGCGTCAGGCGACACCCGCGTGGATCGATGTGCTCAGCAACACGCCAGCGGGCTATAACATGAACGGTGGTCTGCTGGCGGTGCGTGATTTAACTATGGGTGAAACAACCTATATTAACGATCGGTTGCCTGCTGACAGCGATTACTACTCAGCCAGTTTGCAGCTGTTGACCAATATGGCGTATGAAGAGAGCCGGTAACCGCGGTGATATTCCGCCTTACGAGCTGGCAGGCGTAAAGGCTCAGGACGCGCGCCTTTGACGGTAGCGTGCCCTGGAACCTGTTTTACCGCTGATAGCGCTAATGCTTCATTAAGATAGTCACCCGACGTTTCTCCCGCCTGCGAGGCGGGAGAAAGGGGATTAGTTGGGATAGGGTACCCAGTCACCACCGTTAAGGCGAATCCAGGGTTTGCCCTGATACATGATGACCACTGCGTTATCGTTTTCTGATACGACCGGCGTTTGGGGCAGATTTTGCGTTAACACGGACATGTTGATGTTAGGCGCGTTGAATACCTGACCATCAACCACGCGGGAGACTAACTCGGAAATCGCCAGCAGGCTGGTGGGCGTCTCAACGGCCAGCGCCTGTTCCTGATGCGGCGCTTTCATGCCGACAAACTTAATGCCCACGGGCACATGCGTAATATCGGGGCTGGGAATATCGCGCAGGCCTGACATCTGCATTTTGTCGCCTTTCAGGGCGGCGCCGTGTTCCGGCACCACCAGCACCATCACCCGCCGACCCGATTTTTCGAGATTGTTCAGGAACGTATCCAGCTGATCGAACAGCACCTGCGCCCGCGGTGTCCACGGCGCGGTCTGCGTTGAGCCGCGCTCACGGGTACCGTCATGCAGCGGAATCAAATTATAAAAGGTCGCCGTGCGCGGCTCGCTGCTTTTCAGACGATCGTCCAACCAGCGTTGCATCAATTGCCCATCATTGAAGACCGGTGAGCCATCAAATGAGGTCAATTCCGGAGAGATACCCGCCTGTGACATCAGGGGTGCCTGGATATCGCCAAAATCACGTAGTTCCTGCAAATAGTTACCAAACACGCCGGTGTGATCCATCATCAACTGCTCTTTGAAACCGAGTTTTGCCAGGTTATCAAACAGATAACAGCTCTCCTGCGTGGGTTTATAGAGATCGCTGTGCGACGTCTGACCGCAGCTGGCGCGCAGCAGACGGATTCCCGCCGGGCCACTGTAACCGGTGGCACCATTGAAATTGTTAAGCAGAATGTCAAAGTGCTTCCACAGCGGATGCGAACGCAGCTGAGCGTAATCTATATCCGACCACGCCAGCGAGCAGACGTTGATCACCAGAATATCAAACGGTTGCGAATCAGCAGGCAATGTCGTTGGAAAGTGCGTATTGCGCTGTCGTTCATGCTCATAAAAACGGTTCAGCCAGGCGGTCAGGTTGGCGCTGGTGGGCGGTGCAGTATCATCCAGCGCGGTAGGTACCGCACCCGCCGGCGTGCTGGTTTTTAATACCACGGGTGGCGTTGTGCTGCTGCCTGGCAGCAGCGAAAAGGCCGGGCCCGCCAGATTGACAATGTTTAACCAGAGTAGCAGCAGCGAAACCAGCACGGTAATGCGGATCCATTGCGAGACAAACAGATAGATCACCAGCATGACGAACATGGTGCCGACCATCTGCCAGTTGATAAAGCGGTTAAGCAGATCGAGCAGGTAGTTTGGCGAGAAGCCAGCCAGCTGATTGCCCTGACTGAGCAAGCTTTCCCAGCCCGGCAGCCAGGTATCGTGCCATAACAGCGCAAAACCTATGGGCAGGGAGATGAGCTGGCGCAGACGATGCAGCCGCAAGCTGGGCAACGGAAAAATCAGCCAGGCGAGAAACACCAGGTTGGTTAGCGCATGGAAATTAAGATAACCAAACCAGAGCAGCGCAAATTTCAGGAGAAAATAGAAATTCCAGCCGCCTAAACCGCGCCAGTGAGACCATCGGGAAGGCGAGTGTGCGTCAGGCGCGTTCACATCATTCATTAATCATCTTCATCCATTTTGGTGGTTTTTCGCTGCCAGGTTCCCTCATATTTCAACGCGCGCGGCGCTAACAATCGCCAGGAAATGTTGCGCCAGCCAGCAGGCAGCCAGCGGGCATAGAGCGGTCGAAAAACTAAAAGGAGTAGCAGCAGTACGATAAGGATTTGTACGGCGTCCATCAGGCTCATTCGCTTTCAACCTCATTCTGCAACAGCGTGACGGGCTGGGGATGAATACGTGGCTGCTGGCTGACCGGCTGTTTGATAACCGGTGCCAGTGTCGGTAGCGGCAGGTCATGCCACGCTCCGGGCGCATCGTTCATCTGACTGATTTCTGTAAGAATTTGAGCATCCTCGAACCACACCAGCCGGTTGGAAAATATCTCATCGTGCGGCAGGCGAAAGATTGAACGCAGCGCTGTATCCAGATCGCTGTAGCGACAAGATGAGAGGAACAGACAGATGCGTTGACCCGTCAGGGTTGCCAAATCGCCATAGCGACGCGGCTTGCATAAGGCGATCAGCTGTTCTGCTTTCATGCCAGGCACCGGACGCAGCGCCACCAAAAGTCCTTTGCCGTTCTCAGGCAAGACGGTGTTACTGACCAGTCGCCTCACCGCATCGCAGAAGGCGTCGAGTGGCAGGTAGCCGCGCTCCTGCAGCGGCTGCATCGCGTTTTTCAGCAGAGTCAGATCACCGGGAATATGGCGACTCCAGATCTGTCCCTGAATGCCTTCCAGCGCGCTCAGAAAACGTGACAAACTGGCGCCGTGCGGCACAATGACGTTGACGCCACAGGCCAGCAGCAGACGCTCATCGCTGTAACGCAGGCTGGTTTGCATTTCGCGCAGCACAATTTTCAATCCACCGCCGCGGGTCAAACGCAGGCCATGAATATACTCTGCCAGCTCGTTGATTTGCTCATTGCGTGCAAGGCTAAAAATAACGGTGGCCGTGCTGGCTTGCTGCGCGCGAGAAAATACCTGTGCGTTACTTTCATATAATAACCACTGCTTTGATAAAGGTGGTGCCCCTTCCAGAACCTGCTGCTCGGCAATATAATTATTCTCATCGTTTAACGATAAAGGCTGATTTTTCTCACTTTGTGGTAGCGCGGTAAAACGCTCCTGCGTTAGCGTGAGACGAACCGCGCGGTCAGCGATTAAAACATTATTATAATTCCACCAGCTAATACGGTACTGCCAGCTATCCTGTTGATGATCGATATGTGCGGCCCCATCCAGCTGTCGGAAGCAGTGCTGTAAATGATTGCGTAAGTGACTAATTTCAAAACCGGTAGTGAGGATTAATAGCGTAATTTTTTGCGTTATTAACCGTCGTCTGGTTTTTTTCAGCCAGTCAGATATTTCCTGTCCGGATAATGTGTTCCAGTGAGATACATCACAGTAAAATACCATCAACCCACTTTTGCTGTTGTGAATGCGCATCAGGTCATCACTAAGCTGTAGCAGGCTTTTTCGGTTTTTTTTAAGCGAATACATGGGGATGCGATCTGGCCCTTCCGCTGGCACCGGCTGAAGTAGCCGTTGTGGTTTTTCAGCTGAGCTGATCAACGTTAATGCCTGCTGGCTGGCAATAACCTGACGAATAAAGGTGCGGCCATCTTCTTCACGCGTGGCGGTAACCCAGTAACAACCGGGCGTATCCATCATGATAAATTCGCTCTGAACCTGTTTAAGACCGAGTGACCAGGGTTTTTTCATATTTTTTTCACGAATCGATTGATCCAGGCTAGTTTATTATAGACAGTCACATCCTGGTAAATGTTATTTTTACTTATGGCACAGGCAACCTGTGTCACTATGCTCGGTTTCTTCCCTGAATGAAAATAATAGAAAAAGTGCTGGAAAGAAACGCAATGGGTGAAAGGTAATGAAAAAAGAAAATACACTTACGGTGGTTGCCGGTTCGGGTGAGGCACAGGATGATATCAGTACGCTAAGCAAGGCATTTTCTCTGCACGCTTTTCATTATGTTGATATAGCACGTCATGAGCGGTTGAAAAAAATGAACGAACGCTGGCCTTTGCTGGCGGAATTAACACAGCTTCATTCTGAGAATAATCACTGATGTCGATTATTGCCCTACAAGGGTTACGCGGTGGCACCGGCGCAACAGCGATAACGGCGGCATTGAGTTGGGCGCTGCATGCGCTGGGCGAAAGCGTGCTCGCCGTCGATCTGTCACCGGTGAATCAGCTGCGCATTCATTTCAATATGCCGGTTCAGCATACACGCGGCTGGGCCTTATCCGCGGCCGTCGATGAGAACTGGCGGCAGGGCGCAATGCGCTATCATCCCGGCCTCGATTTTGTGCCCTTTGGTCTGCTGAATGATAAACAACATCAACGTTATCTGCTCAATAAGTCAGCATGGCAGCAACCAATGATTGATGACCTGGTGGCCCTGAAGGCACGCTACCGCTGGATATTGTTCGATGTACCGGCAGAAGCGGATGCGACCTTTGCGCCGCTATTGGCGCAGTGCGATTGTCAGTTGCGTATTCTCACCGCCGACGCTAACTGCCATCTGCGATTGCATCAGTCAAATTTTGCCGATAACTCCCGGTTTCTGATTAATCATTTCAACGCAGGCAGCTTGCTACAACAGGATCTGCACCAACTGTGGATCGACTCGCTGCGCAATTTGATCCCGTTGATCCTGCATCGCGATGAGGCGATGGCCGAAGCCTTGCTCAACAAACAGCCGGTTGGCGAGTATCGTCCTGGGTCGTTAATCGCTGAGGAAGTGGTGACGCTGGCGAACTGGCTGCTGCTGCATGTACAGGAAAAAGTGGCATGAATCCGCTGCGCTGGCTGCTGGTTCCGCCTGCCTGGCAGGCGCTTAAAAAGCGTTATGACCTGGCGCAGATGCACGGTGCTTCGTCACTGGCGTCGTGGCTGCACTGCCTGTGGTGCGCACTTGGCTGGGCGTTGCTGCGCTTTGAATCGCCTGGCTGGCAGCAGATTATTGCCCGACGTCGCCAGCTATGGCCGCATATTTCTCCCGAGCGCCCGCAGCCACTCGATCTGTTGCGCTATCTGGTACAAAGCCTGTGGTTGATCATTACCCTGCCGCAGGACAGCAGTCCGCGTAGCCAACGCCTGCGCGTGAATGCCTTTCAACCGCTGTTTCGCTGGCGACAGCGTTTTTATCTCTGGCTCGATACACTGCCACAACGGGTGGAATCGCAGGGCACGCATGCACGCGTTGAGCGGCGACTGCGGCAATTGTCGCCCTTGACGCGCCGCCTGTTATTTTTAACCGCATCGCTGTTGGCCGGTCTGCTGGCGCTGCTCTGTATCTCCCAGCCTTTCGATCTGCTGACACAGTTTATTTTTGTGCTGCTGTTGTGGAGTATGGCGATGGTGGTAAAGCGGGTTCCTGGCCGCCTGCCTACGTTGATGCTGATCGTGCTCTCGTTAACCGTTTCATGCCGCTATCTGTGGTGGCGCTATACCTCAACGCTGAACTGGGACGACCCGCTAAGCCTTACCTTTGGCCTGTTACTGATTGCGGCAGAAACCTACGCCTGGGTAGTGCTGGTTCTGGGCTATTTTCAAACCATCTGGCCGCTTAATCGTCAGCCGGTTAGCATGCCCGGCCCACCTGAAAGCTGGCCGACGGTGGATCTACTGATACCCACTTACAATGAGCCGATGAGCGTGGTTAAGCCGACCATTTACGCCGCGTTGGGTATCGACTGGCCACGCGACAAACTTAACATCTGGCTGCTGGACGACGGCAACCGGCCAGCGTTTCGCGAGTTTGCTGAAGCTGTCGGCATCGGTTATGTGGCACGTGCTACCCACGAACACGCTAAGGCGGGCAACATTAATAATGCGCTGCGCCACCATTGTCGCAGTGACTATGTCTCTATTTTTGACTGCGACCATGTGCCAACGCGATCGTTTCTGCAGATGACCATGGGCTGGTTCATGAAGGACAAAAAGCTGGCGATGCTGCAAACGCCGCATCACTTCTTTTCGCCCGATCCCTTTGAACGTAACCTGGGCCGTTTCCGCCGGACACCCAATGAAGGCTCGCTGTTTTATGGGCTGGTGCAGGATGGTAACGATACCTGGGATGCCACGTTTTTTTGCGGCTCCTGTGCGCTACTGCGCCGTGACGCGTTGGATGAGATTGGCGGCATCGCCGTAGAAACGGTTACCGAAGATGCACATACCTCTCTGCGCCTGCACCGCAAAGGACATACCTCCGCCTATATCCGTATTCCCCAGGCTGCAGGATTGGCAACGGAAAGCTTGTCAGCGCACATCGGCCAGCGTATTCGCTGGGCTCGCGGCATGGTGCAAATTTTTCGGCTCGATAACCCGCTGTTTGGCAAAGGGCTGAAGCTGGTGCAGCGCCTCTGTTACGCCAATGCCATGCTGCATTTCCTTTCGGGCATTCCGCGATTGATCTTCCTGCTGTCGCCGCTGGCCTTCCTGCTGTTCCATGCCTATATCATCTACGCACCGGCGCTGGCGATCGCTATCTATGTACTGCCACACATGCTGCATACCAGCTTAACCAACTCGCGTATTCAGGGGCGCTGGCGTCACTCTTTCTGGAGTGAAGTCTATGAAACCGTGCTCGCCTGGTATATCGCCCGTCCCACCACGGTCGCGCTGTTTAATCCGCACAAAGGGAAGTTCAATGTCACCGCCAAAGGCGGCCTGGTAGAGGAGCAACATCTCGATTGGGTCATCACTAAACCCTATATTTTTCTGGTGCTGATTAACCTGGCGGGTGTGCTGTTCGCCTTCTGGCGGATGAAATACGGTCCGGCAAATGAGGTACTAACCGTTTGGGTTAGCCTGGTCTGGGTGCTCTATAACATGGTGATTCTGGGCGGAGCCGTCGCCGTTTCCGTTGAGGCCAGGCAGATTCGTGAGGCGCATCGCGTTGAGATTGCGATGCCAGCGGCGTTGGGTCGCAGCGATGGGCATATGATGCCCTGTACGCTGCGTGATTACTCCGATGGGGGTGTTGGCGTTGAGCTACGAGAAGCGAACAGCCTGCGTGAAGGGGAAAAAGTGACGCTGCTGCTACGCCGGGGTCAGCAGGAGTTCACGTTTCCCTGTTATGTGCAGCGCGTCTTCGGACATCGTGCGGGTATCCGGCTGCATGAACTGACCACCGAACAGCATATCGATTTTATTCAATGTACTTTTGCCCGTGCGGATACCTGGGCGCTATGGCAGGACGGGTTCCCGGAAGATCGTCCGGTACAAAGCCTCGCCGATATCATGGTGCTTGGGTTCAAAGGCTATGTGCGGCTGGCCGAATATGGGCCTGTGCCGCTGCGCAAATTATTTCGTGCCCTGACGCAGCTGGTGCGTTGGCTGGCTTCTTTTATGCCGCACGGTACCGGCAGGACGCCTGCGGGTCGCGTCGTGACAGAACAATCCTGATAGTGATGAAACCTGATGAATAAACGATTAAGCGCAGTGTTAGCCGTGATGTTAGGCATGACCAACCCGCTGTGGGCCGCGCCGCAAAGCACGTTGCCGACAGCCGATCTCGCGGATAGCGGAACGGCACCGGTGCACGATGTTGTGCGCGCTTTTACGCAGATTGCACCACCACCCGGCAGCATGACGCTTAGCGGCACGCGTCCGGATGGACAGATTGAGTTCGGCGTGCGCAGTGATGAACTGGTTACGCAGGCACGGCTAACGCTACATTACCGGCCTTCACCCGCGCTGACGCCCACGCTGTCCCAGCTGAAGATCTACCTTAACGATGAGCTGGTTAATCTGGTTACCGTGACCCCTGACCAGTCTGGCCAGGAAAATACGCTGGATCTTGATCTTGATCCGCGCTTCATCAGTGACTTTAACCGTCTGCGTTTCGAACTGGTAGGGCATTACACCTCTGTCTGTGAAAACCCGGCCAACAGCACCATCTGGCTCGATATCAGTAAGGCGAGCCAGCTTCATCTGACGCTGCAAAAACTGGCGCTAAAAAACGATCTTTCGCATTTCCCTGAGCCCTTTCTTGACCCGCGTGATACGCAAAAGTTGAGCCTGCCGATGGTGTTTTCCGGTCAACCCACTATCGGTCAGCAGCGCGCTGCTGCCGTGCTTGCCTCCTGGTTTGGTGTAAAGGCACAGTGGCGCGGTCAGTCATTCCCGGTGCTGTATAACCAGTTGCCGGCCGGGCAGCATGCCATTGTCTTTGCCACTAACGCACAGCGGCCCGATTTTCTGCGCGATCTGCCGTCGGTGGATAAACCCACCGTGCGTATGGTGAGCCAGCCGGGCAATCCCTGGCAAAAAATGTTGCTGATTCTGGGACGTGATGACAATGACCTGAGCACCGCCGTAGCGGGCTTGGTTCAGGGTAATCTGCTGCTGCGTGGCGACAGTGCCATCATTGAAAGCGTAGACCTGCTGGCACCCCGCCAGGCTTATGACGCCCCTAACTGGGTGCATACCGATCGTCCCACTACTTTTGCTGAGCTGACGCAGTATGAAAACCAGTTGCAGTCAGAGGGCATGCAACCTGCGCCTGTTACGCTGACGCTAAACCTGCCGCCGGATCTGTTTCTGGTTCGCGCACGCGGTATCACGATGGACGTTGGCTGGCGCTACACCTCGCCGCTGCAAAATGAAGGCTCGCGGCTCGCCGTCCACCTGAATAACCAGTTTATGCAGGATTATCCGCTGAGTGCGAAAACGGATGACAGCAAGCAACTGCTGCATATCCCACTGATTCAGGGCTTGCAGGACAGTAATCGACAACTGACGATTCCGGCGCTGCGGCTGGGTGCAGTAAACCAGCTGCGCTTTAATTTCGACTATGCCAATACTTTTAGCGGCGGTACCGCCGATGGTCACTGCCAGACCGTCACGCCAGTCACGAATCACGTGGTGATCGATCCCAATTCCACTATCGATTTTTCCGGTTACCGTCACTACATCGAAATGCCATCGCTGCGCTCTTTTGCCAACGCGGGCTTCCCGTTTAGCCGCTTTGCGGATTTATCACAGACGCAAATATTGGTCAGCGCTAAACCCTCGCCTGAGCAGATGAGCACGCTGTTGACCGTGATGGGCAATACCGGCGCTCAGACGGGCTATCCGGCGCTGCACGTTGAACTCACCGATGATGGCAGCAAGGTAAAAAATAGCGCTCATGACTTGCTGGTTATTGGTACGTTGCCACCGGGCCTGCGCGACGACCGCCAGATTAACGTGCTAATTGATGCAACCCGTACGGCGTTGAATACGCCTAAACGTCAGTCGTTGCTTGATGATGTCAGTGTCTCTGCGGACGAGCGTAGCGTCGGTGGTCATACCGTGATTTCAGCGCAGGGCCCAATGGCCGCGGTAATCGGCTTTCAGTCACCTTTTGATGCGCAGCGAAGCGTGGTAGCACTGATGGCGGATAGCCCACAGGCCTGGCAAATGCTGGATAATGCGCTGCAGGATCCCGGTAAGCGCAACGCAATTTATGGTTCCGCCTCCATCATTCGTGAATCGGGCGTAAACAGCTTGCGCGTTGGCGATACCTGGTATGTCGGTTATCTGCCCTGGTGGGAGCGGGTATGGCATGCGCTGGCGACCCATCCGCTGCTGCTGGGCGCGTTTGCCGTGCTGGTGGTGGTGATTTTTGCTCTGCTGATGTGGCGAGTGATGCGTATGGTAACGCGTCGCCGACTTGGCGAAGACGATCACGATGACTAAGCGCGTGATTAACTGGTCCGGCGCGGCACTGGGGGCGCTGTTTTTTGCGCCGTTACCGCTGGCGCTGGCAGCACCATCAAGCGTGGCACCGGTTGATTTTCTGCTGGAACAGGTGCTGGCCGGTGAAGCGACCAACAAATATGATCTGGTACAGCAGTCACTCTATCGACTCGAGAAGATCGATCCGGACAATCCCCAGGTCATTGCGGCCCGGTTGCGCATGGCATTGCGTCAGGGCGATCGCGCTACAGCCGAAACGCTGTTAACCGCGTTGCGGCGTGTGGCACCCGATTCTGCTGCAATGCGCGAGGCACAAGCGGGCATGCTGCTGAGCTCGCCGGAAGGCAGGCAAAAATTGCAGGAGGCACGGCTTCTGGCAACGTCTGGTCGTCTGGTTGAAGCGCGTGCCGCCTGGGATGCACTGTTCCATGGAACTTTTCCTGACGTCAATGTGGCGCTGGAATATTGGCGGCTGGTACTGCGCCTTCCCGGGCAGGAAACGCGAGCCCTAACGGAACTGGAGGCGCTGGATCGGCGTTATCCCGGCAACGTTGGCGTCAGACTGCAGATTGCGCGCGCCCAGTTTGCCCAAAATAATGCCGTCGGGGCGCAGGAAAAAATCCGTCAGCTGGCAGGCAATGCGGCTGGACGAAACGCGGCAGCCGAGCTCTGGTTGCAAAACATCCAGGCACAGCCAGTCACGGCGGAGAGCATCACGGCACTGAAACAGTACCTGGACCTCTTTACCACCGGCGATGCGCAAAAGCAGGGGCAGGCAGAACTGGCGAAACGGCAGCAGCAGCTGGCCGACCCCGCTTTTCAGCAGCGTTCACGGGCGCTGGCGCTGGTTGAACGAGGCGGCAATGCCATTCCGGCACTGGAAGCCGCACTGCGATCCAATCCTGACGATGCTGATTTGCTGGGTGCGATGGGTCAGGCACAGGCGCGCAACAATCAGCGAGCCGTTGCCATTCGTTGGCTGGAAAAGGCGATAGCCGCTGGGCCAGACAGCACGCAAATTGGTAAGTGGCAGTCATTGGTACAGACCAACCGCTACTGGCTGGCGATTGAAAACGGCGATAAGGCGTTGGCTGCAGGCGATGTGAATGGGGCGCAGACGTATTATCAGCAGGCACAATTACTGGATAAGAGCGACAGCTATGCCCTGATTGGCCTGGGCGACGTGGCCGCTACGCGCCAGCAAAATGATGCGGCGGAGCAGGCCTGGAAGCGGGCGTTACGGCTGGATGCCACCAATACCACCGCCATACGTCGCCTGGTCGCCTATTATCAACAACAGTCACCGCAGCGTGCGCTGGCATTCATCAATCAATTACCTCCCGATCAGCAGCGGGCGCTGGCAGGTAACCTGACCACATTGCGCAGTGAGATTGTCCGCGCAGAGGCGGACGCGCTGGCAGAGCGGGGCGCCTGGCCGCAAGCGGTAGAGAAATATCGGCAGGCGCAACAGGACGCGCCCGATGATGTCTGGCTTAACTATCGGCTGGCTGGCGCGTTACGCCAGAGCGGCCAACCGCAGCAAGCTGACGAACAGATAGCCAACATGTCCCGGCAACGACTTGGCGATGCCACGCAGGTGTATGCCAGTGCGCTCTGGTTCTCCGGTAGCGGCAGAACCGCCGCCGCGCTGGCAACACTCAACAGCCTGCCGCAGGTGGCCTGGAACCAGGATATACGCGATCTGGCGACGCGGCTGCAACAGGATCAGATTTATCAACATGCCGACGCGCTGCGCAACAGTGGACGTGAGCCACAGGCTGAAGCGCTGCTGCGCCAGTTACCTTCCTCACCACGCCGCGATTTAACGCTGGCCGATTGGGCACTGGAGCGGGGTGATGCCGCCCGGGCGCTGGCAAGTTATCAACAGGTGCTCGATCGCGATACCACAAACAGTGATGCACAGCTGGGCCGCATTGAGGCGCTGATCGCATTGAACCAGCAGGATAAGGCGCGACGTGCGCTGCAGGGCCTGCCACCCGTCCCGGTTGAGCCGGATCTGAACCGCGAGCGGCGCATTGCCAACGCCTGGCAGCGCGTCGGCGAACCTGACCGCGCCGCGGCGCACTTTACGCAGGGCAAGATGCTGGCGCAGCGGCAACCACCTTCACAAAGCAGCGCGTTGTTGTTCCGTGACGCGGCGAGATTTGCCGCTCAGCAGCAACAGCCGCAACAGGCGCTGGCGGATTATCGTCAGGCGATGGTAGCCAGCGGTATCACCACCGAAGAGCCGAAAGATAACGTCCATTTTACGCAGCTGATGCGTACCACCGAAGGTGATGACTGGCTAAAGCGCAGTATTCGCCGGGATGCGGCTGACCGTTATCAGCAACAGCAAACAACGTTAACGCTGGCAGAAGATTATTCGCGCAACAAAGGCACGCCGGGAATTTCTGATTTCACGGCGCACACTACTATGTTGCAGGCGGAAACGCCGTTGGCAGCGGGCAACGCTTTTGTCCGTTTTGATCACGTTGCCGTGTCCGCAGGGACGTTTGCTGGCAGCCACAGTGAGAATTTTGGTAGCTGTGCAGATGCCAATAGCGGTGGCTGCGACCGCGATTTTAATCAGCAGGCCGAAGGCGTCGCGCTGGGCGCGGGCTGGAATAACGATCGATGGTCAGCTGATATTGGCACCACGCCGCTGGGTTTTCAGGTTGTTAACTGGGTTGGCGGAGCCAGCTGGCAAACCGATGCCGGACCGTTCGGCCTGACTTTTGGTGCCTCACGTCGACCCATTTCAAGCTCGCTGCTCGCCTATGCTGGCGCGCGCGATCCCAGTGCCAACGGTGGCAAAACCTGGGGCGGCGTGGTAGCGAGCGGCGGGAATATCAGCATCAGTTACGATCGTGGCGAAGCCAACGGCGTGTGGGCCGATCTCAGCGCCCATCAACTCAGCGGCGAAAACGTAACAGATAACAGCCGGCAGCGGTTAATGGGGGGGTATTACTATAAGTGGGTCAATGAGGATAACCGTCGCGCCACGATTGGCCTGAACAGTATGCTGTGGCATTACCAGAAGGATCTCAGCGACTACGCTTTTGGTCAGGGTGGTTATTACAGCCCGCAGCAATATTTTTCGCTTTCGTTACCGCTAAGCTGGCGTCAACGTACCACAAACTGGTCGGTAGACATTGGCGGTGCACTGAGTTGGTCGCGATCGCACAGCGCCAGCCAGACACGCTATCCGGTTAATCCTGGTTTTACGCCCGCAAGCAATCCTGCATCCACTGCCAGTTCCAGCAGCGGATTTGGCTACACATTACAGGCTGCGATTGAACGTCGACTAACCGCGCACTGGACGCTGGGCGCCAGCGTCGATATTCAACAGGCAAAAGATTATACGCCGAGCCACGGCTTGCTTTATGTCCGTTACACTCTGGCCGGGTGGGAAGGCGATCTGAATATTCCTCCGCAGCCGCTGACGCCGTACGCCAATTTTAAGTAGCGTTGAAACGGGAAAATTCGCCGATCGTCATCGGAAAACCCTTAAAGCCTTTTTGTCGTGCCATTAACCTTGCTTAAAAAAAGGGTGCCTTAGGATATACTCTGGGCGGCCGTTACGTTCCGGATAGCGGGCCGGGAGAGAATTTTGCGCGTTAGTCGATCACTTACGATTAAGCAGATGGCCACGATTTCAGCGGTTGCTGTGGTGACCATCTGTATATTTATCGTGGTACAGCTTTTCCATTTTGTGCAGCAGCGCAGGGTTGACTATGCCCAGCAGATGGAGAATATCGCGCATACCGTGCGTCAGCCGCTGTCAGAAGCGGTGCTGCGGGCCGATATTCCGCAGGCGGAGCGCATTCTTAACTCGCTGAAACCTGCCGGGATTTTAACCCGCGCTGATGTGGTATTACCCAACGCGTTTCAGGCGCTGCATACCGATTTTGAGGCTGAGCGACCAGTTCCGCGGCTGATTGCCCGGCTGTTTGAACTGCCGGTGCAGATCACCGTGCCGCTCTATTCAGTGGAGCGAACGGCGCTGCCTAAGCCGCTGGCTTATCTGGTGCTGCAAGCCGATTCCTGGCGCGTCTACCAGTTTATTCTCAGTACCATCTCCACCATGCTGACCACCTATTTGCTGCTGGCGCTGGTGCTGTCGGTGGCGATCAGCTGGTGCATAAATCGCCTGATCGTGCATCCGCTGCGTAATATTGCTCACGAGCTGCAGGATCTGCCGCCGCAGTCTATTTTGACCCACAAGCTGTCGCTGCAAAGTCGGCATCGCGACGATGAATTTGGCATGCTGGTGCGCAGCTATAATCGCAACATGCAGGTGCTGGAGTCGGTGCATGATGAAATGAGCCGCCTGACCACGCACTTCACGCTGACCGACCTGCCGAACCGCACGTTATTCATCGCGCTGCTGGAACAGTTTATTAATCATCCGGGGCGCAAATCGCCGTTCACCGTGATGGTGATTCGCATTGAAACCCTGCTGGATGGCAATGGCGTGCTGACCGATACGCAGCGCGACACGCTGATCCTGACGCTGGTGGAAAAAATACGCAGCGTGATCGACTATCGCATGGTGCTGGGGCAGCTCGGTACCAGCGATTTCGTGCTGCTGGCCAAACGAGCCAATAACCCTTTCCGCGCGATTCGCCTGGCGCGCAACCTGATGATCCGCCTGAATCAACCGGTAAACCTGCAACAAATTCAGCTGCGCCCGCACGTCAGTATCGGCATGAGCCTGGGCGAAACGGATACGCTGCTCGATGCCGTTGAAATCCTTAACCGCGCGAACTCTGCCATGATGTCGGCGCGGCATCAGGGCAAAAACCAGATTCTGTTTTTCGATCCCGCCCTGACTGAACGCGCGCAGAAGCGCCTGACTCAGGAGCATGACATTTTGCAGGGGTTGCAGGAGGAGCAGTTTGCCATCTATCTGCAGCCGCAGGTCAATATGCAGAGCGGCGAGATGGTCGGCGCAGAAGCGCTGTTGCGCATGCGTCAGCCCGACGGCAGCTGGGGATTAACCGAAGAATTTATCGTCAGCGCCGAAGAGATCGGCGTGATCGATGCCATCGGTCGTTGGGTGTTTGAAGAAGCGTGTCGTTTACTGGCGGGCTGGCAAAAACGCGGCATTATGTTGCCGCTGAGCGTGAATATCTCGGCCAACCAGCTGCGCGATCCGACGATGGTGACGCACCTGCAGGATCTCATTCAGCGACACCGCATTGCGCCAGGCAGCTTTGTGCTGGAGATTACCGAAACGGCGAACATTGGCGATACCGAGCAGGCAAAGGCGCTGCTGCGTCAGTTGCAGGCGGTGGGCGTGGCCGTGGCGCTGGACGATTTTGGCATGGGTTATGCCAACCTTAACTACCTGCATCAGTTCAAATCCTTGCCGATCAGCAAGCTAAAGATGGATCGCAGCTTTGTGTCTGCTTTGCCCGATGATGACACCATGGTCAAAATTGTAGCGGCCATCGCGGAGATTATTGAGCTGGATGTAGTGGCGGAAGGGGTAGAAACCGCCGAGCAGCGCGACTGGCTACTGTCGCGTGGCATCACTATTGCTCAGGGCTATTTCTATGCGGAACCGCTGCCGCTGGATAAATTTGAACCCTGGCTGCAACACCGGAAATTCTGAGCAGTATCACTCGCGTAATTGTCCCACAAGTTATTAATTTCATCGCTGAAGCGTTTCAGTTCATAGTTGTTAACTATGCCAATGTCAGGCTGTGTCAGGATATATCAATTCTGTTATCGGGGTGTTATTTTCGCGCTGTCGTAGAAAACTGCGGTTCGCCGATGCTTATCGGGCAAAACAGCCGCAGGAATAATTACAGTGACGCCTGTCGCCTTCCATGCCGTTAACGGAATCGCTTTTATGAAAACTTCTCTGTTCAAAAGCCTTTATTTTCAAGTTTTGACAGCCATCGCCGCGGGCGTGCTGCTCGGCCATTTCTATCCGGAACTGGGTGCGCAGATGAAACCGCTGGGCGACGCCTTCGTTAAACTGATTAAAATGATTATTGCACCGGTGATTTTCTGTACCGTGGTCACCGGCATTGCCGGCATGGAAAGCATGAAGGCCGTAGGCCGTACCGGCGCCGTGGCGCTGCTCTATTTCGAAATTGTCAGCACCATCGCGCTGATTATCGGTTTGGTCGTCGTGAACGTGATTCAGCCAGGCGCGGGTATGAACGTCGATCCCGCCACGCTGGATGCCAAAGCGGTGGCGGTCTATGCACAGCAGGCCGAGCAGCAGGGCATTATTCCGTTCCTGCTGGATATCATTCCCGGCAGCGTCATCGGCGCATTTGCCAGCGGCAACATTCTGCAGGTGCTGCTGTTTGCCATTCTGTTTGGTTTCGCCCTGCATCGCCTTGGCGATCGCGGCACGCTGATTTTTAACTTCATCGATAACTTCTCGAAGGTGATTTTCGGCATCATCAACATGATCATGCGTCTGGCACCGATTGGCGCGTTTGGGGCCATGGCCTTTACCATCGGTAAATATGGCGTCGGTTCGCTGGTGCAACTGGGTCAGTTGATCGTCTGCTTCTATATTACCTGCGTGCTGTTTGTGGTGGTGGTGTTGGGGCTGATTGCCCGTGTGGTCGGCTTCAATATCTTCAAGTTTATCGCCTATATAAAAGAAGAACTGCTGATTGTATTGGGCACCTCCTCTTCGGAATCGGCGCTGCCGCGCATGCTGGATAAGATGGAAAAGCTCGGCTGTAAAAAATCGGTGGTGGGCCTGGTGATTCCAACCGGCTACTCCTTTAACCTCGATGGCACCTCGATTTACCTGACCATGGCAGCGGTATTTATTGCGCAGGCCACCAACGCGCACATGGATATTTTCCATCAGATTACACTGCTGGTGGTGCTGTTACTCTCTTCCAAAGGCGCGGCGGGCGTCACCGGTAGCGGCTTCATCGTGCTGGCGGCAACCCTGTCGGCGGTCGGGCATCTGCCGGTCGCGGGCCTGGCGCTGATTCTCGGCATTGACCGCTTTATGTCTGAAGCGCGTGCTTTGACCAACCTGGTCGGTAACGGCGTTGCCACACTGGTGGTGGCGAAGTGGGTAGGCCAGCTGGATGAGAAGCAGATGACGGAGACGCTGGCAGCGGGAAAAAAGGCAAAAAAGCTGTCTGAGACCCCGCTTTAATCATAAAATCCGCGCTTTTCACTGTTAAATGCCCGCAGCCGCTTGCCCTCGCTGCGGGCATTTGCATATGATCCCCCCTGTTTTTTAAGATTTTTCACTCCACTGCGCGACATCTGCTTTTTTACGCGGTCTAAGAACCTGTTCTTCCGACGTCGTGGCTTCTGGCATTGAAGCGGGCCGCAAGACGGGGTGATGATTTTTGGTTTGGGACTGAGTAGGGGTTCACATGCAGGGCACCAGAATAAGATTACTCGTTGGTGGCGTCATTCTGGCTGCGGCCAGCAGCATAGTGCAGGCTGAAACACTGCAGCCCGATCCCGCCTGGCAGCAGGGAAAGCTGGATAACGGTTTTAACTGGCAGTTGCTGACTACGCCGCAACGCCCAAGCGATCGCATTGAGCTGCGTCTGCTGGTGAATACCGGTTCGCTGGTAGAAAGTGCCCAGCAGACCGGTTACAGCCACTTACTGCCGCGCCTGGCGATGGTGCATAACGCCACGCTTGATCCGGCTCAGCAGCGCGCATTATGGCAGCAGGGAATTAATCCCGATCATCCACTGCCACCGGCCATCGTGTCGTACGACTTTACGCAATACAATATCAGCCTGCCTTACAATCGCCCTGAGCTGCTGAAATCAGCGCTTAACTGGCTGGCCGCGACCGCAGGCAAAATGAGCATTACCGATCAGGTGGTGAACACCGCAATCAGCGCGGACGACAGCGTTGCTACCTGGCCGCCGAATACGCAGAGCGCATGGTGGCGCTACCGGCTGAAAGGGTCGGCGCTGCTGGCGCACGATCCTGCCGAGCAGCCGCGCGCACCGATTGATAGCAACCAGCTGAACAGCTTTTACAAACAGTGGTACACGCCGGATGCGATGACGCTATTTGTCGTCGGCAACGTTGACAGTCGCACGCTTGCCGAGCAGATCAACAAGGCCTTCTCGACGCTGGAGGGCAAACGCCAGACGCCTGCACCGATTGCGACGCTGGCGCCTCTGCCGCAGCAGCCGATCAACCTGGTCAGCGGCAATGCGAAGCAGGATCGATTGTCGCTGGTGTGGGATACACCGTGGCAGCCGATACGCGATTCGCAGAATCTCAACCGCTACTGGCAGAGCGATCTGGCCCGTGAAGCGCTGTTCTGGCATCTGCAGAAAGTGTTAAGCGAAAACAAAGCGCAAGGTGTGCAGGTGGGCTTCGATTGCCGGGTGATTTACCAGCATGCGCAGTGCGGCATTAACATGGACAGCGATAACGCCACGCTGGAGGCGAATATGCATCTGGTGGCTCGCGAACTGGCAACTATTCGCGATCAGGGCCTGTCACAGCAGGAGTTTGATGCGCTGATGGCGCAGAAAACCGCCGAACTGGGCAAACTGTTTACCACCTATGCGCGCACCAATACCGATGTGCTGATGAGCCAGCGTCTGCGCTCGCAGCAAAATGCGGTGGTGGATATCGCGCCGGAACAGTATCAGAAGTTGCGTCAGCAGTTTCTCAGCTCGCTGACGCTGCCTATGCTGAATCAGGAACTGCGCCAGCAGTTGACGCAGTCGTTGACCATGATGCTGATGCAGCCGGAAGGCGAAGCCGAAACCAACGTCAAACGGCTGTTCGACAGCTGGGAAAAGGTGATGACACCGCCCGCTGCAGTCAGCGCGCCGGTTGATGAAACCCAGCCGGAAGCGTCAGATATTCCCGTACAGCCGCAGTCATAACTCCCGATCGGGCTCACTCTTGAGCCCGATGCTTATTTCGCCCGCAGCCACTCGGTCACCAGCATCGGCCAGCTTGCCAGTGGCAGGTCAGCCACACCGCGAATGCCAAAGCCGTGACCGCCTTTCTGATAGAAATGCAGCTCTGCCGGCACGTTGTGCTCGCGCAGCGCGCTGAAGAACACCATGCTGTTGTTAACGGGCACCGAATCATCATCCGCTGAGTGAATTAACAGCGTTGGCGGCGTCTGTGCATGAACGCGGGTTTCCATAGAATAGGCGTCGATGCTTTTCTGATCGGGCCACGCGCCGAGCAGTCGGGTACGGGCGCCTTCATGCGCCAGGCCGTCGCGCATGCTGATCAACGGATAGACCAGCACCATCGCGTCAGGACGCGGCGACTGACTGTCGATCTGGTCCTGCACCGGATAAAGCTTCTCGGCGAAGCGCGTTCCCAGACTGGCGGCCAGATGGCCGCCCGCTGAAAAACCCATCATGACAATGTACTTGCCGTTCAGCCCACGCTGCGCCCGATCTCTCAACAGGCGCACCGCACGCTGTGCATCGGCCAGTGGCGCATCTGCGCCTTCATGATGGCCGTCGTAAGGCAGCCGATACGTCATGACCGCCAGCGTATAACCCATGGCGGTGAAAAAGGTCGCCAGCGCGCTGCCTTCGCGGTCGATCATGACGCGCTGATAGCCACCGCCTGGCGCCACCAGCAGGGTGATTCCATTGGATTCTTCCGGGAACCAGAAGGCGAGTTCCGGGCAGCGCACACCGCTGGCGGCACGATCAAAAGGCTCATACTCTTTCGCTAAATCGACAATTTGCGGCTGAGCGCGTGAATCGCTGGCACCCGGCGCATCGCCGTTTGGCCAAATATTAATGATTTCAGTTATCATGACAGGCTGTCCGTTATTATTGTTTGCGGCAGCTGAAAAAATGTACGCTGCGAATAGATAAAAGATGGCGCTTTTTTATTCTTTCGTCCAGTAATTAACGGGACGAAATAAGGGTTTCAGAATATGCCTGGCTTTATGTTTTTATATTTAATCAGGACGTTAGACTTAATTTTAAGAAAAAACCGCAAAGGCAATGCGTTAAGTAAATTGTTTTATTTTTAATGGTTTAAATTCAGTGGATTGGGTTTTTAATGCCCTAAGTCAAATGTAAGCATTATTTTATCGACTTAACGCAAATTGATGTCATTAAGAAAAGTCGTCAGATAATTGACGTTAATTTTTCAGAAGTTGGAATAAATGTGAACCAGGCCAAAAAATATATTTCTGATTGCGTAGCACCAGTGCCGAAATAACCTGTTCAGCGTAAATAGCACAGCGGCCAGAGCGACCGCTGTGTGGGCGAATAATTAGTGCGGCATGGCGCTGAGTGGAATGATCGCGCCGCGATGCTGGATCACCGTGCTGGCCGTGCGATGGCCCTGCGCTGCTGCCTGTTGGGCATTGCCGCCGCACAGTCGTTGCGCCAGATAACCCGCACTGAACGAATCGCCGGCCGCGGTAGTATCCACCACCTGCTCTTTCGCCAGCTTAACCGCCGCCACTTCCTGCAGCGGTGCGTCGTCAGTCGCCACCAGACAGGAATCGGCGCCGCGTTTGATCACAATCTCACTGACGCCCGCATCACGCGTACGCGCGATCACCGTTTCAACCGGCTGCTCGCCCCATAGTGCGTCTTCATCATCCAGCGTCAAAAAAGCGATATCGGTGCAGGCGAACATGGCGCGATAGGCGTGCTGGCTCGCTTCGCGGCTTTGCCACAGGCGCGGACGATAATTGTTGTCGAAAATCACCTTGCCGCCGTTCGCGCGGCAGCGCTGAAGCAGCTGCATCAGCCTTTCACGGCTGTTGTCGTTGAGAATAGCCAGGCTGATGCCGCTAAGATAAAGATAATCGTAGTACGCCAGCTGCTCGCAGATCGCCTCTGCCCGCGGGCCATCAAGCCAGTAACGTGCCGCCGCATCGTTGCGCCAGTAATAGAAGGTGCGTTCGCCGTGCTGGTCCGTCTGGATGAAGTAGAGCCCGGGCATTTTGTTTTCGAGCCGCTGAATCAGATCGGTATGCACATTTTCCTGCTGCCAGGCGCTGATCATCTGCTCACTGAAGATATCGTCACCGAGTGCGGTAACGTAATCGACGCGCAGCGCCGATGCGGCGGTCAGGCGTGCAAGATAGACCGCGGTGTTCAGCGTATCGCCGCCAAATCCGCGCTTAAGATGTTCGCCCTTTTCGGAGAGTTCAATCATACATTCGCCGATAACGGCGATTTTCTTGTGTGTCATAACCTTCACCCGTGCGTTGATGTTTGCCTTCAGTTTCTGCGTTCAACTGGCGATCGTCAATGATTTAAAACGCTGTTTTAGTTATCTAAGGAGGCCAAAACGTCACGCTTGTTTAACCGGATTGAAATCATCACGGTGGATAAAATAAATAACGTGGCGAAATCAGCGCGCTGGATAAAGTTATCCCTGTGCTGGCCGATACTTGCCGAACGGGATGCCAGTTGAAGGCACTCTTCAATAACCAGGAACACCACCAGATGATGAAGGATTTCACTCATCGGCGACCTTGTTCACTTGACGCTCAACCGGTTGATACGCATCTTTTCTGGCAGCAGTGCCAGCGACACTATACGTTTCAACCGATCTATCGGGTCACCGGAAGATTAGTGGCAATTGAATTGCTTACCGCGGTGACGCATCCCTCCGCGCCGCAAACCAGGGTATCGCCGGAAGACTATTTTGCTGCCTTAACCGTCCCGCAGCGGCTTGATATCATTAAAGAACAGCTCGTTCAGCTGGCACAATGGCAGGATCACTTTATCCATGACGACCTGGTCGCTTCAGTCAATATCGACGGTCCCACCCTGTTGGCTATTCGCCATGAAGCAGAAATCCGTGCGCTGATTGCCCGCTTGCCCTGTGTACGTTTTGAGCTGGTTGAGCATTATGCGCTGCCGCAGGAAGAGATTGTGGCGCAGATGCCGGAACTGAATGCGCTGTGGCTGGATGATTTCGGTTCGGGGATGGCGAACTTTTCTGCCCTGACCGAACTGAAATATGATGTTATCAAGCTTTCACGCGAGCTTTTCCTGCTGCTGCGTAAAAGTGAAGAAGGACGTAATTTGTTCGCTATGCTGTTGGCATTAATAAATCGTTACTGTAACGGCGTGATTGTGGAAGGCGTGGAAACTGCCGAAGAGTGGGCAATGGTGCGTAATTCACCGGCGTTCGCCGCGCAGGGCTACTATTTTTCGCGTCCACTGAGCTTTGAGCATCTAAAAGATCTTCCCCGACAGCTAGCGTAATGCCGAACTGCCGCGCCTCGACTATCTTTAAGGGAGATAGCACTGGCAAGGAGAATTGGCGATGTCACGCCCGGGAAAAATTATAAGCTGGATCGGCGGTATTGTAGCGTTATTGATTGTGGTCATTGTGGTGATTATCGCCACCTTTGACTGGAATCGCCTCAAACCCACCATTAATGAAAAAGTCTCTGCTGAGCTGCAGCGTCCTTTTGCTATTCGCGGCGACCTCGGTGTGGCCTGGGCACGCAACCGCGATGAGGCTGGCTGGCGCAGCTGGGTGCCGTGGCCGTATATCCATGCCGAAGATGTCATGCTGGGCAACCCGCCGGATATCGCCGATTTAACCATGGTGCACCTGGAGCGGGCCGACGCGACGCTGTCGCCGCTGGCTCTGCTGCACAAGCAAATCTATATTCCGTGGATCAGCCTGAAGCAGGCCGATGCGCGGCTGATTCAGACCGCCAATAAAAAGAACAACTGGACTTTCGAGCTGGCAGACGACGGCGATAACGCCACGCCGGCAACGCCTTCCAGCTGGTCATTTCAGCTGGATAACGTGAAGTTTGATCGGGCCCATATCCTCTATCGTGACGCAGTGAATAAAGCCGATGTGCAGATTACCGTCGATCCGCTCGGCAAGCCGGTGCCTTATGGCCAACTGGCGGGCGGCGACGATCGGCAGAAAGGTGCCGCTGATTTTGTTTTCGGCTGGCAGGCGAAGGGCACGTACAACGACGAGCAGCTCACTGGCGAAGGTAAGCTGGGCGGCATGCTGTCGCTGCGCAGTAAAAACACGCCTTTCCCGTTGCAGGCTGATATTCGCAACGGCACCACGCGCGTCCGCCTGACCGGCAGCCTGCAGGATCCGATGAACCTTGGCGGCCTGGATTTGCGACTGCGTTTCTCGGGCGACACGCTGGCCAACCTTTACGGCCTGACCGGCGTGCTGTTGCCTGACACACCGCCTTATGAAACCGATGGTCGGTTACAGGCGCGTTTTCAGGAGAAAGGCGGCGCGCATTATCGCTATCAGGATTTCAACGGCCATATTGGCGACAGCGATATTCACGGTACGGTGACCTATATTCAGAGCAAACCGCGCCCGCAGCTCACCGGTGAGCTGGAATCCCGCCAGTTACGCATGGCCGATCTTGGTCCGCTGATTGGTGTCGATTCTGGTAAAGGCAGAGGTAAAAAAGCCGCGTCAAAAACGCAGCCTGCCGATCGCGTATTGCCGCACGACAAGTTCGATACCAAAAGCTGGGGCACGATGGATGCTGATATCAAGTTCAGTGGTCGCCGTATCGAGCACAGCTCATCGCTGCCGTTAAGCGATCTGTATACCCATCTGACGCTGAAAAAAGGCGATTTGCTGCTCGATCCGCTGCGCTTCGGGATGGCGGGCGGCAACCTGAATGCCACACTGCGCCTGGAAGGCAGTCAGTCGCCGATGCGCGGTCGCATCGATATGCACGCGCGTAAACTGCAGCTGAAGCAGCTTTTCCCGGATGTGCAGGCGATGCAAAACAGCATGGGCCAACTGAATGGCGATGCCACCCTGACCGGCCGTGGCAACTCGGTGGCCGATCTGCTGGCGACCAGCGATGGCAATCTCAAACTGCTGATGAACAACGGCCTGATTAGCCGCGGTCTGATGGAAATCGTTGGCCTTAACGTCGGTAACTACGTGGTCGGCAAGCTGTTTGGTGACGACCAGGTGCGCATCAACTGCGCGGCGGCCAATCTCGACGTGCGTGACGGCGTGGCGGCTTCGCGACTGTTTGTGTTTGATACCGAAAACGCCATTATCAATATTACCGGCGATACCAATTTCGCCAGCGAGCGGCTGAACTTAACCATCAATCCTGAGAGCAAAGGCGCACGCGTGATCACGCTGCGCTCGCCGCTTTACGTGCGCGGCACCTTCAAAAATCCGGATGCGGGTGTGAAAGCGGGCCCGCTACTGGCACGCGGTGCGGCAGCGGTGGCGCTTGGTGCCGTGGTGGGACCGGCTGCGGCCCTGCTGGCGCTGATCTCGCCGAGTGACAATGACGACAATCAGTGCGCCAACGTACTGCAGCAAATGAAACAGAAATGAGTTAGCTGCGGTAAAGCACTTTAATGATGTGGTAACCAAAGCTGGTTTTCACCGGCCCGACAGGTTGTAGCAGCGGGCAGGTGAAAACCACTTTATCAAACGCCGGTACCATCTGCCCTTTGCGGAACTCACCCAAATCGCCGCCGTTGCGACCCGACGGACAGGTGGAATGTTTTTTCGCCAGCTGCTGAAAGTTGGCGCCCTTTTCCAGCTGCGCCAGCAGGGCCAGTGCCTGTTTCTCTTCCTTTACCAGAATGTGCAGCGCTGATGCGGTTTTTGCCATGATGTGACCTTTTATCTGTGGGAGCTGCGGTTGCTGCCTGGCAGCAAGCCGCCGTATACTGCGCCATTATTTCTATTCCTGCGCCATTTCACGAGTTATTTTCTTATGCGTCTTAATCCCAGCCAACAACATGCGGTCGAATTTGTCACCGGGCCTTGCCTGGTGCTGGCGGGGGCCGGTTCCGGTAAAACGCGCGTGATCACCAACAAAATCGCCCATCTGATCCGCGAATGCGGCTATCAGGCGCGCCATATTGCCGCCGTCACCTTTACCAACAAAGCGTCGCGTGAAATGAAAGAGCGCGTGGCGCAAACGCTCGGACGCAAAGAAGCGCGCGGCCTGCTGATCTCCACCTTTCATACGCTGGGACTGGAGATCATCAAAAAGGAGTACGCCGCGCTGGGCATGAAATCGAACTTTTCCCTGTTCGACGATCAGGATCAGCTGGCGCTGTTAAAAGATTTAACCGAGCAGTGGCTGGAGGGTGATAAAAACCTGCTGCAGCTGCTGGTATCAACGATCTCCAACTGGAAAAACGATCTGATCGATCCGCCGCGGGCCGCCGCCGCCGCGCGATCGGAACGCGACCAGCTGTTTGCCCACTGCTACGGGCTTTATGATACGCACCTGAAATCCTGCAACGTACTTGATTTTGATGATCTTATTTTACTGCCGACGCTGCTGCTACAGCGCAACGAAACGGTGCGTGAACGCTGGCAGCAGCGCATTCGCTATCTGCTGGTGGATGAGTATCAGGACACCAACACCAGCCAGTATGAAATGGTTAAACTGCTGGTAGGCGCGCGGGCGCGTTTTACCGTTGTCGGCGATGACGATCAATCGATCTATTCATGGCGCGGCGCGCGGCCACAAAACCTTGTGCTGCTCAGCGAAGATTTTCCGGCGCTGCAGGTGATCAAGCTGGAGCAGAATTACCGTTCCACCGGACGTATCCTGAAATCGGCCAATATCCTGATTGCCAATAACCCGCACGTGTTCGAGAAACGGCTTTTTTCCGAGCTGGGATACGGCAGCGCGTTAAAAGTGTTAAGCGCCAATCATGAAGAACATGAGGCGGAGCGGGTCACCGGCGAACTGATCGCGCACCACTTCATTAATAAAACGCAGTACAAAGATTACGCCATTCTTTATCGCGGCAATCATCAGTCGCGGGTGTTTGAAAAGTTCCTGATGCAGAACCGCATTCCTTACCGTATTTCTGGCGGCACGTCATTTTTCTCGCGCCCCGAAATCAAGGATCTGCTCGCCTATCTGCGTGTGCTGACTAACCCCGATGATGACAGCGCTTTTCTGCGTATCGTTAATACGCCGCGTCGTGAGATCGGCCCGGCGACGCTGCAAAAGCTGGGCGAATGGGCGAACCAGCGCAATAAAAGCCTGCTGAACGCCAGCTTCGATATGGGCCTGGGACAGACGCTGACCGGGCGCGGCCTTGAGCATCTGCAGCGCTTTACCGGCTGGCTGCGCGAAGTAGCGCAGCTGGCGGAGCGCGAACCGATCAACGCCGTGCGCGATCTGATTCGCGGCATCGATTATGAGAGCTGGCTGTTCGAGACCTCAACCAGCCCAAAAGCGGCTGAGATGCGCATGAAGAACGTCAATATGCTGTTTCAGTGGATGACCGAAATGCTGGAAGGCAGCGATATTGATGAGCCGATGTCGCTGACGCAGGTGGTCACGCGTTTTACGCTGCGCGACATGATGGAGCGCGGAGAAAGTAATGAAGAGCTGGATCAGGTGCAGCTGATGACGTTGCACGCCTCAAAAGGGCTGGAATTTCCCTACGTCTACCTGGTGGGTATGGAAGAGGGATTACTGCCGCACCAAAGCAGCATCGATGAAGATAACGTTGAAGAAGAGCGGCGGCTGGCCTACGTCGGCATTACGCGTGCGCAAAAGGAACTGACCTTCACGCTATGCCGCGAACGCCGTCAGTATGGCGAGCTGGTGCGTCCCGAGCCGAGTCGTTTTCTGTTGGAACTGCCGCAGGATGATGTGGAATGGGAAACCGAGCGTAAGGTGGTCAGCGCCGAAGAGCGCATGAAAACCGGTCAGAGCCGCGTTGCCGGGCTGCGTGCCATGCTGGAAAAATCGAAGAAGAGCGAGTGAAATCCGCCTGTCGCGGCAGAAATGCGCTGTCGGCGCAGGAAACTGGGCTAATCAGCAGTACGGCGCCTGCAACTGATGCTCGCGGCGGATAAAACCGGCTGGCTAATTAACCCTCAACGGCCAGTGTACGTAGGATTGGTAATCGCATTCCTGTTGCAGCAGCTCAGCCCGCAACGGATGCGCGTCCAGCCAGCCAGCGGGCAGCGTAACGCTTAACGCATCGTCGTCAGCCTGCAGGCGCACGTCAGGCAGCGTGTGATTACGACGACGGCTGGAGAACACGATGGCCAGGCGCAGCAGACGGCACATCCGCTCGGCCATGCGCGGCGGAACGGCATTCTGTTGGGTGAGCAGGGCAAGATCGATGTTCTGACTCTGGTTTTTCAACAGCGTCGCCAGTAAATTCTTCTGCGCTGGCGTAAAACCCGGCAGATCAAGATGGCGAACAAGGTAGGCGGCGTGCTGCGGCGCACGCCGGAAATCGACGCTGAGGCCAATCTCATGAATCAGGCAGGCACTTTCCAGCAGATCGCGACAGCGGCGATCGAGGTGCCATGAGTCATTTAACTGATCGCAAAACAGCACCGCCAGTTGACTGACCCGCTCAGCCTGTTCCACATCAATATTGAAACGGCGCTGCACGTTTTGTAGCGTTCTGCTACGAACATCGCGATCGATCGGCAAATGCAGCATGCCGTAAACCAGACCTTCGCGTAGTGCGCCGCCGGCCAGCGTCATGCTTTCGATCTGCAGTTCCTGAAAAATGGCGATCAGGATAGAGAGCCCGCTGGGGAAAACCAGTGCGCGCTCAAGCGTCAGGCCTTCAATCTCCAGCTCCTCCAGTTTACCGCACTGAATGGCGCGCTGTTTGAGCTGTTGCAGCTTGTTCAGGGTGATGCGCTCATCCATGCCCTGCGCCACCATGATCTCCTGCAGCGCCTGCACCGTGCCCGATGCGCCGACACAGACATCCCAGTGATGGACGCGCAACCGTTCCGCTACCGGCGCGATGATCGCTCTGGCAGCCAGTTCGGCCTGCTCGAAGTTGTGCTTACCGAGATTACGATTGCCAAAAAAGCGTTCGAGCCAGGTCACACAGCCCATCGACAGGCTGAACAGCGCGGTGGTTTTTGCCCCTTCGCCGGTAACCAGCTCGGTGCTGCCGCCACCAATATCCACCACCAGACGGCGATCGGAGCCGCCGGTGGTGTGCGCCACGCCTTGATAAATCAGGCGTGCTTCATCTTCACCGCTGATGACGTTGATGGTACAGCCGAGCAGCTGTTGCGCGTGATCGATAAACAGGGAGGCGTTTTTGGCCAGGCGTAACGTCGCGGTGGCGACGACCTGAATTTGATCGGCTGGAATGTCCTGAAGCTGCTCTGAAAAGAGCCGCAGGCATTGCCAGCCGCGTTCCATCGCTTCATGCGAAAGCTGGCTGTCGGCATCTAATCCTGCAGCCAGGCGCACTTTTCGTTTGATTCGGGCGACAGTCTGAATACTGCCTGCCACCTCGCGCACCACCAACATATGAAAACTGTTTGAACCGAGATCAATTGCTGCATACAGTGTCGATGCGCCTGGCATAGATGGCTAACCCGAACGTTTACGGTTGTTGTTACGTGGCGCACTGCCACGGCGATTGTTGTTTCCACCACGACGCGGTGCGCTACCAGTACGGCGCGCCAGGCGTTTGGCCGGTGGCAAATCCGTTAACAGCGCGTCGCTGTTGTACTTGCTGACCGGAATACCGTGGCCGATATACTCTTCAATGCCCGGCAGGTTCAGCGCGTACTCTTCACAGGCAAGACTGATTGAGTGACCGCTGGCGCCAGCACGGCCGGTACGGCCAATGCGGTGCACGTAATCTTCGCGATCGTCAGGCAGATCGTAGTTAAAGACGTGTGTTACCGCCGGAATGTGCAGGCCGCGTGCTGCCACGTCGGTTGCCACCAGAATATCGATGTCACCCTTGGTGAAATCATCCAGAATCCGCAGGCGTTTTTTCTGCGCCACGTCGCCGGTGAGCAGGCCGACACGGTGACCGTCGGCAGCCAGATGGCCCCAGACATCTTCACAACGGTGTTTGGTATTGGCAAACACAATGGCGCGATCGGGCCACTCTTCTTCGATCAGTGTCTGCAGCAGACGCATCTTCTCCTCGTTAGACGGATAGAAGAGCTCTTCTTTAATGCGATGGCCGGTTTTCTGGTCTGGTTCAACTTCAACCGACTCCACGTTATTCATGTGCTCAAACGCCAGCTCGCGTACGCGCCACGACAGCGTTGCTGAGAACAGCATGCTCAGACGCTGGGTAGCCGGCGGCATACGACGGAACATCCAGCGGATATCTTTAATAAAGCCGAGATCGAACATGCGATCGGCTTCATCCAGCACAACCACCTGAATCGCGCCGAGGTTGATATGGTTTTGCTTGGTGTAATCGATCAAACGACCGGTGGTACCAATAATGATATCGACGCCACTTTCCAGCACTTTCAGCTGTTTGTCGTAACCGTCGCCGCCGTAAGCGAGACCCAGTTTCAGGCCGGTGCTTTCAGCCAGTGGCTCAGCGTCTGCGTGAATTTGTACCGCCAGTTCGCGGGTCGGTGCCATAATTAAGGCACGGGGTTGATTCACCTGACGACCTTCAGGGGCCGGGTGAGTAAGCAGATGATGAAACGTTGACGTTAAAAACGCCATCGTTTTGCCGGTACCGGTTTGCGCCTGACCTGCTAAATCACGTCCGGAGAGCGTAAAAGGTAATGCTAACGCCTGAATAGGCGTGCAATTGTGAAACCCTTTCTTTTCAAGGGCTTCAACGACCTGAGGGTGCAGGGCGAAGTCGGAAAACTTCTTTTCGGTTAAGTGTGTTTTGCTCATAGTGTGGTAGAATATCAGCTTCCTGTTGCTTTACGAAAGCATATCCGCTGAAATAAAAGCGGAGAAATTAAGTTAACCTGATGCTGCTTAATGCTACATCATCAAGGTAAAGATAATCCTTTGGAGTAGAACATGAGCGATAAAATTGTTCATCTGACCGATGACAGCTTCGAAACCGATGTATTGAAAGCTGAAGGTTTAACACTGGTCGATTTCTGGGCTGAGTGGTGCGGTCCTTGCAAAATGATCGCCCCGATTCTTGACGAAATTGCCACTGAGTATGATGGTAAGCTGACCGTTGCTAAGCTGAATATCGATGAAAACCCGGGCACTGCGCCTAAATACGGTATTCGCGGTATTCCAACGCTGCTGCTGTTCAAAAACGGTGAAGTCGCCGCTACCAAAGTGGGCGCACTCTCCAAAGGTCAGCTGAAAGAGTTTCTGAACGCGAATCTGAGCTGATCCTCTGCCGGCGCTGGCGGTCAACGATTTTACGCTGACCGCTGGACGCCCGGCTTCAGCCATGCTATGTTGATTTAACTGCAATACGAACTTACCTGTAGTTTGATTCCAAGTTTTTCCCTTGTTGAATGATTTCCTTTCCAGTTTCCATCGTTCAGCAATCTGACGGTCAGCACCAAATTTCCGGCAACGCTTTTAAACCGTCTCCTCGTGTCAGATCGCTTTTCCTTAAATGATCGTCGAGCAGACAGAAAGTAACGCCATTAACAGGCATGGATCTTTTGCCATACCACTTACGACAATCACTTCGAGATTTACCCCGAGTTTAAGAACCCACCATTATGAATCTTACCGAATTAAAAAATACGCCTGTATCTGAGTTAATTACTCTCGGCGAAAATATGGGGCTGGAAAACCTGGCGCGCATGCGTAAACAGGACATCATCTTCGCTATCCTTAAACAGCACGCGAAAAGCGGCGAGGATATTTTCGGCGATGGTGTGCTGGAGATATTGCAGGACGGTTTCGGTTTTCTCCGTTCTGGTGACAGCTCCTACCTCGCCGGTCCCGATGATATCTACGTTTCCCCCAGCCAAATCCGCCGCTTCAACCTCCGCACTGGTGACACCATTTCCGGTAAAATCCGTCCACCGAAAGAGGGTGAGCGTTATTTTGCCCTGTTGAAGGTGAACGAGGTTAACTACGATAAGCCGGAAAACGCGCGTAATAAGATTCTGTTTGAAAACTTAACGCCGCTGCACGCGAACTCACGTTTGCGCATGGAGCGTGGCAACGGTTCAACTGAAGATCTGACCGCTCGCGTGCTGGATTTAGCATCGCCAATCGGTCGCGGTCAGCGTGGCCTGATCGTGGCACCGCCGAAAGCCGGTAAAACCATGCTGCTGCAGAACATTGCGCAGAGCATCGCGTATAACCACCCGGATTGCGTGCTGATGGTGCTGCTGATCGACGAGCGCCCGGAAGAAGTAACCGAGATGCAGCGTCTGGTGAAAGGCGAAGTTATCGCGTCCACCTTTGATGAGCCAGCATCGCGCCACGTGCAGGTAGCCGAAATGGTTATCGAGAAGGCGAAACGCCTGGTTGAGCATAAAAAAGATGTCATCATCCTGCTCGATTCCATCACGCGTCTGGCGCGTGCCTACAACACCGTCGTACCGGCCTCCGGTAAAGTGTTGACGGGGGGTGTGGATGCTAACGCCCTACATCGTCCAAAACGTTTCTTTGGTGCTGCACGTAACGTGGAAGAGGGCGGAAGCCTGACCATCATCGCGACTGCGCTGGTCGATACCGGTTCTAAAATGGATGAAGTTATCTACGAAGAATTTAAAGGCACCGGTAACATGGAACTTCACCTGGCGCGTAAAATCGCTGAAAAACGTGTGTTCCCGGCGATCGATTACAACCGTTCTGGTACGCGTAAAGAAGAGCTGCTCACTACGCAGGAAGAGCTGCAAAAAATGTGGATTCTGCGCAAAATCATCCATCCAATGGGTGAAATTGACGCGATGGAATTCCTCATTAATAAGCTGGCGATGACCAAAACCAATGATGAATTCTTCGATATGATGAAGCGTTCATAAAACGCGCGGACAACCGTACGTAAAGCGCCGAAAAAGAGAAGGTTATGACATCCTGATTTTTTTCTGCGCCAAAAGCGGATAAAAACGCAGGAACGCCACGTTAACACGTGGCGTTTTTCTTTTATGGGCTATACGATTATCAGGTTGATGGAGTCTTATACTTACTGCGGACAATGGCACGGAATGCTCTGGCTCACAGGCTGGAAAATTCGTGGCAAAAAGCAGAATTCGGAATCGGGATGCTTAATCGGGCATAATAATTGCTTATAGTATTCCAGTCTTTTAGCTGAGAGCTGTGAATGTGAATTTACTCGATATGAGTACTGAGCTTGCGTTAATTTTTGTCTTTTCCTTAGCTTTCCTGTTTTTTGCTCGTAAAGCGGCTAAAAAAATTGGTCTGGTGGATCAACCTAATTATCGTAAGCGTCATCAAGGCATGATCCCGTTGGTGGGCGGCATTTCGGTTTTTGCCGGAATCTGTTTTACCTTCGCGATAACCAATTACTATTTGCCTCACGCGTTGCTCTATCTCGCCTGTGCTGGCGTACTGGTTCTGGTCGGTGCGTTGGACGATCGTTTTGATATCAGCGTCAAAATCAGGGCGGTGGTGCAAGCTGCCATTGCCGTGGTGATGATGGTTGGCGCCAAATTATATCTGCTAAGCCTCGGGTTCATTGTAGGTCCAATGGAGCTGATCGTTGGCCCGTTCGGCTACGTCCTGACGCTGTTTGCCGTCTGGGCTGCCATTAACGCCTTTAATATGGTCGATGGTATTGATGGCCTGCTGGGTGGTCTCTCCTGCGTCACTTTCGGCGCAATGGGCATTATTCTCTACTTTGATGGCCAGCTGAGCCTGGCGATGTGGTGCTTTGCCATGATTGCCGCCACGCTACCTTACATTCTGCTCAACCTTGGCGTGTTTGGCCGTCGCTATAAAGTCTTCATGGGCGATGCGGGCAGCACGCTGATTGGTTTCACCATTATCTGGATCCTGCTGGAAACTACCCAGGGTTTAAGTCATCCCATTACCCCTGTCACCGCGCTGTGGTTGATCGCCATTCCTCTGATGGACATGGTCGCCATTATGTACCGCCGCCTGCGCAAAGGCATGAGTCCTTTTTCCGCCGACAGGCAGCACATTCATCATCTGATCATGCGTGCAGGCTTCACGTCGCGTCAGGCATTTATGCTGATTACGCTGGCCGCCGCGCTGCTGGCCGCCATCGGTGTGCTGGGAGAATACCTCGCGTTTATTCCGGAGTGGGTCATGCTGGCGCTCTTTCTGCTGGCGTTTTTCCTCTACGGTTACTGCCTGAAGCACGCATGGCGTGTGGCGCGTAAGGTCAAACGTATCAAACGACGTCTGCGCCACGGCGGCAAAAACAATGAAGCCAGATAGCACTTTTGACTCTGTGAAAAAGGAATGCGCTGTATGACCTCCTCCCACGTAGATAACGAACTGGATATTCGTGGCCTGTGCTGCAAACTCTGGCGTGGTAAGCACTGGATTATCGGCTGTGCTGTGCTGCTGATGCTGTTGGCGTATGTCTATTCATTGCTGGTGAAGCAGGCGTGGAGCACCACCGCCATTACCGATCGCCCAACGGTTAACATGTTGGGCAGCTACTATTCGCAGCAACAGTTCCTGCATTATCTCGATATGCGTAATGCGCCGGTGAGCGTCACCGCGCCCTTGCCGACGGCGATGGATGAGGCGTATCAGGAGTTTGTGATGCAGCTCGCGTCATGGGATACACGTCGCGATTTCTGGCAGCAAACGGACTATTACAAGCAGCGAAAAAGCGGCAATGCGCATAACGATGCTGCTCTGCTTGATGAACTGATTAGCCATATTGAGCTGGCACCGGCCGATGCGGCCCGCAATCCGCATGATAGCGTCAGGTTAACGGCAGAAACCGCGGCGGATGCCAATAATCTGCTACGGCAGTATGTTGCTTTCGCCAGCGAGCGCGCCGCCCGCCATTTAAATGATGAACTGGATGGTGCCTGGCAGGTTCGTGCAGGACAACTGCAGGCACAAATTGCTCGCCAGGAAAGCGTGGCTAATACGGTTTATCAACGTCAGCTGCGCAGTGTGACGCAGGCGTTAAAAATTGCCAGCGAGCAGGGCATTAATGAAGCCAAAACCACTACGCCCTCTGAGCAGTTGCCCGATTCAGAACTCTTTATGTTAGGCCGACCTCTGTTGCAGGCGCGGCTGGAGAGCCTGCAGGTAAACGGCCCGGCTTATGATATCGACTATGATCAGAACAGGGCGATGTTGACCACGTTGCAGGCCGGGCCACATCCCGATAAACAGTTCCAGAGCTACCGTTATCTGCGCACGCCTGAAGAGCCGGTGAAACGCGACAGCCCGCGTCGCCTGTTCCTGATGATTATGTGGGGCGCAGTGGGTGCGCTTATCGGTGCGGGTATTGCTCTGTTGCGCCGTCCTCGCCATGCCATTCAGCCTTTAAATTAAGAGTATCCGTGTGAAAGTGTTGACAGTTTTTGGTACGCGTCCGGAAGCCATTAAGATGGCCCCGCTGGTGAAAGCACTGGCGCAGGATGACGCCTTCGAATCGCGCCTCTGCGTGACGGCCCAACATCGCGAGATGCTCGATCAGGTGCTGAATCTGTTTGCCCTCACGCCCGATTATGATCTCAATATCATGCGCCCCGAGCAGGGGCTGACGGAAATCACCAGCCGCATTCTGGAAGGCATGAAGGCGGTGCTTACCGATTTTCAGCCCGACGTGGTGCTAGTGCATGGTGATACCACCACAACGTTAGCGGCCAGCCTGGCGGCTTTCTATCATCGTATTCCAGTGGGGCATGTGGAGGCTGGATTGCGTACCGGCGATCTGTCATCGCCGTGGCCGGAAGAGGCCAATCGCACCTTAACCGGACATCTTGCATGTCTGCACTTTACCCCGACCGAACAGGCACGGCAGAATCTGCTGCGTGAGAACCTCGACGATCGACGCATCTTCGTTACCGGGAATACGGTGATTGATGCGTTGCTGTGGGTGCGCGATCGGGTCGTCGGCGACGCTGCACTTAATCAACAGCTAGCGGCACGGTATCCTTTCCTGCGCGCCGATAAAAAGCTGATTCTGGTTACCGGCCATCGTCGGGAAAGCTTTGGCGGTGGTTTTGAGCGCATCTGCAGCGCGCTGGCGCAGATTGCCCGTCAGCATCCTGAGGTGCAGATTGTTTATCCCGTGCACCTCAATCCCAACGTGCTGGAGCCGGTCAACCGCATTTTGAGCGGCATCGACAACATCATCCTGATCGAGCCGCAGGAGTACCTGCCGTTTGTCTGGTTGATGAATCATGCCTGGCTGATTCTCACCGATTCCGGTGGTATTCAGGAAGAGGCACCGTCGCTGGGTAAACCGGTGCTGGTGATGCGCGATACCACTGAAAGGCCGGAAGCGATCGCCGCCGGTACGGTGCGCCTGGTGGGTACCGATACGCAAAAAATCGTTGCTGGCATCACCCACTTACTCAACGACGATAACGCCTGGCAGGAGATGAGCCGCGCGCATAACCCTTATGGTGATGGTCAGGCCTGTGGCCGAATTTTACAGGCACTAAAAGAGAACAGAGTAACGTTATGAGTTTTAACATCCTTTCGGTTATTGGCCTCGGTTACATCGGCCTGCCCACCGCCGCGATTTTTGCCTCCCGGGGCAAGCAGGTTATCGGCGTCGATGTGAATCCGCAGGCGGTTGCTACCATCAATCGTGGTGAAATCCATATTGTGGAACCCGATTTGGATCACGTAGTGCAAACGGCGGTGCAGCAGGGCAACTTTTCTGCCCGCACCACGCCGGTCGCCGCGGATGCCTTTTTGATCGCTGTGCCAACGCCGTTTATGGGTGATCATCAGCCCGATTTGAGCTACGTCAAAGCCGCGGCATTGTCGATTGCCCCGGTGCTGAAAAAAGGTGATTTGGTGATTCTTGAATCGACCTCACCGGTCGGCACCACCGAGCAGATGGCCGATTGGCTGGCTGATGCCCGGCCCGATTTGCGTTTCCCTCAGCACGAGGCTGAACAGCCCGATATCTTTATCGCCTACTGTCCCGAGCGCGTCTTGCCTGGCCATATTATGGCCGAGCTGATTAAAAACGATCGGGTGATTGGCGGCATGACGCCCGCCTGTTCGGCACGTGCCAGCGAGCTTTATCGTATTTTCCTTGAGGGGGCCTGCGTGGAAACCAACGCGCGCACCGCCGAAATGTGCAAGCTCACTGAAAACAGCTTCCGCGACGTCAATATCGCTTTTGCCAACGAGCTTTCGCTGATTTGCGCCGAGCAGCAGATCAATGTGTGGGAGCTGATTCGCCTGGCGAATCGTCATCCGCGCGTCAATATTCTGCAGCCGGGACCTGGCGTAGGCGGACACTGTATTGCGGTCGATCCCTGGTTTATCGTCGCGCAGAATCCACAGCAGGCGCGTTTGATTCGTACGGCGCGCGAAGTGAACGATGCCAAGCCGCACTGGGTGTTGGATCAGGTTAAGCAGACGCTGGCAGATTGTCTGATAGCCAGCGGCAAGCGTGCCAGCGACATCACCATCGCCTGCTTCGGGCTGGCGTTTAAACCCAATATTGACGATCTGCGCGAAAGCCCGGCAATGGAAGTCGCCCAGCTCATTGCGCGCTGGCACAGCGGCACCAACTGGGTGGTTGAACCGCACGTAAAATCACTGCCGCAGAAACTGAGTGGGCTGGCAACGCTGGTTTCGCTGGAGCAGGCACTGGCCGAGGCGGATGTGCTGGTGATGCTGGTTGATCATCAGGCCTTTCGCGATATCGACAGCACCGCTATCGCTCAGCCATGGCGGGTGGATACGCGAGGCGTCTGGCAATGAGCCAATTTCTGATCACCGGTGGCGCTGGTTTTATTGGCTCTGCATTAGTCCGTTTTCTCCTGCAGGAAACCACCCATCAGGTAGTTGTGGTCGATAAGCTGAGTTATGCCGGTAATCTGGCATCACTCGCGGAGATAAAGCACCATCCAGACTTCGCGTTTGAGCAGGTTGATATTTGCGATCGCGCAGCGTTAGATCGCGTTATGGCCCAGTATCAGCCCGATCGCATTATGCATCTGGCAGCAGAAAGTCATGTTGATCGCTCTATCGACGGCCCCATTGCTTTTGTAGAAACCAATCTCGTCGGCACCTATCACCTGCTGGAAGCCGCACGCCATTACTGGCAAAAATTGGATAGCATTCGCCAGAAAGAATTTATTTTTCATCATATTTCGACGGATGAAGTATTCGGCGACTTGCCGGACAGCCAGGCCTTTTTTACCGAATCCACGCCTTACGCGCCAAGCAGCCCCTATTCTGCGACCAAAGCCGGCAGCGATCACCTGGTGCGCGCCTGGCACAGAACCTACGGTTTGCCGGTGGTCGTCACTAACTGTTCGAATAATTATGGGCCTTATCATTTTCCCGAAAAACTGATTCCGCTGATGATTATTAATGCTCTCGCCGGTAAGCCGCTGCCCATCTATGGCGATGGCGGACAGATTCGCGATTGGCTATATGTTGACGATCACGCCCGGGCACTTTATTGCGTAGTCAGTAAAGGTAAAGTGGGTGAAACCTACAATATTGGAGGGCATAACGAGCAACGCAACATCGATGTTGTGCTTGCTATTTGTGCGCTGCTGGAAGAACTGGCACCGCAAAAACCCGCAGGTATTGCCCATTATCGTGATCTCATCACGTCCGTTGCCGATCGCCCAGGCCACGATCAGCGTTACGCCATTGATGCCAGCAAAATTGAGCGCGAGCTGGGTTGGCGCCCTCAGGAAAGTTTTGAAAGCGGTATGCGAAAAACGGTCAGCTGGTTTTTGACGCATCGCACCTGGTGGCAGGCTATCCTCGACGGTAGCTACCGCCTTGAGCGACTGGGCCTGAACGATGGCCGCTAAATTCCCGCATCGGAGATAATATGAAAGGTATTGTGCTGGCTGGCGGCTCAGGAACGCGCTTGCATCCCATCACGCGTGGCATCTCAAAGCAGCTGCTGCCGATCTATGATAAACCGATGATCTACTATCCATTGTCGGTTCTGATGCTGGCAGGTATTCGCGATATCCTGATTATTTCCACGCCGGATGATGTACCCCATTTTCAGCGTCTGTTAGGCGATGGAAGTGAATTTGGGGTAAGGCTGCAGTATGCGGTTCAGCCACGTCCGGAGGGTTTGGCTCAGGCATTTCTCATTGGCGAATCCTTTATTGGCGGCGACAACTGTTGTCTGGTGCTGGGTGATAATATTTGGTTCGGTCAGGGTTTTAGTCCCAAGCTGCGTAAGGTGGCGGAAAGAACGCAGGGCGCAACCATTTTCGGCTATCAGGTCATGGATCCAGAGCGATTCGGCGTCGTGGAATTTGATGATAACTTCCGGGCGCTGTCGCTGGAGGAAAAACCTGCACAGCCGAAATCTCGCTGGGCGGTTACCGGCCTTTATTTTTATGATAATCAAGTGGTTGAGTTTGCGCGTCAGGTTAAGCCGTCGACACGCGGTGAACTGGAAATTACCTCAATCAATCAAATGTATATGGAACGCGATGCCCTGACGGTTGAGCTGCTCGGGCGCGGTTTTGCCTGGCTGGACACCGGCACGCATGACAGTTTGATCGAAGCCAGCACCTTTGTGCAAACCGTTGAAAAACGGCAGGGTTTTAAAATTGCCTGTCTCGAGGAGATCGGCTGGCGAAACGGCTGGTTGAGCGACGATGACGTACGACATTCAGCCGAAGCGTTGACCAAAACGGGCTACGGCCAATACTTACTGGATATCCTGCATGCCCGTCCTCGCCAGTATTAAGCCGTTGCAGTGGGAGAGTGACTTCTTTTCGCTCTCAACCGGCCTGCTTGATTTCAGCACGCCCACACCGCTGGATGCTTCGGCATCGAGCCCATTTTCGCTGTTACAGGCTAAGGTCAGCGCTGAAGATATCGATCGGCTGGATGCGCTGCAGCTGGCGGGTTTTCGCGTGGTTGAAGGCGAAGCCGATTTTGTTCTGAGCGTGGAACGGACCACCCGCCAGCCTGGCATGCGCATCGCGCGTGAAAGCCAGATTCCGCTGCTGCGCGATGCCGCCGCCGCCGCTTTTACCTTCAGCCGCTTCCGTGAACCCTGGTTCCCTGCCGACGCCAGCGCCCGCTTTTATGCCCGATGGCTGGAAAATGCGGTGCGCGGCACGTTTGATCATCAGTGTCTGCTGGCGGTGGATGAGCAAGGCGAACTCCAGGGCTTTGTCACTCTGCGCGAGCTGTCTGATGACGCGCGCGTGGGCCTGTTGGCCGTGCTGCCAACGGCGCAGCGCAGCGGCGTCGGGCGACGTCTGATGGCGGCCGCAGCCGACTGGACGCGTGTGCGCGGCCTGAAACGTCTGCGCGTGGCCACACAATTAAGCAATCTTGCCGCGATGCGGCTCTATTTTCGTAGCGGTGCGCAGCTGGAAAGCACCGCATATTGGCTATACAGGTAATGTCATGATTCCATTTAATGCTCCGCCGGTGGTTGGCACCGAAATCGACTATATGCGCTCAGCTATGAGCAGCGGCAAGCTGTGCGGCGATGGCGGTTTTACCCGCCGCTGTCAGCAATGGATGGAGCAGCGTTTTGGCTGCAGTCGTGCGTTATTAACGCCGTCCTGCACCGCATCGCTGGAAATGGCCGCCTTGCTGATCGATATACAGCCTGGCGATGAAGTGATCATGCCGAGCTACACCTTTGTTTCCACCGCCAACGCCTTTGTGCTGCGCGGTGCCACCATCGTCTTTGTCGATGTTCGCCCGGACACCATGAACATGGATGAGCGCCTGATCGAGGCAGCGATCACACCGCAGACGCGCGCCATTGTGCCGGTGCATTACGCGGGCGTGGTATGCGAGATGGATGCCATCATGGCGCTGGCGGAGAAATATCAGCTTTACGTGATTGAAGATGCGGCGCAGGCGGTGATGTCGACCTACAAAGGCCGCGCGGCGGGATCGATCGGCCACATTGGCTGCTTTAGTTTTCACGAAACGAAAAACTACACCGCGGGCGGCGAAGGCGGTGCCACCCTGATTAACGATAAGGCACTGGTGGATCGGGCAGAAATCATTCGTGAAAAAGGCACCAATCGCAGCCAGTTCTTCCGCGGCCAGGTGGATAAATACACCTGGCGCGATATCGGCTCAAGCTATCTGATGGCCGATTTGCAGGCGGCCTATTTATGGGCGCAGCTGGAGCAGGCAAACCAGATTAATGCACAACGACTGAAGCTGTGGCAGCGCTATTACGATGCGCTGCAACCGATAGCGGCGAGTGGCCGTATCGAACTGCCGGCTCTGCCCGCATCAGCAGAGCATAATGCCCATATGTTCTACATCAAACTTCACGACAGTGATGCGCGCAGCGAACTGATCGGTTGGCTCAAAGAAGCCGACATTCTTGCCGTGTTTCACTACATTCCGCTACACAGTTCGCCCGCGGGCCTGCGCTTTGGCCGGTTTAGCGGCGAAGATCGCTTTACCACCCGCGAAAGCGAGCGGCTGTTGCGCCTGCCGCTGTTTTATAACCTCTCTGATAACAATCAGGGCACGGTAATCAACTCGCTGCTGAGCTATTTTTCCTGATATGTCGCTGGCAAAAGCCTCGGTGTGGACCGCCACGTCCACGCTGGTTAAAATTGCGGCAGGTTTGCTGATCGTAAAATTATTGGCGGTAAGTTATGGCCCAGCTGGCGTAGGGCAGGCGGGCAACTTTCGTCAATTGATTACCGTACTGGGCGTGCTGGCCGGTGCCGGGATTTTCAACGGCGTTACCAAATATGTGGCGGAAAACCGCCAGCGACCAGCGGATCTGCGCGCGGTAACCGGCACCGCATCGGCGATAGTTCTGGGTTTTTCCCTGCTGCTGGCGGTGGTGTTTCTGCTCGCTGCCGCGCCAATAAGCCAGGCGCTGTTTGGTCACGATCGCTATCAAAACGTAGTGCGCATCGTGGCGTTTTTACAGATTGGCATCGCCTGGGCCAACTTGATTCTTTCTGTCATCAAGGGATTTCGCGATGCCAAAGGCAACGCGCTGGCGTTGATCGGCGGCAGCGTGGCGGGCGTCATTGCTTACGCTGCCTGCTGGCGGCTGGGCGGCTACAGTGGCGCACTGGTCGGGCTGGCGCTGGTGCCGGCGCTGGTGGCTCTGCCAGCGCTGTGGCTGCTGGCTAGTCGCGAGCACCTGCCTTTGCATTATCTGCTGCCACAGTGGCACAGTGCGCGTGCGCGTCAGCTGGCGACTTACACGCTGATGGCGATGATCACAGCGGTAACTATTCCGGTGGCGTGGGTCATGATGCGTAATCTGCTGGCTGCCCACAGCGGCTGGGAACAGGTGGGATTATGGCAGGCGGTAAGCAGCATTTCCGACGCCTACCTGCAGTTTATTACTGCCACCTTCAGCGTCTGGTTGTTGCCGACACTGGCGCGCCTGGAACATAAACAGCAGATTCGTCGCGAGATTAGCCGCGCGCTGCGCTTTGTGCTGCCCGCCGTTGCCGCCGCCAGCTTCTGCGTCTGGCTACTGCGCGATGTTGCGATTTCGCTGCTGTTCTCCAGCCAGTTTGCAGCGATGCGTGATCTGTTTGTTTGGCAGCTGATCGGCGACGTCTGTAAAGTCGGCGCCTACGTTTTCGGATATCTGGTGATCGCCAAAGCGTCACTGCGCTTCTATATTCTTACCGAAGTCAGCCAGTTCCTGTTGCTGCTTATATTCTCGCACTGGCTGATTCCGCTTTATGGCGCAACCGGCGCTGCGCAGGCTTACATGGCCACCTACATGCTCTATTTCGCGCTCTGCTGTGGCGCCTTCATTATTTACTGCCGGAAAGTATGACAACCTTGATTCATCTGCTGGGATCGCCTGTTCCCCACCATAATCTGACCATTTTGCGCTATTTCAACGATGTGTTGAGCGAGGTTCAGCCTGTCGCCGCGCCGCGTCATTTTATGGTAGTCAGCGACGATACGGCCGCCATGGCCACGTTCAGCGCGCTGCGCGTTGAGTGTTTTGCCAGCAAGAAACAGCTGGCGCAGGCGGTGATTGCTCGCGGTGCCGATCGCCAGCAGTGCTTTTTCTGTCACGGCCAGTTTAACGCGCTACTTTGGCTGGCGCTGCTGCGCGGCGCGCTTAAGCCGCATCAGCTTTACTGGCACGTCTGGGGTGCAGATCTGTATGAAGATTCCCGCAGCCTGAAGTTTCGCCTTTTCTATCTGCTGCGGCGTCGCGCGCAGGGCCGTATCGCCCACCTGTTTGCCACCCGCGGCGATATTGAACATTATCAGCAGCGTCATCGCGATGTGCCGACCTCGTTGCTCTATTTTCCCACGCGGATGACCGCAACGGTTCCGCCAGGACAACCGGCAGAACCTTTTACCGTGCTGTTGGGCAATTCTGGCGACCCCAGCAACCGTCACCGTGAAGCCCTGGTCGCGTTGCGTCAGCAGTTTGACGATCGGGTGAAAATCATGGTGCCGCTCGGTTATCCGGCCCACAACGAGCGTTATATCGATGACGTGCGCCAGGTGGCAAATCGTCTGTTCCCGGCAGGCAACGTGGAACTGCTTACCGAAAAGCTCGAATTTTTCGCCTATTTGCAGCTGATTGCCCGCTGTCAGCTAGGCTGGTTCAGTTTTAAACGGCAGCAGGGCATTGGGACGCTTTGCCTGCTGATTCAGGCAAATATTCCCTTTGTGCTGGCGCGTGAAAACCCGTTCTGGCGCGATCTGCAGGAGCAGCGCGTGCCGGTGCTGTTCAGTGACGAACCTCTGGACAGAGACGCTATCGCGAATGCCCGCCAGCAGCTGGTGCAGCTGGACAAATGCAGCGTCGATTTTCTCGATCCCGCGTATCTGCACGGCTGGCAGCAGGCATTAGCGCTGGCAGAAGGAGAGGGCCAATGAATCTTGCGCAATTTGGTGGGCTGTTTGTGGTCTGGTTGCTGTCGGTGATGCTGGTGTCCGGCCTGACATGGCGGGAGTTTCGCCGTGAGCGCTTCAACTTCAACATCTTCTTTTCGCTGCTGTTCGTTCTGACCTTCTATTTTGGTTTCCCGCTGACCAGCCTGCTGGTGTTCCGCTTTGATGTGACTGTGGTGCCTCCGAGCTATCTGCTGCAGGCGCTGCTCGCCGCCAGCTGCTTTTACGCCATTTATTATGTCAGCTACAAAACCCGCCTGCGGGCGGTCAGCGCCGCGCCGCCGCGCGAGTTTCTCCAGATGAACCGGGTGGAAACGCATCTTTTCGGCTGGCTGCTGGCGCTGACAGCGCTAATCACCGTCTCCATCTTCTTTATGCATAACGGCTTTTTGCTGTTCAAATTAAAGGCGTACAACCAGATATTCTCGGCGGATGTCTCCGGCGTGGCGCTCAAACGCTTCTTCTATTTTTTCATCCCGGCGATGCTGCTGGTCTATTTTTTACGGCCTGGCGTACGTAACTGGTTCCTGTTTCTGGCGGCCACGGTGGGGTTTGGTCTGTTGACCTACGCTATTGTCGGCGGCACACGCGCTAATATCATCATCGCCTTTGCGCTGTTTCTGTTTATTGGCATTATTCGTGGCTGGATATCGTTATGGATGCTGGCCGCGGCGGGCGTGCTGGCGATTGTTGGTATGTTTGGTCTGGCGCTGCGACGTTATAATCTCGACGTCAGCGGTGACGAAGCCTTCTACACTTTCCTCTATTTAACGCGCGACACTTTCTCTCCGTGGGAAAACCTCGCGTTGCTGCTGCAAAATTACGACAAGATTGAATTTCAGGGGCTGGCGCCAATAGTGCGTGATTTCTATGTGTTTATTCCGCACTGGCTGTGGCCGGACAAGCCCGCCATAGTGCTTAACAGCGCCAATTATTTTACTTGGGAAGTGCTGAATAACCATTCCGGGCTAGCCATTTCGCCGACGTTAATTGGATCGCTGCTGGTGATGGGTGGCGCAGCCTTTATTCCGCTCGGTGCCATTGCAGTAGGACTGATTATGAAATGGTTCGACTGGCTCTACCGGCTGGGGCGCGATGCCAGCAGTCGCTATCGCGCCGCCGTACTACAGGCATTCTGCTTTGGCGCGGTATTTAACATGATTGTGCTGGCACGTGAAGGCCTCGATGCGTTTGTCTCCAGAGTGGTCTTCTTCTGCCTGATTTTCGGCCTCTGCTTGCTGGTGGCAAAGCTGCTATTTCTGTTTTTTGATCGGGCAGGACTTATCCGTTCCCGATCGCCGCGCGGACCTGTCCAGACCGCATCACAATGATAATAATCCGGAGTTAAAAAGGAGATGGCAGTGAGCGAGCAGGCACCGCGTTATGAAATCCGCGGTATTTCGCTGTATGGCTTTGGTCATAAGGCAGAGTTTCTCGATTTTTTGTTTGCCGATGGCGCTGTTCGGCAGGGCACGCTGATCGCGATCAATGCGGAAAAAGTGTTAACAGCTGAGCAGGACAGCGAACTGCGCTCGCTGCTGGATGCCGCAGAGTATAAATACCCCGATGGCATCAGTATTGTGCGCTCTGTTCGCAAAAAATATCCGCAGGCACGCCTGAACCGTATCGCTGGCGCTGACCTGTGGGAAGCGATGATGGAGCGTGCCGGACGGGAAGGCACGCCGGTGTTTCTGATCGGTGGCAAACAATCGGTGCTGGGACAAACGGAAGAGAAGCTGCGCCGTCAGTGGAACGTCAATATTGTCGGCGTGCAGGATGGCTATTTTGCGCCTGCCGATCGCGAGGCGCTGTTTGCCCGTGTGGCTGCCAGCGGCGCGAAAATTGTTACCGTGGCGCTTGGCTCGCCGAAGCAGGAGAAGCTGATGCGCGACTGCAAGGCACACTATCCTCAGGCGCTTTATATGGGCGTGGGCGGCACCTATGATGTGTTTACCGGGCATGTAAAGCGGGCACCGGCGATCTGGCAGCGCATGGGGCTGGAATGGCTTTATCGGCTGATTGTTCAGCCTTCCCGCTGGCGGCGTCAGCTCAGGCTGATGAAATATCTCGGATATCACTTCCGCGGTGAGTTATAAAAAATAGCTAAAAAGGCGGCGCACCGGCGGTTTTCAACGGCTTATGGTGTGAAAATGCCGCTTTAATCGACGAAACGCACAAAGCGTAAGCAAACGCACTTTTTTATTAAATAAGCACTAGACAGCATGGCACCAAATACGTAGTATGCACATCCGCAACGGCGCTAAGCGCCCGTAGCTCAGCTGGATAGAGCGCTGCCCTCCGGAGGCAGAGGTCTCAGGTTCGAATCCTGTCGGGCGCACCATTAGGTTACGTGCGAGAGCTGCGGTGGTGAAGTTAAATTGCCGCGTTAAGAATTGGCTCGAAAGAGTCGGAGAGCATCGTAAGATGTCATCCAACGTTGTACAGTGGTGGCTATAGCTCAGTTGGTAGAGCCCTGGATTGTGATTCCAGTTGTCGTGGGTTCGAGTCCCATTAGCCACCCCAGATTTTGCTGGACATATGCGAAGGTGGCGGAATTGGTAGACGCGCTAGCTTCAGGTGTTAGTGTCTTAACGGACGTGAGGGTTCAAGTCCCTCTCTTCGCACCAGGCAGAATCAAGAAAAAGCAGTATATCGGCGAGTAGCGCAGCTTGGTAGCGCAACTGGTTTGGGACCAGTGGGTCGGAGGTTCGAATCCTCTCTCGCCGACCACATTTAAGAAGCCCGCTTGAAAAAGCGGGCTTTTTTACGTCTGTTGCCTGGGTAAATCCACGTTGCCGAATCAGAGCGCAGCCGTAAACAAATCTGCTTTAACGGCTTGACGACACTCGGCCCGCTCACTTTCCTTTCTCCTGCTAAATGCATCATGTTTGCCGTCAGAGAGGCGCTTTTGATCACTGTCGCCTTTTTCCACCGGGCTGTCGCTATGCGGTGACATTTATCCTGCTGAAAAGTAAGCAGATTCTTATCTTTAAGTCAGGTTGTCGCGATATTGCGACAGGTTGCATACGCGTTGGCGCTGAGCGCAGAGCAGTAATCTACGTTTGCTCATTAAATAAGTGTTTAATTTACAGTGGGATGGCGATGATTTGTGAAAAACATCGTGCTTTGGCACGGGCTATGCAAAGGTAAATGCGTAGATGCTCATTCCATTTGTTATGTACGTTTAACGACATAATCCCGGGAATGACGCAAAGCCATTCTGGTATCTGTTGTCCACAAGCCCGCGATGGGCTTACCGGACATTACGTTGAGTCTGATACCGTCCAGTTGTTTTATCGATCTGAACTTTACACCTGCTTATGCAGGTGTTTTTTTTTGCGGTCATAAAAAAGCCGGGCGCTGGCCCGGCTTTGTATATTGTCACGCCAGCTGGCGCTATTTATTGTTTTTAAGCGTCAGCAGCAAGCCATCACGGCGCATCTTTGCCGCTTCTTCAGGATGGTGCAAACGATCCAGCGCGTCAGCCAGCCAGGCATAATCATAGGCATCTGGGCGCTGCTTCAGCGCTTCACGAAATGCCTCGCTGGCCTGCTGCCATTCACCATGCTGCATTAACAGCTGACCGAGCGTGCTGTGCAGCAGCGGCGTCGCGCCGTGCTGCTTAATCTGCTGGCGCAGTGCTTTCTCCAGCTGCTCCGGATTGCCGCTCTTCAGGCGTGGCATCAACAGCACCAGTCGCTCATCATACTGGCGTTTCAGGCCGTCGAGCACGATTTGCTGAGCGGTATCGGGATCGTTACACTCGATCAGATGGTCAGCCATCGCCACCTGCAGAGCCGGTTCCTGACGCGTTTTACGGCTCAGGTTCTGCCACCAGCGCTTGAGCCCGTCGCTGCCTTGCTCAGCCATAGCCTGATTCATCAGGCCCAGCCAGCCTTGTAGCTGCAATGCGGCGCGATGATTTTCATCACTGACCTGCGATTTCTCCATGGCGGGCAGAATATCCAGCAGTGCGGCCCATGCGCCGGTGCGCACATAAGCCTGCTCCGCCAGACGCAGCACTTCAGGATGACGCGGCGTCACTTCCAACAGACGATCGATGGTATGACGTGCCGCATGATCCTCATTGCGAGCCAGCTGAATGCGCGCGCGGGTAATTTCCAGTGGAATGGGGTCGTTTTCAGTTAGCTCGGCGGCACGTTCAAGATGCTGATTGGCACGTGCTTCATCGCCGCGCTGCTGTGCCGCTTCTGCCGCTAGCAGGTAGTTCACTACCGGCTGCTCGGCGTGATCGGCATTGCGCGAAAGCAGTTTCTCAACCTGTTTATGGTCGCCTTCCGCCAGCTTCATCAGCGCAGACTGCGTCTGACGATGCGCGCGACGGCGCTTACGGCCCACAAACCAGCCACGGGTTTTAGCGCCGGTACGGAACAGACGACGCAGCAGCCATTCAAGTGCCAGAATAACCAGCAGCGCAACGATCAGGATAATGGCAAGACCGGTGACGCTGGTTTCAACATTCCAGTTGTCGGTTTGAATCAACACATAGCCCTGATGGCCGGCGATCATCGGACCGACCACAATGCCCGCGATCAGCAGCAGGAACAGCACTAATACTTTAAGCATGCTTATTCTCCCTGCTGCGGCTGAGCGTTCGCTGGCATGGAAGGCTGCGCCAACAGGTTGCGCACGCGCGTCTGCATCAGTTTATCCAGCATCGGCTGGCTTTCCAGCGATTCCGGCACGTCCATTGATACGCTCTGCTGGCTTAGCTCATCAAGCTGCGCGAGAAACGCTTTGGTCGCCGCATCGTTGGTGTCGAACCAGGCGCGCACCCAAGTGGAGACCGTATCGATAGACTGTTTGAAAATCTCATCCTGATGGCGCGGCACGGCCTGAGCGGCAATCAGCAGACGGGAACGAATGTTCTCACGCAGATAAACGTCCTGATTGGGCGCCAGCAGCGGCTGTGCGGTGTTATCGCGGCGACGGATGGTGATGAAATCATCCATAAAGTTGTGCCAGCTTTTAACCAGGTTTTGCCGCCATTCGCGCAGCGAGGTGGAGAGTTCATTGCTGTCGCTGTCCATCGGCGCATCGTCGCTGTCGTTATCGGCAAGACGCAAATTGTCCACGCCGTTAGAGAGCTGATTCAGTTTGAGAATCACCCCGTCATAATCGACCTGGCTAACCTCAGAAAGGCTGCTGATATCTTCAGTGAGTGCGCGACGAACGTCGATCAGGCTGGGATCATTCATATCAGCCAGGCTGGCGTCGGCGCTTTTCAGCAGCGCAGCAGCGGTGGTGACATCCTGATCGCTCCACAGTTTACGACCGGCGAGCTTCACCAGATAATCCGCCTGCGCCAGCAACCAGGTGCGCGCATCGTTACCAGAGATAGCAGCCACTTTTCCACGCAGCTCGTCCAGCTGTTTTGCAGTCGCGGCCTGTTGTTGCTGAGCGTTATCCAGCGCGGCAGTAGTGGCGGTGAGCTGTTGGCTCAGCTGCTGTTTATCCTGCTTCGCCTGCTGTTGCAGCGCGATTAGCTGATCGTTCAGGCTCTGCGTCGCCGCTGCCTGCTGTTCAGACTGATGTTTAGCATTGAGGTAGAGTCCCGCGCCGATCGCCAGCGCAATGACAATTGCCACTGCACCCAGCGCCATGGCACCGTTTCTTCCTTTCTGCGGTGGCGTTGGCGAGCTGTTATTCGCTGTTTCAACCGCTGGGGTGGTCTCTTCAACCATGGCGGAGGAGTTTTTTTGTTCCGTCATTGTGGCACATCCCATCTATTAAGTTTGTTGTAACGCCCGCATCAGCGCGTCGTTATCGGCTCCATCGGCGACGGTGATTTCCCGCCAGCCGCATTCCCTGGCTAAAGTAGCCAAACGTTCACTGACGACGATGAGCCGACAGTGCAACAGCCATTCCTCGCGATCGATGGCGGGGAACAGGCTGTAAAGTTGTTGCAGCATTTCACCGCTGGTAACCACGATCGTATTGATGCCGCGATCGCGCCAGCGTCGGCCCTCAAGGGCACCTTCGTAATATTTAGCGCAGCGCTGATAACATTCGCTGAGCGTGACCGTCGCACCGCGCTGCGCCAGCGTATCCGCCAGCAGTTCGCGGCCACCGTTGCCGCGTAAAATCAGCGCGCGTTTGCCGGTGAGCCGATGCAGATCGCGGAACTGCAGCAGCGTTTCGCTGGTTTCCCGCTCGCGCGGATAGGCTGCGGCGTGGCCGCTGGCGGCGTGCAGTGCCAGCGCGCTGCACCGGCCTATAGCATAGTAGTTTACTGTAGCGGGCCATGTGAAACCGGCCTGACGCAAATGCGCTGCCGCATAGTGAATGGCATGCTGCGACACGATAAACACCAGATCGCCGGGATGCAGTGCAGCAAGCTGCTGTGGCAGCAGCGCAAGATCCTGCCCGGGCGTGAATTCGATCAGCGGCAGGCTCCAGGCGACGCGTCCGGCACGTTGAAGCCGCTCAACCAGCGCTTCGGCGGCGGGGGAAGGGCGCGTCACCAGAATAGTCATCTCGGCGGCTGCCCCTGATAGACCTCGTGCAGGATTTCCCGCGCGCCGTTGCTTAATAGCTCTTCTGCCAGTGAAATGCCCATGCTCTCGGCATCTTCGCGTGGTCCACGACGTTCGCCGCGCACCGTGACTTTGCCATCAGGCGAACCGACCAGTCCGCGCAGCCAGAGCTGATCGCCTTCCAGCACGGCATAGCTGCCAATCGGCACCTGACAGCCGCCTTCGAGACGGGTATTCATTGCGCGCTCTGCTTTTATACGTGTCGCGGTATCGTCATGATTCAGCGCCGCCAGCAGCATAATGGTTTCGCTGTCATCGAGACGGCATTCAATTCCCACCGCGCCTTGCCCAACCGCAGGCAGGGATTCTTCTGCTGGCATCGCGTGGCGAATGCGGCTTTCCAGCCCGAGGCGTTTTAAACCGGCGCAGGCAAGAATAATTGCATCATATTCGCCAGCATCGAGTTTGGAGAGCCGCGTGCCGACGTTGCCACGCAGTGAGCGAATCACCAAATCGGGACGACGGGCGCTGAGCTGGCACTGACGGCGTAAGCTGGAGGTGCCAACCACGGCACCGGCTGGTAACGCGTCGACGGTGTCATAATTGAGAGAAACAAAAGCATCAAGCGGATCTTCACGCTCGCAAATCGTCACTAAACCAAGGCCAGGCGGAAAGCCCACCGGCACATCTTTCATGGAATGCACCGCGATATCGGCGCGGTTCTCCAGCATCGCCAGTTCCAGTTCTTTTACGAACAAGCCTTTGCCGCCCACTTTTGCCAGTGGCGTATCAAGAATAATGTCACCGCGCGTCACCATCGGCACAAGCTCCACGCGCAGGCCGGGATGGCACGCCATGAGCCGTTGTTGCACATACTGTGCTTGCCATAAAGCCAGAGGACTTTGTCTGGTAGCAATTCTTAAAATTTTGTCTAACATGCTGGTTACCGTTTTGATCGTTCACCGATTATCCTATCATTGATACAGCATTGCTGACAGTTTCCACGCGGTCAAAAAGCCTCGCGAAACGGCTGAAAGCGATGTGAAAAAAGGGCGGACCGCAAAAGAGAGTCAACTGTTGTGTAGTGCAACTTTCTTTACGGTCAATCTGACTGGTGTTAGATTGATCACGTTTCCAGCAATAATTTGCTCAACAATGTTTAAATCAAGCAGCAAATTTCGGAAACGGGGTTTTTTGTAAGCACTGTTATAATCAGGCGAATCGTCTTGTACCTCTACATTGAGACACTGAAACAGAGATTGGATGCCATTAACCAGCTGCGTGTTGACCGCGCTCTGGCTGCGATGGGCCCTGCTTTCCAGCAGGTATACAGTCTGCTGCCAACCTTATTACATTATCATCACCCTTTGATGCCCGGTTACCTTGAAGGTAACGTTCCACACGGCATCAGTTTCTACACGCCTGATGAAAATCAACAAAAATGGCTGCGCGAGCTGACGCCAGACGCGCAAGATGCCAACAAGCCGGGCGAAATGCCAATTACCGGCGTGTATTCCATGGGCAGTACCTCGTCTGTTGGTCAGAATGGCACCTCCGATCTCGATATCTGGGTCTGCCATCAATCCTGGCTGGATAACAATGAACGGCTTGCCCTGCAGAAAAAGTGCAACCAGCTACAAAAGTGGTGCGTTTCCATGGGCGTGGAAGCGAGCTTTTTCCTGATTGATGAAAACCGGTTCCGCCATAATGAAAGCGGCAGCTTAGGCAGTGAAGATTGCGGTTCCACGCAACATATCCTGCTGCTGGATGAGTTCTATCGCACCGCGGTGCGCATGGCGGGCAAACGTATTCTGTGGAATATGGTGCCGGGTGAAGAAGAGTCACATTACGACGACTATGTGATGACGCTCTATTCTCAGGGCGTGCTGACACCTAATGAATGGCTTGATCTTGGCGGCCTCGGCACGCTCTCGGCGGAAGAGTATTTTGGTGCCAGCCTGTGGCAGCTCTATAAAAGCATCGATTCGCCTTATAAAGCCGTGCTGAAAACGCTGCTGCTGGAAGCCTATTCCTGGGAATACCCCAACACTCAGCTGCTGGCGATGGATATCAAACAGCGGCTACATGACGGCGAAATCGTCTCCTTCGGCCTTGATGCCTATTGCATGATGCTGGAGCGCGTGACCCATTATCTCACCAGCATTGACGATCATGCGCGGCTGGATCTGGTGCGTCGCTGTTTCTATCTGAAAGTGTGTGAAAAGCTCACCGAAGCGCAGCCAGGTCGCAACGGCTGGCGCCGCGAAATTCTGACCCAACTGATCAAAGAGTGGGGCTGGGACGACGCGCGTCTGCAGATGCTGGACAACCGCGCCGAGTGGAAAATTGAGCAGGTACGCGAAGCCCATAACGAACTGTTGGATGCGATGATGCAAAGCTATCGCAACCTGATTCGCTTTGCCCGCCGTAACAACTTAAGCGTCAGCGCCAGCCCGCAGGATATCGGCGTGCTGACGCGTAAGCTGTACGCCGCCTTTGAGGCGCTGCCGGGCAAGGTGACACTGCTAAACCCGCAGATTTCGCCGGATCTCTCCGAGCCGCATCTGACCTTTATTCATGTGCCGGTTGGCCGCGCCAATCGTTCTGGCTGGTATCTTTATAACCAGGCACCGGACATGGATTCGATCATCAGCCATCAGCCACTGGAATTTAACCGTTACCTGAACAAGCTGGTGGCCTGGGCGTGGTTCAACGGGTTGTTGACCGCGCAGACGCGCATCCATATCAAAGGCAACGACGTGTGCGATCTGCCGCGACTGCAGGAACTGGTGGCCGATGTGTCACACCATTTCCCGCTGCGCTTGCCATCACCGACACCAAAAGCGCTCTACAGCCCGTGCGAAATTCGTCATCTGGCGATTATCGTCAACCTTGAATACGATCCAACCTCGGCGTTTCGTAATCAGGTGGTGCATTTTGACTTCCGCAAGCTGGATGTCTTTAGCTTTGGCCAGCAGCAACAGTGCCTGATTGGCAGCATCGATTTGCTCTATCGCAACTCGTGGAATGAGGTGCGCACGCTGCATTTCAACGGCGAGCAGGCGATGATCGAAGCGCTGAAAACCATTCTCGGCAAAATGCATCAGGATGCGGCGCCGCCTGACGAAGTGGATGTGTTCTGCTACAGCCAGCATCTGCGTGGCCTGATCAAAACGCGCGTGCAGCAGCTGGTTTCAGAATGTATCGACCTGCGTCTCTCGAGCACGCGACAGGAGCCGGGACGTTTCAAAGCGCTGCGCGTAGCCGGCCAGACCTGGGGCCTGTTCTTCGAGCGGCTGAGCGTGTCGGTGCAGAAGCTGGAAAATGCGGTAGAGTTTTACGGCGCGATTTCGAATAACAAGCTGCACGGTTTGTCGATTAAGGTGGATGCCGATCAGACGCGCCTGCCTGCTGTGGTCAATGGCTACGCCAGCGAAGGCATCATTCAGTTCTTCTTTGAAGACACGCAGAATGATCGCGGCTTCAATATCTACATCCTGGATGAGAGCAACCGCGTAGAAATTTATCATCATTGCGAAGGCAGCAAAGAGGAACTGGTGCGCGACGTCAGCCGTTTCTATTCCTCTTCGCACGATCGCTTTACCTACGGCTCCAGCTTCATCAATTTTAACCTGCCGCAGTTCTATCAAATTGTGCACATTGACGAGCGTCTGCAGGTGATTCCGTTTCGTAGCCAAACCCTGACCCAGATCTGCGCGACAACGCCCGATAACAGCAGCAACGATTACCATCAGCCGCGTTATCATATGCACTAAGTGCTGCTGCTTCGGCAGCGGCACTGTACGCACTGGCCTGTCGCCCTGACCGGTCAGCATCGGTAACGATTTCCTGTTGCTTTCTCCTTTTCACCTGCGATGATAAGCAACATAAACCGCCTGAATATGAGCAAACGCAGAATGAACAAAGTGATAGGCCAGCTGGTTCTGGCGCTGGCATTAGTGAGCCTGACGGGCTGTGGATTAAAAGGTCCGCTCTACTTTCCGCCATCAGAACAGCCCAAAGCGCCGCAGCCACCCTTAACGAAACAGACCACGCCAGGCAGCACCGTGCAGAAAAATAACGATGCCGACAGCCTGAAATCCTCCACCTCAGGCACCCAGGCAAACTAATCGATCATGGCGCATCCGGCGGAGCAGAAAATGCAGTTCTCAAAAATGCACGGCCTCGGAAACGACTTTATGGTCGTTGATGCCGTGACGCAAAACGTCTATTTCTCGCCGGAGCTGATTCGCCGCCTGGCGGATCGTCATCATGGCGTGGGATTCGATCAGCTTCTGATCGTTGAGCCACCTTACGATCCGGATCTCGACTTTCATTACCGTATTTTCAACGCCGATGGCAGCGAAGTGGCGCAGTGCGGCAACGGCGCGCGCTGCTTTGCCCGCTTTGTCCGCCTGAAAGGGCTGACCAATAAAAACGAAATTCGTGTCAGCACGCAAACCGGCCGCATGGTGCTGAGCGTCACGCAGGATGAGCTGGTGCGCGTCAACATGGGCGAGCCCAATTTTGAGCCGTCGCTGGTGCCGTTCCGCGCCAACAAAGCAGAAAGCATTTACCTGATGCGCGCCGCGGAACAGACCGTGATGTGCGGCGTGGTATCGATGGGCAATCCGCACTGCGTGATTCAGGTGGAGAGTGTTATCACCGCCGCGGTGGAGAGCCTCGGTCCGGTGCTGGAAAGCCACGATCGTTTTCCTGAACGGGTGAACGTCGGCTTTATGGAAGTGGTCAGCCGCGAGCACATTCGCCTGCGCGTTTATGAGCGCGGTGCCGGTGAAACCCAGGCGTGCGGCAGCGGTGCTTGTGCGGCGGTAGCGGTTGGCATTCAGCAACTGCTGCTGGCCGAGCAGGTGCGCGTCGATTTACCCGGCGGCAGCCTGAATATTGCCTGGAAAGGGCCGGGCACGCCGCTCTATATGACCGGCCCGGCAACGCACGTTTATGATGGATTGATTCACTTATGAAACAGGTTGGCGAACAGGCTGCAGGCGACACGCTGCTCGATGATGACAGCGTCAGTGATTTCTTGCGCCAGAACCCCGATTTCTTTATTCGTAACGCTCGTCAGGTTGAGCAGATGGCGGTGCCGCATGCGGTGCGCGGTAGCGTGTCGCTGGTTGAGTGGCATATGTCCCGCCAGCGCAATCACATCGCCCGCCTGGAAGAGGAAATTACCCTGTTGATGGAGCAGGCCACCGCCAACCATCAACTGTTTGATCGTCTGCTGGCGCTGCAAAATCACCTAGCCGCCGCGTCGTCGCTGATGGACATGTTAAACCGTCTGCAGCGCTGGGCGCGCGAACTTGGCCTGGCGGGCGCGAATATTCGCTTGTTCAGCGATAAATGGCGCATTGGCGCACCGTCTGATTTCACTCAGCTGGCGCTGTCGCGGCCCGCCTTCGAACCAGTGCGTATTCAGCGCCTTGGCAAAGAGCAGCACTATCTCGGCAGCCTGAATGGCCCGGAACTGCTGCTGCTGTTGCCGCAGGCCAAAGCGATTGGCTCGGTCGCGATGTCAATGATGGGCGAATCGGGCAACCTTGGCGTGGTGATCTTCAGCAGCCGTGACACGCAGCATTATCAGCCCGGCATGGGCACGCTGTTATTGCAGCATCTGGCTACCATGCTGCCAGGCCTGGTGGAACGCTGGATTGAACGCGCATGATCTCCCCTCTGCAACCCGCCGTTGATGCCTTTCTGCGTTATCTGAAGGTGGAGCGGCAGCTCAGTCCGCTGACGCTGAAAAGCTATACGCATCAGCTGAGTGCGCTGATTGTGCTCGCCGATGAGATGCAGATCCGCGACTGGGCGACGCTGGAACCGGCGCAGGTGCGTTCACTGGCGGCGCGCAGCCGCCGTGCCGATCTGCAACCGGCCAGTCTGGCGTTGCGACTGTCGGCGCTCCGCAGTTTTCTTGACTGGCAGGTGAGCCAGGGCGCACTGAAAGCGAACCCGGCGAAAGGCATCGCCACGCCGCGCGCGCCACGCCATTTGCCAAAAAATATCGATGTCGATGAGGTCAACCAACTGCTGGATATTGACCTTAACGATCCGCTGGCGGTACGCGATCGCGCCATGCTGGAAGTGATGTACGGTGCCGGACTGCGTCTGTCCGAACTGGTCAACATGGATTGCCGCCATCTCGATCTCACCACGGGCGAAGTTTGGGTGGTGGGTAAAGGCAGCAAGGAGCGGCGGCTGCCGATTGGCAGAATGGCAGTGCAGTGGATTGAACACTGGCTGGTGCTGCGCGACGTGTTTGCGCCACAGGACGACGCGGTGTTTTTGTCGAGCCAGGGAAAACGGATTTCGGTACGCAACGTGCAGAAGCGTTTTGCCGAGTGGGGCGTCAAACAGGGCGTCACCAGTCATATTCATCCGCACAAGCTGCGCCACTCGTTTGCCACGCACATGCTGGAATCCAGCGGCGATCTGCGCGCGGTGCAGGAGCTGCTGGGACACGCGAATCTCTCCACCACGCAAATTTATACCCATCTCGACTTTCAACATCTGGCGTCGGTCTACGATGCTGCTCATCCCCGTGCGAAACGAGGAAAATCGTAATGCATTTTTATCGCCCGCTGCGTCCCGTTAAAGCCATGACCTTCGATCTTGACGATACGCTCTATGACAACCTGCCGGTGATCCGCAAAACTGCACTGGAATCCCATGCGTTTTTGCAGGGGTTCCATCCCAGCCTGCGCGACTTCAGCGTTGATGCCTATCAACAGGTGCGCGATCGGCTGTGTGAGCAAGAGCCCGATATCTGGCACGATGTGACCGAATGGCGCCGTCGCTCGGTGGAGTTAGCGATGCTGGAGGCGGGATTGACCGCCGAACAGGCGCGCGAAGGTGCCACGCAGACCATGGCGGTGTTTGCCCACTGGCGCAGCAAAATCGAGGTGCCGGCGGAGACGCACAGTACGCTGGCGGCGCTGGCTGAACGCATGCCGCTGGTGGCCATCACCAACGGCAACGCCGAGCCGCACCTGTTCGGGCTCGATCGCTATTTTCAGTTTACACTGCGCGCCGGTCCCGATGGCCGTGCGAAACCGTTCGAGGATATGTATCATCTGGCCGCTGAGCGGCTGGCGATTGCGCCGGAAAATATTCTGCACGTCGGCGATGATCTCACCACCGACGTTGCCGGTTCGCTGCGCTGCGGGCTGCAAGCCTGCTGGATCAACCTGCGCGGCGGCGACCTGATGCACATCGCTGATGCACGGCTGCTTCCTCATCTGGAAATTACCCGCCTGGCATCGCTGACCGCCTTAATGTAATATCCTGTTTAAATATCCAGTGAATCAACGGTGCTTATGGACGTTTCTGACCTGCTCGACAGTTTGAATGACAAACAACGCGACGCCGTCGCGGCGCCACGCAGCAACCTGCTGGTGCTGGCGGGCGCGGGCAGCGGCAAAACGCGCGTGTTGGTTCACCGCATCGCCTGGCTTCTGGCGGTAGAGAACTGCTCGCCTTATTCCATTATGGCAGTGACCTTTACCAACAAAGCCGCGGCGGAGATGCGCCACCGTATTGAACAGCTGATTGGCACCAGCCAGGGCGGCATGTGGATCGGCACCTTTCACGGTCTGGCGCACCGGCTGCTGCGCGCACATCACCTTGATGCCCGACTGCCGCAGGATTTTCAGATCCTCGACAGCGAAGATCAGTTGCGGCTGCTGAAGCGACTGATCAAAGCGATGAACCTGGATGATAAACAGTGGCCAGCGCGTCAGGCGATGTGGTACATCAACGGCAAAAAAGATGAGGGCCTACGGCCTGCACACATTGAAAGTTACGGCAATCCGGTTGAACAAACCTGGCTGAAGGTGTATCAGGCCTATCAGGAAGCGTGCGATCGCGCGGGCCTGGTCGATTTCGCCGAACTGCTGCTGCGCGCGCATGAACTGTGGCTGAACAAGCCGCACATTCTCAATCACTATCGCGAGCGTTTCACTAATATTCTGGTGGATGAGTTTCAGGATACCAACAACATTCAGTATGCGTGGATTCGCATGCTGGCGGGCGAAACCAACAAGGTGATCATCGTAGGCGATGACGATCAGTCAATTTATGGCTGGCGTGGCGCGCAGGTTGAGAATATCCAGCGTTTCCTCAATGATTTTCCCGGTGCGGAAACCATCCGCCTGGAACAGAACTATCGCTCAACCAATAACATTCTACGCGCGGCTAACACCCTGATCGCCAACAACAACGGTCGTTTGGGTAAAGAGCTGTGGACCGAAGATGGCGACGGCGAAAAGATCTCCATCTATTGCGCCTTCAATGAACTGGATGAGGCGCGCTTTGTCGTCAATCGCATCAAAGCCTGGAATGAACAGGGCGGTGCGCTCAGCGACTGCGCCATTCTTTACCGCAGCAACGCCCAGTCACGCGTGCTGGAAGAAGCGCTGCTGCAAACCAGCCTGCCGTATCGCATTTATGGCGGTATGCGCTTCTTCGAACGTCAGGAGATCAAAGATGCGCTGGCTTATCTGCGCCTGATCGCCAACCGCAATGATGATGCGGCATTTGAACGCGTGGTGAACACGCCTACGCGCGGCATCGGCGATCGTACGCTGGACGTGGTGCGACAGACATCACGCGAACGGCAGCTCACGCTGTGGCAAACCGCGCGCGAACTGCTGCAGGAAAAAGCGCTGGCCGGTCGCGCCGCTTCAGCACTGCAACGCTTTACCGAACTGATCGACTCGCTGGCGCAGGAGACGGCCGAAATGCCGCTGCATGTGCAAACCGATCGGGTAATGAAAGACTCGGGCCTGTGGCAGATGTATGAGCAGGAAAAAGGCGAGAAAGGTCAGACGCGCATCGAGAACATGGAAGAGCTGGTTAACGCCACGCGTCAGTACAGCTATCAGGACGAAGATGAAGATCTGATGCCGCTGCAGGCATTTTTGTCGCATGCTGCCCTGGAAGCGGGCGAAGGTCAGGCGGACAAATGGCAGGACGCTGCGCAGCTGATGACCATGCACTCGGCGAAAGGGTTGGAGTTCAGTCAGGTGTTTATCGTCGGCATGGAAGAGGGCATGTTTCCCAGCCAGATGTCGCTGGATGAGAGCGGTCGTCTTGAAGAGGAGCGTCGTCTTGCCTACGTTGGCGTGACGCGTGCCATGCAGAAACTGACACTGACCTACGCAGAAACCCGGCGCCTTTATGGTAAGGAAGTGTATCACCGGCCGTCGCGGTTTATTTCCGAGCTGCCGGAATCCTGCATCGAAGAAGTCCGTCTGCGCGCCAGCGTCAGCCGCCCGGTAAGCCATGCCCGCTCCGGCGCGCCAGTCACGCAAAACAGCAGCGGCTTTACGCTGGGCCAGCGCGTGCGGCACGCCAAGTTTGGTGAAGGTACCGTGGTGAATCTTGAAGGCAGCGGCGATCATAGTCGTGTTCAGGTCGCCTTTAACGGTCAGGGAATCAAATGGTTAGTAGCCGCTTATGCCCGACTGGAAGCGGTCTGAATGGTAGCCTAACGGTAACTTGACGCCTTTTTCGTCTCAGCGTAACATGCGCCCACTACAATCCTGAGAGGACATACGCCTTGGACGCACCCAGTCGATACTGGCTCATTAACCTGTTACGCAGGTACAACGCCTAAGGCTATCCTCTTTTGCTGATAGCCTTCGTGGTTGTCAGCGACCGCTCCATTCCCGTCGCTTGAGCTAGTACCCACTCTTTTTTATACGGTATTTCCGTGTCCAGGTATTCGTTTTGTTCCTGTTTGCGTGCACAACAGTGCGCCAGCGGGCAACATTGCCATGTCCCATAAAAGACCGCAATTGGGAGTCATACTGCTATGCTGAGCGCATTTAAACTGGATGAAAGCCGCCTCACTCGTCTTGAGCTGGAAGAGACCGAAGACCGGCTGACCTCGTCTGTCTGGGTCGATCTGATCGAGCCTGAAGAGAGCGAGCGTGACCGCGTTCATACCGAGCTGGGACAGAATCTGGCAACGCGGCCGGAACTTGAGGACATCGAAGCATCCGCCCGTTTCTTCGAAGATGAAGATGGCCTGCACATTCACTCATTTTTCTTCTATGAAGACGCCAAAGATCACGCCGGTAACGCCACCGTGGCGTTTACCATCCGCGATGGCCGCCTCTATACGCTGCGCGAACGTGAACTGCCCGCTTTCCGGCTTTACCGCATGCGGGCGCGCAGTCAGACGATGATTGACGGCAACGCCTACGAACTGCTGCTCGATCTGTTTGAAACCAAAATCGAGCAGCTGGCGGATGAGATTGAGAACATCTACAGCGATCTGGAAAAGCTGAGCCGGGTGATCATGGAAGGCCAGCAGGGCGACGATTTCGATCGTGCGCTGTCAACGCTGGCGGAGCTGGAAGATATCGGCTGGAAAGTGCGTTTGTGCCTGATGGATACCCAGCGTGCGCTGAATTTCCTCGTGCGTAAAGCGCGCCTGCCGGGCAATCAGCTGGAGCAGGCGCGTGAAATCCTGCGCGATATCGAATCCCTGCTGCCGCACAACGAATCGCTGTTTCAGAAGGTGAACTTTCTGATGCAGGCGGCGATGGGCTTCATCAATATCGAACAGAACCGCATCATTAAAATCTTCTCGGTGGTGTCGGTGGTGTTCCTGCCGCCTACGCTGGTCGCGTCCAGCTACGGAATGAACTTTGAGTTTATGCCGGAGCTGAAGTGGAGCTTTGGCTATCCAGCGGCGATCTGCCTGATGATCCTCGCGGGTCTGGCGCCTTATCTCTACTTTAAACGTAAGAACTGGTTATGATTTTTCGGGCTGCCTGCGGGCGGCCCGAATTGTTTCTGGCATCCCCTGCGCAATCGGCGTAACCTTTAACCTCTTATTTTCTCACTGAATACTTCACCTTATGCAACGGCTTTCTGTTCCGTTACAGTGGGTGCTGCTGCTCGCAGCCTCGCTTACGCTTGGCGTAATCCTGCAACTGTTTCATGTTCCGGCAGCGCTGCTGCTCGGCCCAATGATTGTTGGCGTGATCATGGGACTGAGCGGGGCGACGCTGCGCATTCATAAACACTTCTTTGTCATTGCGCAGGCGATTCTGGGCTGCATGATTGCGCAAAGCTTGTCGCCATCCATTCTGACTCCGCTGCTGCAGGACTGGCCGATCGTGCTGGCGGTGCTGCTAATGACGCTGGCGGCCAGCGCATTTTCTGGCTTTTTGCTGGTGCGTTTCAGCGATATGCCCGGTGCGACCGGCGCATGGGGATCCTCTCCCGGCGGTGCTTCAGCCATGGTGGTCATGGCGGCCGATTACGGCGCCGATGTTCGGCTGGTAGCCTTTATGCAATATCTGCGCGTGCTGTTTGTGGCGACCGCCGCCGCGGTTGTGGCGCGCATCGGTTTGGGTGATGCGGCACAGCAGGCCACTTCGCCAGTGTGGTTTCCGGCGCTGCACGGCGGTTTTGCCGCCACGCTGGGTGTCATGCTGGTGGGGGCCTGGCTGGGACAGCGGTTTCGCATTCCTGCCGGCGCGCTGCTGGTACCGGCGCTGATTGGCGCCACCTTTCACTCCAGCGGCACCTTAACTTTGCAGGTGCCGGAATGGCTGCTGGCGCTGGCTTACGCCCTGATTGGCTGGAGCGTGGGTCTGCGTTTCACCCGACCGATTTTCCAGCTGGCGCTGCGTACGCTGCCGCAGATGCTGTTGTCGATTCTTGGCCTGATGCTGTTGTGTGCGGGTATGGCGTGGATGTTAACGCGGGTGCTCAAAGTGGATTTGCTGACCGCCTATCTGGCAACCAGCCCTGGCGGGCTGGATACCGTGGCGATCATCGCGGCGGGCAGCAAGGTGGATATGGCTTTTGTAATGGCGATGCAAACCTTACGGCTGTTCACCATCCTGTTTACCGGACCGGCTATCGCGCGTTTTATCTCACGCTTTGCGCGCGCGACGTAGGTTACGCAGCGCGTCAAAGATAAACAGCGCCAGCGCCAGCCAGATAAAGCCGAAGGTGACGACTTTGTCCTGCGTCAGCTGCTCGCCGTAGAACAGCACCGCCAGCAAGAACATCAGCGTTGGGCCAAGATACTGAAAGAAGCCTACCGTTGAGAGACGCAGTCGGGTACAGGCCGCCGCAAACAGCATCAGCGGAATGGTGGTGATGATGCCCGCGGCAATCAGCAGCAGATTCAGGCTGGCCGCATTATCGCCCAGATGGCTGGTACTGCTGTCGGCGATGCCAAACAGATAAAGCGATGCCATTGGCAGCAACCATAACGTCTCAATCAGCATGCCGGTTTGCGCATCCACCGCTATCTTCTTGCGCAGCAAACCATAAAACGAAAAGCTCAGCGCCAGGCCCAGCGCGATGATCGGCACCGAACCAAATTTCCATAGCTGCACCATCACGCCGCAGGCTGCCAGCCCCACCGCCAGCCATTGCAAACGGCGGAAACGCTCACCGAGAAACAGCATGCCCACCACCACATTCAGCAGCGGATTGATAAAGTAACCGAGGCTCGCTTCCAGCATATGATGGTTATTGACCGACCAGATAAACAGCAGCCAGTTGCCACCGATGGTCACCGCTGAAACCGCCAGCAGCAGGACTTTTATCGGCTGACGAACGATAGCGCGCACCTGCGGCCAGCTTCGGCTGGCGCTGATCAGCAGCAGCATAAACAGCGCTGACCAGATTACGCGGTGGGTCATGATCTCGGCAGGCGGCACCTGCTGTAAGAGCTTGAAATAGATCGGCGCGATGCCCCAGATAAAGTAGGCACCAAGGGCAAAGAAGATGCCCTGTCGCGTTTGTTGCGCATCCATGATGTGTAACCCGTGGAAAAAGAGCGCTATTGTAAAGAATTCTGCCGCTCTGAACAGCAACCGTTAGCCAATAAGATAGGTCGCAGTCGCGGTGGCAATATACAGGCCGCTGTCGTTATGCAGTTCGACACGCGCCACGGCGACTTTATTGCCCGCCCGTAGCAGCCGACTGGAGGCGATAAAGTGCTCGCCGCGGCCAGGGCGCAGATAATCCACACGCAAATCGATGGTGCCCATTTTCGCCAGCTTCTGCCGCAGCTCTTCTTCCGTGATGGTTTCCTGGCGCGTCAGTGAACTGCTCACGCACACCAGCCCAGCCGCCACGTCCAGCACTGATGCAATAACGCCACCATGCAGAATACGCTGCGCCGCGTTGCCTACCAGCATCGCCTGATTACTAAAGCTCAGCTCCGCATAATCCGCCTCCAGCGTCTTCAGCGACAGGCCCAGCGCCTGATTAAACGGCATGTGATAAACAAAGATTTCACCAATCAGCTGGCGCGCATCGTTTTGAGAGAGCAGCAGTGACATCGTTTCCCTTCCTGAAGCGATAAAAGTGCGGCTGAGCATAGCCAGGGCAGCGCGTTTGTGCTGTTCAAAAAGGGCTATCTGCTTTCCAAAAACAGCGCAGATTTTGCTGATTTTTGCGTGTAGAATGGCCTGCTTTTTACACAACCCCTTCGCTCAGTGCTTTCTCTGGAGACTTTTATGCGTATGCTTCGCGCTTTGCTGGCTGCGGCAATGATCCTTCCTGCTATTGTTCAGGCTCAGGAAGCCACAATTAAAGAAGTTCACGACGCTCCGGCTGTACGTGGCAGTATCATCGCTAACCTACTGGAGAAGCACGATAATCCGTTCGTGCTCTATCCCTACGAAAAAAACTATCTGCTTTATACCTACACCAGTGACATGAATCGCGAAGCGATTTCCAGCTATAACTGGTCTGATAAGGTGAAGAAAGATGAGGTGAAGTTCCAGCTCAGCCTGGCGTTTCCATTGTGGCGCGGCATTCTGGGTGATAACTCGGTGCTGGCGGCGTCCTATACGCAAGGTTCCTGGTGGCAGCTCTCCAACCGCGGTGCCTCTTCGCCGTTTCGTGAAACCAATTACGAACCGCAAATCTTTCTCGGATGGGCCACGGATTACAGCCTGGGCGGCTGGACGTTACGCGATGTTGAAACCGGCTTCGATCACCAGTCAAACGGCCGTTCCGATCCTACATCACGCAGCTGGAATCGCCTGTATGCTCGCCTGATGGCGCAGAACGGCAACTTTATGGTTGAGGTAAAACCCTGGTATCGTCTGCCGGAAGGTGAGAACGACGATGATAACCCCGATATCACTAAATATATGGGTTATTACCGCCTGAAATTGGGGTATATGCTGGGCGACAATATCTTTAGCCTGCAAAGCACCTATAACTGGAACAGCGGCTACGGCGGCGCGGAGCTGGGGTGGAGCTATCCGATCAGCGAACACGTTCGTTTCTACACGCAGGTTTACAGCGGCTACGGTGAATCGCTGATTGATTACAATCATCGTCAAACCCGCCTTGGCGTGGGCGTGACCCTTAACGATTTGTTCTAAAATTGGTAAAGACGTAAAACGGGAATACGGTGGCAACAACGGCAGTAATGAATCAGGACGCGCTGGCAGAACAGTACCTGCGCGACATCTTCGGTTATCAGCAGTTTCGTCCGGGTCAGCAAAGCATTATTCAGGCTTCGCTGGCGGATCGCGACTGCCTGGTCATCATGCCAACCGGCGGCGGCAAATCGCTCTGTTATCAAATCCCGGCGCTGGTGCGCGAGGGACTGACGCTGGTGGTTTCTCCGCTGATCTCTCTGATGAAAGATCAGGTCGATCAGCTGTTAGCCAACGGCGTGGCTGCGGCCTGCCTGAACTCTACACAAAGTCGTGAGGCGCAGCAGGAAGTGATGGCGGGTTGCCGCAGCGGCGAGATTAAGCTGCTCTACATTGCACCAGAACGGCTGATGATGGACAACTTCCTGGAGAAGCTGTCGGCGTGGCAGCCAGCGATGCTGGCGGTGGATGAAGCGCACTGTATCTCACAATGGGGCCACGATTTCCGGCCAGAATATGGCGCACTTGGCCAGCTGCGCCAACGTTTTCCCCAGCTGCCGGTAATGGCGCTGACCGCGACCGCGGATGAAACTACACGGAACGACATCGTTCAGCTGCTGCGGCTTGAAGATCCGCTGATTCAAATCAGCAGCTTTGACCGTCCTAACATTCGTTATACCCTGCTGGAAAAGTTCAAGCCCACCGAGCAACTGCTGCGCTATGTGCAGGATCAGCGCGGCAAAAGCGGCATTATCTACTGTAACAGCCGGGCCAAAGTGGAAGACACCGCTGCCCGCTTGCAGAGCCGCGGCATCAGCGCCGGTGCCTATCACGCCGGGCTGGAGCTGACACAGCGCGCCCACGTGCAGGAAGCTTTTCAGCGTGATGATCTGCAAATCGTGGTCGCCACCGTGGCGTTTGGCATGGGGATTAATAAACCCAACGTTCGCTTTGTGGTGCACTTCGATATTCCGCGCAACATCGAATCCTACTATCAGGAAACCGGACGCGCTGGCCGTGACGGCCTGCCTGCCGAAGCGATGCTGCTGTACGATCCGGCTGATATGGCCTGGCTGCGTAAGTGCCTGGAAGAGAAGGCGCCGGGTCAGCTGCAGGATATAGAACGCCATAAGCTCAACGCGATGGGCGCGTTTGCTGAGGCGCAAACCTGTCGTCGCCTGGTATTACTCAACTATTTTGGTGAAGGTCGCCAGCAGCCGTGCGGCAACTGCGACATTTGCCTTGATCCACCGAAACGTTATGACGGGCTGGTGGAGGCGCAAAAAGCGCTTTCTGGCATCTATCGCGTCGGGCAGCGCTTCGGTATGGGTTATGTGGTCGATGTGCTGCGCGGCGCCAACAATCAGCGCATTCGTGAGCTGCAGCACGATAAACTGCCGGTGTATGGCATCGGCAAAGATCAGAGTCATGAGCACTGGGTGAGCGTGCTGCGCCAGCTGATCCATCTCGGCTTCGTGACGCAAAACATTGCGCTGCATTCTGCGCTGCAACTCACCGAAGCGGCGCGTCCGCTGTTGCGCGGTGAAGTGCCACTAATGCTGGCGGTGCCGCGTCTGGTCACGGTAAAAGCCAAAAGTTACAGCCAGAAAACCTTTGGCGGCAACTACGACCGCAAGCTGTTCGCCAAGCTGCGTAAACTGCGCAAGGCGATTGCAGATGAGGCCAACGTGCCGCCATACGTAGTGTTTAACGATGCCACCTTGATTGAGATGTCAGAGCAGCTGCCGATCACCGCATCGGAAATGTTGAGCGTCAACGGCGTGGGTCATCGCAAGCTCGAGCGCTTCGGCAAACCGTTTTTGCTGATGATTAAAGATCATATTGACGACGAAGACGCCTGATCGTCTTCCTTACTTAAAAGGAACTACCATGCTCGCCTTGTTTTTAACCGTCGCGGTTGTCCATCTGGTGGCGTTAATGAGTCCGGGACCGGACTTCTTCTTTGTCTCGCAAACTGCGGCCAGCCGCTCGCGCAAAGAGGCAATGATGGGTGTGCTGGGCATCACGCTGGGTATTGTGGTGTGGGCGGGCGTGGCGCTGATGGGGCTGCATCTGATCCTGCAAAAAATGGCCTGGCTGCATCAGATCATTATGGTCGGCGGTGGGCTGTATCTGCTGTGGATGGGTTGGCAGCTTCTACGTTCGGCGCGCCATCAGCATAAAAATCCGCAGCAGGAGGAGGTGGCGGTTGAGTTGCCGAAAAAAGGGCGCAGCTTCCTGAAAGGCTTTCTGACCAACCTTTCCAATCCCAAAGCGGTGATCTACTTTGGCAGCGTCTTTTCACTCTTTGTCGGTGATGATGTCGGTGCCGGTGAACGCTGGGGACTTTTCCTGCTGATTATTGGTGAGACCTTTGCCTGGTTCGCGCTGGTAGCGGCGATCTTTGCGATGCCGTGGATGCGTCAGAAATATCAGCGCGTGGCTAAATGGGTGGATGGGATGGCGGGGGTGCTCTTTGCCGGGTTTGGCATTCATCTCATTATTTCACGATAAGCTCTGGTAAGAGCTTATCGTGAATGTTCGGCCTGGCTTACTGGTGATTTAGCCGCCGGGCAGTGCTCAAAATCCTCACGTACTTCAGTACGCTCCGGTTTTTCCGCGCTGGCCGACGGCAAACTCGCTGCGACGCCGACGGCATTGCAGCGAGTGCGCTGGAAGGTTAAAGACCTTACATTCCTTCAAAATTCAAATAACCGCGTACCTTTGCGTTTTGCGGGTGGTGCTCAGGCCATTTTACGGGCGGAGGCGAGCAGGGCGCCGACGGCCATAAACAGGCCGCCGAAGATGCGGTTCAGCAGCTTCATCTGTTTTGGGCCTTTGATCCAGCCGGCGATGCGCGTAGCCAGCATGGCGTAGCCAATCATCACGATAATATCGACGACGACGGTGGTGACACCAAGGATCAGATACTGCGCGGCCTGCGGCTGGTGCGGCAGAATAAACTGCGGGAACAGGGCGGCGAGGAAAACAATGCTTTTGGGATTGGTGAGATTCACCAGCACCGCGCGTTTGAACAGCCGACGACGCGGCATCGCTTTAGCAACCGCCTGCAGATCGAGAGAGCCAGCCGAGCGCCACTGCTGAATCCCGAGCCAGACCAGATAAGCTGCACCTGCCCATTTCACGATTTCAAATGCCAGCAGCGACTGTGAAAACAGCGCGCCCAGTCCGATACCCACCAGCATGATATGCAACGACAGGCCAACCTGCAGACCACATATTGAGGCCGCCGCGCCGCGATAGCCGTGGCTGATCCCGGTACTCATGGTATTAATGGCGCCGGAACCAGGCGACAGGCTCAGTACAGATGTGGTCAACAAATAGGTCAACCACCATTCGATAGTCATAGCGTAAGGCTCCCTGCGAGCGGCGGAATATGACACAATACGACATTATCCCGCGTTGCGCTACGCATCACGGGAGCGCCGTCAGCAAGCAGGAAAAGCCACGATGAACAGTCACAAAACCCTCTGGTTAAACCGTGAAAAAGCATTCGCCGCTTTTGCTACCGGGCCGTTACTGGACTTCTGGCGGCAGCGGGAAGAGTGCGAGTTTGTCGGCGTGGAAAACCTCACTATTCGCTACGTGCGCTTTCGGGATGCCAGCCACGATAAAGTGGTGTTGCTGGTGCCGGGGCGAATAGAAAGCTATGTCAAATATCCCGAACTGGCTTACGATCTTTTTCAGTGCGGCTACGATGTGATCATTATCGATCATCGTGGTCAGGGACGTTCCGATCGTCTGCTGGACGATCGTCATCGTGGCCACGTTGCGCGCTTTGAGCACTACGTCGAAGATCTGGAAACGCTCTACCTGAAGGAGATTGTGCCGCACCACTATCGTCATCGCTTTGCGCTGGCACATTCGATGGGCGGCGCGATTCTGGCGCTGTTTCTGGCGCAGCAGCCACGGGCGTTTCATGCCGCAGCGCTGGCCGCACCGATGTTCGGCATCTATCTGCCAATGCCTGGCTGGATGGCAAATCGCCTGCTCGACTGGGCAGAAAAAAGGCCGCTGATTCGCGACGGTTACGCGCCGGGCACCGGCAAATGGCGGGCGCATCCGTTTGGGCTGAACCGCCTGACGCACAGCCGCGAACGCTACAAGCGCAGCCTGCGTTTTTATGCCGACGATCCTGCGATTCGCGTCGGCGGACCGACCTGGCACTGGGTACGTGAAGGTGTGCAGGCGGGTAACAATATTATTAATCAGGCAGCGTCTATCTCCACGCCGCTGCTGCTGCTGCAGGCCGGTGAAGACAAAATTGTCGATAACCGCTCGCATCAGCTGTTCTGTGACGCCATGAGCGCCGCCGGTCATCCTTGTGATGGCGGCGGCCCGTACGTCATCGCTGGCGCGCGCCATGAGATCCTGTTTGAAAAGGACGAAATGCGTGCCGACGCACTGGATGCCATCCTCGACTTTTTTCAACGGCATTCGCTTTAGCTGCACCGCTCAGATTTGTGCTGGCGAGTCACGCCGGTTAACGTTTTCTAATCAGAGGTTTTTATGTATCACATTGTCGCGTCCGATCTCGACGGTACCCTGCTTTCCCCCGATCATCTGCTGACGCCCTACACCAAAGAGACGCTGAAGCTGCTCACCACGCGGGATATCCATTTTGTCTTTGCCACCGGTCGTCATCATATTGATGTGGGTCAGATGCGCGATAACCTGGAGATCGACGCCTACATGATCACCTCCAACGGCGCGCGCGTGCACAACACCGCCGGTGAGCTGATCTTCAGCCATAACCTTGACGAGGATATCGCCCAGGATCTGTTCGCGCTGAAATATGACGATCCGGCGATCATGACTAACGTCTATCGCGACGATGAGTGGTATATGTGCCGTCATCGTCCGGAAGAGCAGAAGTACTTTCGCGAATCGGTGTTTAACTATCAGGTCTATCAGCCTGGTTTGCTGCCCACCGACGGCATCAGCAAGGTCTTTTTCACCTGCGAGGATGCAGAGCTGCTTATTCCGCTGGAGCAGGCGCTGATTGCACGCTGGGGCGATCGGGTCAATGTCAGCTTCTCGTTTCCAACCTGTCTGGAAGTGATGGCGGGCGGCGTATCCAAAGGGCATGCGCTGGAAGAGGTGTCCAAATTGCTCGGTTACTCGTTAAAAGAGTGCGTGGCGTTTGGTGACGGCTTGAATGACAAAGAGATGCTGATCATGGCGGGTAAGGGCTGCATCATGAGCAATGCCCACCAGCGTCTGAAGGATTTGTTGCCGGAACTGGAAGTGATTGGCAGCAATACGCAGGATGCGGTGCCACGTTATCTGCGTAAGCTGTTTCTGGAGTAATGCGCTGCGGGCAGGGCGTTCACCCTGCCCGCAGGTCGTTACGCTTTTAACTGACGCTTGTGTTTGTTCTCACTCAGCATGGTTAAAATCAGCAGGAATACCGCCAGTATGCCGCCGCCAATCATGATGGCAAAACCGCCGTTCCAGCCGAAGTAATCCACGGTGTAACCCACGATAGCGCTGGCCGCAACCGAGCCGCCGAGATAACCAAACAGGCCGGTAAAGCCTGCTGCGGTGCCGGCTGCCTTTTTCGGTGCCAGTTCCAGCGCATGCAAGCCAATCAGCATTACCGGACCATAAATCAGGAAGCCAATCACAATCATACAGGCCATATCCACGCCCGGATTGCCCACCGGATTCAACCAGTACACTACCGTTGCGATGGTCACCAGCACCATAAAGAACACGCCGGTTGCGCCGCGGTTGCCTTTGAACACCTTGTCCGACATCCAGCCGCACAGCAGCGTGCCCGGGATACCGGCATATTCATAGAGGAAGTAGGCCCACGACGATTTATCGAGCGTGAAGTGTTTCACCTCTTTCAGATAGGTCGGCGACCAGTCGAGAATGCCGTAACGCAGCAGGTAAACAAAGACGTTGGCCAGCGCGATATACCACAGCAGCTTGTTAGGCAAAATGTACTGCATGAAGATCTGTTTGGCGGTTAATTCCTCTTCATACTGTTCGTTGTAGTCTGGCGGATAGTCATTTTTGTACGCTTCGATCGGCGGCAGGCCGCATGACTGCGGCGTATCGCGCATCAGCATAAAGGCAATCACCGCAACCAGAATCGCGCCAAACGCCGGCATATAAAGCGCCGCTTTCCAGTCGTTAAACCACGCCATGCCCAGCAGGAACAGCAAAGGCGGCAAACCGCCCCCGACGTTGTGGGCGCAGTTCCACACCGACACAATCGAGCCACGTTCTTTGTGCGACCACCAGTGCACCATGGTGCGGCCACAGGGCGGCCAGCCCATGCCCTGAAACCAGCCGCAGACAAACAGCAGCACAAACATGATCATGATGCTGGAGGTGGCCCAGGGCACAAAGCCCATGATCAGCATCACCACCGCGGCGAGAATCAGGCCCGCAGGTAAAAACACGCGTGGATTAGATCGATCTGATACCGAACCCATGATGAATTTTGAAAAGCCGTAGGCGATTGAAATACCGGACAGGGCGAAACCGAGATCGCCGCGCGAAAATCCCTGTTCCACCAGATAAGGCATCGCCAGTGCGAAGTTTTTTCGTACCAGATAGTAGGCGGCATAACCAAAAAAGATCCCCAAAAAAATTTGCCAGCGCAGGCGGCGATAAAGGGGATCGACATGAGCATCGTCCACACGCGGGCGATGCGCGGCGGGACGGAAGATATTCAGCATGATTCCAGACTCCAGTGGTGTATTGAAATGCTTTGCAGCAGGTGAAAGAGGCTATACGCCTTCTGATAAGGTTCGCGCAAAGGATAGCGTCCAGCCCGATGAATGCGGAGCGTCTGTGACGGTAATGTTACATTTTTATGACAGGTGGCACGTTTTCTGCTGCGTCAGGCGTGAAAAATGTGCGCCTGCTGGCATTACCAGCCAAGAGGGCGAGCGGTGGTTTATTGATCATATGTAAACCAGATATTTCACGCTTTGTGAAATACGGCGGTTACAATGCGTGCTTCTTCATTTCAGGGGCAGGATTGTGTTTTTACTGATCGTTACCACCATTTTATGGGCATTTTCTTTTAGCCTGATCGGCGTCTATCTTGCCGGTCACGTTGACAGCTGGTTTTCAGTGCTGATGCGACTGTCGCTGGCAGCGCTGGTGTTTTTGCCGTTTTTGCGCTGGCGTGGCTATCGCGCCTCGACGCTGGCGCTCTACATGCTGGTCGGCACGCTGCAGCTGGGCATCATGTATCTCATCAGCTTTCAGGCCTATCTCTACCTCAGCGTGTCAGAGTTTCTGCTGTTCACCGTCATGACGCCGCTCTACGTTACGCTGATTTACGACATCATCAGCGGGCGCGGCGTGCGTATCGGCTATCTCTTCAGCGCCCTGCTGGCGGTGGCTGGTGCGGCGATTATTCGCTACGACAAAGTCAGCGAGCATTTCTGGTTCGGGCTGCTGCTGGTGCAGCTGGCTAACCTTTGCTTTGCGGCGGGAATGGTGGGTTATAAGCGCCTGCAGGAGACGCGGCCGATGCCGCAGCATGTCGCTTTTGCCTGGTTCTATATCGGTGCGGTGCTGGTGGCGATCGTCGCCTGGGGTTTGTGGGGTAATCCGCACAAGCTGCCGACAACCGGCCTGCAGTGGGGCATTCTGGTCTGGCTGGGCGTTGCCGCTTCCGGGCTGGGTTATTTTATGTGGAACTACGGCGCTACGCAGGTTGATGCGGGTACGCTGGGGATCATGAACAATATGCATGTGCCAGCGGGATTGCTGGTTAATCTGGCAATTTGGCAGGAACAGCCGCACTGGCCAAGCTTCATTATTGGTGCTGCGGTGATTTGCGCGTCATTGTGGGTGCACAAGCGCTGGATTATCGGTCGCGGGAAATAGAGGGAAGAGCCAGGCGAACCTGGCTCAGTCGATCAGGATTTGCCTGGCCAGGATTTTTTGCCTGCGGCAGGTTTGCCGCCAGCAGCAGGACGACTCGCGCTGGCGGGCTTGTTGCCACTCCAGCTCTTGCCGCCAGCCGGCTTACCGGCGGTTGCCGATTTGGCCTGTCCAGCAGGTTTGTGCTCAGCGGCCGGTTTTTTCTCGGCGGGCGCTTTTGGCACGATCGGTGGACGCACGGTCAGCGATAATCCCTTCAGGAAGTTACGCAGCAGCTGATCGCCACATTCGCGATAGTTTTTGTGATCGGGCTTGCGGAAGATCGCACCGATTTCTGACTGGCCTACCGCAAAATCAGCTTTTGCCAACACCTGCGGAATATCTGTGGTTTTCAGATCAAAGGCGATGCGCAGTTTTTTCAGGATGATGTTGTTATTCATCTTGCGCTCAATCGACGGTGCTGGCAGCTCTTCGCTTTTGCCACGACGATGGAAGATCAGTCCGTTCAGGAAATAGCCCATCAGCACATCCGGGCAAGGCTGAAAGCCCGCTTCTTCTTCCTTTTTCAGGTACGCCTGCATCATCGCCAGCGGAACTTCGCTGTCGGCGAGAGCGGCGATGTTGACCATCGCTTCATCGTTCAGTTTAAGCATGTAGCGGATGCTGCGCAGGACGTCATTATTGGTCATTAGTTTTCTCATGGTTACGGCAATGCGGCGCATTATAGAGCAGAGCGGCCGGTAATTATATCGCCGTGCATTATCCCGGTTGCAGCACGCCCGGTTTTGACGCATCACGCACCAGCGGCAGGTGCTCACAGGCGTGCTGCCGCGTGGAGCGGATAAAGGCATCAACCACCGGCTGACGCTGCTCGCCGTCGCGCACCGCCGCATAGAGGCGGCTCCATAATCCTTCGCCCAGCGTTTTGGTGACCACCAGCCCCTGGCGTTCAAAACTCTCCACCACCCAGTGCGGCAGTGCGGCAATGCCCATGCGCGCCGAAACCATCTGAATCAGCAGCAGGGTGTTATCAACGCTTTTCAGCGCCGGGCTGACGCCCGCTGGCTGTAAAAAGTGGCGCCAGATATCAAGCCGTTGTCGCTGCACCGGGTAGATCATCAGCACTTCGCTGGCTAAATCTTCAGGCGTAATGATCGCTGCCTGCGCCAGCGGATGATCCGTGGCCAGCACCAGGCGCACTTCAAAATCGAACATTGGCGAATAGTGCAGACCGCTGCGCGGCAGGATATCGGAGGTCAGCACCACATCCAGTTCGCCCTGCTGCAATGCCGGCTGCGGATCAAAGGTGACGCCTGATTTGAAATCCATCATCACCTGCGGCCAGCTCAGGCGGAAATTATCCAGCGCAGGCGTCAGCCACTGAATGCAGCTGTGGCATTCAATAGCGATGCGCAGCGTGGCCTGATGCGGCTCATGACACGCCTGTAACGCCTGCTGAATTTGCGGCAGCACCTGCTCGGCCAGCTGCAGCAGAATAGTGCCCTGCGGCGTGAAACGTAGCGGCTGGCTTTTACGCACAAACAACCGGAACCCCAGCCGCTGCTCCAGATCGCTGAACTGATGCGACAGCGCCGATTGCGTTTGGTGCAGCTGTGCGGCGGCGGCGGCCAGCGAGCCAGTGTTCCTGAGAGCCTGCAGTGTCCGGAGGTGTTTGAGTTCGATCATGAGAGTCCTTCACATCGACAGTGAACAATTTGCGCTTGAGGAACATACCTTACCTGCACAATATAGCGGTGTAAACATCTGGACGGCCAAACATCACTGGCCCGCCCAACCTGATCCTGACGTCTGCGCCAGCAGGGATGCGAAAACGGCACCGCCCGGCATCGACGTCTAACACTATGAGGCAGCACTGATGACGATTCTGAATCACACGCTTGGTTTTCCCCGTATTGGCCTGCGTCGCGAACTGAAAAAGGCGCAGGAGAGCTATTGGGCGGGCAACAGCACGCAGGAAGCGCTACTGGCAACCGGTCGTGAGCTGCGCGCCCGTCACTGGCAGCAGCAGCAAGCAGCGGGTGTCGATCTGCTGCCGGTAGGTGATTTTGCCTGGTACGATCATGTGCTGACCACCAGCCTGATGCTGGGCAACGTGCCGGCACGTCATCAGAATAAAGCGGGCAAGGTGGATCTGGACACGCTGTTCCGCATTGCACGTGGCCGGGCGCCAATCGGCGAACCCGCCGCGGCCGCTGAAATGACTAAATGGTTCAACACTAACTATCACTACATGGTGCCGGAATTTACCCGCGGACAGCAGTTCAGTCTGAGCTGGCATCAGCTGCTGGACGAGGTTGATGAGGCGCTGGCGCTCGGACACAAGATAAAGCCGGTGCTGCTGGGACCGGTGACCTATCTCTGGCTGGGCAAAGTCAAAGGTGAATCCTTTGACCGCTTGAGCCTGCTGCAGGATATTCTGCCGGTCTATCAGCAGGTACTGGATGCACTGGCGCAGCGCGGCGTAGAGTGGGTACAGATTGATGAGCCTGCGCTGGTGCTGGAACTGCCGCAGGCGTGGCTCGAGGCGTTTAAATCCGCTTATGCCGCGTTGAACGGGCGATGCAAGCTGCTGCTGACCACCTACTTTGACAGCGTGAGCCATAACCTTGATACCGTGCGTCAGCTACCGGTGCAGGGGCTGCATGTCGATCTGGTACACGGCAGAGATGATATCGTCGCGCTGAACCAGCAGTTGCCCGCTGACTGGCTGCTGTCGCTGGGCGTGATCAATGGCCGTAACGTCTGGCGCGCCGATCTGACACAGTGGTTTGAAAGGCTGCAACCGCTGCAGACGCAGCGCAAACAGTTGTGGATTGGCTCTTCCTGCTCGCTGCTGCACAGTCCGATCGACCTCAGCGTGGAAACACGTCTGGATGAAGAGGTGAAAAGCTGGTTCGCCTTCGCCCTGCAAAAATGCGCCGAGCTCGCGCTGCTGAGCAACGCGCTGAATAACAACGACGGTACAGCGCTGGAAACCTGGAGCGCGCCCGTACGTGCTCGTCGCCATTCAGGCCGGGTACACAATGCCGCGGTTGGCGAACGTCTTACTGGCATCACCGCAAAAGAGAGCCAGCGTCACAGCGATTATCAAACGCGAGCCGCCGCACAGCGGCAGCGCTTCAATTTACCGGCGTGGCCGACCACCACCATCGGTTCTTTCCCGCAAACCCACGATATTCGCAGCCTGCGCCTCGATTTTAAAAAAGGCACCATCGATGGAAATCATTACCGCACCGGCATTGCCGAACACATTAAGCAGGCGGTGAATGAGCAGGAGCAATTGGGGCTGGATGTGCTGGTGCACGGCGAGGCCGAGCGCAATGACATGGTGGAATATTTTGGCGAGTATCTCGAGGGCTTTGTCTTTACGCAAAATGGTTGGGTACAGAGCTACGGTTCGCGCTGTGTAAAACCGCCGGTGATTATTGGCGACGTAAGCCGTCCGCAGCCGATCACCGTGGAGTGGGCGAAATATGCTCAGTCGCTGACCGACAAGCCGGTGAAAGGCATGCTGACCGGGCCGGTTACGATCCTCTGCTGGTCATTCCCGCGTGAAGATGTGACCCGCGAAACCATTGCCCGACAGATTGCGCTGGCGCTGCGCGATGAGGTTGCCGACCTGGAGAAAGCGGGCATTGGCATCATTCAGATTGATGAACCGGCACTGCGCGAAGGGCTGCCGTTGCGCCAGTCAGAGTGGGCGGCCTACCTTGAATGGGCAGTAGAGGCCTTCCGCCTGAATGCCGCAGTGGCGCAGGATGACACGCAGATTCATACCCATATGTGTTATTGCGAATTCAACGACATCATGGCGTCGATCGCCGCACTGGATGCCGATGTGATTACCATCGAAACCTCGCGCTCGGATATGGAACTGCTGGAGTCGTTCGAGGAGTTTGCTTATCCGAATGAGATTGGTCCGGGCGTGTATGACATTCACTCGCCTAACGTGCCGAGTGTGGAGTGGATAGAGGCGCTGTTGCTGAAAGCGGCCAGGCGTATTCCGGTTGAGCGTTTGTGGGTCAATCCCGATTGCGGACTGAAAACGCGCGGCTGGACGGAGACGCGTCAGGCGCTGGCAAATATGGTGACAGCGGCGCAGAACCTGCGCGCCCGGATATGACGATGACGATCTAAACTCAGGGGCGCTTGTGGCGCCCCTTGTAACTTATTTTGCCGGGGCAACACCATACTGTGTAAACCAGGCGAGCATGCGCTGCCAGCCATCTTTCGCCGACGCTTCATGATAGCTTTCACGATAGTCGGCATTAAAGGCGTGGCCCGCTTCGGGATACACGACAATCTCCGCGTTGGCATTAGCCGCACGCACCGCTTTTCGCATCAGCTCAATGCTCTCTTGCGGAATGCTCTCATCCTTGCCGCCATAGAGGCCTAAAACCGGCGCGCTCAGTTCGGTGGCTACATCCACCGGCTGGGTTGGCTGCTTAATGGTTTTCTCGCCGACCACCTTGCCATACCAGGCTACCGCCGCTTTTAGCTGCGGATTGTGTGCGGCATAAAGCCAGGTGATGCGACCGCCCCAGCAGAAGCCGGTAATGGCCATGGTGCGCATATCGCCGCCATGTTTGGCTGCCCAGTTGGCAACGTGATCGAGATCGGCCAGCACCTGCGCATCCGGCACCTTGTTGACCAGCTCTTTAAACAGCGTGGGGATATCGCTGTATTCTGAAGGATCGCCTTCGCGGAAATAGAGTTCCGGCGCAACGGCCAGATAGCCCTCTGCCGCCAGCCGACGGCAGATGTCACGAATATGCTCGTGTACGCCAAAAATCTCCTGCACCACCAGCACAACCGGCAAACCCTCGGTTTTATTTTCAGGCCGGGCAAAGAACGCGGGCATGTTTTCGCCCTGGGTGGCCACGGAGGTTTCGCCGCTGTGAATTGCGTGATCTCCGGTAATGATGGTGGTGGTTGCGGTGGGGCCGACCGCAGGCGCGAAGCCGCGCGCTTTTTGTGCCATATTCTCTTCGGTTTTCATTGTTCTCTCCGTACAGACGATTCGCGCAGTGAGGTAACTATAGCCAGGATTATTTCTTCACTCCCGGCAGTGCGGGTTATCTCTCTTTATCACTACACCGTGGCAGCGTGCACAGCAGCCTGTAGCACTACGTGAAAGCACGCTTGCAAGGTGTGAGATTAGTCACATTGTTTTGATTAATCTCTGCAACTTTCATAATGTTGAACGATTGCGTTCACACCTTTTCCCTGACCGCTGGCGTAAAGTACGCGGCTGTTACTATTTACTTCAGGAGTCCGTTATGGCCCAGTCCGATGTTTTTCATTTAGGTATCACCCGCGCTGATCTGCAGGGCGCCACGCTGGCCATTGTGCCTGGCGATCCAGAACGAGTGAAAAAAATCGCGGCGTTGATGGACAATCCTGTGCATCTCGCCTCACATCGCGAATTCACCAGCTGGCGTGCCGAGCTCAACGGCAAGCCGGTTGTAGTTTGCTCAACCGGCATTGGCGGCCCGTCGACCTCCATTGCGGTAGAAGAGCTGGCACAGCTGGGCGTGCGCACTTTCCTGCGCGTCGGCACCACCGGTGCGATTCAGCCCGATATCAACGTTGGCGACGTCCTGGTGACCACCGGCGCCGTTCGCCTTGATGGTGCCAGCCTGCATTTCGCCCCGATGGCGTTTCCGGCGGTAGCCGATTTCGCCTGTACCACTGCGCTGGTTGCCGCTGCAAAAGCTGCCGGTGCGAAAACGCATATCGGCGTAACTGCCTCTTCCGACACCTTTTATCCGGGCCAGGAACGCTACGACACCTTCTCAGGCCGTGTGGTGAGCCAGTTCCAGGGCTCAATGAAAGAGTGGCAGCAGATGGGCGTGCTGAACTACGAAATGGAATCGGCCACGCTGTTAACCATGTGCGCCAGCCAGGGCTTACGCGCCGGTATGGTGGCGGGCGTTATCGTCAATCGCACCCAAAAAGAGATTCCGGATGCGGCCGCGATGAAGCAGACAGAAAGCGATGCGGTGAAAATTGTGGTTGAAGCGGCGCGTCTGCTGCTGGACTAACGCTGCATTTCGGAAACGGCAGCGGGAATTTCGAGACAGGGCTTATAGGGTTCGGCTTTTTAGCCTCTTTATACTCTGCGCATTCTCAATGACCTTAAGCCGTTTCCGATGCGTAAAACTATTCCTTCTCCCCGTCGTCCCCAAGTTGTCATCACGCCTGCGATGCAGGACCGCTTTGAACAACAGGCAGCGCAGTTTCGTCAGGCAATGGATCAGCTCGATTTTGCGCAGGCGCGTCTCTGCTGTGAGCAGGTGCTGAAAGTGATCCCCCAGCAGATGCAGGTACTGAGTGATTACGCGCTGGTGCTGATGCGCCTCGGTGAGCATCAGAAAGCGTGGAAAATTTACCAGCGTATTTATCAGTCGCCGCATCGACACAGAGCATCCGATACCTGGCTGGATGGCCTGGCGGAGCTAAGCGGGCTGATGAACAAGCCGCTGGAGGTCAAGCGTTACGGCCACGAATCGCTGAGCAAAGCCGATGCCATCTATAAGCAGAATGTTCGCTATCCTTTTCCGGCGCGTGGTCCTGAACCGTTGGACCTCGACAACCCGCAAAAAAATATCATCGCTTTCAGCCTCTATGGCCATCATCCACGCTACTGCGAAACGCTGATCAAAAACGTTGAGGTCGCACGAGAGCTTTATCCGGCATGGACCTGCCGTATCTATCTTGATGACAGCGTGCCGCAGCATGTCTGGCATCGGCTACAGCAGTCAAACGTGCAGCTGGTGGATATGTCACATGAAAAAACCATTATGCCGACCCTGTGGCGTTTTCTGGTGATGGATGACAGCAGCGTAGAACGATTTATCGTACGTGACGCTGACTCCTTGCTCTCTGAACGCGAAGTGGTGGCGGTTGAAGCCTGGGTGGCTTCTCCTTTTTGGTTTCATCATATGCGGGATTATTGCTCGCACACGGAACTGCTGCTGGCCGGCATGTGGGGCGGCTGTCACGGCGTATTTCACAATATTGAACAGCAGATTCGTGACTTCATGACGCAGTACAGCGGCAGCGTGCGTTTTACCGATCAGGTATTTCTAAAGACTGCGCTGTGGGCCACCGTGCGCGAAAGCCTGCTCAGCCATGATGATATCTTTGATTTCCACGATGCCCACGCTTTCCCGCCGCATCCGCCGGTGCGCTGGCAGGGCGCTGAGTTTCATGTTGGCAGCAACGCTGGTTACACGCGTGTCGGCGGCCCGGCTTCCGTGACAGACAACCAGCCGCAATGGGTGAAACTGTGCAGCGATGCCGGTGAGTTCGCTTATCCGGCACCGGTTAAAAACGGTGAATGGTCGCTGGCGGTGCCTTTCTTCCTGGTGACGGACTACCAAAATGGCAAGCTGCGTTTCGTACTGACTGACGCGTAACCTCCAGCGCCACCGATTTGTGTGGACATTCATACAGGGCGCCTCTACCTTTTCCCCCACGCGGTAATGGGGAGAAAAAGCAATGGAGCAGGGTTATCTGTTAGCGGGCTGTCTTGGCCTGGCGGGCATCCTTTTTGGCTGGTTGGTGGCGCATTTACGGACCGGCCAGCAGCAGGCTGCTGCCCTGACGCAGCAGCGGCTGTTGGAACAGTCGCTGGCCCAGTCTCACCAGGCCCAGCAAAAGCTGGAGCAGCAGCTGACGGAGCAGCGGCAGCTGCAACAGCAGGACGCACAGACGCTTCGCCAGCTGCATGGCGCGCTCTCAGCCTCACAGGAAAAACTGCAGCATTTTGACTACTGGAAAGCCGAGTGTGAGCAGCTGAGCCGTGAGCTGCGCAACCAGCTGGAGATCAACAGTGCGCAGGAGGCGGAGCTGCGTGAAGTCACCATTCGTCTTGAAGAGTCGCGGTTAACCGCAGAAGAGAAGCAGCGCCTGCTGATTAACAGCGAACAGCGCCTGAGCGCCCAGTTCGAAAACCTTGCCAACCGTATCTTTGAAAACAGCGGCCGCCGCGTCGATGAGCAAAATCGCCAGAGCCTGAATACCCTGATTACGCCGCTGCGGGAGCAGCTTGATGGCTTCCGTCGCCAGGTGCAGGAAAGCTTTGGCCAGGAAGCGCGCGAAAGACACACCCTTTCCCATGAAATCCGCAGTTTACAACAGCTGAATGCCCAAATGGCGCAGGAAGCGATTAACCTCACTAAAGCGCTGAAAGGCGACAATAAGACCCAGGGCAACTGGGGTGAAGTAGTGCTCAGTCGCGTGCTGGAAGCGTCCGGCCTGCGCGAAGGCCACGAGTATGAAACCCAGGTCAATATCCAGCTGGATCAGCAGAAACGTATGCAGCCCGATGTGGTGGTGCATCTGCCGCAGGGCAAGGATGTGGTGATTGATGCCAAAATGACGCTGGTGGCCTATGAGCGCTACTTTAACGCCGACGATGAAGCGACGCGCGAACTGGCGCTGACTGAGCATATCGCCGCCGTGCGCGGGCATCTGCGTCTGCTGAGTCGAAAAGATTATCAACAATTGCCGGGTTTACGATCGCTGGATTATGTGTTGATGTTTATCCCGATTGAGCCGGCGTTTCTCCTGGCGATCGATCGTCAGCCGGAGCTAATCAGCGAAGCGTTGCAGCAGAACGTCATGCTGGTCAGCCCGACCACCTTACTGGTGGCGTTGCGTACCATCAGCAACCTGTGGCGTTACGAACATCAGAGCCGTAACGCGCAGCGTATTGCCGATCGGGCCGCGCGGCTTTATGACAAAATGCGGCTGTTTGTGGATGACATGAGCAGCATCGGCCAAAACCTCGATAAGGCGCATGACAGCTATCGTCAGGCGATGAAAAAACTGGCGGAAGGACGCGGTAATTTGATCGCCCAAACCGAGAGCTTTCGCCATCTCGGCGTAGAGATCAAACGGCCACTGAATCCGCAGCTGGTGGCCCAGTCGTTAGCCGACGACGAGGACGATCTGGCACCGCTGTCGGAAGTCAGTGAAACCCTTCAGCGCATCAATGAATAAACGGGCGTTAACGTGCCTGACTTCCGGGACTCTGATACACTTCGAGGATATTTGATTGTGGAGCAGGCAAAACATGGCAGATGAATCTCAGGAAACTACCCACTTTGGTTTTCAGACCGTCGCTAAAGAAGAAAAAGCGGCAAAAGTGGCTGATGTTTTTCATTCCGTTGCGGCCAAATATGATCTGATGAACGACCTGATGTCGTTTGGTATTCATCGCATCTGGAAGCGTTTTACCATCGACTGCAGCGGCGTGCGTCGCGGTCAGCGGGTGCTCGATCTGGCCGGTGGTACCGGTGATTTAACCGCGAAATTTTCTCGTCTGGTGGGTGAAACCGGCCAGGTTGTGCTGGCAGATATCAACAGCTCCATGCTGAAGATGGGCCGTGAAAAGCTGCGCAATACCGGCGTGGTGGGCAACGTCAGCTATGTGCAGGCGAATGCCGAAGCGCTGCCGTTCCCCGATAACTATTTTGACTGCATTACCATCTCTTTTGGCCTGCGTAACGTGACCGAAAAAGAGAAGGCGCTGGCATCGATGTTCCGCGTGCTGAAGCCGGGCGGCCGTTTGCTGGTGCTGGAGTTTTCAAAACCGCTGCTTGAGCCGCTGAACAAAGCCTACGACACCTACTCGTTTCACATTCTGCCGCGCATCGGTGAGCTGGTAGCGAAAGATGCAGAAAGCTATCGCTATCTGGCCGAATCGATCCGTATGCATCCCGATCAGGAAACGCTGAAGGCGATGATGAATGACGCCGGTTTTGAAAACACGTCGTACTACAATTTAACGGGCGGCATTGTTGCCTTGCACCGTGGATTTAAGTTCTGAATCAGGATAATGCATGATCCTCACGCCACTGTTAACCGCAGGTCTGGAGACCGCGCTTAACCACATTCTGTACCGCGATCGCAGTATGAAAGCCGCGCGGCAGCGCCTGAGTGGCAAAGTGTTGTCGCTTTCTCTGCAGGAATTTTCTCAGCCGATGACGCTGGTGTTCAGTGAGCAGCAGCTTGATGTGTTGGGCGAATGGCAGGGCAGCAGCGACTGCACGGTTAAAACGTCCCTGCGCACCTTGCCTGAACTGCGGGATCGTCAACAGCTTACCCGTCTACTGCGTAGCGGCGCGCTGGACGTCGAAGGCGATTTGCAGGTCGTGCAGAACTTTTCCGCGCTGCTGGATATGGCTGAACTCGATCCCGCTGAATATCTGGCCCCGTGGGTCGGTGACATCGTTGCGCAGGGGATGAGTCAGTCCGCGCGGCGCGCATTCGCTTTTTTCCGTACCGATCTGCAACGCAAACAGGTTTACCTGGCGGAGACGCTCACCGAAGAGTGGCGTGTGACGCCGGGCGCGCTGGAGCTCGCCTGGTTTGCAGAAGAAGTTGACGCGATGACGCGTTCGCTTGACGCGCTAAGCGCACGAATCGCACAGCTGGAGGCGAAATGACGCTGGGAGAAATACGTCGAGCCTGGTTTATCGTAAAAACCTTTCTCACTTACGGACTGGATGAATTTATACCGCAAACGCGGATCACGTTGCCGATTCGTCTGTGGCGACGCACGCTGTTTTGGGTGCCGAATCAACATAAAGAAGCCGCTGCCGGTGCCCGTTTGCGCCTGGCAATGGAGCATCTGGGGCCGGTATGGATCAAGCTGGGTCAGATGATGTCGACCCGTCGCGATCTGTTTCCGCCGCACATTGCCGATCAGCTGGCCATGCTGCAGGATCGCGTGGCACCGTTTGACGGCGTGAAGGCCAAAGCGCAGATGGAAAAATCACTGGGCGGCCCGATTGAAACCTGGTTCGATGATTTTGATATCACTCCGCTGGCTTCAGCTTCGATTGCTCAGGTGCACACCGCGACGATGAAAGAGAATGGCCGCAAGGTGGTCATCAAGGTGATTCGTCCCGATATTCTGCCGGTGATCAAGGCGGATATGCGTCTGATCTATCGCCTGGCGAGCTGGCTGCCGCGCCTGCTGCCGGACGGACGCCGTCTGCGCCCTGCGGAAGTGGTGCGCGATTATGAAAAAACGCTGCTCGATGAGCTGAATTTGCTGCGCGAATCGGCCAATGCCATTCAACTGCGCCGCAATTTTGAAAACAATACGCTGCTGTACGTACCGGAAGTTTTCTCCGACTACTGCAGTGAAACCATGATGGTGATGGAGCGGATTTACGGTATTCCGATTTCGGATGTGGTGGCGCTGGAGCAGCATGGTGTAAACATGAAGCTGCTGGCCGAACGTGGCGTGCAGGTGTTCTTTACGCAGGTGTTTCGCGACAGTTTCTTCCACGCCGATATGCATCCCGGGAATATCTTTGTCAGCTATGACCACCCGGAAGATCCGCAATATATCGCGATTGACTGCGGGATTGTCGGCTCGCTGAACAAAGAAGATAAGCGCTATCTGGCGGAGAATTTCATCGCCTTCTTTAATCGCGATTATCGCAAGGTAGCCGAACTGCATGTTGATTCAGGCTGGGTGCCCGCGGATACCAACGTTGAAGACTTTGAGTTCGCTATTCGTACGGTGTGCGAGCCTATTTTTGAAAAGCCGCTGGCGGAGATCTCCTTTGGTCACGTGCTGCTGAACCTGTTTAATACCGCGCGTCGTTTCAACATGGAAGTCCAGCCGCAGCTGGTGCTGTTGCAAAAAACCTTGCTCTATATTGAAGGAGTAGGGCGCCAGCTCTATCCGCAGCTTGATCTGTGGAAGACCGCCAAGCCGTTTCTGGAAGACTGGATCAAGGATCAGGTCGGTATTCCGGCCATCATTCGTGCCGTCAAAGAGAAAGCACCTTACTGGGCAGAGAAGCTGCCTGAGTTGCCGGAACTGGTTTACGACAGCCTGCGTCAGCACAAACGTTTGCAACAAAGCGTCGATAGACTGGCAACCGATATGCAGGCGCAGCGCACTCGCCATCATCAGTCACGTTTTCTGTTTGGTATCGGCGCCACGCTGTTGTTAAGTGGAACGGCCATCGTGTTAAAACGGCCGGAACTCGATTTTCTCCCCGCCATTATGATTGCGGCGGGCATCGTTACCTGGCTGGTTGGTTGGCGCAAGACAAACTGATTGTCAGGTTATCTCAAAGGCGCTAATGTCGCTGGATCGGGCCGCAGCCTGTCTGTACGGCGTCATTAGTCAGATTATACGTATTGAGTAGAGGTTTATGTCATGGGCGGTATAAGTGTCTGGAATTTATTGATTATTGCAGTGATTGTGGTGCTGCTTTTTGGAACGAACAAGCTCCGTAATCTCGGTTCGGATTTAGGATCGTCGATCAAAGGCTTCAAAAAGGCGATGAGCGACGACGACAAGAAAGAAACCGATCATCAGGACGCTGATTTCACCGCTAAAACGCTGGCGGACAAGCAGCATACTGAGGCGACGAAAGACGAAGCCAAGAAAGACAAAGAGCAGGTGTAAACCGTGTTCGACATTGGTTTTAGTGAACTGGCATTGGTCTTCATCATCGGGCTGATTGTGCTCGGCCCGCAGCGTTTACCGGTTGCGGTGAAAACGGTGGTTGGCTGGATCCGCGCGATGCGCTCGCTGGCGGCTAACGTGCAGAACGAGCTGGCGCAGGAGCTGAAACTGCAGGAGCTGCAGGACAGCCTGAAGAAAGTGGAGCAGGCCAGCCGCGACTCGTTATCGCCGGAGCTGAAGGAGTCGATGGATGAGCTGCGTAAAAGCGCCGAGTCGATGAAGCGCTCCTATACCGGCGATAATGAAAAGGCTGACGATGAAGCCTACACCATTCATAACCCGCTGAAGAAAAACGAAGAGATGTCGCATGCGACGCCAGCTGAAGCCGATATGCAGGCCAGCGCGCCTGCTCAGGCACCCGCTGAGACCGACGCGGAAGTCGAGCCAAAAGCGGCGGCGACTGAGACAAAACCTGCTGATTCAGCCACCTCTCACGAAGCGATAAACACTCCTCATGGCCGTTGAAGATACCCAACCGCTTATCAGCCATCTTATTGAGCTGCGTAAGCGTCTGCTCTACTGCATTGGCGCCATCCTGGCCGTTTTCCTGGTCTTGATCTGGTTTGCCAATGATATCTACCATATCGTTGCCTCACCGCTGATTGCGCAAATGCCGGTTGGCGCCAGCATGATCGCCACCGACGTGGCGTCGCCATTTTTTACGCCGATCAAACTGACTATCATCGTTTCGATTTTTCTGTCGGTGCCGGTCATTCTCTATCAGGTTTGGGCGTTTATTGCGCCAGCGCTCTATCGCCATGAACGTAAACTGGTGATGCCGCTGCTGTTTTCCAGCTCGGTACTCTTTTACGTTGGCGTGGCGTTTGCCTACTTTGTTGTCTTTCCGCTGGCCTTTGGCTTTTTTGCCAAAACCGCGCCGGAAGGCGTGCAGATAGCCACAGATATCAGTAACTATCTCGATTTCGTCATGTCGCTGTTTATGGCATTTGGCGTGGCCTTTGAAGTGCCAATTGCGATTGTGCTGCTGTGCTGGACTGGCGTAACCAGCCCGGAAGACTTGAAAAAGAAACGGCCCTATATGTTGGTCGGCGCGTTTGTCATCGGCATGTTATTAACGCCGCCGGACGTTTTTTCGCAAACTTTGCTCGCTATTCCGATGTACTGTCTGTTTGAAGTCGGCGTATTCTTTTCCCGTTTCTATGTGGGGAAAAGGCGACAGGATATGGCTGACGAGCAAGAGTCATAACCCTGATCGGTTACGCACTCTCCCGCACACTGGCGGAGAACTCATTCACTCAACCGCCCAATGGGCGGTTTTTTTCTATCGGGATAAAAGATGTTTGATATCGGTGTAAACCTGACCAGCACGCAGTTTGCAAAAGATCGCGAACAGGTGGTTGCCCGCGCGCGCGCAGCGGGCGTCACCGGCATGCTGTTGACCGGCACCAACGCGCTGGAGAGTCAGCAGGCGCAAAGCCTGGCACGGCGTCACCCGGGCTACTGCTGGTCCACGGCGGGCATACATCCGCACCATGCCAGCGAATGGTCAGGGGAAACGGCCGCTACGCTGCGCCGTCTGGCCGAAAGTGATGAAGTCGTGGCAATTGGTGAGTGCGGGCTCGATTTTAACCGCAATTTTAGCGCCCATGAGCAGCAGGAATATGCGTTCACCGCCCAACTGACGCTGGCGGCAGAACTGGAAATGCCGGTTTTTCTGCATTGCCGCGATGCACATACACGCTTTGAAGCGTTGCTGACACCCTGGGCGGATAAGCTAACGGGCGCAGTGGTGCACTGCTTTACCGGCAACCAGCAAGAGCTGGAGGCGTGTCTGGCGATGGGGCTAATGATTGGTATTACCGGCTGGGTGTGCGATGAGCGCCGCGGCCTGGCGCTGCGTGAGTTGTTGCCGCTAATACCGGCAGATCGGCTGCTGTTGGAAACTGACGCACCCTATTTGCTGCCGCGAGATATGCGGCCGCGTCCTACCTCACGCCGCAATGAACCTTGCTATCTGCCGCATATTGTTCAGCAGGTCGCGCACTGGCGTGATGAAGAGCTGGACGTGCTGGCTGCACAGCTGGAGAGCAACAGCCGACGTCTGTTCCGTCTGCCGTGAGGGTCATGACCGGATTTGCACACCCGGTCAGAGCTTTTGAAACTGCTTATTTTCCACGCTGCGAATAATCTGCTTGTTGAGCATATTGAGCAGCAGCATTGAGCGCGCTTCGCCATCGGGTTCGGTAAAAATCGCCTTGAGCCCTTCAAAGGTGCCTTCGGTGATCAGCACTTCATCGCCGGCCTGTGGGGTTTCCGGATCAACCATAGAAACAGGCGTGTCGGTTTGCAGCGCTGCGATAACCGTGTGCGGCACGGTAGCAGGCTGATTGCCAAAACGGACAAAATGGCTGACGCCGCGCGTGGAGCTGATGGTTGTGGTATGAATATCTTCTGGATCGAATTCGATAAACAGATAGTTTGGAAACAGCGGCTCGCTGACCGTGGTGCGTTTACCGCGTACCACCTTTTCCATCGCGATCATGGGGCTGAGACAATGCACTGCCTGCCGCTCCAGGTGCTCCCTGGCGCGTAACAATTGACCTCTTTTGCAGTAGAGCAGGTACCAGGATTCCATAACGTCACATTCCAATTTTCGGATGTTAAGAATATCAAAACTGTGCTGAGAGTTATAGCGCATCCACGAGCCGACGTGCGGCGATAAGCGAAAAGCAGCGCCAGCGCAGGCAATTATTCGCAGCGGATTGCCACACAAAATTCAACACAGCGCGCTAATCAATCCTATAATGGCCGCTTCACTTGCCGGAACAATAAGCAGCATGAAATATCAGGACTTACGCGACTTCATGGCGTTGCTTGAGCAGCGCGGAGAGCTAAAACGCATTACCCAGTCAATCGATCCGATTCTGGAGATGACTGAAATCGCCGATCGCACCTTGCGCGCGGGCGGACCCGCTTTGCTGTTTGAAAACCCCAAAGGCTATGACATGCCGGTGCTGTGCAACCTGTTTGGCACGCCGAAACGCGTGGCGATGGGCATGGGGCAGGAAGAGGTCAGCGCCCTGCGCGAAGTGGGCAAACTGCTGGCGTTTCTGAAAGAGCCTGAACCGCCGAAAGGCTTCCGCGATCTGTTCGATAAGATGCCGCAGTTCAAGCAGGTTCTGCATATGCCGACCAAGCGGCTGCGTAATGCGCCTTGTCAGCAAAAGGTGATGCAGGGCGATGAGGTCGATCTAAGCAAAATTCCGGTGATGAAGTGCTGGCCGGAAGATGCGGCTCCGCTGATCACTTGGGGCTTGACCGTAACGCGCGGTCCGCACAAAGAGCGGCAGAATCTTGGTATCTATCGCCAACAGGTGATTGGCAAAAACCGCCTGATTATGCGCTGGTTGTCACATCGCGGCGGCGCGCTGGATTTCCAGGAATGGTGCAAAGCGCATCCGGGCGAACGCTTCCCGGTCGCCGTGGCGCTGGGCGCCGATCCCGCCACCATCCTTGGCGCGGTCACGCCGGTGCCGGATACGCTGTCAGAATATGCCTTTGCTGGTCTGCTGCGCGGCAACAAAACTGAAGTGGTGAAGTGTATCTCCAACGATCTGGACGTGCCCGCCAGTGCAGAAATTGTGCTGGAAGGGTATATCGAGCCAGGCGATATGGCGCCGGAAGGCCCCTATGGCGATCATACCGGCTACTATAATGAGATAGATGATTTCCCGGTGTTCACCGTGACGCATGTGACGCAGCGCCATGACGCCATCTATCACTCAACCTATACCGGTCGGCCGCCGGATGAGCCTGCGGTATTGGGCGTGGCGCTCAACGAAGTGCTGGTGCCCATCCTGATTAAACAGTTTCCGGAAATTGTCGATTTCTATCTGCCGCCAGAGGGCTGTTCTTACCGGCTGGCTGTGGTAACAATGAAGAAACAGTATGCCGGCCATGCCAAGCGGGTAATGATGGGCGTCTGGTCATTTCTGCGGCAGTTTATGTACACCAAATTTGTTATCGTATGTGACGACGACGTGAATGCGCGCGACTGGAACGACGTGATTTGGGCGATTACGACACGCATGGATCCGGCACGCGACACCGTGCTGATTGAAAATACGCCGATTGACTATCTCGACTTCGCCTCACCGGTCTCCGGTCTCGGCTCCAAAATGGGGCTTGATGCCACCAACAAATGGCCGGGAGAGACGCAGCGAGAATGGGGACGGCCTATCGAAAAAGATCCGGCGGTAACGGCGCGTATTGACGCGATATGGGATGAGTTAGGCATCTTTACTCAGCCGCCGCAGCGTTAATGGCGGCCACTACGATAATGACGACCCGACAGAGGGAACGCATGACAACTTTAAGCTGTAAAGTGACTTCAGTTGAAGCCATCACCGATACCGTTTTCCGGGTACGTCTGATTCCGGAAGCTGATTTTAGCTTTCGGGCGGGGCAGTATCTGATGGTGGTGATGGATGAGCGCGACAAACGCCCGTTCTCACTGGCTTCAACGCCGATGGAAAAGGATATCATTGAGCTGCATATCGGGGCTTCTGACCACAATCTTTATGCGATGGCGGTAATGGATCGTATTCAGCAGGAGCGTCAGATCACCGTCGATCTGCCACATGGCGACGCCTGGCTGCGTGAAGAGGGCCATCGTCCGTTGATCCTGATCGCGGGCGGTACCGGCTTCTCCTATGCCCGTTCTATTTTGCTGACGGCGCTGGCGCAGCAGCCTGACCGCGACATCGCTATTTACTGGGGCGGCCGTGAGTTAAAGCACCTGTACGATTTGGATGAGCTGAACGCGCTGGCGGTGAAGCATCCGCAACTGCAGGTTATCCCGGTGGTGGAACAGCCAGAAGCGGGATGGCAAGGGCGCAGTGGCACCGTGCTTACCGCGGTGATGCAGGATTTTGGTACGCTCAGCGAGCACGATATTTACATCGCTGGCCGCTTTGAAATGGCCAAAATCGCCCGTGAACGTTTTTGTGCCGAGCGCGGCGCGCTGGAAGCGCACATGTTTGGCGATGCGTTTGCCTTTATCTGATGTCTGAATAATCATCCCGCCGTGCGATGACCGGCGGGATGATTGTTGCCTACACGCGTTCGAATACCGTAGCGATGCCCTGTCCTAAACCGATGCACATGGTAGCAAGACCGAACTCAGCGTTACGCTGTTCCATCAGGTTAAGCAGCGTGGTGCTGATACGCGCACCAGAGCAGCCCAGTGGGTGACCCAGCGCAATCGCTCCACCGTTAAGGTTTACTTTCTCATCCAGCTTATCGAGCAGATGCAGCGCTTTCAGACAAGGTAACGTCTGCGCAGCAAACGCCTCGTTAAATTCAAACAGATCGATATCCTGCACACTGAGTCCGGCGCGCTTGAGCGCTAATTCCGTGGCGGGCACCGGTCCAAACCCCATTAATGATGGATCGCAGCCGGTTACTGCCATGGCCCGGATGCGCGCACGCGGTTTTAATCCCAGCGCGGCAGCCCGCGATTCGCTCATGATCAGCATGGCGGCGGCACCATCGGAGAGCGCGGAAGAGCTGGCTGCGGTGACCGTACCGTTGCGGGGATCAAACGCCGGTTTCAGCGCGGCAAGCGCCTCAATGTGCGTATCCGGACGAATCACCTCATCATAATCAAAGCGTTGCAGCGCACCATCGGCATCATGGCCATATGTTGGCACGATCTCATGAGCAAACTGCCCGGACTGTGTTGCCTGCCAGGCGCGCTGATGTGAACGTACCGCGAAAGCATCCTGCATTTCACGGCTGATATGGTGCACCTGCGCCAGCATTTCAGCAGTCAGTCCCATCATGCCAGCTGCCTTCGCCACGGTTTTGCTCAGGCCTGGATGGAAATCGACGCCGTGGCTCATCGGCACGTGGCCCATATGCTCAACGCCGCCGATCAGGCAGCTGTGCGCATCGCCAACCATAATAGCCCGTGCGCCATCGTGTAGCGCCTGCATTGAGGAGCCACACAGCCGGTTAACGGTGGTTGCCGGTACGCGATGCGGAATTTCCGCCAGCAGCGCCGCGTTGCGGGCAATATTAAATCCTTGTTCCAGCGTTTGTTGTACGCAGCCCCAATAAATATCATCCAGCTGCGCCGCTTCCAGCGCCGGGTTACGGCTTAACAGGGCGCGCATCAGATGAGCAGAGAGGTCTTCTGCTCGTACCTGGCGAAACGCGCCGCCTTTCGAGCGGCCCATAGGCGTACGTACCGCATCTACGATCACTACATGTTCCATAATTTCTCCTTACACGCTTTTCAGCGGCTGATGAGCACGCGCGGGCGTGGCCGGATACCAGCTTTCGTGCTGCTCCGCTTTTTGCAGTAGCAGAGCGGGCGGCGTATAGAGCGGGCCAAGCGCGGCATAGTGCTGCGCCATCTCAATAAACCGCGCGTTGCCGAGCGTATCGAGATAGCGCAGTGCGCCGCCATGAAACGGCGGGAAGCCAAGACCATAAACCAGCGCCATATCCGCTTCCGCTGGTGAGGCGATGATATTTTCTTCCAGGCAACGCACCACTTCATTCAGCATAGGAATCATCATGCGGGCGATGATCTCCTCGTCGCTGAAGGAACGCGCCGGCTGACATATCGGCTGTAGCAACGCAGCGATTTCGGCATCGGGCTGCCTGACCGCCTTGCCTTTTTTGTCTGTTTCCCAGCGCCAGAATCCGCTGCCGTTTTTCTGACCGTAACGCTGGGCGGCAAACAGCAGATCGATGGCATTCTGCTCTGGCGTCTTCATGCGCGTCGGGAAACCATCGGCCATCACCTGCTGGGCATGATGAGCGGTGTCGATGCCTACTACGTCCAGCAGCCATGATGGTCCCATTGGCCAGCCAAAAGTTTTTTCCATCACCTTATCTATCTGACGGAAATCAGCGCCGTCGCGTAACAGCAGATTAAAGGCAGCAAAATAGGGAAAGAGCACGCGGTTGACGAAAAATCCGGGACAGTCGTTAACCACCACCGGCGTTTTACCCATTTTCAACGCCCAGCCAATCACCTGCGCCAGCGTGCTGTCGGCAGTTTTCTCGCCACGAATAATTTCTACCAGCGGCATACGGTGCACCGGGTTGAAAAAGTGCATGCCGCAAAAATTTTCCGGCCGCTTCAACGCCTGAGCAAGATCGCCAATTGGAATGGTCGAGGTATTGCTGGCAATGATGGTATCGCTGAGTACCTGACCTTCGGTCTCCTGCAACACCGCACGTTTTACCGTTGGATTTTCCACCACCGCTTCCACCACGATATCAACCCGATCGAAGTCGGCGAAGCTGAGCGTTGGTTGAATGCTGGCAATGATACGGGTGAGCTGTGCGCCAGTAATTTTGCCGCGTTCCAACTGCTTGTTCAGCAGCTTGCCCGCTTCCTGCATCCCCAGCGTCAGCGCATTTTCGCGAATATCTTTCATGCGCACCGGCACACCTTTGGCGGCAGACTGATAAGCGATGCCGCCGCCCATAATTCCGGCACCCAGCACCGCCGCCTGTTGTGGCGAACGTGCCGACTGTGCGAGCTTTTTGGCTTTGCTTTTGACCCACTGATCGTTGAGGAAAATGCCGACCAGCGCGCGTGCTTCGTTTGACTGCGCCAGCGGAACAAAGGCAGCCGTTTCCAGCTTCAACGCGCCGTCGCGTCCCAGATGCGCCGCTGCTTCAATGGTTTTGACCGCAGTCAAGGGCGCAGGGTAGTGCTTACCGGCCGTCTGCATCACCAGCGCTTTAGCAGTGGTAAAGCTCATTTTCGCTTCAACTGCTGAGAGCTTTAATGGCTGCAGTTTGGGCGCACGGCGTGCCCGCCAGCTTTGCTCCTCGATCGCTGCCTGCAGCATGCGCAGCGCCGCCGCAGCCAGCTTCTCCGGCGCGACAATGGCATCGACCAGACCCAGCGACAGCGCGTTGGCGGCATCCACCTCTTTGCCCGCTGCGATGATTTCCAGTGCGTTATCCGCACCGATCAAACGCGGCAGGCGAACGGAGCCACCAAAGCCGGGCATGATGCCAAGCTTGGTTTCTGGCAGGCCGATGCGTGTATCCGGAGTGGCAACGCGAAAGTCGGTGGCCAGTACACATTCGCAACCGCCGCCCAGCGCATAACCATTAACGGCGGTCAGCGTAGGCACCGGCAGATCTTCCAGTCGGTTGAAAATCGCATTGGCGTCATTCAGCCAGTCAGTCAGCTGGTTGGCCGGAGCGGAAAACAGCGTCAAAAACTCGGTGATATCGGCGCCAACAATAAAGGCGGGCTTGCGTGAGCTCACCAGCAGGCCACGCAGCGCGGGTTCATTTTCCAGCAGGGTAAGGGCTTCGCCCAGATTAGCTACCGTGGCGGTATCGAGTTTATTCACCGAGCCTGGCGCATTGAAAACCAGCTCGGCGATGCCATCGGTAAGCCAGTCGAGAGAAAGGGTATCGCTTTGATAAAGCATGTCTGTCTCCTGAGACCACAAAAGGGATCTGGTCATACCAGATGATCGAGAGTGTGAGATTGATGTTAATTATTTGCAAACGCAGCTGTACTGATTTGCTAAGGCGATCACAGCTGCTGCCGTGCGCTATCCTTTCAGCGGCTGTGATAAGATGCGGGCATTTCGCATACACCGGAGGAAAGTAGATGGACGCACTGAACACCCTGTATAAAGATCATCTCGCGACGTTGCAGCAACGGGCGCAGCAGGCGCTGGCACACAGCCAGCATGACGCTTTGCTGATTCACTCTGGCGAGCTGTTAACCGTGCATCTGGACGATCATCATTATCCGTTCAAGGTTAATCCGCAGTTCAAAGCCTGGGTGCCGGTCACGCAGGTCGCCAACTGTTGGCTGTGGGTCGATGGCGTGAATAAACCCAAACTGTGGTTTTACTCACCGGTAGACTACTGGCACAACGTGGAACCGCTGCCGCATAGCTTCTGGACCGATGAGATTGAGATCGTTGCGCTGCGAAACAGTGCGGACATTGGCAGTTTGCTGCCAGCACATCGTGAAAATGTTGCCTATATTGGCCCGGTTCCGGCACGCGCAACGCAGCTGGGCATCCGCGCCGATGCCATCAATCCTGCCGTGGTGATGAATTACCTTGATTACCATCGCGCTTACAAAACCGACTATGAGCTGGCCTGTATGCGCGAGGCGCAAAAGCTGGCGGTGGCGGGGCATCTGGCAGCAAAAGAAGCCTTCCTTTCCGGCATGAGCGAGTTTGATATCAACCTCGCTTATTTATCGGCTACCGGCCATCGCGACACCGATGTGCCTTACGGCAATATCATCGCGCTTAACGAACATGCCGCTGTGCTCCATTACACCAAACTCGATGCGCGTGCGCCGGAAGAGATGCGCAGCTTTTTGATCGACGCCGGTGCGGAATATAACGGCTACGCGGCCGATCTCACCCGTAGCTATGCCGCCCAGAAAAACTCGCTGTATGGCCAGCTGGTGCAGGAGATGAACCACCAGGAGCTGGCGCTGATCGACACCCTGAAAGCGGGCGTGCGCTACACCGAATATCATCAGCAGATGCATGAGCGCATTGCCAGGATGCTGCTGAAGTTTGAGTTGATAAAAGGCATCAGCGCAGAGGCGATGGTAGCGGAAAACCTTACCGGGCCGTTTATGCCGCACGGGTTGGGTCATCCATTAGGCTTGCAGGTACATGATGTCGGTGGCTTTATGCAGGATGAGCAGGGCACGTCGCTGGCGGCTCCTGCGCAATATCCGTTCCTGCGCTGCACACGTATGCTCGAACCACGCATGGTGCTGACCATCGAGCCGGGATTCTATGTGATCGATTCCCTGCTGGAGCCGCTGCGCAACGGTGCATTTAGCCAGCATATTGACTGGTCGGCTATCGATGCGCTCAGGCCTTATGGCGGCATCCGCATTGAAGATAACGTGGTGATTCACGCGAATCGTTTAGAAAACATGACGCGCGATCTGCACCTGCCCTGATGGATGCTTATGAAATTCCTGCTGATCCAGTCAGTGTCAGCGAGGAAACCATCAAGAAGAGCCGCTTTATTACGCTGTTAGCGCATACTGATGGCGTTGAAAACGCGCGGGCTTTTGTCCAGCGCGTTAAGGCGGAGCACCCGGCCGCGCGCCATCATTGCTGGGCATGGGTAGCGGGCGCGCCGCAGGATTCACAGCAGTTGGGTTTTTCCGATGATGGTGAGCCCTCTGGCACGGCTGGCAAGCCGATGCTTGCTCAGCTGATGGGCAGCCAGCTCGGTGAGATCACCGCGGTGGTTGTGCGCTATTACGGCGGTATCATGCTGGGCACCGGCGGCCTGGTAAAAGCCTATGGCGGCGGCGTACAACAGGGGCTGAAGCTGTTGGTACGGCAGACTAAAACGCCGATGGCGACTTTTCAGCTGCGGTGTGAATATGCTCAGCTTGCTGAAGTAGAAAGAATCATCAAACGCTTTGCCGGCAACGTGTTGCACAGTGAGTTCCAGGCGGAAATTACCCTCTGGCTTGCTTTGCCCTATGCACAGGTGGCAGGGTGCCGACAAAATTTGTCCGATTTTAGCCGTGGTGCGTTGGTGCTGACGGCGAGCGAACATTCTCTATCAGGTTAAGGAAACGGCTTAATGCATTTTCGTGCCATTACCCGCATCGTCGGTTTGCTGGTCATTTTGTTCTCAGGCACGATGATTGTGCCCGGGCTGGTGGCGTTGCTTTATCGCGACGGTGCCGGACGCGCCTTCAGTCAGACCTTTATCATGGCGCTGATTATTGGTGCATTATTATGGTGGCCCAACCGTAAGCAGAAGAAAGAGCTGAAGCCGCGAGAAGGGTTTTTGATTGTGGTGCTGTTCTGGACGGTGTTGGGCAGCGTCGGTGCAATGCCTTTTATCTTTTCAGAGCACCCGAATCTGTCGGTCACCGACGCCTTCTTTGAGTCGTTCTCTGGTTTAACCACAACCGGCGCGACCACGCTGGTCGGGCTCGACTCATTGCCCAAAGCCATCCTCTTCTATCGCCAGATGCTGCAATGGTTTGGCGGCATGGGAATTATTGTGCTCGCTGTGGCGATCCTGCCTATTCTTGGCGTCGGCGGCATGCAGCTCTACCGTGCGGAAATGCCCGGTCCGCTGAAAGATAATAAGATGCGGCCGCGCATTGCTGAAACGGCTAAAACTTTGTGGCTGATCTATGTATTGCTGACCATCGCCTGTGCCCTGGCGTTATGGCTGGCTGGTATGCCGTTATTCGATGCGATTGGTCACAGCTTCTCCACTATCGCCATTGGTGGCTTTTCCACTCACGATGCCAGCATCGGTTATTTTAACAGCCCAACGATCAACACCATTATTGCCATATTCCTGCTGATTTCAGGCTGTAACTACGGCCTGCATTTCTCTTTGCTCAGCGGACGTAACCTGCGCGTTTACTGGCGCGATCCGGAATTTCGTACTTTTATCGGTGTCCAGCTGACGCTGGTGTTGATCTGCACCATTGTACTGTGGTTCCACAACGTTTATCCCACTACGTTGCAGACGCTGAATCAGGCCTTTTTTCAGGTGGTCTCGATGGCCACTACGGCGGGTTTCACCACCGATAGCATTGCACGCTGGCCACTTTTCCTGCCGGTACTGCTCTTATGCTCCGCCTTTATTGGCGGCTGCGCGGGTTCTACCGGCGGCGGCTTAAAAGTGATTCGCATTTTGCTGCTCTGTAAACAGGGCTCGCGTGAACTGAAACGCCTGGTTCACCCGAACGCGGTCTACTCTATTAAGCTGGGCAATCGCGCGCTGCCGGAACGCATCCTCGAAGCGGTATGGGGATTCTTTTCAGCCTATGCGCTGGTTTTTCTGGTCAGTATGCTGGCCATCATCGCCACCGGCGTGGATGACTTCTCCGCGTTTGCTGCGGTCGCAGCCACATTAAACAATCTCGGCCCGGGTTTAGGCGTAGTAGCGGATAACTTCACCTCCATGAACGATGTCGCAAAATGGATATTGATTTCAACTATGCTTTTCGGCCGCCTCGAAGTTTTCACGCTGTTGGTGCTCTTTACGCCAACGTTCTGGCGTGAATAGATAAAGAAGGACAGTAATGAAAGCCCTTATTCTTTTTTCCAGCCGTGATGGGCAAACGCGTGAAATTGCCTCTTATGCAGGCAAGTGCATATCAGAGCAGCAGGAATGTGACGTGATGGATATCCTGCATGTCGGTATGGTCGACTGGGCGCAATACGATCGCGTGCTTATCGGTGCTTCTATTCGTTATGGACGTTTTCATTCGGCAGTAGCGAATTTTGTGAAGCAGAACCTGGAAGCTTTGCAGCAAAGGCCATCAGGTTTCTTCTGCGTTAACCTTACCGCGCGTAAACCAGAAAAACGCACGCCGCAGACCAATGCGTATATGCGGAAGTTTCTACTTACGTCGCCGTGGCAGCCCGATTGCTGTGCGGTGTTTGCCGGTGCGCTGCGTTATCCGCGTTATGGCTGGCTGGATCGCGTGATGATTCAGTTGATTATGAAGATGACCGGCGGTGAAACGGATAAAACAAAGGAAGTGGAGTATACCGACTGGCAGCAGGTTGCCAGTTTTGCCCGTGAATTTGCCTGTTTTCCGGTCAAATCGAAGTGAAAAGCATCGCTTTGAATGAAAAAAAAGCAGTCAGAATTTATTTTAAAATTAGCCCTTGTCAGCCTGCAGAAATTCCCTATAATGCGCCTCCACTGACACGGAACAACGGCTTGCACAGCGGCGCGTCAGGAGGTTCGGGAAGCTGAACCGCCGGAAAAAATCCTGAGAAAAGGGATTGACTCCGAAGGAGGAAAGCGTAATATACGCCACCTCGCAACGGACGGTTAACCCGCCGGTTGCGCTGCTCTTTAACAATTTATCAGACAATCTGTGTGGGCACTCGCAGGATTGATATCAGCGTCTCCGGACGCAAAAAATATCAAGTCTTAAGAGTGAACACGTATTGAAATTCATTACGACGTTTTCCTTGAGCATCGCTTCACGAGTTGAAGCAAATCGAACTTTTAATTGAAGAGTTTGATCATGGCTCAGATTGAACGCTGGCGGCAGGCCTAACACATGCAAGTCGAACGGTAGCACAGAGGAGCTTGCTCCTCGGGTGACGAGTGGCGGACGGGTGAGTAATGTCTGGGGATCTGCCCGATGGAGGGGGATAACCACTGGAAACGGTGGCTAATACCGCATAACGTCGCAAGACCAAAGTGGGGGACCTTCGGGCCTCACACCATCGGATGAACCCAGATGGGATTAGCTAGTAGGTGGGGTAACGGCTCACCTAGGCGACGATCCCTAGCTGGTCTGAGAGGATGACCAGCCACACTGGAACTGAGACACGGTCCAGACTCCTACGGGAGGCAGCAGTGGGGAATATTGCACAATGGGCGCAAGCCTGATGCAGCCATGCCGCGTGTATGAAGAAGGCCTTCGGGTTGTAAAGTACTTTCAGCGGGGAGGAAGGGGACGAGGTTAACAGCCTCGTTCATTGACGTTACCCGCAGAAGAAGCACCGGCTAACTCCGTGCCAGCAGCCGCGGTAATACGGAGGGTGCAAGCGTTAATCGGAATTACTGGGCGTAAAGCGCACGCAGGCGGTCTGTTAAGTCAGATGTGAAATCCCCGGGCTTAACCTGGGAACTGCATTTGAAACTGGCAGGCTTGAGTCTTGTAGAGGGGGGTAGAATTCCAGGTGTAGCGGTGAAATGCGTAGAGATCTGGAGGAATACCGGTGGCGAAGGCGGCCCCCTGGACAAAGACTGACGCTCAGGTGCGAAAGCGTGGGGAGCAAACAGGATTAGATACCCTGGTAGTCCACGCCGTAAACGATGTCGACTTGGAGGCTGTGAGCATGACTCGTGGCTTCCGGAGCTAACGCGTTAAGTCGACCGCCTGGGGAGTACGGCCGCAAGGTTAAAACTCAAATGAATTGACGGGGGCCCGCACAAGCGGTGGAGCATGTGGTTTAATTCGATGCAACGCGAAGAACCTTACCTGCTCTTGACATCCACGGAATTTGGCAGAGATGCCTTAGTGCCTTCGGGAACCGTGAGACAGGTGCTGCATGGCTGTCGTCAGCTCGTGTTGTGAAATGTTGGGTTAAGTCCCGCAACGAGCGCAACCCTTATCCTTTGTTGCCAGCGATTCGGTCGGGAACTCAAAGGAGACTGCCGGTGATAAACCGGAGGAAGGTGGGGATGACGTCAAGTCATCATGGCCCTTACGAGCAGGGCTACACACGTGCTACAATGGCGCATACAAAGAGAAGCGACCTCGCGAGAGCAAGCGGACCTCACAAAGTGCGTCGTAGTCCGGATCGGAGTCTGCAACTCGACTCCGTGAAGTCGGAATCGCTAGTAATCGTGGATCAGAATGCCACGGTGAATACGTTCCCGGGCCTTGTACACACCGCCCGTCACACCATGGGAGTGGGTTGCAAAAGAAGTAGGTAGCTTAACCTTCGGGAGGGCGCTTACCACTTTGTGATTCATGACTGGGGTGAAGTCGTAACAAGGTAACCGTAGGGGAACCTGCGGTTGGATCACCTCCTTACCTGAAGATACCTTCCCGCGCAGTGTCCACACAGATTGTCTGATAGAAAGTAAAGAAGCAGGACGGCTGCGAAGTCGAGACACCTTGTGTGTCCCCTTCGTCTAGCGGTTAGGACTCCGCCCTTTCACGGCGGCAACAGGGGTTCGAATCCCCTAGGGGACGCCACCTGCTCGGTGACAGGTGAAAGGTGTCGCTGAAAAATAGCCTGAAGTGCGCCCGCGGGTGTCCTTTGTGATATTTGCTCTTTAACAATCCGGAACAAGCTGAAAATTGAAACGACACGCCGCCGCGTCCCTCCGTAATAAGGGGCGCAGAGAGCGGCGTGTTCGCGTCACGCTTATGACCGCAGCGTCTCACGAGACGCCTGTGGGTTGTGAGGTTAAGTGACGAAGCGTACACGGTGGATGCCCAGGCAGTCAGAGGCGATGAAGGGCGTGCTAATCTGCGATAAGCGTCGGTAAGGTGATATGAACCGCAACAGCCGACGATACCCGAATGGGGAAACCCGGTGCACCCAGGTGCATCATTGCAGCATGAATACATAGTGCTGCAAGGCGAACCGGGGGAACTGAAACATCTAAGTACCCCGAGGAAAAGAAATCAACCGAGATTCCCCCAGTAGCGGCGAGCGAACGGGGAGGAGCCCGGAACCATCATCAGCTTGTGCATTAGTGGAAGCGTCTGGAAAGTCGCACGGTACAGGGTGACAGTCCCGTACACAAAAATGCACCTGCTGTGAGTTCGAAGAGTAGGGCGGGACACGTGGTATCCTGTCTGAATATGGGGGGACCATCCTCCAAGGCTAAATACTCCTGACTGACCGATAGTGAACCAGTACCGTGAGGGAAAGGCGAAAAGAACCCCGGCGAGGGGAGTGAAACAGAACCTGAAACCGTGTACGTACAAGCAGTGGGAGCACCTTCGTGGTGTGACTGCGTACCTTTTGTATAATGGGTCAGCGACTTATATTCTGTAGCAAGGTTAACCGCATAGGGGAGCCGCAGGGAAACCGAGTCTTAACTGGGCGTTAAGTTGCAGGGTATAGACCCGAAACCCGGTGATCTAGCCATGGGCAGGTTGAAGGTTGGGTAACACTAACTGGAGGACCGAACCGACTAATGTTGAAAAATTAGCGGATGACCTGTGGCTGGGGGTGAAAGGCCAATCAAACCGGGAGATAGCTGGTTCTCCCCGAAAGCTATTTAGGTAGCGCCTCGTGAACTCATCTTCGGGGGTAGAGCACTGTTTCGGCTAGGGGGCCATCCCGGCTTACCAACCCGATGCAAACTGCGAATACCGAAGAATGTTATCACGGGAGACACACGGCGGGTGCTAACGTCCGTCGTGAAGAGGGAAACAACCCAGACCGCCAGCTAAGGTCCCAAAGTCATGGTTAAGTGGGAAACGATGTGGGAAGGCCCAGACAGCCAGGATGTTGGCTTAGAAGCAGCCATCATTTAAAGAAAGCGTAATAGCTCACTGGTCGAGTCGGCCTGCGCGGAAGATGTAACGGGGCTAAACCATGCACCGAAGCTGCGGCAGCGATGCGCAAGCATTGTTGGGTAGGGGAGCGTTCTGTAAGCCGTCGAAGGTGGACTGTGAGGTCTGCTGGAGGTATCAGAAGTGCGAATGCTGACATAAGTAACGATAAAGCGGGTGAAAAGCCCGCTCGCCGGAAGACCAAGGGTTCCTGTTCAACGTTAATCGGAGCAGGGTGAGTCGACCCCTAAGGCGAGGCCGAAAGGCGTAGTCGATGGGAAACAGGTTAATATTCCTGTACTCGGTGTTGCTGCGAAGGGGGGACGGAGAAGGTTAGGTTGGCCGGGCGACGGTTGTCCCGGTTTAAGCGTGTAGGTGTGTGTTCCAGGCAAATCCGGTTCACTTTAACACTGAGGCGTGACGACGAGGCACTACGGTGCTGAAGCAACTGATACCCTGCTTCCAGGAAAAGCCTCTAAGCATCAGGCAACATCAAATCGTACCCCAAACCGACACAGGTGGTCAGGTAGAGAATACCAAGGCGCTTGAGAGAACTCGGGTGAAGGAACTAGGCAAAATGGTGCCGTAACTTCGGGAGAAGGCACGCTGGCGCGTAGGTGAAGGGACTTGCTCCCCGAGCCGAAGCCAGTCGAAGATACCAGCTGGCTGCAACTGTTTATTAAAAACACAGCACTGTGCAAACACGAAAGTGGACGTATACGGTGTGACGCCTGCCCGGTGCCGGAAGGTTAATTGATGGGGTTATCGCAAGAGAAGCTCCTGATCGAAGCCCCGGTAAACGGCGGCCGTAACTATAACGGTCCTAAGGTAGCGAAATTCCTTGTCGGGTAAGTTCCGACCTGCACGAATGGCGTAATGATGGCCAGGCTGTCTCCACCCGAGACTCAGTGAAATTGAACTCGCTGTGAAGATGCAGTGTACCCGCGGCAAGACGGAAAGACCCCGTGAACCTTTACTACAGCTTGACACTGAACATTGAGCCTTGATGTGTAGGATAGGTGGGAGGCTTTGAAGCGCGGACGCCAGTCCGCGTGGAGCCAACCTTGAAATACCACCCTTTAACGTTTGATGTTCTAACGTGGCCCCGTGATCCGGGGTGCGGACAGTGTCTGGTGGGTAGTTTGACTGGGGCGGTCTCCTCCCAAAGCGTAACGGAGGAGCACGAAGGTCAGCTAATCACGGTCGGACATCGTGAGGTTAGTGCAATGGCATAAGCTGGCTTGACTGCGAGAGTGACGGCTCGAGCAGGTGCGAAAGCAGGTCATAGTGATCCGGTGGTTCTGAATGGAAGGGCCATCGCTCAACGGATAAAAGGTACTCCGGGGATAACAGGCTGATACCGCCCAAGAGTTCATATCGACGGCGGTGTTTGGCACCTCGATGTCGGCTCATCACATCCTGGGGCTGAAGTAGGTCCCAAGGGTACGGCTGTTCGCCGTTTAAAGTGGTACGCGAGCTGGGTTTAGAACGTCGTGAGACAGTTCGGTCCCTATCTGCCGTGGGCGCTGGAGAACTGAGGGGGGCTGCTCCTAGTACGAGAGGACCGGAGTGGACGCATCACTGGTGTTCGGGTTGTCATGCCAATGGCACTGCCCGGTAGCTAAATGCGGAAAAGATAAGCGCTGAAAGCATCTAAGCGCGAAACTTGCCCCGAGATGAGTTCTCCCTGAGACTATAAGTCTCCTGAAGGGACGTTGAAGACTACGACGTTGATAGGCCGGGTGTGTAAGCGCAGCGATGCGTTGAGCTAACCGGTACTAATGACCCGTGAGGCTTAACCTTACAACGCCACAGGCGTTTTGCAGTGACGCGGTTTCAATTTTCAGCACGTACCGGATTATCGGGCCCGCCCTTTTGGGGGGGTCCGGAACAGAATTTGCCTGGCGGCACTAGCGCGGTGGTCCCACCTGACCCCATGCCGAACTCAGAAGTGAAACGCCGTAGCGCCGATGGTAGTGTGGGGTCTCCCCATGCGAGAGTAGGGAACTGCCAGGCATCAAACCAGAAGGGCCCCGCGCGAAAGCGCGGGGCCCTTTCCCATGGAAAAAATAAGGCGCTCTCCGTATTGCCGGGGCGACGGCCGGCCGCGGCGGGCGGGGGCTTTACCCGCCGGAGCGGGCCGGCGATAATGCGGCCGGCCTGCGCGGCCCCGGCGGCGCAATCCCGGACCCCGGGCCCGAACCAGACCCTACCCCCAAACCCACTCTGATATATATAATTTTCCTTCTCCCGAAGCCTGCGAGCGGTTTCAGGTTACTTATTGCACCCTTATACACCCGGATCAGAAGCCCTTCATTCATCTGCAATCACCTTTACAGGCTGGTTTTAAAGCATCAATTGTAATAATTGTGCTAAATGACGTCGCTGGCATTTAACTGCAAAATGATTTTTATTTGATTATGCAGGCCTATAAAAAAGGGCCCACGCTTTACGTAAGGCCCTGCTGAACTCTTCAATAAATAACCTGTACTAAAACGTACGCCAAATATCCTGTAGCAATATTATGATTAGCCATCGCGCTAAACGGATGGCGTAACAAGTACTTCGAACGTGCCGCTATAATGTCCTAAAGGATAGGTTTCGCTGCGTTGTGCAGAAACAAAATTCACCCTCACACCGCGTTGTGGATCCGGTACGTCAGAAAAGTTGGGATAAACTTGCTGATTGTATACGGGAAAGCTGGTTGCTGACTCAGCTCCATCAGGGGTAATCCATGTTGTGTTTATTTTCATACGATCGTTATTTTCTGAGATAAGATCGCTATCATTCAACGCGTTGAACCGCAGGCCAACAGAATTAGCATTACCTATGAAATGAAATGCCGGTGTTCTGGCTGTCATATAACCGCCTTGGTTCTCCAGCACCAGGCTAATTGCACCGTTCGTCACATCTCGCCCATCAACATATATTCTTACGCTGGTACTGATCTCAGCCTGAACATCAATCGATGTTTTCACAGACGTTGCTGCTTGCACCGCGGACACTGCCGCAAATGCCAGTAAAAATCTTGTAACTATTTTCTTTATCATTTTTTGTTACCCTTCCGGAGTAATGACAGCAGTTAGCCTGTCTGTTAAACGTGTACCGGCAGCCATACCTCGAGTTTGTTTACCTTCAAGCCGAAACTGAATCTCGATCTCTTCACTGGTCACTTCGCCTGCCGGAAGCTGCCCGTAGATCCTGTCGCTGGGCACGATACTCTTACCTGCAATAATAATGTGATAAGGCATACTTTCTTCCCCAGAAGGCGTGCGGAGCTGCCATTGATTATTAGATTGCTGTGTCGATTCAAACCCCAGCCGATAGGGCAATGCGTTACTGGTAGCGAGGGCTGTTTTGGTAATGCGCAAACGCGCACTGGCCAGTGCATCACGTGTGTCACCCACTTCACCGAAGCCCAGTGCAGGTTTATCAAAACGTGCAGATAACACTGAAGCATCGGAATCGATCGCGCTAAGATCCAGATAGATCGGCGACGTTGAAGCACTATTGCCTGCAGTTTGAGCACGGAGATGACCAATTTGCAGTCGTGTTGCTGAAGCCAGCTGCATCAATGCCCGTCTTTCACCTTTAAAGGAAATCTCAGGCTGCAGGTTTATCCAGCGTTGGCGGGAAACACTTTCAAGATGCCATGACGCACCGCAGAGCAGTTTTTCGGATGATATTGCATGACGAAATGAGAGTGAAAATGAAGCCACACTAAGCATGCCATTTTCACACTGCGCCGTGCCGTCAGGAAGAAGCTGAATAGCCAGTGGTTTTTCCGCCGCCTGCTGAAATTGCACTATTCCTGCTCCACCGGTGTTGCCACCCTCCGTCAGCATTTTAAAGCCGCCGCCCGGCTGAACATAAATCACCAGTGCCGTTTCCGCGCTGACGTACAGCGGTAACAGCAGCGCACTGCAGAGCAGTAATTTCATCATCTGTTTACTCCCGATGTTGGCATTGCTCATAGACATGCAGCTTGCCATCCATTTCGAATGCCAGGCGTTTGCTGACGCTTAACGTACGTGGGTGCATGGGATAGATATTGAATGATTTCCGATCTTGTCGACCGTCAATAACAAGGTTGCGCAACTCGCTGCGCACGTTGCCGGTTGCGGTTATTGTCCACGCATTACCCTTACAATTCAGGCTAATTCCTTTGTCATGCTTGCCCTCAGGCAGATACCGTAATAGCACGTCATAACCAACGGCAAAGCGAACCTTGCCTTTATCCAGCTCCTGTTCCGGGTAGCTGGGCCGAATTCGCAGCCGATAAACTGTTTCATGACTCACCGATTTAAGCGGCAGAATCCTGACTTTGCGCTCTTCGCCATAAGGGACAATCAGCTTGCTGGGGCTAAAAAGCAACGTCGGATCTGCTGCACCCAACTCTTTGATACGATTCTCATTGTTGTCACCAGGATTAGTGACTCTGAACAACTCCAGCGTCACAAATTCATAGCGTTCGCTATCAGTGGGCGTGGCGTTATCCTGTGCTCGTAATGCCGAACGTACAGAAATAAAGTTTTCACGAGGCGTATCCTGACGTATCTCTTTAACCACCGGAAAAACCTCAATAGCCTGCACGCTGGCCACCGCTAATACGACACAGAAAGGAAGCGTGTACCATTTATTCAATTTCACAATTCACCTCACGAATTTGCATAACGCCTTGCGTCATTTTGATCTCCTGCTCAATGAGCGGGCACAGGTAAGCCTGGCCATCCTTTTGTACTGAAAGCGCGTTAAGCTGCTGATGACTTTCCAGCTGATAATCACCTACGAACAATCCTTCCTCATCGGTCATGGCATTGGCGCCAACCACGCGGGCATTGGCCAAAGGGCGCCCCGCCAGATAAAGACGGCCGGTGACGGTAAGATTTTGAGTTGCGGCGAGCCTGACGTGATAAACCTGCCCGGGCATAGCCCAGGTGGAAGGACTTGTGGTTTTTAACGTATAAAAGGCATTATTTTTAACGGTGAACAACTGCTCCGCTTTCGGCGCAATCTTTTGATAAGGCGTCATACTCAACGTGGTTTTCTGTCCACCTTTAATGATTACCGGTTCATTACTGCGGTTTCGCACTTCGAAAAACTGATCTTTTGGCAGCGTACTGGCATCCACGATTAGCGCCGCAGCATTTTCCATTTTACCGAAGGCGATCTCGCCGCCACCGACGGCGAATCCGCCGCGTTGTGAAAGATAATGTTGGCGATAATCAGAGGTGCCGAAAGATTGCGAAACACCGACGGACGTCGAACCAAAGCGGTTATCAATGCTTGCACCCGCACCGATGTTGTTGCTGTCATCTGCGCTGCGGTTGACGCTGGCGTTGACAACATATCGGCTGGCGCGATCAAAGGCCGGATTATCCAGATTGAGCGCATAGTCAGCGCCGTAATTATTTTTATGATCGTCGCTCAGACGGGTCCGCACATGTAATGCCTGATAGTGATCAAAACTTCGTTCGCGCATACCGAGCGTTAACTGAGCATAAATACGATCTTCGGTAGTGTTATTGTAGTTATACTGGCCAACGTATTCATTAATGCCGTGGTGATAGCCCACGTCAACGCGCAGGTTAAGGCTGTCAGCCAGAGAGAAGTCGCGGTTGAGATTAATATCCCAGCTTTTAAACGCTGATTTATTCTCACGTCCATACTGCTGATAAAACGTGTTCAATCCATAGCTCAGGCTCAGGCCGATATTCCCCGGAATAAATGTCGTGGCACCAAATTGCCATGATTCAAAATCCCATGCGGGTACCACGCCAAAACGTCGATAGCCCTCTTCATCACCTTTATACAGATAGTCCCGGTAGCTGAAATTAAGCCCGAGACGGTAGAGATTCTTCATCGCGCCGAGCTGATAGCCGCGGCTTCCCTGGTCGCCGTAAATGCCATCGGCATACAGACGCTCGGCAAACCAGCTGTTTATTGGTATATCCAGACTACTACTGGCAAAAAGACGGTTGTCGTCTGTTAACAGGCCGCCGCCGACGGAAAATGCGGTTGGCGACGTCCAGGCAAGTGAAACATTGCTCACCAGATGATTGCTGATGTTATAGCGGCTGCTAATGCCGGCTTTTGTGCGGGCGAGCAGTGCTCCCTGACGCGGGTCATAGCGGCCAAATTGCAGAATGTATTCAACCTCTCCAGAGTGAAAGGTGCCGTTACGCTTGAAAAATGGCTGGCTCTTCTCCTCTCTGGCACCGTTAATAAGCCTGGATACCAGCAGTACGTCGTAGCCGCCCGCTGGCCAGCTGGCGGTATCAAGATGCTGTAGCCCTGCCGGAAACTGTTGAATATCGATCATTCGCCCCTGGCGATAGACCTCAACGGTTCCCGCCTGGGGCAAATAAATCGTCACCGGTGAAGCAGCACCGGTGCCAGCAGAAAGATAGTTGTCGCCCATGTAACCCAGCGCGATACCATCAAAACTTACGGGGTTAAAAAAACTGTAGGATGCAGAAGGCGTGCCGGTAATAAGGTTGTCGCTAAGGCGCTGCCGGCCCATCTTAAAACGTTGATTCTTATGTTCCAGATAAAGCGCCAATTCCTCAAGACTAAAATCCGTATCGCGTGCGTAACTCCATGCGCTTCGTAGATAAGTATTTCCGGTAAAATTAAGCGTTTCGCTGGCGCTCAGGCTCAGGTTATCGCCATACGAATCAGCAAGATAATTAAGGTTGTGTGCATGGACAAATCCCGGGTTGCTCTGATAAGGAATAAAGCTTTTTTCCTTATCCGGGCGATCGCTACGAAACAAATTTGCTGGCAGAATCACACGTAACGTTGCGTTGCTCTCATCAAGCATGACACCAATATCACTGTCGCCAGCGGCATCTGCAGAAAGCCGCTTCAGAGGTGCCGACAACGCGGACAACAGCGCAGCCTGAGACAGAGTAAGCGAGGTAGCATCGGCCGTAAAAATTTGTTCGGCCACCGCAATCGGTGAGAGCAACAACACATCCTGACGATCAAAATCAACGCTAAATGTACCCAGAGAAAGATCGCCATATAGCACCTCAAAAATGCCTTGTTGACGAGCATTAAAAATATCTTCAAAACCCTTAGGCACCGGTACCGCGGTTGAGGCGATTAACGACGCCGCGCAGAAAAAACTTATTATTGTAATAAGAGTATTTTTTATATATGTAAAATTCATTATTTCTGTCTCTTTTTTAAATAACCGGCGTTAATAAAAGAGTGAAAGTATTAGCGTACTGCCCTTTGGTATAATCTCCTGCTAATTTTTCTGATGAAAAATGAATTTTCACGACATTTTGCACATTACTTTGGCCTACGTTGCGAATAACTGGCATTCTTAAATTCTGTAGCGCCTGATAAGATTCGCCACGGAAAATAAAATCGCCGCTGAGATTAATAGAGCTGTTACCGCCAGAAACCTGAGGCAATATGAAATGAGTTTCTGCAAAAACGATATCAGCCTGATCGATATTCCCAACGATATGAAAGAAACCCGATTCCCGTTCAAATTTTTGAGAAATACCATTAACCGGCAGAGTAAAATCAAAGTTATCGCCTTCAATGGGTTTGTTCTCATAATAAAGAGAAACTCTGGCTACTGACTCAGCGGAAATATCAAGCAGAAGCTGCGCATCGTTATCCGCTGATGCCGCACTGCCCCACAGTAAAATCGTGGCGGGTAATAAAGTCGCAGAAAAAAAATTCATAGTTTACAGACAGGGGCGGCCAGGCCGACCCTGTTCCTTTAACAGTAATTAAGGTTTAGCTACGACGTTGGCGTAGACGGTACCGCTATAAGAGCCCTGACCAAGCTGGTCATAGTTTCTGTCAGAAACAAAACGGAAAACGACGGGTAATTCACCATGACTGCCATTAGGCAGCAGCGTGTAATCTTTTGTATCGCCTGAGTTGGCAAACTCCTGATTACCATTGGCGCTAATGGTCGTGATCTTGTAAGTCAGATCATTCAGTACGTCGCCCTGTGTACTGGTCAGGTTAAAAGCGCCACCGGTAGCAGCATTGCCATCATCAAGCGTTAACGACATCTCCAGCTTGCTGACGTCATTATTCCACAGCCTCAGAGCAGTGGTTTGCGCTTCCATTTTTCCAGATGCCGCCGGCGTTAGTTCTACCAGCATATCGGTGACAGGACGGCCGCCCGGATCGGTAATCATTGCACTGTCAGGCACGTTGGCCGTTACATTAAACTTGGTGTCATATTTACCGGGTGTTGCTGCTGTTACAGCAAGCGGTAATAAGAGTGCGGCGATTGCAGCTAATTTAAATCTCATTTTGATTATCCTTTATCAAATAATATTTCGCCTTTTGATATCTCTGCATATCTTTTAAAAGGCATACTTATAATGCTATGCAGCCGTTTTATTAAAAAATTGCGGCACAGATTACGCTTTTATAATGCAGTGAGAGAGGGGGTTTAATCTTTATCGCTTTTTTATTTACTCTTAAAATTCACCACCCTGGTGTTCTTTATTTCTTATGGAATCTTATATTTTATTGATCCTTTAAAATGTTATGGCCGACTTCCTCAAATACGGCGCGATGCAGACTTTCTTCAAGTTGCTTAACCGTGCTGGGGAGATAAAAATTCTTATTGCCTACGCAACCTTGCCAGTTTGCAGTCGGCCGATAATTAATGCCCACAAAAGCAATTTTACCGACGGATTGCGATGTGGAGATGGCCTGACGAATGCGATTGCACATGCCGGCGTTCATCAGTTCTTGCGTTAGGGTAATCTGTTCCGGATCGTCTGTGCCGTCAGAGACAATAATCAGTACCTTACGGGGAGCCGTTCCGACAGAAAGCGCAGAAGCGCCACGTAACACCCCACTGCTCACCAGTGTGCCACCCCAGGCGGTCATACTTTGAATTTGGTTGATGCGAGCATAATCGCTGGTCAACGGTACCTTCCAGCTATAACTCATCTTCAGGCAGTTGCCTTCACTCACTGCAGAAAGTGGAATATTGATGCTGTTAACGTTATTGGGAATGGCTGCTACGGTGGCGGCGACATTAATATTTTTTTGAAATTGCAGCGTTGGATTTAAGGCCAGTATGTCTCCAGGCATAGGATAATAAGGGACAAAAGGAAAGTCGCAGCGGCTGCCCTCTTTGGCTCCCCAGCCGAACGGAACTAATCCCGCCTTGTTGCCAGCATCATACTGATAAAGGTCTCGAACCAGCTGTAATACAATGCGTTTTAATTCACTGAGTTTGGTACCACTGGTACCACTGGTGCCAAAGGGTTCATTCATCGATCCTGAAAAATCCACTACAAACATCACATCTATGCTGGATCGGAACTTGCGTGCTGCGCCGTTGCCACCCACCAGCATGTCCTGGCTAAATGTGGGAAAAAAGGTTGATGAAAACCAAGATGTTTGTTGAGTCTGGCCGCTAACGCGGTATTCAACATAAGAAAGGTTGCCGGGGCTGACGCCATATTTAACCACGACGTTTGGCTGCAGCACCGCTTTTTCACGCGGCATATAAGCCGCAAAATAGGCTTTAGACAGCGTGTAGTTGCGCTCAGCGCCTTCGCCGTTGTTCTCTGCGGTAAGCGCCAGCGCGGCCTGTTCCATTGCATCCGACAGACGGGCGCGCTCTGCTATATAGCGCGATCCCTCGAGGCCTAATATTGAAATACTAAACAGGAAGCCGGACAGTATGACAAAGCCAATGGCAAAGGCGCCTCGCCGATCGTTCCGAAAATCACGCAATGATCGTAATGGCTTATTAAGCATGTTCATAATGGTTCCTTGTTGTGTCAGAAGAACGGCCAGTCCCTCTTTTTCCTTTTACGCTGGCGCCGTATATTATTGCTGGCCAGCATGCCGCAATGCATTGTCAAAACTTTTCAGCGCGCCATGACGATGGCAAACGATGACATCACCGGATGCTCCTCTTCTGACGTCAGCCGTGTGTACATACTCTGCGTCTGCAAACAGACCGTGACCTGGTAAAGCGGCACCCAGCGGCCATAGCTGCCTCGCGGCGACAAATCAATTAACTGATCCAGCGGTACCTTTGGCATGCAGGCCTCACCCGCAGGCCATTTGCGATAGAGCCGAACGGTTTTACGGTTATCATTTTGCCCGGCGGGATCGACGAAATGCACTTCCTCCACATACAGCGATAACCTGGAGAGGTCCGCTGACGTTTGCATATCCAGCAGCATGCGCCGCGCCAGCGCCTTAATTTTAGTGACGTCGTTTTGCTGTAGTTCTTCTCTTCCTGCAAAAAGCTGAATACGTTCTCGCAGAACGCCAGCAACGGAATAAGCAGTGCGGTCAAGTTTGCCTGCCATTGCCTGGCGCACCATTAAGTCGGCAAAAAACACCAGAAAAACGATCAGGAACATCATGATGAAAACAAACTCAACCGCTATTGCACCACGCCGATCAGTGCATAAATTTGGAGCGTTCATATTCCTGTACAAAGATCACCTCACGATTCAATAAGCTGTCAGCCCAAAACCCTGGGAAAAGGAAAAACATCGGTTCATAGCGATATTTAACCTGATAGCGTGCAATGGGTTGGTTACGGTAATTGCCGCTGCTGCCGCCGCTGTTATTCATCTCATCAATGCTGCTGGCATAACCCATGGAGATATCCACCGCGTCCGAATTGGTCAGAAAGCGCCAGAGCGCACCCGTTTGACGAAGCATGCGATCTTCAAAGCGCGTACGGTAATCACCGCTGGTGCTTGAGGGCACATTCTTGGCATCTTTGGCCGCTTCTGAAACCGCCAGATCGATGACCGACGAGACATAGGCCAGACGGCCTACTTCAGCGATAAAGAAGACGGTAAAAACAAAAAAGATAATCGTAAGGGCGAATTCAATCGATGCGGTTGCCGTGCGATCTTTAATAAATGAATAAACGCTTCGCATTAGCCAAATCCTCTGCCGGAAGGGGGAGATATTTGTGCCAGAGCGTTAATTAGTGCCTCTGGCTGCGGCGAAAGATTCTCGTCGCGAATAATTTCTCGTGCATAGCGTCTGTCACCGACTTTGACCAGCGCCAGCACCAGGTTGCGCATCAGCCGATCGTGTTTGCGCCCACGTAAATATTGCGGCAATAGCAGGTTGACGGCATCCTGGTAGCGACCATCGATCATGGCGAGCATGGCCAAATTATTCAGCGCAATATCATCAGCGATAAACAGCGAACGCGCCCGCTGCAATGATTTCTGCGCTTCTGTCAGCTGGCCATTTAATGCCAGCGCGACGCCACGAAGATTCCAGGCTTCAGCATGTTGTGGTTCACGCTGCATTATTTTTTCCGTTGCACGTACCGCTCGCGGGTATTCGCCCAGGGCGATCAGGTTTTGCGCCTGCAGCAGGTAACGCGGAATATCCGGATTATTCAGCAGTGGCTGCAGCGTCTGCAGTGAGCTTTTATAATCGCCAGACAAGTAGTAATTACGTGCCAGCTTCATTCTGATTGCGGGATCGTCTTTTTCTCTCAGCCAGCTGCGATAAAGCGTAATCAAACCGTTGTAGTTATTAACCTTGAGCAGGATCTCTTCCTGGCTCTTTGCCTCCTGGCTATCAAATGTTTCGGGGCGTGCGCATCCAGCCAGCAGCAGGGCACAGAACAGCAGGCTTATTTTTTTAAAACAGTGCATTTTTCATAATCCTCAAAACACCAGGCGCGGCAATTAAAATGGTAATGGGAAACATGATGAACAGGATCAGCGGAATGCTCATGCGCGCTGAGAGCTTGCCGACTTTTTCCTCAGCGCTCAGCAGTTGCAGTTCACGCATATCGCGAGAGAGTTCAATCAGGTTGTCGTAGAGTGACGTGCCGTAATGCACGCTTTGTTGCAGGGTGGCGCAAAACATACGCATTTCGGTTTTATCTACCATGCGATAGAGTTCGCCCAGCGCTTCTTCCATACCGCTGACGTCTGCCCGTTTGGTTAACAGGCGCATCAGGCTGGAAAGATTGGCATCAATTTCTTCGCCGTTACGGGTAATGAACTTAATGGCATTTTCTACCGTCATACCGGCCTGAATGCAGACCGCCAGCAGGTCAACAAAATAGGGCAGTGCGTCCATCATTAGCTTATAACGTTGCGTAATTGCAGGCTTTTGTAGCAGCCCTGGAATCACAATAATCAACACTAATAACAGCAGCATCACCATTACTAAATCCTGCGCACTCAGCGTAAACAGGCCGATTTGCTCTGTGAGCGAAATAATTGCCATTACACACACCAGCGTGCCCATTTTTACACTGAGTTGAGTATCAAGCTGCTTTAACAGGCTTAGCCAGCTACTGTTATCGATAAGGATATTGTCCACATCGATAGTGCTTTGACGGACGTGCTGTCGATCTTTCTCCACGCCAGCAATGATGCGCTGCTGCTGGCGCAGCCGATAATGATGGCGGCAGGCCATGAAGGCGATAACAAAACCTGAAAGCAGCATTAGCAGATAAAAGAACATCGTCATACTGCTCTCCTAAGCAACAGCCAAATGATCAGCATGCCGATACATTCACTGGCAATAACGTAATAGAGGATGAGCTGACCGGTTGGGTCATTAATAATAAAATCGAAATTCTCCGGGCTGAGATACTTCATGCCGCAGAAAAAAAGCAGCGGTATAGCCGCCACAATTTTTGCTGAGGCGCGCGCTTCTGAGGTCATCGCCAGTTTACGCCGTGACATATTGCGGCTGTTGGTGACAATGCGATTCAGCCGCCCAATCAGCATGCGCAGTTGTCCACCGTGTTGCAGGCTAATCAGCATTACGGCGACAAAGAAATAAAATTCCCGATAACGGTATTCGCGGCAGGCGTCATTGAGCACACGCTCAGGCTCTTCGCCGAGATTCAGGCGACGATCGATACGGCGAAAGCTGTTGCCCAGCGGGCCTTCAATACTTTCGCCACAGCGATGCAATGCCTGATGAATACTGTTGCCAGCAGAAATAGAGGCATTGATCACCGACAAAACTTCTGGAAAGGCATTTTCAAAATAGCGGCGTTCAAGCGTGCGGCCAATGCTGATTTGCGCCATAAACAGCAGCGGCAGGATCATGGGAATGAACAGCCACAGCCGAAACTGCAGCCAGTTGGCGTTGAGAAACAGCAGTGCACACAGGGTGGCAATCGCCGCCAGCGCGCCTTTGCTCTCTTTTAAGGTGCGATTACCCAGCGCATAACTTTGCCATTCCAGCCAGCGCGCCTGCATATAGCGCAGGGGAGGAAAGACCGTGCTGCTGGTATGACGGGGGATAATGGCGTGGCGTAATTTGTTCCAGCTGCGGTAATTGAGCAGCAGCAGCACGATTCCCGCCAGCAGAATAAAATAAGCCATGACTTACTCCATTCCAAAGAGCTGCTTCAGCTCGTCGGACAGGCTGAACATGGCTGCATTGCGCATGACCACCGAGCGCAGCAGCAAGCCGTGATTTAAGAATTCACCCTGGATGCGGCCTTCAGGTGTGCGCTCGGCGTGCGTCGCGAAGGTGAAAATATCCTGCAGAATGACTCGTTCACCTTCGATGCCCATGACTTCACTGATGTGCATGATTTTTCGCGAACCGTCGTTGAGGCGCGAGACCTGAATAACCAGGTTAATAGCGGAAACAATGTTGCGACGCACCGATTCCATGGGAATGTGCATGCCTGCCATCATCACCATATTTTCCAGACGTGAAATGGCGTCGCGTGGGCTATTGGCATGCAGGGTGGACATTGAGCCGTCATGACCGGTATTCATCGCCTGCAACATCTCAAAGGTTTCTTCACCACGGCATTCGCCGACGATGATGCGATCCGGTCGCATCCTCAACGCATTAACCAGCAGAGCACGCATGGTGATTTGGCCGGTGTTTTCCAGTCCGGCCAGGCGCGTTTCCATGCGCAGTACATGAGGCTGCATCAGGCGCAACTCCGCAGCATCTTCCATCGTGATGATGCGCTCGCTGGAGTCGATATATTTCGACAGCGCGTTCAATAGCGTGGTTTTACCGGAGCCGGTGCCGCCCGAGATAATGATGTTGGCGCGGCAGCGGGTAGCAATAATAAGAAAGTTAGCCATCTGGCTGTTGAGCGCGCCGAAGCGCATCAAATCCGTCAGCTCAATGTTATTTTTACCAAACTTACGGATTGAAATTGAGGTGCCGTCGAGCGCAATCGGCTGAATGGCGACGTTAAGGCGGCTGCCATCTGGCAGGCGTGCATCGACCAGCGGACGACTCTCATCCAGGCGTCTTCCTACCCGCTGCACCAGCCGTTTGGCAATATCCGTCAGCTGTTGATTATTGATAAATCGAGCGCTGGAAAGCTCAAGTTTGCCGGCACGTTCAATGTAAATCTGGCCGGGACCGTTTACCAGAATATCGCTGATCTCATCATCTTCCAGCAGCGTGCGCAGAGGTCCAAAACCGGTGATCTCATCCGCCATGACCTCCGCCATCGCATGCTGTGCTTGACTGTTGAGATAAAGGTTTTGGCTAAGGATAACCTGCTCGAGAATGCGGTTCATCTCTGCCAGCAGCAGCGTGCGATCCTGGACCAGTTGCTCAATTTTATTGACGTCGATGTTCTCCATGACGCCTTCGCGTAAGGTTTCCTGTAGCTCCAGGCTTATGTTCATTTACGGATCCTTGTCATCGGTAGGAGACGTTTCAACAGGGAAGAGGAGGTTGCTGGCGATTCGCCAAGGATCTGCCGCACCAGCATATCGATCTGTGGGATCGTGTGTGCAGCAGCGATCGCCTGTTTACGCTGATAGGGGATCAGCATGTCGATATGGCGCCCCAGCAGCGATACAATATCTTCCTGACTCAGCATGTCTGCTGTGTACGGACGCACGTCGTTAAGGCAAAGCAGCAGACGGCGTGATTTCTGCCTGGCGCGATTAATGGTCTCAACCAGTTCCATAACCTGCCGCACCACCCGTACCGAGGTCATTGAGCGATCCAGCACCAAAACCAGGCAGGCGGAATGTTCAGCAGTGTGGCGCTGTACCTCTTTGGTCAACGTGTGAATAGCCTGTTCAAAAATCACGAAGTTAAAATTGAAAAAGCTTTCGCTGGTTAAATCAGGTAACTGAGTTTGCCGGGCGAACATCACCTGCAGGTGTTTGCCTACTGAGGTCACTTCCTGGGCGAGCTTTTTACCGGCCAGTAAATCGAGATCCTGAGAAGCCGCGGCGCCTTGAATCATCAGCGTCGGTACCTGACGCAGCTGGGCAATGCGGTTAGCTATCTGCCAGGCCAGATAAGAGCCCCCGGTACCGCCTTTGCAACCCAGGATGCTGATGCTGATAGCATTGCGTCGAACGCTGAGGGTCAGTCCATTGACGGCGGCTTCAGTAATGGCATCACGCTGCGCAAAAAGGTTGAAGTAGCGCATGCCATGATCGGCGAAGCGCTGCGCCAGCGTGATCGAATCACTGTCGCCTACCACTCCGCACCAGACACTGCGTGGCACCAACGCCAGCAGAGCGGTAATAATCTGCTCCGGCAGGCGGTCCTGCTCAATGTCCACCAGTAGACCATAGGTTCCCGCAGGGATATCCAGATGCGTGATAGCGGTAATGTGGCGCGTTATGATCTCTATATGCGGAAAACCGGCCAGGCGAAGCAGACTAGCCAGATCCTGGCTTCTTTCTGGCTGCGCAGAAATGACATAAAACACTCTTTCAGCCTGGGAGGATCGCTCCTCCTTTTGGGGAAATAACAGCATCTGACTCGCACCTCAGAAGAAATATTTTTCGGGATTCACCAGCGATGAGCTCAGCGCATTATTGAGTGCACAGCCGGGGTCATCACTGGCATCAAAACGCCAGTTCTGTGTGGCATAGGTGCATTCGGGCAGGCGAAGCTGAATACGTTCAATTTGTATTTCAATACCGGCAAGCGGCTGAGAGCGAAAGATGCCGCGTTCCAGTTGCAACCTGATGCGCTCGGGCGACAGGCCGCGCGCAATCAGGCGCTGGCGTAAGATTTCTGCTTCCTGAGTGAATGCCGGATCTGACCAGAGCAGGCGAATTTGTCCGTTGAAGTTGTCGCCGGTTATGTCCAGTACGTTGTTCAGTGCGGCTTCGCGCGCGGTTTCACTGCTCTCAAATACGCTGACAAACTGTTCGCTGATGTGCGGCAGATCGCTGGCGGCATGGGGGCTGGTGGCTGTTATCCAGAGTGGAAATAACAGGCAGACGTAAGCGCATCTCATTTTATAAACCCTCCTTGTTCGACAAATTGCTCAGCCAGCTGGCGGTTACGGCGATCGCTAATGCCGTCGACGTTCAGAAAACGGGCAAGCGTTGAGGTACGCTGGAAATCGGGCAGGGTGATTTGTCGGGCCGTCACGGGCTTGACCAGGTTGACCGTAGCGACGACGATCAGCTCGCTATGTGAACGCTCGGTTTGAGCATGACGAAACAGTGCACCAAGTAGTGGAATATCACCGATGAAAGGCAGGCGAGAAAGCGCTTCACGTTCGTTTTGGCTCAGCAAACCGCCCAGTAAAAAGCTTTCGCCGTCAGCCAGCTCAACGGTGGTTTTGGCTCGTCGCGTTTGAAACGCGGGAAAAGACTGTGCGGCATCTATGTTGTAAGCGCCATCAACGCTGCTCACTTCATGTCCAAGCGTCACGCGGATACGCTGGCTGTCGCTTACCCGCGCACCCACATTGAGTTTTATGCCGAATTCTTTGTACTGCACTGATGTACCGCTGACCGAGCTGAAAACGATCGGCACCTCGCCACCCACTAAAAACTCAGCCGTTTCGCCGGAAATCACCGAAAGATTAGGCTCAGCCAGCACACGAGCTACGGTGTCGTTGCGAATTGCCTGCACCATGCTGCTAAGCGTGTCGGCGCTGAATTTTACAAAGCGAAAGGTGCCCGGCGTGAGGCTGCCGTTAGCGCTACCAATGGTGCCCCAGTCAATTCCGACGTTGTCGGTAAAGCTTTTAGTGACCTCAACCACGGAAAGCTTCACGTTGATTTGGTTGGTTACCGGCAGTTTCAGCTTATTGATGACGTCCTGATACACCACCTCATCCAGCCAGCTTGAGCTGTCGTTACCGCCGCCGCCAGCGTCTGCGGCTACATCAGCTACCTGCTTTTTATTTACGATACGTTGCGCGCCAACGCCTTCTCCGACAATTTGATAAATTTTGTCGCGCTCGTCCTCCGTGGCTGCTGTACCGCTTAATACATAAGTTTTGCCTAACTTTTGAATCGTGACCCGACTGTCGGGCGCCACCTCACCAATACGTTTTTGTACCGCTCCGAGCATCGGATCTACCACTAAGGTGACGCGCAACAGTTGCTCACTGGCCTGATCAAGCACGTTCAAATCGGTACGGCCATTTTCCTGGGCGTAGACAAGCAAGCTTTTTTCACCAATGACTTCGTAATCAGCAACGCGTGGAGAGGTGATAAACACCGTGGCTATACGTTCTGCGGTCTGAAACATATGGGAATCGCCAGGTTCCATATAAAGCTCCTGCGCAATAGCCGTTTGAGAAAGCAGTATGCTGGTGGCCAGAAAAAAAATACGACCTGATACAGAAAGCAATTCTGCGAATGGTGCCATGACACAATGACGTTTCACTTATTACCCCTTAATTCCCGAACCGCATGAAACTGCGGTAAGACTTCGGACAGCGTTATCTTTTTATTCAAATTCTCATCATTACCCTGTGAAGGAAAAATAAGCAGTTCACCTGATTTCTCCACTACCTTGAGTTTGGTTAATTGTGGTAACGACAAGCGAAGCAGCACCTCACCGATAGGTGCATTATCATTGAGTGATGGGTTTTCTGAACGCTTATACTGTTTAATATTGATAACATCGACGGAGTCCATCAGCTTACTGATAACGTAACGTTTATTCTCTTTTGTGGTACTGCTGTCTTCGTTACCCAATTTAAAGTTAATGGTCTTAGCCGTGTTGTCCTCTTCTATTCTTAAAAATAAAGAAACTTTCTCACCAATATTAAGCGTTGAGAGTAGATAAGAATCATCTGTGCTGAGATGGACAGCGTAAGGGAATTCACTTTGCTTCAGACTATTCTGTATAAAGGTTTTACTTTCTGGTGATTCTATCATTTCAGGAATGATAGCACTGCCTTTAGCTATATTATTACGCACCAGAGAACCATTAAGTCTTCCGCTGTTATTTAAGGGTAGTTCACGAATGTCTTGCGCATCTTTATCGATCTCAATCTCCCGCAGGCGATATCCGGATGCGTTTAATATCTCATAATGATTCAGGTCGCGCGTAGCCTCAGCAATAAATATTGAACGTTTATCACTTGAGGTGTTCAATTTTTCAGCAGAAGGCAGTGAGCTTCCTTTTTTCTGTAAGAAAATACCGGTTATTCCAACGGCAATAACAATCAGTGAGGTAAAAAAAAGCATTCTGTGATTCATGACCGATCCTCGTTACTGTACTGCAATCGTGGTTGGATAAATTAAAATAAAGGCCAGCGACATAGCGACAGCATAAGGCACGCCGTGATCCAGCGTACTTCTGCGAAATGCAATCAGTCCGACAATGGCAATAACACCGCCAAATAAAAGTGTAGTTATCAAAAATGTGAGCAAGAAAGAATTGAAAAAGGCTAAAGACAATATCGTTAGCAGTTTTACATCGCCACCACCCATGGTATGAAACATAAAAAGAATAAAGCACAGGATAAAAACAATAAAAGCCGCGGCGATGTTAGGCATTTTCTCCTGCATGATAAAAAGTGGAATAAACAATGAAATCAACATCAACAGGCTGAAATGGCTGATGATGCGTGTTGTGATATCTTTCCATGCTATATACAGCAGTAAGAGTGAAACGAAGAAAAAATCCAGCTTAATCCACCAGTCCATGTTACTGCTCTTAAAAAAATTTATAAAAGCTGTAAAAACCCAAAGGATGAGCTTTTACAGCAGAGTGCTCGTAATGATTTTCTAAGCAGCGCAGCCCAGCTTATGGTGCCTTTTGACTTATATTTCTAATAGCACTGCCGATTGTATCAAATGCGTTCTTCAGTTCGCCCAGTAACCCCGTACTTTGAGTACCTAATACCAGACTTAGCAGAGTAGCAATTGCAACACCGATAAGTGCATATTCAATTGCTGTTACGCCACGTTTATCACGTGTCAATGCACGTAAGTTCATCAGAGTAAAAATATAACCACGGTTAATAATATCTTGCATTTTCTTTCTCCTTAATTTTCCGCCTGTCCTTTTGTTGGACATCATAGTGCCGACTGCCTTCACCTGTTAGCAGAGGACATGAGCATTTAACGAAATATTGTCTACGCTGTCCCTGGAGAGATTATATTATTTTTTATTTTTCATTGTTATTTATCAATCTGCATGATGTATTTCACAACCAATACTGTAAGTGTCGTTAGCCAACAGACGGCTAATATCGCCATGATTGAAATAAAATGATCAAAGCGACTTTTAGCCGGTTTTTTGGGCACTGCTTTGATGCTTGCCATTGACGTAGCTTCATGTTCCGCTGGTAGCGATACTTCCTCATGTTCAACAGCCATTACCGGATGTTGTTCTTCCTTCACTGCAAGCGGCTTAACGGTGACCTTTCCGGTATATTTCACTCCCCGACGAGGAATCGTTTTAATCAACGCGCCTGACAAACCTACCAACTCAAATGCTTTACGTAAGGCATATATTTGTCCGTAATAACTGCTGTCACTGACGACACCACGTTGCTCGTGCCAAATCTGGTTGATGATTTTTTGTTTGTCATTCTCTCCATCCAACAGAAGGATTAGAAACCGGTAACTGTTTTCCGACAGGTTGACCACGTGCCCTGACAGGCTGATCAAAAACCGTTTCTCCGGGAGAAACCGTACGCCGTTATCAAGAAAGAAGATTAATTCATTGTGTTCGGATCCATTTGCCATAACGTTTCCTTAATAATTACTGATACGTTGCACGTTTTAGTCCTGTTTTGATTTAGTGATCATAGCAAGACGTATCGAGTAGCTATGTGCACATTATAATTATGCTTTTTTTCATTGCATCTCATTAAACCTCATTAAAGCTCTTTAGCTTACCAATGCAAAATTTTGAGCAAGATGAGAACAGTAATAGAAAGCCAATAATAGATAATTAAGAAATAATAAGATATTTTATTAATGAATTTTAGTATGCCAATTTTGTATATTGTTCATTAGATGATCACGTGTCTTTTCGATTTTTATCCTGGGCAGGTTTATGGAGGAATATACGTTATGATTTCGTCGAAAGATATCTCATTAGTTCGATGTTGATTAAAAAAATCAGCAAGTTAAAGCATTTGATGCGCTGTTATCGGCTTAATCGTCATTATATGAAATCAATTTATTGTGTTTGATATTTTTTAATTATTACTTGCTGTCATTTCACTAAGAACGTTCTTGAATATTATTTGAGACCTGTCTTTTAATCATCAGCGCAGTGTCTTTATTGCCTGGTTTTTACTCACGATGAGCGACAAGTATTGTACCCGGATGATTCATTGACCGCGGAACGCAGCGGCAAAATCTCCTGCCCGCTATGACAGGGATCGGGTACACTACGAGGCAGATAATTCAGTCAGTCAGGGCGTTATGATGTCTCTTTCTCCTACCTCTTTAGTATCCTGGAATACCTTTCATATTGATGTAAATGCAGCATCAGTTAACGTTGCCGACAATAGCGAAACGCTGGCGCATCTGTGGCAGGCAAGTCAGCGCCGACAGGAGCCTGTATTGCTGTTAGGCGAGGGCAGTAATGTGCTTTTCCTGGAGGACTTTGCCGGACAAGTCATTATCAATCGTATTAAGGGTATTGAGATAACAGAAAAGGAACATGCCTGGCATCTGCATGTTGGTGCAGGTGAAAACTGGCATCAGTTGGTTGAGTACGCGCTGAAAAAAGGGATTCCAGGACTGGAAAATCTCGCCATGATTCCTGGCTGCGTTGGATCCGCGCCGATTCAAAATATTGGTGCTTACGGCGTTGAGCTTCGGCAGATTTGTGAGTATGTCGATGTACTGCATCTGGCATCGGGAACGCAAGAACGTCTGTCTGCCGAAGGTTGTCAATTTGGCTATCGTGACAGCATCTTCAAGCACCATTATCAACAGGGCTACGCCATCGTTGCAGTAGGCTTTGTGCTGTCGAAAGCCTGGACGCCGGTGATGACCTATGGCGATTTGACCCGCCTGGATGCTGACAACGTTACGCCGCAGCAAATCTTCGATAGCGTGTGCCAGATGCGGAGCAGTAAATTGCCCGATCCCAATGTAACCGGTAATGCAGGAAGCTTTTTTAAAAATCCTGTTGTCACGGCCGAGCAGGCAGCAGAGATCCAGCGTGCCTATCCTCATGCGCCTGTTTATCCACAGCCGGAAGGGACAATGAAGCTGGCTGCGGGCTGGCTGATTGAACAGTGCGAACTGAAAGGGTTTCAGATTGGCGGTGCCGCAGTACATCGCCAGCAGGCGCTGGTATTGATTAATCAGCATCAGGCAACGGCTCAGGATATCGTGGCGCTGGCGAAAACCGTACGCGAACGTGTCGGGGAAAAATTTTCTGTCTGGCTGGAGCCTGAAGTCCGATTTATCGGCGCCGGCGGCGAACGTAATGCGGTTGAGGTGATTTCATGAAGGACCACACTATTCCTTTAAAGCTGGTTGCTGCGCTTGCTGACGGTGAGTTTCATTCTGGTGAGCAATTGGGCGAAGCCTTGGGCATGAGCCGTGCAGCGATCAACAAGCATATGCAAACGTTGAAAAGCTGGGGGCTGGATGTTTACACGGTAACCGGCAAGGGTTATAGCCTGCCAGGTCCAATCCAGCTATTAGATGAAGCGGCCATTCTTGCCCGTCTTCATCAGCCTAACCTGGCGATCATTCCTGTTATTGATTCAACGAATCAATATCTGCTGGATCGTCTGAGTGAGTTGCAGTCGGGTGATGCCTGTATTGCTGAATATCAACAGGCCGGGCGCGGAAGGCGCGGGCGGCAGTGGTTCTCACCTTTTGGCGCCAACTTATATATGTCGATGTACTGGCGATTAGAGCAGGGCCCGGCGGCGGCGATGGGACTCAGTTTGGTCATCGGCATTATCATGGCTGAAGTGTTACAGGCGCTGGGTGCGCCGGATGTCAGAGTTAAATGGCCCAACGATCTCTATCTTAAGGACCGGAAGCTGGCGGGCATCCTGGTTGAGCTTACGGGTAAAACTGGCGATGCCGCACAGATTGTTATGGGTGCTGGCATCAATCTGGCGATGCGCTCTGCTGATGCAGCACAAATTAATCAGGGATGGATTAATCTGCAGGAAGCTGGCATTGCGATTAATCGCAATGAACTGGCGGCAACGCTCATCAACAGTCTGCGTGAAGCATTAGCGCTCTTCGAGCAGGAGGGGCTGGTGCCCTTTATCGGTCGATGGGCTGCGCTGGATAACTTTATCGATCGGCCGGTGAAATTGATCATGGGCGATCGGGAAGTCTATGGGATAGCTCGGGGTGTTGATAAACAGGGTGGGTTGTTGCTGGAGCAGGAGGGAGAAATCAAATCCTGGATGGGCGGCGAAATCTCATTGCGACCTCAATAATAAAAAAGCCTGCTGCTCGCAGGCTTTTTTTATGCGGCTACTTTCGTAGCCTGACCAAATCCACCGCATGATTAGCGCTTTTGGTCATGATCAAGCTGGCGCGTTCGCGAGTGGGCAGAATATTTTCACGCAGGTTAAGCCAGTTAATCTCTTTCCACAGGCTGGTTGCCACATCAATCGCCTGCTCCTCTGACAACTGAGCATAATGGTGAAAGTAGGAGTCGGGATCGGTAAACGCGCCCTGACGGAATTTGAGAAAGCGGTTGATGTACCACTTTTCCAGCATCGCCTCCGGCGCATCGACATAGATAGAGAAGTCGACGAAGTCAGAGACAAAGACATGATGCGGATCGTGCGGATAATCCATGCCGCTCTGCAGCACGTTCAGCCCTTCCAGAATCAAAATATCAGGCTGAACTACCACTTTGTCGCCATCGGGAATGACATCATAAGTCAGGTGAGAATAAACAGGAGCGGTGACCTGAGGAGCACCCGATTTAAGGTCGGAAACAAAATTGACCAGACGATGCATGTCATAAGAGAGCGGAAAGCCCTTTTTCTTCATCAGACCGCGTTCTTTTAACACCGCGTTAGGGTGCAGAAAGCCATCGGTGGTAATCAATTCAACGCGGCGATGCTCAGGCCAGCGGCTCAACAGTGCCTGTAAAACACGTGCCGTGGTGCTTTTGCCGACGGCGACGCTGCCAGCGATACTGATGATATAGGGGATCTTTTGGCCATCGGTACCAAGAAACTGCTCCAGCGCCCGCTGGCGACGCAGGTTGGAACTAATATAGAAATTGAGCAGGCGCGATAACGGCAGATAAATTTCCGCTACTTCTTCCAGCGACAAATCTTCATTAATCCCTTTAAGACGAGCAATTTCATCTTCTGTTAACGTCATTGGAACGGAGTTGCGCAGCGCTGCCCACTGCTTTCTGTCGAACAGCAGGTAAGGAGTGGTAAGCGAATTATTAATTTGGCTCATAAGCACGCTTCTGCCAGCAAATATTGATTGGCTCATCTGCTACGTTCGGAAATTGTACGCAGAAGAACACGTATTTCCAGGCGATTTGAGATAAACGAAAAAAACAATGGGCAGGAGGTTAACACCACTGTAACGAGAAAAAGAAGGAAAATGATCAAACTCCAGCAGCATTGCCCGCGGTTATTCGGTTTCAATATCTTTGAGGCGATGAACGGCTCTTGTGTACTGCTCAGTGGCTTTTGTCCTTCCTATATAGATACACAGCGCAACAGCGGAAAACAAAATCCATGTGTGGATAAATGGAGGTTGCGGCCACAGGTACGAGGCAAAAATGGCAGTCTGCTCGTGTGAAAAAGAAGATAAAAGCTTTGTTTATCTGCTTGCAGACGAAAAACGAGTCTGACGGGCACTAAACTTATTGCTTATGAAGCGAAGGGAAATGACAAATTCGTTGGATTTTTGCCCAATAAAATAGCGTTCGCAGGTCGTTTTGCGGATAAATGCACAAAAAACAGGCGAAAGAACATTTTTCGCGATTTTTTTGTTGCATCGAACCGCCGGTCTTCCTAGAATGCGCGTCACTTGATGCCGGCTTAGCTCAGTTGGTAGAGCAACTGACTTGTAATCAGTAGGTCACCAGTTCGATTCCGGTAGCCGGCACCATCAAGTACCCGGTGGGGTTCCCGAGCGGCCAAAGGGAGCAGACTGTAAATCTGCCGTCACAGACTTCGAAGGTTCGAATCCTTCTCCCACCACCATTTCATTCCTCAGGGAGTGAAGCAGATAGGCACCATGTTTATCTGCACCGGTGAGGTTAATATAACCCACCAACGAATTCAGACTGCGCTCAGGTGCAGTCAACGCATGTCAATAAACTGACATGTAAGAATAATAAGAGCGCTTCTCTTATTATTCGCAAGCTCCAGAAAGAACAGGTAGCCGAGTTCCAGGATGCGGGCATCGTATAATGGCTATTACCTCAGCCTTCCAAGCTGATGATGCGGGTTCGATTCCCGCTGCCCGCTCCAGATGTGCTGATATGGCTCAGTTGGTAGAGCGCACCCTTGGTAAGGGTGAGGTCCCCAGTTCGACTCTGGGTATCAGCACCACTTCTTTATCTCCTTCCCTGATTCTTCTCTGTATCAATAATTCAACATTCAGGCTTATCCTGGTTGATGTGGTGATATCACCGATTTATCCGTGTCTTAGAGGGACAATCGATGTCTAAAGAAAAATTTGAACGTAAAAAACCGCACGTCAACGTCGGTACTATCGGCCACGTTGACCACGGTAAAACTACCCTGACTGCCGCTATCACCACCGTTCTGGCGAAAACCTACGGTGGTTCTGCTCGTGCATTCGATCAGATCGATAACGCACCGGAAGAAAAAGCACGTGGTATCACCATCAACACGTCTCACGTTGAGTATGACACCCCGACTCGCCACTACGCGCACGTTGACTGCCCGGGCCACGCCGACTATGTGAAAAACATGATCACCGGTGCTGCCCAGATGGACGGCGCAATCCTGGTTGTTGCTGCGACTGACGGCCCAATGCCGCAGACCCGTGAGCACATCCTGCTGGGTCGCCAGGTTGGCGTTCCTTACATCATCGTGTTCATGAACAAGTGCGACATGGTTGATGATGAAGAGCTGCTGGAACTGGTTGAGATGGAAGTACGTGACCTGCTGTCACAGTACGACTTCCCGGGCGACGACACGCCAATCGTTCACGGTTCAGCGCTGAAAGCACTGGAAGGTGACGCTGAGTGGGAAGCGAAAATCATCGAGCTGGCCGGTCACCTGGATAACTACATCCCGGAACCAGAGCGCGCAATCGACAAGCCATTCCTGCTGCCAATCGAAGACGTGTTCTCTATCTCAGGTCGCGGTACCGTTGTGACCGGTCGTGTAGAGCGCGGCATCGTTAAAGTCGGCGAAGAAGTTGAAATCGTGGGTATCAAGGATACCGTGAAATCAACCTGTACCGGCGTTGAGATGTTCCGTAAGCTGCTGGACGAAGGCCGTGCGGGCGAAAACTGCGGTATCCTGCTGCGCGGTATCAAGCGCGAAGATATCCAGCGTGGACAGGTACTGGCCAAGCCGGGCACCATCAAGCCACACACCCAGTTCGAATCAGAAGTGTACATCCTGTCGAAAGACGAAGGCGGCCGTCATACTCCGTTCTTCAAGGGCTACCGTCCACAGTTCTACTTCCGTACAACTGACGTGACCGGAACCATCGAGCTGCCGGAAGGCGTTGAGATGGTAATGCCAGGCGACAACATCAAAATGGTTGTTACCCTGATCCACCCAATCGCTATGGACGATGGTCTGCGCTTCGCAATTCGCGAAGGCGGCCGTACCGTTGGCGCGGGCGTTGTTGCTAAAGTTATCGCTTAATCGCTGATAATATTTGACGCAACACAGTCAGAGAGGGCATCATTTGATGCCCTTTTTGTACGCTGTAACATAGAACCTGGCTCATCAGTGATTTTCAATCATAATCATTGTTGAGACAGGCTCTGTCGCACGGCGTCGGATACCGGTAAATGTTGCACGAAAACCGGTTTGGATGCCTCGCAGTGCGGGGTTATTGAGTTTCTGATTTATTGTGGCAGGTTGGTTTATGAGTGCTAATACCGAAGCTCAAGGGAGCGGGCGCGGCCTGGAAGCGATAAAATGGGCAGGCGTTGCAGTCTTGCTCATCGTGGCCATTGTAGGCAACTACTATTATCGCGAAGTCACATTGCCCTTACGCGCACTGGCCGTTGTCGTTCTGATTGCCGCTGCGGGTGGCATTGCATTGCTGACAACTAAAGGTAAAGCCACAGTGGCTTTTACGCGTGAAGCAAGAACCGAAATGCGTAAGGTTATCTGGCCAACTCGTCAGGAAACGCTGCATACCACGTTAATCGTTGCCGCGGTTACCGCCGTGATGTCACTGATTTTGTGGGGGCTGGATGGTATTCTGGTCCGTCTGGTATCGTTTATCACTGGCCTGAGGTTCTAAGATGTCTGAAGCTCCAAAGAAGCGCTGGTACGTCGTTCAGGCGTTCTCCGGTTTTGAAGGCCGCGTAGCACAATCGCTGCGTGAGCATATCAAGTTACACAACATGGAAGAGCTGTTTGGTGACGTCATGGTTCCCACTGAAGAAGTGGTTGAGATCCGTGGTGGCCAACGCCGTAAAAGCGAGCGTAAATTCTTCCCGGGCTATGTCTTAGTCCAGATGGTAATGAATGACGCAAGCTGGCACCTGGTGCGCAGCGTTCCGCGTGTAATGGGATTCATCGGCGGCACATCTGACCGTCCTGCTCCTATTAGCGACAAAGAAGTCGACGCAATCATGAATCGCCTGCAGCAGGTTGGCGATAAGCCACGTCCTAAAACCCTGTTTGAACCGGGTGAGATGGTGCGCGTAAGCGATGGCCCATTTGCCGACTTCAACGGCGTGGTTGAAGAAGTGGACTACGAAAAAAGCCGCCTGAAAGTTTCTGTTTCTATTTTTGGTCGTGCAACGCCGGTAGAGCTGGACTTCGGTCAGGTAGAAAAAGCTTAAGCACCTGCATCGATTTTTGACGTCGGGTAGCTTGCGAGAGGCGCGAAATTAACCTATAATTTCGCGCCTTTTGTATTTATGCGCTGTCATAGCGCGTAAACCATTATCACGGGGAGCCTTCCGGGGCGCTAAAACCCAACAGAGGAATTATCATGGCTAAGAAAGTACAAGCCTACGTTAAGCTGCAGGTTGCAGCTGGTATGGCAAATCCAAGTCCACCGGTTGGTCCAGCACTGGGTCAGCAGGGTGTTAACATCATGGAATTCTGTAAAGCGTTTAACGCCAAAACAGAGAGCCTGGAAAAAGGCCTGCCAACGCCGGTTGTTATCACTGTCTATTCAGACCGTTCTTTCACCTTCGTTACCAAAACGCCTCCGGCTGCCGTTCTGCTGAAAAAAGCAGCGGGCATCAAGTCTGGTTCTGGTAAGCCGAACAAAGAAAAAGTCGGTAAAGTAAGCCGTGCTCAGGTACGTGAAATCGCAGAAACCAAAGCTGCGGACATGACTGGTGCTGATGTTGAAGCGATGACTCGCTCAATTGAAGGTACCGCTCGTTCCATGGGCCTGGTAGTGGAGGATTAAGAAATGGCTAAGCTGACCAAGCGTATGCAGGTTATCCGTGACAAAGTTGATGTGACTAAGCAGTACGACATCAATGAAGCTGTTGCTCTGCTGAAAGAACTGGCTACTGCCAAATTCGTTGAAAGCGTTGATGTTGCTGTCAACCTCGGCATTGATGCACGTAAGTCCGATCAGAACGTACGTGGTGCAACTGTACTGCCACACGGTACTGGTCGTTCCGTACGTGTTGCCGTATTTGCTCAGGGCGCAAACGCTGAAGCTGCTAAAGCTGCGGGCGCTGAACTGGTAGGTATGGAAGATCTGGCTGACCAGATCAAGAAAGGCGAAATGAACTTTGACGTTGTTATTGCTTCCCCAGATGCAATGCGCGTTGTTGGCCAGCTGGGCCAGGTTCTGGGCCCACGTGGTCTGATGCCTAACCCGAAAGTAGGTACCGTAACGCCAAACGTTGCTGAAGCAGTTAAGAATGCTAAAGCAGGTCAGGTTCGTTACCGTAACGACAAGAACGGCATCATCCACACCACTATCGGTAAAGTTGATTTCGATTCTGAAAAACTGAAAGAAAACCTTGAGTCACTGCTGGTTGCGCTGAAAAAAGCCAAACCTTCACAGGCTAAAGGCGTGTTCATCAAGAAAGTTAGCCTTTCTACCACCATGGGCGCTGGCGTTGCCATCGATCAGGCTGGTCTGAACGCGACAGCAAACTAATTGCTGTTGAAACGGGCGAAATTTTCGACTAGAATCTTACGCCCGTTGTTCTGCTAATGATTTTTAGCTGAACCCGAATTTTTACTGACAGGTTATCTCGCGTAAGCAGTAACGTGTTAGCAGGTTTTAGGTTGGAGCCAGGCCTTATCCTGGCCTCCGTCCAAGACCGCAGGGGCTGACTGGGGAGCGCGCTTTTTAAATAAGGCGCTGTGAACCAAAACGCTTAATCACCTGCGTAGACGGTGACAGAGCCGAAAAGAATATTTTGAATAGTCTTTACTGGATTCTGCTCACCGTGATTTAGCGCTTATTCACCTTCGGGCAAATAAGTGAAGTGAGTTCCGGGGAAATCCTTCTCCGGCTAAAATCCAGGAGCAAAAGCTAATGGCATTAAATCTTCAAGACAAACAAGCGATTGTTGCTGAAGTCAGCGAAGTGGCCAAAGGCGCGCTGTCTGCGGTTGTTGCGGATTCTCGCGGCGTTACCGTAGACAAAATGACCGAACTGCGTAAAGCAGGTCGTGAAGCTGGCGTTTACATGCGTGTTGTTCGCAACACCCTGCTGCGCCGCGTCGTTGAAGGGACTCAGTTTGAGTGCCTGAAAGACACGTTTGTTGGTCCAACCTTGATTGCATATTCTATGGAACATCCGGGCGCTGCTGCTCGTCTGTTCAAAGAATTCGCGAAAGCGAATGCAAAATTTGAGGTTAAAGCTGCGGCCTTTGAAGGTGAGTTAATCAGCGCTGATCAGATCGATCGCCTGGCAACTCTGCCTACTTACGATGAAGCAATCGCACGCCTGATGGCAACCATGAAAGAAGCCGCTGCCGGCAAACTGGTTCGCACTCTGGCTGCAGTCCGTGATCAGAAAGAAGCTGAAGCAGCTTAATCTTTCTCATTACGTACTTTTGCTAACGTATATCCCTAATCTGAATTCCAGGAACATTTGACATGTCAATCACTAAAGAACAAATTATCGAAGGCGTTGCAGCCCTGTCTGTAATGGAAATCGTTGAACTGATCTCCGCTATGGAAGAAAAATTCGGCGTTTCTGCTGCTGCTGCTGTAGCTGCAGGTCCTGCTGCTGCCGCTGAAGCTGCTGAAGAGAAAACTGAATTTGACGTTATCCTGAAAGCTGCTGGCGCGAACAAAGTTGCAGTAATCAAAGCTGTACGTAGCGCAACTGGTCTGGGCCTGAAAGAAGCTAAAGACCTGGTTGAAGCTGCTCCAGCTGCAATCAAAGAAGGCATCAGCAAAGACGACGCAGCTGCACTTGAAACTGCTCTGAAAGACGCTGGCGCTGAAGTTGAAATTAAGTAAGACAGCCTTAGGGTTGCAGTCTGAATAAAATCAGGCTGATGGCTGGTGACTTTTGGGTCACCAGCCTTTTTGCGCTAAGGGACCTCAATGGGGTTTCGCACAGTTTGTCCATTGAATGTCTCTATAATATCTTTTTCTATCGACGACTTAATATACTGCTGTCCTGCAAGGTTCCCTGCCGTCGCAACAGTGATGAAATGATTTAAGAGTGATAGAAAGATGTATTGCAGCAGGTGTCATGCCTTTGCTGAAAATCATAATCGTGTTGCATGAACTGTCCTTCAAATCGGACAGCGCGGGTCGACTTGTCAGCTAGCTGAGGAACCCTATGGTTTACTCCTATACCGAGAAAAAACGCATTCGTAAGGATTTTGGAAAACGTCCACAAGTTTTGGATATTCCTTATCTCCTTTCTATCCAGCTTGACTCGTTCCAGAAGTTCATCGAGCAAGATCCCGAAGGCCAATATGGTCTGGAAGCGGCGTTCCGTTCCGTATTCCCGATTCAAAGCTACAGCGGTAATTCTGAACTGCAATACGTCAGCTACCGTCTGGGTGAGCCGGTCTTCGACGTGAAAGAGTGTCAGATTCGTGGCGTGACCTATTCGGCACCGCTGCGCGTCAAACTGCGTCTGGTGATCTACGAACGTGAAGCGCCTGAAGGCACCGTAAAAGACATCAAAGAACAAGAAGTGTACATGGGCGAAATTCCGCTCATGACCGATAACGGTACCTTTGTTATCAATGGTACCGAGCGCGTTATTGTTTCTCAGCTGCATCGTAGCCCGGGCGTCTTCTTTGACAGCGATAAGGGTAAAACCCACTCATCGGGTAAAGTGCTCTATAACGCACGTATTATTCCTTACCGTGGTTCATGGCTCGACTTTGAGTTTGACCCGAAAGACAACCTGTTTGTTCGTATTGACCGTCGTCGCAAGCTGCCGGCCACTATCATTCTGCGCGCGCTGCAATTTACCACTGAACAGATTCTTGACCTGTTCTTTGACAAAGTTGTCTATGAAATTCGCGACAACAAGCTGCAGATGGAACTGGTGCCAGAGCGCCTGCGTGGCGAAACTGCTTCTTTTGATATTGAAGCGAATGGCAGCGTTTACGTTGAGAAAGGCCGCCGTATTACCGCGCGCCACATTCGTCAGCTTGAAAAAGATGGCATTCAGCATATTGAAGTGCCGGTTGAGTACATCGCAGGTAAAGTCGTTGGTAAAGATTACATCGACGAAAATACCGGTGAGCTGATCATTGCTGCCAACATGGAGCTGTCGCTGGATCTGCTGGCGAAGATGAGCCAAGCGGGTCACAAGCGCATCGAAACGCTGTTCACCAACGACCTCGACCACGGTCCTTATATTTCTGAAACGCTGCGTGTTGATCCAACCAGCGATCGTCTGAGCGCACTGGTAGAAATCTACCGTATGATGCGTCCTGGCGAGCCGCCAACGCGTGAAGCTGCAGAAAATCTGTTTGAGAACCTGTTCTTCTCCGAAGATCGCTATGACCTTTCTGCGGTTGGCCGCATGAAGTTCAACCGTTCTCTGCTGCGTGACGAGATCGAAGGTTCCGGTATCCTGAGCAAAGACGACATCATTCAGGTGATGAGAAAGCTCATTGGTATCCGTAACGGTATTGGCGAAGTGGATGATATTGACCACCTCGGCAACCGTCGTATCCGTTCCGTTGGCGAAATGGCCGAAAACCAGTTCCGCGTCGGTCTGGTCCGTGTAGAGCGTGCTGTTAAAGAGCGTCTCTCACTGGGCGATCTCGATACGCTGATGCCGCAGGATATGATCAACGCTAAACCGATCTCTGCTGCTGTTAAAGAGTTCTTCGGCTCAAGCCAGCTTTCACAGTTTATGGACCAGAACAACCCGTTATCAGAGATCACGCATAAGCGTCGTATTTCTGCTCTCGGCCCGGGCGGTCTGACGCGTGAGCGTGCAGGCTTTGAAGTTCGAGACGTTCACCCGACGCATTACGGTCGTGTGTGTCCAATCGAAACGCCGGAAGGTCCAAACATCGGTCTGATCAACTCCTTGTCTGTGTATGCACAGACCAACGAGTATGGTTTCCTTGAAACCCCATACCGTCGCGTACGCGAAGGTCTGGTTACCGATGAAATTCATTACCTCTCTGCGATTGAAGAGGGTAACTACGTTATCGCTCAGGCCAACACCAACCTCACTGAAGAGGGTGCGTTTGTTGATGACCTGGTGACCTGCCGTAGTAAAGGCGAATCGAGCTTGTTCAGTCGCGATCAGGTTGATTACATGGACGTTTCTACCCAGCAGGTAGTTTCCGTCGGTGCATCTCTGATCCCGTTCCTGGAGCACGATGACGCCAACCGCGCATTGATGGGTGCAAACATGCAACGTCAGGCGGTTCCAACTCTGCGTGCTGATAAGCCGCTGGTTGGTACCGGTATGGAGCGCGCGGTAGCGGTAGACTCCGGCGTAACTGCCGTAGCGAAACGTGGTGGTACCATTCAGTACGTTGATGCCTCTCGTATCGTGATTAAAGTCAACGAAGATGAGATGCACGCGGGTGAAGCGGGTATCGATATCTACAACCTGACCAAGTACACACGCTCCAACCAGAACACCTGTATCAATCAGATGCCATGTGTTTCTCTGGGCGAGCCGATTGAACGTGGTGATGTGCTGGCTGATGGCCCGTCCACCGATCTCGGTGAGCTGGCGCTGGGTCAGAACATGCGCGTGGCGTTCATGCCGTGGAACGGCTACAACTTCGAAGACTCCATTTTGGTCTCTGAACGCGTAGTACAGGAAGATCGCTTTACCACCATTCACATCCAGGAACTGGCTTGCGTGTCGCGTGACACCAAACTGGGGCCAGAAGAGATTACCGCTGATATCCCGAACGTGGGCGAAGCAGCGCTTTCTAAACTGGATGAGTCCGGCATCGTTTATATCGGTGCGGAAGTGACCGGCGGTGACATTCTGGTTGGTAAGGTAACGCCGAAAGGGGAAACCCAGCTGACGCCAGAAGAGAAACTGTTGCGCGCTATCTTCGGTGAGAAAGCGTCAGACGTTAAAGATTCCTCTCTGCGTGTGCCGAACGGTGTTTCCGGTACGGTTATCGACGTTCAGGTCTTTACCCGCGATGGCGTGGAAAAAGATAAGCGTGCGCTGGAGATCGAAGAGATGCAGCTGAAGCAGGTTAAGAAAGACCTGACTGAAGAGCTGCAGATTTTCGAAGCAGGCCTGTTTGCCCGTATCAACTACGTGCTGGTTTCCGGCGGTGTTGAAGCGGAAAAACTGGACAAGCTGCCGCGCGAGCGCTGGCTTGAACTGAGCCTGACTGACGAAGAAAAGCAAAATCAGCTGGAACAGCTGGCAGAGCAGTATGACGAGCTGAAGCACGAGTTTGAGAAAAAACTCGAAGCCAAGCGCCGTAAAATCACCCAAGGCGACGATCTGGCACCAGGCGTGCTGAAAATCGTTAAGGTGTATCTGGCCGTTAAACGTCAGATTCAACCGGGTGACAAAATGGCGGGTCGTCACGGGAACAAGGGTGTTATCTCCAAGATCAACCCGATCGAAGATATGCCTTACGATGAAAACGGTACGCCGGTTGACATCGTTCTGAACCCACTGGGCGTTCCATCGCGTATGAACATCGGTCAGATCCTCGAAACCCACTTGGGTATGGCGGCGAAAGGCATCGGTGAGAAAATTAACGCGATGTTGAAAAAGCAGGAAGAAGTCAGCAAGTTACGTGACTTTATCCAGCGCGCTTACGATCTGGGCGCTGATGTGCGTCAGAAAGTTGATCTGGCGACCTTCACGGATGACGAAGTATTGCGTCTGGCAGAGAACCTGAAAAAAGGTATGCCAATCGCAACGCCAGTATTCGATGGTGCAAAAGAAAGCGAAATCAAAGAGCTGCTGCAACTGGCCGATCTGCCAACTTCTGGTCAGATTACCCTGTTTGATGGCCGTACCGGGGAGCAGTTTGAGCGTCCGGTTACCGTTGGCTACATGTACATGCTGAAACTCAACCACCTGGTTGATGACAAGATGCATGCACGTTCTACCGGCTCCTACAGCCTTGTTACTCAGCAGCCGCTGGGTGGTAAAGCACAGTTCGGTGGTCAGCGCTTTGGTGAGATGGAAGTATGGGCACTGGAAGCATACGGTGCCGCTTATACGCTGCAGGAAATGCTCACCGTTAAGTCTGATGACGTTAATGGCCGTACCAAGATGTATAAAAACATCGTTGACGGTAACCATCAGATGGAACCGGGCATGCCAGAATCGTTCAACGTACTGTTGAAAGAGATTCGCTCGCTGGGTATTAACATCGAGCTTGAAGACGAATAACTCCGTAATTGGAAAGTGCTCGCATTTGTACTGGTTACAGGGCGTCCGGCGCAGGCTGGACGTCCCTGAGAAGTCTCACTCCGACGGGAGCTAATCCGTGAAAGACTTACTTAAGTTTCTAAAAGCGCAAACTAAAACTGAAGAGTTTGATGCGATCAAAATTGCTCTGGCTTCGCCAGATATGATCCGTTCATGGTCTTTCGGTGAAGTTAAAAAGCCAGAAACCATCAACTACCGTACGTTCAAACCTGAGCGTGACGGTCTGTTCTGCGCCCGTATTTTTGGGCCAGTCAAAGACTATGAGTGCCTGTGCGGTAAGTACAAGCGCCTGAAGCACCGTGGCGTGATTTGTGAGAAGTGTGGCGTTGAAGTTACGCAGACTAAAGTGCGCCGTGAGCGCATGGGTCATATCGAACTGGCATCACCAACGGCTCACATTTGGTTCCTGAAATCACTGCCATCACGTATCGGCCTGCTGTTAGACATGCCGCTGCGTGATATCGAGCGCGTGCTCTATTTTGAATCTTATGTCGTGATCGAAGGCGGCATGACCAACCTCGAAAAGCGCCAGATCCTGACTGAAGAGCAGTATCTGGACGCGCTGGAAGAGTTTGGCGACGAATTCGATGCGAAAATGGGTGCGGAAGCGATCCAGGCCCTGTTGAAAAACATGGATCTGGAGCAAGAGTGCGAGCAGCTGCGCGAAGAGCTGAACGAAACTAACTCCGAAACCAAACGTAAAAAGCTGACCAAGCGTATCAAGCTGCTGGAAGCGTTCGTTCAGTCTGGTAACAAGCCAGAGTGGATGATCCTGACCGTGCTGCCGGTACTGCCACCGGATCTGCGTCCGTTGGTACCGCTGGACGGCGGCCGTTTTGCGACTTCCGATCTTAACGACCTTTATCGTCGTGTGATCAACCGTAACAACCGCCTGAAGCGCCTGCTGGATCTGGCTGCGCCAGATATCATCGTGCGCAACGAAAAGCGTATGTTGCAGGAAGCTGTGGATGCATTGCTGGATAACGGCCGTCGCGGTCGTGCGATCACCGGTTCCAACAAGCGTCCGCTGAAGTCACTGGCTGACATGATCAAAGGTAAGCAGGGTCGTTTCCGTCAGAACCTGCTGGGTAAACGTGTTGACTACTCCGGTCGTTCGGTTATCACCGTTGGTCCATACCTGCGTCTGCATCAGTGCGGTCTGCCGAAAAAAATGGCACTCGAACTGTTCAAACCGTTCATTTACGGCAAGCTGGAACTGCGTGGCCTCGCCACTACCATCAAAGCTGCGAAGAAAATGGTTGAGCGCGAGGAAGCGGTTGTCTGGGATATCCTTGACGAAGTGATCCGCGAGCACCCGGTTCTGCTGAACCGTGCGCCAACGCTGCACCGTCTGGGTATTCAGGCTTTTGAACCGGTTCTGATCGAAGGTAAAGCGATCCAGCTGCATCCGCTGGTTTGTGCGGCATACAACGCCGACTTCGATGGTGACCAGATGGCTGTTCACGTACCGCTGACGCTGGAAGCCCAGCTGGAAGCACGTGCGCTGATGATGTCTACCAACAACATCCTGTCACCTGCGAACGGCGAGCCAATCATCGTTCCTTCTCAGGACGTTGTACTGGGTCTGTATTACATGACCCGTGACTGTGTTAACGCCAAAGGCGAAGGCATGGTGCTGACCGGCCCGAAAGAAGCTGAGCGTGTTTACCGCGCTGGCCTGGCTTCTCTGCACGCTCGCGTTAAGGTGCGTATTACCGAACACGAGAAGAACGAGCAGGAAGAGTGGGTTGCTAAAACCAGCATCATCGATACCACGATTGGCCGTGCCATTCTGTGGATGATCGTGCCTAAAGGTCTGCCTTACTCCATCGTCAACCAGGCGCTGGGTAAGAAAGCGATCTCCAAAATGCTGAACACCTGTTACCGCATTCTGGGCCTGAAGCCGACCGTTATTTTTGCTGACCAGACCATGTACACCGGTTTCGCTTATGCGGCCCGTTCAGGTGCGTCTGTTGGTATCGATGACATGGTTATCCCGGCCAAGAAAGTAGAAATCATCAGCGAAGCGGAAGCGGAAGTTGCTGAGATTCAGGAGCAGTTCCAGTCGGGTCTGGTTACCGCTGGCGAACGCTATAACAAAGTTATCGATATCTGGGCTGCTGCTAACGAACGCGTAGCGAAAGCGATGATGGAAAACCTCTCTACTGAACTGGTCATCAACCGTGACGGTGTAGAAGAGCGCCAGGTTTCCTTCAACAGTATCTTTATGATGGCCGACTCCGGTGCGCGTGGTTCTGCTGCGCAGATTCGTCAGCTGGCCGGTATGCGTGGTCTGATGGCGAAACCAGATGGTTCCATCATCGAGACGCCAATTACCGCAAACTTCCGTGAAGGTTTGAACGTACTTCAGTACTTCATCTCGACGCACGGTGCGCGTAAAGGCCTTGCGGATACCGCACTAAAAACGGCGAACTCCGGTTATCTGACGCGTCGTCTGGTTGACGTTGCACAGGATCTGGTTGTTACCGAAGACGATTGTGGTACCCACGAAGGTATCCTGATGACGCCGGTAATCGAGGGTGGTGACGTTAAAGAACCACTGCGCGAGCGCGTACTGGGTCGTGTTACCGCTGAAGATGTGCTGAAACCAGGCACCGCTGACATTCTGGTTCCACGCAACACGCTGCTGCATGAGCACATGTGTGACCTGCTGGAAGAGAACTCAGTGGACAGCGTGAAAGTACGCTCCGTAGTAGGTTGTGAAACCGACTTTGGTGTGTGTGCTCACTGCTATGGTCGCGATCTGGCACGTGGTCACATCATCAACAAAGGTGAGGCCATCGGCGTTATCGCTGCACAGTCCATCGGTGAGCCGGGTACGCAGCTGACCATGCGTACGTTCCACATTGGTGGTGCGGCATCGCGTGCGGCTGCTGAATCCAGCATCCAGGTGAAAAACAAAGGTACCATCAAGCTGACCAACGCCAAGTCGGTAACGAACTCGGCCGGTAAGCTGGTGATCACCTCGCGTAACGTCGAACTGAAAATGATCGATGAATTTGGCCGTACTAAAGAGAGCTATAAAGTTCCTTACGGTGCAGCCATGGCGAAAGGTGATGGTGAACAAGTTGCCGCGGGCGAAACCGTTGCAAACTGGGATCCGCATACCATGCCGGTTATCACCGAAGTGAGCGGTTTCATCCGTTTCACTGACATGATCGACGGTCAAACCATTACGCGTCAGACTGATGAATTAACCGGTCTGTCATCGCTGGTGGTGCTGGACAGTGCTGAACGTACCGCAGGTGGTAAAGATCTGCGTCCTGCACTGAAAATCGTTGATGCCAACGGTAACGATGTATTGATCCCAGGCAGCGATATGCCTGCTCAGTACTTCCTGCCAGGTAAAGCGATTGTTCAGCTGGAAGATGGTGTGAAAATCAGCTCCGGTGATACGCTGGCGCGTGTGCCACAGGAATCTGGCGGTACCAAAGATATTACCGGTGGTCTGCCACGCGTTGCCGATCTGTTCGAAGCGCGTCGTCCGAAAGAGCCTGCTATCCTTGCTGAAATCAGCGGGATCATCTCGTTCGGTAAAGAGACCAAAGGGAAACGTCGTTTGGTCATCACCCCGATCGACGGCAGCGAACCTTACGAAGAGATGATTCCAAAATGGCGTCAGCTCAACGTGTTTGAAGGTGAGCGCGTGGAACGCGGTGACGTGGTTTCCGACGGTCCGGAATCTCCGCATGACATTCTGCGTCTGCGTGGCGTCCATGCTGTGACCCGTTACATCACTAACGAAGTGCAGGAAGTTTACCGTCTGCAAGGCGTTAAGATTAACGATAAACACATCGAAGTCATCGTACGTCAGATGCTGCGTAAAGCGACCATCGTGAGCTCAGGCAGCACCGAGTTCCTCGACGGTGAGCAGGCGGAGTTCTCTCGCATCAAGATTGCTAACCGCGATCTGGAAGCGAACGGCAAAGTCGGCGCGACCTTTGCACGCGATCTGCTTGGTATTACCAAAGCGTCGCTGGCAACCGAATCGTTCATCTCTGCAGCATCGTTCCAGGAGACCACGCGTGTCCTGACCGAAGCTGCTGTAGCAGGCAAGCGCGATGAACTGCGCGGCCTGAAAGAGAACGTTATCGTGGGTCGTCTGATCCCGGCCGGTACCGGTTATGCTTACCATCAGGAGCGCATGCGTCGTCGTTTGCATGGCGAAGCACCTGCTGCGCCGCAGGTTACTGCTGACGAAGCATCTGCCAGCCTGGCAGAGCTGCTGAACGCAGGCCTTGGCGGTAAAGACGATTAAACATCGTTGATACGCTGATAAATAAAAACCGCTCTTCGGAGCGGTTTTTTTATGCCAGAAAAACAGCATCAATATTTTCTGAGATCGTCGCGCGTGACGCCGATATCTTTTAGCGCACTGTCAGTCAGACGACTGAGAATTCGCCGTGTCTGATAACGTAAAATTCTGCTGCGTATACCGTTAACGATTACCTTTCCCAAGGTAACCACGCTACACAAGCTCATCAGTTTGCCACATCTGTTTTCGCCCGCTTCCATTATTGCCTCCTCAGTAAGTTACTGAGCACATTGTCATCCCGACACCGCTGGCAATACAGATGCAAAAAACACCTTTTATTAACATACAGATTGGGACAAATTAGATCTGAATGATAAAAACGGGCGCCATCTGTATTGGTCTGGCGAAAGAACGGAGAAATCTATCGTGACACGTTATCAAACGCTGGCAGCGTTGTTGGCCCGGCGCATCGAGCAGGGCCTGTATCGTAGCGGTGAGCGCTTACCGTCCGTGCGGGTATTAAGTGCTGAACATGGCGTCAGTATCAGCACCGTACAGCAGGCTTATCATCTGCTGGAGGAGAAGCAGATGATTACGCCGCAACCGCGCTCGGGTTACTTTGTCAGCCTGCACAAAGCTACGCCGCCGCTGCCAGCGATGACCCGGCCCGCTCAGCGCCCGGTAGAAATTACGCAATGGGATGCCGTGCTGGATCTTCTGAACAGCCGGCAGGAAGAAGATATTTTGCAGATGGGCAGTGGCATGCCGGATGTCACCCAGCCGACATTGAAGCCGCTGTGGAAAATCATGGCACGGCTGGCACAAAAGCAGGATCCGCGTCTGCTTAACTACGATACGTTACAGGGCCTGCCTGCGCTGCGCGAACAGGTTGCACGCCTCGCCATTGACAGTGGCTGTCAGCTCAGCGCAGACGACATTGTTATCACCACCGGCTGTCATGAAGCCCTCTCGGTATCGGTAAGGGCGGTTTGCCAGCCAGGCGATATTATCGCCGTTGAATCACCTGCATTTCACGGTACGCTGCAAACGCTGCGCGGCTTTGGCATTCGGGTTATCGAAATCCCAACGGATTCCGCCACCGGTATTAGCCTCGAAGCGCTGGAACTCGCTTTTGAGCAGTGGCCGGTGAAGGCGATTATTGTGGTGCCCAATATCAATAATCCGCTGGGTTTTATCATGCCGGAGCATCGTAAGAAAGCGCTGCTGTTGCTGGCGCAACGCTACGATGCTGCCATCATCGAAGACGATGTTTATGGCGAACTGACCTGGGAGTATCCGCGGCCACGGAGCCTGAAATCCTGGGATCTCGATGGCCGTGTGCTGCTTTGCAGTTCGATTTCCAAAACCCTGGCGCCGGGACTGCGGGTAGGCTGGGTGGCGCCGGGGCGCTATCGCGATCGCGTTATCCATATGAAATACATCGCCACCGGCTCTACTGCCACGCAGACGCAAATGGCGGTGGCTGAGTTTATTCGCCAGGGACACTATTTACCGCACCTGCGCCGTATGCGTCAGATCTACCAGCGCAATTACGAGACGCTAAATTGTTGGGTACGCCACTACTTTCCCTGCGGCATCTGTGTTTCGCGTCCCGCTGGTGGCTTTCTGATGTGGATTGAATTGCCGGAGCCGTTTGATGCTGTACGGTTGAACCGGACGCTTAGCGAATCAAGATTGCAGGTAGCGGTGGGCTCGCTATTTTCCGCTTCCGGAAAATACCGTAACTGCCTGCGCCTTAATTTTGCGTTACCGATGGATCATCGAGCCGAGCAGGCGCTGGCTGTTCTGGGTGCCGCCGTGGAGCACGCGATGGCAGCCTGTGCCGTAGATGCATTGCCGGCATTATCGACAGAATAGCGGTGGGAAGGCAGGGCCAGAGAGGAGAAACAACTGGCCCTGGTCAAACAAGCTTGTTCGACAGGCGCACTGTAATCGTCAGAGATACGGCGTTCGAGCAGTAAACCTTGCTGCTACGAGGCGTGTCGAAAAATACCGCGCCTGGTGACAGCTGCTAACAGGCAGAGCACAAGGCGCGTTCCATTCTTGCTATATCTCAGTGTTGATCCGGTTCCGCCAGTGCCAGCAGTTCGGCGGTGGCCAGACGCCAGTCAGCGGCCTGCGTGATGGCACTGACGACGGCAATGCTGCCCACCCCGGTCGCCAATACCTCCGGCGCGCGCGCCAGTGATATTCCGCCGATCGCCACCGTTGGGATCTCTCCCAGCCGAGCCAGATGGCGCTGCAGCTCGCTAATGCCTTGCGGCGCTGAGGGCATCGCTTTAGTGTGGGTAGGAAAAATATGCCCTAACGCAATGTAAGACGGACGCAGCGCCAGCGCACGATCCAGCTCAGCATCATCATGCGTGGAGATCCCGAGCCGCAAACCGGCCTGCTGAATGGCTTGCAGGTCGGCAACCTCAAGATCCTCCTGACCAAGATGAACGCCATAAGCCTGATGCTCGATCGCCAGCTGCCAGTAATCATTGATGAACAGGCGGGCTGCATATTTTTTGCCCAGCGCAATAGCGGCAACGATTGCAGGCTCAACGTCGATCGACGAACGATCCTTGATGCGTAGCTGGATCGTTCGTACGCCAGCTGAAAGCAGGCGCTCGATCCACTCAACGCTATCCACAACCGGATAGAGGCCGAGGCGCGGCGCGGTAGCAGGGAAGGGTAGCATCACAGTTTCTCCTCGTTAATCGCGCCCACTGGCGGGTGAATGTCATCACCGCGCGGCATTATGCCAACATCAATCGGCTGGGCGGCTGCCTGTTTCGCCGCATAGTCACGCACTTCCTGCGTAATTTTCATTGAGCAGAATTTAGGGCCGCACATAGAACAGAAGTGCGCGACTTTGTTCGATTCCTGCGGCAGCGTTTCATCGTGATAAGCACGCGCGGTATGCGGATCAAGCGCAAGATTGAACTGATCTTCCCAACGGAATTCAAAGCGTGCCTTCGACATCGCATTGTCGCGGATCTGCGCGCCGGGATGCCCTTTAGCCAGATCGGCAGCGTGCGCGGCGATCTTGTAAGTAATCAAACCCTGTTTCACATCTTCTTTGTTGGGCAGGCCGAGGTGCTCTTTTGGCGTCACGTAGCAGAGCATCGCGCAGCCGAACCAGCCAATCATCGCCGCGCCAATGCCTGAGGTGAAGTGATCATAGCCGGGCGCAATATCCGTGGTCAGCGGGCCCAGCGTATAAAAGGGGGCCTCGTGGCAATGTTCCAGCTGCTCGGTCATATTACGACGGATCATGTGCATTGGAATATGTCCCGGGCCTTCAATCATCACCTGCACATCATATTCCCAGGCGATACGGGTTAGCTCGCCCAACGTCCGCAACTCGGCAAACTGCGCTTCATCATTGGCATCCTGAATCGAGCCGGGGCGCAGCCCGTCGCCGAGCGAAAGCGAGATATCGTACGCGGCACAGATTTCACAGATGTCGCGAAAATGTTGATAAAGAAAACTTTCCTGATGATGAGACAGGCACCATTTCGCCATAATTGAGCCGCCACGTGAAACGATACCGGTAAGCCGTTTTGCGGTCATCGGCACATAGCGCAGCAGCACGCCAGCGTGAATAGTGAAATAGTCGACGCCTTGTTCAGCCTGTTCCAGTAGCGTATCGCGAAAAATCGCCCAGTTAAGGTTTTCCGCTATGCCATGCACTTTTTCCAGCGCCTGATAAATCGGCACGGTACCGATCGGCACCGGGCTGTTGCGTAAAATCCATTCGCGCGTTTCATGAATATAACGGCCGGTGGAGAGATCCATCACCGTATCGGCCCCCCAGCGCGTTGACCAGACCAGCTTCTCCACCTCCTCTTCAATGGAAGAGGTCACCGCAGAGTTACCGATGTTGGCGTTGATTTTCACCAGAAAATTACGGCCAATGATCATCGGCTCTGATTCCGGATGGTTAATGTTGGCCGGAATAATCGCCCGCCCGGCGGCAACTTCCTGACGTACAAATTCGGCGGTAATATTTTCCGGCAATTCGGCGCCAAAGGCGTTGCCTGCATGCTGCTGGCGCAGCACATCACCGCGAATACGTTCGCGGCCCATGTTTTCGCGCAGGGCGATAAACTCCATTTCCGGGGTGATGGTGCCCTGGCGCGCATAGTGAAGCTGGGTAACACACTTGCCTGCTTTGGCTCTGCGTGGCTGCGGCAGATGCTCAAAGCGCAGATGATCGAGCCCTTCATCGGCCAGACGTTGCTGCGTGTAACCCGAGCTGAGCTGACTAATGGTTTCACTGTCGTCACGTTGAGCTATCCAACCGTCACGTATGCGCGGCAGACCGCGGCGCACATCAATCTCCGCCAGTGGATCGCCATAGGGCCCGGCAGTATCGTAAACAGGAATGGCTTCGTTGGCTTCATAGCGCGGCGTCGCGCTGTCGCCGCTGATTAAGGTAGGACTGACCTGAATTTCGCGCAAAGGTACGCGAATATCGGGTTGGCTACCGATCAGCCAGATGCGGCGAGAATTAGGAAAAGCGGTGCCCTGCAGGGAGTCAATAAACTGCTGAGCATGCGTGCGTTGTTCACGGCGATTGGATGGTGTAACAGACATAGCAAGGTTCCATTTCAGATGAGGAATTTGCTTGTCCGGAGTTCGGAAGGAGTAACAGACGATGTCTGTACAGACGGCACAATGCCGTTCTGAGTAGATTTACTCTTGTTCCCTTCGCAGGTTCTAACCTGATCAGGTTCCGCGGATCCCGAATAAACGGTCTCAGCCCTAAGGCACTCCGACAAGAAGAAGCAATGGCGATGCTCAGCCATCACGGCGCAACCACAGTTGCGTGGTACAAAAAAGCCCCATTAGCATAATGAGGCCATTTTCAAACTACAAGATCAACCTTATGCCGGGCGCGCGATAACTTCGTCGTTAGCCACAGGCGCATGAACAAGATTGGTCTCAGACGCTAACTGAATCAGCGTATCTTCCAGCGTAAAACGAGCTTCGAGGATTTCGCCAACTTCAGACAGTGCCTGTTGGAAAGCGATGTAGTTATCATCATCGATGGCATTTTCAAGATGCGTATCGTAAATCGCCATCAGACGTTCAGTATTCAGCTGCAGCGCCGGGTAGATTTGCGCGGCGGCGTTAAGAGGGCTGGTGCCTTCAACGTCATCAATAATGCGCTCATATACGCTGAAATGGCCGGTCGACAGATAATCGACTAAATTTTGGCAAAAATTATCCAGCGCTTTTTCATCCAGTACGGTCAGCGGCGATTTGCCAGGCTTGATCCCTACCGTTTGGTAATACGTAACGAGGAGCTGGCGGCGAGCATTCAGCCAAAAATCTACCAGTTCGTTACTTCCACCTACGCGCTCTGTCAGGAGATTTAACTGGTTGAGCATAATTGACTCCGTGTGAGTTATAGTTTCAATGCATTTGGTCCTGCAACTTCTTCAGAGTGCCAGTAAAAGCGAAGGATAACCATTATTTATGCAACATGAGATCTCAAGCGTAGACGCAGGCTGGTGGATTGTCAGCCATGAAAACAAACTTTGGTTACCTGATGGCGAATTACCGTACGGATCGGCGGAAAAATTTGCGCTGGTCGGCGCACAGGCGATGCCAGTAGGCGAATGGCAGGGCGAAACGGTGTGGCTAATTCGTGAAAACCGCGACGAGCACATGATGTCGGTCAGGCAGCTAATCGATCTGGATGTGGGACTGTTCCAGCTGGCCGGGCGCGGAGTGCAGCTGGCGGAGTTTTATCGCTCACATCGCTGGTGTGGTTACTGCGGTCATGAAATGAATCTCAGCACCCGCGAGTTTGCGGCACTCTGTCCGCATTGCCGCCAGCGCTACTATCCGCAGATTGCGCCCTGCATTATCGTGGCGATCCGCCGCGGCGATCGCATTCTGCTGGCGCATCACGCCCGCCATCGCAGCAATATTTATACCGTGCTTGCCGGATTTGTCGAAGTCGGGGAGACCCTCGAGCAGACGGTGGCGCGCGAAGTGATGGAAGAGAGCAACGTGAAGGTGAAAAACGTACGTTATGTCACGTCACAACCCTGGCCTTTCCCGCAGTCATTGATGGTGGCCTTTATGGCGGACTACGACAGCGGCGATCTGCAGCCCGATAAAAAAGAGTTACTGGATGCCGACTGGTTCCGTTATGACCAGCTGCCGTTGTTGCCACCAGCAGGCACCGTCGCGCGTCGGCTCATTGAAGATACCGTTGCCCTGTGCCGCGCAGAAGCAGAATGAATGCTACACTGCGCGCCTGTTTTTAAGAGATTTTAGCCATGAGTGAATTGAAGAACGATCGTTATCTGCGCGCCTTGTTGCGCCAGCCTGTAGACGTCACGCCGGTCTGGATGATGCGCCAGGCAGGCCGCTATTTGCCAGAGTATAAAGCGACGCGCGCCATCGCAGGCGATTTTATGTCGCTGTGTAAAAATGCCGAACTCGCCTGTGAGGTGACGCTGCAGCCGCTGCGGCGTTATCCGCTGGACGCCGCGATTCTGTTCTCCGATATCCTGACGATTCCGGATGCCATGGGATTAGGGCTCTATTTTGAGGCAGGTGAAGGCCCGCGTTTCTCCTCTCCGATTACCTGTCGTGCCGACGTTGATAAACTGCCGATTCCCGATCCTGAACAGGAACTGGGCTACGTCATGAATGCCGTGCGCACCATTCGCAAAAATCTGCAGGGCGAGGTGCCGCTGATTGGCTTTTCCGGCAGCCCGTGGACGTTGGCTACCTATATGGTGGAAGGCGGGAGCAGCAAGGCGTTTACCAAACTCAAGAAAATGATGTATGCCGAGCCGACCACGCTGCACGCGATGCTCGACAAGCTGGCTGACAGCGTCACCCTTTACCTCAACGCGCAGATCCGCGCTGGCGCCCAGTCGGTGATGATTTTCGATACCTGGGGCGGCGTGCTCACCGGCCGTGACTACCTTGAGTTCTCACTGCATTACATGCACAAAATTGTCGATGGTCTGCAACGCGAAAATGAGGGGCGCCGTGTGCCCGTCACGCTGTTCACCAAAGGTGGTAATCAATGGCTGGAAGCGATGGCAGCCACCGGCTGTGATGCGCTGGGGCTGGACTGGACCATGGATATTGCTGATGCGCGCCGCCGCGTAGGCGACAAGGTTGCGCTGCAGGGCAATATGGATCCTTCTATGCTTTATGCACCGCCTGCACGGATTGAGCAGGAAGTGGAAACTATTTTGCAGGGATTTGGCAACGGCAACGGGCATGTCTTTAACCTGGGCCATGGTATTCATCAGGATGTACCACCAGAACATGCCGGCGTTTTTGTCGAGGCAGTGCATAAGCTGTCGCGAAAATATCATCAGGAGTAACCGTGGATATACAGGCTTTACGCGCCGAACAAATTGAACGTGCTGCGCAGGTTGTGCGGCATGATGACTTTGAGGTTATGCCACCCCGTTTAATCGGCGGTGCCGACGTTGGTTTTGAAGAGGGAGGCGACGTGACGCGCGCCGCGCTGGTGCTGCTGGAGTATCCCTCAATGAAGCTGGTGGCGCACACGGTGGCGCGCGTAGCCACAACGATGCCCTACATTCCTGGCTTCCTCTCGTTCCGCGAATATCCGGCCTTACTGGCAGCATGGCAGCAGCTCGATCAGCATCCGGATCTGCTGTTTGTAGATGGCCATGGCATTTCCCATCCGCGTCGACTCGGGGTTGCCAGCCATTTTGGTCTGATGGTGGATATCCCGACCATTGGCGTGGCGAAGCGTCGGTTATGCGGTAAGTTTGCTGACCTGTCGGAAGAGCCTGGCGCTCGCCAGCCGCTGATGGACAAAGGTGAGCAGCTGGCCTGGGTATGGCGCAGCAAAAAGCGCTGCAATCCACTGTTTGTCTCGACCGGCCATCGCGTTAGCACCGATACCGCGCTGGAGTGGGTTGAACGCTGCATGGGCGGATATCGCCTGCCCGAACCGACGCGCTGGGCAGATGCGGTGGCGTCACGTCGACCGGCCTTTGTTCGCTGGCAACAGCAGCCTTAATGCCGCTTTTGCTGTACACTGCCGGCAGAAAAATCACCAAGAGATTGCCCCATGTTACGTAACCCAATTCATCTGCGGCTGGAGAAGTTAGAAAGCTGGCAGCATATGACGTTTATGGCCTGTTTGTGTGAACGTATGTATCCCAACTACTGGGCGTTTCATCAGCAGACCGGTTTTGCCGATGCTCAGCTTTATCGTCGTCTGCTCGATCTGGTGTGGGAGTCATTGACGGTAAAAGATGCCAAAATCAATTTCGACAGCCAGCTGGAGAAATTCGAAGAGGCGATCCCCAACGGCGATGATTTCGATGTGTATGGCGTTTATCCCGCTATCGATGCCTGTGTTGCTCTGAGTGAAACGGTGCATGCGCTGCTGAGTGGCGACACGCTGGATCGGGCGATCGAAGTCAGCGAGACCTCAATCACTACCGTGGCGATGCTGGAAATGACCCAATCCGGACAGGAAATGTCCGATGATGAGTTAAAAGATAATCAAGGCGTCATCGACGAATGGGACGCGCAATGGGAGATATTTCGCCTGCTTGCCGCCTGTGAAGAACGCGACGTGGAATTGATAAAAGGATTACGTTCAGACCTGCGGGAAGACGGATTCAGCAACATCGGTATAAAAATTCAGCAGTAAGGCGATAAAACGTGACTCCAGGCCTGATTTGTCGCGCCTAAAGGCTTCACATTCGCCCCCCGTCTGGTCTACATTTGGGGGGCTGAAAAATGTGGCTATCGGTGCGCGCAGGCTGAAGAGTGCCAGCCGTTGGCTTTTCCCTCGCACTTGATGCTTAGCAAGCGATAAATACACTGTAAGGATAACTTATGAACAAGACTCAACTGATCGATGTAATTGCAGACAAAGCGGATCTGTCAAAAGCCCAGGCTAAAGCAGCTCTGGAATCCACTTTGGCAGCGATTACTGAGTCTCTTAAAGATGGTGATGCTGTACAACTGGTTGGTTTTGGTACTTTTAAGGTTAACCATCGTGCTGAGCGTACTGGCCGCAACCCGCAGACTGGCAATGAAATCAAAATTGCTGCTGCAAACGTACCAGCGTTCGTATCTGGTAAAGCACTGAAAGACGCTGTTAAGTAAGTTTTGTAGTAGTAAAAGGTTTAAACAGAGGGGCTTAAAAGCCCTTTTGTTTTCTCCTGCTGATAAACCTGATTCCTTATATCCAGCATCGCTCTCGTCCGCGGGACCCTATGAAAATCCTCACCCTCATATTGAGCGTTCTGCTTGTTGGCTGCAGCTCTCACTCTTCTCTTCCCGATTTTACGGCCAGCGGCTATCTTGCCGATCGCGGTGTTGTCCGCATCTGGCGCAAAAACAGCGATCGTGACAGCGTACACATGATGACTGTCTTTACCCCATTTAGCAGTGGAACGGCAGACGTGACGCATTACAACTGGGTGGACGGAAAGCTGATGAGCATTGCGCGCCAGGTAAAAGGCGATCAGCCGGATGATGTGACGTTGCGCTTTAACGCCGAGGGTAAGCTGAGCTTTATGCAGCGCCAGCTAGCGGGGCAGCGGCAAGCGGTCAGTGACGAAACGGTGGCGCTCTATCAGTTCGATGCTGGTCGGATGCGCGATATCAGTGACGCACTGCTGGCAGGCCGGATTATGTTGCATCAGGGACACTGGCTGGGCGATGGCCGTGTACAAAGCTGTGAAGGGACTATTTTAACGCCGGACTTCGATGCCGCAACGCGCCAGCGTATCAGCCAGATGTGGATGCGTGACAAACAGGCGACGATGCTAGCGTGGCTGGAAGGACCAGATGGCAATGAATTGTTGTTGCAGGGGCAGGCCGATGATTGCCAGTGGCAACCGCGAGAGGCAACCTTTTAACAGCAGGGACACCGTGTGCCCCTGCCTAATACAAGCTACTTACGATCGATTGCGCGCCAGCCGATATCGCTGCGGCTGAAGCTGCCGGTCCATGAAATGTCTTTCACCAGTTCGCGAGCACGCTGCTGCGCATCGGCAACATCGTCACCTAACGCCGTGACGCACAAGACGCGCCCGCCATTGGTAACCACCACATCGCCCTGCATTTTGGTGCCGGCATGAAACACTTTGCGGTCGTCTGGCTGCTCCAGAGGCAGGCCATGAATCTGCAGGCCGGTCTGATAATCGCCGGGATAGCCGCCTGCGGCCAGCACGATGCCCAATGCCGGACGCGGATCCCATTGTGAATCCTGCTGATCCAGCGTGCCTTCGCAGCCCGCCAGGCACAGCTCAACCAGATCCGACTGCATACGCAACATAATGGGCTGCGTTTCCGGATCGCCAAAGCGGCAGTTAAACTCAATGACTTTGGGTTGCCCCTCATCATCGATCATCAGGCCCGCATAGAGAAAGCCGGTATAGACGTTGCCTTCGGCTGCCATGCCGCGCACCGTTGGCCAGATAACCTGATCCATTACGCGTTGATGAATCTCATCAGTGACGACCGGAGCAGGTGAATAGGCGCCCATGCCGCCGGTATTAGGGCCGGTATCACCATCGCCTACGCGTTTATGATCCTGGCTGGTGGCCATTGGCAGAACGTTTTCGCCATCCACCATAACGATAAAGCTGGCTTCTTCGCCGGTCAGAAACTCTTCAATCACGATGCGATGGCCCGCATTGCCAAAAGCATTGCCCGCCAGCATATCTTCTACGGCAGCTTCCGCTTCCTCCAGCGTCATCGCCACAATCACGCCTTTGCCCGCCGCGAGACCATCGGCCTTTATCACAATCGGCGCGCCTTTTTCCCGCAGATAAGCCAGGGCAGGTTCAACCGCAGTGAAGTTCTGGTATTCCGCGCTGGGAATGTGATGGCGTGCCAGAAAGTCTTTGGTAAAGGCTTTCGATCCCTCTAGCTGTGCAGCGGCCTGCGTGGGGCCAAAAATTTTCAGACCGGCAGTGCGAAAGGCGTCAACTACGCCAATCACCAGCGGGGCTTCCGGACCCACAATCGTTAAGTCGATATTTTCGCTCTGTGCGAATCGCAGCAGGCCATGAATATCGGTTGGGCTGATATCCACATTTTGCAGCGCAGGTTCCAGCGCCGTACCGGCATTACCGGGCGCGACATAAACGGTTGTCGCCAGCGGCGACTGAGCCGCCTTCCATGCCAGCGCGTGTTCACGTCCGCCGTTGCCAATGACCAGAATTTTCATCGTTCGGTTCTCCTGCTGATTAATGACGGAAGTGACGCATATCGGTGAAGATCATCGCGATGCCGTGTTCGTTGGCAGCGGCAATGATCTCTTCATCGCGGATTGAACCGCCAGGCTGGATCACACAGGTGATACCCACGGCGGCGGCGGCATCAATACCATCGCGGAACGGGAAGAAGGCGTCAGATGCCATCGCCGAACCTTTTACCTCCAGCCCCTCATCGCCGGCTTTGATACCGGCAATTTTAGCCGAGTACACGCGGCTCATCTGACCGGCACCAATGCCGATGGTCATCTTATCGCGCGCGTAAACAATCGCGTTGGATTTAACGAATTTGGCCACTTTCCAGCAGAACAGCGCATCACGCAGTTCCTGCTCGGTGGGCTGACGCTGGCTAACCACGCGCAGCTGGCTCTCATCCACCATGCCAAGATCGCGATCCTGAACCAGCAGACCGCCGTTGACGCGTTTGAAATCGAGGCCATGCTGGCGCGCCTGCCACTGACCGCAAATCAGAACGCGAACGTTCTGCTTGGTGGCGGTAATGGCTAAAGCAGCTTCACTGGCCGCTGGCACAATGATCACTTCAACGAACTGACGGCTAACAATTGCCTGGGCTGTTGCTTCATCCAGCTCGCGGTTGAACGCGATAATGCCGCCAAAGGCTGAAGTAGGATCGGTTTTCCATGCACGCTCATAGGCATTGAGCAGACTATCGCCGATGGCTACGCCGCAGGGGTTAGCGTGTTTAACGATAACGCAGGCGGGCTCATCAAATTCTTTCACACATTCAAGAGCAGCATCGGTGTCAGCAATGTTGTTATAAGAGAGCGCCTTGCCCTGAACCTGACGTGCGGTAGCCACTGAGGCTTCCGTGACGTTCTCTTCTATATAGAAGGCCGCGTCCTGATGGCTGTTCTCACCGTAACGCATATCCTGCTTTTTGATGAAGTTGAGGTTAAGCGTGCGCGGGAAGCGACCCGCAGGTTCCGCTGAGTCGCCGTGATAGGCAGGCACCATGCTGCCAAAGTAGTTAGCGATCATGCTGTCGTAAGCGGCGGTGTGCTCAAAAGCTTTGATCGCCAAATCAAAACGCGTCACCAGCTGTAGCGAGTTATTGTTGGTATCCATCTCTGCGATGATGGCTTCGTAATCACTACTCTTCACTACGATCGCCACATCTTTGTGATTCTTGGCGGCAGAGCGCACCATGGTTGGCCCGCCAATATCGATATTCTCAACGGCGTCTTCCAGCGAGCAACCTTCGCGTGCAACGGTTTCTGCAAAAGGGTAGAGATTGACGACAACCATATCAATTGGCGCAATCTGATGCTCTGCCATGATGGCATCATCCTGGCCGCGACGGCCCAAAATGCCACCATGCACTTTCGGATGCAGCGTTTTCACCCGGCCATCCATCATTTCTGGAAAACCGGTGTAGTCAGAAACTTCAGTAACCGGAAGGCCAGCATCAGCCAACAAGCGAGCAGTGCCGCCGGTAGAGAGAAGTTCAACACCGCGGCTGGAAAGTGCCTGAGCGAATTCGAGGATACCGGCTTTATCAGAGACGCTGAGTAGCGCACGGCGGACAGGACGAGGTTGTTGCATGGTGGTTTTATCCCTTGGCTTTGGTTCGCAAGTAAAGAGCGTTACATCAAGCCTGCATTTCTTCTCTCTATAAAGAAACAAAAGCTTCAGGTAACGCCCCAATAGGGGCGGCCAATTTGCGCGGGCATTGTAGCGAAAACGTTTGCGCGATGCTCGTCAAAATTACTCTGCGTCGGGCATTGTGGATAAATTTGTGCATAACTGCGTATAAGGCGGCCTTTTGCTGTGGAATGCAGCAAACGATCGATTTTATGCAAATTAGCGGTTGCCGCGCGGCGCGAACTCCCTATAATGCGCATCCAACGACACGGCACAACGGCTTACACAGCACGGTGTGCAGGATGAGGAAACTCTCCAGCGTGTGGGAGGTTCAGGAAGTTCTGAACCGCCGGAAAAAATCCTGAGAAAAGGGATTGACTCCGAAGGAGGAAAGCGTAATATACGCCACCTCGCAACGGACGGTTAACCCGCCGGTTGCGCTGCTCTTTAACAATTTATCAGACAATCTGTGTGGGCACTCGCAGGATTGATATCACGCGTCTCCGGACGCAAAAAAATATCAAGTCTTAAGAGTGAACACGTATTGAAATTCATTACGACGTTTTCCTTGAGCATCGCTTCACGAGTTGAAGCAAATCGAACTTTTAATTGAAGAGTTTGATCATGGCTCAGATTGAACGCTGGCGGCAGGCCTAACACATGCAAGTCGAACGGTAGCACAGAAGAGCTTGCTCTTCGGGTGACGAGTGGCGGACGGGTGAGTAATGTCTGGGGATCTGCCCGATGGAGGGGGATAACCACTGGAAACGGTGGCTAATACCGCATAACGTCGCAAGACCAAAGTGGGGGACCTTCGGGCCTCACACCATCGGATGAACCCAGATGGGATTAGCTAGTAGGTGGGGTAACGGCTCACCTAGGCGACGATCCCTAGCTGGTCTGAGAGGATGACCAGCCACACTGGAACTGAGACACGGTCCAGACTCCTACGGGAGGCAGCAGTGGGGAATATTGCACAATGGGCGCAAGCCTGATGCAGCCATGCCGCGTGTATGAAGAAGGCCTTCGGGTTGTAAAGTACTTTCAGCGGGGAGGAAGGGGATGAGGTTAACAGCCTCGTTCATTGACGTTACCCGCAGAAGAAGCACCGGCTAACTCCGTGCCAGCAGCCGCGGTAATACGGAGGGTGCAAGCGTTAATCGGAATTACTGGGCGTAAAGCGCACGCAGGCGGTCTGTTAAGTCAGATGTGAAATCCCCGGGCTTAACCTGGGAACTGCATTTGAAACTGGCAGGCTTGAGTCTTGTAGAGGGGGGTAGAATTCCAGGTGTAGCGGTGAAATGCGTAGAGATCTGGAGGAATACCGGTGGCGAAGGCGGCCCCCTGGACAAAGACTGACGCTCAGGTGCGAAAGCGTGGGGAGCAAACAGGATTAGATACCCTGGTAGTCCACGCCGTAAACGATGTCGACTTGGAGGCTGTGAGCATGACTCGTGGCTTCCGGAGCTAACGCGTTAAGTCGACCGCCTGGGGAGTACGGCCGCAAGGTTAAAACTCAAATGAATTGACGGGGGCCCGCACAAGCGGTGGAGCATGTGGTTTAATTCGATGCAACGCGAAGAACCTTACCTGCTCTTGACATCCACGGAATTCGGCAGAGATGCCTTAGTGCCTTCGGGAACCGTGAGACAGGTGCTGCATGGCTGTCGTCAGCTCGTGTTGTGAAATGTTGGGTTAAGTCCCGCAACGAGCGCAACCCTTATCCTTTGTTGCCAGCGATTCGGTCGGGAACTCAAAGGAGACTGCCGGTGATAAACCGGAGGAAGGTGGGGATGACGTCAAGTCATCATGGCCCTTACGAGCAGGGCTACACACGTGCTACAATGGCGCATACAAAGAGAAGCGACCTCGCGAGAGCAAGCGGACCTCACAAAGTGCGTCGTAGTCCGGATCGGAGTCTGCAACTCGACTCCGTGAAGTCGGAATCGCTAGTAATCGTGGATCAGAATGCCACGGTGAATACGTTCCCGGGCCTTGTACACACCGCCCGTCACACCATGGGAGTGGGTTGCAAAAGAAGTAGGTAGCTTAACCTTCGGGAGGGCGCTTACCACTTTGTGATTCATGACTGGGGTGAAGTCGTAACAAGGTAACCGTAGGGGAACCTGCGGTTGGATCACCTCCTTACCTGAAGATACCTTCCCGCGCAGTGTCCACACAGATTGTCTGATAGAAAGTAAAGAAGCAGGACGGCTGCGAAGTCGAGACACCTTGTGTGTCCCCTTCGTCTAGCGGTTAGGACTCCGCCCTTTCACGGCGGCAACAGGGGTTCGAATCCCCTAGGGGACGCCACCTGCTCGGTGACAGGTGAAAGGTGTCGCTGAAAAATAGCCTGAAGTGCGCCCGCGGGTGTCCTTTGTGATATTTGCTCTTTAACAATCCGGAACAAGCTGAAAATTGAAACGACACGCCGCCGCGTCCCTCCGTAATAAGGGGCGCAGAGAGCGGCGTGTTCGCGTCACGCTTATGACCGCAGCGTCTCACGAGACGCCTGTGGGTTGTGAGGTTAAGTGACGAAGCGTACACGGTGGATGCCCAGGCAGTCAGAGGCGATGAAGGGCGTGCTAATCTGCGATAAGCGTCGGTAAGGTGATATGAACCGCAACAGCCGACGATACCCGAATGGGGAAACCCGGTGCACCCAGGTGCATCATTGCAGCATGAATACATAGTGCTGCAAGGCGAACCGGGGGAACTGAAACATCTAAGTACCCCGAGGAAAAGAAATCAACCGAGATTCCCCCAGTAGCGGCGAGCGAACGGGGAGGAGCCCGGAACCATCATCAGCTTGTGCATTAGTGGAAGCGTCTGGAAAGTCGCACGGTACAGGGTGACAGTCCCGTACACAAAAATGCACCTGCTGTGAGTTCGAAGAGTAGGGCGGGACACGTGGTATCCTGTCTGAATATGGGGGGACCATCCTCCAAGGCTAAATACTCCTGACTGACCGATAGTGAACCAGTACCGTGAGGGAAAGGCGAAAAGAACCCCGGCGAGGGGAGTGAAACAGAACCTGAAACCGTGTACGTACAAGCAGTGGGAGCACCTTCGTGGTGTGACTGCGTACCTTTTGTATAATGGGTCAGCGACTTATATTCTGTAGCAAGGTTAACCGTATAGGGGAGCCGCAGGGAAACCGAGTCTTAACTGGGCGTTAAGTTGCAGGGTATAGACCCGAAACCCGGTGATCTAGCCATGGGCAGGTTGAAGGTTGGGTAACACTAACTGGAGGACCGAACCGACTAATGTTGAAAAATTAGCGGATGACCTGTGGCTGGGGGTGAAAGGCCAATCAAACCGGGAGATAGCTGGTTCTCCCCGAAAGCTATTTAGGTAGCGCCTCGTGAACTCATCTTCGGGGGTAGAGCACTGTTTCGGCTAGGGGGCCATCCCGGCTTACCAACCCGATGCAAACTGCGAATACCGAAGAATGTTATCACGGGAGACACACGGCGGGTGCTAACGTCCGTCGTGAAGAGGGAAACAACCCAGACCGCCAGCTAAGGTCCCAAAGTCATGGTTAAGTGGGAAACGATGTGGGAAGGCCCAGACAGCCAGGATGTTGGCTTAGAAGCAGCCATCATTTAAAGAAAGCGTAATAGCTCACTGGTCGAGTCGGCCTGCGCGGAAGATGTAACGGGGCTAAACCATGCACCGAAGCTGCGGCAGCGGCGCGCAAGCGTTGTTGGGTAGGGGAGCGTTCTGTAAGCCGTCGAAGGTGGACTGTGAGGTCTGCTGGAGGTATCAGAAGTGCGAATGCTGACATAAGTAACGATAAAGCGGGTGAAAAGCCCGCTCGCCGGAAGACCAAGGGTTCCTGTTCAACGTTAATCGGAGCAGGGTGAGTCGACCCCTAAGGCGAGGCCGAAAGGCGTAGTCGATGGGAAACAGGTTAATATTCCTGTACTCGGTGTTGCTGCGAAGGGGGGACGGAGAAGGTTAGGTTGGCCGGGCGACGGTTGTCCCGGTTTAAGCGTGTAGGTGTGTGTTCCAGGCAAATCCGGTTCACTTTAACACTGAGGCGTGACGACGAGGCACTACGGTGCTGAAGCAACTGATACCCTGCTTCCAGGAAAAGCCTCTAAGCATCAGGCAACATCAAATCGTACCCCAAACCGACACAGGTGGTCAGGTAGAGAATACCAAGGCGCTTGAGAGAACTCGGGTGAAGGAACTAGGCAAAATGGTGCCGTAACTTCGGGAGAAGGCACGCTGGCGCGTAGGTGAAGGGACTTGCTCCCCGAGCCGAAGCCAGTCGAAGATACCAGCTGGCTGCAACTGTTTATTAAAAACACAGCACTGTGCAAACACGAAAGTGGACGTATACGGTGTGACGCCTGCCCGGTGCCGGAAGGTTAATTGATGGGGTTATCGCAAGAGAAGCTCCTGATCGAAGCCCCGGTAAACGGCGGCCGTAACTATAACGGTCCTAAGGTAGCGAAATTCCTTGTCGGGTAAGTTCCGACCTGCACGAATGGCGTAATGATGGCCAGGCTGTCTCCACCCGAGACTCAGTGAAATTGAACTCGCTGTGAAGATGCAGTGTACCCGCGGCAAGACGGAAAGACCCCGTGAACCTTTACTACAGCTTGACACTGAACATTGAGCCTTGATGTGTAGGATAGGTGGGAGGCTTTGAAGCGCGGACGCCAGTCCGCGTGGAGCCAACCTTGAAATACCACCCTTTAACGTTTGATGTTCTAACGTGGCCCCGTGATCCGGGGTGCGGACAGTGTCTGGTGGGTAGTTTGACTGGGGCGGTCTCCTCCCAAAGCGTAACGGAGGAGCACGAAGGTCAGCTAATCACGGTCGGACATCGTGAGGTTAGTGCAATGGCATAAGCTGGCTTGACTGCGAGAGTGACGGCTCGAGCAGGTGCGAAAGCAGGTCATAGTGATCCGGTGGTTCTGAATGGAAGGGCCATCGCTCAACGGATAAAAGGTACTCCGGGGATAACAGGCTGATACCGCCCAAGAGTTCATATCGACGGCGGTGTTTGGCACCTCGATGTCGGCTCATCACATCCTGGGGCTGAAGTAGGTCCCAAGGGTACGGCTGTTCGCCGTTTAAAGTGGTACGCGAGCTGGGTTTAGAACGTCGTGAGACAGTTCGGTCCCTATCTGCCGTGGGCGCTGGAGAACTGAGGGGGGCTGCTCCTAGTACGAGAGGACCGGAGTGGACGCATCACTGGTGTTCGGGTTGTCATGCCAATGGCACTGCCCGGTAGCTAAATGCGGAAAAGATAAGCGCTGAAAGCATCTAAGCGCGAAACTTGCCCCGAGATGAGTTCTCCCTGAGACTATAAGTCTCCTGAAGGGACGTTGAAGACTACGACGTTGATAGGCCGGGTGTGTAAGCGCAGCGATGCGTTGAGCTAACCGGTACTAATGACCCGTGAGGCTTAACCTTACAACGCCACAGGCGTTTTGCAGTGACGCGGTTTCAATTTTCAGCACGTACCGGATTATCGGGCCCGCCCTTTTGGGGGGGTCCGGAACAGAATTTGCCTGGCGGCACTAGCGCGGTGGTCCCACCTGACCCCATGCCGAACTCAGAAGTGAAACGCCGTAGCGCCGATGGTAGTGTGGGGTTTCCCCATGCGAGAGTAGGGAACTGCCAGGCATCAAACCAGAAGGGCCCCGCGCGAAAGCGCGGGGCCCTTTCCCATGGAAAAAATAAGGCGCTCTCCGTATTGCCGGGGCGACGGCCGGCCGCGGCGGGCGGGGGCTTTACCCGCCGGAGCGGGCCGGTGATAATGCGGCCGGCCTGCGCGGCCCCGGCGGCGCGATCCCGGATCCCGGGCCCGAACCAGACCCAACCCCAACCCCAGCCCCAACCCTAAACCCAAACCCCAACCCTAAACCCAAACCCACCCTTTCACATCACTCTCAACAGCACTGAACCTGTAGCATCGCTTATCTCTTTTAAGCTGAAACATTTTCAATTACCGCATGAACGCTCGACTTTCACCTCTCGCCAGGCTATCTTCGGGTGTCTGGATGTCTAAACGTATAAATGGTTAGAGTGAGGAATAACGGTTATGCCAATCAGGGTGCCCGATGAGCTACCAGCTGTTAATTTTCTGCGTAACGAGAATGTTTTTGTCATGCCTTCGTCGCGTGCGAGCCTTCAGGAAATCCGCCCGCTGAAGGTGCTGGTACTGAATTTGATGCCAAAAAAGATTGAGACTGAAAACCAGTTCTTACGCCTGCTCTCTAACTCGCCTTTGCAGATTGATGTTCAACTGCTGCGGATTGATAGTCGCGAATCGCGCAATACACCCATCGAGCATCTGAATAATTTCTACTGTAATTTTGAAGATATTCAACATGATAACTATGACGGACTGATCGTGACCGGCGCCCCGCTGGGGTTAGTAGATTTCAATGATGTCGCTTACTGGCCGCAGATCCAGCGTGTATTGCACTGGGCAAAAGATCACGTCACCTCAACACTCTTTGTATGTTGGGCGGTGCAGGCGGCATTGAATATTCTCTACGGTATTCCCAAACTGACGCGTGAAAAAAAACTCTCCGGCGTGTATGAGCATCAAATATTGCACCCTCATGCGCTGCTGACGCGGGGGTTTGATGATAATTTTCTCGCGCCACATTCGCGTTATGCTGATTTTCCCGCTGATGCGATCCGCGATTACACCGATCTGGAGATCTTTGCAGAATCAGAACAAACGGGCGCCTACCTGTTTGCCAGCAAAGACAAGCGCCTGGCGTTTGTCACCGGTCATCCGGAGTATGATGCGCTCACGCTCTCCGGAGAATATCATCGGGATTATGAGGCGGGTCTGCACCCGGAAATCCCATGGAATTACTTCCCACAGGACAATCCGGAACTGCCACCTCGTGCCAGCTGGCGTAGTCACGGCAACCTGCTGTTTTCCAACTGGCTCAACTATTATGTTTATCAGATCACGCCTTACGATCTGCGCCATATGAATCCTACCCTGGAGTAAATCCGCTTATTTTTAGCGGCAACGTCTGTCAACAGTGCTGCCGCTTTCTCCTTATTAACCATTATGCCAGGATATCTGACTGACAGATCTGTCAGTGGATCGATGCGGGTGAGGCTACCAGTGAGCAATAGAATTGAAGCGCTGCGCCAGCAGCTGTCCCGACGTATCATGCTGCTTGATGGCGGCATGGGCACCATGATCCAGAGCTATAAGCTGTCAGAACAGGATTTTCGCGGTGCACGTTTTGCCGACTGGCAAAGCGACCTGCAGGGCAATAACGATCTGCTGGTTCTGACGCGTCCCGACGTCATCAGTGAGATTCACCACGCTTATCTGGCCGCGGGCGCAGATATTCTGGAAACCAACACCTTCAACGCCACTACGATTGCGATGGCGGATTACCATATGGAATCGCTCTCTGCTGAGATAAATTTCACAGCGGCGAAGCTGGCACGTGCCTGTGCTGATGAATGGACAGCGAAAACACCGGATCGTCCGCGGTACGTGGCAGGCGTACTGGGTCCAACCAATCGTACCTGTTCCATTTCACCGGATGTTAACGATCCCGCTTACCGAAATGTCACGTTTAATCAGCTGGTAATCGCCTATCGTGAATCAACACGCGCGCTGATTGAAGGTGGAGCCGATCTCCTTATGATCGAAACTGTTTTTGACACGTTAAACGCCAAAGCGGCCATTTTCGCGATTCAGAGCGAACAGGAAGCGTTGGGCGTGGCGCTGCCATTAATGATTTCCGGCACCATCACTGATGCATCAGGCCGTACGCTGTCTGGTCAAACTACTGAGGCCTTTTATAACTCCCTGCGCCATGCGGAACCGCTCTCCTTTGGCCTCAACTGCGCGCTGGGACCGGACGAACTGCGCCAGTATGTCGCCGATCTATCACGCCTTGCCGATAGCTATGTGACAGCTCACCCCAACGCTGGCTTACCCAACGCCTTTGGTGAATACGATCTTGATGCCGATATCATGGCAGAACAGATTGGTGAATGGGCACGGGCGGGCTTTTTGAATATCGTTGGCGGCTGCTGTGGTACCACGCCACAGCACATTGCCGCCATGGCGCGCGCCGTTGACGGTGTGGCACCGCGTACCGTGCCAACGTTGCCGGTTGCCTGCCGGTTGTCGGGTCTGGAACCCTTGAATATCGGCGCCGATTCGCTGTTTGTGAACGTTGGCGAACGCACCAACGTTACGGGTTCGGCAAAATTTAAGCGGCTGATCAAAGAAGAGAAATATAACGAAGCGCTGGATGTAGCACGTCAGCAGGTAGAAAGCGGCGCGCAAATCATAGATATCAACATGGATGAAGGCATGCTGGATGCTGAAGCAGCCATGGTGCGCTTTCTCAACTTGATTGCCGGTGAGCCAGACATCGCGCGGGTGCCAATCATGATTGACTCCTCAAAGTGGGAGGTGATTGAAAAAGGGCTGCAGTGCATTCAGGGCAAGGGCATCGTTAACTCCATCTCGATGAAAGAGGGCGTTGACGCCTTTATACATCACGCGCGGCTGGTGCGTCGCTACGGCGCTGCGATGGTCGTAATGGCCTTTGATGAGGTTGGTCAGGCGGATACCCGCGCGCGCAAAATCGAGATTTGCCGTCGTGCTTATAAAATTCTGACTGAAGAGGTCGGTTTTCCGCCGGAAGACATCATCTTTGACCCCAATATCTTTGCCGTAGCCACCGGCATTGAAGAGCATAATAATTATGCGATGGATTTTATCGGCGCCTGTGAAGATATCAAACGCGAACTGCCGCATGCCATGATTTCCGGCGGTGTCTCCAACGTCTCATTCTCCTTTCGTGGCAACGACCCGGTTCGCGAAGCGATTCACGCCGTCTTCCTCTATTACGCCATTCGCAACGGCATGGACATGGGCATCGTCAACGCCGGTCAGCTGGCAATCTACGACGATCTGCCCGCCGAGCTGCGTGAAGCGGTAGAGGATGTGGTGCGCAATCGCCGGGACGATGGCACCGAACGCCTGTTGGATTTGGCTGAGAAATACCGTGGCAGCAAAAGCGAGGATGATAGTACCAAACCCCAGGCGGAATGGCGCAGTTGGGAGGTCGATAAGCGGCTCGAGTATGCGCTGGTAAAAGGCATTACCGAATTTATTGAGGAAGATACCGAAGCAGCGCGCCAGAACGCCTCGCGCCCGATTGAGGTGATTGAAGGCCCGTTAATGTCCGGCATGAACGTGGTTGGCGATCTTTTCGGCGAAGGCAAAATGTTCCTGCCGCAGGTGGTGAAATCCGCACGCGTGATGAAACAAGCGGTGGCTTATCTGGAGCCGTATATTGAGGCCAGTAAAGCGGTGGGCAGCACCAACGGCAAAATCGTACTGGCCACGGTGAAAGGCGACGTACATGACATCGGCAAAAATATCGTTGGCGTCGTGCTGCAGTGTAATAACTATGAAATTATCGATCTTGGCGTCATGGTGCCAGGTGAAAAAATCCTGCGCACTGCCAGAGAGCTCAACGCCGATATCATTGGGCTTTCCGGCTTAATTACGCCATCGCTCGACGAGATGGTTAACGTGGCCAAAGAGATGGAGCGTCAGGGTTTTACTATCCCGCTGCTGATTGGTGGTGCCACCACCTCAAAAGCCCATACCGCAGTAAAAATTGAGCAGAACTACAGCGGCCCAACGGTTTATGTGCAAAACGCTTCACGCACCGTGGGCGTGGTTTCTGCGCTGCTTTCCGACAGCAAACATAATGAGTTTGTTGCCCGCACGCGTAAAGAGTATGAAACGGTGCGCATTCAGCATGGACGTAAAAAGCCGCGCACGCCGCCGGTGACCTTGCAGGAAGCGCGTGATAATGCGTTGTCGATCGACTGGGGAAGTTACACGCCGCCGGTAGCGCATCGTCTCGGCGTTAGCGAAGTCAGCGCCAGCATTGATACGCTGCGCAATTATATCGACTGGACCCCGTTTTTTATGACCTGGTCGCTGGCAGGTAAATATCCGCGCATCCTTGAGGATGAGGTCGTTGGCGAAGAGGCGCAGCGGCTGTTTGCCGATGCCAACGCCTTGCTTGATACGCTGTCAACGCATCGCAGCCTGACGCCGCGCGGCGTTGTCGGCATATTTCCTGCCAACCGCGTTGGCGACGACATCGAAGTTTATGCCGATGAGTCGCGTTCACAGGTGATTCAGGTGAGCTATCACCTGCGCCAGCAAACGCAAAAAACCGACTTCGCTAATTACTGTCTGGCTGATTTTGTGGCGCCGAAATCAAGTGGTAAAGCGGATTATCTGGGCGCGTTTGCCGTTACCGGCGGTCTGGAAGAGGACGCGCTGGCCGAGGCGTACGATCGCCAGCATGATGATTACAACAAGATCATGGTGAAGGCGTTAGCCGATCGCCTGGCGGAAGCTTTCGCGGAATATCTGCATGAACGCGTGCGTAAGGTGATCTGGGGCTTTGGTGCCAATGAAAATCTCAGCAATGAAGAGTTGATTCGCGAAAATTATCAGGGTATTCGTCCGGCGCCGGGTTATCCCGCCTGTCCTGAACATACTGAGAAAGCGGCTATCTGGCAGCTGCTGGACGTCGAGGCGCATACCGGCATGCAGCTGACAGAATCTTTCGCGATGTGGCCTGGTGCGTCGGTTTCCGGCTGGTACTTCAGCCATCCTGACAGTAAATACTTTGCCGTTGCTCAGCTGCAGCGCGATCAGATTGAAGATTACGCGGCGCGTAAGGGGATGGCGGTAGGTGAAGTGGAGCGCTGGCTGGCACCGAATTTGGGTTACGATGCGGAGTGAGGGTGTGTTGCCTCGCAGGCGGGCTTTTTAAGGTCAGTGTGTTGAGGTCAACGTCTTGAGGTCAACGTTTTAAGGTCAAAAACCATTTCGTTCTGCCTGAAGGCAGCCCGAGCAGGGCCGGCAGTCGCCCCGGCCCTGCACCCGCGCTATCCGGCAAACACAACCGCCCGCTGCGCGGGTGCCCTCACCAAAACCCTTTTCCTGACGGACCAGGCGCGATTCGCTCCTGCTCAACGCACCTTCTCGCCGCATCCCTGCGGCTCGTCCTGGAAAATGCTTTTGCCTCGGCGGTGGTGATGCCTCTAAAGGTCAAAAGCCAGGTCAACATCTTTAAAGCAAAAGCAAAAGCAAAAGCAAAAGCAAAAGCAAAAGCAAAAGCCCAGAGCTAAAAACCCAAAACCCAAAACCCAAAACCCAAAACCCAAAACCCAAAACCCAAAACCCAAAACCCAAAACCCAAAACCCAAAACCCAAAACCCAAAACCCAAAACCCAAAACCCAAAACCCAAAACCCAAAACCCAAAACCCAAAACCCAAAACCCAAAACCCAAAACCCAAAGTCCAAAGTCCAAAGTCCAAAGTCCAAAGTCCAAAGTCCAAAGTCCAAAGTCCAAAGTCCAAAGTCCAAAGTCCAAAGTCCAAAGTCCAAAGTCCAAAACCCAAAGCCCAAAGCCCAAAGCCCAAAGCCCAAAGCCCAAAGCCCAAAGCCCAAAGCCCAAAGCCCAAAGCCCAAAGCTAAAAATGTGGCCTTAAAGAACCTTAAATGGTGGGCGAGATGTCAGGCTTCAACATCGACGCAGAGGGCGTCGTAGCGCCAGTATTCGTGGTCGCAGTCGATGATGCGGTTGTGCTGGTCGCGGTTGATGCGGGTGATGAACAAGCCGGGGCTGCCGGCGGCGACTTTCAGGGCGGGGGCGGCGAAGGCGGGAAGTGGGCCAGGCAGGATGGTGAAGCGCACACCGCCGTATTGAATGCCGTAACGCTGTGAATAGAGTTCGGTGAGTGAGCGGGTCAAATCAGCGGTTAACAGACCGGGAAACCAGATGGGATTTAGATAATGTTCAACGTAAAGCACCGCGCGACCGTCGATGCGTCGCAGACGGCTGATGCGCCAGGCTTCTTCGCCGGGGTGCATTGCCAGCGTTTGCGCTAATGCATGATCCAGCGTCACCGGCCGTGCGTCGAGCACTTCGGTCTCGGCGACGCGGCCCTGACGCTCGACCATGGCGTGAAAATGGCTGCGATGCAGCGGGTTGTAAATCAATCGCGGCGGGGCGACAAACCAGCCACGGCGTAACTCGCGGTAAATCTTACCCTGCTGTTCAAGCTGGCCCAGCGCCTCGCGTAGCGTGATCCGCGTGGTGCGATAATGCTCGCTGAGTTCACGTTCCGCAGGCAGGCGATCGCCCTGATGAAACTCGCCCGCCGCAATCCTTGCAACCAGCGCCTGACCGATCGCCTCGGCAGTGGTCAGCAGCAATTTTCCCATCGTCTTAGCCTCATTTAAGGGCGTGCTGCACCGTAATAGCGCCGGCACGGCATAATTACACCACATCATCGCGCTGTCGCCGCGCTGAAATAAAAGCGTCACACCGCCAGGCTAGATTGGCTCGGATTTTGCTGGACTAGACCAGCACGCCATCCAACTTATCACCTGGAGCAACAGCTATGAAACCTTTGTTCGTCTCTCTGTTAGCCAGTTCGATTCTCTGTGCATTTTCCGCGGCGAACGCTGCGGATACCGCGGCGCTGGAAAAAGCGGCCAAAAGTGAAGGCCAGGTCAACAGCGTTGGTATGCCAGATACCTGGGCCAACTGGAAAGAGACCTGGAGCGATCTCAGCAGCAAGTACGGTTTACAACATAGCGACACCGACATGTCTTCTGCCCAGGAGATTGCCAAGTTTGCCGCCGAGAAAAGCAACGCCAGCGCGGACATCGGTGATGTTGGCGCGGCATTCGGTCCGGTCGCGGTGGCCAAAGGCGTTACGCAACCCTATAAGCCGAGCCACTGGGATCAGGTGCCGGACTGGGCAAAAGACAAAGAGGGACATTGGGCGCTGGCCTATACCGGCACCATCGCCTTTCTGGTGGATAAGCAGCAGATCAAAGATATTCCCCACAGCTGGGCCGATCTGAAAAAGGGCAAATATACCGTCACCATTGGCGATGTCGGCGTGGCAGCGCAGGCGGCCAACGGTGTGCTGGCGGCTAACTATGCGTTAGGCGGTGACGAAAAAGATCTCAAACCAGCGCTGGCCTTTTTTGGCGAGCTGGCGAAGCAGGGGCGGCTCGGCGTTACCGATCCGGTGATTGCTAACATCGAAAAAGGCGAAGTGCAGATGGCGGTGGTCTGGGATTTCAACGGCCTCAACTATCGCGATCAGATCGATAAAAATCGCTATGAAGTGGTTATCCCATCCGATGGCTCCGTGACCTCGGGCTACACCACCATTATCAACAAATATGCGAAGCATCCCAACGCCGCCAAACTGGCGCGTGAATACATCTTTTCTGATGCCGGCCAGATCAATCTGGCGCGCGGTTATGCCCGTCCAATTCGCGCAGAGCATCTGACGCTGCCCGCTGATGTGCAGGCGAAACTGCTGCCGCAGTCCGAGTACAAGAGTGCCCGTCCGATCAAAGATCAGGCCGCGTGGGATAAAACCTCGAAGCTGCTGCCGCGCCTGTGGCAGGAAAACGTTGTGATCAATATGCAGCAGTAAGGAGTCGGCATGAAAGCGATCTTAGTGGTGCTGGATGGCCTGAGCAATCAGGTAGCGCAACATGCAATGGGCTATCTGCATGCCGAATGCGCGCAGGGAACCGGTGCGTATTACAGCCTGCGCTGTGAGCTGCCATCGCTGTCGCGTCCGCTTTATGAGTGCATTCTCACCGGCATCACGCCGGTGGCCAGCGGCATTGTGCATAACGGCATTAGCCGCCTGAGCAAAGAGCGCAGCCTGTTCCACTGTGCGCGTGATGCCGGATTAACCACCGCGGCGGCGGCGTACCACTGGGTCAGCGAACTCTATAATCGTACGCCATTCGTGGCCGCCCGCGATCGGCATACGCTGGCGCCTGAATTACCCATTCAGTACGGGCACTTTTATCACGATGATGGTTATCCCGATTCGCACCTGTTCGAAGATGCCGAAAGCCTGCGCCTTCGCTATCAACCTGATTTTCTGCTGATTCATCCCATGAACATCGACGATGCCGGTCATCGCCACGGCTTGCTGTCGGCACAGTACCGCAATCGGGCGCGCATGGCCGACAGCTATCTGTCGCTCTGGCTGCCCGGCTGGCTGGCCGCAGGTTATCAGGTAATGATCACCGCCGATCACGGTATGAACGACGATCGCAGCCACGGCGGCACGCTGCCGGAGGAGACCGAGGTGCCGCTGTTTGTTTTCGGCGAGGCATTCTCTCTGCAACCGGCGCTGCAACCGCGTCAAACCGAGCTGTGCGGCACGCTGTGCAACGTGCTTGGCGTGCCGCACGATAAGCCGGTCTGTCGCGGCTTGCTGGCGGAGTGCAGCCTGTGAAGGGCAAAGGCATCGCGCTGCTCTGCCTGCTGCCGTTCGCGTTGTTCTTCATCGCGTTCCAGATCGCCCCGCTGATCTGGATGGCAATCAACGCGTTCTGGATCGATGTGGATCAACGCTGGGGCATTGATAACTATCGCGAGATTTTCGGCTCGCCGTTTTATCAACAGGCGTTTCGTTTTTCGCTGGATATTGCCCTGTGGTCGAGCCTGTATGGCTTGCTGATTGCGCTGGTGGCGGGTTACTCGCTCAGCCAGTTGGGCGAAGGGCGACTGCACCGCTTTATGCTCTCTTTCACCAATATGACCAGTAACTTCGCCGGTGTGCCGTTGGCCTTTGCGTTTGTGATTTTGCTGGGCCTCAACGGCTGCCTGACGCTGCTGCTGCGCAACCTGGGCATGGCGGCAAGCTTTCGGCTCTACTCACGCGACGGCATGATTCTGGTTTACACCTGGTTTCAGATCCCGCTTGCGCTGCTGCTGCTCTATCCGGCGTTTATCGGGCTGCGCAAAGAGTGGCAGGAGTCGGCTTCGCTGCTTGGCGCCAGCCGCGCGCGTTACTGGTGGCACATCGGCCTGCCGATTCTTTCACCGGCGCTGCTGGGCACTTTTGTTATTTTGCTGGCGAATGCGCTGGGCGCGTACGCCACCATCTACGCGCTGACTACCGGCAACTTCAACGTCGTGCCGGTGCGCATTGCGGCACTGGTCTCGGGCGACATTTCACTCGATCCCAACATGGGCAGCGCGCTGGCGATGCTGTTGGTGGCGATCATGACGGTGATCACCCTGATTCATCAATGGCTGCTGCGCCGCAGCTGGCTACAGGCTAAATAGGCGGGAGAGGGCGATGACGCGAGGAGAACGACTATGGCATCGGCTGATGGTCGCGGCACTGCTGCTGATTCTGGCACTGCCGCTGCTGGCTACGCTGCTTTATGCGATTTCCAGCAGCTGGAACGGCACCCTTTTGCCGCGCGGCTACACGCTGCGCTGGCTCTATGCGCTCTGGAGCGATACGCGCTTCCTGACCGCGCTGTGGCATTCGCTGCTGATATGCGCGGGCGCCTTGCTGTTTTCGCTGCTGCTGGTGTTGCCCGCGATGTTCGCCATCGCCTGGTGGCTGCCGAAGCTGGATGCGCTGATGAACGTGCTAATTTTGCTGCCGTTTGCCGTGCCGCCTGTGGTCTCCTCGGTGGGATTGCTTCAGCTCTACTCCGGCGAGCCGCTGATGATCGCCGGTACGCCGTGGATATTGATCGGCTGCTATTTCACCATCGCACTGCCGTTTATCTATCGCGCCATCGCCAACAACATGCAGGCGATCAACCTGCGTGAACTGATGGATGCGGCCAGCCTGCTCGGTGCCAGCACCTGGCGTGCGGCGCTGCTGGTGGTACTGCCTAATCTGCGTAAAGGCGCGACTATCGCCGTGCTGCTGTCGTTCTCTTTTTTGATCGGTGAATTTGTCTTCGCCAACATACTGGTCGGTTCACGCTACGAAACGCTGCAGGTCTATCTCTACAACATGCGTAACGGCAGCGGCCATTTTACCAGTGCGCTGGTGATCTCCTATTTCTTCGTGGTGCTGCTGGTGACCTGGCTGGCAAACCGGCTTAATCGTGAGCGGAGCTAACAATGACCTATCTGGCCGTCAAACAGCTGAACAAGCGCTACGGCGCGACGCAAATTTTTGAACAGATCGACTTCAGCGCCCGCGAAGGCGAGCTGGTAACGCTGCTCGGCCCAAGCGGCTGCGGTAAATCAACGCTGCTGCGCTGCCTGGCCGGACTGACCGAGGTCGACAGCGGAGAGATCCTGCTGCAGGGCAGCAATATTGTGCCGCTGCCGCCGCAGAAACGCACCATCGGCATGGTATTTCAGAGCTACGCGCTGTTTCCCAATATGACAGTGGAGAAAAATGTCGCCTTCGGCCTGAAGATGCAGAAGCTGTCGACGGAGACTATCCGCCAGCGGGTCGGCGAGGCGCTGGAGATGGTGGAGCTGAACGAGTTTGCCCGCCGCTATCCGCATCAGCTTTCGGGGGGCCAGTCGCAGCGCGTGGCGCTGGCGCGATCGCTGGTGACGCGTCCACGGCTGCTGCTGCTTGATGAGCCGCTGTCGGCGCTGGATGCGCGTATTCGCCGCCACCTGCGCGAGCAGATTCGCCGCATTCAGCAGGAGCTTAAGCTGACCACGCTGTTTGTCACCCACGATCAGGAAGAGGCGCTGAGCATGTCTGACCGTATCGTGCTGATGAACCGCGGCAAAATCGTGCAGAACGGCGATGCCGAAACGCTCTACACCCAGCCGGTCAACCTGTTTGCCGCCGGGTTTATTGGCAATTACAACCTGCTGAGCGCCGCCGAGGCGACGCAGTTGACCGGTCAGCCGTGGTATGGACAGATCGCTATTCGACCAGAGTCGATCCAGCTTTGCGCGCCCGACAAAGGCATTGCGGCGGATATCCTCAGCCACAGCCTGCTGGGCAACATCATTCGCTACCGTGTGCGCGCGCAGGGCGTTGAATTATCAGTTGATGTCCTCAACCGCTCGCCCGACGATCTTCATGCCATCGGCAGAAAAATTGGTCTACAGTTAGAGCTATCAACGGTGCGCCAGGTGGTTTAACCCATGCGAAAAAGTCCATGGCGCAGCAAGATAACGTGTGAGCCGCTCTTCACGTCAGGCTGGGAGGTGAGTGTAACGAGTCAAGCCTGACGTCAAAGGAGTGCGTATCGGTGTTAACCCTGCTTAATTTACTCTCTGCCGTGGCGCTGCTGGTGTGGGGAACCCACATTGTACGCAGCGGCATCATGCGTGTTTTCGGCGCCGACCTGCGGCGCGTGCTCAGCCGCAGCATCGACAAAAAGCCGATGGCCTTTCTGGCCGGCATCGGCGTCACCGCGCTGGTGCAAAGCAGCAATGCCACCACCTTGCTGGTGACGTCGTTTGTCGCGCAGGGGCTGATGGGGCTGACGCCCGCGCTGGTCACCATTCTCGGCGCCGATGTCGGCACCGCGCTGATGGCACGTATCCTGACCTTCGATCTTAGCTGGCTTTCGCCGCTGTTTATCCTCTTCGGCGTGATCTTTTTCCTTGGGCGCAAGCAGTCGCGTGCCGGTCAGCTTGGCCGTGCCAGCATTGGTCTTGGGCTGATTCTGCTGGCATTACAGCTGATCGTTGAGGCGGCGAGGCCGATTACCCAGGCCTCAGGCGTACAGGTCATTTTCTCCTCGCTGACCGGTGATATCCTGCTGGATGCGCTGATCGGTGCGGTGTTTGCCATTATCAGTTACTCCAGCCTGGCTGCGGTGCTGATCACCGCGACGCTCACCGCCACCAACGTGATTAGCTTTCAGGTCGCGCTCTGTCTGGTGGTGGGCGCTAACTTGGGCAGCGGCCTGTTGGCGATGATCAACAACAGCGGCTCCAACGCGGCGGGCAAACGCGTGGCGCTGGGCAGCCTGCTGTTTAAGTTTATCGGCTGCATTATTGTACTGCCCTTTATCCACGTGCTGGCGCCGCAGCTCGATCGGCTGCCGGTCAACGATGAAGAGTTGGTGATCTTCTTTCACGTCTTCTACAACCTGATTCGCTGTCTGGTGATGGTGCCGTTTGCCGGCCCGATGGCCAGCCTGTGCCAGCGTCTGATTGCCGACGATACCGAGAGCGATGCGCGCATCAAGCCGAAGCATCTCGATCGTAGCTCACTGGATACGCCTGCGCTGGCGCTGGTTAACGCCGCGCGCGAAACCCTGCGCATGGGCGATGTACTGGAGCAGATGCTGAACACCTTCAATAATGTGATGCACGGCCAGCCGCGGGAAGATCGGGTTATACGGCGGCTGGATGACGATGTCGACGTGCTCTATACCGCCATCAAGCTCTATCTGGCGCGCATGCCAAAAGAGGATCTGCCAGAGGCCGAGGCGAAGCGCTGGGCGGAGATTATTGAAATGGCGCTCAATCTTGAGCAGGCGGGCGATGTGCTGGAGCGTATGAGCGGCGACGTGGCGGACAAATCGCTGGCAACGCAGCGCGCGTTCTCGCCGGAAGGCTTGCAGGAGCTGGAAGCGATGCAGGAGAAACTCAAGGCGAACCTACAGCTTAGCCTGTCGGTATTTCTGTCGCAGGATATCAATAGTGCAAAAAAACTGCGCCGCGCCAAGCACCGCTTCCGCATGCTCAACCGGCGTTATTCCCATGCCCACGTCAATCGTCTGCACCAGCAGAACGTGCAGAGCATTGAAACCAGTTCGCTGCATCTGGGCCTGTTAGGCGACATGAACCGCCTGAACTCGCTGTTTTGCGCCGTGGCTTACAGCGTGCTGGAGCAGCCGCCGGAAGAGCGTGAAGAGGAATAAAAAAGGGCGGCTCAGGCCGCCCTTTTTACGTCATGCCGATTACTTTTTCTTAATCGGTTTGCCGGACCAGTAGCCCGCCAGCAAGGAGCCGGAGAGGTTGTGCCAAACTGAGAACAGCGCGCCTGGCAGCGCCGCCAGCGGCGAAAAGTAGAGCTTGCCCAGCGTCGCCGCCAGACCGGAGTTCTGCATGCCCACTTCCAGCGCCAGCGTGCGGCAGGTCGACTCATCAAAGCCAAACAGCTTACCGCCCCAGTAACCGCCAAGCAGGCCAATGGCGTTATGCAGCATCACCGCGGCGATCACCACCAGACCTACCGAACCGATAAAGCCCTGACTGCCCGCCACTACCGCGCTGATGATCAGCAGGATGCAGACCATTGAGAACGCAGGCAGATAGGGCTCGACGCGTCGCACCACGCCATTCAGCGTGTGATGGATAATCAGGCCCAGCGTGATCGGTATCAGCACAATTTTTATGATACTGAGCAGCATGCCCACCACATCGACCTGAATATGGGTATCGACGTAAAAACGGGTCAGCAGTGGCGTAGCGAAAACCCCGACCAGCGCGGAAACCGACGAGATGGTCACCGACAGCGCAACATCGCCTTTTGCCAGATAGATCATCACGTTGGAGGCAGTTCCGCTGGCGACGCTGCCGACCAGAATCATGCCGGCAGAGAGGTCGGGCGGCATATGAAACAGCTTCGCCAGCCCCCATGCGGCCAGCGGCATCACCAGATAGTGCAGAAAAGTGCCGGCAATCACCGGTGCCGGGCGCGTCAGCACGCGTTTGAAATCGCCAATATTCAGGGTGACACCCATACCAAACATGATCAGCATCAGTAGATAACTGACCCACGGGCCGATTGCCAGAAAGGTACCGGGAGAGTAATAAGCAGCAACGGAGAGCAGCACTGCCCACAGCGGGAACAGGCGGGTAACGGTGGCGAGCATAACCTTAGGTCCTTATTAGAATCAGAATCAGAATAACGATGTGCCATAGCAAAAACCGGTGCGGCGACGCGCATCGGAACGAAATCATAACATCTCACTCTGGCTGAAAAACGCGGCGGGCCGGGCGGGGAGGAAAATGCGGATCGACTGCTGTCGATCCGCGAACGGGCAGGCTTAATCCTCTGCTTTTTGCAGTAAATTCCGATAGATCACACCACCAAGTACCGCACCAACGATCGGCATCAGCCAGAACATCCACAGCTGGGACAGCGCCCAGGTGCCCTGAAACAGCGCCACGCCGGTGCTGCGCGCCGGGTTAACCGAGGTGTTGGTTACCGGAATGCTCACCAGGTGAATCAGCGTCAGCGCCAGACCGATAGCGATCGGGGCAAAGCCTGCTGGTGCACCTTTGTCGGTCGCGCCCATGATCACAATCAGGAACACGGCGGTCAGCACCACTTCGATAACCATACCGGCCAACAGGCTGTAACCGCCCGGCGAATGCTCGGCGAAACCGTTGCTGGCGAAGCCGCTGGCAGTAACGTCAAAGCCCGGCTGACCAGAAGCGACCAGATAAAGTACCGCCGCCGCCGCCGTCGCACCCGCCAGCTGAGCGATGATATAAGGCAGCGCCTGTGACAGAGGAAAACGTCCGCCAGCAATCAGGCCCAGCGTCACCGCTGGATTAAAATGGCCACCGGAAATATGGCCTACCGCGTACGCCATGATCAGCACGGTCAGGCCAAATGCCAGCGCCACGCCAGCGAAGCCGATGCCCAGCTGCGGGAACGCCGCGGCCAGTACGGCGCTGCCGCAGCCGCCCAATACCAGCACGAAGGTGCCGAGTAATTCAGCCATGAATTTTTGCATGTTGTTCTTCCATTGAATGCGCATAATTGCGGAGCGCGATTATCGGGTTAATCGCGGCGATGGCAATCGCCAGAGAGAAAGGTTGCTTAAAAACCAGGCGGTTTACGGATATTCGAGACGCGTCTCAGTACCAGTGGCGAACAATGGCTATAAAAAAGCCGGACGGCGTCCGGCTTAATCAGCAACAAAAAGCGGACTTATTCAAAGAGATTCTGATGCAGCGTTCGCACTACCTGCTCGGCATCGCCGCCAGGCACCAGAAAGCAGAGGTTATAGCTGCTGGCACCGTAGCAGATCAGGCGCAGGTTAAACGGTTCAAGCACGCCGAACACCTCTTTGCCAACGCCGCACGCTTGCGACAGCTTGTTGCCGATGATCGCCACCAGCGCCAGGTTCTCTTCCACTTCCACACGGCACAGCGATGACAGCTCGGTCAGCAGCGCCTGCGTCAACAGACTGCCGCCGGTTGAGGTGGAACCGGTGGTATCCAGCGTCAGGGCAATGCTCACTTCAGAGGTGGTGATCAGATCCACCGAAATGTCATGGCGCGCCAGAATGGTAAACACTTCCACCAGAAAGCCGCGTGCATGCAGCATGTTCAGGCTGTGCAGGGTGAGCAGCGTCTGCTTGCGGCGTAACGCCAGCGCACGGAACAGCGGCGGGTTTTCACTCTGGTTACAGACGATAGTGCCGCCCGCTGCGGGGTCTTTACTGGAGCCGACAAACACCGGAATATCGCTGCGTACCGCCGGCAGCAACGTCGCCGGATGCAGCACCTTGGCGCCAAAGGTCGCCATTTCAGCGGCTTCTTCAAAGGTGATCTCATCGATACGCTTGGCTGACGGCACCACGCGCGGATCGGTGGTGTAAATTCCCGGCACGTCGGTCCAGATATCAATACGCTGTGCCTGTAACGCTTCGCCGAGCAGGGCGGCGGAGTAGTCACTGCCGCCACGGCCGAGCGTGGTGGTGCGGCCCTTGCTTTCGCTGCCGATAAAGCCCTGGGTGATCACCAGCGCATCGCGCAGACGTGGTTTAAGCTGCTGGTCGACCAGCGAGGTCAGCGCCGCCATATCCGGTTCGGCACGGCCAAAGCGATCGTTGGTGCGGATCACTTTGCGCACGTCAAACCATTCGGACGCGACGTGACGCTCACGCAGCACTTCCACAAACAGCAGCGTCGACATCAGTTCGCCGTGGCTGACCAGTTCGTCGGTGAGCGCGGTTGAGGTGGCCAGCGCGGCGCCTTCCGACAGCATGGCGACATTGTCCAGCATGCGGTCGATCTCTTCGCGAATGATATCGCCGTGCTGCAGGCGATCGATGATGGCGTACTGAATGTGACGGATCTCATCCAGCATCGCGGCACGCTGTTCCGGTTGCTGGCCTTCAGCCAGCGAGACCAGCAGGTTGGTAATGCCCGCCGAGGCGGAAAGCACCACCAGACGCACGTTGCTGTCGGCCAGCACCACATCGGCGCTGCGGTTCATAGCGTCAAAGTTTGCGACGCTGGTGCCGCCAAATTTGGCCACGATAAGGGTAGATTGAGACATGTAAACAACACCTCGTGTCAGGTTGCACCCATGATATTTCAAGCGGTTTAGTGCACATTTCGTGGGTCACGGCGCAGGGCACCGGCGTCACGATAATGGCCATAGTCGCGCCACTCAAACGTGTTGGGTAAGTATTTTATCAGCCTTGGCACAAGGGGGGCACAGAAAAGGGAGAAGACGTAGATCGGCGGTCACTACGAGGTCACCCAGAAGCGCCCCACCTTGCGAAACGCCCGACTGCCGCACGTTTCTGGTGACAACCCAGAGGATTCAGCCCCTGTGGTCGACAGAACAACACGCCGCGTGTTGTTCCGCCTCGGCGTCGCTCCCCATCATGTGTTTTCAGCGGAAACGGCTCCTCTAACACACTACCTGGGCGACGCGCCTCTTCTGGCTTGCGCACGGGTGCGCAAGTAGGCGCATACAAATATCGGACTATGGCGCTGCTGTCAACGGTTCGCGGCCCGAAAGCGGCTCATTTTGCACCATGGCAATCAGCGTACAGGGCAGCGGTGGCGTGCTTTCACCGTCGAAAGCGTAGAGCGTGCCATCTTCTTTCTGGATAAACAGCGGCACCACGCTGCGGTTTTTCTCCAGATATTCCAGCCAGCCGAAGTTCTCATTCAACCGCGTCGCTTTGATCACTGCGCCTTTGGCCAGCTGGCCGCTGAGCTGCGCATAGGTTTGCTCATGACCAAACAGCCGCTCATGACGACGGAAGCGCGGGTTTTCCCCTTTGCCGCGGCCACGCAGCTCGGCGCCGGAACGCACCGCGGCCACCTTCTTCTCGCCAAAAATATGGCTGAAGTGATAAACCGCCAGCGCGTTCTGATGGCGATTAGGCGACAGCGCCAGCACCTGCGCGGTTTCGCTGAGATCGAGATAGTTTTCCGCATGCTCCGACCAGGCGTTGCCGTAATAGGCCGGAATGCCGTCCATGCGCGCCTGACGATAATATTCCCAGCTGCTGTCGGTCAGCAGCACCGGAATATCAAGCTTTTGCAGCGCGGCAGCCAGCGCCCGCGCCACGCTGTTGGCACCGATGATCAGCACGCCGCGCGGCTGTTGCTGCTGTACGCGCAGCCAGCGTGCCATGGCGGCGCTGGTCAGACTCTGAACCACCACGGTGCCGATAATAATGGCAAACACCACCGTCACCAGCCGATCGGCGCCGGGATAACCGCTGCGCGCCAGCGTCAGGGCAAACAGCGCGCTGACCGCGGCAGCAACAATGCCGCGCGGCGCGATCCAGCTCAGCAGCACACGATCGCGCCAGTGCAGGCTGGATCCGGCGGTTGAGAGCGCAATACAGAGCGGCCGGGCGATAAACTGCACCACCAGCAGCACGCCAACCAGCGGCCAGCCCATCGCCAGCAGTGCGTTAATGTCGAGACGTGCGGCGAGGATGATAAACAGCGCCGAGATCAGCAGCGCCGACAACTCCTCTTTGAACGCGATAATCTCGGTGAGATCGACCTCGCGCATGTTTGCCAGCCAGATGCCCATCACCGTGACCGTCAGCAGGCCCGATTCATCGGCAATGGCGTTAGAGAGGCCAAACGCGGTCAGCATAATCGCCAGGACGGCAAAGTTTTGCAGGTAGCCCGGCAGCCAGACGCGGCGCAGCGCCAGTCCTACCAGCCAGCCAAACAGCGCGCCAGCGATCAGACCCACCGCAGCGGTCAGCCCCAGCGTCCAGAAAAGATGCGTTAACGATTCAGCCTGCTGACGTAGCACAATGAATTCAAACACCAGCAGAGTGAAAATAGCGCCAACCGGATCGATGACGATGCCTTCCCAGCGCAGCACCTGATTAATCGCCGCATTGGGGCGCACCACGCGCATCAGCGGCGCAATCACCGTGGGGCCGGTGACCACCGTCACCGAACCGACCAGCGCAGCCAGTTCAGGTGGAAAGCCGAGCAGGCCCCAGCAGGCGAGGCTGATCACCAGAAAGGTCACCAGCATGCCGATGGTCACCAGATTGCGCACTACGCCGCCGAGGCCGCGGATCTCCTCAACACGCAGCGTCAGTGCGCCTTCAAACAGGATGATCGCCACCGATAGCGAGACCAGCGGAAACAGCAGATCGCCAAACAGCGCATCAGGTTGCAAAACGTGCGTTACGGGGCCAAGGATTATGCCGAAAATCAACAGCGGTAAAATGGCAGGCAGGCGCAGTAACCAGGCGAGCCACTGGGCGGCAAGCGAGCTAAGCCCAATGATAACCAACAACAAAGGCGAGGAGAGCGCCATAAAATTTTTTCCTTTAAACGGCAAGAGTAGTCATACTGAAACGCATTGCGGACATCATCGTCGCAGCCTGAATTATAATTAGCCCCGGGCGAAACGCAGGATATTTGCTGCGTAATCATCGTCGTAGCCTGTTGCAGCAAAAGAAGAGCCATTTATCAGCAGCAGGTACCATAGCGCCCGGTCAGAATTACGGTTCTTAAATAAAAAAGAGTATTGCCATGAAAAATATCAATCCGACACAAACCGCTGCCTGGCAGGCCCTGCAGCAGCATTTTGAACAGATGAAAGATGTTACAATCGCCGATCTCTTTGCGCAGGATGGCGACCGTTTTGCAAAATTCTCCGCCACCTTTGACGATCAGATGCTGGTGGATTACTCCAAAAACCGCATCACCGCTGAAACCCTGGAAAAACTGCAGGCGCTGGCCAAAGAGACCGAGCTGGCCGAGGCGATTAAATCGATGTTTTCCGGTGAGAAGATCAACCGCACCGAAGATCGCGCCGTGCTGCATGTTGCATTGCGTAACCGCAGCAACACGCCGATCCTGGTCGACGGCAAAGATGTGATGCCGGAAGTCAACGCGGTGCTGGAGAAGATGAAGGCGTTCTCCGAGCGCATTATCAACGGCGAATGGAAAGGCTATACCGACAAGCCGATTACCGATGTGGTTAACATCGGCATTGGCGGCTCCGACCTCGGTCCGTTTATGGTTACCGAAGCGCTGCGCCCGTATAAAAACCACCTCAACATGCACTTTGTCTCCAACGTTGATGGCACGCACATCGCAGAAACGCTGAAAAAAGTGAACCCGGAAACCACGCTGTTCCTGGTCGCCTCAAAAACCTTCACCACTCAGGAAACCATGACCAACGCGCACAGCGCGCGCGACTGGTTCCTGAAAAGCGCCGGTGACAGCAGTCACGTGGCCAAGCACTTCGCCGCGCTCTCAACCAACGCCAAAGCGGTGGGCGAGTTCGGCATCGATACCAACAACATGTTTGAGTTCTGGGACTGGGTCGGCGGCCGTTATTCTCTGTGGTCAGCCATCGGTCTGTCGATCGTGCTGTCCGTGGGCTACGACAACTTTGTTGAGCTGCTCAGCGGCGCACACGCCATGGATCAGCATTTTGCTGCCACGCCATTTGAACAGAACCTGCCGGTGCTGCTGGCGCTGATCGGCATCTGGTACAACAACTTCTTCGGTGCCGAAACCGAAGCCATTCTGCCGTATGACCAGTACATGCACCGTTTCCCGGCGTACTTCCAGCAGGGCAACATGGAGTCAAACGGCAAGTATGTCGACCGCAACGGCAATCCGGTGGATTACCAGACTGGCCCAATCATCTGGGGCGAGCCGGGCACCAATGGTCAGCATGCGTTTTATCAGCTGATTCATCAGGGCACCAAGCTGGTGCCGTGCGACTTTATCGCACCGGCGGCCACGCATAACGCGCTGGCGGATCATCATGAAAAGCTGCTCTCTAACTTCTTTGCACAGACCGAAGCGCTGGCCTTTGGTAAAAGCCGCGATACGGTGGAAAAAGAGTTTACCGACGCCGGTAAATCAGCGGCTGACGTTGAGCACGTGGTGCCGTTCAAGGTGTTCGAAGGCAACCGTCCAACCAACTCCATCCTGCTGCGTGACATTACGCCGTTCAGCCTGGGAGCGTTGATTGCGCTGTATGAGCATAAGATCTTTACTCAGGGCGCCATTCTCAACATCTTCACCTTCGATCAGTGGGGCGTTGAGCTGGGCAAACAGCTGGCAAATCGTATCCTGCCTGAACTGGGCGGCGACGAGCAGATCAGCAGCCATGACAGCTCTACCAATGGCCTGATCAACCTGTATAAGTCCTGGCGCTAAGCGCTGAAGACGAAAAAAAAGCGGCTATGCAGCCGCTTTTTTTATGGGTAAAAATCAGGGACGTCTGAACAGGGCGATACTGCGACCTTCCAGTTCAAAATCCTTCTCTTTGGTGATCACCAGACCGCGCTTCGCCGTATCGGACGTGGTGAGCTCCAGCACCCAGCCGCCTTCACCAAACTGCGGAATGCGGAACGGCACGTTGCCTTCAAACGGGTTGAACAGCATCAGCACGTCATGCCAGAGGCCTTCCTGCTCCACCAGATCGGCACGGCCAATGTAGACGCCGATGGTTGAGCCTTCATCCCACTGCTCAGACTGCTGGAAACCGCCGCCAGCGTTGAACCACTTGATGTCCATGCCGTCGCGCCAGCTTTCGCGACGCAGCAGCGGCTGCTCAGCGCGCAGCCTGATGACTTCGCGGGTGAATTCGCGCAGCGCTTCAGCACTGGCGGGCAGGTTATCCCAGTGCACCCAGGAAATTTCACTGTCCTGGCAATAGCCGTTGTTGTTACCCAACTGGCTGCGGCCAAACTCATCACCGGCCAGCAGCATTGGCGTGCCGTGCGAGAAGAGAATGGTGGCGAGGAAGTTGCGCTTCTGGCGCTCACGCACCGCGTTGATGCCTTCGTCGTCGGTTGGGCCTTCAGCACCGTAGTTGTAGGAACGGTTGTCGTTGTGGCCGTCGTTGTTATCTTCGCCGTTGTCGGTGTTGTGCTTCTCGTCGTAAGAGACCAGATCGTTGAGCGTAAAGCCATCGTGCGCGGTGATAAAATTAACGCTTGCCCACGGACGGCGGCCGCGCTGATCGTACAGGTCGCCGGAACCAAGCAGACGGGCGGCAAAGTCGGTCGCCACGTTGTTGCCTTTCCAGTATTCGCGCACCGTGTCGCGGTATTTATCGTTCCATTCTGCCCAGCCCGGCGGGAAGCCGCCAACCTGATAACCGCCAGGACCGATATCCCACGGCTCGCCGATCAGCTTCAGTTTTGACAGTACCGGATCTTGCATGATGGCGTCAAAGAAGCCGCTGCGTTCATCAAACCCTTCCGGCTCGCGGCCAAGAATGGTGCCGAGATCGAAGCGAAAACCGTCGATATGCATCGATTCTGCCCAGTAACGGAGAGAGTCGAGAATCATCTGCAGCACGCGCGGATGCGAGGTGTTTACCGTGTTACCGGTGCCGGTGTCGTTGATGTAATAACGGTGCTGATCGGGCATGGTGCGATAATAGGAGAAGTTATCGATGCCTTTAAACGACAGCGTGGGACCGAGTTCGTTACCTTCGGCGGTATGGTTATAGACCACGTCGAGAATCACCTCGATCCCGGCGTCATGATAGGCGCGCACCATATCGCGGAAGCCCTGAATGCCGTTCGGTCCGAAGTAGCGGGAAACCGGCGCAAAGAAGCCCAGCGTGTTATAGCCCCAGAAGTTTTTCAGCCCTTTGTCGAGCAGATGCTGATCGTCCGGGAACCAGTGCACCGGCAGCAGTTCTACCGAGGTGACGCCGAGGTTCTTGATGTAATCCACCACCGATTTGTGGCCCATGCCTTCATAGGTGCCACGCAGTTCTGGCGGCACCGCGCTGTTCAGCTGGGTAAAACCTTTGACATGGGTTTCGTAAATCAGCGTTTTTGGCCACGGAATCGACGGGCGATTCTCATCCTGCCAGTCAAATTCATTGGGATCGATAACGCGCGCTTTCGGCGTATACGGGCCGCTGTCGCGCGTATCAAAAGTCAGATCTTTATCTTCATGCAGCAGGTCGTAGGCAAAGTGCGCCTCGTTCCACTCAATATCACCGGCGATTTCGCGGGCGTAGGGATCGAGCAGCAGCTTGTTTGGGTTAAAGCGATGGCCGTTTTCTGGATCGTACGGACCGTGCACGCGGTAGCCGTAGAGCGCGCCGGGCTGCAGGCCGGGCACGTAGCCGTGCCACACTTCATGAGTATATTCCGGCAGGTCGAGCCTGCCGATTTCGTGCTGTCCGCTCTCATCATACAGGCAGAGTTCCACGCGCTCAGCGTTAGCCGAAAACAGGGCGAAGTTAACGCCCTGACCATCAAAATTAGCCCCGAGTTGCTGACTGTGTCCCGCAGTGATTTCAAAATGCTGATCGTTTGACATGTATGCCTCTTTTTCGCATCGCTATTTTTTTACGCCCCGCCGCGGCTAACCGCAAAGCAGGGCAATATCATCATTCACTGACGAGTATGAGTGGCGAACAACAATCCACGGATTCAAGGTCAATCCGATCCGCTAACTGCATCTCTTCTCCGCTGAGCAGATCGCGGTAGCGGCGATCGGTCAGGTGCTCAGGCAGCACGATATCGGTATCGAGCCAGCGTTCAATATGCGGTCTGGCCAGGGTGCCGTGCAGCATGTCAAACACCAGATGTGGCGCGATAACAATCAGGGTCTTATCGCCTTCGGTGCGGGCATAAGCCAGGATCTTGTCGGCATATTTGCCCACCGCAGACAGCGGCAGGTAATCGCCTTTACGGAACAGGTTGGGCTGCTGCTGACGGAAGCGTAAAACCGTGGCGATCGTATGCTGCTTCAGCTGGCCATTCATCCACACCGCTTCACTGTTGAAGTCGACATCCTGCGCATCGAGCATCTTTTCCAGTTCGTCATAGTCTGGCTCGCGGCGGTTATCGGGATCGACCAGGCTGAAGTTCAGCGCTTCGCTGCCCTGATAGATATCCGGCACGCCAGGCGCGGTCAGCTTGATCACGGTTTGCGTCAGGCTGTTTACCAGACCGGCGCGGATAAACGGTTGCAGCGACTGGGTAAAGTCGCGCAGAAACTCCTGATTGTCGGCGGACAGCAGGTGGCGTGCGTAATCCAGCACCGCGGTTTCATAAGCGTCATTGCTGTCGCCCCAGTCGGTGCGATCTTTCGCTTCGCGCAGCGCCTTTTCCACGTAGTCGTGGAAGCGAGTTTCCAGTGCCTGCAGGCCTTCGGCATCGTCCGGCTGCAAATCTGGCGGCCAGACACCGGCCAGCGCCTGAAACAGCATCCATTCGGTGGCCGGTTTGGGCGCAGGGCCATCTTCCAGCATCACCACTTTGGGCTGGTTCAGCTGGCCCCAGCGCTCAACGCATTTTGCCCACTGCTGCGGCGCTTCGGTCAACGTATAGAGTCGCGCACGGGCATCTTCGCCGCGTTTGGTGTCGTGGGTTGAGGTGCCTGACAGCGCATCCGGCTGACGTTCAAGGCGCGTTTTCATTTCGGCGTGGAACAGATCCTGCGGGAACGCGCGCGGTACCGGTTCGGCACCCACTTCGTTCAACGCCAGCGCCATGTTCTGACGGAAAAACAGCGTATCTTCCACCGATTTGGCCATCAACGGTCCGGTCAACTGCTGGAAGCGAGTGCGGAAGTTGGTGGCATCGCTGGCTGACTCAGCGCTCACATCACCGGTAAGAATGGTGACAATGAAATCGAGCGCGTCGCTATCGGGCGCGTTATTGCTGCGTTTCACCTTGCGAACAATTTTGTGCAGCAGTTCAAGGTCGGCAGGCGGCATGCCTTCGGCGGTGCCGTAAGTGCGATAGACCGGGAAAGCCACCAGCAACGAGCGCAGCGCCGCGCGGATCTCTTTCTCATCCGTTGCGTCGCCCTGTTTTTCACCGATGCTCAGCGCAAGGGTTAACAGCGTATTGAATTCCCCGGCAAAGTTGCGGCCCGCCATCAACAGCTTGGCCGAGCTTAACTCCGCGGTGATATCCAGCGTTCTGCCGCGTGACTCTTCATAGGCTTTGCGCAGCGCGGTGAGCTTCTCATCATCCACCAGCGCATTGGCCAGTGAGGCGATGAACTCATAACCGGTGGTGCCTGAGATCGGCCAGTCTTCAGGCAGATGCTCGCCTTCACCGAGGATTTTCTCAACGGTGATATAGCAGTCGTCACCCGCTTCCTGGCGTAAGCGCTCGAGGTAACCTTTGGGATCGGCCAGGCCATCCACGTGATCGACGCGCAAACCGTCAACTGCCCCGCTGTGCACCAGCTCAAGGATCAGGCGATGTGAATCATCAAATACCGCCGGGTCTTCGACGCGCACGCCGACCAGACCGGTGATTTCAAAGAAACGGCGGTAGGAGAGATCGGTTGGCGCATCGCGCCACGACATCAAACGCCATGACTGGCGTTCGTGCAGCTCGGCAATCGCCGTTTTGTCGGTGAGCGCCAGAATCTCCTGTTCGCGGCCTTGCCAGGTTTCCGGGTTCAGCGGATAGCAGGTTTCGTAATAGGCGAAGGCGGGCTTGCCGGTCTCGGGATCGGCTTTGACGGTGATGTCGCCATTTTCCAGCGCCACTTCAAAGGTGTCGCCGAGGAACGGCAGCGTCAGCGGACGTGACCAGTTGATATCGAAATGGTGGGCATAACGGCTTTTTTCGCCGTGCTCTACCACGTCGCGCCACCAGGCATTCTCCAGCGAAGCGGCCATGTGGTTCGGTACGATATCCAGAATCAGGCCTAAACCCGCCTCTTTCAGCGTGTTCGCCATGCGGTCAAAGCCTTCGCGACCGCCGATAGCGGGCTCAATTTCGTTGGCATCGGTTACGTCATAGCCGTGCGTCGATTCGCGAGTGGCGGTAAAAATGGGTGAAGCATACAGATGACTGATGCCCAGCCGTTTCATATAGGGCACCAGCGCCGCGGCACGGTCAAAGGTCATGCCGTTGCGGAACTGAATTCGGTACGTTGCGGTAGGAATGGTCATTGTGCATTTCTCGCGGCAAGACGAACGATAAGGGAGTGTTGCGGCAACGTATCGCTGGCGGCAGGCAGGGCAAAAATCGTCTCGCCCGGCATGTCCGGCAGCGGCTGCGCCGTTTCACCAATATTGAGCGCCATCGATAGCGTACCGGCCGGGAAAGTCCAGCTTACGGCAACAACGCCATCGCCGGTTTTGATCACCTTGCCGCTGTTGCCACCGGCGGTGGCGAGCAACGGAACGATATGCTGCTGACGCAGCGCCAGCAGCTCGCGGGTCATCGCCAGCCAGGCTTTGCCTTCGTTGCTGTCGAGTTTGTTCCAGTCGAGTTTCGACATCATGAACGTCGATTCGTCATTAGGATCTGGCACCGTTTCGCCTTCGTGTCCGGCATGGCCTTCAAATTCACGGGCGCGGCCTTCGCGCACCGCTTTGGCCAGATCGCCGTGGAAATCGGTGAAGAACAGGAAAGGCTGCGTTTCGCCATACTCTTCGCCCATAAACATCAGCGGGATGTGCGGAGAAAGCAGCAGCGTGGCGAGCAGCACTTTGGTGCGATCGGCGCCCGCCAGTGAAATCAGACGTTCGCCCTGCGCACGGTTGCCCACCTGATCATGGTTTTGAATAAAATCGACGAAGGCGACCGGCGGCTGGCCGGTGCTGTCAACGCCGCGTTTTTCACCCGACTGCGGCGATATCTCGCCCTGATAGGCAAAGCCTTCCGCCAGCACTCGGGCGACGCGTTTTTCCGGTTCGCCAGCAAAATCCTGGTAGTAAGCGTGCGATTCGCCGGTAGCAAACACGTGTACCGCATTGTGAAAATCGTCGTTCCACTCGCCGGTGAACAGCGGCACTGAACCGTCGGCTTCGCGCGGATGCAGGAAGGTGACGTTGCGGCTGTCTTCGGTAGTGAGATGAATTGGGCGATCGGTAATCTCAGCGCGGATACGCTCGGCGATATCAACCAGCACATGCTTGCTGGAATTATCTTCAATCTGATCGATGGCATCAAAACGCAGGCCATCGAGGTGATATTCCTGCAGCCAGAACAGCGGCGCCTCAACGATATAGCGGCGCGCTTCTTCCACGTCGTAAGCGATACCGGCGCCCCATGGCGTCTCGCGCTCTTTATGGAAGAAATCGGGCGCCAGCAGCGGCAGATAGTTGCCTTCCGGGCCGAAGTGGTTGAGCACGATATCCAGCACCACCGACAGGCCGTGATCGTGCGCAGCATCGACAAAGGCTTTGAAATCGTCAGGCGAACCGTAGGCAGCATGCGGTGCATAGAGCAGCACGCCATCGTAGCCCCAGCCGCGTGTGCCGCCAAACTGCGACAGCGGCAACACCTCCAGCATGGTGACGCCCAGTTCGGCCAGATAGGGCAGTTTTTCAATTGCCGCGCGGAAAGTGCCTTCCGGCGTAAAGGTGCCGAAATGCATCTCATACACCACCGCTTCTTCCCACGGACGACCGCGCCATTCGCTGTTGCGCCAGGCGTAAGCGGTGGGATCGATCACCAGCGATGGGCCGTTAACTTCATCTTTTTGCGCGCGGGAAGCGGGATCGGGCACCGCCATGCCGTCGGCGAGGACAAAATTGTACTCTGCGCCGGGCGCCACATTATCAACCTGTAGTTCGAACCAGCCGTTATCGGCGGGTGTCATCGGGGTCTCTTTACCGGCAAGCCTGAGCGTTACCTTTTCCTGGCCTGTTGCCCAAAGACGAAAGCGAACACGGTCTTCAGACACGTATTCAGCGCCCCAACTTTTCAGAAATGATTTGGACTTCATTCAATGGCCTCGTTTAACCCAAAAGTGAGCAATGCAAGGCACCAGCCGGACGGTCTCCGGTGATGCAAGTTCAATACCCTGACGGGCTAACCTGATGTGAATGCCGCACAGGATCGACGCGCCTGTCACAACCCGGAAAGGGTTGCCGCAGGAGGAGTGTGTTGGAACGGTTTGCGAGAGTCCTGGACACAGGCAGCATACGAAGAATAATCATAGACTAAGATGCGCAAAGTAAGGGTGCATCAGGCAATGGCGCGGGTTACCCGCACGTTGCCGGTCGGGCCATGCTGCCGTCGGGGTAATTCAGGCCAGTGGGTAAACAGAGAGGCGGGCGAAGTATTCTGAAAAGAGGGTTTGCGTAGAACAGCAGACCGGGATAATCCTCGTGCCCGATTGCGCTATGTATCGCTATCCAGCGCACTGAGCGGAGCAAAATAGCGGGTATTAATAAGCAAAATATAGCGGGCATGGGCTTTTTGAAGTTTTAAGGGAAATATTGATGGAAGAAAAATCCTAAAAAGCTTCATTAATATGTGGCCCTAATCTGTGAATAAAACATTTATAACATATTGAAATAAATAAGATTTATACTGGCTATTTTCTGAGAAAATTCTTATTGCGAATAATTAAAAGTAAATTTAGGTAAAAAAGTGGTTTGTCTCATTCAGGCACCAATTTACGCATTAATATATCGTTTTAATGGCTATTGAGCCGAAACTCGCCGCAGTAAATTCCCTTTCGTGCCGATTAACCGCTGCGTTGACCTCGACGCGTGAACAGGCGTCCCACTAATTTCTTTATTTCGCTTGCCTTATACTGAGCGCGCCCGCACTCGCGGGCACCTTCTCCATTCATCCATATGAAGGGAAATACGTTATGAAAAAAGTGATATATCCGATCGCCATGCTGTGCGCGCTGGGCCTTTCTGCTCATGCGTTTGCCGCACCGGTTGAAGCGGGCGCTGCCGCTGGCGCGCAGGCGAATACGATCTCAACAGGAACGACCACGGCCGTAGGTATCGGCGCGCTTGGCGCGTTGGTGGGTGTCGGCATTGCGGCCTCTGGCGGCGGTGACGGTGCAAATACCGGTACAACAACCACGACCACGACAAGTACGACACGTTAATTAAATAACAATTAATCCATAACCACACTGCGGTGTGGTTATTTTTAGCTGGCAAGCTTATTTCAGGAACACACAGTGCGTCATATTCCATTGCTGGTTTTATGCCTGCTTTTGCAGGCCTGTACCCAGACGCAAAAAGGTCTGGAAGATACCGTTGAGTATGCCGTTAGCGGCCCGGGTGACGTCACCGTTACCGATCGTCAGGTTGCTGACCTGCCTTACGCCAGTATGTATTTGCGCGTGAACGACGGGCAGCGCATTTTTGTGGTGCTGGGCTACAACGAGCAGGGCCAGCAAAAGTGGGTCACGCAGGATAAAGCGATGCTGGTCACCGAACACGGTCGGCTGGTTAAAACGTTGGGCCTGAGTGACAACCTGCTGGATATCAACAATCTGCAAAACGATCCGCTGCGCGATCCGCTGCACCTGTCCGAACAGAGCAACTGGACGCGCACGCTGAGCTGGACCGAGAAGGGTCAACTGCGTGCCGCCACGGCGGTGTCTCACTTTTCACGCGGCACCGATGAAGTGCTGACGCTGGCAGGTGAAGCGGTGCCATGCCGCGTCTGGCTGGAAGAGGTCAGCGTCGATGCGCTGGGTAAACGCTGGCAGAACCGTTTCTGGATCGATAATTCCAGTGGTCAGGTGCTGCAAGCGGAACAGTCTCTTGGTGCAGATTATCTGCCTGTTGCCACCACCATTCTGAAGCCGGCGCAATCATGAAAAAAATCTCTTTAATACTGGCAGCGCTGCCGCTCTGCCTGACCGCCGCCGCGTGGGCGGATGCGCGGGTTAACGTTCATTTTGCCGACAGTGATGCGGTGCAACAGCTCGATAAAATCAACAATGTGGCAGAGCTGGCAACGGCGCCTGCGCTGAACGGCCGTGGCTGGTGGCAGGGCGCACTGATTGCCGACAGCACCAGCAGCGCGGTTGCCCGCCAGCATTACCAAACGGTGATGGCGTCCCTGCGGGCGCTGGCCGCCGACAGTAGCGGCGAGGATGCGGCGGCGATCAACAGTTTGATTCAGCAGCTGAGCACGCTGAAGGTTGCCGGACGTCTGCCGGTTAATCTGGATGCTGACTGGGTGCGTCTGCGTCCGGAAGCTAACCGTACCTTACTGGGTGAATACGATCTTTGGCTGCCGACCAAACCTCATCAGGTGCTGCTGTTTGGCCTGATGCAGCAGCCAGGGCGTGTTGCCTGGCAGGCGGGCCAGGATGTGCGCGACTATCTGCAGGGACACGAGCGTCTGGCGGGCGGTGAACGCAGCGTGGTTACGGTAATTGCCCCTAACGGCGACACGCAGAGTGTGCCGATCGCCTACTGGAACCATCGCCACGTTGAAGTCATGCCGGGAAGTATCATCTGGCGCGGCTTTTCCAGCTGGGCACTGCCTGGCGCCTATGACGATCTCAACCAACAGATCGTGACCCTTCTCTCGCAGCGGATCCCTGACTGATGAAAACACGTTATTTACTCAGCCTGGCGGCGGTCTCTGTTGCAGCGGCCTGTCAGGTGCAGGCGGCGAGCTGGGAAGCACCCGTTGGCCCATCGCAGTCTGACTTTGGCGGCGTCGGCCTGCTGCAGGTTCCTACCGCGCGAATGGCGAAAGAGGGTGAGTTCAGCCTGAACTTCCGCGATAACGATCAGTATCGTTACTACTCGGCATCACTGCAGCTGTTCCCGTGGCTGGAAACCACCGTGCGTTACACCGATGTGCGCACGCGCCGCTACAGCGCCGTCGACAGCTTCAGCGGCACACAGAGCTACAAAGATAAGGCGTTCGATCTCAAACTGCGCCTGTGGCAGGAAGGGTATTGGCTGCCAGAAGTGGCGCTGGGCACGCGCGATCTCGGCGGCACCGGCCTGTTTGACAGCGAATATCTGGTTGCCAGCAAAGCCTGGGGACCCTTTGATTTCACCTTTGGCCTCGGCTGGGGCTATATCGGCAACAGCGGCAACGTTAAAAACCCGTTCTGTGAATACAGCGACAGCTTCTGTAATCGCGGGGGTGATAACACCGCCGGGTCGATCAACGGCTCGCAAATGTTCCACGGTCCGGCGGCGCTGTTTGGCGGCGTTGAATACCAGACGCCGTGGCAGCCGCTGCGCCTGAAAATGGAATATGAAGGCAACGATTACCAGAATGACTTTGCCGGTCAGCTGGAGCAGCGCAGCAAGGTCAACGTTGGCGCGATTTATCGTGTTACCGACTGGGCCGATGTCAACGCCAGCTATGAGCGTGGCAACACCTTCATGTTTGGCGTCACTATTCGCACCAACTTTAACGAGCTGCGTCAAAGCCACATCGACAGCAGCAAGCCAGCTTACGATCCGCATCCTCAGCCGCTGCTGTTGCAGTCAACCGTGGTGGCGGATCAGCTCACCGATCTGAAATATAATGCCGGTCTCGACGCGCCGAAGGTTCAGGTTAAAGGCAACACGCTGTACGTCAGCGGCGAGCAGTATAAATATCGCGATACCGTTGAAGGCGTGGATCGCGCCAATCGCATCGTGATGAATAACCTGCCGGAAAATATCGACACCATTCGCGTGACGCAGACCCGCTTCAATCTGCCGCAGGTGACCACCGAGACTAACGTCGCCAGCCTGCGTCAGTCGCTGACCGGTTATCCGCTGGGCCATGAGCAGAAGCTGGCGCAGAAACGCGTCGATCCGGTTGATCCGGGCGCGACCGAACAGGGGCTGTTTATCGCGCCAGAGCGCCTGAACTTCAACCTGTCGCCGGTGCTGAATCAGTCGGTTGGCGGCCCGGAGAGCTTCTATCTCTATCAGGTCGGCGTGATGGCGAACCTCGATTACTGGTTTACCGATCACCTGCTGGTGGGCGGCAGCCTGTTCGGTAACCTCGCTAACAACTACGACAAGTTCAACTATAACGGCGCGCCATCTGACTCCTCGCTGCCGCGCGTGCGCACGCATATTCGTGATTACGTTGATAACAATGTCTACGTCAACGATTTGCAGGCGAACTACATGGGCCAGCTCGGCAACGGCTTCTATGGCCAGCTCTACGGCGGCTATCTGGAAACCATGTATGGCGGCGTCGGCGGCGAAGTGCTTTATCGTCCGCTCGACTCACGCTGGGCGGTAGGCGTAGACGCCAACTATGTTCGCCAGCGCGACTGGGACAACATGATGAAGTTCAACGATTACAAGGCACCAACCGGCCATATCACCGGTTACTGGCAGCCTGAATTCGTGGATAACGTGCTGTTGAAAATGAGCGTGGGGCAATATCTGGCGAAGGATAAAGGCGTTACCGTCGATCTGTCGAAGCGCTTCGATAGCGGCGTGCTAGTAGGCGTTTACGCGACCAAAACCAACGTCTCAGCAGATGAGTATGGCGAAGGCGACTTCACCAAAGGCTTCTATATTTCGATTCCGCTGGATCTCTTCACCGTCACGCCAAACCGTGGCCGTGCGCAGGTCAACTGGACGCCGCTGACGCGCGACGGCGGTCAGATGCTCGGCAGGAAATATCAGCTCTACAATCTCACCAGCGATCGCGATATTCGCTGGCAGTAAGGCAGACAGGGCGGGGATTCCCGCCCTTTTTTCATCCCATCCCCGCTTTTTCCACTTTCTCGTTCTGTGTCATATTGTGATCCAGCTCACAACCCATCATGATAGCGCTAATTTTCAATGATCTAAGGGCATGACATGACAGGCAAACATATTGCCACCGGCCTGCAGTGGGTGCTGAATACCGGCCTGCTGATTCTCGCTATTATCCTGATTATCTTTCTCGGCAAAGAGACCATTCATCTCGCCAATGTGCTGCTTAATATGGGCGAGCAGGAATCCTCATTTCTGCTGATCGAAGGCATTGTGATCTATTTTCTCTACTTCGAGTTTATTGCGCTGATCATTAAGTACTTTCAGTCGGGCTACCATTTTCCGATGCGCTATTTTATCTACATCGGCATTACCGCCATTATTCGGCTGATCATTGTCGATCATAAAAACCCGTTTGATACGCTCTGTTACTCCGCGGCGATTCTGATTCTGGTGATGACGCTGTGGCTGGCGAACAGCAACCGCCTGCGCCGGGAATAAAAAAAGGCGGCCATCAAGGCCGCCGAGACACAGAGAACAGCTAATAACTAACAGTGGCAACAGCAAAAATAACAAGGACAACAGGAATTTAGCCTTTAACGCCGCCAGCGGTCAGACCGCTCACCAGCCAGCGCTGTGCCAGCAGGAACACCAGCGTAATCGGCAGGGCAGAGAGCACCGCGGCAGCGGCAAAATCACCCCATAAATAGTTTTGCGGATTGAGATACTGCTGCATCCCGACCGCCAGCGTATAGCTGTTAACGTCACGCAGCAGCAGCGACGCCACTGGCACCTCGGTCACCGCCGCAATAAAGGACAGAATAAACACCACCGCCAGAATCGGCACCGACAACGGCAGCAGAATCAGGCGAAAAGCCTGCCACGGCGTGGCACCATCCAGCGCCGCCGCCTCTTCCAGCGAACCATCGATAGTTTCAAAGTAGCCTTTGATCGTCCAGACGTGCAGGGCGATGCCACCAAGATAAGCAAATACCAGCCCGGCATGGGTATTTAGCCCAAGAAACGGGATGTACTGGCCGATGCGATCAAACAGGGCATACAGCGCCACCAGTGACAGCACCGCCGGGAACATCTGGAAAATCAGCATGCCTTTTAGCAGGCTCGCCTTGCCGCGAAAGCGCAGACGGGCAAAGGCGTAGGCGCAGGTCGTGGAAAGCGCCACGATGCCCACCGCGGTCAGGGTTGCGACTTTGATCGAGTTCCACAGCCAGAGCAACACCGGGAACGGCGGTGGCGTGACGCTGCCGTTCTCATGCGTCACCGTAAAGCCCAGCGCCAGCTTCCAGTGATCCCAGGAGATCTGATCCGGCAGCAGGCTGCCGATCGCGTAGTTTCCCGGGCGCACTGAGATCGCCACCACCATCAGCAGCGGATACATGATCAGCGCGATAAAACCGAGCAGCAGCAGATGCGTTAGCGCCAGTCGTACTTTTTGCGTGCGGGGTTGCACAATCGCCATGAATCGAACTCCTTAATCAAATTTCATGCGGGTGGCTTTCAGGTTGAGCAGCGCCAGGCCACCGACCAGAAGGAAGATCAGCGTGGCAATCGCCGCCGCCAGGCCGAAGTCTTGCCCGCCGCCGCCTTCAAACGCGATGCGCCAGGTGTAGCTCACCAGCAGATCGGTATAGCCTGCCGGCGTGGTGGTGCCGATGCGATCCGGGCCGCCGTTGGTCAACAGCTGAATCAGCACGAAGTTATTAAAGTTAAACGCGAAGCTGGCAATCATCAGCGGCGTGAGCGGCTTCAACAGCAGCGGTAGCGTAATACGAAAGAAGTTCTGCGTTGGCGTCGCGCCATCCAGCGCCGAGGCTTCGTAAAGGTCGTCAGGAATCGCCTTCAGCAGGCCCATACAGAGGATCATCATGTAGGGGTAACCCAGCCAGCTGTTGACGATGATGAGCATCAGCCGCGCCAGCGTAGGATCGCTGAACCAGCCCGGTTTAATACCAAACAGGCTCTCCAGAATCAGGTTAATCTCGCCGAAGCTCTGATTAAACAAGCCCTTGAAAATCAGAATGGAGATAAACGCTGGCACCGCATAAGGCAGAATCAGCAGTAAACGGTAAGTGGCGCGGCCACGCAGCGCTTCCCACTGCATCAGACAGGCCAGCACCATGCCGACGGCAACGGTTAACAGCACGCTGATGGCGGAGAAGAATACCGTCCAGAGAAAGATAGCGAAGAACGGCTTCTGGATACCCTGATCGGTAAAGACGCGCAGGAAGTTTTTCCAGCCAACGGTGACGGTAAAGCCGGGACTGAGCTTGTCGCTGTTCCACTGGTCGGCACTGTTTTTGGTCTGGTAGAAGCCGGTATCGTGATTCGGCCACCACACCTGATGGGTTTCGCGATCGGTTAACTGCTGACGATCGCCCACCTGATAACGCGGCTGGGTAGCGGCAAACTGACGCAGCGAACTCATGCGCAGCTGGCTGCCGTCGGGCAGACGGGCGGTGATCTGGCTAAGCGCCTGGCGATTTTGCGTAATGGCACGCAGCTTTGCTGAGGCGGTCGCGGGCAGGGCGGTGGCAGGTTGCAGCGTTAGCGTCTGTTCGCCCGCGCCAAACGCGAAGGGGGCTGAAAGAAAGCGCTGGCCGTCGCCGCTCTCAAGCAGCAGCTGCCACTTCTCTTCCGCCGGATAGAGGCTGAAGTTATAGCGCAGATCGGACTGGAACTGGCGATCGAGCAGCACCTGCTGCGCCCGTTCAAACGAGAGTTGGTTGCTGCTGCTGTAGTTGGTAAAAGCGATGCCGATGGTACAGGCGAGCGGAAAAAGCACAAACAGGCCCATGCCAGCGAGCCCCGGCCAGACATAACGCCAGGCGGAGGCACGACGCTGGGCAAAAATCGCCAGGCCGGAACCGAGCAGCAGCAGCGTTAAAATAGCGAACAGGTATTCACCCTGCACATACATCAAAACGATCAAATACGCAGCCAGCAGGGCGCTGGCAGCAAGGGCCAACCACTTCAGGGCATCATGCGGCGACCAGGCAGTTTTGGTCATGAAAAGTTCCTTGAGCGGCACGTAGCCGAAATAGTGTGTTAGCGGGCTCCGGTTTTTGCCCGAAGCCCGCCCTGTCCGTTACTTCGTCAGGCGTTTTTGCGCATCGTCCAGCGCGGCTTTTACGCTCTGGCGATGGTTAATGGCGTTCAACACCGCGTTACGCTCGGCATACCAGAAAGCGGCCATTTGCGGCACGTTCGGCATCACTTCGCCTTTCTGCGAGTTTTCCATGGTGGCGGCAATTTTCTCATCCTTCGCCAGCTTCTCCTGGTAGGATTTCAGCGCAACTGCGCCTAACGGCTTGTCAGAGTTGACTTTTTCCAGGCCCGCTTCGGTGATCAGATAGTTTTCAATGAACTCTTTCGCCAGCTCTTTGTTCGGGCTGGCGGCGTTGATGCCCGCGCTCAGCACGCCAACAAACGGCTTCGACGGTTTGCCTTTAAAGGTTGGCAGCAGCGTCACGCCATAATTCACTTTGGCGCTGTCGATGTTGCTCCACGCCCACGGCCCATTTATGGTCATCGCCGTTTCGCCTTTATTGAAGGCGGCTTCAGCAATGGCGTAATCGGTATCCGCGTTCAGGTGCTTGTTTTTGATCAGGTCGACCAGGAATTGCAGGCCCGCCTGAGAACCCGCATTGGCGACGCCAACATCTTTGAGGTTATAGCTGCCGTCAGCCTGTTTTTTGAAGGCGTAGCCGCCATCGGCTGCGGTAATCGGCCAGGTGAAGTAGGGTTCCTGCAGGTTAAACATAATGGCGCTCTTGCCTTTGGCGCGCATCTGTTTGTCCAGCGCTGGGATCTCTTCCCAGGTTTTTGGCGGGTTTGGCAGCAGATCTTTGTTGTAAATCAGCGACAGCGCCTCGGCGGCGATCGGGTAACCAATCAGCTTGCCGTTGAAGCGTACCGCGTCCCACGTGAAGGGATAGAGTTTGTCCTGAAACGCTTTGTCCGGCGTCACTTCTGCCAGCAAGCCCGACTGCGCATAGCCGCCAAAGCGGTCATGTGCCCAGAGAATGATGTCCGGGCCGTCGCCGGTTGCCGCTACCTGAGGATATTTCTCTTCCAGCTTATCAGGATGCTCCACGGTGACTTTGATGCCGGTGTCCTTCTCAAACTGCTTACCGACTTCGGCCAGGCCGTTATAGCCTTTATCACCGTTGATCCAGATGACCAGCTTGCCTTCTTCGATTTTCGCCAGCGCAGCAGCGGGCATCAGCGCGGCGGAAACCGCAACGGCGATAACAGCATGGCAAGCAAATTTGAACTTTGACATATCCCTTTCCTCTAAGTGTGAGCGGTTGTCGTAACGCAGGCAGTCTGCACAGAACGCCATGCGGGCTCATCATCCCCGCCTCTACGCCCTGCGTGGCAGAAGTGTGATCGCCGCAGCTAATCCCCCTGTTTTTGCATGCCAGCGCACACAAAACTCCCCCTTTTTTTGCCTTGTCGATCACGAAATTCTGCCGCTGGCCCCGTGCGTCACCCTTTTTCTGCGCGGCTCATCCTCCCGTCTCCTCCCCCGTAAAAAAAAGCAGGGCGGAGGAGTTGGAAGCTGCCGCTTTGCCACAGACTGCCTGCCATTGAATAAGCGCTGAACAAGAGGAAGCGGGATGGCAAGCGTGGTGCTGAAGGATGTCACCAAAGCCTGGGGCGATGTTGTGGTGTCTCGGGATATCAATCTGACCATCGCTGAGGGCGAATTCGTGGTGTTTGTCGGGCCATCAGGCTGCGGCAAGTCAACGCTGTTACGCATGATTGCCGGGCTGGAAGAAATTACCTCGGGCGAGTTACTGATCGGCGATCGGCGGATGAACGAGGTGCCTCCGGCTGGCCGTGGCGTCGGCATGGTGTTTCAGTCCTATGCGCTTTATCCCCATCTGAACGTGGCCGAAAACATGTCGTTTGGCCTCAAGCTTGCCGGTAAGGCTAAGGGCGATATTGAGCAGCGTGTGAGCCAGGTTGCCGACGTGCTGCAGCTCGGCCATCTGCTTGATCGTTTGCCGAAGGCGCTCTCCGGTGGCCAGCGTCAGCGTGTGGCGATTGGCCGTACGCTGGTGGCAGAGCCGGGGGTTTTCCTGCTCGATGAGCCGTTATCGAACCTCGATGCTTCGCTGCGTGTCCAGATGCGTATTGAGATTTCCCGTCTGCATAAGCGCCTGCAGCGCACGATGATTTACGTCACCCACGATCAGGTCGAAGCGATGACGCTGGCGGACAAAATTGTGGTGCTGGAAGGCGGTCATATTGCGCAGGTCGGCAAGCCGCTGGAACTGTATCACTATCCAGCGAACCGCTTTGTGGCCGGGTTTATCGGCTCACCCAAAATGAATTTCCTGCCGGTAAAAGTGACGGCAACCGCCATCGATCAGGTGCAGGTGGAATTACCGAATCATCAACAGGTGTGGCTGCCGGTCGACAGCACCGACGTGCTGCCGGGTAGCAATATGTCACTCGGCATTCGCCCCGAACATCTGCAACCGAGCGACGTCGCTGACGTCACGCTCTCCGGCACCGTCCAGGTGGTGGAACAGCTCGGCCACGAAACACAAATCCATATCCAAATTCCTGCGCTGCGTCAGAACCTGGTATACCGCCAGAACGATGTGGTGCTGGTAGAAGAAGGTGCCCATTACGCCATCGGCCTGCCGCCGCAACGCTGCCATCTGTTTCGTGAAGATGGGCGCGCCTGCCGCCGGTTACATCAAGAGCCGGGTGTGGATGCAAGCACATCATTACATATAACAGGAGAACATCGATGATTATGCTGCGCAAATACCCTCTGGCCGTGGCAGTGGCCGCAGCGGTCATGGCTTCCCAGGCGGGAGCTGTGGATTTCAAAGGTTACGCTCGTTCCGGCATTGGCTGGACCGGCAGCGGCGGTGAGCAACAGTGTTTCCAGGCGACCGGCGCCAACAGTAAATACCGTCTGGGTAACGAATGTGAAACCTATGCGGAAATTCAGCTCGGACAGGAAGTGTGGAAAGAGGGCGAGAAGAGCTTCTACGTTGACTCCATGATCGGCTATGCCGTATCACAGCAGAACGACTATGAAGAAGATTCTCCGGCGGTACGCCAGATGAACGTGGTCGGTAAAAACCTGTTTGATGCCTTGCCAGGTGCCAATATCTGGGCCGGTAAGCGTTACTACAAACGCCACGACGTGCACATGATCGACTTCTACTACTGGGACGTTTCAGGTCCTGGTGGCGGTCTGGAAGATATCGATCTCGGCTTCGGTAAGCTTTCTTTTGCCGTAACGCGTAACAGTGAAGCGGGCGGTTCTTCTGCCTTTGTTAACGGCAACACGCGTGGTGCCGCGAAAGATCGCGCCAACGATATTTTTGACGTGCGTCTCGGCGGCATGCAAACCAACCCAGGCGGCTCGCTGGAACTCGGTTTCGACTATGCTAAAGCCAACGACACCGACGGCTTCAGCCCGAACGATCCGGAAGCCTCAAACGATGGCTGGTTGGCCACCCTTGAGCACACGCAGACCTTTGGCGCGGATACCAGCCTGAACAAATTTGTGGTGCAGTACGCCACCGATGCGATGACGGAAAACCGTAACGGCCGCCCAGGCACCGCACAGAACAACGACGGCTCCATGATTCGTGTGATTGACCACGGTGCCATCGACTTCAATGATACCTGGAGCCTGATGTACGTCGGTATGTATCAGGATGTCGACCGCGACAACAACAACGGCACCACCTGGTACACCATCGGTGCTCGTCCGATGTACAAATGGACGCCAATCATGAGCACGCTGTTAGAAGCGGGCTACGACAACGTGAAGAGCCAGCGCACCGGCGATCGCAACAACCAGTACAAAGTCACGCTGGCACAGCAGTGGCAGGCTGGCGACAGCATCTGGTCACGTCCGGCTATCCGCCTGTTTGCAACCTATGCGAAATGGGATGAGAAATGGGGTTACTCCTCTTCTACCGTAGGCAATGACAACTTTGTTGCCGGCTCGCCGAATGCCACTGCCTTCAGCGACACCAGCGCGCGTACGTTCAGCCGCGGCGACAACGATGAAGTCTCCTTTGGTATTCAGATGGAAGCCTGGTGGTAAGCAAAGCGCTTTACCCCTGAGTTAGCGATCTCTTTTGGCCCACCTCCCATTGCCCGCGGAGGTGGGCCCAGATCTGAGGATAATATAATGAAAAAGCAATTACTTGCGCTCTGCCTGTTTCCAGTCCTGAGTTACGGCCTGCTGCCTGCCAGCATCGCCGCTACCACCACCATCAACCCGCTTAACGTCGCGACGGCACCTGCCATCCCGGCCGCATCTTTACAACGTCTCTCATGGTTGCCGATCTCCCTGCCTGCCTCGCAGGAGATTGTGCTGAACACCTCTTCGCTGAGCCTGAATCAGGGAGATATCAGCGGACCCGTGGCGGCGATTGAACTGCCTGCCGATCAGGGCTCGTTAGAGGTAAACCTCTCCAGCCTGATGAAGAATCGCGAGGTTTACGCGCCAAACGTGCTGGTGCTGGATAATCATATGCAGCCCGCGGCCTTCTTCCCGAGCAGCTATTTCAGCTACCAGAAGCCGGGATTATCCTCCGGTAACCGCCTGGAAGGCACCATGAAGCTGACGCCGGTGCCGGGACAGCAGAAAATCTACCTGCTGATCTACACCACTACGCGCGATCTGGCGCAGACTTCAACCATGATCAACCCGGCCAAGCTGTATGCCGAAGGGGCCAATAACGCCATTCCGGATGTGCCGGACATTACCGTGCGTCACACCTCAACCGGCACGCTGAACCTCAAGGTGAAAAGCGAGCAGAACAGCGGCAACATTATGATTGGCCGCCTGTTTGGCAATAACGATCCTAAACCGGTTAGCGTAGGCCAGCAGCCCGCCGCCCAGCCGATGACGCCAGCACCGGCACCAGCCCCGGCCGCCAAAGCGGAGCCGATGCTGAACGACACCGAAAGCTATTTTAACAACGGCATCCGTCAGGCAGTCAAAGCGGGTGATATCGATAAGGCGCTGAAGCTGATGAACGAGGCTGAGCGTCTTGGTTCCTCCTCAGCGCGCGCAACCTTTGTCAGCAGCGTGAAAGGCAAGGGATAACATCCCCGCGTTGCTGAGTTGGCAACAGTTGGTGCGCTTCTGGCGCACCTTTTTTACCCCTCCGGCAGCAATTTTTCTCTGGTGGCGTGTTCTGTCACATCCTCTGCGCTACACTGTGTCTCCTCTTTTTTACGGAGATGCCGTATGTCGGATCACGCGCTCCAACGTTTACGTGCGCTAACCTGGTTACCCCCTTCCTCGCCCGAGCTGAGTGCGCCTTTGCTTGACTGGCTGATGGAAGAAGACTCCATGACACGTCGTTTTGAACGCCATTGCCAGCAGGTCACCGTGCAACCGGTACGCGAAGGGTTTATCACCGCCGCCGAAGCCGGGGAAGAGGCGGCGATGCTGCCTGCGGATGCACGCTTCTGGTTACGCGAAATTATCCTCTATGGCGACAATCAGCCGTGGCTGGCTGGCCGCACGCTGGTGCCGGAAAGCACATTGAGCGGCCCGGAAATGTTGCTGCAAACGCTGGGCACGCGCCCACTTGGACGTTATCTTTTCTCCTCGTCGACTTTAACCCGTGATTTTATTGAGCCTGGCCAGGTCGACGGACTGTGGGGAAGGCGTTCACGTCTGCGTTTATCCGGTAAGCCGCTGCTGTTAACCGAGCTGTTTTTGCCCGCGTCGCCGCTTTATGGCGATCATCAACAGGGAAATGATTAGGTTGGAAAAGACGTTGCCAAAGATGAGTAAAATGCAGGCGTACTGCCGCCTGATGCGTATTGATAAACCAATTGGCGCACTGCTGCTGCTCTGGCCGACGCTATGGGCGCTGTGGCTGGCGCAGGTTACCGTACCGCCGGCTCAGGTGCTGATTGTGTTTGTACTGGGTGTGTTCTTTATGCGTGCGGCGGGCTGTGTGATCAACGATTATGCCGATCGCAAAATCGACGGCCATGTGAAGCGCACGCAGTCGCGTCCATTGGCCAGCGGTACGGTCAGCGAGAAAGAGGCCAAATGGCTGTTTGTCATCCTCGGCCTGATCTCGTTTGCGCTGGTGTTAACCATGAACCTGATGACCATTCTGTTGTCGCTTGGTGGACTGGCGCTGGCGTGGATCTATCCGTTTATGAAGCGCTATACCCATCTGCCTCAGGTGGTGCTGGGGGCGGCCTTTGGCTGGTCGATTCCGATGGCATGGGCGGCGGTGAGCGAATCGGTTCCGCTGGTGTGTTGGCTGCTATTTTTTGCCAATCTGGCGTGGACGGTGGCTTACGATACGCAATATGCCATGGTCGATCGTGACGATGACCTGAAGATCGGCGTTAAATCGACGGCAATCCTGTTTGGCCGTTTCGACAAGCTGATTATCGGCCTGCTTCAGCTGTTGACGCTGGGACTGCTGGTGGTGGTTGGGCTGATACTGCAACTCAACGCGTGGTTTTACTGGTCGTTGCTGGCGGCGGCGGCGTTGTTTGTTTATCAACAGCGGCTGATTGCCTTTCGCGAACGCGACGCCTGCTTCCGTGGCTTCCTGAACAATAACTATGTAGGCCTGGTGATTTTTCTCGGCATCGCGCTTAATGCGCCGCCGTTTATCGATCTGTTCTAACGCTGTTCAGCGATAAAAAAAGAGCGGGCCACAAACGGCCCGCTCTTTTTTTTGTCATGCTGATTGGCGGCTGGGTGCTGATCACCGCAAGCCATCATGGCAACACGTGACAACAAAAGGTCACAGGTCGCCGCATGGCCTAATTGTGGGCCACAGCATTCTCAATGGTCATCCGCACATCGTTGGTAACCAGATCGGCCAGAATCATGTAGGTCTGATGCGTCTGTTCAATCTGCGCATCGCCGCTGTCGCTGATATAGCCCTCATCACGTAGCGTCAGCACCAGCGTTGAAAACACCGCTTTATCAAAGAACTCCGGCGCGTTGATGCCATGCAGCACCGACAGGCGCTGTGCCAGCGTGCGGCTCTCTTTCTCCAGCGAACCGCGGTTAATGGCCGGGTTAGCGCTGAGAATTGAGAACGTAATGGCATAACGCTGCAGGGTTTCACGTACGCCCGCTGCCAGCAGCTGTAAGGTACGGAAACGGCCCGCGCTGAGGCGAATGGCATCCTCTTCCAGAATAATCAGCCCCTGCCGTGCCATTTCAGCGCAGAGATCCTGCACCACTGGTGCCAGCTCATCCTGTTCCCAGCGCAGGAAAAGCTCGGTTTTCAACATCGGGTAGATCAGCTGGATCTGGCGCAGCAGTTCCTGGCGCGTCAGATGCTGATGCTGCTGAATAATCGCGGCAATCAGCGCAGGCATGACCAGCATGTGATGCACATTGTTGCGGTAATAGGTCATCAACACCGCCTGCTCACGCGGCAGAATGATGATGTCGCCAATGTTATCCTGCTCGATCTCAAACTTATTCATGCTCAGCGCATGGGCCAGCAGCTCGTCAGGCGTCATCGGCGGCACGGTTGAGTCAGTTGAGTAAGGCACGTTACGCAACAGCTGGGTATAGCAGTCGAGCTGTTCAAGCAGCTGTTCGCGGGTCAGTGAGCGCTGACGCGACGCCAGCAGCGCGGTAACGCACAGGTTCATCGCATTCGCGGCACCGGCGTTGTTGATGCGCACCATGACCTTCTGGGCAATATCGTTTACGGTTGGCGTCAGCCAGCTTGGACGTTGCGCTTCGATCGGATCGATAGAATCGCGCCATTCCGGTACCTGATTGTTGAGATAGGTGATCAACGGCAGCGGTTCACCAAAGTTCACGTAGCCCTGGCCGAGATTGCGCAGCTTGCGCAGGCCCTGCAGCATCTGCATAAAGCCTTCTTTCTCTTTTGCCGCACCGCGCAGTTCTTTGGCGTAGGTGCCCACTTCGATAACGTGCTCATAGCCGATATAGATAGGCACCAGCGTGATAGGGCGGTTGCCGCCGCGCAGCATCGCCTGAATGGTCATCGCCAGCGTGCCGGTTTTGGGATCGAGCAATCTGCCGGTACGTGAGCGTCCGCCCTCGACAAAATATTCCACCGAGTAGCCGCGGGTAAACAGCTCGCCCAGATATTCACGGAATACCGTGGCGTAGAGCTTATTGCCCTTAAAGGTACGACGAATAAAGAAAGCGCCCAGGCGACGGAAAATCGGCCCGGCTGGCCAGAAGTTAAGATTGATGCCTGCGGCGATATGCGGCGGCACCAGTCCCTGATGATAAAGCACATAGGAGAGCAGCAGATAATCCATGTGACTGCGATGGCAGGGCACATATACGATTTCATGGCCATCCTGCGCCAGCTGGCGCACGCGTTCGCCGCCGTTAACGTTGATGCCCTGATAAAGTTTGCTCCACGTCCAGCCCATGACGCGGTCGGTTACCCGAATCGCTTCATAGGAGAAGTTAGCAGCAATCTCTTCCATCAGCTCAATGGCATTTTGCTGCGCTTTTTCATGAGAGACTTTTTTGCTGCGCGCTTCATCTTCAACCGCTTTGGCTATCGCTTTCGACTGCAGCAGCTTGTTGAAGAGGTCCTGACGAGCGGGCAGGCTTGGACCCACCGCCGCATGACGCTGGCGAGCAAAGTGAATGCGTGCCAGTCGCGCCAGTTTTTGCGCAATGCGCTTGTCGGTGCCGTGCTCGGTTGCCATGCGGCGTAACGAGACCATCGGCGAGAAACGCACGAAGCTGTCGCGGCCCAGCCAGGAGACGGCAAAGAATTTCTGTACGCCGTTGAGATCGCGCAGATGGGGGCGGGGTTCGCCCTGAATTTCCCGGCCTGGCGCACGGCCAAACATCACCGACACCGGCACCATCTGCACATCAAGGTGCGGATTGCTGCGGTGCAGGTCGAGATAATCGTGGAATATTTTAACGGATTGCACACTGGGCGCGTAATAGGGGAAAACGCGCGGGCCGTCATAGATAAAGACGTGCCGTGGTAGCAACATGCCGTCAATTTCCAGCGGTTCCAGCGGATCGGGCAGATCCTGCTTGCGACACTGCGTGCGTAATGCCAGCAGGTCAGCCTTTGAATCATAGGGTAATACATACATAATAGGACGCGATGTATCCAACCCTAATTCAGCCACAGGCTCGGCAGGAATAGCCTTGCTTTTCACCAGAAATGAAAGCGGTACGTTCAACAACTTATAGTAAAGGTTACGCCAACCTGACATAGACAACATGAAGCCTCTTGTTAGCAAAGCGCCGCAAGCATAGCAGAAAGCGCAGCGAAGATCTGTGGTGTTGCAATTCGTGCGCCACCCTGACATTGACGTTAATTATTTAAAAGGGTTCCACCGGCATGGCAAATAACATTACCGGAATCAAACGTATCGTGAATGCGGCAGGCTATTCATGGAAAGGCATCAAGGCAGCATGGCAACACGAAGCGGCTTTTCGTCAGGAAGCCGTTGCGGGTCTGATTGCGATCGCCATCGCCTGTTCGCTGGAGGTCGATGCCATCACGCGCGTCCTGCTCATTGGGTCGGTTATGCTGGTGATCATTGTTGAAATTCTAAATAGCGCCATTGAATCCGTAGTGGATCGTATTGGCAGCGAATTTCATGCGCTTTCAGGTCGGGCGAAAGACATGGGTTCCGCGGCCGTGCTGCTAACGATTTTACTGGCTGTTTTTATTTGGGTAATGCTGCTTTGGCCTCATTTGCGCAATGTTTTCCAAAATTAGTTAAATAGCTATTTTTTACACAATTATAAGTTTGCAAGCAGGATATACCTGTATATACTCACAGCGACTGTATAAACAACCAGGGGGCGAAATGAAAGCATTAACAGCACGGCAGCAGCAGGTCTATGACCTGATTCGCGACCATATCAATCAAAGTGGTATGCCACCAACGCGTGCTGAAATTGCGTCCCAGCTTGGGTTTCGTTCGCCGAATGCGGCTGAAGAGCATTTGAAAGCATTAGCGCGTAAAGGCGTGATTGAAATTATCTCTGGCGCCTCGCGCGGCATTCGGTTGCTGATGGAAGAAGAGAGCAGCGAAGGCCTGCCATTGATTGGTCGGGTTGCCGCGGGCGAGCCGATTATGGCGCAGGAGCACATCGAAGGGCGTTATCAGCTTGATCCTAACCTGTTCAAGCCAAGCGCGGATTTCCTGCTGCGCGTGACCGGCATGTCGATGAAAGATATTGGGATTATGGATGGCGATCTGTTAGCCGTGCATAAAACTCAGGATGTGCGTAATGGCCAGGTGGTCGTGGCGCGCATTGATGATGAAGTGACCGTGAAACGTTTGAAGAAACAGGGCAACACCGTACAGCTGCTGCCAGAAAACAACGATTTTCAGCCTATCGTTATCGATCTGAGAGAACAAACGCTCACGATTGAAGGGCTGGCCGTTGGCGTTATTCGTAACGGCCAATGGTCCTGATTCTGACTCTCAGAATCCGTTAACGCGATTACAGTCATAATGATGCGGCCATGCAGTAATGCGGCCGCATCTGCGCGCTCATTACCCTTTCGCTTTTTTGTCTGCTGCGCCCATGGATGATAAACACGTCAATGCGCTTTTTTACCGCAACTGATAAAAACCTCTGGCGGCTCGCTCTGCCAATGATCCTCTCTAATATCACCGTGCCGCTGCTGGGTTTGGTGGATACCGCCGTTATTGGCCATCTCGATAGCCCGATCTTTCTCGGCGGCGTTGCGGTTGGCACCACGTTAACCAGCTTTGTCTTTATGCTGCTGCTCTTTTTGCGGATGAGCACCACCGGTCTGACCGCTCAGGCGTATGGTGCCAGTGATAAACCGGCACTGGCGCGCGCGTTGGTACAGCCGTTGCTGATGGCGCTGGTTGCCGGCATTATTCTGGTCCTGCTGCGCGAGCCGATTACCCATGTTGCCATGCAAATTGTCGGCGGTGACCCTGCGGTGCAGCAGCAGGCGGCGCTGTTTATGCATATTCGCTGGCTGAGTGCGCCCGCGATGCTGGCCAATCTGGTTATCCTCGGCTGGCTGCTGGGCGTGCAATATGCACGTGCGCCGGTGATCCTGCTGGTGGTGGGCAATCTGGTGAATATCCTGCTGGATCTGTGGCTGGTGCTCGGGCTGGATTACGGTGTGGCGGGAGCCGCAACGGCGACGGCCGTGGCTGAGTATCTTACCTTTCTGGTCGGGCTGGGTATGGTCTGGCACGTCGCCCGGCTGCGCGGTCTGCGCTGGAAATGGCTCAAAGCGGGCTGGCGCGGCGACATCAGCCGCTTGTTACGCCTGAATCGCGATATCCTGCTGCGTTCACTGCTGCTACAACTCTGCTTCGCCTCCCTGACTATTCTTGCTGCGCGGCTCGGCCCAGAAATCGTGGCAACTAACGCTATTTTGCTGATGTTCATCACTTTTACCGCCTACGCGCTCGATGGCTTTGCCTATGCGGTTGAGGCCTATTCCGGCGAAGCGTGTGGAGCCAGAGATAGCCGACAACTGATGGCGGTTTGGCAGGCATCCTGTCGGCAGGCTGGACTGGTAGCGTTGGTTTTCGCCGTTATTTATGCCCTCGCTGGCAATGCCATTATCAACATGCTGACGTCACTGGCATCCCTGCGCGAGTTGGCCGGACACTATCTTATCTGGCAGGTCGTTATGCCTCTGGCCGGAGTTTGGTGTTATCTATTGGACGGGATGTTTATCGGGGCGACGCGCGGTCGTGAGATGCGTAACAGCATGGCAGTCGCTGCTGCCGGTTATGGCCTGACGCTGTGCACATTGCCCTGGCTTGGCAACCACGGTTTATGGCTGGCGATGACCGTGTTCCTGCTATTGCGTGGTGTCAGCCTGTGGCTAATCTGGCACAAACACTGGCAAAAAGGCAGCTGGATCCCTTCCTGAAATATTTTGACATATTTCAGCGGCATATATTAACTAACTGATTAAATGTCATTTTTTTCAGTCAGCTATTCATTACTCTGTGCAAAAAACCTTCCTTTACAAACCAAACGGCAAACTCACGGCTTTCAGCTACAATTAACCTTATGAAACGCAATTAAGCAGCGTTTTATCCCGTTTTCTTTAGCTATTGCATAAGTAAACGCTAATTTTCAGCTGTAGAACCTAAGTCGAGGGCACTATTATGAATAAAGACGAAGCCAGCGGTAACTGGAAACAGTTCAAAGGGAAAATGAAAGAAAAATGGGGCAAGCTGACCGATGACGACATGACCGTCGTTGAAGGTAAACGCGATCAGCTGGTCGGCAAGATTCAGGAAAAATATGGTTATGCGAAGGATGAAGCTGAGAAAGAAGTTTCAACCTGGGAAAGCGAGAACAAAGATTATCGCTGGTAAGCCATCAATCATTTCAGGATGATGCTCCTACCCTGGCACACGGATGTGCCTCTCCTCTAAATATTCTCTACCTTCCGCGTTTTTTACTCATCACTGAATGATCGTGATCGCACGCTTCAGGACGCACGCAGGATTCCACTTCCGCACAGTTCGTACACAGCCCATGCGCTTCAATCACGCTATGATGCAGCGTAAATCCCGTCGCTTCAGACAGTTCCTCAATAGTCTTTTCCACGCCGTGTGCATGCTTCTCGCTGACTGATGCACAACGATCGCAAATCAGCATCACCGACGTATGCTTCGGATGATCAAAATGATGGCATACCAGATAGCTGTTGGTTGATTCCACACGGTGAATGAAACCCTGCTCCAGTAAAAAATCCAGCGCACGATAAATAGTAGGCGGCTTGGCCTGAGGCTCGCTGATGCGTAGTTGATCCAGCAGATCATAGGCGCTGATAGCGCCGTTTTGTTCGCTCATTAGGCGTAACACTTCCAGCCGCTGCGGCGTCAGTCGCACACTCCGTTGTTGGCACAATTTTTCCGCCTGCGAAAGAATTTGCTCTGTTACCGAGGTGTTCATGTGGGTTCTCCGCTAATAATGACTTGTTATGTTATCACAACACGGCATTAAAGCCGACGGAGAGAATCTGCCTGGCAGACCGTCATTTTTTTACCATATTCTCTGGTTATAAATGGTATCAACGGTCAGATGCGCTGCAATCGTTAATTTGGCTACACAGATTCTCTTATGGTAAACCCGCTGAGCACCGCTGTAGCTGCCAAATTTATGATTTGCATGCTTAAAAAGATCACGCTAATGTTCAGGCCAGCTAACGCAACGCCAGCAAAACAGGCTCAAACAGAAGATTAGCTAATCAATAATAATCGAAGTGGTTGATAATTAAGCAATCACTCGAACAACCCTACTGATTGCCCTGAATTCACAGCAATAAAAAACCGTCCTGAGCGCATGATGCCATCAGGAAAAAATCCGTTTATTCTCTTTTTTATGCAGGTGGTAGCAGGTCAATGAAAAAATTTTCTGGTTCTCAAATCAGGTTTTGCCGCGTAGCGCTTCTCAATGCCTTAATTTGTGTTCCGTTTACAACATTAGCGGCCAGCAACTATTTCGATGCCCGTAACGATGCCATGGGTGGCACAGGCGTTGCCTCATCAAACTGGGGAACGGCGGCACTGGCTAACCCGGCGTTAATGACCAAAGCGCCGGTGGAATCACACGTTGACATCATCCTGCCTTCGGCCGGTGTGCAGATCAGCGATAAAGATAAAATGGTTGATAAGATTGATGACGTGGTGGATACCGTTGACCGTTATCAGGACGTTATCAACAGCCTGCCGACTACCAGTTTCACCACACGACCTACCCTGGCAAGTCTTGCCGAGCTTCAGCGCCTCAATGCGCAGGTGCGGGTTGCCGCTGGCGATATGGCGGACAAGCTGCGCGATCTGCGCAACAACAAGTCGCAGGGCAAAGCGGGTGCCGCGCTGGCAGTGACGGTGCCTAACGAGACGCTGCCGTTCGCCTTTGTTGCTAAAGGGTATGGCACCGTTAGCCTCAGTACCGATGTGAATCAGGGTGATATCGATTATTTGCAGCAGATTGCTGACGGCAAGCGCATTCCCGTTCGCGGCGATGAAGACCGTCTGACTTCCAGTGCCACTGGCCTGGCCGCGATCGTAGCCGATTACGGTATCGCCATGGCGCATCAGTTTGACGTAGCAGGCCATCCGGTTTCTGTGGGCGTCACGCCAAAAATTCAGCAGTCCTGGCTGTTTAACTACAAGGCCGCGGTTTATACCTACGATAAAGATGACGTGACCAACAATCAGTATCGTAAAGACGACACCGGTTTCAACGTTGACGCCGGTATTGCCACCGACGTGGGCGAAAACTGGACGCTGGGCCTCAGCGCGCAGAACCTGATTGCACGCGATATCGAGACCAAAGAAGTCAACGGCTTTAAAGATACCTATCAAATCCGTCCGCTGGTTACCGGGGGGGTGTCATGGCACACCGACCGTCTGACCACCGCTTTTGATGTTGATATGACGCCGACCAAAGGATTTAAAACCGAAGGTGACAGCCAATATGCTGGCGTGGGTGCGGAATATCGCCTGTTTGACTGGCTGCAGCTGCGTGGCGGTTACCGTGCTGATATGAAATCAAACGACAAAAATGTCGTGACCGGCGGTTTTGGCCTGTCGCCATTTAACAATAGTGTCCATCTCGATCTGGCCGGTTCGGCGGGCGAAGACAAGACCTGGGGCGCAATGGCGAAGATCGGTTTCACCTTCTGATGTGCATAGCGTGATGATACTGACAGAGCGGGGCCATCGTTGGGTGGCCCCGTTTTTTATGTTATGATCGCGCACATTATCAGCACATGTTAACAATCGGACCCGCCGCTTTTCATGACCGAAAAATTTCCCAGCCAACGTTTTTCTATCGCGCCCATGCTCGACTGGACCGATCGCCACTGCCGTTATTTCCATCGCCAGTTAACGCGCAATACGCTGCTCTATACCGAAATGGTCACCACCGGCGCCATTATTCATGGCAAAGGCGATTACCTGGCTTTCGGCGAGCAGGAACATCCGGTTGCCTTGCAGCTGGGCGGCAGCGATCCGGCTGCGCTGGCGCAGTGTGCGGCGCTGGCGGAAGCACGCGGTTACGATGAAATTAACCTCAACGTCGGCTGTCCTTCCGATCGCGTGCAGAATGGTCGCTTCGGTGCCTGCCTGATGGCCGATGCCCATCTGGTTGCTGACTGCATCAAGGCGATGCGCGATGTGGTGTCGATTCCGGTCACGGTGAAAACCCGCATCGGTATTGATGAACTCGATAGCTACGCCTTCCTGTGCGAATTTATCGAGCGCGTGGCGGATAAAGGTGGTTGCGATACCTTTATTATTCATGCGCGCAAGGCGTGGCTTTCCGGTCTGAGCCCCAAAGAGAACCGTGAAATCCCTCCGCTGGATTACCCGCGTGTTTATCAGCTAAAGCGCGATTTCCCGCAGCTGACCCTCGCCATTAATGGCGGAGTGAAAACGCTGGATGAAGCAAAGCAGCATTTGCAACATTTGGATGGTGTGATGATGGGCCGCGAAGCCTATCAAAACCCAGGCATTCTGGCGCAGGTCGACAGCGAGCTGTTCGGCGAGGCACAGGCAGCGGTCGATTTGATTGCCGTGGTGCGCAGCATGTATCCCTACATTGAGAAAGAGCTGTCGCAGGGCACTTATCTCGGCCATATTACGCGTCATATGCTTGGCCTGTTTCAGGGCATTCCCGGTGCGCGTCAGTGGCGCCGTCATCTCAGTGAAAACGCGCACAAACCCGGCGCGGATGTGCAGGTGGTGGAAGCCGCGCTGACATTGGTGGCGGATAAAATTCCTGCTGCGGTTTAATCGTCAGGCCGCTGCGGCGGCCTGTTAGTTAATATCTCACCATTTCCTGGTTAATATCGCTAAAATCCCTCGACGTAATTTTTATCATCACTTTAAAATCAATAAGTTACATTTGAAAAGAACTGGCACGTTTCTTGTAATAGCTAAGACAAGGTAACTAACGCGCTCAGGAGATGACGATGGAAATTCTGTTTGTACTTGGCTTCTTTGTGATGTTGATGCTCACCGGCGTCTCGCTGGTGGGTGTAATTGCCGCCTTGATCATGGCAACGGCGTTGATGGTGGTCGGTGGACTGTTTGCGATGGTGATCAAGCTGCTGCCGTGGTTGCTGCTGGCGGTCGCGGTGGCGTGGATATATCGCGCGGTGAAAAAACCCAAAGTGCTGGTGCGCCGTCGCTATATGCGCTTTTAATTGCCAGAAATTTTGCAGCACAGATCACAAAGCGTAACGGCAGTGGGGAAAGATTGTGTACAGGGCGTGTTTTTTAGCGAGGCGTTCTGGCACTATCCGTGCTGCTGAATTCATAGCCGCTGACCCTACACCCAGCGAGAACGAAAATAAGAAAGCAAGGGCTTCCTTCGGGAAGCCCTCTCTGTTTCTGACGATCAGGGAATCAGCAGGCTTGAACCCTGGGTAGTTCGGTTTTCCAGTGCGATATGCGCCTGTTGCGCATCGCGTAGGGCAAACTTCTGCTTCTCCGCCACATCAATCTTGATGGCACCGCTGGCAATCATTGAAAACAGTTCGTTGCTGGCCAGTTCGAGTTCTGCGCGATTGGTAATATAGCCAAACAGCGAAGGCCGCGTCACATACAGCGATCCTTTCTTATTCAGCTGCGCCAGATCGATGCCGGTAACCGGGCCGGAGGCGTTGCCAAAGCTCACCATCAGCCCGCGCGGCTGCAGGCAATCCAGCGACGCTTCCCAGGTATCTTTGCCCACCGAGTCGTACACTACGCGTACCTTTTTGCCGTCGGTCAGCGCGCTTAACCGCTCTGCAATGTTCTCTTCACGGTAGTTGATGGTAGCCCAGGCACCGGCGCGCTGCGCAATCGCCGCTTTTTCTGCCGAGCCTACGGTGCCGATCAAATGCGCGCCCAGCGCCTTCGCCCACTGGCACGCGATCAGACCAACGCCACCCGCGGCAGCATGAAACAGGAAGGCTTCGCCTGGCGCAACGTGATAAGTCTGACGCAGCAGATAGTGCACGGTCAGCCCTTTGAGAAATGATGCCGCGCCCTGTTCAAATGAGATGGCGTCTGGCAGGTGTGCCAGCCGATCCTGCGGCACATTGTGAATTTCACTGTAAGCGCCGATGGGCGCCTGCGCGTAGACCACGCGATCGCCCGGTTTAAAGTGGCTGACAGCAGCGCCTACCTTAACGACTTTTCCTGCTGCTTCGGTGCCCAGGCCGGAGGGCAAGCTGGCGGAAGGGTAGAGTCCGCTGCGTACGTAGGTATCGATATAGTTGATTCCTATCGCTTTATTCTCAACCTGCACCTCAAAATCCGTGGGATCGCCAGGTTCCACATCGACCCATTCCAGCACGTCGGGTCCGCCGTGCTGGCTGAATTGAATACGCTTTGCCATGCCTCGCTCCTGTGTAATGTCAGAGATGTCGGGAGGACGGCAAGACGACAAAAAGGTATAATTGCGCGTCCCCTCAATTTATCGGTATCGCATTTACTATGGCAGGAAACAAACCCACCAACAAACCTAACGAAACCCGCGACCGTCAGGTTGAAGGCCTGAAGCTGCCGCCGCATTCTTTGGAAGCTGAACAGTCGGTGTTGGGCGGGTTAATGCTGGATAACGAACGCTGGGATAACGTTTCTGAACGCGTGGTCGCCGATGACTTCTTCAGCCGACCCCATCGTCTTATCTTCAGTGAGATGCAGCGCCTGCTGGAAGCGGGCAAGCCAATTGACCTGATTACCCTGTCGGAATCACTGGAAACCCAGGGTCAGCTGGATATGGTCGGCGGTTTTGCCTATCTGGCCGAGCTGTCAAAAAACACGCCAAGTGCGGCGAACATCAGTGCTTATGCTGACATCGTGCGCGAACGCGCAGTGGTGCGTGAAATGATTTCAGTGGCTAACGAAATCGCCGATGCCGGTTACGATCCGCAGGGTCGCAGCAGCGAAGATCTGCTCGATTTTGCAGAATCGAACGTGTTTAAAATTGCTGAAAGTCGCGCCAATAAAGATGACGGACCGAAGAACATCGAGCAGATTCTCGAAGCCACGGTGTCGCGCATCGAATCGTTGTTCCAGACGCCGCACGACGGCGTGACCGGCGTCGACACCGGCTATCAGGATCTGAACAAGAAGACCGCTGGCCTGCAGCGTTCAGATCTGATTATCGTCGCGGCCCGTCCGTCGATGGGTAAAACCACCTTCGCCATGAACCTGTGCGAAAACGCCGCCATGCTGCAGGAAAAACCGGTGCTGATCTTTAGCCTCGAAATGCCCGGGGAGCAGATTATGATGCGTATGCTCGCGTCGCTGTCGCGTGTCGATCAGACGCGCATTCGTACCGGCCAGCTGGACGATGAAGACTGGGCGCGTATCTCCGGTACCATGGGTATTCTGCTCGAGAAGAAGAACATGTATATCGATGATTCTTCCGGCCTGACGCCCACCGAAGTACGCTCACGTGCGCGCCGTATCTATCGCGAACATGGCGGCCTGAGCATGATCATGATCGACTACCTGCAGCTGATGCGCGTGCCAGCGCTGTCCGACAACCGTACGCTGGAAATTGCTGAAATTTCGCGCTCGCTCAAGGCGCTGGCGAAAGAGCTTCAGGTGCCGGTGGTGGCGCTGTCGCAGCTTAACCGCTCGCTGGAGCAGCGCGCCGACAAACGCCCGGTCAACTCCGATCTGCGTGAATCGGGCTCTATCGAGCAGGATGCTGACCTGATCATGTTTATCTATCGCGATGAGGTTTATCACGAAAACAGCGACATGAAAGGCATCGCGGAGATCATCCTCGGCAAGCAGCGTAACGGCCCGATCGGCACCGTGCGGTTGACGTTCAACGGCCAATGGTCGCGGTTCGATAACTACGCCGGTCCGCAGTACGATGATGAATAACCTGGCGGATTGTTCGCCTGTGGCCATCGGAAAATAGTGTTGGACAGCTCGCGAACAATTGAGGTTATCTGTGCGCATTATGGGCCTGATTAAGCAGGGAAACGCATGACGCACATCGACGATTTCGACCTGAAAATATTGACCTTGCTGGAGGCCAATGGCCGCCTGACCAACCAGGAACTGAGCGATCTGGTTGGCCTTTCCGCGTCGCAGTGCTCGCGCCGCCGTATCAACCTCGAACAGGCCAATCTGATTCTGGGTTATCACGCGCGCCTTGCGCCCGATGCGGTTGGGCTGAGCATGATTGGCCTGATTGAAGTCCGCCTGATTAACCACACCACCGAATATGTCACCAGCTTTCACCGTATGGTGGAAGAGGAGTCGGCCATCGTCGACGCCTGGAAAACCACCGGCGATGCCGATTATCTGCTGAAGGTCGCGGTTGCCGATCTCGCCTCGCTGAGCGCGCTGATCAGTCAGCTGGTCGCGGGGCATCGCAGCGTGGCGCACATTAAAACCGCCGTGGTGCTGGATCGCCTGAAAGAGAACGGCGTAATGATGAGCCCACCGGTTAACCCGCGCCAATAAGGTGCGCGTTGCCATAAAATAGTGCATCAGCAGGCGGTAACATGCTAAAAACATGCATCAGTGACGATAAGTATGCGTTATTTGAGCGATTAATGCAGGCTGTATGCACAACTCTCAAATTTTAAGCCCTGTGAAATCATTGAGTTATTGCGCCGGCGATTTTTCGTGGCGTTTTCAGGCGCGATTCTTGCAACGAAAACGCGCTAATTCTCAGTGAAAACAGGCTCATGGATACTATTACTCAACCTGAAACACCCTCGCATACGCTGCTGGAAGATCTTCTCGCGCTGCTGTTTGGCACGCTGCTGGTCTCCTTTGGCGTAGTGATGCTCAAGCAGGCCGGCGCCTTAACCGGCAGTACCGCAGGCATTGCGTTTCTCATCAGTTATGTGACGCCGCTGTCGTTCGGCAGCGCCTTTTTTCTGATCAACCTGCCGTTTTACTGGCTGGCGTTTCGGCGGATGGGCAAGGCCTTTACCCTGAAGACATTTTGCGCGGTGGCGATGGTGTCGCTTTTCACCCGTTTGCATCCGCTGTTTATCCATTTTTCTGCGCTGAATCCCTTTTACGCCACCCTGTTTGGTAACGTGATTATGGGGATTGGGTTTATAGTATTATTCCGCCACAAAGCGAGCCTCGGCGGCATTAATATTCTGGCGCTGTGGCTGCAGGATCGCATCGGTTTACGCGCGGGTAAGCTGCAAATGGCCATCGACACCTGCGTGGTGCTGGCATCGCTGTTTGTGGTCTCGTGGCCGATGCTGCTGGCGTCGATTGCTGGCGCGCTGATCCTCAACCTGATTATTGCGATGAACCATCGCCCTGGCCGTTACGCGGTCTGATATCGTTACCGTTTTTAGCTGATTAAGGAGATCTGCACCGTGTTTCAAAACGTCGATGCCTACGCTGGCGACCCGATTCTTTCGCTGATGGAAACCTTCAAACAGGATCCCCGCGCCGATAAAGTAAACCTGAGCATCGGTCTCTATTATGACGAGCAGGGCATTATTCCTCAGCTGCAGGCGGTTGCCGCGGCTGAAGCACGCCTGAACGCGCAGCCAGCGGTGGCGTCACTTTATCTGCCAATGGAAGGCCTGCCGGCTTACCGCAACGCCGTCGCGCCGCTGCTGTTCGGTGCCGATCATGCAGCCATTGCCGAAGGCCGCGTGGCCACGATTCAGACGCTGGGCGGGTCGGGCGCGCTGAAGGTCGGTGCCGATTTTCTGAAGCGTTACTTTCCGGCGTCAAACGTCTGGGTCAGCGATCCCACCTGGGAAAATCACGTGGCGATCTTTTCTGGCGCCGGCTTCGAGGTGAATACCTATCCGTGGTATGACAGCAGCACCCAGGGTGTGAAATTCGAGGCTTTCCTGGCCGCGCTGAAAACCCTGCCGCCGCAGAGCATTGTGCTGCTGCATCCCTGCTGCCATAACCCAACCGGTGCCGATCTCACCAACGCGCAATGGGATGAAACCATTGAGGTGCTGAAAGCACAGTCGCTGGTGCCATTTTTGGATATTGCCTATCAGGGTTACGGCGCGGGCATGGAAGAAGACGCCTACGCCATGCGTGCCATTGCCGCATCCGGTTTACCGGCGCTGGTCAGCAACTCCTTCTCGAAGATTTTCTCACTTTACGGCGAGCGCGTCGGTGGCTTGTCGGTGGTGTGCGAGAGCGCCGAAGAGGCGGGCCGCGTGCTCGGCCAGCTGAAGGCGACCGTGCGCCGCAACTACTCCAGCCCGCCAAATTTTGGCGCCCAGGTGGTTTCCTGTGTGCTGAACGATCCGGCGTTGAAGGCGAGCTGGCTGGCAGAAGTTGAGGCGATGCGCCTGCGTATTCTCGAAATGCGTCAGACGCTGGTCTCGGTGCTCAACACCGCGCTGCCGGGCAAAGACTTTGGCTATCTGCTGCGCCAACGCGGCATGTTCAGCTACACCGGACTGAGCGCGCAGCAGGTTGATCGCCTGCGCGAGGAGTTTGGCGTTTACCTGATCGCCAGCGGCCGCATGTGCGTGGCAGGCCTCAACAGTAAAAACGTACATCAGGTCGCCAAAGCCTTTGCTGCCGTGATGTAACCTTCGGTGATGGCAGGGCGCCTGTCCTGCCATCATGCCCCGCTTCGAGACCAGTCTTGAATTAAGTTCTATCGCTTTCTCATAGGATCAGCAGCGCATCATCTTCCGCCATGTATCACTGACATGGCTGCACTGAACCTATCTGAAGAAAGATTATAATGAACAATAACGCTGCTTTTCGTTTCTCTTTTCAAAAAGTTACCCGTACCCTTTGCCTTGCCGGTCTGCTGACCAGTACGCTGACCGCACACGCCACCGTGCTAACCCGCGATAACGGCGCACCGGTAGGTGACAATCAACACTCACAAACCGCTGGATCTGACGGCGCGGTGCTGCTGCAGGATTTGCAACTGCTGCAAAAGCTCCAGCGTTTCGATCGCGAGCGGATTCCGGAACGCGTAGTGCATGCGCGCGGCACCGGTGCTCACGGTGAGTTCACCGCCGATAAAGATCTGTCCGATCTGACCATCGCCGAGGTGTTCAAGCCTGGCACCGTCACGCCGGTGTTTGTTCGCTTCTCATCGGTGGTACACGGCAATCACTCACCGGAAACCCTGCGCGATCCGCGCGGCTTCGCTACCAAGTTTTACACCTTGCAGGGCAACTGGGATCTGGTCGGCAATAATCTGCCGGTGTTCTTTATTCGTGATGCGATTAAATTCCCGGATATGGTGCACGCGTTCAAACCCGATCCGCGTACCAACCTCGATAACGATGCGCGTACCTTTGATTTCTTCTCGCATGTACCGGAAGCAACGCATGCGCTGACCATGCTGTTTTCCAACATGGGCACGCCCGCCAGCTATCGGCAGATGGATGGCAACAGCGTTCACGCCTATAAATTTATCAATGCACAGAACGAGGTGCATTACGTAAAATTTCACTGGAAATCATTGCAGGGCGAGCAGAATCTCGATCCCCAGCAGGCCGCGGCGATTCAAAGTACCCAATATAGCCATATGACCGAAGATTTGGTCAGCGCCATCGCCAGGGGCGAGTTTCCGAAGTGGGATCTCTATGTGCAAATCCTCAAGCCTGCTGATATCGCCGCGCTCGACTATAACCCGCTGGATGCCACCAAAATCTGGCCAGGTATTGCAGAAACCCGTGTCGGCCAGATGGTACTCAATCGCAACGTGACGCAGTTCTTCAATGAAACCGAGCAAGTCGCCATGGCGCCTTCTAATCTGGTGCCGGGCATTGAGCCGTCAGAAGATCGTCTGTTGCAGGGCCGCCTGTTCTCCTATGCCGATACGCAGATGTATCGCCTGGGTGCTAACGGCACGAGCCTGCCGGTTAACCGTCCGCGCAATGCCGTCAGCAACGGTAATCAGGATGGCGCCATGAACAGCCGTATCGAGGACAATCAGGGCGTGAATTACCAGCCAAGCCGTCTTTATCCGCGCGAGGAAGTGGCCAGCGCCCGTTACAGCCACAGCCCGCTGAGCGGTGAGACCCAACAGCAGGGAATCGCCAAAACGCAAAACTTTAAGCAGGCGGGGGAGCTGTTCCGTTCATTCGATGCCAAAGCGCAGCGTGACTTAATTCAGTCACTGGGCGGCGCGCTGAGCCGTGCCGATGCCGCAAGCCGTGAAATGATGCTCGCTTACTTCTACAAAGCGGACAAAAACTACGGCGAGCGCCTGGCGGCCGTGACCGGGGATGACGTACAAAAGGTGAAGGCACTGGCCGATAAGCTGGCCGAGTAATGGTGCACGACAGTTTTTATCTCCTGCGCGCCTGAGCAAGATTCCCAGGCGGTAGGAGAGTTTACGGCGGCCTTCGTCCCGCCGTTTTTTTTCGCTTTGTGCGCGCCACAGGTTTACCTTTCAGCCATTTGCTGCACACTTAACGGGACCATTTCGTTAAGGAGCTTTTTTATGTGGTATCAGCAAACTCTCTCCCTCGGTGCCAAAACGCGCGGTTTTCACCTGGTGACCGATGAGATCGTCGGCAAGCTGCCGTTAGGCGAGGTAAAAACAGGCCTGTTGCATCTGCTGCTGCTGCACACCTCCGCTTCCCTGACGCTGAATGAAAACTGCGATCCCACCGTGCGCAGTGATATGGAAAACCACTTTCTGCGTCAGGTACCGGAAAACGCAGATTATGAGCATGACTATGAAGGCGCAGACGATATGCCTGCCCACATTAAATCTTCTTCACTCGGCGTTTCACTGACGCTGCCGGTCAGCAAAGGCAAACTGCTTTTGGGCACCTGGCAGGGCATCTGGCTGGGCGAACATCGCAATCATGGCGGATCGCGACGCATCGTCGCCACGCTGCAAGGAGAATAACAATGACCACATCGGAGCTGCTTTCCTACTGCATGGCGAAGCCAGGCGCGGAGCAACAAGAGCATGAGGCGCTGCAGGCCACGCAGGTGCAGGCGGATGGCGTGCTGTTCGCGATGTTTCATCAGGTTAACGATCGCCCGGCGGTGTCGCTGAAATCGACGCCTGCGCTGGCCGACCTGCTGCGCGAAGAGCATGAAGATGTTTTTCCCAGCCAGCAGCTTAATAAATCGCACTGGAGCACGCTGTTTCTTGATGGCACGCTAAAAGATTCACAGATTTATTATCTGGTGGATGCGTCGTTGCAGCAGGCACTGGCAACCAAAGGCCACTGAATTCGTCTGTTCGCGGGCAAAAAAAAGCGGCCTGAAGATGCAGGCCGCTGGATCATCTCGCCGTCGCGATTTACGCGTTAGCTTCTTTACGCAGTGAATCGATATCGATCACGAAGCGGTATTTCACGTCGCTTTTCAGCATGCGCTCATAGGCTTCATTGATCTGATTCATGTTGATCATTTCGATGTCAGAAATGATGTTGTGCTTGCCACAGAAGTCGAGCATCTCCTGCGTTTCAGCGATGCCACCGATCAGAGAACCGGCGATGCTGCGACGCTTGAAGATCATGTTAACCACCTGCGGAGCCGGATGGTCATGCTCTGGTACGCCGACCAGCGTCATGGTGCCATCGCGCTTAAGCAGGTTAATGAACGGGTTCAGATCGTGCTGGGCTGCCACGGTATTCAGAATGAAATCGAAGCTGTTGGTGTGCTGCGCCATCTGATCGGCATCTTTAGAGATAACCACTTCATCTGCGCCCAGGCGTTTGCCGTCTTCTACTTTTGACGGCGAGGTGGTGAACAGCACCACTTTCGCGCCCATCGCGTGTGCGATTTTCACGCCCATGTGGCCGAGGCCGCCGAGACCCACGATGCCGACTTTCTGGCCAGGGCCCACGTTCCAGTGGCGCAGCGGTGAATAGGTGGTGATGCCCGCGCACAACAGCGGCGCCACGCCAGCCAGATCCAGGTTCTCCGGCACTTTCAGCACAAAGTCTTCGGTCACGGTGATGCTGGTGGAGTAACCGCCGTAGGTGATATCGCCGGTTTCGCGATCCTGGCCGTTATAGGTGCCCACAAAACCGTTTTCGCAGTATTGCTCCAGGCCTTCCTGACAGCTCGGACAGCTACGGCAGGAATCGACCAGACAGCCAACGCCGACCAGATCGCCGACCTGATATTTATGGGTTTGATTACCCACTGCCGTGACGCGACCAACAATTTCATGGCCTGGCACCACAGGGAAAATGGTGTTTTTCCACTCGTTGCGCGCCTGGTGTAAATCGGAGTGGCAGACGCCACAGAACAACACTTCAATCTGTACATCATGAGGGCGCAGTTCACGCGGCTTATATTCAAAAGGCGCAAGTTTGGATTTGGCATCCTGTGCGGCATACGCATGCGTAATATTCATGGTGTCTCCCGACGTGTCGTGAATGATGTGAAAAATAAAGGGGACGACGTCATCATCGTCTCAATATTTCGCGCGGTAAGAGGCTGCGCGAAAGAGGCAGGTTAAGAGTAGTGAGTGAATGGCGTTATGCCTATGCCTGAATGTCTCTGAATCTTGCCTGATTCTGCAGGATGACGTTGAAACAGGCAGAGAAGAGAAGCGGGCCAGCCTGTGCCGGCCCGTAAGATTTATTGTGTTAACAGAGGTTTCAGGAAGCGGGCAGTATGTGATTTCTCACATTCTGCTACCGTTTCCGGCGTACCGGAAACCAGGATTTCGCCGCCGCCGCTACCGCCTTCCGGGCCGAGATCGACAATCCAGTCAGCGGTTTTGATCACGTCGAGATTGTGCTCAATCACCACGATGGTATTGCCCTGGTCGCGCAGCTGATGCAGCACTTCCAGCAGCTGCTGGATATCGGCAAAGTGCAGGCCGGTGGTCGGCTCATCCAGAATATAGAGCGTCTGGCCGGTGCCGCGTTTCGACAGCTCACGCGCCAGTTTCACGCGCTGGGCTTCACCGCCTGACAAGGTGGTGGCTGACTGACCAAGACGAATATAAGAGAGGCCCACATCGATCAGCGTTTGCAGCTTACGTGCCAGCGCCGGCACCGCGTCAAAGAACTCGCGCGCCTCTTCAATGGTCATCTCCAGCACTTCATGAATGCTTTTACCTTTGTACTTCACTTCCAGCGTTTCACGGTTATAACGCTTACCTTTACACTGGTCGCACGGCACATAGATATCCGGCAGGAAGTGCATCTCAACTTTGATCACGCCGTCGCCCTGACAGGCTTCGCAGCGTCCGCCGCGCACGTTGAAGCTGAAGCGGCCCGGATTGTAGCCGCGTGAACGCGCTTCCGGCACGCCGGCAAACAGTTCGCGCACTGGCGTAAAGATGCCGGTGTAGGTGGCCGGGTTGGATCGCGGCGTGCGTCCAATCGGGCTTTGATCGATGTCGATCACCTTATCAAAATGATCCATACCGCTGACTTCACGGTAAGGCGCTGGCTCGGCGATGGTGGCACCGTTGAGCACGCGCTGAGCGATCGGGAACAGAGTATCGTTGATCAGTGTAGATTTGCCGGATCCCGATACGCCGGTGACGCAGGTAAACAGCCCAACCGGCAGCGTCAGCGTGACATCTTTCAGGTTGTTGCCGCGTGCGCCGGTGATTTTCAGCACCTTGGACGGATCGCCCTGCACGCGCTGCTCTGGCACGCGGATACCGCGTTTGCCGCTGAGATACTGGCCGGTCAACGACGCTTCCTGCGCCATGATGTCATCGACGGTGCCTTCAGCCACCACCTGACCACCATGTACGCCCGCGCCGGGACCGATATCGATCACATGGTCCGCAGCACGAATCGCATCTTCATCATGCTCAACCACGATCACCGTGTTGCCGAGGTTACGCAGATGAATCAGCGTCTCCAGCAAGCGTTCGTTATCGCGCTGATGCAGGCCAATTGATGGCTCATCCAGCACGTACATGACGCCAACTAAACCGGCGCCAATCTGGCTGGCCAGACGAATACGCTGCGCTTCACCGCCGGAGAGCGTTTCAGCGGAACGGGACATCGACAGGTAGTTAAGGCCGACGTTCACCAGGAAGCGCAGGCGATCGCCAATCTCTTTCAGCACCTTCTCGGCGATTTGTGCCCGCTGACCGCTGAGCTTCATGTTCTGGAAAAACTCCATCGCATGACCAATGCTCATGTCAGAGATGGTCGGCAGCGTGGTGTTTTCAACGTACACGTGACGCGCTTCGCGACGCAGACGCGTGCCTTCGCAGGTGGCGCAGGCGCGGTTGCTGATGAACTTCGCCAGATCTTCGCGCACCGCCGAAGATTCCGTCTCTTTATAGCGGCGCTCCATGTTATGCAGCACGCCTTCAAACGGATGACGACGCACCGAGGTATCGCCGCGATCGTTGATGTACTTAAATTCGATGTTCTCTTTGCCGGAACCGTATAACACCACCTGCTGCGCTTTTTCGCTCAGCGTGTTGAACGGCTCTTCCACATCAAACTGCAGGTGCTCAGCAAGGGAACGCAGCATCTGGAAATAGTAGAAGTTACGGCGATCCCAGCCGCGAATCGCGCCGCCGGCCAGTGACAATTCCGGGTTTTGCACCACGCGATCGGGATCGAAATATTGCTGTACGCCGAGGCCGTCGCAGGTAGGGCAGGCGCCCGCCGGGTTGTTAAACGAAAACAGGCGCGGCTCCAGCTCACTCATGCTGTAACCACAAATCGGGCAGGCAAAGTTGGCCGAGAACAGCAGCTCTTCAACACTGCTGTCGTCCATGTCCGCGACGATCGCTGTACCGCCGGACATCTCCAGCGCGGTCTCAAAGGATTCAGCCAGGCGAGTGGAAAGATCGTCGCGTACTTTAAAGCGATCGATAACCACTTCGATGGTGTGCTTCTTCTGCAGTTCCAGCTTCGGCGGATCGGAGAGATCGCACACTTCGCCATCGATGCGTGCACGGATGTAACCCTGCGCCGCCAGATTCTCCAGCGTTTTGCTGTGCTCGCCTTTACGATCTTTCACCACCGGTGCCAGCAGCATCAGGCGGCTGCCTTCCGGCAGTGCCAGCACGTTGTCCACCATCTGACTGACGGTTTGCGCGGCCAGCGTGACATCGTGATCGGGACAGCGCGGCTCGCCAACGCGTGCAAACAGCAGGCGCAGGTAGTCGTGAATCTCAGTAATGGTGCCGACGGTTGATCGTGGGTTATGTGAAGTGGACTTCTGCTCAATGGAAATAGCAGGCGACAAGCCTTCGATGTGATCGACATCGGGCTTCTCCATCAGCGACAGGAACTGACGGGCATAAGCAGAGAGGGATTCTACATAACGGCGTTGGCCCTCGGCATAAAGCGTATCAAATGCCAGCGAGGACTTGCCTGAACCTGACAGGCCGGTGACGACAATCAGCTTGTCGCGCGGGATGGTCAGGTTGATGTTTTTCAAATTGTGGGTACGCGCCCCACGGACTTCAATCTTATCCATTCACATTTCCCGGATTAACAGACGTCACCATGCCTGACTCCCCGGCATGGCCAGAACGAAACGTATTATTATGGCATAAAAAAACCTGAATGGATATCCAGTATTCTGTTGCAACTGGGTAACGACTGGAGGAAAATTGGAAGCGTGATCCTGAGTATGCGCCATCCCGGTGGCGTGTTAGAATTGATCGATTAAAATGTACGTCAATACACATTTGGAGAGTTCAACATGGCCAGCAGAGGCGTAAATAAAGTAATTCTGGTAGGGAATCTGGGTCAGGACCCGGAAGTTCGCTACATGCCCAATGGTGGCGCCGTTGCCAACATTACTCTGGCCACGTCTGAGAGCTGGCGTGACAAGCAAACTGGCGAAACCAAAGAGAAAACCGAGTGGCACCGCGTTGTGCTGTTCGGCAAGCTGGCGGAAGTCGCGGGCGAATACCTGCGTAAAGGTTCCCAGGTTTATATCGAAGGCGCACTGCAGACGCGTAAGTGGACTGACCAAAGCGGCCAGGAAAAATACACCACCGAAGTGGTCGTGAACGTGGGCGGCACCATGCAGATGCTTGGCGGCCGTCAGAGCGGCGGCGCAGCGGGTGCAGGCGCACCGGCAGGTGGCGGTCAGGGCAACAATAACGGTTGGGGCCAGCCACAGCAACCGCAGCAGCAACAGCAGCAGGGCGCAAATAACCAGTTCAGCGGCGGCGCGCAGTCTCGTCCGCAGCAGCAGAACAGCGCACCGGCTAACAACAACGAACCGCCTATCGATTTCGACGACGACATCCCGTTCTAAGATTTCGATTGCCGATATTCTGATTTTTCCTAAGCCTTGCTCTGCAAGGCTTTTTTATTGCCTTTCTCTGCCCGCGCAGAGTGGATCATTTATGCCGATTCACTATGCTATACGTTCCTGATTGTGTGCTGCCTGCCTGACCCTGAACGGTGAGGCGTTTACTGGCTGCCTGGGCTAACGCAGATAAAGCCGGGCTCTTCATGTCGAGGATGGCCTGAAAGGCCGACCCACCTCAGCCCCCCAGCGCGGTATAAGTTCTTAATGGCTCCGCAGAGAGTCCTGACGTGAGGATAATTATGACCGTACCGAAAGCCGAGTATGTCCAGTGGCTGCTTGAAAACTCTATGCTGGAAAAGATCCGTCAACGCACCCGCCTTTATAGCGGCCAGGCCCGCATGTGGATGAATCCCTATGCGGAAGCGAGGCCGCGCGGCGCGTCTGCCACCGCATCGGTGTGGTTCGCCGCCTATCCGGGGTCAATCATCACCGCTGGCGAGGACTCCGTACTGAAAACCCTGAGTAGCCCGGAGTTGTGGCAGCAGTTTGCCAGCATCGGCATTCAGGCGATCCACACCGGGCCGACCAAGATGGGCGGCGGACTCAGCGGCTACGACGCCACGCCGTCAATCGATGGCAACTTTGACCGTATTTCGCTGGAGATCGATTCACGTTTCGGCACGCTTGAAGAGTATGTCGCTATCAGCCGTCAGGCATCGGTACACAATGCCATCGTCATTGATGACGTCATTCCTTCGCATACCGGTAAAGGTGCGGATTTCCGGCTGGCGGAACTGGCCTACGGCGATTATCCCGGCCTGTATCATATGGTTGAAATCAAAGAAGAGGACTGGGCGCATCTGCCGCAGGTGCCGGAAGGGCGCGATGCGGTAAACCTGATGCCGGATACCGTGGATTTGCTGCGCGAAAAAGGCTACATCGTCGGCCAGCTGCAGCGCGTGATCTTCTTTGAGCCAGGCATTAAAGAGACCGACTGGAGCGCCACGCTGCCGATTACCGGCGTTGACGGTAAAGTGCGTCGCTGGGTGTATCTGCACTACTTCAAAGAGGGGCAGCCGTCGCTCAACTGGCTCGACCCGAGCTTTGCTGCCCAACAGCTGATCATTGGCGATGCGCTGCATTGTCTCGATGTGATGGGCGCGCGCGGGCTGCGTCTGGATGCCAACGGCTTCCTTGGCGTCGAACGTCGTCAGAGCGGCAAGGCCTGGTCAGAAAGCCATCCGCTGTCGGTAACCGGCAATCAGCTGCTTGGCGGCATGATCCGCAAGGCGGGCGGCTTCAGCTTCCAGGAACTCAACCTGGCCATCGACGACATTGCCATGATGTCGAAAGGCGGTTCGGATCTGTCGTATGACTTCATCACGCGTCCTGCTTATCAGCATGCGCTGATGACTGGCGACACCGAATTTCTACGCATGATGCTGCGCAAGGTGCATGAATATGGCATCGATCCCGCCTCGCTGATTCACGCCCTGCAAAACCACGATGAGCTGACTACCGAGCTGGTGCACTTCTGGACGCTGCACGCCGAAGATAACTTCTCCTTTAACGGTCAGATGCTGCCTGGCGCGATCCTGCGTGAGCACATTCGTGAAACCATGTATGAAAAATTGTGCGGTGCCCATGCGCCTTACAACATGCGCTTTGTGACCAACGGCATCGCCTGTACCAGCGCCAGCGTGGCAGCGGCGGCGCTCGGCATCCGCGATCTCAGCACCATCAACAGCGACGACATCGAACGCATCAAACAGCTTCATCTGCTGCTGGCGATGTACAACGCGCTGCAGCCTGGCGTGTTCGCTCTGTCCGGTTGGGATCTGGTTGGCGCGCTGCCGCTGAATCCGGATCAGGTCAGCGATCGTATGGCCGATGGTGATACGCGCTGGATCCAGCGTGGTGCCTACGATCTGGCGGATGTCGATCCCGAGGCGGCGTTCTCAAAAGATGGATTGCCAAAAGCGACCGCGCTGTACGGCAGCCTGAGCCATCAACTCAACGATCCCGATTCGTTTGCCAACAAGCTGAAGCAGATCCTGCGGATCCGTCAGGATTATGGCATTGCCGCCAGTAAGCAGCTGGCGATTCCTGACGTGCAGGCACCGGGACTGTTGGTGATGGTGCATGAACTGCCGGCTGGCCGCGGCATTCAGATCACCGCGCTGAATTTCAGTGCGGTAGCGATTCAGGAGACGATGGTGCTGGAGAACGTGGCGCCGGGTGCGGTGGTCGATATGCTGCATGAAACGCTGGAAGGCGATCTGCAGGAGAACGGCGAATTCGTGTTTAACCTGGAGCCTTATGAAGGGCTCTGCCTGCGCGTCGTGAGCGCGCTGCCAAGCATTAACACTGACGTTTACTGATGTGGACGCGGCCTCTCAGGCCGCACAGCAAAAAGGCGCCGGATTGGGCGCCTTTTTTTATGCCATGACGTCAGGGTTCAGCTTCGCCACTGCTGCAAAATAGCCGCGCTTTCCACGACCTGGATAGCGTTGCCCGGCAGCGACAGCGATGCCCACACTTCATTGTGCTGGCCGATGAGCTGTTCGGCGCTGGCAAAGGTGCGATCGGCGGTGGTGTGCGCATCAGCGGCAACCGTGACGCGAAAGCCTTTGGTGGCCGCGGTTTTCACCGTGCAGTCCACGCAGTAGTCGGTCGCGCAGCCGCAAATCACAAAGCCACGATGCGCGCCGGCAACCAGCTGCGCTTCCAGCGTGGTGTGCCAAAAACTGTCGCAGGCGGTTTTGTTAATGTAGAGCGCGTTAGCCGGTTGTTCGATCTCCGGCAGCAGTTGCCAGGCCTCGCTGTCGGGCTGCATCTCGCCTTCAACGTGCTGAATGAAAATTGTCTGGTGCGCTGCAGCGATAAGTTGGTTGATGCGCTCAACGCGACCCGCCTGATCAAAGCGCGGCTGGGCAAAGACGCCCCGTTGCATATCGATCACTACCAACACCGATGTTTCCATTGCTGCCTCTGCTTATAGAAGAAAGAAAACGAGTGTCGCCTGGCGGGACGTGGACGGCAATCTATTCCTGATGCACACTTGCCGCAGTAAGGTTTTCCGGAGCGGATCATGAATGTGGTGCCAGCGCAGTTTCCCTGTGAAAAAGATCGGGCGCAGTTTCGTCAGCTGGCGGGACTGTCCGGCGTTGAGCTTTATCACGCGCATATCACGCGCTACGCCTTTGAGCCCCATACGCATGAGGCGTTCGGCATCGGCACTATTGATGCAGGCGTACAGCGCTTTCGCTATCGCGGCACCAGCTATCTGGCACCGGCAGATTCCCTGATCATGATGAACCCGGACGAACTGCATACCGGCGAATCCGCCTGCGATCAGGGCTGGCGTTATCGCATGATCTATCTGCAACCGGCCATGCTGGAGCAGTTAACCGGTGAATCTGGCTGGTGGTTCAGTGAGGTCATGCATCATGACATCCGGCTGGCTCAGCAGGTCGCGCAGCTGGTGTCGCAGATGTGGCACAGCGAATCGACGCTGGCCGGGCAGGGCACGCTGCTGCAGCTGATTGACGCGCTGCGCCCGCAGGCGCGTATCGGCAATCCCTTACGGCGGGAGGCGGGTCATCGTTTCGATATCGTGCGCGACTATCTGCGCGAGCACTATGCCGAAAACGTCACGCTTGAGCAGCTCGCCCAGCTGGTAGCGCTGTCGCCGTGGCACTTTCAGCGCGCCTTTCGCCAGCATTATCACGTAACGCCGCATCAGATGCTGATGGCTTTTCGGCTGTACGAAGCGAAGCTGCGGCTGGCGTGCGGCCATGCCGCCGCTCAGGTGGCGCTGGAGGTGGGCTTGAGCGATCAGGCGCATCTGACACGCTGTTTCGCTCACCGCTACGGCATCACGCCGGTGCGTTATCAAAAGCAGATGCTGCTGACGCGCTAAAAGCGCAATCTCCTACAATATTTTCCCGCGCCAGCCTGACAGACTCGCTTTTTTGCATAAGCATACGAGATCACTATGTTCGCTGGCGTACTTTTTGCCCTTGCCGCAGGCTTGATGTGGGGGTTGATTTTTGTTGGGCCGGAAATCGTGCCCGATTATCCGGGCGCGTTGCAGTCGGCTGGCCGCTACGTTGCCTTTGGTTTAATTGCCCTGCCGCTGGCATGGTTTGATCGGCGGCGTCTACGCCAGCTGAGTAAAGCGGACTGGGCAGAAGCCACCCGACTGACGCTGATCGGCAATCTGCTTTATTACTGGTGCCTGGCGTCTGCCATACAGCGCACCGGTGCGCCGGTCTCCACCATGATTATCGGCACGCTGCCGGTGGTCATTTCCGTCAGCGCTAATCTGCTTTATGGCCGCGAAGAGGGCAGGCTCGCCTGGCGCAGTCTGGCACCGGCGCTGCTGTTAATTGCCGCCGGTCTGGTCTGCGTTAACGCCGCTGAGCTGCGCAATGCACCGAGCTTTGACGGCTGGCGATACTGCACCGGCATCGCGCTGGCGGTGGTCGCAGTGGCATGCTGGACGTGGTATCCGCTGCGCAATGCCCGCTGGCTGCGCGCCAACCCCGATAAAAAGCCCGCCACCTGGGCGACGGCACAAGGCGTGGTCACGCTGCCCTTAGCGCTGATCGCCTGGCTGTTGGTTACTATGATGTTGGGTAGCCAGCAGCCTGACTTCGTCCTGCCTTTTGGCCCGCGGCCTGAAGTTTTCCTTTCCCTGATGCTGGTGATTGGCCTGCTCTGTTCGTGGCTGGGCACCCGCTGCTGGAATGAGGCCTGCCAGAGGTTGCCCACAGTTATTGTTGGCCCGCTAATCGTTTTCGAGATCCTCGCCGGACTGGCCTACAGCTTTATGCTGCGTCAAAGCTGGCCCCCTTTGCTGACCTTATGTGGTATTGGCTGTCTGCTCACGGGCGTGATCGTGGCGATGCGGATAAAACCGCAGCCAAAAATTGGCGCGATAAATAATTAGGCCATGAATATATTGCTGAGGAAATAATATTTATTATGCAGGGTAGTCAGGGCTAATTTAGGATTATCGCTACATTAACAAGCTGTTATACAAGGCAAAAGCATCCCGCTTTTGCCTTTTTTATCTGACGAAACGGTAAATAAGCGCAGCGAGTGAGAGCGTTTCCACCGTCAGGCGGTGGTGTGATGCCTGTTTCATAGCCTGTTTTCTGTCACTTTGCCGCGCCAGTTATCACTTTATTAACAATAATCGCCCTGGGTCACACCTTCAGGTTGCTGCGGCGTGCATAAAAGCAGCGCAAATCGCCGTGTAAAACGCCGCTTGCCACTGGATTTAGTCCGGCTTCAGCATGGGTTGAGCTCATTCTGGCCCTGAGAAAGCCTGCAATGGTACCACTTAAAGGTGTGTTGAATGGAGAAAGCAGGCAATTCACGCTGCGTTCTACTCGCGTTGACAGGTTAACTTCATGAATGATTTATTGGCTTAATTGATTATATAGTGATCAATAGAGGCGGGCAGAGATAAGGAATGGTAAACAGCGTGCGCGAAATGTAAAGAGCTTTACAATTGAAGCCCTGGCGGAGAGGGATTCCGGGTCTTCTTTTGAACGGAAAGGTTTTCAGGTCCAGTATAAAATGCAGCTTTTTAGAATTCAACTTTGCCGCTGCGTTTACACTAACTTAACGGGAATTGAGCGGCTGAACGCCGCTTCAATGAGAGACTCTTCATTAAGAAAAGGGAACCAATCTCATAGTAATGAGATTGGGGTTTCACTAAGTGACTTAAAATAAAAGGATTTATCTGGTGCTAGCATTGCATAAATTAAACAAAGGCTAAAAGTGACAAATTAATTATCAGAAATCATTATGCTATTTTTTCATGCCTTGAGCGTTCTGATTAGATTTCCATAAGATAGCAAATAAGAACAATTCTCAAACCAATCGCAAGAAATCCCAGTATTATTGGGTGTCACTGCTTGATGGATAATGGTAAACGCTGCGGCTAATATCGAGTAAACGACAGCTACGGCGCGTGCCGATATCAAACGTATCCTGAAGATAATTCACCGCCTGACGCTTGTCGTTGGTGGAGAAAAAGTTCTTCAATACGCTTTGAAGCATTTCTTTATCTGAGTTCAGTACCGCCACTTCGCGAGTAAGGTTTTGTAGCTTTTCTTCTAACTCCTTGATTTTTCTTCCCTCTTCAGAGGAAAGGCCGGAGAATTTTTTCTTCCAGCTGTAAAAGGTTGCTTCAGAGATCCCCAGTTCATTACAAATTTCTTTAACTTTGACGCCGCATTCAGAAGCTTTAATAGCGCTGGTGATTTGCTCTTCGCTATATCGTGACTTTCTCATAAACGCTCTTACCTTTCTAATCAATTAATGGATGAGAAATACTGCATTAATCCCTGGTCCTGATCCGGGATGATATTAATACCGTATGTTAAGTTCGCGATTTGAATTGCAGTGGCTAAATTAAAATATTTAGAATAAATATCATCATGGGATTTATCTTATTTTATTCGGCACGACTTTAGACGCCTTTCTCAAAACTGAATTTTGATATAAATTCGTCTCAACCAAAAGGGAAAATCTTCTGCAGCCAGACAGAAATTTAGTGACTCATCCTTGCGGTTGGCTCAAACTGTGCCAGGTTGATATTGAAAAAGCTAACTCACTGAAATCGTTTACATACTCGGATAAATAAATATTAGTAAGATTTATCCTGGAATTAAACTAACTATAAAAATACAGATTATATCTAATTTCGGACCACCCGGTTCTGGAGCGAATATTTATTTCGCCTGAGCTGTTCAGGTTAGGTCATTTTTGGACATGGATGTATTGCCGAGTTGTATGAAGTGGAAACACAAAGGATGCGTCAATGAAATTCAGTGTTATGTCTAACGCCGCCTGGATGATGTCAGAAAAGATTGTCTCCGTGTTTGGTGTCATCTTCGTCACATCATACGTAGCAAAATCGTTCGGCCCTTCCATTTTTGGCCAGATGGCGTTTGCAGCTTCACTGTTTTCGGTGGTGCAAACCATCGCCATTTTCGGCAGTGAAACCATCCTGTTTAAGCACATCAGCCAGAACACAGGCAAGGGTGTGAGGCTGATGAACGTGGCACGCAAGATGCGTATGACGCTGCTGCTGCTGCTTTCACTGCCGGTGCTGATCTACGTCTGGTACACGATGCCAGAGAACTTTTTGGTGTTCGCCATCGCATCGTTTCTGTCGGCGATGTTTGTTACGCAGGACACCTTTAGCGTATTCAACAACGCCAGGCTGGCGTCGCGGCTGAATACCGTAGCCAACTCGGTTGGCATGCTGCTGAGCTTCTCCATCAGCTTCGCGATTGCCTGGTTCAAATTGAGTCCGTTGCTGCTGAGCTTTTCCGTGGTGGCAGTGACGCTGGTGCCTTACCTGATTAAGCGATTTGCGTTTTATCGCCAGTTTCAGGATGTGGCACCACCGAAGAAGCGCAGCGGCACCTACTTGCGCTATCTGATGTATGCCGGATTGCCGCTGGCCATCTCCAGCGTGTTCATCTCTATTCAGGTGAAAATGGCGCAGATGTTTCTGGTTGGCGTCGGTTCAGCGCGTGACCTCGGCCTGTTCGCCGCGGCCAATACCATTTCGGCGTCGTGGATTTTTATCCCGGCGGCCATCATCACTTCATGCTTCACTGAAATTTTCAGGGAGCGTGCTGAAGTGGCCATAAAGCTGACGGCGAGGCTGAATGGTTATGTTATGGGTGTGTCACTTTTGATGCTTCTCGTCATTGGGCTATTCGGCGAAAAGATCATCATTGCTTTATATGGTCATGAATACACACAGTCAGGAAGCCTTATTACGGTGTTATCGATAGCCACCTGTTTTTCAGCAATGGGAACAGTCGCTTACCGATATATGGTCAAGGAAGGCGGGTTCAATTATCTCTTGAGAAAAGTCGTCTGCCTGATGATCTTCAGCGTGCCGCTGTCGTACTGGTTGATTCAACAGCACGGCATCATGGGCGCAGCGTGGAGCGTATTAATCTCAGAATTTTTGTCTCTAACCGTAATGAATTACTTCTTTAAAAACGGCGTCATTCAAAAAATTCAGGTTTCCTCACTTAACTACAAAACCTACAAATGAGGTCAGTTATGAGCTTTAAAGATGAACTCAGAAGAAGCGTTCTGTATTTCATTAAGAAAATGCCTTGGTCATACCAGGACCGTCTTTACTATTTTCATAAATTCCGCAAGCTGCCGAACATCCGTCAGCCAAAGGTATTCAATGAGAAGGTGCTGTACCGTAAATTCGTCCACGGCGACCATCAGTGCTACAGCAGGCTGTCAGATAAATATCTGGTGCGTGAGTACATCGCAGAAGCGATTGGCGATGAGTACCTGATTCCGCTGCTGCATGAAACCAGCGATCCTACGACGCTGCTGACGCTGGCATCATGGGACAAAACGGTGATCAAGCCAAACCATGGCTCTAACATGGTGGAAATTCTGCTGCAGGAGCCAGACAGCCTGAAGAAACAGCAGATTATCCAAAGCTGCCATGAGTGGCTGAAAACGGACTTCTCGGGCGAAGCGCGCGAAATCCATTATCGTTATATCAAACCACGCATTCTGGTTGAGCAATATATTGGCGACGGTAAATCGGCCCCGATCGATTACAAGTTCCATATGTTTAATAAGCGTGACGGCAGCTTTGAGTATGTGCTGCAGGTGATCTACAACCGCTCTAATCCAGCGATGTCGATGAACTTCTACGTAAATAACTTACAAGATGCGTACCATAAGATTCGTGATACCGGTTTGGATATCACACCACAGCTGAACTCTCTTAATCACGCGCTGGATCTGAGTAAGAAACTGGCGACAGAATTCGATTACGTCCGTGTAGACTGGTATGTGCAGGAAGACCGTATCTATTTTGGTGAGCTGACCTTTACCCCTGGCGCAGGCCTGGTAACCGGTCTGGATCGCGGTCTGAACCAGATGATGGGCGACATGTGGATTCAGGACAGGGCAGGACTGGTGGGAAAGATTGACGCCGTCAACGAAGTAAAAATTCCGGCGATGCTCAAGAAGATCTGAGTGGTTGCCCATAAAAAATGCGAGCTTGTGGCTCGCATTTTTTTTGTCTGCTGTTTAAGCGTTACGGCATCGGCCAATCCGGCGGTGCCTGGCTAATCACTTCGACAAACACGTCGCGCGTTACCGCCATAAAGCTGTGCAGGTTCTCCATGCTCAGGCTCATGCCCAGCAGGCCGGTTACAAACCAACAGGACATGCCCAGCCCAATGCCGCTGAACAGAAAGGCCATCACCGGATGGCTGGTCTGACGGCATTTAATCTTAAAAGTGCTGGCGATAAACATCATTACTGCGCTCAACAGTTCCCAACGCATAATCAGAAAACTGGTGGTTAAGGTAGCCATGTGCGAAAAATCCTGCAAAAACAAAGCCTGACAACAGCGATCCGGGTATCACGCGCGGCGCAAAGGCGTGTCAGGGTGGACCCTTCGGTGGCGCTTTAGTGTGATGTGGATCACATTATATCAGCGGATTTTAAAATTTGAACAAAATTTGTACCCGTTTTCACGCGAAAAATGGCGCCTGCTTCTGTAGCGAAAGCGTAAGGGAAAATGAAGCATATTTGGCAAGACCCTGGAAAAAGTAATGACGTAAGAGACGTCAGCTAAGAAGTATTATCATTTTTTAAATACGCGTTATCACGCGGTAACCAATATAATAACCTCTCGCGGTTTCTCTTTATAAGAATTATCCGCAGGACAACCTGAACAAATAAGGCGTAAAAGCGTAATTTGACTTTATTCTCTTCTGCGTTGTTTATTTAATTATGCAGTTTGCGAGGCGTTTTATTAATCTGGTTTGGTACGCTGCGCTGGCCGATGATTCCGCCATGACGTGATCGCGCTCACAAACTGCTAAAACCTTTGTATATTAACAGGATAGTGGCGATTATTTGGCTCATTTCGCATCATTATTTTACCGGGCTGTAAACCGAATTTTTCCGAAAAAGCGGCTTTGAGACCATTCTGAAGGGCCAGCACATTGTATAAAACAAAGTTCGACTGTAGGATTTAACAGCAGTTAAATAAGAAAATAATATTTAGCCAAATGTCGCTGTTATTTGAAATAAGAGCGTCGGCACCTTTTTCCCGTCAGGGAAATATTTCACCGGAAAATAGCATGCGCATTTGTCATTCAGCATGACCCGCATGTCCTTTGTACCTGGCATGCCGCGGTCATGCCAAAGCCAGGCGAAGAATTATGAACAGCAGCAAAATCATCCCGCCGGACGCACGGCCTGCGCGTCGTCTGCCAGGTTTGCGTCAGGCGCTACAGCGTATTCATCTGTTGATTATTATTGCGACATTATTAATTAGTGGCATTTCCATTTCTGCCATCTCGCTGACCACGCTACGCGGCTATGCGGATAACAACCTGCAACTCGCCGCCACGGTGGTCAGTGAACGGGTTCGTGGCGCGCTGGCGCTGCACGACACGCGCAAAGCGCAGGAGATGCTGGGCATGGTCGCGCTGGGCGGCGAGATCGCCAGCGCCGAAATTGTGGATGTGCAGGGACACCAGCTTGCTCACTGGCAGCGCGCACCTTCAGCGCCGCTGGGAACTTTTGACCGACATATCGCCCGCTGGCTTTTCCCCCGCCCGCTGATGGCATCGGTGATCGATCGCGATAAAGAGATTGGTCAGGTGTGGATTCATGGCGACGCCACGCCGGTGCTCGGCTGGCTGCGTATGGCGTTTTACTGCGTGTTGGGCAGCCTGCTGCTGACCGCCGCGCTGGCCGCCTGGCTGTCGCATCGCATGCAGCGCGGCATTTTGCGCGGCCTGCAAAACATTACTGACGTTGTGCAATATGTCCGCCGTCATCGCGCTTTTGCGCAACGTGTACCCGCTTCGGAGATAGCAGAATTGAATAAGCTCAGTGACGACGTGAACAGCCTGATGGCCGAGCTCGATCGATGGAATAAAACCATGCATCAGGAGAATGCCTCGCTCACGCATCAGGCGACGCACGATCCGCTGACCGGTTTGCCGAACCGCGCCGCGTTTCTGCGCCAGCTTGACGAACGTTTTAATCAGCCTCTGCTGCGCCGCAAGCTGGCGGTGCTCTATATCGACAGCGATCGCTTTAAACAGGTTAACGATCGCTTTGGTCATGCGGCAGGCGATGCCGTATTGCAGGCCACGGCCGCCCGACTGCGCCAGCGGCTGCGTCAGGGCGATATCGTTGCCCGTTTAGGTGGCGATGAGTTTGCGGTGATTTTGCATGATGTGCACTGCATTGAAGATGCAGGCGAAGTGGCGCAGCAGCTGAACGAAGTGATGCAGGCGCCGATGACGTTACCGCAGGGTATGCAGCTGGTGCAGTCAATCAGTATTGGCGCCGCAATGGCCTGTCAATTCTCCAGCGCTGCCGCCTTGCTGGCGCAGGCTGATGCGGCGATGTACCACATCAAGGAAACGGGCGGCGGCTGGTATGTTTCGCCCGATTGCTGGCTGTCGGCGGAACGCACGCGTCAAACCGCCTGAGCCCGCTCTTGGCCTGCCGGGCGCAGCGGGCAACATTCGCCGGTGGTGCGCTGGGCAAAACTGCCGCTTTCTGTACAGTCAAAACCAATTTTTTGCGCACGCTGCAGGTTCTGGCGGCGCATGCTGTGCCGATAGGCGGTCGGCGTTTGTGAGAACTGCCGCCGGAACACGCGCGAAAACGTCTGCTGCGAATCAAAACCGTACTGCATAGCAATATCGTAAACCGCGCGCTTGCTGTGGCACAGCGCCTCAGCGGCCATGGTCAAACGCCGCTCGCGAATGTAGCCACCCAGAGTCTGACGGGTCACGCTACGAAACATCCGCTGTAAATGCCATTTCGAATAGCCCGACTTCGCCGCCACCTCATCAATCGACAGCGTCTTGTCCAGGTTCTGATCAATCCAGTCAGTCAGAGAGTGAATTATCTCTTCATGCATCATAGCCTTATCCTTCCTCGCGAGAGGTGTACGGTTTCAATGGGAAAGGAGTATAATTCCTCAAGTTAACTTGAGGTAAAGAGCCAGATGAAAAAAGTTCGCAATACGCCAAAACCGGTGCTGACGCCGGGAGAAGTGGCCAAACGCAGCGGCGTGGCGGTCTCTGCACTGCATTTTTATGAGGCAAAAGGGTTGATTGCCAGCACGCGCAACGGCGGCAATCAGCGGCGCTATGGCCGTGATGTATTACGTCGCGTCGCCATTATTAAAATCGCCCAGCGCATCGGCATTCCCCTGGCGACGGTCAGCGAAAGCCTGGCGCACCTGCCGGGCGATAAGCGGATGTCGGACAGCGCCTGGCAACAGCTGACACAGCAGTGGCGCGCCGAGCTGGATAACCGCATCGCCACGCTGACCCGCCTGCGCGACGATCTCGATGGTTGCATCGGCTGCGGCTGTTTGTCGATGCGTGACTGCCCGCTGCGCAACCCAGGCGATCGGCTGGGCGAGCAGGGCACCGGCGCTATCCTGCTCGATCCGGAGCAGGATGAGCGGGGCTGATCGCCGGCTCAACTATACTGGTTGCACGTCTCCTGAGAGGAAGTGCTTATGATCACCGTACATCATCTGAATAACTCGCGTTCGCAGCGGGTGTTGTGGCTGCTGGAAGAGCTGGAAGTGCCTTATCAAATCAAACGCTATGAGCGTGAAAAGAGCATGCTGGCGCCCGACGCGTTAAAGCAGGTCCATCCGCTGGGCAAAGCGCCGATTATTACCGACGGCAACCGGGTGATCGCCGAATCGGGCGCCATCCTTGAGTATCTCAGCGAGCAATACGACAGCGAACAACGGCTAGCCCTGACCGATGATGATGAACGCCTGCAGTCGCGCTACTGGCTGCACTACGCCGAAGGCTCACTGATGCCGCTGATGGTGATGAAGCTGATTTTTGGCCGCATGGGTAAAGCGCCGGTGCCGCTGCTGATGCGCCCCATTGGCGCCGCTTTTGGTAACGGCGTGCAAAAAGCCTGGCTCGATAAGCAGGTCGCTACCCACCGAGACTTCATTGAGCAACATCTGCAGCGCCATCCGTGGTTTGCTGGCCAGCATTTCAGCATCGCTGACGTGCAGATGAGTTTTCCGCTGCAGGGCCTGGCGGCACGCAGCAGCCTTGATAACGCGCCCGCTATTCGCAGCTGGCTGGAAAAAATCACCCAGCGTGCTGCCTGGCAGCGGGCGATCAAGCAGGGCGGAGAGCTTAATCTCAGCGGCGGGTAACGCCACTGTTGCGCAATGGCATGCTATGGCAATTGCGCAACGCCAAAGGTTCTCTTCAGCGCTGGCTGCTGCCGCGCTTTTTTTGATTCTGCGCCATGCTTACCGTAATTATCCCCATTCAGCTGCAATCAGCAGTTGAAAAAGCGCCAGTAAAGACCGGATAATCCCCTGCCATTTTTAACCGCCGCGCTAATGCGGCGTTTTTATTAACGATCAGGTAAACGTTTGCCTTGTGATGCACAGGGCAAAACATGGCCCCAGCGCCGCCCGATCACAGCAGCATTTTTATCACTCTTCAGAGGTTTTTCGTTATGTCGACCGACTCGCGTCCCGCCCGCGGTAAGCTTGATGCCTGGTTTTGTCTCTCAGCCCGTGGAACGAGCGTGCGCCAGGAGATTGTTGCCGGGCTGACCACCTTTCTTGCCATGGTCTATTCCGTCATTGTGGTGCCGGTTATGCTGGGCAAAGCGGGCTTTCCGCCAACGGCGGTGTTTGTTGCCACCTGCCTGGTGGCCAGCGTCGGGTCGATCGTCATGGGCCTGTGGGCCAATCTGCCGCTGGCGATTGGTTGCGCCATCTCGCTGACCGCTTTTACCGCCTTTAGCCTGGTGCTGGGGCAGCAGATCAGCATTCCGGTGGCGCTGGGTGCGGTATTCCTGATGGGCGTGCTGTTTACGCTGATTTCGGTGACCGGCATTCGTGGCTGGATCCTGCGTAATCTGCCCACCGGCGTGGCGCACGGTACTGGCATCGGCATCGGCCTGTTCCTGATGCTGATCGCCGCCGACAGCGTCGGGCTGGTGGTGAAAAACAGCGGTGCAGGCCTGCCGGTAGCGCTGGGGCATTTTCCGTCGTTTCCGGTGATCATGACGCTGCTCGGCCTGGCGGCTATTTTTGGCCTGGAGAAACGTCGCGTGCCGGGCGGCATCCTGATGACCATCATCGCCATTTCTGTTGCCGGTCTGATTTTCGACCCGGCGGTGAGCTATCAGGGCCTGTTCGCTATGCCAAGCCTGACCGATGCCAGCGGCCACTCCACGCTGCTGAGCCTGGATATCCTCGGTGCCTTGCAGCCGGTGGTGTTGCCGAGCGTGCTGGCGCTGGTGATGACCGCGGTATTCGATGCCACCGGCACCATCCGTGCGGTCGCCGGGCAGGCTAACCTGCTGGATAAAGATGGCCAGATCCTCAACGGCGGACGCGCGCTGACCACCGACTCCTTCAGCAGCATTTTTGCTGGCCTGGTGGGTGCGTCGCCGGCGGCGGTGTATATCGAGTCGGCGGCCGGAACGGCAGCGGGCGGTAAAACTGGCTTAACCGCCATCGTGGTTGGGCTGCTGTTTCTGCTGATCCTGTTTATGTCACCGCTGGCTTATCTGGTACCGGCTTACGCCACCGCGCCAGCGTTGATGTATGTCGGCCTGCTGATGCTGAGCAACGTGGCAAAAATCGACTTTGGTGATTTTGTCGATGCGATGGCCGGGCTGGTTACCGCGGTGTTTATTGTGCTGACCTGTAACATCGTCACCGGCATCATGCTCGGTTTCAGTACGCTGGTGATTGGCCGTCTGTTTGCCGGTGAATGGCGCAAGCTGAACGTTGGCACCGTGGTCATCGCCGTCGCACTGGCGCTGTTCTATGCCGGCGGCTGGGCAATTTAACTTCGCTGCTCTCCCGCCATTTTGCTAAAAATGGCGGGATCCTCTTGTATCAACCGCGATAATTCCGCTTTTCGCACGTGAGGTTTTTTTTCCCGTGCCGTTTTGTTTTACACTTTCCCGGCACACACTCCCCGAACGTTATTCCACGCCTGCGTAAGAAGAGGCTTTAAGGACAGCATGGAAATCTTTTTTACTATTTTAATGATGACGCTGGTGGTATCGCTTTCCGGCGTTGCGGCTCGCATTATCCCTTTTCAGATACCGCTGCCGCTGGTGCAGATTGCCGCCGGTGCGCTGCTGGCATGGCCAACCTTTGGCCTGCATGTCGATTTCGACCCTGAACTGTTTTTGGTGTTGTTTATTCCGCCGCTGTTGTTTGCCGACGGCTGGAAAACGCCGATCAGCGAGTTTCTGCATCATGGCCGCGAGATCCTCGGATTAGCGCTGGTGCTGGTGCTGATTACGGTGATTGGTATTGGCTACCTGATTTACTGGATGGTGCCGGGCATTCCGCTGATTCCGGCCTTTGCGCTGGCGGCGGTGCTGTCACCTACCGATGCCGTGGCGCTCTCGGGCATTGTGGGCGAAGGCCGCATCCCGAAAAAAATCATGTCGATTGTGCAGGGTGAAGCGTTGATGAACGACGCATCAGGCCTGGTATCGCTGAAATTCGCCGTGGCAGTCGCGATGGGCACCATGGTGTTTACCTGGTCAGGTGCCAGCATTGAGTTCCTGAAGGTTGCCATCGGCGGGCTGGTGGCCGGCGTGGCGATCTGCTGGCTCTATGGCCGTTCGCTGCGCCTGCTGAGCCGCTGGAGCGGTGACGATCCGGCAACGCAAACCGTGCTGCTGCTGCTGCTGCCGTTTGCTTCTTACCTGATCGCTGAACATCTGGGCGTATCCGGTATCCTCGCGGCGGTCGCGGCGGGCATGACCATTACCCGTTCCGGCATTATTCGCCAGGCACCGCTGGCAATGCGTCTGCGCGCAAACAGCGTCTGGCAGATGCTGGAGTTTGTCTTTAACGGCATGGTGTTCCTGATGCTCGGCCTGCAGCTGCCCGATATTCTGCAAACCTCGGTTGAGCAGGCTAACGCCGATCCCAACGTCGAGCTGTGGATGCTGTTTGCCGATATTGGTCTGGTCTATCTGGCGCTGATGGGCGTGCGTTTTAGCTGGCTGTGGATCATGCAGCGCTTCAGCCGCCGTCTGCTGAAAAAGCGTCCGCTGGAGTTCGGCAACTACTCAATGCGCGAACTGCTGATCGCTACTTTTGCAGGCGTGCGCGGTGCGATTACGCTGGCGGGCGTGCTCTCTATTCCGCTGCTGCTCTCCAGCGGCGAGCCCTTCCCGGCGCGCTATGAGCTGATCTTCATCGCCACCGGCGTGATTCTGTTTTCGCTGCTGATTGGCGTGATCCTGCTGCCGATGCTGCTGCGCGGTATCGACGGCGTCGATCATGCTGGTCATCGTCACGAAATTCAGAACGCGCGCGCCATTATGGCTGGCGTGGCGATCGAGAGCCTGCACAAGATGGAAGAGCGGCTAATGAAGGACAGCGAAGAGAATATCGATGAGGAGCTGGTGAAAGAGGTCGGCTCCCGCGTGGCGGGAAATCTGCGTCGCCGTCTGGATGGCAAAGAAAACCTGGAGAAATCGATTTTGGCTGAAAATCTGGAGCGCCGTTTCCGGCTTAACGCGCTGCGCGCCGAGCGCGGGGAAGTTTATCACCTGCGTGCCACTCAGCAGATTTCCAACGAGACCATGCAGAAACTGCTGCGCGATCTCGATCTGCTGGAAGCGGTACTGATCGATAAAGAAGAGTAATTCTCGTCAAGCCGGGCCTGCGCGCCCGGCTTTTTTTGGCTTTTTCATCGCCCGATTGAGCCAAACCTTATAGAGTCACTCCCGTCGCCAATCCTACTCTCGTCATTCCTCAACCATGATAAGGAATGATGTCATGAAATCACTTTTTACCCTTATGGCGCTGCTGTTGACGTTGCAGGCGCAGGCCGTTTCGCTCGGCGTTGATGCCGGACGCTCCTTCACCGGCCTGAATGCGCACACCACGATCACAGAGGGCGATCGCCTGATGCTCGGTGGCGAATGGCTTTTACCGCGCGAAAGTGACGTACGCTATACCGCTAACTTGCAGGCGGGCTATCTGTTCGCCATCAGGCCTTTCTATGTTATTCCTTCGATGCGCACCAGCTACGTCGCGTTCTCCGGTCAGGATGCGGGCTATGCGTTAAGCCCTGGCGCTAGCATCGTCTGGCCGGTGTTACGAACGGTGTGGCTGTTCGCGGATTATCATTACGCACCGGATACGCTGACGTTACGTATGCACGGCTATCAGGATATGCGGCTGGGTGTGGGAACCGCGCTGATGCCGTCGCTGCAGATGCAGGCGGGCTACCGTGCTGTAAAGCTGGATGGGCAAAATATTCAGCCCGATCGCAGCCTGGCTGACGGCTGGTTTATCGGCGCGCGCTATTTGTTCTGAGGCCATGAAGTAGTGAGCGCTTACCTTTTTGGCAGAATAGCGGTGCATCATTAATGTAAAGTAACGACTTATACATTGTGTCTCACTTTTCTCACCGCTATTCTGCGCGCTCCAAAAAAAGCCTTAAAACGGAGTCTGGCGATGAATAAAAAAGTACTTTTGAGCAGTGGTCTGGCGATGATGGTGCTGGCGGGTTCAGCCCAGGCGATTGAAGGCAGCGTTGATGTGGGCAAGCATTACACTAACCTGAACGTCGGTCTGGGCACCAACTCACCGGGCCTGTTCCTGAACGGTAACTGGTTGCGTAGCGATCACGATGGCAGCTTATCGGGCCTCGGTCTGGGCTATAACATTGATGCAGGTCCGCTGCGTGTATCGCCAACGGCCAAAGCGATGTACACCCATCCGGAAAATGGCAAAGATGGCTTTGCGGTGGCGGTCGGTGCCGGCGCAAGCTACACCTTTAGCGATATGTTTGGCCTGTATGGCGAATATTATTATGCGCCAGATGCGTTTGCCGATCGTATCGACAGCTATCAGCAGGCAAGCGGTGGCCTGAGCTTTACGCCAATCTCGCTGCTGAACGTGCGCGTGGGTTATCAGTATATTGAGCTGAATAACAAAGATGGTCGCAAAGACAACGTCATTGCTGACGGTCCTTATGTTGGCGCTTCGCTGCGTTTCTGAGTTCATGCTGAAAAAAAAGGCGCCCTGTGGGGCGCCTTTTTTGTTTAGTGGGATTTGCCCTGATCGATACCAATACCGGTTTGTGAACGCACAAACTGATCGCGGAACAGCATGCGTTCCTGATGACCAGACGCGGACGTATCGGTGGTGGAGAAGAACCAGATGCCGATAAACGCCACCAGCATCGAGAACAGCGCCGGATATTCGTAAGGGAAAACCGGTGCGCTGTGGCCGAGAACCTGTACCCAGACGGTCGGGCCCAGAATCATCAGGATCACCGCGGTCAGCAGGCCAGCCCAGCCGCCAATCATCGCGCCACGTGTGGTCAGCTTCGACCAGTACATCGACAGCAGGATAATCGGGAAGTTACAGCTGGCGGCAATGGAGAATGCCAAACCCACCATAAAGGCGATGTTCTGTTTCTCGAACAAAATGCCCAGCGCGATAGCCACTACGCCGAGGATCAGCACGGTAATCTTCGACACCCGTAACTCATCCTTCTCACTCGCTTCCCCTTTGCGATAGACGCTGGCGTACAGGTCATGCGACACCGCCGAGGCACCGGCCAACGTCAGGCCGGCAACCACCGCCAGAATGGTGGCAAAGGCCACAGCGGAGATAAAGCCGAGGAAGGTACTGCCGCCAACGGCATCGGCCAGATGCACCGCCGCCATATTGTTGCCGCCAATCAGCGCGCCAGCGGCATCTTTAAACGCCGGGTTAGCTCCCACCAACAGAATGGCGCCGAAGCCGATAATAAAAGTGAGGAAGTAGAAGTAACCCATAAAGCCGGTAGCCCAGAATACGCTTTTACGCGCTTCGCGAGCATCGCTGACGGTAAAGAAACGCATCAGGATATGCGGCAGGCCTGCGGTACCAAACATCAGACCAAGGCCCAGCGACAGCGCCGAGATCGGATCTTTCACCAGCCCGCCAGGGCTCATGATCGCCGCGCCTTTGGGATGCACCGCCATCGCCTGGCTGAACAGGTTATTGAAGCTGAAGCCCACCGTTTTCATCACCATAATGGCCATAAATGAGGCGCCAAACAGCAGCAGTACCGCTTTGATAATCTGTACCCAGGTAGTCGCCAGCATGCCGCCAAACAGCACGTAGAGCACCATCAGAATGCCCACCAGCACCACCGCAACGTGGTAGTTGAGGCCGAACAGCAGCTGAATCAGCTTACCGGCACCAACCATCTGCGCGATCAGGTAGAGCGCCACCACCACCAGCGAGCCGCAGGCGGACAGGGTGCGAATCGGTTTCTGTTTTAAACGGTAGGAGGCGACATCGGCAAAGGTGTAGCGGCCCAGGTTACGCAGACGCTCTGCGATCAGAAACAGAATGATCGGCCAGCCCACCAGAAAGCCCAGTGAATAGATCAGGCCATCGTAGCCCGAGGTATAAACCAGCGCGGAAATACCCAGAAACGACGCGGCGGACATGAAGTCACCGGCGATCGCCAGTCCATTCTGAAAGCCGGTAATATTGCCGCCGGCGGTGTAGTAATCGCTGCGTGAGCGGGTGCGTTTAGAGGCCCACCAGGTGATGCCGAGCGTCGCGCCGACGAACACCACAAACATAATGATCGCCTGCCAGTTGGTCGGCTGACGCTCAACCGCACCGCTGATGGCATCCGCCGCCTGCGCACCCAAAGGCAGCGCGCCCAGCGCCGCCAGAACCCGAGCAAACATCTTCATGGCTGCACCTCGCGCACGATCTCTTTGGTCAGGCGATCGAATTCGCCGTTGGCGCGCCAGACATAGACGCCGGTAAGCAGAAACGAAATCACAATCAGGCCGACGCCCAGCGGAATGCCGCGTGTCACGCTGGTTCCGGCATGCAGCGGCGTGCCGAGCCAGCCGGGGGCAAAGGCGATAAGCAGGATAAAGCCGACGTACAGCACCAGCATAATGACGGTCAGCACCAGCGCGAAGGCCTGCCGCTTGCGCACCAGCTCCTGAAAGCGGGGGCTGCTTTCTACCTGTTGATAGATGTTGTTGATCATCACACACTCTCCAGAGGTAAGGGGGATCGGGCGCGCAGGCTGACCACAACCAGTGCCTGACGCCCTTTTTTTATAAATTTTTTTAGTGAGTAACCTGACAACAAAACACGTGCTCAGCACATCTCCTGTTTTGCTTCCTCTCCCTTGCGGGAGAGGAGGGTGGGACGAAAAAAGACAGGACGCCGCGGTTACGGCATTTTGATCGACTGCTTCTCTTCCAGCAGTTTTTCAACCACGGCCGGATCGGCCAGCGTGGAGGTATCACCAAAGTTGCTGGTATCGCCCGCGGCGATTTTGCGCAGAATGCGGCGCATAATTTTGCCCGAGCGGGTTTTTGGCAGCGAATCGGTCCAGTGCAGCACATCCGGCGTGGCGATTGGGCCAATCTCTTTGCGCACCCAGTTGCGCACCTCGGTGTAGAGCTCCGGCGACGGTTCTTCGCCGTGGTTCAGCGTGATGTAGGCGTAAATCGCCTGGCCTTTGATGCCGTGCGGAATGCCGACCACTGCGGCTTCAGCAATTTTAGGGTGCGACACCAGTGCCGACTCGATCTCCGCCGTACCCAGACGGTGGCCGGAAACGTTCAGCACGTCATCCACGCGGCCGGTGATCCAGTAATAGCCATCTTCGTCACGGCGTGCGCCGTCACCGCTGAAGTACATGTTTTTAAAAGTGGAGAAGTAGGTCTGTTCAAAGCGATCGTGATCGCCAAACAGCGTGCGCGCCTGGCCTGGCCAGGAGTCGGTAATCACCAGGTTGCCTTCGCAGGCGCCTTCCTGCGGCACGCCTTCGTTATCCACTAACGCAGGCTGAACGCCAAAGAAAGGTCGGGTGGCGGAGCCAGGCTTCAGTTCGGTAGCGCCCGGCAGCGGCGTGATCATGAAGCCGCCGGTTTCGGTCTGCCACCAGGTATCGACGATCGGACAGCGACTGTCGCCAATCTTCTGGTAATACCATTCCCAAGCTTCCGGGTTAATCGGTTCGCCTACCGATCCCATGATACGCAGCGTGGAGCGCTGGGTACCGGCGATCGCCTTGTCGCCTTCGGCCATCAAAGCACGAATCGCGGTCGGCGCGGTATAAAGCAGCGTCACCTTATGTTTATCAACCACTTCCGCCATGCGGCTCGGTTTCGGCCAGTTGGGCACGCCTTCAAACATCAGCGTGGTCGCACCGCACGCCAGCGGTCCGTAAAGCAAATAGCTGTGGCCGGTGATCCAGCCAACGTCGGCGGTACACCAGTAGATATCGTCAGGCTGATGATCGAAAACGTATTTAAAGGTGGTCGCCGCATAAACCAGATAGCCGCCGGTGCTGTGCAGCACGCCTTTCGGCTTGCCGGTGGAACCGGAGGTATAAAGGATAAACAGCGGATCTTCCGCGCCCACTTCGGCGGGCTGATGTTGATCGCTGGCGCCGTTAACCTGATCGTGCCACCAGAGATCGCGGTTCTCCTGCCACGCCACCGCATTGCCGGTACGGCGCAGCACAATCACGTTGCTGATGGTGGTCACGCCGGGGTTTTTCAGCGCTTCATCGACGTTTTTCTTCAGTGGGATGGCGCGACCGGCGCGTACGCCTTCGTCAGCGGTGATCACCAGCTTCGCGCCGCAGTCGATAATGCGGCCCGCCACCGCTTCCGGCGAGAAACCGCCGAAAATCACGGTATGCACCGCGCCAATACGCGCGCAGGCGAGCATGGCCACCGCCGCTTCCGGCACCATGGGCATATAAATGGCGACCACATCGCCTTTACGAATACCCGCCGCTTCCAGCACGTTGGCAAAACGACAGACGTCGCCGTGCAGCTCGCGATAACTCAGGCTGCGGCTTTCGCTGGCATCATCGCCTTCCCAGATAATGGCGGTGCGATCGCCATGCTGAGCAAGATGACGATCGAGGCAGTTGGCCGCCAGATTCAGCGTGCCATCTTCGTACCAGCGAATAGAGATATTGCCCGGCGCAAATGAACTGTTTTTAACGCGGGTAAAGGGCGTTATCCAGTCGAGAATTTTTCCTTGTTCACCCCAGAAGGCATCGGGATCCTGCACCGAGTGTTGGTACATCGCTGCATACTGGTCGGCATTGATCAGGGCATGTTCCGCGATGTTCGCGGGTACGGGATATTTATGATGTTGGCTCATGGCTGCTCTCCTTGAAGATGTTAATGATATGTCAATCAAAGGTTAATTAAAGCCGGGCTAACAGCTTTGTTTCTTTTTTGCGCGACAGATCACGTCAATGGCGAAGCGGGTAAAACGTCGAATAATGACCAGGTTAGGCAGCGCTTCAGCGGGCAGCAAACCGGAAAGGGTTTGTGCAAAATAGCAGCAAACGGTTCGCAGAGGGTGACGAAAAAAAATGCATATCTATGCTAATTAATCTCAAATTATTACTTTTTATAACAGCCAGTTAGGCTTTTCATTACTTATTGCGATATTTCACTGCTTACGACGTGACAAACATCGCGATTCGACTAAGGGTTGCATTTTTAGCGGCGAAAATGGTAATTATCTCGCGCCTGAAGTTCAGGCATCCATCACCAATAACCCCTGATTTTATCGGGCCTTTGCCCATTTCCCTTGCGTCTTCAAGCTATTGCCTGAAATCAGCTACCCGGGGTTTTGTTAAGGAAATGAAGCATTATGAAAGGTTTTAAACTTAGCCTTGCCTGGCAAATCTTGATTGCGCTGGCGCTGGGTATTGTCGTGGGTGCAGTGCTGCATAATCAGCCGGACGATCGCGAATGGTTAATCACCAACGTGTTGAGTCCAGCTGGCGACATCTTTATTCATCTTATCAAGATGATTGTGGTCCCGATTGTGATTTCCACCCTGATTGTCGGCATTGCTGGCGTCGGTGATGCGAAAAAGCTGGGTCGGATTGGCGTGAAAACCATTCTCTATTTTGAAGTGATTACCACCGTGGCGATCGTGGTCGGTATTACCGCCGCCAACGTGTTCCAGCCTGGCAGCGGCATCGATATGTCGTCGTTATCGAAGGTGGATATCTCAAAATATGAAGCGACAACCGAGCAGGTGCAGAGCGGTGCGCACAGCCTGGTGATCACCATCATGTCGCTGATCCCAACTAACATTTTTGCCGCCATCGCCAAAGGCGACATGCTGCCGATCATTTTCTTCTCGGTGCTGTTTGGCCTGGGATTATCATCGCTGCCCGCAGAGCATCGCGATCCGCTGCTGAAGCTGTTCCGCTCAACCTCGGAAACCATGTTCAAAGTCACCAATATGATCATGCGCTATGCGCCGATCGGGGTGTTTGCACTGATTTCCGTCACCGTGGCCAACTTCGGTTTTGCCTCGCTGGTGCCGCTGGCCAAGCTGGTGTTGCTGGTATACGTGGCGATTCTGTTCTTCGCCTTTGTGGTGCTGGGTACGGTGGCGCGCATCTGTAATCTGCGTATTACCACGCTGATGCGCATCCTGAAAGATGAGCTGATCCTCTCTTACTCCACTTCCAGTTCGGAAACGGTGCTGCCGCGCATCATGGAGAAGATGGAAGCCTACGGCGCGCCAAAAGCGATCACCAGCTTTGTGGTGCCGACCGGCTACTCGTTTAATCTCGATGGCTCAACGCTGTATCAAAGCATCGCCGCCATCTTTATCGCCCAGCTGTACGGCATCGACCTGTCGTTAGGCGATGAGATTGTGCTGGTGCTGACGCTGATGGTGACCTCAAAAGGCATCGCTGGCGTACCGGGTGTTTCGTTTGTGGTACTGCTGGCCACGCTGGGCAGCGTGGGTATTCCGCTGGAAGGCCTGGCCTTTATTGCCGGTGTTGACCGTATCATGGATATGGCGCGTACCGCGCTCAACGTGGTGGGCAACGCGCTGGCGGTGCTGGTGATTGCCAAATGGGAAAACCAGTTCGACCAGAAACAGGCGCAGCACTACGAGCTGCAGCTCAGCACGCAGGGCGCGAAGTAAGCCTCTCCGAAACCCGTCGCCAGACGGGTTTTTTTATGCCTGCGGATGCCGCTGAATAAAAATAGCTTTACGCTGATATAACGCTTTTGATGCCGGAGTTTCACTGATGAAAATCGACCTTTCTGCTCTAACCACCGAAGGGCGCAACGCCGCCAGCACCGATATCGATCGCCTCTCCACGCTGGAGATGCTGACCGTCATTAATCAGGAAGATAAAAAAGTCGCGCTGGCGGTAGAAGCGATTTTGCCTGCTATCGCCCGCGCGGTGGATGCCATCGTTGCCGCCTTTGCGCAGGGTGGCCGACTGATCTATTGCGGCGCCGGCACTTCCGGGCGGCTGGGCATTCTGGATGCCAGCGAATGCCCGCCAACGTTTGGTACGCCGCGCTCGCAGGTGGTGGGGTTGATTGCGGGCGGCCATCAGGCCATTTTACAGGCGGTGGAAAACGCCGAAGATAATCAGCAGCAGGGCGCGCAGGATCTGATCGATATCGGTTTCAGCCGTCATGACGTGCTGGTGGGCATCGCGGCCAGCGGCCGGACGCCGTACGTGCTGGGCGCGCTGGAGCATGCCAACGCCACTGGGGCGGTCACCGCTGCGCTGAGCTGCAATCCGCACAGCCCGATGGCGCAGCTGGCGCAGATCGCCCTGACGCCGGTGGTCGGCCCGGAGGTGATCACCGGCTCGTCACGCATGAAAGCGGGCACGGCGCAAAAGCTGGTGCTGAATATGCTGACCACCGGCGCGATGATTCGCAGCGGCAAGGTCTACGGCAACCTGATGGTAGATGTCGAAGCCACCAATCAGAAGCTGGTGCAGCGGCAGATAGATATTGTGATGCAGGCCAGCGACTGTAGCGCTGACGAGGCGCGCGCGGCGCTGGACGCCTGCGGCGGGCATTGCAAAACGGCGATTCTGATGCGGCTGGCCGATCTCAATGCCGCCGCGGCGCAGGCGCTGCTGGCGGCACACAAGGGTTTTATTCGTCAGGCGCTGCAGGCCGCAACGCACTTTTCCGGTTAGCAGCACTGATGAATGGTGTGTAGCTGGCTGTGAAGGCGGTCACATATTAGCCAATTAGTCCATGTCAGATTTTTACGGCCAGCGTCAACTGGGCTTTTTACAGACGCTGGCCGCTGCGTTAACTCTCCCCATCTTTTCCTTTATTAATGCATGGCCTCTTATTTCCCTTTTCTCCCCCCTGCGCTGACACAGCGCCCGCCATGCGGCTTTGCGCTGCGTTCGTTCACTTCCTACGCTGAACGGGTATTTGTGTTATCTCGCCTAACTCCAACCGGGCAGCAGCGCGTTTCGCCTGCCTGATTCATCCGAGCTTATCTGTAGGTTGTTAAGTAACGCCTGGTTGGGAAGCGACTTCTCTCACGCTGTGAAGCGCCCTGACCCGATCGCCTCTTTTTTAGAGATTCGAGTCTGATTTTCAGCGGAGAAAGTATGCGTTTTAAACCCAATCCTGTGATGTTGGCCCTGCTCGCCGCGCCGATCATCGCCTGCTCCACCTTTTATGCTTACGCCGCAACCATTGATGCCTGGACGCCAGAGGCTAACGATGCGCAGGTTGGCGCGACCACCGTGACCAACCGCAGCGAGACGCTGGAGGGCAATCCGCGCTTTGCGCCAGGTCAAACCGGCGCCGTCAATACCACGTTGGGCCAGGTAACTATCGCTTCCGGAAGTGACTACCTCAATCAGGACCGCTTGAATCCCGGCCCGCAGAACGCCGCCGTGCTGGTGCCCGATCCGGTGACCGGCGGGCAGATCACCTTTCAGGTTTATGACTCCTCACGGCTGGTGGCGCTGGAGCCCATTACCGGCGCGACGGCGGTGCCCGATATCCAGAATGTAAACGATGGACAGTATATTGACGCGCGAGTCGCCAATATCGGCAGCGGTGGCGTGCTGGATATCAATCTTGGTCAACCCAACGCCGCTGCCTCAGCCGCCAGTAACGGCTGGCAGATGGCCGCCAAGCAAACCACGCTGTTTGATGTCACCGATGGCGGTGCCGTCAACTGGGAGTCTAACAACCGCATCGGCTTTACCGGCAGTGCCGCTGCGCTGGTTAACGGCGTGGCGCAGCAATCCTATGATGTGACCAATCTTGCCACCTACAACGGCACCTTCAATGTGCAGACGCTGGATGGCAACAGCACAGCCTTCACCGTGACCAACGCCAGTCAGCTACAGGCGTATAACAACTGGCTGATCGACCGGCTGAAAGCGGGCGCGCTGGACAAAAACACCTACCTCACCGAATTCAACAAGGCGCTGACTACCCGCACCGGCACGATTGTTTATAACGTCTCCGCAACGGCGCCCGATGAGGTGACGCAGCCCATCGGCTCGCGCATTGTGATTAACGCCACGGGTGCCGGTTCTCGCGTTAATCTGGCAACGGGTAAAACGCTGGAGGTTACCGGTGCCACCGGCGGCGCCATTCATGCCAGCGACGGTGCGGAAGCGATTATCGACGGCACGCTGGCCAGTCGTGGCACCTTTCTCAACAGCGGCACGGCGCTGGCGCTGGATAACAACAGCCGCGGCACCAACAACGGCGTGATCAACAGCGGCTTTCTTAACAGCACTGCAGGCACGGTTAACGGTGCGCCCAGCTTTGGGACCGATGCCATGACGGTTAACAGCGGCAGCCGCTTTGATAACACTGGCATTGTTAACCTTGCGACCAGCGGCAGCAGCGCGCCCAACGGCGTGGCGGGCATCAACCTTGGCGACAATAGCCAGGCCACCAATAGCGGTAACATCAATGTCGGCGTCGCCAGCACCAGTTCACGCGGCACCACGTCAGGCGTGCTGCTCACCCGCGCCAGCTCAGCCTTCACCAATAGCGCCACAGGCAATATCTATCTGGGTCGCGGTCCGCAAAATGCCCTCAGCGACAGCGTGGCCGACACGACGCTCAATCAGAGCGGCCTGACCAGCGGCATTGCGCTGGTGGCTGACGGCGTGGCGATCAATCAGGGCACTATTACGCTCGGCTCGCGGGTACAGAACGGCGCGGGCATGTCGGTTAGCGGCGCGGCGGCGGCCACGCTGCAAAATCAGGGCGTGATCGACGTCAATGGTGCCGCCAGCCGTATCCCGCGTGAAAACATTGGCATGTCGGTGTTGAACAGCGGCGGTAATATTGAGAACAGCGGCACCATCAATCTCAACGGTGTGAACGGTACCGGCATCAAAGTGGTCGCCACTGCGGGCAACCGTTCACAGGCGAGCTCAACCGGGGTGATCAACGTCGCGGGCGGCGCCGATCCCAGCAGCGGCACGCGAAATTTTGGCATCTGGGTGGAAGGCCAGGGCAGCGGCGAATCGGCGGCGACAGTGGATGGCGCCATCAACCTGAGCGGTGACGGCGCGATTGGCGTTCACGCGCGCGGCAATGCCACGGTCACCGTTTCGCCCGACGCGGTGCCACGTTTTGCTCAGGGCAGCAATCAGATCGCCTTTTTCGCCTATGGACCTAATGCAAACATCAACGTGGCGGATAACAACGCTTTCGACGTCACCACTCGCGGCTCGACGCTGTTTCGGCTGGAGCAGGGCGCGGATTTTGACGGCAGCGATCTGACGCTTGGCGTATCCGGCGAGGGCGCGGTTGGCGTTATCGGCACCGGCGGGGGCGGCACGCGTATCAATACGCAAAATGCAGAGATCAACGTCAGCGGCAACGGCGCGACCGGCGTGATAATCGAAGGCGGAGCCAGCGGCATCATCGATCAGGCGACCCGCATCGATCTCAGCGGCCGCAACGCCATCGGCGCGCTGGCGGACGGGCAAAAACACACGCTGGCGGGCAGCAACAGCGGCTCGCCCTCTGCCGCCACCTCGCTGAATTCGGCGGCGGAGCTGGATTCTGCACAGGAGGGCATTGTGGGATATATCGCCCGCAACCGCGCCAGCCTGACCAACACCGGCAATATCGCCTTCACCGGCGCGGGCACCACCGGTCTGCGCGTGGAAAGCGGCGCCAGCGGCACCAACAGCGGCAATATTACGATTGCTGACGGTGGCAGCGGCATCATCGTCGACAGTAATGGCTCTGCGCTGACTACCACGGCAACCAACACCGGCGTTATCAATGTCAACGGCGGCAGTAGCACGGCGCGCAGCCGCGGCGTCACGGCCAGCGGCGCGCGCGCCGTAGCCAACCTCAACGGCGGCAGCTTTAACCTTAACGGCGTCGGCGCGCTGGGGGCGGAGGCGATCAACGGTGGGCGCGTCAACGTCTCAGCCGCGTCAACGCCGCAGTTTAATAACCGCGATCAGATCGCCTATCGCGCCGCAGGCCGCGGTTCGGCGATCGACAGCGCCAGCAATGCGCTGAGCATTACCACTGCGGGCTCAACCGGCTATCGTATTGATGACGGCGCGGCGCTACGCTTCAGCAGCGCCAATACGCTGACGACCGCAGCTGACGGCAGCACCGGCGTGATTATCTCCGGCAACGGCAGCACGCTGGCCAGCGGCAACAGCCGATTGCAGGTTAACGGCGCGGACAGTCACGGCGTGCGGGTGGAAGGCGGTGCCAGCGCCACGCTGGATGCGGCCAGCCAGCTTATTCTCAATGGCGATCGCGCCGTCGGCGTGCTGGTCGATAATCTGCGTACCGATTTGAGTAACGCGCTTGATGGCAGCACGGCGGCCAGCAGCGTGATCAACAACGCGGTGATCGGCGGCGGCGGAACGGGCGTTATCGCTTTTGACATTGCCAACGGCGCCACGCTGCGCAACACCGGACAGGTCGATTTAACCGGCAGCAATACCATCGGCATCCGCACGCGATCCGGCAGTACGCTGGTTAACGACGGCACCGTCAACGTTGCCAATGGCACCGGCATGGATATCAGCGGCGGCGGCACCACGCTGGCTAAAGGCGGCACCATCAACGTCGGCAGCGGCATCGCCGGGGTGCGTATCAGCGACGGTGCGCAACTGGCGCTGACCGGCAGCGACACGCTGATTACCAGCGGCGGCGCGGCGCACGGCGTGCTGCTGGATAATGGCGCGGCTGGTTTTACCGCCAGCGACGCCAGGCTAAATGTCACCGGCAGCGGCAACGGCATTGAGAATCGCGCCGGGCTGCAACAGGTGAGCCTGAACAATCTCACCATTGATGTCACAAACGGCAGCGGTATCCGCACCGCAGTGCCCTTTGATCCGGCATCAACCGTTACCGTTAATGTCCGCGGCAGCGGGAGCGGATTAACCATCGCCAACGCGGATGGCGGCGTCACCGGCGGCGATCTGTCGCTGGGTTCCGGCTATGTGTTCAACGTCGATGGCGCGGGTGGCACCGGCATTCGCGCCAATACCACCGGCACCATCAACAGCGCTGCCACGGTGAATATCAACAGCCGCGACGGCGGTTCAGCGCTGGTCTCCAGCACGGCGCGCACCATCATTCACTCCGGTACCTTTACTTCTGTCAGCCTGACATCGCCGGTGGTGGATTTGCGCGGCGGACAGACGCTGTTTGAAAACGTTGGCACCATTATTACCGCCACTCCGGACAGCGTGGCGGTGGCGGGCAGTAACGCCAGTGATGTGGTGCTGCTGACCCGCGGTGAGATTCGCGGTGATATCAATCCCGGCGGTGGCAGCGACCGTTTTCAGTGGACCGGCGGCGTGCTTGACGGCAGCCTGACCATGGGCAATGACGTGAACAACGTGGCCGACATCCGCGGTGTCGATCTCAGCAAAACCCGCCATCTGACCGCGGGCAGCGCCACCGGCAACACGCTGACCCTGAGCGACGTGAGCTGGCGCGGCGGTTCCTTTGCCGCCGACGATCTCAATAAAGGCGTAAACCTCGGCGGCGGCTGGAGCACCATCAACTTCAACAACAGTGCCTGGACGCTGACCGATAACCTGCAACTCGCCCACAGCATGGTCAATATCGGCAGTGGCTCGGTACTGTATGCAGGCAACGGCGTTAATCCCACCATTGCTGGTGGCAGCGATCGTTCCGTGGCGGTCAACAACGCTGGCATCATCGATCTCACCAACGGCAGCGGCGTGCCCGGCAATCGGCTGACTATCAATGGCGACCTTAATTCGCTGGGCGGCCAGGCGAAGCTCGCCACACGGCTTAATGCGGGCGGCGCGGTTGCTAATCAATTCAGCGATAAGCTGCTGGTGGCCGGTAATGCCAGCCAGGGCACCACGCTGCTTGATGTGCGACTGAATGCGGCGAGCACCGGTAATCTCACCGATCTCAATCGCAACAGCGCTATCGATGCTGATGAAGGCATTACGCTGGCACAGGTGGCGGGCAGCGCACGCAGCGACAGTTTTGCCCTGCGCAATGGCTATCTCGCCGCCGGGCCGTGGAAATATGAACTCTACAGCTTCTCGCCGGGCAACAGCGACGCCGCACAGCGACAGGTGAGCGGTGCGGCCGACGGCAACTTCTGGGATTATCGTCTGGCTAACAGCTATGTGTGTCAGGGCGAGGAAAGCTGCGCACCGGTGCTGCGTAACGGCGCGTTCAGCGTGGGCGACAACGCGCGCATCGCGGTGATTCCACAGGTGCCAGCCTATGTTTCTGCACCGGTTGGGCTGGCCTATTACAGCGCCGCCATCGTTGACGATCTGCACAAGCGTCTGGGCGAACTGCGCCATCAGCAGACGCTGCCAGCCGGTGACGGCGGCGAGCTGTTTGTGCGCTATATCGGGGCCAATCTGACCTACAACACCGATCGCAGCTTCCGTGATTTCGGCTATGACATGGATATCGATTACAGCGCGGTGCAGATTGGCGGCAATCTGATACGGCTGGACGGTGAGCAGGATAGCCTGCGTGGCGGCGTGGCCTTTACGCGCGGCAACACGCGTTTGCGCCCGGATGCGGCAGATGGCTTCAGCAGCACCACCTTCGACAGCGACAGCCTGGCGTTTTACGGCACCTGGCAGCGCAACAACGGCTTTTATCTGGATGGTGTGCTCTCATTCGATCGCCATCGCGGTGAAACTGACATTGCGCAGCAGCGTGAAGTCGCCAACATAAAAGGTCACGGCTGGAATGCTTCGCTGGAAGGCGGCTATCCGTGGCTGTTTGCCAACGGCGTGCGGCTGGAACCGCAGGCGCAGCTGATGGTCATGCAGCTTGATATGAGCAACTTCACCGACAAAACCAATACCAAAGTCAGCTATGACCGTTATAACCAAACCATTGGTCGGCTGGGTGCGCGGCTGGATCGCAGCTGGAGCGATGACAGCCTGCGCCAGTACACGCCTTATCTGCGCGCCAACTACTATCGCGGCTGGGGTAAAGATGCCAAAACGCGGATAAGCGCGGCGGATAACGACAGGCTCGGCAATACCTTTGGCAGCGGCGGGTTTGGTCAGATGGCGGAGGCGGGTGCCGGTGGCACGGTGACGTTTAAGAATGCGGTATCACTCTATACTGAAGTCGATTATCGCCATGAGCTGGATGGCAACGGCGCCAAAGGCTGGCGTTACAACGTCGGCGTGCGCTGGCAGTTCTGAGCACAGAGCGGCAGGGAGGCCGCTCACCATTAATTAACATTGTTAACTTATTCCCCTCCGTGCTTACATCACGTTTTCCGCTTAAAACCACGCTGCATCCGTTATTTCACGCTGAAAATTAAAGCCGTGCGCTAAAGCTTTCAACCATCTTCGCCGAAAACATAAAAAATTATTATTGGTCATTTGACCACTCAGTTGTTTCAAGGAATCCCATGCGTAATAACCAGCCGATCACTCAGCAGGAGTATCTGTTTGACGATCACGCCACGCTGATGTCCACCACCGATCTCAACAGCCACATTACCTACGCCAACGATGCTTTTATTGAGGCGAGTGGCTTTTCTCCGGAAGAGATCGACGGCCAGCCGCATAATCTTGTGCGCCACCCCGATATGCCACCGGAAGCTTTTGCGGATATGTGGGCGACTCTGAAACAGGGCGAGCCGTGGACCGCGCTGGTTAAAAACCGCCGTAAGAACGGCGATCACTATTGGGTGCGCGCCAATGCTATTCCTGTGGTGCGCGACGGCAAGGTGCACGGCTTTATGTCGGTGCGCACCAAACCCAACGCGGCAGAGGTGAAGCAGACCGAAGCGTTATACCGTGATTTTCGCGAAGGCCGCAGCAAAGGCCGCCGCTTTCATAAAGGACTGATTGTGCGCCGCGGCCCGGCGCAGATTTTCTCCCTGCTGAAAACATTGCCGCTGCGCTGGCGCATTCGCAGCCCACTGATCGCGCTGCTGCCTGCCACCGTGCTGGGCGGCTGGCTGCTGGGTCTGCAGGCGGGCGCGCTGGGCATGTTTGCCGCCGGTATGGCGCTGCTGCTGGCGCTGGTCAGCGCCTGGCTTGAGCAACAGATTTCACGGCCACTGGAGCGCGTTTGCCAGCAGGCGCTGCGCGTTGCTACTGGCGAAAGCCACAAGGTCGATCAACTGGATCGGGTGGATGAAATTGGTATGACGCTGCGTGCGATTGGCCAACTGGGATTGATGTTCCGCTGGCTGGTGGATGATGTCAGCGGCCAGGCGATCAACGTGCTCAGCGCCAGTGACGCGATTGCCAGCAGCAACAACGAACTGAGCCGCCGTACCGAACAGGCAGCGGCTAACGTGCAGCAAACCGCGGCCACCATGAACGAAATGACCGCCACGGTGAAGAGCAATACCGACACCGCGGCACAGGTGAACAAGCTGTCGATGGCCACCAGCGACGCCGCCCTCAACGGCGGCAAAGTGATGGGTGATATGGTCGGCATGATGGCCGAAATTAATGACAGTTCAAAGCGTATCGCTAATATTACCAGCGTGATCGACGGCATTGCTTTTCAGACCAACATTCTGGCACTCAACGCGGCGGTAGAAGCGGCGCGGGCAGGTGAGCAGGGTAAAGGCTTTGCGGTCGTGGCGGGTGAGGTACGCAGCCTGGCACAGCGCAGCGCCAAAGCGGCTAGCGAGATCAAGCATCTGGTAGAGACCAGCGCGGTGCGCGTGAAATCGGGCAGCGTACACGTCGATGAAGCGGGCACCACCATGCAGAGCATTGTGTCGCAGGTGCAGAACGTGACCACGTTGATCGCGCAGATCAGCAGCGCCACCGCCGAGCAGGCCACCGCGCTGAGTGAGGTCAGCAAGGCGGTAGAGGATCTGGATGATATTACGCATCAAAACGCCGCCCGCGTGCAGGAAGGCGCCGAGGCATCAGGCCGCATGGCGCATCAGGCAAACCGACTGGTAGAGGCGATCAGCGTATTCCGGTAGGAGGTGCGCCGGAAAGCGCGGGAGTTTCTGCCCGGAAGCGGGCTGCTTTTTAAGGTCAACGGCCATTTTGTTCTGCCTTGCAGGCGGCCTTTTTAAGAGCCAGGTCAAGGGCCAGGTCAAAGGCCATTTCGTTCTGCCTAAAGGCAGCCCGAGCAGGGCCGGCAGTCGCCCCGGCCCTGCACCCGCGCTATCCGGCAAACACAACCGCCCGCCGCAGGCGGGTACCTTCGTCGGTTCACATTTCTTCACGGACCGCTCGCGATTCGGAGTATTCGCCTCATCCTGAGGCTCACCCCTTCGGGGCAGCGCAAGCGCTGTTCAAAAACGCTCCCGGCGTTTTTGTCTGCTCAGCGCTCCCTTGTCCCGCCATCCATGGCGGGACATCCTAAAATGTTCACCTCCTCAGCAGTTGTGATGCCTCCTCAAGGTCAAAACCCAAGTCAAAACCTAGTTCAAAACCTAGTTCAAAACCCAAGTCAAAACCTAGTTCAAATTTTTTGATTTTGGTTTTGGGTTTATTTTTGAATTCAGGTCTTAATCTTTTGATTTTGACCTGGGTTTTGACCTTGAGGAGGCATCACAAACGCCGAGGCAAAAGCGTTTTCCAGGGCGAGCCGCAGGGATGCGGCGAGAGGACGCGTTGAGCTGGGAGCGAATCGCGTCCGGTCCGTCAGGAAAAGGGTTTTGCTGAGGGAACCCGCCGGCGGCGGGCGGTTGTGTTTGCCGGATAGCCGGGGTGCAGGGGCGGGGCGCATGCCGCCCCTGCTCGGGCGGCCCGAAGGGCAGAACGAAATGGTCGTTGACCTCAAAGACGTTGACCTCAAAGACGTTGACCTTAAAGACGTTGACCTTAAAGACGTTGACCTCAAAGACATTGACCTTAAATACATTGACCTTAAAAGCCCGCCTGCAAGGCAGAACGAAATGGCCGCCGCCATACGCCCCAGGCGGTGCCCCACCGCCATCCCCAATTCCCTGGTATTCTCTCGCCTAAATGATTATTATTCTCAAAAAAAGTCGTTATTTGTTCTCTTTGATGCGGTTGCAATGGAGTCAGTTAATTAGCAGCGCTGCAATCCCGCAGCGGCTTTTGCCATGGAGAAGTTATGAACGCTGTGCAAAAAACAGCTCAGTGGGCGCTACGTCCGCTGGTGCTCGCTTCCTTATTACTGTCGACGGCTGCGTTAGCGCAGCCCGGTGAAACCCTGAATCAGCCGGTGGCGAAGGGCGCTTACGAGCTCGCTTTTAGCGGCAGCGACAATGCGCTGTTCCTGGCGACGTCGCAAAGTCGCAGCCTCGATAAAGGCGGCGTGGTCTATCGCCTTGATCCACAAACGCTGGCGATTACCCAGATTATCCACAACGATCTTAAACCCTTTGGCGCCGCCATCAATCCGCAGACCAACACGCTGTACGTCGGTAACTCGGTAGAAGGTGCGGTGACCGCGATCGATGCCAGCAGCGGTGAAGTGCGCGGTCGGCTGGTGCTGGATGCGCGTAAACGATCCAAAGAGGTTAAGCCGCTGCAGCCGCGTGAGCTGGTGGTCGATGCGGCTACCGACCGCGTCTATATCAGCGGCGTCGGTGCGCCGAGCGTGGTGTGGGTGGTGGATGGCAAAACCATGCAGCTGATCAGCACCGTGCCAGATACCGGCAAAGGCGGCACGGGTCTGGCGCTGGATGCAGCGGCGCAGAAGCTCTACGTCACCAACGGTGAGGGTGAACTGATCACCGTCAACACGCGTACCAACGCGGTTGAGAAACGGCAGAAGCTGGAGGAGGGCCAGGAGCATTTCTTCCTGAATATCAGCCTGGATACCGCAACCCATCGTGCCTTTATCACCGATTCAAAACAGGCGGCGGTGCTGGTAGTGGACACCCGCAGCGGCAAGGTCGTACACAAAATTGCCGTGCCGGAATCGCTGGCGGTACTGTTTAATCCGCAACGTCAGGAGCTTTATGTCACGCACCGCAAAGCGGGCACGGTCAGCATTATTAATGCGCGCAACTACAACGTATTGCAGACCATTACCGCACCGGGTATGCCTAACAGCCTGGCGCTGTCGGCCGATGGTCAGGCGCTCTATGTCAGCGTGAAACAGGCCAGCTCGCCGAAAAAAGAAGCCACCGCGCCTGACAGCGTGATGCGCATCGCCCTCAAATAAACCCTCGCCGGGACGGCACGCCGTCCCGCATTTGCGCACTCATCCATCACTTTACCTCGCACGATCAACTACATTTAACCCTTTCTGCCGCCATTTCTGGCGCGCTCAACACCATCGGAGAGGATGTTATGAGCCAGTTTTTTTTCAACGATAAACAGCACGTGGTTAATGAAGCGATCGAAGGCGCACTGCTGAGCACGCCGTGGGCCAACCTCAGTCGGCTTGAGGTGGGCGAAGAGATTCGCGTTGTGGTACGCAATGACTGGGATAAGAACAAGGTCGCGCTGATTTCTGGCGGCGGATCCGGTCATGAGCCCGCGCACGTTGGTTTTGTCGGTAAAGGCATGCTGACGGCGGCGGTGTGCGGCGATATTTTCGCTTCGCCCAGCGTCGATGCGGTACTCAGCGCGATCATTAACGTCACCGGTGAGGCTGGCTGCCTGCTGATTGTGAAAAACTACACCGGCGATCGCCTCAACTTTGGCCTGGCGGCCGAAAAAGCGAAAAACCTCGGTTACAAGGTCGAGCTGGTAATGGTGAAAGATGATATCGCGCTGCCGGATAATCCGCAGCCGCGTGGCCTTGCCGGTACGGCGCTGATTCACAAAATCGCCGGTGCCGCCGCAGAAGCGGGCAAATCGCTGACCGACGTCACGGCGATCGCCAATCGCGCCATCAACGCCACGTCGAGCATCGGGCTGGCATTTGCCACCTGCCATCTGCCGGGCGAAGACCGTGATGAGCGGGTGAAGGCGGGCGAAAGCGAGTTAGGCATGGGCATTCACGGCGAGCCTGGCGTCAGCACGCTGCCGACGCAGAACAGCCGTGAGATTGTCGACACCATGACCGGCAAACTGCTGGAAAACCTGCCAGCAGAGAAAAAGGTGCTGTTGCTGATCAATAACCTCGGCGGCTTCTCCATGCTGGAGATGGGCGTGCTGACGCGCGAGGTGATGGCCTCTGCGCTCGGCGACCGCATTACTCATCTGGTCGGCCCGGCGACGCTGGTCAGCGCGCTGGATATGAAAGGCTTTTCGCTGACCACACTGCAGCTGGAAGCGGACTTTCTCGATGCGCTGCAGGCGCCGGTAGAAACCAGTGGCTGGCAGCCGCTGCGTGTCGCTGGCGCGGCGCAGACGATTAAAGGCGAGCGCGTGGCGCGTCTGCCGGACGCCACGCCATCAGAAAACGCGGCGGTGGGCGCGGTGGTGAGCAGCGTCAGCCAGACATTGGTGGATCTGGAAAAGGCGCTTAACGATCTCGATGCCAAAGTGGGTGACGGTGATACCGGCTCCACGTTTGCGGCCGGTGCGCGCAAGGTGCAGCAGGAACTGAAGGCGAACCGTTTGCCGCTGAACCAACCGGCAGCGCTGCTGGCGCTGGTGGGCGAACAGCTGGCCACGGTAATGGGCGGCTCAAGCGGCGTGTTGATGTCGATTCTGTTTACCGCTGCCGGACAACAGCTTGAGCAGGGCGAAAAGTTACCGCAGGCGCTGCTGGCCGGGCTGGAGCAGATGAAACATTACGGTGGCGCGCAGCCGGGCGATCGCACGCTGGTCGACGCGTTGCAGCCTGCACTGGAAGCGTTGGTCGCAGGGAAAAGCCTGAAAGAAGCGGCAGAGGCGGCGAAGCAGGGCGCTGATGCCACGACGCAGATGAACGCAGCGAAAGCGGGTCGCTCATCGTATCTTAATCAGGAAAGCCTGCACGGGGTGAAAGATCCGGGGGCGTACGCGGTAGAACAGGTTTTTGCTAACCTCGTCTGATCGTAGTGGCTTCCGCCCTTAAGCGGGCGGAAGCTGCACAACTACTTTGAATCCATCAGCTTTTCGTGGTGCGGCACATCGTCAAGAATCTGCTCAAAACTGCGCAGACGCTTGTAGATCGACATCAGTTCAATCAGCGTCGACCACGAGTTGATCAGATACTGGAAGGAACTGCGCACCTGGTCAAACACGTTGCTGATTTGGCTGAGCAATCCCAGCGTAATAGTGCCAGCAATGATCGACGGAAACAGCACAAACAGCCCGAACAGGCTATCCACCTGCAGATAGAGGATGCGCGTCATATTGAAGTAGAGATAGTGAAAGTAGAGACGAAAATAGTTATGACGCACACGGCTGAACAGCTCGGCCACCGTGGGCGGCGTGGCGCGGTTGGCATCATCTTCGCCATACACCAGCTCTTTACGGTAGGCCGCTTCCACCCGCTGATTACGAAATTCCAGCCCCGGTAATTTTATCCCCACTATCGCCAGCAGCGAGGTACCAAACAACGACCAGGCCACGGCAATAATCACCAGTGCGTAAGGCATTGAGCCAAGCAAAGGCACCGTGGGCACATGTTTTGATAAAACAATCAGCACCGGCAAAAATGCCACCAGCGTCATCACGGCGCGAATTAAGTTAACGCCCCAGCTCTCCAGCGTGGTGGAAAAGCGCATGGTGTCTTCCTGCACACGCTGCGAGGCGCCTTCCACATGGCGCAGGCGCTGCCAGTGCGTCATATAAAAGTTATTCATCGCCGTACGCCAACGGAAAATCCAGTGACTGATAAAAAAAGCGTTAAAGATGCCAATGATCACGGCGACCAGCGCAATGCCCAAAAATCCCCACATCTGGTGATAGAGATCTTCAATGGGCACAGAGCCCGTTTTGTTGAGCGCTTTTTGAATCAGATCGTAAAAGGGAGCGTACCAGGCGTTAATCGCCACATTCACCTGCACATCAAACCAGGTAAAGAAGATGATCAGCGCGGAGCCAAGCACTGACCAGCGCTGCCACGGGTGCGGGCTGCACACCGCCCAGACGCCAGCGAACAGCGCTACCGCAATGACAAAATAGGCATAAAACCAGAGCTGTGACGGCTGCACAAAACGCAGCACGCTATTCGGCAGCGGCTTGTTGGCGTACTCCGCCAGCGCGGGCAGGTGAAAAATGATCTCATTGCCACCGGCAAACCAGAACAAGATAACCAGCAAACTCCAGATAGCGGCGGAGCTGAAAAACAGGCCCGGACGCGGAAAAAAAGATGTAAACATAAGCACTCCACAGTTGCGACTGCACTGTTATAACGTCAAACCGCTTTGCCGTCTTCAGAAGGTTATGAAAGGAGGTTACAAACCCAGCGCAGGCCTCCGCGCTAATGTGCTCATTATGTTAATGAATTTGTGCGATTTTGAAAAAGTCGTCCTATTTTTGCGAAAAAAGAGTGTTACAATCGCGCTTTGTTACCAGTAACATTTGCGATTACCCTATAATTTACCCCTCATAACAAAGATAAATCGCTAACACCCAATTTTGTGCCGCTTCGCAGTGGTGCTAAGGCAATGTCATGTCAAAAGAGAAACAGGGCCATTCGCGTCGGGATTTCCTGCTGCGTACCATCACGCTGGCGCCCGCCATGGCGCTCGGCAGTTCCGCCGTGGGCTCGCTGGCCATTACGCCAGCCGTTGCAGCCGACGTGCGTCCGGTTGAGGATCAGGAAGCGCGGGCGTATCAGCCGAGCTGGTTCACTCCCGAAGAGTATGCATTTGTTGCCGCCGCGGTAGGCCGCTTAATCCCGAAAGACGATCGGGGTCCAGGCGCCGTGGAAGCGGGCGTGCCGGAATTTATCGATCGCCAGATGAATACGCCGTGGGGCACCGGCTCGAACTGGTATATGCAGGGACCGTTCCATCCCGACTCGATCAAAGAGCTGGGTTATCAACTGCCGCTGGTGCCGCAACAGCTCTATCGGCTGGGCATTGCCGATACCGATGAAGCAGCCAAAGCGCAGTACGGCAAAATTTTTGCGCAGCTCGACGCCAGCCAGCAGGATGCGCTGCTACAGGCGATGGAAGCGGGCAAAGTTGAATTTAAACAGGTGCCTGCCGCAACATTTTTCACCTATCTGCTGCAAAACACCCGCGAAGGCTTTTTCTGCGATCCGGTACACGGTGGCAATCAAAATATGGTCGGCTGGAAGCTGGTCGGTTTTCCAGGCGCACGCGCTGATTTCATGGACTGGGTTGAACGGGACGTTAGCTATCCTCTGCCGCCAGTTTCCATTCGCGGAGAGAGAGCATAATCATGGCAAACGTAATGAAAAAAGTAGACGCGGTGGTGGTTGGCTTCGGCTGGGCTGGCGCGATCATGGCCAAAGAGCTGACCGAAGCGGGCCTCAACGTGGTGGCGCTGGAGCGCGGCCCACGTCGCGATACGTATCCTGATGGATCCTATCCGCAGGTGATTGACGAGCTGACCTACAACATCCGCAAAAAGCTGTTTCAGGATCTCTCTAAAAGCACCGTAACCATTCGTCATAATGCCTCGCAAACCGCTCAGCCTTATCGCCAGCTGGCGGCATTTCTACCGGGCAACGGCACCGGCGGCGCCGGTTTGCACTGGTCTGGCGTGCATTTTCGCGTCGATCCGATTGAGCTGAAAATGCGCAGTCACTATGAAGAGCGCTACGGCAAGCAGTTCATCCCGGAAGGCATGACCATTCAGGATTTCGGCGTCAGCTATGACGAACTGGAGCCGTTTTTCGACAAGGCGGAAAAAGTGTTTGGCACCTCCGGCACGCCGTACACCGTGAAGGGCAAGCTGGTCGGCGACGGCAAGTTTGGCAACCGCTTTGCGCCCGATCGCTCCAGTCCGTTTCCGCTGCCCGCACAGAAGCGCACTTATTCCGGCCAGTTGTTCGCCAAAGCGGCGGAATCACTAGGTTACCATCCTTACGATCTGCCTTCCGCCAACACCTCGGGCCGCTACACTAACCCTTATGGCGCGCAGATGGGCCCGTGCAACTTCTGCGGTTACTGCAGCGGCTATGTCTGCTACATGTATTCCAAGGCATCGCCAAACGTCAACATCTGGCCAGCGCTGCGCCAGGAGCCGAAGTTTGAGCTGCGCGACAACTCTTACGTACTGCGGGTTAACCTCAACGACGAGAAAAATCGCGCCACCGGCGTGACCTACGTTGATTCGCAGGGCCGTGAAGTGGAACAGCCCGCGGATATCGTTATCCTCTCAGCGTTCCAGTTCCACAACGTGCACCTGATGCTGCTTTCCGGCATCGGCAAACCGTACAACCCGATCACCAACGAGGGCACCGTTGGCCGTAACTTCGCCTACCAGAATATCTCTACGCTGAAGGTGCTGTTAAAAGGCGACGAGCACACCAATAACTTTATCGGTGCCGGCGGCGCGGGCATCGCCATCGATGAATTCAACGCCGATAACTTCGATCACTCGAAGGTTGGCTTTGTTGGCGGTTCACCGATCTGGGTGAATCAGGGCGGTACCAAGCCGATCTCCGGCATGCCGACGCCAACCGGTACGCCAGCCTGGGGTAGCAAGTGGAAAGCTGCGGTGGCCGATCACTATACGCACCACGTTTCCATGGATGCGCACGGTGCGCACCAGTCGTATCGCGCCAACTATCTCGATCTCGATCCGAACTACAAAGATTCGCACGGCCAGCCGCTGCTGCGTATGACCTTTGACTGGCAGCCAAACGACATCAAGATGTCGCAGTTTATGTTTGCGCGTCAGCAGGAGTTAGGGCGGGCGATGAATCCGGTCGGCATGACCGGCTCAGCTAAAAATGCCAACAGCCATTTCGACACCACGTCCTATCAGACCACGCACCTTAACGGCGGCGCGATCATGGGGGAAGATCCAAAAACCAGTGCGCTGAACCGTTATCTGCAGAGCTGGGATGTGCACAACGTCTTTGTGCCTGGCGCGTCCGCCTTCCCGCAGGGACTGGGCTACAACCCAACCGGCATGGTGGCGGCACTGACTTACTGGGCGGCGAAAGCGATCCGTGAGCAGTACCTGAAAAACCCCGGTCCGATGGTGCAGGCATAAGGAAAATGGTGATGAAAAAAAGCGTAATGGCTCTGCTGCTGAGCACCGTTGCCTTCACGGCGCTGGCCGAAGACAACAGCGGTGCCGAGCAGATTAAACGCGGTGAATATCTGGCGCGCGCCGGGGATTGCATCGCCTGTCATACCACCACCGGCGGCAAGCCGTTTGCCGGTGGTCTGTCGATGGACACGCCAATCGGCACCATTTACACCACCAACATCACGCCGGATAAGAAAACCGGCATTGGTGATTACAGCTATGACGATTTCCAGCAGGCGGTGCGGCATGGCGTGGCGAAAAATGGCGATACGCTCTATCCGGCGATGCCTTATCCGTCGTATGCCGTGGTCAACGATGAAGACATGAAGGCGCTGTACGCCTATTTCATGCACGGCGTGCAGCCGGTGGAGCAGGACAATCGCAAAAATGATATTCCCTGGCCGCTCTCAATGCGCTGGCCGCTGGCGGTCTGGCGCGGCATCTTTGCACCGGACGTGAAGGCGTTCCAGCCCGCTCCGCAGCAGGATGCGGTGGTGGCTCGCGGCCAGTATCTGGTGGAAGGATTGGGACACTGTGGTGCGTGTCATACGCCACGCAGTATCACCATGCAGGAAAAAGCGCTGAACAATGGCGAAGGCACCGACTTCCTGGCGGGCAGTAACGCACCGATTGATGGCTGGACCGCCACCAGTTTGCGCGGCGACAACCGTGATGGCCTTGGACGCTGGAGCGAAAGCGATCTGGCGCAGTTCCTGCGCTATGGCCGCAACGATCACACTGCGGTGTTTGGCGGCATGACCAACGTGGTTGAGCACAGCCTGCAATACCTGACCGATGAAGATATCACGGCGATTGCCCGTTATCTGAAGACGCTGGGCGCGAAAGATCCGAACCAGGTGGCCTTCAGCAAGGATGACACCGTGGCACGGGCGTTGTGGAACGGTGACGACAGCAAACCGGGCGCGTCGGTGTATATCGACAACTGTAACGCCTGTCACCGCTCAGACGGCATTGGCTATAAGCGCGTGTTCCCGGCCCTGCAGGGCAATTCGGTGGTACTGGCGGACGATGCGACCTCGCTGATCCACATCGTGCTGACCGGTTCCACGCTGCCAGGCTTGAAAGGTGCGCCTTCAGATATCGTGATGCCGGGCTTTGGCTGGCGCCTGAACGATCAGCAGGTGGCGGATGTGGTGAACTTCATTCGTACCAGCTGGGGCAATACGGCGAAAACCAGCGTGACGGCGAAGGATGTTGCCGAAGTGCGCAAGCTTGAGTACGTGAAAGAGAACCAGGGGAACAGGAACCTGGAGAAGCTGCCGCAGCTGCATTAATAAATCAACCGGCGCAGGACGCGCCGGTTTTTTTTGCTCAGAGAAAATCTTCCCGTTGCGGGGTAAACGTATCCAGCAGCGTGCCCGCCTCAAGACAGACACAGCCATGCACCACGTCGGGACGCTTATACAGCGTATCGCCCGCGCTGACCTCTTTGGTCTCACCATCAATCGTAAAGGCAAAGCGACCGGATAGCACATAGGTAAGCTGCTCATGCGGATGATGATGCAGCGGACCCACCGCACCCTGTTCAAAGCTGACTTCCACCGCCATCATGGTGCCGCCGTGCGCCAGAATGCGTCGGGTCACGCCGTTGCCCAGATCGTCTGTTTGCGTCGTCTCTCTGTAGATGAACATCGCTACCTCGCCTGTTATCCGATGAATTTGTGAAGGCATTCACATCTTTTAGTGCCTGGAAACCATGCACAATACAACTTTTTCGTTAAAATGAAACAACGTTTCAATTAAAAAGTGACAGGTGTGATATGAAAATTGCCTTAATGATGGAAAACAGTCAGGCCGCTAAAAATGCAGTGGTGCTGAAAGAGTTGCAGGGCGTTGCGGATCAGCAGGGTCACGCGGTGTTTAACGTCGGCATGAGCGACGAACAGGATCACCACCTTACCTACATTCACCTTGGCATCATCGCCAGCCTGCTGCTGAACAGCAAGGCGGTGGATTTCATTGTCGCGGGCTGCGGCACCGGGCAGGGCGCGCTGATGTCGTTGAACATCCATCCGGGCGTCAACTGCGGCTACTGTATCGATCCTGCCGACGCCTATCTGTTTGCGCAGATCAACAATGGCAATGCGCTGGCGCTGCCGTTTGCCAAAGGCTTTGGCTGGGGTGCGGAGCTGAACCTGCGCTTTATCTTTGAAAAAGCCTTTACCGGTGAAAAAGGCCAGGGCTATCCGCCGGAGCGTAAAGAGCCGCAGGTGCGCAACGCCGGGCTGCTCAATCAGGTGAAAGCCGCGGTGATCAAAGATAACTATCTTGATACGCTGCGCGCCATCGATCCTGAGCTGGTGAAAACCGCGGTCAGCGGTCAGCGGTTCCAGCAGTGCTTCTTTGAGCAGTGTCAGGATAAAAACATCGAAGCCTTTGTGCGTGAGGTACTGGCGGCCTGATGCTAACCGACGCGGGCGGCGCGCTGCCGCTCGCACTTTTCTGCATTCTCTTCCCCCTCTCAGCGTTGCTTATCCTCCTTGATTCCCGGTTTCCCTGCTGGCGATTTGACGCGTAATGCCATTTACATCTTGTTGCGAAGTGGGCTGAAAAATAAGCAATAGTGCGGCTTTTTACGCTGTTTTGCCCGTCTGAAAGCGGCGGTTTCCGTTCATGGTCTACACTCTGTGCGAGGCAAACAATTAACACAACCCACGTACGGAGGTGGCGATGAAAGTCAGTCCTTATCTGTTTTTATATGGTCGTTGTGAAGAGGCGATCGAATTTTATCTGCAGGCAACCGGCGGTGAGCTGCTGGGCAAAGTGACCTTTGGCGATATGCCGGATCAGGATGAGCAGATTGGCGATAAAGATGCGACGCCGCAGCCACCAGAAAAAATCATGCATGCTCGTCTGCGCATTGGCGAAGGCGAAATCATGCTGAGCGATGGCAACACCGATAAAGGCCCGGCTTCGTCACATGCTGGCTACGCGGTGAGCCTGGCGACAGAAGATGAAGCGCAGGGTAAAGCCTGGTTTGAGAAACTGTCGGCCGGTGGTGAAGTGACCACGACCTGGCAGAAAACCTTCTGGGCCGAAGGCGGTTTTGCCATGTTTATCGATAAGTTCGGTATTCCATGGCGCATTAACGTATTGAAACCAGAGTAAGACGTGGTTTTCCTCACCCGTTTCCGCACTGGAAAGGGTGAGGAGTCTTTATCATCAACGCCGCTTTATCAGAAGTTGTATCCCACCACCAGGTAGTAACCCCAGCCGGTTGATTTCACTTCACGATTGTTGGCAAAGGCCAGTTCGCTGCCGTCTGCCCACTGTCCGCCATTGTGGAAATAACGTGCCACCGCCGAATAGTGCCAGTGATCGTATGCCAGCGAGAGAATGTGGCTGGAAGCGATAGAGTTGCTGGTGCGCGTCGAGTTGCCGTTGTCGTTGAGGTCAGAACCCCAGTCGAAGTTGGTAAAGCCAACGTAGCCAAGATTACCGCCCCACAGTTGGGTGATCGGCACAAAGTATTTCACCTTGAAGCGATAGCCATCCCAGCTGTTCTCGTTTGGCGCGCCGTAGTTTTCCCACTGGTATTTGGCGTAGACGTTCAGGGAGAGGCCAATGTCGCTGTGGGTGTCGATATCGGTGCCGAGGCCCATATACCAGGTGTTCTGGCGGTTATCGCTGTTGCGACCCATATCGTAAATATAGTTGTTGGCAAAGTACCACTCTTTGAACGGACCAAAAGCCAGGTTGGTGCCGGTCAGCTTGTCGATCGAGAAGCGCGGCTCAATCTCCATAAACATTGGTGAGCCGTGGTCAAATACGCCGTTGGCGTTGCTGTTGCCCGCGCCAAAGAAGTTGGTCAGATCGAGATAGCCGTAAAAATCGAACCAGTCTTTGTGAGCGAAGGCTTCATATTCCAGATAAACGTCGTTATTAAACTGCGGTCCAAAACGCGTGTGATAGCTGCCCACCACGTTGGCGCTCTGATGCCACCAGTCGGAAACATACTGCGGGTCAGAAGGCCCGGCAGCCAGAGAAACGCCGCTGTATGACATGCTCAACAGCGCGCCTGCAATCATCAGTTTATTTTTCATGAAAGTGACCACTTGCTATCGCTCTCGCTTATGGGTGCGGGAGTCAGTTTTAAAAGAAATCCCAGGGAGTTGGGAGGAGGCTGCTGCCATTTCCGCTGGCCGCCGAGGGGGAGTTACGCCAGCGCTGACGTAGGGTGCCCATATCCAGACGATAGAAAATAGATTTTGATCACGATTGTCAAAGTTTGTTTCATGATGATTCCGCTCAAATGTGACTCAACTCACAAAAGTAACGCAAACGTTTCCCTTTCTGCCTCCAAAGCCAAATTGCAGGCGAAAAAAAAGGGGCGAATCATCGCCCCTTATTACCGTTGGAAAGGTTACTTATTGTCTGGCAGTGCGTAGGCGATAATGTGGTCGCCCATGGTGGTACCAAACGAACCGTGACCGCCAGCAGAGATAACAACGTACTGCTTGCCATCCACTTCATAGGTCATCGGCGTTGCCTGGCCGCCTGCTGGCAGACGTCCCTGCCACAGCAGTTCACCGGTGTTGGTGCTGAATGCGCGCAGGTAATTATCGGCGGTAGCCGCGATAAAGAAGACGTTACCGGCGGTAGTTACCGGGCCACCCAGCATTGGCATGCCGAGTTTAAACGGCATCGGCACAGGTGCGCTGTCGCGAACGGTACCAATACGTTTTTTCCAGACAACCTGATTGGTTTTCAGGTCAACCGCAGAGACATAGCCCCAGGCGGGTTGCTTACACGGCAGGCCAAACGGCGACAGGAACGGGTTCAGTTCAACGCCAAACGGCACGCCGTACTGTGGCTGAATACCTGACTCGGTACCGGAACCGCCTTTGCTGCCTTCTGGTGGCTCAATCGGATTGCCCGGACCACGTGGAATCAGCTTGGAGACGAACGGCAGCGCCATTGGGTTAGCAATCGCGATCTGACGATCGGTATCTACGGCAATACCGCCCCATTCAAACATGCCGAGGTTGCCAGGGAAGACCAGCGTACCCTGCTCAGATGGCGGGGTGAACGGACCTTCATAGCGCAGACGGTGGAAGATCACGCGGCAGACCAGCTGGTCAAACATCGTGGCGCCCCACATATCTTTGCCGCTCAGGTTCTGCTTCGGACGGTAGGTCAGCTCAGAGTAAGGCTGGGTTGGAGAAAGGCGATCGCCTTTAGCCGGGCCTTGCGGTACTGGCGTTTCCGGTGCCGGTACAACCAGCTTGCCATCACGACGGTCGAGCACAAAAATGTTACCGGTTTTCGCCGGGGCGTAAACCACCGGTACGGTGTTGCCATTTTTGTCGGTGATGTCAGCCAGCGTTGGCTGTGAAGGCAGGTCCATATCCCACAGATCGTGGTGAACGGTTTGATAAGACCATACCAGCTTACCGGTTGATGCATTCAGCGCCAGCAGGCTGTTAGCATAACGCTCCTGCTCTGGCGTACGGTTGCCACCCCAGATATCTGGTGTAGACACGCCCATAGGCAGGTAAACGATATCCAGCTTCGCATCATAGACAGCCGGTGCCCATGAGTTTGGCGAGTTGAAGGTGTAGTGCTCGCCTTCGCCTGGGATCTTGTTCGGCTCTTTCGCGCCGGGATCAAATGCCCACAGCAGTTCACCGGTGTTCACATCAAAACCACGGATAACGCCTGACGGCTCGCGGGTTGAATAGTTATCGGTAACCGCACCCGCAATCACAATCACTTTATCGGTGATGATTGGCGGCGAGGTTGGCTCATAGGCGCCAGGGGTCTGGTCTGGCTGTTTGTGCTGCAGATCCAGTTCGCCGTTGTTAGCGAAGTCCGGGCAGCGCTCGCCGGTAGCGGCATCCAGAGAATAGAGACGACCATCGTTCACCGGCAGAATAATGCGGCGAGCACACAGTGCTGGCTGCGTACCTGCTGGCGTAGCGGCCGCTGCTGGGGTTTCATGATACGAAACGCCGCGGCAGGTGATGTGCTGGAAAGTCGGGTTCTGCTTCAGCTGTGGATCGAATTTCCACTTCTGCTTACCGGTTTTCGCATCCAGAGCAAACAGAATCTGGTGAGCGGTACACAGATAAAGCGTGTCGTTGACTTTGATCGGCGTCACTTCGTTGGTGATTTCACCCGGATCGTTAGGTGTCTTCAGATCGCCGGTCTGGAAGCTCCACGCCTGCTGCAAATCCTTGACGTTTTTCTCGTTGATCTGCGTCAGTGGGGAATAGCGGGTGCCTTCCTGCGTGCGGCCATAGGCTGGCCAGTCACCGGCAGGGACGGTGCCCTGAGCTGGCGCCTGCGCAGCGGATGGCAGCGTACCGTTGATTTCCTGAGGATCGTTAAACACCGCATAGGCCAGCACGCCAGCGCTGATCACCAGGCTGACAACCATCGCCATCACCGGCGTTTTGCTGGTGGCGATAAAGCCGCGGTAAACAAAAGGCAGAATCAACCAGATGCCAAAGATCACGATAACGTCAGAACGCGGTGCCAGTGCCCAGAAGTCGAAACCGACTTCCCAGACGGCCCATGCCATGGTGCCAAGCAGGAACAGCGCATAAAGCAGCAGCGCGTTGCTGTTACGCCGCCAGATCAGTCCCGCTACGATCAGCATAATAATGCCGCTGATAATGTAGTACCAGGAGCCTCCGATGGCGGTGAGCCAGATTCCACCGATCAGCAAATACGCGCCGCACAGTGCCGCAAAGAGCACGGTAAGCACGCGAATAATGCCGAGTGATGAGGAGCTTTTCCCCATAATATTAACCTCGTTTGAGTTGCCATAATAACTTTGAAAACAACCGATTAGATTGTTTGCGATGTATAAAGTACGGGTGTTCTGTCAGGCGTTTATTTTTCTCTTCCGATGAGAAAACATTCCAGTTATGGTTATTTTATATTAAGACAATTTTTATGGTTTGTTTTTTTTAGCGAAAATGTCCGCTGTTAGTAATTAGCGCAACATTTTGTAGGGAGAACCAGCTGATATGGCGCTGTCTCAGGGGCTACAAGCCCAACGACAAAGCGTTTAAATCGGTGAGTGTTTAATTAAAAAGCGTATCGGCAACCTGTTGCTGCCAGCCGGTTAAATTCAGCGCAGCACAATCAACCTGATTTAACGGTAATTCCCGACTGCGAATAATAACCTCCGCTTGTTGATCGCGAAAATGTTCCAGTAAATAAGGAAAGCTGAACTTACGATAATTATCCGCAAAGAACGCGTGGTTAATTACCACGCCGGTAAAAGGAAAGGCTTTTATCTGATCCCAGTCCGTTTCCCGTTCGGCAAAATCATAGAGCCACAACGAGTGCGCCTGCGCCAGCTGCTGAAGCTGCTGGGGTTGATGGTGAAGGTGTTGATAATTAACGGCGAAATTAACCCGTAACGAGGCGGCAGCCATTTCGCTGGCAATGGCACTTATCCAGTGAAGATGCTGAAGATTGACCGGCAGAATAATTACGTCCGCCTGCGAAACGGCACGATGTGGGCGCGCCATAATATCGCGTGCTACGTCAACGGCGTCGCCAATAGCCTGGCAACGCTGCAAACATCCGGGAAAGCACAGGCTGGCCCTGTCGCTGCCAAAAGAGGTAACGACTTCGGTAATTAAAGAGGATTGCAAAATGGGCTCATCTAAAGTTATGAAAAAACCGGAAAAATAATGGAGTCATGGTCGCAGCGGTATATGACGTTATGGCACGACCACGCATTTCTGGAGGAAATATAGAACAGTTTGCGCAACAAGATCACCCTTTTTTCTGGCCGCTAAAAATAATAATGGTTACCGGTATCACGAGTGAGTTTTTTTAGGGCCAGTCGAAACTAATGATTAATTTAATTTCACTTAAAACAATAACAACGCTTATCATTTTAGCCGTTATGCCAGCGATAATGTGCAGCACAATAAAAAGAAACGCTGCGCGCTGAGCACGACGCGCGGGCAACCACTTTGATGAGATGACGGGATACACTATGGCCTTACCTTCCACGTCGGGCGAGGAATCGCTGCTGCGCCATCGGGCGTTTGTGGCTTTCTGGCTGGCGCGCACCTGCTCTTCGTTTGCTTTTCAGATGCTCTCCGTCGCGGTGAGTTGGCAAATCTATGCCATCACCAACAGCGCGATGGCGCTTGGCCTGATTGGCCTGATGCAGTTTATGCCGTCGGTGATCCTCGCGTTACCGGCCGGCCATCTGGCCGATCAGCGCGATCGCCGTCGCATCGTGCTGGTAGCGCAGCTGGTTGAGCTGACGGCAACGGCGGCGCTGGTGGCGGTGTCATTGCTGCACCATGCTGACCAGATCACGCTGCTGGCGCTGGTATTTCTGTTTTCGGTAGCGAAAGCGCTGGAAGGGCCGTCGATGACCTCAATGCTGCCGTCGCTGGTGCCGCCCGCGATCCTTGCGCGCGCCACCGCAGCCAGCGCGGTCTCAACGCAAACGGCGGTGATTGCCGGACCAACGCTGGGCGGCTTGCTCTACGTCGCCGGGCCGCACGTGGTTTACAGCGTGGCGGCGCTGTTTTATCTCATCTCGATGGCGATGGTAAAAATCCTGCGTTATGAGCGGCCGCAGCAGCCTCGTTTACCGATGAATGTCACCACGCTGTTTGCCGGGGTGCGCTTTATCCGTGAGCGCCGTGACGTGCTGGGCGTCATCTCTCTTGATCTATTTGCGGTACTGCTCGGCGGCGCCACGGCGCTATTGCCTATTTTTGCTAAAGACATTTTGCACACCGGTCCATGGGGATTGGGCATGCTGCGCGGTGCGCCTTCGGTGGGCGCGCTGCTGGTGGGTTTCTGGCTCAGCCGTAATAAGCTCGATCGCCATGTGGGAATGATCATGTTTGGTTCAGTGGCGGGATTTGGCATCGCCACGCTGCTGTTTGCCTTGTCGACTCAGCTCTGGCTATCGCTGCTGGCGCTGTTCGCGCTGGGCGGCTTTGATATGATCAGCATGGTGATTCGCGGCTCGCTGGTGCAGCTTGATACGCCGGACGACATGCGCGGTCGGGTCAACGCGGTTAACTCTATCTTTATTAATACTTCCAATCAGCTGGGTGAGTTCGAATCAGGCATGCTGGCGGCATGGATCGGGGCGGCACCCGCCGCGGCGATCGGCGGTATCGGCACGCTGGTAGTGGTTGGCGTCTGGATGGTGTTGTTCCCGCACCTGCGGCGGCGGCAGAAGCTGGAAAGCGCCGAATAACGGCGCACGGCGCTACTGATGAAAAAACAGCGTCGTCTCCAGTCCGGCCAGCGGCCCTACCTCAATCTCGCCATCGCGTTCGCGAAAGGCGATATCGTTGCGCTTCAGCTGGGTGCGCACCGCCTCCCGCGAGCGGGTTTTTAGCCCGAGCGCGGTCATGCGCGGTGAGCCATCATAATGCGTTGGCAGCGCCACGCCGTCACGCTGCGCCTGGTTCGGCGTAATGAACTGAATCTCCGCCACGCCAGCCTGCAAACGCAGGCCACCACTTATTGGTTGCAGCTGCTGCGCAGAGAACAGTTGACCGTATACCGTCGCCGCATCATCAGGGCGATCGGCAACAATGACAAAGCGATCGATATCGGTAACGCCGTTGGCGTGCTGCTGCCAGGCGGGTTGCCATACCGCCTCTGGCGTCAGGTGCTGGCAGAAAAAGCTGCGGCCGCCCGGCACCCGATCGGCGCGCAGCCGCGTGGTGCGGAAACGCGCTTCCTGTTGGCGACCATCCGGCAGCGTCACCGGGCGAAAAAAGGCGGCAGGCGGATCGCCAGCCAGATCGGTCTGTTGTAAATGCTGCCAGACAGCGTCGGCATCGTCGGTTTTCCAGACCAGGCCGCTTAGCCCGCGCGGTGACTGCCACAGATCCTGGCGCAGCGTGCCGCGATCATTTTCCCAGCCGAGCAGCTCAAGATAATTTTGATTGAAAACGGCCAGATGATTGCTGCTGCCAAGCGAGTGATGGCCGCGCTCGCTGAGTTGGAAACCAAGGCGGCGAAACAGCGCACTGGCCTCATCAAGTTGGTCGGCGACGTTAATCACCACGTGATCAAGCACCGGTATCAGTTCTGACATGGGCAACTCCTCAATCATTCGGCATCGGCCAGCGCAGCGGCTGGCTCAACAATGGCCGCCAGCGCATCGCCCGCCAGGCGATCAAAATAGCGGGCCGCCGGGGCAAGCAATGCCTCACTGGGATCGAAGCCCGGATGGTGCAAGCCATACTCGCTGGCACTGCCAATGCTAACAAAGGCGCCGGGGATGACCCGCAGATAGTCAGCAAAATCTTCACCGCCCATCTGTAGCGTGGCGTCTTCAACCTGATAGCCGCTGTGGCGCGCGACCTGCTGGCAGAACGTCGCCCAGTGCGGCGTATTGATCAGCGCCGGTGGACCCGCCTGCCATTCCAGCACCGCCTGCGCACCGGACGCCGCGCTGATACCTTCGATCAACTGACGGATCCGCTGGGGAATGGTCTCGCGCAGCGCGCTGTTGTGGGTGCGCACGGTGCCTTCCAGTTCTACAGTGCCGGGCAGGACGTTCCAGGTGTTGCCACCGCTGATGCGCGTCACGCTGACCACCAGCGATTCCAGCGAGCTGACCTGACGGCTGGGCAGGGTTTGTAACGCCCCGACGATCTGGCTGGCAATCACGATAGCGTCAACGCCTTCCTGCGGCCGCGCCGCGTGCGCACCTTTGCCGGTCACCCGAATCACGAAGCGATCGACATTGGCATAAAAAGCACCGCCGCGTGTTTTCAGGGTGCCGAGCGGGTAGTCAGGCGCGTTGTGCATGCCGAAAATAGCCTGCACGCCGTCCAGCGCCCCGGCATCGATCAGCTGCTGCGCACCGGTAAAAATCTCCTCGGCGGGCTGGAAAAGTATGCGCACCCGGCCTGGCAGGCTGTGCTCGCGCGCCTTGAGCAGCTGGGCCGCACCCAGCATGACTGACGTGTGCAGATCGTGGCCGCAGGCGTGCATTACGCCCAGCTGTTGCGAGGCAAAAGGCTGGCCGGTGGTTTCTTCAATCGGCAGGGCGTCAATATCGGCGCGCAGCGCGATCAGCGGCTCACCGGTGCCGATTTCAGCTACCACGCCGGTTTCCAGGCCGTAATCGAGACGTTTAATGCCTGCTGCATCCAGCCAGCGCTGAATGCGTGCCGTGGTGGCAAACTCCTGATCGGACAGCTCCGGGTGCTGATGCAGTTCGCGCCGCCAGTGGATGAGCTGATTTTCCAGCGTAAGGCTCATAACAGATTCTCCTGCGTAAAGGGTTCACCGAGGGTCAACATCAGCCGATTTGCCCAGGCAAAAAAAGCGGTGGCCTGCACCAAATCAAGCAGCGCCAGCGTATCCAGACCCTGTTCGCGCAGCGCGTTAATCTGGGTAACATTTGCCACGGCTGGGGTTGCCGACAGCGCGGCGGCGAAAGCGATCTCCGCCTGCCAGCGTGGAGATTGTGCCTGCTCAAGAGGCTGACCGGGCGATACGGCCAGCAGCCGCTCCACCGCATCAGGCTGTTTTGCCAGCTGGCTGGCCTTGCGGGCATGCACGGATGCGCAATAAATACAGCCGTTAACCTTGCTGGCGACGGTGGCCGCCAGTTCGCGTTCAGCGCGCGGCAGGCCGCCCGGCGTATAAAAAATACCTTTATCGGTTAGCGTGCGCTGCTCCAGTACCGGCAGGTTACGACCCAGCAGACGAAAGTAATCCGAATCGGTGTGACCGAATCGCGCCAGTATCGCCTGCTGATCGGCGCTGAAGTCCGCCAGCGGTTTCGGGGCGATCCAGGGTTCCCAGCCCAGCGACGCCTGAGTAAAAACTACCGGCGCGGGTTTACCGCTGTGGGTATGCGGCTGCGTATGCCAGTGGCCCGCCACCGCCGGTGTTTGCTGTTCGGGCTGCGCCTGCGCCTGAATCAGGCGATACCCGCTAAGCAGGCGGCTCTGACAGGCGATAAACGCCACCAGCTGCGCCAGCGTGACGATCTCATCGTCGCTCCAGCCAGCCTGTTGTAGCGCAATGAGATGTTGCGGCGTGGCGCTTACCGGACGAAAGGTCAGGCGTTCCGCAAAGTCAGTGGCGTCCGCCAGGCGCGGATCGTCGCCCGCGTGGCGGGCATAATGCTGTGCCAGCTCCGGCTGTTGATGCCACTCGGCAACCTGTCTGGCGACGGCAAAGCGCAGGGCCCGCGGCAAAATAGTTGCATCATCGCCGAACAGCGCCAGATAGCTGCCCTGAGTATGTTCGGTAGCGGCGTGGCGCTGTTGGCGAGCCTGCGCCAGCGCAGAATCGGGGGCAATCTCTGCCAGCGTAGCTAACAGATCGTGGTGGTCGGTCATGCATATTCTCCTGTCAGCAGGCCGGATGCCGCGGGCGACCAGCCAAGGGCGGGCGCCACGTCGGTAGCCAGACGTGTAATAGAGTGCAAAATTTCCGCGTGCGGCGGATCGATAGAATGCACCTGGAAAGAGATATCGGTGGCACGTCTCAGCACACTGTCGCGTTGCAGCGAGGCGATGACATCCTCTGGTGCGCCGAGATGCACATCGAACGCGGCGATCCAGGCATCCAGATTGTCGCCGGGCAGCCGGTGTCCCAGCGCCTGATGCTGTTGCGCCTGCTGTCGCAGTCCCGGCAGTGCGCGCTGACGCGCCTGCTCCCGACTGTCGGTCACAAAGGCGGTACGTGAAGCCAGAATGCGCGGTTCGATGCCGGCCGGCAGCGCCGCAAGATAGGCGTCAACGATCGGGTTTTGCAGCGCATCCAGCGGCAGATCGGGCTGACTGGCAGGCCGCGGCTGCGTACGTGACAGCATTAAGCCATGGCCTGCCGCGCCAGCCCGTGCGGCGCCTTCCGCCGAAAAGGTGGCAATCCACAGGCGTGATGCCAGCTGGGGTGCTGGCGGATAAAGCCGGTTGTCGGCATGGGCGAGGGTATCGCCGCGAAACGCCGACAACATCGTCTCAAGGTGGCGGGCAAAGACAGCGCCGCGCTGCTCGCTGGTCAGAGAGAAAGGCAAAAAGGAGGTGGGTGTGCCGCCCGATCCCAGTCCCAGTTCCAGCCTGCCATTCGCGAGCAAATCGAGCACGGCGGCATCCTCAGCCACCCGTAGCGGATGTTCCAGCGGCAGGGTAATGATCGCGGTGCCGAGCCGAATGCGGCTGGTTTGCGCCGCAACCGAGGCCAGAAACAGCAGCGGCGCAGGCAGACCGCCTTCATGTTCGTGAAAGTGGTGCTGCGCGATCCAGGCGGTATCGAAGCCAACGCGCTCCGCCTGCTGTATCTGTTCGATGGCCAGCTGATAGCGCCGCTGTGGCGAAGCCTTATCAAGCAGGCGAGTAAAAAAACCTAAACGTGGCGGGTTCATGCCGGAATCTCCCCGGGTTGCGTGATGGCAGGAATGGCGGCAAGCAGCGCGCGGGTATAGTCGTTCTGCGGAGCGGAAAACAGACGGGCAACGTCGCCGCTCTCCACCACTTCGCCTGCGCGTAATACCGTGGCGCTGTGTGCGATGCGCCGCACGGTCGCAAGATCGTGCGTGATAAACAGATAGGTCAGACCGAGCTGCTGTTGAAGCTCCAGCAGCAGCCGCAGGATTTGCGCCTGCACCGTGGCATCCAGCGCCGATGTCGCTTCATCGAGCACCAGAATGGCGGGCTGCAACACCAGCGCGCGAGCGATGGCCACCCGCTGCCGTTGTCCACCCGACAGCTCGCGCGGCTTGCGACGGAGCAGGGCCAGCGGCAGGGCGACGCGAGCGGCTACCGCTTCAACCCGTTCACGGCGTAGCGCGGCGGAGAGCGGGGCAAAGTTCAGCAACGGTTCTTCGATAATGTTGTAGAGGGTTTGTGAAGGATCCAGCGAGGCAAACGGGTTTTGGTAAACCAGCTGGATCCTTTGCCGCAACTGACGCCGGGCCTCGCCACTTAGCGCGGTGAGTTCAGCATCGTCAAGCCGCACAGAGCCGCTATCCGCCTGTTCAAATCCGAGCAGAATGCGTGCCAGCGTGGTTTTGCCGGAGCCGGATTCACCCACCAGCGCATGCGTGGTGCCGCGCGCGACCTGAAAGCTCACCTGGTTCAGCGCCTGTAGCCCGGATGCGCGGCTGTTGCCCAGCGCAAACCGCTTGCTGATGGCCTCAACCACGATAGCGGGCGGCGCACCGACGGCGGGCAGCGGCTGTGCAGCCAGCACGTTAACGTCGTTGAACAGCTGGCGCGTATAGTCGCTCTGCGGAGCGTGCACGATCTGCTGTGCCGTTCCCTGCTCCTGAATCTCACCGTGACGAAACACAATAATGCGATCGGCACGTTCGGCGGCCAGCGCCAGATCGTGGGTGACAAACAGCACGGCGGTGGTGAATTCATGACGCAGCGTATCGATCAGATCGAGAATCCGGCGCTGCACGGTGACATCCAGCGCGCTGGTTGGCTCATCAGCAATGATCAGCGCCGGTTGTAGCGCGATAGCGATGGCGATCAGCACGCGCTGCTTCATGCCGCCGGAGAGCTGGTGCGGATACTGCCGCATCCGCTCAGCGGGATGGCTGAGACCGACCCGTTCCAGCAGGGCGAGAACCTGTGCGTCGCGCGCCTTGCGGCTGAGCCGCTGATGCAGGCTAATTATTTCACCTACCTGATCGCCAATGGTTTTGATCGGATTGAGCGAGCTGCCGGGATCCTGCGGAATCAGGCTGATCTGCGCGCCGCGTAGCCGGTCTAGACGGCTTTGCGACCACTGACTGATATCCTCGCCGTTAAAGCGCAGTACGCCGGCATCCCGCACGCCATTTTCTGCCAGCAGGCCGATAATCGCCTGTGCGGTGGTGGTTTTGCCGGAGCCCGATTCGCCGACCAGCGCCACCATTTCACCCGGATGAATGTCAAAAGAGACATTGTGTACCACGCGCTGCAACCCGTGGTCGCCGCGGTAGCTCAGAGAAAGCTGTTCAACCGCCAGTGCGGGCTGTGAGTTCATCGGCGACCTCCGGTCATCTGTTTGCTGATGCGATTGGTGGCGAGCACCACGGCCACTACCACCAGGCCAGGAAAGGTGGTGAGCCACCAGGCGGTGGAGATATAGTTGCGGCCTTCTGCAATCAGCAGCCCCCATTCCGGCGTGGGCGGCGGCGTGCCGTAACCGAGGAAACTCAGGGTGGAGAGGGCGAGGATCGCCTGGCCAAACTGCAGGGCGGAAAAGGCGATCACCGGCGAGAGCGAGTTGGGCAGGATATGCCGCCAGAGCACGGTCAAAAAGGTGCCGCCGCTGCCGTAAGCGGCTTCAACATAGTCGCTGTGGCGCACGCGAACCACTTCGGCGCGCGCCAGCCGCGCGAAGCTGGCGATGGAGGTGATACCGACCGCTACGGCAGCGTTAACCGTGCCAAAACCGAGCAGGATAATGACGCTAAGCGACAGCAGCAGGCCGGGAATCGCCAGGAACACATCCATCAGGCGCAGGATTACACTCTCCGTTTTGCCGCCGATGGCACCGGCCAGTACGCCGATCGTGCTGCCCGCCAGCAGGCCCACCGTGACCGCCATCAGCGCGCCCGACAAGGTATGCGACGCGCCATAAACCAGGCGGGCAAACAGATCGCGGCCGAGCTGGTCGGTGCCGAGCCAGTGCTCAGCCTGCGGTGCCAGCCGCTGCGCACCGGCAATGCCTTCGGTGGCGCTGTAGTCGGTAAACAGACCCGGCGCGATAGCGGCCAGCAGCGCACTCAACAGCACCAGCCAGGCGATAACGACGCCAGGCGGCCAGGCACGCAGGCGCGGCCAGACGGTGGCGGTTTTTGCAAATGCAGAAGAGTCGACAAGGCTCATGATGCGGCTCCGGCGTAAAGATGCAGGCGGGGATCGATCAGTGGCGTCAGGATATCCACTAACAGGTTAATGGCGACGAAGCCGACCGCAGAGATCATCACTACCGCCTGTAGCACGCCGACGTCCTGATTATTGACCGCCTGCTGAATCAGCTGGCCAAGGCCGCTGAGGCCAAAAACCGTTTCGGTAATCAGCGCCCCGGCAATCAGTTCGCCGAGCAGCAGACCGGCGATGGTGAGCGTCGGTAAAATGGCGTTCAGCGTGACGTGGTGCCACAGCACATAGCGCTGGCTGGCGCCTTTGGCGCGGGCAACGCTGACAAAAGGCTGGGTTTTTACCTCATCGAGACTGCGCAGCAGGATCTGCGCCAGCGGTGCGGAGATCGGCACCGCCAGCGTGACGATCGGCAGGATCAGGCCCTGCCATTCACCGGGATTGATCACCGGGATCCAGCGCAGCTGAAACGAGAAGATCTGAATCAGCGCAATACCCAGCCAGAAGGTCGGCAGCGAGATAAACAGCGCCGGCACCGAGTGCAGAATATTTTTCAGCCAGCGAAAAGCGGTGAGGTTGGCGCTAAAGGCCACTACGGCGGCAATCACCGTGGCCAGCAGAAAGCCAGGCACGGCGAGGCGCAGCGTGGCGGGGAAGTTGCTGGCAATCAGCTCGCTAACCGGCACGCCCGCCTGCACCGAATAGCCGACGTCGCCGTGCAGCATCGCCGTCAGCGCGTGCAGATATTGCTGCCAGATCGGATTGCTGGCGCCGTAGGCGTCGCGCATCTCTTCAATCTGCGCCGGGCTAAGGCCAAGATCGGGATTCTGAAACTTAATCAGGATGGCGTCGCCGGGCAGCACCTGCAGCAGAATAAAAGAGAGGGTAAACGCCGCCCATAGCACCAGCAATGCCTGTCCGGCTCGTTGTATCAGATAACGCGTCATCACCGTTTCTCCTGCCTTAACGTTTTTCCAGCCAGGCGCCGTAGAAGCTTGGACGGCCCACCGCTTCAAAGCGCACGCCTTTCAGCCAGGGCGCACCGGCAAAAACCTGGGGCTCTTCAAACACCGGAATCACATAGGCGTTATCCAGCAGGTAACGCTGTGCCTCACCGGCCAGCTGCAAGCGCTTCGCCGGATCGATTTCCGTAGAGATGTTCACCAGCAACGCATTGAGCTTGTCATCACGAAACTGCTGCACCTTGCTGCTCGAGCCGCCTTTTTGCAGCAGCGCATCACGATTCAGGGGATAGAACATACTTTTGATCACGTCAGGATCGGCCCGGCCCACTTCCGACACGGTAAGCGGCGTTTTCAGCGGATCCAGATTGTCGAGCATCTTGCTGCCCGCATCGCCCGCTTTCACCGTGAGTTGCACGCCAACCTGTTTCCACTGCTGCGCAATCAGCTGCAGCACCTCTTTGTTCTGCGGTTGCGGCAGGGATTCGTAGATGGTCAGCGCCAGCTTTTTGCCCGCTTTTTCCCGAATACCGTCGCTGCCCGGCCTCCAGCCCGCCTCATCCAGCAGCGTTTTTGCCCGCGCCGGGTCATAGTTCAGGCTGGCGGAGAGATCGACATAACCCGCCGCCGATTTGGCGATCACCGAAGTGGCAACCGGGTAGTTTTCTGAGAAAAGGGTATCGACGATTTGTCTGGCATCGGTGGCGTGCAGCAACGCCTGGCGGACCTTTAACTCCGCCACCAGCGGGTTATCCGGGCGAAAGCTCAGGCTGTCATTCACGCCACGGGTGGGCGCTGCGTAGAGCGGAAATTTTTGCTCGCTGGCCTGCTTCTCATCATAAGCCTGCACCTGACGAATAAAATCTGCCTGGCCTGCCAGCAGCGCGCCGATGCGCACGCTGTCTTCCGGCGTGACAATAATCTTGATGCCATCAAGGTTCGCTGGTCCCTGCTGCGTGAGGTTTTTCGGGCCCCATTGGTAGCCTTTACGCGCCACCAGATCGACTTCGCGGCCCAGCTTTTCATCGCTGACCACAAAAGGACCGGAGCCGATGATATGCCGCGCATCGCCCAGCTGATCAAAGTTGCGCGCCAGCGTGCTCAGCGATATCAGGCCTGAACCAATGGTGGCGGTGCCCTGCAGGAAGCCGGGAGATGATTTTTTGAAGTAGAACTTCACCGTTTGCGCGTCGATCACTTCGCTGTGATCGTAATTATTGATCACTTCGGAAACCGGCAATCGACGCGCCTTATCACCGAGGCCATAAACATCGAAGTTTTTAGCCACCGCGTTAGCGTCCAGCGGCGTGCCGTCAGAAAAAGTGATGCCGGGCCGGATGTGGAAGGTGTACTCGGTTTTATCGGCGTTGCTGCTCCAGCTGTCGGCAATCCAGGGTTCTACCTGCAGCGTTTCCGGGTTTTGCCAGGTGAGCTTATCGGTAATCTGGTTGAGCAGGCCGCCATTCGGATAGAAGCCGCCCGCCGGGGGATAGAGCGTGGTGTGCGCCTGCTGTTCCAGATAAATCAGCGTGCCGCCTTTCACCGCCGTCTCAGCAGCGGCCTGACCCGTAAAAATAAAGGATAAGCCTGAGGCCAGAACCAGGCTGGACAGGGTAAAAAGACGTCTCTGCGGCATGATCACGATTCACTCTTTCAGATGATGTTGTGTGACGAACATCATCAAATGCGGGGCGCATTTTTTTAAACAAGGAATAGTGCTAACCAATCCCTGAAATGTGCTTTGGCAGAGAGACGAGGCGGCATTCACACTACCGCAGCAATGACATGATGCCAGGCGGACGGCGGCGCGGCGGCAAGGGTAAAAGCATTACCCACAGCGCGAAACGAGACGGGAATATTAATGGTCATTGAGGCCAGCGGATGCTTTTCAGAATAAGGCGACTTCAATAAGCAAAAGCCATCTATGGGCGGGTGTATCGCTGAATAGTGGCATTCGCTGGCCTCTATTTTCCGGTGGCCCAACCCGCAATGGGTGATGAACACGCCGGTAGCCCAGCGCACCGATAGCGACATTGCGACCAGCGATATACAGAATAATCTGGTGCCGCGCTGTTTTTTTCATCAACCGCTCAGCGGGTTAACAATGATAAACCGCCGCGCAGTACCATTAAGAAATGGCGTGAAACGGTTCAGTCCGCCTTAACATTTATAACCTTTTCTGCGGGCTTATAATCTTCAGGAATAACCATAGCCAATAATCAACTATTGTTAGAAGTGTAGTTCACATACACTCGCCAAAATTGTTCTGTAAGGAAACGTCATGAAACTTTTCGCTCCGACCGTGCTGGCGTTAGCGCTTGGCACTGCTTTTGCTGCTCAGGCAGCTACACCGGCCGATACGCTGGTGATTGCCCAGTCTATCGATGACTCCAGCAGCTTTGATCCGGCGGAAGGCTTCGAACTGACCGCAGTTCAGGCGTTCACCAACCTCTATCAACGGCTGGTTCAGCCCGATCCGGCAAACCCCACCGATCTTAAGCCGACGCTGGCCAGCAGCTGGGAAGCGGGCAGCGATAACCGCAGCCTGACCGTAACGCTGCGCGACGGAGCAAAATTTGCCTCCGGCAATCCGCTGCGTGCCGAAGATGTGATTTTCTCGCTGTCACGCGTGGTGAAGCTAAACCTGGATCCTTCATTTATTTTGACGCAGCTCGGCTGGAGCAAAGAGAACGTTGACAGTCATCTGAAGAAAATTGATGACCAGCATGTGCAGATCAGCTGGGATGCCAACGTCAGCCCAACGTATGTGCTGAGCCTGCTGGCAGCGCCGGTCTCGTCGATTGTCGATGAGAAAACGGTGATGGCGAACGAGCAGAAGGGTGACTTGGGTAACAAATGGCTGGCCGCGCATTCAGCGGGTAGCGGTGCGTACCAGATCCGTCGCTTTGTGCCGCATGAAGTGGTGCTACTCAGCGCCAACCCAACCTCACCGGGCGGCGCGCCGAAGCTGAAAAATGTGCTGATTAAAAACGTGCCGGAGCCAGCCGCGCGTCGTCTGCTGCTGGAGCAGGGCGATGCCGATATCGCACGTAACCTTGGTGCCGATCAGATGGCTGCGCTGAAGAGCAAAGCGGGCGTGAAAACCCTCGCCGTGCCGATGGCGTCTCTTTATTACATGCAGTTCAATATCGATGCCCAGCCCGCGCTGAAAAACCCGGCGCTGTGGGAAGCGTCGCGCTACCTGTTTGATTACAAAGGTATCGCTAACGATCTGCTGAAAGGTCAGTTCCAGGTGCACCAGTCTTTCCTGCCGGAAGGCTTCCTGGGCGCGCTGAATGACAATCCATATCAGTACGATCCGGAAAAAGCGAAGGCGATCCTGAAGAAAGCGGGCCTGACCAACGTCAGCTTTAAGCTGGCAGTCAGCAACCAGCCGCCTTACCTCGATATCGCGCAGGCGTTGCAGGGCAGCTTTGCCCGCGGCGGCGTGAAGATCGAGCTGATTCCCGGCCTGAGCACCGAAGTGGCCACCAACGTGAAAGCGCACAAGTATGAAGCGACGCTTAACGCCTGGGGCGCGGACTATTTTGATCCGAACACAAACGCCGCCGCGTTCGCCTACAACCCGGAAGATGGCAGCAAAACGCTGGCCTGGCGCTCGAACTGGCACATTCCTGAGCTGAGCAAGCAGACGCTGGCGGCCACCGCCGAAAGCGATAAGGCGAAGCGCATTGAGCTGTATGAAAACATGCAGCGTGAAGTGCAGAAGCAGTCGCCGTATGTGATTGGCCTGCAGGCGCGCAACCTGATCGCCATGCGCGACAACCTCAAAGGCTACGTGCAGGGCATCAACCCGGATATGGTTTATTACAGCCAGGTTAGTAAGTAATGGCATCAACGTTAGCGGAAGCCGGGTTCGCCCGGCGTTTCTGGCGCAGCGGTGGCCGACTGCTCACCAGCGTTTTGTCGTTGCTGGTGACGCTGATCGGCCTGCTCGCCTTTACCTTCATGCTGTCGCATCTCTCGCCGGTCGATCCGGTGCTGCAGGTGGCGGGCGATCACGCCAGTGAATCGACCTATCAACAGGTACGTCACGATTTAGGGCTGGATCAGCCGCTGCCGGTGCAGTTCTGGCGCTACCTTGAGCATCTTGCGCGTGGTGATCTTGGCATCTCGCATATCACCAATCAGCCGGTGCTCAGCGATTTGGCACGTACCTTTCCGGCCACCATTGAGCTGGCCAGCTGCGCGATGATCTTCGGCGCGGTGTTTGGCATTACGCTGGCGCTGCTGGCGGCGTGGAAGCCGGGCAGCGTGCTGGATAATCTGGCGCGGCTGGTGTCGCTGCTGGGCTATTCGGTGCCGGTGTTCTGGCTTGGCCTGCTCGGACTGCTGCTGTTTTACGCGGTGCTGCACTGGTCAGCCGGACCGGGACGCCTGGACGACATCTGGATTTACACCATGGAGCCGAAAACCGGCTTTGTGCTGATCGACAGCTGGCTTTCCGGCGATCCGGAAATGTTCCGCAATGCGCTGGCGCATCTGTGGCTGCCGGTGGTGGTGTTGGGCATGCTGTCGATGGCGGGCATCACGCGTTTGCTGCGCGCAGCGCTGCTGGAAGAGAGCAACAAAGAGTATGTAACGCTGGCGCGGGCGAAAGGCGCGGGCCGGGTGCGTATTCTGTTGCTGCATATCTTTCCCAACGTGCTCGGTACGCTGATTACCGTGCTGGCGCTCTCCTACGCCACGCTGCTGGAAGGGTCGGTGCTGACCGAAACCGTGTTCGCCTGGCCGGGCGTGGGACGTTATCTGACCACCGCGCTGTTCTCTTCTGACGTTCCGGCTATCCTCGGCTCGACGCTGCTGATTGGCGGCTGCTTCGTGTTACTGAACACGCTGGCTGATGCGCTTACCTATTTAACCGATCCGAGAACCCGATGACGCAACATTTATCCGATGCTGAACCGGCAATGCCGGTTCGTCGCCGTCGCCGTCGGCGCAATGTCACGCTGATTATTGGCGTGACGCTCGTGGCGATTTTACTGCTTACCGCGCTGTTGGCACCGTTGCTGGCGCCTTATCAGCCCAACGCGCAGATGATGGCGTCACGCCTGATGCCGCCAGATGCTGCGCACTGGTTTGGCACCGACGGCTTTGGTCGCGATCTGCTGTCGCGGGTGATTTACGGCACGCGGCCAACGCTGCTGCTGGTGTCGCTGATTCTGCTGCTGACCATCCCGGCCGGGCTGCTGATCGGCATCACTGCGGGTTACGTGGGCGGCTGGACCGAACGCGTGCTGATGCGCATTACCGATATCTTTCTTTCGCTGCCGAATCTGGTGATTGCGCTGGCGCTGGTGGCGATGCTCGGCCCTGGGCTGTTAAACGGCGCACTGGCGCTGGCGTTAACCAGCTGGCCGCCGTTTGCCCGCCAGGCGCGCGCTGAAACGCTGGCGCTGCGTCGCAGCGACTATCTGGCCGCGGCCCGCATGCAGGGCATTACCGGCATCCGACTGATGTTCGGCCATATTTTGCCACTTTGTATGCCGAGCGCAGTGGTGCGCGCGGCGTTAAGCCTCGGCGGGATTATTCTGTCGGCGGCGGGTCTCGGCTTTCTTGGCATGGGCGTTCAGCCGCCCACGGCGGAGTGGGGCGCAATGGTTGCCGAAGGCAGTAAAGTAATTTTTGATCAGTGGTGGGTCGCCGCCGCACCGGGTGGCGCGATTCTGTTTGCCAGCCTGGCGTTTAACCTCACCGGCGACGGCCTGCGTGATCGACTGGATACCCGTCATGGCAACTGAACATCAACCGCTGATCGTCGCGGATCGCCTGACGATTAACGACGGCGACACGCCGCTGGTGCACCCGCTGTCGTTTACGCTGGGTCGCGAGCGTGTGGCGCTGGTTGGCGAATCGGGATCGGGAAAATCCCTGACCGCCCGTACGCTGATGGGGTTGCTGGCACCTTCGTTACAGCTACAGGCGCGGACGCTGAACATCGCCGGTGAAAATGCGCTGAACCTCAGCGAAAAACGCTGGAGTCAGCTGCGCGGTAGCCAACTGGCGATGGTGATGCAGGATCCAAAATATGCCCTGAACCCGACGCGCACCATTGGCTGGCAGGTGGAAGAGCCATTGAAGCTGCATCAGCGTTTCAGCCGCGCCGAGCGCCGCGAAAAGGTGCTGGCGATGCTGGATGCCGTTGGCCTGCCGCAGCCTGCGCAGCTGATGACCCGTTATCCGCACCAGCTATCGGGCGGTATGGGTCAGCGCGTGATGCTGGCGATTGCGCTGGTGGCCGATCCGCAGTTCCTGATTGCCGATGAGCCGACTTCCGCGCTCGATCACGCCATGCGCGATCAGGTGCTGGCGCTGATTCGCCGTCTGGTAGAAGAGCGCAACATGGGCCTGCTGCTGATCAGTCACGATTTGCAGCAGGTGTCAGAACATTGTGAGCGGGTGATGGTGATGTACAAAGGACGAATCATCGATACGCTGCCGGCCGCTGAACTGCCGCGGGCGACGCATCCTTATACGCGCACGCTGTGGTCCTGTCGTCCGAGCAAAGCCACGCACGGGCAAACATTGCCGGTGCTGGATCGCGCCGCGCTGGAGGTGCTGCCGCATGAGCATGATTAAGCTGCAGGACGTCAGCGTGTCGCATCGCCACGGCTATGAACTGCGCACCGTGGTGCATGATGTATCGCTGACTATCGAACCCGGCGAGTGCTTTGGCCTGGTCGGGCCGTCAGGCTGCGGCAAATCGTCGCTGCTGTGGGTGATGGCCGGACTGAATCCGCACTGGCAGGGCAACATGCAGCTGGCCGGTCACCAGGCGCAGCCGGGCAAAGATTTCACCGGCGATCTGCGTCGCGAAGTGCAGATGGTGTTTCAGGATCCCTATGCGTCGCTGCATCCGCGTCACCGCCTGCGCCGCACGCTGGCAGAACCGCTAAAGCTGCTGAAGCGCGATAACATCAACGAACGCATCGATCGCGGTTTCCAGCACGTCGGGCTGGACCCGGCGCTGGCCGATCGCTATCCGCATCAGCTTTCCGGCGGCCAGCGTCAGCGCGTGGCCATCGTGCGCGCGCTGCTGCTGGAGCCAAAAGTGCTGCTGCTGGATGAGCCTACCTCCGCGCTGGATATGTCGGTGCAGGCGGAAATTTTGAATCTGCTCAATGAACTGAAACAGCGCGATAAGCTGACGATGATTTTGGTGAGCCATGATCCAGATGTGATCGACCATATGTGCGATCGTGCAGCGCGCATGGCGGCTGGTCGAATTGTCAGCTAAGCCATGTGATTCTTCGCCCGCCGCGCATGTTTAGCGCGCGGGCGTGACGTTCATCCTGCACATCAACAGGATCGCTCATGCAAACCATTAAGACCTTCACCGCCGGCGATCATCGCTGGATTAACCGACCGGCCGTGGTCGAGCAGCAGGCCGATCGGCTGGTGGTCACCACCGACGCCAACACCGATTTCTGGCTCAAAACCTATTATGGCTTTTCGCGGCACTCCGGCCACGCCTGCGGCTACGCGGTCAACGGCGATTTTACGTTGCAGGTGAAAATTCGCGCGGATTTCCGTCAGCTTTACGACCAGGCGGGCATTTTTATCCGTGATGATGAGCAGCACTGGGTCAAGGCGGGTATTGAGTTTAACGACGGCGCACCGGCGATCGGCTGCGTGGTGACCCGTGAGTTTTCCGACTGGTCCACCGGCATTTTTCCGGGCGATGCGCGGCAGTTCTGGATGCGGGTGACGCTGAAAGATGAGGCGCTGCGTATTCAATACTCCTGCGACGGCATCAGCTGGCCGCTGCTGCGTCTGGCTCCCTGGCCAGGCAACGCGGCGCGTTTTGTCGGCGTAATGTGCTGCTCGCCGGAAAGGCAGGGGCTGGAGGTGGAATTCAGTGAATTGCAGCTCGGCGACCCGCTGCAAAAAGCGCTGCACGATCTCTCATAATTCCGCTTCAGGCCGCAGGCTTAGCCTGATTCTGGCATTCGATTGCTGAAAGACGCATTTCTGCGTTAGCCGCTTCCCTCTATAGTCGGGGAACATGGGCTGCCAGGACAGTGAATATGCGTAAAATTTTATCGTTTTTAGTGACTTCCGCGCTGTTAACCACCAGCGCGGTGCAGGCGGCAACGCCTGCTGATACGCTGGTGGTGGCCATTCCGCTGGATGGCATTATCAGTTTCGATCCGGCAGAAAGCTTCGAAACGGTCAGCACCGGCAGTTTGATTAATATCTATCAGCGGCTGGTGCAGGCCGATCGCCACGATCAGCAAAAGCTCGCCGCCGAACTGGCCACCTCATGGCAACCGGGCAACAGCGCGCACAGCCTGCGCATTCAGCTTAATCCTCAGGCGACCTTTGCCAGCGGCAATCCGGTGACCGCCAGCGATATCATTTTCTCACTCACGCGCGCTATCAAGCTCAACAAAACCCCGGCGTTTATCCTCGGCGAATTTGGCTGGACTGCCGATAACATCGACGCCCAGTTCACGCGCATTGACGATCATCAGCTGGAGATTCGCTGGGTGGCGCCGATTGGTCGCGATCTGGCGCTGCGTCTGCTGTCATCGCCGGTGGCGTCGATTGTTGATGCGAAGCTGGCGCAGCAGCATGCCAGCAACAATGACTACGGCAACGGCTGGCTGCGTACCCATTCGGCGGGCAGCGCCGCCTATGCCATTCGCAGCTTTGCGCCGCAGCAGGCGCTGGTGCTGGAGGCGAGCCCGCATGCGCAACCGAAGCCCGCGCTGAAACGCGTGATTCTGAAAGGCGTTAGCGATTCAGGCTCGCGACGTCTGTTGCTGGAGCAGGGCGATGCCGATGTGGCCTATGAACTGGGTGCCGATCAGTTTGATGCGCTGAGGCAGCGCCCTGGCGTCAGAATTGAGGCCTTTCCTTCCAGCCTGATCTATTACCTCGGGTTTAACACGCAGCAGGCGGGGCTGGGCAATCCTGCACTGTGGCAGGCGGCGCGCTGGCTGGTGGATTATGACAGCCTGTCAACGCAGTTGCTGAAAGGCCAGTATCAGGTGCATCAGGCTTTTCTGCCGCAGGGCTTTGATGGCGCGCTGACCACTACGCCATTTCATCTTGATGTGGCGAAAGCGAAAGCGATTCTGCAGCAGGCGGGTATCAAACCCGGCACGCATTTCAGCCTGACGGTCACCAATCAGCCGCCTTATACCGACGTAGCGCAGGCGTTGCAGGCGAGCTTTGCCCAGGCGGATATCCATATCGATATTCAACCGGTGGCGGAAGCGGATCTGTGGGGCAAAATGCGCGCCCGCAATTTCCAGGCAATCTTCACCTATTGGGGCGCGGACTATATCGATCCCAACACCAACGCCAGCACCTTTGCCTATAACGTGCCCAACGGGCCAAAAACCCTCGCCTGGCGCGTCGGCTGGACTATTCCTGCGCTCAGCCAGCAGACGCGCGCGGCGGCGGCGGAAAGCGATGTGGCACAGCGGCGTGAGCGCTATCGGACGTTGCAAACTGAAGTGCAACAGAACTCACCTTATGTGGTGATGCTGCAGGGGAAAAAACTGGTGGCGTTGCGGGATAACGTGCAGGGAGCGGCGCAGGGCATCGGTGCCAGCATGCTCTATTACGATCAGGTGAGTAAAACGGCGGTGACGAAGGAGTAAAAGAGACCCGGCCGTAGCCGGGTAACCAGCTTATTTGCCGCGTTTATCTTCGGTGTTGGTATCGAAATCGGCAGCGTCATGACGTTCATGCAGCTGCTCTGACGGTTCGCCCCAGGTGCGGTTGACCTTACGGCCACGCTGAACCGCCGGACGATTTTCAATCTCTTCTGCCCAGCGCTGCACGTGCTGATAGCTGCCCACGTCGAGGAATTCAGCGGCGCCATACTGATCGTTGCGCACCAGGTTACCGTACCACGGCCAAATCGCGATATCGGCAATGGTGTATTCATCACCGGCAATAAAACGGTGCTCAGCCAGCTGGCGATCCAGCACGTCGAGCTGACGTTTGGTTTCCATGGTGAAGCGCTCAATGGCGTATTCGATTTTTACCGGCGCATAGTGATAGAAGTGGCCGAAACCGCCGCCAAGGTAGGGTGCCGATCCTTGCAGCCAGAAGAGCCAGTTCAGCGCTTCGGTGCGACCTGCCCGATCTTCCGGCAGGAAATGCCCAAATTTGTCGGCCAGATAGAGCAGGATGGCGCCGGATTCAAAAACGCGCACCGGCGGCGTTTCCGAGACGTCGAGCAGCGCCGGAATTTTGGAGTTGGGGTTGATCTCAACAAAGCCGCTGGAGAACTGATCGCCTTCGCCGATACGAATCAGGTGCGCATCATATTCCGCCGCGGTAACGCCTACCGCCAGGAGTTCTTCCAGCAGAATAGTGACCTTCTGACCATTTGGTGTGCCCAGCGAATAGAGTTGCAGCGGATGCTCGCCCTGCGGCAGGCTTTTTTCATGGGTTGGGCCGGCAATCGGGCGGTTGGTTTTCGACCAGGCACTCGCATTATCCTGATTCCATTTCCATACTTTTGGTGGCTGGTAATCTTGTTCCGACATAGTGAGCCTTCTCCGCTAAACAAACAGGTGGTGAGAGAAGAGAGTGTAGCAGCCGCCGCCTGGCGAGCCATCCCCTGAATGCGCGATAGCCAGAACGGTTAAATGGTTATGCTTTAAACGGCAAAAGGGCGTTGGTCAGGGAAGGGTATGCGGCTTGATGAAGGTTCGGAGGAGAGTCAATCGAACGGCGTTCGATGAGGAGTTCGGTTCCTGAAAAGCAAAAACCCAGCCATAGGCTGGGTTCTTTAATAAGTGGTGCCCGAACTCGGACAAAAACGTCAGGAACGTTTTTGACGGGCGCTTCAGCGTCCGCCCGCAGGGCGAGCCACAGGGAGGTGGCGAGTCAATCGAACGGCGTTCGATGAAGAGTTCGGCTCCTGAAAAGCAAAAACCCAGCCATAGGCTGGGTTCTTTAATAAGTGGTGCCCGAACTCGGACAAAAACGTCAGGAACGTTTTTGACGGGCGCTTCAGCGTCCGCCCGCAGGGCGAGCCACAGGGAGGTGGCGAGTCAATCGAACGGTGTTCGATGAAGAGTTCGGCTCCTGAAAAGCAAAAACCCAGCCATAGGCTGGGTTCTTTAATAAGTGGTGCCCGAACTCGGAATCGAACCAAGGACACGGGGATTTTCAATCCCCTGCTCTACCGACTGAGCTATTCGGGCAACGGGGCGCATTAAACCGTAAAGCCCGCAGGGCGTCAACGGCTTTATGCGAAAAAGTGCCCCTGAGCGCGTCAACTGCGCTTTTTTCAGGCAAAGTCAGGTTAGCGCGCCGTTTTTACGGCACATGGCAAAGCGCAACACATCCTCCGCCAGACGCTTTGCCGTCGCCACATCCTGCACGCTGTGTTTTACCAGCAGTTTGCTCAGACAGCCTTCCAGAATCAGCTCCATCTGCTCTGCCACCAGCGTTGGATTATCAGCCTGCAGCTGCACTAACAGATCGTGCGTGTATTGCCACGAAGCGCGTTTCTGCTGTTCGGCGATGCGATGAATCGGGTGATCGGCGTGCGGGTAGAAGGTACAGGCGGAGATAAACAAACAGCCGGGAAAACGACCATTGTTAACCGACTGCTCCAGTACGTCGTAGCGCGCCAGGAGCTTCTGTTCGGCATCTAAGGTTTCATCAAGCAGTAACTGGCGGCGCCAGGTGTCGATTTGCTCGCCGTGAAAGCGCAGTGCGTCATAAAGCAGCGCATCACGATCGGGCCAGAAGCGCTGAAGTTGTTCCAGCGGAAACTCAATTTCTGCGGCCAGCATCGCCAGCGATGTGGTGGCGGATAAGCCGTGTCGTTCAAGCACATTAAGCGCATGTTCGAGTACCTGTTCACGTTGCAAGTGACGCTCCTCACTAATGCGTTTGCCGGTTTTTCCGGCTGGTTCAAATTAACGTTCAGTGTCGTTTACTGACTTAATTTCTGCAAATGCGCCGTAAAGTCAGCGGCGTTCAGAAAGCCGGTGATGCGCGAGCCGGGGATCTCTTTGCCGTCGGCAAAAAACAGAATCGTCGGCAGCCCCAGTACATTCAGCTGTTGCAACAGCGCGCTTTGCTGCGCGGTGTTGGCGGTAACGTCGGCCTGCAACAGCTGCACGTTGCTCAGCGCCTGCTGCACGCTGGCATCGCTAAAGGTATATTTTTCAAACTCTTTGCAGGCTACGCACCAGTCAGCATAGAGATCGAGCATCGTGATTTTACCCGATGATTGTTGCAGCGCCTGCGTCAGCGCAGCCTGATTGTCGATACGCGTGAAGTTAAGGTGTGCAGCACTGCTGCTTGCAGTCGGCGTGCCAAACACCCAATCCTGCAGCGGACGGGCGGCGATCAGCGCAGCGGCGAAGAGCACGATCTGCACGATGCGCAGCCAGGGCTTCGATGCGCGCAGGCTGGTAATGAAAGCCCAGCCAAAGAAGGCGATGCCCAGCAGGCTCCAGAGCCGCAGGCCCCACGCCGCACCGATCACGCGCTCCAGCAGAAAAACCGGCAACGCCAGAATCACAAAGCCAAAGCCGACTTTGACCGTTTCCATCCACGGTCCGCTGCGCGGCAACAGGCGGTTGCCAAACAACGTCACGACAATCAGCGGCAGGCCCATGCCAAGCGCATAAAGATAGAGCGTACCGGCACCGGCCAGCAGGTTTCCGCTCTGCGCAATGTAAAGCAGAATGGCGCTCAGCGGCGCGGTGGTGCAGGGCGAACAGATCAGGCCAGCGAGCGCGCCCATGAAAAAGACCCCTGGCAGCGAGCCGCCCTGCTGGCGGTTGCTCCACAGCGTCAGCCGCGTTTGCAGCGAGGCGGGAAGCTGCAGCGTAAACAGGCCAAACATCGACAGCGCCAGCACGATAAACAGCGCCGACAGGCCGATCAGCACATAAGGATGCTGTAAGGCCGCCTGAAAGCGCAGGCCCGCCGCGGCGACCACCATGCCCATCAGCGTATAGGTCAGCGCCATGCCCTGTACGTAAACCATCGCCAGTGCGAACAGGCGCGCCATGGAGAATTGTCGGCTTCCACCAAGAATAATGCCGGATATCAGCGGATACATCGGCAGAACGCAGGGCGTAAAAGCGACACCGATGCCAATCAGCAGCGCCCAGAATGGCGAAAAAGGCAGCGGGGCGCTGACCGGCGCAGGTTGTGCACTGGCGGCAGAGGCTGGCTGGGCAGCAGGCGGCGGCACGGCGCTGGCCGTTACCGCGCTGAGCGGAATGGTGCGCGTTTCCGGCGGATAGCAGAAGCCCGCCGCGGCGCAGCCTTGCCAGGTGACGCGCACGCTGGCGTCGGCACCGGCCTGCTGAATGGTCAGCGCCAGCTGCAGATCGTTGGGGTAAATCTCTGACTTGCCGTAGAACTCATCTTCGTGCGGCTGGCCTGCGGGCAGCGTAAACGGCGCGAAGGTAGCGTGTTCGGTTTCCAGCGAAATTTGCTGGCGATAGAGATAATAGCCCGGCTTGACCTGCCAGCTTAGCGTCAGTTGCTGCTGGTTCTGGCGAAAATCAAAAGCAAATGCCTGATTGACCGGCACAAAGCGGTCGGCGGTGGTTTTCGGTGCAAACAGCGAGGCCTGCGCGGGCAGGCTGAACACGGAAAACAGGATAAAAATTAACGTAGCGATGCGCTGAGCCATGACAGGTATTCACTCTCTCCATGTGTAACCGGCAGCACTAATAGCTCCGGCGTGTCGTAAGGATGCGCTGCTTTTAGCAGCTCAATCAGCGCCTGCTGATGCGCTTCGCTGCTTTTCAGCAACATTTGCACTTCAGCGGTGCGCTCCAGCTTCCCCTGCCAGACGTAAAGTGAGGTGGCACCTGGCAACAGCGTGACACAGGCGGCGAGCTGCGCGTCCAGTGCCCGTTGTGCCAGCGCATTTGCCGTGGCGTCATCGGGTGCGGTGCAGAGTACAACAACAGCAGACAGGGGATTCATTGCACCTCCTTTCCGGCGAAAGCGCAGATGATATCACGGGTGAAGCTACAGGGATTTGATCAGTTGTGACTCAAAGCCACAGGCCGCCAAACAGAAAGCCAAACGCCACCGACAGCGCAATGGCGATAACGCCCGGAATCAGGAAGGAGTGGTTGAAGACAAGGCGGCCAATGCGGGTTGAACCGGTATCATCCATCTCTACCGCGGCGAGCAGCGTTGGGTAGGTCGGCAGCACAAACAGCGCCGAGACGGCAGCGAACGAAGCCACCGCGGTCAGCGGCGATACGCCAAGCAGCAGCGCGGCAGGCATCAGCGCCTTGGTGGTGGCTGCCTGGGAATAGAGCAGCGTAGAGGCGAAAAACAGGATCAGCGCCAGCATCCACGGTGAGCTACGCAGCAGATCGCCAGCAACAGCCTGAATATCCTGCAGATGACCCTTGACGAAGGTATCGCCCAGCCAGGCGACACCGAGCACACATACGCAGGCGCTCATGCCTGACTTAAAGGTGCTGGCGTTGAGAATCTCACCGGTATCGATGCGACAGGTCAGGCAAATCAGCGTAGCCACCGTCAGCATAAAGACCACGATCGCTTCATTACGCGGCAGCAGTGGGTTGGTAATCAGCCCAACCGCATCGCTGGTGGCAGTGGCATAAAACACCACCGCGACGATACCGGCCAGAAACAGCAGCAGCGAGCGTTTGGCACCGGGCTTTTCCACAAAGCCGTTGCTGCCACGGCGTGATACTTCTCCTTTGGCCAGTCGTGCCTGATAAATCTCATCGTCAGCCAGTTCTTTACCCAGAAAGTTGGTGACGATCGCTGCGATAAAAATAGCCACCATGGTTGACGGAATGGCAACCGACAGCAGCGCCAGATAGCTGATGCCTTTGGGCTCAAGAATACCGGCGAAAAACACCACTGCCGCCGAAATCGGCGATGCGGTGATGGCGATCTGCGAGGCGACCACGGCGATAGAGAGCGGACGGGAAGGGCGGATGCCCTGCTCTTTGGCCACTTCGGCGATCACCGGCAGCGTGGAAAAAGCGGTATGACCGGTGCCTGCCAGCAGTGTCATGCCGTAAGTCACCAGCGGCGCGAGAAAGGTGACGTAACGCGGATGACGACGCAGCAGGCGTTCCGCCAGGCTTACCAGATAATCCATGCCGCCCGCCACCTGCATGGCAGCGATGGCGGCGATCACGCCCATGATAATTTCAATCACGTCAAAGGGGATGGCACCCGGCTTCATGCCGCACACCAGCGTCAACACCAGCACGCCAAGGCCGCCGGCAAAACCGATACCGATACCGCCGAGGCGCGCGCCAAGGTAGATCGCCAGTAACACTACAACCAGTTCCATCGCAAACATTGGACGCTCCCGTCAGGCCAGTACAAATAAGGGGCAAAAAAAAAGCACGCCGCATTTTACTGTGGCGTGCCGTATACGATGAGTGACTATATCAAATTATTGTTCACTTTCGTCGGTATAGCGTTTGGCTTTGTAAGCCGGGAACATCAGGTTCTGCACAGAGAAAATATCATCCAGCTCCGCTTCGGTCAGCAGGCCGCGCTCCAACACCACTTCACGTACGCTTTTACCGGTTTCAGCACAAATCTTGCCGACAATATCGCCGTTGTGGTGGCCGATGTAGGGGTTGAGGTAAGTAACAATACCGATGGAGTTAAACACGTAGGCCTCACAAACCGCACGGTTGGCGGTGATGCCGTTAACGCATTTTTCCAGCAGGTTGTAGCAGGAGTTGGTCAGAATGCTGATCGATTCAAACAGCGCCTGGCCAATCACCGGCTCCATCACATTGAGCTGCAACTGACCCGCTTCTGACGCCATGGTGACCGTGATGTCATTGCCGATAACCTTGAAGCAAACCTGATTGACCACTTCCGGCACCACTGGATTGACCTTGGCTGGCATAATCGATGAGCCCGCCTGCAGTTCCGGCAGGTTGATTTCGTTCAGACCAGAGCGCGGGCCAGATGACAGCAGGCGCAGGTCGTTACAAATTTTCGACATTTTTACCGCAAGCCGCTTCAGCGCGGAGTGCACCATCACGTAGGCGCCGCAGTCTGAGGTTGCTTCGATCAAGTCTTCTGCTGGCACCACCGGCAAATTACTCACTTCTGCCAGTTTCTCCACCGCCAGCTGCTGATAGCCGTCGGGGGTGTTCAGGCGGGTGCCGATTGCCGTCGCGCCGAGGTTAACCTCAAGCAGCAGCTCCGCGGTGCGCAGAATATTTTTGATCTCTTCGTTGAGCAGCACGCTAAAGGCGTGAAACTCCTGGCCGAGCGTCATCGGCACCGCATCCTGAAGCTGGGTACGGCCCATTTTCAGGATGGTTTCAAATTCTACCGCTTTACGCTGAAAACCTTCGCCAAGCTGACCAATCGCATCCAGCAGTTTCAGGATGGAAGAGTAAACGGCGATACGAAAGCCGGTGGGGTAGGCGTCATTGGTGGACTGACACTTGTTGACGTGATCGTTCGGGTTAAGGAACTGGTAGTCGCCTTTTTGATGACCCATTAATTCCAGGCCAATATTAGCCAGCACTTCATTGGTGTTCATGTTTACCGAGGTGCCCGCACCGCCCTGATAAACATCTACCGGGAACTGGTCCATGCATTTCCCGTTATTTAACACTTCATCACACGCCTGGATAATGACGTTGGCGATATTACGGGGAATGGTGTGCAGCTCTTTGTTGGCCATCGCCGCTGCCTTTTTCACCATCACCATACCGCGAACAAACTCCGGGATGTCGCTGATTTTGCTGCTACTAATATAGAAATTTTCAATCGCACGCAGAGTATGAACACCGTAGTAAGCATCAGCTGGAACTTCGCGCATGCCCAACAGGTCTTCTTCGATACGAATGTTATTTGCCATGGGAACCTTCTTGTTTGGCTGCCTGCCGGCAACCCATAATCTTTGCGTTATACATCACTGAGGATGTGTTTATGTTGTTCTGGAACGCCAGCACCGATATTTTATCCATCAACGGTGAAGCGAGCACGATCATATTCTGTTGTCATCAAATTGCATGAACATAGATCACCTTCCCAATATTTATCGGCGTAGGTATGTTAACAATATGTGATATTTGTCACGAAAGTAAGACAGTGCCAAAAAAACGGCAGGTTTGGTTGAAAAGGCGCTTCGCTGTGCCCATCTCTGTTAATACGATCTTCGGGATCGTCCATTTCTGCTGCCTGGCAACGCGCCGGGCCGCTATAACCGCAAGGAGTATCCGGTGCGCTGGTTACCACTAATTGTTTTCTTTGTGCTGGCGTGGATTGAAATCACGCTGTTTATCCAGGTTGCTCACGTGCTGGGCGTCCTGATGACCATGTTGCTGGTGGTGTTCACCTCGCTGATTGGTATTTCACTTGTTAAAAATCAGGGCGTTAAAAACTTTATGCTCATGCAGCAGAAGCTGAATCAGGGCGAAAGCCCGGCGAAAGAGATGATCAAAAGCGTATCGTTGATCATCTCTGGCGTGCTGCTGCTGCTGCCAGGCTTCTTTACCGATTTCCTCGGCCTGCTGCTGCTGTTACCGCCGGTGCAGAAACACCTGACGCTGAAGCTGATGCCGCATCTGCGCGTCTGGCGCGGGCCAGGCGCCGGACCGGACAGCGGATATACCGTCGACGGCGAGTTTGAACGCAAAGATGTGAAACAAATTGAGCATGACGATCGCCCCGATCGTTGATAACAGCATCAAGCGCCTGCGGGCGCTTTTTTGTTATTTAGCGCCGCATTTCTTTCGCCGTTACGCTTGGCGAAAAAAACAGCAAACGCCCTTTTCGTGAAAAAATTTTTGTTAGTGGCCCTTGAAAGGGCCGCTGACTGGCCCTATCTCTTTGGTCACGAGGCCGGAAGCCTGTAAGCCCGGCGTTCATCCCAAAAATGACTGATTGGACTTCTCAAAGGAGAGCTATCAAATGAATATTCGTCCATTGCACGATCGCGTAATCGTCAAGCGTAAAGAAGTTGAATCCAAATCTGCTGGCGGCATCGTTCTGACCGGCTCCGCTGCGGGCAAATCGACCCGTGGTGAAGTGCTGGCCGTAGGCAATGGCCGTATCCTGGAAAGTGGTGATGTGAAGCCGCTGGACGTGAAAGTTGGCGATGTCGTCATTTTCAGCGAAGGCTACGGCGCGAAAACCGAAAAAATCGACAATGAGGAAGTGCTGATCATTTCCGAGAGCGACATCCTCGCCGTTGTTGAAGCGTAATTAGTACGGTATTCACTGAACGAAACGAATTTAAGGGAAATTTCAAATGGCAGCTAAAGACGTAAAATTCGGTAACGACGCCCGTGTGAAAATGCTGCGCGGCGTAAACGTACTGGCAGATGCAGTAAAAGTTACCCTGGGCCCAAAAGGCCGTAACGTAGTACTGGATAAATCTTTCGGTGCACCGACCATCACTAAAGATGGCGTTTCCGTAGCACGTGAAATCGAACTGGAAGACAAGTTTGAGAACATGGGCGCGCAGATGGTGAAAGAAGTTGCCTCTAAAGCGAACGACGCTGCAGGCGATGGTACCACCACCGCGACCGTGCTGGCACAGTCCATTATCACCGAAGGCCTGAAAGCCGTTGCGGCGGGCATGAACCCGATGGATCTGAAACGCGGTATCGACCAGGCGGTTATCGCTGCGGTTGAACAGCTGAAAAACCTTTCTGTTCCTTGCTCCGACTCTAAAGCGATTGCTCAGGTGGGTACCATCTCTGCAAACTCCGATGAAACCGTCGGTATGCTGATTGCGCAGGCAATGGAGAAAGTAGGTAAAGAAGGCGTTATCACCGTTGAAGAAGGCACCGGCCTGCAGGACGAGCTGGACGTGGTTGAAGGTATGCAGTTCGACCGTGGTTACCTCTCTCCTTACTTCATCAACAAGCCGGAAACTGGCGCTATCGAATTAGATAGCCCATTCATCCTGCTGGCTGATAAGAAAATCTCTAACATTCGCGAACTGCTGCCAGTACTGGAAGCGGTTGCTAAATCAAGCAAGCCTCTGCTGATCATCGCTGAAGATGTTGAAGGCGAAGCGCTGGCAACGCTGGTGGTTAACACCATGCGCGGCATCGTGAAAGTGGCTGCGGTTAAAGCACCTGGCTTTGGCGATCGTCGTAAGGCGATGCTGCAGGATATCGCTATCCTGACCGGCGGTACCGTGATCTCTGAAGAGATCGGTATGGAGCTGGAAAAAGCAACGCTGGAAGATATGGGCCAGGCGAAGCGCGTTGTAATCAACAAAGACACCACCATCATCATTGATGGCGTCGGCGAAGAAACCGCCATCAACGGTCGTGTCTCGCAGATTCGTCAGCAGATGGAAGAAGCCACCTCTGATTACGACAAAGAAAAACTGCAGGAGCGCGTAGCGAAACTGGCAGGCGGCGTTGCCGTTCTGAAAGTAGGCGCAGCCACTGAAGTTGAAATGAAAGAGAAGAAAGCGCGCGTTGAAGATGCTCTGCATGCAACCCGTGCAGCGGTAGAAGAAGGTGTGGTAGCAGGCGGCGGCGTTGCGCTGGTTCGCGTAGCTTCTAAACTCTCTGAACTGCGTGGCCAGAACGAAGACCAGAACGTGGGTATCAAAGTTGCGCTGCGCGCGATGGAATCCCCACTGCGTCAGATCGTTTCTAACGCCGGTGAAGAACCTTCTGTAGTGACCAACAACGTGAAAGCGGGCGAAGGTAACTACGGCTATAACGCACAGACCGAAGAATATGGCGACATGATTGAGTTCGGTATCCTGGACCCAACCAAAGTGACCCGTTCTGCACTGCAGTACGCGGCATCTGTTGCTGGCCTGATGATCACCACCGAATGTATGGTGACTGACATGCCAAAAAGCGACGCGCCTGATTTAGGCGGCGCTGGCGGTATGGGTGGCATGGGCGGTATGGGCGGCATGATGTAATTGCCGTTGTAACGTTCGACCCGAACCCCCTGTCAGAAATGGCAGGGGGTTTTTCTTTTGGTGGCAAAAAGGTATAAGTAAGGGCGCGATATTTCAGCTACAGACATTTCCGGCAACGGATGTTCAGGAAATCCAACGGTTTTCTGGTACGCTTGCCGCACTCAGATGATAATAAATGGGGATTACAATGCGGATTAACCTTTTGCCTGGACTGGTATTTGGTAGCCTTTTACTGGCAGGTTGTAGCGGCACGCAGCAGCTCAGCTCGGCAGGACAGCGCGTGACCTTTACCGATCAGCAGCCAGGCAGCCAGTGCCAGCTTCTGGGCAACCTTACCGGCTCACAGAGCAACTGGCTGAATGGTGCGGGCGGCGAGGGCAGTTCACTACGCGGTGCGGCCAACGACCTGCGCAACCGCGCGGCTGAGATGGGCGGCAACGTGATTTATGGTGCCACCAGCCCAACGCAAAATATCTGGTCCAGCTTTGCCCCGCTCGACAGCAAAATGTCCGGCCAGGTGTATAAGTGCCCGTGATGTGATGCAACGGGCAGCGTTGCCGCTGCCCCGTTTCCCGCCCGCTATTCCTGCTTTAACTGCAAATCCAACGGCGTCTTACTCGGCTCACCGCCAATTTCACGCGCCAGCTTCGGCACCAGATAGCCCGACACCAAAGCCAGCAGCTCGCGTACCAGCCGGCGCGCCTCGCTGTCGCTAACGTGAAAATGCGCCGCGCCCTGAACCTTGTCCAGCACGTGCAGATAGTAGGGCATGATGCCGGCATCAAATAACGCATTGCTCAGTGTGGCCAGCGTCTGCGCATCGTCATTCACATCGCGCAGCAGCACGCTCTGATTCAGCAGCGTGACGCCGGCCCGCTTCAACATCTGCATGCCATGACGCAGCTCATCATCAATTTCCTGCGCATGGTTAATGTGCGTCACCATCAGCACCTGCAGCCGCGTTTGCGCCAGCAGCTGACACAATCCTTCGGTAATGCGGGCCGGAATAACCACCGGCAAACGGCTGTGAATGCGCAGACGGCGCAGGTGCGGAATCGCTTCCAGCTGCTCGATCAGCCAAGCTAACTCGTGATCTTTCGCCATCAGCGGATCGCCGCCGGAGAAAATTATTTCATCGAGTTCCGGATGATGTCGGATATACTCCAGCGCGCTCAGCCAGTTGCGTTTATTGCCCTGGTTGTCCTGATAAGGGAAGTGGCGGCGGAAGCAGTAGCGGCAGTTGACCGCACAGCCGCCTTTGACCAGCAGCAGCGCGCGGTTCCTGTATTTATGCAGTAAGCCGGGCACCACACTGCTTTGCTCATCTAGCGGATCGGTGGTGTAACCTGGCGCCGTGGTGAACTCCTCACTGTCAGTGAGCACTTGCAGCAGCAAAGGGTCGCGCGCATCGCCCGATTTCATGCGGCGCACAAAAGAACGCGGTACGCGTAAGGCAAACAGCTTGCGCGCCCGGCCGCCTTCGACCAGATGCCGTTCAGCGTCCAGATTTAAAAGTTGTAGTAATTCATTTGGTTCAGTGATGACATCAGCAAGTTGCTGCAACCAATCTTCTCTGGACAGGGTGTTTAGGGTTACAATGTGTGCCATTTTTTTGGCTAAGTACCAGTATTAAATTGTAGAGGGCCTTTATGGCGACTTATTCTAGCAACGATTTCCGTCCCGGTCTTAAAATCATGTTCGAAGGCGAACCTTACGCCATCGAATCAAGCGAGTTTGTGAAGCCAGGTAAAGGCCAGGCATTTGCTCGCGTTAAAATGCGTCGCCTGCTGACCGGCAGCCGCGTTGAAAAGACCTTCAAATCTACTGACTCCGCTGAAGGCGCAGATGTGGTTGATACCAACCTCAACTACCTCTACAACGACGGTGAGTTCTACCACTTTATGCACCCGGAAACGTTTGAACAGCACCCGGTTGAAGAGAAAACTGTGGGCGATGCGGCCAAATGGCTGCTGGATAACGCGGAATGTATCGTGACGCTGTGGAATGGCAAACCGATTCAGGTGTTACCACCGAACTTCGTTGAGCTGGAAATCACCGATACCGATCCTGGCCTGAAAGGCGACACTGCCGGTACCGGCGGCAAGCCAGCGACCCTGTCTACGGGCGCAGTGGTGAAGGTTCCGTTGTTCGTACAGATCGGCGAAGTGATTCGCGTCGACACGCGCTCTGGCGAATACGTCTCTCGCGTTAAGTAAGTGGCTAAAAGGCGTATCGAACAGGTGCGCCTTTTTACTGAAGAGGCAGGCGTAATGATTAAGCTGCTTAAACTCGCCGCACTCGGTGCGCTTATGGTTGCCGCACTCAGCGGTTGCAACACCTTTCACGGCTTTGGTGAGGATGTCTCCCACCTTGGCGGCGCCATCTCCCGCGCGGCAAAATAACTTCCTGTTATCTCCTTTCCTTTTCAACGCGTGCAGACAAATTCGGTCTATGCTTAAAACGCTGTACGTTACTACAACTAATTAAAAGGAAAGGATCATGCTCAAGAAAAGTATTGCTGCAATCTTCTCAGTTCTGGTGCTTTCATCGCTACTGTCGGCGTGCAACACCACGCGCGGCGTCGGCGAAGATGTTGAGGCTGGCGGTCAGGCGATTCAGCGCACCACGCAATAATATTACCGTGCCGGTGCGCAGTAGCCTGCGGACCGGCCGCTTTTACCGCTGTTTAACCCAGATTAACGCATTCACCGCAAAGCCATTCTCCCGCGCTTTTTGCACCAGTTCCTCTTTAACCGCAGCGTCCAGCTGTGGCGTGCGCGACAGGATCCATAAATAGGATCGGTTTGGGCCGCATACCAGCGCATAACGGTAGTTTTCATCCAGCGCAATCACGTTATAGCCGCCATAAAACGGGCCAAAGAAGCTCACCTTTAGCGAGGCACGCTGCGGATCGCCGGTAAAATAGGCTTTGCCAGTACTTTCCTGCCAGCGCTGTTTTTGCGTATTAAAACCGCGATTCACCACTTTCAGACCGCCATCTTCGCGTGGGCTGTACGTCGCGGTGACCTGTTCAAGGCCGCGCTCAAAACGGTGATCCAGACGGGCAATCTCATACCACTGGCCGAGATAGCGCTCTGACTGAAAGTTTTCCACCACGCGCACATTGTCAGGCGGCGTGGTGGAACAGGCGACGGAGAGCAGCGAGCCGACAGCAGCGGTCAGCATTTTCCACGGGGACATAGCGATTTCCTTGTCTTGAGTCAGCAGCATTTGCTGTGGTTGATTCTGTCCTGAAACCGCGCGCTTAGCCAGCCAGAGTAAATTTTTCGCGCGGGTTTGTTTGCCGACAACGTTACGGGTAGACTGCTTCACCTTGTTTGACTAAGGAGTGAACACCATGAGCGAAACGGCAAGCTGGCAGCCGAGCGCACCCATTGCCAATTTGTTGAAACGCGCAGCAATTATGGCCGAAATTCGGCGATTTTTTGCCGATCGCGGCGTGCTGGAAGTGGAAACACCAGCAATGAGTCAGGCAACGGTTACCGATATCCACCTTGTTCCATTCCAGACGCGCTTTGTTGGCCCTGGTGCGGCGGCAGGACGCGATCTCTGGCTGATGACCAGCCCGGAATATCACATGAAACGCCTGCTGGCGGCAGGAAGCGGGCCGATTTATCAGATGGGCCGCAGCTTCCGTAACGAAGAGTCGGGGCGCCATCATAATCCTGAGTTCACCATGCTGGAGTGGTATCGTCCGCACTACGATATGTATCGGCTGATGAACGAGGTGGACGATCTGCTGCAACAGGTGTTGGAGTGCGATAACGCAGAATCGATCTCTTATCAGCAGGCGTTTATTCGCCACCTCGAGCTGGACCCGTTGTCGGCAGATAAAGCGCAGCTACGTGAGGCCGCGCTGAAGCTCGGCGCCGCCGAGTTTGCCGCCACGGAAGAGGATCGCGATACGCTGTTACAGCTGCTTTTTATGCTGGGCGTGGAGCCGAAGATTGGCCTGGAAAAGCCGGTGTTTGTGTACCATTTCCCCGCCAGCCAGGCAGCACTGGCGGAGATCAGCACGGAAGATCACCGCGTCGCTGAGCGGTTCGAGGTCTATTTCAAAGGCATCGAGCTGGCAAACGGTTTTCGTGAGCTCACCGACAGTCGCGAACAGCGGCAGCGTTTTGAGCAGGATAACCGCCGTCGCGTGGCACGCGGTCTGGCAGAGCATCCTGTTGATCACTATCTGCTGGATGCGCTGGCGCATGGCCTGCCTGCCTGCTCGGGCGTGGCGCTAGGCGTTGATCGCCTGATCATGCTGGCGTTGAAAGCGGAATCGTTAAGCGATGTCATCGCCTTTCCGGTAGAGCGTTGCTAAACAAAAGGGCCGAATTAATCGGCCCTTTTGTTCATTACAATCCACCCGATCTGAAGTTTCTGGCGGCGGGCGCACCGTTGCTGGCGGGCACTTTACGGCCAACAGTTTCCATGCGCACCTGGAAAGGCGGGAAGGGCAGTTCAATACCGTGCTCGCGATAACCGGCCAGAATCAGCTGATGCAGTTCATGACGCAGCGGCATGCGATGCGCCATTTCTGCGGCGTGAATACGCAGTTCGAACAGCTGAATACCCTGCTGCAAATCGACCAGAAACACTTCCGGCTGCGGCATCTTCAACACATAGCTGCACTGCTCGGCGGCCTGCATCAGCAGGTTAGTCACTTCCTCACTGTTAACGCTGCCCGGCGCCGGCACGGTCAACACCACACGTGTGACCGAATCGGACAGTGACCAGTTAACGAACTGCTCGGTGATAAAGGCCTTATTCGGCACGATAATCTCTTTGCGATCCCAGTCGGTAATGGTGGTCGCGCGGGTATTAATGCGGGTGATGCTGCCGGTCAAATCGCGGATGGTGACCGTATCGCCAATGCGAATCGGCTTTTCAAACAGAATGATCAGGCCGGAAATAAAGTTGGCAAAAATCTCCTGCAGACCAAAACCCAAACCCACACCCAGCGCGGCGACCAACCATTGTAGTTTCGACCACTCAATACCAATCAGCGAGAAGCCTATCAGCCCGCCCACCAGCAGCAGCACATATTTGGTCAGCGTGGTAATGGCGTAACCGGTACCGGGCGTCAGGCTAAGATGCTGCAACAGCGCCAGCTCGAGCAGCGCAGGCATATTGCGTACCAGTTGGGTGGTGATGATAAACACCAGAATCGCGATCAGTACCGAGCCCAGCGTAATAGGCTGAATGCTTTCCACGCCCTGCACCGTGGTGCTGGCATCCCACAGCCGAATATTTTCCAGGAAGCCAAAAGCAGAATGAATCTCTGACCAGAGCACAATCACCGAGACCAGCGCAATCAGCGTTAAAATCGACCGTACCAGGCGCAGCGACTGGGCGCTGATCGCATCGAGATCGATAATCGGCTCTTCGACTTCGCTGCCATCGGCGTTCAGCGTTGCACTCTCTTCTTCATTACGCGCGCGGTTAGCCAGCATGTCAGCTCGACGCTGGCGGGCACGATCAAAGGCGATGCGCCGCCGCTGAATCAGCATCCAGCGGCGAATAATGTGGTAAATCACCAGCAGCAGGAACCAGATGGCGACCGACGTTTCCAGGCGTGCCAGCAGCGCCTGCGCGGTGGCCAGATAACCGATGCAGGACGCCAGCGCGGCCACCAGCGGAATGGCGATCATCAGGTTCCACAGGATGCGGTTAATGAAGTTTTCACCGCTGCCTTCTTTATCGAGATAGAGCGGAATGCCGGCACGTTTCAGGCTGACGGTAACTATGCACAACGCGCCGCAAATCAGAATAAAGCAGACGCGTCCCAGCGTGCCGGAAAACTGCCGATCCTGCAGATTATCAAAGGTGATCAGCAGCATGATCAGCGGCACGATAAAGCCGATGGAGAGCGAATAGTAGCGCATGGCGCGCGCCACGCTGCGCTGCGGCCAGCGAAAATGAATAATGAACAGCCCGTTGGTGCGCGCAAACGCGGCGCTGATCATGAAGGCCCACAGCAGCGGTACGGTGACGGTAACGCCATCACCAATCGCCACCGCAATCGGGTAGGGCCAGGCATTGCGCAGGCCATAACCCAGCGCCGCCCACAGCACCGGCACCGGTATCGCCACCAGAATGGACCAGAACACCGTACGCAGTGTCAGGCGAAAGCGATCCTGAGTGACTTTGCCGACGCGATTGGCGGAACGTGCCAGCCACGCGCTGAAATGACGGCGCGAGCTAATGCTGAAACCGACCAGCAGCAGCGCACCGATGATCGGCAGCAGCGTTTCCCGGCTGGTAAACATCATTACTACCGCTTTGCCCAGTTGACTGAGCGAATCAAGCGACAGGAACAGGCTAAGATCGCGCGCCACATCAAGCGGGAAGCTCAGACTTAACGGGCTGACATCGGCGGTCCAGAACAGATAGCGGTGCGTCGCCTCTTTGATCTCGGTTAGGGCATCTTCCAGCTGGCTGTTGGCGACCTTGAGCTTGGTAACCTCCAGAATCAGCGTATCGGCACCTGAAAGCAGCGAGCTGAGCAGTTCGCGCTGGGTTTTAAGCTGAGCATCCAGCACGCGTTCCTGCGCCGCAGAGAGCGGGGCACCGTTGGCCTGCTTAAGCTGTTTGAGCTGCGGCTGACGATTCAGCAGATCTTCATAATGCAGGCGCTGCACGCGCAGCTGGCCCATTTCGCTGTCCAGCTGCTGTGATTTAGGCATCTCCGGCAGCCGTGCGACCTGCGCTCGTAGCGCTTCGCCCAATAAATTAGAGGCGCCCAGCCATTGTGACTGCTCGCGAATGGTGCTCAGCGCCTGACGAACCTGAATGGTGTGATTAGTGGCCTGGCGTTGTTGCGAGGCCACCAGGTCCATGCGCTGCGCCTGTTGATTCAGCGCGGCGGACAGCTCGCGGTTAACCCGGAACTGATCGGTGATGTTGGCTGGCAGATCGCCGCTGTTTTCAGCCAGCTGTTCGGTACGCGCCAGCGCCAGCTCTGCTTCCCGCTGCCGTTGGGTGTTCAGCTGATTGCGCAGCGCCTGCAGATAATCATCCAGCTGTTCGGCTTTTCGCTGATGCACTTCGCTGCGCATGCGCGCCAGCTCCTGGCGATTGTTGGCAGAGAGCTGCGCCAGTTCCAGCTCGTCGATGCGCGCTTTTTGCGCCGCGGATTCGGCCAGCCGTGCGTTGGTTTGCGCCTGAACCAGCGGCGTGGCCGCGGTGGGCTGATTTTGCAACCGGCGTTCGGTTTCGCTCATGGCGCGACGGGCGTCGGTTTGTTGTTGCGGCAGCTGAGCAAGCGAATCGCTGATATCGCGGGCGCGATCCTGCTCCTGCTGCGCCTGGCGGCTCTCTTCCAGCAGCTGGCTGCTGACCTGCAGGATCTCCTGATCCAGCTCGGCGCTGCTCATGTTGCTGCGAACGGTTTTAGTGCTGTCGGCGAGGCTGGCTATTTGCTGGCGCAGATCGCGCGCCAGGCGGGGAAAATCATCGATAACCTGTTGATACTGCTGCGCCTGCTGCAAAGACGCATCACGTTCATCCAGAAAATTCAGCGTCGCTTCCAGACTCTGTACCAGCTCTGGCTGGGCAGTGCCGTTCTTTTCTGACTTCGCCTGCGCCAGATCCTGTTTAATTTGATCGGCATCAGGCAGCGCCGCAGCGAGAAGAGGCTGGCTGAGGCAGAGCCCCAGCAGCAGAGTGATCAGCAGACGCACAGCAGAGGCACCTACAGGTCAGTGGCGGAGGCAGCGACAACGACAGGCTGCTGCGGCAGGGAAATGGCCAGCGGCTGACCCAAACGCGTTGGGCTTTCCGCCTCAAGGCTTTCAGCCAGTTTAACTTTGCCTGGCGCAAACAGATTAACCACGGTCGAACCGAGCTTGAAGCGGCCCATTTCCTGACCTTTCAGCAGGACAACCGCACCTTCCGCATCAGCGGCAGGATAACGCCAGCGTTTAATCACCCCTTCACGCGGTGGCGTAATGGTGCCCGCCCAGGTGGTTTCGATGCTGCCAACAATGGTCGCGCCAACCAGAATCTGCACCATCGGGCCAAAATCGGTATCGAAATAGCAGATTACGCGTTCATTACGGGCAAACAGGTTGGGAATATTGCGTGCCGTCAGCGGGTTGACAGAATAGAGATCGCCGGGCACGTAAATCATTTCGCGCAGAATACCGCTGCACGGCATATGTACACGGTGGTAGTCGCGCGGCGCCAGATAGGTGGTGACAAACTCGCCGTTGCGGAATTGATCGGCCATGGCGGTATCGCCAGCCAGCAGCGCTTCCAGCGTGTAATAGTGGCCTTTGGCCTGAAAAATATTGTCGTCGTCGATGTGACCAAGCTGGCTGATCGCGCCGTCACACGGCAGCACCAGCAGATTGGGATCGGTATCAACCGGACGCGCATCATCTTTAAGCGGACGCACGAAGAAATCGTTAAAGGTGCGGTAGCTGGCGGTATCAGGCTTGCGCGCTTCAGCCATATTTACTTTGTAGAACCAGACGAAAATATCGATCACCAGTTTGGTGAACCAGCCAGCACGTTTGCTGGCTCCCCAGCCGGCCAGTTCAGTCAGCCATTTTTTAGGCAGAAAATGATTCAGGCCGAGTTTTAAACGATCCAGCACGGTAGCCTCCAGGCTTACAAATATGAGGTTGCACAACAAAAAGATGGGGGCGAATTGTAGCAGCGGCGGGCTGCTAAGGCTATTTCGCCCCGTTGCTGTTACTCGTCGGCAGCAAAGTTTTTACGCGTTTTTACCTGCGACATGCTTTCCAGAATGCGATGGTAGTTGTCAAAGCGCGACCGGTCGATTTGACCGTTTTCCACCGCTTCGCGAATGGCGCAGCCAGGATCGGTGTCGTGCTTACAGTCGCGGAATTTACAGTCGCCGAGGAACGGACGGAACTCAGCAAAACCGCGGGTAACTTGATCGGGTTCAAGGTGCCATAAGCCAAATTCGCGCACGCCGGGTGAGTCAATTACGTCGCCGCCGTGCGGGAAATGATAAAGGCGTGCGGCGGTGGTGGTGTGCTGGCCGAGCCCGGACACATCAGAAACATCGTTGGTGACGATCTCATTGCTGCTGAGATCGAGATCAAGCAACGCATTAAGCAGGCTCGATTTGCCCACGCCCGACTGGCCGGCAAAGATACTAACGCGGCCGGTGAGGGCGCTTTCCAGTTCGGCCAGACCCTGTTTTTCATGGCTGGATACCATCAGCACGCGATAGCCAATCTTGCGGTAGATATCCATCTGCTTATCAACAAAGGCGCGCGCGTTACCATCCAACAGATCGGTTTTATTCAGGACCAGCAGCGGCTCAACGTCCAGTGTTTCACTGGCGACAAGATAGCGATCGATAATGTTCAGTGACAGCTCCGGCAGAATGGCCGAAACGATAATAATCTGGTCAATATTGGCGGCGATGGGTTTCACGCCATCGTAAAAATCGGGGCGGGTCAGTACTGACTTACGTTCGTGTACCGCTTCCACGATGCCTTTTGACGCGGTGCCCTGTTGCAGACCCGGACGCCACACCACGCGGTCGCCGGTGACCAGCGAACGGATGGTACGACGGATATTACAGCGGTGAACGCTGCCATCAGCATCTTCCACGTCGGCATGCATGCCGAAACGGCTGATCACCACGCCATCACGCGCTTCGTCAAACAGGCTGTCATCCGGCTCGGGTTTATCCGCACGCTGCTTCAGACGGCGCTCATGATTAGCGCTGACGCGACGCTGTTGACCTTTCGACAGTTTATTTTTACTCACTCATCCTCTCAGGGTTCGGCAGGCTTCGCCCGACAGGGCAAAACGTCTATGATACACCTTAACAGAGACAATTATGGGACAAAGCATGAGCGGAAATGAAAACAATCTGATTTGGATCGACCTTGAAATGACCGGTCTCGATCCGGAGCGCGACCGCATTATCGAAATCGCGACGCTGATTACCGATGCCAATCTGAATATCCTGGCGGAAGGCCCGGTGATGGCGGTGCATCAGAGCGATGACCAGCTGGCGCTGATGGATGACTGGAATGTGCGGACGCACACCAACAGTGGGCTGGTGACGCGGGTCAAAGCGAGTGAGTTTGACGATCGCGCAGCGGAGCTGGCCACGTTAGCGTTCCTGCAGAAGTGGGTGCCCGCTAACACTTCGCCGATCTGTGGCAACAGCATCGGCCAGGATCGCCGTTTTCTGTTTAAATATATGCCGGAGCTCGAAGCGTACTTCCACTATCGCTATCTTGATGTCAGCACGCTGAAAGAGCTGGCCCGCCGTTGGAAGCCGGACATTCTGCCGGGCTTTAAAAAAACCGGCAGTCATCAGGCAATGGATGACATTCGCGAATCGGTGGCTGAGTTAGCCTACTATCGCGAACATTTTATTCAGCCATAATGCCCTTGCCAGCAGCAGGTTACTGCCGATCTGCTGGCATTTTCGCCGCTTTGTTGATAAAAGCAGCAGTCGAACAAAAATCGCAAAAAAAATGTCAAACAGGCTTGCGGGAGAACTTTTTCCTCGTATAATGCGCTCCCCGTACCGATGAAGATTTTATATCGTTGCGCAGAGCGGGAATAGCTCAGTTGGTAGAGCACGACCTTGCCAAGGTCGGGGTCGCGAGTTCGAGTCTCGTTTCCCGCTCCAAATTTTTACAGCAGTAAAGCAGTTGCAAAACGTAGTACCTATGCGGGAATAGCTCAGTTGGTAGAGCACGACCTTGCCAAGGTCGGGGTCGCGAGTTCGAGTCTCGTTTCCCGCTCCAAAAAGTCATATCAAAGTAGTTCACCCCTGCGGGAATAGCTCAGTTGGTAGAGCACGACCTTGCCAAGGTCGGGGTCGCGAGTTCGAGTCTCGTTTCCCGCTCCAAAATTTTTTCTCTTCTTCAGTTATCCACAGCGATAAGCGCCATTATTTCGGCGTCGTCAGCCTGTATCAAAATCATTGTGAACAGAGTTATCCACAATCCAGCTATTTTCTTATGCTGCTGAATTGATACATATTTTCTTACGCCTTCTTTTTAACTCTTTGAATATTCTGTTAATATTTTTATTTCAAATTGTTATGCAGATCGCTTGCGGAAACTATGTCAGTTGAATGACAACGATTTTTTAATTTTATTCACAGCATGTGGAAAAGCCATCAGGCATCTCTCGGCAAGCCTTTTTCTACCGCACGAACCAGACGTTTTTGCTGCGGAAGTTGCACATCAATCGCATTTCGCGCACGTTTTTCGCGCTGCTGCGCCATTGCCCAGTGAATATGCTCATCGAGCATGGCATTTTCGCCGAGTCGTGATGCCAGAACGGCGTAGTGATCGTCGTGCCAGGGTGCATTGCCTAACGCCACGGCAACGTTGCGCAGCCAGCGCAAATGGCCGATGCGCCGAATCGCCGAACCCTCCGTCACTTTCAGAAAGCGCGCTTCGTCCCAGGCAAACAGCTCAACCAACGGCGGTGCATGCAAAACGGCGCGTGGGCTGAAATCATCTTCATCGGTTAACTGGCCGAAGCGATTCCACGGACAAATTAGCTGACAATCGTCACAGCCATAAATGCGGTTGCCAATAAGCGGCCGATACTCTTCAGGAATGGCGCCTTCCAACTCAATGGTCAGATAAGAGATACAGCGGCGCGCATCCACGACGTAAGGCTCAACGATGGCGCCGGTGGGGCAGGTAGTGATGCAGGCTACGCAGCGCCCGCAATTTTCCGGCTGAGGTTCATCGGTGGGTAAGGGCAGATCGATCAGCAGCTCCCCGAGGAAAAACCACGATCCCGCTTCACGATTCAGGATTAACGAATGTTTGCCGGTCCAACCCAGACCCGCTTTCTCGGCCAGCGGCCGCTCCAGCAGCGGTGCGGAATCAACAAAAGGACGAAAATTCAGCGACTCGCAGCGCTCGCGGATCATTTCGCCGAGCTTTTTTAGGCGATTACGCAATACTTTGTGGTAATCGCGGCCAAGCGCATAACGGCTGACATAACCCAGCTGAGGATTTTTCAGGGTGCTGGCAAAGGCGGCTTTAGCAGGCAGATAATTCATGCGTACGCTGATAACGCGCAGTGTACCGGGCTGTAATTCATGAGGACGTGCGCGCATCATGCCGTGCCGTTTCATCCACGCCATTTCGCCGTGATACTGCTTGTCCAGCCACGCCTGTAGCTTCGGCTCTTCAGCGGAAAGATCGGTATCGCAAATGCCGACCTGTTGGAAGCCGAGCGATAAGCCCCATTGTTTAATATCCAGAGCTAATTGTTGAAGATCGAGAGGGTGTGACATGACGGACCGAAACCTGAAGGAAAACACGCGCAGTTTACCACACTCTGTTTGGCCTGCGCAGGCGATACGTCAGCTGGAGATGCAGGGCGCGGCCGCCATTGGTATCACGCTGTATGAGTTGATGCTGCGTGCCGGCGAGGCGGCCTTTACTCAGATACGTCAATGCTGGCCTCAGGCGCAGCACTGGCTGATTCTCTGTGGCCACGGCAACAACGGCGGTGACGGCTATGTAGTGGCGCGCCTGGCGCAGGCGGCAGGCATGCAGGTGACATTGCTGGCCTGCGCGGGCAGCAAGCCGCTGCCGGAAGAAGCAGCCCGTGCGCGGCAAAGCTGGCTGGACGCGGGCGGCACCCTTGCTGACGCCGATGCACACTGGCCCGAGCAGGTTGACGTGATTATCGATGCGCTACTTGGAACCGGCCTGAACCGCGCACCGTCCGCGCCTTATGATGCGCTGATCCAGGCTGCTAACCAACATCCGGCGCCCTGTTTTGCTCTCGACATTCCTTCCGGCTTGCTCGCCGACAGCGGTGCGGCCCCAGGAGAAGCGATCATTGCGCAGTCTACACTGACGTTTATTGCGTTTAAGCCGGGCTTATTGACCGGCCAGGCGCGGGATTTTACCGGCGAAGTGACCTGCGATGCGCTCGGGCTGGAGGACTTTTTGGCCAGCCAGTCGGCGCCAATGCACCGTTACGATGCCGGTGCGTTGACGCACTGGCTGAAGCCGCGACGTCCTACTTCGCATAAAGGCAGCAACGGTAAGCTGGTGGTTATCGGTGGCGATTATGGCACCGCAGGCGCCATCCGTATGACCGGCGAGGCGGCGCTGCGGGCGGGTGCTGGGTTAGTGCGAGTACTCACTCACAAAGATAATATGCTGCCGTTGCTTACCGCGCGTCCGGAATTAATGGTGCATGAATTGACCGATGATTCGCTGAGCGAAAGCCTGCAATGGGCCGATGTGATTGTCATCGGTCCCGGCCTGGGACAGCGCGACTGGGGTAAGAATGCACTGGCTGCGGTGATAAAGTCGGAAAAGCCGATGCTTTGGGATGCCGATGCGCTTAACCTGCTGGCAATCAGCCCGGATAACCGTCAGAATCGCATTATTACGCCGCATCCCGGTGAGGCGGCACGCCTGCTTGATATCGCCACCGCAGAGGTAGAGAAAGACCGTTTACTGGCCGCGAAAAATCTGGCAAAACGCTATGGTGGCGTGGTGGTGCTGAAAGGCGCTGGCACGGTGATCGCGAGTGAAGCATGTCCGCTGGCGTTAGCGGATGTCGGCAATGCCGGCATGGGTACGGGCGGCATGGGCGATGTTCTTTCAGGCATTATTGGTGCGCTGGCGGGACAGCAGCTCTCGCTATTTGACGCAGCTTGCGCAGGAACCGTCGCACACGGTGCTGCTGCCGATGCCGTTGCAGTACAACGCGGCACGCGCGGCATGGTCGCGACCGACCTGTTTTCCGAGCTGTACCTGTTTGTAAATCCTGAGATGTTGAATAATAAAGCATGAATACCCGTGTTATTGCATTGCCCGATGAGGCAGCAACCCTCAACCTGGGCGCAGAGCTAGCGCGCGCTGCTCCGCGTGCCGCGACCCTTTACCTGCATGGCGATCTGGGTGCAGGTAAAACAACCTTCAGCCGCGGCTTTTTGCAGGCGCTTGGCCATCAGGGCAATGTGAAAAGCCCAACCTATACGCTGGTTGAGCCTTACCAGTTGCCCAACCATCAGCTTTATCATTTTGATCTCTATCGCCTTGCCGATCCAGAAGAGCTGGAGTTTATGGGTATTCGTGATTATTTCACCGAGCAGGCCATCGCCCTGGTGGAATGGCCGCAGCAGGGGGCCGGCTTCTTGCCGCCTGCCGACCTCTCCTTAACGCTCAGCTATGATGGCAATGGCCGTACAGCCGAAGTGACTGCTCACACTGATTCTGGTGTTGCGATGCTGCAACGTTTCGACGCGGAGAGAACGCGCTCATGATGTTGCGGGTAAAATTGGTGATATTCATGCTGCTCAGCCTGATGGCTTTTTCATCGCTGGCGGCAACGTTGTCAGATATTCAGGTAGCCAACGGCGATCGGGTCGCTACGGTGACGCTGCGTTTTTCAGGTCAGCCGGTATACGGCTATTTCCCTCTGCGCAATCCCAATCGCGTGGTGCTGGATATTCGACAGAGCGGCGTGATTAAAGGCCTGCCACTGACCTTCAGCGGCGATAATCTGGTTAAACGCATCCGCAACAGTCAGCCAAAAGATAGCCAAAGCCTGCGTCTGGTATTCGAACTTACCCAGCCAGCGAAAACCCGGGCGGTCACCCAGCAAACCAGCAACGGTTATCAGGTGGTCTTTACTATCACCGGGCCAGCCGCCAGCAGGGTCAGCACACCGGTAAGCCAGCCGGCGCGCAATCCGGTCACTGCCGCTCCCGCACCGGTTACCTCGCAGGGCAATCCGTTTGAGGGCAATAAGGTCACCGCCGTTAGCAGCGGCAACGATCGCGCGGTCAGCGGCGCCACCATCAGCGACAACGACACCATTGTGGTGGCGATTGATGCCGGTCACGGCGGGCAGGATCCGGGTGCCATCGGTCAGCGTGGTTTGAAAGAGAAAAATGTGACCATTGCCATCGCCCGCAAGCTGAAGGTGCTGTTAAACAACGACCGGATGTTTAAAGGCGTACTGACCCGTAACGGCGACTATTTTATTTCGGTGATGGGACGGTCAGACGTAGCCCGTAAAGAAAATGCCAACCTGTTGATTTCAATTCACGCTGACTCTGCACCAAGTCATAGCGCCAGCGGGGCTTCGGTCTGGGTTCTGTCAAACCGCCGTGCCAACAGTGAAATGGCAGGCTGGCTGGAACAGCGCGAGAAGCAGTCTGAACTGCTTGGCGGCGCAGGCGATCTGCTGGCGAACAGTCAGGCCGATCCCTATCTGAGCCAGGCGGTACTTGACCTGCAGTTTGGTCATTCGCAGCGCGTCGGTTATGACGTTGCGGTGAAAGTGATTCAACAGCTGCAGGGCGTATCGCCACTGCATAAGCGCCGCCCGGAACACGCCAGCCTCGGCGTGCTGCGTTCGCCGGATATTCCGTCATTATTGGTGGAAACCGGCTTTATCAGTAATTCATCGGAGGAGCGACTGCTCGGCAGTAGCGCTTACCAGGATAAAATTGCCGCCTCGATCTACCGAGGCCTGCGCAATTATTTCCTGGCGCATCCGCTACAATCTGCCCCAAAGGCGGAAAACCGTCCTCTGGAGTCCGCAGAGGCGGTTAACGTACAGCCCAACGTGGCATCCGGTACCACGCAGTACACCGGCAGCACCACGCGCCACGTGGTGAAAAGAGGGGAAACCCTGTCCGGGATCGCCGCGCATTACAGCGTAAGTATGTCGACGCTGCGCTCGCTGAACCGCCTGAAAAAAGATGTGGTATGGGTGGGACAGCGGCTGAAAGTGCCTGTTGGCAGCGCGGTAAGCGCGACGGCAAGCTCGGCGCCAAAACGCCACAAGGTAGTACGCGGTGATTCACTGACCGCTATCGCCGTGCATTACGGTGTGAGCGCCAAAGCGATTATGCAGGTAAACAATATGAAATCGTCTAATGTCATGTTGGGACAGACGTTAACCATTCCTGCTTCCTGATCCTGCGATCTTTTAGAGTGGACGGCGCCAGCCGTCCCATTCATCAAGGATTATTACCATGCCTATTCAAATTCTTCCGCCACAGCTGGCTAACCAGATCGCCGCTGGCGAAGTGGTGGAGCGGCCGGCATCGGTTGTAAAAGAGCTGGTCGAAAATAGCCTTGATGCCGGTGCTACGCGGATCGATATCGATATCGAGAAGGGCGGCGCTAAACTTATTCGCATTCGTGACAACGGCGCGGGCATTCCGCAAAGCGAGCTGGCGATGGCGTTGGCTCGCCATGCCACCAGTAAAATCGCCAGCCTTGACGATCTGGAAGCCATTGTCAGCCTGGGATTCCGTGGAGAAGCGCTGGCCAGTATCAGCTCGGTTTCCCGTCTGACGCTGACTTCCCGTACTGCCGATCAAAGCGAAGCCTGGCAAGCCTATGCCGAAGGGCGCGATATGACCGTGACGGTTAAACCCGCTGCACATCCACAGGGCACCACGCTTGAAGTGTTGGATCTGTTTTACAACACGCCCGCGCGGCGCAAGTTTATGCGCACCGAAAAAACCGAGTTTACCCATATTGATGAGATAGTGCGGCGCATTGCGCTGGCGCGTTTTGACATCGCCATTTCCCTCAGCCATAACGGCAAGCTAGTGCGCCAGTATCGTGGCGTCAGTGACGAAAGCCAGCGCGAACGTCGGCTGGGCGCCATTTGCGGCACCACCTTTATGGCGCATGCGCTGCGCATTGAATGGCAGCACGATGATCTAAGCCTGCGCGGTTGGGTTGCCGATCCTGAAGGCGCGCGCCAGCTAAGCGAGCTGCAATACTGTTACGTGAACGGCCGCATGATGCGGGACAAGCTGATCAACCATGCGATTCGTCAGGCCTATCACGATCAGCTGGGTGCCGATCAGCAGCCAGCGTATGTGCTTTATCTCACCATCGATCCGCACCAGGTTGATGTGAATGTGCATCCTGCCAAGCATGAGGTGCGCTTTCACCAATCACGGCTGGTACACGACTTCATCTATCAGGGCGTGATTAGCGTGCTGCAATCTGCCAGCACGCCAGCACTGCCGCTGGCCGATGAGCCAGAAGCACCGGTACGCTGGCAGCCTGAAAATCGTCAGGCCGCTGGAGAAAATCAGTTTGCTGCTCCGCCATCGGGCGGTACGCCACGTCAGCAAGGCGGTGGTTCAGCCAGCTGGCAACGGCAGGAACCGGGCTATCAAAAACGTGAAGGCGCGGTATATGAGCAGCTACTCAAGACGCCTGCCGTTGCCCGCGAGCCAGATCCGGTGCCCGACCCTATAAAGGCCACGCCGCAGAGCGCGCCTTTACAAAGTCACAGCCAAAGCTTTGGACGCCTGCTGTCAGTGATTGAAAAGCAGTTTGCCGTGATTGAACGTGGCAACGGTTTGGCGTTGCTGTCGCTTTCGGTCGCCGATCGCTGGCTCAAACAGGTCCAGCTAACGCCAGGCAGCGAAGGGCTGAAACCGCAACCGCTGCTGATTCCGGTCAGGCTTAAAATGGGTAAATCGGAGTTGGCGGCGATTGCGCAGCATCAGCCGTTGCTTACACAGATGGGCATTGATTTGCAGGCGGAAGGCCAGCATGTCACGCTGCGCGCGGTGCCTTTACCTTTGCGCCAACAAAATTTACAAATCTTGATTCCAGAACTGTTAGGCTATCTCGCCCGGCAGCAGGAGGTTGCCGTCAGTCAGGTAACACAATGGCTGGCGCGTCATACGATGACAGCAATCCCCGACTGGAATCACTCGCAGGCGATCGCTTTATTGGCCGAGGTCGAACGACTTTGTCCCACGCTGGTAAAAAAGCCGCCTTCCGGATTATTGCAACAGATTGATATTGAAACGGCGCTGAACGCCCTGAAGCATGAGTGAACAACATCAGGCTGGCCAACCAAAGGCTATTTTTTTAATGGGGCCAACGGCCTCCGGTAAAACTGCACTGGCGATTGCCCTGCGAAAAGTCTTGCCGGTGGAGTTGATAAGCGTAGATTCCGCTCTGATTTATCGTGGTATGGATATTGGCACGGCTAAGCCGAATGCCGCAGAGCTGGCGCAGGCGCCTCACCGACTGTTAGACATTCGCGATCCGGCAGAAACCTATTCCGCCGCCGAGTTTCGTCGCGATGCGCTGGCAGAAATGACGGAGATTTCCCGAGCCGGAAAAATCCCGTTGCTTGTTGGTGGTACGATGCTCTATTACAAGGCGTTACTGGAAGGATTGTCACCGTTGCCCTCGGCCGATCCGGAAGTCCGTCAGCGTATTGAGCAAATGGCGAATGATCAGGGATGGGAAGCCTTGCATCGTCAATTATGTGAAATCGATCCCGTTGCTGGACGTCGTATTCATCCGAATGATCCGCAGAGACTTTCGCGAGCACTGGAAGTTTTTCTTATTTCGGGTAAAACTTTAACAGAACTGACTAAAATATCTGGCGAAGCTCTGCCCTGGCACGTTCATCAGTTTGCTATTGCCCCGGCAAGTCGCGAACTTTTGCATCAGCGCATTGCCTTACGTTTCGAACAGATGATGGCGTCAGGATTTGAGGCGGAGGCCCGGGCACTGTTTGCCCGAGGTGATTTGCATACGGATTTGCCTTCCATTCGTTGTGTGGGATATCGCCAGATGTGGTCTTATCTGCAGGGCGAAATCGATTACGACGAAATGGTTTATCGGGGGATTTGCGCCACCCGGCAGCTTGCTAAACGTCAGATTACCTGGTTACGTGGCTGGCAGAACGTCCACTGGCTCGACAGCGATCGGCCTGACTTGGCTCGTGATGCGGTATTACAGGTAGTTAGTGCTAAGCATGGGTGATTGTGTACAATTAGCGAGTTGTCTATCGTGCGCAAATTTTTACGCAGTATTTCAGAACTCCGGTTCTTGAGTAAGATACCCGACATAATTGGAACTGATTCAACGCGGCAAGGTAGCGCATCCGGGATAGTGTGAATAGTACGCAATTCAGGTTTTTGAGCGTCATTTTTTGCAGAGACGGTTTCCACATAAAGGGTATAAACAACAAGCATATAAGGAAAATATAGAATGGCTAAGGGGCAATCATTACAAGACCCGTTTTTAAACGCATTGCGTCGCGAACGTGTTCCGGTTTCGATTTATTTGGTGAATGGTATCAAATTGCAAGGACAGATTGAGTCATTCGATCAGTTTGTCATTTTATTAAAAAACACGGTTAGCCAGATGGTGTACAAACACGCTATCTCTACCGTTGTTCCGTCCCGACCGGTTTCCCACCACAGCAACAATGCAGGTGGCGGTAGCGGTAGCTCTAACTATCATCACGGCGGCAGCAATCAAGCAGCCTCCGCGCAGCCACAACAAGACGGTGATAACGCTGAATAAGCTGTTTCGCCGCATGTCCGGGACAGGAAAAATTTTATTCCTGTCTCGGTATTTGATTACAGAGAGGTTAACGCTTGTTTGACCGTTATGATGCCGGTGAGCAGGCCGTACTGGTACACATCTATTTCTCGCAGGACAAAAATACGGAAGATCTCCAGGAGTTCGAAACTCTGGTTTCTTCTGCTGGCGTTGAAGCGTTATGCGTTGTCACAGGCAGCCGCAAATCGCCCCATCCCAAATATTTTGTCGGTGAAGGAAAGGCAGTTGAAATTGCCGATGCGGTAAAATCCAGCGGTGCATCGGTTGTGCTATTTGATCACGCCTTAACCCCAGCTCAGGAGCGAAATCTTGAGCTTCTGTGCGAGTGTCGAGTTATCGACCGCACCGGTTTAATTCTTGATATTTTTGCCCAGCGCGCCCGTACCCATGAAGGGAAATTACAGGTTGAGCTGGCACAGTTGCGCCACCTGGCAACTCGCCTGGTGCGTGGCTGGACCCACCTTGAACGCCAGAAAGGCGGCATCGGCTTGCGTGGCCCAGGTGAAACACAGCTGGAAACGGACCGTCGTCTGCTGCGAAATCGCATCAGCCAGATTTTGTCCCGTCTTGAACGTGTCGAAAAACAGCGCGATCAGGGCAGACAGTCACGCGCTAAAGCAGATGTGCCAACCGTGTCTCTGGTCGGCTATACCAACGCCGGCAAATCCACGTTATTCAACGCCATCACTTCCGCGGACGTCTATGTGGCAGACCAGCTTTTTGCCACGCTGGATCCAACGCTGCGCCGTCTTGATGTGGCCGACGTCGGCGATGTGGTGCTGGCAGATACCGTCGGGTTTATCCGACACCTGCCGCATGACCTCGTTGCTGCTTTTAAGGCGACATTGCAGGAGACGCGTCAGGCGACGCTGCTGCTGCATGTTATCGATGCTTCTGACGTCCGTATGGGTGAGAACATCGAAGCGGTGCAAACCGTGCTGGAAGAGATTGAAGCGGATGAAATTCCGGCATTGCTGGTAATGAATAAAATTGATGCGTTGGATGAGTTTGAACCGCGTATCGATCGCAACGATGAAAATTATCCTGTTCGCGTGTGGGTTTCGGCTCAAACCGGTGCGGGGTTGCCGCTGCTGTTTCAGGCGCTGACTGAAAGACTGGCGGGTGAAATTGCGCAGTATGATTTGCGGTTGCCTCCTGAAGCTGGACGCTTACGCAGCCGCTTTTATCAATTGCAGGCAATTGAAAAAGAATGGAATGAAGAGGATGGCAGCGTGGGATTACACGTGCGCATGCCGATTGTTGACTGGCGCCGACTGTGCAAACAGGAACCGTCAGTAACAGATTATATTGTTTGATCGACGTCGCCTGAAACGTGTATCCCGGTCTGGGATACCACCGCACACACTTTTAATGGAGTATAAACATGGCGTGGAATCAGCCCGGTAATAACGGACAGGACCGCGACCCGTGGGGAAGCAGCAATAATAAAGGCGGCAACTCTGGGGGAAATAAAGGAGGTCGCGATCAGGGGCCGCCGGATTTGGATGATATCTTCCGTAAGCTGAGCAAAAAGCTTGGCGGACTGGGCGGTGGCAAGCCAAACGAAAACGGACAGCGCCCTGCAGGAAGCAGCGGTAAGCTGATCGGTATCGTTGCGGTTGCTGCGGTGGTCATCTGGGCAGCCAGCGGTTTCTATACCATTAAAGAAGCAGAGCGTGGTGTGGTGACGCGTTTCGGCAAATTCAGTCATCTGGTTGAGCCAGGTTTGAACTGGAAGCCAACCTTTATCGATCAGGTGCGTGCGGTGAACGTTGAGGCGGTGCGGGAACTCGCAGCTTCAGGCGTGATGCTGACCTCTGATGAAAACGTGGTGCGCGTTGAAATGAACGTTCAGTACCGGATCACCAATCCGGAACGTTATCTGTTTGCCGTAACCAGCGCTGATGACAGCCTGCGTCAGGCAACGGACAGCGCGCTGCGTGGCGTAATCGGCCGCTCCACTATGGATCGCATCCTTACTGAAGGACGAACCGTAGTGCGTAGTGAAACCCAGCGTGAAATTGATGAAACGGTACGTCCGTACGACATGGGCGTGTCCATTCTCGACGTTAACTTCCAGGCGGCACGGCCACCGGAAGAGGTGAAAGCGGCGTTTGACGACGCGATTGCCGCTCGTGAAAACCGCGAGCAGTACGTGCGTGAAGCGGAAGCTTATGCCAATGAAGTGCAGCCGCGTGCTAACGGTCAGGCGCAGCGTATTCTGGAAGAGTCGCGCGCGTACAAAACGCGGACCGTACTGGAAGCGCAGGGTGAAGTGGCGCGCTTTGCCAAGATCCTGCCTGAGTACAAAGCAGCACCGGAAATCACTCGCGAACGTCTGTATATCGAAAGCATGGAACGCGTGCTGAGTCATACCCGCAAAGTGCTGGTTAATGACAAAGGCAACAGCCTGATGGTGTTACCGCTCGATCAACTGATGCGTGGACAAGCCGCTGCGGGTGGCAACAGTCAGGGCAGCAGCACTCTGACGCGGCCACCGGCTAACGGTGACAGCAGCAGTCGCGCGAACAACAGTGCTTCATGGAGTCCGGAAAATATCATGGACCAGCGTCGGGCCAATGCTCAGCGCAACGATACCCAGCGCGAAGGGAGAGAATAATCGATGCGTAAATCCTTAGTTGCCTTACTCATTGTGGTGTTGGTGGTGCTTTACGCCTCACTGTTTGTGGTTCAGGAAGGCCAGCGTGGCATCGTGCTGCGTTTTGGCAAAGTCCTGCGCGACGATGAGAACAAACCGCAGGTCTTTGCACCCGGCCTGCACTTTAAAATTCCGTTTCTGGAAACCGTTAAGAACCTGGATGCACGCATTCAGACCATGGATAACCAGGCCGATCGCTTTGTGACCAAAGAGAAAAAGGATCTGATCGTCGATTCTTATATCAAATGGCGCATCAGCGACTTTAGTCGCTACTATCTGGCGACCGGCGGCGGCGATGTTTCACAGGCAGAAGTCCTGCTGAAACGTAAGTTTAGTGACCGTCTGCGCTCTGAAATGGGCCGTCTGGATGTGAAGGATATCGTTACCGATTCTCGTGGCCGCTTAACCACCGACGTGCGTGATGCACTGAACACCGGTAGCGCGGGTCGTGATGACGATGTGCAGACGCCTGCTGCAGATGACGCTATTGCCAGCGTGGCGGCACGCGTTGAGCGCGAAACCACCAGTAATGAGCCAGCCATCAATCCAAACAGCATGGCAGCATTAGGTATCCAGGTTGTGGATGTGCGCATCAAGCAGATCAACCTGCCTGCGGAAGTGTCTGACGCTATCTACAACCGTATGCGCGCTGAGCGTGAAGCGGTTGCACGTAGCCAGCGTTCACAGGGGCAGGAAGAGGCAGAGAAACTGCGTGCCGGTGCAGATTATGAAGTGACCCGTACGCTGGCAGAAGCGCAGCGTCAGGCGTTGATTACTCGTGGTGAAGGCGATGCCGATGCCGCTAAGCTGTTTGCTGATGCATTCAGTCAGGATCCCGATTTCTACGCGTTCCTGCGCAGCCTGCGCGCGTATGAAAACAGCTTCCAGAGTAATCAGGACATCATGGTGATGAGTCCGGACAGCGATTTCTTCCGCTTTATGAAATCGCCTGCTCACGCAACGCGTTAAGAAACTGCTATAACAGCTCGGGCCGGAATCTGTTCCGGCCCTTTTTTTTGGAAAATTATCAGTAATGAACTCAACTATCTGGACGGCGCTGGCGTTGGTATTGGTACTCGAAGGGCTTGGTCCGATGCTGGCGCCCGGTTTATGGCGCCGTATGATTCAATCGATGACGCAATTGCCCGATCGCCTGTTGCAGCGCTTCGGTGGTGGATTAGTAGTCGCAGGCGTGGTGGTTTACTACATGTTGCGTGTCCACGGCAGTAATTGACCTGGATAAGCGCTACGGCAAAATGTTGGCTGACATAACAGAAATTGCTGTTCAGGAAATGTTCAAAAAAACTCCGCAATCGTATGCTAAAAGTGCTGAAACCGAAAAATGACGATGGTAGAATCCATTTTTAAGCAATCGGTGATTTTGAGAAATGGGTAAGAACGTCGTCGTACTGGGCACCCAATGGGGTGACGAAGGTAAAGGGAAGATTGTAGACCTTCTGACTGAGCGTGCTAACTATGTGGTGCGTTACCAGGGTGGTCATAATGCAGGCCACACTTTAGTCATCAACGGTGAAAAAACCGTCCTCCACTTAATTCCTTCTGGCATCCTGCGTGAGAACGTCACCAGCATCATCGGCAACGGTGTGGTGCTGTCGCCTGCTGCGCTGATGAAAGAGATGAAAGGCCTGGAAGAGCGCGGCATACCGGTACGCGAACGCCTGCTGATTTCTGAAGCCTGTCCGCTGATCCTGCAATATCACGTGGCGATGGATCTGGCGCGCGAGAAAGCACGTGGCGATAAAGCCATCGGTACCACCGGTCGTGGTATCGGCCCGGCTTACGAAGATAAAGTCGCTCGCCGCGGTCTGCGCGTTGGCGATCTTTTTAACAAAGAGACCTTCGCAGTGAAGTTGAAAGAGATCGTTGATTTCTACAACTTCCAGCTGGTGCACTACTACAAAACCGATGCAGTTGACTACGATACCGTGCTGAATGATGTCATGGCGGTTGCCGATATCCTGACCAGCATGGTCGTTGACGTTTCCGACCTGCTTGATCAGGCGCGTCAGCGTGGTGATCTCATCATGTTCGAAGGCGCGCAGGGCACGCTGCTGGACATCGACCACGGTACCTATCCTTACGTGACCTCTTCCAACACTACTGCGGGTGGCGTTGCTACCGGTTCTGGTATTGGTCCACGTTATGTCGATTATGTGCTGGGTATCGTGAAAGCCTACTCCACGCGCGTTGGCGCTGGTCCTTTCCCGACGGAACTGTTCGATGAAACTGGCGAGTTCCTCTGCACTAAAGGCAACGAGTTTGGCGCGACAACCGGTCGCCGTCGTCGTACTGGCTGGCTTGATGCGGTTGCGGTGCGTCGCGCCGTGCAGATCAACTCACTTTCCGGCTTCTGCATGACCAAGCTGGACGTACTGGATGGCCTGAAAGAGATCAAAATTTGCGTCGGCTACCGTATGCCGAATGGCAAAGAAGTGACGACTACGCCGCTGGCCGCTGAAGGTTGGGAAGGCATTGAGCCGATTTACGAATCGCTGCCGGGCTGGAGTGAAAATACCTTTGGCGTGAAAACGCTGGAAGGCTTACCGCAGGCCGCACGCGACTACATCAAACGTGTCGAAGCGTTAACGGGCGTGCCGGTGGATATTATCTCTACCGGGCCGGATCGCAGTGAAACCATGATTCTGCGCGACCCGTTCGACGCATAATCAGCCAGGGCCGGACACGTTCCGGCCTTTTCTTTTCCACTCTTCAGCCAGGTTTGAGCCGTAATCGGTGATATCCGGGCCACGTCGGTTCTCTTTTCCTTTTAGAAAATCTACACTTGCTAGCACTATATCGTGGATGTCTGCTGCTGCTTATCAGACAATACGGCTATCCTGTTAGATGAGTAAATCGCCCTGGGCGATGCAACGAGGTATCATTGCAGCTGACAAGTTTTACCGACTACGGTTTGCGTGCGCTGATCTACATGGCTTCGCTCCCAACCGGTCACATGACCAATATTACCGAAGTCACTGAAATTTATGGTGTTTCGCGTAATCATATGGTCAAAATAGTTAATCAACTTAGCCGCGAGGGGTTTATTTTGACCACGCGCGGTAAAAATGGCGGTATCCGGCTGGCGATGCCGGCGGAAAAAATTGTTGTTGGTGAAGTCGTCCGTCGGTTGGAGCCGTTGCAACTGGTGAACTGTGAAACCTGTGCCATTACACCTGCTTGCCGGCTCAGGGGAATCCTGAATAATGCCGTCCAAATTTTTTTAAAGGAGCTGGATAATTACACCCTTGCTGACCTTGTGCGCGAAAATCACCCGCTTTATAAAATCTTACTCCCGGAGCCAGGTGCGCACCCGGCCCGATGACAACGGAGGACCCGCAATGTCAAACGATCCTTTTCAGGAAAGAGAAGCTGAAAAATACGAAAACCCTATTCCAAGTCGCGAGTTCATACTTGCGCATTTAGACAAACGTGAAAAACCGGCCAGCCGCGAAGAGCTGGCGCAGGAAATGAACATCAGCGGAGAAGAGCAGCTGGAAGCGCTGCGCCGTCGACTGCGCGCCATGGAGCGCGACGGTCAGCTGGTGTTTACCCGACGTCAATGTTACGCGCTGCCAGAGCGCCTTGATTTGCTACGCGGCAAGGTGATCGGCCACCGCGACGGCTTCGGCTTTCTGCGCGCCGAAGGGCAAAAAGAGGATTTCTACCTTTCAGCCGAACAGATGAAGATGTGCATGCATGGCGATATCATCCTCGCTCAGCCAATGGGCGCTGACCGCAAGGGCCGCCGTGAAGCACGCGTGGTTCGCGTGCTTGAGCCGCGTAACAACCAAATCGTCGGTCGCTACTTTACCGAAGCGGGCGTGGGCTTTGTGGTACCGGACGACAGCCGTCTGAGCTTTGATATTCTCATTCCGCCAGAAGAGCTGATGGGCGCGCGCATGGGCTTTGTGGTGGTGGTTGAACTCACCCAGCGTCCAACGCGCCGCACAAAAGCAATTGGTAAAGTTGTCGAGGTGCTGGGCGATAACATGGGTACCGGCATGGCCGTTGACATGGCACTGCGGACCCACGAAATTCCGCACGAATGGCCGCCGGAACTGGAACAGCAGATTTCAACGCTGAGCGAAGAGGTGCCGGAAGAAGCGAAAGCCGGACGCGTCGATCTGCGTCAGCTGCCGCTGGTCACCATTGATGGCGAAGACGCCCGCGACTTTGATGATGCGGTGTTCTGTGAGAAAAAACGCGGCGGCGGCTGGCGCCTGTGGGTAGCCATAGCTGACGTCAGCTATTACGTGCGTCCGGGCACACCGCTTGATGACGAAGCGCATCGTCGTGGCACCTCAGTCTATTTCCCGTCGCAGGTTATCCCGATGCTGCCGGAAGTGCTGTCTAACGGCCTCTGCTCGCTTAATCCGCAGGTTGACCGTCTCTGTATGGTGTGCGAGATGACCATTTCCGCCAGCGGTAAGCTGACCGGATTCAGGCATTACGAAGCGGTGATGAACTCGCACGCGCGCCTGACGTACAACAAAGTGTGGAATATTCTGCAGGGCAACCAGGAGCTACGCGAACAGTATCATGCCCTGGTGCCGCATCTGCAGGAGCTGCACAACATGTATCAGGTGCTGAGCACCGCACGCGATCAGCGCGGCGGCATCTCGTTTGAGACCGAAGAAGCGAAGTTTATCTTCAACGCTGAGCGCCGCATTGAGCGCGTTGAGCAGACGGTACGTAACGATGCGCACAAGCTGATCGAAGAGTGCATGATCCTCGCAAATATTGCCTCCGCACGCTTTGTTGAGAAGCACGAAGAGCCTGCGCTGTTCCGCGACCACGATCGCCCAAGTGATGACAGCATCACCAGCTTCCGCACCGTGCTTAATGAGCTTGGCCTGACGCTGTCGGGTGGCAATAAGCCGCAGCCGATCGATTATGCCGCGCTGCTGGAAGCGATCGCCGACCGTCCCGATCATGAAATGCTGCAAACCATGCTGCTGCGTTCGATGAAGCAGGCAGTTTACGATCCGGAAAACCGTGGCCACTTTGGCCTGGCGCTGACGTCGTACGCGCACTTTACCTCGCCGATTCGTCGTTATCCCGATCTGCTGCTGCACCGCGCCATTAAGTATCAGCTGGCGAAGCAGGAGGGCGAAGTCACCGGCATCACCACGCCAACCGGTGGCTATCACTACGAGATGAACCAGATGCTTGAGCTGGGTCAGCACTGTTCGCTGACCGAGCGCCGTGCCGATGAAGCGACGCGCGATGTGGCGGACTGGCTGAAGTGTGACTTCATGCTGGATCAGGTCGGCAATAACTTTACCGGCATCATCTCCAGCGTGACCGGCTTTGGCTTCTTTGTGCGCCTGACCGATCTGTTTATCGATGGTCTGGTACATGTTTCCACGCTGGACAATGACTACTATCGCTTTGATGCGGTTGGCCAGCGTCTGATCGGCGAGTCTGGTGGCCGAACCTATCGCCTTGGCGATACCGTGGAAGTGCGCGTGGAAGCAGTGCACATGGAAGAGCGCAAGATCGATTTCGCGCTGGTTTCCAGTACCCGCCAGCCGCGCGGCGCCGGTAAAACGGCCCGCGAGAAAGAGAAAAAAGGCGGCGCCACCCACTCCGGCAAACGTCGTCGTGAGCAGCGTAAAGGCAAAAATTTTGAGCCTGATACCGCTTTCCGCGGCGACAGCAAGAAACCGGCTGCGACCAAAACCGGGGTAAAAGCTGAGAAAAAAGTGAAATCTCCCTCAGAGAAAACCCGTAAAATCGCCACGGCAACGAAACAGAAGCGCGCGGCGAAAAAGCAAAGCAGCTGATCCGCTGCCTTGATGCTTGCCCGGGCGCCCCAGCGGCGCCCATCCTTAATACCGGCCGGAGCATCTCTCCGGCTGAAATACTTGAGTTTACGAAATGAGTGAAATTGTTTTTGGCATCCATGCGGTGCAAGCGCTGCTGGATAACGATCCGCTGCGTTTTCAGGAAGTGTTTATCCTGAAAGGGCGTGACGATCGCCGTTTGCAGCAGCTGGTCAAAGCGCTGGAAGCGCAGGGCATTGTGGTTCAGGTGGCTACGCGCCAATGGCTGGACAGCAAAGTGGATGGCGCTGCACATCAGGGCATCATTGCGCACGTTAAGCCGGGCCGTCAGTATCAGGAAAACGATCTGCCGGATCTGATCGCTTCACTGGATCAGCCTTTTCTGCTGATCCTCGACGGCATTACCGACCCGCATAACCTCGGGGCCTGTCTGCGTAGCGCCGATGCGGCGGGCGTGCATGCTGTGATCATGCCAAAAGATCGTTCTGCCCAGCTGAATGCCACCGCTAAAAAAGTGGCCAGCGGCGCGGCGGAAAATGTACCGCTGATTCGCGTGACCAACCTCGCGCGCACCATGCGCATGCTGCAGGAAGCGCAGATCTGGATCGTCGGCACCGCTGGCGAAGCCGATCACGACCTCTATCAGAGCAAGATGACCGGCCCGATGGCGCTGGTCATGGGCGCGGAGGGCGAAGGTATGCGTCGTCTGACCCGTGAACATTGCGATGAACTGATCAGCATTCCGATGTCGGGCAGCGTCTCTTCGCTGAACGTGTCGGTGGCCACCGGTGTGTGTCTGTTTGAAGCGGTGCGCCAGCGCCGTAAATGATCGTCCGGGGCGTGATCTGCGCCCCGAATTTCCCTCTTCTGCCAGGTAAAATAGCGCGCACTTCTCATACTTAATCCAGTGAGAACAGGAGCGACGCATGAACTGGACTACCCACAGCGTATTCAACCAGCCCCGCCCCCTGAGCAACAGCAATCTGTTTCTGTCTGACACGCCGCTGCGTGAAGCGGTCGCGCGTGAAGGCGCACAGTGGGATGCTGAGCGGCTCGCCTCCGTTGGCCAACAGTTGGGCGGCAGCGAATCGCTGGAATCAGGCCGCCTGGCCAATGCTTTTCCTCCCGAGCTGCTGCGTTACGATGCGCGCGGAGAGCGTCTTGATGAGGTCCGTTTTCATCCGGCATGGCATCTGTTAATGCATGGCCTGTGTGCCAATCGTCTGCATAATCTTCCCTGGCAAACCGATCCGCCCGCAGCGGCGATGGTCGCACGCGCCGCGCGTTTCATTCTGCATGCGCAGGTGGAAGCGGGCACGCTCTGTCCGCTTACCATGACCTTTGGCGCCATTCCGCTACTGCGCCAGCATTTGCCCACGCTGTTCAGCGACTGGCTGACGCCGCTGCTCTCAGACCGTTACGATCCTCATCATCAGCCCGCTGAGCAAAAGCGCGGTTTGCTGATCGGCATGGGCATGACGGAGAAACAGGGCGGCACCGATGTGTTGAGCAACACCACGCGCGCCGAACCGCTGACCACACGTGGACCGGGCGAAGCCTATCGGCTAACGGGCCATAAGTGGTTTTTCTCAGTCCCGCAAAGCGATGCGCACCTGGTACTGGCACAGACGCAGCAGGGCATCAGCTGCTTCTTTCTGCCGCGTCTGCTGCCTGACGGCACGCGTAACGCCATCATTATTGAGCGTCTAAAAGACAAGCTGGGGAATCGTGCCAACGCCAGCGCCGAAGTGGAGTTTAGAGAGGCGATCGGCTGGCTTATAGGCGAAGAGGGTGACGGCGTTCGGCATATCATGCAAATGGGCAGCTTTACCCGGGTGGATTGCGCGCTGGGCAGTCATGGCCAAATGCGGCGGGCGCTGTCTGTCGCCCTGTTTCACGCCCATCAGCGACAGGTAATGGGCAAAAACCTGGTGGATCAACCGTTGATGCGGCAGGTATTGGGTCGACAGGCGCTGCAGCTGGAAGCACAAACCGCGCTGCTGATGCAGCTGGCGCACCGTTTTGATGCTTCGTCCACCGCCTGGTGCCGTCTGTTTACGCCGGTGGTGAAGTTTGCCATCTGCAAAGCGGGCATCCCTTTTGTCGCCGAGGCGATGGAAGTGTTGGGCGGTATTGGCTATTGCGAAGAGAGCGAACTGCCGCGTCTTTATCGCGAAATGCCGGTGAACAGCATCTGGGAAGGTTCGGGCAATGTGATGTGCCTTGACGTGCTGCGCGTACTGCGTAAGCAGCCCGCATTACAGGAGATGCTGGACGCTGAGTATGCTGAGCTGAAAGGGGTTAATCGCCATTTTGATCGCCGGTGGCGCCAGCTACAGCGTCGTTTGCCACGTCTGCAGGAAAGTGACGCGCGCGAAGTCACAGGCGATCTTTACGCGCTGGCGGCCACGGCGCAAGTTTTGCGCGTGGGTTCACCACCGTTAGCCGATGCTTACGCGCAGATGAGCCTTGATGCGCGCGGGCAAAAATCGCTGCCGCCCGCGCTGGTGGATCGCCTACTGCTGCGTGCCTGCGGTGGGTGACGGGCCATATAGCAGCGCCGTGCCATACCACGAGCCGGGCACGACAGTTTCACTGATCATCAGGATTTGATAGTAGGTTGCGCCAGCCCGATTCGCCTGAGCAGCCAGATCGCGCTGCGCATCGTCGGGAGAACCGCGTACGGTTGTGGTGATAGTGCCCAGCTTCGGCAATCCACGGGTCTGTTCGCGGCTGATTTGCTGAGATTGCGCAGTGGGTGCCGGTGGCGGCTGCGGCGTACCGCGCAGCGCACTACAGCCGGTTAATAACAGCACAAGCAGGATAAGGCTTTTTCGCATCGTCATGCTCCAGAGCGGGGATGAAAAGATAAGTGTAAAACATCCCCGCGCGGGCATTACTGTTTCAGGCTAAATATGCTTACCAGCTGTGTGAGATGATGGCCTTTCTGGCTTAGCGCTTGCGCCGTCTCTTCGGAGCGTGTCACCAGTTCACTGTTGTGATGAGTTGCCTGGCCAATATGGGACATTGCCAGATTAACCTGGCCGATGCCCGCCGCCTGTTCCTGCGACGCCACGTTGATCTCTCCCATTAGCGCTTTGATCTGCTCAACGCGTACCACGATATTTTCCATCGCCTGCTGAGTATTTGCCGAGAGCCGGTTGCCTTCGGTAACGTGGCTAATCGACGCCTCAATCAGCGTGTCGATCTCTTTGGCCGCCTGCGCGCTGCGCTGTGCCAGTGCACGTACTTCTGCCGCCACTACCGCAAAACCTTTGCCCTGTTCGCCGGCACGCGCGGCTTCCACCGCGGCGTTCAGCGCCAGGATATTGGTCTGGAAGGCGATCGATTCGATCACCTGGGTAATATCGGCAATGCTTTGCGAAGAGACTTTGATCGCTGACATGGTGCTCACCGAGCGCGATACCGTTTCGCCGCCGTGGTGCACGGCGGTTGCCGTTTCCGCCACCAACGCCAGCGCCTGGCGCACGCTGTCGGCGTTCTGTTCCACCGTGGCACCCAACTGCTCCATGCTGGCGGAGGTCTCTTCAACGCTGCTCGCCTGACGGTTAATCTGCTCGCTGATATCGCCACTGCCCGCTGCAATCGCATCGGTGCCGTCGCTGATCTCCTGTGCTGCGCCACGCACCTGCGCCACGATCTGCGCCAGACCGTTGCCGATGCCATTAATGGCAACGATCAGCTGACCGATTTCATCCTCGCGGCGGGTGGCCAGGCTGGCCTGCAAATTACCGGCAGCATACTGCTGCGCCAGGCCGATCACCTGGTTCAGCGGCTGCGTCAGCCAGCGACGGCAGATCCAGATAAAGCTCACCGCAAACAGCACCACAATGCTGAGCCCGCCGAGCAGGAACAGATTGCGCGTGTGATTGATCGGTGCCAGTAACGCGTCACGACTGACTTCGCCAACGATAATCCAGTCCCAGCCCGGCATCTTTTGCCATGCCAGAAACTGCTGCTCGCCGCGATGTTCGGCGATCTGCGTACCCACAGGTTGTTCCATCAGAGAGCGTTGGGTATCGGCCGACCAGTCCGGCAGCTTGCCTTCCAGCTGACGATCAAACAGATATTGCCCGTGCGCTTTGCCTGCGGCGCCATTCAGCACAAAGAAGTGACCGCTGTCGCCCAGCGAACGTTCAAGAATTTTGCCGCGCATTAGCTGAATCTGGGCGCTGATCTCCACGCCAACAAACAGAATGCCGATCACCTGCCCACCGGCATCTTTAACCGGTTGATACTGCGTGATGTAGCGTTTGCCAAACAGCGTAGCGAGACCGCGATAAACCGTGCCGCCCGATACCGCTTTCCAGGCGGCGCTCTGGCGATCGAGCCGTGTGCCAATTGCGCGATTGCCATCTTCTTTCAGCAGCGAGGTAGCGATACGAATATAGTCATCGCCATCGCGGACAAAAATGGTGGAAACGGCGTGGGTGCGCTCCAGGAAATCATCCACCGCGGTTTGATCGAGATTCAGGGTTTTCAGTCCGGCGCGCAGGGTGGGTGTTGATTCATTTCCGACGATTACGCGGGAGCTTTCATCACGGCTGAACTTTTTTGGCAGGAAACTGCTGAACAGTTGGGTATAGCTACTGACCTCTTCATTGAGCGTGGCATTGAACATCTCTGCCATTTCGCCCATGCCTTTCACCTGATTTTGCATATTCTCTACGGAGAGCTGCTGTAACTGCTTTGCTGCATTCTGGCTTAAAGCGAGCGTGAAAATAAAAACCAACACGGCCACGCTCAAAGACGTCATTACCGACAGCTTAAAGCCAAGACTCATGGCGCTGAGAGAGAGACGCTTCATTTGTTTACCTTTTAATCGCATTGTTAAAGTACGATTAACGGCAGTTACATTAAAAAATTTAGCGTCAATGACGCAGATCAAAGAACTATTTATCGTGATTAAAGTGTGATCGGGGTCGCATTGTGTGAGCGCCCTGATGCCTGTTGATACGGAAGCAAAGAAAGAGAGGCAAAGAGAATGATTGAACTGGCTGTTGAGCAATGGGCTGGCATTGAATGTTTGCACGCGGCACCCGCCGGACAACGTGCGCTGCCGCTGCCCACCATTCTGTTTTATCACGGCTTTACCTCGTCGAAAGAGGTTTACAGCTACTTTGCCGTGGCGCTGGCTCAGGCGGGTTTTCGCGTCGTTATGCCAGATGCGGACCGACACGGTGCGCGTTACGATGGCGACAGCGAGGCACGGCTACACCATTTTTGGGACATTCTCAGACACAATATTGATGAGCTTCCGCTGCTGGAACGGGCGCTGAAGGCGCAGGGGATGGTCGCGCCGGGCAAACTGGCGGTCGCGGGCGCCTCGATGGGCGGCATGACTGCGCTGGGAGCAATGGCGCGTTATCCGCAGCTTCACAGCGTAGCCTGTCTGATGGGCTCGGCCTGGTTTATGTCGCTCAGTCAGACATTGTTTCCGCCGTTGCCCGCCTCACATCACGATTTTGCCGCGCGCATGGCGCCGCTGGCAGATTACGATCCCAGTCAGCATCTTGCCGCGCTCGGTAATCGTCCGCTGCTGCTCTGGCACGGCGAGGCGGATGAGCTGGTGCCAGCCACCGAAAGCGTCCGTCTGCAGGAGGCGTTGCGCGCGCAGTCGCTGGATACGCAGCTCACCTGGCTGACCGAGAAACAGATCGGCCACAAAATTACGCCCGCCGCGCTCTCCGCCGCCGTGGATTTTTTTACCCGCTCTCTCTGATGTCAACTTAGTGGCCAGGCGACGGATAGCATCCGCCTGGCGCTGACCCGCACGATAAATCCGCTTTGAGCAGTAATGCTGCTTGTGTTTATGGCCTGGAATCCCTATTATTACGCGTCAATTTTTCAGCCGCATTACAGGGCTGTGTCTCAGAATCGCTGGTGATTCGCCAACCATTCTGAGACACAGCCTACAACGTTCCTTGCTTCCATGGGCCGCGGTTGACCCCGACAGGAGGCTGAATAATCCGTAAGGAGCAAATTCGATGCGTCATTACGAAATCGTATTTATGGTTCATCCTGACCAAAGCGAACAGGTTCCTGGCATGATCGAGCGTTATTCTGCAGCTATCACTGGCGCAGAAGGTACGATCCACCGCCTGGAAGACTGGGGCCGCCGTCAGCTGGCTTACCCGATCAACAAACTGCACAAAGCCCACTACGTTCTGCTGAACGTTGAAGCACCGCAGTCTGCTATCGATGAGCTGGAAACAAACTTCCGCTTCAACGACGCCGTTATCCGCAGCATGGTTATGCGCGTTAAAAACGCGGTTACCGAAGCATCTCCGATGGTAAAAGCGAAAGACGAGCGCCGTGATCGCCGTGAAGATTTCGCCAACGAAACCTCGGATGATTCGGATGCTGGGGATTCTGAAGAGTAATCAACCGTGACGGCAAATCGACTGCGCCTGTCTGGCATCGTGTGCAAGACGCCAGTGCGAAAAGTGAGCCCGTCCGGTATTCCACACTGCCAGTTTGTGCTTGAGCACCGCTCGCAGCAGGAAGAGGCCGGTTTCAGCCGGCAAGCCTGGTGTCGATTGCCTGTTATTATTAGCGGCAGCCACCATCAGGTCATTACTCAACATATAACGGTCGGCACGCAACTCAGTCTTGAAGGTTTTATTAGCTGCCATCAGGCACGCAATGGCCTCAGTAAACTGGTGTTACATGCCGAGCAGATTGAATTGATAGATTCTGGAGACTAGCCTAATGGCACGTTATTTCCGTCGTCGCAAGTTCTGCCGTTTCACCGCGGAAGGCGTTCAAGAGATCGATTATAAAGATATCGCAACGCTGAAAAACTACATCACTGAAAGCGGCAAGATTGTTCCAAGCCGTATCACCGGTACTCGTGCTAAATACCAGCGTCAGCTGGCTCGTGCTATCAAGCGCGCGCGTTACCTGTCTCTGCTGCCGTACACTGATCGTCATCAGTAATCGGTCACTGTCCATTAACGACTTTGAGAGGATAAGGTAATGCAAGTTATTCTGCTTGATAAAGTAGCAAACCTGGGCGTCTTAGGTGATCAGGTTAACGTTAAAGCGGGCTACGCTCGTAACTTCCTGGTACCACAGGGCAAAGCTGTTCCTGCTACCAAGAAAAACGTTGAGTTTTTTGAAGCACGTCGCGCTGAGCTGGAAGCCAAACTGGCTGACGCACAGGGCGCTGCAAACGAACGCGCTGAGAAAATCAACGCACTGGGCACCGTTACCATCGCGTCTAAAGCAGGCGACGAAGGCAAACTGTTCGGTTCAATCGGCGCTCGCGACGTTTCTGATGCAGTAACTGCAGCAGGCGTTGAAGTAGCTAAGAGCGAAGTTCGTCTGCCAAACGGTGTTCTGCGCACCACTGGTGAGCACGAAGTTGAGTTCCAGGTTCACAGCGATGTGACTGCGAAACTGATCGTGAACGTGGTTGCTGCGAAGTAATTGCGTTAAGAATGGCGTCAGGCTTGCCTGATTGCGTTCGACAAGAAACCCGGCTTCGGCCGGGTTTTTTATTGCCTGCGATTCGGCGGGTGCTGCCGGAGATGCGATCTGCGCCATAAGGCGGATAAAGAGAGCGGGCGGGAGAGTAGGCAGAACGCCATCGTCCGCTGACGCAAGAATTACTGCGCGCGAAGAAAGGAACCGTCTGGCTGGCGAGTAAACAACACCGGGCCATTGTCGGTTTCAATCGTCAGGCCAGTGACCACGCCCTGTGCATCCTGACGAATCTTCACCTGCTGCCCGCTGCGCAGGGTGCTCAGCGGTTTATCGTCGCCCTCAACCTGCGCCATAGCAAACACATCGTTTACCGGCAGATTATTGTCACGGAACAGCTGCGCCAGCGTCTGCCCGGAGGCGATTTGATAGCTGCGCCAGGCGCCCTGGCTGTCCGCTTTCGCCGCCGGTGCCGCGGGAGTATTGCCCTGCAACTCAGCCTGCATCGGCACCTCGCGCGACGGCGTGACCGGCTGTTCCACCGGATAGCGCGTGGTGGGTGCAGGCCAGAGAATGGCCACCAGCAGCACGATTAACGCCAGCACAATGCCGCGCCGGTGCATGGCGGGCAGGGGATCCATCCAGCGCAAATTATCCGTCAGATGCCAGATGCGTAACGCCCATTGTGGCGTACGGGATGATGCAGCATTGGGCATGGCTTCCTCCTCGCGGTGCGGGCGGACTAACTGGGTGATTCTTTGCATCAGCGGCACAGACTGCGCTGATTTCCGTTTTTTAGGGGCAATTCGGCCCATGTAAACTCTCTTGTTATGACGCAGTGCGATAGAAGGCGAAAACAACCGGCATGATTACAGTATGGGTAATGTTGACGCGAAGTGCCTGTCATTATTGATAAATTAGCACGCCGCTATTGTTTACTTTTCGCGGGCAAAAGTCATCTTTCCCACGTGGCATTTTACCCTCAGCGCCTGCACTGTTATGCTGCGCCTTCTGAAATTTTCAATGATGAAAGGAAATGCAATGACCACCCCTTCTTTTGACAGCGTTGAAGCGCAAGCAAGTTACGGAATCGGTTTACAGGTTGGCCAGCAGTTGCAGGAGTCCGGTTTAGAGGGCTTACAGCCGGAAGCGCTGCTTGCGGGCCTGCGCGATGCGCTGGAAGGGAATGCGCCAGCGGTGCCGGTTGACGTTGTACACCGTGCGCTGCGTGAAATCCATGAGCGTGCCGATGCGGTGCGTCGCGATCGCCAGCAGGCGATGGCCGTGGAAGGTCAGCAGTTCCTCGAAGAAAACATCAAGCGTGAAGGCGTCAGCAGCACCGAGTCTGGCCTGCAGTTCAGCGTAATCAAGCAGGGCGATGGTCCTATTCCTTCCCGCCAGGATCGCGTACGCGTGCACTATACCGGTAAGCTGATCGACGGCAGCGTGTTTGACAGCTCGGTAGCGCGTGGCGAACCGGCTGAGTTCCCGGTCAGCGGCGTGATTGCCGGCTGGATTGAAGCGCTGACCCTGATGCCAGTGGGTTCCAAGTGGGAGCTGGTCATCCCACAAAACCTGGCGTATGGCGAACGTGGCGCAGGTGCCTCGATTCCACCATTCAGCACGCTGGTGTTTGAAGTTGAGCTGCTGGAAATCCTGTAATTCCTTGCAGAAAGCCGATAAAAAAGCCAGCGGAAACGCTGGCTTTTGTCATTGTGTCACCGGCTGTCAGGGCTTCGGCTGCTGTAAATTTACCTGCCACAGCGCAAAACCAATCGCATCATTGCCCTTAGGTTGTAACGGATACTGCGCGTAATCCTTAATGAAGCGCGTCGCCTTCTCGCCCGGTGCGGTTTCAAAACGAATATCCAGCGGCGTGCTGCTGTTTATCGCCGCCAGTCGCCAGTTATTATCCGCCTGCGGATGTACTTCGCCGTGCGCTTTGGTCTGCGCGCTGATATACGCCGCGACCACCGATCGGTTCTCATCCGGCGAGGCAAAGGCGATATGGCTTTCACCGGTCCCGGCAAAGCTGCCGCCAGTGGCGCGGTAATTATTGGTCGCCACCAGAAACGTCGCTGCCGGATCGATCGGCTTGCCGTTAAAGGTAAGCTGATGAATTCGCGACGCGCCAGCATTGATCAGCTTGCAGTCGTTGTTATAACGCGCGGGTTGCGTCACATCGATTTGATAATCAACGCCATCGATCACATCAAAATTGTAGGTACGGAAATCCCAGTTAATCAGCGACTGCGGCTCAGTGCGTGTGGTATCTATCTGATTAAACTGCCCGGCTGAGCACTCCAGCCACTCTTTAACCTCGGCGCCGGTGACCTTCAGCACCACCAGCGTGTTGGGATAGAGATAGAGATCGGCGGCGTTACGGAAGGTTAGCGCGCCTTTTTCCACTTCAACATAGCTGGCGGGATCGTTTTTACGCCCACCCGCTTTGAACGGCGCCGCCGCGGAGAGCACCGGCAAACGCGCCAGGTCCGGATCGCCCTGAATAAAACGCTCAACGTAATCACGCTGCGCATTGTTCACAATCTGCACCGTCGGATCATCCTGAATCAGTGACAGATAGCTGTACATGACGTCGGCGGAGCGGCCAATCGGCTTGGCGACGAAGTCGCGCGTCGCCTTGTGCGCATCGGCCAGCACATTGACCAGCGCCTGATCTTCTCCGGCCAGCGACTTCTTCGCCGCCTTGTCATAAATCGGCCGCGCTTCCGCTTTGCCGCTGCTGATCTGCCAGCCGCCCGCGGTTTTGCTCTCCAGCACCAGATCCACCACCCCAAGGTGATCGCCCCACATGCCTGGCATCACCGCCGGTACGCCGTTCAGCGTACCCTGTGCAATGTCAGCGCCTTTTATCGCCTTAAATTCATCGCTCGGGAAGATGGCGTGCGCATGGCCAAACATAATGGCATCAATGCCGGGCACCTGGCTGAGATAGTAAACCGAGTTCTCTGCCATCGCGTGGTAAGGTTCGCTGGACAGGCCGGAATGTGGAATCGCCACGATAATATCGGCGCCTTTGCTGCGCATTTCCGGCACGTAATGGCGTGCGGTCTCGGTAATGTCGTTAACGGTAACTTTGCCCTGCAGGTTCGCCTTATCCCAGACCATGATCTGCGGCGGCACAAAGCCGATGTAGCCAATATTCAGCCTGTGGGTTTTGCCGGCGCGATCGGTCACCGTGGTGGCTTTGATCAGATAAGGCGTAAACAGCGGCTGGTGGGTTTTGCTGTCGATGATATTGGCGTTCACATAAGGGAAATGCGCGCCGCTCAGCGCCTTGTGCAGGTAGTCGAGGCCATAGTTGAATTCGTGGTTGCCGAGGTTGCCGACGCTGTAATCCAGGGTATTCATCGCTTTATACACCGGATGCACCTCATCCTTGCCCAGCCCTTTTGCTGCCATATAATCGCCGAGCGGACTGCCCTGAATGATATCGCCGTTGTCGACTAAAACACTGTTTTTTACCTCGGCGCGCGCGGCGTTGATCAGCGTGGCGGTGCGCACCAGGCCAAACTTCTCGGTTGGCGTGTCTTTGTAATAATCGAAATCCATCATGTTGCTGTGTAAATCGGTGGTTTCCATGATGCGCAGGTCAACCGTGGCCGCATGGCTTGCAGCGGTGACCGCCAGCGCCAGCAGCGTGATACCGGGTTTAAACATGTCCCTCTCCTTAATCAGATTTTTCCAGGCCATCAACATCGCAAATTTCACTGCAATCGAGGTTATTTATCTCATTAAAATGTGATCATTGTAGGATTAATGCGCGAATTGCCGCCTGAGGGCGATAAGCGCTGAGAACGATCCGCGGTTAGCAGAGGGCAGCATCATGAATACAGATAACTATGCTGTTGATAACATTATCAATTAGAATAGATAACCGCCCAAGACAGGCGCGAGCGGTGACCATGGCGCGAAATGCTATGCTCACTAAGTGAACCTGTTAACCGCTGTATGCCCAGCGCGGCGCAGACGGCTACTTAAACGAGGTGAACCATGTTAGAGCAAATTTGCCAACTTTCCCGCAAGGCGGGCGACGCAATCATGCAGGTCTATAACGGCGAAACACCGGCAGATATCACGCACAAGAGCGATAATTCTCCGGTGACCGCTGCGGATATTGCAGCACATCACATCATTATTGCGGGCCTGCGCGAGCTGGATGCGGAAACGCCGGTGCTGTCCGAAGAGGATCCTGCGAGTTGGGAAGAACGCCAGCACTGGCAGCGTTACTGGCTGGTTGATCCGCTGGATGGCACCAAAGAGTTTATCAAGCGCAACGGCGAGTTCACGGTGAATATCGCCCTGATTGAGCACGGCAAACCGGTGATGGGCGTGGTCTACGCGCCGGTTCTGGATGTGCTGTATTCCGCCGCCGACGGCAAAGCGTGGAAAGAAGAGGGCGGGCATAAAACGCAGATTCATGTCGCTGACGCGCGCCCGCCGCTGGTGGTGATTAGCCGTTCCCATGCCGACAGCGATCCGGAGCTAAAAGAATATCTGGCGCAGCTGGGCGAGCATCAAACCGTTTCGATCGGCTCCTCGCTGAAATTTTGCCTGGTTGCTGAAGGTAAAGCGCAGCTCTATCCACGCTTTGGGCCGACCAATATTTGGGATACCGGCGCGGGTCATGCGGTGGCCATTGCGGCTGGTGCGCATGTTCATGACTGGAAAGGACAAACGCTGGATTATACGCCGCGTGAATCTTTCCTTAATCCGGGCTTTCGCGTCTCCATGTTCTGATTAAACCAGGCGGCCAGCAGGTCGCCTTTTTTTATCCCCTTAATACTCACTGGCAGGCAGCCTGTTCCGCTGCGAAGGTTGTCAGTGCTGCGTTTTGTACAAATCATGCTCCCACCAGATTCCCTTTTTATCCGTCATTTTCCTGCAATATTTCCCCGGCATCATGCCGCAGTCGTTAAGGCATGCTGACTTTGCGGCACAGAGCACAATCGAGCTAAAAGTGAAGGTTTATACTGGGTTGTAGCTGCCAGGTAACGGAGTGTTCTGTAATTGTGTGTCAATTCGGTAAAAAAGGTTATTTTCGGGCACACAAAAATTCATCGTGATCTATAGTTATCCCACTTTGCGCTTCACGGGCTTGTTGCCCCCCTTTTGGTAACGGCGAAGCGTAGTTAACACTGTTCAGGAGTATAAGCAGTATGAAGATTTTTCAGCGTTACAATCCCTTGCAGGTCGCCAAATATGTCAAAACGTTGTTTAAAGGGCGGTTGTATATCAAGGACGTAGGAGCGTTTGAGTTCGATAAAGGAAAGATTTTGCTGCCGCGCGTTAAGGATAAACAGCACTTTAGCGTGATGTCAGAAGTAAACCGCCAGGTCATGCGTTTACAGGCTGATTTTGGCTAGCAATATTGGGCGCCTGCTGGGCGCCCTGTTTATTGCTTTATACGGAAATTTCCACGTTTGGCTTATAACCGCTGTTTCTGCGCTTTTCTGTTCTTCATCCCGCCATGTCGCTTTTCACGCTGTCAGATTTATAATTCTCTTTCGAGACCGTTCCTCACGCAATTTTTGCCCGTGCCTTTTATAACGTAAGCGGTTTTTTATGCTTATAAAAAGGAATAGCAACATGAAAAATAACGGTGCCGATAGCGGCAAAAATGCAGCAACCGACGCACAGGCTGGCGCATTGCCGCTGAGCGATTTTTCTCTTAACACCTCGACTCTGAACATTACCCAGACAACTTCACCTGCGGCGCCGCGCATGGCCACAGCCAATGCACCCGTGACCATTACTCAGGTTATCGATAACATCGGTAAGACCGGCACCGTGACGCATAACAGCACCATTGACGATCCGCGCCCAATGTTCCTGGGTCGTGCGGGTGCTAACCAGCTGGTCACACTTTATGATCACCTTGGCGAAGCTCTGGGCAGCGCCTATGCGGATGCCGCAGGTCACTGGCGCATCCAGCCAGAATTTGATTTGCCTGAGGGACCACAGGGTATTACCGCAGAAACCGCGACCCGCTGGAGCGCAGGCTTCCAGTTCAATTACAAGCCGGCGGCAGATTTTCCGCTGGAAATCACCTTCGTTGAAGACTATGTCGGTGACTATGTAAAACACTACAACTCTATTCACCAGCTTAAAATGGTCGACGATCCACGTCCGCCTGTTAGCGGCCGCGCCGGTGTCGGCGAGCTGGTAACCGTTTATGCCAATACGCAGGCTGGCAAAGTCCTGATTGGCAGTGCCGTAGCAGATGAAGAGGGGCGCTGGACGGTAACGCCACTGGCGGACATGAGCAACGGCCATCAGCAATTGGTAGCCGAAACGGCCTCGAAGCAAAGCGCGGGCTTTACGTTGGTGGTTAACGTACCCCAGCCAGCGCCGGTGCAGGATGAGCAGCCCGCGGCGGATACGCCTTCTCTGCTGGCGAGATCGGCCGCCGCTGACAATACGCCGGTAACCATTACGCAGGTTATGGATAACGTGGGCAAAACCGGCGTGGCAGGCAATCGCGACAACATCGACGATCCGCGTCCGACCTTCAGCGGGCGTGCAGGCGCACATCAGCTGGTAACGTTGTACAACATGGCTTACGAGGCGATTGGCAGTGCCGTTGCCGATCGTCATGGCAACTGGACTATCCAGCCGGATGTTGATCTGGTGAAAGGTCTGGAGAGCTATACCGCTGAAACCGCGACCCAGTGGAGCACCGGTATCTGGCTGAACTACATCCCGGCAGCCGATGCGGTGCTGGCGATCACCCAGGTTGATGACGGCACGGGCGGCTTCAACAATTCCGACACCTTCAAGATTTCTGGCGATGCGCGTCCGACCATCAGCGGCGTAGCCGGTGTCGGTGAAATCGTAAACGTGTACGCAAACAGTCAGGCTGGCAAAATGCTGATCGGCAGCGCCGTCGCCGGTCATGATGGACGTTGGGTCCTCACGCCGGAAGTGGATATTGCTAACGGTCATGTGCAGCTGGTGGCTGAAACGGCTTCGAAGCAAAGTGCAGGCTTTACGCTAGCGGTTAATGCGCCTGAGGCAGCGGAAGAGAACAACCTGTTGATCATCAATGATTACGCCTGGGATGACGTGGGCCGCCCGGGTTTTATTGGCAATGCCGGTGCCGCGGAAAGCTACAGCGGTGCCGATCGCACCGATGACACCCGGCCAACGTTTGATGGCAGCGCTGCGCCTGGCGAACGGGTAACGCTATACAGCGGTGACGTGGTACTGGGCAGCGTGATCGCCGATAACGATGGCTGGTGGGAGCTGGAGATTACTACGCCGTTACGCCAGGGCGTGGTGCATAACGTGGTAGCGAAGACCGAGACGCATACCAGCAATGAGTTTGTGATCAATATCGATAATCCAGGCTATGCGGCGGTCAATATCAGTCGGGCCTTCGACAATGTGAATAAGCAGGGCGCTATTTCGCAGGGCAAAGAAACCGATGACGCGCGTCCAACCTTTAGCGGCACTGCAGGTGCCAATGAGGTGGTCACGCTTTACAGCGGCGATCAGGTCCTGGGCAGCACCCTGGCCAACAGCAACGGTAGCTGGACACTGGAAATCGATGAGAGCCTGGATAACGGTACGCATTTGGTGCGCGCGATGACCGAGCACAACACCAGCAACGCGGTGAACATTAACGTGCAGGCTCCAGAGCCGACGTTCTCGCGCTCGCTGGCCCGTGGCTTTGACATGGTTGATGATTCGCTGCTGGTAGCCGGCGATACGCCGTTATTCGATGAGACCATTGACGCGGAGTCGGCCGATTTGCCGTTAGCGCTTAACACCGTGGATTGGTTAGTGAGCAGCGAAAATGGCGTAATGGCAAATCTCGGCGCCGCCAGCGACAGCCTGAAAGTGGAAGAGGAGATGAATACCTTAACGTTTTAACGGTGAGGAGTACGTCAGCCAGACCGGGAATCTTCCCGGTCTTTTTTTTGCCTGTGGCGCGTTATGCTGCGGCCACAGGCAAACGTGCATTATTCCGCTTCTTCGTTTTTTAACACGTTGAGCGTAGTGGGGCGGGCATCAATGCGCGTCACCAGCAGCTGATCGATGCGGTAGCTGTCGATATCCACCACTTCAAATTTGTAGCCAGAAAACTTCACGAAGTCGGTACGCTTCGGGATTTTACGCAGCATAAACATCATGAAGCCGCCGATGGTTTCGTAATTGCCTGACTGTGGGAAATCGTCGATATCCAGCACGCGCATTACGTCGTCAATCGGCGTGCCGCCCTCAACCAGCCATGAGTTCTCATCACGGGCAACAATCTGCTCTTCCAGCCCCTGGCCGACCAAATCGCCCATCAGCGTGGTCATCACATCGTTAAGCGTAATGATGCCGACCACCAGCGCGTATTCATTCATGATCACTGCGAAATCTTCGCCCGCGGTCTTAAAGCTTTCCAGCGCTTCTGACAGCGTCAGCGTATCCGGCACGATCAACGCCGCGCGAATCTGCACGCCGCTGCTCAGCGCCATGCTCTGATTGCCCAGCACGCGCAGCAGCAGTTCTTTAGAATCGACGTAGCCGACGATATGGTCGATATCATCATTACAGACCAGAAACTTGGAGTGCGGATGCTGGGCAATTTTGGTTTTCAGGCTGGTTTCATCTTCGTGCAGGTTGAACCAGACAATGTTCTCACGCGAGGTCATGGAAGAGGGGACGGTGCGCGATTCCAGCTCAAACACGTTTTCAATCAGCTCATGTTCCTGCTTACGCAGCACGCCGGCCAGTGCACCCGCTTCCACCACCGCATAAATGTCATCGGAAGTAATATCGTCTTTACGCACCATCGGAATTTTAAACAGGCGGAAAATAGTGTTCGCCATGCCGTTAAAGAACCAGACCAGCGGGCGCAACATAAACAGGCAGAAACGCATTGGATTGATAATGCGCAGGGCGATCGCCTCGGGCGCAATCATGCCGATACGTTTAGGCGTCAGGTCAGCGAAGAGAATAAAGAAGCTGGTGACCACGGTGAACGAGCAAATAAAGCTGAGCTGTTCAGCCAGTTCATGATCGGCGACGCGGATGAACAGGGAATAGAACGCCGGTGAAAATGCCGCATCGCCGACGATACCGCCAAGAATCGCCACGGCGTTCAGGCCAATCTGCACCACGGTAAAAAACATACCCGGCGTTTCCTGCATCTTCAGGACGCGTTGCGCGTTGATGTTGCCGTCGTCCGCCAGCAGCTTCAGTTTAATTTTGCGCGCGGCCGCGAGCGAGATTTCCGACAAGGAGAAAAAGGAGCTGACCGCAATCAGCAACACAATGACAAGCAAGCTGTTTAACATAAAATTTCCGTTGGTTTATCGACTTGTCATTTTTGGCCTGGGCAGCATTAGCGTCATGCATGATGCGCATTGAAGGCTATCCGTGCCAAAAATGTCTGCCTGGATCGGCGAAATGCCGTAGCAGAATCACAATCAGAGGCCGTAAAAGGCCGGTGAGCGCGATTATAGCAGTAGCGCTATTGCCGCCGCCAGAGGGCGATGCAGAGAGAAATATTCCAGACAGCGCTCATAGCGCAAACAAGCCTGGCAAATAACAGTAGCGGGGCCGCGCAATGGGTGCGCGGTTTTATCGGGCAACGCGCCGATTAATGCGCTTTGGCGGTTGTATCGATTCACGCCTTTGACCACAATAAGCGCAACGATTTGGCTTAACGGCGCGCTGCAGGTGATTACCGCAGGACGCACGCCAGCCAGCGGCTATAGTGATAGCACGCCGCATGCGCATCAGAGCGCGTTAAAACTGGCTTTGCCCCACCTGTATTGGGGTCGGCATTATAAACAGGAGTGAACGTGCCAGGATTTCGTTTTTATTGCTTATGTTGCCTGCTGGTGGCACCGGCCGTTGAGGCCGCCACCGTGCGCTTGCAGCTTGAAGGGTTAACCGGGGAATTACAGAAAAACGTCAGGGCACAATTGTCGACCATCGCCAGCGATGAGGTGTCGTCCGATGGCCGTTTTCGCGCGCGCGTTGCGGAGGCGATTAAAGGCGGGCTGCGGGCGCTGGGCTACTATGAGCCGGATATCGATTTTGAATCGCGCCCGGCGCCGGCTGCCGGTGGCCGTCCGGTGCTGATTGCACGTGTTAAGGCGGGCGAGCCGGTAAAAATAGCTGGCAGCACCATTATTGTCAGCGGTGATGCGCACAACGACAGCGATTATAAAGCCTGGGTTGCACAGGGCACGCCAAAAAAAGGCACCGTCCTGAATCACGGCGCCTACGAAAAATTCAAAAATGGCTTTACTAACCTGGCGCTGCGTAACGGTTATTTCGACGGTGACTTTAAAAAAAGCCAGCTGGGCGTGTCGGTTGAACGGCGTGAAGCCTTTTGGGATCTCGATTATGACAGCGGCGAGCGTTATCGTTTTGGCGACGTCACCTATCAGGGCTCGCAAATCCGCGAAGAATATCTCGATAACCTGGTGCCGTTTAAAAAGGGCGACTATTACAGCTCGCGTGAACTGGCAGAGCTGAACCGTCGCTTATCGGCCACCGGCTGGTTTAATTCGGTGGTGGTTGCGCCTGAATTTGATAAAGGCCGCCAGAGCAAAATATTGCCGCTCAGCGCCGTGGTCTCACCGCGTACGGAAAATACCATTGAAACCGGCGTTGGCTACTCCACCGACGTGGGGCCGCGGCTGAAAGCGACGTGGAAAAAGCCCTGGGTGAACGATCGTGGACACAGCCTCAGCGCCAGCGCCAACGTCTCCGCGCCCGAACAGGAGTTGGCCTTCGGCTACAAAGTGCCGGTGTTGAAAAGCCCGCTTGAACAGTATTACACCTTTTCCGGTGGCCTGAAGCGTACCGATCTCAACGATACCAAAGCCGATACCACCACGCTGGGCCTGGCACGGAACTGGGATAACAGCTCCGGCTGGCAAAAAGCGCTGAACCTGCGCTGGAGCCTCGACCACTTTACGCAGGGTAACGTCACCAACACCACTATGCTGCTCTATCCGGGCGCCAGCATTAACCGCACGCGTTCGCGCGGCGGACTGATGCCAACCTGGGGCGATTCGCAGCGCTATTCGGTTGACGTCTCCGATACCACCTGGGGCTCGGACGTTGATTTCATGATTTTGCAGGCGCAGAACGTCTGGATCCGCACGCTGGCGGATAAACACCGCTTTGTAGCGCGCGGTAACCTCGGCTGGATTGAAACCAACGACTTCGATCGCGTGCCGCCCGATTTACGCTTCTTCGCCGGTGGCGATCGCAGCATCCGCGGCTACAAATACAAAAACATCGCGCCACGCGATGAGGACGGCAAGCTGGTGGGGGCTTCCAAGCTGGCCACCGGCTCGCTGGAATATCAGTACAACGTCACCGGAAAATGGTGGAGTGCGGTGTTTGTCGACTCCGGCGAAGCGGTGGACGATATCAAACAGAGCAACGTGAAAACCGGCGCGGGCGTCGGCGTTCGCTGGTCATCCCCGGTGGGACCAATCAAGTTTGATATCGCCAAACCGATTGGCGATAAAGAGTCGAGTAACCTGCAATTTTATGTCGGACTGGGGCCGGAATTATGAGTTGGTGGAAAAAGGCCCTGATTGGCTTACTGATATTTCTGGCGGTGCTGTTGGCTGCCGTGGCCTTCCTGATTGGCACCACGCCGGGCCTGCATCTGCTGCTGAACGGCGCGTCACGTTGGGTACCGGGGCTGGAGATCAAACAGGTGGATGGCGGCTGGCGGAACCTGACGCTGAGCGGCGTGCAATATGAGATGCCGGGCGTCAACGTCAACGTCGGCAAAGTGCATCTGGCGGTGCAGCTCGGCTGTCTGACCCATTCGGCTATCTGCGTGAATGATTTCTCCATCAGCGATGTGAACGTCGCCGTGGACAGCAAAAAAATGGCGCCCGCCGCGCAGCAACCGGTGGAAGAGCAGCCTGGCAGCGGGGATATCAGCACCCCTTATCCGATCACGCTGCGTCAGCTGGCGCTGCACAATATCAATATTAAAATCGACGACACCGCGGTGTCGCTGCTCGATTTCACTACCGGCCTCGCCTGGCAGGACAAAAATCTCACCATTACGCCAACGCATATTCAAAGCCTGCTGATTGCCTTGCCGAAAGCGGCGCAGGTGGCACAGGAGCAGGTGATTGAGCCGAAGGTGAATAAGCCGCAGGCCAATGAGCCGCCGTTGGGCGAAACGCTGAAGGCGATGTTTGCCAAACCGCTGCTGCCCGATCTGCCTGAATTTCGTCTGCCGCTGAATGTTGACGTGCAGGAGCTGATCGGCGAACAGCTGCGCATCACCGGCGATACCGATATCGCCATCAACCGTCTGCTGCTCAAAGCCAAAACCGCCGATCAGCTGTTGCAGTTGCAGACGCTCGATATCGATTCACCGCAGGGGCAGCTTAATGCCAGCGGGGAGGCGACGCTGGCTGATAACTGGCCGGTGAATTTCAATCTGAATGGCGCGTTAAACATCGATCCGCTGAAAGGCGAGAAGATCAAAATGACGCTGGGCGGCGCGATGCGTCAGCAGCTCAACCTCGCACTGAACCTCTCCGGCCCGGTACAGGCCCAGCTCAACGGTGACGCGCAGCCTGCGGTAGCTGGCCTGCCAGTGAATATGTCGCTGACCAGCCCACAGCTGCGCTGGCCGTTAACCGGCCCGGTGCAGGTTCAGGCCGACAATCTCGATTTCTCCTTTAAGGGCAAAGCCACCGACTATGTGATGGCGTTGCGCACCGCGGTAAAAGGCGAGTCCATTCCACCTGCCAACATTGCGCTGGATGGCAAAGGCAACGTGGAACAGTTCAGCCTCGACAAGCTGCGCATTGCTGCCTTGCAGGGCAACGCCGATCTGACCGCGCTGGTGGACTGGAGCAAGGCGATTAGCTGGCGCAGCGAGCTGACGCTTTCTGGTATCAACACCGCGAAACAGTATCCGGACTGGCCGGCGAAGCTGGACGGTAAAATCACCACGCGCGGCAGCCTCTATGGCGGCACCTGGCAGATGCGCGTGCCGGAACTGCAGCTGAAAGGCAATGTGAAACAGAATGCGGTATCGGCGCAGGGCACGCTGTATGGCAATAGCTATAACCAGTGGAACATTCCGGCGCTGCAGCTGGCGCTGGGGCGCAACCATATTGATGTGAAAGGTTCGCTGGGCGATGCGCTGAATCTTGATGCGCTGGTTGATGCGCCGTCGCTGGATAATGCGTTACCGGGCCTTGGCGGCGTGGCGAAAGGATCGATAAAAGCGCGCGGCACGCTGAAAGCACCGCAGCTGCTGGCCGATCTCACCGCTACCCGACTGCGCTGGCAGCAGTTGCAGATCGCCCGCGTCACGCTGCAGGGCGACGTACGCTCCAGCGATCAGGTGTCTGGCAAGCTGGCGCTGCGCGTTGAACAGCTTCAGCAGGATGCGCTGAAAATCAGGCTGCTTACCCTGAATGCCGATGGCGATGAGAAAAAGCATCAGCTGAAGCTTAACGTGCAGGGCGAGCCGGTTTCTGGGCAGCTGGCACTAAGCGGCAGTTTTGATCGGCAGAGTGAGCGCTGGCAGGGCAGCATGAACGATACGCGCTTCGATACGCCGGTTGGCGTGTGGCGGCTCTCTCGTGCGATGAGCCTGGATTATCTCAACAGCAAGCAAACCGTCACCATTGGCACTCACTGCTGGCTCAATCCCAACGCTGAGCTTTGCGTGCCGCAGCCGATTGAGGCAGGCCCGAGCGGCCATGCGCGCGTGGCGCTGAACCGCTTTGACCTGGCGATGATCAAGCCGTTCCTGACCGATGAAACCAAACTCACCGGCGTGTTTAGCGGTGATGCGGATGTCACCTGGACCGCCGATGGTGCGCTGCCGCAGGGCCGCGTCTCGCTGAAAGGCAACGGCGTCAAGGTTGAGCAGGATGTACAGGGCAATACGTTGCCGGTGGCCTTTACCGCACTGAACCTCAACGCCGCGTTGCGCGACGGACGCGCCCAGCTCGACTGGCTGATCCGCATTGCCAACAACGGTCAGCTGGATGGCAATGTGCAGATCGCCGATCCGCAAAACCGCCGTACGCTCTCCGGCAACGTCAATATCACCAATATCTCGCTGGCGCTGCTGAATCCAGCGCTGATGCAGGGCGAGAAAATCGCCGGCATGCTCAACAGCAATCTGCGTCTGGGCGGTAATCTGCAACAGCCGCAGGTGTTTGGTCAGCTGGGATTGCGCAATATCGATGTTGAAGGTAGCTTTATGCCGGTTGATCTTACCGCCGCTAACCTCAGCATGGTGTTCAACGGCATGAGTTCCACGCTGCAAGGCGCGATTCAGACGGCAAAAGGCAATATTAATCTCAACGGCAACGCCGACTGGAGTCAGATCGATAACTGGCGCGCGCGCATCGCCGCGCAGGGCAGCCGCGTACGCGTGACCGTACCGCCAATGGTACGGCTCGATGTCTCGCCGGATTTGGTGTTTGATGCGTCGCCGACCGCCTTTAATCTCAACGGCAGCGTTGATATTCCGTGGGCGCGCATCACGGTGCAGGAAGTACCGGAAAGCGCCACCGGCGTCTCTTCGGATGAGGTGCTGCTGGATGAGAACCTGAAGCCGATCGCACCACAAACCGCGGCCATTCCAATCAACAGCAACTTGGTCATTCACGTTGGCAACGATGTGCGACTCAGCGCGTTCGGCCTCAAGGCGAAGCTGAATGGCGATCTCAAACTGGTGCAGGATAAACGCGGCCTCGGCCTGAACGGGCAGATCAACATTCCGTCCGGTCGTTTCCACGCCTACGGTCAGGATCTGCTGGTACGCAAAGGTGAACTGCAGTTTGCCGGTCCGCCGGATCAGCCATACGTTAACCTGGAAGCGATCCGCAACCCGGATGCCACCGAAGATGGCGTGACCGCCGGATTACGCGTTACCGGCCTTGCTGATGAACCAAAAGCGGAAGTGTTTGCCGACCCGGCTATGTCACAGCAGGAAGCGCTCTCTTACCTGCTGCGCGGTCAGGGATTAGGTAGCGATGGCGACAGCAACGCATTAACCTCAGCATTAGTTGGGCTGGGGGTTGCACAAAGTGGGCAGGTTGTGGGTAAAATCGGTGAGACCTTCGGCGTCAGCAATCTGGCGCTCGACACCGCCGGTGTTGGCGACAGCCAGCAGGTGCAGGTGAGCGGCTACGTGCTGCCAGGTCTACAGGTAAAATACGGTGTCGGCATATTTGATTCACTGGCGACCTTAACCTTGCGTTATCGCCTTATGCCTAAGCTCTATTTGGAAGCGGTGTCTGGTCTCGATCAGACGCTGGATCTGCTCTATCAGTTTGAGTTTTAGCAATGCGAATAATTGTCTACGGCACGTTACGGCGCAAACAGGGAAACAGTCACTGGATGACGAATGCGCAACTATTAGGCGAACACCAGATTGAGGGCTTTCAGCTCTACAGTCTGGGCCATTATCCCGGCGTCGTGCCGGGTGACGGCAAGGTCATCTGTGAGGTTTATCGCATCGATGCCAGTACGCTGGGCGAGCTTGATGCGTTACGCACCAAGGGCGGTGAATATAAACGCCAGCTGCTGCAAACGCCTTACGGCAGCGCATGGCTTTATGTTTACCAGCGCCCGGTTGCCGGGCGGCAGCTGATCGACAGCGGCGACTGGTTGCTGCGCGATGAGCAGCCAGAAGGCGAATAGCAGATAAAAAAAACGCCGTCATGATGACGGCGTTTTTTATGCGGGCAACAACAGAATTACTGTTTTGCTGCGCGTTCGAATGAGGCCACGATTTCAGCTTTAGCCGCTTCCACGTCGTCCCAGCCGTCAACTTTAACCCACTTGCCTTTTTCCAGATCTTTGTAGTGCTCAAAGAAGTGGGTGATCTGCGCACGCAGCAGTTCTGGCAGGTCGTTCACATCTTTGATGTGATCGTATTCTTTAGACAGTTTGGTGTGCGGCACGGCAACCACTTTGGCATCTTCACCAGACTCGTCGGTCATTTTCAGCACGCCAACCGGACGGCAGCGAATGACGGAACCCGGCACCAGTGGATAGGGCGTTGGCACCAGTACGTCAACCGGATCACCATCCAGAGAAAGGGTGTTATTGATGTAACCATAGTTGCAAGGATAGAACATGGCAGTAGACATGAAACGGTCTACGAACAGCGAGCCAGACTCTTTATCCACTTCATATTTGATAGGATCGGCGTTGGCCGGGATCTCAATGATTACATAAATATCTTCTGGCAGGTCTTTACCGGCTGGAACATGGTTCAAACTCATCTCGGATTCCTTGATTAGTCATAAGTCGAGTGATGGCTATTATAGCCAACTGCCCCTGAAAGTAAGCCCCCTTTTTACCCTTTAGGAATGCGCCTTGCTTTACTTGCCGACAAGGAACAGCGAGACGATGCCCGCGGCAATCAGCGGTCCCACCGGCACGCCGCGAAACAGCGAAACCCCAATGATGGTGCCGATCAATAATCCACCGACGATGGTTGGCTGCGCGCCCATCAGGCTAACGCCGCGGCCGCCTAACCACGAGACAAAGATGCCAACCACAATCGCCAGCAGCGACTTCCAGTCGAGAAAGGATTTTACCAGCGTGGAAGGGGGCAGGGTGCCGCTGGCCAGCGGTGCCATCACCGCAATGGTGAGAATAATAATGCCCAGGGTGATGCCCTGTTTTTCCACCACCGGGAAAAATTGCGCCAGCGGCGTCAGCTTGATCGCCAGCAACACAAGAATAGAGATGGTCACGGCGGTGTTGTGGACAAAAAAGCTTAGAACGGCGAGCAGCACCAGAATAATCAGTGAGGCGTAAGCGGTCATGACAGGCTCCAGCATGGCTGGCACCTGGCCAGCCGGTTCAGAAATTAACAGTCGTCCGGATTTGCACAGCTTCCCTGAGTCAGGGATTGCAGCATCAGGGTCTGATTTTTTATCAGGCTTACCGCCTGTGCGCCATAGTTGAGCACGCCCGACGTGCCCTGCTGCGCCGCCAGACTTTTGCTGGTGGCCAGCCAGCTGTCACGATAGGTGAGCCAGGCGCGCTGCGCGCTGCGCAGTTTGGCTTTGTCATCACCGGTGAGTTTTGCCATCGCTGACTGATAGGCCAGGTTCAATTCCTTGTCCCAGGCTTTGCTGGCAGTGGTGTAACAGCCGGACATGCCCGCAGTGGTACTTTCATGCTGCAAACACTGCTCAAGCGCCTGATCGGCCGGTGCGGCATGGGCTAACAGGCTGGCGGTCATTAATCCGCCACAGAGTAAAATTCTTTTTCTCATCACTCGCTTCCTTTTTCTGAATGAAAAAACAACGATTAGCGCCGCTAACGCATCAGCGTCACAGCCAACGGCAGCCATCATACCAGTAAAGTTTCCCGCTTTTATTGCCGATAACTTATCCGCTTCAGGCATCGGGATTTTTGCCTCTTCTTGGATAACGGGAAACATCATGCTGAAAAAGGTCTCACTTCGTTCCGGGTTATTACTCTTACTGGCGTGTATGACATTGCTGCTGCTGTTGGTCAGCGTGATGGGCATTATCGCTATCAATAAAGGCAACCGTTCTCTGGATGTGATCAATCGAATTCAGGCGATCGAACTCAACAGCCTTTACCAAAGCAACAGTGGATTAATGAGCGCGCGCACCAACGCCGCGCTGGCAGTGCGCAAGATTGAGATTGGCCTGCTGGATGAGGGGACGGCCATCAGCAAGCACGCCGCCGCCGATCTGGCTGAGTCACGCCAGCGGCTGAAGCAGTTCGTCGATGCCGGTACGGTAACCGCCCATGGCAAAACGCTAGCCGATGCGGTGGTAGCCACTTTCAATGTTTATGTTGATCAAAGCATTACGCCGATGATGACGGCGTTAAATAAACAGTACACCGATGAGTATTACGATCTGCTGGAAGGCAACATGTCCGCGCAGGCGCAGGCTTTTACCGAGGCGGTAGGGAATTTTGGTCACTACGCCAATCAGGTTACCGCCGCGCAGCTGGCGCAGGCGGCGTGGAATGAGCGCATGATGAAAATCCTCATCGGCATTAGCTGCGTGCTGACGGTGCTGCTGATCGGTTTTGCCTGGCATATTTTGCGCATCATGCTGCTTACGCCATTAAATCAGGCGATTACGCATCTGGAAGGCGTTGCCGCAGGCGATCTATCGCAGCCGGAACCGGCTGGTGGCAGCAACGAACTGGGGCGTTTGAATCGGGCGCTGGCCGATATGCAGGTGGCGCTGCGTCACTCGGTGGGCCGGGTACGTGAGGCGAGCCAGCAGATTGATGTCGGCAGCCGCGAACTCTCCGCCGGTAACAACAATTTATCGCAGCGTACGGAAGCGTCCGCGGCGTCGCTGGAACAGACCGCCGCCAGCATGGAGCAGCTGACCGCTACCGTGCGGCTCAACGCGCAAAATGCCGAGCAGGCGCATCAGCTGGCTAACCGCGTTTCCGATACCGCCGATCGCGGCGCGCAGGTGGTGTGCCACGTGATGGAAAAAATGCAGGAGATCACCAGCAGCTCGGCGCGCATCGGCGATATTCTCAGCGTGATTGACGGCATCGCTTTCCAGACCAACATCCTGGCGCTTAACGCTGCCGTCGAGGCTGCGCGCGCTGGCGATCAGGGCCGTGGTTTTGCCGTGGTGGCTAACGAAGTGCGTAACCTGGCGCAGCGCAGTGGCACCGCGGCGAAGGAGATTCGTACGCTGATTGCCGAATCGCAAACGCGCGTCCGTGAAGGCAGCGACATGGCCACGCAGGCGGGTGAAACCATGGATGATATTGCCGGTGAAGTGATGCGGGTCACCACCTTAATGAAAGAGATCTCCAGCGCCTCTGCGGAACAGAGTCGTGGCATTGAGCAGGTTAACCTGGCGGTCACGCAGATGGATGAGGTGGCGCAGCAGAACGCAGCCCTGGTCGAGCAGGCGGCAGCGGCCACTCAGTCGCTGGAAGAACAGTCACAGCAGTTGGTGCAAACCATGGCGCTGTTTCGGGTCAGTGCAGCATAAAAAAAGGGCGCTCATGGCGCCCTTTTTTATGGCAACGATTAGCTGGCAGATTCGTCAGAGTAGTCGCGAATAAAGCGTTCGATATCATCAACCATCGAGGTATTACCCACGAAGAACGGGCAACGCTGATGTAGCGTTTCCGGCTGCAGATCGAGAATACGGCGTGCGCCATCGCTCGCTTTGCCGCCCGCCTGCTCGGCGAGGAACGCCATTGGGTTGCACTCATACAGCAGGCGCAGTTTACCCTGTGGATGGCTTGCGGTGCTTGGATAGAGATAAATTCCACCTTTCAGCAGGTTGCGGTGAAAATCCGCCACCAGTGAACCGATATAACGGGAAGTGTAAGGGCGATGAGACGCCGCATCTTCTTCCTGGCAGAATTTCAGGTATTTTTTCACACCCTGTGGGAAACGGATGTAGTTACCTTCGTTGATCGAGTAAGTATAACCTTCCGGTGGATAGGTCATACGCTCTGCGCTCAGGCAGAATACGCCCAGCGAAGGATCGTAGGTAAAGGCGTGCACACCGCAGCCGGTGGTGTAAACCAGCATGGTGGAGGAGCCATATACCACATAGCCAGCGGCAACCTGCTGGCTGCCTGGCTGCATGAAGTCTTCTTCTTTTACCGGCGTGCCTGGCGGCGTGATGCGACGATAAATAGAGAAGATGGTGCCGACAGAGACGTTAACATCGATATTCGATGAGCCATCCAGCGGATCCATCAGAACCACATATTTACCGTTTTCTGCGCCTTCAAAGATGACGAACTCGTCTTCTTCTTCTGATGCAATACCGGCCACAATACCGCGGGCTTTCAATGCCGCTTTCAGTTTCTCGTTAGCAAACAGGTCGAGCTTCATTTGCTGCTCGCCCTGCACGTTTTCAACGCCGCTGGCACCCAGAATATCCACCAGGCCCGCTTTGTTGATGTCACGGTGAATAATCTTTGCGCCCAGTTTGATGGCGGAAATCAGCGCCGTCAGTTCACCTGTGGCGTGCGGAAAGTCGTGTTGCTTCTCGACGATAAATTCGCCTAACGTTTTCATAACACATTCCCTGAATCTACGGTGGAGTGTCAGCAGGTTTAACAAACTGCCAACGTATGCGTTCGCAGTTTAGCCGATTGAACCGCAAAGGCCATAGTCCAAATCCGTTTCTTCCGCCGTCACTCGGCGCTACACTGTGCGCCGAACTTTTAGTAACTGGATCTGTTATGCGTATTCATATTCTGGGAATCTGCGGTACTTTCATGGGTGGGCTGGCGATGCTGGCACGGGCACTGGGCCATGAGGTTACCGGCTCAGACAACAACGTTTATCCACCAATGAGCACGCTGCTGGAAAAGCAAGGCATTGATTTGACGGAAGGTTATGACGTCAGCCAGCTGGATCCGGCGCCCGATCTGGTGATCGTCGGTAACGCCATGACGCGCGGCAATCCGTGTGTCGAGGCGGTGCTGGAGCGCAACATTCCTTACCTCTCAGGACCGCAATGGCTGCACGATTATGTGCTGCGCGATCGCTGGGTGATTGCGGTAGCCGGAACCCACGGAAAAACCACCACGGCGGGCATGACAGCGTGGATTTTACAGGCCTGCGGCCTTGAACCTGGCTTCGTGATCGGCGGTGTTCCGGGTAACTTCGACGTTTCGGCAAATTTAGGAAAAACCCCATTCTTCGTGATAGAGGCGGATGAGTATGACAGCGCCTTTTTCGATAAGCGTTCCAAGTTTGTGCATTACGCGCCGCGCACGCTGATCCTCAACAATCTTGAGTTCGATCACGCGGATATTTTTGACGATCTGCACGCTATTCAAAAGCAGTTCCACCATCTGATCCGCATCGTGCCGGGTAGCGGCAAAATCCTTTTCCCGGAGCATGACGCCAACCTGAAGCAGGTATTAGCGATGGGCTGCTGGAGCGAGCAGGAGAGCGTCGGCGACGGCGGCCACTGGCAGGCGAAAAAGCTGAAGCCGGACGCATCCCACTGGGAAGTGCTGTTCGATGGCGAGCGCGTGGCCGAGGTGAACTGGGCGCTGGTCGGTGAACACAATATGCATAACGGGCTGATGGCGATTGCTGCGGCGCGGCATGTAGGCATTAAGCCGGAAGATGCCGGTAAAGCGCTGAATGATTTCATCAATGCGCGCCGCCGTCTTGAGCTGCGTGGCGAGAGCAACGGCATTCAGGTTTATGATGATTTTGCCCATCATCCCACGGCGATTCACGCCACGCTGGCGGCATTACGCAGTAAAGTTGGTGGCCGTGCGCGCATTTTGGCCGTGCTGGAGCCGCGCTCCAACACCATGAAGATGGGCATCAACAAAGACGATTTGGCCCCCTCGCTGGGCCGTGCCGATGAAGTCTTCCTGTTACAGCCCGCCCACATTCCGTGGCAGGTCGCCGAAGTGGCTGACGCCTGCGTGCAGAAAGCGAGCTGGAGCGCGGATGTCGATACGCTGGTTGAGATGATTGTTAAATCCGCCCAACCGGGCGACACCATACTGGTGATGAGCAACGGCGGATTTGGTGGCATTCACCAGAAGTTGTTGGATCGGTTGGCGTAAGGCCGCCCAAAGCGGGGAGGTTTGCCCGGAAGCGGGCGGCTTCTTGAGGTCAAAAGCCATTTCGTTCTGCCTGAAGGCAGCCCGAGCAGGGCCGGCAGTCGCCCCGGCCCTGCACCCGCGCTATCCGGCAAACACCAACGCCCGCTGCGCGGGTACCCTCAGCAAAATCCTTTTCCTGACGGACCAGGCGCGATTCGCTCCCGGCTCAACGCACCTTCTCGCCGCATCCCTGCGGCTCGCCCTGGAAAACGCTTTTGCCTCGGCGTTTGTGATGCCTCCTCAAGGTCAACACCCAGGTCAAAACCAAACAGACTAAAAGCAAAGTCTTAAATAAAACCCAAAATTAAACGCAAATTATTGTTTTTTATTAAAATTTAAGCATTAAGCATTAAGCATTAAGCATTAAGTTTTAGACGTTCAGGCATTGGGCTTTGATTAGTAGATTTTGGCTTTTGGGTTTTGGGTTTTGGGTTTTGGGTTTTGGGTTTTGGGTTTAGCTTTTGGCTTTTGGCTTTTGGCTTTTGGCTTTTGGCTTTTGGGTTTTGGCTTTTGGCTTTTGGCTTTTGGCTTTTGGGTTTTGGGTTTTGGGTTTTGGGTTTTGGGTTTTGGGTTTAGCTTTTGACCTGGGTTTTGACCTTGAGGAGGCATCACAACTGCTGAGGAGGTGAACATTTTAGGATGTTCCGCCATGGATGGCGGGACAAGGGAGCGCTGAGCAGACAAAAACGCCGGGAGCGTTTTTGAACAGCGCTTGCGCTGCCCCGAAGGGGTGAGCCTCAGGATGAGGCGAATACTCCGAATCGCGAGCGGTCCGTGAAGAAATGTGAGCTGACGAAGGTACCCGCTTCAGCGGGCGGTTGTGTTTGCCGGATAGCCGGGGTGCAGGGGCGGGGCGCATGCCGGCCCTGCTCGGGCGGCCCGAAGGGCAGAACGAAATGGCCGTTAACCTTAAGACGTTGACCTTAAAGCCGCCAGTAAGGCAGAACGAAATGGCCTTTGACCTTAAGACGTTGACCTTAAGACGTTGACCTTAAAGCCCGCCTGCAAGGCAAAAGCCTCCCGCTATTGTGTTTCCGCTAACTCACGCAAATACTGGAAAATCTGGCGATAAGCCTTCGGTGGCTTATTAGTCGCTTTCTCTTTCTGGGCGTTGCGGATCATTGAACGCAGCTGCTGGCGATCGGCATCGGGATAGAGTGCGATCACTTCAGCGATCACGTCGTCGCCTTGCTCGACCAGACGATCGCGCAAGCCTTCCAGCTTATGAAACAGCGCAACCTGCTGGTTATGACGGTTCTTTAACTTATCCAGCGCCAGACGAATCGGTTCTTCTTCGCGGCTGCGCAGCATTTTACCAATCAGCTGCAGCTGGCGGCGGCGGCCCTCTTTTTTAATCCGCTGTGCCAGTTCAATGGCGGCACGCAAATCATCGTCAAGCGGGATCTTATCGAGCGAGTTTTTACTCAGCTCCATCAGTTCGGCACCGAGGCGTTTCAGCTCTTCGGCATCGCGTTTAATTTCGCTCTTGCTGACCCAGATAATCTCTTCATCTTCTTCTTCGTGATTATCGGGGGCATCGTCGAGCCATTCGTCTTCGGGGTGGTTATTCATTATCAGGTTCCTGAAAAAAAGTTGGGCTCCGCTGCGCAAAAAAAAGCGATAGCGCCGAACGCAAAGCCCACTATCAAGGCGACGGCGAAGGGCAAAGATATGCTCTGCTCCTGGCCTGGAGAGCCGACAGCGGGCCTAATGCTATCAGGTTACGCCGCGACTGCGAAATTGTTCTCTGAGTCTGTTAGACTCAAATCAGCGATCCACAACCCTCAGCCGCATATTCATGGTCCTGGGCATGGCCCCAACCTCATGACGGCTCTCACTATTATGGCAGGTTCATGAACGTATCAAATCAAGTCGCAGAACAACGTAAGGTGCTGGAGCAGGCGGTCGCGATGGCGCTGGAACTGGCTAAAGCGGGCACCGATGGCGCAGAAGTCGCCGTCAGTAAAACGACCGGAATTGGCGTCAGCACGCGCTATGGTGAAGTGGAAAACGTCGAGTTCAACAGCGATGGTGCGCTCGGCATTACCGTTTATCATCAGAACCGCAAAGGCAGCGCCTCATCAACCGATCTGAGTGAAGACGGCATCAAGCGCACCGTGCAGGCGGCGATCGACATCGCCCGTTACACCTCACCCGATCCGTTTGCCGGTATGGCCGATCCCGAACTGTTGGCCTTTGACGCGCCGGATCTCGATCTTTACCATCCCGCCGATCTGGACGCCGATCGCGCCATCGAACTGGCTGCTCGCGCCGAGCAGGCGTCGCTAAAGGCGGATAAGCGCATCACCAATACCGAAGGCGGCAGCTTTAACAGCCACGTCGGCATCAAAGTCTTCGGCAACAGTCACGGCATGCTGCAAAGCTACTGCTCCAGCCGTCACTCGCTGTCGAGTTGCGTAATTGCCGAAGTGGATGGCGACATGGAACGCGATTACGCCTACACCGTGGGACGCGCGCTGGGTGATTTGCAGTCGCCGGAATGGGTTGGCGAAGAGTGCGCCCGCCGCACGCTGGCTCGCCTGTCGCCGCGCAAACTTTCCACTATGAAAGCGCCGGTGCTGTTTGGCCGTGAAGTGGCTACCGGCCTGTTTGGTCATCTGGTAGGTGCTATCAGCGGCGGCAGCGTTTACCGTAAATCGACCTTCCTGCTGGATGCCATGGGGCAGCAAATTCTGCCGGAGTGGCTGACCATCAATGAGCAGCCACACCTGCTGAAAGGCCTGGCGTCTACGCCGTTTGACAGCGAAGGGGTGCGCACCCAGCAGCGCGATATCATCAAGGATGGCGTGTTGCAAACTTGGCTGATGACCAGCTACTCGGCGCGCAAGCTCGGCCTGCAAAGCACCGGCCATGCGGGCGGCATTCACAACTGGCGCATTCAGGGCCAGGGCGACAACTTTGAACAGATGCTGAAAAAGCTGGGCACCGGTCTGCTGGTGACCGAACTAATGGGCCAGGGCGTTAGCGGCATCACCGGCGACTATTCGCGTGGTGCCTCGGGCTTCTGGGTGGAAAATGGTGAAATTCAGTATCCGGTTAGTGAGATCACCATCGCAGGCAATTTGAAAGATATGTGGCGTAATATCGTCACCGTCGGCAGTGATATTGAAACGCGCAGCAATATTCAGTGTGGTTCTGTGCTGCTGCCGGAAATGAAAATCGCCGGGCAATAATCCCTTCCTGCGGGCAGCGGTCGTTGCCCGCGACTATTCCAGTCATAATAAAAACAGGAAGTGCGCCATGCGTAAGCCTTTGTTAGCAATGTTGTCGATCTCACTTTTATTCAGTAGCGCTGCGGCGCTGGCCGATCTCGAGCAGGATATGGATATGCTCAAAGGCGGCCTGCGGGTGGTCATGAAAACCGACGACCGTGCAGAAATGACGCGCGCGCTCGGCGATATGCGCAAGGCTGCGCAGGATGCCAGAACGCAGACGCCAGATAAGCTGGAAGGTCAGCCAGCGGACAGCGCGCAGGTAAAAGATTTCCATGCCGGTATCGATTCGCTGATCGCACAAATCAATGTGGTGGATAAGCTGGCGCAGGCAAACAACCTCGACGGTGCCAAATCCGAAGCGAAAAAACTCACCGACATTCGCGACAGCAACCATAAGAAGTTCCGCTAAGACTTAATCGGGTAGCGTTCCCTTATGGCGCTATCCGCTTCACTTTCTGCCCTGCCATCACCTTTTCTTATCCTTCTCCGCCTTACTCATTTTTTTTCTGCTTTTTCTGACGGCAATCGGCCCTAAGCCCTGCGTTCAGCGCCAAAAGATGCACGTTTTGTGCACTGAATCGTCTTTATCCCTCTGATTTTCTCATCCTGCGATCTCTGACCAGCATTGCGCGACCATTTCCACTTCGAGCTGGAAAAAGTGCGTCTGTAAAGCGGCGCGGCACAACGCTAAGTTGGGGTTCACGCGACAGTGGATTTTTCGCTTTAACAGGAGTGACAGGGTGAACAACGGCGCGGTTTCAGTGAGCAACACGGCGACCCCGGAGCAGATTCAGGCGTTGGCCGACAGGGTGCTGGGGCAAATCAACCGGCTGTTTGCGGCGCAGCAGATTTCGCCCAATCCGGTGCAGCAGCAGATGCTCGCTTCGCACGTTAAGGCGATGGCGCTGCGTTCATTAACCGGCGAGGCCCTGCCTGACGTCGATGCGGATCTGTTTGATGAGATCTCTCCCGCGTCGATTGCGCTGGCGCAGCAGGTGGTCGATCTGTTCGGCAATTTACCGGTTGAGGAGGCCTGGCTGTTATCCGTGCATATCGATGTGGCGCGGGAAAATCAGTAGATCCAGCGTGCCTGATATTCGATCGGGCTGCGCAATACAGACAATAAGGAAGAGAAAATGGTAACCGTAGTGATTGGCGATCGTTTAGGTAAAGGGCTGAAAGTCGCGGCTGGCGTTGAGAAAGCGGGTGGCCGTGCGGTCGTGGTGCCGGGCGTGGCGGCGGACATGAAGCTGGGCGACGTGATGAAGGCTGAAGGGGCAGATTTTGGCATCTCCTTCTGCGGCAGCGGCGGCGCAGGCGCGATCACCGCGCAGAATAAATATGGCTACAAAGCGAAGCATGGCATGCGCTCGGTGGAAGAAGGCGTCACCGCGATCAACGAAGGCGCCACCGTATTGGGCTTCGGCTTTATGGATAAAGAAGAGCTGGGCGAACGGCTGGTGCAGGCCTGGAATAAAAAGTACAGCGGATGAAAGAACATTACACCACCACCGTGACCGTCAGCGGCAAAGGCGAGAGTAAAAGCCGCGCCTTTGCCGATGCGCTGAATCAGGTGCAGCATGCGGTGCTGCGCTCAACACAAAAGATCCTGCTGCGCATTGAGCCGCAGGACGTCAGGGTGATCTCTGCCCATGAAGCGGTAAAAAAAGAGGCGTTCCTGTTCTTTTTCCTTGCCCGTGAAAAACGTAGCTATCGCGTTGAGCTGGAGATTACCGTCAACGTCACGGTGATCGACACCGATAAGGTGACCTTCACGGCAGCATGAAAAACGGTGTTGTCGTGCTGGCTACAGCAGCCCGTACAACGAATAACAATGTAAAAACGTTGGCGTAAGCCGCACAGGAAGACGGATGTTTTTAATTATATTGTTTAAATCTCTGATTATCGGCGCGCTGGTGGGTGTCGGCGTAGGGGCAGGCGCGGCGCGCATGTTTCATGCGCCTACATCGCAAGGTATGGGTGCCTTTCGTACGCTGGGCGAACTTAACTCCTGTGAAGGCGATCCCGCTTCTCACTTCTCTTTTGGCCTTGGCTTCTTCTTTAACGCCTGGGCATCGTCGGTGGCGGCGGGCGCCTTCACGCAGGATGTCGATCATCGCATCATCCCCAACTGGGGCGCGGCGGCGCTGATGGTAAAAAATCGTAACCTCGCTGAAACGCTGCACGATCCGAAAAAGATGGCCATCGCCTGCGGCATCATCGGCATGATCGTGGTGGCCTTCCTTAACTCCACCGCCTCAGCGGTGCCCGCGGCGCTGCAGGTGACGGCGGTAAAAGTGCTGGTGCCTGCGGCGAACCTGCTGGTCAACACGGTAATGCCGGTGATCTTTTGGCTGGCTGCGATTGATGCCGGTAAAAAATCGGGCTTCTGGGCAACGATTTTCGGCGGTCTGGCGCAGCTGATCATGGGCAATGCGGTGCCGGGTCTGGTGCTGGGCATTCTGATTGGCAAAGGCGTGGAAGAGAGCGGCTGGAACCGGGTAACGCGGGTCATGATGGTGGCGATTGTGCTGCTGTTTGTGCTGAGCGGCTTCTTCCGCGGCTTCGATATGAAAATGTTGCAGTCTTTCCAGCTGGGCATTCCGGGCTGGCTTGATGCGATGCACAACGCCATCAGTGGCAAATAAGGGGCAGGCGATGGAAGAGTCAAAGCAGGGTTTTTGGTATGCCGACTGGTCATTCCCGCTGTTTGTCGGGCTGCTGTCATCCGGCGTGTTCGCCGGTACGCACATGTATTACCTCTACGGTATCGGCGCCTTCAACGAGGTGGCGTTTGTGTCGATGCTGCGCGCGGGTATCGAAACCGGCGCTTATGGCGCGGTAGCCGCCTTCGGTGCCAGCTTTCTGTTTGCCCGCATCATTGAAGGCTCGCTGGTGGGTATTCTCGATATTGGCGGCGCGATTCAGACCGGCGTCGGCCTCGGCGTTCCGGCGCTGCTGCTGGGCGCGGGTATCGTCTTTCCACTGGAAAACTTTGCCGCCTCGCTGGTAACCGGCCTGTTGATCGGTCTGGCGGTGGGCTACGTCATTATCCTGGCGCGTAAATTTACCATTAATCAAAGCGATTCTACCTACGGCGCCGACGTGATGATGGGCGCGGGCAACGCCTCCGGGCGTTTCCTCGGGCCGCTGATCATTCTCTCGGCAATGGCGGCGTCCATTCCGATCGGACTCGGTTCGTTGATTGGTGCGTTGCTGTTCTATCTGTGGAACAAACCGATCACCGGCGGCGCCATCCTCGGTGCCATGATCCTCGGCGCCATTTTCCCGGTGGCGATCGCCTGATTCCACGGCGCGTCCAGTGCGGACATGCCGTCGGCAAGGAGCATGCAATGTACGATCTTATTATTCGTCGCGCGCGACTGGTGGATGAGCAGCAGGTGGATGTGGCGCTGCACAACGGCAAAATCGCCGCGATTGCGGCGCACATCGCTGAACCCGCGATGCAGGAACACGATCTGGCAGGACGTTATTATCTGAGCGCTGGCTGGATCGACAGCCACGTTCACTGCTATCCCGCATCACCGATTTATCACGATGAGGCCGACCAGGTCGGCGTTACCTGCGGCGTGACCACGGTGATCGATGCTGGCAGCACCGGTGCCGATGACATCGACGATTTTTATCAGCTGACGCGCAGAGCCAAAACCCAGGTGCACGCGCTGATCAACATTGCACGCAGTGGCATTGTGACCCAGAACGAACTGGCGGATATGGCGCAGATCGATGGCGAAGCGGTGCAGGCGGCGGTGCAGCGTCTGCCTGATTTTATTCTGGGCCTCAAGGCGCGCATGAGCAGCAGCGTGGTCGGCACCAACGGCGTTCAGCCGTTACAGCGCGCGAAGGCGATCCAGCGTGCGAGCGGCGGGCTACCGTTGATGGTGCACATTGGCAATAATCCGCCCGATTTGGATGAGATTGCGCCGCTGCTCAGCCAGGGCGACATCATTACGCACTGCTTTAATGGCAAACCCAATCGGGTGCTGACGCCTGCCGGTGAACTGCGTGCGTCGGTTGCCGCCGCCATGCAGCGCGGCGTGATGCTGGATGTCGGTCACGGTAGCGCCAGTTTTAGCTTTGAGGTGGCACAAGCCGCCATCGCGCAGGGCATTCTGCCCGACACCATCAGCTCCGATATTTACTGCCGTAACCGGCTAAACGGCCCGGTACGCAGCCTGGCGCATGTGATGTCGAAATTTCTCGCCATCGGCATGACGCTGCCGCAGGTGATCGCCTGCGTCACCGTGCAGGCTGCCGCTGCGCTTCGTCTGCAGCACAAAGGCGAACTGACGCCGGGCTACGATGCCGATCTGACCATCTTTGCCCGGCAAAATGCGCAGCAGGACTTTATCGATTCAGATGGCGTGCAGCAGCACGGTGAACAACATCTGGTGCCACTGGTCGCCGTCGTGGCGGGCCACTGGATGCCAACAGCAGAAGGGAAAACGCATCATGGCTTCGATCTATGAAAAGTATGGCCTGAAACAGGTGATCAACGCCTCAGGCAGAATGACGATTCTGGGTGTTTCCACACCCACCGCCAGTGTGGCTGCGGCTGTAGAAAATGGCCTGAGCCACTATTTTGAAATGAAAGATCTGGTCAACAAAACCGGCGAGCACATCGCTAACCTGCTGCAGGTCGAGAGCGCGGTGGTGGTCTCCTGCGCGTCGGCGGGCATCGCACAGGCGGTGGCGGCGGTGATTGTAAAAGATGACGCATGGCTGCTTGAGAATCTGCATGCTTCGCCACTGATCGTGCCGCACGACATTGTGCTGCCAAAAGGCCATAACGTGAATTACGGCGCGCCGGTAGGATCGATGATGGCGTTAGGCGGCGGCAGAGTCGTGGAAGCGGGCTACAGCAACGAATGTTCTGCCGCGCAGCTGGCCGCGGCGATTACCCCACAGACCGCGGCGGTGATGTATGTGAAATCGCATCACTGCGTGCAAAAAAGCCATTTGAGCGTGACGCAGGCGGCTACGGTTGCCCATGAACATGGCTTGCCGCTGATCGTCGACGCCGCAGCGGAAGAAGATTTACAGGCTTATTATCTGGCCGGTGCCGATCTGGTGATCTATAGCGGGGCGAAAGCCATTGAAGGCCCTTCCAGCGGCGTGGTGATTGGCCGTCAGCGCTATATAGAATGGGTAAAACTGCAGGCAAACGGCATCGGTCGGGCCATGAAAGTCGGCAAAGAGGGCATTCTTGGCCTGACTCAGGCGATTGAAGATTATCTGATCCACGAGCAGAGCAGCGGCGCACAGATGGTGGATAAAATGATGCCGTTTATCAACCAGCTTAACGGCCTGCCCGGCGTCAGCGCACGCGTGGTCTGGGACTCGGCAGGGCGCGACATTGCCCGCGCCGAGATACGGTTTGATGAGGCGGCCTGCGGCATCGGTGCCGGAAGCGTGGTTCAGGCGTTGAAAACCGGCGACATCGCCATCTATTTTCGCGGTTACAAAGCCAACGAAGGCATTATTGAAGCCGATGTACGCAGCGTTTCTGCTGACCAACTGCAGCTAATTTTTGAGGCAATCCAACGCCTGCTCACTGGAGTAGAAACCGCATGACCTTACAGGCTAATTTTTATCGCGATCGTGTTTGCCTCAACGTGCTGGCCGGTTCCAAAACCAATGCCAGCGATATCTGGCAGGCGGCTGAAGGCCACGTGTTGGTTGGCGTGCTGTCAAAAAATTACGCCAGCGTAGCGGCAGCGGTGGACGATATGCGTGATTATGCGCAGCGTATCGATAACGCGCTGTCAGTTGGGCTGGGTGCGGGCGACCCACGCCAGTCAGCGATGGTCAGCGCTATCGCCGCCGAGTTGCAGCCGCAGCATGTCAATCAGGTGTTTACCGGCGTTGCCACCAGCCGCGCGCTGCTCGGGCAACCGCATACGCTGGTGAACGGGCTGGTGTCGCCAACCGGCCAGGTAGGCTGGGTCAAAATCTCCACCGGCCCGCTGAGTTCGCTCGCCGCCGATGGCATCGTGCCGATTGCCACCGCCATCGCCATGCTAAAAGATATGGGCGGCAGCTCGATAAAATATTTCCCGATGGGCGGATTGCAGGCCATCGACGAGTATCGCGCGGTGGCGCAGGCCTGTGCCGGGCACGATTTCTGGCTTGAGCCAACCGGCGGTATCGATCCCGATAACTATGCGACGATCCTGCGGATTGCACTGGAGGCGGGCGTAGCGAAGATCATTCCGCATATCTACAGTTCGATTATCGATTCGGCAACCGGCGATACGCGGCCGCAGGATGTCAGCACGCTGCTGGCGATCACGCGCCGCGTGCTGGACGAAACCGCCTGATTTCACTGCTTTCACCGACGCGAAGGGGAGTAATGATGAGATTTCCCAACCAGCGCCTGGCGCAGCTGTTCAGCGCGCTGCAGAATGAAACGCTGCCGCAGGATGAGCTGGCCCGCCGTTTTGCGGTCTCGACGCGCACGGTGCGCACCGACATCAGCGCGCTCAATGCGCTGTTGCAGGATCACGGCGCGCGGCTGGTGCTGACGCGCGGTGCGGGTTATCAGCTCACCGTTGATGACGCCACGCGCTATGAGAACCTGCTGCGTTCGGCGCCGGCGCAGCTGCGGGTGCCGCGTTCATCACAGGAGCGGGTGCATTATCTGTTAACGCGCTTTTTAACTTCTGCCTTTTCGTTGAAGCTGGAGGATCTGGCTGAGGAGTGGTTTGTCAGCCGGGCGACGTTGCAAAGCGACATGGCCGAAGTGCGTGAATGGCTGGGCCGTTATCAGCTTTCGGTAGAAACTCGTCCGCATTACGGGATGAAGTTGTTTGGCAGTGAAATGGCGATTCGCACCTGCCTGACAGACCTGCTGTATGACATCGCGCTGCACAGTGAGCACAGCCCATTATTGACGCTGGAAGCGCTGCACAGCGGCATGCTGATTACGCTCAAACCGTTGTTGCAGCGCTGCTTTAATCGTTGCCGGGTGCGGGTTACCGATGAAGGCGAGCGCTATCTGCTGCTCTACTGCGCGGTGGCGGTGCGACGCATCGGCGAGGGCTATCCGCTGTCCGATTTTGTTGCTGACGATGTGGATGATGACGTGCGCGATGCCGCGCGCCAGTTGGTGAATCAGCTTGAGCCGATGGCCGGTAAGCCTATTTCACCGGCGGAAGAGGCATTTCTGCGCATTAACATCGCCGCGCGCCGCACCGAAGAGCGGGCGCCGAGCGCCATCAACGCTGACGACAGCGACACGCTGGTGGAATATATTCTCGGTTATATCAACCGCCACTATAACTACGATTTACAGCGCGATGCGCAGCTGCGTGCCGATCTGCTGACCCACGTGAAGACCATGATTACGCGGGTTCGCTATCAAATTAATATTCCCAATCCGCTGCTCGGCAACATTAAACAGCACTATCCAATGGCATGGGATGTGACCCTGGCGGCGGTATCGAGCTGGGGTAAATATTCGCCCTACAGCATCAGTGAAAATGAGATCGGTTTTCTGGTGCTGCACATTGGCGTCGGCCTTGAGCGTCATTATGACGTTGGCTATCAGCGTCATCCGCAGGTGCTGCTGGTGTGCGATACCGGCACTTCCACGGTGCGCATGATCGAGGCGATGCTGCTGCGTAAATATCCACACATCGTGGTACGCGAGCGGTTGTCACTGCGTGATTATGAGCAGCGCGTGGCGATCGACGAAGATTTTGTGATCTCCACCGTGCGGCTCAGCGACAAAAATAAGCCGGTGGTAGTGATGTCGCCATTTCCCACCGATTATCAACTCGAACAGATTGGCAAGCTGGTGCTGGTGGATCGCACGCGGCCTTATATGTTTGAGAAGTTTTTTGATGCCGGGCATTTTATCGTGCTTGATGCGCCGATGGATCAGCACGGGCTGTTCAGCCTGCTGTGCCCGCAACTGGAGCGGGAAGGCTTTGTCGGTGCTGACTTTTTCCCCTCGGTGGTAGAACGCGAGGCGATTGTCAGTACGCTGTTGGGTGAGGGCATTGCGCTGCCGCACTCCCTTGGCCTGCTGGCAAAGAAAACGGTGGTCTATACCGTGCTGGCACCGCAGGGCATCGCCTGGGGCGACGAAACGGCCTGGGTCATTTTTCTGCTCGCTATTAGCAAGGATGACTACGAAGAAGCGATGGGCATTTACGATCTTTTTGTGACCTTTCTGCGCGAACGCGCAATGCCGAGACTGCGCGAGAGCCAGGATTTTGCCAGTTTTAAAGCGGTTGCCATGGAGTGTCTGGGGCAGGGATGAGAGGGCAGGAGCGTGCCTGTAAGCCGGCGGCTTTTGCCTTGCAGGCGGTGTAAGGTCAACGTCTTTACGGTCAACGGCTATTTCGTTCTGCCCTTCGGGCCGCCCGAGCAGGGGCGGCAGTCGCCCCGCCCCTGCACCCCGGCTATCCGGCAAACACAACCGCCCGCTGAAGCGGGTACCTTCGTCGGTTCACATTTCTTCACGGACCGCTCGCGATTCGGAGTATTCGCCTCATCCTGAGGCTCACCCCTTCGGGGCAGCGCAAGCGCTGTTCAAAAACGCTCCCGGCGTTTTTGTCTGCTCAGCGCTCCCTTGTCCCGCCATCCATGGCGGAACATCCTGAAATGTTCACCTCCTCAGCGGTGGTGATGCCTCCTCAAGGTCAACCCCCAGGTCAAAACCCAAAACTTAAGATCTAAAACACAAAACACAAAACATAATGCTCAACACCTGAAAATCTAAGAGCAAAAATAAGAACTTGGGCTTGCGTTTGCGTTTGGCCGTAGATTTTATTTTGAGTCCTGGTCTTAGTTTTTTGGTTTTGACCTGGTTTTGACCTTGAGGAGGCATCACAAACGCCGAGGGAAAAGCATTTTCCAGGGCGAGCCGCAGGGATGCGGCGAGAGGGTGCGTTGAGCAGGAGCGAATCGCGCCTGGCCCGTCAGGAAAAGGCTTTTGCTGAGGGCACCCACGAAGTGGGCGGTTGTGTTTGCCGGATAGCGCGGGAGCAGGGCCGGGGCGACTGCCGGCCCTGCTCGGGCTGCCTTCAGGCAGAACGAAATGGCCTTTGACCCTAAGACATTGACCCTAAGACATTGACCCTAAGACATTGACCCTAAGACATTGACCCTAAGACATTGACCCTAAGACATTGACCCTAAGACATTGACCTTAAAAGCTGCCTGCAAGGCAGAACAGAAGGGTCCTGGACCTTAAAACCCCTTACTGGGCTAAACAAAAAACCCCGCCGAGGCGGGGTTTCTGTAAAAAGTTGAAGCTGACCGTTAAGCCGGGTTCTGTCGTGGACAGTCATTCATCTAGGCCAGCAATCGCTCACTGGCTCAAGCAGCCTACCCGGGTTCAGTACGGGCCGTACCATGTGAACCCCTATTTGGCCTTGCTCCGGGTGGAGTTTACCGTGCCACGAACTGTTACCAGCCGCGCGGTGCGCTCTTACCGCACCCTTTCACCCTTACCTGATCCCTTGCGGGCCATCGGCGGTTTGCTCTCTGTTGCACTGGTCGTGGGCTTGCGCCCCCCAGGCGTTACCTGGCACCCTGCCCTGTGGAGCCCGGACTTTCCTCCCCTCTGCCTGTCTCCTCCGAAAAGGACGACGACAAAGCGGCGACTGCCTGGTCAGCTTCGGCGCGGATGATAGGACATTTAGTCCTGCTTGTCACCCTCTTGCTGTTCGAGGGCATATTTATACAACGCATTCTTTTTCACGCCGTGAATCTCCGCCGTCAGCGCCGCTGCCTTTTTTAACGGCAGCTCTTTTTGCAGCAGGCTCAGCGTGCGCAGCGCCTCGCCGGGCAGGTTCTCTTCCTGTGGATGGAAGCCTTCAACGATCAGCACCATCTCGCCTTTGCGGCGGTTTTCGTCCTCACGCACCCAGGCGAGCAGCTCGGCCACCGGCGCGCCGTGGATGCTTTCCCAGGTTTTAGTGATCTCACGAGCCAGCACCACGTAGCGATCGCCGCCCAGCTCGCTGACCATATCCTGCAGGCTGTCGAGCAGGCGATGGGTCGATTCGTAAAAAATCAGCGTACGCGGCTCCTCGGCAACGGCGCGCAGCGCATCGCAACGGCCTTTGGTTTTGGCCGGAAGAAATCCTTCGTAACAGAAACGATCGGAGGGCAGGCCGGCAGCGCTGAGGGCGGCGATTGCCGCGCACGGGCCGGGCAGGGGCACCACGCGAATGCCCGCTTCACGACAGCGGCGAACCAGATGATAACCCGGGTCATTAATCAGCGGCGTACCGGCATCGGAGACCAGCGCTATACTTTGCCCCTCCTGCAGCTTGATCAGCAGCTGTTCTGCTTTTTGCTGCTCATTGTGGTCATGCAGGGCAAACAGCCGGGCGTTGATGGCGAATTGTTGTAGCAACAGCCCGGTATGACGTGTATCTTCCGCTGCGATCAGATCGACGCTTGCTAGCACCAACAGGGCCCGTTGGGTGATGTCGCCCAGATTGCCGATTGGCGTGGGCACGATATAGAGCGTGCTGGCAGAAATCTCTGTCCGATCGTGTTGTTTCATTGTTTGATCCGAATTGCCGATTTAATATTGAGCACCTTGAGAAAAACATCACTGGATACAGTATGCTTCCTTCAATAGTCGTTCGTAGTAAAGCAGGACGCTTTGTCCCTGTTTTGCTGGCCGCGCTAATTTTAGCCGCGTGTTCCAGCCAGAGCCCGCAAACTTCCTCTGTCAATATCCAGGGGCCCGCCACAGGTACATCCGACTACTATTTGCAGCAGGTGCAACAGAGCGCAGATAATAGCAAGGCTGACTGGCAATTACTCGCCATCCGTGCACTGCTTAATGAAGGCAAGTATCCTCAGGCTAACCAACAAATCACCCAGCTGCCTCAGCAACTGTCTGATAAGCAACGGCTTGAACTGCAATTGCTCAATGCGCAGCTGCGCCTTGGCTCGCAGGATATGAACGGTGCGCGTCGGCTGTTAGCCAGCCTTGATACCGGCGCATTGTCGGCTGACCAGAAGTCACGCTATTACGGCCTGCTGATCGCCGCCAATCAGGGCGCGCCGTCGCTGGATCTGCTTCGTGCCTACGTGGCGCAGGAGCCGCTGCTCAGCGGCGCAGATAAGCAAAAGAACATTGATGCCACCTGGCAGGCGCTGACTGGCATGACGCAGGATCAGGTCAACCGGCTGGTGATTAATGCCGATGAAAATACACTGCAGGGCTGGATCGATCTGCTGAGCGTCTGGCGCGCCAACAGCGGCGATGCAGAGATGCTGAAATCGGCGGTAGCCGACTGGCAAACGCGGTATCCGCAGCATCCGGCCACCAAAATGTTGCCGACCAGCCTGAGCCAGATACAAAATTATCAGCACGCTTCTGCCAGTCATATCGCGCTGATGCTGCCGCTGAATGGCCAGGCAAAAGTGTTTGCCAATGCGATTCAGCAAGGCTTCAACGACGCGAAAAACGGCACGCTGGCCCAGCCTGCTCCGTCTGCGGCTCCGGTCGCATCTGCGCCAGCCAATGGTGAGGCGGCGGCCACAACCGAAACCGCCGCACCGGCCGAGGCGATTAGCCCGGCGGCCATTGATGGCCAGGCAGAAAACGGCACGCAGCCACAAGCCGCCGCGGCTCCCGCCAGCACGGCAGAGGTCAAAGTCTATGACACCAGCGCCCAGCCGCTGGCTCAGCTGATGACCCAGGCGCAGCAGGATGGCGCGACGCTGATTGTGGGCCCCCTGCTGAAAAACGAAGTGGAAACGTTGGCTAACAGCCCGTCGCCGCTGAATATCCTGGCGCTCAACGAGCCGAGCCAAATCCAGAACCATCCGAATCTCTGCTACTTTGCGCTTTCTCCTGAAGACGAAGCGCGTGATGCTGCGCATCATATGTGGGATCAGGGCAAGCGTTCGCCGCTGCTGTTGCTGCCACGCAGCAATCTCGGCGATCGCGTCAGTAAAGCTTTTGCGCAGGAGTGGCAGAAGCTGGGTGGTTCCACGGTATTGCAGCAGCAGTTTGGATCAAAGGGCGAGCTGAAGCAGGGCATAAACAGCGGCGCGGGAATCAGTCTGACCGGTACGCCGATCAGCGCACCGCAGCCGGAGCAGCCGCAGGGTATCTCTATTGCCGGGCTGAATATTCCAGCGCCGCAGAGCGAGACACCTGCAGCGGCCTCTGGCGGTGGCAGCGTCGATGCAGTTTACATTGTGGCTACGCAGGATGAGTTGCAGCTGATCAAGCCGATGATCGCTATGCGTCTCAGCAGCCGCAATAATATCGCGCTGTATGCCAGCTCACGCAGCTTCCAGGCGGGCACCGGTCCCGATTCGCGTTTAGAGATGGAAGGGCTGCAGTTCAGCGATATTCCGCTGCTCGCGGGCCGTAATCCGGCGCTGATGCAGCAGGCGGCACGCACCTTTAACAACGATTATTCGTTGGTGCGCCTCTACGCAATGGGCATCGATGCCTGGGCACTGGCGAATCATTTCAATGAAATGCGTCAGACGCCGGGATTCCAGCTGGAAGGTAAAACCGGTACATTGAGTGCCAGTCCGGACTGCGTGATCAACAGGAAGTTAGCATGGAGCCAGTATCGTCAGGGACAAATCGTACCGGTGCAGTAGACCGGCAGCAGGCGGGCGCCGAGCATGAAGCGCAGGCGCGTCGCTATCTGGAACAGCAAGGGCTGCGTTTTGTGGCCTGTAACGTACGCATACGCGGCGGCGAAACGGATCTCATCATGCAGGATGGCGACTGCTGGGTATTTGTTGAGGTACGGTATCGACGAAACGATCGTTTTGGCGGCGCGGCCGCCAGCGTAACCCGACACAAGCAGCAAAAGCTGCTGCGGGCGGCAGCACTGTGGCTGGCGACGAAAAACGCCAGCTTTGATACGGTAAACTGCCGCTTCGACGTCGTTGCGTTTACCGGCAGCCAGCTAAGCTGGCTGCCTGATGCGTTTAATGCAGAAAGTTAATATCAGGTGGATCAGTGCAGGAGAGAATTAAAGCGTGTTTTACCGAAAGTATTCAGACTCAGATTGCTGCTGCGGAAGCGCTGCCCGATGCAATTTCGCGCGCGGCGATGACGCTGGTTCAGTCACTGCTTAACGGTAACAAAATCCTGAGCTGTGGTAACGGCACATCGGCGGCTAACGCTCAACACTTCGCCGCGGCGATGATCAATCGCTTCGAGACCGAACGTCCAAGCCTGCCCGCGCTCTGCCTGAGTGCGGATAATGTCCTGATTACCGCCATCGGCAACGATCGCCTGCATGATGAAATTTATGCCAAACAGGTGCGTGCAGTTGGCCAGACAGGCGATGTTCTGCTGGCTATTTCAACCCGTGGCAACAGCCGCGACATCGTTAAGGCCGTTGAAGCTGCGGTCACGCGTGATATGACCATTGTGGCGCTGACCGGCTATGACGGCGGTGAACTGGCGGGCTTGCTGGGGCCACACGATGTGGAGATCCGCATTCCGTCTCACCGCAGCTCACGGATTCAGGAAATGCACATGTTAACGGTTAACTGCCTGTGCGATCTGATCGATAACACCTTATTTCCACACCAGGAATAATCGAAGGAGCAACAATGAAGGCATTCTCTGCAGTAGCACTGGTACTTGCCGCACTGATGTTACAGGGCTGTGCGGCCGTGGTCGTGGGCAGCGCCGCGATGGCCACCAAATCGGCTACCGATCCGCGCACCGTCGGTACTCAGGTTGATGACAGCACGCTGGAGCTACGCGTCTCCAATGCGCTGGCTAAAGATGAACAGATTAAGACCCAGGCGCGCGTTGTCGCCACCGCTTATCAGGGCAAAGTGCTGTTGACCGGCCAGGCACCGTCAGCGGATATCGCCAGCCGGGCGAAACAGATCGCTGCCGGCGTGGATGGCGCAACCGAAGTCTACAACGAGCTGCGCACCGGCGAGAAAGTGACGTTTGGTACCTCATCTTCCGATACCTGGATCACCACCAAAATTCGTTCGCAGCTGCTGGGCAGCGATCAGGTGAAATCGTCTAACGTGAAGGTCACTACCGAAAACGGCGAGGTTTTCCTGCTGGGCCTGGTCACGCCATCTGAGGCGAAAGCCGCTGCGGATGTTGCCAGCCGGGTAAGCGGCGTTAAGCACGTCACCACCGCGTTTACCATTCTGCAATAATGCCTGTCGGGCAGCATTTGCTGCCCGTTTTCGCTTCAGGCGGGCAGATCAATCACCAGCGCCCGCAGCGGCGTTCTCGCCGTTAATCGCAGCAAACTCTCGCCATCAACAAACGCCCCGTCGCCGCAGCCAAGTTTGGCCTGTTGCGCCTCTTCGTCACCGGCAAACAGCGAGCCGTGAATCGACTGCAAATAGGCGCGCGCACCGCGCAGCGGCAGGCAGTGGCTCTCGCCTGGCTCAAGCTGAACGTGATAAATCCATACTTGCTGGCGCAGCTGCAGGCTCGCCTTTTCACCGTCCGGCGAGGCCAGCAGGCTGCATGTGGCCTCAGTGGGCAGGGCGGCGCGCTGCAGCAGCGGATTTTCCCGCTCCGGGCAGGCGTTGAGCCAGAGCTGTAGCCGTGTCAGCGGTGTATCTTTGCTGCTGTTAAGCTCGCTCCAGGTGACGCCGGGCTGGGTCGACAGCAGCAGCGCTTCACCGCTGCGTGCGCTGATGTGATTGCCTTCGCTGTCGCGATATTCCGCCTGGCCCTGCAAAATAATGTTCAGCACGTCCACGCGCGGATAGGCGCGCGGTTGCAGTGACGCACCGGGCGCCAGCACTTCCTGGTTCAATACGCGCAACGACGCGTAACCGAGTAATTTTGGATCAAAATAGTGGCCAAATGAGAAGCTGTAGCGAGCCTGTAACCAGCCGTAATCAGCCTGACCGCACTCTTTTGCGGCGCGGGTAGTAATCATGGTATTCCTCCAGAGGCCTTGTCTGACCGGCAGTAAGGCTATCACCTATGGTAAATATCTGGACGACAGATTGTTAGCCAGTTAATCTGCCGAGCATATTCAAATTTCCTGACAGAGAAACCGCATGGCGAAAGATCGGGCGTTAACGCTGGAAGCACTACGGGTAATGGATGCCATCGATCGGCGCGGCAGCTTTGCTGCGGCGGCGGATGAGCTGGGCCGCGTGCCCTCGGCGCTCAGCTATACCATGCAGAAACTGGAAGAGGAGCTGGACGTGGTGCTCTTTGACCGCTCCGGCCATCGCACGAAATTTACCAACGTTGGCCGCATGCTGCTGGAGCGTGGCCGCGTGTTGCTGGAAGCGGCGGATAAGCTGACCACCGATGCTGAAGCGCTGGCACGCGGCTGGGAAACGCATTTGACCATCGTGGTGGAAGCGCTGGTGCCGACTTACCAGCTGTTTCCGCTGGTTGAGAAGCTGGCGGCTAAGGCCAACACGCAGATTTCGCTGATGACCGAGGTGCTGGCCGGTGCCTGGGAACGGCTGGAGCAGGGCCGTGCCGACATCGTTATCGCGCCCGATATGCACTTTCGCGCCTCTACCGAAATCAATACCCGCAAACTCTACAGCATGCTCAGCGTCTATGTCGCCAGCCCGGATCACCCGATTCATCTTGAGCCGGAGCCGCTTTCTGAGGTGACGCGCGTTAAATATCGCGGGATTGCGGTGGCCGATACCGCCCGCGATCGCCCGGTATTAACCGTCACGCTGCTTGATAAACAGCAGCGCCTGACGGTGAGTTCCATTGAAGAGAAGCGTCAGGCGCTGCTGGCGGGCCTTGGCGTAGCGACGATGCCTTATCCGCTGGTGGAGCAGGATATCGCTGAAGGACGCCTGCGCGTGGTCAGCCCGGAATATACGCGTGAAGTCGATATCATCATGGCCTGGCGGCGTGACAGCATGGGCGAAGCGAAGTCGTGGTGCCTGCGCGAAATACCTCGCCTGCTGGCGAAAAAAAGCTAAAAAAAGGCGCCGTCTGGCGCCCGTTTATCAGCGAAAACGCGTGTCGCGGCCGTGGGGTTCATCCCAGTTCAGCTCGGGACCGACAGAGATCACGCCAGCTGGATTGATGGTCTTATGGCTGCGGTAATAGTGATGGCGGATATGCGCAAGGTCCACCGTTTCCGCAACGCCCGGCATCTGATAGATGTCGCGCAGGAAACCGCTGAGGTTCAGATAATCACTGATGCGCTGACGATCGCATTTAAAGTGGGTCACATAGACCGCATCAAAGCGAATCAGCGTAGTCCACAGGCGTAAATCTGCCTCGGTGAGCGTGTCGCCGGTAAGATAGCGATGCTGACCGAGTATCTGCTCCAGTCGCGCCAGCGCCTGAAACAGCGGCGTCACCGCATCATCATAAGCTTGCTGTGAAGTGGCAAATCCCGCCTTGTACACCCCGTTGTTCACACTGTCATAAACCCAGCCGTTGATCTCATCAATGCTGCTCTGCAACACCGGCGGATAATAGTCGCCCGCGCGTGCACCAACGCCATCAAAGGCGCTGTTAAACATACGGATAATGTCGGCAGATTCATTACTGACGATGGTGTTTTGCTGTTTATCCCACAACACCGGCACGGTAACGCGGCCGGTATAATCGGGTTTGGCGTGCAGATAGAGCTGGTAGAGAAATTCGTTCTGGTAAAGGCGATCGCCGGTTGCAGCCGGGAAGCTGTCATCAAAGGTCCAGCCATTTTCCAGCATCAGCGGGTGCACCACGGAAACCGGGATCATCTCTTCCAACCCTTTTAACGTGCGCAGCAGCAGGGTGCGATGCGCCCAGGGACACGCAAGGGAAACGTAGAGATGATAACGATCGCGCTCAGCGCGAAAACCCGCTTTGCCGTGCGGACCGGCACTGCCGTCAGCGGTAACCCAGTTACGGAATACTGACTCGGAACGTTGAAAACGGCCACCGGTGGTTTTGGTGTCATACCAGTTATCGTGCCAGACACCGTCTATTAATTGTCCCATTGTCCTCTCCAGAATAGAAACGGGCGAGGAAAAATCCTCGCCCTGTAGCAGAGTATAGCGTGGCTTTTACCACTTTTTACCGAGCAGGCGGTCAATACTGAAGGCGCCTGGACCCGTAATACCCAGCAGCAGGTAGCCACCGGCAATAGACAGGTTTTTCATAAAGTTGATCTCGTTGCCTGCCACTTCAAAATGGCTGTGGAACAGGAAGGCGGTCAGAATGGTGAACACTGCCGTCGACAGGGCGGTAAAACGGGTCAGGAAACCAAACAGAATCGCCAGGCCGCCGCCAAATTCCAGCAGAATGACCAGCGGCAGCATGAACGCAGGCACGCCAGCCGATTGCATATACTGTGCGGTACCTTCATAACCGGTGATTTTGCCCCAGCCAGCGCTGATAAACAGGATTGGCATCAAAACACGCGCCACCAGAAAACCGATATCTTCTAATTTTTTCATCATCTACCCCAATAAGAATAATGGCTGGCGACGAGTGCGCCATCGTTAAATAACAGCAGCCTGGCGCCTGTTGCGCGGCTTCGTTGTTGTTGAGGCAGATAATAGCTAGCGGTGAGAGGCTTTGTAAGCAAGATAAACTGTCGAAGTCATTCAGTTTAATTGATAAAAGAACGCCAGGCTGGGATAGCCTGGCGTGGGAGATGAGCGTTAGCGCTGTGGCAGGCTTTTTCGGACGAGACGCCAGCTACTCCAGAGGCCGAACCCACGTTTGGTCCAGCGCAGCAGGAAATGCGATTTGCGCGGCTTGCGCACCGTCCAGATAGCCAGAATGCTGCTGCCTATCGCCAGATAACGACGCATACTGACAAAAGTCAGCCAGCTGCGATCGTACTGTGCGGTAGTCATCAGCCAGTCGCGACGCGCGGCGCTCAGATCAAGACGCTGCTGCTGAATTTCGTTCAACAACCGCGCCTTACGCGCTTCACGATCACGGCGGCTACTCATGAATGACGATCCTCCAGCACCTGACGGTCGCTGTGCAGCTCTTTGCGCGTCGCGCTAAGCAGCGTTGACTGGCGCGATTTGCGCAGCGTCCACAGACCAAATATCAGCGCCAGCAGCAGCAGAACCCCGGTGGTGATACCAATCGCCATCAGCCGATATTGCGCATCCACCGCCCAGATAATCAGCACCATCAGGCTCATTAATCCAAACGCGGTGAACAGCATTGTCAGGCCAATCATGATCAGCATCTGAATGAGGTTTGCTTTCTCCTCTTCCAGTTCGACCACTGCCAGTCGTACACGAGTCTCAACCATGCCGACCAGCGTGGTAAGCACGCGCTGTCCGATGTTTATGACCCCTTTGCCCGGGCCGTGGCTTTGCTGGTTATCAGGCATAATCAGCGACGCGCGATCAGGATACCCAGTGCGACACCCAGCGCGGCACCAATGCCGACACCGTGCCACGGGTTATCTTGTACATATTCGTCTGCACGACCGGCTGCTTCACGCGTAGTCTGAACCAGTTTCTCACCGGAATCGCCCAGACGCTGACGTGAATCTTCCAGCGCTGCACGTGCTTTGGTGCGCAGCTTATCCAGTTCAGTTTTTGATTTATCCGTTGAGCTGCTCAGCACTTCTTCCAGCGTGTCGGCCAGGTTTTTCAACTCAGCGCGCAAATGTTCTGAAGTAGTATCTTTAGACATGGGAAACTCCTTTTGCATCGGTAATAAGGTCCGGGTTTTTTAATAAGGTTCAGCTTGCAGGGTCGTGAGCTCCTGCCGGGCTTCATCCAGTTTTTGCTGACGTTTTGCTATTTTTTTCTGATCTTTGGCGTCGTCCTGCTCTTCTTTCAACTCACGTTCGCGCTCGGCCACTTTATCCTGCTGGGCTTTGATGCGTTCCTGATGAGCGGCGTGCAGCTGGCTGTCTGAACAGTTAGCCTGCACTTCCGTGAGCGCTCGCTCCAGTCCGTTGACGCGACGCTGATTATCGTGCTTACGCGCCATGTCGATCTCATGTTTAATGTTCTGCTCTTTCTGCTGACACAGCGTTTCCGCTGCCTGAGATGAGGCTGAGATCGCGAGCAGGCCAGCACAAAAAATATAGCGGAGTTTCATTGGATGTAACCTTCCTTTGTTAAATATACCCAACCTCCAGTTCCGCATAACGCTGACGACGGTTCGTCACAAGCGAAACAGAATTATTCTGTAAGCATAGACAGGGATTGAGAAAAGCTCAAAGCGCGGTGCGGAAGAAGAGGCATTGCAGACGCTTTCCGGCACTGGGGCCGGAAAACAGACGCTAACTCAGCGATGAATCGGAACCTGCCCGGCTCGACAGCGCGAGTTGATGGGCGGTCTCGCCATCATGCAGATGAGCAACGGTAAAGCCGCCCGGCAGCAGCTGGCGCAACACTTTTTGCGCGGCCAGACTCTGTTCGGCGGAATCAAATTTGATGATCAACGCATCGCGATCGGGCGTGATGCTTTTAATCTGAATCCCCTGGGCATTCAGCTGCTGATAAAGGTAAAAACCATCCGGCAAGGTGCCATTCTGGCGGGCCACACGAATTTGCAGGCCGCTTTCACTGTGCATCAGCGGGGTAAGCACGCTGATGGTCAGTATCGCAAGCAGGGCGGCCAGCATCCACGGCAGCCAGCGGCGGCGGGAAGAGCGAAGCGGGTTCATCAGGAATTTCCTTTCTCATTGCGCGTTCCATACTTTTTGCGCCACAGAACGACCAGAGAGCCCACCAGTCCCACCACCAACAACACCAGCGGCAGCAGCATCAGGCAAAACATCAGCTCATCTTCGTAACGACGAAAAATAGGCGTTTTGCCCAGCGCGAAGCCTAAAACGGTTAAAATCAGCACCCAAAGGAAGGCGCTAACCCAGTTAAAGAACTGAAAACGCGCGTTGCTCAGGCCGGAAAGGCCAGCAATGGTGGGTAATAAGGTGCGGACAAAGGCGATAAAACGGCCCATTAACAGTGCCGAAAGGCCATGGCGATGAAACAGGCTGTGTGCCCGCTGATGATATTGTGCGGGCAGATGGGATAACCATTTTTGCACCGTCGGCGTGTTGCCGAGCCATCGCCCTTGTATATAACTGACCCAGCAGCCAAGACTGGCGGCGGTAGTGAGGATAAACAGGGTAAGGGGAAAATTCATCGTGCCTTTGGCGATCAGTACGCCCACCAGAATCAGCAGGCTGTCGCCAGGTAAAAACGCGGCGGGCAACAATCCGTTCTCAAGGAACAGGATCATAAACAGCACGCCATAGATGGCCCAGACCAGATGAGGGTCAGCCAGGGTCTCAAAATCCTGCTGCCAGAGCGCATGCAGCAATGCTTTTAAAATATCCATGAACTTATCCTGAACGTCATTGTTTACTTTGCCCGGAAACGGGCGGCAGCGGGCGTTGAGGGTTAGTTGTCATTATAGGAGCTCAAACACCCGACGGGCTTTTCAGGTTCCGTCCTGAAATGAACATAAAACGCGTTACTTTTCTTATTCTGTCGCAAAGGGTAAGAAAAGGCTGGCAACTGTAACAAAAAACAGCGGCCTGAGACAGAATTAAACAGGACGGAATCGGAGTTTTACTCTGAGTCGTCCCAGGGGGAAAGGAGCTTTACACAGGCTGACACTATTTAAGACAGTTTGACCCTTTCACGCTGAATGTTTCAGCGATTTTCCGGCATTTTATCCAGCAGGATCACCGGATTTTCGGCAAACATGTAACGATCAACATTAAACTCGAAGTCGTCTGCAGTGGCGTTAAACAGCATCTGCTTGGTGTTTTCCAGGTGCTGCCACATCGCCAGTTTGCTGGCGGCGGGATCTTTACGCATCAGCGCTTTAAGTATCTGGTCGTGATCTCCGCACCAGCTCAGAATAGAGCGATCATCGATGTGCTCATGCAGTTTTAACCAGTAGGGATTATGCAGGCGATGCAGCCACATTTTTTCCACAATAGCGGCCAGCGCGGTATTTTGCGTCGAAAGGGCTATTTTGACATGAAACTGCATATCCCATTCGGAATCGCGAAAGTGGTCTTCTTTGCGCGCCTGCTCCTGAATATCAATCAGTTGCATAATATCCTGACGAGTAATCTGCGTAGCGGCAAATTCAGCCACGTTGCTTTCGATCAGCTGACGCGCCTGTAGCAATTCAAACGGACCAAAAGTGGCAAACTCTAACTGGCTGGAGGTGGTAATGCGGTTTTGCTGCTGCGTGGCAACCACGTGAATGCCGGAGCCTTTGCGCACTTCAACGTAGCCTTCCACTTCCAGCATAATAATTGCTTCACGGACAACGGTGCGGCTCACGGCCATTTCATCAGCGATCAGGCGCTCAGCAGGCAGCTTTTCACCAATTTGATAAACGCCGGTTTCAAGGCGGCGCTTAAGCTCAGCGGCGAGTTGCTGATAAAGACGTCTTGATTCGTTCAGTTCCATAGCACCGTTCCCGTAATGACCGTGACGGGAGTTGTTATACCACTTCGGGCAAAAGAGGGAAACGGGCCAGGCGTTCTGGCCCGTAAAAGATTAGCTTTGCAGCGGGGCAGCGTTGAGGGGCTTTTCTTCAGCGGCCAGTTCGGTCGCGGTTTTGTTTTGCAGTATGGTCCAGATCGCTACGGCACCCAGCAGATCAAACACCGCCAGCGCGGCAAACAGCGGGCTGAAGCCCAGCGTATCGGCGAGGGCACCCACCACCAGAGCAAACATCGTGCTGGCGGTCCATGCTGCCATCCCGGTCAGCCCATTGGCGGTAGCCACTTCATTACGGCCAAACACATCCGAAGAGAGGGTAATTAGCGAGCCTGACAGCGCCTGATGAGCAAAGCCGCCGACGCACAGCAGGCCGATTGCCACATAAGGACTGGTGAATAAGCCGATAGTGCCAGGTGCAATCATCAGCACCGCGCCCATAGTGACCACTAATTTACGTGAGACAATCAGGTTAACACCGAACCAGCGCTGAAACAGCGGTGGCAGATAACCGCCAACGATGCAGCCGAGATCGGCAAACAGCATCGGCATCCACGCAAACAGCGCAATCTCCTTCAGGTTAAAGCCGTAAACCTTGAACATAAACAGCGGGATCCATGCGTTAAAGGTGCCCCACGCGGGTTCAGCCAGAAAACGCGGCAGGGCGATGCCCCAAAACTGGCGATTACGAAGAATCTGCCGGGCGGACATCTTTTTAGCATTGCCGAGCTGATGGTGCGCTTCCTGACCAGCCAGAATGTAATCACGTTCATCATTGCTCAGATGCGGCTGCTTTTTCGGATGCTTGTAAAAAATTAGCCAGCAGATGGCCCAGATCATGCTCAACACGCCGGTGATGATAAACGCCATCTCCCAGCTGTGCGCAACGATGGCCCAGACCACCAGCGGCGGCGCCAGCATCGCGCCAATTGATGAGCCGACGTTGAAGTAGCCCACGGCAATCGAGCGTTCTTTTGCCGGAAACCATTCGCTGCTGGCCTTCAGCCCCGCCGGAATCATGGCCGCTTCGGCCGCACCTACCGCGCCGCGTGCCAGTGCCAGTCCGCCCCAGCTGCCGGCCAGTGCCGTCGCCGCACAGAACAGGGCCCAGGCGATAGCAAACACCGCATAGCCAATCTTGGTGCCGAGAATATCCAGCACATAGCCTGCCACCGGCTGCATCACGGTATAACAGGCTGAATAGGCGGCAACGATATAGGAATATTGTTGAGTGGTTATGTGCAGCTGGGATTCCAGCGTGGGCGCCGCCACGGCAATCGCGTTGCGGGTCAGATAGCCGAGAATCGTGCCGATGGTGACCAGCCCAATCATGTACCAGCGAAGCCCTTTGATCTTACGCATCTTTTAACCTCTTCCAGTTTGTCATAGTGCGGCTAGCCGCGCTGTTGGTGGCGTGAATCCGCTTCTGGTAACCATCAGCAAACGCCCTTGCTCCCTGTTTCTTGTTGTTATGGCCAACCCATCGGGGCGGCGCAAAGACATTAACTTGTCATACAAATTTAAAAGTTGAAGACCATCACAAAAGCCACTGCTTTTGTATGGAAAGGTAAAGTTCGGTCATGAACCGCCTGTGGCGCGGCTCGGCGGCCCGTTTTGCAATTTATCGCGGTGAATTTAAGATCATTAATGTGAAGAGACTCGCAAAAGTAACGCTGCAGCGCGGGCAATTGGTATGATAACTTTTGTGGATATTGACGAAGTGAGCCATCACAGAGGACGCAGCGATATGTCACGTTTTATGAGCGAAGATTTCTTACTGGATAGCGAGTATGCCCGGCGGCTTTATCACGACTACGCCGCCGATCAGCCGATCTTCGATTACCACTGCCATCTGCCGCCGCAGCAGATCGCCGAAAATTACCGCTTCAACAACCTGTACGACATCTGGCTGAAAGGCGATCACTACAAATGGCGAGCGATGCGCGCCAATGGCGTGGCAGAAGCCTACTGCACCGGCAACGCCAGCGATCGCGAGAAATTTGATGCCTGGGCGCGCACCGTGCCGCATACCATCGGCAACCCGCTTTATCACTGGACGCACCTTGAACTGCGTCGGCCGTTTGGCATTACCGGTAAGCTGCTGTCGGAAAAAACCGCGGATGCGATCTGGGATGAGTGCAATGCGTTGCTGGCGCAGGATAACTTCACCGCGCGCGGCATCATGCAGCAGATGAAGGTGAAAATGGTCGGTACCACTGACGATCCCATCGACGATCTGCAGCATCATCACGCTCTGGCGCAGGATAAAACCTTCGACGTCAAAGTGCTGCCGAGCTGGCGCCCCGATAAAGCCTTCAATATCGAAGCAGAAACTTTTGTCAGTTACATCGGCAAGCTGGCAGAAACCGCGGATGTGGCCATTCAGCGGTTTGGCGATCTGCGCCGCGCGTTGAGCGTGCGTCTTGACCATTTTGCCGCCCATGGCTGTAAGGTCTCCGATCACGCGTTAGACGTCGTGCTGTTTGCCGAAGCTGATGACGCGCAGCTGGATGCCATTCTCGCCCGTCGCCTGAGCGGTTCAGCACCGGAGGCGCATGAGATTGCCCAGTTTAAAACGGCGGTGCTGGTCTGGCTGGGCAGCGAATATGCGCGCCGCGGCTGGGTGCAGCAGTATCACATCGGTGCGCTACGTAACACCAACCAGCGGCAGTTTGGCCTGTTGGGCCCCGACGTGGGCTTTGACTCCATCAACGATCGGCCGCTGGCGGAGCCGCTGTCGCGCCTGCTGGATGCGCAAAACCGCCAGAACGCGCTGCCGAAAACCATTCTTTACTGCCTGAACCCGCGCGATAACGAAGTGCTGGCCACCATGGCCGGTAACTTTCAGGGCGAAGGCGAGCCGGGAAAAATGCAGTTTGGTTCCGCCTGGTGGTTCAACGATCAGCTTGATGGTATGGAGCGGCAGATGACGCAGCTGGCGCAGATTGGCCTGCTCAGCCGCTTTGTTGGCATGCTCACCGACAGCCGTAGCTTCCTCTCCTATACGCGACACGAATATTTCCGCCGTCTGCTGTGCCAAATGATTGGACGCTGGGTAGAGCGCGGCGAAGCGCCGGACGATATCGCGCTGTTGGGCAGCATGGTGCAAAACATCTGCTTCAATAATGCCCGCGATTATTTTGGCATTGAGCTCGGAGAGTAAAAATGAACAGGCTGAATCGTAACGATTTTCCGGGCCGCCAGCCTACGGATCGCATTATCCAGTTTGGTGAGGGCAATTTTTTGCGCGCCTTTATCGACTGGCAGATCGACGTGCTCAATGAGCAGCACGATCTGGATGCGGGCATTGTGGTGGTCAGGCCGCGCAACCGGGCGGGCGAACGTACGCTGAATGAGCAGGATGGCCTGTATACCACGCTGATCCGCGGCCTTGATGAGCGCGGTGAGGTGGTGAATACCTCGCGCCTGATTCGCTCGGTGAAGCGGGAGATTCAGCCGTTCACGCAGTACGCGGCCTTTATCGCGCTGGCGCAGGATCCCAATATGCGTTTTGTGTTCTCCAACACCACGGAAGCGGGCATCGCCTTTGCTGAGCAGGATGCGCTTGATGACCGTCCCGCCAGCAGCTTTCCTGGCAAGCTGACGCAGCTGCTATGGGCGCGTTTCCAGCATTTTGCTGGCGATGCTGCTCGCGGCTGGATCGTTTTGCCCTGTGAACTGATTGACGACAATGGCACCACGCTACGTGAGCTGGTGCTGCGTTACGCAACGCAATGGCAATTGCCAGAGGCGTTTAGCAAGTGGGTCAGGGAGCACAATATTTTCTGCAACACGCTGGTGGATCGCATCGTCACCGGTTATCCGCAGGATGCCGCAACGCTCGAACAGCAGCTGGGCTATCAGGATCGCTATCTGGTGGCGGGTGAAGTCTATTACCAGTTTGTGATTCAGGGCCCGCAGCAGGTGGCGGATGAACTGAAGCTGGCACACTTAGCGCCGTCCGTGCGGCTGGTCAGCGATATCAAACCGTGGAAAGAGCAGAAGGTGGCGATTCTCAATGGTGCCCACACCGCGCTGGTGCCGGTCGCCTTTCTGGCCGGGCTGGATCACGTTGGTGAAGCGATGGCGGATGCGGAGATAGCGGATTTCGTTGATCGCACATTACGTGAGGAGATTATTCCCACGCTTAATCTGCCGGAAAACGAGCTGCACGCCTTTGCTGATGCGGTACAGCGACGCTTCCGTAATCCTTTTATTCAGCATGCGCTGCTCGCCATTGCGCTAAATGGCATGACCAAGTTCCGCACCCGTTTACTGCCGCAGTTGCTGGCCTCGCATCAGCAGCACGGCATCTGGCCGGTGCGCCTGACCTTTGCGCTGGCGGCGTTGATCGCTTTTTATCGTGGCCAGCGTAACAGCGAGCACTATCCGTTGCAGGACGATGAGATCTGGCTGACGCGCTTTGCTCAGTGGTGGCCGGAATATGGCGATGATTTACCGGCTCTGGTGGCGCAGGTGCTGAGCCAGTCGGCGCACTGGGGCAGCGATCTGTCACAGATGCCAGGCTTAACAGAATCCGTTAGTGAGCACTTACAAGCTATTGTCACGCAGGGAATGCGTGTCGCCGTGGCGCAACTGAGGTAAACCCTATGCAACAAGTTATCCAAATTAGCCCGCGCGATAATGTCGCCGTTGCGCTCTGCGATCTCGACTCAGGCACAACGCTTACGCTCGACGACCACACGCTGACCCTGCCGCAGGCGGTGGCGCGTGGGCATAAGTTTGCGCTCACGCCGATCGCCACCGATGCGCTGGTAATTAAATATGGCCTGCCGATTGCGCACGCAACGCAGCCGATTGCCGCCGGTGAAATCATTCATTCCAGCAATGCGCGCACCAACCTCAGCGATCTTGATGAGTATCAGTATCAGCCGGACTTCGTGACGCTGCCGCCGCAGGCAGGGGATCGCGACGTGCAGCTCTATCGTCGCCAGAACGGTGAAGTCGGCATTCGCAACGAGCTGTGGATTTTACCCACCGTTGGCTGCGTGAACGGCATCGCCCGGCAAATCCTGCAGCGGTTTCTGAAAGAGACCCACGACGCCGAAGGCATTGATGGCGTTTATCTGTTCAGTCATCCGTTTGGCTGCTCTCAGCTCGGCCAGGATCATGAAAACACCCGTACCATGCTGCAAAATATGGTGCGACATCCGAATGCTGGCGCGGTGTTGGTGATTGGCCTGGGGTGCGAAAATAATCAGGTCGATGTGTTTCAACAAACGCTCGGCGAGTATGACAGCGAGCGCGTCAGCTTTATGATCTGCCAGCAGCAGGATGATGAAGTGGAAGCGGGGCTGGAACAGCTGCATCGTCTGTATGCGGCAATGCGTAATGACCGTCGCGAAGCGGGCAAGCTCAGCGAGCTGAAGTTTGGCCTTGAGTGCGGCGGCTCCGATGGCCTCTCGGGTATTACGGCCAATCCACTGCTCGGTCGTTTCTCCGATCAGATGATCGCCAATGGCGGCACCACCGTGCTGACCGAAGTGCCGGAAATGTTTGGCGCCGAACGTATTCTGATGAGCCGCTGTCGCGATGAGGCGACCTTTGAAAAAACCGTGGCGATGATTAACGATTTCAAACGCTACTTCATTGCCCATGAGCAGCCTATCTATGAAAACCCGTCGCCGGGCAACAAAGCAGGCGGCATTACCACGCTGGAAGAGAAGTCACTGGGCTGCACGCAGAAAGCGGGGCAGAGCCAGGTGGTGGACGTGCTGAAATATGGCGAGCGATTAAAACAGCACGGGCTGAATTTGCTCAGTGCGCCCGGTAATGATGCGGTGGCGACCAGCGCGCTGGCGGGCGCGGGATGCCATATGGTGCTGTTCAGCACCGGTCGCGGCACGCCCTATGGCGGCTTTGTGCCAACGGTAAAAATTGCCACCAACTCACCGCTGGCGGAGAAAAAGCCGCACTGGATCGATTTTGATGCCGGTCGTTTGATTAACGGTCTGAGCATGGAGGCGATGCTGGAGGATTTTGTCGATACCATCGTGGCGATTGCCAATGGTGAACCGGCTAAAAACGAAATCAATGATTTCCGCGAGCTGGCAATTTTCAAAAGCGGCGTAACGCTGTAAAGCACGATGATAAAAAAAGGCGGCCATTGCTGGCCGCCTTTTTTATGCGCGTTCCGCATCCGCCTGGCAGACGGCGGCGGTAAACAGAATATCCGTGGAGGAATTTAACGCGGTTTCCGCGGAATCCTGCAGCACGCCAATCACAAAGCCCACCGCAACCACCTGCATCGCCACGTCATTGGGAATGCCAAACATGTTGCAGGCCACCGGGATCAGCAGCAGCGAACCCCCGGCCACGCCAGATGCACCGCAAGCGCAGAGTGATGCCACCAGGCTCAGCAGAATCGCAGTTGGCACGTCGATAGCGATACCCAGCGTATTTACCGCCGCCAGCGTCAAAACGGTGATGGTGATTGACGCACCCGCCATGCTGATGGTCGCGCCCAGCGGAATCGATACTGAATAGGTGTCCTCATCCAGGCCTAAGCGTTTCGCCAGTGCCATGTTTACCGGAATGTTGGCGGCAGAGCTGCGGGTGAAAAAGGCGGTGACGCCGCTTTCGCGCAGGCAAGTAAACACCAGCGGATAAGGGTTACGGCGAATTTTGCTGAACACCAGCAGCGGGTTAATCACCAGCGCCATGAAGATCATGCAGCCGAGCAGCAGCGCCAGCAGGTGCGCATATTGCCACAGCGCGCCAAAGCCTGATGAGGCGAGCACCGAGGCCACCAGACCAAAAATACCGATCGGCGCACAGCGAATCACACAGCGCACCAGCCAGGTGGCGGCATCGGAAGCGTCGTTCAGAAAGGCGCGGGTGCTTTCGCGGCTGTGGCGAAACGCCAGTCCCAGACCAATCGCCCAGACCAGAATACCGATGTAGTTAGCGTTCATCAGGGCGGTAATCGGGTTCGCTACCATGCTCATCAGCAGACCGCGCAGCACTTCGGTAATCCCTGAAGGCGGCGTAATGGTGCTTTTTTCCACCGACAGAATCAGCGTTTGCGGAATCAAATGGCTGAAGGTCACCGCAATCACCGCGGCGAAAAAGGTGCTGAGCAGATAGAGCATGATAATCGGCTTAATGTTGCTTTTCTGCCCCTGCTGATGGTTGGCAATCGATGAGATCACCAGCACTAATACCAGCAGCGGCGCCACCGCTTTCAGCGCGTTAACAAACAGTTCGCCCAGCAGGCCCACTGCCAGCGCCGCGTCACGCGACACGCCCGCCAGAATGATACCGGCGATCAGGCCAATAACGATTTGTTGAACCAGGCTCATTGTCATCAGGCGACGAGCCAGTCCGGATTCCTTTTTATTCATCACGATTACCGTTTTTGGGTTCCCCGTTTTAGCATTAACCGGCCAGAAACGTAGGAAGCTCAGTGCATTTGCGGGGGAAGTATAAGGAAATGCGATAGCAGGGAAAGGATAAATTCTGTCGGGCGGCGACGCGGCAATGCGGCAATCTTCTGCCTGAAAACGCCGTGACACTATATGACGGGGTAAAGCGCGGGCAAGGCAAAATAAAACAGGGGCGACGCGCGCCCCTTCAACAGATTATTTGGTTAACCCTTTACGGTCATTTTTACGGTTTACCCAGGCATTGATCAGCAATGTTACCGCCAGAATACCGCCTACCACGCCCAGCGAAACCGCTATCGGGATGTGATAGAACTCGACGATCAGCATCTTGATACCGATAAAAATCAGCACCAGCGCCAGGCCATACTTCAGCATTGAGAAGCGTTCTGCCACGTTAGCGAGCAGGAAATACATGGCGCGCAGGCCGAGAATGGCGAACAGGTTCGAGGTCAGCACGATAAAGGGATCGGTGGTGACGGCGAAAATAGCGGGAATGCTGTCGACGGCAAAAATAACGTCGCTCAGTTCCACCATGATCAGTACCAGCAGCAGCGGGGTGGCAAACAGCACGCCGTTGCGACGGGTAAAGAATTTTTCACCTTCCAGCGTGTCAGTCATGCGCAGGTGGCTGCGCAGCCAGCGCACCACCGGTTTATCACCGACGGCAGAGGCATCTTCATTGTGCGCCATCGCCATTTTCACGCCGGTAAACAGCAGGAACGCGCCGAAGATGTAGAGGATCCAGCTGAACTGCGTAACCAGCCAGCTGCCCGCGAAGATCATGATGGTGCGCAGCACGATAGCGCCCAGCACGCCGTAAATCAGCACACGGCGCTGCAGATTGGCCGGCACGCTAAAGTAGCTGAACAGCATCAGCCAGACGAAGACGTTATCAACGGCAAGTGATTTTTCCAGCACGTAACCGGTAAGGAAGGCGAGGGTTTGCGTATTGGCGATTTCGCGACCAGCAGAGCCGTCGAGATACCACCAGAAAACCGCACTGAACAGCAGAGAAACGGAAACCCAAATCAGTGACCACACCGCTGCCTGTTTAAAGGTCATGGTCTGGGCACCGCGCCGTCCCTGCAAAAGAAGGTCAATCGCCAGCATGATGATGACGACGACAGCAAAACTGCCCCACAACAGGGGTGTGCCGACTGAGTTCATAATCTTATCCTGTATCAAATAAAAACGGCTGCTATCGAAAGACTGCAGCCGCTTAAATTTTTCAAGCAGACCTCGCCTTTCGGCAAGGTCTCACTCACAACCGAAATAGCACGCTATTCCTGTTGCCCAACGACCGGGTGCAGAGCACCGTAATGACGGCCCATTGGATGACAAGTTACTCCCCTTTGCTGCAGCGTAAGTTATGTCAGCGCTGCGCCTTTATCAATGGTCACCATTCATATTTAGAAATATTTACACAACCTTTGTCGCAATTGACGAATCGGCGGGAAAACAGACGCCGGTCTGCCGACGTATCTCGGTAAGCAGACGCGCGGTGGCCAGCGACAGAGCCAGCCCGTCATGTTCACCCTGCTGTGCCGCCACCAGCGTGGCAAAACGCTCTGCTTCATACAGCATGGTGTTGATATGCTGCGGTTTGCTGAAATCCTGACGCTGGCCTTCGCGGGGATAAAACATCACGCTCTGGCACTCCGCCACTTTCTCAATGACCAGCGTACCCGCTTCGCCCTGAATTTCGCTGGCGAGGTGCGAGTTGCTGACTTTAGAGTGGCGCAGCGTCACCTCAAAGTCGCCGTACGTCATCACCACCGTGCCGTGCGCATCCACGCCGCTCGGCAGCAGCGACGCCTGCGCCTGCACCCGTTGCGGCTCGCCCCACAGGCTAATGGCGGTGGCGAGACAGTAATAGCCGATATCCATGATCGAGCCATTTGACCAGGCGGGATTAAAGGTATTGGGATTCTCGCCGTCCAGGTAGCGCTGATAACGTGATGAATACTGACAGTAATTCAGCAATACCTTACGGATCTTACCCACCTTCGGCAGCGCATCGCGCAGCGCTAAAAAGTTAGGCAGGCTGGCGGTTTTAAAGGCCTCAAACAGCACCACCTGGTTCTGTCGGGCGGCAGCGATCATCGCTTCAACTTCGCGGTCGTGTGAGGCGAGCGGCTTTTCGCAGATAACGTGTTTTTTGTGTTGCAGAAACAGCAATGCCTGCTCGCAGTGCAGGGCGTTGGGGCTGGCAATATAGACGGCATCAATGGCAGGCGATTGCGCCATCGCCTCCAGCGAGTCGAACAGCAACTCGACGTCGTAATCCGCGTTGAACGCCCTGGCCTGCTCCAGCTGGCGGGAATAAATCGCGCTCAGTTTCATACGGCCGCTCTCATGGGCGGCGTCAACGAACTGGCGGGTTATCCAGTTAGTACCGATAATGGCGAAACGAATCATAGCCGGGCAATCTTCCCTTTTGGTGAGTCGAACCGGCAGGGTAACACGCACAATGACCGGCGCAATGTGCAGCCGCGACGCGCATTTGATAGTGCGATCCGCATTCCAATATGATGACCCATCACGGACAGACGAAAGGATGACAGGTGAGCAGTAATAAGCATGTTCTGAGCTGGGCGGCGGTGCTGGTGGCGATACCGGTTGGCTGTGCCGCCTCGCTGGTGACGCTGGCCTTTCGCGGCCTGATCGAATTAATCAATCAGCTGCTGTTTAACTCGGGCGATGAAATTACCCAGGCGATGCGGGTGTGGCCGTGGTACGTCTGGCCATTGATTGTCGGCGGTGGCGGCCTGATCGCCGGCTGGTTTCTGCGCTTTGCGGTGGACATTGAAAAGCGCGAAACGGTCAATACTGATTATCTTGAAGTGATCAACGCCCGGCTGGATGCAGTGCCGGGAAAAACCTCACTGTTTCGTGCGCTCTCGTCGATTGCCAGTATTGGCAGCGGCGCGTCGATCGGTAAAGAGGGGCCGATGGTGCAGCTCTCGGCGCTGTGCGGCAGTCTGCTGGGCCGCTGCATTCCCGCCTCGCTGGCGTTGCGTAACAGCGATGTGGTCGCGATGGCGGCGGCGGCGGGGCTGGCGTCGGTCTATCATGCGCCGCTCGCTTCGGCGATTTTTGTTGCTGAAATCGCCTTCGGTATCTCTGCGCTGCAGCGGCTGATACCGCTGATTATCGCTGCGGCGACCGCGGTGATGACCATGTGGTCGCTGGGCTTTCGCTCAGCGCTTTATCCGCTGGCCGAGGTCAATTTCACCATGGATCCCAGCTCGCTGACGCTGACCGTGCTGATCGCACTGCTGGCCGGACCGACAGGCTGGCTGTTGTTGGCGCTGATTGCCCGCTCGAAAAAGCTGTTCTCGCACATTCGCGCGCTGCCGTTGCGACTGGGATTGGGTGGCGTGGCGGTGGGCTTACTGGCGATTGCGACGACCGATATTCTCGGCAACGGCTATGAAATTATCGTGCAGTTGATGGCGGGGCACTATCTGCTGCCGGGCATCCTGCTGCTGCTGGTGCTGAAAATGGCCGCTACCGCATTGTCGGTAGGGTCCAACGCAGTGGGCGGTTTGTTCACGCCGTCGCTGCTGATTGGCGCACTGCTCGGCGTGGCGCTGGCCACCGTTGCCAGACAACTGGGGTTGCCGATAGAGAATCCATTAATTTATGCGGCGATTGGCATGGCCGCGGTGCTGGCGGCGGTTAGCCAGGCTCCGCTGATGGCGATGTTGATGGTGCTGGAAATGACGCTCAACAGCAGCCTGCTTTTTCCGGTAATGATCGCCACCGTGCTGGCGACTATGGTGGTTTATCAGCTGCATGCCGCCAGCACCTATCCGGTGGTAGGCCGCCATCTCAACCGCGCCGATGCCAAATTCGATTTTGATAACAGCGTTATTTCACAGCTGATAATTCCCGGTGCCGCGCTACAGCCCCATGAATCGGTGGGTCAGGCTTTAGCGGTCAGCTCACTGAAACGCGAACGTTTTGTTTACGTGATCAACGATCGCCAGCAGTTTCTTGGCGTGGTATCGATTCACGATATTTCGCGAAAAATTCTCGATCAGGAGATTACGCTGGAGTCGCCGGTGCTGACGGTAATGGACGATAATTTTCCCTGCGTTTACCAGAATCAGAGCGTGCGTGAAGGCTGGGAGGCGTTTGCCCGCGTCACGCTGGAGCGTCTGCCGGTGCTGAGTAATCCGCAGGATCGTCTGTTTCTGGGCGCGCTCACAAAGACCAGCCTGATTCAGAAAGCCAAAGAGTTTCTTTAACCCTCGCGCCCTTCGAGATGCTGTTGCGTCAGCCACAGGCGGGTATCGAACTCAAACTGGTGGTAGTTCGGCTCCATGTGGCAGCAGAGCTGGTAAAACGCCTTGTTGTGATCTTTTTCGCGCAGGTGTGCCAGCTCATGCACCACGATCATGCGCAAAAAGGGTTCCGGTGCCTGGCGAAACAGCGTCGCTACGCGGATCTCCGCCTTGGCCTTCATTTTTCCGCCCTGCACGCGTGAAATCGCGGTATGCAGGCCGAGCGCATGTTTCATGACGCGGATTTTGCTGTCATACAGCACCTTGCTCAGCGGCTGCGCATTCCGCAGGTAACGCTGGCGGATATCCTGGGTGAAGTCATACAGCGCTTTATCGCTGTTAATCGTATGCCCGTCGGGATAGCGCTGTTGCAGCACTCGGGCCAGCTGCTGTTTGTCGATCAGCTGTTGCACCTGCTGCAACACCGATTCGGGATAGCCCTGAAGATAGATAAGTGATGACATAGTCGGTCCTGAATACATCCGGTCGTGCGCTTTACTGCCACCCGGCCGGATTTGGGTATATACTGCGCCCCCGCTTTCAGGGCGAAAAACGCGCAAAGAGTACCACGCCGGAGAATCAATGAGCCAATTAGAACTGGGCGACCGCACGCTGACGCTGCATCGCTTTCCACAAGTAAACGAAGAGAACCCGCTGCAAGCCTGGGATGCCGCTGATGAATACCTGCTCCAGCAGGCGTTGCCGGAAGGGCCGGTGATCGTATTCAATGACACCTTCGGCACGCTGGCCGCGGCGTTGAATCCGCGTGAAGTGGTCAGCGTAAGCGACTCATGGCTCAGCCAGCAGGCGACCAGGCAAAACCTGCGTCTGAACGGTCTCGATGACAGCGCGGTCACTTTTCTCGACAGCATGTCGCCGCTGCCAGCCAATCCGGCCTGCGTGCTGATTAAAATCCCGAAAACCGTGGCGCTGCTGGAGCACCAACTGCGCGCGCTGCGTGAAGTGGTCTCTGCCGATACGCTGATCATCGCTGCTGCCCGCGCCAAAGAGATTCACACCTCTACGCTGCAGCTGTTCGAGCGTATGCTGGGCGAAACCAAAACCTCACTGGCGTGGAAAAAAGCCCGTCTAGTGTTCTGCCGCTTCACCGCGCCTGCGGTCGGCAAGCCGGTGCCGACCCGCGTTTGGCCGCTGGAAGGTACCGATTATCAGATCCACAATCACGCGAATGTCTTTTCCCGCAACGGACTCGATATCGGCGCACGGCTGTTTATGCAGCATCTGCCTGATCACATTGACGGTGAAATTGCTGACCTTGGCTGCGGGAACGGCATCATTGGCCTGATGGCGCTGGAGAAGAATCCGCTGGCGGATGTGCATTTTGTCGATGAATCCTGGATGGCAGTGGCATCAAGCCAGCTGAACGTTGAGGTAAATCGCCCGCAGGATCTGGCGCGCTCCCACTTCAGCGTTAACAATGGCTTAAGCGGCTTCCCTGCTGACCGGCTGCACGCGGTGCTGTGTAATCCGCCATTCCATCAGCAGCATGCGTTAACCGATGAGATCGCCTGGCAGATGTTCCATGATGCCCGCCGCTGCCTGCAGTATGGCGGCGAGCTGCGCATCGTGGGCAATCGTCATCTTGATTACCATCGCAAGCTGAAAAAGATTTTCGGCAACTGCACGCTGGTGGCCTCCAGCGCCAAGTTTGTGGTACTGCGTGCGGTAAAACTGCGCTGATCCTCAGATAACCAGCGCCAGTTCGGTTGCCTGGGCGATAGCGCGTCGGGCATCCAGCTCCAGCGCCACGTCGGCGCCGCCAATCAGATGCAGCGGTTTGCCGAGTGCGGTCAGCGCAGCGGCAAGCTGACGATTTGGCTCCTGACCGGCGCAGATAATCACATTATCCACCGCCAGCGTCAGCGGCTCGCCATCACGTAAGATGTGCAGGCCGTTGTCGTCAATCCGCTGATACTGCACGTTCCCCCACATGTTGACCCCGCGCGCTAACAGACTGCTGCGATGGATCCAGCCGGTGGTCTTGCCGAGGCTGGCGCCGGGCTTACCCGGTTTGCGCTGAAGCAGCCAGATGTCACGCGGGCTCTTCTCCGGCTGTGGCGGCACCACGCCGCCTGGCTGCTGCAGGGTGCGATCGATACCCCATTCCTGACAAAAAGCCCCGATAGCGTCACCAGCCGCGGGCGGCTGGCTTAAGTACATGGCGCTGTCGAAACCGATGCCACCGGCACCAATAATGGCGACGCGGCGACCCACCGGATGCTTATCACGCAATACCTGCAAATAACTCAGCACCGAAGGGTGATCGATACCGTCAATTTCAGGCTGGCGCGGCGTAATGCCGGTGGCCAGAATCACCTCATCAAACGCCGTGAGCGCCGCCGCATCGACCCTGCGTCCCAGCTGCCGCGTCACGCCCGCCAGTTTTAACTGACGATCAAAATAGCGCAGCGTTTCAGCAAACTCGCTTTTACCCGGAATCTGTTGGGCGATAGCGAATTGCCCGCCGATGGCTATTGCCGCGTCGAATAAGGTTACCCGATGCCCGCGCTGTGCGGCATTGAGGGCAAATGCCATGCCTGCCGGCCCGGCACCCACCACCGCGAGCCGCTTGATATGCGGTGCCGCCGCAATGGGCATCAGCGTTTCATGGCAGGCGCGTGGATTGACCAGGCAGGAGGTAATCTGCCCGGCAAAGATCTGATCGAGGCACGCCTGATTGCAGCCGATGCAGCTGTTAATTTCATCTTCCCGCTGCGTGGCCGCTTTGCGCACCCATTCAGCGTCCGCCAGGAATGGTCGCGCCATGGAGATCATATCGGCACAGCCTTCATCCAGTAATTGCTGCGCGGTGGCGGGATGATTAATGCGGTTGGTGGCGATCAGCGGCAGCGAGACATGTTGGCGTAATTGTTGCGTTACCCAGCCAAATGCGCCACGCGGAACGGCGGTGGCAATGGTAGGAATGCGCGCTTCATGCCAGCCGATGCCGCTATTGATCAGCGTGGCCCCCGCCTGTTCAATCGCTTTTGCCAGCATAATGGTTTCATCAAAGGTATTGCCGCCTTCCACCAGATCAAGCATCGACAGGCGGTAAATAATAATAAAATCGCGGCCCACCGCCGCCCGTACCGCCTTAACGATGGCGATGGCAAAACGCTGACGATTTTCGCTGCGGCCACCCCAGTTGTCCTGCCGCTGATTGGTGCGTGAGGCGAGGAACTGGTTAATCAGATAGCCTTCTGAACCCATGATCTCGACGCCATCATAGCCCGCGGCCTGTGCCAGTTGCGCACAGCGTGCAAAATCAGCAATGGTGCGCAGAATCTGTTGCTCATCCATCGCCTGCGGCATAAACGGATTGATCGGCGCCTGAAGCGCTGAGGGCGCGACCAGATCGCGTTGATAGCTGTATCGGCCGGCATGAAGGATTTGCAGCGCAATTTTGCCGCCAGCCTCATGCACTGCATCGGTCACTACCCGATGTTGCGGACACTGTTCTGGTCGATCCAGCACCGCGCCGCCCCTGGCAACCACGCCTTGCGCATTGGGAGCGATACCGCCGGTAACAATCAACGCTACGTCAGCACGGGCGCGTTCAGCATAGAAGGCGGCCAGCCGCTCGGTGCCGCCAGGATGTTCTTCCAGGCCGGTGTGCATCGATCCCATCAGCACGCGATTTTTTAAACGAGTAAAACCCAAATCCAGCGGGGCAAAGAGTGAAGGTGTTGGCAGCGGCGTCATCGCAGTATCTTCGATAGTGGTCGGATGAGTTGACTGTAGCGAGTGTCATCGTGAAGTGAAAATGTTTGCCGACAGGCTGTGAAGGGCATCATAAAAAAAGCAAAGTTTACAGGCGGCACACGAGGTGGGGGGTACCTCGCGCAGTAACGGAAAGTGACCTGTAAACTTTGCAACGGCAACGCAATAGTGGCCAGTGTATGGCTCTACATTTTACATAACGAGAACGCAATGTAAGGCGTATGGAAACGCGTAACGTTTTAGGCAACGGCGTTACGTTTTGCCATTTCGACAACATCAACAATATTATTAACGTCGAGCTTCTGAAATATTTTGGTTTTATAGGTGCTGACGGTTTTATTATTCAGTCCCAGCTCGTCGGCAATCAACTTATTTGACTTTCCTTTCGCCAGTTTTTTCAGGATCAGCATTTCACGCTCAGTCAGCAGCGCCAGCCTGCGCTGTTCATCGCAATAATCGTGCGAACGGCGCACCAGTTCGCCGGGTAAATAATCGACGCTGTTATAGACACAGCCGATGGCTGAAATGAGTGTGCTGACATTTTCTTTTTTTGAGACGTATCCATTAGTACCAATGCTAATCGACTGCATGATTAAATGGTTGTTTTTGCTTTCGCTGATGATGATTGTCTTCAGGTTGGCTTTGCTTCTGACCAGATCGCGTAAGAAGCCGATACCGCTGTTGTCGGCAAATTCAGGATCAAAAATCATGATGTCATAGTGTCGGGCTAATATTGCATCAATAGCGTCCCTGATCGTATTTGCAACTGAGATATGACAAAAGCCGTTCATTAATAGCAGTGATTGAATTCCGGATGAAACAATCTTATGTTCGTCGACAATGATAATTTTTGCATTATGCATAACGTGACCTTTAAATATTAATAAAGCGGCAGCTAATATCATTAATTAATAAGATGTTCATTATGATAATCCAGTGCGTAAAGTTATCCAGGAACCGTCTTGATTGGACCGTAAAATATAATTCAGGCGATGATATTAGTGATTCAGGCTATTTTTGAATGCTAATAGCACCTTTTCAAGCTCTGCAATCGCGTGTGCCAAACCGGATTTAATCGCCATTACGGCTTCTGCTGGTGGTTTATCTTCCAGCTGTTTAGCCAGCCGTTCAACGTCGGTGGCATTGATTAAACGCGCACCTCCTTTCATTTTGTGACCCAGTTGCGACAGCTGTGCGCTGTCGTGTGCCGCATTGATTTCCGCCAAAATCTCATCGTTGCTGACAATAATGCTGTCAATAAAGGCGAGGCAGCCAGCCATATCGCGTTCGGCCAGCTCCTGCAACAGCGGGCAGGGCGCAGGCAGGGCGCTCTGCGGACGCTGTTGTGCTGTTGCAGGCGCAGGCGGAGAAAGATGGCGCGTGGTGTTGCTGAGATGGCGCGTCAGCGTATCGACGCTAAGCGGCTTAAACAGACAATCATCCATGCCCGCATCCAGACAGCGCTGAATGATAGAGCGCTCAGCGGAAGCGGTAAGCCCAAAAATCAACATCCGCGGACGCTGTAGCTGTTGCTGTTGCTCCAGCGCACGCAGCTGGCGCGCAAACGTAAAGCCATCCATGTCGGGCATATTACAGTCGCTGATAATGAGATCAAAGGCGTCTGGATCCTGCTGCCAGATAACCAGTGCCTGTATCGCACTCTCGATCAGCATCGCCTGATGGCCGGCATATTCCAGCTGCTGGCCCAACAGCAGGCGGTTCGGTGCGTGATCGTCAATCACCATAATGCGCAGTCGCCCCTGAGCGGGAACGTTTTCAGCCTGTTGTTGCTGTACCTGCTGTTCATCGACCAGCGGCGCATAAAAATGAAAGCGGAACACCGCGCCCTCGCCAGGCTGGCTTTCGACATCAATTTCGCCGCCCATCAGTTCGGCCAGCTTGCGACAAATACTCAACCCCAGTCCGGTGCCAAGCTGCTGGCGCTGGCGATCGCCCGTTTGTACAAAGGGCTCAAAAATTGCCTGCTGCTGATCTTCATCAAGGCCACAGCCGCTGTCTTCGATCTCCAGCACAAACTCGCCGCGCTGTTCGTTCATATCGATGCTGCCCTGGTAAAGCGTCACGCTGACATAACCTCGATCGGTGAATTTGATCGCATTGCTGAGCAGATTGGAAAAAATTTGGTTGAACATCATGGCGTCAAGCAGCACGCAAGGATAGGTAATATCGATTTCATGGCGCAGCTCGATGTTTTTACTCTCTGCCTTGTTGCGAAACAGGTTTATGACCTGCTCAACACGCTGCGCCAGCAGGCAGGGTTCGGGCTTTGGCTGATGGATGCCTGACTCAATGCGCGACAAATCGAGAATATCGCCAATCAGCGACAGCAATGCATTGGCAGATTCATAGGCAACCAGCACGTTATTGCTGATTTCACGCGCCGGTTTCTGACGGGTTTCCATCTCCAGCAGACCGATAATGGCGTGCAGTGGCGTACGGATCTCGTGGCTCATGCTGGCCAGAAACTGGCTTTTGGAACGGTTGGCGGCATCAGCATCCTCTTTGGCGGTGCTTAATGCCAGCAGTAATTCATGGCGTTCAGTGACATCAAGCCAGCCGCCAATAACCCCAACCACTGCGCCCAGTCGATCGCGAAACGGCAGCGCCCAGTGGAAAACATGCACCGTTTTGCCACGAAACTGCATCTTCACATCGCGCATTGAGGCGGTGCCCTGACGCAGCGTGGTGTAGTGCTCCGCCTCCAGCAGTTGCAGGCACGCGTCGTCCAGCAGATGGCGATACACATCGGTGCCTTTGCCAACGACTTCCTCCAGGCTGACCTCAAGAAAATCGAGATAGGCGGTGTTGCAGTGCATCAGCCTGGCCTGACGATCCCTGACGTACATCACCACCGGCGATTCGTTAAACAGCGTGTTGGTGAAGGTGAGCTGGTCCTTCAGGGCATGCTGCGCCTCGGTACGCTGGCGAATAACCCGCTGCAAATGGCGATTCCAGATTAAGCAGATAAGAATGATGATGCTGGCCAGCGCCACAATCTTCAGCACCACATCTTTATAGTCATGCCAGGAGATGGTGCGGTTGACCTGCGGCAGGTTATGCCAGCGTGAAATTAACGGCTCCAGCGTTTCCGGTGGAATATCAAGCAGCGCCTTATTGATGATCTCAATCAGCGGCGCATTGGCTTTATCCACCGCCATGCCTATTTTGGCGGGCTGTTCGCCAACCACTTGAATAATGCGTAATCGATCCCGGTAATAGTTGCGCAGCAGAAAGTCGGCATGCACTTTGGGGATAATTACGCCATCTGCTTTTCCACTCAGTAACTGAAGCAGCGCCTCCTGGGGTGAAAGCTGAGTTTGCAGCGTTATATCAGGCCAGGTTTCAGCCATATAGGCATTGAGACGGCTCTCATTCAGCGAGAATACCCGGCGATTTTTTTTACCGGCCATTTCAAGGATATTGGCGGTATCGACGGCCTGCACCAAGACCCAGGGTGAAATAAGATAAGGCCGTGAAAACAGGTGTTGTGCTCGCTGCTGTTCATCAAGCAGCACGGCAGGTGAAAAATGGACTTTTGTACTGTCGACAGACGCATGCTGGCCTGGCGTCACCGGTTCAAACAGCACGCCTGCACGGCCCGAGATTAAATCAACGATCTCTTTGGCGATGCCTTGCCACGTGCCGCTTTCGTCGCGGAAAAATAGCGGTGCGCCGTTAGCCGCGATATCAATCGGAATAAAGGGGTGAAGGCGCAGCCAGTTGTCCTCCTGCGGCGTCAGCGCTAATGGATTGTTTTTCATGACGTAGTGGCTTTGTAATTGCCAGCGATTGGCAATGCGCAAACGCCCTGCGAGAGGAATCATGCGCAGCGCCATATTGAGCGCTTCGGCTAATTCCGGATAGCGAGGACTGACGCCAAAAGAGATATTGAGGTTGGAAAGGGCGCGACTGGGTGACATTGTCAGTTCGTTGCTGTAGCCGTACCGCAGCAGATATTCCTGCGTTGAGGCGTTTCCCCATGTGGCATCAGCCTGTCGAAACGCCGTGGCCGCCAGCGCTTTGGCATAGGTTTGATGGTGCTGTAAAATAGCCTCAGGATAATCCTGCTGCAGCTTGAGGCCAATACGTTGCGGGCCCGCCCAGGCAATAATTTTTCCTGTCAGGCTTTTATCATTATTGTTTTTTGTATTCTGCAGAATGACCGAGCTGTCCAGCAGATAGGGCGTTGTGCGAATAAGCGGCGGCGTGAGCATTAACGTCTCAGGATTATAGATAGCCACCATATGCAACGTACCTGCAGCAAGGGCCGCTGCCATCGCCTCTTCCGTAGGAAAATAAATTAACTGCATGCGCAGTTTTAACATGCGCTGCACCGCACCGAGATAATCAGCGGTAAGCCCTTCGAAAGCGTGGTGGTCATTATCAATATAGAGCGGCGGTTGTGCGGCACCCCAAATACCTACGCGCAACACGTCATTCTCAGAGAGCGTGTTACGCTCGCTATTCATTACTACATCAGGCACAACTATATCGGTGCGAACCAGTAAATTAAGCTCCTTAACCGCAGCATTCAGTGAAACGCTAAACGTCAAAATTAGCATTGTTAATAAGTAGCGCACGCTAAACATCCCTGTTATTGAATGAGGCTTTTGGCAAACGACGTGGGAAATTGCCTGAGTTGTTATTTTGTCCTGTTGGCCGCCAGTATCATATTACTGGCGCTATTTCTCCACTATGATTTTTTATCCAGGCCTAAAAATTTGGGACAAGTCTCGTTATTTAAAAGAGAGGATGTACGGGTGTCTTTATTTCTCGTAACGCCTTGCAATTACGGTTTTTCGTTACGCTTTAGAGTAATAAAAGCGCGCTATCCTTCGTGATGTTTAGCCCGGCTTTTCTGCGGTAGGGGCGTTATTGAGACAAATCTTGTATGTACTTTGAGTCATAACCTCTATTTTTTCTACGTAACAGCGTGTTCCATGATCGAAAGAGAGGCGCATCGTTTTTATCGTGAAGTCGCGACATGTCGCCGCATGAAAAATTGTCTTCATCAGGCCGCACGCTTTTATCCTGTTTTTCATAGCACAAGAAAAAGGAGGTGGCGGCCGCACGTCATTTATTGCGCTATATCAACGTCTCTGTATGGCATTATGATAATAGTGATTAAGCAAAGCATCACCGCAGATTGAATTTCAACATGGCGTCAATGCAGGGCAACAGACGCATAAGCCAGAGCGGGTTTAATTTTCTACTCTGATAGTGGATGCTTAACCACTATGCCTGATGAAAGAGGGACTCTCCCTCCTGAAAAGACTTTTACTAATGCGAATAGCTATTTTTTCTGCCTTTTATTTAATGGCAGTCGCCTCTGCGCAGGCGAACACTCAGCAAAATAATGCATTACCCGAATATTACCAGTCACTGTCTGCACTGCCCTTGTCACAGTCGCGCGTCATATTTTTCCGGAGTTTTGATGATGAAGAAGGTGCGGCACATATTTATATTAACGGTGAGTTTCATACCTCATTATTACCCGGCAGTTTTACGGCTTTTTGCCTTGCGCCCGGTGAGCACCGTCTGGCGGCGTTGGTAAAAAATGCCAGTTACTATCATGGCATGCCTCTGACCGATTTTAAGATCTGGCTGGGCCGGGGTGAAACCCAGTTTCTGCGCATGTTAGATGGCTATAGCGGCGAACCTGAAGTATTAAATCGGCCAGCCGCCGAGCAGGAGCTGCCTTATCTTCAGCAGCAGCGGCGTATGTTGTCGAGGGCATCCTCAGTGGAAGAGTGCAGTACGGAAGAGTAACGCTGCGTTGCTGCGCGCCACCATTCAACATCGCCCCTGGCCTTCAGCATCACCTGGATGTGTACCTAAGCGCAATCAAATGGAGAGGGCAGCAGGCTATGTTAATAATAAAGCGGATTTTTTTAGGGTGTCTGTTTATTCCGGCTCTCGCTGCTGGCAGCGAAGCATCGTCCTCTGCAATAAATAGCGCAGAGCGCTATCAGCATCGTCCACCGGTTGTTCCACAGCTCACTCAGGTTGTCTATTATCGCGAAGATAATGATAACACTGCTCAGGGGGCTTATATCTATATTGACGGTGAATTTCATACCCGGCTGCTGCCCGGAGGCTTTACGCAATTCTGCCTGCGACCTGGTACACATACGCTGAGTGATTATTTCCATAATAACGCAGCCTATGAGGGAAAGAGGCATCTGCTGTTCGAGGCGGATTTTCGCGGCGGACAACGTTATTTTCTGCAGGCCACGCCAGACAGTGAAATGCCGGTGGCCGTGCGGCAACAAAAGGGCGAACAGGACAGTGGCAATAAACGACAGCAGCGGCATCTGCTTTCTCGCGCTTCTGCGGTGGTGCCCTGCGTCTACCAGGATGAAGAGGCGTTAAAAACGCGTTATGTGACGCTGAATCTACGGGATCTCTTTTATTATGACAGCAACTGGCAAAATGAAATCACTACTGCAGGGCGTGAAGCATTGCGTGAAATGCTGATCGCTATCCGGCGTGACAATATGCAGATCCATCGTCTGGCGCTGTTGAATTATTCCGCCAGGCAAGCAATAAAAGAGCGTGCGGCTGTAGAGCGTACTCAGGTGGCTTCGCTGAAACGCGCGTTAATTGATAGCGCTTTTGCTGAGGATATTATTTATATTGAACATAGACGCGGTAATAATAATCAGCGGTCAGACTGTGTTGCCGATAAAGCATTAGATGGGCGTTGTGCTGCTCACAGAAAAATAGTGCTACAGATAAATTGAGGTACTGACGCCAGGCAGCCGCATAAAAAATCGGTGCGGCTGCATGCTTTTGCAAAACAGCGAGTTAAAAATAATCATGCTGCCACAGTTGTGCCTGGTTAATCCTTTTTTACAATAAAATTCCGGGTAATTTTTATTCCTTTTTGAACTTTTATTTTTTTCTCGCTTAATTATTTTGCCCTGTTGGCTTCCGCTAATAAAACCCCTTTTCGAGACAAGTCTTGTTCGGTCTTGCATCCTCGCCTGTCAGAATTTTCTCAGAAGTTCTATCACCCTGTAACGAATTCTAATTAGAACAATCTGTCTCACCAGAGGAAAAGTGTAAATGAACACGGAAGAAGCCATTCTGGCCAATGAGCTGGATGCGCGCAGTGTTGCTCGAGCAGATACCAAAATAGACGACACGCTGCTGCAAAGCGTGGTCTGGATATGTGAGCACTATAAACTAAGCCGTTCACCTGACTCGCTGATTGCAGGATTGCCAACCGCAATGCTGCTCTCGCCTTCACTGGCATTAAAGGCACTGGAAAATGCCGGTATTGTCGGTGGAATGGTTGAACGTCGCAGTAACGAGCTGCCTGAACAGCTGATGCCTGTCATTCTGCTGCGCAAAGGCGGCGGTGGCTGCATTTTGCTGTCACGGCGTATTCACACCAATGAGGAAAATAAACGCGAGCTTCGTTATCAACTGGTCATGCCGGAAATCAGCATGGAAGCAGTGGAAATGGATCACGCGCAACTTACTGAAATCTATGCCGGATTTGCCATCATGGCGAAGCCGCAGGCTAAAGTCGATGCGCGCATGAGCGCAACGCTGCCGGAGACCAAAGGGCACTGGCTGTTCAGTACGTTATGGCGTTACCGCAGCTATTATCGCAGCGCCGCTATTGCGGCGGTGCTGATTAACGTGCTGGCGCTGGCGAGCATCTTTTTTACCATGAACGTCTACGATCGCGTGGTGCCGAACCAGGCGTTTGTCACGCTATGGTCACTGGCTATCGGCGTGACTATCGCCATGATTTTTGAAGCCATTACCCGTTTTACCCGTGCACATCTGCTTGATATGGCCGGTAAAAAAGCGGACCTGGTATTAGGTGCCATGCTATTCCGCCAGGCACTGTCGGTACAGATGGAGCACAAGCCTGCGTCATCAGGTACCTTTGCTAACCAGCTGCGCGAGTTTGAATCGGTACGCGACTTTGTCGCCTCGGCCACGTTGGCGGCCATCTCCGATCTGCCTTTCATCCTGATGTTCGTTTTTGTCATCTACTTTATTGGTGGTCCGCTGGCCATTGTGCCGTTACTGATGATCCCGCTGATCATTCTGGTCAGCGCCGCGATCCAGTGGCCGCTGGCGAAGATCATGAAGGAAAACCTGCGTGATGCCTCGTTAAAGCAAGGCGTGCTGATTGAATCGATCGAAGGCATGGAAACGCTGAAGGCAGTGGGCGGCGAGTCCTATATGCAGCGCCGCTGGGAAAATTTCAGCGCCCTGCAATCTGCCAACTCAATGAAATCGAAGCGTTATTCGACGCTGGCAACCGGCGTAGTGACCTTCCTTCAGCAGTTTCAGACCGTGATATTGATTGTCGTAGGCGTGTATCTGATTGATGCGGGCACCTTCACCATGGGGGCGATGATCGCCACCGTGATGCTGGCTGGCCGTGCCACGGCGCCACTGGGGCAGGTCATTGGCCTTGCCGTGCGTTATCAGCAGGCGAAAGCGGCGATGAGTTCATTAACCAAGCTGATGGAAATGCCGGTTGATCGCGACAGTACCCGCGAATACCTGGCAAATCCGCCGCTGGATGGCCAGCTCAGCCTGAAAGATATTAACTTTTCCTATCCTGCTCCGCCGATGAAGCCTAACCCACCGGTGCTGACCGGCATCTCGCTGGACATCGCTGCCGGCGATCGCGTGGCGATCCTCGGACGCATCGGCAGCGGTAAATCTACGCTGCTGCGTGTGATGGCACGGCTTTATCAGCCGGTAAACGGCCAGATGTTCAGCAGCGGTCTGGACGTTAACCAGATCGATCCCGCCGACTGGCGCAAAAGCGTGGGCTACGTCGGCCAGGAAGCCCGCCTGTTCTACGGCACGCTGCGTGAAAACGTGATGATTGGCTCGCCGAATGCCACCGCCAATGAACTGCTGCGCGTGCTGAGACTAACCGGTCTGGATCAGATCGCCGCCCGTCATCCCAGCGGCATCAATATGATGATTGGTGAGATGGGGGAAGGGCTGTCAGGCGGCCAGCGCCAACTGGTTTCTCTGGCCCGTACGCTGCTGGCCCGTCCAAAAGTGCTGCTGCTCGATGAACCGACCAGCGCGATGGATAGCCAGACAGAAACGCTTTTCCTGCAGCATCTGCGCCGCGCCGTTGAGGGCCATACGCTGGTCGTGGTGACACACCGTCCTTCGCTGCTGGCACTGGTTGAACGGGTCATCATCATTGATGAGGGCAAAGTGGCAGCCGATGGATCCAAAGAGCAGGTGATGGCGTCTTTGCAGGCCAAAGAGAAAGCCGACCGTCTGCAACAGCAGCAACCCCAGCAGCCCGAGCAACAGCAGCCGGAGGCCGCAGCTCAGCAGGGACCTTCAGCGCCGATACCGGCAAAAGCGCCGCCCAGACTGAAGAAAACGGCCCAACCTGAGGCTGAACCATCTACAACCCACAGCGCGACAACGTCGCCTGACCAACAAACGGCTGCGGCGGCGATCGCAAAACGAGCACCAGCACCAACGGCACAGGCGACCCTCGCCGAGGAGGAAAAATGATCGCGGCTCTTTTTCGACGTAACAAAAAGCCTGGTCTTTCCGCCAGCGATGCAGAGTTTATGAATGACGTTCAGGCGTCGCTGATGGCACAGTCGACGCCCGGTTCAAAACTGGTGATCTGGCTGATCATTGCGGTGATTGTCGGAGGATTAACCTGGGCTAAATTTGCCCGCGTGGAGGAGATCACCAAAGGCGATGCCAAGATCATCTCCAAAAGCCGCGAGCAGATTATTCAGAGTCTGGAAGGCGGTATTCTGGCCGAGATGAACGTGCGTGAAGGTTCGGTGGTTAATCGCGGCGACGTGCTGCTGAAAATCGATCCGACCCGCGCGCAGTCGAGCTACCGCGAAGTGTTCAGTAAAGTGCAGGGTCTGAAGGCGACCATTACGCGTCTGCGTGCCGAATCCTATGGTCAGCCATTGGTATTTGATGAAGAAGTACAGGCCGATCCGGCGCTGGTTGAGCAGGAGACGCGGGCATGGAAGTCGCGGCTCAGCGCATTGAATGACAGCGTGCGCTCACTGGAACGCAGCTATGCGCTCTCAATGAGCGAGATTCGCCTCGCTGAACCGCTGGCGGCGAAAGGTTTGCTCTCCGAAGTAGAAATGCTGCGCATGCGCCGTCAGGCCAACGACATTCAGTCACAGATTGTCGAGCGTAAAAACCGCTATCAGAGCGAAGCTAACTCAGAGCTGTTACGGCTGGAGCTGGAGCTGTCGCAAACGGTGGAAAACCTGGCCGGACGTCTGGATATCGTTGAGCGTACCACCATGACCGCACCGGTACGGGGCACGGTTAAAAACGTACGCGTGAATACCATCGGCGGTGTTATTCAGCCGGGCGAACATATTCTGGAAATTGTGCCGCTGGAGGATCAGCTGCTGGTTGAAGGGAAAATCCGGCCTTCCGATGTGGCTTTTTTACATCCGGGCTTACCGGCAACGGTAAAAATAACCGCCTATGACTATGCCATATATGGTGGCCTGCACGGCACGGTTGAGCATATTAGTCCGGATACGCTGAAGGACGATCAAAAGTCAGCGGCGGGCAGACCGGACGATACGTATTATCGCGTATTAATTCTCACTGACAGCAGCACGCTTAATGCGGGCGGGAAAGAGCTACCTATTATTCCCGGCATGGTGGCATCAGTAGAAATACGAACCGGAGAAAAAACCATTCTCGATTATTTATTGAAACCCGTGTTGAAAGCTAAAGAAGCCTTTCGTGAGCGATAATAATAATGCGTAATAGTCAATTTGCTGTTTCTTTTACCAGGCGACCTAAAAAACTAGCGTTAATTATTTTACTGGCGATGAGCGGGCACAGCGCGCCGCTTTATGCCAGCGATGAGGAGCTCTACTTATTCAGTCAGATGGCGAGTGAAAATAGTCGTCCGACAATCGCTTCACCCGCACCGAGGGCCGTGCCGCGTACGCGGGCGGTGGCTAATCCGGCCGTTGCGCCAGTGCGCACTCAGCCTGCCCGTCAGCCTGCGACGTCATTTGCCAGGGTACCGCAGCCGGCTGCTGTCATACCGCCGCCGGCAGTGAAGGCCACGGTGCCACCGCAGCCTCAGCCGTTTGGCCGCGCATCGGCACCCGTGGCGCGCACAGGCGGCGAACGTGCGCTAAGCGGTACGACAACCGCGCCGCATCTGCTGCCTCGCCGCAAGACAGCCAGCAGCAATAATGCCGGTTATCTGACCCGTAGCGCACCGGCGGCGACGCGCGGCGGCTTTCTGCAGCAGGAAAACAACAACGAAGAGGTCATTGTTTTCCGCAAGGTGGAACCGCAGAGCACGAAAACGCTACCCACCACAGGCCAGCAAAGTGTCACACCGTATCGTCGTGAGCCAACGTTAACCGATTACGCCGCGCTCCCGGCCACGCTGCCGACGCCGGGCCGCACGGTGGCGGGGCCGTCTGAAGCTCAGCTGCAGCAGATTTTTATGCGCGCGGTGCGTCAGGCGTGGAGCATTAACCCGCAGTTGATGGCGGTTAAAGCGCAAAGTTCGATGGCGGAAGCCAACGTGGATGAAGCCAAAGGCCAGCGCTGGCCGCAGCTGGATGTGAATGCCCAGTCGCCTTCTTTGCAGTTCGGTGATGGGCAGCGCAGCAAACAGTCGAGCATGCCGGCTTTTGGCATCAATATGGCGACCAACCTGTATGACTTTGGTCAAACCGCCAGCACCATTGCCAGCCGTCAGGAGACGTTAACCGCCAGCCAGCAGGCGATCATCGCCCAGCAGGAAGATGTGGCATTGCAGGTGAGTAACGCACTGATTACATTGACCAAAGAACGTCAGGTTATTGAGTTGAGCAAAAGCTATGTGGCGCGCATGAACGAGCTGACCACCATGCTCAGCGGCATTGTAAAGGCGGACCAGGGCCGACGCAGCGAGCTGACGCAGGCGCGCAGCAGACTGTTACAGGCGCAGAGTCTGCTCGACAGCGCCGTATCGCGCGCGCGCGATGCGGAAATAACCCTGCATCGCCTGCTGGGCGAAACGCAGGTGCCTTTGCCGCAAACGCCGCGCTGGAATTTACAGCCCGCCAATCTGGCGCGCCTGCTGCAACGTCTGGAAGATCACCCGGCGATTCAGCGCGCGCAGGCCGAGGCACGTGCCGCGCAGAAGGAGATCGATGCGGTAAAAGCCTCAGCAATGCCGAAGCTCAACTGGACGGTGTCCAAAAGCACGCAGGAAGATCAGCTGGGCAATCAGCAGGCGTGGCAGACCGGTCTGAACGTCAGCTGGCCGCTGTTCCGCGGCGGTTCAAACCGTGCATCAGAGCGGGCAGCCGTGCAGCGTGCTGAAACCAGCCTGCAGCAGATGCGCGAGATGCGGCTGGAGTATGAAAACCGCATTCGCAAAGCCGATCAGGATGCGCATGCCATGCTCGATCGCGCCGAGCTGTACAGCAATTTAACCGTGGAATCGGATCGTATCCGACTCGACTTTTTCGACCAGTGGTATCACCTGGGCCGCCGTACCCTGCTGGATGTATTAGGTGCTGAAACGGATTATCACAATAACCGGATCAGTGAAGTCAGCAATCGTTACGATGGTTATGCCGCTATTTTCCGTGGCAATGCTTCCGCCGGTCAGTTAATTCCGTGGCTCGCCGGTAGCTCGATATAAAAAAGAAAATAAGTAATACAGGCTGTTATTGCAAGAAATTGCAATATATCAGGTCATTATCTTATGTGATGAATCAACATCAAGGACTGAAAAGGAAGTACTGATGAAACGAGTACTTAATAATCCATTGCGCATTGCATTGTTAGACGATCATCCAATGATTCGTACCGCGTTCGATATTTGTATTAAAGCCGAACCCGATATGGAATTAATGGGCGCATGGGGATCAAGCGTAGAACTGTTTGCGGAATTAAAAAAAGAGCCGGTCGATGTATTAGTGCTGGACTTTTTATTAGGTGAAAAAGAGCTGGATGGCCTGGCGCTGATTAAACAGCTGCGCAGCCATTATCCGCGGCTGCGCATATTAATTTCGTCGTCGCTGGAAAGCCCGGCGATCGTTAAAATGGTGCTCAGCGCCGGTGTCAGCGGATTTATTGGCAAAAGCCATAATATGGCCGATATTTTCCAGGCGATTCGTCAGGTAGCAAACGGCCGCATTTTTCTGTCGCCGGGCCTGGCCTACGAAATTGAAAACCTCTACGTGGTCAATGAGGATGCCATTCATGAAACGCTGGGGGTAAAAACCAGCGGCATGATGTATGAAAAGGTCAAGCTGCTCAGCCCGCGCGAAGTTGAGGTAGTGCGCTGTTATCTGGATGGGCTAAGCGTGTCGCAGATTGCCATCAAGTTTAAGCGCAGTCGTAAAACGGTCAGCGGTCAGAAGCAATCTGCGCTGAAGAAGCTTGGCCTGCGCTCCGATTCCGAGCTGTTTAAATACAGTAACGATCTGATGCCAGGCGTATAACGCGTCAGGATTTGCGGCGAATCCAGGCGTAGCGCGAGGTGTAACCGGTGCCGTGATGGCTGTTGTACCGGTAGCTCGAGCGCGGTTCGGCCATGCAGTAGGTGCAGACGTCGAGCAGATCGATCTGTGCTGCAGGAATGCCCTGCTGCTCCAGCATCTGTTTGCCCAGATGCGGCAGATCAAACCAGATGCCCTGCTGCTGCGGCGCCGCCTGTGGACGCACCGCCAGCGGATTCAGCGGGCGGTCGCGATGCCAGCGCACAGGCTGTTGCAAACGCGGATTGGCTTGAATCACCGCTAGCCGATCTTCACCCAGCTCGTAACAGCAGGGTGAGATTGCCGGACCGATCGCCACCCATAAATCTTCTGGCCGGGAACCCTGGCTGAGTAAATCCTCTACCGCGCTGAACAGCACGCCTGCCAGCGCGCCCTGCAATCCGGCATGCACCGCCGCCACCTGATGATGACGATTATCGGCAATCAGCACCGGTAAACAATCAGCGGTATAGACCGCTACCGCCCGTTCGCCACGGCTGATAATCGCATCAGCGTCCACCGATTTAGGCGGAAAAGCCTGCTCAGCCTCTACGGCAACCGCGCTGTGGCGCTGATGAGCGAACGCGCAGGCCTCAGGCGGCGGCGTTCCGGCAGGCAGAAAAGCGTGCTCCAGCCAGCCCAGCGCCGCCAGCTTCTTTGAATAACGACTCTGCGAACTCTCCATCACTCCTCCAGATAGCTGGGAAATCACCGTTTTGTTGATCCAGCAGCCATTTACTCTCCGGTAATATGGCAAAATATACAACCCGTCGGGCACATCGTTCACCGTATTGTAAAAATGGCGGCTGGCTCATGCTGCTGCTATGCCGATCTTATTGCAACGCGAAAAGCTGACCCGAATACGCTATTCTTTCAACGGCGTCCGGTAATTCAACCCCCTACCGGCGTCGGCTTTATCGTAAACCTGGGATGGATGCCACTGATGTGGATGCGCTGCCGCATGGCAAGCATCTTGTTTTGGCAGGACGTAATAAAACCGCTTTGACAGAGGACGCGAACGCCGGTATGGCTCGCGCAGGTAACTCATGTTAATTCGTACCGAAATTGGTGTTGACGCTGCCGGAATCGACAGCCTGCTGCGTCGCTGTTTTGCCACGTCAGCTGAGGCTGAGCTGGTGCAGCAGCTGCGTGAGGATGGTCTGCTGACGCTTGGCGTAGTGGCGACGGATGATGAAGGGCAGGTGATGGGCTACGCTGCCTTCAGCCCGGTGACGCTCGGTGGTGAAGATCTCAACTGGGTTGGCCTCGCGCCGCTGGCGGTAGATGAAAGCGTTCGTCGCCAGGGCTGGGGTAAGCAAATGCTGTTTGAAGGGCTGGATACCCTCAGTGACTTTAGCTACAACGCGGTGGTGGTACTCGGCGATCCGGCATGGTTTGGTCGTTATGGTTTTGAACCGGCGGCGCGCTATCAGCTGCACTGCCGCTGGCCCGGCACCGAAGCGACGTTTCAGGTACGCAAAATTGCCGATGATCCGTTTGCCGGACAGGGCGGCTTAGTCGAGTACGCCGCACCCTTTAACCGAATTGCATAAGCCAGGCGGGCAGATCGGCTGGCTGGCTGTTGACCAGCGCCACCTTCTGCGGACGCGTCAGTTGTTTCACCCGATATTCCAGCCGCGAGGCGCTGGCGCGATCGCCCGCTTCGCCATGAAAAACCAGCGTCAGCGGCCCCTTGCCGCGTAGCGCGCGCGCGCCGGTGCCGTTTTGATGCTGCTGTACCCGACGCGGCACATCCACCGTGATGCCGGTGTAAAGCGCGCCGCGAGCGGTTTGCACAATATAAAGATGCCAGGCTTTGTCCATCATCGCTTCCCTGTTAAGTCGCCGCCATTCTAACGAGCGGCGGCGCAGGCTGGCAAAGCGCTTCTTACAACCAGTGGAAAAAATTGTGTCCGATTTTGCTCATCTTGCACGCTATCTGAAAAAACAGCATGTGTTGTCGCTGTGCTGCGCTACCGCCGACGATCTCTGGTGCGCCAACTGCTTTTATGTGTTCAACGAGCCAACCATGGCGCTGTGGCTGATGACCGAAACGCATACGCGTCACGGCGCGATGCTGCTGCAACAGCCGCGCGTGGCCGGCACCATTAACGGCCAGCCGAAAAGCGTGCTGCTTATCAAAGGTATTCAGTACACCGGCGATATCGCGCTGCTCAGCGGCGAGGCGGAAATTGCCGCGCGTGAAGCCTATTGCCAGCGTTTTCCGGTGGCACGCAAAGCCTCTGCGCCGCTGTGGGAGATCCGGCTGCGGGAACTGAAAATGACCGATAACAAGTTGGGATTCGGCAGTAAAATTGCCTGGCAACGCGAGGAAAGCGAGAGGGCGATTGAGTAGCGATGCCGGGCGAACCCGGCATGCGCTGAAGCGGTTACACCGCGCTGAGAATGCGCAGTGATTCGCGATTAAATGCGGGCAGGTCATCCGGTGTACGGCTGGTAACCAGCGTCTCCTTATCGACCACCACCTCTTTGTCATAGAAATCGGCACCGGCATTGCGCAGATCCACCGCAATCGCCTTCACGCTGGTCATCTTACGACCGCGCACGCCGCCCGCGCTGATCAACAGCTGTGGGCCATGACAAATCGCGAAAATCGGCTTGCCGCTGGCGATAAAGTCTTTGGTGAAATCAACAAAGCGATCGTCGCCACGCAGGCTGTCCGGTGAATGACCGCCTGGCAACAGCAGCGCGTCAAACTCATCGACGCTGACGTGATCGATATCTTTATCGATTTTCACTTCTGCTTTGCCCTGTTTGCCGGTCACGGTTTTACCGGCCTGCATTTCAATCGTTACCACTTCATGGCCTGCTTTGGTATAGGCTTCAGCAGGTGAGGTAAATTCTGAGTCTTCAAATTCATCGGTGATTAAAACCGCTATTTTCTTGCTCATTTTTTCCTCCTTCAAAATGTGGGATACCGGATCAATTCTGGTAGAGCATGCTGAAAAATCAAGGGAACCGGCAGAAATTACCTGTAAAAACGCTTATTTACAGATTGTTAACATGTTGATGACGCACGCAAATCACGCGGCAAAAGAGGGAAATGATGAGTCGAGTGTTACTTACCGGAGCAACCGGGCTGGTCGGCGGCGAGCTGCTGCGCCTGCTGATTGACGATCCGCGTATCAGCGAAATTATTGCGCCCACGCGCCGCCCATTACCGGCGATGCGCAAGGTGATCAATCCGGTCGAGGCGGACTTAACCGACGTGCTGCGGCCGCTGGACCAACCGCTGGATCAGGTGTTTTGCTGTCTGGGCACCACGCTGAAGCGGGCCGGCAGCAAGCCCGCGTTTGTGCATGTGGATTACACGCTGGTGGTCGATACGGCGCTGACCGGTCGGCGGCTGGGAGCCACGCACATGCTGGTGGTCAGCGCGCATCTGGCCAACAGCCGATCGCCGTTTTTCTATAACCGGGTGAAAGGTGAAATGGAAAACAGCCTGCGTCAGCAGGGCTGGCCACGACTGACGTTGATCCGGCCATCGCTGCTGTTAGGCGAGCGCGACGAGCAGCGGCGCGGGGAATCGCTGATGGCACCCCTGTTTTCTCTGCTGCCCGGCAACTGGCGAGCCGTCGCCGCGCGAGATGTGGCGCGGGCAATGTGGCAACAGGCGTTTACGCCCGCTACAGAGCCGGTTACGGTGGTGGAATCGGCACAGATCCCGCGCGATCAGCGCAGATAGTGAATGATCTGATTTGCACTGCCGCGCCAGATCAGCGTGGCATCTTTTTCCGCCGCGACAAACTTGCCGTCAATCAGCACATCCAGCTCGGCGGCAACCTCGCGCTGAGCGGAATTTAGCTCCGCCAGCCGGTAGCCGGTCCACAGCCAGATATCTTTGCCCGCGCATTCAGCGCGCACCCGCCGCACCAGCGCCAGCACCGATGCGACGTTGGCCGGATGCAGCGGATCGCCGCCGGAGAGCGATAATCCCTGACGGCAAATGCGCGTATCCAGCAGGTCGTCGATAACGCGCTGCTCCCACTGCGCATTCCACGGCTGGCCGCTATCCAGCCGCCAGGTGCGCTGGTTGTAGCAGCCCGGACACTGATGCTCGCAACCGGCAACAAACAGCGTGCAGCGCGTGCCCGGCCCGTTGACCACATCCACGTCGTAATAAGCGTGAATATTCATCAGAGATGTTTCACCCGACGCCGCACTTCTTCCTGCTTACCGGCGTTAAAAGGTCGCGCATCCGGGCTGCCGAGATAGCCGCACACGCGCCGGATCACTGAGACCTTCGCTGCATCGTGATTGCCGCACTGCGGGCAGGTAAAGCCCTTGCTGGTGCAGGTAAATTCGCCGCTGAAACCGCAGAGATAACACTCGTCCACCGGTGTATTGGTGCCGTAATAGGGCACGCGGCTGTAGCTGTAATCCCAGACATCTTCCAGTGCCTTGAGGTTGTGGCGCAGATTCGGGTATTCGCCGTAACAGATAAAGCCGCCGTTGGCGATCGGCGGATAGGCGGCCTCAAAGTCGATTTTGTCATAGGGATTGACCCGTTTTTCGACGTCGAGATGAAAGCTATTGGTGTAATACCCTTTATCCGTGACGCCCGGCACCACGCCAAATTCCGCCGCATCCAGCCGACAGAAGCGGTCACAGAGGTTTTCACTCGGCGTGCTGTAGAGGCTAAAGCCGTAGCCGGTTTCCGCTTTCCACGCATCGACCGCCTCGCGTAACCGGCTGACGATCGCCACCGCTTTAGCGCGCAGCGCCGCATCATCGTAAAGGTGGTGCTTGCCGCCGCTCAGCGCATTGATGGTTTCATGCAGGCCGATATAACCCAGCGAAATCGAGGCGCGGCCATGTTTGAAGATCTCCGCAATATCGTCGTCGGGCTGCAATCTCACGCCACAGGCGCCGGACATATACAGAATCGGCGCTACCCGCGCCTTGGTGTTTTCCAGCCGGGCAATGCGCGTCAGCAACGCCTGTTTGGCCACCTGCAAGCGGACATCAAGCACCTGCCAGAAGCGCGCCTCATCGCCCGCGGCCTCAAGGGCAATGCGCGGCAGATTCAGGCTCACCACGCCGATATTATTACGGCCATCGTGCACCCGCTCGCCATCCTGCTCAAACACGCCCAGAAAGCTGCGGCAGCCCATTGGCGTTTTAAAAGAACCGGTGACCTTAACCACCTGATCGTAGTTAAGAATATCGGGATACATGCGCCTGCTGGCACACTGCAACGCCAGCTGTTTGATGTCGTAATTAGCATCCTGCGGACGCAGATTAACGCCGTCGCGCAGGGCAAACACCAGCTTCGGAAACACCGCCGTTTTGTGATTACTGCCCAGCCCGGCCAGACGATTTTTCAGGATTGACTGCTGAACCAGCCGCGCCGCCCAGCTGGTGCCGAGACCGAAGCCGAAGGTGACAAACGGCGTCTGGCCGTTGGCGGTATGCAGCGTATTAACCTCATATTCCAGCGACTGGAACGCGTCATAACACTCTTTTTCGGTGCAGGCGCGCGCGTAGCCTTCGACGTCCGCGACCTGCCACTGTTGTGCGGTCAGACGATGTTTTTGCAGGCTGATGTCGACATAAGGCGCCAGCACTTCGTCGATGCGATTCAGCGTGGTGCCGCCATAAATATGGCTGGCGACCTGCGCGATAATTTGTGCGGTCACCGCCGTGGCGGTGGCGATCGATTTTGGCGGCGCGATATCCGCGTTGCCCATCCTGAAGCCCTGCGTAAGCATGCCTTTCAGATCGATCAGCATGCAGTTAAACATCGGAAAGAAGGGCGAATAGTCGAGATCGTGATAATGAATTTCGCCGCGCTGATGGGCGGCCACGATCGACGGCGGCAGCAAATGCTGTTGCGCATAATGTTTGGCGACGATGCCGGCCAGCAGATCGCGCTGGGTAGGGATTACCTTGCTGTCTTTGTTGGCATTTTCGTTGAGCAGCGCCGGATCGTTCTGTTCCACCAGCCCACGAATCGCCTGGCTCAGCTTGCTGCGCTGTTCGCGCGCGCGATCCCGGTCGTGGCGGTATTCGATGTAGCAGCGCGCCAGCTGCGGATAAGGGCCGCTCATCAGCGCATTTTCCACCGCCCGTTGAATCTCATGGATATCGACTTCAGCCTGTTGCGCGATCGTTGTTGCCACCTGCGCCGCCAGTTGCTGCGCATAATCGTTGTCATTCACCGCCGCCGCCTGCGCCGCCGCATTCACCGCCTGCACAATGCGCTGCGCATCAAAAGGCACCCGGCAGCCGTCGCGTTTAATTACCACGCTGATCATGTTGTTCCCTCAGAGAATATCAATATGTAGAGGGTAATAAATATTTTGTACCTGGATGTAGTGGTTTTTACGCTAAATGCCGGTTCATTGATGTAGCACAGAAGAAGGGGGGATCGCGGAAGAAATTCCGCGGGGATTTGCCCGGAAGCGGGCGGCTTTTAGCCTTGCAGGCGGCTTCTTAAGGTCAAGGTCAACGGCTATTTCGTTCTGCCTGGCTGGCGGCTCTTAAAGTCAAGGTCAACGGCCATGTCGTTCTGCCTGGCTGGCGGCTCTTAAAGTCAAGGTCAAAGGCCATTTCGTTCTGCCTGGCAGGCGGCTCTTAAGGTCAAGGTCAAAGGCCATTTCGTTCTGCCTTGCAGGCAGCCTGCTTAAAGGCCAGGTCAACGGCTATTTCGTTCTGCCTGGCAGGCAGGCTGTTTAAAGGCCAGGTCAAAGGCCATTTCGTTCTGCCTGAAGGCAGCCCGAGCAGGGCCGGCAGTCGCCCCGGCCCTGCACCCGCGCTATCCGGCAAACACAATCGCCCGCCAAAGGCGGGTTCCCTCAGCAAAAGCGTTTTCCTGACGGACCGGACGCGATTCGCTCCCGGCTCAGCGCGCCCTCTCGCCGCATCCCTGCGGCTCGCCCTGGAAAACGCTTTTCCCTCGGCGTTTGTGATGCCTCTAAAGGTCAAAACCCAGGTCAAAACCATAGTAATTAAGAACAAAAGCTTAAATAAAAGGCAAAAACGCTTCAATTTTTTAGCTTCAGGTTTCAGGTTTCAGGTTTCAGGTTTCAGGTTTCAGGTTTCAGGTTTCTGGGTTGTGGGTTGTGGGTTGTGGGTTGTGGGTTTTGGGTTTTGGGTTTGGGTTTGGGTTTGGGTTTGGGTTTTACTTTGAATTCCGGTCTTAGTCTTTTGGATTTTGACCTGGGGGTTGACCTTGAGGAGGCATCACCACCGCTGAGGAGGTGAACATTTTAGGATGGCCCGCCATGGATGGCGGGACAAGGGAGCGCTGAGCGGGGAGCGAATCGCGAGCGGTCCGTGAAGAAATGTGAACCGACGAAGGTACCCGCCTGCGGCGGGCGGTTGTGTTTGCCGGATAGCCGGGGTGCAGGGGCGGGGCGCATGCCGCCCCTGCTCGGGCGGCCCGAAGGGCAGAACGAAATGGCCGTTGACCTTAAAGACGTTGACCTTGACCTTAATAGCCGCCAGCCAGGCAGAACGAAATGGCCGTTGACCTTAAAGACGTTGACCTTGACCTTAAAGCCGCCAGCAAGGCAGAACGAAATGGCCGTTGACCTTAAAGACGTTGACCTTAATAGCCGTCTGCAAGACAAAAGCCGCCCGCTTCCGGGCAAATCCCCCGTTTCCGGGCCCCCCTCCCCATGTTAATCATTTGTTACGCTATTGTTTGCCTGCTAATGGTTTGCAGTGATCGCCATCACATTAAATTCCGCGCCGCCACGCTAAAAGAGAAAAAAATAGCGATAAAGGAAGCAGTAATGAGCAATGCAATCAGTGCGCCGCGGCAGGGCGGTGCGCGAAAGATACTCAGCGTAACCAGCGGTAACTTTCTGGAAATGTACGACTTTATGGTGTTTGGCTACTACGCCACCGCCATAGCAAAAACCTTCTTTCCCGGTGACGATCCCTTTGCGTCGTTGATGCTGACGCTGATGACCTTCGGCGCGGGTTTCCTGATGCGTCCGCTGGGCGCGATTATTCTGGGTGCCTACATCGACCATCATGGTCGTCGCAAAGGGCTGCTGCTGACGCTGGGATTGATGGCGATCGGCACGCTGACCATCGCGCTGGTGCCGGGCTACGCGACACTGGGCATGGCAGCGCCAATCCTTATTCTGTTGGGGCGTTTACTGCAGGGCTTCTCGGCAGGCGTGGAACTGGGGGGCGTCTCAGTCTATCTGGCGGAAGTGGCGCCAAAAGGGCGCAAAGGCTTCTACGTCAGCTGGCAGTCAGGCAGTCAACAGGTTGCGGTGATCTTCGCGGCGCTGTTGGGGCTGGCGCTGAATCATCTGCTGGCGAAAGAGGCGGTTACCGAATGGGGCTGGCGTATCCCGTTTGTGGTGGGCTGCATGATCGTGCCGTTCCTGTTCTGGATCCGTCGCATGATGGAAGAGACCGACGAGTTCAAACAGCGTAAACATCATCCGGCGATGCGCGACATCATGCGCTCGGTGGCCAGCAACTGGGCGCTGGTGCTGGCGGGTATGCTGATGGTGGTCACCACCACGGTCATGTTCTACATGATCACCGCTTTCACGCCGACCTTCGGTAAAACCGTGCTGATGATGAACGATAAACAGAGTTTTCTGGTCACGCTGTTTGTCGGTATTTCCAACCTGTTCTGGCTGCCGTTAATGGGCGCGCTTTCCGATCGCGTGGGCCGTCGTCCACTGCTGATCCTGTTTACTCTGCTGATGATCGTCACCGCCTGGCCAGTGCTGCACTGGCTGGTGGGATCGCCCTCCTTTAATCACCTGCTGGAAGCGGAGCTGTGGCTGTCGTTTCTTTATGCCAGCTACAACGGGGCGATGGTGGTCTATCTGGCGGAAATCATGCCGGCGGAAGTGCGCGCCTCGGGCTTTTCGCTGGCCTACAGCCTGGCAACCGCACTGTTTGGCGGCTTTACGCCAGCTATCTCCAGCTACCTGATTCACGCCACCGGCGACAAAGCGATGCCGGGCGTCTGGCTGACCTTTGCCGCCGTGTGTGGCCTGATTGGCACATTGTGTATCGGCAAGCTGGTAAAACGGTATCGCTACGCGCATCAGGGAAAACCCGCCGAAGCACTCTGATTAAAACGCAATATCTACCACCACGCTGTCGCTGTAGTTGCCCGCAGGCGGCGTGTTCTGGTTAGTCAGCACCTGCGCGCGGTAGGCAAAGCCGCGCGTCAGGCCATCAGCACTGACCGACGCCGCGGCGCTGCTGGCCTGACGTTCGCTGCCGCTCGGCCCCCAGCGGTTGCTGCTGGTGCCTTTATAAATCTCATAGCTCAGCCGGTTAGCGTTGCTCGCCATGTTACGCACGCTGCCTACCGCATAATTGCCGTTGCTTAATCCCACCGTATAAACGCTGCCTTTGGTGCAGATGACGTTGATAGTTTGCGACACGCTGGGAAAGCTGCTCACCAGTGGCGCGCTGCCAAAGCTGATATTGGGCGCGGTGATGGTGGTGCAGTCGTTGGTGACGATCAGCGTGGTGGTCAGCGGGATCACGCCGCTGCCAGTTTGCGGCGTCAGGCATAACCGGCCCACATTCAGGCTGGTGCAGATATTGTAAGTGACCGCCAGATTAAGCGTCACGGTATAGGTGCCCGCCGCCACCGTCTGGCCGGGCACGGTGCGCAGATAGAGCGGCAGGCTGAAGTTCAGGCCGCCGAGCAGGCCAATCAAATTCAGCAGTTGCGCCTGATTGTAAGCATAAGGCGTGCCGCCCACGCGCAGTTCACTGGTACAGGCCGAATCGGTACACAGCTGTAATGGAACATTATCCGTGCCGGTATCGCCGCTGCGTTTTAGCACGCCGCGCGTATTGGCGGTCACCGTGGCGCTGGTCAGCTGCAACGTAATGCTGTTATTGCCCAGCAGCGACAGCGTAGAGCCGGAGCCACAGTTGACGTTGGCACTGCTGGAGGTGGTACTGGCGGTGCTGTTCACCGCAAACGAGGTCAGCGAGCCAAAGCTGGCGGTGGCGGCGGGTAGCGTACAGGCGGCCTGTCCGGCAGTGGAAAACAGCAGCAGCACAAGCAGCAGCATTTTGATCATGGCAACAGTCCTGAGGTCGAATTAGCGGCATCGCTAACCGGCGCGGCGCCCGTGGGCAGATCCGGCAGCGAGCAGGTGAGCGGGCCATAGGTTTTCAGCGCCTGCGGCCGACCGCCAGGCAGCGTCAGTCGGATATCGCACGTGCGGCCATCCGGCGTTTGCAGATGAATAAGATTGTCCGCCTGTAAATTCTCCATCCACACCAGACCATCCCAGCCGACATATTCCGCCGCCTGCCCGGCGCGCGTCACCACACTGGAAACCGGCACCGGCTGCTGATGCTGATCCTGCACAATCACGCTGGCGGCGCGCAGCGGTTCCACCGGGAAATTCAGTAAAAAGCCGCTCTGGCGCTTCACTGCAAAACGCTGCTGCACCCTGGGCGTGGTGACATCGGCGGGCAGGTCGAGCGTATCGAGATCGTACTTCGCCGGATACCAGCTGTTGATCGACGGCACCAGCAGATAACCCTCTTTGTCCGTGCGACCCATCGACTGGTTCTCATAGCGCACGTTGACGTCGGGATAGCCGGTTTTCACCAGCACAAAAGCGTCGTTGACCTGATTGGCGGCGAACACCCGGTTATCCATCATCACCAGCGAGCCGCTGAAATCGGCCCACTGCGTGCTGCTGTCGCCGTCGCCGTAGAAGCCCGCTGCGCTATCAAAGCGTTGGTCGCGCCAGCGCAGGCTGCCCTGAGTGTAATCGCCGCCGCTGGCCTGATTGGCCCACGAGGCATCCCACGACAGCCCGCCGTCGCTGGGCATGGCACGTGAGACGTAAAGGCGCTGCGCGTTGTTGCCCTCGCGATCGCGTTCAAGACTCACTGCACTGCTGATCTCATTGCCAAACGGAATCACCAGCGAGACGGCGCCGCTCCAGCCCGACTGTTCGCGATCGTGGCTGGCGGAAACGTAAACACTGCTGTTACCCCACAGGTTTTTACTCCACGACAGGTTAAGCAGCCGGGTTTGCTGGCCATCGCCGCTGACAATCTCAATGTAGGCCGCGCCGATACTGCCAAACTGATTCAGCGCCAGGCTGGCGTTGTACTGCGCGCTGCGGCGGCTCAGTGCGTAGAGAATGTTGCCGTCGCCGGTGTCGCCGCTGCGGTTGCCGACCAGCGCCAGATTGCCGAACTGCGCCGTGCGCACGGTATGCTGAGTGCCGATGCTGAAGCCGTCGCGGTTGTACTGATAGCCCCAGTTGTATTGCGTGCCCTGTTCTCCGGCCAGCTGGCTCTGCGCCAGCGCGCCGTTAACCACGCCAAACGCGCCCAGCTTGAACTGCGCGCCGCCGCCGCCCATCACCAGCGATTCCGCCGCCTCGGCGTGGGTCTCCAGCGTCAGCCAGTCGCTCACGCCGTAGCGATAAGAGCCGCTGGCGGCGGCGCTGCCGTAATCGAAGTTTTTCACGCCGTAGTTTTCCCGCAGCGCACCCGCCGAAAAAGAGAAATCGCTAAGGCCAGGCTTCAGCAGATCGCTGGTGACATAAAAGGGCAGCGTGGTGGTGATCTGGCGACCCACCGCATCGGTAGTGACAATTACCGCATCGCCCGCGCCGTTAACAAACGGCAGGTTGGTCAGCGACCAGGGGCCAGGTTGCACGTCGTTGCGGCTGGTACGATAGCCGTTAACGAACAGGTCGACGGTGGAGGGCACGGCCGCCTGACCTGCAAAGGCGGGCAGCGGATAGGTCACCAGATCGGGGCGCACGCTGAAGTCGCGGCCAAGGGTTACGCCGCCCAGCCGTACGCTGCTGCTCCAGGCGAGGCTGTCGCTGATCAGATCGCCGACGCGCCAGCTCAGCGCGCGATTCTCATCCTCGTTGGCCCAAAACGTGTCGTAGCGGATATAGCCATCCTCCTGCGCCGCACTGCTGCCGGACAGCGTCTGCTGATAAACACCGTTGCTGGAAAACTGTCCCGCCGGACCAAACAGCCGCAGCTCACTGAGCAGCGCCAGCCGTGAACTGCCGCGTTCGATACGGCTGGCGTAAGCATCATAGTTCAGCAACAGACCATTGCTGACCTGGCCCGGATAACGTGGGCCGCGATCGTCATCGGTAAAGGTCTGCGCGGGCAGCCAGCCGGGCGGCACGGTGAGCAACAGCAGCTGGCGCTGGCTGTTGTATTCCGCCTGCACTTCGGGCAGCGTGGCGAGATCCACCTCACCCGCTGGCAGCTTCTCCGCTGGAATCCCGGCGTTTTGCAGGTCGCTGGCGCGCAGCAGATAGTGTCCGTTTTGAAAGGTCACCGGCACAATGTCACCACGATCGCGCTGATTCACCACCAGACCGAGCATATATTGCTGCCGATCGCCCTGTGGCGCTGGCGACAGGGAAGGCGGTGGCGGCAGCGTCGAAAAGGTCTCTGCCGTGGCATCAACGGCACACAGCGCAAGGAGTATGGCCCAGGCGCAACGGTGAAGCAGCATAGCTAGCGCGAGCCGCGGCTGCGCCAGCTGCTGTCATTTACCTGCGCCTGCAGCTCGCTGCCGCTCGCCGCATTGACCGGAAAACGGTTGCTGGAGCGGGCCAGCACATAGCCCAGCAGGCCGTCGGACAGCGTGCGACCATCCAGCTGCGCCTTGCTGATACGGGCGTGGCCGTTGCCACTATTGGCGATCTCAATAAAGCGTTTGCCCCCGTTATTAACCAGCTGCCAGCTCAGCTGCGGCTTAACGCCGTCGGGCGTCAGGCCATTGCCGTAAACAAACAGCGGCACCGAATAACGCATCTGGAAGGTCAGTCCGGCCTGGTTCTCGCCGGGTTTCTGTGGCGTCGGGATCTCATCCAGCACCACGCGATAGGCGGCTTCGGTATTGGCGGACGGCGGCGTCTGTTTGATCAGGCGCACCAGCTGTTTCTGGCCGGGTTCGATGCGCACCAGCGGCGGGCTGGCCACTACCTGCTGCTGAGTTTGATACTGCTCCTGACCATTGATCTGCTGCCACTGAAAGATGCGCACCTGCATCAGCGTGGTGGCGTTGCCGCGGTTCTCCAGCCAGAGTTCGCTGGCTTTATCCTCGCTGTGAATTTTCGGATCGATCGGCCAGATCATCACCGAGTTTGCCGCATGCAGCAGCGGCGCAGCCAGCACGGCCAGGGAGAGCGCAAGGGGACGAAGCCAGTTCATGATCGGTTCCTTTCTTTTCATTCGCCCGTTACCAGCTCAGGGTGACGGTCAGGGTATCGGTATAGGTGCCAGCGCGCGTCGGTCCGGGTAGCTGCAGCTGGCCATAAATCGGCAACGTAATGTTATTGGCGTTGGCATAACTCAGCGCGACGTTCTGATTCACCGGAATGGCCTGGGTGCGGCTGGCGTTGCTGAACAGCTGATAAGCGATGGTATTGCTGAAATTAGCCAGCTTCAGGTTGCGTGAGGTGCCGAAATTGCTGCCGCCGTTGATGCTCATGTTCAGGCTGGTGCCGGGCGTGCAGGCCAGATTAATCGAGGTGCTCTGCACAAAGCTGGCGCTGACGTTCTGCCGCGACACGCCCGACTGGGTGCCAAAATTCAGCGTGCCGAACACACCGGTATTGGTACCTGAAATCACACATCCCGCCACCACCGACGCCGAGACCTGAAACGTCTGGGTCGGCAGCGCCTGCACCTGTCCAGCCATGAGCAGCAGGAGAGCAGGCGCAGCGAGTTGACGGTGCCACATCCCCGGCATCGTTGAATTCCGGCTACGCCGATCAGTAATTCACAGCAACGTTAATGGTATCGGTATAGGTGCCTGCCGGGACCGCCGAGCTGTTGTTGCCGCCGGTTACCCGGCCATAAATGGGGAAGTTCTGGCCCAGCGTGGGGCTGGGCGTGCCCACCGCGACCAGATCGGTGTTATTGGCAACAGGGGTCGCACGCGCTGCGTCGTTATACAGCGTGTAGGCGATGCCCTGCGTAGGATCGGCACCTAACACCAGATAGCGTGGCTGACCGGTAACCGTACCAAATACGGTGCCTGGCGCTTCGTTGCTGCTGGTAATACGCACGTTAAAGGGTTGATTGGTGGTGCACAGCACGTTAATGCCTGCGCCTTGCGAGCCCTGCAAGGTGGCATCGAGCGAGGTAAAGGTCGCAGCGCTGCTACCGAAGTCTAAGGTGCCGAAGTTCACGCCGTTAGGGGCATTAGGCACACCGTTGATCACGCAGCCGGTGGTCAGCGTCAGCGTGGCGTTAAAGGAGCCGTTGGTGGTCGCCGCCATCGACAGAGGTGAAACAACGGTACTCAGGCCACAGGCCAGAAGAAAAAGCGTCTTTTTCATAATCATTCCTTACGAATTAAAAACAAGCTCTGCTTTTTCACCTGATGGGTAACGCATTAAATAAAATCTTAAATAACCGCTGCGCTCATCTCGTGACGCTAACTCGCTTATTTTGTAAGAAAGTTCCGAGATGTGACTAAATGTTTTTATATAAATTTTCCTAACTATAGAACAAGCGAACCCTCCGGGTAAATGGCAAAGGGTAATTTCTCTTAAGTATTGTGATGACTCCCTGTTTTATCAGCTTTTTTCTGTGACGCAGAGTGCTATCCGTAACGGCAGAACAGGCGTAACGTCGTGATAACGGACCGCTTTTCGGCATACTGTTTTTTTTCACCTCGCAGAAAGTAACGCTGCGTAACAATATTTCACGGCTCGCTGAGGGCGTGCGGTAAATATTGCGTACCAGATGCCGATAACAGGCAGCATATTTAGGGCAACGTCACGATTATGGACAGCGCTGCGGACAGGCATGATGGAAAGGAGTGGTACGATGCTGATGGTTAACTGGGATGGGATCCTGGTAACGGTGTCTCTGATCGTCGCGTTTATCGCCTCGTTCACCGCGCTTGATATTGCAGGCCGTATGGCAGCGGCACGTGGGCGTCGCGCGCTGCTCTGGTTGCCCGGTGGTGGCGCAGCGATGGGCATCGGCATCTGGGCGATGCACTTTATTGGCATGCTGGCGATGATGATGCCGCTGACCACCCGTTATGACATCCCCTTAACTCTCGGTTCACTGCTGCTGGCGATGGCAGGTTCCGCCGCCGCGCTGTGGTTCGCCGCCAGCCGCGCCGTGCTGACCCTGCGACGCTGGCTGGCGGGCACGCTGACCCTCGGCGGCAGCATTATCGGCATGCACTATATCGGCATGCGTGCGCTGCTGATTTCGCCTGCGATTCGCTGGGATGGGCTGCTGGTGGCGGTCTCCTGCGTGGTGGCAATCGGCGCCTCCGGCCTGGCGCTGTGGCTCGCCTTTCACCTGCGAAGAAATCTGCGCGGCGTGTTGCTGCTGCGGCTCGGTGCGGCGCTGGTGATGGGTATTGCCGTCGCCGGTATGCACTACATCGGCATGGCCGCCGCCCATTTCTCCGCACACAGCATGATCGATCATCAGGGATTCAGCGCGCAGGGCCTGGCGGTATGGGTCACCATCATCACGCTCTCTATTCTCGGCCTGACGCTGCTCGCCTCCATGCTGGATGCCCAGCTGCAGGCGGCAAAGCTGGCGTATCGGCTAACCCGCGCCAATCGTGAACTGAAGCAGCTGGCGATGCGGGATGGGCTGACCGGCCTGCCCAACCGCATCATGCTGGAACAGCAGCTCGATCGCAGCCTGCGGCGCGCCAGTCGGGAAGATCACCCGCTGGCGCTGATGTTCATGGATCTCGACGGCTTCAAGGCGGTCAACGACGCCTGGGGACACCATATTGGCGATCGGCTGCTGCGGGCGGTGGCGGAACGGCTGAAGGATAATTTGCCGGAGACAGCGATGCTGGCGCGCCTGGGCGGCGATGAATTTGTGGTGATGCTCAACGAGGCGAATCGCGCGCAGGCGGGGCAGGTGGCGGGCACGCTGGTGAAGGCGATCGACGCGCCTTTTGACCTGGCGCGCTACCAGCTGCGCGTCTCGCTGAGCGTGGGCATCGCGATGTTCCCGGAGCATGGCAGAACGCGCAAAATCCTGATGCTCAACGCCGACGCGGCGATGTATCACACCAAGCAGAGTGGCCGCAACGGCTGGCACTTTTTTGAACCGGCGATGCACACCCTGACGCAGCATCAGCTACAGCTGGCCACCGATCTCTGGGCGGCGCTGGATCGTCAGGAGCTGCGGCTGTTTTATCAGCCGCAGTTCGCCACCGGCAATCAACAGCCGCTGGGCTTTGAAGCGCTGTTACGCTGGCAGCATCCGACGCGCGGCCTGCTGACGCCGGAGAAATTTCTCGCCCGCGCCGAGAAAACCGGGCTGATCGTCTCGATCGGTAACTGGGTAATCAACGAAGCGTGCCGTCAGCTGCGACAGTGGCACACCGGAGGGCATCCGGAATGGAGCGTGGCGGTAAACCTGTCGGCGCTGCAGTTTCAGCAGCACGACCTGCTGAACACGGTGCGCGATGCGCTGGCGCGCCATCAGCTGCCCGCCGGTTCGCTGACGCTGGAGATCGCCGAGTCGGTAACCATGCGCGATCCCGCCTTCAGTCAGCAGATTATCGCCGCGCTGGCCAGCCTCGGCGTGCGTATTGCCATCGATAATTTTGGTATCGGCTATGCTAACTTACTCCAGCTGAAACATCTGGCGGCCAGCGAGCTGAAAATCGATCGCAACTTTATCAACAGCCTGCGGGCGGACAGCGAAGATGCCACCGTGGTGCGCGCCATGCTCACGATGGCACACGGGCTGAATCTCGATATGGTGGCCGAAGGCGTGGAGACGGCGGAGCAGCAGCAGCTGCTAACCCGGCTCGGTTTTACCACCCTGCAGGGCTATCTGCTGGGCAAACCCTTGCCAGCAGAGCGCGTGGCGCAGGCGATCGCCAGCCCGCCGTGATCGCGCAGGCAACAGATTGACCTTTTGCAGTAATCGGCACGTTCAGGCGCGGATAGCCTAAGATGCCCGCGAGCGATGCCGATAATTCGAACATGACGATGCCCGTTTTTTCTACCTTATGCCGGTGCGCTGGCAGCTGACCTTTTGGAAACGCCTATGTTGGTTACCTCCTATGATGCAATGATGGTCATCATCTCCGTGATTGTGGCGATGCTGGCCTCGTTCACCGCGCTCGATATGGCGGGCCGCGTCGCCACCTCCAGCGGTAAAGCCGCGCTGGTCTGGCTGATCGGCGGCGGTTTTGCCATGGGCGTGGGCATCTGGGCGATGCACTTCATCGGCATGCTGTCGATGACGCTGCCAATGGTAATGAGCTATGACGCGTCGCTAACCGCCATTTCGATGCTGATCGCCATCGTGGCGTCCATTTTCGCGCTCTGGCTGGTTTGCTACGGCGAACTGCCAGCGCTGCGCCTGTGCGGCGGGGCGCTGGTGCTCGGCAGCGGCGTGGTGGCGATGCACTACACCGGCATGGCGGCGCTGATGTTTGTGCCCGGCATTATCTGGGACTGGCGCTGGATCGCGCTCTCGGTGGTGATCGCGCTGGTCGCCTCCGGCGCGGCGCTGTGGCTGGCATTTCATCTGCGCACCGGCAATGGCCGCCTGACGCTGATGCGTATTGGCGCATCGGTGTTAATGGGCTGCGCCATCGCGGGCATGCACTATACCGGCATGGCGGCGGCGAGCTTCCCGTCGCACAGCCACTCTACGCACATGGGCGTCAACGGCAACTGGCTGGCGCTGCTGGTGACGGTGGTCACCATCGCCATTCTTGGTATTACGCTGCTGGTTTCCATGCTCGACGCCCGTTTACAGGCGCGCACTTCGCTGCTGGCACGCTCGCTGGCAGAAGCCAACCGCGAACTGGCGCAGCTGGCGCTGCATGACAATTTAACCCGTTTGCCTAACCGGATTCTGCTGGAAGATCGTCTGGAACAGGCGATCAGCAAAGCCAGCCGCGAAAACAGCCAGTTTGCGCTGATGTTCATGGATCTTGACGGCTTCAAGGCGGTTAATGACGCCTTCGGGCACCATGTTGGCGATAACCTGCTGATTGCGGTAAGCGAACGCATGGCGCAGGAGGTCAAAGGGCACTTTACCCTCGCGCGCATGGGCGGCGACGAGTTCGTGCTGCTCACCGAAATCGACCATCCCAACGATGCGGCCACCATTGCCGATGGGCTGGTGAAAGCGATCGATCGGCCTTTTGCGGTCTCGCGTTACGAGCTGGTGGTGTCGCTGAGCATCGGCATTGCGGTGTTTCCTGGCGACGGCGCCGACGAGCGTGAGCTGATGTTTAACGCCGATGCCGCCATGTATCACACCAAAAACAACGGCCGCAACGGCTACAACTTCTTCCAGCCGTCGATGAACATTCAGGTGCAGAGCCAGCTACAGCTCAATAACGATCTCTGGCAGGCGCTGGAGCACAACGAGCTGCGTCTGTTCTATCAGCCAAAATATTGCGCGCCGTGCGGGCCGATTCTTGGCTTTGAGGCGCTGCTGCGCTGGCAGCATCCGGTGCGCGGCCTGCTGTCGCCGGACGTGTTTCTGCCGATCGCCGAAAAGACCGGCATGATCGTCAACATCGGCAGCTGGGTGATCAACGAAGCCTGTCGCCAGCTGCGTGAATGGCATGACAGCGGCCATCCGAGTTGGACGGTGGCGGTGAACCTGTCGGCGTTGCAGTTCGAGCAGAATAACCTGGTGCAAACGGTCACCGCGGCGCTGAACCGGCACGGCATTCCGCCGGAGCAGCTGACGCTGGAAGTCACCGAAACCACCGCCATGCGCGATCCCGATGAGAGCGTGCGCATTCTTACCGAACTGACCACGCTGGGCGTCAAAGCCTCGATTGACGATTTCGGCACCGGCTATTCCAGCCTGCTCTATCTTAAGCGCCTGCCCGCCAGCGAGCTGAAAATCGACCGCGCTTTCGTCAACGAGCTGGAGAGCAAGCCGGAAGATGCCACCATTCTCTCTGCTATTGTGGCGCTGGCGCAGTCGCTGAACCTGAAAGTGGTGGCTGAAGGAGTGGAAACTGCCGAGCAGCAAGCCTTCCTGACCAGCCTCGGCTGCAACACCTTGCAGGGTTATCTGCTGGGTAAACCGTTGCCGCCGGATCGCATCGGCGAACTGCCCGATTACGTCGGCGAAGAGCAGGCCGCCGAGATGCAGGCGCAGCCGGAACTGGCCGCCAGCGCCTGATCTGCTAGCCGCTGCGCCTGAAAAAAAACCATTCTCCCGCAGCCCCCGATTGACGGGGGCATCGCCGTACTGGCGCTTCGCTTGCGCCTCTCCAGCATATTGACGACTGCCGCCTGCGCCACAACACTTTAGTTTTCTCATTGTTTGCGCAGAGGGCGCGGTTATGAAAAAAACGGTTGTGGTGGCGGGCGCAGTGGGCGTGATTGGACGCGGCGTGCTTAGCCATTTTGAACATCAGGACGTCGAGCTGGTGGCGATTTCCCGGCGCAAGCCAGACTTTGCCGGACGCGCCAGGCATTTGCCGGTGGATCTTACCGATCGTCAGTCGTGTGAAACCCTGCTGGCGCAGATCCCCGAGGCGACGCATCTGGTGTTTGCTGCCTATCAGGAAAAGCCGACGCCTACCGAGCTGGTGGAGACCAATCTGCTGATGCTGAAAAATCTGGTGGAAGTGCTGGAATCGCACGCGCCACAGCTTCAGCACATCACGCTGATGCAGGGCGGCAAAGCCTATGGCGCGCATATCGGCCCGTTCCCATCACCGGCGAAAGAGAGCGATCCGCGCCATATGCCGCCGAACTTCTATTACGATCAGGAAGATTTTCTGCGTGAACGATCGCAGGGAAAACCCTGGTCATGGACTGCGCTGCGCCCCGAAGCGGTGATCGGCATGGCGGTCGGCAACCCGATGAACCTGCTGATGGTGATTGCGATTTACGGCACCCTTGCCAAAGCGCTGGGCGTGCCAATGTCCTTTCCTGGCCCGCGCGCCGCATGGGATGCGCTCTATCAGGTGACCGACACGCGCATTCTGGCCAGCGCGGTGGAGTGGGCGGGGGAAACGCCATCCTGCCGCGGCGAGGTTTTTAACATCACCAACGGCGATTACTTCCGCTGGTCGCGCATCTGGCCGCGCATCGCCGCGTTTTTTGATGTGCCGGTGGGCGAGCCGTTCCCGCTGTCGCTACAGCAGATGATGGCCGATAAAGGCCCGCTTTGGCAGCAACTGACGCAGGAGCACGGCCTGCAGGAATACCCCTATGACCGCATCGTCTCCTGGCAGTTTGGCGACTTTATCCTCAAAACCACCTTCGACAACATCACCAGCACCATCAAGGCGCGCAAGCACGGCTTTGCCGACTGTATCGACAGCGAAGAGATGTTTATCGATCGGCTGACCGCGCTGCGTGAACAGCGGTTTATTCCGTAATGGGAATGTGAAGCGCAGAAGAGGGCGGTAAAGCAAGGCGGTAAAGAAAAAAGGAGCCTGCAGGCTCCTTGTTAACGTGATGATAAGGTTCGGCAGGGAAACTGAACCTGCCGGAGTGAGTCTTAAATCAGCTCGGTTTTGATGCCCTGCTGGATCAGCACTTCCGCCTCTTCGCCGCTGTGGCTGAACACCTGATATTCCACGCCCGCCACGGTGACGGTGCCGTTCTGCGCAATCCAGTCGCCGGTATCGGTGCCGTCCGGCAGCAGGTCGTCGAGCTGCACGGTGTCGTTTTCGTCGCCGGTAATTAACAGCTGGGTTTTACCGTTTTCAATAAACAGGTTGGGCGTACCTTCACCCAGCAGCGTTGCCATATTGATTCGGAAAGGTTGAATATCGTCGTCTTCGCCGCCTGCCAGATGAAGAGTGCTTTTACCTGCGATGGCGGAGATGTCAGGCACAGAAGTGTGTGGCTGAAGGGCGTCGTCAATGTTGGTGATGTCATTGAGACTCCTTCCAGCGTAGCTCACTGAAATATTATCAATTCGTAAATATTCCTGATGGCTTAATGTAATTTTTGCCACATTTGAAGGGAAGTCGAAGTGATAATCGGTTAACGAGCCGGTGGTATACACCACTTTTTCAAATATTTTGTTTCCCGAACGGTTGAAGGCGCTCAGCGTGACCGCACTGTTGGCGCGCTGCAAATCTATGCCCAGGCTGCTGATGTCACTGTTGAACGTCAGGCTGATGCTCCGATAACTCAGAAGATTATGCTTGTTGATGGGATCAAGTGAGGCGGCAATTTGAGTGAATCCACCCAAAATATGCATACCTTTATAATTGAGCGGGCCAACGACACTGCCTATGCTCAGGTCATCGAAGTTCCATATGCTTTGATAAGCTATAATATTGATTTTATAGCGATTTGACTGCGCTTCATTGCCCGCCGTATCTTTTGCATTAACATAAAACGTCTGGCTGCCCGCGCCTAAACTGGCTGATGTAAATTGCCACTGGCCATTGTGCGCCACAATGCTGCCTACCGGTGCCGTGATACCTTCCCGGTAGATATAAACCAGGCTGCCCGCTTCGGCAGTGCCTTTTAGCAGTGGTGTGGTATCACGGGTGGTGCTGTTACCAGGCACCAGTACCGGCGCACCCGATGCGGAATTGTCATAAATACCGCTTATAACCGGCGTAACGATTTGATTATCAAACGTCACCGCCTGCTCGGCGACCGCGCTGTCTGCGCCGATTACCGCGTTTTCCACCTTCGCCTGATAAAGCCAACTGCTGCTGTGCACACTGTTATCGACAACGGTCCAGTTCAGGCCGTTGACCGCTGCCAGCAACCATTCTCTGCCATTATGCACCAGTACGCGCTCGCCCTGCGCCAGCGCGCGGCTCAGCGTGCCGCTGATGGTGCGGCCCGCCTCGCCGTCATTGGTGATCCAGTCGCTGGCGGAGAGGCCGCTGTCCCGGGTCATGCTGGTGAAAGCAATGTCGATTTCCACCGAGCCGCTGGTCACCAAATCCATTACCCATTCCGTGGATTTCGGACCATCACCCTTGTCGCCGCGCAGTGCGCTGCTAAAACGGTAACTGGTCTCGTCGGCCAGCGCGGGTACGTCAAACTGCCAAAGGCCGTTCTCCGCCAGTACTGAGCCAATCACGGTATCGTCCTGATAAATCACCACCAGCGTGCCGACTGGCGCACGACCTTCGAGGCGCGGCGTACGGTCGTCAGTTACGCCCGGGTTGGTGAGATAATGCTGTACCGCACCGACGTCGTCATACACGCCGGTGATCTGCGGAGTGAGCGCGTCGTCATCCACTATCGTCAGCGTGAACCGATGCGGGTCGTCACCTGGCGATGTGCGATCGGCACCGGCGGCAAACTCAAAATCCCCGTTTGGCAGCATGCTGCCGGTTAGCGTCCAGCTGCCATCGTGTTCGGTGACAGTGCTACCGAAACGCATCCAGTTGCCGTCGACGGTGCGATAATGCAGGTAAACCAGGCTATTGGCCTCGGCGCGGCCATGAAAGGTGGGCGTGTGATCGTCAGTGATGGCGCCGCTGCCGAGCGGACCCTGCCAGCTACCCTCATCGTCCCATGCATGGCTAATGCTGATTTGATCCCGTGGCGTACGGTCCACCTCAAGGACAAATTCATTGCTCCAGACGTCGACACCCGCGCTGGCGCGAAACGTCCAGTTGCCATCGTCCAGTTCAGGCGCTTCCCAACTCCAGCTGCCGTCCGCCAGAACGTTTGCGATGCCACCAGTTAGCCAGTCACCGCCAGCAGCGCGGTACTGAATCTCCACCGTGCTGTTGGCCGGGGCGGTGCCGTTCAGCGTTGGCATGGTGTCATCGGTCAGCGCGCCGCTCTCCAGCCGACCGGTTACGCTGCCAACATCATCGCGGGCATGGCTAATCTCCACGGTAGCTGGCTCCGGCAGGACTTCACCCGGGCCAATGGTGATGTTAAAGCGTGCGGAAGGTACGCTTTCATGGCTCAGTTTATCGGTGGCGGTAACGTACAGCGCATGTTCCCCTTCCCCCAACGGCACTTCAACTTCCCAGAAGCCGTTATCATCGGCCTGGACGCTGCCAATAAGCTGGTTCTGTGCATTAAAGATTTGCACCAGGCTGTTACGCTCGGCTAAGCCGGTCAGCAGCGGGTTTTCATCGTCGGTACGGCCGTTGTTTTTAATAAAGTCCGTTTTCGCGCCGACGTCGTCATCCGCATAAAGAATACGTGGTTGATCGGGCGCGGTAGTGTCGAGCGTGATCACATACACCACGCTGCCGCCGGGATTGCCGGCGAGATCGTCAAAGCGTACGGCAATAGTATGGGCGCCTTCGGTGAAGGTACCAGGCGGCGGCTGCCAGGAGAACTCACTCAAGCCGGTAATAGGTACCCTGTATTCCACATCATCAAAGGTGATGATCATCCACTCAAGATTCGGTTCTGGCGCGATGAAAGATACTTCCCAATTGGGGTTACTGGTCCACCTCACTTCGGCATTGCTGATACTTATGCTCATGCTGCTCTCCTGAATGGTGGTATGCCACAGCAGGCCTGTGGCGCGCTGGCCGGAAAAACCGGCTTTACGCAATTCTGGACACCAGGGAAATCAGGCAACAGAAGACCTGTCCCGATTAGGGTTTTTAGAGCAAAAGCATGGGCAGGGAGGAGGGCAGTTTAACGCGGATAAAATGAAAAAAGGCGGTACCGACGGCGGATAAACTAATATTATCCGCCATCGGCACCGCCGTTATAATCACCCTACCGCTGGTTGCGCGGGTACATCATGCGCTCTATTCGGTCCGGCCGCGAGGACCGGACAGGGTGTTAAATCAGCTCGGTTTTGATGCCCTGCTGGATCAGCACTTCCGCCTCTTCGCCGCTGTGGCTGAACACCTGGTATTCCACGCCCGCCACGGTGACGGTGCCGTTCTGCGCAATCCAGTCGCCGGTGTCGGTGCCGTCCGGCAGCAGATCGTCGAGCTGTACGGTGTCGTTTTCGTCGCCGGTAATTAACAGCTGGGTTTTACCGTTTTCAATAAACAGGTTCTTCTCGCCTGAGGTCAGTAAATCATTCAGGTTAAGCGTTACCTCATTATTTTCCTCGCCGGTGAGATCGATCTGGCCTTTATTTTCCTCGTCGGAGTCTTTATTAACGAGCGTGTTTATATCGACTTCGTTATCGCGGCTGTTTTCTTCGCCAGAGACACTATTATCGGGACGAATAACATCTTCTCCCCACGATATTGTGTCAACAAGGGCAAAAGGGGTAAGATGAACAGAGCCTTGCGGTACAACAGTCACATTCTGAATCTGGCGACCATCCTCGCTGATATAGGTTGAGGTAAACAACTCCGGGAACCCGGCATCTGCCGTATCAGTAGTCTCCGTGTGTAAAAGTTTTCCCTGCGTGTCATAAAATCGTACCGTCACTATTGGCCGATATTGAGCACTCAAAGCCATGAAAGAAACAGAGAATGCTTCAGTTGCCGGAACGGTAAACTGTGTCAATGCGCCATACCATAAAAGCAGGGTTTTTTCGCCGAGTTGTTCTTTTGCATTATAGTGGGCCGCATCTGTAAGGCTAGCTCCAGTGTTGTTTCTATTAGGTAAAGTGCTAAGCACTTTTACGCGCAGGCCATCGTCAAAATGGCGAGTCCCGCCTGCCGTGATATTAATATTTTCATAGCCCTCCCAGTCCTCCGTGCTGTTGCCGGAAGCCGCAACCTTTATTTCCCATCCTGCTGACGGCACGCTCTGATTACCGGCGGTGTCCTCTGCCACCACGCTGAAGTTATAGGTCTTGATTCCTAAAGATGACCCCGCGGTCCACGTCCAGTCGCCGCTGTCGCTGGCATGCACCGAGCCAATCGCCGTGGTGCCGTCGTAAATGGTGACCAGGCTGTCCGCCTCGGCCCTGCCGCTCAGCGTCGGCGTGCGGTCGGCGGTGGTGGCGCCGGCATCCAGGTCCTTTCCACTGGCGGAGTCATAGATGCTGTCGATGGTGGCGCGGACGATGCTGTTGTCAAAGGTTACCGTCTGCTGTGCCCGCTCGCTGTTGCTGCCGGTCGCTTCATTTTCCACCCAGGCACGATAATCCCAGCTGCCGCTGTGCGCGTCCGGGTCGACCAGCGTCCAGTTAATGCCGTTCACTACCGCTTCCAGCGTCTGAATGCCGTTGCTGACCAGCACGCGCTCGCCCTGGCCCAGCGGGCGGCTGAGGATGCCGCTGAGGGTGCGGCCGGCCGAGCCGTCGTTGGTGATAAAGTCGCTGGCGGAGGCGCCGCTGTCGGCGGTCATGCTGAGGATTTCCAGCGTCACGTCCGTGGGGTTGCCGGTGATCAGCTCGATTTCCCACGCCGGGGACTGCGGGCCGTCGGTGCCGCCGCTGCGGATGGCGGTGGTGAAGCTGTAGGTGCCATCTTCGGTCAGCGCCGGCACCTCAAACTGCCACAGGCCGCCGGCGGCCACCGTCGAGCCCACCGGCACGCCGTCCTGATAAATCACCACCACGGCGCCGGTCGGCGCGCGGCCTTCGAGGCGCGGCGTGCGGTCGTCGGTGATGTCCGGGTTGCCCATGTAGCCGGTAATCGGGCCGGTGTTATCGTAGATATCCACAATCTGCGGCGCGGCCGGGTCGGCGGTGACCACCTCGAGTTCAAACAGGGCGTCGCCGGAGGCCGCCGGGCTGTTGCCCGCGGTCAGCTCATTTGAACCGGCGCTGAGGCGCTCGGTCTCCAGCGTCCAGCGGCCGTCCGGGCCGGCATGGGCGGAGCCGACGCGCTCCCATTCGCCGCCCGGCAGGCGGGCGTGCACGTAGACCAGGCTGTTGGCCTCGGCGCGGCCGGACAGCTGCGGCTTGCTGTCGTCGGTGAGCGCGCCGGAGCGCAGCTCGCCGGTGTAGGCGCCCTCGCTGTCCCATCCGTGGGTGATGGTCACCTCAGCCTGCGCCTGGCCGCTGATTTCCAGCACGAACTCGTCGCTCCAGCCGCCGGAGGTGGCCGCCGAGGAGCGGAACTCCCAGTTGCCTGCGTCCAGCACCGGGGCGGTCCAGTTCCACTCGCCGTTCGGGCCGGCAACGGCGGTGCCGCCGTCAGTCCAGCTGCCGTTTTCGCCGCGGTACTGCACGCGCACGATGCTGTCGGCCGGGGCGGAGCCGAACAGCTGTGGGGTGGTGTCGCTGGTCAGCGCGCCGGTGCTCAGCTCGCCGAAGTTTTCGCCGCTGTCGTCCCAGCCGTGGGTAATCAGCGCAATGCCGCCGTTGTCGGCGCCGTCTGCGTTAATCACAATAGTGAACGGGTCGGACTCCTCGCTTTCACGATCCTTTTTGGCAAAGGTGTCGCGGGTGACCAGCGTCAGGCGGTTTTCGCCGTCCTGCAGGTCGACGTTCGGCTCCAGCGTCCACAGGCCGGTGACCGGGTCGGCCACGGCGCTGCCGATCTCCTCGCCGTTGCGCATCAGCACCACGATGGAGCCCGGTTTGGCGTCGCCGCTCAGGGCCGGACGACGATCGTCGGTGGTCTCTCCAGATTTGAAAAAGCCGGTTTTACTGCCCTGGTCATCCTCCAGCGTGAGCAGCATCGGCGGCTCCGGCGGCGTGGTGGAGATCATCAGGTTATAGAGCTTTGGATGGCCGTCGTTGCCGGCTTTGTCGGTGACGCGGATGGAGAGGCTGTAGGTGCCGTCATCCAGATCCTCAGGCCACGTAAAGCTCCAGCTGCCGTCGGCCGGGTCGATCATCACCGTGTAGCTGTCGCCGCCGATGACGATTTCGACCTGGCCGCCTTTACCGGCCTCGGTATCCAGCGTGGCGGAGAATGTTGGCCGTTTGACGTCGCGCTCAAGAATGTTAACGCCTGGAGTAGCTAAAATGTTCACGCAGTGATCCTTTGTATGGTTGTGTTAATTCACCGGCTGAGGCGCCGGTGCGGTGTATCATCAGCATGCTAATTTGTGGATGAATGAGCGATGAGACCCGTCCCGAATGGCCGGAAAACGTGGGGGCGGGGCGGGAAAGCGGGTAAAAGGCGGGTTTGTGCGGCTGCGCACGGCGAACATCAAAAAAAAGCCCGCGAGCTTCCCTGTGACCCTTTACGTTTACGAATAAAAAAAGGGAGCCGGCAGGCTCCCTTAAGGGGGATGTTAACGTCCGGCCTTAACAGCCGGACTGAGCGTTAAATCAGCTCGGTTTTGATGCCCTGCTGGATCAGCACCTCCACCTCTTCGCCGCTGTGGCTGAACACCTGGTATTCCACGCCCGCCACGGTGACGGTGCCGTTCTGCGCAATCCAGTCGCCGGTGTCGGTGCCGTCCGGCAGCAGGTCGTCGAGCTGCACGGTGTCACCTTCGTCGCCCTGCACCATAAACTGCAGTTTGCCGTCGTCAACGAACAGGTCGCGGCCGCCGTGGTCCAGCACGTCGCCGATGTTCAGTGCCAGCCGGTTGTCGCCGCTACCGGTAATATCAACTACCTCAACGGAGCTGAATTGTTCGGTCACCTCTGACATCACCAGCGTCTGCTGCTGACCTGACATCACCAGCGTGTCAACGTCGTTGCCGCCGTTAATCAGCTCAAGTTCAGCACCGTTAACGTCATAAAGCGACGGCTCTTCAGCGTTTGGCTGAACCGGCGGAGTATAGTTCTGCTTGATAATAATATTGTCGATAAAGAAGTGAGTTAAGTTAACTCTGGCTGATAAATAGAACTGAATGTAGGCGATATCGTTTTCGGCGGTATAAAAGCTCAGCTCCTCGCGAGCCGTGGCTTTAACATCAGTAGCGTAACGCCGACCAATCTCAACGCCCGCGCTGTTGTGGTAGGTGACGTACGCACTGGTACTTTCCCACTCAATGGCGTCCAACTGCACGAAGTTTACCTTCTCGTCAAAATCGAGTCGGGCTCTTGCTAGCTCTGTGGTGGTGGAAGTCGACAATGAAACCAGTTTTAACACCTTGCCTACGCCAATGTTTCTTGATGTTAAATCAGAAATTCCGAAGCTGGTTCCTGAACCGATAGCACTAAGTGTTATCTGCCCATATTTCCAGCCACTGGAAATAGTGCTAACGGTTTGGTCTTCAAAATCATGTACAAAAGTATTCACTTCGCCCTCGGTCACGGTAAAGCCCCAGCTGTTGCTGTAGCTGGTACCGTTTGCCGTTTTGGTGCGAAACACCCAGCCGCCCAGCTCCAGCGGTTGCGGTGGGGTGAACGACCACTCGCCGCTGGCGTTGGCGGTAACGCTGTAGCCGGTGCTGTACGGCTCACCAGCTTTGCCATACTCAATCATCACCACGCTGTTGGCCTCGGCGGTGCCGCGCAGTTCAGGGTAGGTGTCGTTGGTGTTGGTGCCGTTCTCAATCGGACCGGTAATGTTACCCACGTCGTCCCAGGCACCGAGAATAACCGGCGCGCGACTGCCGGGGGTGATCAGGTCAATCAGGAAGGTATCGGCCTGCGGGTCTGCCGCTGCGTTGGCACCGGCCTGAAAGCGCCAGTTGCCGAGGGGCAGGGGCATGGTGGTCAGGCTCCAGTTGCCGTCCGGGCCGGCGATCACGCTGCCCATCGGGTTCCAGGTGTCGCTGCCGTTGTACGTGCCGTGAATGTAAACGATGCTGTTGGCCTCGGCGCGTCCGTGAAGGGACGGCGTGTCATCATCAGTGATGGCGCCGTTTGCCAGCTCGCCGGTGTAGGGGCCCTTGTTGTCCGAGGCGTAGGAAATGATCACGCTAGTCTGCGCCTGGCCGTTGATTTCCAGCGCGAACTCGTCGGTCCAGCCAGCTTCGCCACGCACGCGGAACTCCCAGCTGCCGTCGGGCAGCGCATTAACTGGCGCCCAGCTCCAGCTGCCGTCAGCATTAACCGGCACGTTGCCGACCTCGATCCAGTCGCCTTTTTCACTGCGGTACTGCATGCGCAGGGTGCTGTTGGCTGGAGCGGTGCCATGCAGCTCCGGACGGGTGTCGTCGGTGAGCGCGCCGGAGGTCAGCGGGCCGGTGTTAGTGCCAACGTTATCCTCTGCGCCATCAATAAATACTATACCTGGGCCGGGCGCTGGCGTGATGATATCTGCGCCAACCACGATAGTGAACGGCTCGGACTCCTCGCTTTCACGATCCTTTTTGGCAAAGATATCGCGGGTCACCAGCGTCAGGTTGTTTTCACCGTCGGCAAGATCCTGGTTCGGTTCAAGGCTCCACAGGCCGGTCACGGCATCGGCCACGGCGCTGCCGATCTCCTCGCCGTCGCGCATCAGCACCACGATGGAACCCGGTTTGGCCAGGCCGGTTAAAGTTGGACGCAGGTCGTCGGTGGTTTCACCAGATTTAAAAAAGCCGGTTTTGTCGCCCTGATCGTCGTCGAGGGTGAATAGCGTCGGTGGCTCCGGCGGCGTGGTGGAGATCACCAGGTTATAGAGCTTTGGATGGCCGTCGTTGCCGGCTTTGTCGGTGACGCGGATGGAGAGGCTGTAGGTGCCGTCATCCAGGTCCTCAGGCCAGGTAAAGCTCCAGCTGCCGTCGGCCGGATCGATCATCACCGTGTAGCTGTCGCTGCCGATGACGATTTCAACCTGGCCGCCTTTACCGGCCTCGGTATCCAGCGTGGCGGAGAATGTTGGCCGTTTGACGTCGCGCTCAAGAATGTTAACGCCTGGAGTAGCTAAAATGTTCACGCAGTGATCCTTTGTATGGTTGTGTTAATTCACCGGCTGAGGCGCCGGTGCGGTGTATCATCAGCATGCTAATTTGTGGATGAATGAGCGATGAGACCCGTCCCGAATGGCCGGAAAACGTGGGGTCGGGGCAGGAAGGTGGGTAAAAGGCGGGTTTATGCGGCTGCGCACGGCGAACATCAAAAAAAGAGCCCGCGAACTTTCCTGTGGCCCTTTACGTTTACGAATAAAAAAAGGGAGCCGGCAGGCTCCCCTTAAGGGGGGTGTTAACGTCCGGCCTTAACAGCCGGACTGAGCGTTAAATCAGCTCGGTTTTGATGCCCTGCTGGATCAGCACCTCCGCCTCTTCGCCGCTGTGGCTGGACACCTGATATTCCACGCCCGCCACGGTGACGGTGCCGTTCTGCGCAATCCAGTCGCCGGTGTCGGTGCCGTCCGGCAGCAGGTCGTCGAGCTGCACGGTGTCACCTTCGTCGCCGGTAATTAACAGCTGGGTTTTACCGTTTTCAATAAACAGGTTCTTCTCGCCTGAGGTCAGTAAATCATTCAGGTTAAGCGTTACCTCGTTATTTTCTTCACCGGTGAGATCGATCTGGCCTTTATTTATCGCATCGGTTTCTTTATTGACAAGGCTGTCAACGTCAATTTCGTTAATTTGCTTTTTTTTATCTTGACCAATTGCTTTATTATCTCTTGAATAGATTTCGTGATAGATAATATTGTCGACCAGTACTCCAGCTCCATCATTGGGTGTAACTATTTCTACTTTAGATATTTCCGAACCATCAGGAGCATTGAATGTTATTTTTTCAAAAGTCTTGCTTCCATCTTTAGCTGATACTTTTCTTCCTATTTCATTGTTATTCTTGTCATAAAAAATCACTGTTCCTGTACGGTTGCTACCGTAATCAATTGCACCTAATGTCATTTCAAAATAACTAAGTTCACTTTTAAAAGTGATGGTTGCTTTTCTTAATCCCGATGCGCTGGGACCAAGGTGCAGACTTTTTCCGGCGGTACCCCAGGAACCACTATAAGTATTACTTACTTGAAGTTTCTCTGGGGTCGTAACAGTAAATCCGCCAAAATCATAACTTGTTAAAATAGTGTTGTTGTAGGACTCAAAGTCCTCTTTTTTGATGAGCGGCTGAAGATTAATATTATAAATATCACTAGTAGCGCTGTTTCCCGCCTTATCATAAGATTTTATGTAAAACGTATTATTGCCAGCATTTAATCTGTCATTTCCGGTAAAATACCACTGGCCATTTACCGCAGTGGTACTGCCGATTGGTTGTTCGCTGCCTTCGAGATAGATATAAACTATGCTGTCTGATTCTGCGGTGCCGCGTAATACCGGTGTGGCATCGGTGGTATTTCCACCATCTGAAATCAGCTGCTCGATATTACCCGAGTTATCATAAATACCACTAATAGTTGGCGGTGCCGTCGTGTTATCAAATATTACGGCTTGTTCTGCAACCTGGCTTTCGACACCGCTCACCGCGTTTTCTACTTTTGCCTGATATGCCCAGCTGGCGCTGTGCGTGCGTGTGTCTACCACACTCCATTGCAGGCCATCGACAACGGCTAACAACCATTCGTTGCCATTGTGTACCAGCACGCGTTCACCTTGTGCCAGCTCGCGACTCAGGGTGCCGCTGAGAGTGCGGTTGGCTGAGCCGTCGTTGGTAATAAAGTCATTGTCAGAGATGCCGCTGTCGGCGGTCATGCTGGTAATCTCCAGCGTCACCTCCGTGGGGTTGCTGGTGTTCAGCACGATCTCCCAGCCTGCCGACTGCGGGCCGTCAATACCGCCGGTGCGAATGGCGCTGGTAAAGCTGTAACTTTTATCTTCTGTAAGCGCCGGAGCTTCAAACCGCCACAGCCCGCCGGCGGCCACCACCGAGCCCACCGGCACGCCGTCCTGATAAATCACCACGATGGCACCAGTCGGCGCACGGCCTTCCAGCCGTGGCGTGCGGTCATCGGTGACATCTGGGTTACCCATGTAGCCAGTGATAATTCCGGCGTCATCGTAAACGCTCACAATCTGCGGCGCGGCCGGATCGGCAATGACCACCTCAAGATCAAACAGGGCACCGCCGGAGGCCGTCGGGCTGTTGCCTGCCATCAGCTGGTTATGCCCGGCGCCGAGGCGCTCGGTTTCCAGCGCCCAGCGGCCGTCCGGGCCGGCTATAGCGGAACCAACGCGCTCCCAGACGCCACCGGCCAGGCTGGTATGGATATAAACCAGGCTGTTGGCCTCGGCGCGGCCAAACAGCTGCGGCTTGTTGTCGTCGGTGAACGCGCCGGAGCGCAGCTCGCCGGTGTAGGCGCCCTCGCTGTCCCAGGCGTGGGTAATCTCAATGCCGTTTTGTGGTACCGGGTTAATCTCCAGCACGAACTCGTCGCTCCAGCCGCCGGAGGTGGCCGCCGAGGAGCGAAACTCCCAGTTGCCCGCGCCCAGCACCGGCGCGGTCCAGTTCCATTCGCCGTTCGGGCCGGCAACGGCGGTGCCGCCATCAGTCCAGCTGCCGTTTTCGCCGCGGTACTGCACGCGCACCGTGCTGCTGGCCGGGGCGGAGCCGAACAGCTGCGGGGTGGTGTCGCTGGTCAGCGCGCCGGTGCTCAGCTCGCCGGTGTTCTCGCCGCTGTCGTCCCAGCCGTAGTCGATCAGCGCGTGCCCGCCACCGCCGCTTTCGCTGTCCGGGGCAATGCTGATGGTGAACGGCTCCGACTCCTCGCTCTGGCGATCTTTTTTGGCAAAGGTGTCGCGGGTCACCAGCGTCAGACGGTTTTCGCCGTCGGCGAGATCCTGGTTCGGCTCCAGGCTCCACAGGCCGGTCACGGCGTCAGCGATGGCGCTGCCGATCTCTTCACCGTCACGCATCAGCACCACAATGGCGCCCGGTTTGGTATGACCGCCCAGCGTCGGACGGCGGTCGTCGGTGGGGGTGCCGGGATCGATACTGCCGGTTTTTCCGCCGACGTCGTCATAACGTGTCAGCAGCGTTGGCGCGTTTGGTGGCGTGGTGGAGATCATCAGGTTATAGAGCTTTGGATGGCCGTCGTTGCCGGCTTTGTCGGTGACGCGGATGGAGAGGCTGTAGGTGCCGTCATCCAGATCCTCAGGCCACGTAAAGCTCCAGCTGCCGTCGGCCGGATCGATCATCACCGTGTAGCTGTCGCCGCCGATGACGATTTCGACCTGGCCGCCTTTGCCGGCCTCGGTATCCAGCGTGGCGGAGAACGTTGGCCGCCTGACGTCGCGCTCAAGAATGTTGACGCCAGCTGTGGTTAAAATATTCACGTAGTGATTCCTTTGAAAGAGTGGAGGGCCCCACCGGCTACATTGCCGGAGCGGGGTGCATCAGCATGGTGACTTGTTAACAGGCGGGCGATGAGACCCGTCCCGAACGGACGGGCAGGGCGAAGAAAGCAGGGGCAAAGGGCGGTAAACGCAGTGTGGTACGGGCATCAATAAAAAAGGGAGCCTGCAGGCTCCCTTAAGGCGGGTGTTAACGTCCGGCCTTAACAGCCGGACTGAGTCTTAAATCAGTTCGGTTTTGATGCCCTGCTGGATCAGCACCTCCGCCTCTTCGCCGCTGTGGCTGAACACCTGATATTCCACGCCCGCCACGGTGACGGTGCCGTTCTGCGCAATCCAGTCGCCGGAATCGGTGCCGTCCGGCAGCAGGTCGTCGAGCTGCACGGTGTCGTTTTCGTCGCCGGTAATTAACAGCTGGGTTTTACCGTTTTCAATAAACAGGTTCTTCTCGCCTGAGGTCAGTAAATCATTCAGGTTAAGCGTTACCTGGTTATTTTCTTCACCGGTGAGATCGATCTGGCCTTTATTTTCCTCGTCGGATTTAGTGCCATTTAGGGCATTAATAACGGACTCGGACTCTTCATCAATATCAGTGCTTTTGTTTACCTCACTTTCATTATTGGTCCCACGCTCCGCAGGTGTGTTATCCCAGGTTATGCTGTCAAGGAACCATCCTTCATCCCAAGTGTTGTTTTCTGAAGGTGCACCTTCAATAATAACATAAGAAACTTTCTTATCCGGGGTGGCTGCTTGATATACAAAGTCCTTAGTAAGATCATGGGTAAGAAGGCTAATTGTATCAAGAAGGTTTCCATGCACATCATAAATTTTGGCAACTGTTCTTTCATCATGACTATAATAAACATTGAAAGAAATTCTATTAGAGGGGTCCGGCAATTCAAATTTTAATTGTGTTGAAGGCACCACGAAAATTCCACCCTCAGTAGGCGTACTTGCATTAAATCCTGTAGATGGATAACGGCTGCTGATACCTTTTCCTTTTGCTAAAACGGTCATGTCTAACCCTGAGGAAAAATTCCATTTCATGCCGTCTGTAAAAAATCGCGCAGTGGATTTAAGCCCCTCAAATCCCCGATTTGGTCCAGAGTCTACATTTATATCCCATGATAGAGATCGTGCTTCATTTCCTGCAATATCGGTGGCTTTCGCAATGAAGTCATAATTTTTTCCGGTAAGGTTGTATGACGGTTTCCAGGACCAACTGCCATTATCGTTGGCATAAGTAGATCCTAAAGGAATTTCACCGTCGTAAACTGTGACCAGGGTGCCCGCCTCAGCCTTGCCGCTCAGCGTTGGCGTGCGGTCGACGGTGGTTGCGCCCGCTTCCAGATCCTTGTTTTTACCTGAGTCATAGATGCTGTCGATGGTGGCGGGGCCGATGCTGTTGTCGAAGTTCACCGTCTGCTGTGCCCGCTCGCTGTTGCTGCCGGTCGCTTCGTTTTCCACCCAGGCATGGTAATCCCAGCTGCCGCTGTGCGCGTCCGGGTCGACCAGCGTCCAGTTAATGCCGTTCACTATCGCTTCCAGCGTCTGAATGCCGTTGCTGACCAGCACGCGCTCGCCCTGAACCAGCTCGCGGCTGAGGATGCCGCTGAGAGTGCGGCCGGCTGAGCCGTCGTTGGTAATAAAGTCATCGTTAGAGATGCCGCTGTCGGCGGTCATGCTGGTAATCTCCAGCGTCACTTCCGTCGAGTTGCCGGTGTTCAGCACGATGTCCCACGCCAGGGACTGCGGGCCATCGGTGCCGCCGCTGCGGATGGCGGTGGTGAAGCTGTAGGTGCCATCTTCGGTCAGCGCCGGCACCTCAAACTGCCACAGGCCGCCGGCGGCCACCGTCGAGCCCACCGGCACGCCGTCCTGATAAATCACCACCACGGCGCTGGTCGGCGCGCGGCCTTCGAGGCGCGGCGTGCGGTCGTCGGTGACGTCCGGGTTGCCCATGTAGCCGGTAATCGGGCCGGTGTCATCGTAGATATCGACGATTTGCGGCGCGGCCGGGTCGGCGGTGACCACCTCGAGTTCAAACAGGGCGTCGCCGGACGCCGCCGGGCTGTTGCCCGCGGTCAGCTGGTTGTGGCCGGCGCTGAGGCGCTCGGTCTCCAGCGTCCAGCGACCGTCCGGGCCGGCATGGGCCGAGCCGACGCGTTCCCAGACGCCATTTTCCAGGCGGGTATGCACATACACCAGGCTGTTGGCCTCGGCGCGGCCAAACAATTGTGGCTTGTTGTCGTCGGTGAGCGCGCCGGAGCGCAGCTCGCCGGTGTAGGCGCCCTCGCTGTCCCAGCCGTGGGTGATGGTCACCTCAGCCTGCGCCTGGCCGCTGACCTCAAGCGCGAACTCGTCGCTCCAGCCGCCGGAGGTGGCCGCCGACACGCGGAACTCCCAGTTGCCTGTAGTCAGCGTTGGCGCTGTCCAGTCCCAATGACCGTCGAACTCAGCGATAGCGGTGCCGCCGTCAATCCATTTACCATTCTCGGCACGATACTGCACGCGCACGATGCTGTCGGCCGGGGCGGTGCCCCGCAGTTCCGGCGTGGTGTCGCTGGTCAGCGCGCCGGTGCTCAGCTCGCCGACGTTCTCGCCGCTGTCGTCCCAGCCGTGGGTAATCAGCGCAATGCCGCCGTTGTCGGCGCCGTCTGCGTTAACCACGATGATAAATGGCTCGGACTCCTCGCTTTCACGATCCTTTTTGGCAAAGGTGTCGTGGGTGACCAGCGTCAGGCGGTTTTCGCCGTCCTGCAGGTCGACGTTCGGTTCCAGCGTCCACTTGCCGGTTTCCGCATCGGCAAGCGCGCTGCCGATAACGACGTCGCCATCTTTAAGGAAAACCAGTGAGCCTTTTGGCGCCAGGCCGGTCAGCGTCGGACGACGGTCATCGGTAGGAACACCGGCGTCAAAGCTGCCGGTTTTGCCGCCAACATCGTCGTAAAGGTTAAGTAATTCCGGTGGCTCCGGCGGCGTGGTGGAGATCACCAGGTTATAGAGCTTTGGATGGCCGTCGTTGCCGGCTTTGTCGGTGACGCGGATGGAGATGCTGTAGGTGCCGTCATCCAGATCCTCAGGCCACGTCAGGCTCCAGCTGCCGTCGGCCGGGTCGATCATCACCGTGTAGCTGTCGCCGCCGATGACGATTTCGACCTGGCCGCCCTTGCCGGCCTCGGTATCCAGCGTGGCGGAGAACGTTGGCCGTTTGACGTCGCGCTCAAGAATGTTGACGCCTGGTGTGTTTAAAATATTCACGCAGATATTCCTCTAAAAGATTCAGACTGATGGTGGGCTGATGCGCCCGGTTTGTTAGTCATCAGCACGTTAATGGCTAAAGAGCGGGCGCAGCGCCCGCGTCGGTTGGCTAATCGACGTGCGGTTACGCCTGATCCAGTTCGCTGATGATGCCCTGCTGAATCAGCAGTTCAGTTTCACCACCCTGATGACTCCAGACGTCATACTGCGTGCCTGCAATGGTCACTTCACCCATCGACAGCCACTCCTGCGGCGTCAGATTTTCCAGCTCCAGTACGTCACCTTCGTTGCCATCTACCTTGAACTGGCGCTTGTCGTTGTCGATCCACAGTGATTTTTGCCCATCAGCAACAATCTCTTCATAGGAGAGGTTGAACGTCTTTGCGCTTTTAATGGATTCGATCTCGAAATCGGGCGGCGGCGAGGTATCGAGTTCAAATTCCCAGGTCGCCAGGCTGCTGTCGTAGTCGCCGTAGCTGGTAGTCAAGCTGTGATCGCCATCATCCAGTTCCGGTGTGGTCACTTGCCAGTTACCGTCCTGACCCACCGTTACCGAGGTCAGCAGTTCTTCATTGTCATAGATGTACACAATGCTGTTCGCTTCGGCGCGCCCGCTGAGCTGGAGTTCCTTGTCATTGGTTTCAGTGCCGTTGGCAACGGTACCGATCTTTTGTATTACGTCGTCATAGACATCCGTCATCAGCGGTGCCTGCGAGCCTGGCGTGATGATGTCCAGCGTGAAAGGTGCGCTCCAGGTGTTGCTGCTGGTTTTGGTCGCAAAGTCCCACTTGCCAGGTGCGAGCGCCGGCTCGGGAGTCCATTGCCAGTTACTGCTGGCGTCTGCCTGTACCGTGGTGGTGAAGAAATCGTTGCCGTCATTCCAGCGGATAATTACGGTAGCGTTAGCTTCAGCGCGTCCGCTCAGGGTTGGCGTGGCGTCATCGGTGATCGCACCGCTGAGCAGGGGACCGGTGTATTCACCAAAGTTATCTTCTGCCTGGCTGATTGCCGCTTTAAGCGCGTCACTGCCCGCGGTGGCAATTTCAAGTCCGAACGGCTGGCTCCAGCTGCCACCGGCGTTGGCGCGGAATTCCCAGTTGCCTGCTTCCAGCTCAGGTGCCGTCCAGTTCCATTGTCCGCTGGCGTTGGCCGTTGCCGAAGCACCGTCAATCCATTCGCCGTCGCCGTTGCGATACTGGATATTGATCGTGCTGTCCGCCTGCGCGGTGCCGTGCAGCTGTGGACGGGTGTCATCGGTGATGGCGCCAGAGCGCAGTTCGCCGGTTGACGCGCCAACGTCATCCTCAGCATGGGTGATCAGCGCTACACCAGGCGGTGTGTCACTTAGGTCGGGTCCAATGATCATCTTGAACGCGTCTGACGGATTGCTAGCGTGACCAAAATTATCTTCGGCAGTGACATAGAGCTGGTGTTCGCCTTCAGCCAGTTCAGCTTCAATCTCCCACAGGCCGTTGTTGTCGGCATAAACGCTGCCAATCGGCTCATCCTGCGCGTTATAAAGCGTTACCAGGCTGTTCTTCTCAGCGATACCGGTCAGGACCGGAGTTTGGTCGTCGGTGCGGCCATCCGGGCCAACAATCGAGGTGTTGCTGCCGACATCGTCGGCGGCATAAAGAATGCGCGGCTTATCGGGTGCAGTCGTATCAAGGATGAGGTTGAATATCGAAGGATGGCCGGGGTTTCTCGCTAAGTCGTCGTAGCGAATGCTGACGCTGTTGACACCTTCTTTAAACAAATCCGCTGGCGGCGACCAGGTTATCTCGCGTTGGCCAGTAATAAGTACTTTAAACTCTACGTTATTGAAATGGACAAACATGTACTCCAGGTCTGTCTCTTTTGGCTGCAGAGTAATGCTCCAGTCGGGGCTGGAGGTCCAAATCTCGTGTGCGTTATAAATCTGCATGATCGTGCGCTCTCCCTCAGAATAAAGTTACGCCACGAGCAACTCGTAGCGTGCTAACCGGAATGGCCGGATTTGCGCGATTCTGCTGGCTATGGGAAAAACCCGACAGAAGACCTGTCCCGAATTTGGAATTTTCCGAGAAAAGGCGCCGTTTGCCGTCATGGCGAAGCCATGTCTGACCAGATAAAAAACGTAAAAAAGCACCTGCCGTAAAGCAGATGCTTTTTATAGTTAACTCATTACCTTAACTGGATCGCAGCACTACATTATTTCGGTATTAATGCCCTGTTGGATCAACACTTCTGCACTATTGCCGCTGTGGCTATAGACCTGATATTCGACGCCAGCAATGGTGACGGTACCCGCCTCGGCAATCCAGTTACCGCCATCGGCACCGTCAGGCAAAGGGTGCTCAAGCTGCACGGTGTCGTCTGCATCACCAGCAATTAACAGCTGAGTTTTGCCATCGTTGATAAAAAGAAGTGGACAATGCAGCCGGGTGCCGCACCGCCGTGGCGCAGCAATCGGCGATAAAGTTAGTTATACTGCGCGGCCTCAAACAGCCAAAAATGAAAGCGCAACGTGGCAAAATACCAACAGCTGGTGCAGCAGATACGGGAACAAATCGAGGCGGAAGCCTGGCAGCCAGGAGAGAAACTGCCCTCGCTGCGTCAGCAGGTGGAACTCAGCGGCATGAGCCTGATGACGGTGATGCACGCCTATCAGGTGCTGGAGAGCCAGGGCTGGATCGTCTCACGGCCGCAGTCGGGTTATTTTGTCGCGCCGCGCGCGGAATATCTCAGCCAGCCCGCCAGCCATCAGCCGGTGCAGCTGGCCGAAAGCGTCGATATCAACAGCTTTATCTTTGAAGTGTTGCAGGCGGCGCGCGACCCGCAGGTGATTCCGTTTGGCTCCGCTTTTCCCGATCCCGAACTCTTTCCGATGCGCCAGCTGATGCGGTCGCTTAGCAACGTCTCGCACCATCTCAAACCCAGCGATGCGCTGAATAACCTGCCGCCCGGCAATGAAACGCTGCGTAAAACGCTGGCACAGCGCTATGCGCAGCAGGGCATTACCGTGTCGCCGGATGAGATCGTCATCACCAACGGCGCTATGGAAGCGCTGAATCTCAGCTTGCAGGCGGTGACCGAGCCGGGGGATTGGGTGGTGATTGAAAACCCGGCGTTTTATGGTGCATTACAGGCGATTGAGCGGCTGAAGCTCAAGGCGGTGGCCATCGCCACCGATCCGCAGCACGGTATCGATCTCGATCAGCTGGAGCAGGCGCTAAATCGCTGGCCGATCAAGGCGTGCTGGCTGATGAGCAACCAGCAAAATCCGGTGGGCTTTACCATGCCGGATGCTAACAAGCAGCGGCTGGCGGCGCTGCTGGCGGCGCGTAACGTGGCGTTAATCGAAGATGATGTTTATGCCGAGCTGTGGTTTGGTGGCAAGCGGCCGCTGTCGGTGAAAGCCTGGGATCAGCATGACAACGTGATGCACTGCTCGTCATTTTCCAAGAATCTGGTGGCGGGATTTCGCGTCGGCTGGGTAGCGGCGGGTCGGCATGCGCAACGCATTCAGCGGTTACAGCTGATGAGCACGCTCTCCACCAGCGCGCCGATGCAGCTGGCGCTGGCGAACTATCTCGGCACGCGTAGCTATGACAGTCATTTGCGGCGTATTCGTCAGGTGATGGCGCAGCGTAAAAATCATGCGCGTCAGGCGTTGCGTCGATTGCTGCCGCCGCAGGTAAAAATCAACGATTCGCAGGGCGGCTATTTTTTATGGATTGAACTGCCTGCCGGACAGGATGCGACGTTGCTTTATCGCCGCGCGCTGGAGCACCACATCAGCATTGCGCCGGGCAGTATGTTTTCTTCAGGCAATCAGTATATTAACTACTTTCGCTTTAATACTGCCTGGCCTTGGGATGCGGCGCAGGAAGCGGCAGTCGCGATTCTGGCCGAGCTGATTAGCGAGCAGCTCAGCCAGCCGCATTAGATCTTGCTGGCCGCGCGGTTGCCCCAGGTCAGAAAATAGAGATCGTAGAAATCGACTTCGCCTTTCTGCTGCATCAGACGGGCGATGCCTTCTTTCACCGCTTCCGGTGTCTCGCGGTTTGCCAGCACTTCGTCGATGGCATGCTGCGGCAGGGCACGCACGTAATACCATTCGCCGTTAAAGCAGACGCGCAGATCAAGGGCGTCGATATCTTCAAAACGATACTTTGGATTGATATCCATCAGCATCAGCACGCTCATGATCAACACAAACGCCGTGGCGAACCAGAACGCCGGCCAGCCGAGAAAGTCGGTGGTGAAGATCAGCACTACACAGAGCGCGTAACAGATGTACATGATGGCCCACAGGCCCGGGTGCGTGCGCAGGAAATTCAGGCTGAAACGTGGTCGGTTGTCCCGACGCTCTTCCTGGTTCAGGATGGCGATTTCCCGCAGCATGATGTTTTTAATGGCTTCCATCGTGATTCCTCGTTGATGCATTCTGCTACATAGTAAAGCATAAAATGGCGTCTCATAGCAGAGACAGAAGGGGAAGGGAAACCTATAACAGTTGGGGGAGGGGGCCTGGAAGCAGGCGGCTTTTTGCCTTGCAGGCGGCTTTTAAGGTCAAGGTCTTAAGGCCAGAGGGCCATTTCGTTTTGCCTTGCAGGCAGCTTTTAAGGTCAATGTCTTAGGGTCAAAGGCCATTTCGTTCTGCCTTGCAGGCAAGCCGCTTAAAGGTCAGGTCAAGGTCCATTTCGTTCTGCCTGAAGGCAGCCCGAGCAGGGCCGGCATGCGCCCCGGCCCTGCACCCGCGCTATCCGGCAAACACAATCGCCCGCTGAGCGGGTTCCCTCAGCAAAAGCCTTTTCCTGACGGACCAGGCGCGATTCGCTCCTGCTCAACGCGCCCTCTCGCCGCATCCCTGCGGCTCGTCCTGGAAAACACTTTTCCCTCGGCGGTGGTGATGCCTCTTAAAGGTCAAAACCCAGGTCAAGGTCAAAGGCGATTTCGTTCTGCCTGAAGGCAGCCCGAGCAGGGCCGGCAGTCGCCCCGGCCCTGCACCCGCGCTATCCGGCAAACACAACCGCCCACTGCGTGGGTGCCCTCAGCAAAAGCCTTTTCCTGACGGATCGGACGCGATTCGCTCCCGGCTCAGCGCGCCCTCTCGCCGCATCCCTGCGGCTCGTCCTGGAAAACGCTTTTGCCTCGGCGTTTGTGATGCCTCCTCAACGTCAAAACCAAACAGACTAAAAGCAAAGTCTTAAATAAAACCCAAGCCCTTAAATAAAACCCCAAACTTAAATCCAAATCCAAATCCAAATCCAAATCCAAATCCAAATCCAAATCCAAATCCAAATCCAAATCCAAATCCAAATCCAAATCCAAATCCAAATCCAAATCCAAATCCAAATCCAAATCCAAACCTTAATGAGATTCCTTACTAAAACTTTAAGTCCTCAATAAAGCAGTATTCATATAGCAAGTTAGTGGTTTATCTATTTCCATTATATTTAAAATGATTAAAGTCCTTTTCCCTTTTCCCTTTTCCCTTTTCCCTTTTCCCTTTTCCCTTTTCCCTTTTGAATTAAGGTTTGGGTTTTGACTTGGGGGTTGACCTTGAGGAGGCATCACTACCGCTAAGGAGGTGAACATTTTAGGATGTTCCGCCATGGATGGCGGGACAAGGGAGCGCTGAGCAGGAGCGAATCGCGAGCGGTCCGTGAAGAAATGTGAACCGACGAAGGTACCCGCCTGCGGCGGGCGGTTGTGTTTGCCGGATAGCCGGGGTGCAGGGGCGGGGCGCATGCCGCCCCTGCTCGGGCAGCCCGAAGGGCAGAACGAAATGGCCGTTGACCTTAAGACGTTGACCTTAAAGCCGCCTGCAAGGCAGAACGAAATGGCCGTTGACCTGGCCTTTAAGCCCTTGACCCAAGGCCCAGCCTGGCCTCAAGGCTCAATAAGGCCCAAGCCTGGCCCGAAGGCCACCTTAAAAACTATAACGATATCCGGCATTGAACGTCATTGGCTGCTCAATCCGCTTACCGTGCCCATAGCCCGCCTCCGCATAAAACTTATGCTTAGGGTTCAGCTGCCAGCTGGCGCCTACCGTGTATTCAATACGGTTACCAGGCAAAGCGGCATAAAGCGGCACACCATCAACGCGCACTTCCGGCTCGTTACCGTGCTCGGTAATTTTCGACACTTTAGCGTAGAGGTTCAGCGACTGCTGATCGTCCAGCGCCAGCGCGCGTCCGGCTCGCACGCCAAACCGGCTTTGCAGAGAGGTGTAATGACGGTTTTTAATTTCCAGTCCGTTATCCAGCGTCAGCGTGTCACCGGCGAGGATAAAAGAGGTCAGCTGCGCCTGAGGCTCGACAAACCAGCCTGCATCATTTTTCCATTGCTTACCAACCTCGAGGCTGGCGGTCATCGCCTGGCTGCGGCTGTCACCGTCGATCTGGCGATAGAGGTTGTTACGCATATCGAGGTTACTTTCAAGCGAGTGGAACTTCACGACCGCATCGGCATAGAAACCGTTGTGATCCAGCCAGGTGGCATAGCCGCCGAAGCTAAAAGAAGTCAGCTCGCCGGAGCTGTTATTGCCGTAATCCTGCTGCGAGACGGTGGTGCTGAACAGGCCACCCAGCAGCAGATCGCCGCTTGCGTACGGCAAGCGCTTATCGCTGCCCAACTGCACACCAGCAATATGCTGCTCAAAAGCGCGGCTGCGGGCGAGATCGTGCTTCAGGTTTTCACCGATGAGGCGCACCCAGAAACCGCTGCCGCCATCGGTACGCAGTTCGCCCATACGCTCTACCAGCGTGGCGTTTTCCGCCGTCAGTAAAGCAATCAGTGCAGTTTGCTGGCCTAACCCGGCGTTGGCGCCTTTTGACAGGTTATTAGCGCGCGTGTCAGGTCTGGTGGGAGCCACAGGATCCTGGGGATCTTCCGGAATAATCGGCACAACGGGCGTAACCGGATCGACCGGATCGACTGGCGTGATGGGATCAGGATCGGCCGGGTCAACGGGGTCAACCGATTCAGTTACGGTCGCCAGATACCAGTCGCTGTTCTCTTCGTGCAGATAATAACGGAATGCCCCGGCATCGACATGCTCGCCCGCCAGGCTAAAGCGCGCATCGCCGCCGTTGGCATCGACCAGCACCAGGCGATCGTCACCGTTTTGCGGCGCACGGCCCGAATCCTCCACCACAAGGGTGTGATTCCCCTGTGAGGCACCGTCAGCCGTGACCTGCAGCCGGTCACCGCGCAGGTTAGCGATATCGGTGCGCATGGCAAACTCGCCGCTGCCGCTAAGCGTATCGGTGGTTAGCGTCTGAAAATCATCCGCCCCAGCAGCGCCAAAGTTCACGCGGCCATTCTGTAAATTCAGCGAACCAAGCGTAGAGGAGAGCGTCATCAACCAGCGGCTGTTATTCAGTGACAATTCAGTCAGCGCGGATGCCGCACCTTGCCACACCGACTCACCGCTCAGCGTCACCGCCGCCCGATGGTTGTCACCGACGCGCATATCGCCAGCCAGCTGATAGTTATCCGCCTGCACGGTAAGATCGCTGGTGCCCGGCGTGGTCGCGTCCAGCAGCAGGCCGCCGCCGTTGCTTTTCAGCTCACCGCTGCCGCTAAAGATCAGATCGGCGTTGCCGCCGGTGGCTTTGATCAGCGCACCCTGTTCACTGCTGAAGCTAACATTGTCGAAACGGCCCTGGCCGCGAACGTCATCGGCGGGTTGTACATCCAGCACCGCGGTGGTGCCGGTGGCGTGTAATTTACTCTCGCTGAGTTGTAAATCGCCGCCCTGCAGCGCCACCGCTGAGCCGCCGCTGGCATCGATGCCCAGGCCGCTGCCGATCAACCTGCCGCCGCTGTTTACGCGTATGCCCGCGCTGCCACCGCCGAGGGTGTTAATGTCGCTGTTGGTCAGGGTGACGACTGCATCAGCGCCGACCAGCACGCCGTGGCCTCCTGCGCCGCTGCTATTAATACGCAGATTATCGCCGTTGAACACGCCGTTGCTGCTCTCAATAACGTGTCCGCCAATGCCACTGGTTTGCAGTTCACTGTTGCGCAGCGTAATGCTGCCGCCGTCCTGTAGCACCGCATGGGCCCGCACGCCGCTGGCTGAAAGTTCAACATCATCAATATTGGCAACGCTGTTGTCACCGCTGAGCCAGATAGCATCTGACTGTCTGCCGAGGGTTTCAATCGTGCCCTGGTTGAGGGTTAGCGCGGTGTTTTCACTGCGAATGCCATAGCCTTCATTGCTGTTGATGATAAGGTTAGTCATCTCGGCTTCACCGCCCGACAGCACCAGCGCATCGCCTTCATCGGTGGTGATGTTGGTCTGGCTGAGCTGCAAGCGATGAGTGCCGTCGCTGCTGCTGGCTACAATACCGCGGCTGCTGTTCGCTGCGGTAACGGTGAGCCGCGTGGCGTTAACGGTGCTGTCGCTGATATTCAGTCCGCTGGCGTTGCCGCTGCCAGCCAGTTCAATGGTGGTGTCGCTGATGGTCAGGCGGCTGTTGTTCTGTACGCGCACGCCGTTGCTGTCATTACCGCGGGTGGTAATGCTGCTGTTGTCGCTGAGATCCGCCTGGCTGTTATCAAGTGAAACCGCATCGGCGTTGCTGCCGGAGGTCGTCAGCGTGATGCGCTGAGCTTCCAGTATGCCGCTGGTCATGTTGATGCCGTTACTGCCGTTGCTGGAGGTGGTGATATTCAGATCTTCCAGGCTGATATCAGCCGCGCCGCCGCTGGCCATTATCCCATGGCTGCTGCTGCCGGAGGTGGCTACCGTGCCGCCGTTAATTACCAGCGTTGCGTCTTCGGCGAGCAGGCCGTGGGCACCGGTACCGTTGGTGGTAAAGTTGCCGCCGTTGGCGATGATCGTGCCACCATCCAGTGCATAAGCCGCGTAAAGATCGTTGCCGGTGGTATTGAACTCATAAGCATTTTCGCTAATGAGCGTGCTGCCTGCACCTTCGGCATAAAGCGGATATTCACCCGGTGTGCTGGTGGTATGGCCGCTGGTCACGGTTTTTTGTTCACCACCTTCGGCACGCCAGGCTTCCGCCTGCAGCGCAGGTGCAATGCCACCGGTGGCTAAAGCCAGCAGGCAGCTACGGGTTAACAGAGAGAGTTTCATCGGCATGTCCTTATGTTTTTCCACCGGCAGAGCGCCAGCGGAAGAGATGCATAAACGGGACGCAGGACGCAGGAAATGCGGCCTCTGACGGGCTGCGGCCCCAGAAGGTGCGGATGATAAACGCCTGAAAACACAGCCGATATGGGACATTACTTAGGGCAAGCGATTGCACAACTAAATAGTTGAATAGCGTTAATAAATAATTTTTTCAGGCAGGAATAGCGGAGGATAAAGCAGCGAAAAACAGCGCCCGGCGGGGTTTCCGGGCCTGATAAGTAAAGAAATATCTTAACTAACGGTGCCGACAATCTCCAGGCGGGCATCATCCGGCACTTCGTTATAGGAGAGCACCTGCAAACCGGCGGCAAACAGCCGTGCATAGCGGGCGATCAGCGGGCGCAGCTGCGGCGTGACCAGCAGCACCTGCGTCAGGTTCTGTGCCTTCAGTTGCTCATGGATCACCGGCAGGGTGGATTGCAGCTGGGTGAGAATATTAGGATCCACCGGGAAGCTGTCGAGAGCGATCTTGCCCGCCTGCTGCGCCTGATTCAGCGCCGCCAGCAGCAGATTCTCCAGATCGCTGTCGAGCGTAAAGGCTGACAGCGGTTTATGATCCGGCGCGATCGCCGCCACCATCGCCCGGCGCAGCGCAAAGCGCACGTCTGCCGCCAGCAGGATCGGATCTTTGGTCACCGCCGCGCTCTCCACCAGCGTGGTGGCAATGGTGGCGATATCCTTCAGCGATACCTGATCCTGCAACAGTAGCCGGTGGATCTTCAGCTGCTGGCTGTAGTTCAGCGCGGCGTTGAGATCCTCCGCCAGTTTCGGTGCCATACTGGCCAGTCGTTCGTTCAGGGCGGTGATATCCTCATAATTGAACAGCTCCGGCAGGTTCTCACGCGCCACTTTATTCACATGGGTAGCGACCACGCTGGCGCAATCCACCACCTGATAACCAAGGTTCAGCGCTTTGGCCTTCATCTCCGGCAGAATCCAGGTTACCGCCATGCCGTAAGCGGGATCGGTATCCAGCAGGCCGTCGATTTCGCCATACTGCTCGGCGGTAGGAATCGCCATCAGCCGGTCGGCGTGCACTTCACCAATGGCAGTGCGCACCCCGTTGATTTTTATCGCGTACTGTGCCGGTTTGAGATGGAAATCTTCGCGAATGGCGATCTCCGGCAGCAGCACGCCGCTGGTTTCCGACACCACCTGACGCACGCCGCGAATACGCTGGGTCAGCGGGCTGCCTTTGGCTTTATCCACCATAGTCACCAGCTTATAGCCCAAATTCAGGCCAACCGGCTCGATCAGCGGAATGCTCTGCCAGCTGACGCTCAGGCCGTCATCTTCCGGCTGCAACGCCTGTTGAATGGCGCTGATATCGTTCTCGTTCTGCGTTGCTGGCTGCACGCGGCGGTTCTGGCGCCAGGCGGCAAACAGCAGCAGGCCGGTAAAGGTTAAAAACACCGTGTGCGGCATGCCAGGCACTACTGCCAGCACAAACATCACCAGTGCGACGGTGTAGAGCGTCGAGGGTTTTGCCAGCAGCTGCGATTTGATCTCGTCGCCAATGTCGTTGCCGTCACTGACGCGGGTCACGATGATCGCGGCGGCGGTTGCCAGCAGCAGCGAGGGAATCTGTGCCACCAGACCATCACCGATGGTCAGCAGAACATATTGCTCAAACGCCTGCCCGGCGGGCAGATTGTATTTGAAGATGCCGATCAAAATGCCGCCCAGCACGTTGATCAACAGGATCATGATCCCGGCTACGGCGTCACCGCGCACAAACTTCGACGCGCCGTCCATCGCACCGTAGAAATCCGCCTCGTTGGCGACATCTTTGCGCCGCTGACGCGCCTCTTCCTGATTGATCAATCCGGCATTGAGATCGGCGTCGATCGCCATCTGCTTGCCCGGCAACGCATCAAGGGTAAAGCGCGCCGAGACTTCAGAAATACGCTCGGCGCCTTTGGTAACCACCACGAAGTTGATGATCATCAGGATCACAAACACCACGAAGCCAACAACAAAGTTGCCGCCGATCACCACGTTACCGAACGCCTCAATCACCTTACCGGCGGCACCGACGCCGTCGTGGCCGTTGAGCAGCACCACGCGCGTTGAGGCGACGTTGAGCGTCAGGCGCATCAGCGTGGTCACCAGCAGGATGGTCGGAAACACCGAGAAATCGAGCGGACGACGGCTGCTGACGCTGGCTAACAGCACCATGATCGACAGCACGATATTGAAGGTAAACAGCACGTCGAGCACAATCGGCGACAGCGGTAAAATTACCATCGCCAGCACGCTCAGCAGCAGCACCGGCACGCCAAAATGGCTGTTGCGCAGCAGCGCAAGCCAGTGGCGGGGATTAACCTTGGCCATGATTCTTCTTCACCTCTTGTAGTGGCATTTGCTTGTCCAGGCGGGGTTTCTCCGCCTGGCCGGCGCGCCAGGATTTTATGTGCATCACGTAGGTCAGCACCTGTGCCATCGGGCGAAACAGGGCAGACGGAATCTGTTGGTTGATGCGCGTGCTGTGATAAATCGCCCGCGCCAGCGGCGGGAACTCCACCACTTCAACCTTGTGTTTGGCCGCCACGCTGCGGATGTACAGCGCCACCTCATCGGTGCCTTTGGCGAGGATGTAGGGCGCGGCGGCTTTGTCCGGGTCATACTTCAGCGCCACGGCAAAATGCGTTGGGTTAGTGATCACCACGTCGGCCTGCGGCACGCTGCTGTTGATCTGTCCCATTGCCATCTGCTGCTGCAGCTGACGAATGCGGCCCTTGATCTGCGGGTTGCCCTCCTGATTTTTGTACTCCTCGCGCACTTCCTGTTTGGTCATCTTCATCTTCTTGGTAAACAGGAACTTGCTCAGCGGAATATCGATAAAGGCGAACAGCGCGAGGGTGAAAACGAACAGGCGCATCAGCGATTCAAACAGCGCCAGCCCTTTCACAATGGCGTTGTCGAGAAACAGCGCCTGCAGGCCGAGCAGCTGGTCGATGTTGCCCTTGATCACCATGTACAGCAGGCCGATCAGCAGCGCGCACTTGGCGATCATCTTCAGCAAATCGGTGTAGTGATCGGCGGAGAAAAACTTTTTGGCACCGGAGATCGGGTTGATCTTTTTAATGTCCGGCTTGATGCGCGTCGGCACAAAGATCCAGCCGCCGGGGATCACGCTGGCGATCACCGCCGCCGCCGGGATCGGCGTTAAGGTCATCAGGATCTTCAGGATAATCAGCACCTGGGTCAGCATAAACTGATGCAGCGCGCCGTCATCGTCGAGCCGCGTGGCCATCTGATTGACGGCGAGAAACGAGGCGTGAATCAGCTCGCGCCAGTAAGGAAAAAAGCTGCCGAGGCAGAGCAGCGACGCGATCAGTCCGGCGGCCAGCGATACATCTTTTGAGCGCGGAATATCGCCTTTCTCTTTGGCCTTGCTGAGTTTGCCTGCGGTAGGCTTTTCGCTCTTGTCGCCGCTGCTGCTGCCAGACATCAGTAACGCCTCAGGCTGTCGAACAGCGCCAGTAAACGGTTGGTGAGCTGCAAATAGTGATCGCTGACGCTGCCGCTCAGCACCCACAGGCAGAACAGGCCAAACAGCATGCTGATCGGGAAGCCCAGCGAGAAGAGATTCAGCGTTGGCGAGACACGGTTCAGCAGGCCGAACACGCCCTGCACCAGCAGCATAATAAACAGCGTCGGCAGCGCCAGCAGCAGCGCGCCAGTGAGGATCCAGCTGAAGCCGGTGGCGAACGTGCGCAGCGTCAGGTCGTTAATCGCCTGGCCAATCGGCCAGTAAACAAAGCCCTTGTGCAGAATAGTCACCAGCAGCAGGTGGCCTTCCATGCCGAAGAACAGCAGGGCGCTGTAAACGTAGATAATCTGTGAAATCACCATAGTGGAACTGCCGTTGGCCGGGTCGTTCATTACCGCCATGCCGAGACCCATGTTCATCGACAAAATCGCGCCCGCCGCCTGTAATGCCCAGAACACCCAATAGCACATATGCCCGAACAGCCAGCCCCAGAGGATCTGTTCGCCGGTAAGCAGCAGCATCGACACTGACATCAGCTCGCGCTGTAGCGGATTGACGGCGATATGCGGTGTCATCAGCATGCTGAGCATGATCGCCAGCAGAATCTTCGCCTTCTTCGGCAGCGCGCGGTTGTCCAGAATGGGGCAAAAGGTCAGAAAGGCGAGGATGCGCACAAACGGCAGCCACAGCGCCAGCATCGGGGCGATCAGGTCGTTCGCGGCGATTTCCATCAGCCAACCAGCCTGGCAGCCTGCTCGAAAATGAGCCGGGTAAAGTCGACCAGCTGGGTGAGCATCCACTTACCGGCAAACACCAGCACCAGCAGCGTTACCACCAGACGCGGCAGGAAGCTCAGCGTCTGTTCATTGATCTGGGTGGTGGCCTGAAAAATACTGACCATCAGGCCGGTGATCAGGCTGGGCACAATCGCCACCGCCGAGATAATCAGCACCAGTTTCAGGCCCTGCGCGATGATATCGCCCGCAACATCCATCGTCATCATAGCGCCAGCCCCTGTACGCTCTGGGTCAGCGTACCGACAATCAGCGACCAGCCATCGCACAGCACAAACAGAATCAGCTTGAACGGCAGTGAGACGATCAGCGGTGACAGCATCATCATGCCCATCGCCATCAACACGCTGGCGACAATCAGGTCAATCACCAGGAACGGAATGTAGATCATAAAGCCGATTTTAAAGGCGGTTTTCAGCTCGCTGAGCACAAAGGCGGGCGCCACGATGGTGAGATCCTGCGCCTCCGCTTCACCGCTGGCGTTGGCGATGGTCATAATCTGCGCCAGCGAGGTGCTGCTGGTCTGCGACAGCATAAACTTTTTCAGCGGCACCTGACCGGTCGCCAGCGCCTGCTTCAGGCTGATGGTATTGCTCTGATAAGGCAGTACCGCGTTGTCGTAGATATTGGTCCACACCGGGCGCATCACCAGCAGCGTCAGCACCAGCGCGATGCCGGTCAGCACCTTGTTGGGCGGACTTTGCTGCAGACCAATCGCCTGACGCAGCAGCGCCAGCACAATAATAAAGCGGGTAAAGCAGGTCATCATCAGCAGTGAAATCGGCAGCAGGCCGAGCAGGGTCATCAGAATCAGAATTTCAACTTTTACGCTGTAATCCTGGCCGCCGTTGCTGCCCGGTATCGACGAAAACAGCGTCAGGCCGTTCTGCTGCGCCAGCGCGCCTACCGGCAGTAGCAGCAGCGCAGCGATCAGCAGCGTACTGCCCGCGCGCGTCATTGCGTCAGCTCACTGAGATCTTTGTTGTTGAACTCAATGATGCGCAGGCCATATTTATCGTTGACCACCACCACTTCCGCCTTGCCGAACAGGATGCCGTTAACCTTCACATCCAGCGGTTCGCCTGCCAGCTTATCCAGCTCAATCACCGAGTCGTTATCAACGTTGATCAGCTCGGCCAGCGAAATATCCACCGAGGCGACTTCCAGCGTCAGCGTGACCGGAATGCGGCTGAACAGCGAAAGATGGCGCTGTCGATCGCGAACCACCGGCGTAGCGGCGGCGTCACCGGCTGCGGAGGCTGTCAGCGGTTCATCCATCGAGAAATCAAAATCGAGCGCACCGGCCAAATCGTCGTTGAGGTTAGTCATGGTTTGCTTCACTCGCTACGTTAAATTCTGCGAAAAAAAGTTTGCCGCGATCTTCACAAACCGCCGCGTGGAAAAGAGGTTGTTGCCCGACAAACAGCGGCACCTGTTCGGCCAGCGACACCGGCAGCAGATCGCCGCAGCGCAGCTTCGCCAGTTCCGCCACGGTCATCGGCACCGTGGCCAGGCGGCCGGTCAGGCGCACCGGCAGCGTGCTGAACTGTGCCTGAGTGCTCTGCTGGACATCGCTTTGCAGGCCGTTGCTCTGCTGACGTAAACCGGCCAGCAACCGATCGACGTGTGCGCTGTCGAGCAGCAGGGTAAATACGCCGCTGGAATAGCCTTCCAGCTGAAAGTCGAGGCGGTAAGACCACTGGGTAATTAATGCGGCGTGATCGGCGGTCACGCTCAACGGGGTGAACAGCGCAACGTTGCCAATTAATTCCACCAGTTCGCTGGCCAGTTTTATTTGCAAACGCTCTTCGGTTTTGGTGATCGCGCTGGATTCATCCGCCACGTTCGCCGTCAAACCATCGCGCGACAGGCCATAATAATCGTGTAATATTTGCAGTAATAACGGCCGCGCAATATAAAAACCGATATTTCCGGTTTCGGTGCGGTATATTTGCGCCTGCTTCTGGCATACGTCCATCTGAAAATCGATATTCTGCAATGCGGTATTGACGCGAAACTTTTTCAGAAAATAGATGCCAATGACCGCATCGAGTTGATCAAACTGGTCCTGAACAATCTTTGGGACTTTATGATAAGGCCGGCCTAATTTATTCACTTCCAGATTCATTAGCGGTGGATGTTCACCGCGTGGGTAAATTCTGACTTTACTATTCTGTGATCGCATGATGAGGTCCGTGTCTGGAAAACAGTCGTCATACTCTCACTGCCTAATGAGATAAAGACGATGATATAAACTCTTTGCATTCGCGGAATAGCGTATCGGGCTGAGAAGTTTCTTACTTCATTCGGCAATGCAAAATTTATGCTGCTAATTTATGCGTCTGTCTTATTAATCGCAAGCCATCTTCGCTTATTAATCGCTTAATAAAATAAGGCGGATAAGATTAATTAAAATAGCTAACACAATGTTATTTATAGATTAATGTTTTAATATGCGTTTAAAGCTGGATCGGAATTTTCCTATACTTATACTCGCTTCCTGTCACCGGTTAAGAAAGGGAAATTTCTGAAGATGCTGCCGAAATGTTCGATGGTCTGGCAACGTCGATTTTGCTTCTGACCCGGTTCTGCTATCTCAGTCAGGTTGATAAGTTGCGCATAGCATAGAAGGTGCGCCGGTATCGATTATGCGAATGGAAAGGTGTAAATATGAATATATCCACAGTGCAGCAACATGCTGATGTTAATTTTATTGCCCGCTCGCCCTCCAGCGTTAATCTGTTTGCGCTGGCGCAGCGGGTGGCAAATTTTAACGTGCCGGTGTTAATTACTGGCGAGACAGGAACCGGTAAAGAGTGCGTGGCAAAATATATTCATCATGCCGCCTTTGGTAATAATGCGCCCTACGTTGGTGTTAATTGCGCGGCAATTCCGGAAAATATGCTGGAGGCGATCCTGTTCGGTTATGAAAAAGGCGCCTTTACCGGCGCGGTGACCAGCCAGCCGGGTAAATTTGAGCAGGCTAACGGCGGCACGCTGTTATTAGATGAAATTGGTGATATGCCGCTGGCGCTGCAGGTGAAATTACTGCGTGTGTTGCAGGAGCAGGAAGTTGAACGTCTCGGCAGCCATAAAAAGATTCCGCTCGATATTCGCCTGATCGCCTCAACCAATAAAGATCTGGCGGTAGAAATTGCCGAAGGGCGCTTCCGTCAGGACCTGTTTTATCGTCTGTCGGTGGTGCCGATGCACATTGCGCCGCTGCGCGAACGCCGCGAAGACATTCTGCCGCTAATTGAACGCTTTATGCAGAAATACGCCGCCTTTTTAACCGGTACGCCGAGGTTGACCGCCGATGCCCGCCAGATGCTGGAAAACTACCCCTGGCCGGGCAACGTACGTGAGCTGGAGAACGTGGTGCAGCGCGGCATGATCATGTGCGCCGACGGTGAAATGAACGCCGCCTGCTTTGGCCTGTGCGACGACGCCTCGCTGCTGCCACAGGCGCTGATCACCCTTGAAGATCCGCTGCCGGAAGAGAGCCAGATCAAGCAGCGCGGCCGCCTCGCCGAAAGCCAGTACATTCTCGATCTGCTGAAACGCCATCAGGGCAATAAATCAAAAACCGCCGAATTCCTCGGTATCACCACGCGTGCCCTGCGTTACCGGCTCGCCTCTATGCGCCAGCAGGGCTTCGATCCCAGCTGCGCCAGCTAACTGACAGGACACCATCATGATCGATTCGATTTCTGCTAACGCCATGCAGAGCCAGATGTTAGCCAACATGCAGCGCATGCAGCAGGCGGCAGGCAGCGGCATCCAGAGCAATCTGCCCACCGCCTCGCTGTCGACGCCGTCATTCAAAGATGTGCTGAACGGCGCGATTGAAAACGTTGATCGCCAGCAGCACGTCTCCAGCGAAAAACAGCGCGCTATCGATATGGGCACCAGTGACGATCTCACCGGCGCCATGATTGAGAGCCAGAAGGCGAGCGTTGCCTTCTCCGCCATGCTGCAGGTGCGTAACAAGCTGACGCAGGCGTTTGACGACGTTCTCAATACTCCTCTGTAAGGTGCCGCCGGTGTTTAAAAAATTCGTGAGCAAGCTGCCGCCAAACCTGGCGGACATGCTGAAAAAATGGGTCATTCCCGCTGCCGGTGCTGCCGCCATTACCGCGGTGATTATCGCCCTGCTGTGGCAGAACAATAATCGCTACGTGATGCTGTTTGGCGCGCAGGAAAATCTGCCGGTCAGTCAGGTGGTGGAAGTGCTGGCCGCGGAAGGCATGCCTTACCGCGTGGAGCCGAAGAGCGGCAGCCTGCTGGTGCGCGAAGGCGATTTACCGAAGGCGCGCATGATGCTGGCGGCCAAAGGCATTACCGCGCCAACGCCTGCGGGCTATGAGCTGATGGACAAAGATGAAATGCTCGGCAGCAGCCAGTTCATTCAGAACGTGCGCTTCCGTCGCAGCCTTGAGGGCGAGCTGGCGCAAAGCATGATGGCGCTGGAGAGCGTGGATTATGCCCGCGTGCATCTCGGCATCGTCGAAGGCAGTTCGTTTGTGCTGAGCAACAAGCCTGACAGCAGCGCCTCGGTGATGCTGCGCCTGAAGTATGGCCGTCAGCTCAGCGACGATCAGGTGGCGGCCATCGTCAGCCTGGTGGCGGGCAGCGTGCCGGGCATGAAGCCAGAAGGGGTGCGCGTGGTCGATCAGCGCGGCACGTTGCTCTCCGCCAACATCGCCGATCTGATTGGCGGCGGCAGCAGCCTGCGCAACAGCGCGGAGATGATCCAGCGCGTGCGCCAGGAGACCGAACAGAACCTCACTAACCTGCTCACACCGCTGGTGGGCCGCGACAACTTCCGCATCAGCGTGGTGCCGCACATCGATTTCAGCCAGGTGGAAGAGACCCAGGAGCGCCATCTCAACGAGCCGCGCACCCTGCAGGAAAATATCAACCAGCAGAACACCAGCGAACCGCTGGCGGCAGGCATTCCCGGCTCATTGAGCAACCGTCCGGCTGCCGCAACAGCCGCCGATGCCGCGCCACCGCAACCCTCGACCAGCAATCAGGTACAGCGCCAGTTCAGCTGGGATCGCGACGTGCGCCATATTCGCCACGCCGGGTTCCAGCTGCAAAAACTCAGCGTCTCGGTGGTGCTGAATCAGCAAGCGGCGGCGATCGCCGCGTGGAGTGACGCGCAGCAGGCTGAGTTGCAGCCGCTGTTGGCCAACGCCGCCGGTATCGATACCGCACGCGGCGATCGCCTGACGCTGTCGCAGCTGGCCTTTATTACGCCAGCGGTGCCGGATGAACTCATCGAAGCGTGGTGGGAGCGTGACAGCACGCTGCGCTGGGCAGAACGCGGCGGCATCGCGCTATTGGTGCTGCTGATCGTGCTGTTTGGCCTGCTGCCGATGATGCGCCGTATCGGCCAGTCGCGCACGCCGCCGGTCGAGCCTGCCTCACCCGCGGCCGCTACTACCGCACCTGACGATGACAGCGCGCCTGGGCTGCCAGCCAGCGCCTTCCCTGGCGATGACAATCTGCCGCCGCAGGGCTCCGGGCTGGAAACCAAAGTCGCTTTCTTACAAACCCTGGCGCAGAGCGAAACCGACCGTGTCGCCGAAGTGCTCAAACAGTGGATAAGCAGCAATGACCGCGTCAACAGTGACAAATAACGCCGCCAGCGGCGAACAGAAGCCAGGCCGCTCGCGGCTGGAGCAGGCGGCCATTCTGCTGCTGAGCATCGGTGAAGAGGCCGCCGCCACGGTGATGAGCAAGCTCAGCCGCGAAGAAGTGCTGCTGCTGAGCGAAAGCATGGCGCGGCTGCACGGCGTCAAGCTACTGCACGCGCGGCTGGCGATGAATAACTTCTTTCAGGATTACCGCGAACAGAGCGGCATCAACGGTGCGTCGCGCAACTTTTTGCGCGGCATCCTCGAAAAAGCGCTGGGTGGCGAAATCGCCCGTAGCGTAATCAACGGCATTTACGGCGATGAAATTCGCTATCGCATGGCACGTCTGCAGTGGGTCGATACGCCGCAGCTGGCGGCGCTGATCGCGCAGGAACACCTGCAATTGCAGGCGGTGTTTCTCGCCTTTCTGCCGCCGGATGTCGCCGCGATGGTGCTGTCGCATCTCGACGAGGCGCGGCAGGAAGAGTTGCTCTGGCGCGTGGCGCGTCTTGATGACATCAACCGCGACGTGGTCGACGAGCTGGATCGGCTGATCGAGCGCGGCGTGGCGGTGCTCTCCGAGCACGGCTCTAAGGTAGAAGGATTGCGCCAGGCGGCCAACATCGTTAACCGCATCAGCACTAATCAGCAGGCGCTGCTGGAGCAGATGCAGATCCGCGATGAAGAGGTGGTCAACGAACTGAAAAGCGAAATGTACGAGTTCTTTATTCTCAGCCGTCAGCCGCAGGCAACCCTGCAACGGCTGCTGGAAGAGATTCCGATGGATCAGTGGGCGATTGCGCTGAAGGGCACCGAGCCGGTGCTGCGTCAGGCGCTCTACGACGCGATGCCGAAACGCCAGGCACAGATGCTGCAAAGCGCCACCACGCGCCTGGGACCGATGCCGGTGAGCCGCGTGGAGCAGGTGCGCAAAGAGATCATGGCGCTGGTGCGCGAACTGGCCGAGACGGGTGAGATTCAGGTGCAGCTGTTTAGCGAACGGACAATGGAGTAAATCATGGCTAATCAGGGCAACGGCACCGTGCGCCGCCATCAGTTTCCGCCGCTGCGCAAGGCGTGGCAGCGCGACGAGGGCCCAACCGATACCGCCAGCTATCAACAGCAGCGCATGGCGGGTTTTCAGGAAGGCATGAGCGACGGCTTCGCGCAGGGAATGGAGCAGGGCCGTGAGCAGGGCTTTGCCGAGGGCGTGGAACAGGGCAAAACCCGTGGCGAGCAGCAGGGTTTCGAGGCGGGCAGGCAGCAGGCCGCCGCCACCTTCAGTCAGGCCGCCGAGCCGCTGGACCGGCTGCTCGCCGAGCTGCAGGGCGCGCTGGATCGGCTGGAGGCACAGCGCCGTACCGAGCTACTGCAGCTGGTTGAAAAGGTGACTCGGCAGGTGATTCGCTGTGAGCTGGCGCTGCAACCGACGCAGCTGTTGGCGCTGGTGGAAGAGGCGCTCGGCGCGCTGCCGGAGCAGCCCACTTCACTGAAGGTGATGATGAACCCGGAAGAGCTGGCGCGCATTCGGGAACTCGATGCGCCGCGGGCCAAAGCCTGGCGGCTCACCGCCGATCCGGCGCTGGAGAGCGGCGAATGCCGCATCGTCACCGACAGCAGCGAAATGGATATCGGCTGCCATCATCGCCTCAGCCAGTGCATGGACGCGCTGCAACAGAATTTTAGCGGCACGGAGGCGTCATGAGCGACGGTTCCGCGCTCGATCGCGCGCTGAAGTCGATCGAGCAGATCAGCCTGGCGCGCGTTGCCGGACGGCTGGTGCGGGTCAACGGCATCCTGCTGGAGTCGATTGGCTGCGCGCTGGCGGTGGGTCAGCGCTGCCAGATTGAAGAGAGCGACGGCGGCCTGCTGGATGCGCAAGTGGTGGGCTTTAACCGCGACGTGACCTTTCTGATGCCGTTTAAAACCCCCGCTGGTCTGAAGGCGGGCGCACGGGTTTTTCCGCAGGAGAAGCGCGCCGATCTTACCATCGGCGACGGCTGGCTGGGCCGGGTGATCAACGGGCTTGGCGAACCGATCGATGGCAAAGGCCGCCTGGGCGGTGAGTCGGTACTGGCGACGCAGCCCGCGCAGATCCACCCGTTGACGCGCCAGCCGGTATCACAGCCGCTGGATGTGGGCGTGAAGGCGATCAACGGTTTGCTGACCATCGGCAAAGGCCAGCGTGTCGGGCTGATGGCCGGTTCCGGCGTCGGCAAAAGCGTGCTGCTTGGCATGATCACCCGCAGCACCAGCGCCGAAGTGGTGGTGGTCGGGCTGATCGGCGAGCGTGGCCGTGAAGTGAAAGAGTTTATTGATCATGCCTTGCAGGCGGCGGGCATGGCGAAATCGGTGGTGGTTGCCGCACCGGCCGATGAGTCGCCGCTGATGCGCATCAAGGCCACCGAGCTGTGCCACGCCATCGCCGCACACTACCGCGACAGCGGCAAAGATGTGCTGCTGCTGGTCGATTCACTGACGCGTTATGCCATGGCGCAGCGTGAAATCGCGCTGTCACTGGGCGAACCGCCCGCCACCAAAGGCTATCCGCCGTCAGCGTTTGGCATCATCCCCAAACTGGTGGAGAGCGCGGGCAACAGCAGCAGCAGCGGCAGCATGACCGCCATTTATACCGTGCTGGCGGAAGGGGACGATCAGCAGGACCCGATCGTTGACTGCGCGCGTGCGGTGCTCGACGGCCACATCGTGCTGTCGCGCCAGCTGGCCGAAGCGGGCCACTATCCCGCCATCGATATCGGCCAGAGCATCAGCCGCTGCATGAGCCAGATCACCGGTAAAGATCACCAGCAGGCGGCGCGCACCCTGAAGCAGCTACAGGCGGATTACATGGCGATCAAGCCGCTGATCCCGCTGGGCGGCTACGTGCCGGGTGCCGATGCGCAGGCCGACCGCGCGGTGCGCCTGCATCCTGCTATCGACAATTTCCTGCGCCAGCAAACCGACGAATGCGCCAGCCTGGCGCTGTCGCTGGCCAATCTGGAGGCGTTGAGTCGCGCATGATGAACGCCCAACGAACGCTGCGCACCCTTGAACAGCTGCGCGAAATGCGTGAACGCGCGGTAGAGGATCTCAGCAGCCAGCTGGCGCAGCAGAAGCAGCTGACGCTGCGCTACGGCAAAAACATCGCCGCGCTGGGCGCGCTGTCGCCCGATGCCGGTGTGCCGGAGAGCGCCAGCCAGCTGATGAATCAGGCGCGCTACAAAGCGAACATTCAGCGCGTGATCGACTGGCAGAAACAGGAGCAGGCGCTGGCGCAGATACGTCAGCAGCAGCTGCAACAGGCGCTGGTGGCAAAAGCCTGCGAAGAAAAACGCGTTGCGCTGCTGTTGCAGCAGCAGCAACACCTTATGAAGCTGGCGCGTGACGGCCAGCAGCAAAAACAGACGGATGCTCAGGCCATGCAGTGTTGGCTGCGCCAGCATCGAGAACCGAGTGAAACCCGATGAACACGCTTTCTGCTGATGCGCTGCCTTTTGTCAGCGTGGTCACGCCGACCTGGAACCGGCGCGCTTTTTTGCCCTATCTGCTGCACATGTTTCAGTATCAGGATTACCCCGCACATCGCCGCGAACTGGTGATTCTGGACGATTCCGAACAGAGCAGCGCCGATCTGGTCGAGGCGCTGATCAAGTTTGCGCCCCATCCGGAGCTGATTCGTTATTACCACCAGAGCGAGCGGCTGACCATTGGCCAGAAGCGTAACCGCCTGCACGAGCTGGCGCAGGGCGAATACCTCGTTTGCATGGACGATGACGATTTTTATCGTCCCGATAAGCTGACCTACACCATCAACGCGATGATCAAAAATCGGGCAATTTTTGCCGCCTGTGATGCCATTCCAATCTGGTACAGCCACGTTGATCGCATCTTTATGAGCCCGACGCGCAGTAAAAAGCATGTGCTGAACGGCACCTTTGCCTATCACCGTAATTTCCTGCGTAACCACCGCTATAACGATGCGGACACTATTAACGAAGAGTTTTGCTTTACCCGCGGCTACACCGCGCCGGTGTTACAGCTCGATCCCTGGCGCTCAATTATCTGCGTGTCGCACAACAGCAACACCTTCGACAAAGATTTTGTTATCCGCAATTGCGTCGCTGTAAACACCACGCTGGAAGAGCAGGTCGACGACGCGTTTCTGATGCAGCACTACCGGCGTCTGAGTCACGCGCCACTGACCAACAAACCCCACTGGAACTATTTTCAGCGCATCGTGATTCATGGCGACAGCCAGCACCCGGCGCGCGCGGCAGCCTTCCAGCAGCAGCTGGTGGATATGGGCGCCAGCGTGCAGCAGATTGAACTGCACTTCACCCAGGACGATCGCCAGCAGACGGCCAGTCATCTGGCGCTGGCCCGCCGTGCCAAAGCGCAGGGCTGGAGCAATTATCTGCTGCTCGACGATCGGTTGCAGTGGGTGCGCCAGGAGAAAACCATTAACAGCCTTAACCAGCTGCTGCGCGCCTTACCGGCATTGCCGTGGGACGGTTTTTTACTCGCCAGCCATTTGCATTCGGGCCACCTGATTGCCAGCCTGCCGGGCGCAGTGAAAGTGGATAAATGTGAGCTGTTTCAGCTCGCCTACTGCGTCAACGGCTCGCATCTCGACGCCTTTATCACCTGTCTCGACCACGGCCTGCACAACGACGATCAGATCGCCTGGCGTCTGCTGCTGCGTACCTTCTGCTGGTTCAACCTCTATCCCAGCATGTTCTATCTGGCGCAGGATCGGCATGGTGCCGATCAGACCGCCTTATTTTTCAGCAAACTAGCCAAGGTAGAGGCCAAAGCGGTCAATGCCGGAGAAAAACAATCATGACAGCACACACTTATCTTCCTGAATTCCTGGTCCATCTGAAAGCGGGCAACTGGCAATGTCGCTGCGCCGGTTGCCGTGGCGAACTGCCGCAGCTGGCGCTGAGCTGGCGCAATCATCAGCGCCTGAGCGCCGATATTCGCTGTGATGCCGCCGCGCGCCAGATCCTCTGTCGCAAAGACGCCTTCGTGCTGCACAGTGTTGATGAACAGGCGTGGAGCGACCAGCCGCTCTCTTCGCAGGCGCAGGCGATGAATCAGAGCGTGATTAATCTGCTGATCGCCAATGGTCATCCGCTGGCGATTCGCCTTTACGCGGTAGCCGTGCTGTTAAGCCGCACCCATCCGGCGGCCAGCGAAGCGCAGATCAAACAGGTTGAGCAGGAACTCCAGCTACTGCTGGAGCACGGCTATCTGCACAACGCCTTTGCCGAGCTGCCGCTGGTGGCGCGTTATGCCCATCGCGCATTACAGCAGCTGGGGGAGCGCACCCTCGACGTCAATCTTGACGCCGTCAGCGGTACGCGCCTGATGATGAAACTTAATGAGGTGAAGGTGCTGAACGCCGGTTATCAGCAGCAGATGCTGATGACACTGCGCGACAACGTGGCGGTGCAGCAGGGTCTGGCAGATCGCGATGTTGGCTGGCTGAACTTTCTGCTTTATCGCTGTTACCACGATCTATTTCCCGGCAACGATGCCACGCAGTGGCCGCAGCAGTTTATGACGCTGTGCGCCGATTACAATGCGCTGCACACGCTGGTGGCATTGCTGTTGCAGGAAGGTATCGTGCTCGACGACGAGATGTTTGCGGCGCTGGTGGCGGGTTATTTGCGTGGCGCGCAGCCGTTAGCCGAGGAGAAAGAGGCGCTGCTGATCGGCCTGGCGCTGCTGAAGTAAAAGGCTGGAATCGATCACCACAATGCAGACGAAAAAAAGCGCGGGCCACTTTAGGGTGTTCCGCGCTTTGCTGTGGATCATCGCGCCATTTAGCGCTGATAGATAAAGTTGGCGGTTTCGCCGTGTAGAATTTTATTGCTGGTCTCCTGCTGCATGGTTAACAGCACGCCGTTGCGCTCATTGAGTTGCTGGCAGGTAATCGCGCGCGCCTCCAGCGTATGCCACCAGTTGCTGGCAAGCTGGGCAACCTGCTCCGGCAAATGGGGCAGCAGGCGCATAATGCCCTGGCTGTCGCTGGAGAGTTTCAGCGCCTGTAGTGTTTCGCTGCGCCGCTGTGCTGAGCCGTGAAGCTGCTGGTAAATGCTCAACAGCTGCTGGTTGATTTCGCCGGTGCGCGTGACGTCGCAGGCGATCATCGCATCGCGCTGCTGCTGCAACAGATCGGCCAGCGCGTCATAGTGCTGGGTATCCTGACGAATATCCTGCAGCAATGCCTTCACCCGTTCGGTGGTGCGGTTCATTAGCGAAAGAATTCCATCATCGATTTCGCCAGCGCGGCGCTGTCAACCGGCAGCTGATCGTTGGCGATCGCCTCCTGCATCGCGCTGACAAATGCCATATCCACTTCCGGCATAGCGCGTAACATGCTCTGCGCATCGCTCAGGGTACCGTTGCTGGCTGGCGCTTTGGCTGGCGTGGCAACGTTAACCGGCGCGGCGGTTTTTTCCGGCGTGGCGTTCAGGCGGTTATGAATCTGGCCTGGCGGTGTGCTGATAATCTTCATTTTCTGTTCCTTACAGGTCGCATTTGCGTATAGCTCATCACAACGACCGCTGCTGGCGGAAACTTAAATTCCGCTTTGATCGCGGCGGCGGTATCCGCCCGTCGTGAAATTATCACCTCAATTGACAAGCCTGCGGCGGGTACGTATAAAACTGTCCGATAATAATGATTTTCATTTGCACTGGCCGTCATCTCCTCTTTTCGCACGCGCAGGCAGGCGGGCAGGGCAGCCGACAGGGAAACGGGGTGATGAAGATCGTTTCGCGCCCCGTTAACCAGGTTATCACCATGAAAATAATCAGAAATACGCTTGCCCTGTTGGCCGTTGCCGTTGGCTTTATGGGTTCTGCTTTTGCCACCACCTATCCGCTGACGCTGAAAAACTGCGGTTACACCATGACCTTCACTCACGCGCCCGAACGCGCCGTGGCGCTGGGGCAGAATACCGCGGAAATCATGCTGCTGCTGGGATTGCAGGATAAGCTGGCCGCCACCGCCTTCTGGCCGACCAAAGTGCTGCCGGAACTGGCGGCGCAGAACGCTAAGGTCAAACTGCTGACCGTGGAGATCCCGACGCTGGAGTCGATTCTCGCCACCAATCCCGATTTTGTGGCCGCGCAAATTCCGCTGCTGCTTGGCCCGGACAGCAAAGTGGCAAAACGGGAAGATTTCGCCTCGCTGGGGATCAACAGCTATCTCTCGCCGGGCATGTGCGCCACGAAGAAAAACACCGGTGATATCTACGGCAGCCGCGAGCAGCTGTGGAACATGGATCTGCTCTATCAGGAAATCAGCGACATGGCGGCGATTTTCAACGTGCAGGCGCGCGGTGAGCAGCTGATCGCCGACTACAAACAGCATGAAGCCGCGTTGCGCAAAACCTTTGCCGGGCATCAGTCCAATCCCTCTTTCCTGTTCTGGTTCTCCAGCGCCTCGCCGTCGGCGGATGCCTACGTTGGCGGCAAAAACAGCGCCTCCGGCTTTATTGCCAACGTGCTCGGCGGCCACAACGCCATTACCTCGGCCACTGAATGGCCGACGGTCAGCTGGGAAAGCATCATCGCCGCCAATCCCGATGTGATTGTGGTCTCCAGCCTCGATCGTAACCGCTGGGCGCTGGATAAAGCGGAAGAGAAAATCAAATTTCTGCAGCAGGATCCGGCGGTCAGCCAGCTTGATGCGGTGAAGAAAGGCCATATTTTTGTGATGGATGGTCAGGCGATGAACCCAACCATCAGAACCATCCGCGGCGCCGAGCAGGTCGCGCAGCAGATGGAAAAGTCAGGGCTTAAGTGATGGCAGCAGGCGCAACCACGGCGTGGACCAGACGCCTGATGCTGGCGGCGCTGTCGCTGGTGCTGCTGCTGGTGATGGTGGGCTTTGCGGTGGGGGTTGGCGAGCTGTCGATTCCGCTGCACACCACCTTTTACTCCATCAGCAACAAGCTGGGCCTGACCGCGCTGCCGGTGAACCGCATCCATGAAACGGTGATCTGGGATTTCCGCATGAGCCGCGCGCTGGTGGCCGCCTGTAGCGGCGCCGGGCTGGCGATCTGTGGCGTGGTGCTGCAGTGCCTGCTGAAGAATGCGCTGGCGGAACCTTATGTGCTGGGCGTGTCTGCGGGCGCGTCCACCGGCGCGGTAGCGGTGGTAGTGCTGGGCATTGGCACCGGCGCGGTGTCGCTGTCGGCAGGGGCGTTTACCGGCGCGTTTGCCGCGTTTGCCTTTGTGGCGCTGCTGACCAACGGCGCGCGCGGCGGCAGCGAGCGTACCATTCTGGCGGGCGTGGCGGCTTCGCAGCTGTTCAACGCCATTACCGCCTACATCATCAGCACCTCGGCCAATGCGCAGCAGGCGCGCGACGTGATGTTCTGGCTGCTCGGCAGCTTCAGCGGCGTACGCTGGCCGGAGTTCAGCCTGGTGCTGACGGTGGTACTGATCGGCCTCGCGGTCTGCCTCTGGTACGCTAAAGCGCTGGACGCCTTTACCTTTGGGGAAGATGCCGCCGCCTCACTGGGTATTCCGGTGGGGGTGATTCGTCTGATCCTGTTCTCCATCACCGCGCTGATGGCGGCCACCATTGTCAGCATGGCCGGTTCCATCGGCTTTGTCGGGCTGGTGGTGCCGCATGTGATGCGCTACTTTTTTGGCCCGCTGCACCGCACGCTGCTGCTCGCCAGCGCGGTGGTCGGCGCGCTGTTTATGATGCTGGCGGATATCGTCTCGCGCACGGTGATTGCGCCACAAACGCTGCCGGTGGGCGTCGTCACCTCGCTGGTGGGCGTGCCTTTCTTTGCGATCATTCTTTACCGCGCGAGGAAAAGCGTATGACCATCAGCGCAGAACAGATTAGCTGGCGCATCGGCAAAAAAACCATTGTTAACAACGTGTCGCTGCGCGTGGCGCAGGGTGAAACCCTGGGGTTACTGGGGCCGAACGGCTCCGGCAAATCGTCGCTGCTGCGCATTCTGGCCGGGCTGCGGCGTCCCGACAGCGGCAGCGTGCTGCTGGATGACGTCGATCTTGCGCGCATGGGCAAAAAGCAGGTGGCAAAGCGGGTGGCATTTGTGGAACAGCACGGCGCCACCGACGCCAATATTCGGGTGGAAGATGTGGTGAAGCTGGGCCGTACGCCGCACCATTCGCCGTTCTCCTCGTGGACCACGGCGGACGATCGCATCGTCAGCGATGCGCTGGAGCGGGTAGAAATGGCCGATCGTCGCCATCAGGGCTGGCAAAGCCTTTCCGGCGGCGAACGTCAGCGGGTACACATTGCCCGCGCGCTGGCGCAGTCGCCGATGGAGATCCTGCTGGATGAACCCACTAACCATCTCGATATTCATCATCAGATACAGCTGATGCGGCTGATCAGCACGTTACCGGTGACCAGCATCGTGGCGATACACGACCTGAACCACGCGGCGATGTTCTGCGATTCCCTGATCGTGATGCAGCACGGACAGATCGTTGCCCGCGGCACGCCTGAAACGGTGCTCACCGAAACGCTGCTGCGTGACGTATTTCAGGTCGAGACCCGCATCGAAACCTCGCCGTACCACGGTAAAAAGCATATTCATTTTCTTTAAATAACTGTCGTCATCGGCTAATTAGCCGATGCCGCCATGCGTGTTCTGACCACGCCGGGGCCATCGACGATGGCGCTGACCGTGCGCTGGCTGTTGAGGTTGCGCACGTTGATCATGTCGCCCTTGCGGCCCTTCTTCAGCGCTTCGCCAATTACCTTCGCTTCAATGCCGTCCTGCGCGGCGATGACGATGACCCGCTGACCGCGTTCCACCATGATCGGCTGCTCAAGATCGGCGAGGCCGATCGGCTGCAAATCGCGCAGCCGCCGCTTAACGGTAAAACCCACCGCATCGTCCGGCGAAACGATAAAGCCATTGCGTAAACCCACCACGTTACGTTTTTTCAACTCCACGTCGCTGGCGGCCAGCAGCGTGCCGCGCGCCAACGCCTGCTTCGCCACCAGCACCTGCATATAAATATCGGGTTTCACCGTCACCGCCACCGTCCAGCCTTCGGCATCTTCACAGCGAATGTCATAGCGCAGTCGCGCCAGATCCAGTCGGTCGCCGCCGGGCGCAGCGGTGCGCAACGGTGTGCTACAGCGGCTGAAGCTGCTGGCGTCGCCGGGAATAAATACCGTGAGTTTACTGCTGTAGTCGGCCCATTTTTTCTGCGCCGCCACGCGACGAATATCGGCGCTGGCAGCGGCAACCACCTGGTTATAGATCTGCTTGCGCGCGGTTTGCGCCGCGGGTGCGGCCACAGCCGGAAGGCTGTGCAGCGTGGTCAGCAGCAGCAGGAAAAGAGGGAAAGAAAGGTTCCGCCCGGCACGATAGGTCATTTTAAAATCCTCGGTAATTCAATCGGTTAAAAGTTGGCACGCATATTGCTAAATTGCCGCAGAAGTAACCAATGATTGAGGAACTATCGTGGGACTGAGTTTTGACAAAGCACTGGGAATTCATCCTGCCGCCCTACAGCTTCGACTTTCGCGAGCAGAGCTGATTGCGGCAAACCTGGCTAACGTGGATACCCCGAACTTCCAGGCTAAAGATATTGATTTTGCCGCGGAGATGCAACGTTCATTGCACAAAAATTCAGCAATGTTGCCCGAGGTCAAATATCGACTGCCGTTTCAGCCAGCCACCGACGGCAACACCGTCGCGCTGGATGTCGAGCAGGCGAATTTTTCGCAGAATGCGCTGGATTTTCAAACCAGTATGAAATTTCTCAACGCGAAATTCGTCGGCTTAAAACAGGCCATTGAAGGGAAATAATCGTGGCATTTAATGACATTTATCGCGTCTCCGGCTCAGCCATGAGCGCGCAAACCGTGCGGCTCAACACCATTGCCAGCAACCTTGCTAACGCGGAGTCGCCAGCGGCGTCGGCAGAAGCGACCTACAAAGCGCGGCGGCCGGTATTCGCCGCTGTTTACCAGAACAGCCAGTCGATGGATAAGCATGCGCTGGCCGCTGCCCATGTGCAGGTGCTGGACGTGGTGGAAACTGGCAGCGCGGTGCGCCGTTACGAGCCGGGCAATCCGCTGGCCAACGCGCAGGGGCACGTGTTCTATCCCGACATTAATAGCGTGGAAGAAATGGCAGACATGATGTCCGCCTCGCGCAACTTCGAAACCAACGTTGAGGTGCTCAATAGCGTGAAAAGCATGCAGCAGAGCCTGTTGAAGCTGGGAGAAGCGTAATGAGCGTCAGCAACATCAATAACAACGAGGTCACCAGCAACGGCGGTACGCAGAACAGCGGTGCGCCGCAGAGCAACGGCGGCGGCATCAACGACATGTTTCTGACCCTGCTGGTGGCGCAGATCCAGAATCAGGATCCGACCAATCCCACCGACGGCACCGAATATGTCAACCAGCTGGCGCAAATGTCGCAGATGGAATCGATGAACAACCTGTCGACCATGATGACCAACATCGGCTATCTGGTGGACAACATTCAGCTGCTCAGCACCGCCAGCCTGGTCGGCCAGCAGGTCTATGTCGAAGACAATCAGTTGCAGCTGGAACAGGATCAAAAGGTTGATGGCCGCCTGACGCTGGCCCACGCCGCGAATACCGTCACGCTGCATATCAAAGATGAAGCGGGCAACGAAACCACACTGGAGCTGGGCAAGCAGGACGCGGGCGACGTTGACTTCACCGTTGACGCGGAAAAGCTCGGCCTCAAACCGGGCAAATACACCCTCAGCGTGGTTACGGATACCGGCGAAACGCAGGTTTCCACGCAGATCGCTGGCACGGTCAACAGCGTACGCATCGACTCGGCCACCGGCAAAACCCTGCTGACCATTCCTGGCGTCGGCGAGGTCGATTACACCCAGTTACGCCAGTTTGGCAACACCAAAACCCCGGCGCCACAGCGCGCTCAACCTGTTCTCGCGCCGCAGTCGCGAGCCGTTGTTTAAGGAATTGAACCATGAGTTTTAGTATCGCGACTTCCGGCCTGAATGCCGTCACCAAACAGCTGGGTGCTATCAGTAACAATATCGCCAACGGCGGCACCGTCGGCTACAAATCGATGCGCGCTGAGTTCTCGTCACTCTATGCAGGCGGTCAGCCGCTGGGCGTCGGCGTCAACAGCATCAGCCAGAGCATCAGCCAAACCGGTAATCTGGTCGGCTCCTCGCGCGGCCTCGATCTGGCCATCTCCGGCAACGGCTTTTTTACCAGCGTCGACAGCAGCGGGAAAACCACCTACAGCCGCGCCGGTTATATGAATCTCGATACCAACGGTTTTCTGGTCAACAACCTCGGCAACCGTCTGCAGGGTTATCCGGTAGATGCCGCGGGCAACCTGCAAACCGGCGTGGTCGGCGATCTGCAAATCAAATCGGGCGGCATTCCGGCGAAGGCCACCGATAACCTTGATTTCACCGCTAACCTCGACGCCAATGCCAAAGCGCCAGCGCCGGCTTTCGATCGCGATGAGAAGGAGAGCTACAACAACCTTTACAGCAGCAAAGTCTATGACTCGCTGGGCCGTGAGCACAACGTTGAGCAGTACTTTGTAAAAACCGACGAGGGTAAGTGGACCGTGCATGCCTTTGTGGACGGCAAAGAGGCGACGCCCGCGACTTCCCAACTGGAGTTTGACGTTAACGGCGTGCTCACCGCACCGCTGACACCGGCTGCCATCAGCGCCGATGCTCCGGGCGCCGCACAGCTGAATATCACCGTTAACTACAGCGGCACCAGCCAGTACGGCGCGGAATTCAACGTCTCGAAAAACAACGCCAACGGCTATACCGCCGGAGAGAAAAATGGCGAGCAGATCGATGACGATGGCCGCATCTATGCCACCTACAGCAACGGCGAACGCCTGCTGCAGGGCCAGCTGGTGCTGGCAAGCTTCACCAATATGAACGGCCTGACTTCGGAAGATGGCACCGCCTGGAGCGCCAGCACGGTCTCGGGTCAGGCGCTGCTCGGTGCACCGCAATCCGGCATGAACGGCAGCGTGAAATCCTATGCGCTGGAAGAGTCCAACGTCGACATGACCGGCGAGCTGGTCGGTTTGATGAACGCCCAGCGTAACTATCAGGCCAACACCAAGGTGATCTCCACTAACGACGCGATGATGAACTCGCTGTTCCAGGCGCTCTGATTATGGATCGCCTGATTTATACCGCGGTCAGCGGCGCTAATCGCAGCCTGACCCAGCAGATGATTCACGCCAACAACCTGGCCAACGCCAATACCGAAGGCTTTCGCGCCGACCTGGAACGCGCGACCAGCGCGGCGATTGACGGCAGCGGCTTTAACAGCCGTTATCAGGTCAGCAGCGACAACGGCGGCATCAACATGCGCACCGGCGCGCTACAGGAAACTGGCCGCGAGCTGGACGTGGCGGTCAACGGCAACGGCCTGCTGGCGCTGGGCGATGGCCGCCGCGAAGCCTATACGCGCAATGGCCATATCGACATTGACGATATGGGTAACCTGTCGATTCACGGCCTGCCGCTGCTGGGTGAAAACGGCCCGATTCAGCTGCCGCCGTTTTCCCAGGTGGCCATTGGCAACGACGGCACCATCACGGTGATCCCGGAGAACGGCGATATCGAGGCGGCGATGGATGTCGATCGCCTCAAGCTGGTGGACATTCCCACCGACGAGCTGCGCAAGAACAATGACGGCCTGCTGGTCACCGATCGCGCCACCGCGCCGCGCAGTGACACCGTTCAGGTGGTCAACGAACACCTGGAAAGCAGCAACGTGTCGGCGATCAACGAAATGGTGCAAACCGTGGCGCTGAGCCGTCAGTTCGAGGCGCAAATCAAGATGATGAAAGCGGCTGAAACCCTGGCGCAGGCGGGCAATCGCCTGATCCGTGGCGCTTAACAAAACAAGGATAACGCGATGAATCCCGCATTATGGGTCAGTAAAACCGGGCTGGCGGCGCAGGATGCCAAAATGACCGCCATCTCCAACAACCTCGCCAACGTGAATACCAACGGCTTTAAGCGCGATCGCGTGGTGTTTGAGGATCTCTTTTATCAGTCGACGCGGGCGCCGGGCGCGCAGCTCGATCAGAACACCATGTCGCCAACCGGCGTGCAGTTCGGCAGCGGCGTCAAAATCCTCGGCACGCAGAAGCAGTTCACCATGGGCTCGATGCAGAACACCTCGCAGGAGCTGGATGTGGCGATCGCCGGACAGGGCTTTTTCCAGGTAGAAACCGGCGATGGCGACCTCGCCTATACCCGCGCTGGCAACTTCAAAATCAGCCCGGACGGCGTGCTGACCAGCGCGCAGGGGCTGGCGCTGATCCCGCAGATTGAGCTGCCGGAAAACAGCAGCTCGCTGAACATCGCCAAAGACGGCACCGTCACTGCCATGGTGGCGGGCGAAGAGGAGCCGGTGGAGTTGGGGCAGATCACGCTGGTGAACTTTATCAATCCGGCCGGGCTGGAAGCGCTGGGTGGCAATCTTTATCGCCAGACCGCCGCCAGCGGTGAGGCGCTGGAAGGTGTGCCGGGCGAAGAGGCGTTTGGCCAACTGGAGCAGGGATCGCTGGAAGGCTCCAACGTGCAGGTGGTGGAGGAGATGGTCGACATGATCACGGTGCAACGCGCCTATGAGATGAACGCCAAAATGGTCTCCGCTGCTGACGACATGCTCAAGTTCCTTACCCAACAGATGTAATCGCGCAGGCGGAAACGCACTTTCCGCCTGGCGATACGCACAGGAAAACATCATGAACAAACTGCTGCTGCTGGCGGTAATGCTGCTGGCGGGCTGTGAAAGCCCGGCGCTACTGGTCACCAAAGATGATGCGGCGTTTGCACCGCCGGAAGGCGTGATACAGCCAGCGGCGACGATTCGCGGCGGCGGCTTGTACAGCGCAGGCTACAACTGGTCGCTGATTGAGGATCGCCGCGCCTGGCGGGTGGGCGACACGCTCACCGTGCGCCTGGACGAAATGACGCAGTCGAGCAAACAGGCGCGCACCAATTTTGGCAAACGCAACGAAAGCGCGGTCGGTGCGCCGTCACTGTTCGGGAAAACCTACGACCAGCTCAGCGGCTCGATTTCTGCCGACCGTAACTTCAACGGCAACGCCACTTCGGCGCAGCAAAACATGCTGCGCGGGGCGATTACCGTGGCGGTGCATCAGGTGTTGCCCAACGGCACGCTGGCGATTCGCGGCGAAAAGTGGCTGACGCTGAATCAGGGCGATGAGTACATGCGCGTCAGCGGGCTGGTGCGCGCTGAAGATATCGAACGCGACAACAGCGTGTCATCGCAGCGCATCGCCAACGCGCGCATCTCCTACGCCGGACGCGGTGCGCTCAGCGACGCCAACTCTGCGGGCTGGCTGACGCGCTTCTTTAACCATCCGCTGTTCCCGATCTAAAGGTACTGATTATGTTTGTTCGTTATATTTTGCCGCTGCTGATGGCGGCAACGCTGTTTTCCGCCGGGCAGGCGAAGGCGCAGCCGCTGGGTCAGCTGGTGGATGTGCAGGGCGTACGCGGCAATCAGCTGGTGGGTTACAGCCTGGTGGTCGGCCTCGATGGCACCGGCGATCGCAACCAGGTGAAATTTACCAACCAGTCACTGAGCAACATGCTGCGCCAGTTTGGCGTGCAGCTGCCGGCGAAGATCGATCCCAAGGTGAAGAACGTTGCCGCGGTGGCGCTCAGCGCCACGCTGCCGCCGATGTACGCGCGTGGCCAGACCATTAACGTCACCGTCTCCTCGATTGGCGACGCGAAAAGCCTGCGTGGCGGCACCTTGTTGCTGACCCAGCTGCGTGGCGCCGACGGCGAAGTTTACGCGCTGGCGCAGGGCAACGTGGTGGTGGGCGGCATCAAAGCGGAAGGTGACAGCGGATCCAGTATCACCATCAATACGCCGACCGTCGGCCTGGTGCCGAACGGCGCCAGCGTCGAGCGCGAAATTCCCAGCGATTTTCAACAGAACAGCGACGTGGTGCTTAACCTGAAGCGGCCCAGCTTTAAAACCGCCAACAACATCGCCGTGGCGCTGAATGCGCGCTTCGGCGGCGGCGTTGCCAGCGCCCAAAGCGCGACCAACGTGGTGGTGCGTGCACCGCAGGAAGCGAGCCAGCGTGTGGCCTTTATGTCGATGCTGGAAGAGGTGCAGATCAACGCCGGTAAGCAGCCGCCGCGTGTGGTGTTTAACGCCCGCACCGGCACGGTGGTAATGGGCGATGGCATCGTGGTGCGCGCCGCCGCGGTGGCGCACGGCAACCTCACCGTAACCATTCGCGAAAACCCCAACGTCAGCCAGCCGGGGCCGTTGAGCAACGGCCGCACGGCGGTGACGCCGCAGAGCGATGTGGAGGTGAACCGTGGCAACGGTCAGCTGGTGATGATGCCCGCGGGCAGCAGCCTGCGCAGCATTGTTAATGCTCTCAACAGCCTGGGCGCGGCGCCGGATGACGTGATGGCGATTTTACAGGCGCTGCACGAAGCGGGCGCGCTCGATGCTGAACTGGTTGTCATGTAAGGAGCACAACGATGATCGATAACCTGCAACCTCGTTTTACCGCCGTCGCGGGTGATGTCACCGGCAAGGCTAAACCGCAGACGCTGGAACAGGCGGCGGAGCAGTTCGAGGCGATGTTTCTGCGCACGCTGCTCAGCGAAATGCGCAAAAGCGTCGACACCATGAGCAGCGATAGCGGCATGTTCAGCAGCCGCGAATCGCGCACGCTGCGTGACTTTTATGACGACGCGCTGGCGCAGGAGCTGGCAAGCCAGCGCAGCACCGGCATCGCCGATCTGCTGGTGAAACAGTTGGCACCGCGCGGCAAGCCATCCGCTTAATATTGGGACAAATCTTGTCGCTGTAGCAGCACAACGGCAGCAGGAAACAGGACAGGGACTATGAGCTTATTTACGATTGGTAACAGCGGCATTCAGGCCGCGCGCATCGGCATGAACGCCACGGCGATGAACATTGCGAACGTCAACACGCCCGGCTACAGCCGCCAGCGTGCCGAACAGTCAAGCATTGGCCCCATGGGCAACCAGCGGCTGTTCAGCGGCAGCGGCGTGGCGGTGGACGGCATTCGGCGCATGGCCGATCAGTTCCGCACCGAGCAGGTATGGCGCGGCACCACCGAGCAGAGTTATTACGCCCAGGGGCAGAGCTATCTTGGTGCGCTGGAGAAGATGATTGGCAGCGACGCCACCGGACTCGGCGACGGTCTGGATAACCTGTTTAAAGCGCTGAGCGGCGCCACCGAGAAGCCGGAAAACCAGGCGATGCGCCAGGATCTGCTCACCGAAGCGAAGTCGCTGGCGATGCGTTTTAACAACCTACAAAAATTTATGCAGCGGCAGCGCAGCGATATTCAGCAGCAGCAGCAGGATATCGCGGGCAATATCAACAGCCTGACCGGCAATATCGCGCAATATAACCAGAAGATTTCTGAAACCGAAGCCGCCGGTGGCGACACCAGCGTGCTGCGCGATCAGCGTGACGAACTGGTGAAAAGCCTGAGCGAAAAGGTCGATATTCGTATCAACCAAAACGACAAAGGGGAATACCAGATTACGCTGCCATCAGGTCAGCCACTGGTCAGCGGTAAAGATGTCGGCACGATCAGTATTGTGCCCGACGCCAGCGGCGAGCTGAATATGAGCATCAGCTTTGGCGGCACGGCGTTTAACGCCGATCTCGCCAGCGGCGGCCAGCTTGGCGCGCTGCACGATTATGAAATCAATACGCTGGCCGCAACCGAGGCGTCGGTGAACGGCATGGCCGAAGCGCTGGCAACCGCCTTCAATGATCAGCTGGCGAAAGGCTTCGATCTCAACGGCGATGCTGGCAAGCCGCTGTTTGTTTTTGACCTCAGCAATCCGGACGGCATGTTGCAGGTGGGTGATATCGCCTGGGACGAGCTGGCTTTTTCCAGCGATCCACTGGCGCAGGGCAACAACGAAAACCTGCTGGCGCTGATCAAAATCAAAACCGAAACCTATGCCATTCCGGGCGTCGGCAACTCCAGCCTGGATAACGCCAGCGCGTCACTGATCAGCACCATCGGCATTCAGAGCCGCCAGAATCAGACCGAACTCAGCGCCGCAACCTCGTTATTGCAGGAGACGATTGCCCAGCGCGACAGCTACAGCGCGGTGGATTATGACGAAGAGTACGTCAACCTCACCAGCTACACGCAGGCTTATCAGGCCAATATGAAAGTCATTGCTACCGGCGATCAGATCTTCAGCGATCTGCTGGCGCTGTTTTAACGGGAGTTACCATGCGCGCACCGACGATTAACTTTACCTCTTCACTGCTCAGCAGCCTTAACCGCAACAACGTGCAGCTCAACAAGCTGATGGATCAGTTTACCCAGCAGAAGCGGGTGGTGAATCCTTCTGACGATCCGCTGGCCAGCACGCGTCTGGCGCAGCTCAACCGCGATCTGGCGGCAACCAAACAGTATCAAACCAATATCGATCGGCTCTCTTCCAGCCTGTCACAGCAGGAAGTGCAGGTGGAAGGCATCAGCAACCAGCTGCTGACGCTGATGGATAAGCTGCGTGAAGCGAATAACAGCACGCTCAGCCCGGAAGATATGGGCGGCTATGCCACCGAAATCAACGCGATGATGGGCACCATGGTCAGCCAGCTCAACAGCCGCGATGAGAGCGGCCGTTATATGTTTGCCGGCACTCTCACCAACCAGGTGCCGGTGGTGCAGGATGCCAGTGGCAAATGGGTTTACCAGGGCAACCGCGACGGCATTAATACGGTGGTGGGCAATGGCGTCGAGATGCGATCCAATACCGATCTTACCGCGGTGTTTGGCAACGATCTGGCGACGCTGAACACGCTACAGGATCTGGCGACGAAAATGGCCGATGCGGCGAATAATCCGGCTGATTATCTCGACGATATTAGCGCCGCGCTGGCCAGCGTGCAGACCAGCTCAGATCGCACAGCGGCGCTGTTTACCGACCTTGGCGGACGGCAGAATAACCTGTCGCTGCTAAAAGAGGCGCACATCGATAATAAATTTATCAACGATGAGATCGTTAACGATCTGCAGGCGATGGATATGCCAGAGGTCGTGCTGAAGCTGACGCAATATACCCAGGTGACGCAGGCGTCCTACAAGATGTATTCGCAGATCTCCTCCCTGTCGCTGTTCACGTTAGGATAAGCCCGCTATGCAGATTGAATCCAGCACGCTACGGCTCTCCACCGCCGCCAGCCTGAGCAGCAGCAAGCTGCAAAAGCAGGCGGCGGCGCAGGATCGTCCGGCACGCAGCACCGCCGCTTTTCCTGAAGCGCCGCTGATTTCGTCGCAGCCGCTGCGCTACAACGTCAGACTCAATCAGCAGCTCACCAGCGTGCAGCAGGCTGAAAGCTATTTGCAGGCCACCGAGCAGCAGGTGCTGGCGCTGAGCCACAGCATTACCCGGCGCAGCGGCGCAACAGAAGTGACGCGCAAGGCAGAGCAGCTACAGCAGCTGCTGGCCGATCGCCCGGCGCTGTCGGGCGGCACCGTCAACCGTCAGCTACAGGTTTCACTGGCGGGAAAATCGCAGGTGACGTTTAACCTGCGTGACGGTGAGGCGCTGTTGCAACCGGCGGCGGAGCTGCTGACCTTTTCGCTGGCGGGGGATAAACGTGAAATCAGCGCTGCTGCGCTGCCTGCCAACGGGTCGCCGCAGGAGACGCTGCTGGCGATCAATCAGGCATTGGGCAAGTGGGGGATTCATGGTCGGCTTAACGCACAGCGCCAGCCGGGCTTTGAAGTAGATGAACAGCAGTGGTCGCGCGTCAGTCAGCATCTGAGCGTGCAGGGCGGCGGCACGCGCTATCCGCAGGGCCAGTTTGTGCCGCTGCGCTTGCAGGCGGAACCGGCGCTGGAGCAGGAGATCGCCGCGCTGATCGACAAGCCCGCCCGGCCGGAGCGGCTGCTGCCCGCGCTGGAAGAGGCGCTGAATACCCTGACCCAGCAGCGTCGCGAATTGCAACGCTGTCGTGGCGCGGTGGCGCAGCGCATCGACAGTATGGCGACCTTTGCCAACAGCGGATCGGCGCTGGCCTCTGCGCAGCAGCTGGCGGAACGGTTACAGCAAGGGAGTTTTCAGGATGTCGCGCAGGCGCTGGGCGCGCAGGCAAACGTGCCGCCGCCCAGAGTCAGAAACGTATTAAGTTAACGCGACCCGCTGAGGATCATGCCGGAGGGGGAAACGATAATCTGGTTCTGTTCAAAGGCAACGCGATTAAACGCGATGCCATGATGGGTAAAATAGTTCAGCATGCCCTGTAGCATTTGCGCCTGACCCGGCAGCTGTAATAACAGCGGCTCATAGTGATATAACAGTCCGGCAGCGGTATGAGCGCGCGGCTGCATGCTAATTTTCGCCAGCAGCTCGCTATTTTGCGGGCTGGTTAAGGTCAGCAGCACCGTTTTACCCTGCAGCTGATACGTCGGATCGTAAATCTCCTGTTTTTCCGACAGCATATCGTAAAAACCGAGCTGCACATTCTGATTAATCAATTCCGGGGTAAACAGATTATCGGGCTGGCGCGTCATCTTTGGCCAGAGAATAAAAGCGACGATAATCGCGGCGGTCAGCCCGGTTAAACTAATTGACGCATGTTGCCATTTCATTCAGCTTACGCTCCGTTTCGCTCAGTAAGATGTTATTCAAACGTTCGGTATGGGTTCCCCAGTGAAATATATTCATCGCCATTTCCCGACTTTCGCAGGCATTGCGTAATACGAAGGTATATTTCAGCGAGGTGGCCGAGGCGTTAAACCAGACGTCCATTTTAATCTTTCGCGCCGCCAACACATTATCGAGCTGATGCAGCGTGGCACCGAGTAACTTGTTGAGATGGGTCTGCGGCATGGCGTTGGTGTCATCGGCGCCGGGCAGGCGCAGCAGACGAATTTGCTGATAGACGCCGCTCTCTTCCTGCACGATCTGCGGCGCGTTGTGTGGTGACCACCACCATAAACCCGCCAGCAGCAGGGTTATCGCCAGCTGCGCCAGGAAGGCGTATTTCCAGCGCGGTGTTACCGGCGCCAGCGTCACGGCTTCCGGACGCATAACCGGCCCGTCAATCATCGGCGCGTCATTTACCGGCATCAGCTCATCGATCGGCAGCGGCGCTTCAGCGATAGTCTGTTCTTCGGTCATCGTCACCGGCTGCGGCGGACGGGCGTTGAACTGGCAAAATTCTGGCTCCAGCGTGTAGCCTTTGCGCGGAATGGTTTTAATGATGCGCTGCTGTTTGCCATCATCCTCCAGCGCACAGCGCAGGGCATGAATGGCGTTGGGCAGGCTGTTATTGCCAATGACCCGACGCTCCCATACCAGCACATTTAATTCGTCGCGGGTCAGGGTTTGGCCGGCGTGTTTGATCAGCACCAGCAGCAGCTTGAACTGGTATTCGCCTAAGCGGCGCATTTCACCATTGTCTTTATGTACTAAAGCACCTGAAGCAGCGTCGAGCTGCCAGTCATGAACGATACAGTTTGTAGGCATAGTAAATTACTCTTCCGCACGTAATCTGTATTAAATATCAGGAAAGTCTTAGGCAACAGGTAACGAATATTTTACAATTCATCGTAAAAACCAGTTTATTAATTTAGCCACCTCTGCCGGATGAATGTATTTTCACCAGAATTGTCTTAGCAGGCAACGTTTATTTATTAATAACTGTGACTTTTTTGAAGTTAAGTGACTGAATCAATAATAATTAATTTTTGAGACAGGTCTTGTTTTGCTTTATATGGATGTGTGTTTAGATGACGCATTGATGTTATATCTGCTTTTTATTTCTCTGTTTATCTCAAATTAATTGCTGTTTATTCTTATTCCATTCCACTTCGGGTGTTATTTATTTCCCCGCCTTAAAACAATTATTTTTCTCTTATGTGCGGTTTAATAACGTTCATCAGATTACTCGCCGTGTAAAAATTTTGTAGCCGCGGCTTAATTCAGGCGCATTAGTGCCGTTTTCTGAAGGTACGAGCAACGGAATGTTCCGGCGCCTTTCTGGAGAACACCATTATGTTATCTATTTTTACCAACTCAGCGGCGATGTCTTCCACCAACTCAATGAACCGTGCCACCGGCGCGCTGAACGTGGCGATGGAGCGTCTGGGCACCGGCAAGCGCATTAACTCGGCGGCGGACGACGCGGCGGGCCTGCAGATTGCCACCCGCCTTCAGGGCCAGACCAACGGCATGGGCGTGGCGATGAACAACATCAACAAAGCCACCGCCATGATGCAGACCGCGGAGGGCGCGTTTGACGAGGTCAACAACATCCTGTTCCGCATGAAAGACCTGGCAACCCAGGCGGCGGATGACACCAACAACGCCGATGACCGTAAGTCGCTGCAGGGCGAGTTCACCGCGCTGAATGCCGAGCTGAACAACATCATGAACAACACCTCCTACGGCAGTGAGAAGCTGCTGCTTAACGCCAGTGGCACCGGTGGCTACGGCAAGCTGGGTCAGGATATGCAGTTCCAGATTGGCGCCTCCAGCAAAGAAACCCTGAAGGTCAACCTGGGGACCGAATTAGGCGCCGTCGTGACTGCGCTGACCGAGATCGCAGATCCTAGTGCCATCAGCGAGAGCGCGGCTGACGCCAACGAGATGCTGGACAAAGTCTCTACTGCCCTGGACACCGTCGGCGGCATCCGTTCTGCGCTGGGCGCCAACATCAACCGCCTCGGCCACACCGCGGCCAACCTCGCCAACATGCGTGATAACACGCAGCTGAACCTCGGGGCGATTCAGGACGCCGACTTTGCCGCCGAGGCGTCGCAGATGAGCCGCCAGAACATGCTGACGCAGAGCAGCCAGGCGATGCTGAAGCAGGCCAACCAGATGGGCAGCATGGTGCTGGGCATGCTGGGCTAAGGCCGTTCTCACTGTTGTCACACACCGCCTGCGGGCGGTGTTTTTGTTTCCGCCCGCTGCGCTTTTTCAGCTGCTCTGAGACCGGCTTAAGTGTGGCCGTTCGCCGGTCGCTTTGGCGGTTTTCGTCCCTTTTTTAATTCTTTATTTACTGCGTAAAACTTTTCTCTCGCCGCTTAATTTCGGCGCATTAGTGCCGTTTTCTGAAGGTACGAGCAACGGAATGTTCCGGCGCCTTTTGGAGAACACCATTATGTTATCTATTTTTACCAACTCAGCGGCGATGTCTTCCACCAACTCCATGAACCGTGCCACCGGCGCGCTGAACGTGGCGATGGAGCGTCTGGGCACCGGCAAGCGCATCAACTCGGCGGCGGACGACGCGGCGGGCCTGCAGATTGCCACCCGCCTTCAGGGCCAGACCAACGGCATGGGCGTGGCGATGAACAACATCAACAAAGCCACCGCCATGATGCAGACCGCGGAAGGCGCGTTTGACGAGGTGAACAACATCCTGTTCCGCATGAAAGACCTGGCAACCCAGGCGGCGGATGACACCAACAACGCCGATGACCGTAAGTCGCTGCAGGGCGAGTTTGATGCGCTGAACGCCGAGCTGAACAACATCATGTCCAACACCTCTTACGGCAGCGAACAGCTGCTGAGCGCAGTCAGTGGTGCAGTCAGCGGCACTGTCGACGGCAAGCTGGGTAAAGAGATGCAGTTCCAGATCGGCGCCTCCAGCAAAGAAACCCTGAAGGTCAATCTCTCTTCCGAGTTGGGCAGCGTCGTCATGGCGCTGAGCGGACTCACCAGCGCCAGCGCCATCAGTACCAATGCAGCCAGTGCCAACGCCATGCTGACCAGTATTACGGGTGCGCTGGATAAAGTTGGCGGCATCCGTTCTGCGCTGGGCGCCAACATCAACCGCCTTGGCCACACCGCGGCCAACCTCGCCAACATGCGTGATAACACGCAGCTGAACCTTGGGGCGATTCAGGACGCCGACTTTGCCGCCGAGGCGTCGCAGATGAGCCGCCAGAACATGCTGACGCAGAGCAGCCAGGCGATGCTGAAGCAGGCCAACCAGATGGGCAGCATGGTGCTGGGCATGCTGGGCTAAGGCCGTTCTCACTGTTGTCACACACCGCCTGCGGGCGGTGTTTTTGTTTCCGCCCGCTGCGCTTTTTCAGCTGCTCTGAGACCGGCTTAAGTGTGGCCGTTCGCCGGTCGCTTTGGCGGTTTTCGTCCCTTTTTTAATTCTTTATTTACTGCGTAAAACTTTTCTCTCGCCGCTTAATTTCGGCGCATTAGTGCCGTTTTCTGAAGGTACGAGCAACGGAATGTTCCGGCGCCTTTTGGAGAACACCATTATGTTATCTATTTTTACCAACTCAGCGGCGATGTCTTCCACCAACTCCATGAACCGTGCCACCGGCGCGCTGAACGTGGCGATGGAGCGTCTGGGCACCGGCAAGCGCATCAACTCGGCGGCGGACGACGCGGCGGGCCTGCAGATTGCCACCCGCCTTCAGGGCCAGACCAACGGCATGGGCGTGGCGATGAACAACATCAACAAAGCCACCGCCATGCTGCAGACCGCGGAGGGCGCGTTTGACGAGGTGAACAACATCCTGTTCCGCATGAAAGACCTGGCAACCCAGGCGGCGGATGACACCAACAACATTGATGACCGTAAGTCGCTGCAGGGCGAGTTCACCGCGCTGCACAACGAGCTGAAAAACATCATGTCCAACACCTCCTACGGCAGCGAGAAGCTGCTGCAGGACGTGAGCAGCGTTGCTATCAGCGACGGTAAGCTGGGCAAAGAGATGCAGTTCCAGATCGGCGCCTCCAGCAAAGAAACGCTGAGTGTCAATCTGGGAGCCGAGCTGGCTGGCGTGGCGTTGGCGCTGGACGGTCTGTCAGGCGTCAGCGCTATCAGCGTCAGTGCAGGCGGCGCGGCCGCTGCCAATGGCATGCTGGAAAAAATCACTGGCGCGCTGGATAAGGTTGGCGGCATCCGTTCTGCGCTGGGCGCCAACATCAACCGCCTCGGCCACACCGCGGCCAACCTCGCCAACATGCGCGACAACACGCAGCTGAACCTCGGCGCAATTCAGGACGCCGACTTTGCCGCCGAGGCGTCGCAGATGAGCCGCCAGAACATGCTGACGCAGAGCAGCCAGGCGATGCTGAAGCAGGCCAACCAGATGGGCAGCATGGTGCTGGGCATGCTGGGCTAAGACCGTTCTCACTGTTGTCACACACCGCCTGCGGGCGGTGTTTTTGTTTCCGCCCGCTGCGCTTTTTCAGCTGCTCTGAGACCGGCTTAAGTGTGGCCGTTCGCCGGTCGCTTTGGCGGTTTTCGTCCCTTTTTTAATTCTTTATTTACTGCGTAAAACTCTTCTCTCGCCGCTTAATTTCGGCGCATGAATGCCGTTTTCTCAGTGTACGAGCAACGGAATGTTCCGGTGCCTTTCTGGAGAACACCATCATGTTATCTATTTTTACCAACTCAGCGGCGATGTCTTCCACCAACTCAATGAACCGTGCCACCGGCGCGCTGAACGTGGCGATGGAACGTCTGGGCACCGGCAAGCGCATCAACTCGGCGGCGGACGACGCGGCGGGCCTGCAGATTGCCACCCGCCTTCAGGGCCAGACCAACGGCATGGGCGTGGCGATGAACAACATCAACAAAGCCACCGCCATGCTGCAGACCGCGGAGGGCGCGTTTGACGAGGTGAACAACATCCTGTTCCGCATGAAAGACCTGGCGACCCAGGCGGCGGATGACACCAACAACGCCGATGACCGTAAGTCGCTGCAGGGCGAGTTTGATACGCTGAACGCCGAGCTGAACAACATCATGTCCAACACCTCCTACGGCAGCGAGAAGCTGCTGCATGACGTCTCCGCCATTGGTGTGAGTGCCAACGCTGGCAAACTGTTCGGCGAGATGCAGTTCCAGATCGGCGCTTCACAAAAAGAAACGCTGAAGGTCGATCTCAGTGCTGAACTGAGCGGCGTGGTTGCCAGCCTGTTAACACTGAGTACCGCAGGCATCAGTGCTAACGCCAGTGGCGCTAATGCCGTACTGAATACGGTCTCCGCGGCGCTGGATAAAGTGGGTGGCATCCGTTCTGCGCTGGGCGCCAACATCAACCGCCTCGGCCACACCGCGGCCAACCTTGCCAACATGCGTGATAACACGCAACTGAACCTCGGGGCGATTCAGGACGCCGACTTTGCCGCCGAGGCGTCGCAGATGAGCCGCCAGAACATGCTGACGCAGAGCAGCCAGGCGATGCTGAAGCAGGCCAACCAGATGGGCAGCATGGTGCTGGGCATGCTGGGCTAAGGCTTTTTTATTGATTTCATACACCGCTTTCGGGCGGTGTTTTTATTTCCGTTGTGCCACTGATTTCCGCCGCGCAGGAAAGCGCACTTCCGCCCTGAATTTATATAACTTATTGATAATTAAAGTTTATTAAAAGTGGCACGCACTTTGCTATATCAGGACATAACCGGCTACGCGCCAGTAAGGAGTGAACAATGAATTTAAGTATGGAACCGGCACAGTGGGCTGAAATGCTGGCACAGAATGCCGTGGCCAGCATGCAGGAACGTCTGCAGCGCCAGCAGGCAAGCATCAAGACGGAACAGAGCGCCTTGACTTCACTGAAGACCGCGCTGAGTGACTTTCAGACGCTGCTCAAAGGCTTCGGCAGCAGCAGCGGTGGCGGTCTGGTGAAGAACAGCGCCACGGCCAACCTCGAAGGTTTTGTCCGTCTGTCGGCTAGCGCCAGCGCCAGTAAAGGGCTGTATGAAATTGAGGTTAAGGATACCGCGGCGTCCAAACAGATCGCCTTCAGCAGCATGACCAACGAAGGCGTGGCCGCCGCCACCGGCACGATGACCATTGAGATGGGCGACAAAAAGCTGGAAATCGACATGGACAACGTCAGCACCATGGCGGAACTGCGCGATGCCATCAACAAGCACGAAGACAACCCTGGCGTGACCGCTTCGCTGATGAAGATCAACGGCGAAACCAAAATGATGATGGGCAGCGAAAAAACCGGCGAAGCCAGCGATTTCACCATCAGCGGCACGGCGTCGTTTTTGCAGGCTGACCAGATTGAAACCATCGCCGAGGCGCGTGATGCGGTGATCCGTATCGGCAGTATGGAGGTCACCAGCAGCACCAACACCTTTAAGGATCTGATCCCCGGCGTGGAGATCAATGTGATCCAGAAAACCGACCCGGCGCGCCCGCTGATTATCAGCGTGGAAAACGACCAGACCGGCACCAAAGAGCAGATGCAAAAGTTCGTCGAAGGCTACAACGCGCTGCGCACGCAGCTGGATGAGCTGACCAAAAGCGGCGGCGAGAAGGAAGGCCGTGGCGCGATGGCCGGTGATTCGGCGGTCTATAACCTCGAACAGCAGCTGAACGAGATGCTGCGCCAAAACTTCAACGGTAAAACGCTGAGCGACTTTGGCATCAGCGCCGACCGCAAAGGCAAGCTGGAACTCGACAGCGAGACATTCAACGAGATGGTGCGTGACAACCCGGCGGCGCTGGATGGCCTGTTTAGCGGCAACGACGGCCTGGTCAAGAAGATGGACAAGACCCTCGACAGCTTTCTTAACGGTACCACCGGTTCGATCAAAGCCCGGCAGTCCTCGCTGGATCGCAAAAACGAAGAGATCACCACGAAAACCGAGCAGATTCAGCTGCGCTACGACGCCAGCTACGCACGTTACCTGAAAGAGTTCACCCGCACTCAGGCAGCGATGACGCAGATGGAAAACACCATGGCTCAGTTCTTCTAGTCAATCAGGAAGCAATTATGTACGGCAACAGACAGGAATTTAGCGGTTATGGCGAGGCGGATCTGGCGATCCGCACGGCGGCGGCCACGCCGCATCAGTTGGTCATCATGCTGTTCAACGGTCTGATGGATGAGCTGGTGCGCGCGAAAGGGCACATCAGCAGCCTGCGCTATGAGCGCAAGGCGACCAGCATTTCGAAGTGCATCGATATTCTCAACGCGCTGACCAGCGCGCTGGACTACGAGCGCGGCGGCGAACTGGCGCTGCAGCTGGCCGGGTTATACGACTACTGCGTGTATCGCCTGTATGACGCCAGCAACAGCATGTCGATTGAGCAGATCGCCGAAGTGGAAGCGATCCTCGGCAACATCCGCGAAGGCTGGGAAGGAATGCAGGCATGATGCAGATGATTCGTCTGGCCAATGCGCTGGAGCAGGCCGCTGCGCAGGATAACTGGCTGAAGGTACGCGAGCTGGACAGCCAGATTGCGTTGCTGCTCAGCGAGTTGCGTGAAGCGAGCCTGAGCGACGGCGATCTGCAAAGGCTGGCGTTGCTGCGTAAGCAGCACGCCAGCGTACTACGCCGCTGCCAACAGCGTGTGGAAGCGCTGCGCATCCGTCTGGAAAATCATCAGCACCAGCGCGCTGGCAGGCAGGCTTACAGCCTGTTTGCCAGCGAGCAGGAGTAAATCATGCTGCCGATTAACCCTTTATTGCATGCGCCAACGCCAACGCCCGCGACCGTCGCCGTAGCGAACAACGGGCCCGCTGGCGCGCTGGATGCGCTGCTGCTGCAGCCTGCCGTCGGCACGCCGTCGGTGTCGGCACAGCCACAGCCGGATGCGCCTGCGGAAACGTCAAGCGATCCTGCCGCGCTGCTGGCGCTGCTGATGGATAGCCTGCTGGTCGCACCGGCTCCCGCGCCGTTGCCGACGGCGGCAACGCCCATGTTGACAGCATCCGTGGTTAACGGCAGCACGCCTGGTGGCGTATCGATGATGGCGCCACCGCCCGCTTCGCTCAGCCCGTTGGCAGAGAGCGGTGTCGGGCAGACGACAATGCTGGCCACCCCGCTGGCCAACCACAACGCGCGGACGATTCCCCCGCGCTTACCGCTGGCACCAGCCGCACAGCCGCTGACACCGGCAGCTCCGTCGTTGCCGCGCCCGGTCGGCATGTCGTTTTTGACCAGCGCGCCGTCGGCGCGCCTGACGACGCCGACGGCGGCGGCTACAACAATCAACATGCCGGCGCAGCCCGCCACGGCCTCAACGGATCTGCTGCTCTCAGCACCGGTTGCACCGCCGCTGACGCTGCGCCATCACCCGCAGGCGCTGGCGTTGAGCCAGCAGGTCGGCGAGGCGCTGCGCGTGGAAAGCAGTGACGCGTCAAGGCTGCTGATGCCGTCGATGCTGGCGCAGGCCACGCTGCGTGAGCTGCAGACGAGCAGCGCACCGACGATCGCTCTGCCAGCGCTGCCGGAAAAGCAGGCGGACGCGCTGCGTGAAGCATTGGGCGAACGGCTACAAATGCAGATCGATCAGCGCACGCAGAAGGCCACCATTCGTCTCGATCCACCGAACATGGGCAAGCTTGATCTCTCGCTGCACTTTGAAGGCGGCAAGCTCCAGGTTCATATCCAGGCGTCACAGCCCGACGTTCTGCGTGCGCTGCAGCAGACCAGCCATGAGCTGCGTACCAGCCTCAGCGAACAGAATCACGTTCCGGTGAACGTGCAGGTGTCGCAACAGAGCGGCGATCAACGCCCGCCATCGCGTCACCCTCAGCAGCCGCCCGCCACGCCAACCCGCGTGTTGCAGGCAGACGAGCGCCACGACGATTCACGTCGCAGCGATAGCTCCATTCTGAAGATGGTATAAATCAATGAAAATGAAAACTTTTATGCTCAGCCTTGTGTTGGTGGTGATTGCGTCGCTGCTCACCGCCGCGCTGGTGGTAGCAGGCACTCGATACTTTAAATCCTCCAGCGACACAGAAGAAAAACCCGCTTTCTCGCTGTTTAAGAAAAAAGAGAAAGAGGTGCAGGTCAGCTACGTTGAGCAGAAAAATCTGCTGATCACTCTGAAAGGCAACGCCAGCAAAGAGCGCTATCTGATGCTGGATCTGGCGTTTGTCACCAACAACGATGATGAGACGATGCGCACCGAACACAGCATGCCACGCATCAAGTTTGTGGTGGTGGAGATGTTCTCCGGCATGGAGTACAGCGCCGCCCGCGCGATGTCGGTGGAAGAGATGCGCATGCAGATGATGACGCGCTTTGAAGGCGCCTTTGGTCCAAAGCTGCCGTTTCAGGACGTGATGATTGCCAAGATGGTGTTCCAGTGAGCGAGTCAATGCGGGTTTTCAATGAGGCGGTGGCGCTGACGCCCGCCGAAGAGAGCCACTATGTGCAGCAGTGGCTGCCGCTGGTGAAACGCGTGACGCGCCAGCTCTCTTCCCAGGTCGACAGCGTAATGGATCGCGACGATCTGGAGCAGATCGCGCTGATGGGCCTGCTGGAATCGCTGCGCCGTTATGGTCGCCCGGACGAACAGTTCGCCAGCTATGCGCTGCAACGGGTACGCGGCGCGGTGCTGGATCAGCTGCGCCTGCACGACTGGCGGCCACGTCGCCTGCGCCAGCAGACCCACAAAATCAACGATGCGCTGCGGGAGCTGACGCGTCGGCTGGGGCATCAGCCGAGCGAAGATGAGGTGCGCCTGCATCTGAATCTCACCAGCGAAGCGTATCAGCAATATCTGTTGCTGGAGAGCGCCAGCGTAATGGAGAGCTTTGACGATCTGCTGGCCGGTGATGGGCTGGGGCAGAGCATTACTGGCCGCTCACTGGAAGAGGAAGTGGGCATTCAGCGCACGCTGCAACGGGCGCTGGAATCGCTCGATGAGCGCGAGCGGCTGATTCTCAGCCTCTATTATCAGCACGAAATGAGCCTGAAAGAGATTGCGCTGGTGCTGTCGCTGACCGAGGCGCGCATCTGCCAGATCAACAAAAAAATTGGCGACAAGATCAAGACATTCTTTGGATAACAATCATGCAAAAACTGATGGGATTAATCGTGGTGCTGGTCAGCGTGGTCGGCGGCTACATGATGTCGGGCGGCCTGCTGATGGCGTTCTGGCAGCCCGGCGAACTGGCGATCATTTTGGGCGCCGGTGCCGGGGCGATGATCATCGCCAACCCGCGCAGCGTGCTCACCGAAATGTGGGCGCAGATGCGTCAGGCGGTGGGCAAGAGTATTTATACCGCGGAGTTTCAGCAGCAGCTGCTGATGCTGCTCTATGAGCTGCTGGAGCTGGTGCAGGATGGCGGCCTGAAGGCGCTTGACGCACACATTGAGGTGCCGGAGAACAGCGCGCTGTTTCAGCGTTACCCGTTGATCCTCGCCGATCGCGGCTTTATTACCTTCATCTCCGATAACTTCCGCCTGATGGCGATGGGCAAGATCAACGAGCATGAGCTGGAAGGAATTCTGGAGCAGGAGCTGCAGGCGATGGAAGATCAGCTGTTGGTGCCGTCACGTTCGCTGCAACGCACCGCTGAGGCGATGCCGGGTTTTGGTATCTGTGCGGCGGTGCTCGGCATCATTATCACCATGCAGTCGATTGATGGCTCCATTGCGCTGATCGGCCTCAAGGTGGCCGCCGCGCTGGTCGGCACCTTCCTCGGCGTATTCTTCTGCTACTGCTTTCTTGATCCGCTGGCCAACGCCATGGAGCAGTGCATGAAAAAGCGTATGGCGGTGCTGGAGTGCATTCGCACCGTGCTGGTTAACCAGGTAGCGGGCAAGCCGACTCTGCTGGCGGTGGATGCCGGACGTAAAATGCTGCCGGTGGAATCCAAGCCGACCTTTGCCACGCTGGATGGCTGGGTCAATCAGCTGAGTGAAAACGCCTAATGAAAGCGGGCAGACAACATCACACCACCATTATCAAGCGTAGCGGACGTAAGGCGCACCACGGCGCGCACGGCGGCGCGTGGAAAGTTGCCTTCGCCGATTTTACCCTCGCGATGATGGCGCTGTTTATGGTGCTGTGGATCATCAGTTCGGTGTCGGAAGATGAACGGCGGGAGATCGTGGCGCAGATGCACCATACCTCGTTCTTCGATAACTCCGATTTTAACCCGTTCGCCTTTGGCAGCCATCAGGGTTCGGCGCCGGTCAGCCCGCAGATTGAGGTGCCAACAGAAGCTGAAGTGACCACCAGCAGCCTGCCGACCGCCCAGGCGGAGCTACGTGCCGACGGCGGATCGATCAACAGCGCAACCCGCGACTCGACGCCGCCGCTGGCGGACCCGGCGGAAAGTTTGAGCAGCGTGATCTCGCGCTCCGACAGCGAGCTGGAAAAGCTGCGCCAGGTGATCCTGAACATCGCCACGCTCTATAACGCGCAAAATAACCTGTCGCTGGAGAAAGTGCCGCAGGGGCTGCGCATTCTGATTCAGGACGACAGCGATCGCACCATGTTTCCCCGCGGTAGCGCGGTGCTGATGCCCTATTTTGCGCGGCTGCTGACCGAGCTGGCGCCGGTGTTTAACCGCATCGATAACCAGATCATGATCACCGGCCATACCGATGCGGCGCGTTACAGCGACAACGCCGCCTACAACAACTGGAATCTCTCCGGCGACCGTGCGCTGGCCGCCCGGCGCATGCTGGAGCGCGGCGGGCTGGAATCGGCCCGCGTGATTCAGGTGAATGCCATGGCGGCGCGCATGCCGCTCGATCAGCAGAATCCGTTAAGTGACCGCAACCGGCGCATTGAAATCATGGTGTTAACCGAAGCGGCCGCCGAAACGCTGTATCAATTTTATGGTCATCAGGGCGAGAAGGTGGTGAAGCCCGCGATGCAACGAATCCAGTAGCCCGTCAGTGCCTTAGAACCTCGTGGTTCAGCCGGTGATTATCGTCACCGGTTTTTTTTTGCCTGAATTTGACTTAGTGATTCATTGTTAAGCATTTTTTGTGATGGAAGCGCGACGGAAGGTGTTGTGAGTTTGTGAAAATTTGCCACAATTATAGCTCATCATTCTGACTGCCTGGAGATGGCTTATGTGTCCTCCCATTGTGCCCGCGTCGTCGTCGTTAATGCTCGCTATGTCCTTTGCGGCTGGCACCTTTTCTGCTGGTGCATCGGCTAATCCACTTCATCTGATGCTGGCCACCATCGACAACGGCGTGCCCAACAACCCGCTACCGCTGATCATCTATCCGCGCGTTGGGCTGCATGAGGTGGAAGAGGGCGAAGAAGAGGATATCGCAGGCTGGTTTGAAAAGACCTTTGCACAGCATCACTGGACGCCGCGCTGGCGCTATCCGATCCATCCTTATACCCATTATCATCCGAATACCCATGAGCTGCTTGGCGTAGGCGCGGGATGGGCAGAAGTGCTGTTTGGCGGTGACAATGGCCGCATGGTCACGCTGCGCGCCGGGGATGCGGTGTTGATTCCGGCGGGCGTCGGCCATAAGCAAGTCGCCGCCAGCGAAGATTTTTTCTGCGTCGGCGCCTATCCCAATCAGATGGAGCCAGAAACGCTACGTGATGATAAAAGCCTGCTGGAGCGCTCGCAGGAACGCATCAGTCACGTGCCGTTACCAGAGAACGATCCGCTGACCGGCGGCGAAGGTGCGCTGACTCACTTTTGGCATCCGGTGGCGCAACACTAGCTGTCGTACAGGGATGATCCTGCTGCTCCGCCAGACGCAGCAGCAGGCGATGACCAATATCATTGCGCCAGTTAAAGCTGTTCTGCAACACCACCACCGCGGTACCGTGGCGGCGATCCAGCCCAATATAGCTGGCGAAGCCGCCAATAAACCCCGACTGATAAAGAATCTGCTGGCCAAACAGCGTGTTTTGCAGCCAGCCCAGCGCCGCAGCGTCGTGGCCGGGCGCGGTAATGCGCACCCGCATCGCATCCTGAAACGCCGCATCCAGCGTGGCATCGCCGCTACCCTGCAAGTGCGCTTGCGCGTAACGCAGCAGATCGCTGCTGGTTGACCACAATGCGGCGGCACCGACCATGTCGCCGTGGAACAGCCAGTCCGGCACCCGCTGGCCGCGTGGCACAAATTTAGGCTGATCGCCTGCGTGGCCAACGGCGCGGTCGGCGCGGTCGGGCAACGTGTCCGGCTGATAGCCGGTGTGGCGCATCGCCAGCGGTTGCAAAATTTGCTTTTCAACCCAGCTTTGCGGCGGCTGGCCGCTTTTCAACAGCACGGCGCGATCGAGCAGCGCGTAGCCAAGATTGGAATAGACCACCTGCGGCTGCGGCGGGCGATGAAAGCCAGCCAGCCAGCGTCGGTAGTCGCCGCGATCGAGATCCTGATAAAAGGGCGCGCCGGTAAACAGGTAATCGACCAGTCTTGCCAGCATCGCGCTGTTGGTGATCTGACGCGGCAGCCCGGCGCTGTGGGTGGCCAGCTGCTCCAGGGTAATACGTTGGGCATCGGTGCTCAGCGCGTTGGGATCGGGCAGCAGCGTGCCAAGGTTATCCTGCCAGTTCAGCTGCTGATGTTGCACCAGCCACGCGGTCGCTTCGGCGGTAAAACCTTTGCTCAGCGATCCGATGGCAAAGCGCGTATCGCTGGTTACCGGCGCTTTTCTGGAACTATCCAGATAACCGTAGTTGAATAGTTGGCGCCCGCCCTGTGCGTCGAGCACCGCAATGCTGATGCCAGGCGTTTGTTGCAGTTGCGGCAACGCAAGGGCGTCAACCTGCTGCCACAGCGGCGCACCGCAGACGGCCAGATGCATTGCTCGCGCAGAGAGATCGATGTGATTGCTGGAGAGCGTGCCGCAGCCGCTCAGGCACAGCGTCAGGGCCATTCCGCACAATAATTTGGGCGATAACATAGGGGCACAAACAGGCGAGGTGAAACGTGGCGGCAAGTCTACCGGTATGAGGCGGGATCGCTCAAGACATAATCAGCCATGGGCAGCGATTTACGTTATTTATCCCGCTGATTTGGAAATAAACAACATAATAACGGCCCGCCGCCCTGGCTGCATTACACGAACGTATTAAGAGAAGAGCTAAAAAGTTTCCTAAAAATAAAGGTACGAACTCTGACCAGTTAACGAAAAAACAGAATATCAATCAGACAAGATTATTTCTTTTCGCCATTTCGTTTATTTCTACAATGCTTTTTATCCCCAGCTTTCTCAGGATTTTTACCTTATAGGTGCTGATGGTTTTATTGCTCAGGCAGAGCTGCGCAGCAATCTCTTTATTTGACTGTCCAGATGCCAGGCGAACCAGCACCGACAATTCCCGGCGCGACAGGCTCATTAAACGGCGGCTTTCGCTGTCGCGATCTTCACTCTCCAGGTCGACCTGCAACGGATAATAGCGTTCGCCTTTGTTGACGGCGCGAATAGCCACCAGTAGCTGGCTGATATCATGGCTTTTATAAACAAAGCCTTCCACGTTCAGCTGCAGGCAGCGCTGTAAATGGTATTCACTTTCCGACGCGGTCAATACGATAATACGCTGCCTTGAGTTTATTTTTTTAAGTATTTCAATAACCTGAATGCCATCCCTGCCGGGGATGTTGAGATCCATAATCACCAAGTCGGGACGGTGCAACCCGACGTCAGCGATAACCGAAAGCCCATTCTCAGCAATCCCAGCAATCTCATATCCATTGGCGCGTAGAAACGCTTTAATTCCCGTACATATGATCGGATGGTCATCAACAATAAAAATAGTTTTAATCATGTGCCTTTCCCAGAAATGCGATGAGCTAAATTGACTGCTGCTTTGTTAAACGACGGTGTTACCACAGCCGTTAATTACAAAGCCGGTGCTTCCCTGACCATTATTGCCGCCTCTGGATGAGACCAATTTGAGACTTGTCTCTAAAAAAGACTAAAAAGGAATTTTATAATAGTATTTGCTGTCGAAATTAATCAGCCAGCGCAATTCTAATGCAAATTGCTATTTTGTTGCCACCTGCTTTTATACTCAGTTAATCTGCAGCGCAGCAGAACCGGCGCGGCGTGCTAATTGTCCTGAAAGCCACGTGGCGTCTGGCATGGCGACAGGGAAAAAAGCGCTAGCATGATGCCGGTTGGCTGAATATTTCCTTACCGTTGCCGATAAACTCTCTATGTAAGACGTGATAATCATGTGTCAGCAACCTCTGTTCAGCGTCGCGCTGAACAACAAGGCCGAGTTATCGCTGGACCTTTTCCGGCGAGTCAACACACAGCACGATGACAGGCAAATCAGAATGAACAACAACGACGATATTTTGTATCGATTGCTGGTGCAAAGCGTAGTGGATTACGCCATTTATATGCTCATGCCGGATGGCACCGTGGCCAACTGGAATGCCGGCGCGCAGCGGGCCAAGGGTTACACGCCCGAGGAGATCGTGGGCAAAAATTTTGCGCAATTTTATACCCAGGAAGATCGCGATAAAGGCGTGCCGCAGCGCGGCTTAAGCATCGCCCGCGAAACCGGGCGTTTTGAAACTGAAGGCTGGCGGCTGCGCAAAGATGGCAGCGCCTTCTGGGCACATGTGGTGATCGACGCCGTGCATGACGACGGTGGCCAGCTGATCGGCTTTGCCAAAGTTACTCGTGACCGCACGCAGGAGCAGGAAGCGGAGCGCAAAGTGCGCGAGCAGGAGGCGAAGTTCCGCCTGCTGGTGGAAGGGGTTACCGATTACGCCATCTACATGCTCGATCAGGATGGCCTGGTGGTGAACTGGAATGCCGGTGCGCAACGTGCCAAAGGCTATGTGGCCGAAGAGGTGGTCGGCAAGCATTTCGGTATTTTTTACAGCCTGCAGGATCGGCTCACCTATCTGCCGGAACGCAATCTACAAACCGCGTGGCGTACCGGCCGCTTTGAAGATGAGGGCTGGCGCTACCGCAAAGATGGCACCACCTTTTGGGCGCACGTGATCATCGACGCTATTCGTGACGAGAGCGGCCAGCTGATTGGCTACGCCAAAATTACCCGCGACTGCACCGAACAGCAGCGCGTGGAGCGCGAACGGCGCGAACAGGAGACCAAATTCCGCCTGCTGGTGGAAGGGGTCACCGATTATGCGATTTATATGCTGGATCTACAGGGCCGGGTGGTGAACTGGAACGCCGGTGCGCAGCGGGCAAAAGGCTATCTCGCCAGCGAAATTCTCAACAAACATTTTTCCGTATTTTACAGTGCGCAGGAGCGCCTGGAGAAAGCGCCGGAGGCCAATCTTCAGATAGCGTTCACCTCTGGCCGTTTCGAAGACGAAGGCTGGCGTTACCGTAAAGATGGCAGCGCGTTCTGGGCACATGTGGTGATCGACGCCATTCATGACGATAACGGTAAGCTGATTGGCTACGCTAAAATCACCCGCGACGTGACGGAAAAGCGCGAGCAAGAACAGCTGCTGCTGCGCGCGAAAGATCTGGCAGAAGCGCAGAGTGCGCAGATGGAATCGCTGTCGAACTTTCTTGATAACATCATCAGCAATATACCTTCCTGCGTGATTGTGGAAGACGCTGTTTCACGCGAAATTCTGCTGATCAATGACAAAGCAGAACAGCTGTTCGGCACCACTAAAGCGCAGTTTCAGCATCGTCGTCCGCAGGATTGTATGTCGCCCGAGCTGAGCGACTACTTCAACGATTTAGCGGATATCGCCTTGCGTACCGAAGGCGTGCATCAGTGTGAGCAGTTACTCACCACCTCGACCGGTGAACGCATTCTGCATTCGCGCGCCACCACCATCAAAGGCGAGGATGCACGTCAGGACTACGTCATGCTGATTGTCGAAGACGTGACCGATCAGCGGGAAGTCGACGCACGCATTCGTCATATGGCGCACCACGATAATCTCACCAGCCTGCCGAACCGCGTGCTGTTCCGTCAGCGACTCAGCGAGGCGCTGCGCGCCGATGTCCAGCATCACAAGCTGCTGGCGGTACTGTGCCTCGATCTCGACAACTTCAAAAATGTGAATGATGCGCTGGGCCATCAGATTGGCGACGAACTGTTGCGATCGGTAGCGAAACGGCTACGCGGCGTGATCCGCGACAGCGATACGCTGGCGCGCATCGGCGGCGATGAGTTTGCCATTGTGCTGCCGGGGCTGGATAAGCTGGATGAGGCGAGCGCGCTGGCATCGCGCCTGATTGAAGCGATTCGGCCACCGGTTAACATCGAAGGGCATAATCTGACGGTGGGGCTGAGCGTTGGCATTGCGCTGGCCAGCAGCGCGATCGGTTCACCGGAACATCTGCTGCGCTGTGCCGACATGGCGCTGTATGAAGCTAAGCGCAATGGCCGCAACCGCTATGAACATTTTACGCTGGCGATGGATGACGCGGCCCGCACGCGGCGCATCATCGAAAACGACCTGCGCGAAGCGATCACCAACAAGCAACTTAAGCTCTATTATCAACCCATTACCGACGCCGAACATACTAATATTCTCGGCTATGAAGCGCTGATGCGCTGGCACCATCCGGTCAAAGGGCTGATTATGCCCAACGACTTTATTCCCATCGCCGAAGAGACCGGGCTGATTCATATGCTGGGCGCCTACGCGCTGTATGAGGCGTGCCGCGAAGCGGTGAGCTGGGCGGGCGAGCAGACCATTTCGGTGAACCTGTCGCCGATGCAGTTTAAAAACAGCTCGCTGGTGTCAACGGTGGAGGCGGCGCTGCGTGATTCCGGCCTGAGCCCGCATCGGCTGGAGGTGGAGATCACCGAATCGGTGCTGCTGGACGATTCGCTCGGTAACATTCGCACCCTGCAAAACCTTAAGGCGCTGGGCGTGATGATCGCGCTGGATGATTTTGGCACCGGCTATTCATCGCTCAGCTATCTGCGCTCGTTTCCCTTCGACAAAATCAAAATCGACAAGTCGTTTATCAACGATATGGGCGACAGCCGCGAGGCGCTGGCGATTATCCGTGCCATCACCGGCATGAGCCGCAGTCTGGATATTCAGATCACCGCCGAAGGCGTGGAAAGCAGCGAACAGTTCCTCAAGCTGCGCGAAGAGGGCTGCACGCTGTTTCAGGGCTACTTTTTTGGTCGACCGCAGCCGTCGGAACTGCGGCTGGAGAGTCTGGAACAACAATGCTGGCTACAGGGCGGAAGCCTGCTGCCAGCGATATGACCACTGAGGGTAAAGATGAAAAAGGAAACTAACGCGATGCCGGAAGGGAAGATGCTGATTCAGGATATGGCCGAGGCGATGCTGTTGCAGCCTGGCCTGCAAAAGCTGCGTGAAGAGCTGCATCTGTCGCAAAAAAATGTCGCCGAAGGCATGGGCATCAGCCAGCCCGCGGTGGCGCAAATTGAGCAGCGCGGCAACGAAATCAAGCTGGATACCCTAAAGCGTTACGTTGAGGCGCTGGGCGGCAAACTGAGCATCACGGTTGAACTGCCCGATGGCAGCGGGCGTATTTTTCACCTGTAGCGCTGTGCTATTCGTACAGTCCTTCCTGACGCACCGGCGCCTGCTGACGCAGGCGGCGCACCGTTTCGCCGTTGACCAATTTTCCGGCGAGCAGCAGGTTGCCGCACGGGCCATCCGGGTTGAGCAGCCGCTGTTGCAGTACGCGCACCGCCTCGCTGCCCAGTTCGTTGCGCGGCACGTGTACCGAGGTCAGGGCGATATCGTGAATCGCCGCCAGATTGAAGCCATCCATGCTCATGACCGAGATATCCTGCGGTACGCGCAGACCGGCATTTTGCAGCGCGCTCATGGCGCCCATCGCCATAAAATCGCCACCGGCGAGGATCGCCGTTGGCCGCTTGTTGGCTGGCGTGCGCTGTAGCCAGGCGCTGACCCGCTGCTCCGCCTCGGCGCTGCCAAAGCCCTCGGCGGTCAGGAGATGGCGGCGCTCATCCATGTAGAGATTGTTGGCACGCCAGGCGTCCCGTACGCCCGCCAGACGCTGCGCCATGGTGTAACGGCGCAGGCAGTGCAGGGTCAGCAGCTGGCGGTGTCCCTGCTCAAACAGATAGTTAGCGGAAAAATGGCCGATCAGCTGATGATCGGGCGACACGGCGGGCAACCGCATGCGCTGATCGAGGCAGTTAATCAGCACGCACGGCTTGTTCAGCTCGGCCGCCAGCTGATGAATATGTCGGTCATCAATGCCCACGATGATCGCCGCGTCGGTTTCCGGCTGGTGCATCTTTTCCAGAAACAGCGCGGCGTCGCTGTCCAGCTCATCAATACCGCAGTAGCGCACGCGCACATCGTGATGGTTCAGCGCCTGATGAATGCCCTGAATCACCTTGTAGTAGAAGATATCCGTACGCTGATCAAAGGCGCGCGGCGGCGCAAACACCACCAGGTTATTCAGCAGCAGGCGGCCAGCGGTGAGGTTCTCCATGACGCCGTGCTGCCGGGCGATGGCCAGCACTTTTTCGCGGGTGGCGGCGCGGGTGTTCGCTTTGCCCGCCAGCACGCGCGAAACGGTGGCAATCGACAGGCCCGCCTGCGCCGCAATTTCCCTGATATTGAGCTTTCCTTTCATTTTGTGATCCCACGCATATTACGCTATGAAAAATTTTTCATTATGCAGAAAGCCACGTCATAGCGGTCTGCATTCCCGCTGGCTTTTGGCGCTGTAGTGTCCCATGTAAAAGTTTTCAAAAAAGTGGCTGTACCCACGTTTTTGCCTTGATTAGTTTCACAGCAGGTCACGTTTTCCTCTCATCCTGGAACAGATGAACCCCTTCGACCTGGCAGCTGCCGGGCAACATGTGGAGCAGAAACATGCACGTGGATAGCAATACTAAACCGGTCGCCGCGGTGACCAGTCGGCGGATCTTTCGCAATCTGCGCTGGTGGATGCTGGCGCTATTCTTGCTCGGCGTTACCGTCAACTACATCACCCGTAATTCTCTCGGCATTCTGGCGCCGGAGCTGAAAACCAGCCTGAACATGACCACCGAGCAATATTCGTGGGTGGTGGCGGCGTTTCAGCTCGCCTATACGCTGTTTCAGCCGGTGTGCGGCTGGCTGATTGATGTCATCGGTTTAAAGATGGGCTTTCTGATCTGTGCCATTTTCTGGTCGCTGATGTGCCTGCTGCATGCCGGTGCCGGAAGCTGGCTGCAGCTGGCGATCCTGCGCTTCTTCATGGGCGCATCGGAAGCGGCGGCCACTCCGGCTAACGCCAAGGCGATTGGCGACTGGTTCCCGAAAAAAGAGCGGCCGATTGCCGCTGGCTGGGCGGGCGTCGGCTTCTCGCTGGGCGCCATGCTGGCCCCGCCGATTATCTACGTGGCGCACATCAGCTTTGGCTGGCAGGGCGCGTTTCTGCTCTCCGGCGCGATTGGCCTGGTGTGGGTGGCGCTGTGGGCCTTTCTCTACCATTCGCCGGAAACCCATCCGCGCCTCTCCGACGAAGAACGCGCCTTTATCAGCCAGGATAACGAGCCACCGGCGGTGCGGCTGCCGTTTTTCCGCGCACTGAAAATCATCGGCAAAGACAAACGCTTTTACGGCATTGCGTTACCGGCGTTTCTCGCCGAGCCCGCCTGGGCGGTGCTGAGCTTTTGGGTGCCGCTCTATCTCGCCAACGAACGCGGCATGGATCTGAAACAGATCGTGATGTTCGCCTGGCTGCCGTTTTTGGCGGCGGATCTCGGCAGCGTCGCCAGCGGTTATCTGACCAAACTCTATACCCGCTGGTTTGGCTGTACGCGCGTCAACTCGGTGGTGGCCAGCTCGGTGACCGGTGCGGTGCTGATGCTGTCGCTGGCGGCGATGACCCAGGTGAAAGACCCTTATCTGGCGATCGCGCTGATCTCCATCGGCGGCTTCGGCCATCAGATCATCTCCTGCATGCTCAGCGCGCTGGTGGTGGAGAAGTTCGATCGCGGCCAGATGGCCACGGTCAACGGCATGCGCGGCTCCTGCGCCTGGATCGCCAGCTTTATCTTCTCGCTGATTATCGGCGTCACCGCCGACACCGTGGGCTTCAACCCACTGTTTATCGCAATGGGGTTCTTTGACCTTATCGGCGCCATTTTTCTGGTGATCTGGATTGCCGATCGCCGCTCTGCTAAAGATTCAGGAAAGACACAATGAAAACCTTAAAACAGTGGCAACTGGCGCAGCAAACCGACGCTTTTATCGAACTGAAGGTGGATGGACGTCATCTGTTCCGCCTGTACGTATTGGGCGACGGCGTGATGCGCGTGCTGATTAAACGCGAGGGCGTGCTGGCTCTGCCACGCAGCTGGAGTATTGCACCCGCAGATGATGTGCCGTGGCAGGGGCGCGACCGTGAATCGCTGACGGGCTTTACGCCGCCCGGCTATCAGCTGGAGCAACAGCAGGATCGACTGCTACTCACCAGCGGCCGACTGCGCGTTACCGTGCACCAGCCGCTGTGGCTCGCCTGGGAATATCACGATGGCAGCCACTGGCAGCCGCTGGCGGAGGATCGGCATACTGGCGCCTATCTGCTCGACGCACAGGGCAACGGCGTTGAGCACTATCAGCGCCGTCAGGCCGATCAGCGCTTTTATGGCCTCGGCGAGAAGAGCGGCGATCTCAACCGCGGCGGCCGCCGTTTTGAGATGCGCAACCTTGATGCGATGGGCTACAACGCCGCCAGCACCGATCCGCTCTACAAGCACATTCCGTTCACCATCACCCAGCGCGGCAACGCCAGCTTTGGCCTGTTTTATGACAACCTGAGCAGCAGCTGGTTTGATCTCGGCAACGAGCTGGATAATTATCATCCCGCCTATCGCCGTTACCGCGCCGAAGCGGGCGATCTCGACTACTGGTTGCTGCTCGGCCCGCGCGTGCTCGACGTCACCAAGGCGTTTGTGCGTCTGACCGGCCGCACGCTGTTCCTGCCGAAGTGGAGCCTGGGCTACAGCGGCTCGACCATGCATTACACCGATGCGCCCGATGCGCAGCAGCAGCTGCTGAAATTCATTGAACTGTGCCGCGAGCATCAAATCCCCTGCGATTCGTTCCAGCTGTCGTCGGGATATACCTCAATCAACAACAAGCGCTACGTTTTTAACTGGAATTACAGCAAGGTGCCGCAGCCGCAGGCGATGAGCCAGGCCTTTCATGACGCCGGGCTGAAGCTGGCCGCCAATATCAAACCCTGTCTGTTGCAGGATCATCCGCGCTATCAGCAGGTGGCGGAGCAGGGGCTGTTTATCCGCGATTCAGAGCAGGACAGCCCGGAACGCTCGGTGTTCTGGGATGACGAAGGGTCGCATCTCGATTTCACCAATCCGGCCACCGTGCGCTGGTGGCAGGAGAACGTTACCAGCCAGCTGCTGGAAATGGGCATCGACGCCACCTGGAACGATAATAACGAATATGAAGTGTGGGACGGCGAGGCGCGCTGCCACGGCTTTGGTGATGAGATCGCCATCAAACATATCCGTCCGGTGATGCCGTTGCTGATGATGCGCGCCTCGATGGAAGCGCAGCAGCGCTTTGCGCCGGAGAAGCGGCCCTATTTGATCTCGCGCTCCGGCTGCGCCGGTATGCAGCGCTATGTGCAGACCTGGAGCGGCGATAACCGCACCAACTGGCAGACGCTGCGTTACAACACGCGTATGGGCATCGGCATGAGCCTGTCGGGGCTGTATAACGTCGGTCACGATGTGGGTGGCTTTTCCGGCGATAAACCCGATGCCGAGCTGTTTATCCGCTGGGTACAGAATGGCGTGATGCACCCGCGTTTTACCATTCACTCGTGGAACGACGACGCCACGGTCAACGAGCCGTGGATGTATCCGGCGGCAACGCCTGCGGTGCGCGAAGCGATTCGGCTGCGCTACCGGCTGATGCCTTATCTCTATACGCTGCTCTGGCTGGCGAGCAGCGAAGATGAGCCAATGCTGCGCCCGACCTTCCTCGATCATGAGCATGATGCGCGCACCTTTGAGGAGAACGATGAGTTTCTGCTGGGACGCGATCTGCTGGTGGCCAGCGTAGTGGAGCAGGGCGCACGTCAGCGCACGCTCTGGCTGCCTGAACAGCCGCACGGCTGGTATGACTGGCACAGCGGCGCGTGGTTTGCCGGTGGTCAGCAGATTACGCTGGAAGCCCCGCTGGAGCGTCTGCCGCTGCTGGTGCGCGCCGGTGCCGCCTTGCCGCTGGGCAACGCTTACGGCTGTGATGCCTCGATAGCGGATACCACGCGTCAGCTGGCGATCTGGCCGTTATCGGCGGGCGAAAGCTGCGGCATGCTGTTTGAGGATGATGGTGAAAGCCACGGCTGGCGCGACGGTCATGCGCTGTGGCTGCGCTGGACAATACGTTGCGACGCTGAGCGTATCGATATCCATTTTGAGCAGCAGGGCGATTACCGTCCGGCGTGGCGTGAACTGGAACTGCTGCTGCCGCCAGGCGAGCAGCGTACGCTCTGTGTGCAGGGCGAAGAAAGTCGGCGTTTCACGCTGGGGTAGCGAAAATGCCGCAACAAAAAGGGCGCCGAAAGGCGCCCTTTTGCGATGCTATGAACCGGTCGTTATGCTGACGGGCCGTGGCTGTTGGCGTTCATGCGCGCCAGATCTTTGTCGATCAGGAACAAGCCTTTGCCAGAAGAGCCGACCATCGCCAGTTTATCCAGCACGGTTTTGAACAGCTTCTCTTCTTCGTGCTGCTCGGAAACGTACCACTGCAGGAAGTTAAAGGTCGAGTAATCCTGTGACATCATCGCCGCGTGTGCCAGCTCGTTGATTTTGCTGGTCACCAGCTTTTCATGTTCGTAGGTCTGCTCAAACAGTTCGGCGAGCGAATTAAACGATACCGGCGGGGCATTCAGGGTGCCGATAACCGGCATCGCGCCGGTGTCGCTGAGGTAATCGAACAGGCGCTGCATGTGTTCCATCTCTTCACGCGAATGCTCTTTCAGAAACGCCGCGGCGCCTTCCAGGCCTTTGTCGGCACACCATGCGCTCATCTGCAGATAGAGATTAGCGGAGTAAAATTCGAGGTTTAACTGCTCGTTCAGTTTGCCGGTCATTTCGTTAGTTAACATGCCGTCACCCTTAAAATGGTTAATCAATTTAGCATCAGATGCGGCGAAGTATGCAGCAATACCGGGCAAAACTGAACTCTTTTCTGGTAAAGGTGCTCGCTTATTTTGTTGATTTTAAAGATAATTAATTCGATTGTTGAATAGCAGTAGTTATCATTCCGCTTTCAGCCAAAGGATAACGCTTTCTGCTGATGCATCGGCGACAATGGCAGCCTGTACAGCAGCTTGCGTGCGGTCATGCCGCTCAGCCGCACGCGAGTTGCCGGTTGCCACGTCGACCGGGAGCAAGCATTTATCCCCTTATCTCACGTTAATACTGGAGCATGCCCGATGACCGATTCAACCCTGCTGGCCGGTGCTTTTGTGCTGGCCGTTCCCGATCTGTCGCGCAGCGCGGCGTATTTCCGTGACGTGCTGGGCTTTACGCTCGCCTGGCCGGAGGCGTCTGGCTGGCAGCTGGCAACGCGCGGTGCCGTGCGCATTATGCTCGGCCACTCGCCCGACGCGATGCTGCCTTCCGCCACCGGCGATCACAGCTATTTTGCCTATCTCTACGTTGACGATGCCGCTGCGCTTTACGCTGAGTTTGCCCGCAACGGCGCCATTCTGCCGCAGCCGCCAGAGGATAAGCCGCACGGCATGCGCGAGTTCAGCGTAGTAACGCCCGACGGGCACCGCATGATGGTCGGTGAGGATCTTGACTAAACGCGCCGCTTAACAAATGTCACACTTTAGCGCGTAATCGTGCATCTTATCGCTGGCGGTGTGCCTGCGACGCTTTATCATCGGCCAGCTAACGATGACAAAGCGTGTGATAATTTTCTGTGAATTTGCGTAATTTTGAGGCCGAAGAGCGGCTGTTTGTCCGTCGCGCCTGCGTGGCGATGGTGCTGGTAATCGCCTGCTTTGCCATTCTCGCCTGCAATCTTTACCGTTTGCAGATTGATGAACATGGCTACTATCAGACCCGATCCAATCAAAACGACATCAAGATGATCCCCATCGCGCCGACGCGCGGCCTGATTTACGATCGCAACGGCATTCCGCTGGTGAAAAACGTCACCTGGTACGACATCCAGATCACGCCTTATAAGGTCAGCGATATGGCGGCCACATTGCAGGCGCTGACGCCGCTGATTAACCTGACGCCGGATGAGATCGACACCTTCAAACATGACCTGAAACAGAGCAGCCGCTATAAGCCGGTGATCCTGAAAAGCGAGCTCAGTGATGAGCAGGTGGCGCGGTTCGCGGTGAATCAGTATCGCTTTACCGGCGTGGCGGTGGAGAGCTATCAGGATCGGCAGTATCCATATGGCGCCGAGCTGGCACACGTGGTTGGCTACGTCTCAAAAATCAACGACGCCGATGACAAGCGGCTCAGCGCGGCGGGCATCGCGGAAAGCTACGCTGCCGATCACAACATCGGCAAGCAGGGTATTGAAGGCTTTTACGAGTCGCTGTTGCACGGCAAGCCGGGCTATCAGGAGGTCGAGGTGGATAACCATGGCCGCGTGGTGCGCGTGCTGAAAGAGGTGCCGCCGATAGCCGGAAAAAACCTCACTCTGACGCTCGATCTGCATCTGCAACAGTATATTGAACGCCAGCTGGCCGGGCAGCGGGCCGCGCTGCTGGTAGAAGATCCGCGCGACGGCGGCGTATTAGCGATGGTCTCCAGCCCGAGCTACGATCCCAATCCTTTTGTGAAAGGCATCAGCTATAAAAATTATCAGCATCTGCTGGCGGATAAAAACCTGCCGCTGATCAATCGCGTGACCCAGGGCCTTTATCCACCGGCCTCAACGGTGAAACCCTATATGGCGATGTCGGCGCTGTTAACCGGTGTGATCACACCGCAGAGCCACTTTTTTGGTGCGCCAACCTGGACGCTGCCCGGCACCGATCGGCGCTACCGCGACTGGAAGCATAGCGGCCACGGCATGCTGGACGTCACCAAAGCGATTGAAGAGTCCGCCGACACCTTCTTTTATCAGGTCGCCTATATGATGGGCATCGACCGCATTCATCAGCTGCTCAGCGAGTTTGGCTACGGCAAAGCCACCGGCATCGATCTGCATGAAGAGTACAACGGCCTGCTGCCGAGCCGCGAATGGAAGCAGCGGGTGCACAAAAAAGCCTGGTATCAGGGCGATACCATTTCGGTCGGCATCGGTCAGGGCTACTGGATCGCTACGCCGATTCAGATGGTGAAGGCGATGGTGACCTTAATCAATAATGGCCGGGTGACGCAGCCGCATCTGCTGGCGCAGGCGCAGCGTGGCAAGCAGATTACGCTTTGGCAGCCAACGCAGAGCCAGCCGCAGATTGGCAGCGCCAGTTCGCCGTACTGGTCGCTGGTGCGTCACGCGATGTTTGGCATGGCCAATGCGCCCAATGGCACCGGCTATAAATATTTTCACACCGCGCCGTACGGCATTGCGGCCAAAAGCGGCACCTCGCAGGTGTTCAGCCTGCGCAAAGATCAGACCTATAACGCGAAGATGATCCCCGTGCGGCTGCGTGACCATATTTTCTACACCGCGTTTGCGCCGTTCGATCATCCGCAGGTGGCGGTGGCGCTGATACTGGAAAATGGCGGCAGCGAAGGCGTGACCGCCGCGCCGGTGATGCGCAATATCCTCGACCATATTTTCCTGCCTGCAGAATCGCCAGCAACGGCAATGCCGTGTGCGGCAAAGAACATTGGCACAGCTTGCCCGCATTCATAGGATTATGTGCGCCGTCGCGGCTTTGATTGTGTAAAGGGGCGCAGGTTAAGGTAATAAATAGATATGCGGATTATTGAATAACCGGTGCAGCCCTGCTGCACCGATTCGTTATTTCGCCTTCAGCGCTTCGGTGACGGAGCCAATGGCACGCACCACTTCGGAGGCGCTGTCACGGATTTCAGCGATCACGCCGCCCGCTTCCTTTGCCAGCACCACGCCCTGATCGGCGCGTTTGAGATTCGATTCAATGCCTTTCAGCGCTTTATCCGCCAGCGTATGGTTCTGCTGGATCATGCCTTCGATCTCGCTGGTGGCGTGATTGATGTTCGCCGCCAGGGTGCGAACTTCATTTGCCACTACCGCAAAGCTGCGGCCGTGTGCGCCCGCGCGTGCGGCTTCAATGGCGGCGTTGAGTGCGAGCAGGTTGGTCTGATTAGCGATGCTGCGGATGCTCTCAACGATAAAGGCGATGCGCTCAGACTGCTCGCTGAGATCGGAGATATCGCCCGAGATGCCCTGCAGTTCACCGGCCAGGTCATGCATGGTTTGTACACTGTTTTCAATCACCGTGGCGCCCAGCCGGGTGCTTTTATCGGTTTCCAGCGCCGTTTGATACGCCTGCGATGCCGCCTGCCGTTCCAGCAGGTTTTTCTCGACCTGTGCGGTAACGTCGGTAGCAAATTTCACCACTTCATAAAGCTGACCATTGCTGTCAAACACCGGGTTGTAGGTGGCGCGCAGCCAGACGGTTTTACCCTGTTTATTGATGCGGGGAAACTGCCCGGAAATAAACTCGCCACGCTTCAGCTTGTTCCAGAACTCGGTATATTTGCTGCTGTTATAGACCGACTCCGCACAGAAGATGCGGTGATGCTTACCGTTGACCTCTTCCTCACGGTAACCCATGGTTTTCAGAAAGTTGTCGTTGGCCTTCAGCACTTCGCCTTGCAGGTTAAAAGAGATCACCGCCATCGAACGTTCAATGGCCGTGGTGATGGCGCGTTTTTCCTGCGCGTCGACGATATGCGAAGTGATATCGGTGGCCAGCTTAACGATTTTAAACACCTTGCCGCTGCGATCTTTCACCGGCACATAGTGCGCTTCCAGCCAGACCGGACGGCCATTTTTTGCCAGCCGCAAAAATTTGCTGCTTAAACTGTCACCCGTGCGCAGTCGCTGCCAGAAAGCGGCGTAACCGGCTGAGCTGACTTCTTCAGGTGGGCAAAAAATGCGGTGATGTTGGCCAACGATTTCCGTCAGCGCGTAGCCCATGCTGTCGAGAAACAGCGGATTAGCGGTGATAATGGTGCCATCTTCGCTGAACTCGATCATGGCAATCGAGCCTTTCAACGAGCTGAGCGTCGCGGACGAATGTCGACGCGGCTGGCTGGCCATGCGCGACATTAACCCTGATGTAATGGTGCTGAACATGGGGAGACCTTATTTTTTTTGTGGGTGTCCCCGCTGTTATCGGCTGAAACGGTCAGGGATTCAGCAAAAGCCGTTTGCCGGTTACCTTTTTTTACTCATTTGCGACGCCGTTGATGCAAAAGAGCGCAGTCGGTTCGCTTTTCAATGAAAAGCATTTGACGGCATTCTGCCGTTATTGTTTAATGCGCCCCGTTGCCCGAATAGCTCAGTCGGTAGAGCAGGGGATTGAAAATCCCCGTGTCCTTGGTTCGATTCCGAGTTCGGGCACCACTTATTAAAGAACCCAGCCTATGGCTGGGTTTTTGCTTTTCAGGAGCCGAACTCTTCATCGAACGCCGTTCGATTGACTCGCCACCTCCCTGTGGCTCGCCCTGCGGGCGGACGCTGAAGCGCCCGTCAAAAACGTTCCTGACGTTTTTGTCCGAGTTCGGGCACCACTTATTAAAGAACCCGCCCAAAAGGCGGGTTTTTGCTTTTCAGGAGCCGAACTCTTCATCGAACGCCGTTCGATTGACTCGCCACCTCCTTGTGGCTCGCCCTGCGGGCGGACGCTGAAGCGTCCGTCAAAAACGTTCCCGACGTTTTTGTCCGAGTTCGGGCACCACTTATTAAAGAACCCGCCCAAAAGGCGGGTTTTTGCTTTTCAGGAGCCGAACTCTTCATCGAACGCCGTTCGATTGACTCACTTCTCACACCTTCGCGGCCCGTGCGGCGCTGACCAAACCATTCAGCCAGTCCTGATGACCGTTGATCATCGGGTTCGGATTCGCCAGCGCCAGCTCAGCCGCCGGTTTACCTTTCTGCGTCTCCTGAGTCAGGATGCGCACGCGCTGGCCGCTAATATCCTCAACCAGCCAGGCATGATGCACATCAAGACGCGTATCGCCTTCGCCCGCCCAGCCGTGCCAGGCGATACGGCCCGTTTGATCCGCTGTCGGTGGCTGATATTCATTGCACTGCGCTTCGACCGGAAAGTCAAAGGTTTCAAAGTAAAAACGCACGCCGTCAGCCAGTTGCGGGCCCGCGCCATCATAAAAACGGACGTTGGCGGAGTTGGCATAATAGCCCGGCCAGCGGCTGGCGTCGGCCAGCAACGGCCAGATATCGGCGGCGCTCAGACCCGCGAGGATGATTTCATTTGAGGCGAAATTTTCGGTATAGCCCGGCTCAAAACCTGCTGGCCAGATAATGGCGTTCATTGTATTGCGCATCTTCATTCCTCAGTCGGTGAAGCCGGGCGCGTTGGCCCGGCGATGCTGAGCATGATGCAGAGGGAGCAGATATAAAACCAATCCTGGTTTTTTATCTCAGGTATAACGAAAAATGATATCAGAGCGCAACTCATTGTAATTAAGCTTGATCTGCACTCAGGGTAAACAGCAATTCCCGCAGCCAGCGCTGAGCGCTGTCGTGATGGCTGCGCGCATGCCAGACGGCGATTTTGGTAAAACCGGGAATAGCTAACGGCGGCGGGCAGCCGATCAGTCCCTTAAGATCGGCCACCAGCCGTGAAGGCAAAACTGCCACCATATCGCTGGCGCGTAAAATGGCCGGTAGCACCATAAAGCTCTGCACCGACAGCGTGACCTGTCGTTGACGGCCAAGCTGTGCCAGCATCGCATCAGTTACGCCGTGAAAAGCATTGCCGCCAGGTGAGACCAGCGCATGATCAAGCTGGCAGAAGCGATCCAGCGTGAGTGGCAGTTGCGCCGCCTGCGGATGGCCTTCACGCATCACGCAGACATAATGCTCATCAAACAGGCGGCGAGCATGCAGATCGGGTGGGGCGATCTCCGGCGTCAGCAGCGCCAGATCGACCTCGCCACGCTCCAGTTGCTGCTGGATCCGCTGATGATCCACGGCGATCAGGCTGACGCGCATCTGCGGCGCCTGCTGCTTCAGCGCCGCCAGCAGCGGCACCGCCAGTGTGCCGAGCGCGTAGTCGGTGGCGGCGAGGGTAAAGGTTTGCGTTGCGCTGGCCGGATCGAAGCGTACGGGTTGCAGCAGCGTGCTGACATCGCTGATGATCTGCCGCAGCGGTTCCACCAGTTCCAGCGCACGCGGCGTCGGCACCAGGCCGCGTTGCGCACGGATAAACAGCGGATCGCCAAAGGCGTCGCGCAGGCGGTTCAGCATGGCACTCATCGCCGGTTGAGTAACGCCGAGCCGTTGCGCGGCGCGGGTGACGTTGCGCTCATCAAGCAGCATCGCCAGCGCTTTCAGCAGGTTTAAATCGAGCTGGTTAAGGGTTTTCATGGTCCGGGGCGCCTGGCTGCTCAGTTGTAAAAGGTTGCCGCATCGCGGCACAGGCTCAATCCTCGCATTAGCCGACCGCCAGCGGCAAGCCGCGCCTTGCTACCATCGACAAACCGCACAGCGTTATAAACAAAAATACATAGCGAATGCCATACTGCGCGTCACTCCGTTTACCTTTTTGCCGAAGAGGCTTACCGCGATGAAACCTTCTCTTTTATTGCCGCTACTGGCTGCGCTGATGGCTGGCGGCGCGCAGGCGCGAACGGTCACTGACGATCTGGGCAACCAGGTTCAGGTGCCTGCGCAGGCCCGCGCCATCGCCGACGGCTGGTATGCGCATCATTCCGTGCTGATGACGCTGGGCGCCGGTGACCGCATCGTCGCCACGGTCAATCATGCCGCCGATCGGCCGTGGATGTTTGCCATTCAACCGTCGCTACAGCAGGCGCTGGCGGTGCGCGGCCGCACGTTTGAGAGCGAAGCGCTGCTGGCTCGTCATGTCGATGTGGTGTTTGTGCCCGCCGAGGATGACGATGCCGCCGCGTATCGCCGGGCCGGTTTGCCGACGCTGGTGATGAAGTTCAACGATTTTCCGTCGATGAAACGCGATCTGTTGACCACCGCTGAGGTCGTGGGCACCGATCGGGCACGCCAGCGCGCGCGGGCCTGGAATGCGTATCTCGATGAGAAGGTTAACGCGATCGGTGCGGTAACCCGCAATCTGAGCGAGGCGCAGCGGCCGCGCGTGCTGCACATTCAGTCGCTGCATCCGTTAAAGGTCGATGGTCGCGATACGCTGATCGACACCTGGATTCGGCTGGCGGGCGGGCGCAATGCCGCCGCGCAGGTTTCTGGCAACATGAAAGAGACGACACCGGAGAGTGTCATCGCCTGGCAGCCTGAGGTGATTATTATTGATGCCAGCGCGGGCACGCTAGAGCAGTCGGATTATGCCGCCTTGTTCAGTAGCCTGCCCGCGGTTAAACAGCATCGCGTCTGGCGAAACCCGGCCGGGGTATTTCCGTGGGATCGCTACGGCACCGAAGCAGCGCTACAGATCCAGTGGGCCGCGGCGAAGCTGCATCCGCAGCGTTTTGTCGGCATCGATATGGTGAAGATCACGCAGGATTTTTATCGGCGCTTCTTTGATTATCCGCTCACTGCACAGCAGGCTGAACGTATTCTGCACGCTGAACCGCCGCTGGCGGGTTAATCAGCCCCAGCCAAGCTGCTGTTTGATGGCGCGACGGTAGGGCGTATCGATCTGCGCAGGCACCTGTTCGATATAGTCTCTGGCGTGCTGCTGCTGTTCGCCACGCAATCCAGCCAACCAGGCGATCGCCTCCTCAACGCTGGGTGTACGGCCTTCGAGCAGCGCAAAACGTGGCGGCAGGGCGGTCCAGATTACCGCATCCAGCTGGTTCTGCCGCGCCCACTGGCTGAGCGCGCCGGTTGCTGATTCACCCACCACCAGGCGGCCAACGCCGTCGGTGCGCTCCGCCGGAATCTGTTCGCGCTGGCGTAATGCTTCGCAGGCGGCGGGCAGTGAATCGGTTGCCAGCCGTGCCCAGAGCACCGGCACGGTCGCGCCGTTCAGACAGATAGCGGTAGACAGCTCGCCGCCGTCGCTCACTCGGCTAAACTCAATCGGCACCTGCGGGCCATCCGTTAACCAGCTTCCCTCAACCGGCAGCGCTTCGGTTTTCCAGATCAGCGAACCCCAACCTAAACAGGCAATATTCATCGATTTTTCCTTTATGGGTACAGTGAACAGAAGAAGGCGTGCGTGTGTCGCCTGTAAAGCATAGCGGGCGAAAAGCGGTTTTTTATCAATTAAACGGGCGTAACGGCAAAAAAAACGGGCGGGCAGAGAGAGCAGGGAAAGCGGTGAGGTTCCCGGCGATATCAGATGCGATCGCCGGGAATCGTCAGAGCGGAATCAGCGACATTTCACCACCAGCCGACCGCGGATTTCACCCGCCATCAGCTGATGCGCGCGATCCACCGCCTCGTCCAGCGTGCATTCATCGCTGAGTGATTCCAGCAGCGCATCATCCACCAGCCCGGCGAGTTGCTGCCAGACGTGCTGGCGCTGCGCCTGTGGCACGGTAACGCTGTCGACGCCGGTGAGCGTAATGCCGCGCAGAATAAAAGGCGCCACGCTGGCTGGAAAATCCATGCCCTGCGCGTTACCGCAGGCGGCTACCGCGCCGCCGTGCATCACGCTGGCGCAGAGGTTAGCCAGCGTGTGGCTGCCAACCGTATCGATCGCTGCCGCCCAGCGCGCTTTCTGCAACGGCTTGCCGGGTTTATCCAGCTCGCTGCGATCGATGATCTCAGCCGCACCAAGCTGCAGCAGATAGTCGCGCTCCTGCGGTCGGCCGGTAACGGCGCTGACCTGATAACCGAGCCGGGCGAGTAGGCTCACCGCCACGCCGCCGACGCCGCCGCTGGCACCGCTGACCACGATCGATCCGCTGGCGGGCGTAATACCTTGTTTTTCCAGCGCATTGATGCAGAGCATGGCGGTAAAGCCTGCGGTGCCGATAATCATCGCCTGGCGGGCGCTGAGGTTATCCGGCTGGTTGACCAGCCAGCCCGCTTCCACGCGCGCGCGCTGCGCCAGGCCGCCCCAGTGGCGCTCGCCGACGCCCCAGCCGGTCAGGATCACCTTATCGCCGGGGGCAAAGGCGGCATCGTCGCTGGCGCTGACCGTGCCGGCAAAATCCACGCCCGGCACCATCGGAAAGCTGCGAATAATCGGCGCCTTACCGCTGATCGCCAGCGCATCTTTATAGTTAAGCGTGGAATAATCGATATCCACGGTGACGTTGCCCGGCGGCAACTGGCTCTCATCTACGTCCTGTAACCGGCAGTGATAGCCTTCCGCCTCGTTATCATTAATGACCAGCGCACGAAACATAAAAGCTCCTGTAAGGGGTCTGCAAAAGTAACCTTTATGATGCGACCAAATGGCGAGGTCGGCAAATTCCGCCGCGCATTTTGCTGCGCCATATCAAGCGGCTGGGGCAGAAAAGCGATCAAACGGCGCAGAAGCGTGCAGATCGCGAGGTTCAGGCAAGAAAAACCGGGTTTCGTGCATTTCGCCTTTGCCGACCCTCGGCTACGCTTTTAGCTTTCTCAGGCAGAATAACCATGAACAGCTGCGGGATAATCATCACGGCGGCGGGGTTTGGACGACGCTATCAGGCCGCGGGCGGCAAGGGCGTTAAGCTGGAACAGCCGTTAGCCAGCGGCGAGCCGCTGTTTGCCGCGGTGTTGCGCCATGCCGTGGCGTCTGGCCTGCCGGTGCAGGTGGTTACGCGGCCCGACTATCGCGGCATTCAGGCGCTGTGTACGCAGGCGAACGTGAGCTGGTGCGCTATCGATTCACGCGGCATGGGCGACACCATCGCGGAAGGGGTGCGCCGCTGTTTGAACTGGCAGGGCTGGCTGATTCAACCGGGCGATATGCCAGGCGTGCCGGTTGCGGCCTATCAGCAGGTCACGCAGGCGCTGACACAGCGGCTGACCGCGCGGATGGTCTGGCAGCAGCTGCCGGGCCATCCGGTGGGATTTGCCGCGCCGCTGCGCGACAGCCTGTTACAGCTCGCTGGCGACAGCGGCGCGAAAGCGCTGTTGCGTGAACATCCACCGTTACTGATTAGCAGCACCGATCGCGGTGTGGTTGACGATATCGATCTCCCGCTTAACACCACAGGAAAACCCTGATGCAGCATATAGATTTACAGGTGATCGATCAGGGACAGCGCTGGCTGGTGAGCCAGCCGGTTTGGCTCTGCACGGTGTTATGCACCTTTGGTTCCTCGCCGCGCCCGCCGGGCACCATGATGGTGATTACCGCCGATGGCGACTATTGCGGCTCGCTTTCCGGCGGCTGCATTGAAGAAGATTTTATCCACCGTATTCGCCAGGGCGATTTTCAGCAGCCAAGCCAGCGCGTGCGCTATGGCGATGGCGGCCTGACGCCGGATCGCACCTTGCCCTGCGGCGGCGTGCTGGACATTCTGATTGAGCATCTGCAATCCAGTGATGACAATGCGCAGCGGCTGGCCCAGCTGCATCGTGCGCTGGCCGGGCATCTGGCATTACAAAAGGTGATTACGCTGCCGCACGCCTGCGAAAGGCTGGAAGAGATTGTCTGGCGCAGCAGCACGGTGGTGGAGCAGCAGGGCGATCGCATCACGCTGACGATTGCCGCACCGCCGCGACTGATCGTTGCCGGTTTGTCGACGGTGGCGCTTTACTGCGCCAGTTTTGCGGTGTCGTTGGGTTTTGAAACCATCGTCTGCGAGAACCGGCCTGATTTTTTAGCCAACTTCGCCAGCCAACTCGACGCTGCGGTGCGGCTGGAAAAATGCTTTCCTGCCCGCTATCTGGAAGAGCAAAGCTGCCACGCCAACACCGCGGTGGTGGCGCTGACCCACGATCCGCGCATGGACGATCTTACTATGATGGAGGCGGTGCACACGCCTGCGTTTTACCTTGGCGTGATGGGTTCGCAGCGCAACAGCGCCAATCGCCGCCAGCGTCTGGCACAAATCGGCGATCTCAGCGCTGCGGATTTGACGCGCATTCATGCGCCGATTGGCATGGATATCGGCAGCAAGACGCCCGCAGAGATCGCCCTGGCGGTAATGGCAGATATCGTTAAAGCCAAAAATGGGGGGGAGAGGGCCTGAGCGCAGGCGGGCTTTCTTGTTGCCCGGAAGCGGGCGGCTTTTTGCCTTGCAGGCGGCTTTAAAATCAACGTCTTTAAGGTCAACGTCTTTAAGGTCAATGTCTTTACGGTCAACGTCTTTAAGGTCAACGGCCATTTCGTTCTGCCCTTCGGGCCGCCCGAGCAGGGGCGGCAGTCGCCCCGCCCCTGCACCCCGGCTATCCGGCAAACACAACCGCCCGCCAAAGGCGGGTTCCCTCAGTAAAAGCATTTTCCTGACGGACCAGGCGCGATTCGCTCCCAGCTCAACGCGCCCTCTCGCCGCATCCCTGCGGCTCGCCCTGGAAAACGCTTTTCCCTCGGCGGTGGTGATGCCTCTTAAAGGTCAACACCCAGGTCAAAACCCAAAAGACTAAAAGCAAAGTCTTAAATAAAATCTAAACCCAAGTTTAAAAACCAAGTTCAAACTTCAAACTTCAAACTTCAAACTTCAAACTTCAAACTTCAAACTCCAAACTCCAAACTCCAAACTCCAAACTCCAAACTCCAAACTCCAAACTCCAAACTCCAAACTCCAAACTCCAAACTCCAAACTCCAAACTCCAAACTCCAAACTCCAAACTCCAAACTCCAAACTCCAAACTCCAAACTCCAAACTCCAAACTCCAAACTCCAAACTCCAAACTCCAAACTCCAAACTCCAAACTCCAAACTCCAAACTCCAAACTCCAAACTCCAAACTCCAAATCCCAAATCCCAAATCCCAAATCCCAAACCCCAAATCCCAAACTCCAAACATCAATATGAAGATCTTTCCAATTCCAGTCCTGATTTGGAAGCAGTTGAGGAGGCAATACAGATATAACAATGCAGTAACTCGCGGCTTTTATCCCAAATCTGAAGTGCTTTTTAAGTATCTTTTAAGGACCTTATGTTTTGGTGTTTTGGTGTTTGGTTTTGACCTGGGGGTTGACCTTGAGGAGGCATCACAAACGCTGAGGAGGTGAACATTTTAGGATGTCCCGCCATGGATGGCGGGACAAGGGAGCGCTGAGCAGGAGCGAATCGCGACCGGTCCGTGAAAAAATGTGAACCGACGAAGGGACCCGCTTCAGCGGGCGGTTGTGTTTGCCGGATAGCGCGGGTGCAGGGCCGGGGCGACTGCCGGCCCTGCTCGGGCTGCCTTCAGGCAGAACGAAATGGCCGTTGACTTGGCCTTTAAGCGGGCTGCCTTCAGGCAGAACGAAATGGCCGTTGACTTGGCCTTTAAGCGGGCTGCCTTCAGGCAGAACGAAATGGCCGTTGACTTGGCCTTTAAGCGGGCTGCCTTCAGGCAGAACGAAATGGCCGTTGACCTTAAAGACGTTGACCTTAAGCCGCCTGCAAGGCAAAAAGCGCCGCCTGCCAGGCAAAAGCCGCCCGCTTCCGGGCAGCCCCCCTTACAGCAGCTTATCCATGGTAATGGGCAGATCCCGCACCCGCTTCCCGGTCGCATGAAACACCGCATTACTGATCGCCGCAGCGACGCCAACGATCCCCAGTTCGCCTACCGATTTACCGCCGAGGGCAGTGGCCTGATAGTCGGGCTGACCGACGTCGATGGTGACGATCTCCGGCACGTCGGCGTTAACCGCCACCAGATAATCAGCCAGGTTGTTGTTGATCACACGGCCGTTGCGCGGATCGACCACACCTTCTTCCAGCAATGCCTGGCCGAGGCCCATGATCATGCCGCCGATCCACTGGCTGCGTCCCAGCGTCGGATTGTATAACCGGCCGCTGTCGAGCGCGGCGCACATGCGTTTTACCCGCACGGTACCGAAATCTTCGTCAACGCGGACCTCAACAAACTGTGCGCTCCAGCTGTGCGCTGAAACCTCTTTTGGCCGTGACATCGCTGACATCGAACCGGTCATGTCGAAACGTTCCTGCGCCGAGGTGCCTTCCGGGAAAGTGTCCGCTTTCGCTTCCAGCTCTGAGATCTGCGCCATCTGCAGCAGGCGCGTAAAGCCGATCGCTTTACCGCTCTGACGGATTTCTCCGTTGTCGAGCGTCAGCTGGGCCGGGTCGGCGCGATAGAACGGGGAGTCAGCCAGTTCAGTGGCCAGCGACAGCAGCTTATCGCGCAGCACCTTTGCGGTTTTATTAACCACGCCCATCAGGTTACCGGCCAGCTGCGAGCCACCGGCTACGCCCGCACGCGGCAGGTCGGTATCGCCCAGTTCGACCTTGATCGCGGTGGACGGAATATGCAGCACTTCCGCTGCCGCCTGCGCCAGAATAGTGTAGGTGCCGGTGCCGATATCTGCGCCAGCGCTCTGCACGGTAAGCTGGCCGTTGGCCTGCAGTACCAGACGCGCCTCTGCTGGCATGGTGTTCACCGGATAGGTGCCGGACGCCATGCCGTACCCGATCAGCTCACGGCCTTCGCGCATGGAGCGCGGCGCCATGGTGCGCTTATCCCAGCCAAATGCCTCGGCACCGGCCTGATAGGCCTCTTTCAGCCGACGTGAACTCCACGGCAGATCGAGCATGTAATCGTGATCGGCCCAGTTCAGCAGGCGAAACGCCAGCGGATCGATGTTCAGCTTGTAGGCCATCTCATCCATCGCCACTTCCAGGCCAAAGGCGCTGGGGTTTTCGCCCGGTGCGCGCATCCAGCCCGGTGTCACGGTGTTGATCGGCACCACGCTGTGGCGCGAATGCACGTTGGGCACGCCGTACATGCGGGCAGTGACCTTGTTGCAGTTTTCACCAAACATGTCATCCAGTGAGGTTTCGTTGAAGCCGCTATGGATGATTGAGACGATTTTACCGTCGCGCGTGGCACCCATTTCCAGATGCTGCTCGGTGGCTGGACGGCCGCCAAAGCCGGTAAAGGTTTGCGGACGGGTCAGCGCCACTTTGATCGGTCGTTTCAGTTCGCGGGATGCGGCGCAGGCCAGTGCCACGTGCGTATAAGGCACCGGCTTGGAGCCGAAGCCGCCGCCAACGTAAGGCGAAATAATGCGCACCGCTGTTTTATCGATGCCCATCCAGTCGGCGATTTCTACCTGCGCACCGGCAACCCACTGGCTCGGTTCCCACAGTGTAACGTGCTCGTTGTCCTGCCATTCCACCACGCAGCCGTGCGGCTCAATCGGCGAGTTGTACTCGCGCGGCGTGATATAGCGGCCTTCGATGCGCACCTCGGCGTCGTCCATCGCTTTGCGCGCATCGCCCAGATCGATATCGGCGCTCTCCACCGGCTTCGGCGCGGCGTTTTCGTCAGTGGCGAAAATCAACGCCGGAGACGCTTCATAGTCAAAGGTCACCAGCGAGGCGGCCCAGGTGGCCTGCTCAAAGGTTTCTGCCACCACGATGCCGATGTTCTGCCCGTTGTGAATGATGCGATCGTTCTGTATCGGCGTGTAGGTCGACTGCGCCGCGCCGCCGTCGGCAATCGCCGTCGGCTTATGGATCTTCAGGCCGCTTTCATGGGTAAACACCGCCAGCACGCCGGGCTGCGCGCGGGCTGCTTCGCTGTTAACACGCGTGATGCGGCCGCTGGAAATGGTGGATTGCAGTACCACGCCGTAGGTGACATTTTCTGGCTGATGCTCAACCGCATAGGTCGCCTGGCCGGTGATTTTTTGCTGACCATCGCCACGAACGCGTTTCTCGCCGGTCGCCTGATAACTAGTGTGATCCGTCATTTTATTCTCCTCTCTGCGCGGGTTCAGCGGCGGCTAACAGCGCACGCACGATAACGCGTGGCGTCAGGGTGACCTTGAACTGGCTTTGTGGCCGGGGGTCTGCGTCAGCGATACTCTGTTCAGCGGCCAGTCGTAGCGCTTCTTCGCTGAACGGCTTACCGCGCAGCGCCTGCTCTACGGCGGTGGCGCGCCAGGGTTTAGTGGCCAGTCCGCCAAGGGCGATGCGCACGTCGCGAATCACGCCATCTTCAATCTCCAGGCCAACGGCGGCGCTGGCGGCAGCAAACTCATAAGAGGCGCGATCGCGCACCTTGAGATAGTGCGACTGGCGCAGCGCGGGCACGTTGGGCACTTCGACGGCGATGATCATCTCGTCGGCGGCGATATCGTGCTCCTGATCGGGACGATCGCCCGGCAGCAGGAAGAAGTCACCAATGGCGACACGGCGCTCCTGCTGCTGGCTGTTACGTAGCACCACCTGCGCATCAAACGCGGTCAGCGCAATCGCTAAATCGCCAGGATAAACGGCAATGCAGCTGTCGCTGGTGCCGAAAATAGCGTGGTTAGCGTTTACGCCGTCCAGCGCCGCGCAGCCGGAGCCAGGCTGGCGCTTGTTGCAGGCTGGAAAGGTGGCGGGATCGCGGAAGTAGACGCAGCGCGTACGCTGACGCAGGTTGCCGCCGATGGTCGCCATATTGCGTAGCTGCGGAGAGGCCGCCTGCCACAGGCTGCCATAAATGGCCGGTGCCAGCGCCTGACACTGCGGATGGTCGGCCAGCTGGCTCATGCTGGCCAGCGCGCCGATGGTGATCTTATCGTCCTCAAAGCGAAGAGTGTCGAGACCGCTCAGCTGGGAAATATCGATCAGGGTCTCAGGCTGCTCAACGCCGCATTTCATCAGGTCGAGCAGGGTGGTGCCACCGGCGAGAAAACGGCTGTTGTCCTGCTGGCTGCGCAGTTCAATGGCCGCGTCGCTGCTGCTGGCGCGCTGATAGTGGAAGGGATTCATGCAGACTCCTTGCTCAGCTGGGCAGCCGCTTCACGCACCGCGTCAACGATGTGCGGATAAGCGCCACAGCGACAGATATTGCCGCTCATGTATTCGCGGATCTCATCATCTGAGCGCGCGTGGCCCTCTTTGATGCAGGCAACGGCGGACATAATCTGGCCCGGCGTGCAGTAGCCGCACTGAAACGCATCGTGCTTAAGGAAGCTGGCCTGCACCGCGTGCAGCGTGCCGTCGGCGTCAGCCATGCCTTCAATGGTGGTGACGTCGCGGCCAGCGGCCTGCGCCGCCAGCGTCAGGCAGCTCAGCACGCGCTCGCCATCAATGTGTACCGTGCAGGCGCCACACTGGCCCTGGTCGCAGCCTTTTTTGGTGCCGGTCAGCTGTAAGTTTTCACGCAGCGCATCGAGCAGCGTGGCGCGCGGATCTACGGCCAGATCATGCTGGTGGCCGTTAACGTTGAGCTGTAAACGAATGTTTTCAGACATGATTGTTTTCCAGTATTTAATTTAAATGGAGCAAAAAATAAAAGGGGGGAAAAGTGCAAAGAGAAACCCCATAAAGTGTAGAAGCTCTTTGCAAAAGGGGATTGCCTGATTCTCCGGAAATGTTGCCCGATCGCCGAAGGATGCGGCTAGTCGATTGAGAAGCCAGGCGAGAGCCGTTGCAGCTCCTGCGCATCGTGGCTACAGAAAAAAGTAATGTCGTTGCCGTGAGCCAGGCTCAGTTCACGCAGCCGCTGCTGATTTTGCCGCCGCGCCGCGCCGTCGGCCTGCATCATCCACTGATAAAAACGCAGCCCCGGCGTGCAGTGCCGCTGCGCCTGATGCAGCTCGCCGCGGTAGAACCAGGCGTCGCCGCCGTGCAGCAACCAGCCGTTGGGCTGACGAATGGCAATACCCGCATGACCAAGCGTGTGGCCCGGCAGCGGCACCAGCAGAATCTCCGGCGGCAGCCCCTGCAGCTGATTAACCGCGTCAAAACCAAACCACCGTTCGCCTGCGGCCTGATAGCCGTGCCAGCCGGAACGGGTCGACCATTGCGCAGGCCGGTAGCGTTCGCGGCGCAGCCAGCTGTGGCGCTGCTCGGCGGTATCGATCTCCTGCTGCATCAGATGCACCTGAGCATGGGGAAAATCGGTCAGACCGCCAGCGTGATCGAAATCGAGATGGGTCAGCACAATGTGGCGCACATCTTCCGCGCGAAAGCCGAGCCGCTGCACCTGATTGATCGCGGTAAGCTCATCACGATACTGAATATTGTTCAGCGTGCGGAAAAAGCGCGTGAGTCGGTCGGCAGGCCGACGCATATCCTGCAGGCCGAATCCGGTATCGACTAATATTAATCCGTGGCTATCTGTTTCAATTAACAGACAATGACAGACCAAGTGCGCTTTTATTCCGTGGCTAAAGCCATCGTAAAGTGCGCCACCCAGCGGGCACATACAGCCACAATTAAGATGATGAATTCGCATTGCTACTCCTTGTATAACGCGCGGCGTGAGACGCTTTTTTCATTTTCCGGTAACAGTATGGTAATAAATGGCGTTTTTGCTTTTTAGGTTATTTAAAGATTATTTAACCCTGCCAGATAAACAAGCGAGGCGGGTGATTTGACTGTTTTTCACGGCTATTATGTTTAATTTAACCATTTGTTTTTATTGTTTTATTTTGTTTTTTATCTGTTTTCGCTAGCAATTTTTTCATCCTGACTATTTTGCGCAAACGGTTAACCAGGAATAGTCTTAAATGGCGATGACGCTTCCCCGGTTTTTAAACGCCCTATATTTAGCAGCTATGCTTATACCTGAGCTTTATTAAAGCGACGTGGGAAGTTTGGTATCAATTAACAAGCGAAGCGTTCAATAACTACGACAGGAGTTGACATGGCTATTAAGACACTTACTGACTTGTTCATTCATGATTTATCTGATGTTTACAGCGCAGAGAAACAAATTACCCGCGCCCTGCCAAAAATGGCCCGTGCGGCCAGCGATGAGAAATTGAAGGCGGCATTTGAAGCGCATCTGGAAGAGACGCGCGGTCAAATTGAGCGTCTCGATCAGCTGGTGGAAACCACCGAGGGCATTCGCCTCAAGCGCATGAAGTGCCATGCACTGGAAGGTCTGGTGGAAGAGGCGCAGGAGATTATCGAATCCGTTGAGAAAGGCGAAGTGCGTGACGCTGGCCTGATTGGCGCGGCGCAAAAGGTTGAACACTACGAAATCGCTACCTACGGCACCCTGCATGCCATGGCCGTTCGTCTGGGCCTGAAAGATGCGGCGGCGCTGCTGGCGGAAACGCTGCAGGAAGAGAAAAACACTGACATTAAGCTGACCGAGATCGCCGAACAGCAGCAGTAATTTCCTGTACTTTCCGAAACCCTTTTGATTGAGGTCACATTATGTCTACGACAAAAATTGAGAACTATCACAGCTGGTTACGCGATGCTCACGCCATGGAAAAACAGGCTGAGTCGATGCTGTCGAAAATGGCCGGACGTCTGGAGCATTATCCCGATCTGAAAGCGCGCATTGAGCAGCATATTGAAGAGACCAAAGGTCAACTTGAACTGCTGCAAGGTGTGCTGGATCGCAACGGTGTGGATAACTCTACGCTGAAAGACACCATGGGCAAAATGGCTGCGTTTGGCCAGGCGATGGGCGGTATGACCGCCGATGACGAAGTGGTGAAAGGCGCGATCAGCGGTTACGTCTTCGAGCAGTTTGAAATAGCGAACTACACCTCGCTGATTGCCGCCGCCGAGCTGGCGGGCGATACCGAAGGCGCACGCGTGTTTGAGCAGATTCGTCAGCAGGAAGTGCAAATGGCGGAGTGGTGTTTAACCCATCTGCCGAGCGTGACCGAGCAGTTCCTGGTGCGCGATGCCGCATCAGGCGTCGAAGCCAAAAAATAATAATCGGTTAGATCATTGGGCAGCGACCCTTACCGCGATAGGCAATGTTGGAGTGAACGATGTTCAGACATGTTAAGCAGTTGCAATACACGGTACGTGTAGCCGGGCCGAACCCCGGTCTCGCTAACCTGTTACTTGAACAGTTTGGTGGGCCGCAGGGCGAGTTGGCTGCCGCGTGCCGTTATTTTACCCAGGGCCTCGGCGATGACGATCCGGGACGCAAAGATATGCTGATGGATATCGCCACCGAGGAGCTGAGCCACCTTGAGATCATTGGCTCACTGGTTGGCATGCTGAACAAGGGCGCAAAAGGCCAGCTGGCCGAAGGCACTGAGCAGGAGGGTGAGATCTATCGCTCTATTACCGGCAACGGTAATGACAGCCACCTGACCCAGCTGCTGTACGGCGGTGGGCCGCCGCTGACTAACTCGGCCGGTGTGCCGTGGACAGCGGCCTACATTGATACTATCGGTGAGGTCACTGCCGATCTGCGCTCGAATATTGCCGCCGAAGCGCGGGCGAAAATTCTCTATGAGCGTCTGATCAACATGACCGATGACGTGGGCGTAAAAGATGCGCTGGGCTTCCTGATGACGCGCGAAGTGGCGCATCAGATGTCGTTTGAAAAAGCGCTGTACGCCATCAGCAACAACTTCCCGCCGGGCAAATTGCCGCCGGTGCAGAAGTATGCCAACACCTACTTCAACATGTCGGCAGGCGGTGAAGTGCGCGGTAGCTGGAATTCCGATGAGAATTTCGACTATGTGGCCGATCCGCAGCCTGCGGTTGACGGCGGTGATGGTCTGGCGAGCGTCACGCTGCCAGCGGATCAGCAGGCGGCGCTGGACAGCATGATTGTTCGCACCCAGTCTGATACGGCGGTGAACCCGGTAACGGGCGCGGAGTTAGGATCGGTACAGCCGATCGAAAACGAAACGGCCGCGAAAAAAGTCTGACCCGATTTTTTTCATCACAGAGGACAGCAGCGATGCTGTCCTTTTTACGTTGTGACGGCGCAGAAATGTTTAACAACACTTTTTTTATCACGCTATCGGCCTGTTATTCCGCTTTTAAACAGAGATATTGGTCTCAAATCCGCCGCCGCTTCGCCTGATCTCCCCGCTGTTCCGGTCTATCCTCAAAACCATAATCGTACAAAATACCAGCCTGCTGATTAATGCCAGGCGGAACGCAGTTTTTTTGCAATGTCAGCGAAATAAAAGGGCAATAAACATGGAAACCTGCACCATTGTTTACAATGGCGAACGCTTGTCAGGCGAAGCGGGCCTGCCGCTTATCGACTTTCTTGAGTTGCACGGCAGAAAGCTGCCGCATATCTGTTATCACCCGGCATTACCGCCGCTGCAAACCTGCGACGTGTGCTGGGTTGAGCATCAGGGCGAACTGGTGCGCGGCTGCACCCTGAAAACGCAGCACGAGATGGTGGTCAACAGCCAGGATCGGCTGGCGCAGGCGGCGCAGGAAGAGGGGATGGATCGCGTGCTGGCGCGCCATGAGCTTTACTGCACGGTGTGTGAACACAACACCGGCGACTGCACGTTGCACAACGCGGTCAGCGATATGGATATGGCGATTCAATATTACCCTTACGAACGCAAACCCAGTGAGAAAGACCACACCAACCCCTTTTACACCTACGATCCCGACCAGTGTATTCTCTGCGGCCGCTGCGTGGAGGCGTGCCAGAACGTTGAGGTCAACGAAACGCTCTCCATCGATTACACCGCCGATCATCCGCGTGTGCTGTGGGACGGCGGGGAAAAAATTGCCGGTTCCAGCTGCGTCAGCTGCGGTCACTGCGTCACCGTGTGTCCGTGTAACGCGCTGCTGGAAAAAACCATGCAGCCCAATGCCGGGCCGTTCACCGATATGCCGGAGCCGGTTAAGCGACCGATGATCGACATGGTGAAAAAGATGGAGGACAGCATCGGCATGGGGCCGATCACCGGTATTTCCTTGATCGATATGGCCATGCGCCAGACGGAGATTAAAAAAACCAAAACCGTCTGCACCTATTGCGGCGTCGGCTGTAGTTTTGAAATGTGGACCCGTGACCGGCACATTTTAAAGGTGCAGCCAGTGGCGGATGCGCCCGCTAACGGCATCTCTACCTGTGTAAAAGGCAAGTTTGGCTGGGATTTCGTGAATGATGCCAAACGCCTGACCACGCCGTTGATTCGCGAAAATGGCCGCTTTCGTCCGGCCAGCTGGGATGAAGCGCTGAACCTGGTGGCGCGCCGCCTGACGGAAATCAGCCAGCAGCACGGCGGCAACAGCATCGGTTTTATCGGGTCGAGTAAAGCCAGCAATGAAGAAGCCTATCTGACGCAAAAAATTGCCCGGCTGATTTTTGGCACCAACAACGTCGATAACTCGTCGCGCTACTGCCAGAACCCGGCGACGGAAGGGCTGTTCCGCACCGTGGGCTACGGCGGTGATGCGGGTACGATTAAAGACCTGCAGAAAACCGCGCTGATCATTATTGTCGGCAGCAATCTGGCGGAGAACCATCCGGTGATCGCCTCGCACATCAAACAGTCGCACAAGCATCAGGGGCAGAAGCTGCTGGTAGTTGATCCGCGTCGGCATGAAATGGCCGAGCGCGCCGATCTCTATCAGCGCATCAAGCCCGGTTATGACATGGTGTGGGCGTCGGCGATGGCGCGCTACATGTTCGATCACGGCTATGCCGACGAGCAGTTCCTGGCGGATAAAGTGAATAACGTTGCTGAGTTCCGCGCCTCGCTCGAGCCGTTCACGCTGGAGTATGCCAGTACGCTGACCGGTATCAGCGTGGATGAGCTGGCGGCGGCGGGCGAGATGATTGGTCAGGCGGAAAGCGCCTGCCTGCTGTGGGCGATGGGCATTACCCAACACAGCCACGGCGCCGATACCAGCACCGCGCTCTCAAACCTGCTGCTGGTGACCGGCAACTATGGCCGTCCCGGCACCGGTGGCTATCCGATGCGCGGCCATAACAACGTGCAGGGCGCCAGCGATTTCGGCTGCCTGAGTAACGTTTATCCCGGTTACGAACAGGTCACCGACAGCGCCGTGCGTGAGAAATGGGCGCGAGCGTGGGGCGTGCGACCGGAAGCGCTCTCCGATGAGGTGGGCGCCGATAACTTCATGATGGTGCAGCACGCCCATGAGCGAAAACTCAAGGCGATGTACATCATTGGCGAAGAGACCGCTTTCTCCGATGCCGATTCCACCAAGGTGCATGAAGCGTTCAGCCGCCTCGATTTCATGGTGGTGCAGGATATCTTTATGAGCCGCACGGCGGAGTTTGCTGATGTGGTATTGCCGGGCAGCCCGAGCGTGGAGAAAGAGGGCACCTTTGTAAACACCGAACGGCGGATCCAGCGCTTTTATGAAGTGCTGCCGCCGCTGGGCGACAGCCGCCCGGACTGGCAGATTCTGACCGATCTCGCCAGTCGCCTGGGCCATCCGTGGTATTACCAGCACCCTGGCGAAATCATGGCGGAAGCGGCACGCATCGCGGAGATTTTCGCCGGCGTCAGCTATGCGCGGCTGGAGGGCTGGCAGTCGCAGCTGTGGCCGGTGACCGCCGACGGCAGCAGCACGCCGCTGCTCTACACCGACGGCTTTAAATTCCCTGACGGCAAGGCGCGGCTCTATCCGCTTACCTGGCGGCCGCCGATGGAAGAAGAAGATGCCGAATACGATCTGCTGCTGAACAACGGCCGCATGCTGGAACATTTCCAGTCAACCAACCAGACCGGTGCCGGTGGCCGTATCACCTCGCTGTCGCCTAACTGGTATGTGGAGATTGGCCCGCAACTGGCGGCGGCGCGCGGCCTGCAGGAGGGCGACTGGGTGAAACTCACCTCGCGGCGCGGTTCGCTGGAGGTGCCGGTGGTGATCACTGAACGCATGGCAGGCAACGTGCTGTTTATTCCGATTCATCACGGCAAGCCGGGCATTAACGGCCTGACCGGCGAGCATCACGATCCCGATGTGCGCACCCCTGCGTATAAAGAGATCGCGATTAACCTGCAAAAGCTCGATCGTCCGCCGCAGGTTGCGCCGCTCCCGCTGCATAACTTCCGTTACGGCCAGCGCACCCCGCTCGATCACCTGCCGGTCGAGGATAAATGGCAGCAGGCGGGCTATACGCTGCCGCCTGAACACACTGAACACCCGGAGAAATTCTGATGGCTGAACGTATGAGCTATGAGGTGCCGCCAACGCGCACCGAACCTACCGCCGCGGAAGCGATGGAAAAGCTGATTGAGAGCCTGCATCAGCACGGCTTTTTGCGTCTCGCCACTGACGTGGTCAACGCCAATACGCAGATCGCCAAAGTGCTGGTGGATGGCCTGAATCAGCCCGGTTCGCTGAACGCAATGCAGAACCTGACGCTGCTGTTCAAGGCGCTGGCGACCATTCCGCCGGAGGACTTTAATCCGCTGCTGCTGGCGGTGACCGCCGCCGCTAAAGGCATGCGTGAGAATGCGCACGCGCCCGCGGAGAAAAGCGCGCCGGGCATTCGCGGCATCATCAAAATGCTGAACGATGAAGAGCTGTGGCAGGGCGTTAAGCCTGTGATGGCCGGCATGCGCGCCTTTGGCCGCGAAATCAACAAACCGGCTGAGAAACCGATCAGCCGTTACAGCGGTAAGCCAAGCCATGCCTGATAACGATGTGGTGCTGCTGCTGTCGCGTATGCAATTTGCGCTAACCATCGGCATGCACATTGTGCTCGCGGCATTTACGCTGGGGTTAGGGCTGTTTCTGGTGCTGCTGGAGGGCGCCTGGCTGCGCCACGGACGGCAGCATCACTGGCAGGCGTTGCAGTTCTGGATGCGTATTTTTTCGCTCACCGTGGCGATTGGCGCGGTATCCGGCGTGGTGATGGAGTTCCAGTTTGGCACCAACTGGAGCCCGTTTGCTCATCAGGTGGGCGGCGTGATTGGCCCGCTGATGTTTTATGAAATCCTCGTCGCCTTCTTTCTGGAATCGGGGCTGACCGGCGTGATGCTGTTTGGCATGGGCAAGATCAACCCCAAATTACATTTTGCCGTCACCTGTCTGGTGGCGCTGGGCGCGTTGATCAGCACTTTCTGGATCCTCGCCGCTAACTCCTGGATGCAGACGCCGGTGGGCTTTACCCGCGATGACAGCGGCGTATTTCACGCCGAGAGCTGGCTCACCGTGCTCTCATCGCCATCGTTCCCGTGGCGGCTGACGCACATGACGCTGGCGGCGCTGATCGGCACCAGCTTTTTGCTGGCGGGCGTCGGCGCGTGGCGCCTGCTGCATCATGCTGACGATCGCGCGGCAAAATGCATTACGTCGTGGGCGCTGTGGCTGGCGTTGATCGTGACGCCATTGCAGGTGATCGTCGGCGATCTGCACGGCGAAAATACCCGTGATCATCAACCGGCTAAGCTGGCGGCCATGGAAGGCAGCTGGCACCGGCCAGCGCCCGGCGAAGGAGAGCCGCTGCGGCTGTTCGCCATACCGGATCAGCAGGAACAGAAGAATCACGCCGAGCTGGCGATTCCACGGTTGGGCTCGCTCTATCTGCGCCATAACCTCAGCGGTGAGATCGCCAGCCTGAGCGAATTTCCGGCGCAAAATCAGCCGCCGGTGCTGCCGGTATTTTTCGCCTTTCGCATTATGGTCGGGCTGGGCGTCGTAATGCTGCTGACCAGCGTGGCCGCGCTCTGGCTGCGTCGTGGAGAACGGCTGTGGCGGCGCGGCTTTCTGAAATGGCTGGTTTGCCTGACGCCCGCAGGCTTTATCGCCATGCTGGCGGGTTGGGTAGTCACGGAGATGGGACGTCAGCCGTGGACGGTGTATGGCCTGGTGCGCACCGCAGAGAGCGTGGCATCCCTGGCACGATCGTCGGTGATCTTCTCATTCAGTGGGGTGATTGTGGTCTATCTGCTGAGCTTTGGCGTGGGCATGCACTATCTCGTTCGCGTGATAAACAGCGCCGAAGGGCGCACGCTCAGCGATGAGCTGCACACCAGTCGGGAGGACCGGGCATGAGTCTTGACGATCTTTCCGCCGCGGTGGTGGCGTTTTCACTGCTGCTCTATGTCATGCTCGACGGCACCGATCTCGGCGTCGGCATTATCTTGCCGTGGTTCGATGACGACGACGACCGACGGCGTCTGGTGCAGTCGATCCTGCCGGTGTGGGATGCCAATGAAACCTGGATTGTGCTCACCGCCGGGGCGCTGCTGGCGCTGTTTCCCGCCGCCTATGCGCAGATTTTCAACGCGGTTTATGTGCCGCTGTTTCTGATGCTGTTCTGTCTGTTTGCCCGTGCACTGGCGCTTGAGTATCGCGGCCAGACATCGTCGCGGGCCAAACGCACGCTTGATGTCATTTTTATCATTGCTTCGCTGCTGACCGGCTTTTTCCAGGGGTGCATCGCCGGGCTGCTGGTCAGCGGCCTGCCGGAAGGCGAGGCGTTTGGCTGGCTGTCGTGGTATCCGCTGCTCAGCGGCTTTGGCATGGTGGCGATTTATGGGCTGCTCGGCTGCTGCTGGGTGCGCTGGCGCGTGCAGGATCGGGCTGGCGAGCGCGCCACGCTGCTGGCGTGGCTGTTTCTGGTACTGGCGCTGGTATTGTTTGTGGCGATCGTGCTATCGCTGCCCGATCTGTGGCTGCATGCGCTCGCCACCTGGCCCGGCAAGCTGCTGATGGCTGTTGTGGTGGTGTGCTGGTTCAGCCTGCTCTGGTCGCTGACCGACAGCCGCCCATTGTTGCCGCTGCTGCTGGCTTTAACGCTGATGCTGAGCGTGGCGATGATGATCATGACTGGCCTCTATCCGTGGTTGATTCCTGACAAGCTGAGCCTGCAGGATGCCGCCGCCTCGCCGCACAGTCAGCAGTTTCTGTTAACCGGCATCGCCATCGTTATGCCGCTGACGCTGGCTTATAACACCTGGGCGTTCTGGGTATTTCGCGGCCGGGTGAAGTAAGTTCGTTTTGTCCCAATCGGACACGTTTTTGTCCTTTATCCCGCTTATGGCGCGAAGATTTTGCGCCTATGCTGGCAGCTTGCCCATCACGGAGATACCCCGATGCTTGAACTACGTCCTGGCTGTGAACGTTGCGACTGCGATCTGCCTGCGGATTCATCCATGGCGATGATCTGTTCATTTGAATGTACCTTCTGCACCGACTGTGCAACGCAGGTTTTGCAGGGCATATGCCCGAACTGCGGCGGAGAACTGGTGCGGCGGCCGATCCGGCCAGCGGGGAAGCTGGCGGCTAATCCTGCCTCATCAATGAGGGTTTATCGCCCTCAGTAAGCCGGGGGGCTTTTGCCTTGCAGGCGGCTTTAAGGTCAAGGTCAGGAACCATCTGGTTCTGCCCGAAGGCGGGCGGCCTTTAAGGTCAATGTCTTAAGGTCAATGTCTTAAGGTCAAAGTCTTAAGGTCAAAGTCTTTACGGTCAAAAGCCATTTCGTTCTGCCTAAAGGCAGCCCGAGCAGGGCCAGGTCAAAAGCGATTTCGTACAGGCTAAAGCCTGCCCGAGCAGGGCCAGGTCAAAAGCGATTTCGTACAGGCTAAAGCCTGCCCGAGCAGGGCCGGCAGTCGCCCCGGCCCTGCACCCGCGCTATCCGGCAAACACAACCGCCCGCTGCGCGGGTCCCTTCGTCGGTTCACATTTCTTCACGGACCGCTCGCGATTCGCTCCCCGCTCAGCGCTCCCTTGTCCCGCCATCCATGGCGGGCCATCCTAAAATGTTCACCTCCTCAGCAGTTGTGATGCCTCTAAAGGTCAAAACCCAGGTCAAAACCTGAACATCAAAGACAAAGCCAAACGCCAAACACCCAATACCCAACACCCAACACCAAATACCAAAGGCAAAAGGCTAAAGGCTAAAGGCACTTTAATTTTTAGTTTCAGATATCAGATTAAGGATCCCGGGTTCTGAGCTTTGAGCTTTGAGCTTTGAGCTTTGAGCTTTGAGCTTTGAGCTTTGAGCTTTGAGTTTTGAGTTTTGAGTTTTGAGTTTTGGGATTTAGGTTTTATTTAGAATTTCATCTTTTATCTTTTCGGTTTTGACCTGGGTTTTGACGTTGAGGAGGCATCACAAACGCCGAGGGAAAAGTGTTTTCCAGGGCGAGCCGCAGGGATGCGGCGAGAGGGCGCGTTGAGCTGGGAGCGAATCGCGCCTGGTCCGTCAGGAAAATGCTTTTGCTGAGGGAACCCGCCTTTGGCGGGCGGTTATGTTTGCCGGATAGCCGGGGTGCAGGGGCGGGGCGACTGCCGCCCCTGCTCGGGCGGCCCGAAGGGCAGAACGAAATAGCCGTTGACCTTAAAGACGTTGACCTTAAAGACGTTGACCTTAAAGACGTTGACCTTAAAGCCGCCTGCAAGGCAGAACCAGGCAGCCATTGACCTTACGCCGCCTGCAAGGCAAAAAGCCGCCCGCTCCCGGGCAAAACTTCCGGCCAGCCCGGCCTAAGGGATTTGCCCACGGCAAACACCCGCCTCCTCCTTCATTCAACTGTCATGAAACGGCGGTATCACAGCCTGCGTAGCCCGACACTGTGCCGGTGCGTTTAGCAACGATAATAACAGGTGAGACATGAGCCAAAACAGCACACTCTCCACGCCTCCGCTGGCCCAACACGGCCGCCCCAATATTTACGGTAAGAACAGTCGTACCACCATTACCTTCTTTATTTTATTGCTGGTGCTCGGCATCGCCTTTGCCGGGGTGAATCTGTTTAACGACGTCGAAGAGAGCGGGGCGCACTTCACCAGCTACGTGCCGTTTCTGCTGCTCGGCCTGGCGCTGCTGATTGCGCTGGGCTTTGAATTTGTGAACGGTTTTCACGACACCGCCAACGCGGTCGCCACGGTGATTTATACCCACTCGTTGCCGCCGACCACCGCGGTGATCTGGTCAGGCTTCTTCAACTTTCTCGGCGTGCTGCTTTCAAGCGGCGCGGTGGCGTTTGGCATTATCTCGCTGCTGCCGGTTGAGCTGATTCTGCAGGCGGGCAGCGGCGGCGGCTTCGCGATGATTTATGCGCTGCTGTTCTCGGCCATTATCTGGAATCTCGGCACCTGGTATTTTGGCCTGCCGTCATCATCGTCGCATACGCTGATCGGATCGATTATTGGCGTCGGCGTGGCGAATGCGCTGCTTAACGGCCGCGATGGATCCAGCGGCGTCGACTGGGATCAGGCGCTGAAGGTCGGCTATGCGCTGCTGCTGTCGCCGGTGATCGGCTTTGTCAGCGCCGCCGCGCTGCTGCTGGTGATGAAACGTTTTGTGAAAAATCGTCAGCTCTATCGTGCGCCGGAAGGGCCAAAGCCGCCGCCGATCTGGATCCGCGGCCTGCTGATTCTGACCTGCACCGGCGTGTCGTTTGCGCATGGATCGAATGATGGCCAGAAAGGCATGGGTTTGATCATGCTGATCCTCGTGGGCACCATGCCGATCGCCTATGCGCTGAACCGCTCGATACCGCCGGAGCAGATCCCTCGTGTAGCGGCGCTGGCATCAGTTACCGCCCAGCAGCTGCACCGTCAGTATCCGCAACCGGCTAGTGTAGAATCGCCGCGCGCGGTGTTAACCGAATATGTGCGTACCGGCGAACTGAAACCGGCGGTAATGCCCGCGCTGGCGCAGCTGTCGGCCACTATCTCCGATGATATCCGTCAGTATGGCGACGTAAACCGCATTCCGGCGGAGCGGGTCAGCAACACGCGCAACAACATGTATCTCGCGTCGGAAACCATCAAGCATGTTAAAAGCGAAAAGGTGGCGGTGACGCCGCAGATTGGCGATAACCTCACCGCGCTGAAGGCGGAGCTGGATAACGCCACGCGCTTTATTCCGTTCTGGGTCAAAGTGGTGGTAGCCATTGCGCTGGGCCTCGGCACCATGGTGGGCTGGCGACGCATTGTCGTTACGGTAGGCGAGAAGATTGGCAAAACGCATTTGAGCTATGCGCAGGGCGCCAGCGCCGAAGTGGTGACGATGTTCACCATCGGCGCGGCGGATGCTTTTGGCTTACCGGTCTCCACCACGCACGTGCTCTCTTCGGGCGTGGCGGGATCGATGGCGGCTAACCGCTCCGGCTTGCAGCTCAGCACGCTGCGCAATCTGGCGATGGCATGGATTCTGACCCTGCCGGTCTCCATCCTGCTCTCCGCGCTGCTGTACTGGCTGTTTAAACACTTTTGAGTCAGCTGGCGGCAATTTCCTTTGCCGCCTTTTCCAGTGCGCTGACAATCTTCGCCAGCGTGGCGGGCGACAGATCCGCCTGCGCCAGGCGCTGATGCAGCGTGCCTTTCATCAGATGAATCGCCTCGCTGATGGCCGGAATATCACGGTTAGCCACCAGCACCGCCAGCGTTTCCAGTCGCGCGGTCACCGCCGTCAGCTTCTCCTGCTGCTCTGCCAGCACATCATGACCTGCTGTGGTGAGCTGCCAGGCTTTTTTGTCGCCGCCGTCAGGCGCCGGAGCAATCTGTCCCATCTCTTCCAGTAACGTCAGATTGGGATAGATCAGGCTCGGGCTGGGGGCATATTCGCCACCGGCCATCTCCTCAATCGCTTTGATCAGTTCATAACCGTGCGCGCTGCGCTGCGCGAGGATATGCAGCATCAGCAGCCGTGCATCGGCAGCATCGAGCAGCCGTTCGCGCCGTTTCTGCCTGCCCGCGCGCGACTGGGCGCTTTTCTCCTCCCGCATTACGCCTCCGCTTTCTGATGCCAGTACGCCACGGCGCGGATCCAGCGGTCGTCAATCTGCCGCTGCTGCACCAAAGAATCAGCCAGTGCTTTGGTCTGCGCACCTTCGCCGGTCAGCCAGAAGAAGTAACCTTCGCCCGGCAGCGTCAGTGCGTGCAGCGCAGCAGTGAGCGCCTCGGCGGAGTCGAGCCATTGAAAATGAATGCCCGGCTGCTCGTCAAGATAGGCGCGACCGACCGCCTCATCTACCTGCGCCAGCACGTGAATCTCTTTTTCCGCCAGCAGCGGCCGCAGTTCCGCCAGGCGGCGTTTGAGCGCCGGTAAGCCGGTTTCGTCAGCGCTGTAAACCTGGAACGGATAGTCGGTGGGAATGATCGTCGAGCCGCGCGGGCCACCAACCGCCAGCGCATCGCCCGGCTGAGCACGTTTGGCCCATTCGCTGGCGACGCCGCCATCATGCAGGAAGAAGTCGATGGTCAGGCTGCCTTCGCCGTCAAACGCCAGCGGCGTGTAATCGCGTGCTGCGGGACGCACGCCCTGCGGCCAGCTGATGCCTTCGTCGGTGAGCGTCGGCAGATGCAGTACGCCGTTGGCATCGGGGAAAAAAAGCTTGCTGTGATCGTCGAAGCTCGGTGAATGAAAGCCTTTTAGCTGTTCACCATGAAAGACGACGCGGTAAAAAGCGTCGGCAACCCGCGTTTTTTGCTGGACGGTCATCTGCCGAAAAACCAGCTCGTTTTTTACGCGTTGTGGCACGGCATAGTGCAGCGGAGTGGATTCAATACTCATGGCATAGTCCTGTCTGGAAGAGGGAAGGGGCGGCTTCCTGGGCAGCCGCTTACGTTGCCTCATACCCTATCTAAGATATATTTTAGAAACAAGCGCAATGGCACAAATCGTCCGCCTGGCAACAGCAACACACTCTGAGCTGTGCCGCCATCGCACTTTTTGCCCGTAGTAAAAACGCACCGCCGCCGGTCGGAAATAATTAAAAAAATAGGTAGGTGAAAGGGGCGAAATAAGGCGCCGTAAGCGTTAAATAAAATTGCTCATGCCGTTTTTTTGCCTAAAAGTCGCCTGCGAAATTAATTTTGCTAAAAGTAGTAATAAATTCATTTGCTTCAGGCAAAAAATAATCTTTTTTATCAGCCTGAATTGCCGGAAATAAACGCCATCAGGCGTTAAAAAAAGCCATTACGACCCGGTTTTACGCTGTATTTAATCCATAAGTTGCTGCTTTTTAACAACTCGTCTTGTAATTTACATTGTCTTTACATTGCGTGTCGATATTTAACCTGGCGCCTTGTTTTTTATCATAATAGTTTCAATAAAAAACAATGATCAGCGTCAAAATAAATTGATATAGTTGCCTCCGGTTCATTTTCCCTTATTTCCCGCTCTCTTTTTATTCGTTATTGAATTCAGAATAATAAAAAAGTAACAAATGAAATCGATTTGTTAAATATAAGTAATTAACAAGGTGTGTTATGTCGCATAGAGGTAAGCAATGTTCGGATTAGATGCGTTTCATCTGGCAAGGATACAATTCGCGTTTACGGTCTCCTTCCACATTATTTTTCCCGCCATCACCATCGGCCTGGCCAGTTTTCTGGCGGTGCTGGAAGGGCTGTGGCTGAAAACCCGTAACGATGATTATCGCGATCTTTACCACTTCTGGTCGAAGGTGTTCGCGGTGAACTTTGGCATGGGCGTGGTTTCTGGTCTGGTGATGGCCTATCAGTTCGGTACCAACTGGAGCGGCTTTTCGCAGTTCGCCGGTAGCGTCACCGGCCCGTTGCTGACCTATGAAGTGCTGACCGCCTTCTTCCTTGAGGCGGGCTTCCTCGGCGTCATGCTGTTCGGCTGGAACCGCGTGGGTCCTGGCCTGCATTTCTTCGCCACCTGCATGGTTGCGCTGGGCACTATTATCTCCACCTTCTGGATCCTCGCCTCCAACAGCTGGATGCAGACGCCGCAGGGCTATGAGATTCAGAATGGCCTGGTGGTGCCGGTGGACTGGATGAAGATTGTCTTCAACCCGTCGTTCCCGTTCCGCCTGATGCACATGGCTACCGCGGCGTTTCTGGCCAGCGCCTTTTTTGTTGGCGCCTCGGCGGCGTGGCATCTGCTGCGTAAAAATGATACCCCGGCTATTCGCAAAATGTTCTCTATGGCGCTGTGGATGGCGCTGATCGTCTCGCCGATTCAGGCAATGCTGGGCGACATGCACGGGCTGAATACGCTGCACCATCAGCCGGCGAAAATCGCGGCGATTGAAGGGCACTGGGAAAACCCGCCGGGTGAACCGACGCCGTTAATCCTGTTTGGCCTGCCCGATATGGAGCAGGAAAAAACCAAATATGCGCTGGAAATTCCTTACCTTGGCAGCCTGATCCTGACGCACAGCCTGACCGAGCAGGTGCCAGCGCTGAAGACCTTCCCGAAAGAGGATCGCCCTAACTCCACCATCGTGTTCTGGTCTTTCCGCGTGATGGCCGGGCTGGGCATGCTGATGGTGCTGGTGGGCGTGGTCAGCCTGTGGCTGCGCGTGAAAAAACGCCTCTACAGCTCGCGTCCGTTCCTGTGGTTCTGCCTGTTCATGGGGCCAAGCGGCTTAATCGCTATTCTGGCCGGTTGGTTTACCACTGAAATTGGCCGTCAGCCGTGGGTGGTGTATGGCCTGCTGCGCACCAAAGATGCGGTCTCTGCCCATGGCGATCTGCACATGAGCATCAGCCTGATCGCCTTTATCGTGGTTTATATGTCGGTGTTTGGCGTTGGTTACAGCTACATGACGCACCTGATCAAGAAAGGGCCGAAGCCGGGCGAGGGCGGTCATACGCCAGAAGGCGGCCCGGGCCAGAAACGTACGCCAGCCCGTCCGCTCTCTGCGGTGCAGGAAGGTCATGACTCAGCAGAAGAGGTGAAATAATTCGATGGGTATCGATCTCTCTATTATCTGGTTCACCATCATCGTCTTCTCCACCCTGATGTATATCGTCATGGATGGCTTCGACCTGGGTATCGGCATCCTGTTTCCGTTTAACAAGGATGCGGTTGAGCGCGACATGATGGTTAACACCGTGGCGCCGGTCTGGGACGGTAACGAAACCTGGCTGGTGCTGGGTGGCGCGGCGCTGTATGGCGCCTTTCCGCTGGCCTATGCGGTGATTGCTGATGCGCTGGCGATTCCGTTGACCGTGATGCTGTTTGGCCTGATTTTCCGCGGCGTGGCGTTTGAGTTCCGTTTCAAGGCTACCGTCAGTCACCGCGCCTTCTGGGATAAATCCTTTATCTTTGGATCGGTGGTCGCCACCTTTAGTCAGGGCGTGGCCGTTGGCGCGATCCTGAACGGTTTCCCGGTGGTGAATCGTACCTTTGCTGGTTCTGCGCTGGACTGGCTGGCGCCGTTCCCGCTGTTCTGCGGCGTTGGCCTGGTGCTGGCCTATGCGCTGCTGGGTGCCACCTGGCTGATCATGAAGACCGACAACGCGCTGCATCAGAAGATGTCAAAACTGGTGCCGCCGCTGCTGCTTGCCCTGTTGGCGGCGATCGCGGTGATCAGCATCTGGACGCCGCTGTCACACGCCAGCATCGCCCATCGCTGGTTCACGCTGCCGAACCTGTTCTGGTTCCTGCCGGTGCCGGCGCTGGTAGTGCTGTGCGCCTGGGGCCTGCTGAAAGCGGTGAAGCGCCATGCGCACTACACGCCGTTTCTGCTGACGCTGGCGCTGATTTTCCTTGGCTTTACCGGCCTCGGCATCAGCATCTGGCCAAACATTATTCCACCGTCGATCTCCATTTGGGATGCCGCATCACCGCCGCAAAGCCAGGGCTTTATGCTGGTGGGTGGATTGCTGATTATCCCGGTGATCCTGTGCTACACCTTCTGGAGCTACTACGTGTTCCGCGGCAAAATCACGCCGGATGAAGGCTACCATTGATGATTCAGGAGGGTTCTGTGACTGAAGCAACCGCAACACCCAAAGCGCCACTGTGGCAGCGCATGCTGTGGCTGGTGATAATCTACGGCGCCAGCGTGCTGGCGTTAGGCGTCGTCGCCATGCTGTTCCGCATGATGATGACCGCGGCAGGCATGAAATCTCACTGATCGCTGAACGCCCCGCAACGGGGCGTTTTTTTATGCGCACGGCTTCCCGGTGGTGCCAATCGTTAACAATGTAATGATTTCATGCTAAACTACTTCACCATTTGATAAACCACTGCCCGCTAGCGCGCATCCGCAATGAGAAAGTCCGACCTCACGTTAAAACAGGCCTACTTCAGTCAGCTTATCGGCTGGATAGAAGCCAACCTCTCTGCCGAACTCAATATCGACACCATTACCGACAAATCGGGATATTCAAAATGGCACATGCAGCGGCTGTTTAAAGATTACACTGGCGAAACGCTGGCGAATTACACCCGCAAGCGCCGTTTGACGCAGTCTGCCGTGGCGTTACGTAAAACGCGCCTCTCTATTCTGGATATCGCCATTCGTTACGGTTTCAACACCCAGCAGCACTTTACCCGCGTGTTCAAAAGCCATTTTCATCAGACGCCTGCCGCCTATCGACGCGCCAGCCAAACCGATGACAGCGCGCTCTATTGCCCCTTTGGTGGCACGGCGATCCCCGAGCCTCAGTTGCCCGCATGGATGATGAACAACGCCGATGAAAAAAACGTGGAAAAGAGCACGCGTTAATAAGACGACAGGGCGCGCTGGCGGCATAATCGCCGCGCGCTGAAGATGGCGTAATTTCCCGCTCAACCTTTCACTGATTTTTAAAAAAGCAGAAGATCATGCGCTCGTTACTGTTTACTGTACTATTTGCTGCGTCACTCGCGGGCCAGACGGCCTGTGCGCAGAGCACCTCGCCGCTGAACGAAAAAAACAACATGCTGCACAACACCCGTTGCCACGAAGGCGAAATCCTCGGGGATGCCAATCTGTCAGAGCATCTCGATGAGGGCGCGTCCTGCGCCCTGCAGTAAGGCTTACTCGCTGGTGCGATAACGCTCAAGCCAGTGCGCATAAGGCGCTGGCAAGACCCACGCGGCGCGATCCTGATTAAGTTTCAGCGCGGCATGGTAAGGCCAGTGTGGATTTGCCAGGTGCGCACGACCAACCATCACCAGATCCAGCTGTGATTTCTCCACGGTTTCGTTCGCCATTGCCGGTACATCAATGCCCCAGGCGGAAGCGACCGGAATATCCGCTTCGCGACGCACGCGTTCGGCAATCGGCGCCAGAAATGCCGGTCCCCACGGAATAGCGGCGTCCGGCGTAGAAAAGCCGATGCTGACGCTGAGCATATCCAGACCGTTTTTACGCATCTCGTTCGTCACCCAAATTGACTCCTGCAGCGTCTCTTCGTCGCGGCCATCATATTCGATGACGCCGAAACGGGCGGTCAGCGGCAGGTGCTCAGGCCACTCTTTGCGTACCGCATCCAGCGTTTCCAGCATGAAGCGGCTGCGGCCCTGCAGATCGCCACCGTACTCATCAGTGCGCTGGTTGGAGTGCACCGAGAAAAAGCTCTGCGCCAGATAGCCGTGGGCGAAGTGCAGTTCAATCCACTCAAAACCGGCATCGCGGGCACGACGGGTAGCGGCGGCAAAATCAGCGGTGACGCGGGCGATATCCTCATGTGTCATTTCGCGTGGCACCTGCGGCAGGTTTTGACCAAAGGCCACGGCAGATGGCGCGATGGTTTCCCAGCCGCGGGCATCACCGGCGGTGATATGGTCATCGCCTTCCCACGGGCGGTTGGCGCTGGCTTTACGCCCGGCGTGGGCAATCTGAATCCCCGGCACCGCGCCTGCTGCTTTAATGTCACGGGCGATCTTAGCCAGGCCTTCAGCCTGCTCGTCGTTCCAGATGCCGGTACATCCCGGCGTGATACGGCCCTCAGGGGAAACCGCGGTGGCTTCAACGATCACCAGGCCCGCGCCGCCACGCGCCAGAGCGCTGTAGTGCACGTTGTGCCATTCGTTAGTGAAGCCGTCAACGGCGCTGTACTGGCACATTGGCGGTACGGCGATGCGGTTGCGCAACGTCACTGATTTCAGCGTAAAGGGGGAAAATAACCCTGACATAGCTTCTCCTGAATACTGCGTTAAACATGCCTGCGGACAACATTGCCCGGCAGGAAATCGGTTGGCATGAGCCATCGTCGCGAGATTGCCGCGCGATCGCGTCATCTTGATAATACCCATTCACTGCACCCACGCACTTACCACCAGTGGCGGTGGCCGCACGAATGTAGGCTTGCCGCGCAATAGCTGGCAAAATACGGCTTCATTCTGATCCTTGTCGGAGTATCGTCATGTCCCCTTCACCCGCTATCACCATCGAATACTGTTCACAATGCAACTGGCTGCTGCGCGCCGCGTGGATGGCGCAGGAACTGCTGCACACCTTCAGCACCGATCTCGCATCGGTGACGCTGGTGCCGGGCACCGGCGGCATCTATCAGATCAAAGCCGATGGCACGCTGCTGTGGGATCGCAAGGTCGACGGCGGCTTTCCTGAGGCGGCGGCGATGAAGCAGCGGTTGCGCGATCACGCCTTTCCGGACAGAAACCTGGGTCACAACGAGAAGCGCGGCAGCTGAAGCCTGCCACGCACTACACCAGATATCTTCGGAACCAGCCCAGCGTGCGATCCCAGGCGAGATCGGCAGCGGCTTTGTCGTAGCGCGGTGTTGAATCGTTGTGAAAGCCGTGGTTTACGCCGGGATAGATCCAGGCTTCGTAATGTTTATTGTTCGCTTTGAGCGCCGCCTCCCAGGCGGGCCAGCCTTCGTTAATGCGCGTATCCAGCGCCGCATAGTGGATCAGCAGCGGCGCCTTGATGCGCGGCACATCTTCCGCTTTCGGCTGGCGACCATAAAAAGGCACCGCGGCGCGCAACTCTGGAAAGGCAACCGCCGCCGCATTGGCGACACCGCCGCCGTAACAAAAGCCGGTTATGCCGACCTTGCCGTTGCTGGCCTGGTGGTGCATTAAAAAATCGATGCCGTTAAAAAAGTCATTCATCAGTTTGGTGGCATCAACCTGCGCTTGCAGCTCGCGCCCTTTGTCGTCATTGCCGGGATAGCCGCCCACGCTGCTCAGGCCATCCGGCGCCAGCGCCACAAAGCCCGCTTTGGCAACGCGGCGGGCGACATCTTCTATATAAGGATTCAGGCCACGGTTCTCATGCACCACCATCACGGCGGGCAACGGACCGCTGGCGTTGGCCGGTTTCACCATGTAGGCGCGCACCTCGCCGTTGCCGGTAGGCGAATCGTAATGAATATATTCCGGGATAATGGCGGGATCGGTGAATTCCACCTGCTGCGCCAGCGCATAGTTGGGGCTCATCATGCCCAGTAGCGTCGCGCCGGTCATGCCGCCAACGGCGAGTTTCGCCGCCATTGAAATGAACTCACGTTTGCTGATTTTTCCGTGGGCGTAATAGTCGTAAAGCTCGAGCAGTTCGGGCGGGAAATCTTTTGCAGTAAGACGCGTCATGACCGACTCCTGTTCAGCAGATTGACCTGTAACATAACAGGCAAATTGATGAAAAAGAAAGCAGTGAGCGGCGTAAAAAGCCCACCGAAGTGGGCTGTTATCCATCGTCTGGCGAAAGGTTAGCGGCGCGCGCCCGAGGTTTCCACCGGTTCCGCTACGCGTTCCATGGCGATCGGCACACTTTTATAGGCTGGAATGCCGCTTTTGGTATCGTGGCTGTCCAGTGGCACCAGCACGTTCGCTTCAGGATAGTAGGCGCCCGCAGAACCGGCGGCCATATCCAGCACCACAATGGTGAGATTATCCATGCGGCGCGATGTGTGATTGCCCTCAGCATCCAGTGCGATGACGTTAACCTGGTCGCCGACGCGTAGCTGACGCTTCTCCGCCTCATCGGCATTGATGAACAGTACATCACGGCGACCGGTGACGCCGCGATAGCGATCGTTCAGGCCATACAGCGTGGTGTTGTACTGATCGTGGCTACGCAGCGTGGTCAGCACCATATCGTGACATTTCAGCGAGCGTGGATCTTCGTTAATCCCCTGCATCACCTTAAACTGCGCGCGGCCAGTTGGCGTGTTCCAGACGCGTTCAGCGGCGGTGTTACGCAGGTGGAAGCCACCTGGCTGCTTCACCCGCTCATTGAAGTCTGCAAAGGCCGGGAACACCTTTTCAATGGCGTCGCGAATAAAGCTATAGTCGTTGATCATCTTCTGCCAGTCCACCACGGTATTCGGCAGGGTGGCCATGGCCAGCCCGGCAACCAGCGCCGGTTCTGACTTCAGATGCGGCGAGGCAGGCTTCAGCGAGCCGCGCGAGGCGTGCACCATCGACATGGAGTCTTCCACCGTGACGCTTTGCGCACCAGACTTCTGCACGTCGGTTTCGGTACGGCCCAGCACTGGCAGCAGGTAATTGTGCTTGCCGAGCAGCAGGTGCGAACGGTTGAGCTTGGTCGCCATGTGCACCACCAGATCGAGCTTGCGCATCGCCGGGAAGGTGACCTGCGGATCGGAGATCGCTTCGGCCAGGTTGCCGCCAAGGCAGAGCAGGGCTTTCGAATGACCATCGCGAATGGCGCGAATCGCTTCAACCGCGCCGTGACCGTGCTCCTGCGGCGGCCGGAAGCCAAAGGCTTTTTCGATGCTGTCGAGCAGTTCCTGCGACGGGATTTCGGTGATGCCAACGGTGCGGTCGCCCTGCACGTTGGAGTGGCCGCGCAGCGGACAGATGCCAGCGCCTTTTTTACCGATATTGCCGCGCATCAGCAGCAGGTTGGCGATCTGCTGCACGTTTTGCGTGCCGTATTGGTGCTGGGTAATGCCCATGCCGTAACAGACGATGGTTCTCTCCGCATTGGCGTACAGACGCGCAATATGCTGGATTTCCTCACGTTCCATGCCCGACACCTTTAGGATGTGATCCCAGTCGGTGGCATCGAGATCCGCCTTCAGCGCGTCAAAACCTTCGGTGTGTTCGTTGATAAAGGCTTCGTCAATCACGCCTGGCTCGCCTGCCGCCAGCGCATCCTCATGCATGCGCAGCAGCAGCTTCATCACGCCTTTCAGCATGGCGGCATCACCGCCAACGCGCACTTTGTAGTAGGTTGAGGCGAGTTCGGTTGAGCTAAACGACAGCATCTCGATAGGGCTTTGCGGCGAGGTAAAGCGCTCCAGTCCGCGCTCGCGCAGCGGGTTAATGGCGACGATGGTGCCGCCGCGTTTGGAGACTTCGCGCAGTGTGCCGAGCATGCGCGGATGGTTAGTGCCGGGATTGTGGCCGATGCAGAGCACCAGATCGGCGTGATCAAAATCTTCCAGCTGCACCGTGCCTTTGCCGACGCCGATCGATTCCGGCAGGCCGACGCTGGTAGGCTCGTGGCACATGTTGGAACAGTCGGGGAAGTTATTGGTGCCATATTCGCGGGCAAACAGCTGCCACAGGAACGCGGCTTCATTAGAAGCGCGGCCCGAGGTGTAAAATTCCACGCTGTTGGGATCTTCAAAACTACGCAGATGCTCGCCAATCTCGTTAAACGCAGTTTCCCACTCAATCGGCTGATAGGTATCTGTTGCCGCGTCATATTTCATCGGGTGCGTCAGGCGCCCTTCGCCTTCCAGCTCAAACGCGCTGCGGTGCCAAAGCTCACTGACCGTGTGCGCGGCAAAAAATTCCGGCGTGGTGCGCTTGCTGGTGGCTTCCCAGGAAACCGCTTTGGCGCCGTTTTCACAGAACTCAAACGATGAGGCGTGCTGCGGATCGGGCCAGGCGCAGCCGGGGCAATCAAAGCCCTGCGGCTGATTAACTTTGAACAGGGCGATCACATCCTGCTTGACCGACATCTGGCCACGAATAGCATCGGCCACGGCTTTCAACGCGCCCCAGCCACCGGCTGAGCCGCCATAAGGCGCGATGCCTACGGTGCGATTTTGCTCTTTCATAATGCTCCACATTGTTCTGCTGATTATTTTTCTTCTAAGCCTGGTACATAAATCGCGTTAAGCCGCAAAAGTGGTGTTTTCAATACGTGTTTTACTTTCTCAAAATGTTTCCGCGCTGGGCCTGCTAACCCGCGTTACGCTTGCCCGATTGGGGCGTTGAGCTAGGATTATTTTCAATGGGTAGCCATCACCGGCTACGTTAGAATAAGGAGGAGAAGATGGATAAGGCCCTGATTTCTTTAGCGGAAGAAACGGCGGAAAAATTAAAGGCAGCGGGCGTGCGTTTGGTGATTGCGGAATCCTGCACGGCGGGTCTCACCAGCCAGGCAATGGGTGCCACCAGCGGCAGCGCGGACTTTTTTAGCTGCGGCGTGGTGAGTTATACCGAAGATGCCAAGCAGCGCGTGCTCGGCGTGAAAGCCGAGAGCCTGGCGCAATATACGGCGGTCAGCCAGCAGGTAGTGAGCGAAATGGCCGAGGGCATTAAGGCGCTGGCTCAGGAGGCGGTGGGCCTGGCGATCAGCGGCTACGCCGGGCCAGACGATGCGGAAGACGGTACGCCAGCGGGCACCATCTGGTTTGCCTGGAGCCTGCCCAACGGCGGTGTGGTCAGCGAGCGCATGCTGTTTAAGGATGAGCCGGAGCAAGTGATTGTGCAGGCGGCGAGTCATGCTTTGCGGAGGCTGGGGGAGTTATTGGTGTAGGGGGGGGGTGCCTGGCAGGCGGCTTTTTAAGGTCCACGTTTTAAGGTCAATGTTTTAAGGTCAATGTCTTAAGGTCAACGGCCAGGTCAAAGGCCAGGTCAAAGGCGATTTCGTTCTGCCTTGCAGGCAGCCCGAGCAGGGCCGGCAGTCGCCCCGGCCCTGCACCCGCGCTATCCGGCAAACACAACCGCCCGCTGAAGCGGGTGCCCTCAGCAAATCCCTTTTCCTGACGGACCAGGCGCGATTCGCTCCCAGCTCAACGCGCCTTCTCGCCGCATCCCTGCGGCTCGTCCTGGAAAACGCTTTTGCCTCGGCGGTAGTGATGCCTCCTCAAGGTCAACACCCAGGTCAAAATCAAAAGCAAAAAGCGAAAGGCGGAAAGCAAAAGGCGGAAAGCAAAAGGCGAAAGGCGAAAGGCGAAAGGCGAAAGGCGGAAAGAGAAAAGAGAAAAGAGAAAAGAGAAAAGTGGAAAGAGAAAAGCGGAAAGCGGAAAGCGGAAAGAGAAAAGCGAGAATTGAACAGCGGACGGCTGGAGTTGGGAAGCTGTTCGCCAGGTATGCATCGAGGAGAGATAATGAGCGGGCCAGTAAACTAAGGGTTTGGAGGCGAGGAATGAGTGTGTTATTTGCATAATTTTTCGGTTATTGAGCTTTTTTAATCGGTATTTTTCATGATTTTTTTATTTTATTTTAATATTTTCAGTATGTTGTGTTTTTTAAGTTGTGACTTTTTATTTATGCTTTTTGGGTTGTTTGGCGGTGGGTAAAGTGCGATTATTGCGCGGCCTTTTTTTCTCCTTTTCTTTGTTTGTTCTCCTTGTGGAAGGTTATCGCGATGACGGGTTTACTGCTGCTGGCTGATGTTGTTGATCGCCGTGTTGCTAAGGCGGAATCCGGACGATGCGTAGCTTGCCATGCTGGTGCGATACGCACATCTAATCTGCGGTGAAGCCGGGTTTGCTGGCTGTTGGACATGCGTAAAAGCAGACGTCATCCTCTGTTTTTACTGATGTCTGGCGGGTGAGGCGCGATATCGCTTTGCACCAGAATCAACATCATTCGCCGGGAGTGCTGTGCTCTCCTTTGCTGTGCCTCAGGCACCCGCTCATCCTTGACCGCCGGGGATTTGTGCTATGACTCCGTTAAAAATTGCCGCCAGCATTGCGCTGGCTCCTGTGCTGCGACTGCGCACGACACGTCAGATCGTGACGCTGGATAACACTGACTTTACCGATATCGCCGCCGTTGTGCTGTCGCTGGCCGATGCGCGCAGCGGGATGCTGACGCTGCTGCGGCATACCGGCTTTTCGCTGCCGGTATTTATTCAGCTGGCGGCGGGGGAATTGCCGGAAAATCTGCCCGAAGTCACGGCGATACTGCGCGGCGATGAAGGTGATGGCGCGCTGCTGGAAGAGGCCTCGGCCGCCTATGAAGCGGCGCTGCTGCCGCCTTTTTTCGATACGCTGACCAAATATGTCGCGATGGAAAACAGCACCTTTGCCTGTCCGGGGCATCAGGGCGGCGCGTTCTTTAAAAAGCATCCGGCCGGACGCCAGTTTTTCGAGTTCTTTGGCGAAACGCTGTTTCGTGCCGATATGTGCAATGCCGACGTGAAGCTCGGCGATCTGCTGATTCATGAAGGATCGGCGAAAGATGCGCAAAAATTTGCGGCGAAGGTGTTTAACGCCGACAAAACCTACTTCGTGCTCAACGGCACCTCCAGCGCCAACAAAGTGGTGACCAACGCGCTGCTGACCCGCGGCGATCTGGTGCTGTTCGATCGTAATAATCACAAGTCCAACCACCACGGCGCACTGATTCAGGCGGGTGCCACGCCGGTTTATCTGGAGGCGGCGCGTAATCCGTTTGGCTTCATTGGCGGCATCGATGCGCACTGTTTTGATGAAGCGTATCTGCGTGAACAGATCGCGGCGGTAGCGCCTGAACGCGCCACCGATGTGCGGCCTTTCCGGCTGGCGATCATTCAGCTCGGCACCTATGACGGCACGGTTTATAACGCCCGCCAGGTGATTGACCGCATCGGCCAACTGTGCGACTACATTCTGTTTGATTCGGCGTGGGTCGGTTATGAGCAGTTTATACCGGTGATGGCCGCCTGTTCGCCGCTGTTGCTCGAACTGAACGCCGACGATCCCGGCATTTTTGTCACGCAGTCGGTGCATAAACAGCAGGCGGGATTTTCGCAAACCTCGCAGATTCATAAAAAAGATAATCACCTGCGCGGCCAGGCGCGGTTTTGTAGCCATAAGCGGTTGAACAATGCCTTTATGCTGCACGCCTCAACCAGCCCGTTTTACCCGCTGTTTGCCGCGCTGGATGTGAACGCCAAAATGCACCAGGGGCCTGCGGGTCGCCGGTTGTGGCACGAATGTGTGATCATGGGCATTGAGGCGCGCAAGGCGATACTCAGTCAGTGCGAAATGATCAGGCCCTTCCTGCCGGATAGTGTTGACGGCGCGCCGTGGCAGGCTGCGCCAACCGAGACCATCGCCGGTGACGCGCGTTACTTCAGCTTTGCGCCGGGCGCAGAGTGGCACGGGTTTGCCGGTTACGCGCGCGATCAATATCTTATCGATCCCTGCAAGCTGCTGCTCACCACGCCAGGCATCGATGCGGCCAGCGGCGACTATGCCGATTTTGGCATTCCGGCGACCATCCTCGCTCACTATCTGCGTGAAAACGGCATCGTGCCGGAAAAGTGTGATCTGAATTCGATTCTGTTCCTGCTGACACCGGCGGAAAGTCGCGAAAAGATGGCGCAGCTGGTGGCGATGCTGCAGCAGTTCGAACGGCATGTAAAAGAGGATGCGCTGTTAAGCGACGTGCTGCCGACCATCTGGCGTAAGAATGCGGTGCGCTATGCGAATTATACGCTGCGCCAGCTCTGTCAGGAGATGCACGATCTCTATGTCAGCTATGGCGTGAAGGATTTGCAAAAAGCGATGTTTCGTCAGGCGAGTTTTCCTGCGGTGGCGATGAATCCGCAGGATGCCAATATTGCGTTTATTCGCGGCGAAGTGGAGCTGGTACCGATCGCCAGCGCACAGGGGCGCATTGCGGCCGAAGGCGCATTGCCTTATCCACCGGGTGTGCTGTGCGTGGTGCCGGGCGAAGTGTGGGGCGGGGCGGTGCAGCGCTATTTCCTTGCGCTGGAAGCGGGCATCAATTTGCTGCCGGGCTTCTCGCCGGAACTGCAGGGCGTTTACAGCGAAACGGATGATCAGGGATCGAAAAGGCTGATGGGCTACGTCCTGCGTTGATCAACCGATATGGCGGCGCAGGCCGCCATTTTTACGATGTGCTTCCGGCCTCAAGACGCGCCTGATTAATCACCGCTTTGGCCATCCATTGCGCCACTTCTGTTAACTCGCTGTCGTTACAACCCCAGATATCCTTCATAACCAGAAAAATTTCGGAACCGTAGATCAGCGACAACGAATAGATTACCTTGTTGAGTAGCGCTGGCGGCAGCTCTTTCTCAAGCGGCTCGACCACTTTTTGCAGCAGCTGTTTGCGATTGCCGCGTACCAGTTTCTCTTTAACCGGCAGCGCATCAGGTGCCTGCGCCTGCGCCCATTGCGTCAGCGAAAGATGCAGCGCCGCACGCAGCGTGCCTTCGTGTTGCAGCATTTTGGGGAAGGCAAAGGCGATCAGCTCTTCCATGCGGGCACCACTCTCTTTTTCCGTGGGCTGCCACTGGCGCATCGGGCTTAATGTCTCGGTGACAATGGCGGAAACCAGGGCGCTTTGCGTCGGAAAGTAGCGATAGGCGGTTGCGCGTGAGAGCTGAGCAGCATGCGCCACTTCCGTTACGGAAGGAAAAGCGCCGCCATCAAACAGCGCCATAGCGGTGTCAATCAACAAGCGGCGCGTGCGGGCGCGCGTCGATGTGAGTGACGTTCCTTGTTGGGGATCCCTTTCGACCACAATAACCTCATCTTGTCTTTATCCGGCAGCAGTAACCGGAAAGGCACTATAGCAAAAATTACCCGCCGACTGCGGACGAAATTACGCAGCGACGGTGTGGATACATTGAGACGGTTGTTTCATTCTCTTGATTTATTAATCACACCGGTTATATTGTTGGGCAGAAACGCGTATTCAGCCTGCTCTGCACAGGATAGTGTGGTTTTTATTTCAAATTTATCAACTCGTTATTGATTAATATAACAGGATTAGGTAACAGAAATGAACGTAGACAAGGGTTTTATCTATGCAGTTGCCACGGCTGATACTAAAGGAAGAGAACTCAATTTCGTTCGCGATCTGATTGTGAAAACGGCGTTGCCGGTGAAAACGGTGGACCTGTCTACCCATGCGCTGCATGTCGATTCTGCTGCCGATATCACACCGCAGCAGGTTGCGGCCTGCCATCCTGAAGGGGCATCCGCAGTATTTTGTGGCGATCGCGGTAAAGCGATCGCGGCGATGGCGCTGGCGTTTGAACGCTTTCTCAGCCAGGCCACCGACGTTGCGGGCATTATTGGCCTGGGCGGTTCCGGCGGCACGGCGTTGATTACGCCTGCGATGCAGATGCTGCCGATCGGCATTCCAAAAATTATGGTCTCGACCATGGCGTCAGGAGATATCTCCGGCTACATCGGGGCCAGCGATATCAGCATGATCTATTCCGTTACCGACGTCGCCGGCCTGAACCGTATTTCTCGTCAGGTATTAGGCAACGCCGCGCATCAGATGGCGGGCGCGGTGCTGTTTGCCGACGCCACGGCCAGCAGCGACAAACCTGCGCTGGGCCTGACAATGTTTGGTGTCACCACGCCCTGCATTCAGAACGTCAGCGATCAGCTGGAAGCGGAGTTCGACTGCCTGGTGTTTCACGCCACCGGCAGCGGCGGCAGGGCGATGGAAAAGCTGATCGCCAGCGGCATGCTTGATGGCGTGCTCGATTTAACCACCACAGAAGTGTGCGATCTGCTGTTTGGCGGCGTGTTGGCCTGCGGCGAAGATCGCTTTGATGCCATCGCCCACAGCGGTGTGCCGTGCGTGCTCTCCTGTGGTGCGCTGGATATGGTCAACTTCGGCGCGCGGGCCAGCGTACCGGCGCGTTATGCCGATCGCCTGTTTTACGAGCACAACGCGCAGGTGACGCTGATGCGCACCACGCCCGAAGAAAATGTCGTCATGGCGAAATGGATCGCGGCCAAGCTGAACCGTTGCCAGGGCGAAATACGTTTCCTGCTGCCGGAAGGCGGCTTCTCAGCGCTTGATGCGCCGGGCCAGCCATTCTGGAACCCGCAGGCTAACGACGCTTTTATCCGCACGCTTGAGGCGGAGCTGCAACAAAATAGCCGGCGGCAGTTGATCCGCCTGCCCTATAACATTAATGATCCACTTTTTGCTAACGAAGCGGTCGGAATATTTCGCCAACTGTTTTCCAGGGAGATTTAACATGCCTGCGTTTACGCGTCAGGAAATACTCAGCACCTTTCGGCAGATGATTGCCCGCCGTGAGCCGATTATCGGCGGCGGTGCGGGCACCGGCCTCTCAGCGAAGTGCGAAGAGGCGGGTGGCATCGATCTGATCGTCATCTATAACTCTGGCCGCTATCGCATGGCGGGCCGCGGTTCGCTGGCGGGTTTGCTCGCCTACGGCAACGCCAATGAAATCGTGGTCGACATGGCGAAAGAGGTGCTGCCGGTAGTGAAAAAGACGCCGGTTCTGGCGGGTGTCAACGGCACCGATCCGTTTTGCCTGTTCGATAAGTTTCTCGACGATCTCAAAACGCTGGGTTTTTCAGGCGTACAGAATTTCCCTACCGTCGGCCTGATTGACGGTAACTTCCGCGCCAATCTGGAAGAGACCGGCATGGGTTATGCACTGGAAGTGGAGATGATTCGCCTGGCGCATGAAAAGGATCTGCTGACCACGCCTTATGTGTTCAGTGCCGATGACGCGGTGGCGATGACCGAAGCGGGTGCCGACATTATCGTGCCGCACATGGGTTTAACCACCGGCGGTAAAATAGGTGCCGAAACCGCCTTAAGTTTGGCCGATTGTGTGCCGATAATAAATACATGGGCAGAGGCGGCAAAAGCAGTGCGCGAGGATGTGATTGTTCTGTGCCACGGTGGCCCGATCGCCACGCCGCAGGATGCACAATATATTCTTGAACATTGCCCGTTATGCGATGGATTTTATGGTGCCAGCTCTATGGAGCGGCTGCCGACAGAAGTAGCATTAACCGAGACCACACAGCAGTTCAAAAATATAAAACGCTAATACTATTCCCAACACCAGGGGAATTAAGCCAGGCGACCTGGAAGGCAATCCGCCTTTCAGGCAGCCTTTTTTTTTGCCTTGCAGGCGGGGCGGGGCGATTTTGCCTTGCAGGCGGGCTTTTTAAGGCCAGGTCAAGGACCATTTCGTACAGGCTAAAGCCTGCCCGAGCAGGGCCGGCAGTCGCCCCGGCCCTGCACCCGCGCTATCCGGCAAACACAATCGCCCACTTCGTGGGTACCCTCAGCAAAAGCGTTTTCCTGACGGACCATGCGCGACGCGCTCCCGGCGCGGCGCTTATTCTCGCCGCATCCCTGCGGCTCGCCCTGGAATACGCTTTTCCCTCGGCGTTTGTGATGCCTCCTCAAGGTCAAAACCCAGGTCAAACCCGAAAAGATAAAAGATGAAATTCTAAATAAAATCTAAAATCTAAAATCTAAAATCTAAAATCTAAAATCTAAAATCTAAAATCTAAAATTCAAAGCTCAAAGCTCAAAGCTCAAAGCTCAAAGCTCAAAATCCAAAGCTAAAACCCAAAACCTGAACTCCAACAAACTTAAAAGTCGAAGTGTCTGTGCCTTAGATATTTGGGTTTTGACTTGGGTTTTGACCTGGTTGTTGACCTTGAGGAGGCATCACCACCGCTGAGGAGGTGAACATTTTAGGATGTCCCGCCATGGATGGCGGGACAAGGGAGCGCTGAGCAGGAGCGAATCGCGAGCGGTCCGTGAAGAAATGTGAACCGACGAAGGTACCCGCCTGAGGCGGGCGGTTGTGTTTGCCGGATAGCCGGGGTGCAGGGGCGGGGCGCATGCCGCCCCTGCTCGGGCGGCCCGAAGGGCAGAACGAAATGGCCCTTGACCTTAAAGACGTTGACCTTAAAGACGTTGACCTTAAAAGCCGCCGCCAGGCAGAACGAAACAAAATCCCATCCCTATCGATAACTCCGCTGAGCGGTACTCACCTTATACAAATAACGTCGTGACTCGGCGGAAGGGTGATCGCTGGTCAGCGTCTGGTAAACCTGCGCTGGTGACATGGCGTTAATCAGGTTAAACGCACGGTTCTTATCACTTGAGAACACACGCAGCACGCTACCGGCGCCGCCGTTGTAAGCGGTGATCACCGCATAACGGCGGGAGGTTGGGTTGGAAATCCCGCCCAAATAACTGTTTTGCAGAATCGACAGATAAGCGGTACCGGCATCAATGTTGTTTTCCGGATCGAACAGGTAGCTGCGGCTCGGTTTGCCCCATTTCCCTTTCATGCGGAACACGTCAACGCCAGCGGTGTGCTGCACCACCTGCATCAGGCCCAGCGCATCAGAATGGCTGACTGCGTAGGGGTTGAAGCTCGATTCAATCTGCATGATTGCCAGAATCAGCGACTGGTCAACGCCGTATTTATCGGCAGATTTACGCACCAGCGGCAGATACTTATGCGCACGTTTGTCGAGGTGGTTCGGCACCATCGGAATGGTCACCGACCAGATCACATGCAGGCCGGAAGTGCGTCGCTGCAACTTGTTCTGCAACAGGTAATCAGCAAAACTGGCGGCGCGGCCCTGCCAGCGAATCGGCGCACCGGTATTATCCAGCACCTGACCATAGAGCATCGGCTCTTTACTGATCTTGATATCGTTGGCGTCGGAATAGAGATCCACATTGCCAGGATCGTCGCCGACTAACAGCGTACTGATAATCGCCTGACGCAGGCTGGCCGAAGGATCGGTGCCGGAAATAGTTTCAATGGTGATCGAGCCGCGATCAAAGTTGATGTGGCTACGCGTATAGTAGTTATCGCTATATTTTACGTAATCTTTCGGGCCGGCGATCAGAACTTCATTGATGCCCCAGATGTTCTCGATGTTATGGGCAAACTGGCCCATTAAGATATCGAAAGCGTTGGTGTCTTTGACCCATTCTTCGTGTGAAACTTGCTTTTTATTGCCGGAGCAGGAGATCAGGAGTGGCGCTATTACCATTAAGGCAATTAATTTTTTATTCATTTTAGAGTCGACTAGTGTCAGTGCCTGATAAAGTGCGGGCCTCAGCCGAGGCCCAAACGGTTACGCTTCTGGTGGCGTATAACCGTCGATATGAACCTCTTTGCCTTCAAACAGAAAGTTAACCATCTCCTGCTCCAGCACCTTACGATCGGCTACGTTCATCATGTTGAGCTTTTTCTCGTTGATCAACATGGTCTGTTTCGCCATCCATTTCGACCAGGCTTCTTTCGAGATTTCGTTGTAAATACGCTTGCCCAGCTCGCCAGGATAGAGCTGAAAATCCTGGCCTTCAGCATCACGCTGTAAATAGGTACAAAAAATAGTGCGGCTCATTACTCTTCCTCTTCGGTCACGCGGGTCGTCAATTGTTGTGGGTGACGCAACTGTTGCAGCAGCCGCTCAACCGGAGCGGCCAGTCCCACAGACGGCGGTTGCGCTAAGTTATACCAGAGACCACTGCCTTCATCCATCGCTGCGCCGGAAGAAGGCTCGGGTAACCACATTGGCACGATATCGAGATGAAAATGGCTGAAGGTATGGCGGAAGGCGGTGAGCTGCTGCAACGCCGCCGGATCGCGTCCCTGGCTGCGCAGCCAGTCGCGCAGATCGGCGTCGCTGTTAAACTGCGGGAAGCAATAGAGGCCGCCCCACAGGCCCACGGGCGGGCGCTGCTCCAGCCAGATGCCGTCGTCGCGCTGCATCATCAAAAACCAGCCTTCACGCACCGGCAGCGTCTGCTTCGGCTTTTTGCCCGGGTAACTCGCCCAGCTGCTGGTGGCATAGGCGATGCAGCCGCGATTCAGCGGGCAGAGTTCGCATTTCGGTTTGGAGCGCGTACAGACCAGCGCGCCGAGATCCATCATCGCCTGGTTAAATTCGCTGACGCCCTGCGCCGGTGTGACCTCTTCACTGATCTGCCACAGCTTTTTCTCTACCTCTTTCTTGCCGGGCCAGCCGGAGACGGCATAACAGCGTGCCAGCACGCGTTTTACGTTGCCATCAAGGATAGGAAAATGCTGGCCGAGCGACAGCGACAGCACGGCGCCCGCGGTGGAGCGACCGACGCCTGGCAGCGCTGAGACGTCCTCGAAGTTTTGCGGGAAGATGCCCTGATGTTTATCCGCTATTTGTTGTGCTGCTTTATGCAGATTGCGCGCACGGGCGTAATAGCCCAGCCCGGTCCACAAATGCAGCACTTCATCCAGCGGCGCGGCGGCAAGATCGGTTACGGTTGGAAAACGCGCCATGAAACGCTGGAAGTAGGGAATCACCGTGGCGACCTGCGTTTGTTGCAGCATCACTTCTGACAGCCAGACTTTATAAGGCGTTTTTTCCTGTTGCCACGGCAGGGTTTTGCGGCCAAAGCGCTGATACCATTCCAGCACTTGTTGCGCGAATGGTTGCGCTTGCATCATAAGAAGGAAATTTTCCGTGATTACTCTACACTCAGGCAGGAATTCCAGCACAGACGCGTAATGCTGTAAACCGGAAGTTTGCAAGAGCTTGCTTCTGCCTGGTAACTTTGCATAATGCCGTTTTCCCAAAATAAGCACAGCAGCAGGCAACCGATGATCAATGACGTCATAACTCCAGAATTTGATGAGAACGGACGGCCTTTGCGGCGCATCCGCAGTTTTGTACGCCGCCAGGGTCGTTTGACCAAAGGCCAGCAGCAGGCGCTGGATCAACTCTGGCCAGTTCTGGGCGTTGAATACCAGCCTGAACCGATCGATCTGCCGCAACTGTTTGGCCGTGAAGCACCCACGGTGCTGGAGATCGGCTTCGGCATGGGCGCGTCACTGGTGGCGATGGCCAGCAGCAATCCGCAGCAAAATTTTCTCGGCATTGAAGTGCATGCTCCCGGCGTTGGGGCCTGTCTGAGCGCGGCGGAAGAGGCGGGCGTCAACAACCTGCGCGTGATGTGTCACGATGCGGTGGAAGTGCTGGAAAAGATGATTCCCGATCACTCACTGCGCATGGTGCAGCTCTTCTTCCCCGATCCCTGGCATAAAGCGCGTCACAATAAGCGCCGCATCGTGCAGGGGCCTTTTGCTGAACTGGTGATGCGCAAGCTGAAGCTGGGCGGCGTCTTTCACATGGCCACCGACTGGGAACAGTACGCCGAGCACATGCTGGAAGTGATGAGCAGCATCGCCGGGTATAAAAATCTGTCCGAGGAGGGCAATTATGTGCCGCGTCCTGAATCGCGACCGTTAACCAAGTTTGAGCAACGCGGGCAGCGACTGGGCCACGGCGTATGGGATTTAATGTTTGAGAGGGTGAAATAATGGCCACACAACGTAGTCGTCGTCTGCGGAAAAAACTGCACATTGATGAGTTTCAGGAACTGGGCTTTTCCGTTGCCTGGCGTTTTCCCGACGGCACCAGCGAAGCGGAAATTGATGCCGCCGTTGATGCCCTGATTAACGAAGTGATCGATCCCGCGGGCCTGGCGTTTGATGGCAGCGGATATCTGCAGTGGGAAGGTTTAATCTGCCTGCAGCAGACTGGCAAATGCACCGACGAGCATCGTGAACTGGTGCGCAAATGGCTGGAAGATCGCCAGTACGCTGACGTTAAAGTCACTGAACTATTCGACGTCTGGTGGGACTAAGCAGCACGTCCCGCTGAGCATGCAATACCGCGATCGGGCACCCCGATCGCTCCCTTCCGGGCGCAGGATAACCCTAATCAGGAGAAGGCATGATTCGAAAAACACTGGCGGCGATGCTAATGCTGGCCGCCGTTCAGGCGCAGGCCGCTTACGAATGCAGCGTGAAGCCACAGGATGACGTGGTGGTGGGTCCGCAGAGCGTGCAGGTGGTTGGCAGCAATGGCAACCTCGAAATTTCCCCCACTGGCAACGTGAAGTTCAACGGCAGCGCCGTTGAGGTCGATAACGCCACGCGCCAGAAAGCGATCGATTATCAGGCTGCGCTGCGCCGCGATCTGCCGTGGATCGATCAGGGCGCCACGCAGCGTCTGGAAAAAGGGCGCGTGGCGCTGGATCGGGTTATCGTTGAGAAGCTGGGCGAGCAGAGCAACGTGCGTAATCGTCTCAGCACGTTGAACACCCAGCTTAAGCAGCAGATGAACCGCATTATCGAACATCGCAGCGATGGGCTGACGTTCCACCACCAGGCGATCGATCAGGTACGTCAGGATGGTGAACAGCTGGTGCAGAGCAGCCTCGGTGGCGTCTTGCAGGACAGCCTGAATGAGATGGGCTCAAAGCAGTCCGGCGGCGGTGGCAACGGTAATCCGTTGCAGGCGATTATGGGCAATCTCGGCGGTTTACAGCAGGCGATTCAGGCGGAATGGAGCAATCAGGAACAGGATTTCCAGAACTTCGGTCACGAAGTCTGTAACCGGGTGACGACGCTGGAAGCGCAGCGCAAGGCGCTGGTTGCCGGTATCCGTTCCTGATCGTTTAGCAGGGATAAAAAAGGCGGCCCCGGAGCCGCCTTTTTCTATTCTTCTTCGCTGAGGAACAGCTCCAGCAGCGAATTCAAAAATAGCTTGCCCTGTTCGGTAATCTGCCAGCTCTGCTCGCTTTCTGTGATGTAGCCTTTCTCCAGCGCACAATCGATCTGTGGCCTAATCATCGCTACCGGCAGGCCGGTATAGCGGCTGAACTCGTCGCGCGGCATCGCCTCCAGCAGACGAAAACGGTTCATGAAATACTCAAACGGCTTGTCGTGATCGGCAACGGCAAACTGCTTTTCCTGATAATTTCCCGCCATAAATCCGCGTGGATGACGCGTTTTTACCGTGCGCAGAATCGTGCCGTCAGGCTGCGTGAGCTTGCCGTGTGCGCCACAACCCACACCGAGATAATCACCGAAGCGCCAGTAGTTCAGGTTGTGTTCGCAGCGATAGCCGGGTTTGGCATAGGCTGAGGTTTCATACTGCTGATAACCGGCAGCGCGCAGCAGCGCATCGCCCTGCTCGAAAATATCCCACAGCGAATCGTCATCCGGCAGCACCGGCGGCCGCGATCCAAACAGGGTGTTCGGCTCGATAGTCAGCTGATACCAGGAGAGGTGCGGCGGATTGAGCGCAATCGCCTGTTTTAAATCGTCCAGCGCCTCAGCCAGCGACTGATCGGGCAAGCCGTGCATCAAATCGAGGTTGAAACTGCGCAGCCCGAGCCCGGCGGCAAGATGTGCCGCGCGAATCGCTTCTTCCGGGCCGTGGATGCGTCCCAGACGTTGCAGCTTCTGCGGGCTAAAGCTCTGCACGCCAATGGAGATGCGGTTCACACCAGCGCGCTGGTAGCCGCTGAAACGATCGGCTTCTACCGTCCCCGGATTCGCCTCCATGGTGATTTCCGCGTCGGTGGCCAGCGGCAGACGTGCACGTACGCCATCCAGCAACAGTTGCATCGCTTCGCTGCTGAGCAGGCTCGGCGTGCCGCCGCCAATAAAGATGGTGCTGACTTCGCGGCCTGCGGTGAGCGCCACATCGTTATCGAGATCGGCCAACAGATGACGCACATACTCTTCGTGCGGCACTTCGCCCTTGAGCGCGTGTGAATTGAAGTCGCAATAAGGGCATTTTTGTACGCACCACGGAATGTGGATGTAAAGGCTCAGCGGTGGCAACTCAACCATTACGCATGGCATCCAGCAGCAGCTTCAACGCTTTTCCACGATGAGAAATCGCACGCTTCTGCTCTTTGCTCAGCTCGGCGGCGGTTTTTCCCAGTTCGGGCACGGTGAAAATCGGATCGTAACCAAAGCCGCCTGCACCCGCTGGCGCACGGGCAATCTCACCGGCCCAGCTACCGTGGAACACCAGCGGCACCGGGTCGGCGGCGTGACGCACATAAACCAGCACGCAGTGGAATTGCGCCTGACGGCGATCGTCTGGCACGTTTTCCAGCGCTGCCAGCAATTTTTGCAGATTCTGCTCATCGCTGGCATCTTCACCGGCGTAACGCGCCGAGTAGATGCCCGGTGCGCCGCCAAGCGCATCTACTGCCAGACCCGAGTCATCGGCAATGGCAGGCAGCCCGGTAATCTGCGCCGCGTGACGCGCCTTCAAAATGGCATTCTCGATAAAGGTCAGGCCGGTCTCTTCAGCGGAGATGACGTTAAGGTCGCTTTGCGCCACGACATCAAGGCCAAAGTCCGCCAGCAGATCGGCCATTTCGCGCACTTTACCGGCGTTGCCGGTAGCGAGTACTACTTTTTGCATAGGAGTTCCAGAATTCATCGGTTACAGCAGGTACCACAGGCCAGGGAAGAGATCCATGCCGAGGAAGTTCAGCGCGTACAGCACCAGAATCACAATCATGGCGGAGAAGTCGATGACGCCCATGGCGGGCAGCATACGACGAATCGGCGCCATCAGTGGCTCGGTCAGCTGCAGCAGCACCTGATCTACCGGGTTGCGTCCCTGGCTGATCCAGCTCATCAGTGAGCGAATGATGATCACCCAGAACACCAGATATCCCGCCGATTTCAGCAGCGACAGCAGCCCAACCAGCAGGTTGGTTGGATCGACCGAAAAGGCACCCACCTGAATCAGCAGTAAAATCGGGTATTTCAGCGTGGTCAACACAAACGCCAGCAGCAGAGAGGCGGTATCCACCGGCCCAATAGCCGGAATAACGCGACGCAGCGGCTTGACGATAGGCTGGGTCACTTTGACCACGAACTGCGCCAGCGGATTGTAAAAATCGCAGCGCGCCCACTGCATCCAGATGCGCAACAGCAGCACCATTACGTACAGGTCGATCAGGGTTTTGACCAGAAAAGTCAGCGTCAGCATGAGGTTCCTCAATTATTGTTGTGTGGAGTAATCGCGTGCGCCAAAAATGGCGGTTCCAATGCGCACCATGGTGCTGCCTGCCGCAATCGCGGCGTCCATGTCGTCGCTCATTCCCAGAGAAAGCGTATCGACAGAAGGATAGTCTCGTTGTAGTGCCTCAAAAGCGCCGGCCATTTTCAGGCAGACGGCCAGTTGATCCTGATAAGAGGACTGCGGTGCCGGAATAGCCATCAGCCCGCGCAGCCGCAGATTGGGCAGGGCGTTGATAGCATCAGCCAGCGCCGCCACGTCCGGTAACGCAATGCCTGACTTGCTCGCTTCGTCGCTGATATTGACCTGAATCAGGACGTTCAGCTCGCCCAGCGCCGCAGGACGCTGCTCACTCAGTCGGCTGGCGATGCGCAGACGATCCACCGTGTGACACCAGTGAAAATGCTCTGCGACCAAACGGCTTTTGTTCGACTGCAGTGGCCCAATAAAGTGCCACTCCACCTGCTGATGTGCGGCCAGCGCCACGACCTTTTCAACCCCTTCCTGAACGTAATTTTCCCCAAAGGCGAGCTGGCCTGCCTGAATAGCTTCTTCGATCGCGCTCACAGGCTTGGTTTTACTGACTGCAAGCAACCTGACTTCTTCGGAAGCGCGGCCGCAACGCTGCGCCGCCGCTGAGATTTGCTGGCGTACGTGCTGTAGGTTGTGCTGAATTGAGGTCATAGTCGGGAGAGTATTATGAATGTGGAAGATATCGTGGCGCTTAGTGTAAAGCATAATGCCGCCGATCTGCACCTTTGCAGCGGACATTTGCCGCTGTGGCGGCGATATGGCGCATTGGAACCCATTCCACAACAGCAGACAGTGGCTGGCGAGCGGCTGGAGGAGCTGGCGCGCCAGTGGCTCAGTGCCACGCAGCTTGACTATCTGGAGAGCGTTGGCCATGTCGATTTTGCTCTGACCACCACTGATGGCACGCGTTTGCGAGCTAACCTGTTTGCGCAGCGTAATGGCCTTTCGCTGGCGCTGCGGCTGATTGCCAGCGAACCGCCGGCGCTGGAGACACTGCGGCTGCCTGCTGTGGTATCAACGCTGCTTGAGCAGCAGGATGGCCTGATTTTGCTGACCGGCGCCACCGGCAGCGGTAAATCCACCACGCTGGCGGCGATGATCCATCAGCTCAATGTGCAGCGCGATGTGCATATTCTGACGCTGGAAGATCCCATTGAGTTTGTGCACCGCAGCCAGCGGGCGTTGATTCAGCAGCGCGAGGTGGGCCAGCACTGCAGCAGTTTCGCGCAGGGACTAAAAGCGGCGCTGCGAGAAGATCCCGATGTCATTCTGTTGGGTGAACTGCGTGACAGCGAAACCATACGCCTGGCGCTGACGGCGGCAGAAACCGGCCATCTGGTGCTGGCAACCTTGCATACCCGCGGCGCAGCGCAGGCGGTGGAACGGCTGGTGGATGTGTTTCCTGCCGAAGAGAAAAATCTGGTGCGCACGCAGTTAGCGGGCAGCCTGAAGGCGGTGGTGGCGCAGCGGCTGGTTGCGGCGCGGCAGGGCGGTCGCATTGGCCTGTTTGAAGTGTTGATCAACACGCCTGCGGCCGCCAACCTGATCCGCGAAGGCAAAACCCATCAGCTGCCGGGCCTGCTGCAAACCGGCGCGCAGTCTGGCATGCAAACCTTTGAACAGAGCCTGCAGGAGCGCAGCCGGCTGGCGCTGGTGGCTGCGGCGGCAACGCCGGACGCAGGCGGTTAATCAGTGCGTATCGAACCAGCTTTCAAGGATGATCACCGCCGACAGCGAGTCGACGCTGCCTTTGTTCAGCGCACGAAATCCGCCGTGAGCAAACAGCTCTGCCCGTGCTTCAACGGTGCTGAGACGTTCATCGTGCAGCTCAACGCGCACGCCAAAGCGGCCATGCAGGCGCTGGGAAAATTTCCGTGCGCGGTCGGTTAACGGTTGTTCGGTGCCATCCATGTTGAGCGGCAAGCCAACCACCACGAAATCGGGCTGCCACTCTTTCAGCAGGCGCTCGATCAGCTGCCAGTCAGGAATGCCGTCACGCGCTTTAATGGCGGTTAGCGGACGGGCGCTGCCGGTGATCTGCTGGCCAATCGCCACGCCGATACTTTTGGTGCCAAAATCAAAGGCCAGAAGCGTATGCGACATCAGGCATGACCTGCTTCACTGGCGATATTGTGAATATCCACGCCAATGCTTTTCGCCGCTTCACGCCAGCGTTCAGCAATCGGGGTATGGAACAGGATGTTGCTGTCGGCGGAGGTGGTCAGCCAGGCATTTTCCAGCAGCTCCTCTTCCAGCTGATCTTTCTCCCACGCGCAATAGCCCAGCGCCACCAGCACATGCTGCGGCTGCTCTGGGGTGCCCAGGGATTCCAGCACGTCGCGGGAAGTGGTAATCACCGTGTTATCAGAGATACGAATGCTGGAGGCGAAAGTGCGCTGCGCAGAATGCAGAATAAAGCCGCGATCCTCCGCCAGCGGGCCACCGGAGAACACCGGTTTATCAAGCTTATCGGCCGGATCACGCGTGGTTGGAGAGATCTTCAGCTTTTTCAACATGCCGTCAACGTTGAGGTTTTCCATCGGCTTATTCACGATAATGCCCATTGCTCCCTCATCGTTGTGCTCGCAAATGTAGACCACCGAGCGTTTGAAGAGCGGGTCCTGTAGCGAAGGCATCGCAATTAAAAAATGATGCTGTAAATTCATTCTCACTCGTTTTATCTGCGGTCAATTGCTGTTGGCAACAAACCGCGCCGCTTCATAATACGGCACTCTATCGACTCGCCTGGCTCATCGGCAGCAGGCAAGCGTAAGCGCAATATGAAGCTCGCGGTTTGTGCCGAAAGTACAATTAACGGGTTGGCAAAACGGGGATCACCCCCCGTTTGCTGAATCAGCCCAAACGCTTTTCAATGGCGTCCATTAACATGCCGGTAATGGAGATCGGGAAAGCGGCTTCGATTTCGCGAATGCAGGTTGGGCTGGTTACATTAATTTCGGTGAGTTTATCACCAATGATGTCGAGGCCAACAAAAATCAACCCTTTGGCTTTCAAGGTTGGACCAACACGGCGGGCAATTTCCAGGTCGCTTTCGGTCAGCGGACGCGCTTCGCCACGGCCACCGGCCGCGAGGTTACCACGGGTTTCGCCCGACTTAGGAATGCGCGCCAGGCAGTAAGGCACCGGCTCACCGTCGACCATTAGCACGCGCTTGTCGCCTTCGGTAATCGCAGGCAGATAGTTCTGCGCCATGCAGTAAAAGTTACCGTGTTCGGTCAGCGTTTCGATGATCACCGACAGGTTCGGATCCTCTTTCTTCACGCGGAAAATCGAGGCGCCGCCCATGCCGTCCAACGGTTTCAGAATGATATCGCCGTGCTCTTCCCAGAAGGCGCGGATCTGCTCTTTGCTGCGCGTTACCAGCGTATCTGGCGTCAGCTCGGCAAACCATGCGGTAAACAGCTTCTCGTTACAGTCACGCAGGCTTTGCGGTTTGTTGACGATTAGCGTGCCCTGTTCTTCAGCGCGTTCCAGAATATAGGTCGCGTAGATAAACTCGGTATCAAACGGCGGATCCTTACGCATCAGTACGACGTTAAGATCGGCCAGCGCAATGTCCTGCTCGCTGCCGAATTCATACCATTTGTCGTAGTTCTGCTCGACGCTCAGCGTGCGCGTGCGGGCGCGGCCCACGCCGCCGCGCAGATAGAGATCGTTCATCTCCATGTAGTGAATTTCGTAACCACGGCGCTGTGCTTCCAGCAACATGGCAAAGCTGCTGTCTTTTTTAATATTAATGGACGCGATGGGGTCCATTACAATGCCTAACTTAATCATCTTATTCTCCCGGTGAGCCTTAATGGCTCGCTTCATTTATTCGTTTAGTTTAGCTGTGCAGTAGCATGCCACAAACAGGCCAGGCTGACTTAGCGCCGCGGGGCAACGTTAGCCGAGATCGCCAAATCGAACCTGCAATGCGGTAATGGCCGTTAACGCGGTGGTTTCGGTGCGCAAGACGCGCGGGCCGAGCAAAATATCAGTAAAGCCCTGATCCGCCGTCATCGCAATCTCTTCTGTGGTCAGGCCGCCTTCAGGACCAATCAGCAGGCGCACGCGTTCTACAGGCTGCGGCAGCGTATTGATGCTGTGCTGCGCGCGCGGATGAAGATTAAGCTTTAGCCCGCTGTCCGCTTCCGCACACCAGGCCTGCAGCGTCATCGCCGGGCGAATTTCAGGCAGCCAGTTACGGCCGCACTGTTCACAGGCGGCAACGGCAATTTTTTGCCACTGCTGAATCTTCTTTGCCAGCCGCTCAGCGTCTAACTTCACGCCACAGCGTTCAGAAAACAAGGGGGTAATGACGTTCACGCCCAGCTCAATGGATTTCTGGATGGTGAACTCCATTTTCTCGCCGCGCGACATCACCTGCCCAAGATGCAGATGCAACGGCGATTCGCGGTTATCCGCATTGCTGCTAACAACCCTTACTTTTACACGCTTTTTGTCCGCTTGCGTTATCTCAGCCGAAAAAGTCAGATTAGTGCCATCAAATAGCTCGAGTTGCTGACCGGCGCTCATGCGCAGTACGCGTCCAACGTGGTTGGCGGCATCCTCTTCCAGATCGATTTCGCTGCCAACGTGAAGAGGTTCTGAGTGATAAATGCGGGGTATACGCATGGGCTTCCTGAGAATAAAAAGCCTCGCGCTATAACGCGTGGCCAGGACGTAAGTGAAAGGCCGGGCCAGCGTTAACCGCAGGCCCGACGTAAAAGGGTGTCTTAGTGTAGGGCAGAGATTTTAGCGCTGGCAAGCACGCTGCACGTACGGATTATGGTTGCCCTGAACCCGCGCAATGCGCGTATCGCGCTCACATTCCCACGCCGATACCGGATACTGTTTATCCCATACTTCAAACAGCTGCGTTTGTGGGCGTGACAGGCGCAGCTTGTACTGGTCGCGCATGTAAAAGTAGGTGCGTGCGATGGCACCGCGGGCACGGGCGGGCGGCTCCGCCTGCTTGTTTTTAAAGTCTACCTTCATCTCACACCGGCCATACTGCTGCTCGCTGCCGTTCCACTGGCTGTAGGGAAAATTGCCGCGATCGCCGTTCACTTCGCCGATGGCGGGCTGCAGGTTATGCAGGTCGCTTTCGATTTTGCGGTATACCGCATCTTTGCTGCAGTTTTTGCGGCCGCCATCCTGCCAGCACTGGCGCTGATGACCAAACTCCCAGGCTGGCATCACGTGTTCCCATTCGATGCGGCTGGCACGTTCAGCGTTTTTACGCGGCTGATAGCCACAGGAAGCGAGATCGGGCGTGCCTTTCTTGCCCTGCCAGCTGATTTTACAGCCGCAGTAGAAAGAGGGCGCGCCGCTGTTGATCTCAACGGCATAGGTTTTCGCCTGCTGAAAATTATTCTGATGATAATTATTCAGGTTGAGACTCTGTGCGGCGAAAGATGTAAAAAGCAGCGCGGATGCGATGATTAATTTGCGAGGCATATTCCAAATTTTGTCTTTAGCTAAGCGTGCTCGCAGGGTAGCAGATTTAGCTGCTGGCGGATAATTCCGCCTGCAAAACGTCGCCGCAGTGCACGCAGCGATACTGCGTTTCGCCACGTTGCACGCGATTATGGCGACGAACCGTCAGCTGGTGCTGCTGGCAACGACAGCGATAGGGAAAGGTATTGCGCCGCACCGAGGCGACGGCAAACTGGTGGGTGCGACGCGCCGGAACGCCAAGCACGGTTTCCATCATCCAGCGCCACTCTTTGCCGTGCGGCGGCACGCGGCCAAAGTGTTTCCACACCAGCAGATGCGCCAGTTCGTGCGGCACCACTTCGTCGACAAAGGCGTTTTGGTTTTCCAGCAACAGCACAGGATTGAGGCGAATCTGCCAGCTCTCCAGCCAGGCGGTGCCCGCGGCGGTACCGCGCTGTTGATAATTGAGCGCCGGTTCCGGGTAGTGGGTTTTCAGTGCCTGATTAGCCTGCTGCAAATGGGTGCGCAGCGACTGCATCACGGCCTGTTGCAGGGCGACGGGAAGACGAATCGGTTTCATGTCGGGAGGATAAATCGCAGAAGAGGGGATGGCAATCAGTGAAAAGAAAAACGGCGGGATGATCCCGCCGTTAATTTACTCTCAGTCGCGATGACCGATATCACGCAGTTTCTTACCGGCGAGCAGGTTACGCTCGATATGCTCCAGCGAAACGCCTTTGGTTTCAGGAATCAACATCAGCGTCAGCACGATGAAGAAGATGTTCAGACCCGCGTACACCCAGAAGGTGTTGGCGTTGCCGAGCGTATTCAACATGGTGAGGAAGGTGGCGCCAACGATCATGTTAGCAATCCAGTTGGTAGTGGTTGAAACGGTGACACCGAAATCGCGGCCTTTCAGCGGCTGAATTTCAGAACACAGAACCCAAATCAACGGACCCGCACTCATGGCAAAACCGATGATGAACATCAGCAGCATTGCAATGGCGAAGTACTGCGCGCCAACAGAATGGATGCCCATGTGCAGCATGGTGCCCAGCACGCCCATACCTGCCGCCATCACCAGGAAGCCCAGCGTCAGTGTAGGTTTACGGCCCCAGCGATCGACCAGACCGATAGCGATAAAGGTCGCCAGTACGTTGATCAGACCCACAATCACTGTGCCCCACATCTGCTCGGTGGTATTGGTAAAGCCAGCGATTTCAAAGATTTTCGGCGCGTAATACATGATGACGTTCATACCGGTGAACTGCTGCATAACCTGCAACAGAACGCCCAGATAAACGGCGCGACGGAAATGGGTGTTGGACGTGAACAGGCTCCAGCCGCTCTGTTTGATTTTCAGGCTTTCGCGAATTTCATCCAGCTCACGTTTCGCTTGTTCGCTGGTATCACGCAGGCGATCCAGTACGCGCTGTGCATCGCGGAAGTTGCCTTTCGCCGCCAGCCAGCGTGGGCTGTTTGGCAGGAAGAAGACGCCAATCAGCAGCAGCAGGGCAGGAATGGTGATAATGCCCAGCATCCAGCGCCAGTTGCCGGTGAAGCTGAACGCGGTATCGGAGAGATAAGCGCCCAGAATACCGATGGTGATCATCAGCTGGTAAAGGGAGATCATGCTGCCGCGGATTTTTTCCGGCGCAATTTCAGAGAGGTAAAGTGGAGCGGTATAAGAGGCGATACCCACTGCCAGACCCAGCAGCACGCGTGCCACGATCAGCATATCGGGGTTTGGCGCCATGGATGACCAGAGCGAGCCGATCACAAACAGAACGGCACCGGCCATCAGGCTTTTCTTACGTCCCAGACGCGAGGACATCCAGCCGCTGCCGATCGCACCAATCGCCGCGCCGAACATCATCGAGCTGACAATCCATTCCTGCTGGTGGGCAGTAACGTTGAAGTCTTTAGCAATAAACGGCAGCGCACCGGCGATCACGCCGATATCGAGTCCGAAAAGTAAGCCCGCCAGTGCGGCAAGAAAGCAGACAAATAAGGTCATTGCCTTATTTGAAGTCCTGCTTTTGTGTGTATTCCCAGGCATTTTGCCTCCACATGTATCCATCATTGTTTTTATGAATGTTAAAAAACCCGCGCAGAGTAAAAAGTGAGACAGATCACACTGGTGTAATCGGTTACACACGCCGAAACCCTGTTTTTCAGCATTTATCACCCTGGATTGGTCAATAACCAGTAAGGTAGAGCAGTTGTTAAGTTTCTGACATCCTTCTATTTATCGGCTATCAGACGACGCTGAAAATAACGCATTTCAATTATGAAAACCACGGCCTGAAATTCTTAAATTACAGAAAAGTAAAGCGTTTCAAATTGTAATCGTTATCATTTAAATGCTTCAGCGGGCAGGGAAAATTGTAGATGAGGATGATGAAAATGCCTGCGCCAGACGGCGATTATCAGCAGTTTTTTAGCGGGATTTGGGACGAATTTTCAGAAAAATCGCTATCGGAAAATAAGCAAAAAGATGCGCAGGAACAAAAAAAGCGGGCCAGAGCCCGCTTTAGTTAGAAATTAAACGGATAATCAGAAGCCAGCGGCTTCACGCAGCAGCGCTGCTTTGTCCGTTTTTTCCCATGGGAAATGTTCGCGGCCAAAGTGACCGTAGGCAGCAGTTTCACGGTAGATCGGATGCAGCAGATCCAGCATCTGAATCAGACCGTAAGGACGCAGGTCGAAGAATTCACGCACCAGCAGCGTCAGCTGCTCGGTAGAGATCTTCTCGGTGCCAAAGGTTTCCACCATGATGGAGGTCGGTTCTGCCACGCCGATAGCGTAGGAAACCTGAATTTCACAGCGATCGGCAAGGCCAGCAGCAACGATGTTTTTGGCAACGTAGCGCGCTGCGTAGGCCGCTGAACGGTCAACCTTTGATGGATCCTTGCCTGAGAAAGCACCGCCGCCGTGACGCGCCATGCCGCCGTAGGTATCAACGATAATTTTACGGCCGGTCAGACCACAGTCGCCCATTGGCCCACCGATAACGAAACGGCCGGTTGGGTTGATGTGATATTTGGTGTCGGCGTTCAGCCATTCAGCAGGCAGTACCGGCTTGATGATGGTTTCCATCACCGCTTCCTGCAGATCCTTCTGACCGATCTCTTCAGAATGCTGCGTGGACAGCACGACCGCATCAATACCGACAATTTTGCCGTCGGCGTACTGGAAGGTCACCTGGCTTTTCGCATCCGGACGCAGCCATGACAGCTCGCCGCTTTTACGAACTTCAGCCTGACGCTGCACTAAACGGTGCGCATAGGTCACCGGTGCAGGCATCAGCACGTCGGTTTCGTTGGTAGCGTAACCAAACATCAGGCCCTGATCGCCAGCGCCTTGCTCCAGCGGATCGCTGCGGTCAACGCCCTGGTTGATATCCGGCGACTGTTTGCCGATGGCGTTCAGCACGGCGCATGAGTTCGCATCAAAGCCCATATCGGAATGGACATAGCCGATATCGCGTACGGTATTGCGGGTAATCTCTTCGATATCGACCCATGCGCTGGTAGTGATTTCACCACCAACCAGCACCATACCGGTTTTGACGTAGGTTTCGCAGGCTACGCGCGCTTTAGGATCCTGAGCGAGAATCGCATCCAGCACGGCATCGGAAATCTGGTCAGCGATTTTATCGGGATGTCCTTCGGATACGGACTCGGATGTGAAAAGGTGTTTAGCCATTTATCTGTACCTTAGAAATCGGTTTAGAAAGCACTGCATAGCATGCGTGGCTGCGCCATCTGCATGCTCCATCAGGCAACGCCGTGAGCAGCAAAAAAGGGTTTAGATGGATTAACATCTGGACGTCCATTCTAGGTTACAGCTCAGGCGAATTGCCAGTAATTTTTTTGTTAGATCGCGCGTGATGCGGGAAAGATATATTAAATATTCGGACATCTGCTGCAAATTCAATATTTTGTTTTTGCATTTAACCCTTATCCGCTGTATAAAACGCCGCTGCTCTGTTGGCACTTAGTCAGGCGCGGGAAGGTTACGCGATATCTGATATTCATCCTCTTACCGTTTATCCACATGCTGACCGTATGTGTGGAGGTGATGCGAGTAATGAACCAGGCTTTTCTTCTCTCTTCCGGTTCGCTGCGCGGCTTCGTGCTTCAGTGCCTCATCCCGTTGATCTCTTCCTTCGCAATCAGCCGAAATTTTAATCGATTCGGTAATCATCACGACACGAGCGCCGGTTAAATTTGTGATTTCCGGACCTCTCAGCCTCTGCTGAGGGATTGCTTACGCTTTTTTATCATTCGTAACACGGAGTTTGGCGACGTGTTTTACACTTTATCAGTAACTACTTATATTGAGGTTCGCAATGTCTGACGACATGAAAAACATTAAGGGTTCGTCAGCAGGCGAACAGGGTGTACTCCGCTCCATGCAGGAGGTAGCGATGAGCGATCAGGATGCCAGCAAAATGCTGCGCACATACAACATTGCCTGGTGGGGAAATAACTATTATGACGTTAACGAATTAGGTCATATCAGCGTTTGTCCCGATCCGGATGTGCCCTCAGCGCGCGTCGATCTGGCGAAGCTGGTCAAAGAACGCGAAGCGGAAGGGCAACGACTGCCTGCGCTGTTCTGTTTTCCACAAATTCTGCAACACCGCCTGCGCTCCATCAATGCCGCATTCAAACGTGCGCGCGAATCCTATGGCTATACCGGCGACTACTTCCTGGTTTATCCCATTAAGGTTAACCAGCACAAACGCGTGATTGAGTCGCTGATCAACTCCGGCGAGCCGCTGGGTCTGGAAGCGGGTTCTAAAGCTGAGCTGATGGCGGTGCTGGCGCATGCCGGTATGACGCGCTCGGTGATTGTTTGTAACGGCTACAAAGATCGCGAATATATTCGTCTGGCGCTGATCGGCGAGAAAATGGGCCACAAGGTCTATCTGGTTCTCGAAAAAATGACCGAAGTGAAGCTGGTGCTGGAAGAAGCAGAACGGCTGAACGTGGTGCCGCGCCTCGGTATTCGTGCGCGTCTGGCGTCGCAGGGCTCCGGTAAATGGCAGTCAAGCGGCGGCGAAAAATCGAAGTTCGGTCTGTCGGCGACGCAGGTGCTGGAACTGGTCAGAATCATGCGTGAAGCGGATCGTCTGGAAAGCCTGCAGCTGCTGCACTTCCATCTCGGCTCGCAGATGTCCAATATCCGCGATATTGCCACTGGCGTGCGCGAGTCGGCGCGCTTCTATGTTGAGCTGGCCAAGCTGGGCGTGAACATCAAATGTTTCGATGTTGGCGGCGGCTTGGGCGTTGACTATGAAGGTACGCGCTCACAGTCAGATTGTTCGGTGAACTACGGCCTGAACGAATATGCCAACAACGTGATCTGGGCGATTGGCGATGCCTGTGAAGAGCATGGTCTGCCGCATCCAACGGTGATCACCGAGTCGGGCCGTGCGGTAACCGCGCACCATACGGTGCTGGTTTCTAACATCATCGGCGTTGAACGCAACGAGTTCAGCACGCCGGTGGCACCAGAAGCTGATGCGCCGCGTCCCATCATCAGCCTGTGGGAAACCTGGCTGGAGATGCACGAGCCAAACAACCGTCGTTCACTGCGTGAATGGCTGCACGACAGCCAGATGGATCTCTCTGATATCCATACCGGCTACTCGGCGGGCACTTACGATCTCGGCCAGCGCGCCTGGGCGGAACAGCTCTATCTGAGTATCTGCCACTATATTCAGCAGCATCTGGATCCAAGCAACCGCGCGCACCGCCCGATTATCGACGAACTGCAGGAGCGCATGGCGGATAAGATTTACGTCAACTTCTCGCTGTTCCAGTCGATGCCGGATGCGTGGGGTATCGATCAGCTGTTCCCGGTATTGCCGCTGGAAGGGCTGGATAAGGTGCCTGAGCGCCGTGCAGTATTGCTGGATATCACCTGTGACTCCGATGGCACCATCGATCACTATGTTGACGGTGACGGCATCGCCACTACCATGCCGATGCCGCAGTACGACGTGGAAAATCCACCGATGCTCGGCTTCTTTATGGTTGGCGCCTATCAGGAAATTCTTGGCAACATGCACAACCTGTTTGGCGACACCGAAGCCGTTGACGTCTTTGCCTTCCCGGATGGCAGCGTTGAAGTGCAGCTCTCTGATGAAGGCGATACCGTTGCCGATATGCTGGAATATGTGCAGCTTGATCCGGAAGAGCTGATGACGCTGTTCCGTAATCAGGTGAAGCAAACCGATCTCGACGAAGAGCTGCGCGCGCAGTTCCTTGAGGAGTTTGAAAGCGGCCTGTACGGTTACACCTATCTGGAAGATGAGTAACCGCGTTACTGCCCTAAAGTTAACGTCGTCTGGTGACGTTAACTAACGTTATCGATCCCTTCCTCGTCGGGTTAACGACGCGGAGGGGATTTTTTTAGCCTGATACCGCTGTGCACAGGCAAAACAGAGGATTTGTTATGAATAACACCCTTGGTCATGAATATGACAACTCGCTGGTTTCCAACGCCTTTGGGTTTATGCGCTTCCCGGTTCACTTTACCCCGTGGGATAGCGATGCGGAGTGGGTTATTACCGGTATTCCATTTGATGCGGCGACCTCAGGCCGTCCTGGCAGCCGCCTTGGCCCGGGCGCGATCCGTCAAATTTCTACTAACCTGGCGTGGGAAGGCTGCCGCTGGCCGTGGAACTTTAACCTGCGTGAGCGCCTGAACGTGGTGGACTGTGGCGATCTGGTTTACGCCTTTGGTGATTCGCAGGATCTCACCGACCGACTGCAGGCGCACGCAGAAAAACTGCTGGCCAGCGGCAAGCGCATGCTGACTTTCGGCGGCGATCACTACATCACGCTGCCGCTGCTGCGCGCGCACGCCAAACATTTTGGCAAAATGGCACTGGTGCATTTTGATGCGCATACCGATACCTATTCCAACGGCGCTAAGTTTGACCACGGCACCATGTTCCATCATGCGCCAGGCGAAGGGCTGATCGATCCAGCGCATTCCGTGCAGATCGGTATTCGTACCGAATTTGATAAAGATCTCGGCTATACCGTGCTGGATGCCGCGCAGGTAAACGACCGCAGCGTTGACGATATTCTGCAGCAGGTGAAGCAGATTGTAGGCGATTTGCCGGTTTACCTGACTTTTGACATCGACTGCCTCGATCCGGCGCACGCGCCAGGCACCGGCACGCCGGTGATCGGCGGTTTGACCACCGATAAAGCAACCAAGCTGGTACGTGGCCTGCAGGGCATGAACATCGTGGGTATGGATCTGGTGGAAGTGGCGCCGGGTTACGACCAGTCCGACCTGACCGCCCTGGCGGCGGCGACGCTGGCGCTGGATATGCTGCACGTGCAGGCGGTCAATAAAGGTTGATAGCCGCTTCGCCGACTACACTTAACTCTGTTCAGAAGCTTGCAGGAGAGAAATATGGGATTACTTGATGATTTAAGCGGCGCGCTCGGCGGTGCTCAGGGCGGGAAGTTTAATCAGCTACTCGCTATCTGGAAATGGGTACAGGAGCAGGGCGGGCCGGATCGGCTGCTGGAAAAACTGCGCAGCGGCGGTCTGTCGTCGGTAGTTGACTCCTGGCTGAGCAACAGCGGTAACAAGCCGGTGAGCGGCGAAGAAGTGCATGCTGCGCTGGGCGAAGAGAGTCTGAAATCGCTGGCAGATAAGCTGGGCACGGATATTCACAGCGCCGCATCCACGGTGGCAAAAATGCTGCCGATGGTGGTAGATAAGCTGTCGCCGAAAGGCGAGCTGGATACCAGTTCACCGGGCAAAAGTGATGTTGGCGGCCTGCTAAAAGGCTTCCTGAAATAGAAAAAGGGGCGCAACTGGCGCCCCTTTTTGTTTCACTGATTTATTTGCCTGCGGCGATACGCTGACGAATGTGCTCAGCGCGGGCGCTGGATGACGGATGCGAGTCAAACATGCTGCTGCTCTGCTGCGCCCCTTCGAGTTTTGCCAGCTTCTCAAAGCTGGTCACCAAACCTTCCTGACTGATGCCGCGTTTTTTCAGCAGATCGAACGAGTAATCATCCGCCTGTGATTCCTGGCTCTGTGAGAACTGGGCATTCACCAGCTTTTCACCCATTTCACCCAGCTGTGACTGCGAAAGCGTGGCCGCAATGCCGCCCGCTGAAGCTGCCGCGGTGCGCGCCGCCGTGGTGCCGTACGCAACCTGCATCGCTTTGCGCGTATGGCCCAGTGCAACGTGACCCATCTCATGACCCACTACCGCGGTCACTTCATTGTCGGACATTAAATCCATCAGGCCGCTATAAACACGGATACAGCCGTTGGCCATCGCCCAGGCATTGACGTCTTTGGTCAGATAAACCTTGTAGTTAGCGGGCGTGCCGTTGATGTTGTCGCCCAGCGCGGCAGCAATTTTATTCAGTCGTTGCTGATACGGATCGTTGGCATCCGCTACCTTATTTTCGCTGTCCATTTTCTGGCACGACTGATCGCTCAGGGTTTTCACCTGCTGATCGTTGAGCGTGACGGCCTGAAAAGCCTGCGCACCGGACTGCATTAGCGCATTGCTGTCGAAATTCTGGCAGCCGGCTAGCAGCAGGGTAACGCCGAGAGTGGCGGCGAGTTGGGTCATTTTCATCAGATTGTTTCCATTCAATAACAAGGCAAAAAAGCGTGTGCAAAGTAGCCTGCGCAACAGAGGCCAGCGCAGAATCTGTTGTTTATAACGGGAGTGTGCACAGATTTCCAGCAGCACACCGCGGAATGCGCGAATTACGCATGATAAATCGCATTGTACGCCATGTACTTTCTACCCTTATTTCATGTACATTGATCGGCATCTTTCCCCTGGCTTTGCCTTATAATCCATTAATTACAATAGGTTAAGTGTGGCCAAGCCGTATATCCGATCTGGAGTAAAACATGTCTTCTCGTAAAGAGCTGGCCAATGCCGTTCGCGCATTGAGTATGGATGCTGTGCAAAAAGCAAAATCGGGCCATCCGGGCGCCCCGATGGGCATGGCGGATATCGCTGAAGTGTTATGGCGCGACTACCTGAACCACAACCCGGTAAATCCTCTGTGGGCCGATCGCGATCGCTTTGTGCTCTCCAACGGTCACGGCTCCATGCTGATCTACAGCCTGCTGCACCTCACCGGCTACGATCTGCCGATTAACGAGCTGCAAAACTTCCGTCAGCTGCACTCCAAAACGCCAGGCCACCCGGAATATGGCTACACCGCGGGCATTGAAACCACCACCGGTCCGCTAGGCCAGGGCATCGCTAACGCAGTGGGTTTCGCCATTGCTGAACGCACGCTGGCCGCACAGTTCAACCGTCCGGGACACGACATTGTTGACCATAATACCTACGTGTTTATGGGCGATGGCTGCATGATGGAAGGCATTTCCCATGAAGTCTGTTCACTGGCCGGTACGCTGAAGTTGGGCAAGCTGGTGGCATTTTATGATGACAACGGCATTTCCATCGACGGCCACATTGATGGCTGGTTCACTGACGATACCGCGAAGCGTTTTGAAGCATACGGCTGGCACGTGGTGCAGGGCGTAGACGGACATAACGCCGATGCCATTAAAGCCGCGATTGAAGAAGCGAAAACCGTCAGCGATAAGCCATCACTGCTGATGTGCAAAACCGTTATCGGCTTTGGTTCACCGAATAAAGCGGGCACGCACGATTCGCACGGCGCGCCGCTGGGCGATGACGAAATCACGCTGACCCGCAAACAGCTGGGCTGGGAACACGCACCGTTCGTGATTCCACAAGACATCTACGCCCAGTGGGATGCCAAAGAGATGGGCCAGGCGAAAGAGTCAGCCTGGAACGAGAAATTTGCTGCCTATGCGCAGGCGCACCCTGAGCTGGCCGCGGAATTCAAGCGCCGCTCAACCAACCAGTTGCCCGCTAACTGGCAGCAGGAATCGCAGAAGTTTATTGAGCAACTGCAGGCAAATCCGGCCAAAATCGCCAGCCGTAAAGCGTCGCAAAACGCCATCGAAGCCTTCGGTAAGATTCTGCCGGAATATCTGGGCGGTTCTGCGGATCTGGCCCCGAGCAACCTGACCATCTGGTCTGGCTCAAAGCCAATCAACGACGATGCTGCCGGTAACTACATTCATTACGGCGTGCGCGAATTCGGTATGACCGCTATCGCCAACGGCATTGCGCTGCACGGCGGCTTCCTGCCGTACACCGCAACCTTCCTGATGTTTGTGGAATATGCCCGTAACGCGGCCCGTATGGCTGCATTGATGAAAATCCGTCAGATCATGGTGTATACCCATGATTCCATCGGCCTGGGTGAAGACGGCCCAACGCATCAGCCGGTTGAGCAGATGGCCAGCCTGCGTACTACGCCAAACATGAGCCTGTGGCGTCCCTGCGATCAGGTTGAATCTGCTGTGGCGTGGAAATATGCCATCGAGCGTCAGGATGGCCCAACCGCGCTGATCTTCTCGCGTCAGAACCTTGCCCAGCAGGATCGTACAGCCGAGCAGCTGGCCAACGTGGCGCGCGGCGCCTATGTGCTGAAGGATAGCGATGGCCAGCCTGAGCTGATTCTGATCGCAACCGGTTCTGAAGTGGAACTGGCGGTAGGTGCGTACAACACGCTGACCGCCGAAGGCCGCAAGGTGCGTGTGGTTTCCATGCCGTCTACCGATGCGTTCGACAAGCAGGATGAAGCCTATCGCGAATCGGTGCTGCCGAAAGCGGTCAGCGCACGCGTCGCCATCGAAGCGGGCATTGCCGATTACTGGTACAAATATACCGGCCTGAATGGCGCTATCGTCGGCATGACCAGCTTTGGTGAATCCGCACCGGCCGAGCAGCTGTTCGAGCTGTTTGGCTTTACGGTTGATAACGTGGTGGCAAAAGCGAAAGCGCTGCTGTAATCGCGTTTAATCACTTTGCCTGCAGAAAGGGGACGAGCATATCGTCCCCTTTTTTATTGTGGTTTGTTCTCACGGACGATGATTTGTTTGATGCGCATTCAGCAGCCAGAATTTTGCTGGTTTTGTGATGTGGATCGAAAATTCGCACGATGAATTGATCGCAATCATTCCGCTTATTCCTGCCTTCCATTATCGTAGCTGAACCGTTTCAGTAAACGTGCCATATACAGGTTACGCTGAAACAAGGGCGGCGAAAATTCCTGTACAAATTACGCTGTCTGACTCACGCTTACCGCCTTATTCACTGGGGTTGCAGGAAAAGTATGACTGTTCGTGTGGCGATAAATGGCTTTGGACGTATTGGGCGTAACGTATTGCGTGCCCTGTATGAAACCGGCCGTCGCGCGGAAATCACCGTGGTTGCCATCAATGAGCTGGCGGACGCGGCAGGAATGGCGCATTTGCTGAAGTATGACACCAGCCACGGGCGTTTCGCGTTTGACGTGCGTCAGGAACGCGATCTGCTGTGGGTCGGCGATGATACGCTGCGCCTGCTGCATCAGCCCGCCATCGCCGATCTGCCGTGGCGCGAACTCAATGTGGATGTGGTGCTGGATTGCACCGGCGTGTATGGCAGCCGTGCGGACGGTGAAGCCCATTTGCAGGCGGGCGCCAAAAAGGTGCTGTTCTCGCATCCGGGCGGCAACGATCTCGACGCAACCGTGGTATTTGGCGTTAACGAACAGGCGCTGCAGCCTGATGACCGTATCGTTTCTAACGCCTCCTGCACCACCAATTGCATTATTCCCGTCATCAAGCTGTTGGATGATGCATTTGGTATCGAATCGGGCACGGTCACTACGATTCACTCGGCGATGCACGATCAGCAGGTGATTGACGCCTATCACAGCGACCTGCGGCGGACACGCGCGGCCAGTCAGTCGATCATTCCGGTGGATACGCGGCTGGCGGCTGGCATTACCCGTATTTTTCCTAAATTTAACGATCGCTTTGAGGCGATTGCGGTGCGGGTGCCTACGATTAACGTGACGGCCATTGACCTGAGCGTCAGCGTTGAACAGGCGGTGACGGCAACAGAGGTTAACGCCTTGTTACGCAAGGCGGCAGAAGGGGCATTTCGTGGTATAGTTGACTATACGGAATTGCCGTTAGTCTCAGTAGATTTTAACCACGATCCGCACAGTGCCATTGTGGACGGCACGCAAACGCGGGTCAGCGGTCAGCACCTGATCAAGACGCTGGTTTGGTGCGACAACGAGTGGGGCTTTGCTAACCGGATGCTCGATACCACGTTAGCCATGGCCGCAAGCGGTTTCAGGTAAGGCGCGGACTGCGTCTGACAAAATTAGATGAGAATCAACGAGAGGGTTCACCATGTCTGTAATTAAGATGTCCGATCTGGATCTGGCAGGTAAACGTGTTCTGATCCGTGCGGATCTGAACGTACCGGTAAAAGCAGGAAAAGTGACGTCCGACGCACGTATTCGTGCTTCGCTGCCAACCATCGAAGCGGCGCTGAAGCAGGGCGCTAAAGTGATGGTAACGTCTCATCTGGGTCGTCCAACTGAAGGCGAGTATAACGAAGAGTTTTCTCTGCTGCCGGTGGTTAACTACCTGAAAGAGAAACTGAACGGCACCAACGTTACGCTGGCAAAAGATTACCTTGATGGCGTTGAAGCAGGCGCAGGCGAACTGGTTGTGCTGGAAAACGTGCGCTTCAACAAAGGTGAGAAAAAAGACGACGAAGCCCTCTCGAAAAAATACGCGGCACTGTGCGATGTATTTGTAATGGATGCCTTTGGCACCGCACACCGCGCGCAGGCTTCGACCCACGGCGTGGCAAAATTTGCACCTGTTGCCTGCGCTGGCCCGCTGCTCTCTGCTGAACTGGAAGCGCTGGGTAAAGTAATGAGCAACCCGGAACGTCCGCTGGTGGCGGTGGTTGGCGGCTCAAAAGTCTCTACCAAATTTGATGTACTGCAATCGCTGGTGAAAATTGCTGATACCGTCATCGTTGGCGGCGGCATCGCGAATACCTTCGTCGCGATCGACAACAAGGTCGGTAAATCACTCTATGAACCAGACTTCGTGGCAGCAGCGAAAGAGCTGCGCGATCAATACGGTATTCCAGTACCGACTGACTCCCGCGTCGGCACAGAATTCTCTGAAACTGCCCCGGCAACGGTGAAAAAAGTTTCCGACGTTCAGGAAAACGAAGAGATTATGGACTTCGGTGATGAAACCGCACAGGCGATGGCTGACATTCTGAAAAATGCCAAAACCATCCTGTGGAACGGCCCAGTAGGCGTGTTTGAGTTTCCTAATTTCCGCAAGGGCACTGAAATTGTGGCCAATGCGATCGCGGACAGTGACGCGTTCTCTGTGGCTGGCGGCGGCGATACCTTAGCGGCTATCGATCTGTTCGGCATCGAGGATAAAATCTCCTACATCTCAACCGGTGGCGGTGCTTTCCTGGAATTCGTGGAAGGTAAAACATTGCCAGCTGTTGCTATGCTCGAAGAGCGTGCGAAACAGTAACCTTATGGAGGCAGGCGCAGTGTCCTGCCTGAAATATTGCCCGCAAGGGCGCTAAATCCCTTGTACCCCGTATACACGGCCGACAAAACAGGACCTATGAGATGTCTAAAATTTTTGATTTCGTAAAACCAGGCGTTGTCACCGGTGATGACGTGCAGAAAATCTTTAAAGTCGCCAAAGAGAACAAGTTTGCTCTGCCTGCAGTGAACTGTGTGGGTTCCGACTCCATCAATGCCGTACTGGAAGCTGCCGCGAAAGTAAAAGCGCCGGTCATCATCCAGTTCTCCAACGGTGGTGCCGCGTTTATCGCGGGTAAAGGTTTCAAAACTGACAAGCCACAGGGCGCCGCTATTTTCGGTGCTATCGCCGGTGCACAGCACGTTCACCTGATGGCCGAGCAGTATGGCGTGCCGGTTATCCTGCACACTGACCACTGCGCCAAGAAACTGCTGCCGTGGATCGACGGTCTGCTGGACGCGGGCGAAGAGCACTACAAGAAAACCGGTAAGCCGCTGTTCTCTTCACACATGATCGACCTGTCTGAAGAATCACTGGAAGAAAACATCGAGATCAGCAGCAAATATCTGGCGCGCATGGCCAAACTGGATATGACGCTGGAGATCGAATTAGGTTGTACTGGTGGTGAAGAAGATGGCGTCGACAACAGCCACATGGACGCATCAGCCCTTTACACCCAGCCAGAAGATGTGAACTACGCGTATGAGAAACTGAGCGCTATCAGCCCACGTTTCACCATCGCCGCTTCCTTTGGTAACGTGCACGGCGTTTACAAGCCAGGCAACGTGAAGCTGACCCCAACCATCCTGCGTGATTCTCAGGAATTCGTGACCAAGAAACACAATCTGCCGCACAACGCGCTGGATTTCGTGTTCCACGGTGGTTCCGGTTCTTCTGCTGCAGAAATCAAAGAATCTATCAGCTACGGCGTGATCAAGATGAACATTGATACCGATACCCAGTGGGCAACCTGGGACGGCATTCTGCAGTATTACAAAAAGAACGAAGGCTATCTGCAGGCGCAGCTGGGTAACCCGGAAGGCGCTGAGAAGCCAAACAAAAAGTACTACGATCCACGCGTATGGCTGCGTGCGTCACAATCTTCTATGGTTGTGCGTTTAGAGCAGGCGTTCCAGGAACTGAACGCTGTCGACGTGCTGTAAGCTGCGAAAGTTTGTACAAAATAAGGCCCTTCGGGGCCTTTTTTTATGGAATCAGCTCAAAAAACAGAGCAAATTCAACGGGGATTTGGCGTATCCGTTATTTATTAGTTACCCTTTCTCTGTGGATTGCCGAAGCGCTTCGGCAATAATGCTTCTTTTCAGGAACAACAACAGGGCTAACAGATGGAAGATTTGCATGTAGTTGATGGCATTAACAGCGCCGGGAGCTGGCTGGTGCGCAATCAGGCGCTGCTGCTGAGTTATGCGGTAAACATCGTGGCCGCTATCGCCATTTTGATCATCGGTATGATCATCGCGCGGATTATCTCTAACGGCGTCAAGCGTCTGCTGCGCGCGCGTCACATTGATGACACGGTTTCTGACTTTCTGGCCACGCTGGTGCGTTATGGCGTTATCGCCTTTACGTTGATTGCCGCGCTGGGACGGGTTGGCGTGCAAACCGCCTCGGTGATTGCCGTGCTGGGTGCAGCCGGTTTGGCCGTTGGCCTGGCACTTCAGGGATCGCTCTCTAACCTGGCGGCTGGCGTGTTGCTGGTCACGCTGCGTCCGTTCCGCACCGGTGAGTTTGTCGATCTCGGCGGCGTGATGGGCACGGTATTAAGCGTGCAGATCTTCTCTACCACGTTACGTACCGCCGATGGCAAAATTGTGGTGGTGCCGAACAGCAAAATTATCTCCGGTAACATCGTCAACTTCTCACGCGAGCCGGTACGACGCAACGAGTTCATTATCGGTGTCGCGTATGATGCGGATGTCGATCAGGTGCTGACGCTGCTGCGCGAAGTGGTTGATGCCGATTCACGCGTACTGCAGGAAAAAGGCGTACAGATTGGCCTGAACGAAATGGCAGCGTCATCGCTGAACTTCGTGGTGCGCTGCTGGAGCAACAGCGGCGATCTGCAGAATGTTTACTGGGATCTGATGAAGAACTTCAAGCTCAAGCTGGACGAGCACGGCATCGGTATTCCTTATCCACAGATGGATGTGCATCTGCATCGTGCTGAGCCTGCGCAGCCGGATGCTGAGCAAAAAGTGTCGCTCAGCAAATAACACGCTGTATTGAATAAGGGAGCCTGAGGGCTCCTTTTTTTATGTCGGTTGTCAGGTTATCAGCTGCGCTAATGCTCTATCACTATTTTGAATTTCCACTAATAGTGGTCGCGATTTACACTGCGTCTGTTCATAGCCATAACGGGAAAACGGCATGCTCTCCTATTATTTTCAAGGCGTTATGCTTGGTCTGGCGCTTATTTTACCTTTAGGCCCACAGAATGCGTTTGTGCTCAATCAGGGCGTGCGTAGGCAGTTTCATATTATGACCGCCGCGCTTTGTAGCCTGAGCGATATGGTGCTGATCTGTGCCGGGATTTTTGGCGGCAGCGCGTTGTTAACGCAGTCACCGCTGCTGCTTAATCTGGTCACCTGGGGCGGCGTAGCATTTCTGCTGTGGTATGGCTTTGGTGCCTTACGCATTGCCTGTAATCGTAACCTGTCGCTGGCTGACGAAACGGTGGCAAAGCAGAGCCGCTGGCGGATTGTTGCCACCATGATGGCGGTGACCTGGCTTAATCCGCACGTTTATTTAGATACTTTTGTGGTGCTGGGTAGCCTGGGCAGTCAGCTACCGCAGGCGGCACGTGGCTGGTTTGCTTTTGGCACCATTAGTGCCTCGCTGGCCTGGTTTTTTGGCCTGGCGCTGTTAGCGGCATCGCTTTCACCGGTTCTGCGCACGGTCGCTGCCCAGCGCATTATCAATTTGCTGGTGGGTGTCATCATGTGGTTTATCGCGTTTCGCCTGGCGCAACAGGGCATTGCCGGTTTTCACTAAAGAGTTCGCGCGCGTTGGCGGAACTTTTGCCACAATGAAAACTCAGAACATCGCACATGGAAAACCGCTTGCTGCTCAGGCAAGCTGGCGTTGTAATCCCACCTTTTAGCGATAACCCCTCAAGGAGGACTTTGGTGAAAATGAAAGCTCTGGCTCTTTCAGCCCTGATGGCAATGGGCACGCTGCCGCTGGTTTCTCAGGCGGAAGAACTGCCTAACGGCCCGCATGTTGTGACGTCTGGCCAGGCCAGCGTTGACGCAACGCCTGACATCGCCACGCTGGCTATCGAAGTGAATGTTTCGTCTAAAGAAGCCGCAGAGGCAAAGAAACAGGCTGACGATCGCGTCGCACAGTATTTTGATTTTCTGAATAAAAATGGCATTGAGAAAAAAGATATTGATGCCGCTAACCTGCGTACGCAGCCGGAATATGATTACACCAAAGAGGGCAAAGCGGTGCTGAAAGGCTACCGTGCCGTGCGTCAGGTGCAGGTCACATTGCGCCAGCTCGATAAGCTTAATGAGCTGCTGGACGGTGCGCTGAAGTCGGGTCTGAATGAGATTCGCTCGGTTGAGTTAGGTGTAGCCAACCCGGAAGCGTTCAAGGATAAAGCGCGCCAGGCAGCAATTGCCAATGCGACCCAGCAGGCACAGGCACTGGCTGAAGGTTTCCACAGCAAGCTTGGCGCGGTATGGAGCGTGCGGTATCACGTCTCAAATTATCAGCCAATGCCGGTGGCACGCATGTATAAATCAGCTTCGGCAATGGCGGACACGACCGCGCAGCAAACCTATGAGCAGCAGAGCATCCACTTTGACGATCAAGTTGATGTGGTGTTCCAGCTTCAGCCGCAGTAAATCAGTTAACAGGGCGGCATCCCGCCCTGTTTTTTAGATCATCTCCGCATCTTGTCTTAACACGCGATGACCATGCGCCAGCAGCGCATCCGTTACCCGACGCATCAGGCGACTTTCGGGCGCAAAACGGTGCCAGTAAAGCATGCGTCGCTGCAGCAGTCCCGGCGTTAAATCCACCAGTTCGCCATTCGCCAGCTCGCGCTCAATCTGCAAGTGCGGGATCATACAACAGGTTGAACCCTGTCTTGCCAGCTGCACAAAGGCCTCTGACGAGTTGACGATATGGCAGGGTACGCTGCCGGGAGAGAGATCGAAGTTCTGCTGCAGAAACGCCTGATGCATATCATCAAGATGGTCAAACGCCACCGCAGGTGCCTTCAGCAGCGCTGAGCGGGTGACGCCGTTGGGAAAATAGCGGGCGGCAAAGTCGGGCGAGCCAACAAACAGATAGTCCAGCGCGCCCAGCTGATCGACCAGGCAACTGGGTAATGGCTGCGGCTGGATACTTACCGCGCCGACCACTTCACCGCGGCGCAGGCGCTCCTGAGTGCGTGTTTCATCTTCCACCTGCAAATTGAGGCGCACCGGTGAATCAGCCAGCACATCTTTTAACGCAGGCAGTAACCAGGTCGCCAAACTGTCGGCATTGACCGCCAGCGACAGCAGCAGTGGTGTGGTGCCGCTGTTCTCATCGCCCAGCCACTCCTCTTCCAGCAACTCAACCTGATGCAGCAGTGCCAGCAGTTTTTGTCCCTGTTCGGTGGGGCGGGGCGGCACGGTGCGCACCAGTAGCGGCTGGCCAAACAGATTTTCCAGCTGTTTGATACGCTGTGAGACCGCTGACTGCGTAATGCAAAGCTTTTGTGCCGCGCGCTCAAAGCCGCGTTCACGAATCACTGCGTCCAGCGCCTGAAGCGTTCGATAATCCGGGCGTTTCATTAGCGTTCTGTTTCTCTCTCAGGATGGTTTTCTGCACTATGCCATAAAACAGCCTGTTGCCGGGTACTTCTCGTTACAGTGTGTTTTGTGGGCTGGCTTACAAAGCTGCGAATCGCTCTCTGTGCTATGCGCACTTTCACAGAAGCTTGATTTATACTACGCGCCTCAACTTAGTGGCAGCACAGGTTTATATCATGACTCAGGATGAACTGAAAAAGGCCGTAGGCTGGGCCGCGCTGGAATATGTCCAGCCCGGCACGATTGTTGGCGTGGGCACCGGCAGCACCGCCGCGCATTTTATTGATGCGCTGGGCACGATAAAACACCAGATTGACGGTGCGGTATCCAGTTCGGAAGCTTCGACGTTAAAACTGAAGGCGTTGGGCATTCCCGTTTTTGACCTGAACGAGGTCGATTCGCTGGCGATATATGTCGATGGTGCAGATGAAATCAATCCGCAAATGGAAATGATCAAAGGCGGTGGCGCGGCATTAACGCGCGAAAAGATCATTGCCGCCGTGGCGACCAGGTTTATCTGCATCGCCGATGCGTCAAAAGAAGTCGACGTGCTGGGGCACTTTCCGTTGCCGGTTGAGGTGATCTCGATGGCGCGCAGTTTTGTTGCCCGCGAGCTGGTTAAGCTGGGTGGTCTGCCGGAATATCGCCAGCATGTGATTACCGATAACGGCAATATCATTCTGGATGTGCACAACTTGCGTATCATGGAGCCGATTGCGCTTGAGCAGGCCATTAACGCGCTGCCTGGCGTGGTGACGGTAGGGCTGTTTGCTGCCCGCGGAGCCGACGTGGCATTGATTGGCGGTCCAAATGGCGTGCGAACCATTGAGAAATGATCTGCAGCGCTGAGTTTTTTCCGCTAAAACGTAACTTTTGTTAACCCGCAATATTTAGTGACTTATGTCACAAACAGCACGCTGACATTGCTAACATTCTGGGGCTAAATTCCTTAGCCAGATTTTGTGCCATGTCGCAGCAACAGGCGCTCTGCCTGTGCTGCATGTCAGGCAATCGTTTGTATTGCTCCATACGTAAATTTTGTTATTTTGGCAGAAGGCTGGCTTATATCTGGTTAGCTGACGCAGGCAAAAGAGAATTGTCCGGTTGGTCACCGTGCTGAATCGTGACGCACAGGAGAAACGCTCTTTTGCATGGGTACAGCTACCGATCATCAGCTCCATCTGAAGTCTGCATAATAGGGTCGGGAAATGGCAAAGGTATCACTGGAGAAAGACAAGATTAAGTTCCTGCTGGTGGAAGGTGTGCACCAAAGCGCGCTGGAAAATCTGCGTGCTGCGGGTTACACCAACATCGAATTTCATAAAGGTGCGCTGGATACAGAAGCACTGAAAGCGTCAATTCGCGATGCGCATTTCATCGGCATCCGTTCGCGCTCGCAGCTGACAGAAGAAGTTTTCGCGGCGGCAGAAAAACTGGTGGCGGTTGGCTGCTTCTGCATCGGCACTAACCAGGTTGATCTCAATGCTGCGGCGCAGCGCGGTATTCCGGTGTTTAATGCACCTTTCTCTAATACCCGATCTGTTGCAGAACTGGTGATCGGCGAGCTGCTGCTGCTGCTGCGCGGTATTCCGGAAGCGAACGCCAAGGCGCACCGCGGTATCTGGAACAAGCTGGCGGTTGGCTCCTATGAAGCGCGCGGCAAAAAGCTCGGCATCATCGGCTATGGCCACATCGGTATGCAGCTTGGCGTGCTGGCGGAAAGCCTGGGCATGCACGTCTATTTTTACGATATCGAGAATAAACTGCCGCTGGGCAATGCCACTCAGGTTAACCAGCTCAGCGAACTGCTGGGAATGAGCGATATCGTCACGCTGCACGTGCCGGAAACTGCCTCAACGCAGGATATGATCGGTGAGAAAGAGCTGGCCTGGATGAAGCCAGGCGCGCTGCTGATCAACGCCTCGCGCGGTACGGTAGTGGATATTCCTGCGTTGTGCGATGCGCTGAAGCGTAAACACCTTGCTGGCGCCGCAATTGACGTTTTCCCTACCGAGCCGGCAACCAACAGCGATCCTTTCACGTCGCCGCTGTGTGAGTTCGACAACGTGATTCTGACGCCGCACATTGGTGGTTCCACCGAAGAAGCGCAGGAAAATATCGGCATTGAAGTGGCCGGTAAGCTGGCTAAGTACTCCGATAACGGTTCAACGCTCTCTGCGGTTAACTTCCCGGAAGTCTCTCTGCCAGTTCATGGCGAGCATGTCAGCCGACTGCTGCATATCCACGAGAACCGTCCTGGCGTGCTGACCGCGCTCAACCAGATCTTTGCCGAACAGGGCATCAACATCGCCGCCCAGTTCCTGCAAACCACGCCGTATATGGGCTACGTGGTGATCGACATCGATGCCGATCAAACGGTAGCGGATAAAGCGCTACAGCTGATGAAGGCCATTCCAGGCACCATGCGCGCGCGCCTGCTCTACTGATTTAACGACGCTCACTACTGATGTCCCGGCCCGCATGCCTGTTTCAGGCGGCGGGCTATTTTGTTTCCCCCTATGCTCTGTAAGCACATCCGTTCTTTCCTCATGTTAGATCCCATTGCCACAGTTTTGCTGGCGTAATCACTGCGCTCAGCGGTACATCCCATTCTGCGACCGGTAAGGCATCCACATGCTGACAATCGTGCGCCAGGCCGATCGTGGCCAGGCGATGCTGCTGCCAGGATTGCAACGTGCGATCGTAAAATCCACCGCCCATGCCCAGCCGCTGGCCGTAACTGTCAAAAGCAACCAGCGGCATCATGATGATATCCAGCTGAGACAGCGGAATAATATGACGCACGTCCAGTGGCGGCTCCGGAATGCGCAGACGATTAAGGCGCAGGTCGCTTTCTGGCGTATAGCGCAAAAACAGCAGCTGACCGCGTGCAAAAGGATGCAGGACAGGCAAAAAGACGTTTTTATGCTGCTGCCAGAGACGCGCTAACAACGGCCGGGTATTCAGCTCGCCGTCGAAGGAGAGAAACAGAGCGATGTTCTGCGCTTGCGTGACCGGGGCGAAATTGATGGCGTGTTCAGCAACCCGATCGGCTGCCGTCTGCTGTTGCGCAGCAGAGAGCGAGCGGCGCAGATGCCGAATATGGCTGCGGATATCCTGTCTGTCACGAAATGAGAGCGACGGCATTGAGTTACCTGCTAACGCGGAAAGTGAATAAAATCACTATAACAGGATGATTAACGAGAAGAAGTGCAGGATGAAAAAAGCGTTGCTCACAGCAAGAGTTAAGGCATAAGAAGGTGTTTTTTTAAGAAGTGATTTTTTTCACGTGTAACGTGCTGGTACTTAAAGGGTGATAGAAGAAGGGAGATCTCCGAGATGCCGCCGCAGGCTGTAACCCTTGAACCCTTGGTTCAAGGTGAGTATGCCGTCGCAACCATTAGGCTTCTCGGACGGACCGAGCATGCACACAGGTAGCAGAGCGTCACACTCTGTTGGTATGAAATATCGGCTCAGGGGACTGGCCCGCTTGCAAACATCTCAGAGAAAATTTGCTTCACCGTTACTCTATCACAGTAACCATGAAGTACTATTCGAACTTAGCACCCTGGCGTTCAGTAATGCGACCTTGCTCAAGTAATGCCTGCTCAATGGTCTGCTGCAGCATTCGGATGCGTTGTTCCATGTTAGCAGCATAGTCGCGGGTCTTGCTTTTTTCCTGCGCCAGCTCATGGCAAATATTCAACGCAGCGATGAACACCAGCTGCTCTGTATTTGTGACTCTAGTGCGAACTTTTAAATCTTGCAACCGTTGATTGAGATCTTCCGCCGCCAAATTTAAAGCATCTTGCTGTTCTGGCGGACAATTTACTCGTAAAGAACGGCCAAAAATATGTATATCTACCGGTTGTGCCGACATTGAACCTTCCCGACTGATTACTGCGCCCGCTTCACCCTTACCGTTCAATGGCTTGGGAGGGGCGCCACTATATAGACCCGCTAAATAAGTTACAACCCCTTTTCTGGAATCGTTGCGGCACCTGGTGGTAGCATACCATGAACTTATTCCGCCAACGACGATGAATACTTATGTCTTTACAGAACTCTGCGCCAGACTACGACACCCTGGCAGCCGTACTTACCCAGCAGGGCGTCGGCATGACGCCCGCCGAAATCCACGGATTACTAAGTGGCATTATCTGCGGCGGCAATCTCGACCACAGCTGGAAACCGCTGGTTAACGATTTGATTAATGAAGGTTTGGCTTTTCCACAGGCGGTTTCCCAGCCGCTGCTGCTGCTGCACGGCAGCGTGCTGGATGCGCTGGAAGATGATGGCTTTATGTTCCAGCTCTATCTGCCAGAAGGCGACGATATTACCGTCTTCGATCGTGCAGATGCGCTGGCCGGATGGGTTAACCATTTCCTGCTGGGTTTAGGCGTGACGCAAACTAAACTGGATAAGGTCACCGGCGAGACGGGCGAAGCGATTGACGACCTGCGCACCATTGCCCAACTTGGCTATGATGAGGATGAAGATCAGGAAGAGTTGGAGCAGTCGCTGGAAGAGGTGATCGAATACGTACGCGTTGCCGCCGTGCTGTGCTTCAGTTCTTTTACCCATCAGTCACCCACCGCGCCTGAAGTGCAAAAAAAACCGACGCTACACTAACTTAGCCGCGCATGGCGCAGTGACCGCCGGGGTATAAACGTCCATTTAACAGGGAGTGCAGATAATGATTACGCTGAACACTTTTCAGCAACGTCGTCAGGCGTTGCTGTCTCGTATGGCCCCAGCCAGCGCCGCGCTGATTTTCGCCGCACCGGAAGCGCCGCGCAGCAATGACACCGAATATCCTTATCGCCAGAACAGCGATTTTTGGTACTTCACCGGTTTTAATGAGCCGGAAGCGCTGCTGCTGCTGATTAAAAGCGACGAAACGCATAACCACAGCGTGCTGTTTAATCGGGTTCGCGATCTGACGGCGGAGACCTGGTTTGGCCGCCGTCTCGGGCAGGATGCCGCGCCTGAGAAACTCGGGGTTGATCGTGCGCTTCCCTGGAGCGACCTGCCGGAGCAGCTGCATCTGCTGTTAAATGGTCTGGATGTGGTGTACCACGCTCAGGGCGAATACGCCGACGCCGATCGCCAGCTGTTCGACGCGCTGGAAACACTGCGCCGCGGCTTTCGTAAAAACCTCTCGGCGCCGGCAACCGTCACTGACTGGCGTCCCTGGGTGCACGAAATGCGTCTGTTCAAAAGCGCTGAGGAGCTAGCCGTGCTGCGCCGTGCCGGTGAGATCAGCGCGCTGGCCCACACACGCGCCATGCAAGCCTGTCGGCCCGGAATGTATGAATATCAGCTGCAGGGCGAGATTGAGCATGAATTTATTCGTCACGGTGCTCGCTTCCCGGCCTATAACACCATTGTCGGCGGCGGCGTAAACGGCTGTATCCTGCATTACACTGAAAACGAGAGTGAGCTGCGCGACGGCGATCTGGTGCTGGTGGACGCCGGTTGCGAGTTACACGGCTACGCTGGCGATATTACGCGTACCTATCCGGTTAACGGTAAATTTACCGCCGCGCAGCGTGCTATTTATGACATCGTCCTTGATTGCCTGAATCAGTCGCTGGCGCTGTTTCGCCCCGGCATCAGCATTCGCGAAGTGAATGACGTTGTTGTGCGCATTATGGTCTCTGGCCTGGTGAAGCTGGGCGTTATGCAGGGCGATGTTGACGAGCTGATTGCAGATTCTGCACATCGTCAGTTTTACATGCATGGCCTCGGTCACTGGATGGGACTGGATGTGCATGACGTCGGAAACTATGGCACCTCCGAGCGCACCCGCACGTTGGCGCCGGGCATGGTGCTCACCGTTGAGCCTGGCCTCTATATAGCGCCAGATGCTGACGTGCCTGCTGAATATCGCGGTATCGCCGTACGCATTGAAGATGACATTGTGATTACTGAAACAGGTAATGAGAATCTCACCGCCAGCGTGGTTAAAGAGGCGGCTGAGATTGAGGCATTAATGGCGGCGGCAAAATGAGCATCATCATTGCGGGCGGTGGCATGACCGGCGCCACGCTGGCGCTGGCCATTTCCGCGCTGACTCAGGGCACGTTACCGGTTACCCTAATCGAAGCGCGCCAGCCGGGCAGCAATGCGCATCCTGGCTACGATGGTCGTGCAATTGCGCTGGCTGAGGGTACCTGCCAACAGCTGGCGGCCATTGGTTTATGGCCTGCGCTGCAAAGCCTGGCCACGCCGATTACCCATGTGCACGTAAGCGACCGCGGCCACGCGGGTTTTGTCTCTCTCAATGCACAGGATTATGGGTTGCGGGCGCTGGGGCAGGTGGTCGAGCTGCACGAAGTCGGCCAGCGCCTGTTTACGCTGTTGCAGCAGGCACCGGGCATTAGCCTGCGCTGCCCGGCATCGGTAAAAACGGTTTCCCGGCAGCAGGATAACGTCGAGGTTACGCTCGCTGACGGCGAGACGTTGACGGCACAACTTCTGGTCGCTGCCGATGGTACGCGTTCGCCGCTGGCCGCCTCCTGCGGCATTCACTGGCAGCAGGAGGCGTATCAACAGGTGGCATTGATCGCTAACGTTTCCACGCAGATCGCGCATCAGGGCCGCGCTTTTGAGCGCTTTACCGAACACGGGCCGCTGGCGCTGTTGCCGATGTCAGGCGGGCGCAGTTCACTGGTTTGGTGTCATCCGCAGGAAAAGCGTCACGCGGTTGAAAACTGGAGCGATACGCAGTTTCTCGCCGAGCTACAGCGCGCCTTTGGCTGGCGGCTGGGACGTTTCACGCAGGTCGGCACGCGCAGCTGTTATCCGCTGGCGCTGCAGCAGGCCAATCAGCAGATCAGCCACCGTTTGGCGTTGGTGGGCAATGCGGCGCAAACGCTGCATCCGATCGCTGGCCAGGGATTCAACCTGGGCATGCGCGATGTGATGTCGCTGGCGGAAACGCTGGCCGCAGCGCATCACCAACAGAGGGATATCGGCAGCTTTAACGTTCTCCAGCAGTATCAACAGCGTCGGCAGCCCGATCGACAGGCAACCATTGGTGTCACCGACAGCCTGGTGCGCCTGTTTGCCAATCGCTACTCTCCGTTAGTTGTTGGCCGTAATCTGGGGCTGATGACCATGGACAATTTACCGTTACTGCGCAACCAGCTGGCGTCGCGTACGCTGGGCTGGGTTAAGCGTTAACATGAGGCTTTGAATGCAAACTTATGATGTGATAATCGCCGGTGGTGGAATGGTTGGGCTCGCCGTAGCCTGTGGTTTGCAGGGCAGCGGATTGCGCGTGGCGGTGCTGGAAAAGGCGCAGCCGCAGCCCTTCCAGCCTGATGACGCGCCGGGATTGCGCGTATCGGCGATTAATGCAGGCAGCGAGACATTGCTGCAGCATCTGGGCGTCTGGTCTTCCATTCTTGAATTACGCGCCAGCTGCTATCACGGCATGGAGGTGTGGGATCGGGACAGCTTCGGCACCATCACCTTTGACGATGAACAGCAGGGGCTGTCGCACCTTGGCCACATCGTTGAGAATCAGGTGATTCATCAGGCACTCTGGCAGCGTGCATCTTCGCTCAGCGAAGTGACACTGATTGCTCCGGCGCAGCTGCAGCAGGGGGCGTTTGGCGATAACGAAGCGTTCGTGACGCTGCAGGATGGCACCATGATGAGCGCCCGCTTGCTGATTGCCGCCGATGGCGCCAACTCCTGGCTGCGTAACAAAGCGGATATTCCGCTCACCTTTTGGGATTATGAACATCATGCGCTGGTCGCTAATGTGCGCACGGATCTACCGCACGATGGCGTGGCACGTCAGGTGTTTCATGGCGAAGGCATTCTGGCGTTTCTGCCCTTAAGCGATCCGCATCTTAGCTCGATCGTCTGGTCGATTTCACCGCAGGAGGCTTCACGCCTGCAATCGATGCCCGCTGCGCTGTTTAATCAGCAGCTCTCGGTAGCGTTCGATATGCGTCTTGGTCTGTGTCAGGTTGAGAGCGAGCGACACACCTTCCCTCTGGTGGCGCGCTATGCGCGTAATTTTGCCGCGCACCGGCTGGCGCTGGTCGGCGATGCCGCCCATACGATTCATCCGTTGGCCGGGCAGGGTGTCAATCTTGGCTTTATGGATGCCGCCGAGTTGATTGGTGAAATTAAGCGGTTGCATACACAGGGCAAAGATATCGGTCAGCATCTTTATCTGCGTCGTTATGAACGCAGCCGCAAACACAGTGCCGCTATGATGCTGGCAGGCATGCAAGGTTTTCGTGAGCTGTTTGCCGGTACGCATCCCGCTAAAAAACTCTTTCGCGATGTGGGCCTGAAGCTGGCAAATAACCTGCCGGGCGTTAAGCCGCTGATGCTCAGGCAGGCGATGGGTCTGAATGACCTGCCGGAATGGCTACGCCAGCCGCGCTAATCCAACAGATAACTGGCCAGCTTGCTGGCCTTTTTTATGCTTCTGGTTTGCTCATCCCTCGCTGTTTTGCCGCCTTTGCACTCTGCTGGTGCGCGCCTGCCCCGTAACGATCCTTCATTTGAATAATTCTAATTTTGCTGCGTAATCGGATTAGATTTTCTCATTCGAAAGGTGAGGTGGCGGTGAATAAAAAAATCAACAAACGCGAGCCTGCGCACAATTTTACTGGTTGCAGCCTTCAGATGCGGTTCAATCCTCTGCTTTCATAAAAATAATTGGTTATATTCGCTGTTAGCGCCTGCGAGTAGAAAGCGCAGCGCAACGGTTTCGACCCTGTTTTGCTTATGGTTAATCCCGATTGAAGGTGATAACGTCAGGATAAAGATAACGTTTGCGTCGGCCATTCCGGCCGGTAAAAACGCCAGAAAATAACGACTTGCTTATGCACAGGATAGTTATGACTCAACAGACTCCATTGTATGAACAGCATCAGGCCTGCGGTGCACGTATGGTCGATTTCCATGGTTGGATGATGCCGCTGCATTATGGCTCGCAGATGGACGAGCACCATGCGGTGCGCAACGATGCCGGCATGTTTGATGTCTCGCACATGACCATCGTTGATCTGCACGGCAGCCGTACCCGTGATTTTCTGCGTTACCTGCTGGCTAATGACGTCGCCAAACTGACGCAGCCGGGCAAGGCGCTTTATACCGGCATGCTTAACGCTTCCGGCGGCGTTATTGACGATCTGATCGTCTATTTCATGGCGGAGGATTTCTTCCGTCTGGTAGTGAATTCCGCCACGCGTGAAAAAGATCTGCAATGGATCCGCGAACACGCCGCGCCTTTTGCCGTGGAGCTGACCGAACGTGACGATCTGGCGTTGATTGCCGTGCAGGGTCCGCAGGCGCAGGCAAAAGCGCACTCTTTACTCAGCGACACGCAACGGCAGGCCGTGGCCGGCATGAAACCATTCTTTGGCGTGCAGGCTGACGATCTTTTTATCGCCACCACCGGTTACACCGGCGAAGCAGGCTATGAGATTGCCCTGCCTGCCGCGCAGGCTGCTGACTTTTGGCAGCAGCTGATCGCTGCTGGGGTGAAACCGGCAGGGCTGGGCGCGCGTGACACGCTGCGGCTGGAAGCGGGCATGAACCTGTATGGTCAGGAGATGGACGAAGGCGTCTCGCCGCTGGCCGCCAACATGGCATGGACGGTGAGCTGGGAACCGGCCGATCGTCAGTTTATTGGTCGTGAGGCACTGGAAGCGCAACGCGCCAATGGCAGCGAGAAGCTGGTGGGACTGATCCTACGTGAAAAAGGCGTGCTGCGTAATGCGCTGCCGGTGCATTTCACCGATGAACTCGGTCAGCAACAGCAGGGCATTATTACCAGCGGCAGCTTCTCACCGACGCTGGGCTACAGCATCGCCTTAGCACGTGTACCAGCCGGAATTGGCCAGCGTGCCATCGTGCAGATTCGCAACCGCGAAATGCCGGTTGACGTCACTAAACCCGTTTTTGTTCGTGCCGGTAAGCCGGTCCAGTAATTTACGTCAGGAGAGAATGGCGATGAGCAATGTACCTAATGAATTGAAATATCGCGACAGCCACGAATGGGTGCGCAAAGAAACCGACGGCACTTACACCGTTGGCATCACCGAGCATGCACAGGAGCTGCTGGGCGATATGGTGTTTGTCGATCTGCCTGATGTTGGCGCGATTTATACCGCTGGCGATGACTGTGCCGTAGCCGAATCAGTTAAAGCCGCATCCGATATTTATGCACCGTTAAGCGGCGAAGTCGTGGCGGTGAATGATGCGCTGACGGACTCGCCAGAGCTGGTTAACAGTGGCTCTTATACCGATGGCTGGCTGTTTAAAATCAAGGCCAGCGATGCATCAGAACTGGACGACCTGTTAGATGCTGACGCTTACAAGGCGTCTATCGAAGAGTAAACCCGCGTTGGCCCTTTTTGTCCGCGAGAAAGGGCCTGGGCGAGGCCAGCCTCGCCTGCACCCTTTGCTTATCGAAGGGATTTTTATTCACCATGCCCGATGCAGGATTTACCGCTAATGACCCAGACTCTCAGTCAGCTTGAACATACCGGTGCATTTATTGAGCGCCATATCGGCCCGTCACTACAGCAGCAGCACGACATGTTGCAGGCGATCGGCGCAGATTCTCTCGATGCGTTGATCGCTTCCATTGTACCCGCGGATATTCAGCTGCCGGGGCCACCGGCGGTCGGCGAAGCGATGACGGAACATCAGGCGCTGGCCGAGCTAAAAGCGATTGCCAGTCAGAATCAGCGTTACAAATCTTACATCGGCATGGGATATACCCCGGTGCTGACGCCGCCGGTTATCCTGCGCAATATGCTGGAAAACCCCGGTTGGTATACCGCTTACACCCCTTATCAGCCAGAAGTGTCGCAGGGGCGTCTCGAAGCGCTGCTGAACTTCCAGCAGCTGACGCTGGATTTAACCGGGCTGGATATCGCCTCTGCCTCGCTGCTGGACGAAGCCACCGCCGCCGCCGAAGCGATGGCGATGGCGAAGCGCGTCAGCAAGCTAACAAACGCCAATAAGTTTTTTGTCGCTGACGACATTCACCCGCAGACACTGGACGTGGTACGCACACGTGCTGAAACCTTCGGCTTTGAGGTACTGGTCGATCGCGCAGAGAAAGCGATTGAGCATGACTCGCTGTTTGGCGTGCTGTTACAGCATGTGGGCACCGGTGGCGAAGTGCATGATTATCGTCAGCTGATTGCCGAACTCACCGCACGTAAAGTGGTGGTCAGCGTAGCGGCAGACTTTATGTCACTGCTGCTGCTGGAGGCGCCAGGCAAGCAGGGCGCCGATATCGTATTCGGATCGGCGCAGCGTTTTGGTGTGCCGATGGGCTACGGCGGGCCACATGCGGCGTTTTTCGCTGCCCGCGACGAGCACAAACGTTCGATGCCGGGACGCATCATTGGCGTATCGCGCGATGCTGCGGGCAATACCGCGCTGCGCATGGCGATGCAAACGCGCGAGCAGCATATTCGTCGTGAAAAAGCCAACTCCAACATCTGTACTTCACAGGTGCTGTTAGCCAATATCGCCAGCCTGTATGCGGTATTTCATGGCCCGGTTGGCCTGCAGCGCATCGCCAGCCGCATCCATCGCCTGACCGATATTCTGGCTGCCGGCCTGCAGCAGGGCGGCCTGAAATGCCGCTATACCAGCTGGTTCGACACCTTAACCATTGAGGTCGCCGACAAGGCAGCAGTGCTGAATCGTGCGCTGAGCTTTGGCGTCAACCTGCGCAGCGATATTCTCAACGCCGTCGGTATTACGCTGGATGAAACCACCAGCCGTGAAGATGTCGCTACGCTGTTCGCTATCCTGCTTGGCGACGATCACGGTCAGGATATTGAGGAGCTCGATCGCGCGGCGAGCAACAGTAGCTCTATTCCACCAGCACTGCAGCGTCACGATGCCATTTTGACGCATCCGGTATTTAACCGTCATCACAGCGAAACTGAGATGATGCGTTACATGCACAGCCTGGAGAAAAAGGATCTGGCGCTGAATCAGGCGATGATCCCACTCGGCTCCTGCACCATGAAACTGAACGCGGCGGCGGAAATGATTCCGATTACCTGGCCGGAATTTGCCGAGCTGCATCCTTTCTGCCCGGCAGAACAGGCGGGCGGTTATTTGCAGATGATCGGCCAGCTGTCGCAGTGGCTGGTGCAGCTGACCGGCTATGACGCACTCTGCATGCAGCCAAACTCTGGCGCTCAGGGCGAGTATGCTGGCCTGCTGGCTATCCGCCGCTACCATGAAAGCCGCAATGAAGGTGAGCGTGAAATCTGTTTGATTCCGAGTTCGGCGCACGGCACTAATCCAGCATCGGCGCAGATGGCGGGTATGTCGGTGGTGGTGGTCGCCTGTGACAAACAGGGCAACATTGACCTGCACGATCTGCGCATCAAGGCCGAACAGGCGGGCAGCAAACTCTCCTGCATTATGGTGACTTATCCGTCAACGCACGGCGTGTACGAAGAAACCATCCGTGAAGTGTGCCAAATCGTGCATCAGTTTGGTGGCCAGGTTTATCTGGACGGCGCCAACATGAATGCGCAGGTGGGCATCACCACGCCAGGTTACATCGGCGCGGATGTTTCGCACCTGAACCTGCACAAAACCTTCTGCATTCCACATGGCGGTGGCGGTCCAGGTATGGGCCCTATCGGCGTTAAAGCGCATCTGGCGCCGTTCGTGCCAGGTCACAGCGTGGTGCAAATCGACGACTTGCTGACGCAGCAGGGCGCGGTGTCCGCTGCCCCGTTCGGCAGCGCATCGATTCTGCCGATCAGCTGGATGTATATCCGCATGATGGGCGCGGAAGGGCTAAAACAGGCCAGCTCAGTGGCGATCTTAAACGCTAACTACATCGCCAGCCGTCTGAAATCAGCCTACCCAATTCTCTATACCGGTCGTGACGGTCATGTGGCGCACGAATGTATTCTGGATATTCGACCGCTGAAAGAGCAGACCGGCATTAGCGAGCTGGATATCGCCAAGCGCTTAATCGATTACGGTTTTCATGCGCCGACCATGTCATTCCCGGTAGCCGGAACGCTGATGGTGGAGCCGACAGAATCGGAAAGCAAAATCGAGTTGGATCGATTTATCGATGCCATGCTGGCGATTCGTATGGAGATCGATCGCGTTGCCGCAGGCGAATGGTCTGCTGAAGACAACCCGCTGGTGAATGCTCCGCATACGCAGAAAGAGATCGTCGGTGAATGGACGCATCCTTACAGCCGTGAGCTGGCGGTGTTTCCTGGCGGCAGCGAAAACAAATACTGGCCAACGGTGAAGCGCCTTGATGACGTCTTTGGCGACCGCAATCTGTTCTGTTCCTGCGTGCCGATCGGCGACTACCAGTAATTTTGCGCATAAAAAAAGCCGGGCAATGCCCGGCTTTTTATTGTGTGTTATCAGATAAACAGCGCGGTGTGTTACAGCTGCTCACCGTTGCTGGCAATCACCTGCTGATACCAGCTGAAGCTCTTTTTCTTCGCGCGGGAAAAATCGCCGCTGCCGTCGTCATGTTTGTTGACGTAGATAAAACCGTAGCGCTTATCATATTGTCCGGTGGTGAAAGAGACGCAGTCGATGCAGCCCCACGGCGTATAACCCATCAGCTCCACGCCATCGTCAAACACCGCTTTTTTCATCTCTTCGATATGCGCACGCAGGTAATCGATACGGTAATCATCTTCAATGATGCCGCTGTCGCCGATTTTGTCGTAGGCACCAAAACCGTTTTCCACGATGAACAGTGGTTTTTGATAGCGCTCATACAGCGCCGACAGCGCATAACGCAGGCCAACCGGATCGATCTGCCAGCCCCAGTCGGTGGCTTTCACATGCGGGTTCGGTACGCTGCCTTTGAAGTCAGCCACGCCGGAGGCATCGCCCTCGGCATCGGCCTTGACCGCATTGCTCATGTAATAGCTCAGGCCGATGTAATCCGCGCAGCCATCGCGCAGCGTCTGTGCATCTTCTGGCGCCATGTCGATCTGATAGCCTTTTTTCGCCCACTCCAGCTGTGCATAGGTAGGCCATGCGCCGCGCATCTGTACATCACTGAAGACATAGCGATGACGCATCGCTTCCTGGGCATACATCACATCATCGGGATGACAGGAGAATGGATAGATCGGCACCATGGCGATCATGCAGCCGATGTGTAAATCAGGGTTGATCGCATGGCCCAGTTTCACCACTTTCGCGCTGGCTACAAACTGATGGTGCATTACCTGGTACATCGCCTGTTCAGGCTTTTCATGATCGGTAAACACCACACCAGAACAACAGTAGCCAAACAGCGGATATTTCCAGTCGCGCTGGTTGTTAATCTCATTGAAGGTCATCCAGTACTTCACTTTGTGCTGGTAACGCGCAATCACCACTTCGCTGAAACGTACGAAGAAATCAACCACGTCACGGTTTAGCCAGCCGCCATAATGCTTAACCAGGTGGTAAGGCATCTCAAAGTGAGAAAGGGTGATCACCGGTTCAATGCCGTGCTTCAGCAGTTCATCAAACAGATCGTCATAGAATTGCAGGCCAGCTTCGTTGGGCTCCTGCTCATCGCCATTCGGGAAAATGCGCGTCCAGGCAATGGAGGTGCGAAAACATTTAAAGCCCATTTCTGCCAGCAGCGCCACATCCTCTTTATAGCGGGAATAAAATTCCACGCCTTGATGATTGGGGTAGCTGTAACCGGGCTGTACGCCATCGGTCATTACGCGATCGACACCGTGTGAACCGCCGGACAGCACGTCAGCGATGCTGACGCCTTTGCCGCCCTGATCCCAACCGCCTTCAACCTGATGTGCGGCAACCGCGCCGCCCCAGAGGAAATCTTTTGGTAACTGCTGAAACTGGCTCATCAAACCCCTCATTTATTTTGCTGGACTGATAACATTTTTCTGTTAATGCGGCGAGTTTAGCAAAGCGGAATTGAATGTCACGATATAACGCCGGAGACAATTTGTAATTTGTCACACTGAAAAAACAGGCTGTTTTATTTCGGCAGATATTGCGCCAGCTGACGGCCAATGGTTTCCAGAATATAGAGCGCCGGCACTTGGGTCGTGATATCAAAGCCGCCGTTTACGCGAATAAGGGGCATGTGATAAGAGAGATTGAAATCGGCGATTTTGGCCAGCGAGGAGTTTTCGCTGTTGGTCAAACTAATGATTTTGCAGCGATGTAGGCTGAACTGGCTGGCAAGGCGCAATATTTCCGGCGTTTCACCCGACACGGATAAAATAATCGCCACCGCATCTTTATACATATCGCTATTAACCGGGAAATAAGGGTCATCAATGTGACTACTAAATTTACCGATATTAGAGAAGAAGCGTGCGCCATATTTACCCAGTGTGCCTGATGTGCCGGCGCCAACAAATATAACCCGCCGCGCGTCAATAATATGCGCAACCGCCTGTGCTATTAAATGCTCAAACTCATCGTTATTAATGCTTTTAAAAAAGCTGACGATTTCATTCACGCCATAATGAATAGGCGGCTGCTGTTCCTGCTCAAGATAGAGCTTCAGGCGCACACGAAATTCAGCATAACCCTCGCACTGCATTTTGCGGCAGAAGCGCAGCACGGTGGTGGTGGATACGCCTGCCGCATCGGCCAGTTCGCGAATCGTCATGTACATCACATTTTCCGATTGCTTAATAACCACCTGATAAACCTGCATTTCAAGATCGTTTAGCGAAGCCAGTGCGGTATGAGTGAACATAACAAAAGCGTTTCCTGAAGCAATGAAGCGCGAGTTTATCAGACTTTAGGGCAGGGCTGATATCGTCTGTGGCGCACGGCGCGCTTTCCGTTACCGCGCTACACAAAATATTACGGCGTACACGTGTACACTGAAATAATTCTCAGATAGGCTATTCGTGCTGCATCCTGCGGCGCGATAACAGCATTTGAGGAACCTATGGCGAAAACCCCATTACCCGCGCAGGGATATTCTGTGGCGGAGGAGATCGCCAACAGCATCAGCCACGGCATTGGCTGTCTGTTTGGCATTATCGGCCTGGTGCTACTGTTGAATCAGGCCTGGGCGACGCAGGCTGACGCAGTGGCTATCGTCAGTTACAGCCTCTACGGCGGCAGCATGATTCTGCTTTTTCTGGCTTCCACGCTCTATCATTCCATTCCGCATCCGGCCGCGCGGTACTGGCTGAAAAAGTTCGATCACTGCGCCATCTATCTGCTGATTGCCGGGACCTACACGCCTTTCCTGCTGGTAGGATTAAAATCTCCGCTGGCGCACGGCCTGATGGTGGTGATCTGGGGTCTGGCGCTGGCGGGCATTATTTTCAAATTCACCATAGCGCACCGTTTTGAAAAACTTTCCGTAATAACCTATCTGCTGATGGGCTGGCTTTCGCTGGTGGTGATTTATCAGCTGGCGCTGATCCTACCGGCGGCAGGTATCTGGCTGTTGGCAGCAGGTGGCGTGATCTATTCGCTGGGGGTCATCTTCTACGTCTCGGAACGTATCCCTTATAACCACGCCATCTGGCACGGTTTTGTGCTCGGCGGCAGCCTGTGCCATTTCCTCGCTATCTATTTATACGTGATGTAAAAAAGGGGCCGTATGGCCCCTGAATCCGTTATTCAATCACATAAGGCAGCGGTTTGATCGCCAGTGCGCCGCCTTCATCGCCCTGCAGGCGAAACGGGGTAGCGGGTTCGAGGTCGTTGTTCATGACCGCCTGCACCCATACTTCACCGGTATCGAGCTGCACGGCGCTGAGAATGGTGCCGGTGCGGCGCCAGTTTTCACCCAGCTTCATCTCCAGCGCATCGCCTGCTACCGGCACATGACCGGCGCTGCCTGCCAGCCAGTAAAGGGCACGCTTGTTGGCGCCACGAAACTTGGCGCGTGCCACCATCTCCTGGCCGGTGTAGCAGCCTTTTTTAAAGCTGATCGCGTCCAGCGACTGAAGATTGGTCGCCTGAGGAATAAACTGCACGCTGTTTTTATCTTCGATAATCGGCAGTCCCGCTTCGATATCCAGCGCCAGCCATTGCGCGCTGTCGCTGAGCTGCGCTTCACCGGCCAGTTTGTTTTGCAGCGCCTGCGCCTGTTCCAGCGAGGTAACAATCATGAAGCGCTCGGCTGGCTGTTCAAACCACAGCAGCGTGCTTTCACCCTGTTGCACCACCGGCGACGCGGCATCAGGCAAGGTATCAAACAGCCCGGTCAGCGCGGCACGCGCCTGAAAACCCGCAACGCCAACCAGCACCGCATCTTCATCGGCGGCAATGGTCACTTTGGCAAAAATGGCATATTTCTTTAGTTCAGCAATCTGCGTTTCATGCAGGTTGCGACGCTCAACATACGCATAACCCTCACCGCGATGAAACAACCGCAGGCTGCTCCACATTTTGCCTTTGGCATCACAGTGGGCGGCGAGTTTATGCGCACTGGCATCCAGTGCGGCGACATCCAGCGTCAGCTGGCCCTGCAGATAAGAGGTGCTGTCTGCGCCCTGCACGCTGACCAGCGCCCACTCTTCCAGAGAAATCAACGTTAAAGGCAGGCGAGCCGAGGCGGCGGGCTGACGTGGCGGTAAGCTAAAGCGTGGCATAAAAGTATCCTGGCAATGTACGACAATGGTATTCATGTTAAAAGAGCATCGCGTCTTTGCAACCTGTTTCCGGAAAAGGGCGCACAAAAGGCGTGATACGTCATGAGCCGCGCTTATGCCAGCTGCGAGGCGTGCCGCAAAGCGCTAATTTGGCTTCGGCAGCGTGCTAAAAAACCGCTACACTGAGCGCCATTATTTTCGTTGCGGATGACTGAGCTTATGGATATTCACGAAAAATCACGCATTCACTGGGCCTGCCGTCGCGGCATGCTTGAACTGGATATTTCCATCATGCCGTTCTTTGAATATGAATATGATTCACTGAATGATGAGGATAAACAGTTATTTATTCGCCTGTTAAAGAGTGACGATCCCGATCTGTTTAACTGGATGATGAATCACGGCGAACCCGCTGATGAAGAGTTAAAACGCATGGTGCGCCTGATTCAGCAACGGAACCAGCAACGTGGTCCGGTGGCGCGCTGATCTACAGGCCTCCGTGCTGGCACAGCGCTGGGGCCATGGGCTGTTTCTGACAGCGGCGCTGCTGGTGACGCTATTGCCGCCGTGGCAGCTGAGCTACGGGTTACTGAACCTGCTGCTGTTGGCCGCGGTGATGTATGAGTGGCGACGCCATCATCACGTGCTACAGCGACGCTGCGGCGCGCTGGTATGGAAAGAGAATGATGACTGGCGCTGGCAGCAGCGCCACTGGCGGCTCTGCCCGGCAACCTGCTGCCTGAACGCGGCGATCCTGCTTCGTTTACGCGGTGAGGCGGGGCAGCAGCAGTTTTGGCTGATGCGTGACAGCATGAGCGAGGCGGAATGGCGCGCGCTGCGCTATCAGATTCTGACGGCTGGCCCGGCTGATTCGCCTGTTTAGTCTTGCATATTGAGCAGGCAAGCTGAGCAGATAACGACCGCTACAGCAGCTCAGCCGTTTCGGTCAGGATCTGTTCGCACCACTGTTCAATGCGTTCATCGCTGAGCTCAAACTGGTTAACATCGTCGAGCGCCAGGCCGACAAACTGTGTGCCGTCAGCGGTTAACGGCCGCGCGCTGGTGAACTCATAGCCTGCCAGCGGCCAGTAGCCCACAAAGCGCACGCCCATTGGCGTCAGCAAATCGTGCAGCATGCCCAGCGCATCAAGAAACCATTCGCCGTAACCAAACTGATCGCCCATGCCGTACATCGCAACGATTTTTCCCTGCAAATTCACTGCGGGAATTTCCTGCCAGATCGCCTCCCAGTCCTCCTGCAGCTCGCCAAAATCCCAGGTGGGAATGCCAAGAATCAGCAGATCGTACTGCGCCATCAGCGCCGGAGAATCGTCTTTCACATTGTGTAAGGTCACCAGCTCGGCACCGATAAAATCACGGATCTTTTCCGCGACCATTTCGGTGTAACAGGTGCTGGAGCCATAGAAGAGACCAATTTTCATGCGGGTAGAGCTCATATTGACGTACCGTTGGCGCAAGTGTACCAGACAGGGGCGGAATTCAGGCATAATGAGCACAAATTCACATCCTTCACGCGTGGTTTAACTGTGCAAGATACTGAACTGCTTGAGCAATTTCTGGATGCGCTCTGGATCGAACGTAATCTGGCGCAAAATACGCTTGCCTCATATCGGCAGGATTTGCAGACGCTGACCGGCTGGCTGGCGCATCAACAGCTCACGTTGTTGCAGGCTGGCGCGGCTGATCTGCAGGCGTTCCTCGCTGAGCGTATCGAAGGCGGCTATAAAGCTACCAGTTCGGCGCGGCTGCTCAGCGCCATGCGCCGGCTGTTTCAGTATCTCTATCGTGAAAAGCTGCGCGATGACGATCCCAGCGCGCTGCTGGCGGCGCCCAAATTGCCGCAGCGTTTGCCGAAAGATCTCAGTGAAGCGCAGGTGGGGCGCCTGTTACAGGCGCCGGTAACCGATCAGCCGATTGAGCTGCGGGATAAAGCGATGCTTGAGCTGCTCTACGCCACCGGGCTGCGCGTCACCGAGCTGGTGAGCCTGACGCTCAGCGACGTCAGTTTGCGCCAGGGCGTGGTGCGCGTGATTGGTAAAGGCAATAAAGAACGGTTGGTGCCGCTGGGCGAAGAGGCGGTTCACTGGCTGGAGCAGTATCTGGAACACGGTCGCCCCTGGTTGACCAATGGTCGCACGCTGGATGTCCTGTTTCCCAGCAATCGCGCGCAACAAATGACCCGGCAAACCTTCTGGCATCGCATCAAACATTATGCCACGCTGGCGGGTATCGATAGCGAAAAGCTCTCGCCTCACGTATTACGGCACGCTTTTGCCACTCATCTGCTGAACCATGGCGCCGACCTGCGTGTCGTACAGATGTTGTTAGGCCACAGCGACCTGTCGACCACCCAAATTTATACGCACGTTGCCACCGAGCGACTGCGTCAACTTCATCAACAGCATCATCCACGCGCATAGCCAGAACACAAGGAATCAGGATGTATAAGCGTATTGCAGTTCTCTCTTTACTGGCGGCTTCGCTGACGAATGTCGCCCACGCAGACGATGCGGCCATCCAACAATCACTAAAAAAACTGGGCCTGCAGCAGACCGAAATTCAGCCGTCGCCGCTGCCCGGCATAAAAACGGTGCTGAGCGAAAGCGGCGTGCTTTATGTCACTGAAGATGGCAAACACTTCATTCAGGGTCCGCTGTATAACGTCAGCGGCGCGCAGCCGGTCAACGTCACCAACCAGCTGCTGCAAAAAAAGGTCGATGCGCTGAGCAAAGAGATGATCGTGTATAAAGCGGCGAAGCAGCAGCATGTGATCACCGTGTTCACCGACATCACCTGCGGCTACTGCCACAAACTGCATGAGCAGATGGCCGATTACAACGCGCTGGGCATCACCGTGCGCTATCTCGCGTTTCCGCGTGAAGGTCTGAACGGCCAGGTGGAAAAACAGATGAAGTCGATCTGGTGTGCGGCGGATCGTAACAAAGCCTTTGATGAAGCGATGAAAGGCAATGCCGTCTCGCCAATCGCCTGCGATATCAAACTGGATGAGCAGTACAAGCTGGGCATTCTGTACGGTATTCAGGGCACGCCAGCCATGCTGCTGGAAAATGGCATGATGATTCCGGGCTATCAGGGACCGAAAGAGCTGAAACAGGTGCTGGATAGCCAAAAAAGTGGTGGTTAAGTCTGCGTGAAAGGGTCTTCTGAATTACGGCGGCGCGAAGCCGTTGACAACACGCTGCCCGTTGAGCTGCATCCGCTGCTGCGTCGCCTTTACGGGCTGCGCGGCGTGCGTCAGCCTGAAGAGCTGGAGCGCGGCGCGAAAAATCTGCTGCCCTGGCAGCAGCTCAGCGGCATCGACAGCGCCGTCAGGCTGCTGCATCAGGCGCTGCAAAGCCAGCAGCGTATTATGGTGGTGGGCGATTTCGATGCCGATGGCGCCACCAGCACCGCGCTGAGCGTGCTGGCGTTGCGCAGCATGGGTGGTGCTAACGTGCAGTATCTGGTGCCGAACCGCTTTGATGACGGCTATGGTCTGAGCCCGGAAGTGGTGGAGCAGGCGGCGGCGCGCGGCGCTGAGCTAATTCTGACCGTGGATAACGGCATCTCTTCCCACAGCGGCGTGGAGCTGGCGCATCAGAAAGGGATTCCGGTGTTGATCACCGATCACCATCTGCCGGGCGACACCTTGCCAGCGGCTGAGGCGATCGTTAACCCTAATCTGGCTGACTGCAATTTTCCTTCGCGCGCGCTGGCGGGCGTCGGCGTGGCGTTTTATCTGATGCTGGCTCTGCGTGCGCACCTGCGTGAACAAGGCTGGTTCAGTGATGCGCGACCGATGCCGAACCTTGCGGAATGGCTCGACCTGGTAGCGCTTGGCACGGTAGCCGACGTGGTGCCGCTGGATGCCAACAACCGCATTCTGGTCTGGCAGGGCTTGAGCCGTATTCGCGCCGGTAAATGTCGGCCAGGCATTCGCGCGCTGCTGGAGGTCGCCAATCGTGAAGCGCATCAGCTGGCGGCCAGCGATCTCGGCTTTGCGCTCGGGCCGCGGCTGAATGCAGCAGGGCGGCTGGACGATATGTCAGTGGGCGTTGCGCTGTTGTTGACCAACGATGTGGCGCAGGCGCGCATGCTGGCCAGCGAACTTGATGCGCTGAACCAGACGCGCAAAGAGATTGAGCGCGGTATGCAGGCAGAAGCGCTGGCACTGTGCGACAAGCTGGAAAATACGCACGAAACGCTGCCGTTGGGCCTGGCGTTTTACCATCCGGAGTGGCATCAGGGCGTGGTGGGTATTTTGGCATCGCGGCTGAAAGATCGCTTTCATCGGCCGGTGATCGCCTTTGCGCCAGCGGGCGACGGCACGCTAAAAGGGTCGGGCCGATCGATTGCCGGGCTGCATCTGCGCGATGCGCTGGAGCGACTGGACACGCTCTGCCCGGGCCTGATCATTAAGTTTGGCGGTCACGCTATGGCGGCTGGCTTGTCGCTGAATAGCGAACGCTTTGAGGAATTCAGCGAGCGTTTCAGCGCGCTGGTGGGCGAATGGCTTGATGGCGAAGCGCTGCAGGGCATTATCTGGTCCGATGGCGAACTGCAGCCGCAGGAGTTTTCGCTGGCCACCGCCGAGCTGCTGCGTGATGGCGGCCCGTGGGGCCAGGCGTTCCCGGAGCCGCTGTTTGACGGCAAGTTCAAGCTGCTGCAGCAAAAACTTGTTGGCGAACGTCATCTGAAAGTGATGGTGGAGCCACTGGGCGGCGGGCCGCTGCTGGATGGCATCGCCTTTAATATCGATCCGCTGATCTGGCCCGACAACAGCGTGCGCCAGGTTGAACTCGCCTATCGTCTCGACATTAACGAGTTCCGCGGTAACCGCAGCGTGCAGCTGATTATCGAACACCTGCGTCCGCTGTAACCTTCCGCTCAGCCCATGTCGGCATTCTGCTGTTTTTTAACGGCAGAATGCCGTGAGAAGGGCAAAGCAGCGCTACAAACTACCCACCATTTCAGGTAAACTTCGCCGTTACATTATCGACTTTCTGCGAAAAAGATCCGAAATCATGTTTGAAATTAATCCGGTCAAAAATCGTATTCAGGACCTTAGCGAGCGCAGCAACGTGCTCAGGGGGTATCTTTGACTACGATGCCAAGAAAGAACGCCTCGAAGAAGTAAACGCCGAGCTGGAACAGCCGGACGTCTGGAACGAACCTGAACGCGCTCAGGCGCTGGGCAAAGAGCGCTCCTCGCTGGAAGCAATCGTGGATACGCTGGATCAGCTGCGTCAGGGGCTGGAAGATGTCAGCGGCCTGCTCGAGCTGGCGGTAGAAGCCGACGACGAAGAGACCTTCAATGAAGCAGTTGCCGAGCTGGAAACGCTCGACAAAAAACTCGCTGAGCTTGAGTTCCGTCGCATGTTCTCCGGCGAATATGACAGCGCCGATTGCTACATGGATATTCAGGCCGGTTCCGGCGGCACCGAAGCGCAGGACTGGGCCAGCATGCTGCTGCGTATGTATCTGCGTTGGGCGGAAGCGCGCGGTTTCAAAACCGAAATCATCGAAGAGTCCGACGGCGAAGTGGCGGGCACCAAATCAGCCACCATCAAAGTGATTGGCGACTACGCCTTTGGCTGGCTGCGCACCGAAACCGGCGTCCATCGCCTGGTACGTAAAAGCCCGTTCGATTCCGGCGGCCGTCGTCACACCTCATTCAGTTCGGTGTTTATCTATCCGGAAGTGGATGACAACATCGATATCGAAATCAACCCAGCCGACCTGCGCATCGACGTTTACCGCGCATCCGGTGCCGGTGGCCAGCACGTGAACAAAACCGAGTCAGCGGTGCGTATTACGCACTTACCGACCAACATTGTGGTGCAGTGCCAGAACGATCGCTCTCAGCATAAGAACAAAGATCAGGCTTTCAAACAGCTGCGCGCCAAGCTGTATGAATATGAAATGCAAAAGAAAAATGCTGACAAACAGACCGCTGAAGATAATAAATCTGATATCGGCTGGGGCAGCCAGATCCGTTCTTACGTACTGGATGATTCGCGCATCAAAGATCTGCGCACCGGCGTAGAAACGCGTAACACGCAGGCGGTGCTGGATGGCGATCTGGACCGTTTTATCGAAGCAAGTTTGAAAGCAGGGCTATAAGGAACCGACATGTCTGAACAACAACCGCAGAATGCTGACGCCGCCGTTGAGCTAAATAACGAATTAAAGGCGCGTCGCGAGAAACTCAGCGCGCTGCGTGAGAAGGGTGTGGCGTTTCCCAATGATTTCCGTCGTGACAGCCTGTCCGATGCGCTGCACGCCAGCCATGATGGCAAAGAGAACGAGGAACTGGAATCGCTGGGCATTGAGGTCAGCGTAGCGGGCCGCATGATGACGCGCCGTATCATGGGCAAAGCGTCGTTCGTCACCCTGCAGGATGTCGGCGGCACCATTCAGCTCTACGTTTCCCGTGACGATCTGCCGGAAGGTTATTACAACGAGCAGTTCAAGAAATGGGATCTCGGCGATATCCTCGGCGCACGCGGCAAGCTGTTCAAAACCAAAACCGGTGAGCTGTCGATTCACTGTAGCGAGCTGCGCCTGCTGACCAAAGCGCTGCGTCCGCTGCCGGATAAATTCCACGGCCTGGCCGATCAGGAAACGCGCTATCGCCAGCGCTATCTCGATCTGATCGCCAACGCCGAGTCGCGTAACACCTTTAAAATTCGTTCGCAGATCATGGCGGGCATCCGTCAGTTCATGGTGTCGCGCGACTTTATGGAAGTGGAAACGCCGATGATGCAGGTGATTCCTGGCGGTGCCTCAGCGCGGCCTTTTATTACCCATCACAACGCGCTTGATATCGATATGTATCTGCGTATCGCGCCGGAACTCTACCTGAAGCGTCTGGTGGTTGGCGGCTTTGATCGCGTGTTTGAGATCAACCGTAACTTCCGTAACGAAGGCATTTCGCCGCGCCATAACCCAGAGTTCACCATGATGGAACTCTATATGGCGTATGCGGATTACCGCGACCTGATCGAACTGACCGAAAGCCTGTTCCGCACGCTGGCGCAGGATGTGCTGGGCAGCACCGTGGTGCCTTACGGCGACCAGGAGTTTGATTTCGGTAAGCCGTTCGAGAAGCTGACCATGAAGCAGGCGATCCAGAAATACCGTCCGGAAACCGACCTTGCCGATCTGGATGATATGGAAAAAGCGTCGGCGATTGCTGCTTCGCTGGGCATTAAGATCGAGAAGAGCTGGGGCCTTGGCCGCGTCGTGACCGAAATCTTTGAAGAGACCGCGGAAGCGCACCTGATTCAGCCAACCTTCATTACGGAATATCCGGCCGAGGTTTCTCCGCTGGCGCGTCGTAATGATGAGAACCCTGAAATCACCGATCGCTTTGAGTTCTTCATTGGCGGCCGCGAAATCGGCAACGGCTTCTCGGAACTTAACGACGCGGAAGATCAGGCAGAGCGTTTCCTGCAGCAGGTGAATGCCAAAGATGCAGGCGATGATGAAGCGATGTTCTACGACGAAGATTACGTGACCGCACTGGAGCACGGCCTGCCGCCAACGGCTGGCCTGGGCATCGGTATCGATCGCATGGTTATGCTGTTTACCAACAGCCATACTATTCGCGATGTGATCCTGTTCCCGGCGCTGCGTCCAACCAGCAAGTAACGGTATCGGTAACGCGTAAAGTATTGAGCCAGCCTGCGGGCTGGCTTTTTTATGTTCGGGCCACCAACCCTCAGGAGTGATGATGTCAGCGAACAGACCGGATTGCATTCGCCACTGGCATGAACTGGAAGGCGACGATCACGCGCACTATCCCGACAGCAACGAGCGGATGTCGATTGGCGCACCCTTGGGCAGGGCGCTGGGCCTGACGCGGCTCGGCATTCATCATGAGCGTCTGCTGCCGGGGCGTCGGCTCTCTTACCCGCATGCGGAAAGCGCCGAAGAGGAGTTTGTCTATGTTTTGCAGGGATCGCCACACGCCTGGATCAACGGTGAACTTTATGCGCTCCAGCCCGGCGATGCGGTGGCTTTTCCCGCGGGCACCGGCGTTTGTCACACCTTTATTAACAACGGCAAAGAGGAAGCGCACCTGCTGGTGGTAGGCGAAGCTAACAAGCCGGAGAACCGCATTTTCTATCCGCTGAACCCGGCTTATGCCGCCACGCGAGAAGATCGCTGGCTCAATCCACCGGCGCAGATCATGGGCGGGCATTCCGGCCTGCCGGATAAACCGCAGGACGACTAGCTTTTTAACACCGTGTCCAGCCAGCCTTTGAACTGCAGGTAAGGCACGTAGAGCGCGACATCTTTGTAGAGCGTTTTGCCGCTGGCGTTGTCATCAATATGGCTGCTGTAGCCAACGATCACGCCAGCCAGCGTATCGTCATCGGCGTTGTAAACCGCGCCGCCGGACATGCCTTTAACGACGCCCGCGTTGGCCGCCACCACCACGCAGCTGAGCTTGTTCCAGCTGTTTTCCAGGCCAGTGTTAATCAGGTTAGTGCCGCTGGAGCTGACCGGCATAGCTGAGATAAAGCTGTAGCCGTAGAAGTTGACCCGTTCGCCGATATGGCTGTTACGAAAGCGCGGCGGCAGATCCTTTTCGCTGTTTTTGTGGTAGACCACGGCGATATCGCATTCCGGATGCCACGCTTTAACCTTATAGAGCGAAAACTTGGCCACGTGCGCCGCGGTGAGGCTGTAATCCGCCGTCAGGGGAATGGTGGTGCCCAGTGTGCCCAGGCCCAGCACGGTAGGAATACCGGTGACCGTCATATCGACCCGTTTCTGCGCTTCTTTACTGTACTCATAATGCCCGACCGAGCAGCCGCTCAGACAGACCGCCATAATGGCCACGCGCAGATACATGCATTCTCCCGTTTATCAATTGCTGCTGTTAACCACAGGATATCGGCACGGCCTGCGCCGATCTTTAAGGCAAATCACGACCCATAAAACGCAACAGCACCAGCCTGAACCAGAGCTTAACCCTTTGAATCGGCATGCACATGGGTCCTGCTCCAGTTAAGCGCGGTGCGCATCATCACGTTCAACTGCTGCATTGTTGCGCGATAAGCAACATTGCCTTGCCGTTATCCGGGTATATGCGCAACGACGGCTATGCTTTAATGTCGCGCGTGATCAAGATCAACTATTTATACCGTCATTTATGCTGCACAGGAACCTCTGCTGCGGTCGGGGTGGCCTGTTTTTATCTTTTTGGGAGAGTGTGTTATGCCTGTTTCACTACTGGCTCTGGCGCTGAGTGCATTTGCTATCGGCACCACGGAGTTTGTCATCATGGGATTGCTGCCGGAGGTCGCCCGCGATCTGCAGGTATCGATTCCGTCTGCAGGCTGGCTGATCAGCGGTTATGCGCTGGGTGTGGCGATTGGCGCGCCGATTATGGCGCTGCTGACCGCCTCGCTGCCGCGTAAGCGCACGCTGATTCTGCTGATGGTGATCTTCATCGTCGGCAATATCTTTTGCGCGCTGGCGTACACCTATAACCTGCTGATGCTCGCCCGAGTGATTACCGCGCTCTGCCACGGCGCCTTCTTTGGCATCGGTGCGGTGGTTGCCGCCAGCCTGGTCGCGCCCAACAAACAGGCTTCTGCGGTAGCGCTGATGTTTACCGGCCTGACGCTGGCGAACGTGCTCGGCGTGCCGCTCGGCACCTGGTTTGGTCAGCTGTTTGGCTGGCGCGCCACTTTCTGGGCGGTCTCGGTGATCGGCGTGCTGGCCTTTATTGCGCTGATTATTAGCCTGCCAGTGAATAAAGAGGAGAAACCGGTGCATCTGGGCAGCGAAGTCAGTGCGTTGGCTAACGGCAAACTCTGGCTGTCGCTGTTGATGACCGCCTGCTTTGCCGCCGCAATGTTTGCCCTGTTTAGCTACATTGCGCCCTTGCTGCTGGAAGTGACCGGCATCAGCGATCGCGGCGTCAGCTGGACGCTGTTCCTGATCGGCGCGGGCCTGACGGTGGGCAATATCCTCGGCGGCAAAATGGCAGACCGCAAGGTTTCTACCAGCCTGATCCTCAGCTTTTCGCTGATCGCAGTGTTCTCGCTGCTGTTTAGCTGGACCAGCCACGCGCTGTGGCTGGCAGAGATCACGCTGTTTCTGTGGGCGATGGCCACGTTCGCCACCGTACCGGGGCTGCAAATCAACGTCGTGCGCCACGGCAAAGAGGCACCTAACCTGGTCTCGACGCTGAACATTTCCGCCTTTAACGTCGGCAATGCGGTGGGTGCCTGGTTGGGCGGCGCGGTCATTGGCGGCGGCTACGGCCTGACCGCGGTGCCGGTTGCGGCGGCGGCGATGGCGCTGCTCGGCCTGCTGGTCTGCTTAATCACCTTTCGCCGTTCACGCGGTCCGGGCGAGACCGCGCACGCTTAAAAGCGTAGCGCCGGTTCCTGCTCTCGCAGCTGGCTGCACTGTTGCTGTAGCCAGCTGATAAACGTATCGACCAGCGCCGAGGCGGGCCGATGCAGAGGCCGAATCAGGCTGACGGTAAACGGCACCGCCACGCTGAAGGGCTTGATGATCACCCCGCTGTCGGCGTAATCCAGCGCCGTCAGCGGATTCACCACCGATACGCCCACGCCCGCTTTCACCATCGCGCACACCGATGCCGCACTGTGCGTCTCCATCACCATTCGCCGTTCCACCCGATGCTCAAGAAACAGCGTATCCAACAGCTGACGATAGCTGTCGGTGCGCGACAGGCTGATGTAATGTTCGTCGGCAAAGTCAGCGGGCGACAACCGTTCCGCCTGCGCCAGCCGATGGCCGGTCGGCAGCACGCACACTTCGTTGCAGGTCAGCAGCGGCAGGCGTTCGGTTCCGGCGGGCGTGCTGTGCGTCTCCGTCAGGCCAATATCGTAACGCTGCGCCGAGAGCCACTCTTCCAGCAGCGGAGACTCCTGCGGAATAATGTTCATGCTGACATCGGGGTAGCGCTGTAAAAATGGCTGGCAAACGCGCGGCAGCAGCGACTGGGAAAACACCGGCAGGCAGGCGATCGACAGCTCGCCCTGGCGAAAATGGCGCAGACCCGCGGCGGCATCAATAATGCGATCCAGCCCGTACCACGAGCGTTGCACCTCTTCAAACAGCCGCAGCCCCTGAAGCGTAGGTTGCAAACGTCCACGCACCCGCTCAAACAACTGCAGGCCGATCTGCTGTTCAAAACGCGCCAGTTCGCGGCTCACCGTGGGCTGTGAAGTGTGTAGCATCTCCGCCGCCTGCGTCAGGTTGCCGCTGGTCATCACAGCGTGGAAAATCTCGATTTGTCGCCAGTTGTTTTTATTGGTCATTGCGCATCCGTGGAGCAGAAGATTATTACCCTAAGCCTGCAAGTTGTCTCGATCTAACCATATCCTGAATGAATAGATCCTGGATAAACAGATATTTTTCAGCATGCTTTTTTTATGGCGTAATAACCGAATACTGACAGGAGAAAGCCATGCCGCGCCCGCTGAATAATACTGACACCGCCCTTAACCGTGACAACCTGCTGCCGCTGGCGCAGCGCTACAATGCGCCTTTCTGGGCCTATGACGCCGACATTATTCGGCAGCGTATCAGCCAGTTACAGCAGTTTGATACCGTGCGTTTTGCCCAGAAAGCCTGCTCGAATATTCATATTCTGCGTCTGATGCGTGAAGCGGGCGTCAAGGTCGATTCCGTTTCGCTGGGTGAAGTTGAACGGGCGCTGGCTGCCGGTTTTCAGCCGGGCGGCGATGAGATCGTTTTTACCGCTGACCTGCTGGATCACGCCACGCTGGCGCGCATTGTTGAACTGAAGGTGCCGGTGAATGCCGGATCGATCGACATGCTGCATCAGCTGGGTACGGCTTCGGCTGGTCATGCGGTCTGGCTGCGGGTAAATCCTGGTTTTGGTCACGGCCACAGCCAGAAAACCAACACCGGCGGCGAAAACAGTAAGCACGGCATCTGGCACAGCGATCTGCCGGAAGCTCTGGCGGCGGTGCAGCGCTACGGCCTGCATCTGGCAGGGATTCATATGCATATCGGCTCCGGCGTGGATTACGCCCATCTTGAGCAGGTGTGCGATGCGATGGTGGATATGATTATCACCAGCGAGGCCGATCCCAAAGCGATCTCCGCGGGTGGCGGGCTCTCCATTCCTTACCATTATGGCGAAGAGGCGATTGATACCGAACACTATTATGGCCTGTGGAACACCGCGCGCGATCGCGTGGCGGCACATCTCGGCCATGCGGTGCAGCTGGAAATCGAACCGGGTCGTTTTCTGGTCGCCGAGTCGGGCGTACTGGTCTCGCAGGTGCGGGCGGTGAAAGCGATGGGCAGCCGTCACTTTGTGCTGGTGGATGCCGGTTTTAACGATCTGATGCGGCCTTCGCTCTACGGCAGCTATCACCATATTTCTCTGCTGCCTGCCGATGGTCGCAGCCTGGATGAGAATGCCACCGTCGACAGCGTGGTAGCCGGTCCGCTGTGCGAATCTGGCGACGTCTTTACCCAGCTGGAAGGCGGCATGGTTGCGCCGCGTGCTTTGCCACCGGCGAAGGTGGATGATTATCTGGTGTTCCACGATACCGGTGCCTATGGCGCATCCATGTCTTCAAACTACAACAGCCGTCCGCTGATTGCGGAAGTGCTGTTCGACGGCGGCAAAGTGCGAGAAATCCGCCGTGCGCAGACCATCCAACAGCTGTTAGCGCTGGAGCTGTAAGCCAGACCGCCTTCTCAGCAAGGCGGCTGCGCCATCTCTTTTCGCAATAACACCAGCTCTTCTGCCAGATCGCGGCAGAGCAGGGCGTTCATCAGATGATCCTGGGCATGAACCAGGATCAGCGTCACCGGCACCTTGCCTTCGCCTTCATCTGCGCCAATCAGCGCCGTCTGCACCTTGTGCGCCTCTTTCGCCGCCGCCGCTGAAGCCAGTAGCGCATCGTCCGCTTCCTGCCAGGCGCGTCGCCGCGCAAACTGAATTGCCATCATCGCCTGCGATCGCGCTTCACCCGCACTGATCAGCAGTTCCATCATCACCTGTTCATAATCCATACGCCATTCTCGCTATTGGTATGCCAATATTGGAATATTCATCGTACCGGAATACCAAAAATCGGTTCCGGGAGCCTTGTCACAGAAAAAAACGCTGCGCAGGTTATTTTTGGTATGCCACGCGAAAGGAATCCGTAGAAGGCACATAACGGGATGCCAACTCTCTTACCTGAGGTATGAATGATGTCTCTACAGGATCGACTTATTGACTCGCTGGGCAGCTTCGCTACCCGCTTCAACAGTTATCGCTACATCATGGCGATCAAAGCGTCGTTTATCACCCTGATGCCGGTGATCATCGTCGGTGCTTTTTCCGTGCTGATCTCCAACATGGTGCTGGATCCGAAAAATGGTCTCGCCAGCTTTGCGTCACTGAGCTTTCTGGCCGACCTGAAGCCGATCACCAGCAGCATTAACTACGCCACGCTGAGCTTTCTCAATATTGGCGCGGTGTTTTTAATCGGTATCGAACTGGGCCGCATCAACGGTATTAAAACGCTGTTTCCCGGCCTGCTGGCGATCATCTGCTTTATTTCCGTTACGCCGACCACGTTGCAGATGATGGTCAACGGTGAAATACAGCTGGTGACCGACGTGCTGGCAAAACAGTTTTCTGATACCAAGAGCCTGTTTCTCGGCATGTTCATCGCCATTCTGTCGGTGGAGATCTACTGTCGGCTGGAGAACATCGATCGCTTAAAGATCAAAATGCCTGACACCGTGCCGCCCAACGTTGCCGCCTCGTTTTCCGCGCTGATTCCGTCGCTGATCACCGTCTCTGCCGTCGCCGTTTTTGGTTTTATCTTCCACCGCGTCACCGGCATGTATCTCTATGATGCGGTGTACAAAGTGGTGCAGGAGCCGCTGGAATCAGTGGTGCAGAGTCTGTGGGGCATTCTGCTGCTGATGTTCGTTGCCCAGCTGTTTTGGGTGATCGGTATTCACGGCAATCAAATGGTCAAACCGATTCGCGAGCCGCTGCTGCTCGGCGCCATTCTGGTCAATATGAACGCCTTCGAGCAGGGCATTGAGGCGCCGAACATCATCACTATGCCATTCTGGGATGTTTACATGAGCATTGGCGGTTCCGGCCTGACCATTGGCCTGCTCAGCGCGGTTCTGCTGGCCACCAAACGCAAAGAGATGCGGGAAATTGCCAAACTTTCCATCGGACCGGGTCTGTTCAACATCAATGAGCCGGTGATTTTTGGTATGCCGATCATGCTAAATCCGATCCTCGCGATCCCGTTCATTATCACGCCGCTGATCACCGGATCGATCGGCTACTTCGCCACCGCGATGGGTTTTGCCGGTAAAGCGGTGGTGATGGTGCCCTGGACCACGCCGCCAATCATTAACGCCTGGCTCTCTACTGCCGGATCGATGGGCGCGGTTTTAACTCAAATTGTCTGCATTGTGGTGTCGGTGCTGATTTACCTGCCGTTTGTCAAAGTTGCCGCGCGCCGTGCAGAAGCCGCCGAGGCGAAGCTGGCGCAGCCTGATGCCGTGCAAAACTAAGGAGATATCATGAGCAAGCAGCAGATAGCTATTCCCGATGACTTTATTCTCGGTGCGGCGGCCTCCGCCTGGCAAACCGAAGGCTGGAGCGGCAAAAAACCGGGTCAGGATTCCTATCTCGACGCCTGGTACAAGCAGGACCGCCACGTCTGGCACAACGGCTACGGCCCGGCGGTGGCGACCGATTTCATTAACCGCTTCGAGGAAGATGTGGCATTGATGAAGGCCGCCGGGCTGACGCACTACCGCACCTCGATCAACTGGTCGCGTTTTCTCACCGACTACGAACAGGGCACGGTAGATGAAGAGTATGCGGCTTATTACGATCGGCTGATCGATGCGCTGGAGGCACAAGGCATTGAGCTGATGCTCTGTCTGGAGCATTACGAACTGCCGGCGGTGCTGCTGGAACAGTACGGCGGCTGGGCATCCAAACATGTGGTTGAGCTGTTTACCCGTTACGCCGACCAAGTTTTTGCCCGCTATGCCGGTCGCGTTTCGCGCTGGTTTGTGTTTAACGAGCCGATTGTGGTGCAGACGCGGGTCTATCTCGATGCGCTGCGCTGGCCTTATCAGCAGAACACCCACACCTGGATGCAGTGGAACCACCATAAAAATCTCGCCACGGCGAAGGTGGTGAAGCTGTTTCGTGAACAGGGCTACAGCGGCAGCGTCGGTACGATTCTCAATCCCGAAGTGACCTATCCGCGTTCTGCGGCCGCCCACGATCAGCAGGCGGCGGAGATCTACGATCTGTTCTACAACCGCGTGTTTCTCGATCCGGCGATCAAAGGCGCTTATCCCGCCGAGCTGATGGCGCTGCTGCAAAAACATGATATTCAATGGGATTATACTGCCGAAGAGCTGGCGCTGATCGCCGAACATCGCGTCGATGAGGTTGGGCTGAATCTTTATTATCCGCATCGGGTAAAAGCGCCGTCGCGCGCCTGGCATGCGGAAACGCCTTTTCATCCTGCCTTTTATTACGAGCACTTTGAGCTGCCGGGACGACGGATGAACCCGTCACGCGGCTGGGAAATTCAGCCGCGCATCGTCTGGGATATGGCGCACCGCATGAAGCAGGAATATGGCAATTTTCCGTGGTTTATCGCCGAAAACGGTATGGGCATCGAAAATGAAGCGCGTTTTCGTCAGGAAAATGGCGAAATTCAGGACGATTACCGCATCAATTTTATCGCTGAGCATCTTTTCCAGGCACTGCTGGCACGCGAAGCGGGCTGTAACTGTCTGGGTTACATGCTGTGGGCGTTTACGGACAATGTCTCACCGATGAACGCCTTTAAAAATCGCTACGGCCTGATTGAGATCGATCTTGAGCATCAACGTCAGCGCCGGATGAAAAAATCCGCGCACTGGTTCCGCACGCTGCGCGACAGCCGACAGTTAACCCTCACGCTGGATGATGAGGATAAATAAGGAGTTACCCATGAAACGTATCGTACTCGCCTGCGCTGCAGGCATGTCTACCTCAATGGTGGTGACGCGGATGGAAAAAGAGGCGGCCGCCCGTGGCCTGAGCTATCACATTTATGCCATTCCGGAGCAGAACCTGCGCGAAGAGCTGGAAAACAATCCCGGCGAGGTGGCGGTGGTGCTGCTTGGGCCGCAGGTGCGCTTCAAGCTGGAGGAGAACCGCAAACTCACCGACAGCCATCAGATTCCCATCGCGGTGATCGATTCCGTGGCTTACGGCACGCTCAATGGTGCAAAAGTACTCGATCAGGCGCTGGCTTTGGTAAACTAGCGCTTCATCGTCATAATGCGCTGCCGCAGCCAGGCGGCGCATAACGTATCATCATATGCGCTGACGATTTTATCTGTTCGTTAAGGGTTAAGGTGATCACGTGGAGAAGGGTGCAGTGCCGCAAGAAAAGAAGCAGTATCAGGAGATTGGCCAGCACCTGCGCCAGCAAATTATCGATGGCATGTATGCGGTGGGCTCGCGCTTGCCGACCGAACGCGCCATTGCCGAAACCTGGGGCGTCAGCCGCACTATCGTGCGCGAAGCGTTATTGATGCTGGAGCTGGAGGGCACCGTTGATATCCGGCAAAGCTCCGGCGTGTATGTGATGCGCATTCCTTCCGCCACCAGTGACGAAGAAGAGGCCTTTTTTCGCAGTGACGTTGGCCCGTTTGAGATGCTACAGGCGCGTCAGCTGTTGGAGAGTAACATCGCCGCCTTTGCTGCCCGCATGGCGACCAAAGCGGATATTGAGAATCTGCGCCGCACGCTGGAGCAGGAACAGCGTGCCATCGCCATGAACGACAGCAGCCAGGATAACGATAAGCTGTTTCATTTGCTTCTGGCGGGCGCCACGCAAAATCAGATGTTGCTGGATACCGTGACCAGCGTCTGGCGCCATCATGAAAACAATCCCTTATGGCAACAGCTGCGTGCGCACATTGAAACCCGCAGCTATCGCCTTAAGTGGCTGAGCGAGCACCAGACTATTCTCGCCGCGCTGCGACGCCGCGACGTGATGGGTTCCTGGCAGGCGATGTGGCAGCACCTGGAAAATGTAAAAAACACGCTGCTTGAGATCTCGGATGCTAACGCTCCGGATTTCGATGGTTATCTGTTTGAATCGGTGCCGATTTTTCAGGGCAAGCTGATGTAGGAGGGGGGGCTGGGCCAGAAAGGCCAGCGGGTTTGCCCGAAAGCGGGCGGCTTTGCGTTGTGCCTGGCAGGCGGCTTCTTAAGGTCAAAAGCTATTTCGTACTGCCTGAAGGCAGAACGAAATGGCCGTTGACCTTAAAGACATTGACCTTAAAAGCCCGCCTGCAAGGCAGAACGAAAGGGTCCCTGGCCTGGCCCTTAAAAGGCCCGCCGCCTCAAGGCCAATCCCCCCTTATCCCGGTCCACTAACGGAATGCCGTCTCACCAGCGTTGGGCTAAACATATTCGTCACTTCCGGCAGCGGCTGGCCGTTTGCCAGCGCGAGGGCCAGCGCGGCGGCCTGCTGCGCCATGGTGACAATCGGATAGCGGATGGTGGTCAGGCGAGGACGCACGTAACGGGAAACCAGCACATCGTCGAAGCCGATCAGCGACATCGCCTCGGGCACCACGATACCGTTATCGCTGAGCACCGCCAGCGCACCGGCAGCCATCGAATCATTGTAACAGGCAACGGCGGTGAAGGTTTTGCCACGGCCTAACAGCTCGGTCATCGCCTGTTCGCCGCCGCGTTCATCCGGCTCGCCAAAGGCTACCAGCCGATCGTTGCAGGGCAAATCGTGCTCGCGTAACGCGTCGTAATAGCCGCGCAGCCGATCTTCCGCATCGGAAATATGGTGCGTTGAGCAGATAAACGCGATGTTCTGATGCCCCTGCTGAATCAGATGGCGAGTTGCCAGCCAGGCACCGTAGCGATCGTCCAGCGCAATGCAGCGTGATTCAAACCCCGGCAGCAGCCGGTTCAGCAGCACCATGCCGGGAATCTGCTTCATCAGCGCAATCAGTTCGCTGTCCTGAATCTGCTTGGCGTGGACCACCAGCGCCGCGCAGCGATGGCGCATTAGCTGCTCAATTGCCAGCCGCTCTTTTTGCTCGTTGTGATAACCGTTTCCAATCAGCAAAAAGTTGCCGGTCTCTCCGGCCACTTCATCCACCGCTTTGACCATTGCGCCGAAAAAAGGGTCGGAAACGTCGCCCACAATCAGGCCGATGGTTTCGGTGGATTGTTGTGCCAGCGCGCGTGCATTGGCGTTGGGATGGTATTGCAGCGCTTCCATCGCGCTGCCGACGGCCTGACGGGAACTCTCACTGGCTTTCGGCGAATTGTTAATCACGCGCGAAACCGTTGCGACCGACACGCCCGCCAGACGGGCTACATCCTTTATCGTGGCCATGCGTTTGCATACATCCTGGGTAAACGTTTACACATGGCTCCAGTGTTACGGAAAAGCGTGTCTGGTTCAAGCCAACAGAATGTCAGTTTCGTCGCAAAAGCGGTGAGTTTCAGCGGCATGTTGCGCGGGCGGCAACGCTGGCGACGCGGCGCAAAAATGCTATTCTGTGGCTCCTGTTCTCCCGCCTGCCAGAAATTGACTATGAAAAAACGCGTGCCGCATCTTGCCCACTGGGGCGCTTTTACCGCCGTAACCGACAACGATCGTCTGGTTGGCTGTGAGCCCTTTTTTGCCGACAGCGATCCCTCGCCGATGCTCAATACCATTCCGGAGTTAGTCTATTCCGATAAGCGTATTCGTCAGCCGATGGTGCGTCGTTCCTGGCTTAAATCGCGCGAAAAAAGCGATCGCACGCTGCGGGGGCGCGAAGATTTTGTCGCCGTTGACTGGGAAACCGCTCTCGATCTGGTGGCAGAAGAGAACCGCCGTGTGCGCGATCGCTACGGTGCGGAAGGGATTTTCACCGGCTCTTACGGCTGGTCTTCCGCCGGACGCGTAAACCATGCGCGCACGCTGGTGCGTCGTTTCTATTTTCAGGGCGGCGGCGGCGTCGATCAGCTGGGCAACTACAGCTGGGGCGCGGCGCAGTTCTTTCTGCCTTACGTGATTGGCACCTATATGCCGCTGACCGGTCGCGTTACCGACTGGCCGAGCGTGGTGGAACACGCCGAGATTTTTCTCGCTTTTGGTGGTCTGGCGCTGAAGAACGCGCAGGTTGCCTCGGGCGGCGCGGGCGAGCACAGCCTGAAACCGGCACTGCAACGGCTGGCGGCAAAAGGCACGCCGGTGATCAATATCAGCCCGATGCGTGATGACTGCCCGGCATTTGTGAATGCGGAGTGGATCCCGATTCGTCCCAACACCGACGTGGCGCTGATGCTGGCGCTGGGTTGGGAGATTGAACGGCTCGGCGCCGTGGACAACGCCTTTCTGCAGTCGCACTGCGTTGGCTGGCCGCAGCTGCGTGCCTATCTCAGCGGCGAAAGCGACGGCGTGGCAAAAACGCCGCAGTGGGCCAGCGCGATTACCGGTATTCCGGCGGCACGCATCAGCCAGCTGGCGCAGCAGCTGTGTGGCAAACGCAGCTTTATCACCTGTTCCTATTCGGTGCAGCGCGCCCATCGCGGCGAACAACCTTACTGGATGATGATTGCGCTCTCCAGCATGCTCGGCCAGCCGGGGCTGCCTGGCGGTGGCTTCTCGTTCGGTCACGGCTCCATGAACAGCGTCGGTAATCCACGCATTGAAGGGCCGGCGCCGCTGATGTCCACCGGCGTTAATCCGGCCGGGCTGGCCATTCCGGTAGCACGTATCAGCGATATGCTGCTGAATCCCGGCGAGCCTTACGCTTTTCAGGGCGAAACGCACCGCTATCCCGATATTCATCTGGTGCACTGGGCGGGCGGCAATCCGTTCCATCATCATCAGCAACTCAACCGGCTGGTGGCAGGCTGGCAGCGTCCCGATACGGTTATCGTGCAGGATATTGTCTGGACGCCCGCTGCGCAGATGGCCGATATCGTGCTGCCGGTGACCACCACGCTGGAACGCAACGACATTGGCGGCTCCTCGCGGGATCGTTTTGTGCTGGCGATGCATCAGGCGATCAAACCTCAGCATCAGGCGCGTAACGACTTCGATATTTTTGCCGATCTGGCTGAGCGACTCGGCTATCGCGATACCTTCACCGAAAAACGCAATGAAATGCAGTGGATTGAGCATCTCTATCAGCGCTGCGCGCGGGCACATGCGGCGAAAGGGCTGGCGTGGCCGTCGTTCGAGGCGTTCTGGCAGCAGGGCTATGTTGAGGTGCCGCAGGGCGATAAACCCTATGTCTTTATGGAAGATTTTCGCGCCGATGCGCAGGCTAATCCGATTAAAACCGCCAGCGGCAAAATTGAACTGTTCAGCGAAACCATCGCCGGTTATGCGCTGAGCGACTTTGCCGGTCACGCTGAATGGCGCGAACCTGCGGAATGGCTGGGCAGCGCGCTGAGCGAGCGCTTCCCGCTACAAATGATCTCCATTCAACCCGGCGATCGGCTGCACAGTCAGATGGATGCCACCGCCACCGTACAGGGCAACAAAACCGCCGGGCACGAAACGCTGTGGATGCATCATGACGACGCCGCGGCGCGCCAGCTGGCAGACGGCGATGAAATTGAGGTGTTTAACGATCGTGGTCGCATGCTGGCGGGCGTAAGGCTGACCGACGGCGTGACGCCTGGCGTGGTGCTCATCGCCACCGGCGCCTGGTTCGATCCCGGCTTTGGCCAGGCCTGGCACGATCACGATCGCGCCGGCAATCCTAACGTGCTGACGCTGGATATCGGCACCTCATCGCTGACCCAGGGACCCAACGCCATGAGCTGTCTTGTGCAGGCGCAAAAAGCGGCCAGTCGCAAATTCAGTTAAGGATCACATGGCTGGTTACATTTTGCGGGTAACTGTTGCGAATATGTGATGGCGAGGGCAAGGCATCGGTTGCTACATTTTAAGTCCCAGAGGTATTGATGGGTGAACATCAAAAGTTTTCTTGATTACACCGACCTGCGCAGATGCGCAGGTTTTTTTTGCCTGAAATTTCCTGGCCCTGCTAACGCGTTGATAACGCGCACGTTTCATTCGATGCTAACGAATCGAAACACAGTTTTCCTGTAAACCCGCAGTGATATTCTTTATAACTTCCAGCCAGTTACCTCATCTGCCGCAGCCATCGACATGCCTCGCATAAAAAAATTTCTTGGAAAAGACCAGATCAAAGCGCCGTTTAATCCGTTCCGTTTTCGCTTGATCTGCCTCGGCGTGCTGACCTGCCTGGTGTTGCTGCTGGCACGCGTGGGCGATCTCCAGCTGATCAACCATCCGATGCTGGAACACGAAGCGGATCAGCGCTCGCTGCGTACCGTGACGTTGCCCACCAATCGCGGCACGTTACTGGACCGTAACGGCGAGGCGCTGGCGCTGAGCGTTCCGGCACGCGATATCATCGCCGATCCACAGCGCGTGCTCGAGGCACATCCCGATTTCACCAACGCCAAGTGGCAATATCTCGCCAACGCGCTGAATGAACGACCTGAGGCGATCGCCGCGCAAATTCAGGCCAATCCGCGCAAGCGCTTTCTCTATCTTGGCCGCAAAATCGAGCTGGGCATCGCCAAGGACATCAGCAAGCTGCATTTGAAAGGCATCAGCAGCGTTTACAATGACAGCCGCTTTTATCCGATGAGCGAAGCCGCCGCGCCGCTGCTTGGCGTGGTCGGTGCCGATAATAAAGGGCTGAACGGGCTGGAGCACGGTTACGATAAGCTGCTGCAGGGCGAGCCGGGCGTGGAGAAATACCGTCAGGATGGCGAAGGCAACATTATTGCCATGATCGATTATGAACCGCCAAAACAGCCGCCGACCGTGCAGCTGAGCATCGACAAGTTCGATCAGTACACGCTCTACAGCAAACTGCGCGATGGCGTGCTGTTAAACAAAGCTGATTCCGGCGCAGCGGTGCTGGTGAAAGTCGATACCGGCGAAATTCTCGGGATGGCCTCTTATCCCTCTTTTAACCCGAATAACTATGCCGATGCCTCACCGGCGCAGATGCGCAACGCGGCGATTAACGACAGCTATGAGCCTGGCTCGACGGTGAAACCGCTGGTGGTGATGGAAGGGCTGGAGCGCCATCTGGTGCGCGCCGATTCGGTGATTGATACCACGCCTTACCGTGTTAACGGCCATCTGATCCGCGACGTCGGCCACTGGCCGCGACTGACCATGACCGGCATTCTGCAAAAATCCAGCGACATTGGCGTATCGCATATTGCGCTGGCGATGCCTGCCGAAGCGCTGGTCAATACCTATCAGGCGTTTGGTCTTGGCAAACCTACCGGCTTAGGGCTGACCGGTGAAAGCGTCGGCTATTTTCCGGCGCACCGCCAGCGCTGGGCTGACATCGAGCGCGCGACCTTCTCCTTTGGTTACGGCCTGCGCGTGACGCCGCTGCAGATCGCCCGCGAATACGCCACTATCGGTGCCTATGGTGTTTACCGTCCGCTGTCGATCACTAAGGTTACGCCGCCGGTGATTGGCAAACAGGTGGCCAACCCGGAAACGGTGAAGGATGTGATCCACATGATGGAGAGCGATGCGCTGCCCGGCGGCTCCGGCGTGCGTGCGGCGGTGCCTGGCTATCGGCTGGCGATCAAAACCGGTACCGCAGAGAAAATGGGCGCCAGTGGCAAATATGACGGTGGCTATATCAACTATACCGTTGGCGTCGCGCCTGCCAGCCATCCGGAGGTGGCGCTGGTGATCATGATTAACCATCCTACCGCAGGCGATCACTTTGGTGGTTCGGTGGCGGCGCCGGTGTTTGGCAATATTATTGGGCCGGTGTTGAAGCATATGAATATTCCGCCGGATGCGTTGTATGGGCATGGGTGAGGGGGGCCCTGGCGGGCTGGCCTTTTAGGGTCAATGTCTTAAGGTCAAGGTCCATTTCGTTCAGGCTAAAGGCAGACCGAGCAGGGCCAGGTCAAAAGCGATTTCGTACAGGCTAAAGCCTGCCCGAGCAGGGCCGGCAGTCGCCCCGGCCCTGCACCCGCGCTATCCGGCAAACACAACCGCCCGCTGAAGCGGGTACCCTCAGCAAAACCCTTTTCCGACGGACCATGCGCGACGCGCTCCCGGCGCGACGCTTATTCTCGCCGCTTCCCTGCGGCTCGCCCTGGAAAATGCTTTTGCCTCGGCGTTTGTGATGCCTCCTCAAGGTCAAAATCCAGGTCAAAAACAAACAGACTAAAAGCAAAGTCTTAAACCAAATCAAAATCTAAATCTAAATCTAAATCTAAATCTAAATCTAAATCTAAATCTAAATCTAAATCTAATCCAAATCCAAATCCAAATCCAAATCCAAATCCAAATCCAAATCCAAATCCAAATCCAAATCCAAATCCAAATCCAAATCTAAAGGCGAAGGCGAAGGCGAAGGCCGTGTGGCGTATTGAGGCTGACGGAATGATCGGATAAATGGGCGGATGGATGGGGGATAGCTGGCTGCATCGGGAGGCCGCTGGGAAATGATGAGTCAGCGGCGTGTGGCCATTATGCCGCGTGCACGTGGTGGACAGCATATTATCGTGTGGCGGCGTGGCAACGGGCGGAGCGGGGGGGTGCGTACAGCTTTAACAATGCCAGTGAACGCTATATCCTGCATGGCTGATGCGAATCTGATGCTCAAGGAGCTGGCATGCTGTTTAGTCTGTTTCGATTTATCTTTCGTTTGCTGTGGCGGGTTGAGCTACGGGGCGATCTCTCGGCGCTGCATAAAGAACGGGTGCTGATTACGCCAAACCATGTCTCCTTCCTGGATGGCATGTTGCTGGCGCTGTTCCTGCCGATCAAGCCGGTATTTGCCGTCTACTCGTCGATTGGCGACAAATGGTTTATGCGCCTGCTGAAGCCGGTGATCGATTTTGTGCCGCTGGATCCCACCAATCCGCTGTCGATTAAACGCCTGATCAAAACGTTGCGTACCGGTCAGCCGGTGGTGATCTTTCCGGAAGGGCGGATTAGCGTCACTGGTTCGCTGATGAAAATCTATAGCGGTGCCGGTTTTGTGGCGGCGAAATCGCAGGCCAGCGTGGTGCCAATGCGCATTGAAGGGGCGGAGTTTACGCCTTTTGGTCGCCTGGGCGGCACCTTTAAGCGGCGGCTGTTTCCCCGCATTACGCTGACGCTGTTGCCGTCCACCACCATTCCGATGCCGGAAGCCGCCACCGCGCGGCAGCGTCGTCTGTTAGCCGGTGAACATCTGCATCATGTGATGATGGAAGCACGCATGGCGGTGCGGCCACGGGAAACGTTATACGAAGCGCTGCTTAGCGCGCGCGATCGCTACGGCTGGTTTAAACCCTGTATTGAAGATATCAATTTCAAACCCGACAGCTATACGTCGCTGCTGAAAAAATCGCTGGGCGTTGGCCGCATTCTGGAGCGCTACAGCGCGCCGGGCGAATACGTTGGCCTGCTGCTGCCGAACACCACGGTTACCGCCGCGGCCATTTTTGGCGCTTCACTGCGCGGACGCATCCCGGCCATGCTCAACTACACCGCGGGCGTTAACGGCCTGCGCGTGGCGCTAACGGCAGCAGAGATCAAAACGGTCTTTACCTCACGCCAGTTCCTGGAAAAAGGCAAATTACAGCATCTGCCGGAGGCGCTCAGCGACGTACAGTGGATTTATCTCGAAGATCTGAAAGAGACCATTACCCGTCAGGATAAACTGTGGATCCTGCTTCATCTGCTGATGCCGCGCCGCGCCGCCGTGGCGCAACAACCGGAAGATGCCGCGATGGTGCTGTTTACTTCCGGCTCCGAAGGTAATCCGAAAGGGGTGGTACATTCGCATAAAAGCCTGCTGGCTAACGTGGAGCAGATTCGTACCGTGGCCGATTTCACGCCGCGCGATCGTTTTATGGCGTCGCTGCCGCTGTTCCACGCCTTTGGTCTGACCGTGGGCCTGTTTACGCCGCTGATGACCGGCGCACAAACCTTTCTTTATCCCAGCCCGCTGCACTATCGCATCATTCCTGAGCTGGTTTACGACCGCAACTGCACCGTGCTGTTCGGTACCTCAACCTTTCTTGGCAACTATGCGCGTTTCGCCAATCCTTACGATTTTGCCCGCTTGCGCTATGTGGTGGCAGGCGCAGAGAAGCTGCAGGAAGGCACGCGCCAGCTGTGGCAGGATCGTTTTGGCATCCGTATTCTCGAAGGCTATGGCGTAACAGAATGCGCGCCGGTGGTGGCGATCAACGTACCGATGGCGGCTAAAGTGCACAGCGTTGGCCGTATTCTGCCAGCGATGGATTCGCGGTTGATTTCGGTGCCAGGCATCGAGCAGGGCGGTAAGTTACAGCTGCGCGGGCCAAACATCATGAAAGGCTATCTGCGCGTGGAGAATCCGGGCGTGCTGGAAGCACCGGTGGCGGATAATGGTGAAGGCGAGATGGAAGCAGGCTGGTATGACACCGGCGATATCGTCAGCTTTGATGAAGGCGGCTTTTGCCAGATTCAGGGCCGCATGAAGCGCTTTGCCAAACTGGCTGGTGAGATGGTATCGCTGGAAAGCGTGGAGCAGCTGGCGCTGAAGGCGTCGCCGGAGAAACAGCATGCGGCCTCGATTAAACCAGACGGCAGCCGCGGTGAAGCGCTGGTGCTGTTCACGACCGATGATGCTTTGCAGCGTAGTCAGCTGCAACAAGCGGCGCGTGAGCTGGGCAACAGTGAGCTGGCGGTGCCGCGCGATATTCGTTATCTGAAGCAGTTACCGATGCTCGGCAGCGGCAAGCCCGACTTTGTGGCGCTGAAAAAAATGGCTGAAGAACAAGAGGCGGATCCGGCATGAGTTCTGTTACGCAACCCGATTCACCGCTGTTGTCACGCGGCATGCTGGCGGTGATCGTCGCGCAGTTTTTCTCGGCCTTTGGTGACAATGCACTGCTGTTTGCCACGCTGGCGGTGCTGAAAAATCAGCTCTATCCCGACTGGAGCCAGCCGGTGTTGCAGATGGTTTTCGTCGCCACCTACATTATTTTCGCGCCCTTTGTCGGCCAGTTAGCTGACAGTTTTGCTAAAGGGCGCGTGATGATGTTCGCCAACGGATTGAAACTGCTGGGTACGCTGGCGATGGTGTTTGGCGCCAATCCATTTCTCGGCTACAGCCTGGTGGGCATCGGTGCGGCGGCTTATTCACCGGCCAAATATGGCATTCTTGGCGAAATCACCCGCGGCGATAAGCTGGTGAAGGCCAACGGGTTGATGGAAGCTTCAACCATCGCCGCCATCCTGGTGGGCTCGGTAGCCGGTGGCATCCTGGCCGACTGGAATCTTACCGGCGCGATCGTCGCCTGTGTGGTGGCGTATGCAATTGCGGTGGCAGCGAATCTGCTGATCCCGAAACTGCGTTCCGCCCGGCCTGGGCAAAGCTGGCATCCGCTACGGATGGCGCAGCAGTTTTTCAGCGCCTGCCGTGTGCTGTGGCATAACGGTGAAACGCGTTTCTCGCTGCTGGGCACCAGCCTGTTCTGGGGTGCTGGCGTTACGTTGCGTTTTCTGCTGGTGCTGTGGGTTCCGGCGGCGTTGGGCATCAGCGATAACAAAACGCCAACCTTGCTTAACGCCATGGTGGCGATTGGCATCGTGTTTGGCGCCGCGGCCGCGGCCAAACTGGTGACGTTGAAAACTGTGGCGCGCTGTATGCCTGCGGGCGTGCTGATTGGCGTTGCGGTTGTCGCGTTCTCTTTGCAACATCAGCTACTGCCTGCTTACGGCGTGCTGGTGGTCATTGGCGTACTCGGCGGCTTTTTCGTGGTGCCGCTGAATGCGCTGCTGCAGGAGCGCGGCAAGCAGTCAGTTGGCGCGGGTAACGCGATTGCGGTGCAGAACCTCGGTGAAAACAGCGCCATGTTGATTATGCTGGCGCTCTACTCGCTGGCGGTGAAGCTGGGCGCTTCGCCGGTTGCCACCGGTGTCGGCTTCGGCGTGCTGTTTGCCGTGGCGATAACAATATTATGGGTGAGTGGTCGGAAGCGAGTGTGACGGCCCAGGGCCGTCTGGTGTTGCCCGAGGTCGGGCGGCCTTTAAGGTCAATGTCTTAAGGTCAATGTCTTAAGGTCAATGTCTTAAGGTCAAAATCGATTTCGTTCTGCCTGAAGGCAGCTCGGGCAGGGCCAGGTCAAGGACCGTTTCGTACAGGCTAAAGCCTGCCCGAGCAGGGCCGGCAGTCGCCCCGGCCCTGCACCCGCGCTATCCGGCAAACACAACCGCCCGCCGCAGGCGGGTACCTTCGTCGGTTCACATTTCTTCACGGACCGCTCGCGATTCGCTCCCCGCTCAGCGCTCCCTTGTCCCGCCATCCATGGCGGGACATCCTAAAATGTTCACCTCCTCAGCGGTGGTGATGCCTCCTCAAGGTCAACCCCCAAGTCAAAACCCAAAAGACTAAGACAAGAATTTAAAATAAAACTTAAAAATAAAATCATATACCCACTAACCAACTAACTGACCAACCAGCAAGGAAGCTCACTCTTTAATACGTAACTTAATTTTTAACCTTAATAATTGATAACTTAGGTCCGAGCTTTGTGTTGAATGCTGGATAAAATGACATCTAAATAATGCGTCAGCAAAGTGCAGCCGCACCTTTAATTCTGAAGTGCCTTTAAAGTGCCTTTGAATTGCCTTTGAAGTGCCTTTGAAGTGCCTTTGAAACGTTCTTGAAGTGTTTTTAAAGTACTTTTGACGTGTTTTTATTCTTTGTTTTTTAGGTTTTGACCTGGGTTTTGACTTTGAGGAGGCATCACAAACGCCGAGGCAAAAGCGTTTTCCAGGGCGAGCCGCAGGGATGCGGCGAGAGGGCGCGTTGAGCTGGGAGCGAATCGCGTCCGGTCCGTCAGGAAAAGGGTTTTGCTGAGGGAACCCGCTTTTGGCGGGCGGTTGTGTTTGCCGGATAGCCGGGGTGCAGGGGCGGGGCGCATGCCGCCCCTGCTCGGGCGGCCCGAAGGGCAGAACGAAATGGACGTTGACCTTAAAGACATTGACCTTAAGACATTGACCTTAAGACATTGACCTTAAAGACACTGACCCTAAAAGCCCGCCTGCAAGGCAAAAAAGCCCGCCGGCAAGGCTATCCCCTGGCCTCTGTTTATGGTGCCGGGTAAGTATACCGGCGGTGCACCGCTTCCAGCTCCAGCAGCACCTCTTCACTCAGCGTCAGGTTAAAGCTGTCAATATTCAACTGCAGCTGTTCAAGCGTAGTGGCACCCAACAGGGTGCTGGCAACAAACGGCTGCTGCCGCACGTAGGCCAGCGCCATCTGCGACGGATCGAGACCAAAACGCTGGGCCACGTCGACGTAGGCGGCAATCGCCTGCTGTGACTGATCGCCGCTGTAGCGGGTAAAACGGCTGAACAGCGTGTTACGGGCACCGGCTGGCTTAGCACCGTTCAGGTACTTGCCGCTCAGCGTGCCGAAGGCCAGACAGGAATAGGCCAGCAGTTCCACGCCTTCATGCTGGCTGATTTCCGCCAGGCCGACTTCAAAACTGCGGTTGAGCAGGCTATAGGGGTTTTGAATCGATACGATGCGCGGCAGCTCATGTTTTTCGGCCAGCTGCAGATAACGCATCACGCCCCATGGCGTTTCATTGGACACGCCGACGTAACGAATCTTACCGGCGCGCACCTGTTCAGCCAGCGCTTCCAGCGTTTCCAGCAGTGTCACCGGCACGGCGCCGTCGACATATTCATAGCCGAGCTTGCCGAAACAGTTGGTCTGCCGCTGCGGCCAGTGCAGCTGATAAAGATCGAGATAATCGGTGTTCAGCCGCTTCAGGCTGGCATCAAGGGCTTCACGAATGTTTTTACGATCCAGGGCCTGATTGGGGCGGATCCCGGCATCGTTGCCGCGTGATGGACCGGCCACTTTACTGGCCAGCACAATTTTGTCGCGGTTGCCGCGCGCTTTAATCCAGCTGCCAATGTACTTTTCCGTCAGGCCCTGGGTCTCAGGACGCGGTGGCACAGGATACATTTCTGCGGTGTCGATCAGGTTGATCCCGCTGCGCAGGGCTAAATCGAGTTGTGCGTGGGCGTCGGCTTCGCTGTTCTGCTCACCAAACGTCATGGTGCCTAATCCCAGCTGGCTGATCTCCAGCGAGCTGTGGGGGATACGGTGATATTGCATTGCCGGCTTCCTTTTTCTTTATGTAATAGATAACGCAGTGCTGATCGGGGCTTTTTTGACTATAACCGCGTCATCGCAGTGGGGGAAGGGGGGATTTATCGGGAAATGCGCCTGCTATAGCTGAAAGGTATAACAGGCGATGAATGAGGAACTTAGCGTTCAATAATGGTTGAGACTTCATCACTATTGATCTGCATTTCATGACCTGACTGATCGGTGTATTTCACCAGCCCGGTCTCTTTATCAATTTCCGGCTTGCCGTCGGTCATGATCATTTTCCCATCCCTGGTTGCCATCACATAATCGCTACTACAACCACCTAACAAACACGTTACCGTCGCTAATACGACGCCAGACATCCACCTCATTCCTGATTCTCCCTCACTGATACTCTCAACAGTGTAGTAATAATCCATTTGCGCGCGCAGTTTAATCGCACCATTCTTAAAATAGGCGCTAAGCATGGGTTGTTCTTGACAATGTCAACGCTGCCAGCACAGCGCAGTTTGGCGTCAGGAGAGAGGAAAATCAGCAGGTTAACCAACTTTAAAGCAGAAAGTGGCGCGCCAGCAGCGCAGCGGTAAAACGTTTCTTAAGATAAAATCCGCGCGGTAACGTCATGATTGGCTGGCCATCTTTACCGATACCGGCGGTCAGGGCACGGCTGTTGGCCGCTTTTGGCCTGATTTGTAAGACCTCACCATGGCGAGCGGTGATTTGCTCTACCTCGCCCAGCACGATCATATCCATTAGCTCTTCCCAGTCACGGCGCAGCTCTGCCTCTTCTTCAGCATCCGGGCTCCACAGCAAAGGGGAACCGATGCGCCGCGTCGCCAGTGGAAGAGTGCGTTCGCCCTCGACTGGAATCCACAGCACGCGCGACAGTTTATGCCGTAGGTGGCTGCGCTGCCACGTCAGTCCGCTGTTGCCGGTCAGCGGCGCGACGCAGACAAAGGTGGTTTCCAGCGGCTTTCCCTGGCTGTCGATCGGGATGGTTTTTAGCTCAACACCGAGATGGGCAAAATCCTGCTCCGGTTTGCTGCCAGCGCTGGCGCCCAGCGCGGTTTCCAGCAGCATACCAACCCAGCCCTTGTCTCTTTTCAGATCGCGCGGTTGCACCATACCCACCTGTTCTGCCACCTCGCTCAGGGTCAAACCAGCCAGCAGCTGTGCGCGCGCCAGCAGTTCGGCTTCACTTTCAGGTGGTCCTGCGGGCAGTAAAAGGGGAGTCATAAGCAAGCCTGCTGCTGTTCAAAATTTAATCAGTTTGTCATGGCGCGTTTTATACAGGGCGCCAGTGCAGTTTAAGGAAAAATAATAGCATGATAAATCATGCGTTTTTCACCGATCGTTCATGCAACTGTTTTATATGACGTGACACTTTTACCAGCTTGTCATCAACAATGAACAGGATCTTACACCGGTTTATCCACAGAAAAATGGGATAACCGGGCAATGTTACCGCTACTGGTTCGATTTACAGGCTTGACGAACACCTTTTTGCACAGTTTTTGTGCCTGAGTGCCGATCTTTTTGGCAATTGCTGTGGATAACATCGCCACTGGTCGATCTTTCACCACTGATCGATCTGTCTCGCCAAGAAGCGCTCCCTAAGACGGGGATAACTGCATGGATAAAATTTCATTTTACTGAATAATATAGACTTTTATTGTTAACTCTTTGGGCTTAGCTCGCGGCGGCGAACAGGTTGATCCCATTCTTTACCCTGTTCTGCACAAAGCTATCCACAGAAAACGTGCATAAGATCGCACAGATTTAGCTGCCTCTGTTTATAAGTATGACTTTTTCTGTGAGTTATCCCTTTGTTATCCGCTGTCGGTGCGCTTAACCAGTGGTTTACCGTCTGTAAGGAGTATGAAACAATCAGGCTATCTGAATTTTAGTTTGAGGTAGTCCAGTGATCGATGATGATGGCTACCGCCCGAATGTAGGTATCGTAATCTGTAACAGGCAGGGACAAGTTTTATGGGCCAGACGTTTTGGTCAGCACTCGTGGCAGTTTCCTCAGGGCGGTATTAATCCTGGTGAGACGGCGGAACAGGCGATGTACCGCGAACTTTTTGAAGAAGTGGGTTTGCATCGCAAAGATGTGCGTATTCTTGCCTCAACCCGTAACTGGTTACGCTACAAGTTGCCGAAGCGTTTGGTGCGTTGGGATACAAAGCCGGTCTGTATCGGCCAGAAACAAAAATGGTTTCTTCTGCAGTTGATGTGTAATGAAGCGGATATCAATATGCAAACCAGCAGTACGCCAGAATTCGACGGCTGGCGGTGGGTCAGCTTTTGGTATCCGGTACGGCAGGTTGTCTCGTTTAAGCGCGACGTATATCGCCGCGTGATGAAAGAGTTCTCTACCGTGGTTATGCCGATGCAGGAGAATACAGTTCAGCGTAATGCGCCTGCCTGGCGGCGTAAAAGAGGTTAGTCGACCCAGATTATGCTCACTCAGTTGCGCGAAATTGTAGAGAAGGTTGCCGGTGCGCCACGTCTGAGTGAAGCGCTCGAAATTCTCGTAAATGAGATCTGCTTTGCGATGAACACCGAGGTGTGCTCGGTTTACCTCGCCGATCACGATCGCCGCTGTTATTACCTGATGGCCACGCGCGGTTTGAAAAAGCCCCGTGGCCGTACCATCACGCTCGCGTTTGATGAAGGCATTGTGGGTCTGGTTGGCCGTCTGGCTGAGCCGATCAACCTTGCCGATGCGCAGAGCCATCCCAGTTTTAAATACATTCCCTCAGTAAAAGAAGAGCGCTATCGCTCTTTTCTCGGCGTGCCGATAATCACCCGTCGCCAGCTCTCTGGCGTGCTGGTGGTTCAGCAGCGTGAACACCGTCAGTTTGATGAAAGCGAAGAGTCGTTTCTGGTTACGCTGGCTACGCAGCTGGGCACGCTGCTGTCGCAGGCTCAGCTTGGCCAGCTATTTGGCCAGTTTCGACAGACGCGTATTCGCGCTATCGCCGCCGCGACCGGCGTGGCGGTGGCACCCGGCTGGGTTGATACCACGCAGCCCTCCCTCGATCAGGTCACACAGGCTTCCACGCTCGATATTCAAAGCGAACGCGAACGCCTGACGCTGGCAATGGGCGAGGCGGCGACCGAATTCCGCCGCTTCAGTAAACGCTTCACCGCCAGCGTGCAGAAAGAGAGTGCGGCAATTTTCGATCTCTATTCGCACCTGCTCAGCGATGCGCGCCTGAAAAAAGATCTCTTTGCCGAGATTGAGCAGGGGTCCGTGGCGGAATGGGCGGTTAAAACCGTGATTGAGCAGTACGCGGCGCAGTTTGCCCGGCTGCAGGATAACTATCTGCGCGAGCGCGCCGGCGATCTGCGCGTGCTCGGCCAGCGCCTGCTGTTTCACCTCGATGATACGCTGCAGGGCACCAACGCCTGGCCGGAACGTTTTGTTCTCGTTGCGGATGAACTGACCGCCACCACGCTGGCGGAACTGCCGCAGGAGCGGCTGGCGGGCGTAGTCGTGCGCGATGGCGCCTCCAACTCGCACGCCGCGATTCTGGTACGTGCCATGGGCATTCCAACGGTGATGGGCGCGGACATTCAGCCCGAGCTGCTGAACAAGCGGTTGCTGGTGGTAGATGGCTATCGCGGTGAAGTGCTGATTGACCCGGAGCCGGTACTGCTGCAGGAATATCAGCGGCTGATTGTTGAAGAGAACGCGCTCAGCAAAGTAGCTGAAGGCGTGGTCGAGCAGCCTGGCGAGCTGAAAAGCGGCCAGCGGGTACAGGTGATGCTGAATGCCGGTCTCAGCGCCGAGCATGAACGCGCACTCGACAGCTGGGTCGATGGCATCGGCCTTTATCGCACCGAAATTCCTTTTATGCTGCAAAGCGGCTTCCCGACGGAAGAGGAGCAGGTGGCGCAGTATCAGGGCATGCTGCAGCTGTTTCACCATAAGCCGGTGACCCTGCGTACGCTCGATATCGGCGCCGATAAACAGCTGCCTTACATGCCGATCAGCGAAGAGAACCCATGTCTTGGCTGGCGTGGCATTCGCTTAACGCTGGATCAGCCGGAAATTTTCCTCGTGCAGGTCCGCGCTATGCTGCGTGCCAATGCGGCAACCGGCAACCTGAGCATTTTACTGCCGATGATCTCCAGCATTGATGAGATTGATGAGGCGAAAAAACTGATCGATCGCGCCGGTCGTGAAGTGGAAGAGATGATCGGCTACCGCATTCCGCGGCCGCGCATCGGCGTGATGATTGAAGTGCCTTCCATGCTCTATATGATTGGCCATCTCGCCAGCCGCGTCGATTTTATCTCGGTCGGCACCAACGACTTAACGCAGTATCTGCTCGCAGTGGATCGCAACAATACGCGCGTTGCCAGCCTGTATGATTCGCTGCATCCGGCGATGCTGCAGGCGCTGCACCGCATTGCTCAGGACGCCGCGCAGGCGGGTCTGGAGCTCTGCTTATGCGGTGAAATGGCGGGCGATCCGATGTGCGTGATGCTGCTGGTCGGCCTCGGCTATTTTCATCTCAGCATGAACGGCAAGAACGTCCCGCGTGTGAAATATCTGCTGCGCCATACCGATTTGGAAGAGGCGCAACAGATGGCCGGTAAAGCGCTACGTGCGCAAACCGCCAGTGAAGTGCGTCAGCAGGTTGCCATGTTTATGGAACGACGTGGACTGGGCGGCCTGATTCGCGGTGGCCGTTGACCGACGTTTACATTTGCGCGCGTCGCCATAAAAAAGGCTGTGCTATAGTGCGCAGCCTTATATTCCGCTTAGCTTAATCCTTTAATCGCCCCTTTTCAGGGCAGAAAAATAATGGTGAAAAATGAGTAACGGCTACCTTGCGTTTCCGCAGTTCGATCCGGTGATCTTCTCCATCGGTCCGATATCGTTGCACTGGTACGGCTTGATGTATCTGGTGGGGTTCCTTTTTGCCATGTGGCTGGCCGTGCGTCGCGCCAACAAGCCCGGCAGCGGCTGGACAAAAGATGAAGTGGAAAACCTGCTCTATGCTGGCTTCCTGGGCGTATTTCTCGGCGGCCGTATTGGTTATGTGCTGTTTTATAACATGCCGTTGTTTCTGGAAAATCCGCTTTATCTGTTTAAAGTCTGGGATGGCGGCATGTCGTTCCACGGTGGCCTGATTGGCGTCATTGTTGTGATGCTCTGGTTCGCCCGTCGCACCAAACGTAACTTCTTCCAGGTCGCTGATTTTATTGCACCACTGATTCCTTTTGGCTTGGGTGCCGGTCGGTTGGGTAATTTTATCAACGGCGAACTGTGGGGCCGTGTGGCACCCGATCTGCCATGGGCGATGCTGTTTCCCAGCTCACGCAGCGAAGACGTTGCGCTGGCGGCAACCCACCCGGAATGGCAGTCGCTGCTGGCAACCTACGGCGTTCTGCCGCGCCATCCGTCGCAGGTCTATGAGCTGCTGCTGGAAGGTATCGTGCTGTTCGTCATTCTCAACCTGTTTATTCGCAAGCCGCGCCCGATGGGCAGCGTCTCTGGCCTGTTCCTGATTGGCTATGGCGCCTTCCGCATCATTGTGGAATTCTTCCGCCAGCCTGACGCGCAGCTTGGCCTGTTTGACGGCGTGATCAGTATGGGGCAGATTCTCTCTATCCCGATGATCCTCGCCGGTATTATCATGATGGTTTGGGCGTATCGCCGCCGTCCGCAGCAACATTTACGTGAGGAAAAATGAAACAGTATCTGGAATTAATGAACAAAGTGCTGACCGAAGGCACGCCAAAAGACGATCGTACCGGCACCGGCACGCTCTCTATTTTTGGTCATCAGATGCGTTTCAATTTGCAGGAAGGCTTTCCGCTGGTGACCACCAAGCGCTGCCATTTACGCTCTATCGTGCATGAACTGCTGTGGTTCCTGCAGGGTGATACCAACATCGCCTACCTGAAAGAGAATAAGGTGTCGATCTGGGATGAGTGGGCAGATGAGAACGGCGATTTAGGTCCGGTGTATGGCAAACAGTGGCGCAGCTGGGGCACCGCCAGCGGCACTGAAATTGACCAAATCAGCAAGGTCATGCAGCAGCTGAAAGCGGATCCCGATTCTCGCCGCATCATCGTCTCTTCATGGAACGTCGGCGAGCTGGATCAGATGGCGCTGGCGCCGTGCCACGCTTTCTTCCAGTTTTACGTTGCGGATGGCAAGCTCTCCTGCCAGCTCTATCAGCGCTCATGCGACGTCTTCCTCGGTTTGCCGTTCAATATCGCCAGTTATGCGCTGCTGGTGCATATGGTGGCGCAGCAGTGCGATCTCGAAGTGGGGGATTTTGTCTGGACCGGTGGCGATACGCATCTATACAGCAACCATCTGGAACAGGCGCGACTGCAGCTGAGCCGTGAACCGCATCCGTTGCCGAAGCTGGTAATTACCCGTAAGCCTGATTCACTGTTTGATTATCGCTTTGAAGATTTTGTGATTGAAGGCTACGAATATCATCCGGCGATCAAAGCGCCAGTCGCGGTTTAAGAACCGGATGCAAGAGTGACGGCGATGAATTCACAGGCCGTCAGGATCGCACCCAAAGTCAGATGCTTTAAACTGTTACATTGCTGTCGGAGAGTTCAGCCCAGAGCGACCATCGCCTCTGCCTGAGCTCTCCGACAGGCCTTCCCCCTCATACCGTCCCTGTAAATTCTTACTCCCCAGCGACCATTAATTTTCAGCGTTACCATCTCATTCAAAGGCTTGCAATGCCCTAGCCGCGCAGGCGCTGCTCAAAACAGCAGGGGCGCTGTGCCGAGCTTCTTACTCTTTTCTCGCCTTCTGCCGGGCGATCATCTACGGCTCTCTCCGATACCCGCAATGACGCTCTTAAAGGTCGGATATCTGCCGCAGCGAGCCTTATTTAATGGCTTGCGGGCTTGATGCTCTGCTTTTCCTGAATCCTGAATCCTGAATCCTGAATCCTGACTTTCTGTCTTTGTGAGCCTGCTGTTTTTGTTTACCTGCTCAGTCCATTAGCGGGCGGCTTTTGTGCGTGCCGATTCAGTGGTTTTTGCGGCATGCCTCGCAGAAAAAGGTAAGCCGGTGCTGCTGACGCGAATGTGCTGGAAGCGACCTTATGCTTTGTGATCTGACCTATTTCCATCGCGTTTTATCGGCGTAATGTCGCTGGCTATGAACAGAACATCGCAGCTGGGATTTACATTGATCGAGTTAATGGTGGTGTTGGCTATCGCCGCGGTGCTTACCGGCGGCGCATTCAGCGGCTGGCAGCACTGGCAGCAGATACAGCGGCTGGAGGAGAGCTCGCGGCAGGTGCAGCAATTTCTGCTGCGTCTTCGATCCTGGGCTAACTGGCACAACAGCGGCCAGAGCTTGTGGCTGATTGACGGTAATCCGGGTTGCCTGGGGAGCGGAAAAAAGCCAGAGAGTTGCGTAGCATCACAGCGAATGCAGCTGGTGTTGCCCTATGCAGATGTCGTCATCAGCAAAATCGTCGGCGAGCCGGGTTTTTACGGCGTGCGCAATACGGCAAAAGCGGGCCATCTTGAATTAAGCGGTAAGGCAGGCACCAGACGCATCATCATTTCGGCCTTTGGTCGAATCCGCCAGTGCCAGCCGCAGGAGGAAAACTGCCAGTGAAACAGCAGGGATTTAGCCTCATTGAAATGCTGCTGGCGGTGGCGATAAGCAGTGTGCTGATGATGGCGGTGGGAAAAATGTTGCCGCTGCTACAGCGCGACACATTGCAGCTACAGCTTCGCGTGCAGCTGCAGGAAGAGCTGTTACAGCTGGTGCTACTGATGGAAAAAGCCGTGCGTCGCGCTGGCTATTGTCATGGCGTTTGCAGCGGCGAAGCACTACAGATTCAACCTCGCTGCTTGCTGGTGCGGTGGGATGAAAACAGTAACGGTAAATGGGAGGGCAGCGAGCATGCAGAAAGTGAACGCTGGGGATATCGATTACGTAACCAAAGCCTTGAGGTGTTGCGCGGTGCCAGCGGTTGTGAAGGCACCGGCTGGGAACGTATTTCCGATCCGCGCATTGTGGTGCTTGATGAGTTGCAGCTGCTTCAGCAGCAGCAGACGATTCGCATCGTGCTCAGTGGCCATGTGCGCCAGTTTCCTCAGTTGCGCGAGCAGACCGAGCAGTGGAGTTATGGAGGCAATTTGTGATGCGGTCGCAGCAGGGCGGTGCGGTGTTGGGCATGACCATCATGCTGGTCATGCTGGCAACCCTGATGCTTCATGCCATGCAGCGGCAGCTTGATCTCTCGCTGTCGCTGGTGGCGGACGAGCAGCAGCACGTGCGTGACTTTCATCAGGCGCAGTCAGCGCTGAATTGGGGGTTACAGCAGGCCTGGCCGCAGCTGCCAGGATGGTCATGCCGCACACAGGTTGAATATCAGTGGCGTGCCTGTCTGCTGCATCAGGAGGATGCGCAGGCACTGCTGTTCGGCGAGCTCGCTGCACAGCAGGCGCTGTTGCCAGGCGATGATGTCCCTGCTTTGCGGCTGTGGCACTGGGTCAGAACAAATGGCAACCGCCTGGACGCGCTACCCGGCGGATGGATCGATTACTGTCCGTTGTCGCCAGCACAGGCCTGTGACGATGCGCAGTGAGCAGGCGGGCTTTAGCCTGATCGAGACACTGGTGGCCATGCTGCTGTTTGCGGTGGCATCGCTGGGATTGCTGCACTATCAGCAGCGTCTGGCGCAGGGATTTATGGCGCAGTGGCAACAGCGGGAAGCCTGGCGGCTGGCTGTACTGCGCCTTGAGGGCTATGAAAAGCCCGGCTGGAGCAGCCAGTTTCGTCAGCTGGCGGGACCGGATGGCTGTCGCTGGCTGATTGCCGATGTGCGCAGCCCGCTTCAGCGGCAGGCCACTATCCGCCAGTTACGATGTGATAAGTAAACCCGGAAATAACCCAGGGGTTAATGCCGATACTGCATTTCCATCCAGTCATTATCGCGCTAAAGTGACGGCGCATTTGCTACATCCGGCAGCACAAAACAGGAGTCTCCATGTTTACGGTTTACCATTCCAATCAGCTTGATATGCTACAAACGCTGGCTGGCTATCTCATTGAAAATAAACCGTTAAGCGACCCTTTTCAGCAGGAAGTGGTGCTGGTGCAGAGCCCGGGCATGGCGCAGTGGCTACAGATGCAGCTTGCCGAGCGTTTTGGCATTGCTGCTAACCTGCACTTTCCGCTGCCCGCCTCATTTATCTGGGAGATGTTTGTCCGTGTGCTGCCGGGCATCCCCGAGGTCAGCGCCTTCAATAAAGCGAGCATGGGCTGGAAGCTGATGTCCATCCTGCCGGAAATGCTGCATCACGAAGAGTTTGTTTCATTACGCAGTTATTTGCATGACGATGGCGACCAGCGAAAATTATTCCAGCTTGCTTCACGGGTAGCCGATCTTTTTGACCAGTATCTGGTTTATCGGGCGGAATGGCTTAACCGTTGGGAAAAAGGCGAGTTAGTAGACGGGCTGGGCGACGTGCAGCGCTGGCAGGCGCCATTATGGGCAGAGCTGGTGCGCTATACCGCGGCGCTCGGGCAACCCGAGTGGCATCGTGCCAACCTCTATTCACGCTTTATCCGCACGCTGGAAAACAGCAATGAGCGACCTGCAAACCTGCCGGAACGTGTGTTTATCTGCGGAATTTCAGCCCTGCCGCCGGTTTATCTGCAGGCATTAAAGGCGCTGGGCAAACACATCGATATCCATCTGCTGTTCACCAATCCCTGCCGTCATTACTGGGGCGATATCCAGGATTATGCGTTTCTGGCACGGCTACAAAGCCGCCAGCGGCGCGTTTATCAGACTCAAAGCGAACGCGGCCTGTTTCGTGAACCGGCCGATGCCAGCGTACTGTTCAATGAGCTGGGTGAGCAGCAGCTCACTAATCCGCTGCTTGCCTCATGGGGCAAGCTGGGCCGCGACAATCTGTTTCTGCTGGCGCAAATGGAAGCCAATGAGGTGGATGCCTTTGTCGATGTCGGCGAGGATAATCTGCTGCACGCCATGCAGCACGACCTGCTGGAGTTGGAAGATCATGCGCGCATCGGCCTGACCGCACAGGAGCTGGACAGCAGCCACAACAAGCGCCTGCTGCGTGCTGACGATCGCTCCGTCGTGATTCATGTCTGCCACAGCCCGCAGCGTGAAGTTGAAGTTTTGCAGGATCGCCTGCTGTCGATGATGGAAGCCGATCCGGCTTTGACGCCGCACGACATCATCGTAATGGTGGCGGACATTGACGCCTATTCACCTTTTATCCAGGCCGTTTTCGGCAGCGCGCCGCCCGAGCGTTACCTGCCGTTTGCGCTCTCAGATCGGCGCGCCAGTCAGGCACACCCGGCGATTCAGGCATTCCTGACGCTACTGGCGCTGCCCGACAGCCGCTTTGCCTCTGAAGAGGTGCTGGCCCTGCTGGAGGTGCCGTCGCTGGCGGCGCGTTTTTCTATTGATGAGGATGGCTTACGCCGTTTGCGGCGCTGGGTGGCAGAATCGGGCGTGCGATGGGGGCTGGATGACGAGAACGTACGTGAGCTTGAACTGCCCGCTACCGGGCAGCACACCTGGCGGTTCGGCATCACGCGCATGCTGCTGGGGTACGCGATGGAGAGCCATCATGGCGACTGGCAGGGTATTCTGCCTTATGACGAGTCCAGCGGACTGATAGCCGAGTTGGCGGGCAACCTTGCCGATTTACTGATGCAGCTCAACCAGTGGCGTCAACGGCTCCGTGCGCCGCGCATTCTGACCGAATGGCTGCCGCTCTGTCGGGAAATACTCGACGATTTTTTTGCCGCCGATGCGGACACCGAGGTTGCGCTGGCGCTTATCGAAGAGCAGTGGAAGCAGTGCATCAATTTTGGCATTGAGGTGAGCTACAGCGCGCCGGTGCCGATAACGCTGCTGCGTGATGAACTGACTTCGCGACTCGATCAGCAGCGCATCAGCCAGCGTTTCCTCGCCGGGCCAGTGAACTTCTGTACGCTGATGCCGATGCGTTCTATTCCTTTTAAGGTGGTCTGCCTGTTAGGGATGAACGATGGCGTTTATCCACGCACGTTACCGCCGCTGGGTTTTGACCTGATGAGCCAGCAGCCGCAAAAAGGCGATCGCAGCCGCCGCGATGATGACCGCTACCTTTTTCTTGAAGCCTTGCTCTCTGCGCAGCAACAGCTCTATATCAGCTACATTGGCCGATCGATTCAGGATAACAGCGAGCGTTTTCCGTCGGTGCTGGTCACCGAGTTGACCGATTACATTACCCAGAGCTTCTGTTTGCAGGGTGATGAAGCGCTGGACGTTGACAGCAGCGCCCGCAAGGTCAGTCGACATTTGCATCATCTGCACAGCCGCACACCTTTTGACGCCGACAACTTTGCGGTGGAAAAAGAGTTTCGCAGCTTTGCCGCTGAGTGGCTGCCCGCGGCCAGTGCTGCCGGTAAGCCACATCCTGACTTTATTCAGCCTTTGCCAGCGCCAGAATTAACCCAGATAACCGCAGAGCAGCTGCTGAGCTTCTGGCGTCATCCGGTGCGTGCTTTCTTTACTCAACGGCTGGGCGTGAGCTTTGCGCTGGAGTCCAGCGAGCTACCGGACGCCGAACCCTTTGTGATCGAAACGCTGGATCGCTATCAGATCAACGCGCAGCTGCTCAATGCGCTGATTGAGGATCAGGACAGTGAGCAGCTGTTTGCGCATTACCGTGCTGCTGGCGCCTTGCCCTATGGCGCCTTTGGTGAGCTGTTCTGGCGCGGGCAGCAGGAGGAGATGCTGGAGCTGGCAGAGCAGGTTAAGTCCCATCGTCGCAGCAGCAGCAGTTGGGAAATTGCCTTGCCGGTGGATGGCGTTGAGCTAACCGGCTGGCTGGCGCAGGTGCAGGACGATGGCCTGTTACGCTGGCGTCCCGGCGTACTGACGCTAAAAGATGGTCTGATTCTTTGGCTGGAACACCTGATCTATTGCGCGCTTGGCGGCACGGGGAACAGCCGAATGTTTGGCCGCAAACAGAGCGCCTGGCAGTTTGCAGCGCTTCCGGCGGAAGTGGCGAAACAGCAGCTTGAAGCGTACGTTATCGGTTTTAAGCAGGGCATGAGCCAGCCTTTACTGCTGCTACCCGCCAGCGGCGGCGCCTGGCTTGAAGCGTGCTTTGATGAAAAATCGGGTCAGTTGCTGAGCGACGATGCAACCCTGGCGAAAGCGCGAGGCAAACTGCTGCTGGCGTGGAGCGGAAATTATCAGGTAGAAGGTGAGGGCAGCGATCCCTATCTGCAACGGCTGATTCGTCAACTGGATGAAGAGCACATTGCGGAAATCACCCGCCAGGCAACACGCTGGCTACTGCCGTTACGTCAGGCGCGGCTGGACGAATAAACAGTATTTCTTACACAATAGCGGACATCGCCAGCAGGTTGTTGTAATGTGACTTTATAACGTTTTGTCGGTTTGTTGTACTTTATTGCCCGGTGGCACAGCGCCGGGTAATGCCAGGGTTAAGAAGAGGTTGTAATGCGCAAGAACGCTGTCTGGATTATCAGTCTGTTATGTTGTTCCCTGGTTGCAATCAGCGCGCGCGCTGCCGATGGCTGGCAACCCATCAATGAAACCATCAATAAAAGCGATAAAGATACCCGTCAATATCAGGCGATTCGCCTGGATAACGGTATGACGGTCATGCTGGTTTCCGATGTACAGGCACCCAAATCACTGGCGGCGCTGACCCTGCCGATTGGTTCGCTGGACGATCCTGACTCGCAACTCGGTTTGGCGCACTTCCTGGAGCACATGGTGCTGATGGGGTCTGCGCGCTATCCCCAGCCTGATAACCTCGCGGAATTCCTGAAAATGCATGGCGGCAGCCACAATGCGAGCACCGCCTCTTATCGCACCGCTTTTTATCTTGAAGTAGAAAACGATGCGCTGGCACCGGCGGTGGATCGTTTAGCGGATGCCATTGCTGCGCCGCGACTCGATCCCATTAACGTTGAGCGTGAACGCAATGCGGTTAACGCCGAGCTGACTATGGCGCGTGCCCGCGATGGCCTGCGCATGCAGCAAGTGGGCGCCGAAACCCTGAATCCGGCCCATCCGGGCTCGCGCTTTTCCGGCGGCAATCTGGATACGCTGCGCGACAAGCCGGACAGCAAATTGCTGGACACCCTGAAGCAGTTTTATCAGCAGCACTATTCCGCCAACCTGATGAAAGCGGTGATTTACAGTAATCGCCCGCTGCCGGAAATGGCTCACATCGCTGCCGATACCTTTGGTCGCGTGCCCAATCGTCAGGCCAGCGTGCCGGCGATCAGCGTACCCGCGGCAACCGATGCACAGCAGGGAATCATCATTCATTACGTGCCTGCGCAGCCGCGCAAGCAGCTGAAAATTGAGTTTCGTATCGATAATAACAGCGATAAATTTCGCACCAAAAGCGACACGCTGATCGCTTACTTACTGGGTAATCGCAGTCGCGATACGCTGTCAGACTGGCTGCAAAAGCAGGGACTCGCGGACGCGATTAATGCCGGAGCCGATCCGGTTATCGATCGCAATGGCGGTCTGTTTGCTATTTCCGTTAACCTTACCGACAAAGGCATGCTGGAGCGCGATAAAGTCGTTGCCGCGGTGTTCAGCTATATCAACCTGCTGCGTCAGCAGGGCGTGGATAAACGCTACTTCGATGAGGTAGCCAAGGTGCTGAATATCGATTTCCGTTATCCGTCGATAACCCGCGATATGGGCTATATCGAATGGCTGGTTGACCTGATGCTGCGCGTGCCGGTAGCGCACACGCTCGATGCGCCTTATCTGGCCGATCGGTATGATGCCGAGGCGATCAATGCCCGGCTCGCCATGATGACGCCGCAGCATGCGCGTATCTGGTATATCGGCGAGAAAGAGCCGCACAATAAAGTCGCCTATTTTGTCGATGCGCCTTATCAGGTTGATAAGATTAGCAGCGAAAAATTTGCGCAGTGGCAAAAGATGTCTGATGACATGCATCTGGCCATGCCCACGCTAAACCCCTATATTCCCGATGATTTCAGCCTGATTCCGCCGCTTGAAAAAGCCTATATTCATCCGCAGGAGCTGGTAAACCAGCCGGGCCTGCGCGTGTTCTACATGCCGAGCCGCTATTTTGCCAGTGAGCCAAAAGCCAATATCACTCTGGCATTACGTAATAAAGCGGCGATGCGCGATGCGCGCAGCCAGGTACTTTTTGGCCTAAACGATTATCTGGCTGGCCTGGCGCTGGATGAGCTTAACTCGCAGGCTAACGTCGCGGGGATCAGCTTTTCCAGCAGCGAAGATGACGGCATCATGTTTAACGCCAGCGGCTTTACACAGCATCTGCCAGCGCTGATGCAACAGATGTTGCATGGCTATATCAGCTATCATCCCGATGAGGCGCAGTTTGCCCAGGCGAAGTCGTTTTACCTGCAGCAGCTTGATGCCGCCGATCGCGGCAAAGCCTTTGAGCAGGCGATTCAACCGGCACAAATGTTGTCGCGCCTGCCTTATACCCAGCGTAGCGAACGTCGCGAAGTGATAAAAACGCTGACGCTGGACGACCTGCAGCACTATCGCCAGCAGCTGATCCAGCAGGCGACGCCTGAAATGATGGTCATCGGTAATATGCGTGCCGACAGCGTGACCGCTCTTGCCACCGAACTGAAAAAACAGTTGGGCTGCCAGGGCGACGGCTGGTGGCACAGTGAGCACATCGCCTTCGATAAACCGATTAAAGCCAACCTGCAGCAGCCAGGCAGCAGCACTGATTCGGCGCTGGCCGCGCTCTATGCGCCACTGGGTTACAACGAGTATCAGGGCATCGCGCACAGTTCGATGATCAGCCAGATTATCCAGCCGTGGTTTTACAATCAGCTGCGCACTGAAGAACAGCTGGGTTATGCGGTGTTCGCGTTTCAGATGCCGATAGGCCGTCAGTGGGGTATTGGCTTCCTGTTACAAAGCAACGTTAAGCAGCCCGCTTATTTGTTACAGCGCTATCAGGCTTTTTATCCGCAGGCGGAAAAGCGTCTGCGTGACATGCAGCAGAAAGATTTTGCACAGTATCAGCTGGCGATGATCAACGATCTGCAGCAACGCCCGCAGACGCTGGACGAAGAGGCTGGACGTTACAGCAAAGATTTTGACCGGGAAAATTATCAGTTCGATACGCGTGAAAAAGCAGTAGAACAGATCAAACAGGTTACGCCCGCTTCACTGGCGGATTTCTTCCATCAGGCGGTTATCGCCCAAAATGGCCTGACCATGATGTCGCAGGTTTCAGGCAGCCATCAGGGCGCGGCAGATTACGCCATCTTGCCTGATTATCACACCTGGGCGGCGCTGTCTGACTTGCAGCAGTCGATGCCGGTTAAGAGTGCGCTGCAATGAGCGAACAGGTTGCCTGGCCGCTTAATCCGCTGACCTTGCCGCTGCGTGATGAACGATTAATTGAGGCATCCGCGGGAACTGGCAAAACCTTTACCATCGGGCTGCTCTATTTGCGGCTGCTGTTAGGGCATGGTGGCGAACACGGCTACTTCCGACCGTTATCGGTTGAGGAGATCCTGGTGGTGACCTTTACCGAGGCGGCCACCGCTGAGCTGCGCGGCCGTATTCGCGCCAATATTCACGAGCTGCGCATTGCCTGCGTTCGCGGCAGCAGCAGCAATCTTCAATTAGCCGCGCTGATGGCAGAAATCGCAGATCTCAGCGACGCGGCTAATTTGCTGCTGGCGGCAGAACGGCAAATGGATGAGGCTGCCATTTTCACCATCCACGGTTTCTGTCAGCGCATGCTCAACCTGAACGCCTTTGAATCCGGCATGCTGTTTGACCAGCAGCTGATTGAAGACGAGCAGCATCTGCTGCGCCAGGCCGCGGCAGATTTCTGGCGTCGCCACTGCTATCCGCTGTCGATGGACATTGCGCAGGTGATCGCCGAAGAGTGGACCGGCCCGGTGCAGCTGCTGACTACCCTGATGCCCTGGCTGCAGGGCGAGTCGCCGTCGCTCAAGCATCCGCCAGCGGAGGATGAAACCCTCGCCGTGCGACATGAAAAGCTGATTGCCCGTATCGTCGCTATCAAAGCGCAGTGGCGAGAAGCGGCCGATTCACTGCATGGATTGATTCACGAGTCTGGCGTTGATAAACGCAGCTACAGCAGTAAAAACCTGCCGGTTTGGCTGGAAAAAATCGGCGAGTGGGCGCAACAGGAAACCAAAACGTATAGTGTGCCCAAAGAGCTGGAGCGATTTCAGCAAAGCACGCTGCATGAGAAAACCAAAAAGGGCGCGCCGCCGGTACATGCGCTGTTTAGCGCCATTGAAGACTTTCTGGCTGAGCCGCTGTCGCTGCGCGATCTGATCATCGCCCGCGCGCTGCAGGAAATTCGCATCATGACGCGCAAAGAGAAAAAGCTGCGCGCGCTGCTGGGCTTTGACGATCTGCTCAGTCGGCTTGATGAGGCGCTGCAGCATGAAGATAACGCGTTACTGGCGCAGACCATTCGCAGCCGTTTTCCGGTTGCGCTGATCGATGAATTCCAGGATACCGATCCGCAACAGTACCGTATATTCCGTAAAATCTACGCGCAGCAACCTGAGCATGCGCTGCTGTTGATCGGCGATCCCAAACAGGCGATTTACGCGTTTCGCGGTGCCGATATCTTCACCTATATGCATGCACGCTCTGAAGTGAGCGCACACTACACCATGGATACTAACTGGCGCTCTTCTCCTGCGATGATTGCCAGCGTGAATCAGCTGTTTTCGCGGCTGGAAAACCCGTTTTTATTCGAGCAGATTCCCTTTCTGCCGGTTAACGCCGCGGCCAGAAACGCCGGGCTGCGCTTCGAGATCAACGGTCAGGCACAGCCCGCCTTACGGTTTCTGCTGCAGCCAGGCGAAGGCGTCGGCGTCGGCGACTATCAGCAATATATGGCGCTGCAGTGCGCCAGCGAGATTTGCAGCTGGTTACAGGGCGGACAGCAGCAGAGTGCGATGATCGGCAAGCAAGGCGACCTGCGTCCGGTGCAGGCATCCGATATCGCTATTCTGGTACGCAGCCGCAGCGAAGCCACGGTCATGCGTGAAGCGCTCAATCATTACAATATTCCCTCGGTTTACCTTTCCAATCGCGACAGCGTCTACACCACTCCGGAGGCGCGCGAACTGCTCTGGCTGCTGCAGGCGGTGCTGATGCCAGAGCATGAGCGAACCTTACGCAGCGCGTTGGCAACCAGTATCTTAGGGCTGGATGCCGCCGCCATCGATCGGCTGAGCCGCGATGAGCAGGCATGGGATGCGCTGGTGGACGAGTTTGCCAACTGGCAGCGCCTCTGGCAGCAGCGCGGCCTGCTGCCTATGCTGCGCGATATGATGGTGAAACGTCAGCTGGCAGAAAATTTGCTGGCGTCGGAAAGCGGCGAGCGGCGTCTGACCGATCTGATGCACCTCGGCGAACTGCTGCAGGAAGCCTCAGCGCAGCTCGACAGCCCGCACGCTGTGTTGCGTTTTCTTGCGCAGCAGATTGAGCAGCCCAACAGCCAGGCCAGCAATCAGCAGCTGCGTCTGGAGAGCGATCGTCATCTGGTGCAGATCGTCACGGTACATAAATCCAAAGGGCTGGAATATCCGTTGGTCTGGCTGCCGTTTATCGCAAATTTTCGTGAAGCAAGCAGCGCCGCGGTCTATCACGATCGGCAAACTTTTCAGCCGCTGCTTGATCTGCGCGGTGGCGAAGAGAGCCAGCAACTGGCCGAGCAGGAGCGTCTGGCGGAAGATTTGCGCCTGCTTTATGTGGCGCTGACGCGTGCGGTCTGGCACTGCAGCGTCGGTATCGCGCCGCTGGTAAAAGGCAATCGTAAAAAAGAGGGTGCCAGCGATCTGCACAAAAGCGCGCTGGGTTATCTGGTGCAGCAGGGCGAGGCCGCCGATGCTGGTCAGTTAATGCATTATTTAACGCAGATGTGTAATGACAACGTGGCGCTGGTCAGCGAACCGGCACCGGAAGATCAAATATGGCGGCCTGAGCGCCCGGCCAGCAGCGCGCTGGGCAGCCTGCGTTTGAGCCGCACGCTAAATGATAACTGGCGCGTAACCAGTTATTCGGCGTTGCAGCAGCATGGGCCCACCGTGGCGCTGGATCTGATGCCGCGTTTCGATATCGACGCGGTGGGCGATGCATCGGCGGTGATCGAACCGGCGCTGACACCGCATCACTTTCCGCGCGGTGCCTCGCCGGGCACCTTTCTGCACGGCCTGTTTGAGCAGATCGATTTTACCCAGCCGGTTGCCGAAAGCTGGCTGGGCCAGCAGCTGGAAGAGCAGGGTTATCCGCTGAGCTGGCTGCCGGTGTTACAAAGCTGGACCGAGCGCGTGCTGGCAGCACCGTTGGGCGAAGAGGGAATTGAGTTACGCCAGCTGTCGGCTAAACAGCGTCAGGTGGAGCTGGAATTCTATCTGCCTATCTCGGCGATGCTTACCGCGGATCGTCTCGATCGCGTGATTCGTCATTACGATCCGCTGTCGGCGGCCGCGCCCCCGCTCGATTTCCGTCAGGTGCAGGGCATGCTGAAAGGCTTTATTGACCTGGTGTTTTGCTGGCAGGGGAAATATTACCTGCTCGATTACAAATCAAACTGGCTGGGTGAGCAGAGCGAAGCCTATACGCAAACCGCCATGGCACAGGCGATGATTTCTCATCGCTATGATTTGCAGTATCAGCTCTACAGCCTTGCGCTGCATCGATATCTGCGGCACCGTTTGCCCGATTATGACTATCAACGTCATTTTGGCGGGGTCTTCTATCTCTTTTTGCGCGGCATTGATGGCAGCGCATCGGATAACGGCATCTTTTATACCCGCCCTGACGCGCATTTGATTACATCGCTGGATCGGCTTTTTGCCGGTACAGATGTGGAGTTAGCATGAATAACCTGTTGATTGAAGCGCTGACCAAACGCTTGCTGCGACCGCTTGACGTGCAGTTCGCCCGTATGGTGGCTAACGAACAGCAGCCTGCTTTGATGCTGGCCGCTGCCTGGCTCAGTGCAGAGGCGGGTGCGGGTCATGTGTGTCTGCCGCTGGCGCATCTCACGGTCGACAACCTGTTTGCCGGACGGCATCCTGAACTGGCGCGTGCCCTGTGGCAAAAAGCGGGCGCGCCGACGGCGTGGCGCGATCTGCTGGCGCAACATCCAGCGGTCAGCGATGGCTCATCACCGGCACCGCTGGTGCTCAGCGGCGAACGTCTTTACCTGAATCGTATGTGGCGCAGTGAAGGTCATGTGGCGTCATTTATCGCCACACCGCCCGCCGCAGAGGAAGCCGATCCCACACGCATGCGCCAGGTGCTGGATGCGCTGTTTGGCGAAGCGGAGCAGGACTGGCAGAAAATTGCCGCTGCGGTGGCGCTGACCCGGAAAACCGCGGTAATTTCCGGCGGGCCTGGCACCGGTAAGACCACCACCGTTGCCAGGCTGCTGGCGGCGATGATCCGTCTGGAAGGCGGCAAGTTACGCATTCAGCTTGCCGCACCGACCGGCAAAGCGGCGGCGCGGCTGACGGAATCGCTGGGTAAGGCACTACAGGGCTTGCCGGTCAGCGAAGAAGAGCGGCAGCGCTTTCCCGCCGAAGCGACCACGCTGCATCGCCTGTTGGGCGCACAGCCGGACAGCCAGCGCCTGCGCTATCATGCCGGCAACCCGTTGCACCTTGATGTGCTGGTGGTCGATGAAGCCTCAATGGTGGATTTGCCGATGATGGCTAACCTGATCGCCGCGCTGCCTACTCATGCGCGGGTGATTTTTCTTGGCGATCGCGATCAGCTGGCATCCGTGGAAGCGGGCGCAGTGCTGGGTGATATCTGCCGCTGCGCCGAAGCGGGTTACAGCGTGGAACGTGCGCGGCTGCTTAGTGCCCTGACCGGCTGCAAGGTTGAAGGCATTGACGACAATAGCGTGTCAGCGGTGCGCGACAGCATTTGTCTGCTGCGAAAAAGCTATCGTTTTGACGCGAAGTCAGGCATCGGTCAGCTGGCCAGCGCGGTCAATGCAGGCGATACCGTTGAAGCAGAGCAGGTATTTCAGCGCGGATTTACCGATCTTCAGCGTGTTGATCTGGCTGATGCCGACAGCTATCAGCAGATGCTGGATGAGGTGGTTACCGGCTATCACGACTATGTGCAGCTATTGCGGCAGAAGGCAGAGCCTGCAGCGGTGCTGGAGGCATTTGGTCGCTATCAGCTGCTGTGCGCGCTGCGTGAAGGGCCGTTCGGGGTCGCCGGGCTCAATGAGCGCATCGTACAAACGCTGATGCGTAAACGGCTGCTGGATAAGCCGCTCAGCGCCGGAAAATGGTATGCGGGGCGTCCGGTCATGATCGCCCGCAACGATCGGGCGCTTGGCCTGTTCAACGGCGATATCGGCGTAGCCATGTATGACAGTGAAGGTGCGCTGAAGGTCTTCTTTCCGCTGCCGGATGGCTCGATCAAAGCCGTGCAGCCAAGCCGTTTGCCACCGCATGAAACGGCATGGGCGATGACCGTGCATAAATCGCAGGGATCGGAATTTGATCACACGGCACTGGTGCTGCCAAACCAGTTTCTGCCGGTGCTGACGCGGGAACTGGTCTATACCGCGATCACTCGCGCGCGTAAACAGCTGACATTATACAGCGATAAAACGGTGTTCAGCCGGGCGGTTCAGCTGCGTACGCAGCGGCGCAGTGGGCTGGTGGAGCGGCTGGCAGACTAATAAAAAAGGCACCTCACAGGGTGCCTTTTTTTATCATCTGGCGCTCGACTGGCGCAGGTCGGCCATCAACACCTTGGATCGGCGCTGATAGTTGTACATCTCTTTTTTGCTTTCTGGCAGTAGTTCAATATCCACCGGCGTAAAGCCGCGCTCCTGAAACCAGTGAATACTGCGCGTGGTCAGCACAAACAGTTTTTTCAAGCCCATCTGGCGCGCCTGCATCTCCACACGTTGCAGCAACATTTCGCCACGCGATGAGCTGCGGTAATCGGGATGCACCGCCACGCAGGCCATTTCACCAATCTGCTCCTCCGGGAAAGGATAGAGCGCAGCGCAGGCGATGGTTAAATTATCACGCTCAATAATGGTGAATTTATCAATCTCCATCTCCAGCTGTTCACGCGAGCGGCGCACCAGAATACCTTGCTGCTCCAGTGGACGAATCAGCTCAAGAATACCGCCAATATCGTTGATGGTGGCCCGGCGCACCTGCTCTGCCGATTCCATCACAATCTGCGTGCCGATACCGTCACGTGAGAACAGCTCCTGCAGCAGCGCGCCATCTTCCTGATAGCTGATGAGATGACTGCGCCGCACGCCGCTGCGGCACGCACGCACCGCGCCGCGCAGAAAGCGCACCGTGGCCGAGAGATAGTCGTGGCGCGTTTCCAGCACGTCAATACGCTGCTGCGCATCGGCAGGAAAGAGCTCAGAGATAATTTCACCATCATCATTGGTGACGCCCTGTTCGGCGCAGAAGCCGATCATCTTCTCTGCCTTAAGTTTGATCGCCAGCTGTGTCGCCACTTCTTCTGAGGTCAGATTAAAACTTTCGCCGGTCACCGATACCGCAACCGGTCCCATCAATACGATAGCGCCGCTGTCCAGCTGGCGATGAATCGCCTCTTCATCGATGCGACGGATACGGCCACTGTGACAATAATCCACGCCGTCATCCACGCCCAGCGGCTGGGCAATAATAAAGTTGCCGCTGACCACATTAATATGCGCGCCCTGCAGCGGCGTATTGTTCAGGCTCATTGAAAGGCGGGCGGTAATATCGAGCTGCAAACGCCCGGCGGCCTGCTTGACCAGCTCAAGCGATTGCGCATCGGTAACGCGCGTATGTTTGTGATATTGCGGCTCAAGCTGATGTGCCGCGAGATTAGCGTCAATTTGCGGACGTGCACCATAAACCACCACCAGCCGGATACCCAGGCTATGCAGCAGGCCAATATCATTGACGATTCCGGAGAAGTTTTCGTGCTCGATCGCCTCGCCACCCAGCATGATGACAAAGGTTTTGCCCCGATGGGCATTGATATAGGGAACGGTATGGCGAAAACCCTGAACCAGTTCAGTACTACGTTCCTTCACGGCCAACCTCATTGCATTTTTATTCGTATTTTTTGTATTTTTATTCTTTTATGAGGGTTTTTGCAAGTGCCAATTCAGCTGGCGGCGCAACGGTTAACTCCGCTCCGCCGCGCTAACGACCTGCATTTTCTGGCAATTTTGGGATGACTTGAAAATTGAGATTCGTTAAAGTTCCGCTTTGATTTTTTTTCTGTTGGCTATTTTTTAGACGTACACAGCAGCATGGAGTGGCATGTCCGAATCAACCCCTGTTTTATCCCGACGACGATTACTGCAAGGCATTGGTGCCGCATGGATGTTAACCATCAGTCGTGATGGTCTGGCGGCCAGCAGCCATGTTGTGGCTATTCGCATCTGGCCTTCCTCAACTTATACGCGCGTTACGCTGGAATCGACGGTTCCGCTGAAATATAAGCAATTTTTCCTGAGTAATCCCGATCGGCTGGTGATCGACATTGAGCATGCGCAGCTGAACCACGTGCTGAAAGGCGTGAGCAAACTGGTGCGCAGCGACGATCCCTTTATTGAAGAGGCGCGAGTCGGGCAATTTAATCACAATACGGTGCGCATTGTGTTTCAGGTGAAGCGCAGCGTAGCGCCGAAGATCTTCACCCTGGCGCCAGTGGCCGGTATTCGCCATCGACTGGTGGTCGATCTCTATGCGCAAACTGAAGTGGCGCATGACGACCCCTTGCTCGCGTTGCTGAAAGATTATAACCAGGGCGACCTGGAGAAAACCCAGCCGGTCAGTGCGCCGCTGCCAGGCAAAGCGGGGCGCGACAGGCCGATTGTGATCATGATCGATCCGGGTCACGGCGGCGAAGATCCGGGCGCACACGGCAAATACAAAACGCGCGAAAAAGATATCGTGTTGAAAATCGGACGGCGGCTCAAGGCGCTGATCGACAAAGAGCCGAAGATGCGCGCTTACATGACGCGCAACGAAGATGTCTTCATTCCGCTAAAAGTCCGGGTGGCAAAGGCACGCAAACAGCGTGCCGATCTCTTTGTGTCGATCCATGCGGATGCGTTTACCAGCCGGGCGGCGCGCGGTTCGTCGGTGTTTGCCCTGTCGACCCGCGGTGCGACCTCAGCCGCAGCGCGTTTTCTGGCGCAGTCACAGAACGAGGCGGATTTGATTGGCGGCGTCAGCATGAGCGGCGATCGCTATCTCGATCACACCATGCTGGATATGGTGCAGCGGCAAACTATCACCGACAGCCTGAAGCTGGGTAAAGAGGTGTTGGCCAGAATGGGAAAAATTAATCATCTGCACAAGCGCACTGTTGATCAGGCGGGCTTTGCCGTGCTGAAAGCGCCGGACATTCCGTCGATTCTGGTGGAAACCGCATTTATCAGCAACGTTGCCGAAGAGCGGAAGTTGCGCACCACGCGTTATCAGCAGCAGGTGGCAGAGGCGATTCTGGCTGGCATCAAAGCCTGGGTGGCATCGGGCGCGGCGCATAAGTAGTGAGATGGGCAGGGAAGCCCTGAACGGCAGGTGGTATGACGAATTTCAGATACAAAAAAACACCCGATTGGGTGTTTAAATGGTTGCGGGAGCCGGATTTGAACCGACGACCTTCGGGTTATGAGCCCGACGAGCTACCAGGCTGCTCCATCCCGCGTCCGTGTCTGTTGCTTCCATCACAACAGCTTGTTTCTTTACTGCGCTCACTTTCGTGAGTTGGTTGCGGGAGCCGGATTTGAACCGACGACCTTCGGGTTATGAGCCCGACGAGCTACCAGGCTGCTCCATCCCGCGTCCGTATGTTGCTTCCATCACAACAGTTTTTCTTTACTGCGCTCACTTTCATGAGTTGGTTGCGGGAGCCGGATTTGAACCGACGACCTTCGGGTTATGAGCCCGACGAGCTACCAGGCTGCTCCATCCCGCGTCCGTGGAAGCGCACTATACTCTTTCGGCGTTATGACGCAACCCTTTTTTTGCATAAATTAACAAACGGGAACAGAGTGTTGGCTTTATCGACAATACGATTTTTTTCTGCGCAATTTCTCGTTGCGGCCCGGCGATGCGTTTAAATCCTCGCGGCTCTTTGCTATCTTCAGCCTGCATTTATCAGCCACCATCAGCAATAAAGAGAACGCAATGAAAGGACGTTGGGCAAAGCTTGCATTTACTGGCGCGCTGTTGGCGCTACTGGCGGGATGTTCGTCAAAACCGACCGATCGCGGTCAGCAATATAAAGACGGAAAACTGCATCAACCGCTGGCGCTGGTGAATCAGCCTAACGCCAAGGGACGACCGGTGAACGGCAAAGATTTTGGCGATCAGGTGGGGCAGATCAAATTTGCCTCCTCATCGCTCTATTCCCGACAGAGCAGCACCTACAGCGCAGTGGAAAGCTGGCTGATGGCGGGCGCCGATACGCGTCAGCTTCGCCAGTTCGGGCTGGATGCGTTCCAGATGGAAGGCGTCGACAATTACGGTAACGTGCAGTTCACCGGCTATTACACACCGGTGGTGCAGGCGCGCTATACCCGTCAGGGTGAATTCCAGTATCCGATCTACCGCATGCCGCCGCGCAGTAAAGGAAGAAAGCTGCCCAGCCGTGCGCAGATTTACAGCGGCGCCATCGATGAACGTTATATTGCGGGCTACAGCAACTCACTGATCGACAACTTCATGATGGATGTGCAGGGCAGTGGCTACGTCGATTATGGTGATGGTCGCCCGCTGACTTTCTTTGGCTACGCCGGGAAAAATGGCTGGGGTTATCACAGCATCGGTAAAGAGCTGATCGATCGCGGCGAAGTGAAGCGCGAAGATATGTCGATGCAGGCGATTCGCAAATGGGCGGAAGAGCATAGCGCAGCGGATGTGCGCGAGCTGCTGGAAACTAACCCGTCGTTTGTTTTCTTCAAGCCGGAAAACTTTGCGCCGGTTCGCGGTGCCAGCGCCGTGCCATTGGTTGCCAAAGCGTCTGTGGCTGCCGATCGCGCGCTGCTGCCGCCAGGCACCGTGCTGCTGGCGGAAGTGCCGTTGCTGGATCAAAAAGGGAAGTTCAACGGTCGCTATGAGATGCGGTTGATGGTGGCACTGGATGTCGGCGGCGCGATTAAAGGACAGCATTTCGATATCTATCAGGGTATTGGCACCGATGCCGGACATATGGCCGGCTTCTATAACCATTATGGCCGCGTTTGGGTGCTGCGCTCTGCGCCTGGCGCAGGGCAATTACTGTTCAGCAACCAGCAAAAAAGTAATGGTATGCTGCTCTCTGGCAACGCTCTGTAATGTTCTCTGCTGCGGGCTTTCTGCCCGCAGCCTCTGAAGGTAATTATGACTCTGATTTCTGAAGCCTGGCGGCAACGCTTTGGCGGTACGGCGCGCCTGTATGGACAGGATGCGCTACAACGATTTGCTGATGCGCACATCTGTGTGGTGGGCATTGGCGGCGTGGGTTCGTGGGCGGCGGAAGCGCTGGCGCGGACCGGCATTGGCACGCTGACGCTGATCGACATGGATGACGTCTGTGTCACCAACACCAACCGACAAATTCACGCGCTGCGCGATAACGTCGGTAAGGCGAAAACCGAGGTGATGGCGGAACGCATCCGCGAAATTAACCCGGAATGCCGCGTGATTTGCGTTGATGATTTTATTACGCCAGACAATACCGCTGAGCTGATGGCACCGGCGTTTGACTACGTGATCGACGCCATCGATAGCGTGCGGCCAAAAGCCGCGCTGCTGGCCTGGTGTCGCCGCAACAAAATTCCGCTGGTGACCACCGGCGGCGCGGGCGGACAGATCGATCCCACGCAAATTCAGGTCAGCGATCTGGCAAAAACCATTCAGGATCCGCTGGCGGCAAAGCTGCGTGAGCGTCTGAAGCAGGATTTTGGCATCAAGAAGAATAGCAAAGGCCGGCTGGGTATCGACTGCGTGTTTTCTACCGAGGCGTTGATGTATCCGCAGCCGGATGGTTCAGTGTGCGCTTCACGCAGCACCGCAGAAGGGCCAAAACGCATGGATTGCGCTTCAGGATTCGGTGCCGCCACGATGGTGACGGCGACTTTTGGCTTTGTCGCCGTGTCGCATGCGCTGAAAAAATTGCTGGCGCGCCAGCGCGCAGCGCAGGCTTAATGCGCTTGTGCGGCCGCGATCACCGCAGCGGCCAGCGCCTGCAGGCCGCTGCTGCGTGAGGCGCTGAGCTGTTCACGCAGCCCAAGGCGATCAAAGATCAGCAGCGGATCCTGCGCCAGCAGCGTATCCGGCGTTTGACCCTCAACCGCGGTGAGCAACACCGCCAGCAGCCCGCGCACGATACGTCCTTCACTCTCACCGTAAAAATGCAGCGTGCCGTCTGTCAGCCGCTGATGGCCCAGCCAGACGCGATTTTCACAGCCGCTAAGCTCAATCTCTGCTGTTTTTAACGTCTCTGCCAACTCAGGCAGCTGCTTGCCCAGCTGAATCAGCTGACGATATTTCTCTTCCCACAGCCGACAGGCGTCAAATTTCGCCTCCAGTGCGTCACGGGTGAGCAAGGTGCCGAAGGGGTGCGGTGCAATCAGGGTTGTCATCTCTAGTCTGCCAGTATATCCAGTGCGTGATGCAGCGCGCTAACCAGCGCCTCTGCGTCCTGCTGATTATTATAGGGGGCAAAAGATGCCCGCAGCGTGCCGCTCACGCCTAACGCCGCCATCAATGGCTGCGCACAGTGCTGACCGGCGCGCAGTGCGATACCGCTTTCCGCCAGCAGCGTGACGATATCGCTGTGGTGTACGCCATCAATGGTGAAAGAGAGCAGGCTGGAATTGCCACAGCGAAAGCTGCGATAACCGGCAATCTGCGCCAGCTGTTCAGCTGTCTGACTGGCCAGCTGCTGACTCCAGCGTTCGGCACCGGCCAGGTCGATGGTCTGCAGCCATTCCAGCGCTGCGCTCAGGCCAATCACGCCAGCGGCGTTGGGCGTGCCCGCTTCAAAGCGCCACGGCACCGGCTGCGGCGTGAAGCCGGTAAAGCTGACGTCGGTTAACATTTTGCCGCCACCCTGCGAAGGTTGCATCTCCTCCAGCAGCGCTGCCTTGCCGTACAGTGCGCCGATGCCCATCGGCCCGTAAAGCTTGTGACCGGAAAACGCGTAGAAATCGATATCCAGCTGCTGAACGTTTGGCGCGTTATGCACGATGCCCTGCGCGCCATCCACCATCACTTTGGCACCCACGCTGTGCGCCAGCGCAATCACCTGCGCAAGATCGGGGCCGCCGCCGGTCACGTTAGACATCTGGCTGACCGCCAGCAGCCGCGTTTTAGCGGTTAGCAGCGTCGGTAGCAGAGTCATGTCGGGCAGCAGCTGCGCGTTCAGCGGCCATTCCACTACGCGAGCGCCGGTTTGCGCCGCCAGCATCAGCCACGGCACCAGGTTGGCATGATGCTCTGCGCGGGAAACCAAAATCTCATCGCCCGACTGTAAACGAGGGCGCAGCCAGCTGTTTGCCACCAGATTGATCGCATCGGTGGTACCGCGCGTCCAGACGATCTCCAGCGGGCTGGCAGCATGAATCAGGTCGGCGACCTGGCCACGTGCTTGTTCATAACGTGCGGTCAGTTTTTGCGCCTCCGCGAACTGGCTACGATGCACCGTGCCAGCGCTGAGACTGTAAAATTGCTGTGTCGCATCAATGACAACCTGCGGTTTCAGGGCGGTGGCGGCGCTATCAAGGTAAACGCCAGCATCGTGCAGGGCGGGAAACTGGCTGCGAAATGTTACTGGATTGAAGGGTGTCATATCCTGCTCGTCGGTAAGGAACTCAGTACGTATGGCGCGGCAACTGGCAAAGCTGAAAAAGCGGGTTATGCTGTTAGATGCAAGGTGTAAACTTTTTCCCGCCGCAAAATGCTGTTGTCTGTAAAGGGATTTTTCCTTTTCGCGTGCACATTTAGCGGGTGGTTTATCGCAATCTATCTACAAGGAAATAGAAAATGAAAAAATTCGCCGCAGTGTTAGCCGCGTGTGCCATGACTTTTACCCTGGCTGCCTGTTCAAGCAACTATGTGATGCATACCAATGACGGACGCACCATTGTTGCCGATGGCAAGCCAGTCGTGGATAGCGATACCGGTATGATCAGCTATAAAGATGCCAATGGCAACAAGCAGCAGATCAACCGTTCAGACGTAAAAGAGATGGTTGAAACCGGACAGTAATCGCAGCAAAAAAAAAGCACCGCAATTTGCGGTGCTGTATTAAATCACTATGGACAGACAGGATAAATCTACAGGAAGAAAAATCAGATCTGAAAATGTCAGATCAAAAATGCAAACACAACATCACAACCACAAGCCAAAAGTCTCTCTTCTTTCCGCGATCTCTCGCACAAATCTGCAAAAACTTTTCGTTCCGGCTCCGGAAGTGGCGCAACTATAGGTATTTGCTGGAGCTTCCTCAACGGACAATTTATAATGCCTCGGATAAAAAAATCTAATACGTAACGCAACCTTGCCAGTTCATCTGGTTTTGCCTCTATCGTCTGCGCGGGAACTATGTCTAAGCGTCTTCCACCACTCAATGCACTGCGCGTTTTTGACGCCGCAGCCCGACATCTCAGCTTTACTAAAGCGGCTGAAGAGCTGTTTGTTACTCAGGCTGCGGTAAGCCATCAGATTAAATCGCTGGAGGATTTCCTTGGCCTGAAGCTGTTTCGGCGGCGCAATCGCTCGCTGCTGCTGACCGAAGAGGGCCAAAGCTACTATCTCGATATCAAAGAGATCTTCTCCGCGCTGAATGATGCGACCCGCAAGCTCCAGGCGCGCAGCGCAAAAGGCGCATTGACCGTCAGTTTGCCCCCCAGTTTTGCCATTCAGTGGCTGGTGCCGAGGCTGACCAGCTTTAACTCAGCTTATCCGGGCATCGACGTGCGCATCCAGGCGGTTGACCGCGAAGAGGAGAAGCTGGCGGACGATGTCGACGTGGCGATTTTTTATGGTCGCGGCAACTGGCCGGGCCTGCGCGTGGAAAAACTCTATGCCGAATATCTGCTGCCGGTTTGTTCGCCACAGCTGCTGATTGGCGATCGCGCACTGAAAACGCCTGCCGATCTTGCCCAGGTTACGCTGCTGCATGATGCTTCGCGCCGTGACTGGCAGGCCTATACGCGCCAGTTGGGTTTACAGCACATCAATGTGCAGCAGGGACCGATCTTCAGCCACAGCGCCATGGTGCTACAGGCGGCGATTCATGGTCAGGGCATTGCGCTGGCCAATAACGTCATGGCGCAAACCGAGCTGGAAGCGGGCCGACTGGTCTGTCCGTTTAATGATGTGCTGGTGAGCAAAAATGCTTTTTATCTGGTTTGTCATGACAGCCAGGCAGAACTGGGTAAAATAGCCGCCTTTCGGCAGTGGATTCTGGCCAAGGCCGCCAGCGAACAGGAAAAGTTCCGCTTTCGCTACGAACACTAATTATTTCGGTGCGCCACGGGATGGCGTGCTGTGTTGAGGATAGTCTGATGTCCAGTCGTGCCACATTCATCTTTGCCGCCATCAGTGGCTTTCTGCTGGTGGCGTTTGGCGCCTTTGGCGCACACGTATTGAGCAAATCGCTGGGTCCAACCGAAATGGCGTGGATCCACACCGGTCTTGAGTATCAGGCGTACCATACGCTGGCGATGATGGGCCTCGCTGCCGCGATGTTACGTCGGGCAAATATCTGGTTTTACTGGAGCAGCGCGCTGCTGGCATTGGGCACCGTGCTGTTCAGCGGTAGCCTTTATTGTCTGGCGCTCTCTCACCTGCATATGCTGGTATTTATCACCCCGGTTGGCGGCTTTTGCCTGCTTATCGGTTGGTTTTTGATGTTGATTGGCGCGCTGCGTCTGAAAACAAAGGCAGATCGCCATGAATAAAGTGTTGTTGTATTGCCGTTCCGGCTTTGAGAAAGAGTGCGCGGCTGAGATTACGGCCAAAGCCGCGGAGCGGAACGTCTTCGGCTTTGCTCGCGTGAAAGAGCAGTCCGGTTATGTGCTGTTTGAATGCTATCAGCAGGGTGAAGCGGAGAAGCTGCTGCGTGAGCTGCCGTTTCAGTCGTTGATTTTTGCCCGTCAGATGGTGGTGGTCGGCGAACTGCTGCGCGATCTGCCCAGCGAGGATCGCATCACGCCGGTGACCGGCATGCTGACCGGAGCGGTGGAGAAGGGCGGCGACCTGCGCGTCGAGGTGCCCGATACCAACGAAGCCAAAGAGCTGCTGAAGTTCTGCCGCAAATTTACCGTGCCGCTGCGCGCGAGCCTGCGTGCCAACAAAATCCTGCTCAACTATGAGAGCGCGAAACGGCCGGTGGTGCATGTGTTCTTTATCGCACCGGGCACCTGTTACGTCGGCTATTCGCTGCCGGAAAATAATTCGCCGTTCTTTATGGGCATTCCACGCCTGAAGTTTCCGTCCGATGCGCCGAGCCGTTCAACGTTAAAGCTGGAAGAGGCATTTCATATTTTCATTCCCGCCGACGAGTGGGATGAGCGTCTGGCGAGCGGCATGTATGCTGTGGATCTCGGTGCCTGCCCCGGCGGCTGGACCTATCAGCTGGTGAAACGCAGCATGATGGTGCACTCGGTGGATAATGGACCGATGGCGCAGAGCCTGATGGACACCGGCCAGGTGACCCATCACAAAGAAGATGGTTTTCGCTATCGCCCAACGCGCAGCAACATTTACTGGCTGGTTTGCGACATGGTTGAAAAACCGGTGCGCGTGGCGAACCTGATGGCTGACTGGCTGGTTAATGGCTGGTGTCGTGAGGCGATCTTCAACCTTAAATTACCGATGAAAAAGCGCTATGAAGAGGTGTCGCAGAACCTGCAGCTGATTCAGGAGCGTTTGCAGGAAAAAGGTATCAACGCACAAATTCATGCCCGCCAGCTTTATCACGATCGTGAGGAAGTGACGGTGCATATCCGTCGCATCTGGAGCGCCACGCCGGGCCGTCGCGACGAGCGCTAAAGGTTGCTGAACAGCAGGCCGAGCCTGCTATTCAGGGTGCCAGACGCAGGGATTTCAAATTGCCTGCCAGCTGTAAATCAGCGCGCAACGTTGCCACCTGTCGGCAAACCTGCGCCATCTCCTGCTGGTCCTGCAGCTTATTGCGCCATTTATCGGGTACCGCCTCCAGCTGCTGCCAGATGGCGGCGAGCGAGCCAAACTGCTGCAATAGCTGCTGCGCGCTTTTTGGACCGATACCGGCAACGCCCGGGATCTTGCTGCTGCTGATGCCGCATAGCCCCCAATAGTCGGGCAGCTGATGCGGCGCCACGCCAAACTCTTTTTCAATAAATGCCATATCCAGCCAGCGCTTCTGAAAATAGTCGCGGATCTGAATCGCCGGTGCCAGCAGCTGGCAATAGCCTTTATCGGTAGAGACGATGGTGGCGCGGTGACCCAGGGCCGCCATTTTCACCGCCAGCGTGGCCGCCAGATCGTCAGCCTCATCTTCATTCGCCGTCCAGCATGCAACACCCGCCTTTTCAAATGCTGCACGCAGCGCGGGCATTTCGCGCTGCAAATCGTCCGGCATGGCCGGGCGGCCCGCTTTGTAATCAGGCAGCAGGCGATGACGCCAGCCGGGTAAACGGCGATCGTCGTCAAAAACCGCCACGGCATGAGTCGGCTGAGTATGGTTGAGTAGTTGACGCAGCGCGCCAACACAGGTCTCTTCGCAGGGGGAACCCTGCACGGCGTGGACGCGACGGATAAGGTTCAGCGCATCGACGATTAACAGATGAAAAGTCATGATCGGTTTCGGGCAGCATCCTGCTGCCCGCCTGCGGTTATTTGATGATTTCGTAGCACGGGATATAAGCCGTGCCCGGCAGTTTCATGCGGTGCTGCGCGACAAAGCCCTGCAGCAACTCATCCATGCGATGCATGATCGCCGCGTCGCCGTGCAGCTTATAGCGACCTTTCTCACGAATTTCGCGAATGCCCATCTCTTTGACGTTACCAGCCACGATGCCGGAGAACGCCCGACGCAGTGCGGCGGCAAGCTGTTCCGCAGGCTGGTCAGGATAAAGATTAAGGTTCGCCATATTCTCGTGCGTTGGCAGGAACGGCTGCTGGAGATCGGGAGCGATGCGAATCGACCAGTTAAAACTGTAAGCGTCGCCGGTTTCGCGGCGATACTCTTTCACCTGCGGCATTGCCTGCTTCATGCGGCGCGCCACTTCAGCGGCGTCATCAATGATGATGGTGTAGTGACGTTTAGCCTGTTCACCCAGCGTGCTGACAATAAAATCATCCAGACCACGGAAGTAATCCGCACTCTCTTTGGGTCCGGTCAGAATCAGCGGCAGCACCTGATCTTTATTGTGTGGGTTCATCATGATGCCCAGCAGATAAAGCAGCTCTTCCGCCGTGCCCACGCCGCCAGGGAAAATAATGATGCCATGCGCAATGCGCACAAAGGCTTCCAGACGTTTTTCAATGTCCGGCATGATAATCAGCTCATTCACCAGCGGATTAGGCGGTTCAGCGGCGATAATTGAAGGCTCGGTCAAACCAATAAAACGGCTCTCTTTATAGCGCTGCTGAGCATGGCCGACCGCCGCGCCTTTCATCGGCGCTTCCATCACGCCCGGCCCACAGCCGGTACAGATGTTTAATTCGCGCAGGCCGAGTTGCGAACCCACGTTGCGGCAATACTGGTATTCCACCGCATTGATTGAGTGGCCGCCCCAGCACACCACGGTATTGGGATATTCGCCGACATGAAGCGCGCGCGCATTGCGCAGAATAGAAAAGACCTGATTGGTGATATACGCCGACGCGTTGTTATCTTGCTGTTCTTCCAGCAAATTGCTGCTGAGCTGACCGTTTACAAACAGAATATCGCGCAGCACGGCGAACAGGTTAGCCTGCAGCGAGCGAATAATACGCCCATCGACAAACGCCTCTTCCGGCGGGTTAATCAGCTCCAGCTTCACGCCGCGTTCACGACGCAGCACGTTGATATCAAAATCCTCGAAGCGCGACAGCAACTCCTGACTGCTGTCGGTCTGGCTACCTGAATTCAGGACGGCCAACGAACAGTTGCGAAAAAGCTGGTAAAGATCGCTGCTGGCGGTGCGCTTGAGCATGTCGACTTCAAGCTGCGAAAGTAAATCCATTGAGCCAAGAGGGCTGATATGCGTAATCAAATAAACTCCTTTGCACCCGTTTCGGTGATAGTTGTCGCTGCCGGACGAGATTCACGCGCGGCAGCGAAATCCTTGTTCTGACGGCAAAAGGCCGCTGTGATAAACAGGTTAACCGTCCTGCCAGCGCTTTAACAACGCTATCGCACTGCGCTGCGAGGCTTCTCGCAATTACTGCCTGACCAGACGCGAACGGCAGGGCACAAACGGCGTGTTGGTGCGCCAGGGATTAATATCCAGGCCGCCACGCCGTGTGTAGCGTGCATAAACCGTGAGCTGCTCTGGCTTGCAGTAGCGCAGTACATCATTAAAGATGCGCTCAACGCACTGCTCATGAAACTCATTGTGATGACGGAAAGAGACCAGGTAGCGCAGCAGCGCTTCGCGATCGATGCGCGGCCCACGATAACGAATCATCACCGAACCCCAGTCTGGTTGATTGGTAATCAGGCAGTTCGATTTCAGCAGATGGCTGACAAGGCTCTCTTCCACTACTTCGCTACGCGTGGCGTTGTCGAGATAGTCAGCGTTGAACTGATAATCATCGATAGTGATATCCTGCTCATCAATGCAGACGCCCGCCATGTGCCCAATCGGCTGACCTTCGACCTCCTGCAGACGAAACAGTGCCACGCTAACGTCGCCCTGCGCGCAGGCGGAGAGATCGCGTTCCAGCGTGGCGCGGACGCTGCCCCAGTCAGCAAATTTGGTTTGGTTGAAGCTGTTGAGGTAGAGTTTGAAGCTCTTGGATTCAATCAGGTTTTGGCTGCTGGCATCCAGAACCACTTCGCCGACCGCTACCTGTGGCACGCCTTTACTGTTCAGCCAGGAGAGCTCATACAGCGTCCAGATATCGGCGCCCTGAAAGGGCAGGCTCTCGGGATAGAGACCCAGCGGTTCACGATTCATACTGCGTGGCACCGCCTGCAACAGGCTGGCATCATAAATATCGTGGTAGGCTGTGGGCTTGCCCAGCGTCAGGCTGTTTAGCGCCTGATGGTTGTCGTAAGACATAACGGTTACCGAAAATCAGAAATAAGGGGTTAAGTGTAACGTACCCCTGTGGAGTGAGAAAATTAATGATGGTTGAAACGGCAAATGCGCTGCGAAATTTTACAACAAATTATTGCCAGCAGTGGCAGCAGCAATACGGTCATGCGCCAGAGAGCGAAGCGCTTTACAGCGTGCCTTCATCCTGTATTATAACTACGCGTGAGACGAGCGTCTTATGGCAGCCCCAGCCGTTTACACTGCCGCAGAACCTTGATGCGGTTTCTCATGCTCTCGATCTCGCACTTCAGCCAGCAATTACCGCCTGGTATACCACGCAGTTTGCTGGTGATATGACGGCACGCCTTGGTACGCGCCCGCTTACGCTGTTGCAGGTGTGGAGCGAGGACGATTTTATTCGCATACAGGAAAACCTGATCGGCCACCTGGTGATGAAGCGCCGGCTGAAGCAGTCACCCACGCTGTTTATCGCGACCACAGATTCAGAGCTGGAAGTGGTTTCGCTGTGTAATCTCCGCGGTGAGGTTATTCTTGAACAGTTGGGAACCAATAAGCGTGAGATATTGTCTGAAGATGTGCCCTCCTTTTTAAATGCCCTCCAGCCAGATGTAAGCCTTTAGCTATATGCTTTGTAAGAGATCTCGCACATAGCTTGTGAGAGATCGCCAAAATAACGCCGGGTTTAATTCTTCAAACGTTATAAAAATGTAAATAAATCAAAAAATTATATAAGCGTGACGATTTGCTAACCTGTAAGCACTTATCGTTAAATTATTCGTTACCTTGTGTCGTTATAAGAGTCTGTCAGAATGTTGCAGGTCGGTCAGGAGACCACCGGGATTAAGCGGCATCAGGATGATGTCGATTCAGGATGAAGAAGCGGATCGCAGAAGGATACGCGCCTCAAGGAAGGCTTCAGGGTTGAAGCAGGACACCTCAGGATGAGGATAAAGGACACCTCCAGGATGGAGAATGAGAGCCGCTACGGAATGTGCGGTGGGCCAGGATGCTAAAGGAATACAGGTCATGATGACGAGAGTGGCAGGATGTCACGCAGGAAAAGTTTTCATGGACGAGCAGGGAGCATAAGCGTAGCAGGACGTCTACAAACGAACCGGGAGCACTGTTTTTACAGTGCTCCCTTTTTTTATGCTGATTTTGGCCGACCAGTGCTATCCTTTTCGCCCCCGAATCTGTTCCCCCGGAGATGCTTTTGACGCCTGAACAGCAAGTCGCCGCTTATCTGAATGAGATTGAGCAGGTGCTAAAAAAATATGATCTGTGGCGCACCGCAGCGCCTGACGCAGCCGCTTTCACCAGCGTGGAGCCTTTCTGCGTCGATACCATGCATGCACTTGAGTGGCTGCAATGGATCTTAATTCCGCGGATGCGTGCGCTGCTGGATGCGCAACGGCCGTTGCCGGGCAGCTTTGCCATTGTGCCTTATTACGAGATGGCGCTGGAGGCCGATCTCAGTGGCCGCACCGAACTGCTGCTGGTGCTGAATCGTCTGGATGCAGTCTTTACGGACGGTCAGGCTTAATGCTGGAGATTCTTTATCAGGATGAGTGGCTGGTCGCGGTGAACAAACCCGCTGGCTGGTTGGTACATCGTAGCTGGCTGGATCGCAAAGAAAAAGTGGTAGTGATGCAGACGGTGCGCGACCAGATTGGTCAGCATGTGTTTACCGTGCATCGTCTCGATCGTCCGACCTCCGGCGTTTTGCTGATGGGCCTGTCGAGTGAAGTGGGTCGGCTGCTGTCGCAGCAGTTTGAGCAGCATCAAATCGAAAAAACCTACCATGCGCTGACGCGCGGCTGGCTGCAGGATGAAGCGCTGCTGGATTACCCGCTGGTGGAAGAGCTGGACAAGGTGGCAGATAAGTTTGCCTCCGCCGATCGTCTGCCGCAGCCTGCGGTGACTCATTATCGCGGGCTGGCCAGGGTAGAAATGCCAATTGCGGTCGGGCGCTACGACAGCGCGCGCTATAGCCTGGTTGAGTTGAAGCCAAAAACCGGCCGTAAACACCAGCTGCGTCGCCATCTGGTGCACTTACGCCATCCGATTATTGGCGATACCAATCACGGCGATCTCAAACAGAATCGCGCCGCTGCCGAGCACTGGGGCTGCAATCGGCTCATGCTGCACGCCAGTAAACTTGCATTAACGCACCCGGTAACCGGTGAGCCACTGTGCATTACCGCCGGGCTTGATGGTGTCTGGCAAACGATGATGACGTATTTTGGCTGGCAGCAGCTTCTCCCCGATCTCCCTCGGGTTGAAATTACGCCGTCGGCAGGCCAGGATATCGCATTACCCTGAGGAGAGCAGCAATGGCCAGGATTGGAATTTTTGTGGGCACGATGTACGGCAATGCCCTGTTAGTGGCGGAAGAAGCGCAGCCTGTTTTGCAGGCGGCCGGGCACGATGTGCATGTTTATGAAGACGCAACGCTGGCTGACTGGCAACCCTACGCCAGTGAGGTGGCGCTGATTATCACCTCGACCACTGGCCAGGGCGATCTGCCTGACAGCATCGGCAGATTGTACGAAGAGATGCGTGAAAAGCTGGGCCACCAGCCCGATCTGCGTTACGGCGTTATCGCGCTGGGCGACAGTAGCTATGAGCATTTCTGCGGCGGCGGCAAGAAGTTTGACGCCCTGCTGCAGGAGCAGGGCGCGCAACGGCTGGGCGACGTGCTGCTGATTGATGCTGAAGAGCATCCTGAGCCGGAGTCCGTGGCCATGCCATGGGTTGAGCAGTGGATGCAACTGCTGTAATTCAGCGTCGCCAGCCTGTGCTGGCGGCCTTCAGGTCACCGGCGCAGGGTTAAATACCGCCAGCTGATTATGAATTCCCCAGCGATCGGACCAGGTCTGTTTGCGGCCGCTGGCAATATCCAGAATTAATTCAAACAGCCGCCAGCCCACCTGCTCAATCGTCTCTTCCCCGGTGGCGATGGTACCCGCGTTGATATCCATCAAATCATGCCACCGCTCCGCCAGCGCGTTACGCGTTGCCATTTTGATCACCGGAATGGCCGCCAGACCATAGGGCGTACCACGGCCGGTGGTAAACACCTGCAACGTAATGCCCGATGCCAACTGCTGCGTGCCGCAGACAAAGTCGCTGGCTGGCGTAGCGGCATAAATCAGGCCACGACGGGTAGGGCGTTCGCCGGGAGAAAGCACCTCAACAATGGCGCTGCGTCCTGATTTGGCAATCGAACCCAGTGCTTTTTCTACCACGTTCGCCAGGCCACCTTTTTTATTGCCTGGTGAGGGATTGGCGCTGCGGTCGGTTTTACCCTGATTGAGGTAGTCGTCATACCACGCCATCTCTTCCAGCAGGCGCTTGCCTACCGCTTCATCGATCACGCGCGGCGTCAGCAAATGAATCGCATCGCGTACTTCCGTGACCTCTGAAAACATCACCGTGGCACCGCAGCGCACCAGCAGATCGGAAGCGAAGCCGACCGCCGGGTTGGCGGTCACGCCGGAAAAAGCATCGCTGCCGCCGCACTGCATACCGACAATCAGCTCTGAGGCGGGGCAGGTTTCACGCTGGCGCTGGTTAAGCCGCTGCAAATGGCGCTCGGCCACCTGCAAAATTGACGTCACCATCGCCTCAAAACCGACAAACTGCTCATCCTGTAAACGAATAATGTCATCATCGCCGACGTTAATCGCCTCCAGCCCGCCGCCCGGCGCCAGCAGACGCTCTGGCTGCAGCTTCTCGCAGCCGAGGCTGACCACCATAATTTCGCCGCCGAAGTTAGCGTTGAGCGCCAGGTTATGCACGGTGCGGATCGGCACCACCGCTGCCGGGGCATTGATCGCCACGCCACAGCCGTAAAGGTGATTCAACGCGACCACGCCGTCGACGTTGGGATAGCGCGGCAGCAGTTCACGCTCAATGATCCTGACCACATGATCGACCACGCCCGCCACACAATGCACGCTGGTGGTAATGCCGAGCAGATTGCGCGTGCCAACGCTGCCATCGGCGTTGCGATAGCCTTCAAAGGTGTAACCCTCAAGCGGTGGCAGCGGCGGCGGCACCTGATTCGCCAGCGGCAGGCTGGCCAGCGGCGGCGCTTCCGGCAGGGCCACCAGCGACTCCTCTACCCAGCTACCCTGGGCAATATCCTGCACGGCATAACCAATAATTTCGCCATAGCGCAGAATCGGTTCGCCGCGGGCAATGGCGCTGAGCGCCACTTTATGGCCCTGCGGCACCTGCTCAATCAGTCTGAGGCCACCAGCAAACATCGTACCGGCGGGAAGGCCATGATTATTCACCACAATGGCGACATTGTCCGACTCATGCACCTTGATATAAAGCGGTGTCTCTACGGTGATTTTATTCATTGCTCATCTGCCCACAGTGAGAAAACGGTAAAAGTGATGCGATACACATCAACTGCGGAAATTGTTTGCCGGAAAAAAGTATAGGCAGCCGCGGGGGGCACCACACTGTGCAAATGTCGGCCATTCACCGGTTGATTGCGGCTATTTTCTGGCGCTTCACCAGGTACAAGTGAAGATTCTCACAAAGCCCGATAAAAGCATGCGATTTGACGTAATAAATCGGCGCTAAAAACGGTTTTCGTGAGCGCTCGCGCACTCAAATGTGCAAATGCCATAAAAACGATGTTTGTTAGTGCAAATACTCGTGCGTTCATCTAATGCCTGCGCCAGCCGCCCTTCATATACTTTTCAACGTTGCACCAGGATATGACCTGACACTGCGCAAAGAGATTGTCTGCCAACAATAAAATCGCTGTGTTTAACCCGACCTCATTCTGATACCCAACGCGATGTGTATGCATGCAGAGTGAAAACAGTTTCAGGAGTGCATCATGAGTACAATCAGCCCCGCCAAAAGCGCGGTGGAGAAAAGAACCAACGCGCGGTATTGGATCGTCGTGATGTTATTTATCGTCACCTCGTTTAACTACGGTGACCGCGCCACGCTCTCCATCGCTGGCACATCAATGGCCAGGGATATCGGACTCGATCCGATCGGCATGGGTTATATCTTCTCTGCATTCTCATGGGCTTATGTGATCGGGCAGATTCCGGGTGGCTGGTTACTCGATCGCTTCGGCTCAAAGCGCGTCTATTTCTACAGCATCTTTATTTGGTCGCTGTTCACGCTGTTACAGGGTTTTGTCGACGTCTTTGATGGCTTCGGCATTGTGATTGCGTTGTTCACCCTGCGCTTCCTGGTGGGTCTGGCGGAAGCCCCTTCCTTCCCCGGCAACAGCCGCATTGTCGCTGCCTGGTTTCCGGCGCAGGAGCGCGGCACGGCGGTGGCCATCTTTAACTCGGCGCAATATTTCGCCACGGTGATTTTTGCGCCGATTATGGGTTGGCTGACCTCTGCCGTCGGCTGGGCACACGTTTTTTGGTTTATGGGCGGGCTGGGCATCATCCTCAGTTTTGTCTGGCTGAAGGTGATCCACGATCCCAACGATCATCCGGGCGTCAACAAAGCGGAGCTTGAATATATTGAGCAGGGCGGTGCGCTGATCAACATGGACAAGAAGAAAGAGGAGCGCAAAGTCGGCTGGGACGAAAAAATGTTCCAGATTCGCCAGCTCATCAGTTCACGCATGATGCTGGGCATCTATCTCGGCCAGTACTGCGTCAACGCGCTGACCTACTTTTTCATCACCTGGTTCCCGCTCTATCTGGTCAACGAGCGCGGCATGTCGATTCTGAAGGCGGGCTTTGTCGCCTCGATTCCCGCGGTATGCGGCTTTATCGGCGGCGTATTGGGCGGGGTAATTTCCGACATGCTGATGCGCAAAACCGGCTCGCTGAACATCGCCCGTAAGACGCCGATTGTGGTAGGCATGCTGATGTCGATCTCCATGGTGGTCTGTATTTATGTCGATACCGAATGGGTGGTGGTGTTCTTTATGGCGCTGGCCTTCCTCGGCAAGGGCATTGGCGCGCTGGGTTGGGCGGTGATGGCCGATACCGCACCGAAAGAGATCAGCGGTCTCAGCGGCGGTCTGTTCAACATGTTTGGTAACGCGTCGGGCATCGTAACGCCTATCGCTATCGGCTACATCATCGCGACGACCGGATCGTATAACGGCGCGCTGGTCTATGTCGGCATCCACGCCTTTGTCGCTGCGTTCAGCTTCCTGTTCATCACCGGCGACATCAAACGCTTTGAACTGAAACCGATGCACAAGGATCCACTATGACGACGCAAAGCAGCCCGGTGATCACCAGCATGAAGGTGATCCCGGTGGCGGGCTACGACAGCATGTTGCTCAACATCGGCGGCGCGCACGGCGCCTGCTTCACCCGCAATATCGTGGTGCTTACCGACAGCGCCGGGCACACCGGCGTGGGTGAAGCGCCCGGTGGGGAAACCATTTTGCAGACGCTGCAACAGGCTATTCCGCAGGTGGAAGGCCAGCAGATTGCCCGCATGAACCGTCTGGTGCAGCAGGTGCATAAAGGCAATCAGTCGGCAGATTTCGATACCTTCGGCAAGGGCGCCTGGACCTTTGAACTGCGGGTGAATGCGGTGGCGGCGCTGGAAGCGGCGCTGCTGGATCTGCTCGGTCAGCATCTCGGCGTACCGGTGGCGGAACTGTTAGGACCCGGCCAGCAGCGCGACGAGGTCACCGTGCTCGGCTATCTGTTCTATATCGGCGATCGTGAGAAAACCGATCTGGCCTATCGCGATGGCGCAGGCGCCAGCCATGACTGGTATCACCTGCGTCACCAGCAGGCGATGGATAGCGCGGCGATTGTGCGCCTCGCCGAAGCGGCACAGGACAAATATGGCTTTAAAGACTTCAAGCTGAAAGGCGGCGTGTTGCCGGGCGAGCAGGAACTGGAGGCGGCGTCGGCGCTTAAAAAACGTTTTCCACAGGCGCGAATTACCGTCGATCCCAACGGTGCCTGGCGTCTGGAAGAAGCGATTGCGCTCTGTAAAAACATGCAGGATGTGCTGAGCTACGCAGAAGACCCTTGCGGCGCCGAACAGGGCTATTCCGGGCGCGAGGTGATGGCGGAGTTTCGCCGTGCCACCGGCCTGCCGGTCGCCACCAATATGATCGCCACCAACTGGCGTGAGATGAACCATGCGGTGATGCTCAATGCGGTCGATATCCCGCTGGCCGATCCGCACTTCTGGACGTTAAGCGGCGCTGTGCGCGTGGCGCAACTCTGCGATGAGTGGGGCCTGACCTGGGGCTGTCACTCCAACAACCACTTTGATATCTCGCTGGCGATGTTTACCCACGTCGGTGCGGCAGCGCCCGGCAAACCCACCGCTATCGATACCCACTGGATCTGGCAGGAGGGCGATCAGCGGCTGACCAAAGAACCGCTGCAAATCCGCGACGGCAAGATCGCCGTGCCGGATCGGCCCGGTCTCGGCATCGAGCTCGACTGGGACAAAGTCCATGAAGCACATGCGCTGTATCAAACGCTGCCTGCGGGCGCGCGCAACGATGCTCAGGCGATGCAATACCTCATTCCTGGCTGGACATTCGATCGTAAACGCCCGGCGTTTGGCCGCGATTATCAGTAAAAGGAGCTGCAAATGAACGAGACAAGCACGCCAAAAATCACCGACATGCAGGTGATTCCGGTCGCCGGTTACGACAGCATGTTGCTTAACCTGAGCGGGGCGCACGCGCCTTTTTTCACCCGTAACATCGTGATCATCAAAGACAACGCAGGCCATACCGGCGTGGGCGAAATTCCCGGCGGCGAGAAAATTCGTCAGACGCTGGAAGATGCCGCCAGGCTGGTGATTGGCAAAACGGTGGGCGAATACAAAAACCTGCTGACGTTGGTACGCACGACCTTTGCCGATCGCGATGCTGCCGGACGCGGCAACCAAACCTTTGATCTGCGCACCACCATTCATGTGGTCACCGGCATCGAAGCCGCCTTGCTCGACCTGCTCGGGCAGCACCTGCAGGTTAACGTCGCCAGCCTGCTTGGCGAAGGGCAGCAGCGCGATAGCGTAGAGATGCTTGGCTATCTGTTCTATATCGGTGACCGCACCAAAACCTCGCTGGCTTATCAAAACCAGCGTGATGACAAATGTGACTGGTATCGCCTGCGCCACGAAGAGGCGCTGACCTCAGACGCCGTCGTTCGGCTGGCTGAAGCAGCCTATGAAAAATATGGCTTCAATGACTTCAAGCTCAAGGGCGGCGTGCTGCGCGGTAGCGAAGAGGCAGAAGCGGTGACCGCGCTGGCGAAGCGTTTTCCTGAGGCGCGCATCACGCTCGATCCCAACGGCGCCTGGTCGCTGAATGAGGCGATCCTGCTCGGTAAACAGCTGACCGGCGTGCTCGCCTACGCGGAAGACCCCTGCGGTGCCGAACAGGGCTATTCCGGCCGCGAGGTGATGGCGGAGTTCCGCCGTGCCACCGGCCTGCCTACCGCCACTAATATGATCGCCACCGACTGGCGACAAATGGGTCATACGCTGTCGTTGCAGTCGGTGGACATTCCGCTGGCCGACCCGCACTTCTGGACCATGCAAGGCTCGGTGCGCGTGGCGCAGATGTGCCATGACTTTGGCCTGACCTGGGGCTCGCACTCCAATAACCATTTCGATATTTCACTGGCGATGTTTACCCACGTTGCCGCTGCCGCGCCGGGCAGCATTACCGCCATAGATACCCACTGGATCTGGCAGGAGGGTAATCAGCGGCTGACCAAAGAACCTTTCCAAATCAAAGGCGGCATGGTGCAGGTGCCGCAAAAGCCGGGCCTGGGCGTCGAACTCGATATGGATCAGGTGATGAAGGCGAACGCGCTGTATCAACAGCATGGGCTGGGTGCCCGCGACGACGCGCAGGCGATGCAGTTTCTGGTGCCAGACTGGACCTTCGACAATAAGCGTCCTTGCCTGGTGCGCTAACTTTTTGGCTTGGCGTCACGCGCGAAGCCTGATTAACAGGAGTCATTATGAGCAACGCGATCTATCCGAACCGCTTTCGTCAGCGTCTGTTGGCCGGCGAGACCCTGATTGGCAGCTGGTGTGCGCTGGCCAATCCGCTGACCACCGAAGTGCTCGGCCTGGCGGGATTCGACTGGCTGGTGCTGGATGGCGAACATGCGCCGAATGATATCACCACCTTTGTGCCACAGCTGATGGCACTCAAGGGCAGCAGCAGCGCCGCCGTGGTCCGGCCGCCCTGTAACGAACCGGTGATCATCAAACGCCTGCTCGATATCGGCTTTTACAACTTTCTGATTCCGTTTGTCGAAACCGCAGAGGAAGCGCGGCTGGCAGTTGCCTCAACGCGCTATCCACCGGCCGGTATTCGCGGCGTGTCGGTTTCTCACCGCAGCAACATGTACGGCACGCTGCCCGATTACAACAGCACGGTGAACGACAACATCACGGTGATGGTGCAGATCGAAACGCAGCAGGCGGTAGACAACATTGATGCCATTGCCGCGGTGGAAGGGGTGGACGGCATTTTTATCGGGCCGGGCGATCTCTCTGCCGCGCTGGGCTATCTCGGCCAGCCTGCGCATCCGGAAGTGCTCAAGGTGATCCAGTACCTTTTTGAGCGCGCCAAAGCCGCCGGTAAACCCAGCGGTATTCTGGCGCCGGTGGAAGCAGATGCGCGCCGTTATCTGGAATGGGGCGCAGGTTTTGTCGCCGTTGGCAGTGATTTAGGGGTTTTCCGCAATGCCACCCAGGCGCTGTGCGATCGTTTTAAAAAATAAAGTGAGGAGTCACAGATGAAAATTGGATTTATTGGCCTTGGTATCATGGGCAAGCCGATGAGCAAAAACCTGATTAAAGCGGGTTACAGCCTGGTGGTGCGCGATCATAATGCAGAAAACGAAGCTGAGCTGGTGGCGCTGGGTGCCACCGTGGGAAAAACGGCTAAAGAAGTGGCGGAGCAGAGTGATGTGATCATCACCATGTTGCCCAATTCCCCGCAGGTGCAAGAAGTGGTGCTGGGCGAAAATGGCGTAGTGGACGGCGCGAAGCCGGGCACGGTGGTGATCGACATGAGTTCGATTGCGCCGCTGGCCAGCCGCGAAATTCATGCTGCGCTGGCTGAAAAGCAGATCGCCCTGCTGGATGCGCCGGTCTCCGGCGGCGAGCCAAAAGCGATTGAAGGCACGCTGTCGGTCATGGTCGGCGGCGATAAAGCGCTGTTTGATCAATGCTACGACATCATGAAAGCGATGGCCGGTTCGGTGGTGCACACCGGTGAAATTGGCGCGGGTAATGTGACCAAGCTGGCTAACCAGGTGATTGTCGCGCTGAACATCGCTGCGATGGCGGAAGCGCTGACGCTGGCCACCAAGGCGGGCGTGAGTCCGGATTTGGTTTATCAGGCGATTCGCGGCGGCCTTGCTGGCAGTACGGTGCTGGATGCCAAAGCGCCGATGGTAATGGACCGTAACTTCAAGCCAGGCTTCCGCATCGATTTACATATCAAGGATTTGGCTAACGCGCTTGATACTTCACACTCTATCGGTGCACAGCTGCCGCTGACCGCCGCGGTAATGGAGATGATGCAGGCGCTGAAAGCCGATGGTCTGGGCACCGCCGACCACAGCGCGCTGGCCTGCTATTATGAGAAGTTAGCGAAGATCGAAGTCTCCCGGCAGGTTTGATCCTGGCCCGGCGCCGTTGCGCCGGGTCTCATCAGCAGGCTGATACCTGACTGACGGCTGTCAGTTTACCCGCGCTCGGAACGCTTATGAAAATAGTTATCGCACCGGATTCATATAAAGAGAGTTTATCCGCCCTGCAGGTCGCCACGGAGATTGAGGCGGGGTTCCGCGAAATCTTCCCGCAGGCGCACTATGTCAAATTGCCCGTTGCCGACGGCGGCGAGGGAACCGTGGAAGCGATGGTGGCGGCGACACAGGGAAAGATTGTCAAACTGGAGGTAACCGGGCCGTTGGGCAAAAAAGTCGACGCTTTTTATGGTCTCTCCGGCGATGAGCAAACCGCCTTTATCGAAATGGCTGCCGCCAGCGGCCTTGAACTGGTGCCTGCCGCCCAGCGCGATCCGCTGATTACCACCTCTTACGGCACCGGTGAACTGATTCATAACGCGCTGGATAAAGGCGTTAAGCATTTTATTATCGGCATTGGCGGCAGCGCCACCAATGACGGCGGCGCCGGGATGATGCAGGCGCTGGGTGCGCAGTTGTTAGATGCGCAGGATCAGCAGATCGGTTTTGGCGGCGGCGCATTGCCCGATCTGGCGCGTATCGATAACAGTCAGCTCGATGCCCGCATCAAACAGTGCCGCTTTGAGGTGGCCTGTGATGTCACCAATCCGTTAACCGGCAAAGAGGGCGCATCGGCTATTTTTGGCCCGCAAAAGGGCGCGGCACCGGCGCAGGTCACGCAACTGGATGCTGCGTTACAACACTATGCGGCGATCATTCAGCGCGATTTGGATATCGACGTGCTGCACGTGCCAGGCGGCGGTGCGGCCGGTGGCATGGGCGCCGCGCTGCATGCGTTTTGCCAGGCGGAACTGCGCCGCGGCATTGAAATTGTCACCGAGGCGCTGGGACTGGATGCGCTGGTCAAAGATGCCACGCTGGTGATTACTGGTGAAGGCCGCATCGACAGTCAGACGATTCACGGCAAAGTGCCGATTGGTGTGGCGAAGGTGGCGAAGCGCTACAACAAGCCGGTGATTGGCATTGCAGGCAGCCTGACCGCTGACGTTGGCGTGGTGCATCAGCACGGTATCGATGCGGTCTTCAGCATTATCTACAGTATCTGTACGCTGGAAGAGGCGCTGGAAAAGGCCGCTGAAAACCTGCGGCTGAGCTCACGCAACGTTGCCGCGCTGCTGAAGATGGGCCAGCAGCTGAAGTAATGTGCAACCGGGCGCGGACTGCCCGGTTTTACTTTAGCGTGCCAGCAGGCGTTTTGCCTCGCGGGCAACGTTTTCCATCTCATCCAGCAGTTCAAAAATCTCCGGCTCAAACTCTGCAATATCCTCCTGCTGACGCAGGCTTTTCTCCAGCTGCAAACAGAGCTGTTTCAGTCGCGGCACACCGCTGTAGCTGGCGCTGCCGTGCAGTTTATGGATGATATCACGCAGACGCTGCGCATCTTTTTGCTCCATAAACTGTTCAACCTGCTGCGCCACGTCGGGCAGAAAATCGAGCAGCATGCCCAGCATATCCTCCGCGAGATCGGTTTTGTTGGCCGCCTGACGCAGCGCCAGCGACCAATCCAGCGACGGCAGTTGCAGATGCGGCACCGTCTGCGACTCATGTACCACGCCGGGCGAATAGCGCGCCAGCAACAGCGCCAGTTTTTGTTCGTTAATCGGCTTGGCAAGATAATCGTTCATGCCCGCTTTGATCAGGTGCTCGCGATCGCCATCAATGGCGTGCGCGGTGACTGCCACAATCGGCGTGTGCTGATGCTGCGGCATGGCGCGAATGATTTCGCTGGCGCGGATGCCGTCAATATCCGGCATCTGAATATCCATTAAGATCACGTCCAGTCGCTGCTGGCGCGCGATGGCGATCGCCTGCTCGCCGCTGTCGCAGAGCAGCGTGTGCTCGACCTGTTCCTGTAACAGCGCGCCGATCAGCTTGAGGTTGGCCGGGTTATCATCCACCGCCAGCACGGTCAGCGGTAATCGCGTCGACGGCGGCAGGTCATAAAGCGTGCGGGTGTGTAGCTCAAGCACGATCGGCATCAGGCGCGTATAGGTAACCGGTTTGGCGATGCAGGCATCAATGCCGCGCGCCTTCAGCTCTTCGGCATAGATCAGCATCTGGCTCGGTAACGCCATGATCACGCTGTTGGCGATCGCCAGCTGGCGCTGCAGCAGTTCAGCAGGAATGGCACGCGGCTGACGGCTGACCGGCATGCCCATCAGTAAAATATCAAAATGCGCATCGGGCAGGGCGTTGAGGCTGGTGCCGTAGCTCACCTCCAGCGGCGTGCTGCTGAGCATGTTCAGCGTCGCCTGCGCCGCAATGGCGTTCTCCTCGACGTAGGCGAGCCGTTTGCCCTGAAGCGCCATCAGCGCATGCGGGTTGCTGCTGGCGTTGGGGTTAAGATCGAGCGAGAAGTGCACCCAAAACGTTGATCCTTCACTGGGCCGACTTTGAAAGGCGATATCCCCGCCCATTTCGTTGGCCAGCCGCTGGGTAATCACCAGGCCAAGGCCGGTGCCGCCATGCCGACGGGAGATGCTGGCATCGGCCTGGCGAAACGCCTGAAACAGCTGCGACTGCTGTTCTTCCGCGATGCCAATACCGCTGTCCTGCACGCGCAGCGTCAGCTCAATTTTTTCATGATTCTGCGCGCGTTTATCGATGCGTAGGGCGATATTGCCGCGCTCGGTAAACTTCACCGCGTTACCGATCAGGTTGGTGACAATCTGCTGCAAACGCAGCGGATCGCCAATAACGTTATCCGGTACGTCGCTTTGCAGGCTGATGGTGATTTCCAGCCCTTTTTCATGCGCCGAGGGCGCCAGCAGTACGATGGTTTCATCCAGCGTGGCGCGCAGCGGAAAGGGGATCGATTCCAGCACCAGCTTGCCCGCTTCCAGCTTGGAGAAATCCAGCACGTCATTGATGATGCTGAGCAGGTTATTGGCCGAGCGTTCGATGGTATTGAGATAGTCACGTTGGGTGGCACTGAGCGGCGTTTTCAGCGTCTGACGGGTAAAGCCGATCACGCCATTGAGCGGTGTGCGCAGCTCATGCGACATGTTGGCAAGGAACTCAGACTTGATGCGCGCCGCTTCCTGCGCGCGTTTGCGCGCTAAATCCAGCTCTACGTTCTGAATCTCCATCTGCTCCAGCGTTTCGCGCAGATCCGAGGTCGCCTGATCGATGTTGTGCTGCATCTCTTCGTGATAGGCGGTCAGCGACATCGCCATCGAATTAATGCCGTTTTTCAGGATATCGAGTTCGCCGAGCATATGGCCTTCAACCCGACTGTCGAGCTGGCCGCGACGAATGCGATCCACGGTGCTGACCATATTGCGGATCGGACCGGTCACGTCACGCATCAGGCGGTAGGCGAACAGCATGGCGATGCAGAGGCAAAACAGCAGCAGTAGCGTGGAGACAAACACCTCTTTGTACTGCTGCAGGCGCACCGATTGCAGATCGAGCTCAATGGCGACGTAGCCGAGTGGATTGCCGGTGGGCTTAAGCGCTTTACCGCGCATCTCGTCGGGATACCAGGTTTCGGAGAGAATCGGCGTGCGCAGAATAATCACGTTGCCGTGACGTTCACTGGCCAGCGCCTGAGGTGGCTCGACGCCCGCAGGCAGCCGCAGCAGATCGCCATGCTGTTGATAATTAGAGGTGACGAAAACCTCGTTGTTGTCATCAAATACGGTAATGGCGCGCACGATAGCGGAGTGGCGGCGGTGCAGCAGGCTGACCAGCTCGCGCACCGCATCGCGGCTGTGCGATGCCATGCCATATTCACTGGAGACCGCCAGCGGCTCAATGATGTTGGCGCCGGCGTCCATCAGCTGACGCTGCAGCTCGTTATAGCGGTGCACCACAAAAAAGGTGCTGAGCAGCAGCCCGATCATCAGCGTCGGGGCCAGGATTAAAATCATCATTCGCGCCCGCAGGCTATATTTGGTCATACTATCCCATTCAGGGCAGCGAGGATGCCGCCGCGTAACGCGCATTGAAGTCGTAAATCGCCAGCACCTGCGGTAGATTACGCGCGATTTTACTCTTATCCCGAGAACATTATGGCGCAATTCTACTCTGCAAAGCGGCGCGTGACGACCCGCCAACGCATCACCGTAACGGTCGACGATCTCGATCCCTTTGGTCAGGGCGTTGCCCGTCATCAGGGCAAGGCGCTGTTTATCAGCGGCGCGTTGCCGGGCGAGGAAGTGGAGGTCACGCTGTTGGAGGAGAAGCGCCAATATGCGCGCGGCAAAGCCAGCAAGCTGATCACCCGCAGCCCGCAGCGGGTGACGCCACGTTGCCCCTATTTTTCACGCTGTGGCGGCTGCCAGCAGCAGCATGCGTCGGTTGCGCTACAGCAGGAGAGCAAGGCGCGGGCGTTATCGCGTCAGCTCAGCCGGGAAGCGGGCCGCGATATCGCCATTGATGAAATCATCAGCGGCAGTGAATATGGCTATCGTCGTCGCGCGCGCCTGAGTCTGAATTACCTGCCGAAAGAGAAGCGGTTGCAGATGGGCTTTCGCCAGGCCGCCTCGGCTGAACTGGTGGAAATCACCGAATGCCCTGTTTTGATGCCCGAACTTAATGCACTGATTGCGCCACTCAGCCAGTGCCTGCGCAGTTTACAGGCGGCGCGCCGTCTGGGACACATTGAGCTGGTGCAGGCCGATAACGGACCGCTGATGATCCTGCGCCATCTTGAGCCGCTGAGCGCCGCCGACCGGCAAAAACTGGAACAGTTTTCGCATACAGAGCAGGTATCGCTGTTTTTGGCCCCGGACAGCGAGACGCTGGAGCAGGTCAACGGCGAGCCGCCGGTTTATCACTCGCAAGGTTTGCGCCTGAGTTTCAGTCCGCGTGATTTTATTCAGGTTAACGATGCGGTGAATCAGCAGATGGTGAGTCGCGCGCTGGCCTGGCTCGATCTGCAGCCGCAAGATCGGCTGCTGGATCTCTTTTGCGGGATGGGAAATTTCACACTTCCGGCGGGGAAACAGGCAGAAAATGTTGTCGGTGTGGAGGGTGTTGCAGCATTAGTTCGCCAGGGTGCGTATAATGCATCACTGAATAATCTTAATAACGTCACCTTCTTTCATGAAAATTTAGACGATGACGTGACACGCCAGCCATGGGCGGCGCAAGGCTTTAATAAGGTGTTACTGGATCCGGCGCGTGCCGGGGCCGCAGGCGTAATGCAGCATATCGCCAGGCTGGCACCACAGCGTGTGGTGTACGTGTCGTGCAATCCAGCGACCCTGGCGCGGGACAGTCAGACTTTACTGGCTGCCGGTTACCACCTGGAGAGGGTCGCGATGCTCGATATGTTTCCACATACCGGTCATCTCGAATCCATGGTGCTTTTCAGCAAAACCTAAGCGCTCTGCGGAGCGTTCGATCAGGAGAGGATATGGTTGCGGTAAGAAGTGCACATCTGAATACGGCTGGCGAGTTCGCGATCGACCAATGGATCGCCAGTTTGGGGATCACCAACCAACAGTCATGTGAACGCCTTGCCGAAATCTGGCGCTATTGTCATGCCGCCACCGAAAATCATCCTGATCAGGCGCTGCTGCTTTGGCGCGGCATTGAGATGGTGGAAATCCTCTCGATGCTCAGTATGGATATCGACAGCCTGCGCGCCGCGCTGATTTTCCCGCTGGCTAACGCCGATGTGGTGTCGGAAGAGACGCTGGAAGAGCAGTTCGGCAAGGGCATCGTCTCGCTGGTGCACGGTGTGCGTGACATGGATGCAATTCGCCAGCTGAAGGCGATTCACAACGATTCCATGGCCTCTGAACAGGTTGATAACGTACGTCGCATGCTGCTGGCCATGGTGGAAGATTTCCGCTGCGTGGTGCTGAAACTGGCGGAGCGCATCGCGCACCTGCGCGAAGTGAAAGATGGCACCGAAGATGAGCGGGTGCTGGCAGCGAAAGAGTGTTCCAATATCTATGCGCCGCTGGCCAACCGGCTCGGCATCGGCCAGCTCAAATGGGAGCTGGAAGATTTTTGCTTCCGCTATCTGCATCCCGACGAATACAAACGCATTGCCAAACTGCTGCACGAGCGCCGTATCGACCGTGAACAATACATCGATACCTTCGTTAACTCGCTGCGCACCGAAATGGTGAAAGAGGGCGTGAAGGCGGAGGTTTACGGCCGTCCGAAACATATCTACAGCATCTGGCGCAAGATGCAGAAAAAGGCGCTGGCCTTTGACGAGCTGTTTGATGTGCGCGCGGTGCGTATTGTGGCGGAGCGCCTGCAGGATTGTTATGGCGCGCTCGGCATTGTGCATACGCTTTATCGCCACCTGCCCAGCGAGTTTGACGATTACGTCGCCAACCCGAAACCCAACGGCTATCAGTCCATTCACACCGTGGTGCTGGGCCCGCGCGGCAAAACGGTAGAGATCCAGATCCGTACCCGGCAGATGCACGAAGATGCCGAATTGGGCGTCGCTGCTCACTGGAAATACAAAGAGGGCTCCACCAGTAGCAGCCATGCGCGCGGAGCGGCGGGCCACGAAGAGCGCATCGCCTGGCTGCGTAAGCTGATCGCCTGGCAGGAAGAGATGGCCGATTCTGGCGAAATGTTGGAAGAGGTGCGCAGCCAGGTCTTTGACGATCGGGTTTACGTGTTTACGCCAAAAGGCGACGTGATCGATCTGCCAGCTGGTTCCACGCCGCTGGATTTTGCCTACCATATTCACAGCGATATCGGTCACCGCTGCATTGGCGCCAAAATTGGCGGCCGCATCGTGCCCTTTACCTATCAGCTGCAGATGGGCGATCAGATCGAGGTCATCACGCAGAAGCAGCCGAACCCGAGCCGCGACTGGCTCAATCCCAATCTTGGCTACATCACCACCAGCCGAGGGCGTTCTAAAATTCACGCCTGGTTCCGCAAGCAGGATCGCGACAAAAACATTGTTGCCGGACGACAAATTCTCGACAGCGAGCTGAGCCAGCTCGACATCAGCCTGAAAGAGGCGGAAAAACTGCTGCTGCCGCGCTATAACGTCACCTCGCTGGATGAGCTGCTGGCGGCAATTGGCGGCGGCGATATCCGTCTTAATCAGATGGTCAACTTCCTGCAGTCGAAGCTGAATAAGCCGAGCGCCGAAGAGGAAGATCGTGAGGCGCTGCGCCAGCTGACACAGAAGTCACACGCGCCGAGCAGCAAACAGAGCGGCCGCGTGGTGGTAGAAGGCGTCGGTAATCTGATGCACCATATTGCGCGCTGCTGCCAGCCAATTCCCGGCGATGATATTGTCGGTTTTATCACTCAGGGCCGCGGCATTTCGATTCACCGTGCCGACTGCGACCAGCTGGCGGATCTGATTTCCCATGCGCCGGAGCGCATTGTCGATGCGGTGTGGGGCGAAAGCTATTCCAGTGGCTATTCGCTGGTGGTGCGCGTCACCGCCAACGATCGCAGCGGCCTGCTGCGTGACATCACCACCATTCTGGCTAATGAGAAGGTCAACGTGCTTGGCGTTGCCAGCCGCAGCGATACCCGTAAGCAGCTGGCGACCATCGATATGGATATTGAAATCTACAATCAGCAGGTGCTGGGCCGCGTCTTAGCGCGCCTGAATCAGGTGCCGGATATCATCGACGCGCGCCGCCTGCACTAAGCCAGCTTGCGGTCGCGCCCGATCTCAGGTGCAATGTGGACAACATTGCACCTGAACAGAATGACGAGACCGCCACTATGACCGCTATTGACCGCCTGCTGAACATCATGAAAACCCTGCGCGATCCACAACACGGCTGTCCGTGGGATCGCGAACAGACCTTTGCCACCATTGCGCCCTATACCCTGGAAGAGACTTACGAAGTGCTGGATGCCATTCAGCGCGAGGATTTCGACGATCTGCGCGGGGAGTTAGGCGATCTGCTGTTCCAGGTGGTGTTTTACGCGCAGATGGCGCAGGAAGAACACCGCTTCAACTTTGACGATATCTGCCACGCTATCAGCGACAAGCTTGAGCGCCGTCATCCCCATATTTTCGGCGATGCACAGGCGGAGAACAGCGCTCAGGTGCTGCAAAACTGGGAAAAAATCAAAACCGCAGAGCGAGCCGATAAAGCGCAGCATTCGGCGCTGGATGACATTCCTCGCGCGTTGCCCGCTCTGATGCGCGCCCATAAGATCCAGAAGCGTTGCAGCAACGTGGGCTTTGACTGGACCACGCTGGGGCCGGTGGTGGCGAAAGTGCATGAAGAGATTGATGAAGTGATGCACGAAGCCCAGCAGACGGTTATCGACCAGGATAAGCTCGAAGAGGAGATGGGCGATCTGCTGTTTGCCACGGTAAACCTGTCGCGACATTTGGGAAAAAAAGCGGAGACCGCGCTGCAAAAGGCTAACGACAAGTTTGAACGCCGTTTCCGACAGGTAGAGGCGATCATTGCCAGCCAGCAACTGCAAATGCAGGAGGCGACGCTGGAACAGATGGAGGCCGCCTGGCAGCAGGTTAAACAGGGCGAAAAAAACCAGGCATAAGTTCACCCTGCGCTGAGCTGAAATCGGCCCGGCGCAGCGGATTGCACAACCTTTCGACAGTTGAGCTTACACGATTCAGCAAAGCGTCGATTTTGTGACGCACATCAAAATTCAATCCGAGCCAATCGGCTACTTTATCCGCAATAAGACGATGGAGTGAAAATGAATCATCAATTGTGGCCTTATGGGAGTTCCGGTATACTGTTTTCCCGTCCTGGTTATTCCATCGTCTTTAAACCTAAACTCTCAGGTTCAGCATGACAACGAACTATATTTTTGTGACCGGCGGGGTTGTTTCCTCTCTGGGTAAAGGCATTGCCGCAGCCTCCCTCGCAGCCATCCTCGAAGCACGTGGTCTGAACGTGACCATCATGAAGCTGGACCCCTATATCAACGTGGATCCGGGTACCATGAGCCCGACGCAACACGGGGAAGTGTTTGTCACCGATGACGGTGCCGAAACCGACCTCGATTTGGGTCACTACGAGCGTTTCATTCGCACTAAAATGTCACGCCGCAACAACTTCACCACTGGCCGTATTTACTCTGAAGTGCTGCGCAAAGAGCGCCGCGGCGACTATCTTGGCGCCACGATTCAGGTAATCCCGCACATCACGAATGCGATCAAAGAGCGCATCCTTGAGGGCGGTGAAGGGCACGATGTGGTGCTGGTGGAAATCGGCGGCACGGTGGGTGATATCGAATCACTGCCGTTCCTTGAAGCGATTCGCCAGATGGCGGTAGATGTTGGCCGTGAACACACCATGTATATGCACCTGACGCTGGTGCCTTACATGGCGGCAGCGGGTGAGGTGAAAACCAAACCGACCCAACACTCGGTGAAAGAGCTGCTGTCGATCGGTATCCAGCCAGACGTGCTGATTTGCCGTTCCGATCGCGCCGTGCCAGCCAATGAGCGGGCGAAAATCGCGCTGTTCTGTAACGTGCCGGAAAAAGCGGTGATCTCGCTGAAAGATGTCGACTCCATCTACAAAATTCCTGGCATGCTGAAATCGCAAGGCCTGGATGACTACATCTGCAAACGCTTTAATCTGAATGCACCGGAAGCGAATCTCGCCGAATGGGAGCAGGTCATTTATGAAGAAGCCAATCCGGGCGGTGAAATCACCATCGGTATGGTGGGCAAATATGTTGAACTGCCAGATGCGTACAAATCGGTGATTGAAGCGCTGAAGCACGGTGGCCTGAAAAACCGTGTCACGGTGAACATCAAGCTGATCGACTCGCAGGACGTAGAAACGCGCGGTGTCGAACTGCTGAAAGATTTAGATGCTATCCTGATCCCTGGTGGTTTCGGCTATCGCGGCGTGGAAGGCAAGCTGATGACCGCGCAGTATGCGCGTGAGAACAAGGTGCCGTACCTGGGCATTTGTCTCGGCATGCAGATTGCGCTGATGGAATTTGCGCGCAACGTAGCGGGCATGGAAGGCGCGAACTCCACGGAGTTTGTACCGGACTGTAAATACCCGGTTGTGGCGCTGATTACCGAATGGCGTGATGAAAACGGCAACGTTGAAGTGCGTACTGAACAGAGCGATCTTGGCGGCACCATGCGCCTTGGCAGCCAGCAGTGCCAGCTCACCGGCGACAGCCTGGTGCGTCAGCTGTATGGTACTGACACCATCGTTGAGCGTCACCGTCATCGCTATGAAGTGAATAACATGCTATTAAATCGCATCGAAGAGGCGGGCTTACGTATTGCCGGTCGCTCCGGAGATGACCAGCTGGTAGAGATTATCGAAATTCCCGATCATCCATGGTTTGTTGCCTGCCAGTTCCATCCGGAATTCACCTCAACGCCACGCGATGGGCATCCGCTGTTTGCCGGCTTTGTGAAAGCGGCCAGCGAGCACCAGAAGCGTTTAGCGAAGTAAGCAGTATTCACGAGCAGCGCGCGAACTTTTCGCGCGTTGTTTGTCTTAGGATCGTAACAAGCTTAGCTTAACCAGTACTGAGGAAAATCTAATGTCCAAAATCGTAAAAGTCATCGGTCGTGAAATCATTGATTCACGTGGTAACCCGACTGTGGAAGCGGAAGTACATCTTGAAGGCGGTTTTGTGGGTCTGGCAGCGGCACCATCAGGGGCTTCTACCGGTTCACGTGAAGCACTGGAACTGCGTGACGGCGACAAATCTCGTTTCCTGGGTAAAGGCGTGACCAAAGCGGTAGCTGCGGTAAACGGCCCGATTGCAGATGCTGTGAAAGGCAAAGATGCGAAAGATCAGGCGAACATCGATAAAGTGATGATCGATCTGGACGGGACTGAGAACAAATCCAACTTTGGTGCTAATGCGATCCTGGCCGTTTCTCTGGCAGCCGCCAAAGCAGCAGCTGCCTCTAAAGGCATGCCGCTGTATGAGCACATTGCTGAGCTGAACGGCACTCCAGGCAAATTCTCTATGCCACTGCCAATGATGAACATCATCAACGGCGGCGAGCACGCCGACAACAACGTCGACATCCAGGAATTCATGATCCAGCCGGTTGGCGCTTCAAGCCTGAAAGAAGCGGTCCGTATGGGTTCAGAAGTGTTCCATCACCTGGCGAAAGTGCTGAAGGCTAAAGGCCTGAACACGGCCGTTGGCGATGAAGGCGGCTACGCGCCAAACCTCGGCTCTAACGCTGAAGCACTGGCTGTTATCGCTGAAGCGGTTAAAGCGGCAGGCTATGAGCTGGGTAAAGATATCACCCTGGCGATGGACTGTGCGGCCTCTGAATTCTACAAAGACGGCAAGTATGTGCTGGCTGGCGAAGGCAACAAAGCCTTCACTTCAGAAGAGTTCACCCACTTCCTGGAAGATCTGACCAAGCAATATCCAATCGTTTCCATCGAAGATGGCCTGGATGAATCTGACTGGGACGGCTTTGCTTACCAGACCAAAGTGCTGGGCGACAAAATCCAGCTGGTTGGCGACGATCTGTTCGTAACCAATACCAAGATCCTGAAAGAAGGCATCGATAAAGGTATCGCTAACTCCATCCTGATCAAATTCAACCAGATCGGTTCACTGACCGAAACGCTGGCTGCGATCAAAATGGCGAAAGACGCTGGTTACACTGCAGTGATCTCTCACCGTTCAGGCGAAACCGAAGATGCGACCATTGCCGACCTGGCAGTAGGTACCGCAGCGGGCCAGATCAAAACTGGTTCAATGAGCCGTTCAGATCGCGTTGCTAAGTACAACCAGCTGATTCGTATCGAAGAAGCGCTGGGTTCAAAAGCACCGTTTAACGGTCTGAAAGAAGTAAAAGGCCAGGCATAAGCCACGCCTTACCGTATTCGCATACGGAGAATGATAAGCCCCAGAAATGGGGCTTTTTTTTTGCCTTGCAGGCGGGCTTCTTAAGTTCAATGTCTTTAAGGCCAACATCTTTAAGAAGCCCGCCTGCAAGACCGAAAAACGTCCAGTGACGTTGCCGCAAATACCGGCCGATTCCGGGCAAAAATGAATCCGCCTTTGACCTTACTCTGTGATCTGCCATAATCAGCGCCCTTATTTTTCCCGAGCGAGTTAATAATGCAGTACCCGATTAATGAAATGTTCCAGACGTTGCAGGGCGAAGGTTTCTATACCGGCGTGCCAGCAATCTTTATCCGTATGCAAGGATGCCCGGTCGGCTGCAGCTGGTGCGATACCAAACATACCTGGGATAAGCTGGCCAATCGGGAAACCGCGCTCGGCGATATTCTGGTCAAAACGGAAGAGAGCGACGCCTGGGGATCGGCGGATGCTGCGACCCTGATACAAACCATTGCCAATCAACAATGGACGGCGCGCCATGTGGTGATTACCGGCGGTGAACCGGCCATTTACGATCTGCGCCCACTAACGGAAAGTCTCGAGCAGGCGGGGTTTAGCTGTCAGATTGAAACCAGCGGCACCCATGAGATTCGCTGTTCGTCCGCAACCTGGGTAACGGTGTCCCCGAAAGTGAATATGCGTGGCGGCTATGATGTCATTGCGCAGGCGTTGCAACGTGCCGATGAGGTAAAGCATCCGGTGGGACGGCAGCGCGATATTGATGAGCTGGAACTGCTGTTAAGTACGCTGAAGGATGACAAGTCGCGCATCATTGCGCTGCAGCCTATCAGCCAGAAAGACGCGGCAACCCGCCTGTGCATCGAAACCTGTATTGCCCGCAACTGGCGGCTGTCGATGCAAACGCACAAATACCTGAATATTGCCTGAATCCTGCTGGAGCCGCCGGTAACAGCGGCCCCACAGGCTTACTCACCGCGATAAATACAGCCCGCGGTGCAGGTTTCTTTAATCATTACCGCGCTCAGCTCCGGTAAATCTGGCTTGAGGTTTTGCCAAATCCACTGCGCTAACACTTCACTGGTTGGGTTTTCCAGGCCAGCGATATCGTTGAGATAGTAGTGATCCAGCCGATCGTAGATCGGCTTAAAGGCGGCCTTTAAGTCGGCAAAATCCATCACCCAACCGGTATGCGCATCCACTTCGCCGGTAATTTCAATCCGCACCATAAACGAGTGTCCGTGCAAACGGCCACATTTGTGTCCTTCAGGGACATGCGGTAAATGGTGCGCCGCTTCGAAATGGAAATCTTTAAAAAGTGTGGTTGCCATGCTAACTGCCTTTTTCCTAAAAAAACCGGCGAAGTCTACCGGAAAGCGCGCTTTGACGCACCCGTTTCCACCGTTAAAGCGTAGCCCTCGCCAGGTCTGAATTTAATTAATTGATTAATAAGCCTAATTTCTACCACTTTTAGCACTATAACCTAACGGTAAAAGCGTTTAGTCATTTTGGTTATTTATTATGTCGAACCCTTATTTAATCGTTATTATGCAGCCGTTTACCCTGTTGGCATTTCCCAGCTCAAGCCACAATTTTACACACCGGAATTCTACGCAATGACGACTCAGGCTCCTCCTGCTTCACTGCTTCCGTTAAACCCGGAGCAACTCGCGCGTTTACAGGCGGCAACCACCGACTTTTCCACCACGCAACTCGCCTGGCTCTCCGGTTATTTCTGGGGCATGGTCAATCAGGCTCCTGGTGCCACGGTAGCCACCAGCGCACCGGCGGCGGAAGCGCCTGCGATTACGCTGCTGTCCGCCTCGCAGACCGGCAACGCCCGTCGCGTGGCCGAGCAGCTGCGCGATGACCTGATCGCCGCCAAACTCACCGTTAATCTGGTGAACGCCGGCGATTACAAATTCAAGCAGATTGCGCAGGAAAAACTGCTGGTCGTTGTCACCTCCACGCAGGGCGAGGGCGAACCGCCGGAAGAAGCGGTGGCGTTGCATAAGTTTCTGCTGTCGAAAAAGGCGCCGAAGCTCGCCGACACGGCGTTTGCGGTGTTTGGGCTGGGCGATACCTCCTATGAATTCTTCTGCCAGGCGGCAAAAGATGTCGATGGCAAGCTCGCTGAGCTGGGGGGCGAACGTCTGCTGGATCGCGTTGACGCCGATGTCGATTACGCTGCCGACGCCGAAAAATGGCGCCAGGCGGTGGTGGAGATCCTGAAAAAACGTGCGCCGGTCGCGGCGCCTGCGCAGACCGCCGCCACGGGCAGCGTCAATGAAGTGGCCACCAGCCCCTATAATAAAGAAGCACCGCTTACCGCCAGCCTGGCGGTTAACCAGAAGATTACCGGCCGCAACTCCGATAAAGATGTGCGCCATATCGAAATCGATCTGGGCGACTCCGGGCTGCGCTATCAGCCAGGCGATGCGTTAGGCGTCTGGTATGAAAACGATCCGGCGCTGGTCAACGAACTGGTTGAGCTGCTGTGGTTAAAAGGTGATGAACCGGTCAGCGTCAACGGGGAAACCTTACCGCTGGCCAGGGCGTTGCAGTGCCATTACGAACTGACGGTAAACACGCCGCAAATCGTACAGCAGTACGCCACGCTGGCGCGCAATGAGGCGCTGCTGGAGATCGCGGCGGATAAAAGCAAGCTACAGATCTATGCGCAGACCATGCCGATCGTCGATATGGTGCGTGACGCGCCGATGGAGCTGCGTCCGGAACAGCTGACCGAGCTGCTGCGGCCGTTAACACCGCGTCTCTATTCTATCGCCTCGTCGCAGGCGGAAAATGAGAGCGAAGTGCATATCACCGTGGGTGCGGTACGCTTTGAGGTCAACGATCGTGAACGTGCCGGCGGCGCATCAACCTGGCTGGCCGATCGACTGGAAGAAGAGGGCGATGTTCGCATCTTCATCGAGCATAACGATAACTTCCGTCTGCCTGCTAACCCGGATGCTCCGGTAATCATGATTGGTCCAGGCACCGGTATCGCGCCGTTTCGCGCCTTTATGCAGCAGCGCGACAGCGAAGGCGCCAGCGGTAAAAACTGGCTGTTCTTTGGCAATCCGCATTTCACCGAAGATTTTCTCTATCAGGTGGAATGGCAGCGTTATGTAAAAGAGGGGCTGTTGACCCATATCGATCTCGCCTGGTCACGCGATCAGGTGCATAAAGTTTATGTACAGGACAAAATCCGCGAAAAAGGTGCGGAAGTGTGGCGCTGGATTAACGAAGGTGCCCACATTTATGTCTGCGGCGACGCCAATCGTATGGCGAAAGACGTTGAGCAGGCATTACTGGAAGTGGTAGCTGAATACGGTGGCATGGACACCGAAACAGCTGACGAGTTTTTAAGTGAGCTGCGCATTGAGCGCCGCTATCAGCGAGACGTTTACTAATGAGCGAAAAACATCCAGGGCCGCTGGTGGTGGAAGGCAAACTTTCCGATGCCGAGCGCCTGAAAAAAGAGAGCAACTATTTACGTGGCACCATCGTTGAGGATCTCGACAATGGCCTCACCGGCGGCTTTACCGGCGATAACTTTCTGCTGATCCGTTTTCACGGTATGTATCAGCAGGATGACCGCGATATTCGCGCCGAACGTGCCGAGCAGAAGCTGGAGCCGCGTCACGCCATGATGCTGCGCTGCCGTTTGCCGGGCGGGATCATCACGCCGACGCAGTGGCTGGCCATCGATAAGTTCGCTGCCAACAACACGATTTATGGCAGCATCCGCCTGACTAACCGGCAGACCTTCCAGTTTCACGGCATTCTGAAAAAGAACGTGAAACCGGCGCACCAGATGCTGCATGAAGTTGGGCTTGACGCGCTGGCCACCGCCAACGACGTAAACCGCAACGTGCTGTGTACGTCGAACCCGATTGAATCGGAGCTGCATCAGGAAGCGTACGAGTGGGCGAAGAAACTCTCTGAGCATCTGCTGCCGCAAACACGCGCCTATGCTGAGATTTGGTGGGATAAAGAGAAGGTTGCTACCACCGATAAAGAGCCGATCCTCGGTGAAACCTACCTGCCGCGTAAGTTTAAAACCACCGTAGTGGTGCCGCCGCACAACGACATCGATCTGCATGCCAATGACATGAATTTCGTGGCGATTGCTGAAAATGGCAAGCTGATTGGGTTTAACCTGCTGGTCGGCGGTGGCCTGTCGCTGGAGCACGGAAATAAAGCGACTTATGCGCGTACCGCAAGTGAATTTGGCTTCCTGCCGCTGGATCAAACCCTGGCGGTAGCAGAAGCGGTAGTGACGACCCAGCGCGACTGGGGAAATCGTACCGACCGTAAAAATGCCAAAACCAAATATACGCTGGAGCGCGTCGGCGTTGAGACCTTTAAGGCGGAAGTTGAGAAGCGCGCCGGTTTCACCTTTGAGCCGATTCGCCCGTATGAATTTACCACCCGTGGCGATCGCTTCGGCTGGGTGAAAGGCATCGACAATCAGTGGCACCTGACGCTGTTTATCGAAAATGGTCGCCTGCTCGATTATCCCGATCGCCCACTGAAAAGCGGCATCGCGGAGATTGCGAAGATTCATCAGGGAGATTTCCGCCTGACCGCCAATCAGAACCTGATCGTTGCGGGCGTGCCGGAAAGCGAAAAAGCGAAGGTTGAAGCGATTGCACGCAGTCACGGCCTGATGGAAAACGTCACCGCCCAGCGCGAAAACTCGATGGCCTGCGTTGCTTTCCCTACCTGTCCGCTGGCGATGGCGGAAGCGGAGCGTTTCCTGCCCGACTTTGTCACCCGCGTTGAGGCGATCATGAACGAACACGGCGTGGGCGATGAGCACATAGTGTTACGCGTTACCGGTTGTCCGAACGGTTGTGGCCGTGCCATGCTGGCTGAAATCGGTCTGGTTGGTAAAGCGCCAGGCCGCTACAACCTGCATATCGGTGGCAATCGCATCGGCACGCGCATTCCGCGGATGTACCGCGAAAACATCAACGAAGAAGAGATCCTGATCAGCATCAATGAGCTGGTGGGACGCTGGGCAACCGAGCGTGAGGCAGACGAAGGCTTCGGTGATTTCACCATCCGTGCCGGTATCATTCGGCCGGTGCTCGATCCGGCGCGCGATCTCTGGGAATAGGGGGCAAGCATGTCTTTACGCGATCTGGCAGAACTCAATCAGCTGCCGAAGGTAGAACGTATCCTGGCGCTGGCGGCGACCAACGCCCGGCTGGAAAAGCTCTCTGCGGAAGAGCGGGTGAGCTGGGCGCTGGAAAACATGCCCGGCGAGTTCGTGCTCTCTTCCAGCTTTGGCATTCAGGCGGCGGTGTCGCTGCATCTGGTGACGCAGCAGAAGCCCGATATTCCGGTGATTCTCACCGATACCGGCTACCTGTTTCCGGAAACCTATCGCTTTATCGATGCGCTGACGGAAAAGCTTAACCTGAACCTTAAAGTTTACCAGGCGGAGCACTCCGCTGCCTGGCAAGAGGCGCGCTACGGCAAGCTGTGGGAGCAGGGCGTTGAAGGTATCGAGAAGTACAACCTGATCAATAAGGTTGAGCCGATGAATCGCGCGCTGAGCTCGCTGGGTGCGCAAACCTGGTTTGCTGGTCTGCGCCGCGATCAGTCGGGCAGCCGCGCTAACCTGCCGGTGCTCGCCATTCAGCGCGGCGTGTTCAAGATCCTGCCGATCATTGACTGGGATAACCGCCAGGTTTATCAATATTTGCAGCAGCATGGCCTGAGCTATCATCCGCTGTGGGAGGAAGGCTATCTCTCCGTGGGCGATACTCACACCACCAAAAAGTGGGAACCGGGCATGGCCGAAGAAGAGACGCGCTTCTTCGGGCTGAAGCGTGAATGCGGCCTGCACGAAGGCTGAATCCTCAGGGGCGATGATCGCCCCTTTTTTTATCCCTGCTTTCCTGAACCCAGCTTTTTTCGCTGTGTATCCATTCAGCGTCAACGCGCACCCCCGGCTATTCCTAATTCGTGCCTGCGCTGGCCTGGATGACTGACGGTTGCATGCAGCAAAAAGTGGTGATAAATCATTCCTTAAGCACAAAAAAGCATGTGCTATACCGCGGCGTTATTCCATTTGGGAACTACTCATTCTAATTGGTAATTTCATCTCGTTGAGAGCTGAGACGTATAGTCGCATACAGTTTTGTAATCCTGATAAATAGAAAGGTTGACGTGGACTATCTGCCAATATTTGCCGAGCTGAAAGAAAAGCCGGTGCTGGTTGTCGGTGGCGGCGATATTGCGTCCCGCAAGATTGAGCTGTTACGCCGGGCTGGCGCGAAGGTGTTGATTGCTGCACGCGAACTCTGCCCGGAACTGCAGGCGCTGGCAGACGAACAGCAGCTAACCTGGCTGGCAAAGGAGTTTGATGAGGCGCAGCTGGATCACGTCTTCCTGGTGATCGCTGCCACCGACGACAGCGCATTGAACGCCCGCGTTTTTGACGCCGCGAACCAGCGTTATCGCCTGGTAAACGTGGTGGATGACCAACCGAAATGTACCTTTATCTTTCCGTCGATTGTTGATCGCTCGCCGTTAGTGGTGGCGATCTCCTCCAGCGGCACGGCACCGGTTCTGGCGCGTATGCTGCGTGAAAAACTGGAAGCACTGTTGCCTGCCAACCTTGGCCAGATGGCTGAAGTGGCGGGAAGCTGGCGTGACCGGGTTAAAGCCCGCTTCAGCAAAATGTCCGATCGTCGCCGTTTCTGGGAGCGGGCGTTTAACGGCCTGTTCGCCAGCCAGATGGCGGCGGGCAACGTGCAGGGCGCGGAACAGACACTGGCCGCAGAGCTGGAATCGCCGGGACAACAGCAGGGTGAAATCATTCTTGTCGGTGCCGGGCCAGGCGATGCCGGTTTGCTGACGCTGCGCGGTTTGCAGGTGATGCAGCTGGCAGACGTGGTGCTTTACGATCATCTGGTCAGCGACGAAGTGCTCGATCTGGTCCGTCGCGATGCCGATCGTATTTGCGTCGGCAAACGTGCCGGTGCGCATTCGGTACCGCAGGAAGAGACTAATCAGCTGCTGGTGTCGCTGGCGCTGAAAGGCAAACGGGTTGTGCGTCTGAAAGGCGGCGATCCCTTTATCTTTGGCCGCGGCGGCGAAGAGCTGCAGGCGGCGCAGCAGGCAGGTATTCCTTTTCAGGTGGTGCCGGGCATCACCGCGGCCGCAGGTGCAACCGCCTACGCCGGTATTCCGCTGACCCATCGCGATCACGCGCAGAGCGTACTTTTCATTACCGGCCATTGCCGCCCTGATGGCGATGGCATCGACTGGCCATCGCTGGCCAGAGCGCGGCAAACGCTGGCGATTTACATGGGCACGGTGAAAGCGGCTGAAATCAGCGCGCAGCTGATTGCCCATGGACGCAGCGCCTCCACGCCGATCGCGGTGATTGGCCGCGGCACGCGTCAGGATCAGCAGGTGCTGATCGGCACGCTCGAACAATTAGATGAGCTGGCTCGTTCAGCTCCCACGCCAGCGCTATTGGTGATTGGCGAAGTGGTCAATTTGCATCAGCAGCTGGCCTGGTATCAACATTCTGCACAGCAGGTGGTCCGCGAGTCCGCTGTTGTCACTTTGGCTTGAGGAAAAATTATGGACCAAAAACGACTCACCCATTTGCGCCAGCTTGAGGCGGAAAGCATGCATATCATCCGCGAAGTCGCGGCGGAGTTCAGTAATCCGGTGATGATGTATTCCATCGGCAAAGACTCATCGGTGATGCTGCATTTGGCGCGCAAAGCCTTTTTCCCCGGCGCGCTGCCGTTTCCTCTGCTGCACGTTGATACCGGCTGGAAATTCCGTGAGATGTACGAGTTCCGCGATCGCACGGTGAAAAACATCGGCGCTGAGTTGCTGGTGCACCGCAATCCGGAAGGCGTGGCAATGGGCATTAACCCCTTTGTGCACGGCAGCGCCAAGCACACCGATATCATGAAAACCGAAGGGCTGAAGCAGGCGCTGGATAAATACGGGTTTGATGCTGCGTTTGGTGGTGCCCGCCGCGATGAAGAAAAATCGCGTGCCAAAGAGCGCATCTATTCGTTCCGCGATCGCTTCCACCGCTGGGATCCAAAAAACCAGCGCCCGGAGCTGTGGCACAACTACAACGGCCAGGTGAATAAAGGCGAGAGCATCCGCGTGTTCCCGCTCTCCAACTGGACCGAACTGGATATCTGGCAGTACATCTTTCTGGAAAACATTGAGATCGTGCCACTTTACCTGGCGGCTCCGCGCCCGGTGCTGGAGCGCGACGGCATGTTGATGATGATTGATGACGATCGTATCGATCTGCAGCCTGGTGAAGTGATCGAGCAACGTATGGTGCGTTTCCGCACGCTGGGCTGCTGGCCATTAACCGGCGCGGTGGAATCGGAAGCACAGACGCTGCCGGGCATCATCGAAGAGATGCTGGTTTCCACCACCAGTGAGCGTCAGGGCAGGATGATCGATCGCGATCAGGCGGGCTCGATGGAGCTTAAGAAACGCCAGGGTTACTTCTAAGGAGACGCCAGATGAATAACGTTATTGCACAACAAATTGCCGATCAGGGCGGCGTCGAAGCCTGGCTGACCGCACAACAACATAAAAGCCTGCTGCGTTTTCTGACCTGCGGCAGCGTCGATGATGGTAAAAGCACGCTGATTGGTCGCCTGCTGCATGACACGCGGCAAATCTATGAAGACCAGCTCTCTTCACTGCAAACTGACAGCAAGCGTCACGGTACGCAGGGCGAGAAACTGGATCTGGCGCTGCTGGTAGATGGCCTGCAGGCCGAACGCGAGCAGGGCATTACTATCGACGTGGCGTACCGCTATTTCTCTACCGAAAAGCGTAAATTTATCATCGCTGACACGCCGGGACACGAGCAATATACCCGCAACATGGCCACCGGCGCGTCAACCTGCGATTTAGCCATTCTGCTGATCGATGCGCGTAAAGGCGTGCTGGATCAGACGCGTCGCCACAGCTTTATCTCAACGCTGCTGGGCATCAAGCATCTGATCGTGGCGATTAACAAGATGGATCTGGTGGAGTACAGCCAGGATCGCTTTGAGCAGATCAAACAGGATTATCTCGACTTTGCCGAGCAGCTGCCGGGCGATCTCGACATTCGCTTTGTGCCGATGTCCGCGCTGGAAGGCGATAACGTGGCTACGCAGAGCACCACCATGAATTGGTATAGCGGCCCAACACTGCTCGACGTGCTGGAAACGGTAGAAGTGAAGCGCATTGTTGAAGCACAGTCGATGCGCTTTCCGGTGCAGTACGTCAACCGTCCTAACCTCGATTTCCGCGGCTATGCCGGTACGCTGGCCTCGGGAACGGTGCGTGTCGGTCAGCGCGTGAAGGTGCTGCCATCGGGTGTGGAATCAAGCGTGGCGCGTATTGTCACCTTTGACGGTGATCTGCAGGAAGCGGCGGCGGGCGAGGCGATTACCCTGGTGCTGAACGATGAAGTCGATATCAGTCGTGGCGATCTGCTGGTGGATGCGGCAACGGCATTGAATGCGGTGCAGGCGGCCTCAGTGGATGTGGTGTGGATGGCGGAAAAAGCGCTGACGCCGGGCCAAAGTTTCGATATCAAGGTCGCAGGCAAGAAAGCACGCGCCCGGGTGGAAAGCATTTCCCATCAGGTTGAGATTAACTCGCTGGAGAAGCACGACGCCAGCAGCCTGCCGCTGAACGGCATCGGCCTGGTTAATCTCACCTTTGATGAGCCGATGGTGCTGGATCCTTATCAGCAAAACCCGGTAACCGGCGGCCTGATCTTTATCGATCGCCTGACCAATGTCACCGTGGGTGCAGGCATGATCCGTGAACCGCAGCAGGGCGGAGAGAGCAGCCATAGCGGCGAGTTCAGCGCTTTTGAGCTGGAGTTGAACGCGCTAGTGCGCCGTCATTTCCCGCACTGGAACGCACGCGATCTGCTGGGCGGCAACTGATGGCGCAGCATGACGAAAATGTTGTCTGGCATGCGCACCCGGTGACGCGCGACGCCCGTGAGCAGCAGCACGGGCACCGCGGCGTGGTGCTGTGGTTTACCGGGCTCTCGGGCTCGGGGAAATCCACCGTTGCCGGTGCGGTTGAAGAGGCGCTGCATCAGGCGGGCGTCAGCAGCTACCTGCTGGATGGCGATAACGTACGTCATGGCCTGTGCAGCGATCTTGGCTTCAGCGACGCCGATCGCAAAGAGAATATTCGTCGTGTCGGTGAAGTGGCAAAGCTGATGGTGGATGCCGGGCTGGTGGTGCTGACGGCGTTTATCTCGCCGCATCGGGCAGAGCGCCAGATGGTGCGTGACACGCTCGACGATGGCCAGTTTATTGAAGTGTTTGTCGATACGCCGCTGGCGATCTGCGAAGCGCGTGATCCCAAAGGGCTGTACAAAAAAGCGCGCGCTGGCGAGCTGCGTAATTTTACCGGCATCGATGCAGTTTATGAGGCGCCAGAGCAGGCAGATATTCATCTGGATGGCGAACAATTGGTAACAAAATTAGCCACACAAGTGTTAGATCTACTGCGAGACCGCGATATCATCCCATCCTGAGTCAGTCACGGCTCGCTTCCGTCTGGCGGGCCGTTACCAGCGTCTACAGGATACCTATGCAAAACATTACTCCCTTGTTGGCACGTAAAGAGGACCGTGAGCCGGAAGATCCCGTATGGTCATTTCCCGGCGGCGTTATCGGCTTTGTATCCTACTGGTGTGCGCTGGCACTGCCTTTCCTGATCTACGGTTCTAATACGCTGTTTTTCTTCCTCTACACCTGGCCATTTTTTCTGGCGCTGTTGCCGGTATCGGTGCTGATCGGCATTGCGCTGAGCCTGATGCTGCGTGGCCGTCTGCTGTGGACGCTGCTCTCTACCGCTGTGGTGGTGGTGTGCCTGTTCTGGCTGCTGTTTACCTTTCTCTCTGGCTGGTAAGCGGCGGAAGCGATGTGGAAACGCGACCGCTGGTTACAAGATCTTTCGCCTCTTTTTACTTCCCCGCTGTGAAAGCCACTCTATTTCACCGTCGTAGTGGAGTCCTGTGTAAAGTTATGGGATGATTGGGCCGTTTTTCAGGGGGCGGTCATGGGAAAACTGACGCTGCTGTTACTTGCTCTACTTGGCTGGCTGCAATATTCGCTCTGGCTGGGCAAGAACGGCCTGCACGATTATACGCGCGTCAATGATGACGTTGCGGTTCAACAGGCGAATAACGCCAAACTTAAAGCGCGAAACGATCAGTTGTTTGCTGAAATCGACGATCTCAACGGCGGTTCGGAAGCCATTGAGGAGCGCGCACGTAACGAACTGGGCATGATTAAGCCCGGTGAGACTTTCTATCGTCTGGTGCCTGACCAGAATCGACGTAATGCGCAGCAATCAGCGCAAAGCCAACAACGCTAATGACCAACAACACCACCTTTCCTGATGTCATTGCCGTTGTTCCGGCAGCTGGCATCGGCAGCCGCATGCAAGCGGAACATCCTAAACAGTACCTGCGCATCGGCCAGCGTACGATCCTCGAACACAGCATTCATAGCCTGCTGGCAGTCCCCGCGGTGAAACAGATCATCGTGGCCATCAGCCCGCAGGATCACTGGTTTCCGCAGCTGCCGCTGGCGCAGGATCCGCGCATTATAGTGGTCACTGGCGGTTCAGAGCGCGCTGACTCTGTGCTGGCGGGCCTGCAGATGGCGGCCGGTTATCACTGGGTACTGGTGCATGACGCGGCGCGGCCCTGTCTGCATCAGGACGATCTGACGCGCCTGCTGGCGATTACCCATCACAGTAAAACCGGCGGCATTCTGGCCGCGCCGGTGCGTGACACCATGAAGCGCTCGGAGCCGGGTCAACCCGCGATTGCCCATACCGTGGAACGTAACGATCTGTGGCATGCGCTGACGCCGCAGCTGTTTCCGCTGGAGCTGCTGCGCAGCTGCCTGACGCGCGCACTGCAGGAAGGTGCCATCATCACCGATGAAGCCTCGGCGTTGGAATATTGTGGTTATCATCCGGAGCTGGTGGTCGGACGCAGTGACAATATCAAAGTCACGCGGCCGGAAGATTTGGCACTGGCGAATTTCTATCTGACAGAATTATCCAATAAGGAGAGCGCATGATGCGTATCGGACAGGGTTTTGATGTGCACGCTTTTGGTGGCGAAGGTCCGCTGGTTATTGGCGGCGTGCGCATTCCTTTTGAGCACGGTTTTATTGCACACTCAGATGGCGATGTGGCGCTGCATGCGCTGACCGACGCGCTGCTGGGCGCCGCGGCGATGGGTGATATTGGCAAGCTTTTCCCCGATACCGATCCCGCTTTCAAAGGTGCTGACAGCCGCGGCCTGCTGCGTGAAGCCTGGCGACGTATTGCCGCAAAAGGCTATCGCCTGGGCAACGTCGATGTGACCATTATTGCGCAGGCGCCGAAAATGCTGCCGCACGTGCCGCAGATGCGCATCAACATTGCCGAAGATCTGGGCTGCCACATGGATGACGTCAATGTCAAAGCCACCACCACCGAGAAGCTGGGCTTCACCGGTCGTGGCGAAGGGATCGCCTGCGAGGCAGTGGCGCTGATTTTCAAGGCTGACGCATAATGAATATGGCGCAACTGGGCTGGCTGCACGGGCAACCTGCGGGCAGCGGCCAACTTAAAACCAGCGCAGACGATTTCGTGGTGGTGGAAGACTTGGGCTATCAGCCGGATGGCGATGGCGAACAGCTGCTGGTGCGCCTGCGAAAAACCGGCTGCAATACCCGCTTTGTGGCGGATGCGCTGGCGAAATTTGTTGGTATTCATCCGCGTGATGTCAGCTTTGCTGGCATGAAAGATCGCCATGCCGTTACCGAACAGACCTTTTGCCTGCGCGTGCCGGGTAAAGAGATGCCGGTAATGAGCGGCTTTGTGCTGGAAGGCGTCGATATTCTGCAGGTCGATCGTCACCGCCGTAAAATTCGTACCGGTGCGCTGGCGGGAAACCGCTTTCGGCTGATGATTCGCCAGATTGGCGATCGCGCTGACGTTGAGTCCAGGTTAAAGCAGATTGAGCAGGCGGGTGTGCCCAACTATTTCGGTCCGCAGCGCTTTGGCCACGGCGGCAATAATGTGCTGATGGCGCAGCGCTGGGCGCGCAATGAGATTCAGGTGCGTGAACGTCCTAAACGCAGCTTTTACCTCTCGGCTGCCCGCAGCGCCATTTTCAATCAGGTCACCAGCGATCGGCTGCAGCAGCTCGGCCTGATGCAGGTAGTAAATGGCGATGCGTTGCAGCTTACCGGCCGCGGCAGCTGGTTTGTCGCACAGCAGGAAGAGCTGCCCGCGCTGCAACAGCGCGTAGAGCAACATGAGCTGCGCATTACCGCGCCGTTGCCTGGCAGCGGCAACGCCGGTACCACCGACAGCGCGCTGCTGTTTGAGCAGCAGTGTCTCGCTGCCGAAGGCGAACTGCTGGCGCTGTTGCAGCGCGAGAGGGTGGAAGCAGCGCGTCGCGCGATGCTGGTGGTGCCAGGCGATTTTCAGTGGCGCTGGTGGGACGATGCCACGCTGGAGTTGAGTTTCTGGCTACCGGCCGGCAGTTTTGCCACCGCGGTAGTACGCGAGCTGGTGAATGCCCCGGCGTCCGAGGTGGATGAGTAAACACCTGAGTTCGGTGGTCCTTTTTTCCGCAGGGCCACCGTCTGTCACAATGAATAGTCTAATTACGTCTACCACTTCCCGACGCCGCCCGCTAGAATGCCATTATCTTTACATTTCTGCTGTGACGAAATAAGCACACTAAATTGCTGCAAACACAACAGCTTGCTGTCTGTGCTGTCTGGCGATTAGGGTTAAGGTTGGAATTTGATGCGAATTTTGCTGAGCAATGATGATGGCATTCATGCACCGGGTATTCAGACACTGGCGAAAGCGCTGTCTGCGATTGCGGAGGTGCAAATCGTGGCGCCCGATCGCAATCGCAGTGGCGCATCCAATTCACTGACGCTGGAAACCGCACTGCGCACGTTCAGCTATCCGAATGGCGATATTGCTGTGCAAAACGGTACCCCAACCGACTGCGTGTTTTTAGGCGTGAATACGCTGATGCGCCCGCGGCCAGACATTGTGGTTTCGGGCATCAATGCCGGGCCTAACCTCGGCGATGATGTGATCTACTCCGGCACGGTGGCCGCCGCCATGGAAGGGCGCCATCTCGGCTTGCCAGCGTTGGCAGTATCTCTCAATGGCCATCAGCATTATGACACCGCCGCGGCGGTGACCTGCTCACTGTTGAAGGCGCTACAGCAAACGCCGCTGCGCACCGGGCGCATTCTAAACATCAACGTGCCGGATTTGCCGCTGGATCAGATTAAAGGCATTCGTGTTACCCGTTGTGGCAGCCGCCATCCCGCCGATCAGGTGATTCCACAGCAAGATCCGCGTGGCGAGACGCTTTACTGGATCGGCCCACCCGGCGCGCAGCAGGATGCGGGCCCCGACACCGACTTCGCTGCGGTTGATGAGGGCTATGTATCGGTAACCGCACTGCATGTTGATTTGACTGCGCACGGTGCTCAACAGGTGGTGGCTGACTGGCTGGATGTTGCCGGAGTCGACAAAAAATGGTGAGTAAACGCATCGAAACGCTGCTGACCCAGCTGCGCGCGCAGGGCATTCACGATGAGCGCCTGTTGCTGGCTATCGGTGATGTGCCGCGTGAGAAATTTGTCGATGAGGCGTTTGAGCACAAAGCCTGGGAAAATGTAGCGCTGCCGATCGGCTCCGGCCAGACCATTTCGCAGCCTTACATGGTAGCGAAAATGACCGAACTGCTGGAGCTGACACCGACTTCGCGCGTATTGGAGATTGGCACCGGCTCTGGCTACCAGACCGCCATTCTGGCGCACCTGGTCGAGCATGTCTGCTCAGTGGAGCGGATTAAGGGCTTACAGTGGCAGGCGAAGCGTCGGCTCAAGCAGCTCGATCTGCATAATGTGTCCACGCGTCATGGTGACGGCTGGCAGGGCTGGGCGGCGCGCGGGCCGTTTGATGCGATTATCGTTACCGCCGCACCGCCTGAAATTCCGCATGATTTAATGGCGCAACTCGATGATGGCGGCATTCTGGTGCTGCCGGTCGGTGAAGACCAGCAGGTACTGCAGCGTATTCGTCGCGCTGGCGATGAATTCCTGGCAGATATTATCGAACCCGTGCGCTTTGTCCCGCTGGTGAAGGGCGAACTGGCATAATCCTCTTCATTCTTATCGCCTAAAAGCATTTCTATACAACTGACTCATGGCACCCGTGGTGCGATATTGTTAGTATCTCTTCTTCTCATCTACCTGTTGTAGATTGAGCGCGCTGCACTTACCTTTCTCGCGGCGCTGAAACCGCATTCAATATCGTTTTGCTACACGGGGGATTAATGAGCACGGGAAGCCCACTATTTACTTTGCGCCGAATTGCGGCGGTTTCACTGATTGGATGTTGGTTGACGGGATGTTCTTCTGGTGACAATACCCAGGCTCCTATCAGCCAGGTTGGCGGTAACGGCGATAATGCCATGAGCGGCGGCGGCGCTTCTGCGCCAGTGCAGTCCAGCGGCGGCATGATGAACGGCACGGTGCCTGCGCAACCACGCAGCGGCATGATGACTAATTCTGCTCCGCGCAGCACGCCTATGACTACCGCGCCACAGAACAGCAATATGTCCACGGATAATGGTCGTATTGTGTACAATCGCAGTTACCAGAATATTCCGAAAGGTAGCTACGGCAACAATACCTATACCGTTAAACACGGCGATACGCTGTTCTATATCGCCTGGATTACCGGCAATGATTACCGCGATCTGGCGCAGCGTAACAACCTGCCAACCCCTTATGCACTGAGCGTCGGACAGACCTTGCAGGTCAGCAATGGCACCGGTCAGCCGATTACCGGAGGCAATACGGTAACCGCAGCAGATGCAACGCAAAATACCGTATCGGTTCAGCCGCAAAACAAACCAACAGCTGTTGCACAGCAACCCGTAATTACGTATTCTGAGGATTCAGGTAAATCAACTGGTGGCAGAATGTTGCCATCGTCAGGAACAAATGTTGCATCGACGACAGTTCCGGTTACCGCACCGCCAACGGTTAGCAGCACAACGAATAGTTCAACTCCAGTGGGAAGCTGGCGTTGGCCAACCGACGGCAAGATTATCGATAACTTCTCCTCCTCAGAAGGTGGAAACAAAGGTATCGATATCGCTGGCTCTCGTGGGCAGCCTGTTATCGCCACCGCCTCCGGACGTGTGGTGTATGCGGGCAACGCATTACGAGGCTACGGTAACTTAATCATCATTAAACATAACGACGATTACCTGAGTGCCTATGCTCATAACGACTCAATGCTGGTCCGGGAGCAACAGGATGTTAAAGCCGGTCAGAAGATTGCCACCATGGGCAGTACGGGTACAAGTTCAGTAAGATTACATTTTGAAATTCGTTACAAGGGGAAATCCGTAAACCCGTTGCGATATTTACCGCAGCGATAATCCGGCAGAGCCATGTTGTTTTGCCTTTGGATCACGGGTAGGAGCCGCTTATGAACCAGAATACGCTGAAAGTTAACCAGTCACATGAAGATGCGGAATTCGACGAGAACGGAGCTGAGATTTTTGATGAGAAGGCTCTTGTCGAAAACGAACCTGGTGATAACGATGTAGCTGAAGAAGAGTTGCTATCACAGGGTGCGACACAACGTGTTCTCGACGCAACTCAGCTTTATCTCGGAGAGATCGGCTATTCTCCGCTTCTGACGGCAGAGGAAGAGGTTTTCTTTGCCCGACGCGCACTTCGTGGCGACGTGCCATCACGCCGTCGCATGATTGAGAGTAACTTACGCCTGGTAGTGAAGATTGCCCGCCGTTACAGCAATCGTGGTCTGGCACTGCTTGACCTGATTGAAGAAGGTAACCTGGGTTTAATCCGCGCCGTTGAGAAGTTTGACCCGGAAAGAGGGTTCCGTTTCTCGACTTACGCTACCTGGTGGATTCGTCAGACGATTGAACGGGCGATCATGAATCAAACCCGTACCATCCGCCTGCCGATTCATATTGTTAAAGAACTGAACGTTTATCTGCGTACTGCGCGTGAGCTTTCGCACAAGCTTGATCATGAGCCAAGTGCCGAAGAGATCGCGGAGCAGCTGGATAAACCGGTTGAGGATGTCAGCCGTATGCTGCGTCTCAACGAACGTATTACTTCGGTAGACACGCCGCTGGGTGGTGACTCAGAGAAAGCGCTGCTGGATATTCTGGCCGATGAGAAAGACAACGGTCCGGAAGACACCACGCAGGACGATGACATGAAACAGAGCATCGTTAAGTGGCTGTTTGAACTGAACGCTAAGCAGCGCGAAGTTCTGGCACGTCGTTTCGGTCTGCTGGGCTATGAAGCTGCCACGTTAGAAGATGTTGGTCGCGAAATCGGCCTGACCCGCGAGCGCGTTCGTCAGATTCAGGTTGAAGGTCTGCGCCGTCTGCGTGAGATTCTTCAGGCACAGGGTCTGAGCATTGAAGCGCTGTTCCGCGAGTAATCGTTTACATTTCTTTAAATAACACAAAGAGCGGTGGCTGATGCCTCCGCTTTTTTTATGGCTGCTGCACGGACTTTTAACCGACGTTTGCTCCTTTCGGAACTTCTTTTCACTTCAACATGCCCAGTCATTTTTCTCCTTCTGGCGCTATCTGGCACTAATCAACGCTTTTCAGACTTTATTGACACTCTGCAAAAATGCCGCACAACACCACATGATCTTCACATTATTGCCGTTCATTTAATTCTGCTGGCAATGATGCCAACGTTTTTAATTCCACTCTGTGACATTTTCATCTGCGCTTAGCGCTGACTGATTTCAGCCAGCTACACATCGCAATGAAAAGGGAAACGCAGATGAGACATCAACTCAACGCGATCCTTTGCATAACCTGCTTATGGGGATCGACTTATGAATGTAATTAAAGAAAATCGGGCATCCGGGCAGTCACGGGTTATTTTCGGCATGCCGATATCCCTGTTTTGGGGCTATGTGGCTATCGCCATATTTATGACCGGTGATGGCATCGAACTGGCTTATCTGTCGCGTTATCTGTTTGACGCCGGATACGGTGAAAAAGAGATCTCCCTGGTTTTCACGCTTTATGCGCTGACTGCGGCCATTTCAAGCTGGCTTTCGGGCGGCATCAGCGAAATATACGGCCCTAAAAAGATCATGTTAATTGGGGTGGTGAGTTGGATCGTCTTACATACCATCTTTGTCCAGTTCGGCATTACCGGAAATAATTACCTGCTGATTCTGCTGAGCTACAGTCTGCGTGGCTTTGCCTATCCGCTCTTCTTTTACGGTTTTTATGTACTGGTTGTGCAGCAAACGCCAGCACATCGACTCGCCTCGGCAACGGGTTGGATCTGGTCAATGTTTACCATCGGATATGGCATTACCGCCTCTTTCCTGTCGGGAATTACCGTACCGCTGTATGGTTTTATCAATACGCTGTGGCTTTCATTAGCCTTTGCTGCGGTTGGCGGCATTATCGTTTTCTTTTGCGTCAAGGCTCCGGAGCAGGATATGGAAAAGCCACTGACTTTGCCGCCGCGCCAAAAATTCGGTGAGATAAGTAAAGGCATCACGCTTATTTTTGAAGATGTCAGCATTTCACTGGCGTTGATTATGCGCATTCTCTGCAACGTCACGCTTTTTGGCTTTCCCATCTTTATGCCGATTTTATTTACCAAAGAAGCAGGCTATACCTCAGAGCAATGGGCATGGATTTGGGGGATTTTCTTTCTTGTGCAACCGGTGACCAACGTGCTGTGGGGAATTATTGGTGACCGCATAGGCTGGATTTATCAGATGCGCTGGTTTGGCTTTTTTGGTAGTGCCATTACCACGACTGCTTTCTGTTTTCTGCCGCTGTTCTTCCCGGGCAACATGCTGGTCGCCACGTTCTGCGCGCTGCTGCTGGCACTGACGCTCACCTCTTTTGTGCCGATGGGCGCCATCTTTCCGATGCTCGCACCGAAACATAAAGGTGCTGCGGTTTCCGTACAAAATCTGGGCGGTGGATTGGGCAATTTGATTGGGCCTGCTATTGCCACCTTTATGTTCAGCCTTTCGTTCAGTATGCAGAGCGTCGTTATCGCATTCTCACTTTTATATCTCTTTGGCGGAGTGTTGACGTTTTTTATTCGCGATCCACAGCCTGCAGCCAAAGAAGAACATGCCCGAGCGTCAGCGGAATACCACTCTGAAGCACCATGAGCCGGGTTTAACGATTTAAACACAGTATAAGGAATGACCATGTCAGCCTCTCTATTTTCTTTAAAAGGGCAGGTCGCCGTAATTACCGGCGCTGCATCAGGTATTGGTTACGCAATTGCCACACAGCTAAGCGCTGCCGGTGCGCAGGTTGCAATGGTGGACCGCGCAGACAACGTAGAGCAATGTGCTGCTGAAATTGGCGCAGGTGCGCGCGGGTATCGGTTTGATCTACAGGAGCTGGATAAGATAGATAATTTGATTTCTACCATCATCGATGATTATGGTCAGATTGATATTCTGGTTAACAACGCTGGCATCGGTATTCTGGAGCCGATGGGTGAGGTCACGCAGCCAAGTTGGGATGCGACATTGTTGATAAATCTCACCGCGCCATTTTTCCTGGCTCAGCGCTGCGGCCATGATATGAAAACACGCCAGTATGGACGAATTATTAATATTGCCTCACAAGCCAGCGTTATCGCCCTTGAAAATCATGCGGCATATTGCACCAGTAAGGCTGGTGTCGTGGCATTTACCAAAGTGATTGCTGCGGAGTGGGGGCCGTTTGGGATTACCGCGAATGCTATTTCACCCACCGTGGTGGAGACAGAATTAGGTAAGCGTTACTGGCATGGTGAACGTGCGGCTGAGATGAAACGAAAAATCCCTGGCCGACGATTTGCTTCAACTGACGAAATTGCCGCTGCCGTGCTGTATCTCAGCAGTGGCGCAGCGGGCATCATTAATGGTGAGAACCTGATTGTGGATGGTGGCTATTCAATTATTTAAACGCCCGGCGTAATCCAGAACCGGAAAGGCATCCGGGGCTGTTACACCGCTGAAAAGCAGTCTGCGCATAGCCTTAGCCACTATGCGCAGACGTCAAATCAGACCAGCGACTTAAGACGATAAATCCATTCCAGCGCCTGTCGCGGTGATAGCGTATCGGGATCGAGCGCCTCAAGAGCCTCAACAGCAGGTGAGGTCTCCTCTGCCAACAACGGCAGTTGTGGGCCATCAGCAGCCGTAGCGCCAGCATGCACAGAGAGCGTTTCCAACTCTTTAAGCTTTTGCCGGGCCCGCTTGATCACCTCTTTTGGCACGCCAGCCAGCGCGGCAACGGCGAGGCCGTAACTCTTACTGGCGGCACCTTCCTGCACGCTGTGCATAAAGGCGATAGTGTCACCGTGCTCTACCGCATCAAGATGAACATTAGCAACGCCTTCCATAATTTCAGGCAGGGTAGTTAGCTCAAAATAGTGAGTAGCGAACAGCGTCATGGCCTTGATGCGATTTGCCAGGTTTTCAGCACAGGCCCAGGCTAATGACAGCCCGTCATAGGTGGACGTTCCACGGCCGACCTCATCCATCAGCACCAAACTGTTTTCTGTCGCATTGTGCAGAATATTAGCGGTCTCGGTCATCTCAACCATAAACGTCGAGCGACCAGACGCTAAATCGTCCGCCGCGCCAACGCGGGTAAAAATGCGATCAACAGGACCAATTTCAACTTTTTCAGCCGGGACAAAGCTGCCGATGTAAGCCATCAGCGTGATTAACGCCGTTTGGCGCATGTAGGTGCTTTTACCGCCCATGTTAGGGCCGGTAATCACCAGCATACGTCGCTGCGGTGAAAGCTTAACCGGGTTAGCGATAAAGGGGTCTTTGGTTACCTGCTCTACAACGGGATGACGACCGTTAGTAATGGTAATACCGGCTTTTTCGCTTAATACCGGACGACAGTAGTTAAGCGTCCACGCGCGTTCTGCAAGGTTAGCCAGCACGTCAAGCTCGGCCAACGCCGCCGCGCTGAGCTGCAATGCTTCCAGGTGCGGTAACAACAGATCGAACAGCTCATCGTATAACGCTTTTTCCAGCGACAGCGCTTTGCCTTTCGAGGTAAGAACTTTATCCTCATGCTCTTTTAGTTCAGGGATAATGTAGCGCTCGGCATTTTTCAGCGTCTGTCTGCGCATGTAATGCATAGGGACAAGATGACTCTGGCCGCGGCTAACCTGAATGTAATAGCCGTGAATGGCATTGAAGCCCACTTTCAGGCTATCAAGCCCCAGCTTTTCCCGCTCGCGGATCTCAAGCTGATCAAGGTAATCCGTTGCGCCATCGGCCAGCGCACGCCATTCATCCAGTTCGGCATTATAGCCCGGCGCAATCACACCGCCGTCACGAATCAGCACCGGTGGGGATTCAATAATGGCGCGCTCAAGCAGCGTTCTCAGTTCAACAAATTCGCCCATCTGCTGTTTTAGCTGCTGGAGGTGTTCAGATTCTACACTTTCAAGCTGCTGATTCAGTTCAGGAAGCTGCTGAAAAGCGTGACGCATACGTGCCAGATCGCGTGGCCGAGCCGTACGCAGAGCCAGACGAGCGAGAATGCGTTCCAGGTCGCCCACCTGGCGCAAAACCGGCTGCAGTTCGCCTGCTTTGTCCTGCAACTGCTCAATGCTTTCCTGACGGTGGGTAATTACCCGGCTTTCACGTACTGGCATATGCAGCCAGCGCTTCAGCATGCGGCTTCCCATTGGCGTAACGGTTTTATCAAGTATCGACGCCAGGGTATTTTCAATGCCGCCAGCAAGGTTTTGGGTGATTTCAAGATTACGGCGCGTTGCCGCATCCATAATAATGCCGTCCTGTTCACGCTCCATGGTTAATGAGCGAATATGCGGCAGAGACGTTCGTTGCGTATCTTTGACATACTGCAGCAGACAGCCCGCCGCGCGCAGTGCAAGATGGGCCTGCTCAACGCCAAAACCACTTAAATCGCGGGTGCCAAACTGCATATTCAGCTGCTGGCGCGCGGTATCAATTTCAAATTCCCACAGCGGTCGACGCCGTAACCCACGGCGGTTTTCCACCAGCTCTTTAGCCGGAAAATCTTCCGGGTAGAGCAATTCAGCCGGATTGGTCCGCTGCAGTTCAGCAGCCATGGTATCGAGATCGGAAGGCTCACACAGACGAAAGCGCCCGGAGCTGATATCCAGCGTGGCATAGCCAAAGCCGCGCTGGCTTTGAAAAATGGCCGCCAGCAAATTATCCTGGCGCTCCTGTAGCAGCGCTTCATCGCTGATGGTGCCGGGCGTAACGATGCGCACAACTTTGCGCTCAACTGGACCTTTGCTCAGTGCCGGATCGCCAATTTGCTCACAAATGGCCACCGATTCGCCTAAGTGCACCAGCTTAGCGAGATAGTTCTCGACCGCATGATAGGGCACGCCAGCCATCGGTATCGGCTCACCAGCGGAGGCACCACGTTTGGTCAGCGATATTTCCAGCAGTTGCGAAGCACGTTTGGCATCGTCATAAAACAGTTCGTAAAAATCACCCATGCGATAGAACAAAAGGATGTCCGGATGGGCGGCTTTCAGCCGCAGATACTGCTGCATCATCGGCGTGTGGGTGCTGAAGTCCGTTTGATTTGTTGCTGTCATACTGATTTTACTCAACGTTGATTCTTCCCGGTACGGCAAATGGATACGCAGCGGCTGCGTAGCGTAATAGGCGATGTTAACACTTTGCCCGAACGGCTTCACCCGTCGATAAAGATGTGACCATAGCAGAGGGAAATGACGCGGACTTAACGATATTTGTACCTCTGATACGGCGCTGCGGCAGGCCTCGCAAAAGCGGTTCGAATGGAAACGTAAATTTAAGGCTGGCGGGTGGATTAGCACTATAAGTCACTGCCTTGAAAGATTAACATGGTGCTAAATTTCACCGCTAAACAGACGGGTTCTTAATGCGTTTCAAGGTTGCTTTACTTTCTCTTACTGTGTTACTCGCCGCTTGTAGCAGCCATTCAAAAAATCAAAAACAGGCCGTTCAGGAAGGAAAAGCGCCGGCACCAAAAGGCGGTTTTTTGCTTGATCGCGAGCACAACGTACAGCCACTGTTTGGGGATTTTGCCGGTAATCCTGCAGCCGATCGCTTTGTCGATATGATGGTGCAAAAGCACGGCTTCGATCGCGCTCAACTACAGGCGGTGATTGGCCAGGCGAAAAAGCTGGATTATGTTTTGCGCCTGATGGATCGACAGGCACCATCCTATACGCCGCCAACCGGGCCTAACGGCGCCTGGATTCGCTACCGCAACAAGTTTATTACGCCGGATAATGTGCCGAATGGCGTGGCGTTCTGGAATCAATATCAGGATGCGCTGGAACGTGCACGTCAGCAATATGGCGTGCCGCCGGAAATCATCGTTGGCATTATTGGCGTGGAAACACGCTGGGGCCGGGTGATGGGCAAAACGCGCCTTCTGGATGCGCTGGCAACGCTCTCTTTCAGCTATCCTCGCCGCGCAGAATATTTCAGCAGCGAACTGGAAACCTTCCTGCTGATGGCGCGTAGTGAGCAGGACGATCCGCTGGATCTGCGCGGCTCTTATGCCGGCGCAATGGGATACGGCCAGTTTATGCCCTCTTCCTTCAAACAGTATGCCGTCGATTTCAACAACGATGGTCATATCAATCTGTGGGATCCGGTTGATGCGATAGGCAGCGTTGCTAACTACTTTAAAGCACACGGCTGGGTGGCGGGCGGTGGCATTGCGGTGCCCGCGAGCGGCCAGGCGCCAGCGCTGGAAAACGGCTTCAAAACCCGTTATACCCCGGCGATGCTGCAGGCTGCCGGGCTGGTGCCCCAAGGCTCGCTGGAAGGGAATCAGCAGGTCAGCCTGTTGCGTCTTGATGTGGGCACCAGCTATCAATACTGGTATGGCCTGCCAAATTTTTACGTGATTACTCGCTATAACCACAGCACCCATTATGCCATGGCGGTATGGCAGTTGGGCGAGGCAGTAGGTAAAGCGCGGAGTAACAATCCTTTTTAACACTGTCCTTAGTAAAGGTAAGGTTATAAGATGGGCACCGTTTTGAGGCGCTCTCTTTTTTTTGTCTTTATCAGGAGTCTTTTATGTCTTTACCTCCGTGCCCCCAATGCCAGTCAGAATATAGCTGGCAGGATGGCGATAACCTTAACTGTCCTGAATGTGGGCATATCTGGTCGCCAGGCGACGCGTCGGCAAACGAGGACGCGCTGGTCGTCCGTGACGCTAATGGCAATCTGTTAGCTGATGGTGATGCAGTGACCGTCGTGAAGGATTTAAAAGTTAAAGGCAGCTCGTCGACGCTGAAAATTGGTACGCGCGTAAAAAGCATTCGGCTGGTTGAAGGTGATCACAATATCGATTGCAAAATCGATGGCTTCGGGCCGATGAAGCTCAAATCTGAATTTGTGAAAAAAGGCTGATTGTTTACTGCCTGCCTGCCTGCCTGCGTTGTTGTGAAAACAATGCGACAACCTGGCGCTGCCTGTCGGCGCTGAGTTGCCCGCCAACATTGCATGACATTGGATATGGTGCCGATACGCACTGTCACTGCGGCTTAAACCAATTATTAATGGCTTAAATCGCCAGCCTGCCAATTTTTAGCTGAAGCTCCATCAGTGATACAGTCTCATTTGCATGTCACGTCCGCTAATAACGACGCAATAAAATTATCTAAGCCACCAATACATTCTCAATGTCACTCATCAATAGTGCGTAGCCGATATTCATCGCCGCCATATAATATGCTGCTATTGAAGCGTCACTTTCTGGCTGTTCAATAGTCTGATTAGATATGACATGCCATCAGCAAAATCGTTGATGCCAGTGAAGCCATACTGAGTAGCTACAGCGAGAGCATGATGAAAGGTAACAGGCAAACTCCGGACTAGTGTCGCCGTCCACGATAATAAAAGCCGTTGATGAGGGACAAAATGCGGCACTGCTATTGCGGCATCATCGCCGTTGAATGATGCGTAACAGGTAAGCGTAGTCTGTGGTTGATACCAGTAGATGCCGTAAAGTTTAATGACTCTCCATCACGTTGGCAGGACACACGCAGCACCAGATGTTAAGGCTGTATTCGCGCGGTAAACTTACTGATGTAATGTCAGCCTCAGGGCCTCATTTCGATGCAGTATGGCGGCCAGACAATATGCCAGACCGCGCAATTCAGCTTGGCAAATGGCGTGACAGACGTCAGAGACGTTGTAAGCGAGGCGAGCTACTACGCGATAATATTGCCGGGTGATGTTCAAGTTACCAGCGACGACCGATGCTCAGTTTGGCGTTCAGTAAGAAGGTGCCACGCTGCTCTTTTTTGCCGTTGGTCTATTGCGTTCATATTTAGTTAACTCAGAGGTGGCCGATGAAAAGTGACTGGGATCCTTCGCTGTACCGTCAGTTTGAAAATGAGCGTACTCGCCCGGCGCATGAGCTACTTACTCGCATCACACTCGAACGGCCGAACCATATTACCGATCTCGGTTGTGGTCCCGGCAACAGTACGACGTTGTTGGCTCAAAAATGGCCTGCAGCCAAAGTGGTTGGGCTGGATAATTCACCTGCCATGCTGGAACAGGCGGTACAACGATTACCGCAGTGCGCATTTGAACTGGCTAATATCAGCACATGGCGGGCCCGCCAGCCCCAGGACCTGATTTATGCCAACGCTTCTCTTCAATGGCTGACGCAACATGAACAGCTAATGCCGCACCTGCTGGCACAGCTAGCTCCAGGCGGCGTGCTGGCTATTCAAATGCCAGACAATCTTCAGGAACCTTCTCATCGTGCGATGCGCGACGTGGCCGGGTTACCTCAATTCAGCGATAAAATTGGCGATGCAACCAGCGTGCGGGCTGAGCTATTAAGCACTGAGGGTTACTACGATCTGTTAACCACCAACGAAGCGACCGCCGATATCTGGCGTACGACCTATTACCATGTCATGCCATCGGTAGATGCTATTATTGACTGGTTGAGAGCCACCGGGCTGAGACCCTTTCTGGCACCGTTGTCAGCGCAAGAACAAGCGCAGTTTTTGTCGCTTTATCGCCGTGAGCTGACACAACATTATCCGCTACGTGCCAATGGCACCGTATTATTGGCTTTTCCACGTCTCTTTTTAGTGGCTACCCGCGGCGGCTGACTCTGGAAAGCGTGTCACAACACTGGCGATTTGCAGTGAGAGGGATTATCCCAGGGCTTAATTTGTTGATAAGGTTAGCGCGCTAAAGGAGAGGGCGATGATTTCAGATAGGGTATTAAGCGAGTTAAGCGAGCAGACAGGCAAAGAATTGTTGAGGCTTCAACGGCAGGTCACGGCCGCTGAATCCTGCACTGGCGGCTGGATAGCCAAGGTCTTCACCGATATCTCCGGCAGTTCGGCGTGGTTTGAACGCGGCTTTGTGACCTACAGCAATGAAGCAAAACAGCAAATGTTAGGGGTCAGAGCCGCATCGCTGAACACCTTCGGCGCCGTAAGCGAAGCGGTTGTTCGTGAAATGGCCAGCGGTGCGCTTGCCGCAGCTCACGCTGACTACGCTATATCAGTCAGTGGCATCGCGGGGCCAGATGGCGGCACGCAGGAAAAACCGGTGGGCACAGTCTGGTTTGGCTTTGCCAGCGCAGCAGGAGAAGTCGCTGCGATAAGCCAGCATTTTCAGGGGGATAGAGACGCGGTACGCCGTCAGTCGGTCGCATTTTCCCTTAATTACCTGCTGAATGAATTTCTTAAAAATAGCGCTTGATACTGTATGATTATACAGTATAATTATTGCCAACAGAGACAGAGCGAAGCATCGTTGAGTATGCTTTATCCCGCATGATTAGGAGTAAAAATGGCTATTGACGAAAACAAACAAAAGGCTTTGGCTGCAGCACTGGGTCAGATTGAAAAGCAATTTGGCAAAGGCTCCATCATGCGTCTGGGTGAAGACCGTTCGATGGATGTGGAAACCATTTCCACAGGTTCGCTTTCACTCGACATCGCTTTAGGTGCCGGTGGCCTGCCAATGGGGCGTATCGTTGAGATTTATGGCCCGGAATCATCAGGTAAAACCACATTAACTCTGCAGGTGATTGCTTCCGCGCAGCGCAAGGGCAAAACCTGTGCATTTATCGATGCTGAACACGCCCTTGATCCGATCTATGCCAAAAATCTGGGCGTGGATATCGACAACCTGCTGTGTTCTCAGCCAGATACGGGCGAGCAGGCACTGGAAATTTGTGATGCACTGGCACGCTCAGGCGCTGTTGATGTCATCATTATTGACTCCGTTGCTGCCCTGACGCCAAAAGCTGAGATTGAAGGTGAAATCGGCGACTCTCACATGGGCCTTGCGGCACGTATGATGAGCCAGGCCATGCGTAAGCTGGCCGGTAACCTGAAACAGTCGAACACGCTGCTGATCTTCATCAACCAGATTCGTATGAAAATCGGTGTAATGTTTGGTAACCCGGAAACCACCACCGGTGGTAACGCGCTGAAGTTCTATGCTTCTGTTCGTCTGGACATCCGTCGTATTGGTGCCATTAAAGAAGGCGACAACGTGGTGGGTAGCGAAACACGCGTTAAAGTGGTTAAAAACAAAATTGCTGCGCCGTTTAAGCAGGCTGAATTCCAGATCATGTACGGCGAAGGTATCAATACCTTTGGCGAGCTGGTGGACCTTGGCGTGAAGCATAAGCTGATCGAAAAAGCGGGTGCATGGTACAGCTACAACGGCGATAAAATTGGGCAGGGTAAGGCGAATTCCAGCAATTTCCTTAAAGAAAACCCAGCCGTTGCCAATGAGATTGAAGCGAAACTGCGTGACATGCTGCTGAACAACCCAACCGCAGGTGCTGCTGAGAAAGTCAGCAATGAGCCAGCAGATGCAACTAGCGACAGCGAAGAAGATTTTTAATTAAGTGAAAGGAGCAGCCTGGCTGCTCCTTGTTCACGATACTTTCTGAGCGTATTCTTTATTTTTCTGCTCATTGACGGCTGCCAGGCCCGATTATAACTTCCCACTTAGTTGTCTCCTTAAACGTCCTTACTCTTCCCGTTTTATCCCGGCACAATCTGCCACAGAACCCACAGCAGAGCGCACTTCGGCTAAAAGCATAGCGTTTTGCTACCCTTGTAATTTACAACCGGTATCGGACACATATGACTGACTCAACCCCAGCCCCTGCATCGCGCAATCAATTCTCTCGCCTGCTGGATAAGGTGACCCGTATCCTGGCGCAGCGCGATCACAGCGAAGCAGAAGTGCGGCGAAAGATTGCTTTATCTGTTCAGCGTGCTGCCTTTTTAAAAGAAGCGGCGCCTGAGCCTATTGATGAAGATGCACTTGAGAAGGTTATCCTCTGGTGTCATGAGCATGACTGGCTGAACGATGCGCGCTTTGCTCAGCGATTTATTGCCAGCCGAAGCCGCAAAGGTTATGGCCCTCAACGCATTCGCATGGAACTGACCCAAAAGGGCATAAATCGCGAGCAGTCTGAACAGGCATTTGAAGCCTGCGAAATTGACTGGGCAACTCAAGCTTATGATATTGCAGAACGTAAATTTGGCCTGCCGTTTCCTGTGGAATGGAAGGAGAAAGCCAAAGTGCAGCGATTTTTACAGGCTCGCGGCTTTTTTAGCGAGGATATCCAGGCGGTTTTCAGAAATTTCGATGAGTGAAGGCAATGGGGTTTTACTTCCCCCTTAAGAATATTTATCTTATTCCCACTTTGTTGGTCTTTTGGCATGCAACAGTGACAAAAAGCTACGTTGCTCAAGAGATAAAACGTTCGTTAGCGTAATTCCAGGATATTTATGAGCAAGAGCACTGCTGAGATACGCCAAGCGTTTCTCGACTTTTTTCACAGTAAGGGACACCAGGTTGTAGCCAGCAGCTCCCTTGTCCCTAATAACGATCCGACGTTGTTATTTACCAATGCCGGTATGAACCAGTTCAAGGATGTTTTTCTTGGGCAGGACAAGCGCAACTACTCGCGCGCGACCACGTCGCAGCGCTGCGTGCGTGCCGGCGGCAAACATAATGATTTAGAAAATGTTGGCTATACCGCGCGTCATCACACTTTCTTTGAAATGCTGGGCAACTTCAGCTTCGGCGATTACTTCAAGCAGGAAGCGATCGCTTTCGCATGGGAACTCCTGACAGGCGATGAGTGGTTTCGTCTGCCAAAAGATCGTCTGTGGGTAACCGTTTATGAAACGGATGATGAAGCCTTTGAAATCTGGGAAAAAGAGATCGGTATTCCCCGCGAACGCATCATCCGTATCGGCGATAACAAAGGCAGCGCCTACGCTTCTGATAACTTCTGGCAAATGGGTGATACCGGCCCTTGCGGTCCCTGCACTGAAATTTTCTACGATCATGGCGATCATATCTGGGGCGGACCGCCGGGCAGCGCTGAAGAAGATGGCGATCGTTACATTGAGATCTGGAATATCGTCTTCATGCAGTTCAATCGCCAGCCTGATGGCACGATGTTACCGTTGCCCAAACCTTCGGTAGACACCGGTATGGGCCTGGAGCGTATTACCGCCGTGCTGCAGCACGTCAACTCCAACTACGAAATCGATCTGTTCCAGCAGCTCATTAAAGCGGTGGCAGACGTGACCGGCGCAACCGATCTGAGTAATAAATCGCTGCGGGTCATTGCCGACCATATTCGTTCCTGTGCTTTCCTGATTGCTGACGGCGTTGTTCCCTCTAATGAGAACCGTGGCTATGTGCTGCGCCGCATCGTGCGCCGTGCAGTACGTCATGGCAACATGCTGGGCGCTCAGGGTACCTTCTTCTATAAGCTGGTTGCACCGCTTATCGCCGTGATGGGCGCCGCTGGGGATGAATTACAACGCCAGCAGTCTCAGGTTGAGCAAATCCTTAAATCTGAAGAAGAGCAGTTTGCCAAAACCCTCGAACGTGGCCTGGCGCTACTGGACGAAGAGTTGGCCAAGCTTCAGGGTGACACGCTTGATGGTGAAACCGTTTTCCGCCTGTACGACACCTTTGGTTTCCCTGCGGATTTGACGGCGGATGTTTGCCGCGAACGAAATCTAAAAATTGACGAAGCGGGCTTTGAGCAGGCGATGGAGCAGCAGCGTCAGCGGGCACGTCAGGCCAGCGGTTTTGGTACTGATTACAGCAATGTTATTCAGATCGATCGCGCTTCAGCGTTCAAAGGTTATGACAATCTGGCGCTGGACGCCGAGATCGCCGCTATCTTTATCAATGGCGAATCGGTCAATGAGATTTCTGCCGGTCAGGAAGGCGTTATCGTGCTGGATGAAACGCCTTTCTATGGCGAGTCTGGCGGCCAGGTAGGGGATACCGGCGTGCTGAAAAGCGCTAACGCAGAGTTTCACGTTGCCGATACGCAGAAGTATGGCCAGGCAATTGGTCACAGTGGCAAGCTCGCTTCAGGCCACCTGCGCGTTGGCCAGCATATCGCCGCGGAAGTAGACGAAAATCGCCGCGCCCGTATTCGTCTGAATCATTCTGCAACACATTTACTGCATGCTGCTTTACGCCAGGTGTTGGGCACGCATGTTGCGCAGAAAGGCTCACTGGTTAACGATAAATACCTGCGCTTTGATTTCTCGCATTCAGAAGCGATGAAAGCGGATGAAATTCGTCGTGTTGAAGATATCGTCAATGCACAAATTCGCCGCAACCTCCCGATCGAAACCAACATTATGGATTTAGAGGACGCGAAGGCTAACGGTGCCATGGCGCTGTTTGGTGAGAAGTACGATCAGCGGGTACGCGTTTTATCGATGGGCGATTTCTCCACCGAACTCTGTGGCGGTACGCATGCTTCACGCACCGGCGATATCGGTCTGGTGAGGATTACCTCAGAATCTGGTACTGCGGCTGGCGTACGCCGTATTGAAGCCGTTACCGGCGAAGCGGCTCTGGCTGAGGTACATGCGCAGAGCGAGCAGCTGCAGGAGATTGCTCAGTTGGTAAAAGCCAACAGCAGCAACCTGAATGAGAAGGTACGCGGCGTGGTTGAGCACATCAAAGTGCTTGAGAAGACGCTGCAACAGCTGAAAGACCAACAGGCTGCGCAAGAGAGTGCATCGATCAGCAGCCAGGCCATTGACGTAAAAGGCACTAAGCTACTGGTCAGTCAGTTGAACGATGTTGATCCTAAGCTGCTACGTACCATGGTTGATGATTTAAAAAATCAGCTGGGGTCAGCCATTATCGTTTTGGCAACGGTTGCCGATAACAAAGTTGCGCTGATTGCCGGTGTCACCAAAGACTTAACCGACCGTGTGAAAGCCGGTGAGCTGATTGGCGCCGTTGCGCAGCAGGTAGGCGGTAAAGGCGGTGGTCGACCGGATATGGCGCAGGCAGGGGGCAGCGACGTTCAGGCTCTTCCAGCGGCATTAGCTGGCGTCGAGAGTTGGGTATCAGCGAAGTTATAATGCGATAAAAAATGCTCGGTTAAAAAGCGCCTGCGGCTATTGCTCAGGCGCTTTTTAATACGATATGCAGAGTCAATGACAAAGTCAGGCTGATGTAGTGTATTTCGGCTAAACTAACTATCAGCGGAATGTATTGGCGCGACGAAGAGCTGTATTGTATTTGTCTTAGTCTACGTTTAGCGTTATATGATGGATAATGCCGGGAGTCCAAACAGACCCGACTCTTTTAATCTTTCAAGGAGCAAAGAATGCTTATTCTAACTCGTCGAGTTGGTGAAACCCTCATGATCGGTGATGAGGTGACTGTAACGGTGCTGGGGGTTAAAGGTAACCAGGTTCGCATTGGTGTTAATGCGCCGAAAGAAGTATCGGTTCACCGTGAAGAGATATATCAGCGCATTCAGGCTGAGAAAACTCAGCAAACAAGTTTCTAACGGATTCAGCGTCTCGCTCGCCGTAGCGAGGCGCTACCGCTTTGCCTGAATTTCCACTTTCCCCGCTTTTTCACTGTTCTTTATTTTCACTCGCCGACCCTTGCTTGATGTTGATAAATCATTCTTTTTGCCGTCAAATTGCACTGATTGAGTGGTAAGTGTTCAATCAAACAATCCCTTTGAAAAATTGTTTGACTTATAAGTGCGGGAAAGTAATATGTGCGCCACGCAGTGCCGATGAGCGGAAACAAAGTTCAAAAGCACAGTTCGTCAGAACGCGTATGGTGAGGTGGCCGAGAGGCTGAAGGCGCTCCCCTGCTAAGGGAGTATGCGGTCAAAAGCTGCATCGAGGGTTCGAATCCCTCCCTCACCGCCATTTCTGATGCATCCGTAGCTCAGCTGGATAGAGTACTCGGCTACGAACCGAGCGGTCGGAGGTTCGAATCCTCCCGGATGCACCACTCTAAAGTAGCATTTAGAAAAGTAGTAAAAGGTGAGTTTTTAGCACCCTGCGTTATACAAGAATTATCACTGCATCCGTAGCTCAGCTGGATAGAGTACTCGGCTACGAACCGAGCGGTCGGAGGTTCGAATCCTCCCGGATGCACCATGATAATTTCCGCAAGTTGAGTGTTCTCTTCTGGCAGTATTTCCTCAGGCAGTGACAGTTCTCCCCATGTGAAGATTTTACAATGCATCCGTAGCTCAGCTGGATAGAGTACTCGGCTACGAACCGAGCGGTCGGAGGTTCGAATCCTCCCGGATGCACCATCTTTTCTGTCTCGTTTTATCCCCCTCAGTGCCATTCTGGCAAAAATCATTATTCCGGTCTGCATTATCAAAGCTGCACGCGCTCTTAACCTTTTGCATGTTGTTTTGCATCTTCACAGCCACTCTCAATCCGCAAAATTTCGTCTTTTCAGGCCGTTATCGGCTTCAGAGCACGATCACCTTTTTCTGAATTATAAAATTCCTAATACTTTCAAAGCATTTGCTGTTCATCACTGACGGCGACAACCCATGCGCTTTACGCTAAAGTAATGTCTCACTGACTGGATGCCCGGAGCGGTAATGTACGATCAATACGACGCCCTGATTTTCGATATGGACGGCACTATTCTCGATACGGAGCCTGCTCATCGAAAAGCGTGGTCGCAAGTATTAGCACGCTACGGGATGGCATTTGATGAATCAAAAATGATTGCTTACAACGGTTCGCCTACCTGGCGTCTGGCGGAAGTCATTATCGCTGAGAATCAGTTTGCAATGGATCCACATCAGTTAGCTGCTGAAAAAAACGCTGCGGTTAAAACACTGCTGCTGGATGATGTACGCGCTTTGCCATTAGTTGACGTCGTCAAAGCCTGGCATGGTCGTCGCCCGATGGCAGTAGGCACCGGTTCTGAACGCGCAATGGCTGTCGCACTGCTAGATAAGTTGGGCATCCTGCATCACTTTTCCGCCATTGTGGGCGCTGATGACGTCAGCGAACATAAACCCCATCCGGAAACATTCCTGCGTTGTGCGCAATTGCTGAGCGTGGCGCCAGAAAAATGCATTGTTTTTGAAGATGCGGATTTTGGATTACAGGCTGCACGTGCGGCAGGCATGGATGTGGTGGATGTTCGCCTGTTGTGAATGACTGGCTGAGCTACAGCTCGTTGTTGACCAGCAGCTTTCTGAGCGCCACGCTGTTGCCGGGGAGTTCAGAAGTAGTGCTGGTGGCGTTGATAACCGCAGGGAAAGGCAATATCACCGGGTTAGTTTTTGCCGCATCGGTCGGTAACACGCTGGGCGGGTTAACAAATATTTTGATTGGTCGCTTACTGCCGGGCAAACCGCAGGGGCGATGGCATGACACAGCAATAACGTGGTTGCGTCGGTTTGGTCCAGCAGCACTGTTGTTAAGCTGGTTGCCAGTTGTTGGCGATCTGCTTTGCGTCCTTGCCGGTTGGCTACGCTTTTCGTGGCTTCCGGCAATGCTGTTTTTAGCTATCGGCAAAACGCTGCGTTATATCCTAATAACGATAGCCACTTTACAGGGCATGGAATGGTGGCATTGATTCGCGAAGATTCGAGGCTACGGTTAACATTATGCTGAACAAAAATAAATTATTATCTGAGCGGGAGGTCAATGTGATCCCGGACGTATCCAAGGCGCTTTCCTGGCTGGAAGCCCACCCTCAAGCGCTGAAAGGCATTGGCCGTGGCATTGAACGCGAAACGTTGCGCGTGCAACCAGACGGTAAGCTGGCGACAACGCCTCATCCACACAGCCTGGGTTCAGCATTAACCCATGACTGGATTACCACCGACTTTGCAGAGACGCTGCTTGAGTTCATCACGCCGGTGGATCAGGACGTTGATCATCTGCTCGCGTTTTTGCGCGATATTCATCGCCATGTTGCGAAAGATCTGGGCGAAGAGCGCATGTGGCCGTTTAGCATGCCCTGCATCATCGAAGACAGCGACAAGATTGAACTGGCGCAATATGGCTCGTCCAATATTGGCCGGATGAAAACGCTTTATCGTGAAGGATTAAAAAACCGCTATGGCGCGCTGATGCAGACCATTTCAGGTATCCATTATAACTTCTCGCTGCCGCTCTCTTTTTGGCAGGAGTGGGCTGATGTGAAAGATGCAGAAAGCGGCAAAGAGACCATCTCCGCCGGCTACCTGCGTCTGATCCGTAACTACTACCGTTTTGGCTGGATTATTCCTTACCTGTTCGGTGCTTCACCCGCGGTATGCTCCAGCTTTTTGCAGGGCAAAGAGAGCAAGCTGCCGTTTGAAAGCAATGATAACGACACGCTATGGTTGCCTCATGCCACTTCTTTACGTCTGAGCGACTTAGGTTATACCAATAAATCGCAAAGCAATTTAGGGATTACCTTTAACTCGCTGGCAGGCTATGTTGAAGCCCTGAAGCGCGCGATCAAAACGCCATCCGAAGAGTACGCGGCGATGGGCATCAAAGATGCTGATGGTCACTGGTTACAGCTAAACACCAATGTGTTGCAGATCGAAAACGAGCTGTACGCGCCGATCAGGCCAAAGCGTGTTACGCGGCCGGGTGAGGCACCTTCTGACGCGCTGCTGCGCGGCGGTATTGAATACATTGAAGTGCGTTCACTGGACATCAATCCGTTCTCGCCTATTGGTGTGGATGCTAATCAGGTACGCTTCCTCGACCTGTTCCTCATCTGGTGTACACTCGCAGATGCGCCGGAAATGTCCAGCGCTGAGCTGCTGTGTGCACGTCAAAACTGGAATCGGGTGATTCTGGAAGGACGCAAACCGGGCCAAACCATTGCAATGGGATGCGAAGAAGCCGAACAGCCGCTGCGCGACGTGGGTCGAGCACTGTTCGAAGATTTCAGCCGCGTTGCGGAAGTGTTGGATCGTGAGCAGGATGAGCCGCATTATCAGAAGGTGTGCGAACAGCTGGTCGCCTCTTTTGACGATCCGGAATTGACCTATTCTGCGCGTACGCTGCAGGCGCTGAAAGAGGGCGGTATTGCAGAAGTAGGCGCTGCATTAGCGGAACAGTATCGTCATATGCTCTCTGAGGAGCCGCTGGAAGTGCTGACCGAAGAGGCGTTCTCTCAGCAAGCGCTGGCGTCGATCAATAAGCAGAAGGCGTTAGAAGAGGGCGATACGTTGAGCCTGGAAGAATATCTGGCCAGCCGCAAAGGCTAGAAAAGAAAAAGGCCACATCAATGTGGCCAAATTAACATCTCTGTTGTCAGGGATGATGATAACAAATGCGCGTCTTTCATATATTCAGACGTTGAGTACCGAAAAAAGTTTCATCGTTCGGAAAATTTTTTTAAAAAGAGGTGACAACATGCCATTGCTGGACAGCTTTACCGTAGACCATACTCGCATGGCCGCTCCCGCTGTACGTGTAGCGAAGACCATGAATACACCACATGGCGACACCATCACGGTTTTTGATCTGCGTTTCTGCGCACCAAACAAAGAAGTGATGCCTGAGCGCGGTATTCATACGCTCGAACATCTCTTCGCCGGTTTTATGCGTAATCATCTCAATGGCGATGGCGTTGAGATTATTGATATTTCGCCAATGGGATGCCGGACTGGCTTCTATATGAGCCTGATCGGTACGCCAGACGAGCAGCGCGTTGCCAGCGCATGGAAAGCCGCGATGGCCGATGTGTTAAAGGTCGACGATCAAAACAAAATCCCTGAGCTGAATGAATATCAGTGCGGCACCTATGAGATGCATTCACTTGATGAAGCGCAGGATATTGCTCGTCACATCATTGAGCATGACGTGCGTGTAAACCACAACGATGAGTTGGCATTACCTGCAGATAAACTGCAGGAACTGCACATCTAGTCAGCATGCAGCGACAAAAAAGGCGGCCAGTTGGCCGCCTTTTTTATTGAGCAGAGATCAGGAGCCCACGGATTCTTTAACCGTTTTCTTCGGCTTGATTCTGACCTGTTTAACCATATTTTCCTGCACATCAAGAATATCGATATCGTAATTACCGATTTTGACGCGCGTGTTGGCGCTGGGAATCTCCTGTAGCACTTCCAGCAGCATCCCATTGATAGTGCGCGCCTCTTCTTCAGGTAGCGTCCAGTTAAAGGCTTTGTTGATTTCGCGAATATTGGCGCTGCCTTCGATCAACACCGAGCCGTCACTTTGCGGCATCACTTCTTCCGCCAGGCTCGGTGACATCGATGTGGTGAAATCGCCGACGATCTCTTCAAGGATATCTTCAATGGTAACAAGGCCTTTGATATCGCCATATTCGTCCACCACCAGACCCACTTTCTTTTTGTTGCGCTGAAATTTGACCAGCTGGGTATTTAGCGGCGTGCCTTCCGGAATGTAGTAAATCTCATCGGCCGCGCGCAGCAGGGTCTCTTTATTGAACTCTTTTTTCTCGGTCATCAGGCGCCACGCTTCACGGACACGCAACATGCCGACGGTATCATCAAGCGAGTTACGATAAAGCACAATACGGCCGTGCGGTGAGTGCGAGAGCTGGCGAGCGATAGATTTCCAGTCGTCGTTGATATCAATACCCACGATCTCATTGCGCGGCACCATGATGTCATCGACGTTAACCTTTTCGAGATCCAGCACCGACAGCAGCATATCCTGATTGCGATTGGACATCAGCGAGCGCGATTCATAAACAATGGTGCGCAGCTCTTCTTTGCTTAGCGCGGAGCTGATCGCCGCATCGGTTTTAATGCCTACCATGCGCATTAAAACGCGCGTAATGCTGTTCAGGAGCCAGACCAGCGGCATCATGATGATCTGTAGCGGACCGAGCAGCAGGCTGCTGGGATAAGCCACTTTGTCAGGGTAAAGCGCGGCAACGGTCTTAGGCAGAACCTCGGCAAACACCAGTACGGCAAAGGTCAGAATACCGGTGGCAATGGCCACGCCCGCATCGCCATACAAACGCATGCCAACAATGGTTGCCAGCGAAGAGGCGAGGATATTAACCAGGTTGTTGCCGATCAGCACCAGGCTGATTAGGCGATCGGGGCGACGCAGCAGTTTTTCTACCCGACGAGCAGCGCGATGGCCACTTTTAGCCTGATGGCGCAGCTTATAGCGATTCAACGTCATCATGCCGGTTTCCGAGCCCGAGAAGTAGGCGGAGACAAAAACCATCACAACGAGTGTAATAATAAGCGTAGTGGTTGAAACATGTTCCAACGCGAAAGTCCCTTAGTTGAGCAGTAATTAGCGAGTGATAAGATGTTGCAGCATGCGGCTGCCAAAATAGGCCATGGTCAGCAGTAGTGCACCGCTGCAGTTGAACCAGACTACGCGACGTCCGCGCCAGCCTTCATGATAGTGCCCCCACAGCAGAACGATATAGACAAACCAGGCAATAATCGACAGCACGGCTTTATCAACGTTCTCCGGGCTAAACAGATCGTGCATGTAGAAAAGGCCGGTGCACAGTACCAGCGTCAGCAGCACCACGCCAATCTGCGTGATATGAAACATTTTCCGCTCAATGCTCATTAGCGGCGGCATATCGTTATTGAATGCCAGCTTTTTGTTTTTTAACTGATAATCAATCAGCGCCAGCTGCAGGGCATAGAGCGCGGCGATGATCAGCGTCGCGTAAGCCAGCAGAGAAAGACCGATGTGGATCATCATGCCCGGCGTTGTTTCCAGATGCGTGATAAACGCATTGGGCACAAAGGTGGCGAACGCCAGATTTATCAGCGCAAAGCTGTAAACCACCGGCAGCAGTAACCAGCCGCGATTGCGCGATGCAACAATCGTCATGATGCTGCATATGACCAGACTGACCAGCGAACCGATGTTGAGCAGGCTCAGGTTCTGACCGCCATCAAAGGCGAAAATGCGCTGTTGCAGAGCAATGGCATGCGCAACCAGTGCAATCACCGCTGAGAGCACGGCAAGTTTGCGCCATGCGCTGCTTTGTCTGAGCAAGCCAGGGATAATCAGGGCAAGACTGAATGAGTAGGCGAAGAGCGCCAGGATCGCAAAAACGGACATAAGTTGATTCAGGTACCGGCCAGATAAGGAAAAAAGCAGTATAGCGCCAGCAACAGCATGCTCCAAACGATCTCACTGCCAATTGCAGAGATCGCTGACGCTTCGTGTTATAATCCGCGCAATTGTGCCGCTATTGCGGCCTCTCTTAATTCTGAGTGAGAGACAATGTTTGATAATTTAACCGATCGTTTATCGCAAACCCTGCGCAATATCAGTGGCCGCGGAAGGCTGACCGAAGAAAATATTAAAGAGACGCTGCGCGAAGTGCGTATGGCCCTGTTAGAGGCTGACGTAGCGTTACCAGTGGTCCGCGACTTTATCAATCGCGTAAAAGAACGTTCCGTTGGCCATGACGTTAACAAGAGCCTGACCCCCGGCCAGGAATTCATCAAAATCGTGCGTAACGAACTGGTTAACGCGATGGGCGATGAAAATAACCAGCTGAATTTAGCTGCTCAGCCGCCAGCAGTGGTGCTGATGGCTGGCCTGCAGGGCGCGGGTAAAACAACCAGCGTCGGTAAGCTGGGTAAGTTTCTGCGCGAGAAGCATAAAAAGAAAGTGCTGGTTGTTTCCGCTGACGTTTATCGCCCTGCGGCGATCAAGCAGCTCGAAACGCTGGCTGAACAGGTTGGCGTCGATTTTTGTCCGTCCGACTTGAGCCAGAAACCGGTTGATATCGTTAAAAACGCCCTGAAAGAAGCGAAGCTGAAGTTCTATGATGTGCTGCTGGTGGATACCGCCGGTCGTCTGCACGTAGACGAAGCGATGATGGATGAGATCAAACAGGTTCACGCGGCGATCAATCCCGTTGAAACGCTGTTTGTTGTCGATGCCATGACCGGCCAGGATGCGGCCAACACGGCAAAAGCTTTTAACGAAGCGCTGCCGCTTACCGGTGTGATTCTGACCAAAGTTGATGGTGATGCGCGCGGCGGTGCGGCACTCTCCATTCGCCATATCACCGGCAAACCGATCAAGTTCATGGGTGTTGGCGAAAAAACCGAAGCCCTGGAACCGTTCTATCCTGAGCGTATCGCCTCGCGTATCCTTGGTATGGGCGACGTATTGTCGCTTATCGAAGATATCGAAAGCAAAGTTGACCGTGCACAGGCTGAAAAACTGGCCAGTAAGCTTAAAAAAGGCGACGGCTTCGATCTTAACGACTTCCTTGAGCAGCTTAAGCAGATGCGTAACATGGGCGGTATGGCGAGCCTGATGGGCAAGCTACCGGGCATGGGCCAGTTGCCGGATAACGTTAAGTCACAGATGGATGACAAAGTTCTGGTGCGTATGGAAGCGATGATCAACTCCATGACGCGCAAAGAGCGTGAAAAACCAGAGATTATTAAAGGCTCACGCAAGCGCCGTATCGCGGTGGGCTCAGGTATGCAGGTGCAGGATGTCAATCGTTTGCTGAAGCAATTCGATGATATGCAGCGCATGATGAAGAAGATGAAGAAGGGCGGCATGGCGAAAATGATGCGTGGCATGAAGGGTATGATGCCACCTGGTTTTCCTGGCCGTTAATCAATTCAGCACATAAAGCCCGCAAAGGTTATGTAGTTTCGATTGCTTTTTGCGCCAAAATGAGTAAAATTTTCGGGCTTTTTATAACACACCCGGACCCCGTTCCTCGATGGGGGCCGGGTGTTTTATTCACTAAAGAGGATGTTATGGTTACAATTCGTTTGGCACGTCACGGCGCTAAAAAGCGTCCGTTCTATCAGGTCGTCGTTACTGACAGCCGCAATGCACGTAACGGTCGCTTCATCGAGCGCGTTGGTTTCTTCAACCCGATCGCATCTGGTCAGGCTGAAGGTCTGCGTCTGGACCTGGATCGTATTGAGCACTGGGTTGGCCAGGGCGCAACGCTTTCTGATCGCGTTAACGCGCTGATCAAAGAAGCTAAGAAAGCAGCTTAATCTGTCACGGTGGTTAGCATGAGCAAGCAACTCGCCGCACAGCCTCCCGTCACGCCAGTGGTTTTAGGCAAAATGGGCTCGGCCTACGGCATTCGTGGTTGGCTCAAAGTGTTTTCATCCACCGAAGACGCTGAAAGCATTTTCGATTACCAGCCGTGGTTTATTCAACGTGCTGGTAAATGGCAGCATGTCGAGCTGGAAAGCTGGAAACGCCATAATCAGGACATGATCATCAAAGTCAAAGGCATTGAAGATCGTGATGCTGCGGTACTGCTGACCAACTGCGAAATCTTTGTCGATTCGCAGCAGCTGCCGGAACTGGAAGAGGGTGACTACTACTGGAAGGACCTTATGGGCTGCCAGGTTATCACCACTGAAGGTTACGAGTTAGGTAAAGTCGTCGATATGATGGAAACCGGCTCCAACGATGTACTCGTTGTGAAAGCAAACCTGAAGGATGCATTCGGTGCGCAGGAACGTTTAATCCCGTTCCTTGATGAACAGGTTATCAAGAAAGTCGATCTCTCTACCGGCACCATTGAAGTAGATTGGGATCCTGGTTTTTGATCTCCGGACAAAGCGGTAACGTAACGGCGAACGCGATGTGGATTGGTGTAATCAGCCTGTTTCCAGAGATGTTTCGTGCTATTACCGACTTCGGGGTAACTGGCCGGGCAGTAAAAAATGGCCTGCTCAGCATTGAGAGTTGGAGTCCGCGTGACTTCGCTCACGACCGGCACCGTACCGTAGACGATCGTCCGTACGGCGGCGGACCGGGAATGCTGATGATGGTGCAACCTTTACGGGACGCTATCCACGCAGCGAAAGCGGCGGCAGGGGAAGGCGCTAAGGTGATTTATCTTTCACCTCAGGGACGCAAACTGGACCAACAGGGCGTTTGCGAGCTGGCAGCGCAGCAGAAGTTAATTCTGGTGTGTGGCCGCTATGAAGGTATCGACGAGCGCGTAATCAAAACCGAAATTGATGAAGAATGGTCAATTGGCGATTACGTTCTCAGCGGCGGGGAACTTCCGGCAATGACGCTGATTGATTCCGTATCCCGGTTTATTCCGGGCGTATTGGGTAAGCAGGCGTCAGCAGATGAAGATTCGTTTTCAGATGGCTTGCTGGATTGTCCGCACTATACCCGCCCTGAAGTGTTAGAAGGGATGGAGGTTCCGCCAGTTTTGCTGTCGGGCAACCATGCTGAGATCCGCCGGTGGCGCCTGAAACAGTCGTTGGGCCGTACCTGGCTTAGAAGACCTGAACTTCTGGAAAACCTGGCTCTGACTGAAGAGCAAGCTAAGTTGCTTAACGAATTCCAACGGGAATGTCGTCAGCAACAAAACGATGATGCGGAAGAGTGATCTTCCTTAAATATCAGTTTACCCAGGATAAGAGAATTAATTATGAGCAACATTATTAAGCAAATTGAACAAGAGCAGATGAAACAGGACGTACCTTCATTCCGTCCGGGTGATTCCGTGGAAGTGAAAGTATGGGTCGTTGAAGGTTCTAAAAAACGTCTGCAGGCATTCGAGGGCGTGGTTATCGCTATTCGTAACCGCGGTCTGCACTCTGCATTCACTGTTCGTAAAATTTCCAACGGCGAAGGTGTTGAGCGTGTATTCCAGACTCACTCACCAGTAATTGACAGCATTGCTGTTAAACGTCGTGGCGCTGTGCGTAAAGCCAAACTGTACTACCTGCGTGAGCGTACTGGTAAGTCAGCTCGTATCAAAGAGCGTCTTAACTAAGGTATCGCTAAAGCGACATCCAAAAGTTAAAGTGAATCAGGGGGTTGGCAAGATGCCAACCCCTTTTTTGTGCGTCACGTTGGGTGAACGTTAGGGCGTAACAGGCCTAAGTTTGCAGCGATGGTATTGATCGGCTTACGCGTTAACGCATTACCGGCAGGGAGACTAAAGAAAGTCAGGCGCCATAGAAACGATTTTTATTTTTGTTTGCTGCCAGCGTCAACAGCAGTCTGGCTTTGTCTTGTACGCTGGCTGCCTGCAAAAGCTTGCGATCAAACGCCACCATATCCATCGCCTGGCCGTCATTTTCAAACACAAAATTCTGATGGGGCAAAATGCTGTAATGCTGAGTCATTGGCTCTGTCCAGCTATGAACGCTTTCGCCAGACCAGAAAATGTTTTCCTGAATCCTTTTGGCTGGGTTGCCAGCCCAGCTACAGTTTGATTTCACTGTTTTCCCGGCTAGCACGCTCATTGCACCCACTATGCTGCCTGAATGAATCACGCTGCCTTTCAGTATCATTGCATGCTGTCCAATCCACACATGATCGCCAATGACGATGCTTTTTGAAGGATTGATCCTTTGCATGTTGGTTGCGTCGTAAATCAGGTGAGCATCGGAATTCCTGATCCAGATATCAAAAGAAAACATGCACTGATTACCCAGGATGAAATTTTGTCCTTCAGAAATGATGACATTCAACTTTTCGTTAAAGTAGTTGTTCTGGCCCACATAAGCGGCAGAGTGAGAAAATATGACCATGTTCATTTCATAACTAAAGCAATTGCTGCTCAGATAAATGACAGCATTGTCACCTTTGAAGGATATTGTTGAATTGGTGAAAGTAATATTATCCTCAAAAATTAGTAAATTATTTTCACCGATGAAGTTAATTGTGCTGTTAACCATGCGGGGATGGGTGCCCAGACAGGCATTATTCTTAAGATCCTTCAGTTGAGCGCCATCTTCAATGATCATCTATTTTCCTGCGATTGTGACTCAGTTTTAACTACGACACTCTCTGCCATAAAAATCAGTCTACTGTTGAGAGCTTTTAAGGAATCAGTCAGCCTGTTAACAGCGACACGGCCGGCGGCAGGCTTAATCCCCAAACTAACTTACCAGGCGTATAAAACGCTTTGACTGATTAACAAGCATTTCATGCCGCCAGAGTTCATCAGGCACGACCTGCTGCCCATTATTTCAGCAATAGCAGGAAAAGAATCATGCCAGCATTCCAACTGATGGCTATAGGTTACTGGGCTTGTGTAAAGATAATATTACATTGGCTAATTTTAAATTATTCATGTTATTCAATTTGTTGTATTATTTTTAAGGGTATTTAATTGATTATGGTAATAAATATGTACAGTCTGGATTGCAAGTTTTACATGCTGTGGTAAATTAATGCTCATTCCTCGCTGAGGATCAAACATATGAATTAAAGGATCCTGATCATGCAAAAAGATGCGCTAAACAATGTACACATCACCAATGAGCAAATTCTCATTACGCCAGAAGAGCTGAAACGTAAGATCCCGCTGGAACCTCGTCTCGAGTCACAAGTTGCTGCCTCTCGCCAAACCATTGCGGACATCATTGCTGGACGCGATCCACGTCTTCTGGTGGTATGCGGCCCGTGTTCAATTCACGATACCGAAGCTGCGCTGGAATATGCGAGTCAGCTGAAGCAACTGGCCGAAGAAGTGCAGGATGAGCTCTATATTGTTATGCGCGTCTACTTTGAAAAACCCCGTACCACCGTAGGCTGGAAAGGGCTGATCAACGATCCTTACATGGATAACTCGTTTGATATGGAAGCCGGACTGCATATTGCGCGTGAACTGTTGGTGAGTTTGATTGAGATGGGTTTACCTCTTGCCACTGAAGCGTTAGATCCAAACAGCCCGCAATACCTTGGCGATCTGTTTAGCTGGTCGGCGATCGGAGCCCGCACCACTGAATCACAAACCCACCGCGAGATGGCGTCAGGCCTGTCAATGCCTGTTGGATTCAAAAATGGCACCGATGGCAGCCTCGGCACCGCTATCAACGCGATGCGTGCTGCTGCCATGCCGCACCGTTTTGTGGGTATCAACCAGGCAGGGCAAGTTTGCCTGCTGCAAACCCAGGGTAATCCTGATGGGCACGTGATTTTGCGTGGTGGTAAAGCACCAAACTACGGTCCGGAAGATGTGGCGCAGTGTGAGAAAGAGATGGTTAAAGCAGGACTGCGTCCGGCCTTGATGATAGATTGCAGCCATGGCAATTCTAACAAAGATTTTCGTCGTCAATCTGGCGTAGCAGAATCCGCCGTTGCGCAGATCAAAGATGGTAATCGCTCAATTATCGGCCTGATGTTAGAAAGTCATCTTAATGAAGGCAATCAATCTTCAGAGCAGCCGCGCAGCGAAATGCGTTATGGCGTATCCGTAACCGATGCCTGTATTAATTGGGAAACTACCGAGACCTTGCTGCGCAGCATGCAACAGGATCTGCAGGGCGTGTTGACGAAACGTCTTTCCTGAGAGGTTAACAGTATATGGTGGCTGAACTGACCGCATTACGCGATCAAATCGATACGGTCGATAAAGCACTTCTTGACCTGCTGGCGAAACGCCTGGCGCTGGTTGCAGAAGTGGGCGAGGTTAAAAGCCGCTATGGCTTACCGATATATGTGCCTGAGCGTGAGGCGAGCATGCTTGCTTCGCGACGTAAGGAAGCAGAAGCGCTGGGTGTACCTGCTGATTTAATTGAGGACGTACTGCGCCGGGTGATGCGCGAGTCCTACACCAGTGAAAATGATAAAGGCTTCAAAACGCTGAATCCGGCTTTGCGACCGGTGGTGATTGTAGGTGGCAAAGGGCAGATGGGGCGGCTATTTGAAAAAATGCTGACGCTGTCGGGTTATCAAGTGCGAATCCTTGATAAGGACGAATGGCCACAGGCGGAGTCGCTGTTAAATGATGCAGGCATGGTCATTATCAGCGTACCGATTCATCTGACAGAAGAGATTATTGCCTCACTGCCAGCGCTGCCTGACGACTGTATTTTGGTTGATTTGGCTTCGGTGAAGAATAAACCGTTACAGGCGATGCTGGCGGCGCATAGCGGGCCAGTATTGGGGCTGCATCCGATGTTCGGCCCTGATAGCGGTAGTCTGGCGAAGCAGGTTGTCGTGTGGTGTGATGGCCGCGAGCCAGAAGCGTATCAATGGTTCCTGGAGCAGATTCAGGTCTGGGGCGCACGTATACATCGTACCAGCGCCGTTGAGCACGATCAGAATATGGCTTTTATCCAGGCGCTGCGGCATTTCGCCACCTTCGCGTATGGATTGCATCTGGCTGAGGAAAACGTGCAACTCGATCAACTGTTGGCGCTTTCATCACCCATTTACCGGCTGGAGCTGGCAATGGTGGGGCGCTTGTTTGCTCAGGATCCACAGCTTTATGCTGACATCATTATGTCGTCTGAAAGCAACCTGGCGTTGATCAAGCGTTACTATCAACGCTTTGGCGAAGCCATTGCGCTACTGGAAAATGGTGACAAGCAGGCGTTCATTAACAGTTTCCGCAAGGTTGAACATTGGTTCGGCGATCATGCCCAACGATTTATGCTTGAGAGCCGCACGCTGCTGCGTTCGGCAAACGATATTCGTCAGTAATCGCTGAATGCATGCGCGATAAATAAAAAAACGCCGACTGCAGAGTCGGCGTTTTTTTTATTAACCGTGTCGAATATCAGGCGGGATCGACCGGAATAACGTTTTCGCCAGGATAGCAGCCAAGCACTTTCAGCGAGCGGGTAATTGCGGTTAATTCGCGCAACGCATGCTGCATCGCCTCTGAGCGTAAATTGCCCTGTACATCAAGATAAAACATCTCTTCCCAGGGGTTGCCGTTGATTGGCCGCGATTCAAGTTTGCTCATGATGAGGTTGTGCTGGCGCAATACCAACAGCGCTTCCACCAGCGCACCGGCTTGCTGGCCGGTTGCCATGATCAGCGTTGTTTTCGCTGGCACCTGCGACGATACCTCAACGGCTTTACGCGCCAGGATAATAAAGCGCGTGATATTTTGCTGTTGATTAGCAAGATGGCGTTCGAGCACCTTTAGCTGATACAACTCGCCGCCTGCTTCGCTGCCGATAGCCGCAACGGTGGGCGAATTCATAGCCGCAACTTTCTCCATTGCCGCTGCGGTGCTTTCGGTATATTCAATTTTCCAGTGTGGAAAACGATTTAAAAATTGGCTGCACTGCTGAAACGGCTGTGGATGACTGTAAACCGTGTCGATTTTCTGCAGATCGGCTGCGCCCGCCACCAGAATGCAATGATCAATCGGCACGGTCATTTCACCCACTATAGACAGGCTGGTTTGCTGCAGCAGATCATAAACATCGTTGATTGAACCGGAACTGGTGTTTTCAATCGGCAACACGGCGTAATCCGCCTGTCCGGTTTCCACCTGTTTTATAATGTCGTGAAATTTAAGGCAGCCGCATTCCACATAGTTTTCAAAATGGCGAGTCGCATACTTACGGGCTGCCAGATGTGAGTAGGAGCCTTTCGGGCCAAGAAAGGCGATACGTGCCGATTGCAGCTGAGTTTGATTCAAATCCTTTTGCAGCAATGCCTGCTGCGTCAGAACTGAATCCTCAATGATCAGCTGAAATAGCCGGGTAATGTAATGCGCATCGAGCTTATGTACTTTGCCCAGGGTAATCAGATGCTCAAGCAGCTGACGTTCGCGCTCGGTATCGCGGATCGGGCGTTTGGTGGCCATTTTGGCCTGAGCCACACCAATGGCCAACTGGCGGCGTTCAGCCAGCAGCTTCAGCAGTTTCTCATCTACGGCACTGATTTTATCGCGCAATACCAGTAAAGGGTTGTCGGATGTCATAGGGCTACCTGTAAGCGGTGCAATAAAAAAAGCCTCCCGTTTGGGAGGCTTTGATGTTCGTCTTCGGTTTCTTTCTCACACGACGCATCGCCTCCCTGTTAGGGGAGAATAAAAAAGAAGGCGAAGAAAAACGGTGATAGTTTCATTAAATGTTCCACAAAAACCAGGGGATAACCTTACCCGTAGCAATTTCATGCTGTCAATAAAAAACGCGCCCTGAGGCGCGTTATTCATGGCGAGATAATCAACTGGCGATACTGATATCTTTTACGCTGGCGTTGGCCCGACGAGCTTCGCCTTTATGCTGCACTTTATTCAGTTGGCGAACCAGCTTGGCAATCAGCTCATTAATAGCGGTATACATGTCTTCATGCTTGGCGCTCGCGACCAGCGTGCCGTTAGGGGTGTTGATGGTTGCATCGGCAACAAAATCTTTGGGTTCTTTGGAAAGGACAATATGAGGATTAATCAGATCGGTTTGCCATTTTTCTAACTTGGCGAGGCGTTCCTCGACGTGCTGGCGAATGGCTTCAGTGATTTCCATCTGCTTGCTGGTAATGTTCACAATCATCATTAATACCTCTCTGTTGTTTCCGGATTGGTAGGTTCAGCATAACGTTTAAGGCAGTTATTTGTGTGACGTAGGTCACGAAAAAATGTCACTTTATGTCAATGAGAAGGATTTGTGAGGTGCTTTCCCAAACCTGCGCAGTGCCGCTTGAGCTGTGAGAAATTAACAGGCATAGTTGATGAGTTAACGCAGGCGAAACGGCAGAAATAAGCGCGGTTCACCGCCATAAAAAAAGGCAGCCTGAGGCTGCCTTTTTAGTTTGAAGCAGATCGTTTTCAGGCCGGATTAGCGGCAATCAGCTTAGCAACTTTGTCTGCTTCAGCATTTAGCTGCAGCTTACGGTAAGCGTTTTCCATCAGCGGCAATGCCTGGCGCGTTGCCTGCGTATCATTGTAATCACGCATCATTCCCTCTACACGATTAACAACAGCGACATAAGCCCCGCGTTTAGTATAGAATTGCGCCACAGAAAGCTCATATTTAGCCAAACGGTCTTTCAGGTAAACTAAACGCTTATTGGCATCGGTAGCATATTGGCTGTTCGGATAGTTCCGCAGCAGCTGCGAAAAGTCACGAAATGCATCACGTGCATGGGTCGGATCGCGATCCGAACGATCGATACCAAAAAAGCCCTGTAATGCAGAATCATCCAGCGCCATGTCAGTCAGTCCTTTCATGTAGACGACATAATCAATATTTGGATGAGTCGGATTCAGACGCATAAAGCGTTCAATAGCTGCCTGAGCCAGCGGTAAATCGGCATTTTTGTAATAAGCGTAAATGAGATCAAGCTGCACTTGCTGTGAGTAAGGACCAAACGGATAACGGTTATCCAGCGCTTCGAGTTGCGTTATTGCTCCTTTGAAGTTACCGTCCTGCAGCTTTTGCTGAGCCGTAGCGTAAAGCTCAGATGGCGGGCTGTCAGGTACCGTATCCTTGGAGCTGGAGCAACCGACCAGTGCCAGGCTCAACGTGGCTGCAGCCACCAAATATTTCATACGCGTCATGACGATTTGCTTATCCTCAAAGTGTTAGTGCGGAAGCTGTCCGTTAAGCTTCCGATAGTGACCGGGTACGATAGCACATTATATTAAACGGCATCGCCGTGAAAACCCAACGTTAACGAAGAAGCTGTATATGGCACAACTAGTACAACTCACCGCAACGGTGTCTGAGTCGCAACTTGGACAACGCTTAGATCAGTCTTTAGCAGAATTGTTCCCTGATTATTCCCGTTCTCGCATTAAAGAGTGGATTCTTGAGCGCCGTGTAACGGTAAATGGCGCAATTGTCGACACACCCAAAGAGAAAGTCCTGGGTGGAGAGAAGGTCGCCATTGATGCGGCTATCGAAGAAGCGCAGCGCTGGGAAGCGCAGGATATTGCACTGAATATCGTTCATGAAGACGATGACATCCTGGTCATCAATAAACCGCGTGGGCTGGTGGTACATCCAGGCGCAGGCAATCCTGATGGCACGGTGCTCAATGCGTTGCTGCATTACTATCCGCCAATCATGGATGTGCCGCGTGCAGGTATTGTGCATCGTCTTGATAAAGATACCACCGGCTTGATGGTGGTGGCGAAAACGGTACCGGCGCAAACCTATCTGGTTGAATCGCTACAGCTGCGTGAAATCACGCGCGAATATGAGGCGGTGGCCATTGGCCGCATGACCGCAGGTGGCACGGTGAATGAACCGATCAGTCGGCATTCAACGAAACGCACCCACATGGCCGTGCACCCAATGGGCAAGCCAGCCACAACGCATTACCGCATCATGGAACATTTTCGTGCGCATACTCGTCTGCGACTGCGTCTCGAAACCGGCCGAACGCATCAGATTCGCGTGCATATGTCACATATCAACCATCCATTAGTCGGCGATCCACTTTATGGTGGCCGTCCGCGTCCGCCAAAAGGCGCTTCTGATGAATTCGTGCAGACGCTGCGCGGCTTCGATCGTCAGGCGCTGCATGCGACGATGCTCCGTTTGTACCATCCTATTACCGGTATTGAGATGGAGTGGCATGCACCCTTGCCACAGGATATGGTTGAGTTGAATGCCGCTCTGAAGGCCGATACTGAAATGTTCAAGGACCAGCTTGATTGGTAAGTCACCTGATCATTCCTGACTGGCCGGCACCGGCTAATGTTCGGGCCTGTTCAACAACACGTGCGGGCGGCATCAGTGCTGCACCCTGGGATTCGTTGAATCTTGGCGCGCACGTGGGTGATAACCCGGCAGCCGTCGCGGCAAATCGTCAGCGTCTGGTAGAGTTGGCCTCACTGCCAACCATGCCGATATGGCTTGATCAGGTTCATGGTACCGATGTTGTGCACCTGACTGAGGCCTTTGACCGGCCTCCACAAGCCGACGCCGTCTGGAGCAACCACGCTGCTATGCCGTGTGCCGTAATGACGGCAGATTGTTTACCTGTATTGTTTTGCTCTTATGATGGCACAGAGGTCGCGGCGGCACATGCAGGATGGCGCGGCCTGTGTGCAGGCGTGCTGGAGAATACGCTGGCGCAGTTTAGCGTTCCCGCTGCGCAGATTCATATCTGGCTGGGTCCTGCAATTGGCCCACAACGTTTTGAAGTCGGTGCGGAAGTGCGCGCTGCCTTTATGGCGCATGACGCTGAGGCCGCCACAGCCTTTGTGCCAGCTGGCGAGAAATACCTCGCTGATATCTGGCAATTAGCCCGTCAGCGTTTAACCGCCTGTGGCGTAACCTCAATCAGCGGCGGCACGCATTGTACCGTTTCTGAACCTGAACATTTTTTCTCCTGGCGGCGCGACGGATCAACCGGTCGTATGGCAACTTTGGTTTGGCTGTTATAACCTTGCACCACAAGACGATCCGGTAGCGTATTTTTTATACCAGATACAGGTCATAAACCTTGAAAACTTGAGGTAAGACCTCATTTAATCTCCAGTAGCATTATGACCTTAATGGGAGGAATTATGCGTCTGGATCGTCTTACCAATAAATTTCAGCTGGCTTTAGCTGATGCCCAATCGCTTGCTCTCGGGCGTGATAACCAATTCATCGAACCTCTTCATCTGATGAGCGCATTGCTTAATCAGGAAGGCGGATCTGTACGGCCTTTATTGAGTTCTGCCGGAACCGATGTTGCCGCATTACGCAGCAGTATCGAACAGGCTATCAGCCGTTTGCCGCAGGTTGAAGGCGCGGATGGTGATGTGCAACCTTCCGCCGATCTCATCCGCGTGCTCAATCTTTGCGACAAGCTGGCGCAAAAACGCGGTGACAATTTTATTTCATCTGAGCTATTTGTCCTGGCGGCACTCGATTCGCGCGGTTCCCTGGCGGATCTCCTGAAAAATGCAGGTGCTACTCAGGAGAAGCTAAACCATGCCATTGAACAACTTCGTGGAGGAGACAACGTGAACGATCAGGGTGCTGAAGATCAGCGTCAGGCATTAAAAAAATACACTGTCGATCTCACCGAGCGTGCGGAGCAGGGCAAGCTTGACCCGGTCATTGGTCGTGACGAAGAGATTCGTCGCACGATTCAGGTATTACAGCGCCGTACCAAGAATAACCCGGTGCTGATTGGTGAACCGGGCGTGGGTAAAACGGCGATTGTTGAAGGACTTGCTCAGCGGATCATTAATGGCGAAGTGCCTGAAGGCCTTAAAGGCCGTCGGGTGCTGGCGCTGGATATGGGTGCGCTGGTGGCCGGTGCTAAATATCGCGGGGAGTTCGAAGAACGCCTCAAAGGAGTGCTCAGCGATCTTTCTAAGCAGGAAGGCAACGTAATCCTGTTTATTGACGAGCTGCACACCATGGTCGGAGCCGGTAAAGCCGATGGTGCGATGGATGCAGGCAACATGCTTAAACCTGCGCTGGCTCGCGGTGAGCTGCATTGTGTTGGCGCAACCACGCTTGATGAGTATCGGCAGTATATAGAGAAGGATGCTGCTCTGGAGCGCCGTTTCCAGAAGGTGTTGGTGGCTGAGCCCAGCGTGGAAGATACGATTGCGATTCTGCGTGGCTTAAAAGAGCGCTATGAGCTGCATCACCATGTGCAGATCACCGACCCGGCTATTGTGGCCGCTGCGACGTTATCGCACCGCTACATTGCCGATCGCCAGCTGCCGGATAAAGCTATCGACCTGATTGACGAAGCCGCATCAAGTATTCGTATGCAGATTGACTCAAAACCAGAGGCGTTGGATCGTCTGGAGCGGCGCATTATTCAGCTCAAACTTGAGCAGCAGGCTCTGAAGAAAGAGTCCGATGACGCCAGCATTAAGCGGCTTAACATGCTGGAAGAGGAACTCAATCAGAAAGAGCGCGAATACGCTGAGCTGGAAGAAGAGTGGAAAGCAGAAAAAGCATCGCTGTCAGGCACGCAGACTATTAAAGCAGAGCTTGAGCAGGCGCGATTGGCCATTGAGCAGGCACGTCGCGTAGGTGATTTAGCGCAGATGTCTGAACTGCAATATGGAAAAATTCCGGAGCTGGAGAAACAGCTGGCCGCGGCGACGCAGTCAGAGGGCAAAACTATGCGTCTGTTGCGTAACCGCGTGACCGAGGTAGAAATTGCTGACGTGCTGGCGCGTTGGACCGGTATACCAGTGGACCGCATGATGGAAGGCGAACGTGACAAGCTGCTGCGCATGGAGCAACAGTTGCATTCACGCGTGATTGGTCAGAATGAGGCGGTTGAAGCGGTATCGAATGCGATTCGCCGCAGCCGTGCTGGCCTGGCCGATCCAAATCGACCTATCGGCTCCTTCTTGTTCCTCGGTCCGACCGGGGTCGGGAAAACGGAATTGTGCAAAGCGCTGGCGAACTTCCTCTTCGACAGTGACGATGCGATGGTGCGGCTCGATATGTCTGAGTTTATGGAGAAGCACTCTGTTTCACGACTGGTGGGTGCACCTCCAGGCTATGTCGGTTATGAAGAGGGCGGATATCTCACTGAGGCGATACGTCGTCGGCCTTACTCAGTGATTTTGCTGGATGAGATAGAAAAAGCGCATCCGGACGTATTTAACATCCTGCTTCAGGTACTGGATGATGGACGCCTCACGGATGGACAGGGCAGAACGGTTGATTTCCGCAATGCGGTCGTCATCATGACATCAAACCTCGGATCGGATTTGATTCAGGAGCGCTTCGGTGCAGTGAATTATGACGAGATGAAGAAAGTGGTGATGACAGTGGTTGGCCAACATTTCCGCCCTGAGTTCATTAACCGTATCGATGAGCTGGTGGTCTTCCACCCTCTGGCCGAATCGCATATTGCTTCTATTGCTAAAGTGCAATTGCAGCGGCTGTACAAGCGTCTGGAAGATCGCGGCTTCACGATCGATATCTCAGATGATGCATTGATACTGCTGGGACAGAATGGCTACGATCCGGTTTATGGCGCGCGTCCTCTGAAACGCGCTATTCAGCAACAGATAGAGAACCCGTTAGCGAATCAAATCTTGGCGGGAACTTTGTTGCCTGGTAAAAACATCAAGCTTGATGTTGAAGACGGCCAAATCGTCGCTCATCAATAAGTAGTATCCGTCAAAAATGGGCCTTCGGGCCCATTTTTGTTGGTTTTTTATACTATCGCAGGCCTTTTAAGGCTATTTTGTTTGCAAAATAAGCAACTGAAATAATTTCTGCATTTAGGGGTTGCCACCCCGCAGAAAATCCCTATACTGCGCCTCCACTGACACGGAACAACGGCTTACACAGCGGCGTGTCAGGAAGAGATAAGTGAGAAAATCCTTGACTCTTCAGCGGGAAAGCGTAGTATACGCAACCCGCGCTACTGAGAATGTAGCGCCGCTCTTTAACAATTTATCAGACAATCTGTGTGGGCACTCGCAGGATTGATATCAGCGTCTCCGGACGCAAAAAAATATCAAGTCTTAAGAGTGAACACGTATTGAAATTCATTACGACGTTTTCCTTGAGCATCGCTTCACGAGTTGAAGCAAATCGAACTTTTAATTGAAGAGTTTGATCATGGCTCAGATTGAACGCTGGCGGCAGGCCTAACACATGCAAGTCGAACGGTAGCACAGAGGAGCTTGCTCCTTGGGTGACGAGTGGCGGACGGGTGAGTAATGTCTGGGGATCTGCCCGATGGAGGGGGATAACCACTGGAAACGGTGGCTAATACCGCATAACGTCGCAAGACCAAAGTGGGGGACCTTCGGGCCTCACACCATCGGATGAACCCAGATGGGATTAGCTAGTAGGTGGGGTAACGGCTCACCTAGGCGACGATCCCTAGCTGGTCTGAGAGGATGACCAGCCACACTGGAACTGAGACACGGTCCAGACTCCTACGGGAGGCAGCAGTGGGGAATATTGCACAATGGGCGCAAGCCTGATGCAGCCATGCCGCGTGTATGAAGAAGGCCTTCGGGTTGTAAAGTACTTTCAGCGGGGAGGAAGGGGATGAGGTTAATAACCTCGTTCATTGACGTTACCCGCAGAAGAAGCACCGGCTAACTCCGTGCCAGCAGCCGCGGTAATACGGAGGGTGCAAGCGTTAATCGGAATTACTGGGCGTAAAGCGCACGCAGGCGGTCTGTTAAGTCAGATGTGAAATCCCCGGGCTTAACCTGGGAACTGCATTTGAAACTGGCAGGCTTGAGTCTTGTAGAGGGGGGTAGAATTCCAGGTGTAGCGGTGAAATGCGTAGAGATCTGGAGGAATACCGGTGGCGAAGGCGGCCCCCTGGACAAAGACTGACGCTCAGGTGCGAAAGCGTGGGGAGCAAACAGGATTAGATACCCTGGTAGTCCACGCCGTAAACGATGTCGACTTGGAGGCTGTGAGCATGACTCGTGGCTTCCGGAGCTAACGCGTTAAGTCGACCGCCTGGGGAGTACGGCCGCAAGGTTAAAACTCAAATGAATTGACGGGGGCCCGCACAAGCGGTGGAGCATGTGGTTTAATTCGATGCAACGCGAAGAACCTTACCTGCTCTTGACATCCACGGAATTTGGCAGAGATGCCTTAGTGCCTTCGGGAACCGTGAGACAGGTGCTGCATGGCTGTCGTCAGCTCGTGTTGTGAAATGTTGGGTTAAGTCCCGCAACGAGCGCAACCCTTATCCTTTGTTGCCAGCGATTCGGTCGGGAACTCAAAGGAGACTGCCGGTGATAAACCGGAGGAAGGTGGGGATGACGTCAAGTCATCATGGCCCTTACGAGCAGGGCTACACACGTGCTACAATGGCGCATACAAAGAGAAGCGACCTCGCGAGAGCAAGCGGACCTCACAAAGTGCGTCGTAGTCCGGATCGGAGTCTGCAACTCGACTCCGTGAAGTCGGAATCGCTAGTAATCGTGGATCAGAATGCCACGGTGAATACGTTCCCGGGCCTTGTACACACCGCCCGTCACACCATGGGAGTGGGTTGCAAAAGAAGTAGGTAGCTTAACCTTCGGGAGGGCGCTTACCACTTTGTGATTCATGACTGGGGTGAAGTCGTAACAAGGTAACCGTAGGGGAACCTGCGGTTGGATCACCTCCTTACCTGAAGATACCTTCCCGCGCAGTGTCCACACAGATTGTCTGATAGAAAGTAACGAGCAGAAAACCTCTACAGGCTTGTAGCTCAGGTGGTTAGAGCGCACCCCTGATAAGGGTGAGGTCGGTGGTTCAAGTCCACTCAGGCCTACCATGCTTTTCTCCTTGCGGAGCAAAGCGGCATCCTTGCCTGAGGATGCACTCGGTTGAGTGGTAGTAAAGGTCTCTGCAAGACTGTATGGGGCTATAGCTCAGCTGGGAGAGCGCCTGCCTTGCACGCAGGAGGTCAGCGGTTCGATCCCGCTTAGCTCCACCATATGGTTTTCAAAATACTTCAGAGCGCGCCGGCAACGGCGGGCTGCGAAGTATTATGCTCTTTAACAATCCGGAACAAGCTGAAAATTGAAACGACACGCCGTCGCGTCCCTCCGTAATAAGGGGCGCAGAGCGCGGCGTGTTCGCGTCACGCTTATGACCGCAGCGTCTTACGAGACGCCTGTGGGTTGTGAGGTTAAGTGACGAAGCGTACACGGTGGATGCCCAGGCAGTCAGAGGCGATGAAGGGCGTGCTAATCTGCGATAAGCGTCGGTAAGGTGATATGAACCGCAACAGCCGACGATACCCGAATGGGGAAACCCGGTGCACTCAGGTGCATCATTGCAGCATGAATACATAGTGCTGCAAGGCGAACCGGGGGAACTGAAACATCTAAGTACCCCGAGGAAAAGAAATCAACCGAGATTCCCCCAGTAGCGGCGAGCGAACGGGGAGGAGCCCGGAACCATCATCAGCTTGTGCATTAGTGGAAGCGTCTGGAAAGTCGCACGGTACAGGGTGACAGTCCCGTACACAAAAATGCACCTGCTGTGAGTTCGAAGAGTAGGGCGGGACACGTGGTATCCTGTCTGAATATGGGGGGACCATCCTCCAAGGCTAAATACTCCTGACTGACCGATAGTGAACCAGTACCGTGAGGGAAAGGCGAAAAGAACCCCGGCGAGGGGAGTGAAACAGAACCTGAAACCGTGTACGTACAAGCAGTGGGAGCACCTTCGTGGTGTGACTGCGTACCTTTTGTATAATGGGTCAGCGACTTATATTCTGTAGCAAGGTTAACCGCATAGGGGAGCCGCAGGGAAACCGAGTCTTAACTGGGCGTTAAGTTGCAGGGTATAGACCCGAAACCCGGTGATCTAGCCATGGGCAGGTTGAAGGTTGGGTAACACTAACTGGAGGACCGAACCGACTAATGTTGAAAAATTAGCGGATGACCTGTGGCTGGGGGTGAAAGGCCAATCAAACCGGGAGATAGCTGGTTCTCCCCGAAAGCTATTTAGGTAGCGCCTCGTGAACTCATCTTCGGGGGTAGAGCACTGTTTCGGCTAGGGGGCCATCCCGGCTTACCAACCCGATGCAAACTGCGAATACCGAAGAATGTTATCACGGGAGACACACGGCGGGTGCTAACGTCCGTCGTGAAGAGGGAAACAACCCAGACCGCCAGCTAAGGTCCCAAAGTCATGGTTAAGTGGGAAACGATGTGGGAAGGCCCAGACAGCCAGGATGTTGGCTTAGAAGCAGCCATCATTTAAAGAAAGCGTAATAGCTCACTGGTCGAGTCGGCCTGCGCGGAAGATGTAACGGGGCTAAACCATGCACCGAAGCTGCGGCAGCGATGCGCAAGCGTTGTTGGGTAGGGGAGCGTTCTGTAAGCCGTCGAAGGTGGACTGTGAGGTCTGCTGGAGGTATCAGAAGTGCGAATGCTGACATAAGTAACGATAAAGCGGGTGAAAAGCCCGCTCGCCGGAAGACCAAGGGTTCCTGTTCAACGTTAATCGGAGCAGGGTGAGTCGACCCCTAAGGCGAGGCCGAAAGGCGTAGTCGATGGGAAACAGGTTAATATTCCTGTACTCGGTGTTGCTGCGAAGGGGGGACGGAGAAGGTTAGGTTGGCCGGGCGACGGTTGTCCCGGTTTAAGCGTGTAGGTGTGTGTTCCAGGCAAATCCGGTTCACTTTAACACTGAGGCGTGACGACGAGGCACTACGGTGCTGAAGCAACTGATACCCTGCTTCCAGGAAAAGCCTCTAAGCATCAGGCAACATCAAATCGTACCCCAAACCGACACAGGTGGTCAGGTAGAGAATACCAAGGCGCTTGAGAGAACTCGGGTGAAGGAACTAGGCAAAATGGTGCCGTAACTTCGGGAGAAGGCACGCTGGCGCGTAGGTGAAGGGACTTGCTCCCCGAGCCGAAGCCAGTCGAAGATACCAGCTGGCTGCAACTGTTTATTAAAAACACAGCACTGTGCAAACACGAAAGTGGACGTATACGGTGTGACGCCTGCCCGGTGCCGGAAGGTTAATTGATGGGGTTATCGCAAGAGAAGCTCCTGATCGAAGCCCCGGTAAACGGCGGCCGTAACTATAACGGTCCTAAGGTAGCGAAATTCCTTGTCGGGTAAGTTCCGACCTGCACGAATGGCGTAATGATGGCCAGGCTGTCTCCACCCGAGACTCAGTGAAATTGAACTCGCTGTGAAGATGCAGTGTACCCGCGGCAAGACGGAAAGACCCCGTGAACCTTTACTACAGCTTGACACTGAACATTGAGCCTTGATGTGTAGGATAGGTGGGAGGCTTTGAAGCGCGGACGCCAGTCCGCGTGGAGCCAACCTTGAAATACCACCCTTTAACGTTTGATGTTCTAACGTGGCCCCGTGATCCGGGGTGCGGACAGTGTCTGGTGGGTAGTTTGACTGGGGCGGTCTCCTCCCAAAGCGTAACGGAGGAGCACGAAGGTCAGCTAATCACGGTCGGACATCGTGAGGTTAGTGCAATGGCATAAGCTGGCTTGACTGCGAGAGTGACGGCTCGAGCAGGTGCGAAAGCAGGTCATAGTGATCCGGTGGTTCTGAATGGAAGGGCCATCGCTCAACGGATAAAAGGTACTCCGGGGATAACAGGCTGATACCGCCCAAGAGTTCATATCGACGGCGGTGTTTGGCACCTCGATGTCGGCTCATCACATCCTGGGGCTGAAGTAGGTCCCAAGGGTACGGCTGTTCGCCGTTTAAAGTGGTACGCGAGCTGGGTTTAGAACGTCGTGAGACAGTTCGGTCCCTATCTGCCGTGGGCGCTGGAGAACTGAGGGGGGCTGCTCCTAGTACGAGAGGACCGGAGTGGACGCATCACTGGTGTTCGGGTTGTCATGCCAATGGCACTGCCCGGTAGCTAAATGCGGAAAAGATAAGCGCTGAAAGCATCTAAGCGCGAAACTTGCCCCGAGATGAGTTCTCCCTGAGACTATAAGTCTCCTGAAGGGACGTTGAAGACTACGACGTTGATAGGCCGGGTGTGTAAGCGCAGCGATGCGTTGAGCTAACCGGTACTAATGACCCGTGAGGCTTAACCTTACAACGCCACAGGCGTTTTGCAGTGACGCGGTTTCAATTTTCAGCACGTACCGGATTATCGGGCCCGCCTTTTTTGGGGGGGTCCGGAACAGAATTTGCCTGGCGGCACTAGCGCGGTGGTCCCACCTGACCCCATGCCGAACTCAGAAGTGAAACGCCGTAGCGCCGATGGTAGTGTGGGGTCTCCCCATGCGAGAGTAGGGAACTGCCAGGCATCAAACCAGAAGGGCCCCGCGCGAAAGCGCGGGGCCCTTTCCCATGGAAAAAATTAGGCATCCCCCAAATTATTGAGGTAGTGGGAGGCATACTTCGTGCCAGGGCAGCCTGTGATGCTGCTAGCATGAGCCTCTCCGTGCCACTGCGCCGCAAATGCCAGTAGCAGCAAGCCCATCGCGTGGCCCTGATTTAAAGATGCTCTCTTCTTCCACCACCGTCTGCCATCCGTTTCTGGTTGCCTGCATTGCATGTTAAACACCTGAATTATGTATCCGCTCCCTTCACTGGCAACCTTGTTTCTGATTTGATTTTCATTATCCGGCTGTAACATATAGGGTCCGGTTACTGTTCAGGGCGCCCAGTCTCAGCAAAATAGCTGCCACGCAATATGCACATTGATAGATGCTTACATTGATTTCGAGCGTATTTCATCAGCTAAGCCATGAATTAAAAAAGGCTTTTTCGTCAGCATTGTCAGGATTAACTGCAGAACACACATCAACGCCATCATTATCGGCCGTTAAGATCAAAATTATCAACATGCCACCATGCCACCACGCACGTCAAACCTCTTACGCTTGAGCATCGACAAACCTGATAACAGCCGAAATCTCCCACACCAACCTAAATTCAACTCAGTCAAAATCCTGCTGACATCACAAAACTGCATTTTCCACCATTCAAAGTTATCTCCTTGCTGGTACTCCTGCTTTACTGAACCCTTTGAGATGACCTTTTAGCAAGGAACAAGGTGAACATGGCAGATAATATTAAGAATGGAAGCAATGCGCTGACATCGGCATCGGATTCAAAAAAGAGAATCTGGGCGATTGTCGGTGCTTCCTCAGGCAATCTGGTTGAGTGGTTTGATTTCTACGTCTATTCATTCTTTTCACTCTACTTTGCCCATATTTTCTTCCCGCAGGGAGACAGCACCACTCAACTTTTACAAACCGCTGGCGTATTTGCCGTAGGTTTTCTGATGCGTCCGATTGGTGGCTGGATGTTCGGCTACATTGCGGATAAGCATGGCCGCAAGAAATCCATGCTGATCTCCGTCTGCATGATGTGTTTCGGCTCACTGGTCATTGCCTGCTTGCCTGGGTTTGATAGCATCGGCATTGCCGCGCCGATTATCTTATTACTGGCGCGTATGTTTCAGGGATTATCAGTGGGAGGCGAATATGGCACCAGTGCAACCTATATGAGCGAAGTGGCACTGGAAGGGCGTAAAGGTTTCTATGCTTCTTTTCAGTACGTGACCCTAATCGGTGGTCAGCTGCTGGCGGTACTTACCGTGGTTGTTTTACAACAGTTGATGACCGATGCGGAGTTGAAGAGCTGGGGATGGCGTATTCCGTTTGCGCTGGGTTCTGTGCTTGCGGTAGTTGCCCTGTGGCTGCGCCGTTCATTAAACGAAACCAGCGACAAAAATACCCGTGAGCATCGGGATGCCGGCAGCCTGATGGGATTACTGAAGAACCACAGGCGTGCTTTTTTAATGGTGCTGGGTTTTACCGCTGGCGGCTCGCTGAGTTTTTATACTTTCACCACCTACATGCAAAAGTATCTGGTTAACACGTCAGGCATGGATGCGAAGACAGCCAGTGCATTGATGACCGGCGCACTGTTTGTATTTATGTTAATTCAACCGGTAATTGGTGCTTTGTCAGATAAGATTGGCCGCCGTAGTTCAATGATGATTTTTGGCGCGGGTGCCGCTATCTGTACCGTGCCGATTCTGACCGCGCTACAGAACGTCGAGAGCGAATGGGCCGCCATTTCTCTGGTCATGCTCGCGCTGTTGATCACCAGTTTCTATACCTCGATCAGCGGTATCCTCAAAGCGGAGATGTTTCCCCCAGAAGTCAGAGCATTAGGCGTAGGATTATCTTATGCGATTGCGAATGCCATATTTGGTGGGTCAGCTGAGTTTGTTGCTCTAACGCTGAAGCACCAGGGCATTGAAACCAGCTTCTTTTGGTATGTTTCAGCGATGGGCGCGCTGGCTTTTCTGGTCTCGCTGATGCTGCATCGGCGTGGCAAGGGTATTTCACTGTAATCAGTGATGCGCCGCATTCCATAGGCTGTAGCCGGTGGCAGCACCGGCTATATCCCAGCTTAAATCCTTCCAGCTCCAGCCTGAACCGGCTCGTCGACTGTCAAACAGCTCTTTGCCAGTGCCTAAGGTAAAGGCAAACATCAAACCAAATTGTCGACTCTGCGCCCGGCTCCAGTGCTGTGCAGCACCATATTCGCTACCGGCTATGGTCAGTAAAGCGGATCCCACAAAGTGCTGTGCTTTATCTTTTCCGGTCCAGCTATCCTGTGCGAAATGCGTGCAGCCGCTGCACATCACTATTAGCAGCGGCAGCAACAGGCGCATGGAGTCAGAGAATCCGGCTAATCAGTTTGTCGATGCGGATACGACGCAGTCGTCGAATCAATTTGCGCACCTTCGCCGGATAGTCAGCAATACTTTCAAGCTCACGGAAGTGGTTTACTACGATGGTGTGCGTGCGGATCAGCGCCAACTCTTTATCACGCTGCTCAGTTAATTCCTGCAACGGATCGTGAATGAGAATGGCGTTTTCCAGATCCAGGCGCCAGGCGCGCGGGTTGAGATTATTACCGGTGACCATCATCCATTCGTCATCCACCCAGATGCCTTTCAGGTGATAACTGTTTTCGCCTTCTTTCCACAGACGCACGGTCAGCTGGCCGTTACTCACATAATATTGCAAGCGGCTGAGGAAACGGCGCAGGTTAATTTCGTACAGATAGGGCAGAGCACCAATGATTTTAAACGGCTGATCTTCCGGAATGTAGAAATCGTTAGCAGTTTTATCCCCTACGATAATTTCCACCTCTTTGCCGGCACGCAACAGGCCGATAATATTCCTGACCAGAATAGCGGGCATATTGAAGTAGGGCGTGCACAGCGTCAGCTTTTTCTCGGCGCAGGGCATCAGATGATAGATGGTTTTATTCAACAAGCTGCGTTTGCCGAGCCCTACCAACGGTGTTACCGCCAGCTCTTCATTGCCGGCGTTAGGCGTGAACTGATAATCAAAGCCACGCAGATCCTGACGGAACTGACGCGTCTCGTTTTTGATTTCCGGGCTGCTTGGCCGCTCCGATTTATCCAGCCGGTTAACCGCTTCTGCCGCCTGCAAATTGGTTTTTACCCAATTAAAAAAGGTCTCAGCCAACGCGCCGTTCTGAATCCACTGATAACGATCGTAACGGTATTTATCGTGTTGATGAAGATACACATCGTTCAGGCTGGCACCGCTGTACAGCACCGCGTCGTCGATTACAAAGCCTTTCAGGTGCAGCACGCCCAGCGCCTCGCGGGTATTTACCGGAATGCCATAAACCGGAATGGCGATCTGCGGATTGTCGGTTGCCAGCTGGCAATACCAGTCGGCATTGGTCGCCGCCGCCGCTGCACCAATTCTGCCGCGCTGTGCACGATGCCAGTCCACGCAGATAGAAACATCCATCTCCGGGCGCGCCCGTTTTGCGTCGTAAAGCGCATTCAGAATGGCCCGACCGCCATCGTCGTTCTCCAGATAAAGCGCAACGATGCAGATGCGTCGCGTCGCGCCAGCTATTTTTTCCAGCAGCGTCTGGCGAAATTCAGCGGGTGAAAACAGCGTACGAATGTCAGCAGCAGATTGTGACAGTTTTGGCAGCTGTGCAAGGTGTTGTTGGTGTTTATTGCGCTTAAATTTAGACAACATCACAGTGCGCTTCTTCTCTATGCAATGAATGGCGATTTGCCATTAAATCATGACCCTAACGATGAATATTATCATTAACCCGCCCGGATAGCGTCTTTTTTACCTTTATCTACAAGGTTAATCGACCTGTTTATTCAGCGGTAAGTTAAGGCTAACAATGCCATCCTCCAGCTGAATATCCACATTGAAATTCAGCTTGCGCGCTAGTGTGATCATGCCGCGATTACCAGGCATGGTAATGCCGTTTAGCTGTTGCAGGCCATGTTCCCGGGTATAACCGATCATTTTTTCCAGCAGGCGTCGCCCCAGTCCTAATCCTTTCAGGTCAGAACGCACCAGAACCGAAAACTCAGCGTCAATATTATCCGCATCAGAGATCGCCCGCGTGACGCCAACGATCTCAGTACGAGCGTTAATTTCTCGCACGGCGACGATCGCCATTTCTCGATCGTAGTCGATCTGCGTCATATTGGCTAAATCATCATGGGTAAACTCATTGATCTCACTGAAATAACGATAGTAGAGATCTTCTTTTGTGACCTGCGCAATAAACTCACGCAGCAGCGGCTCATCTTCCGGCAGAATGGGGCGAAACAGACAGTGCTGGCCATTTTTTAACGTCACCTGCTCTTCAAGCCGGTGCGGATAAGGACGAATGGCCAGTCGTGCCTCGTTGTCGCCGTCGAAAGGCGCCAGCGATAAGGTAACATCCAGCAGGCTGAAATCGCTGCCTGCCGCCAGCAGGGGATGAATATCAAGACGCTGTATTTCAGGGCAGTCAACGATCAGGTTGGAAACCTGCACCAGCAGCTGGCTCAGCCCAGTAATGTCGAGCTGCTGCGCATTGCTGCGACCACGTATCTTACCGCCTTTGATCGCCTGAATAATAAAGTAACGAGCCAGCGCCATATTCAGCGGTGGCAGGGCGACGGCGGCCTGCTTATCGGGCTGCCAGTCAACGCCGCCTTCCCCCAGCAGGATCACCGGCCCAAACAGCGGATCCTGCTCCACCACCACACGCAATTCCTGTGCGCCAAGGCGACTGGCCATGCTCTGAACTAGCAGGCCATCAATGCGCGCCTGCGGCAGCGTTTGCTTAACGCGATCGATAATGGCATTTGCCGCCTGCTGTACCTCGCTGGCGGAGCGCAGCGACAGCATGACGCCCTGCACATCAGATTTGTGCGCGATATCCGGCGATCGCAGCTTAAGCGCCACCGGATAGCCAACCTGATTAGCGATGGTCACGGCTTCGACGCTGTCGGCGGCAATCCATGTCGGCAGCGTAGTCAAACCGTAGGCCTGCAGAATCGCGCGTACTTCATGCGTATCCAGCGTGGTAATACCCTGTGCCAGCGCCTGTTGAATAAGCTGATGCGCAACTGCACTCGCCTGTGGCAGGTTGACCGGCAGGGCAGGCGTTTCACGCAGCTGCTTCTGGTTACGGCGGTACTCAACCATATGCATAAACGCCGTAACCGTGCCCTCCGGCGTGCGATAGGTTGGCAGGCCCGCATCGTTAAATGCGCGGCGCGCCTCAAGCGAAGAAAATTCCCCACACCAGTTAGTGAGCAGGGTAACCTGCTTGCCGCGTGGATGCTGTTGAATCAGGGCAATCAGACGCTGCGCGGTTTGTGTTGCCGGGGCGACCGCGCTGGGTGAATGAATGATCATCAGCGCATCAAGGTCGTGGCTGTTGAGCAGGATCTCAATGCAGTCCAGATAGCGATCAACGGTGGCATCATCTTTTAAATCCAGTGGATTGCCCGCGGTTATCTCATCCGGCAGCAGCGTATTCAGCGCGTCAACCGTGTCGTCATTCAACTGCGCCAGCTTACCACCACGCGCATCCAGCGCATCCAGCGCCAGCGCGGCAGGCGCGGCGCCGTTACTGACAATCATTAGCCGTTCACCACGCAGCGGGCGCATATGGCTCAGAGTTTCCACCGCAGAGAACAGCTCATGCGTATCGGTCACTCGCAGCAAACCGGCACGCTGGATGGCGGCATCCCATGCGGCATCGAGTCCGGCATGGCTTTTCAGCAGCGCCTGCGCCTGGGCGCTGCGGCCACTTTTAATCACCAGAATCGGTTTGTTACGCGAGGCGCTACGCGCGGCGGAGACAAAGCGGCGGGCATCGCTGAGGTGTTCCAGATAGAGCAGGATCGCGCTGGTTTTGCCGTCACGGGCGAGGAAGTCGAGCAGGTCGTCGATATCAATATCCAGGCTGTCGCCCAGCGCAATAAACCACGAGAAGCCGAGCTGACGCTGCTGCGCCCAGTCGAGAATGGTATTAGAGACAGCGGCTGACTGCGACACAAAAGCCAGCTTGCCTTTTTGAATCGGCACCGGTGAAAAGCTGGCGTTCAGTCCCTGCCACGGGGCCAGCAATCCCAGGCTGTTCGGGCCTAGCAGGCGAATTTGCCACTGGCTGGCGCAGGCTAACAGCGCTTCACGCTGGCTTTCCGGCGCAGACAAAATAATGCACGCCTTGCAGCCTTTTTTCCCCAGCGCCTCAAGCAGCAGCAGGTTTCTTTTGGCATGGGTGCAAATAATGGCGAGATCGGGGGAAAGTGGCAGGCTGGCGACATCGGGCCAGGCCATCACGCCGCACACGGCTTTATACTGCGGCGTCACCGGCAGAACCGCGCCGCTGAAGCCGCCGGAAAGCAAATTGCGCATCATTAAATAGCCGGCGCGCTGTGGTTTAGTCGAGGCACCAATCACGGCAATCGACTTAGGCCTGAGTAACGCTTCCAATCCTCGCTGGCTCATAACAGCCTCCTGGCCGGTTCAACACTGAGAGAAGATAAAAGTCAGACTGACTTTAAATCACCTCTGTCACGATGCAACCGGCAGTGACGGTTTATTTGTCCGCGATCGCCTGTTGATGCAAAGGATGGTGCGGTTTGCCTGCCAGATAGTGCTGACGAAACAGCGTGAAGTGCGCACTCAACGCCTGCGCGGCCGCCAGATCGCCCGCCTGTGCCAGTAGCTCAGCCGCCACTTCAGCAGTGCAATGCTGTCCTTCACCATGTGCTTCGCGCAGCTGATAATTGGAGGGCGTCGTAAACGACAGCGACATGACCGGCAGCGCATCCAGCCACGGGCTTTTGCGGAACATCTTGCGCGCTTCTGTCCAGGTGCCATCCAGCATAATGAACAGCAGCGGCTTGCCTTCGCGTGGTGGCGAGCGCAGCACGGGTCGCCCTGGATCGGCATAGGATTCAGGAAACACCACTACCGGCTGATAGTCGGCGTTTTGCACGGCGGCCAGCAGTGCGCTATCGGGCTCGGTGCGCGACCAGCCAAAAGCCTGGGTATCGGGTAGAATATCGGCGATCAGTCGGCCAGTATTGCTCGGCTTCATCGGCTCGGTATCAAACATCACCAGGCAGAAGCGGCTGCGCGCCGGTTGTGGCACGATGCTGGCACACAGGCAGAGTTTTTTAGGCAGCAGACAACCCTGACAACGGATCACGCGGTTGCCGCGGGCAAGGAAAGGGCGGGTGGCGCGCGCCAGGCGCTGGGCGCGTAATTGCAGAACGGCGTTAATAGTCATACACCCTGAAGCGGTAAAAACGCCATTCTAGCGGAAGCGCAGCATAAAACGTAGGGTGGCCAGCATGGCTGCTGGCCGCCTGTTCATTATACGACTTCGTCGATCCATTCATTAAACGGCGCTTTTGGCATTGCGCCGCTCAGCATGTCGACCATTTCGCCTTTTTTAAACATCATAATGGTAGGAATACTGCGAATACGGAAACGCGCGCTCAGCTCTGGTTCCGCTTCGGTGTTGATTTTCACAAATCGCACCTGTTCCCGGCGCTCGTTCGCCACATCGGCGAAGATGGGTGCAAAGTTGACGCATGGGCCGCACCAGGGTGCCCAGAAGTCGATCAGCACCGGCATATCGTCAGCAAGGTATTTGTCCAGCGTACCTGCGGTGGCGTTGACTACCTCGCCGGTAAACAGCTCATTGCCACAACGGCCGCATTTCGCGCCGTCAGCAATACGCTCTTCAGGGACGCGATTCGTTGCCTGACAGGATGCACAAACCGTGTTCATAGAGACCTCAAATCGTTAAAGTTGATATAAATAGCCTGCTGTTATTATGCGTTGTGGGTTTTTCTTGCTCAATGTGGATCGCTCAATAGGTATAATAGTTAATAGCTTTTGGCGGGAGTTAATGGCTAACCGGCACGACATCAGGTAATCTGCGCGCTTCGCGCTCAGCCACGGTGGAGGAAAAATGAACGACGAATTTAAAGGCAAAAGCGGCAAAGTCAAAGTGATGTATGTTCGCGGCGATGAAGAGAATAAACCACGCGGACAGAATCCCCGTACCGGCAAAGGTGGCCGTTCGGATGCAGCTGGCCAGGAGAGAGACCGTCGTCCTTCCCGTCCGGCGGATGCGCGTGGTCGCGATCGCGGCGAAGAACGCGGTATCTCGCGCGATCAGGGTCGTGAAGGGTCGCCATGGCGCACCGTCAGCCGGCCTCCGGTTGATGATGAAACCAGCCAACCGGCACACAGCGGTATCAGCGGCAAAAGCTTTATCGATCCGGTTCAGCTGCGTCGTCAGCGCCAGGAAGAGAGCCGTGTCTATGGCGAAAATGCCTGTCACGCACTGTTCCAGAGCCGTCCGGAAAGCATCGTACGCGCCTGGTTTGTGCAGAGCGTAACGCCGCGTTTTCGGGAAACCCTGCGCTGGCTGGCCGCCAACCGCAAAGCTTATCATGTGGTTGATGATGAAGAGCTGGCCAAAGCGGCGGGCACTGAGCATCACGGTGGCGTGTGCTTTCTGATCAAAAAGCGCACCGGCATGCCGGTAAAAACCTGGCTGGCCCAGGCGGAAGCGCGCGATTGCGTGCTGGCGCTGGAAGATATCGGTAACCCACATAACCTCGGCGGCATCATGCGCAGCTGTGCGCACTTCGGCGCGCGTGGCGTGTTGGTGAACGATGCGTCTCTGCTGGAGTCGGGCGCCGCGGTGCGTACTGCTGAAGGCGGCGCCGAGCACGTTACCGCGATCAGCGATGAGAGCTTCGAAGCGGGTCTGGAAGCGTTTCGTCGTGCAGGCTACACCATTGTGACGACATCCAGTCACAAAGGTACGCCGCTGGCAGAAGCGACGCTGCCCGCGAAAATGGTGCTGGTGTTGGGGCAGGAGCGTGATGGCCTGTCAGAAAGCGCCTGGCAGCAGGGCGATCTCAGCGTCTCCATTGGCGGCACGGGCAAAGTAGAAAGCCTGAACGTCTCGGTCGCAACCGGCGTGTTGTTGGCTGAATGGTGGCGTCAGAATCGCTAAGCGGTATCAGCGACAGACGTAAAAAAGGGCCTGGAAACAGGCCCTTTTTTTATGGCAAATCGTCAGTGCGCGCCGCCGCCGCCGCCAGAACCAAACGGCGGACGGGCGAACCAGATCATCACCAACAACAACAGGAAGACCCCTGCGGACGCCCAGAAGATCTCATTGGCTGAGATGATCAGCCCCTGATTGGTGATCTGCTGGGCAATCCACGCCGAAGCCTGCTGCTGCGTCATGCCAAGCTGCATCAGCTGATCGTAGGTCTGCTGCGCGTTGACGTTATAAGGCGTAATCGACTCGCTCAGTTGGCTGTGATGCAACGATTCACGGTTGGTCCACATGGTGGTGGTGATAGAGGTGCCAATCGACCCGGCCAGCGTACGCACAAAGTTAGACAGGCTCGATGCGGCAGCCATGCGCTCCGGCGGCAGGCCCGACAGCGTAATCGTGGTCAGCGGCATAAAGAAGCAGGCCACGGCAAAGCCCTGAATAAACTGCGGCAGCGCCGATGCGGCAAAATCCATCTCCGGCTCAAACGTATAGGCACGCCAGTAAAAGCAGACGGCATACATGATAAAGCTGAAGGTCACCAGCTTGCGCATATCCAGGCGATGGGCAAAGCGGCCAATAATCGGTGACAGAATCACCGGAATAATGCCCACCGGCGCCGATGCCAGTCCCGCCCAGGTTGCGGTATAGCCATAAACTTCCTGCAATAACTGCGGCAGCAGCACGATCGAGCCGAAGTAGAGCATGTAAGCCAGGCTGATCGACAGGCAGCCAATAGTGAAGTTGCGGGACTTGAACAAGGTTAAATCGACGATCGGATGATCATCAGTTAACTCCCATATCAGTAGCGCCACCAGCGCAAGCACCGCAACCACCGTCAGCACGATGATTTCCGTGGAGTTAAACCAGTCCAGCTCCTTGCCGCGATCGAGCATCACCTGCAGACAGCCGATCCCAGCCACCAGCAGCACCAGACCCACCATATCGATGCGTCTGATCTCCGTTTTTGTCTCGCGCCCGCGCAGCGTTTGCAACGCCAGCACCACCACCAGCACGCCAATCGGCACGTTGATGAAGAAGATCCAGCCCCAGTGATAGTTATCGCTGATCCAGCCGCCAAGAATCGGGCCGCAGATCGGCGCCACAATCACCGTCATCGCCCACAGCGACAGCGCAACGCTGCGTTTCGCTGGCGGATAGTTATTCAGCAGCAGGCTTTGCGACAGCGGAATCAGCGGTCCGGCCACCACGCCCTGAATAATACGAAAGAAGATCAGCGTGGTCAGGCTTTCGGACATGCCGCACAGCCAGGAGGCCACCGCAAACGCGATGGTTGACCACAGGAACAGTTTGACCTCGCCAACGCGCTTTGCCAGCCAGCCGGTTAGCGGAATGGAGATGGCGTTTGCCACTCCAAACGAGGTAATAACCCAGGTTCCCTGGGAGTTGGATGCCCCCAGGTTACCGGCGATGGTGGGAATCGCTACGTTAGCAATGGTTGAGTCGAGTACCTGCATAAACGTCGCTAACGACAGCGCGATGGTCATCAGGACAAGCTGGGTACCCTCAAGCGGTTTTTGTGCCACGATACACTCCCGCCAGGTTAGCCTGCGTTGGCATGGATAATCTCAGCAATCAGCCGATCGGCCGGTGCCAGATCGATAGCCAGCGCGTTACTTTCATAAGCGGGATTGTTACGCACGCTGGTGGCTAACACGCCGCCATCCTGCTGCGTGGTATCAACCTTAACCAGCGTCGACAGACCAATGCGCAGCGGATGTTGCGCCAGCTGCTGCGCATCCAGTTCGATACGCACCGGTAAACGCTGGACCACTTTGATCCAGTTGCCGGTGGCGTTCTGCGCAGGCAGCAGTGAGAAGGCGCTGCCGGTGCCCATATCCAGACCCACAACTTTGCCTTGATAGACCACGTCATCGCCATAGATGTCGCTGACCACGGTGGCCGGCTGGCCAATGCGTACGCCTGCCAGCTGAGTCTCTTTGAAGTTAGCGTCCACCCACAGATTCTTCGCGGGAACCACCGCCAGCAGGGGCGTCGTGGTGCTGATTTGCGAGCCAACCTGCACGCTTCGACGGGAAACATAGCCGTCCATCGGGCTACGGATCTGCGTACGTTGCAGCGCCAGCCAGGCATCACGCAGCGCGGCAGCGTTCTGTTTCACTGCCGGTTGCTCGGCCAGCGAGGTATTCAGAATCATCGCCTGATTCGCATTGTACTGCTGCTCGGCAACATCAAGCTGTGCTTTAGCGGTGGCAACGGCATCACGCGAATGCTGCAGCTCTTCCCGGCCAATCAGGTTCGACGCGCCCAACGGCACGCGACGCTGGAGATCAGCCTGCGCCTGAGCCAACGCGGTTTTTTGCAGTTCGATGGTTGCCTGATACTGCTTGCTGTTGATCATCATCTGGTGCGTTTGTCGCACGCTGGTAGCGAGGGCCGTCTGTGCTTTTTCAAACGCCTGCTGCGCATCGGTTTGATCCAGCGTCACCAGTACGTCGCCTTTCTTCACATAGTCGGTATCTTCAAACCAGACTTTATTGACGCTGCCCGATACCTGAGCCATTACCTGCACCTGATTGCCGGCAACGTAGGCGTCATCGGTTTCCTGAAAATGACGCAGCACTAAAAACCAGTAAACCAGCCAGGCAATACCCACAACCAATACGATCGCAGCCAGTAAAAGCAGCGCAACTTTGCGCTTTTTCTTTTTATTAGCAGGCTGTTTCGGATTGGATACATCCGCCGAAGCACTCATGAGGTTCTCCACGTTTTCCACTGTTATCGGGTTGCCACCATCCGTGCTGACAGGATCCCGCGCTCAAAAATGCCAGCGTGTTGAGCGCTGGCATGGATAAAGGGGAGATAAGATAGCGATTTAGACGCGTGATTGTGTCGCAGTTGTTGCTATTATCGATTCCAGGCGGCGGTAGGTTTGTTTTCGTCCATTTGATCAAGACGATTCAACAGCTTACGCGTCAGGCCTTCCAGCTGATTCTGCTCCTGCTTATCCAGCGAAGACCAGAGAAACTGCAGGCTCTGATGCTGCGGTGGCAGCACCTGGCGCAGGAACTCATTGCCTTTTTCCGTCAGATGCAGATGCAGACAACGACGATCGTGCTCGCTTTCGCGACGCTCGATCCAGCCACGCTTCTCCAGCTCATCAGCAATGCGCGTGGCATTGGTGCGCGATGAGCCGAGAGCCGAGCTGAGTTCAGAAGGCTGGATGCTCTGATCTTCCTGTGCATCAAGGGTAATCAGCGCCATAAACAGCGTTTCATTGATGCCCTGTTCTTTCAGCATCTTGTTGCGGTTATCCAGCAGCTTCCCCTGCATGTGCATGCACAAGCGCGTCAACATGATCTCCTGCAGTGGGAAATCCTTATGGCGATTAGCACGGACATTTAACATCTGTTCAATGGGCGTAAAAGAACTGTCCATTTAAAAAAACCTCACTAGTTGCAACTGGTATAATAACGAAGGTAACTGATTGGCCGTCTCAATCCATACTGCTGTGATTGTCGGAAAATCACTACATCACCATCCGTAGTATCCGGATCGATCCCTGATCCGGAGTCAAAAAGCAGCGAAAGCGCTGCGCGAGTGGGCTAACGTATCAAGGCATCTGTCCGTACAGGCAGAAACCTTTGCAGCCACTAATTAATCACCTGTGAAAAAATCACCTGGCTGAATATTGTATTAATCCACCATACCAGACTGAGCATAGCCTTTACACCCTGCCGGGCCTGATAGATCAGAAAATTCTTTATGATTCGCCGGACTTCTCAGCCCGCCAACCGCGCAGCCAGACCAGCAGATTTAACAGCGTCATAACCGCGCCAGCGCCACAAACACCTGGCCATCCCGCCAGATGAAAGGCGCTGGCGGAGATCAGCGAGCCGAGTGCGCCGCCGATAAAATAGCTGGTCATATAGCCAGCAGTTAGCCGGTTGCGTGCATCAGGCTTATGGCGATAGATCACGCTCTGGTTGGTGATGTGCACACCCTGAACGGCTAAATCCAGCAGCAGGATGCCCACGATCAGTGCCAGCAGCGAATGGGCACCGAGCGCGGTGGCACCCCACGAGGCGAGCATAATCAGCAGCCCAATGCTGGTGGTCAGGCGCGCCTTGCCTTTGTCGGCCAGCGTGCCCGCCTGACGCGCAGCCAGCGCACCCGCTGCGCCAACCAGCCCGAGCAGACCGATCTGACCTTCGGAGTAGTGCCAGGGCGCAGCAGAAAGCAGAAAAGCCATCGAGGTCCAGAGCACGCTGAAATTCGCGAAGGCGAGACAGCCAATCATGGCGCGCGTGCGGATCACCCGGTTCTGTTTATAGAGGCTGAAAATCGAAATCAGCAGCTGCGGATAGTTAAGCGAGACGCTGGGTTGGTAACGCGGTAATCCGCGCCACAGGGCCAGCGCCATCAAGACCATCAGCCCGCTGGCGGTCCAGTAAACGCTGCGCCAGCCGCCAAACTCCGCCAGCGCACCGGCAACGGTGCGCGCCAGTAAAATACCTAACAGCAGCCCGCTCATTACTGTGCCAACGATTTTTCCCCGCTGCTCGGGTGCTGCCAGGGTAGCCGCCAGCGGCACCAGAATTTGTGCCACCACCGAGAACAACCCGGTCAGCACCGTGCCAAGCAACATGAAAGAGAGCGAAGGGGAGAGTGCAGTAATCACCAGGCCGCCCGCCGCTAACAGCGTCATGATCACAATCAGGCTGCGGCGCTCCAGCATATCGCCAAGCGGCACCAGCAGCAGTAATCCGGCGGCGTAGCCGAGCTGGGCGGTAGTGACAATAAAGCCGGCCTGATTGATTGAGAGCTGAAAAGTGGTTGCAATGGTTGCCAGCAGTGGCTGTACATAATAGTTACAGGCCACCGCCAGACCGGTAGCCACGGACATCAGGATAACCAGTGCCGGGCGGAGGGGCGGATGTGTGGTGTGCATCAGGAAAATAACGGCTGCATATTCATATGCAGATAATAATAACTCAAAAAACTATTTCGATGTTGGTTTAATTAACAGGCCAAACCAGATGGCGCAGGCGAAAAAAAAGGGCGACTTATGTCGCCCTGCTGCAGATTACTTGCTGGCGGCCTGGGCATCCGCGACCCACTTATCGAACTGCGCCTGATGCGCCTTGATCCAGCCATCAACATGGCGATTAACGTCCGCCTCAGATGATTCGCCCTGATGCATGCGGGCATTCTGCGCGTTGATATCGGCAATCGGCAGTTTCATTTCGGCAAACAGTCGGGCCGCGGCCGGGTTTTTCTCCGCCCAGGCTTTATTAGCGACGATGTGCATACTGTTTACCGGGAAGCCATAATTGGCTCCGTTGGCCAGTTTCGTCTCCACGCCTTTCTGCGCGCCCGGCAGTGAGGAGAACGGCACCTGCAACCACACCACATCTTTGCCCGGCACCAGCACATCGCTGAGCCAGTAAGGCGTCCAGGTATAATAAAGAATCGGCTTGCCCTGTTTGTAGCGCGCCAGCGTATCAGCCACCATCGCCGAATAGTTTCCCATGTTTGCCTGCACGGTTTCACTCAGGCCAAAAGCGCTGTTCTGATGATTGATTACCGCTTCGCAACCCCAGCCCGGCGTACAACCGGTCATGTCAGCTTTGCCGTCGCCATTGCTGTCAAACAGCTTAGCCAGCTTCGGATCTTTAAGCTGAGCGATATTAGTGATGTGGTATTTCTCAGCGGTTTTCTTGTCGATCAGATAACCCTGCGCGGCTCCGGTGACGTAATTACCCTCGCGATAAAACTTTTTATCACCACCCGCGGCGGCATACATATCATCATGCAGCGGCTGCCAGTTCACGGCGGTAAAAGTGGCATCGCCAGAGGCAATTGAGGTGTAAGCGACGTTGTAATCGACCTCGTCCGGTTTCTCAACCTGATAGCCCAGTTTCTCCAGCGCGCGGCTGACCAGCAGCGTCTGAAACGTCTCTTCAGCGATGCTGCTCTGTAACGGTTTCACGTCAACGCCTTTACCTGGCAGATCGGCGGCAAAGCTCTGGCTGGTGGCCAGCGTGGATAACATCGCCGCCAGTAAAAGATTCTTGCGCATAATCATTCCTTGTAGATGAGGGGAGAGCGAAACAGGCGGCGAACCGCCTGATAACGTTATTTTTTTATGAAAGGACGTGTCAGCAGACCCAACGGGCCGCTGGCATACCAGTGGCGGCTGCCACGGCTGCGGCTATCGCGGCCAAAAGATTGCGTCAGGCGATCAAGAATAATGGCAAGGATCACGATGCCGACGCCGCCGATGCTGGCGAGGCCCATATCGAGCCGACCAATACCGCGCAGCACCATCTGGCCGAGCCCGCCCACGGCGATCATCGACGCGATAACCACCATCGACAGCGCCAGCATCAGCGTCTGGTTAACGCCGGCCATAATCGTCGGCATCGCCAGCGGCAGCTGCACTTTGAACAGCAGCTGTCGCGGGCTGGCACCAAAGGATTCGCTCGCTTCGATGAGATCGGCGGGCACCTGCTTAATGCCGAGAATGGTCAGGCGCACAATCGGCGGCAGGGCAAAGATGATGGTCACCACGACGCCCGGCACGTTACCAATGCCAAACAGCATGACGATGGGCACCAGATAAACAAATGCCGGCGTGGTTTGCATGGCATCAAGCAGCGGTCTGACAATGCGCGCCGCACCGTCGCTGCGCGCCAGCCAGATGCCGAGCGGCAGGCCAATCAGCATGCAGAACAGCAGGGCGGTGAGCACCAGAGCCAGCGTCACCATCGCCTGTGACCAGGCGCCGATCACGCCGATCAGGATCAGCGATATCAGCGTTGCCACGCCCATCCCGGCGCTGGAGATTTGCCACGCAATCAGGGCGAAAATCAGGATCGCCACCGGTGCCGGCATGCCCATCAACAGGTGTTGAAAGCCGCTAAGGATATAATCCACCGGCACGCGAATGCCCTGAAACAGTGGACGAAAGTGCAGCACGACCCAGTCGATGCCGTGCGTCACCCAGCTGTCGAGCGGAATCAGCGTGTTATGAAAGGGATCGAGCAGGGAAAAATGGTTTTCCTGCGGCACGGGTGCGCTGTTGAGCCAGTCGCTGCCGCTGGCGGCAGCATCGTGACCGGGGGCGGCGCCATCAGGCGTGCCCCATGCGTCAGCCGCCGGTGCATCGGGCGCGGCGGCGGCTTGCGGTGCGGTTTGCCACGGATTGGCGGTCTCTTTACTCATGGCTGGCTCCTTCACGATCTAATGCCTGTAACAGCGTGCCTTTGGATATCAAGCCGACATACTGCTGCTCATCACCGACCACCGGCACGGCGCAGGGCGCCTGCGCCACATGGGACAATAAATCGCTTAACGAGGTGTCAGCGGCAACCGCGGTGGGAGATGCGAGCAGGGCGCCATCCAGATTTTCCCCGGCGGCCAGCGCTGCCTTGAGCGAATCGATCGAGACCACGCCGAGAAATTTCTGCTTCTCCAGCACGTAGCCAAATTCACGATCTTCATCCTGCAACAGCTTGATCGCGGAGCGCGGGCCAAAGCCCGGTGATTTACGGATCAGCGCGCCAGCGCTGCGGCGTGCGATATCTTTGGCGCTGAAGACATGACTGATATCGACACCGCGGAAAAAGGTGCGCACATAGTCGTTCGCGGGATTGTTAAGGATTTCATCGGGCGTGCCGACCTGCACCACTTCGCCGCCCTGCATGATGGCGATGCGATCGCCGATGCGCATTGCCTCATCGAGATCGTGCGAGATAAAGACGATGGTGCGCTGGTGCCGGGCCTGCAGCTTAACCAGTTCATCCTGCATCTCGGTGCGGATCAGTGGATCGAGCGCGGAGAAGGCTTCGTCCATCAGCAGAATATCGGGATTGATCGCCAGCGCCCGTGCCAGGCCGACGCGCTGGCGCATGCCGCCAGACAGCTCATCGGGCCAGGCATGCGCATAATTTTCAAGGCCCACCTGACGCAGTGCATCCAGCGCTTTTTCACGCCGCTCCTGCACCGCCACGCCCGCCAGCTCCATGCCAAAGGCGGCATTATCGAGCACGGTCATATGCGGCATTAAGGCGAAAGATTGAAACACCATGCTGATCTTATTTCGCCGTACCTGACGCAATTCACTGTCCGATATTTTGGCGATATCAACACCATCAATAATCACCTGGCCACGCGTCGGTTCGATCAGACGATTGAGAAGGCGAACCATAGTGGATTTACCGGAGCCGGATAATCCCATGATCACAAATATCTCGCCTTCTTCAATGGCCAGACTGGCATTTTTCACGCCAAGCGACAGACCGGTTTTTTCCAGAAGCGCATCTTTGGAAATACCTTTTTCGATATATTTAAATGCGCGCTGCGGATGTTCACCAAAGACTTTATATAAATTCTTTACTTCGAGTTTAATTGCCATTCAAGGTTAACGTTCCTGGTGAAAGAGTTAATTTATAATCGGCTTCCCGCAATGTGCTGTTCTATTTTCGGCCTATACCCTATCACAACAAGACCCGCTGACAACCCTGATGCGGCGGCTTTCCATCGCGGGTGGCATGATAAAAAGACGCTGAGGGCAGGGATAGCCTGGCTCTGCGGGAAATAATTAAAAGTGAAAAAAGCGTTATTTCGACTGTTTCGGGGGAAATAAATGGTGCTGTCAGAATGGCAGGAGGGGAAATAATTCGAATACGGCAGAAAGCATAAGATAAATTAATAATACGATGAAAAGGTGTTTTCGTTAAAAATAGTCACGCAGGAAAATACTTAGTGGTCGTAAATAACGGGGCGCTCATGGCCCCATTATTTCAGTGATTAAAAGTCCCAGTCATCATCTTCGGTCTCAACGGCTTTACCGATAACATAGGATGAACCTGAGCCAGAAAAGAAGTCGTGATTTTCGTCAGCATTCGGCGACAGTGCCGATAATATTGCCGGATTAACCGCCGTTAATTCTGCCGGAAAGAGTGCCTCATAGCCCAGATTCATTAACGCCTTATTGGCATTGTAATGCAGGAAGGTTTTGACCTCTTCCGCCCAGCCGGTACCGGCGTAAAGGTCCTCGGTATAAGCCAGCTCATTTTCATACAGCTCCAGCAGCAAATCACAGGCGAACCGCTGTAATGCCTCACGGCGCTCCGGGGTTTCCTGGCGCAGCGCGCGCTGAAACTTGTAGCCAATATAGTAGCCGTGCACCGCTTCATCGCGGATGATCAGACGAATCAAATCGGCGGTGTTAGTGAGCTTGCCGCGGCTGGAAAAGTACATCGGCAGCCAGAAGCCGGAGTAAAACAGAAACGACTCCAGAAACACGCTGGCGATCTTCTTCTTCAGCGGATCGTTTTCCTGATAGTGCGCAAGGATAATCCGCGCTTTGTTTTGCAGCGCCACGTTCTCTTCGCTCCAGCGATAGGCGGCGTCAACGTCGCTGGTGTGGCACAGCGTTGAGAAAATCGAGCTGTAAGATCGCGCATGCACCGCTTCCATAAAGCTGATGTTGGAGAGCACGGCTTCTTCATGCGGCGTTTGCGCATCGGGCATCAGGCCCGGCGCACCGATCACATTCTGGATAGTATCGAGCAGCGTTAAGCCGGTAAATACCCGGATGGTAAGCTGCTGCTGCGTACGGTCGAGGCTGTTCCAGGCGCTGATGTCGTTGGATAACGGCACCTTTTCCGGCAGCCAGAAGTTGGTGGTCAGACGGTTCCAGACCTCGAGATCTTTCTCATCGTCGATCTGGTTCCAGTTGATCGCTTTAACAGGAGCTAATCGCGGCATAATCATCGTCTTTTTATAGAGTAGGGGGCTTACAGCGCGCAGGAAACACAGCCTTCAACTTCGGTGCCCTGCAACGCCATCTGGCGCAGGCGGATGTAATAGAGCGTTTTGATGCCTTTTTTCCAGGCATAAATTTGCGCCTTATTGATATCGCGGGTGCTGACGCCATCACGGAAAAACAGCGTCAGCGACAGGCCCTGATCGACATGCTGCGTCGCTTCGGCATAGGTATCGATAATCGCCTGCGGGCCAATCTGATAGGCATCCTGATAGAGATGCAGATTGTCATTGGTCAGGAAGGGCGCGGGATAATAGGCGCGACCGGTTTTGCCCTCTTTGCGGATCTCAATACGTGACACCACCGGATGAATGCTGGAAGTGGCGTGGTTGATATAGGAGATCGATCCGGTTGGCGGAATCGCCTGTAAATTCTGGTTATAGAGGCCGTCGCGCATCACCGCGTCACGCAGTTGCAGCCAGTCGTCGCGATCGGGAAGCGTGATACCGGCACTGGCAAACAGTGCGGCCACTTTTTCCGTGCGCGGCAGCCAGGCGTTGGCGAGATATTTGTCGAAGTATTCACCGCTGGCGTAGCGCGATTGCTCAAAACCGGCAAAGCGCTGCTGGCGCTCGCGGGCGATAGCGTTGGAACTGCGCAGCGCGTGGAAAGTGACGCAATAAAAGTAGAGATTGGTGAAATCCAGCGCCTCCTCTGAGCCATACATAATACCTTCGCGTGCCAAATAGCCATGCAGATTCATCTGGCCGAGACCGATAGCGTGTGACTGCGCATTGCCTGCCGCCACCGACGGCACCGAACCGATATGACTCATGTCTGATACGGCGGTCAGGCCGCGAATCGCCATCTCAATGGTGCGCGGGAAATCAGTGGAATCCATAGCATGCGCGATGTTCAGCGAGCCCAAATTACAGGAGATATCTTTGCCCACCTGACGATAGCTAAGATCGTCCTCATAGTGGCTTGGCGTATTGACCTGCAGGATCTCCGAACAGAGGTTGCTCATATTGATGCGCCCCTGAATCGGATTGTCACGGTTCACACTGTCCTCATACATGATGTAGGGATAGCCCGATTCAAACTGGATCTCTGCCAGCGTCTGGAAAAACTCACGCGCGTCGATAAAGGTTTTACGGATGCGATCGTCCGCCAGCATCTCATCATATTTTTCGGTCACGCTGATATCAGCAAACGGCAGACCGTAAATGCGCTCGACGTCGTAGGGTGAAAACAGCGCCATTGGCTGATGGGTTTTGGCCAGACGAAGAGTGACATCAGGGATCACCACGCCCAGCGAGAGCGTTTTAATGCGGATTTTTTCATCGGCGTTTTCCCGTCGGGTATCAAGGAAGCGCAGAATATCGGGATGGTGCGCCTGCAGCCAGACGGCACCGGCACCCTGACGCGCACCCAGCTGGTTGGCATAGGAGAAGGCGTCTTCCAGCATCTTCATCACCGGAATTACGCCAGAAGACTGGTTTTCGATGCGCTTGATCGGCGCGCCCGCTTCCCGCAGGTTGGAGAGCAGAAACGCCACGCCGCCGCCGCGTTTGGAGAGCTGCAACGCCGAATTAACCGCGCGGCCAATCGATTCCATGTTGTCTTCGATGCGCAACAGAAAACAGGAGACCAGTTCGCCGCGCTGCTGCTTACCGCAGTTGAGAAAGGTCGGCGTGGCGGGCTGAAAGCGTCCGCTGATCATCTCTTCCAGCAGCTGCTGCGCCAGCGCCTCATCGCCCTGCGCCAGGGTTAACGCCACCATGCAGACGCGATCGGTAAAGCTTTCCAGATAGCGTTTGCCATCGAAGCTCTTCAGCGTGTAGCTGGTGTAGAACTTCCACGCGCCGAGAAAAGTTTTAAAGCGAAAATCGCGTTGATACGCCTGTTTGAACAGCGCGGTGACAAAGCTAAAAGCGTACTGATTCAGCACCTGCGCTTCGTAATAACCTTCGGCCACCAGATATTGCAGCCGCTCAGCGATGCTGGCAAAGCGCTGCGTGTTGGGAATGACATGCTGCAGAAAGAACTGGCGGGTCGCCTGCTGATCCTGCGCAAACTGAATCTTGCCCTCGGCGTCGTAAAGATTAAGCATGGCGTTCAGCGCATGATAATCGAGTGTAGGTGAGGTTAGCGTGGTGTCTGTTGTTGCCAAAATTGGGTTACTCCTGCATGCACATTCTGAATATCGTCGACGGTGCCCATTAGCTCAAACCGATAGAGATACGGCACCTGGCATTTCTGCGCAATGATCGTGCCCGCGAGGCAGAATCCTTCGCCAAAATTCCGGTTGCCTGCGGCAATCACACCGCGGATCCACTGGCGGTTAGCGGCATCATTGAGAAATTTTTTGACCTGTATTGGCACCGCGCCCTGCGATCCGCCGCCACCGTAGCTCGGCACCACCAGAATAAAAGGCTCATCGACCCGTAACGTGCCGCGTAGCGGAATGCGTATTGCGGGCAACGCCAGGCGCAGCACAAAACGGTGGGTGTTTTCCGACTGGCTGGAAAAATAGACCAGCGGGGGCATAGCGTCAGGCGCCTGCGGCGGCGAGCGAGCGCAGCGCCGCGATCTTATCGGGGCGAAAACCGCTCCAGTGGGTTTCACCGGCGATGACCACCGGCACCTGGCGATAGCCAAGGGCGCGCAGGTGCTCAATGGCCTCAACATTCTGATCCAGATTCACCAGCTGGTAGTCGAGGCCGCTGCGCGCCATGGCGTTTTTGGTGGCGTCACACTGTACGCAGGCATCTTTTGTGTAAATAATAATGCGCATGATTCGTATTCACCTTATTCTCAGGGGCAGCAGCGTATTGCTCAGCAGAAGTCTGCTGCCAGATAGTGACGAGTTGATAAGCTGAATACTAGATGTAGCGTTTAATTTTATCAACCATACTATATGTAGTGTATTGGTGGTGAATCAGGCGAACATATGCCGCAAGCCGCGCCGTCACTGGTTTGGCGCACGAGTGAAAAAAAAGCAAAAAAATCCCCGCCGTAAGGGCAGGGATTTTGTCTGGAAAACGAATTTTAGCGGCGTGAAGCCAGCAGTGCACCGATAACGATACCCACTGCGGCGCCAATACCTACGCCATGCCAGGGTTTGTCGTGCACATACTCATCAACCTGCAGTGATGCGTCACGAGCGACGCGCGTCACGCGGTTGCCGCCGCCGTTCAGCTTGGCACGGGTCTCTTTCAACAGTGACTCAGCTTTGCTGCGCGCGCTGTCAATTTCTTCCTGGGTTTTGCTGCCGTAGGATTTCAGTAAATCATCCAGCGTGTCGGCCAGTAAGCTCACATCCTGATTGATATCAATGTCTTCGTTTTTCGTTGATTGATTAGCCATTATTTTCTCCTTTTAGCGTTTCACTTGTTATTCAGTGTAGACCATCAATCGAAACGGTGACGGTCCCGCCTGGAGAAAATAGCCGCTTATCCAGGCGAGTAACTGCGCAAACCCCTTGCCCACAGGCCGTGCCGCGTTTCCACAAATCAGTAACAAAAAAAGAACAGATTGCGCTATCGATCGTTATTTAGCCATCAAGCTGGCGCCGCGCAGGCCGATAACCTTTGCACAGGGAATCGATTGCGCAGGATGTGGGTGACTTTGACGACGACTTCCAGGGGAGGCCATTATGGCCAATGCAGTAAAAAAAACGATGAGCACCCGTATGCAGGTGTTACTGACCGGCGGCCTGACCATTGCGTTGGGATTTGCCGTGACGATTGGCGTACTGAGCTGGCAATCCAGCCATGAACAGAAATCGCTGGCCAGAAGCTATTTGCAGCAGATTGCCCAGAGCGAAGCGCTGCGCATCCAGCAGCAGCTGGCCTATGCACGAGACGTGGCGCGTAATCTCGGTCAAAGCCTGATCGCCTTACCCGCCGCGGGCATCACCGATCGCGGCGCGGCGGATAAGCTGTTGGAATATGCGCTGCGCGAAAATCCCGATTACCTCTCGATTTCTGTGATTTTTGAAGAGAACGTTTTTGATGGCCGTGACGCCGAGTTTGCACAGAAGCCGGGTCAGGCGCCCAACGGCCGCTACGCCTGGTTTGTTGATCATGATGGCGCGGGTAACTATAAGCTGCATCCGCTGCTCTCCTATCTGACGCCGGGGCAGGGCGATTATTATCTGCTGCCACAAAAAAGCCAGAAAGATACGCTGATTGAACCCTACAGCTACGACTATAACGGCGTGCCTACGCTGCTGACGTCGGTGGCCACGCCGGTGGTAAATCAGGGGAAACTCTGGGGCGTGGTGACTTCGGATATCTCGCTCGCCTCACTGCAGGATAAGGTGATGAAGATTCGGCCATGGCAGGGCAGCGGCTATGCGATGCTGCTGTCAAACGGCAACAAAGTAGTGGCCTATCCTGATAAAGCGCTGGCGGGCAAAGCCTGGCAGGGTCCGGCCGACAATCACGGCGCGGCGATTCTGCAACGGTTTGATGCGCAGCTGGGCGAAGATGCGCTGGTCGCCTGGCAGCCGGTGATGATTGGTAACAGCGATCGGCCCTGGTATCTTGGCGTCGTGGCGCCGGTCAGTCAGGTGATGGCTGCCGCCGACCGCCAGCTGTACAACGCCCTGATTATGATGGTCATCAGTATTCTGCTGGTCAGTGCGCTGTTGGGCATCGTCTTCAGTCGTAAGGTGCTGAAGCCAATCGGCGGGGAACCGTTGCATGCGGCCACCATTGCGCTGGCGGTTGCCAAAGGTCACCTCGATAACCAGATTCCGGTCAAAGAGGGCGATCGCAGCAGCCTGTTCTTTGCCCTTCACACCATGCAGGCCCAGCTGCGCGACATTGTCGGCCAGATCAAAGCCGCTGGTCATGCGGTGCGGCAAGGCGCAGGCGACATCGCTTCAGGCAATATTGACCTCGCCGCACGTACCGAGCAGCAGGCCGCCGCGCTGGAGCAGACCGCCGCCAGCATGGAGCAGATCACCGCCACGGTGAAGCACAACGCCGCCAATGCGCATCAGGCCACCGCGCTGACCGAGAACGCCACGCAGATCGCCTGCCGCGGCGAAGCGCTGGTGGGTCAGGTGGTACTAACCATGGCGCAGATAGACAGCAGCGCGAAGAAAATCGGCGACATCACCAGCCTGATCAATGGCATCGCCTTCCAGACCAACATTCTGGCGCTCAACGCCGCGGTGGAAGCCGCGCGCGCCGGCGAACAGGGGCGTGGGTTTGCGGTGGTGGCAACCGAAGTGCGCAATCTGGCACAGCGCAGCGCCAACGCGGTTAAAGAGATCGCGCTATTGATCGAAGAGTCCAGCCAGCGGGTGGAAAATGGTGTGCTGCTGGTTAACGACGCCGGTAAAACCATGCTGGAGATGACGCACGCCGTGAGTTCGGTGCAGAGCATTATCCGCGAAATTGCTAACGCCTCGGATGAACAGGCGCGCGGCATCAGCCAGGTGACCATTGCGGTCAATGAGATGGACAGCGTGACGCAGCAAAACGCCGTGCTGGTGCAGCAGATGACCGCTTCTGCCAGCGCCATGGAATCCCAGGCGGAACAGCTGGCGCAGACGGTTGAGCAGTTCCACCTCGACGCGCAGCCTTTGCGTCAGTCGGCATAACCTCACTGACGAAGCAGCTCATCCTGCTGCTTCGTCGCTTTTTCCCGCCCATTATTTCCTTCCGCCTGAATCCGCTTCACCTTTACGCCACACAGAGTGCCAGAAAACGTATAGACTTTAGGGTGTCCGCCAACGTTGAGTACATCATCTGATGGCGATGCACTTTACGGTACGATCGGGCGACAACAGCGGCTACGCTTTGCCGGTCACGTATTCCGGCTTTGAGGATAATTCCGAAAGCGGTTTACCATCGCGCTGTTGTAAGGTTGCGAGGCTTTAGAAGACTGTGAGGATTAAGCATGTATTTACGACCTGATGAGGTGGCAAAAGTACTGGAGAAAGCCGGTTTTGAGGTGGATGCAGTAACGCAAAAGGCCTACGGCTATCGCCGTGGCGAAAACTACGTGTACGTTAACCGTGAAGCGCGTATGGGACGCACGGCGCTGGTGATCCATCCCACGCTGAAAGAGAAAAGCCAGCATTTCGCTTATCCCGCTTCCGATATTAAGACCTGCGATCACTATACCCATTTTCCTATGTACCTGGTCGGCGACAACCGCGATCACTACGGTATTCCACACGGATTCAGCTCCCGCGCCGCGCTTGAGCGCTATCTCGAAAAAGTATTCGACTGATTTTTCTGCGCATCGGGAAAGCGGCTTCTTTCCCGCTGCTCTGAAGTAACCCTGCTGTTTATCGCGTTGCATTCTGCCCCCGGCGGCTGTATAACGCATGTCCATACAGATGTTTAGACGTCCATATGGGTAAATAGCATGCAGCAAGACTCTTCTTCCGCTCCCGGCGAATTTAAACGCACCATGAAAGCGCGACATCTGGTGATGCTCTCGCTGGGCGGCGTCATTGGCACCGGCCTGTTTTTCAATACCGGCTACATCATTTCTACTACTGGCGCGGCGGGCACGCTGCTGGCGTACCTGATTGGCGCGCTGGTGGTCTGGCTGGTGATGCTGAGCCTCGGCGAACTTTCGGTGGCGATGCCGGAAACCGGCGCTTTTCACGTTTATGCCGCGCGCTATCTCAGTCCGGCTACCGGTTATACCGTAGCCTGGCTCTACTGGCTGACCTGGACCGTGGCGCTGGGTTCCAGCCTGACCGCCGCCGGTTTCTGTATGCAGTACTGGTTTCCGCAGTCGCCGGTGTGGGTCTGGTGCCTGATTTTCTGCCTGACCATTTTTCTGCTCAACGTTGTCTCTTCGCGCTTTTTTGCCGAAGGCGAGTTCTGGTTTTCGCTGGTAAAAGTGCTGACCATTCTGGCCTTTATTGTGCTCGGCGGCGCGGCGATGTTTGGCTTCATTCCGATGCAGGATGGCAGTCCCGCTCCGGGCCTGCATAATCTCACCGCGCACGGCTGGCTGCCGCACGGCACGTTGCCGATTCTGATGACCATGGTCGCGGTAAACTTCGCATTTTCCGGCACCGAACTGATCGGCATCGCGGCGGGCGAAACGGAAGATCCGCAAAAGGTGCTGCCGCTGGCGATTCGCACCACCGTGATTCGACTGATCCTGTTTTTTGTCGGCACGGTATTTGTGCTGGCGGCGCTGATTCCGATGGATCAGGCTGGTATTGTGAAAAGCCCATTTGTGCTGGTATTTGAAAAGATTGGCCTGCCGTACGCCGCTGATATCATCAACTTCGTGATTCTTACCGCCATTCTCTCGGCGGCAAACTCCGGGCTGTACGCATCGGGCCGTATGCTCTGGTCACTGGGCAACAGCGGCACGCTGCCACGCCGGTTTGCCCGCCTGACGACGCGCGGCATTCCGCTGTTTGCCATCTGCATCAGCATGCTGGGCGGACTGCTGGCGCTGGCCAGCGCGGTGATTGCGCCCGATACGGTGTTTGTCGCGCTGTCTGCCATTTCCGGCTTTGCCGTGGTGGCGGTCTGGCTGAGCATTTGTGCGTCGCACTACGCCTTTCGTCGTCACCATCTGCGCAGCGGCAAAAAACTGGAAAGCCTGGTGTTTCGTGCGCCCTGGTTCCCGCTTACGCCGATACTCGGCTTTGTGCTCTGCCTGCTGGCCTGCATCGGTCTGGCATTCGACCCGGCGCAGCGCATTGCGTTATGGTGTGGTCTGCCGTTCGTCGCCTGTTGCTACGCGGCGTACTATCTGACGGAACGCGTCAAAAAAAGTCATTCAGCAGAAGGAAAAAAAGATGCAGCCTGACAATCTGACCCAGCGCCTGGCGCAAAACAGCACGCTGATCCTTGATGGCGCATTGGCCACCGAACTGGAAGCGCGCGGGTGCAACCTTGCGGATCGCCTCTGGTCGGCAAAGGTGCTGATGGAAAACCCGGAATTAATTTATCAGGTGCATTACGACTACTTTTGCGCCGGTGCGCAGTGTGCTATCACCGCCAGCTATCAGGCGACGCCGCAGGGCTTTGCCGCTCGCGGGCTGGACGACGCGCAGTCGCTAACGCTGATTGGTCGTAGCGTTGAGCTGGCGCAGCGGGCACGCCGTGATTATCTGGCGGTCGCGCCGCACGCCTCGCCGCTGCTGGTCGCCGGTTCGGTTGGGCCTTACGGTGCTTATCTGGCTGATGGTTCGGAGTATCGTGGCGATTATCAACTGCCGCAGGATGAGATGATGGCGTTTCACCGGCCGCGTGTGACGGCGCTGCTGGAAGCCGGAGTCGATCTGCTGGCCTGTGAAACGCTGCCGTCATTTGCCGAAGCGCAGGCGCTGCTGGCCCTGCTGGCAGAATTCCCTGACGCGCGCGCCTGGTTCACCTTTACGCTGCGCAATGCGGAACAGATCAGCGACGGCACGCCGTTGAGCGAGGTCGCCGCCTTGCTGGCTAAACATCCGCAGGTGGTGGCGCTGGGCATTAACTGCATTGCGCTGGAGAGCGTGACGCCGGCGCTGCGTCATCTGCACTCGCTGACCGATAAGCCGTTGGCGGTCTACCCCAATTCTGGTGAGCATTACGATGCCAGCAGCAAAACCTGGAGCGAGGCGCCATCGGGCTGCACGCTACATGACAAGCTGGCGGAGTGGCAGCAGGCGGGTGCGCGGCTGATCGGCGGCTGCTGCCGTACCACGCCCGCAGACATCGCGGCTATTGCGCACGCTTGTCAACCTCGATAACAGCCTGATTCCCTGCGATGATCGCGCGATTGAAACGCGGTTTAGCGGATGAAAAGCAAGGGCAGGCGGGCTAAACTGGTGATCTGCACTTTTACCGGAACGCCGTTATGAAATCGCTTTTTATCGCGCTGGTGGCGCTAACGCTGCTCAGTGGTTGTGCCACCATCGTGGGATCTGAAAGCCAGGCCGTGCGCATTGATTCGGTGCCGCAGGGCGCGCGTTTTACCGTGCAGGATGAAACTGGCCGCGCGGTGGCAGAAGGCTTCACGCCGCAAACTATCATGCTGGCGAAATCCACCGGCCGTTACTTTGGCAAAAAACAGTATCAGGTGATGCTGGAAGGCGTGGGATATGTGCCGGTCACCGTGCCGCTACGTGAAAAAGCCAACCTGTGGTATTTGCTCGGCAATATTCCGCTTGGCGGCTTTATTGGCTGGCTGTTGGTAGATCCTTTCTATGGCGGCATGTACGACATCGAGCCGTTGCAGCCGCTGCCGTACATGAACCAGATTGGTGCGCGTAGCTAAGCCCGTTATTGCGCGGTGGGTTTCACCATCGCGCCGGGCATTTTATGCTTCTCCAGATACTGCTGCTGAAAAATGCACATGCGAATGGTATTGCGGTATTCGCCGTTGATAAAAAACTCATGCTTCAGCACGCCTTCGATCTCAAATCCCAGCTTGGTATAAATGTGGATCGCTTTTTCATTTTCCTGATCGACAATCAGGTAAAGCTTATACAGATTCAGCACTGAAAAACCGTACTCCATCGCCAGCCTCGCCGCCTTACTGGCCAGCCCTTTGCCCTGATGCGTAGGATCGATGATGATCTGAAATTCCGCGCGGCGGTGGATGTGGTTGATTTCCACCAGCTCGACCAGCCCGACCTTAAAGCCATCATGCTCCACCACAAAACGGCGTTCGCTCTGATCGTGGATATGCTTGTTATAGAGGTCGGAGAGTTCAACAAACGCCTCGTAAGGCTCTTCAAACCAGTAGCGCATCACGCTGGCGTTGTTATCGAGCTGATGGACAAAATGCAAATCTTCCCGCTCCAGCGGCCGTAAATTCACTGACATGTTTCGCTCCTTATTATCAGTCGTCTGCGCATTATACCGCTATCAAACCCAATGGCGATGCGCGGGCAGCCCGTGCCAAGGTTACAGCCCCAGCTCGCTCAGCGTCGGATGATCGTCCGGGCGACGGCCCTGCGGCCAGTGGAACAGGCGATCCTGTTCGCGGATCGGCAGGTCATTGATGCTGGCATAGCGATGCGTCATCAGACCCTCGTCGTTGAATTCCCAGTTCTCATTGCCGTAGGACCGAAACCAGTTCCCCGCATCGTCACGCCATTCATAGGCATAGCGCACCGCGATACGGTGGCTGTCAAACGCCCATAGCTCTTTGATGAGCCGGTAATCGAGCTCTTTATGCCATTTGCGCGTCAGGAAGGCTTCGGCTTCAGCGCGGCTGGTGACAAATTCGGCGCGATTGCGCCAGCGGGTATCCAGGCTGTAGGCCAGCGCGACCCTGCCCGCATCGCGGGAGTTCCAGCCATCTTCAGCCAGGCGAACTTTTTCTGCCGCACTCTGGCGACTAAACGGCGGCAGCGGCGGGCGTGGCGTGACGTTATCGGTCATGGTGGCTCCTGATAAGATGAAAAGGATGGCTTGCTAACCCTGGGAGAACAACGGCATGCAGCCGCGACGTTGAGACATGTCTGGCAGGGCTGTGCGCGAGCGTTATTCTGTCATGCCCTCGCGATACAGTCGCATAAGTGATAATAATGTCTTGACGCTACTGACAGTAATTCGCAAAATTTAACAGTTCCTTACGTTTCAGACATACAGCCTGTTGCGGCTTTGTTCCTGCTGTTTCATCGGTATTTCTGCGTCGTAACGCCTCACCGGCGGGCACAATCGCGTTATCAGAAAGTGGATGTTTTCTCTTTGCAGAACAGGGATCTAAGCAATGCAACAAGCGCAACTGGTTAAAGAATTTAGTGAGGCCTGGCACGATGAGCTGGCGACACAGGCAGCGTATCAGCACGCCACACACGCTACCGAGCGACTGACCAAAGAGTTCGATAAATTCCGGGCAGGTGCGCCAGCACAACCGGTTGAACAGCTCGATTTCACGGCCATTTCCCGCTCAATCGATACGCTGGACCAGCTGGGGAAACAGCTGCGTGTCGAACAGGATCGTTATCATCAGCTGGTTGTTAACGTGGCAAAAGCTGAAAAAGCTGAGCGTCATAAGAAAACTAAAATGATCGTGCTCGCCGTGATCGCTCTGTGGATTTTATACGTCCTCTTCTGATTGGGAAAAACTGATGAACTCAACGCCCGCTTCCGCCACGCTTCGCGCGGAACTCACTAAAACCACGCAGACCGTTCATACCCTTGAAGAGACTATTCGCCAGCAGCTTGGCTATTTACAGGGCGCGGTGCCGCTGTTGCCCGCTGAGTTGCAGCAGCGCTTTACCGCTGAAGAAGCGCGCGTTAACGAACTTTATGCTCTCATTCCTGCGCCGCTGCGTGCGCCATGGCAGAGTGATTTCTGGCAGAGCTTTGAGGCCGATGGCGATCCGACGCCGCTGGAATATTATCTGTTTGGTCAGTTGCCGATTCCCATGCCGGATCGGCGCATGGCATGTCGTCCCGTTTATCAGCCTTTATTGCGCGCCGAGGGCGCCATTATTCTGCTGACCGACGACAGCAGTCTGGATCGATCGCGTGCGTTGCAGCGTGACATTGTGCTGCGTACCGCCACGCTGCTGCCCGGCAGCAGCACCTTTACGCTGTTCGATCCCAAAGGTTTGGGCGCCACTTTTCCGTTCGAAGCCAACCTGCCGCGCACGCGCAAAGCGGGCAGCAGCATCGGCGAAACGCTGACCACCATTACGCAGGATATTCAGCGCATTAATCAGCGCGTTGTTGGCGGCGCGGGGCGTTTTCTGGATCTCACTAAAGAGGCGCGTTCCGGTGAATCGTTTGAAATCATCGCGGTGGTGGATTTCCCTTCCGCTTACGAGCGCGAACCGCGTGCGCTGGAATTGCTGACGCGGATTGGCGTATCGGGCCCGCGAGCCGGGCGTCATTTGATTCTCGAATACAACACGTCGTCGCCGTTGCCGCGCGATTTCGACATGAAAGCGTTTGAGAACGCCGTGGTGATCGATTGCCGTGCCGAAAAGGGCCTGCAGATTACAGATTTTGCTACGCATGAGGTGATTGAGCGGCTGCTGGATCAGGCTGAAACCCATCAGCGTCTGCAGAGCAGCAACAGCTTTAACGCGCTGGCGCCGCTTGAAAAAATGATGAGCGCCAGCTCAGCCGAGCGTATTGAAACGCCGGTTGGCGAGCGGCTGAATATTCTGTTTGGTAAACACCATTCATCAGGCGAAGTGGCGCACGGCGTGATTGCCGGGCAGGTCGGCTCGGGCAAATCGCATCTGCTGCACGTGATTATCTCCGGCCTCACCAGCCGTTATTCGCCTGAGGAGTTAAAGCTCTATCTGCTCGATGCCAAGCACGGCGTGGAGTTTAAAGTTTATAAAGATCTGCCGCACGCTGAAGTGGTGTCGTTGCGCACGCGTCCGGCGATTGCCCGTAAGATCCTCGCTGATTTCCATGCCGAGATGAAACGGCGCTATGAACTGTTCAAAGATGAGAACGTCAACAATTTGGCCGCCTGGCGCAGTAAAACCGGTAAGGTTTTGCCGCGCATGCTGCTGATTATTGATGAGTATCAGCTGATCTTTGAAGGCGATGCCGCCGCCGGTATGGATGAACTGGGACCGATTTTGCGCATGGGCCGAGCGGCGGGCACGCACCTGCTGCTTTGCGCGCAACGCTTTGATGTTGAAGGCATGCGCAGCAGCAACTTCAATGAAATACACCTGCGCGCCTCGCTATCGCTGGCGCAGGATTATATCCAGACGATTTCCGCCTTTGGTACCGAAGGCAAGCGCCTGATTCGCGATTTGGCCGCCTCGGGCGAACTGGTGATCAACGCGCAGTCAGGCCGCGATGGTGATAACCACCGTGGTGCCGTGGCGCGGCTGGCGCGTCGCGATGATTATGCGGGCGCAAATGGCGATCAGCCGACGCTGGAGAGCGTGATTGAGAGCATTGTCAGCCACGTGGGTCCGCAGGCGTCACGTCCGATCATGCTGGATGGCACCATGGCCAGTACGCTGGCCGATAACGCTTTTGTGATGCAGCACCGCGTTGCGCCACCGTCAGCCGAGGAGTTGCAGCGCATCGCCGCGCTGCCGCTGCGTGATGGCGGTTTTGAGGAGCGGATGTGGACGCCATCCGGCAAGCCGATCGGGCTCTGGCTGGGACGTAACTTCGACGTGCGTTCACATGCGCTGTGCACGCTGCGCCGCGGGCGCGGACAAAACATGCTGATGGTGGGTTCGCGCACCGAGCTACGCGCGACCATGCTGGCAAATATGCTGGTGGGCTTGCCCGCTACCGTTGCGCCGCAGGAGCTGGATCTGACGGTGATCGATGCGCTGGATCCCTACCTGCCGGGCGGCGGTATCGTCAACACGGCGGCAGAATATCTGCGAAGCCTCGGCGCGCAGGTGACGCTGGCCGATGCCTCGCAGGCCGAAGCGGCGCTGACCGCGTTTGCTGACACCGCGCACAGCCGCCAGGGGCTGTTAATTCTCTGTGAGCCCGATCGCATCGATGCGCTGGTTGACGGCTACGATCCTTATGGTGCGCCGGAAAGCGGCCTGTGGGCCACCTGGCGCGATCTGGTTCGTCGCGGCAGCGATCGGTCGCGGCACGTGATCGTCTCAGCGGAATCGGTGACTGCGCTGCAAAGCTTTATGAATCCTTCGCGCGACGGTCGTGACTTTATTCATCGCGTGGTGCAGCAGCTTAGCGCCGATGATTCTATGACGCTGTTCTCATCATTAGCGGCCACGCAAATTGAAGAGATGACTGAGCACCCACTGGCGGCGATGTACGTTGACCTGGTGAAAGGCGAGCGCGCGCGCAACCTGTTCAGCAGTTACGCCTTCGATCACGACATCAGCCGTGAACAGACTCGCGAGCAGCTGCAAGTGCTGCTGGCCACCGCGTTTGGAGAAGCTACCGTTGTCACTGAATGAGAGCTACCCCTTGATGCGCCACTTCCAGCGTGAGCTGGAAGGGTTTCATCAGGCGCTGTCGGTCCAGCAGCGCAGCCTGAAAGAGGGCTACGTGCTGCTGGATGCGCTGTGGCGCGATGCCGATCATCAGGCCATCGCGGTGATGCTGGAAACGGTGATGGCGGAGAACGATGCCTACCTGAAAACCGATGCGCCGGTATTTGAAGATCACATTGCCCGCAAGCTGCAGCAGCTGGCGCGCTATCTGCGAGGTAACGGCTGATGTCATTGCCGCTTGCTGAACATTTACAGCGCTATCGTGACGATATTGCGCGCCAGCTACAGGAGGTTGAAAGCCGGCGCGCAAGCCTGACCGCTTCATGGTATCGGCTGCGTGAGAACTGGCAAGGCGAGGGCGCCGACGCTTTTCATCAGGCGTTTCATCGTGCCCTGAGCCGGTTTGACAGCCAGGCTGAGCGGCTACAGCGGATGTTGCCGCAGCTTGACGTCGCGCTGGAAAATCTGCGTGCTCACTTCAACTCAGAGGGCTAACTGAATGACACAAACCCCACGTGAAGCCCAGTTCCTGATCGACCAGATTGAACAGGAGTTAATGGACTGGAGCCGCAATTTCAATGTGGTGCATCAGGAAAACAACGCGCAGTTTCAACGCGCGGATAACGTGGTCGCCGATTTCAGAGAGGTGGTGGCGCTGGTCAGCAGCCAGATCGACGATGCCACCGATCATCTGAACCGGGTACGTGAGAAAAGCCAGGCCATGTGCGAACTGGCCGCCGACACGCAGGATCAGGCTAACCGCGCCCATCAGCACGCGGCGAAGGTTTATCAACGCAGCGTGAATGCCGCCGCAGAGTGGCGCGATGCACTGCAACGTGCCGTGCAGCTGGTTAATCGTTGTCAGGCGGCGAAACTGCAGGCCACCAGCGAGGTCTCTTCGGCGCAAACCCGCGCTCAGCAGGCCGCTAACGATTTGGCCCATGCGCAAAACGCCTATAACAGCTGTATGAACTCGTGGACCACCAATTCCAAGGGCGAGCGCCAGCGACCCAACTGCAGTTCTGATGCGTCGCGCGTCACCAACGCGCGGCATCATCTCGACTCTGCACGCCGTCACCTCAATCAGTGTGAATTTGAACTGCAGCAGGCGATCGATCAGCTCAACGCCGCGTTCATTAAACAGCAAAGTTGTGAAAATGGCGTCGCGAAAACCGAAGAGGCGTTGGTGTATGCGCAGCAGGCGCGCGATCGTGCCAGCCAGGCGAGCAACAGCGCCAGCGAAGCCAGACAGTGGGCCGACGAAGCGTGGCAGCAGGCTGAAAGCGGCGTTCGACTGGCGCAGGACATGCAGAGCCAGCATAACATCGCCAGCCAGCAGACTGCGCTGGCCGAGGAAGATGTCGCGGATGCGTTGCAGGATCACGCGGCATTTGCCAGGGCACTGGAAGAGTATCAACGTCGCCAGTGGCAGGCGCGTGAAGAGCTGGGTGACGCTTTTGAAGCCCTGCGCCAGATCAACAGCAAAGAGGGCCTGTAATGGACGCACCCCTGCAAATACAGGCGATTTATAACCTGGTTGAAGAGCAGACGCTGCTGTTTGCTCATCAGATCAATCATTATCACGATGAAACCCAGGCGATGCTGCGCCGCTGGGACGACGCCCGATCGGTGGAGTTTCAAAAAACGCATCAGTCCGGCCTGAACGAGGTCTCTTATCAGGCCACCGATATTCTCAAACGGGCGCGGCTCCATCTGTACACCGTGCAACAGGCGATCAGAATCGGTGATGAGCATTTGACGCAGGCGCGCATGCGCATGCATTCACTGGAGGAAGTTACCGGTGAATCACTGCTGCTTCAGCAGCGTGCTACCGATTTTGCCGAACGCGCCACGATGTCGATACACAATGCGCAATACAGCATCAGTGATGCCGAGCAGCTGCTTGGCTCGCTGGGCACGCCGCCGATCTGATCGCTCAGGCTTTTTTTATACGTCGTAAATGGAATTCACATGACCACGCTTTCACCGCTTGGCGAGCAAATTGCCTCGCCGCCCGTCACACGCTCTTATACCGCGCTGTCGCTTAACCTGGCGCTGTTACTGGCGGTCGGGCTTTATCTGCTGTTTTCCCTCTGCGTGCTCTGGGCCGCAAGGGACATTGATATTTTTCGCGCGACGCCGTTTCTCTTCTGGCTGATGGCCAGCCTTGGCATCGCGCTGCTGTTGGCGGTGCTGGTGCTTGAGCCGCTGCTAAAGCGTATCCGGGCAAACAGCCTCGCGGTGGTTTTGCTGATGCTCACGCTGGCAGCGGGCGGCGCCTGGGCCTCGAAAAGTTGGATGCTCACTACGCTGGCTGATGCCGTGGCGGCGATGCCGGTGGCGCAAAAAAATAGCGTGCTGGGACTGAACAAACTGCTGGTGGATAAAAAAGCGCCGCAGCTGGCGAAGCTGTTTGGCGTGCAGCCTGAGGCTGTCGAACCCAGCGAGCTAATGGCGTTAAAAAATGTGCAACTGGCGAGCGGTGTGCTGACGCCGCTGAAAGCCAGGCCGCTAAAAGCCGATCGGGAAATGAAAACGCTGTTGATGACGGTGATTTACAGCGCCGGTCTGACGATTGTGGTGGGCGGTATTTTAATTCTGCTTAACGCGCTGGCCGTGATCCTGATTGTGGGCCGCATGCTGGCGGCATTGCTGCCGCGTCAGGAGCGCACCATTCGCCTCGCGTCACTGGGCGTGACGCTGATTGCGGGTTTCATTCTGTATCAGAGCATTGCCGACAAAGAGAGCGTTCTGACCTCCAGCCCACACTATCAGGCATTTTCCAACGCGCTGGCGCAGCAGCAGGGAGAAGAGATGGCTCAGCTGGTGACCTTTGCCGTGCATAACCAGGGTATCCTGCTTCCGCTGGCAGAGCAGGCCGCGGAGAAAGTGAACTGGCAATAAGTGCTGTGTGTGCAACGTGGTCGACAGCAATAATAAAGCCCGCCCAGCTGATGCCGGGCGGGCTTTATTTGTTGGGCAAGGCACAACGATGGATTACTGCTCGTCGCGCTCTCGGTTTGCCCGCTGGCGTTCATAATACTCATCTTCCGCGGTGATAATTTCATCCATCAGGGAATCCATATCCACCTTGTGCTCCTGCTCAGTAAACGTGCCGGTGAGCACGGTTTCCGGAGTCAACTTGCCATCTTCGTACAGCAGCCAAATCTCTTTGGCATAGCGCGTTGTCAGCAGCTGCGGTGCGAACTGACCGTAGTAGGCGGTGATATTATTAACATCGCGTTCAAACATCGACTGAGCGTGATTGTTGGCCGCGGCATCCACGGCCTGCGGCAGGTCGATAATGACCGGCCCCTGCGCATCGAGTAACACGTTGAACTCCGACAAATCGCCGTGTACCAGGCCGGCGCACAGCATGCGCACGATGTTACGGATCATGGTGTCGAAGTCGGCAAGGGCGGTCTCTTCGCTCAGGGTCACGTCGCTCAGACGAGGTGCAACGCCGCCTTCCGCATCGGTGACTAACTCCATTAGCAAAACGCCATCAATACACATGTAGGGCTGCGGCACGCGCACGCCCGCATCGGCCAGACGAAACAGGGCCTCCACTTCCGCCATCTGCCAGGACTCTTCCTGCTGCTTGCGGCCGAATTTAGAGCCTTTCTGCATGGCGCGACTGTTGCGCGAGTTACGCACCTTACGGCCTTCCTGATACTGCACGGCCTGCTTAAAGCTACGCTGAGTCGCTTCTTTATAGACTTTGGCGCACTGAATTTTGTCACCGCATAACACGGTGTAGACGTCTGCTTCTTTGCCGCTTTTCAGGCGTTGGATGACGTCGTCGATTAGGCCATCATCGACCAGCGGTTGGATTCTGTTTGGGATTTTCATGCGGCTTTATACCTCATTTCAGCCACTTTTCGTATCAATAACCAGATGGCGATACTGGAAAAAAATGGGCACATTCTCAGTTGAGAGAGTCATTCTAAAGGAAAAAGCGCGCTTTGGCTGGATTCCGGCGCTGTTCATTGACGATTTCCTGGCTGTGAATGAATTTGCCAACCGCTGTCGACAGCGAGTTGCGCACTGGCATAAGCCGGTTGAAAGAGCGGCTATGGCAAACCGGAGTACAAAACCTGGCGCGACCACAGCGATCACGCCAGGCAGGAAGGTTGTAACGCGTGAGAGAGGCTTGCGGGGGAGCGCTTCTCCGCCTGTTACCTGTACCGCGCAATAACGCGCGTTGCGGTGGTTCACTGGCGGCGTTGCCTGCGTGTTCTGCGCTTACTGGCGCATGCCAATTGCCAGCCGGTTAAAGGCGCTCATTAAGGCCACGGCAAAGGTGAGATCGGCGATTTCACGATCGGTAAAATGCGGCCTGAGATTATCGTAATCACAATCTGGCGCATGGGTGTCAGCGACGTGAACCAGGGATTCGCTCCACTGAAGGGCTGCGCGCTCGCGTTCACTGAAATGCGCACTGACATGCCAGCCTGCCAGCGCATCAAGTTTAGCCACATTTTCATCTCCGGCACGCAGGGATTGGCTATGCATCTCCAGACAGAATGAGCAGCCGTTAATCTGTGATATGCGCAGGTAAACAAGCTCAATCAGGTTCTTGCCCAGCGAACTGGTTTCGAGCGCCTTTTTGGTGGCAAGCAGCCCTTTATAGGCATCTGGTGATAATGCGGCGTAAGCAAGGCGGAGAGGCGTCATTGTTATTTTCCTTATTGAGGGAGAAAAGCGTTCAGGTTGGACTTCCTGCATAGTAAGGGGTGTTTTGCCTGCCACTTTCCCGGGAATGCTGTGGTGAATAGCTGCGCGGTGCGTTAGAGCCGTCCCAGTTTTACAGGCGATGCGTGACGGATTCAGATAAGGGGAATATTTGGCTGGAGAGATAAATAACGGTCACTATTTTGATAAAGGCCGGTTTATTGATGCGGGGGAGTGAGATCTATGCCGTGTCGCGTTGGTGTAGATGGCGCGTGCACTATCGCTGACATTGCAAAGGTACGTTGATCACTTCGGATGGTATTGGCTGCGGTAGGTGATTGAGCGTACGACACTCGGACAGTGCGACGTTTGCGATGTGTAATTGTCTCTGACCTTGAAACGTGAGGATGAAGGAGCAGAAAGAATGGTCAGGGCAGAAAACAAAAAAGCCCGCAGGGCTTACGCCTTGCGGGCTTTCAGGACTTCGTTGAATGGTTCTGGTGGCCATCAACCAAGAATTTGGTGGAGCTGGCGGGATTTGAACCCGCGTCCGAAATTACTACACCGTCGGCACTACATGCTTAGTCCAATCTTTACATTCGCCTGTCAGCTGCGGATGGACACGCCACTAACAAACTAGCCTGATTAGATTTAACGCTGCAACCCCAGGCAAGGTATTCACGCGATCTCTTTTGGTTTTGACCTCTCTTGATCCCCGTCCTAAGAGCGGAGGCTAGGGAGAGAGGGCTCTTAGCAGGTTATTAAGCTGCTAGGGCGTAGTTTTCGTCGTTTGCGACTATTTTTTTGCGGCTTTTTACGAGGCAAACCGCCCCTCGGCATGCTCCTAGGGCTTCGCAAATCCCGTCGAATCCAGAATCAGCCCCAAGTACTGTTACGCAGTATAGCAGAAAAACATCTACCGTTACCAGTGGGTTAGCGTTGTGCTTTTTTCATAATACGTGCTTTATCGAGCTTCCATTCACGTTCTTTGATGTCGTCACGCTTATCGTGTTCTTTCTTACCGCGAGCCACGCCGATTTTGAGTTTGATCCAGGCGTTTTTCCAGTAAAGCGAGAGGGCCACGATGGTATAACCTTCGCGATTTACGCGGCCATACAGCGAATCCAGCTCACGCTGATTAAGCAGCAGTTTACGGCTGCGCGTCGGATCGCAAACCACATGAGTGGAGGCAACCAAAAGCGGCTGAAAGGTTGAACCAAACAGGAAGGCTTCACCATCACGCAGCAGGATATAGCTGTCGCTGATGTTGGCCTTGCCTGCACGAAGAGATTTGACTTCCCATCCTTGTAGCGACAATCCAGCTTCAAACTCTTCTTCGATGAAGTATTCATGGCGGGCGCGTTTGTTAAGGGCAATGGTAGCAGAACCGGGTTTTTGAGCTTTTTTCTTTGTCATAGTGCCACGTAGTTTATATCAGATCGCAATGAATGGCATCCCGTGACCAATATGCACGAGATAAAAGCGGTATTGTAGCATGGCAAAATCGGCAAGGAATTTTTGTTTGATTGCTGAGAATGTTATTATTAGTGTGTTTTGTGATGAACAGGAACTGTTATGGCCCAGATTAGCCGTTCTGCACTCGTGCCTTACAGCGCTGAGCAGATGTATCGACTTGTTAATGATGTGGATGCCTATCCACAGTTTTTGCCAGGCTGCACGGGAAGTCGCGTTCTTGACGCGAAAGACAATCAGATGACTGCGTCAGTGGATGTGTCTAAAGCAGGTATCAGTAAAACGTTTACCACGCGTAATACCTTGCAGGATAACCAGAGCATCCAGATGCAACTGGTTGATGGCCCGTTCCGTAAATTGACCGGCGGCTGGCGCTTTATTTCGTTAAGCGAAGATGCCTGCAAAGTTGAGCTGAGCCTCGATTTTGAGTTCACCAACATGTTGGTGGAAATGGCGTTCGGTCGTATCTTCAAAGAACTGGCGAACAACATGGTGCAGGCTTTTACTCACCGTGCAAAAGAGGTTTACAGTGCCTGATATCGCCGTTGAAGTGGCCTATGCGCTGCCGCAAAAGCAGTATCTTTATCGCATAGCGCTGCCCGCAGGCAGTACAGTTGAGCAGGGGATTCAGGCATCCGGCATTTTATCTGTTCGGACGGATATTGATCTGGCGAAAAACAAAGTCGGCATTTACAGTCGGCCCGTAAAGCTGACTGATGAACTTCAGGATGGCGATCGTATCGAAATTTACCGTCCGCTGATTGCCGATCCGAAAGAGTTACGTCGGCAACGCGCTGAAAAATCGGCAAAAAAATAAGGCGCAAAGGCGCCTTTTTTTGTGCTCGCGTTAGGTTAACCTTTGTGGTCAGTTAACGCAGGCTTGTTGTTGATGTTGGTCAACACGCCTTTGCTGTCAAAAGTCAGCGTCAACGTCTGCTGTTTTACTTTCTCATGACCCGGTTCCTGACGGAACACATAATACCAGGTGTTGCTGCCAAACGGATCGCGCATCATTGGCGTGCCGAGCGTATAGGCAACCTGCTGCTGCGTCATGCCCTGATGAATCTTCGCAACGTCGTTAGCAGCCAGATAATTCCCCTGGTTGATATCCGGACGGTAAACCACTCGTTCCAGCGTCGAACAACCAGCCGTTGTCATTAAGAGTACCACTGCAGCAGCAGTCAGCGTTTTACAGCGCATTTATCATTCCTTTTATAGGGCCAACCGCCTTCTTGATCACCACCTGAAGCGCCGTCTGCACAGGCATCATTGCTTACTCAATCGCCTTTAAAAGGGATGCAGCAGATGTTCTTCATGCCTGTATTCTTCAGCTGTCTGTCGCTCAGGAGCGGTGTCGAGGCCGTTTCGTATGCCATCAAATTCTGAACTCTGTCTACGGTATCCAGGTTTAACTCAGGCGACAAGCTGCCGATGATAATAGACCTTTCAGTTGATGGGAACCTCTACAGAGCAAGCATATGACCCCATGGATAAAAAAAAGTGCGACGTTACGCGGCCAAAAGTTCTTTGGCGTTGGCCAGCGTATTGCGAGTAACCTCGCTGCCTCCCAGCAAACGTGCCAGTTCCTGCAGGCGCGCGCGTTTGTCCAGCGGCTGCATGTGGGTTTCGGTCATGTTGCCGTCAGTTTCTTTGCTGACATAGAAATGCTGATGACCACAGCCAGCGACCTGCGGAAGGTGAGTCACGCACATTACCTGCGTGGACTCGCCGAGTTGGCGCAGCATTTTCCCCACCACCGCAGCGGTTGGACCGCTGATACCCACATCGACCTCATCGAAAATCAGCGCTGGAGTTTCCATTTTACGGGCAGTAATCACCTGAATGGCGAGCGCAATACGTGACAGTTCACCGCCCGACGCCACTTTAGAAAGCGCCTGCACCGGCTGACCGGGGTTGGTGCTGACCTTGAAGTCAATGCGATCGGCGCCTTCAGCGGTAAGCTGATCGCCATTAAACTGAACATCGATAATGAATTTGCCGTGCGGCATGGAGAGCGTTTTCATGCTTTCGGCAATCAGCTGCTCAAGCTCCTGCGCAAAGTGCAGGCGACTCTCATGCAGCGCCTGCGCGGTTTCCTGCGCCGCCCGATGATGCTCAACAACCTGTTGGGCAAGCAAACCCTGATCGCTTTCATGCTGAGAAAGCAGTTCTTCTTCCGACAACAGCTGCTGATGAAAAACAGGCAGTTCTTCAGGTGAAACGTGATGCTTGCGGGCCAGCGCGATTTGGCGCGACAGGCGTTGCTCAAGTTCATACATGCGGTTGGGATCGAGATCGAGACGATCGCAGTAATGGCGCAGCTCATCGCTCGCTTCACTCATCTGAATAGCCGCTTCTTCGAGCATGCTCAGCACGCTGCCCAGCGAAGCATCAAGACTGACCAGTTCAGTCAGCATCTGGCGAGCACTGTAGAGCTGGCTTTGCAGGTTGCTGTCATCGCCATCGGCCAGCATTTGCAGCGTTTGCTGACTGATTGAGAGCAGCTGCCCGCTGTTTGCCAGGCGTTTGTACTCTTCGTCAATCGCTTCAAATTCACCGGCAACGGGCGCAAATTCGTTGAATTCTTTAAGCTGATATTGCAGCAGTTCACGACGGGATTCGCGTTCCTGCGCGGCCTGCTGATGCTGCGCCAGCGCGCGGCAGCTCTGATGCCATAAACGGTAGCGTGCCGCCATTTCCTGCAGCAATACCGGCTGATCGGCATAGCCATCAAGCAGATTTTTTTGGTGATCGGCTTTGAGCAACAGCTGATGCGCATGCTGACCATGGATTTGAATGAGTAACTGACCCAGATCGCGCAGCTGCGAAAGCGGAACCGCCGTGCCGTTGATAAAACCGCGTGAACGGCCATCGGCGCTGATGACGCGACGCAGCAGACATTCACTGCCGTTATCGAGCTGGTTTTCTTCCAGCCAGCGTTGGGCCGCTGGCGTATCTTTTAACGCAAAGCGCGCGCACAAATCGGCACGCGGCGCATTTTGTCGAACCATATCCGCTTCGGCACGGCCGCCAAGGCATAAACCAAGTGCATCGATAGCGATCGATTTTCCGGCGCCGGTTTCTCCGGTAATCGCTGTCATACCGCGTTGAAAATCTATTTCCAGTTCGCGAACGATAGCGAAGTTACTGATGGTAAGCTGTGCCAGCATAATGCCTTCCTGTATAGAAAAACAGATATGGTTTTTCATACAGTATAAACTGGTTTTTTAACCAGTAAATAGCTGGATCGCTTTTTTAGAACAATTTTTTTGACCAGCCGAGTTTTGAACTTAGCGTGTTGAAATAGCTGTAGTTTTTAGGATGAATCAAATTGAGGTGGTAATCACTCCGCCGGATCAGCACATCTTCGCCTTCCTGAATAGGCAGGGCAATTTGGCTGTCGCAGCTGATCTCCAGGTCGCTGCGTAACGAAGAAAAGCGCAGGCGGATGGTACTGGAGCTATTAATCACCAGCGGTCGGGCAGAGAGCGTGTGCGGAAACATCGGCACAATGGCGATGGCGTCCAGCGACGGCGTTAAAATAGGACCGCCAGCAGAAAGCGAATAGGCGGTTGAGCCGGTCGGCGTAGAAATAATCAGACCATCGGAGCGCTGGGAGAAAGCGAAGTTCTCATCAATATACACTTCGAATTCAATCATATGCGCCACTTTACCCGGATGCAGAACCACCTCATTGATCGCGGTACCGATGCGCGGTGAGCAGGCATCACGGCAGACCTGCGCTTCAAGCAGAAAGCGGCTTTCAACGATGTAATGGCCTTCCAGCACGTCCGCCAGCTGTTGCTGCGCATTATCGGGATCGAGATCGGTCAGAAAACCGAGATTACCGCGATTGATGCCAATGACCTTGATGTCATAGCGCGCCAGCACCCGCGCAGCGCCCAGCATATTGCCGTCACCGCCGACGACTACCGCCAGATCGGCGCGTTGGCCAATATCCGACAGCGAGCCGGTTTCTACATTTTCCAGTGAGAGTTCACGCGCAATCTGCTGCTCAATGATGACTTCGTAGCCTTTATCCGTCAGCCAGCGATAAAGCATTTCATGCGTGGTTAGCGCAGTGGGATGGCGTGGATGTCCGACAATGCCAATGCATTTGAAATGGGCGTTCATTATGCTGGTGTCCTCTCAGGCCAAAGTGGCCAGACAATGTGATGGCTTCTCTTGAAACCACAATTCTGATCCCCATAATAAGCCAACCAGCGAGTGATTGTGAAAAAACGCGGAGATTTCCATGACTAAAGAACAGAACACCCCAAACGAGCAGGCTGCAACAGACGTTGAGCTTGAACAGCAGCAGAACGATGCCACTGAAAATGCGGCAGAAGCGGATCCGCGCGACGAGCGCATTGCGCAACTGGAAGCTGAGCTTGCTCAGTTACAGAACGGCGTAAGGGATGCCCAGTTGCGTGCGCAGGCAGAAATCGAAAACGTTCGCCGTCGTACGGAACTGGATGTTGAGAAAGCCCATAAATTTGCGCTGGAAAAGTTTGCCAACGAGCTGCTGCCGGTTATCGACAGCCTTGAACGTGCGCTGGAAGTGGCTGATAAAGCCAATCCTGAGCTGACGTCGATGGTTGAAGGTATTGAACTGACGCTGAAATCACTGTTAGACGCCGTTCGTAAATATGGCGTTGAAGTGGTGGGTGAAACCAACGTGCCGTTCAATCCTGATATCCACCAGGCGATGTCGATGATGGAATCGGAAGAGGTGGCACCTAACCACGTCATGATGGTGATGCAGCGTGGTTATACGCTGAATGGCCGTCTGCTGCGTCCGGCGATGGTTGCGGTTGCCAAAGCAAAAGCGTAACGCGCCTTTTGCTTCCTACGCGCAATACGCGCGTAGGAAGGCAAGCCGATCAGGCTGGCAACTGCGGTTGCCAGTCGATGGCTTTCTTACCTGCTTTAGCCAGAATATCGTTGGCGGTTGCAAAGTGACCACAGCCTAAAAAGCCGCGATGTGCCGACAGCGGCGAAGGGTGGGGAGCCTGCAACACATGATGGCGATCCCGATCGATAATCGCGCCTTTTTTCTGAGCATGCGAACCCCACAGCAGAAATACAACCCCTTCCCGATGCTGGTTTATCGCCGCAATTACATTATCCGTAAAGGTTTCCCAACCGAATCGCGCATGCGAATGGGCTTTACCGGCTTCTACGGTGAGCACCGTATTTAACAGCAGCACACCTTGTTTTGCCCAACTTTCTAAAAAACCGTGCTGTGGCCGCTCAAATTCGCTGAATTCGCTCTGCAGCTCTTTGTAGATGTTGACCAGCGAAGGGGGCACCGCCACGCCGGGACGCACCGAAAAGGCAAGCCCATGCGCCTGATTCGGACCATGATAAGGATCCTGCCCCAGAATAACCACGTTGACCTGGCCCAGTTCGGTCAGCCGAAACGCGTTGAAAACATCCTGCTGTGGCGGATAAACCGTTTTTCCTGCCGCCCGTTCCTGTGCAACCAGCGCCAGCGTCTCTTTAAAGTAGGGTTGCTCTTTCTCTTCTGCCAGCACGTCGTGCCAGGTCAGTTCACTCATAACATCTCTCCAGTCAGATAGTGAATCAGCTTAGCATGTGTGTTCGATGCCAAAACCGATTCTAAAAAAGCATAGCCTGACTTTACTAAAAACAGCGTCTTAATGCCTTCTGCCTCTGCATGTTCATTACGCGTTGATTTACATCAATGATAGCAACCGCCCATGTTGCTATACCAGGCAGTCTTAATGATGTTATCGCACGGTGTTATTGGCCGTGCCTGATGCCTGGAGGCAAGTATGATCAGTGGAATTCAAATTACTAAAGCCAGCAATGATGCATTGCTGCACTCTTTTTGGTTGTTGGATGACGAAACACAACAGGCGCGCTGTGTCTGCGCAAAAGCGGATTACAGCGAAGATCAGTTGGTGCCACTCAGTGAACTGGGGAACATCGAATATCGGGAAGTACCACTTGAGCAGCGTCCGCAGGTTTTGGTGGAAGGTGGACAGCATCTGAACGTCAATGTGTTGCGTCGCGAAACGCTGGAGGATGCCGTAAAACATCCAGAAAAATATCCACAGTTGACCATTCGTGTCTCTGGTTATGCGGTGCGTTTTAATGCTTTAACGCCTGAACAGCAGCGCGATGTGATTGCGCGTACCTTTACTGAAAGTTTGTAAAAACGTAGCAGCGGATGGAAAAGTAAGCAGCTAATTTTGTTTTTATCGTATTGAATAAATGATGTTTTTTTATTCCCGGTGCAAGAGGTGCTGCTGAAGAACGAGGCTTTTTAGGTTTTGCTTTCTGTTCAGCTGGCTGATGCTGATAATATTGACTTAAGCCATAAAAAAACCGCCTGAAAGGGCGGTTTTTTTGTAGGCGCGATGAATTATTCGCCTTTTTCTGCCGTTTCGCTGCCGCTGGGTTTGCGGCGTTTGCCGATATTCTTCACGGCGCGATGGCGCAGTTTGACACGCGGCTTATCGGTCTCTTTCTCTTTCTCTTTTTTATCTTTGCGCTTGGCCAGCACTTTCTTCGACGGCTTGCCCTTCAGCTTTTCGCTCGGCGGGCGCGTTGAAGGCCGCAGTTCATCAATTGTGCGAGATTTTAACGGTTCCTGCACATAACGGCTGATTTTGCCGAGCAGCACGTTGTCATGCGCCTCAACCAGTGAAATCGCAATGCCTTTGCGGCCCGCGCGACCGGTACGGCCAATACGGTGCAGATAGATATCAGCGGTACGTGGCAGATCAAAGTTAAAGACGTGGCTGATCTCTTCGATATCGATACCGCGCGCAGCAACATCGGTTGCTACTAACACGTTGGCACGGCCTTCGCTCAGTCGCTTGATCGCTTCGTTACGTTTTGCCTGCACCATTTCGCCCTCCAGATAACAACTGGAGATGCCCGCCTGATGAAGCCAGGTAACCAGTTCATGCAGGCGCTCGCGTTTGCGCACAAACACGATGCAGCGCGTGACGTCTGGCTGTTTGAGCAGGTGAATCAGCAGCTTGGTTTTATGCTCAACGTCATCCGCGCGGTAATACCACTGCTGGATTTTCTTACGTTCGCGGCGGGTAGGATCGGCTTCAATTTCCACCGGCTCGTTGAGCAGGCGTTCTGCAAAATTCTGAATCGCTTCGCCTTCCAGCGTGGCAGAGAACAGCAGCGTTTGCTTACGCCAGCGAGTTTCTCCCGCGATGGTTTCGACATCGTTGGCAAAGCCCATATCCACCATGCGATCGGCTTCATCAAGGATCAGTGTCTCAACGGCGCGGCAGTCGAAGTTCTCTTCTTTAATGTATTGCAGCAGGCGGCCGGTGGTGGCAACCACGATATCCTGATTCTCACTGAACACTTCAGCATGGTTCATGTAAGCCACGCCGCCGGTAATGGTGGCGACATCAAGATGGGTGTGTTTGGCCAGTTCGCGTGCCTGATCGGCAACCTGCATCGCCAGTTCACGCGTTGGCGTCAAAATGAGTACGCGCGGCGGGCCCGATTTTTTACGCGGGAAGTCGATCAGGTGCTGTAACACGGGCAGCAGGTAAGCGGCCGTTTTTCCGGTACCGGTTGGCGCCGAGCCCATAACGTCACGACCTTCCAGTGCGGGTGGAATGGCCGCAGCCTGAATGGCGGTAGGGCGCGAAAAGCCTTTGTCCTGCAGTGCTTCCAGCAGGCTATCATCAAGTTCGAGTTCGGAAAAAGTGGTTACAGTCATGGTCTACCTCAGTTTGGGGCGCCGATTATAGACACTTTGCGCAGGATCTTCATCTGTTTGTGCATAACAGATCGCTTTTCACCTGCGATTCTTTGTCCTATGCTAGCGCCGTTTCCGTTTCAGGTAGTGTACATGTCTCAGCAAAAATCGCAGTTACGTCGTGATGGTTTTACCTTTAAGCAGTTTTTTGTCGCTCACGATCGTTGCGCGATGAAAGTGGGCACCGATGCCGTATTACTGGGCGCGTGGGTGCCGGTCAGCAATGTCAAAAATGCACTGGATATCGGCTGCGGCAGCGGACTGATCGCCCTGATGCTGGCACAGCGCACCGGCGAAGAGTGCCACATTGATGCGGTTGAACTGGACGAGCAGGCGGCACAGCAGGCCAGCGACAATGTCGCTCAGTCGCAGTGGGCCGCACGTATGACGGTTTATCACCGTAACGTCGTTGACTGGGCCGCCAGCTGCGACAAGCGCTACTCGCTGATTGTCAGCAACCCGCCTTTTTTTGCGCCCGGCACCGAATGCGCTTCGCCGCAGCGCGCCGCGGCACGTTATACCGATACGCTCGATCATCACACGCTGCTGACCTGCGCTGAAAATCTCATTGAAGAAGAAGGGTTTTTCTGTGTGATTCTGCCGGCGCAGGCGGGCGAAGCTTTTGTTCTGATGGCAGAAGCGCGTGGCTGGCATTTACGTTTTCGTAATGATATTGCCGACAATGCGCAGCGCCTGCCGCATCGCGTTATGCTGGCGATTTCACCACAGCCAGGCGAACAGCTGCTGGAGCGCATGGTGATTCGTGGCCCCGATCAGCGCTATTCAGAAGAGTATTGCAGCCTGACGCGCGATTATTATCTGTTTATGTAGGCCGCTGGCGCGATGATGGTTGGACCGCTTTGCGCCTGCTGTAGCGGATAATCCAGCGTATAATGCAGTCCGCGGCTCTCTTTTCGCTCCAGCGCGCAGCGCACCATGAGTTCAGCCACCTGAACCAGATTACGCAACTCCAGCAGATTGTTGGAGATGCGGAAATGTGAATAATATTCCTCGATTTCCTGCTGCAGCATGGCAATGCGCCGCTGCGCCCGCTGTAAACGTTTGGTGGTGCGCACAATGCCGACGTAATCCCACATGAACAACCGTAGCTCATGCCAGTTATGCTGAATCACCACACGCTCATCGGAATCATCCACCCGGCTCTCATCCCAGGCCGGCAGCGTGACGGCGATTTCTGCGGGTGGCAGGCTGCGGGCAATCTCTTCTGCGGCTGACCAGCCATAAACCAGGCATTCCAGCAGGGAATTCGAGGCCATGCGATTCGCACCATGCAGACCGGTGTAGCTCACTTCACCAATGGCATAGAGCTGATCAACGTCGGTTCTGCCGTGCTGATCAACCATCACGCCGCCGCAGGTGTAGTGCGCTGCTGGCACCACCGGAATAGCATCGCGCGTCAGATCAAAGCCCAGCGTCTGCAATTTTTCACAAATCATCGGGAAATGCGCGCGAATAAAATCGGCGGGCTGATGGCTGATATCGAGGTACATACAGTCAGCGCCCAGGCGTTTCATCTCGTGATCGATTGCGCGAGCCACCACATCACGTGGCGCCAGCTCTGCACGCGGATCAAAATCAGGCATGAAACGGCTGCCATCAGGACGCTTCAGCAAGGCGCCTTCTCCGCGCAGTGCTTCGGTGAGTAAAAAATTGCGTGCCTCTGGATGGAACAGGCAGGTTGGGTGAAACTGATTAAATTCCAGGTTGGCAATTCGACAGCCTGCCCGCCAGGCCATCGCGATGCCGTCGCCGGAAGCGACATCGGGATTCGTTGTATATTGATAAACTTTTGCTGCGCCGCCAGTCGCCAGAATCACTGCGCGGGCGCTGCACGTTTCAACGCGTTCACTATCCCGATTCCAGACCCATGCGCCGGTAACGCGTCGGGCACCCGGCAAGCCCAGCTTGTCGGAAAGAATTAAATCAACGGCATTAAAGCGTTCCAGCAGACGGATATTGGGATGATTTAACGCCAGTGAGACCAGCGTGGTTTCCACTGCATGGCCAGTGGCATCCGCGCTGTGCAGGATTCGACGGTGGCTATGGCCCCCTTCGCGCGTAAGATGAAAACGCTCTTCGCCGTTAAGTGGCGTCTCTTTATCAAACATGACGCCGTGATCGATGAGCCATTGCACGCAATGCCGCGCGTTGTGTGCCACAAAAGCAGCCGCTTCAGAATCACAAATGCCGTCACCGGCAATCAGCGTATCGTCGATGTGCGCATCGATACTGTCATTTTCATCAAACACTGCGGCGATGCCGCCTTGTGCATAAAGCGTCGATCCTTCATTAACCGGACCTTTGCTCAGTACGATAACCTTATGTTTTTCTGCGACTCTTAGCGCCAGGGAAAGGCCAGCCGCACCGCTGCCAATAATCAGGACATCACAGCTGTATTGATGAGAATCAGTCATTTTGTTTAATTTACTAAACAGGTTGTTTGCTGAGCATATGTCGATTTGCTTCCGGAAAAAAGCAACTTTCATCGTGAAGGGGGTAAACAAGCGCATCGTGCCGCACTTAGATGGCGTAAACAACCGCCAGCGCTAGCGATGTCAGGCAATATAAGCGATTTACAGATGAAAAAGTGGTCTCTATGCGCTACTCTGCGCAGCAATCGGCTAAACGTATTTTCGGCCGCACGGGCATCGCCAGACGATGTCACGCTTGCGAGCGACGATTAACGGTGGCAAAAATGAACTTACACGCTAAACCTGGCTCTAATCGCAGGCTTGCTCAAAAAATCAAATGACAGGTGGGTACCAGCGCGTGGAAAAAAATTTGGGGAGATGTTACCTCGGATGAGCGAGCAATTAACGGATCAAATTCTCGTCGAGCGTGTGCAGAAGGGAGATCAGAAGTCATTCAATTTACTGGTTATCCGATACCAGCATAAAGTGGCGAGCCTGGTTTCACGCTACGTTCCCTCAGGCGATGTGCCGGATGTGGTACAGGAATCATTCATTAAAGCCTATCGTGCGCTAGAATCATTTCGTGGCGACAGCGCTTTTTATACCTGGCTTTACCGCATTGCGGTCAATACAGCAAAAAATTATCTGGTTGCTCAGGGACGCCGTCCACCTTCCAGCGATGTGGATGCTATTGAAGCGGAAAACTTTGAAAGTGCAGGCGCACTGAAAGAAATTTCGAACCCTGAGAACTTAATGTTGTCTGACGAATTGAGACAGATCGTCTTTCGCACCATTGAATCACTACCGGAAGATTTGCGTATGGCGATCACGCTTCGCGAGCTCGACGGCCTCAGCTATGAAGAGATCGCCGTTATCATGGAGTGCCCGGTAGGAACGGTCCGTTCACGTATTTTCCGTGCGCGAGAGGCCATCGATAATAAAGTTCAACCGCTTATCCAACGTTAACGATAACGGCTACAGGAAGGGTACTGAGACATGCAGAAAGAAAAACTTTCCGCTCTGATGGATGGTGAAACTTTGGATAACGAAGTTTTATCCGCCTTGTCTAAAGACACTACACTGCAAAAAAGTTGGGAAAGCTATCATCTGATCCGCGACACAATGCGCGGTGATGTTAGTGATGTCCTTCATTTCGACATTTCTGCGCGTGTAGCGGCAGCAATTGCTGACGAACCTGTCAATAAGGTGAGCCACATCATCCCTGAAGCGCAGCCAGAACCTGCTCACTGGCAGAAAATGTCCTTCCTGCAGCGCATGCGCCCATGGGCCGCGCAGATTACGCAGGTCGGCCTTGCAGCCTGTGTGTCGCTGGCAGTTATTGTTGGTGTGCAGCACTACAACCAACCTGATAATGCCGCTTCCGCCTCTGACGCGCCGGTGTTTAACACGCTGCCGATGATGGGCAAAGCGTCGCCGGTAAGCCTGGGGGTTCCCTCGGATGCATTCGACACCAACAGTGCTAATCAGCAGGTTCAGGATCAGCGTCGTCGCGTAAATGCGATGCTGCAGGATTATGAGTTGCAGCGTCGTCTGCACTCTAACCAGTTCCAGCTTGAGCAGAATGCGCCACAGCAGGCTCAGGCGCAGGTTCCCGGCAATCAGTCATTAGGAATTCAGCAGCAGTAATGAAGCACATCTGGTACGCCGTTAGCTTGCTGACCGGCTGCCTGCTGTATCCATCCATCGCCCCGGCGCAAACTTCTGCTTCCGGGGCGTTGTTACAACAGATGGAACAGGCCAGCCAGTCTCTCAATTACGAACTCGCCTTTATCAACGTTTCGCGCCTTGGCATCGAATCACTGCGTTATCGCCATGCCGTGCTGGATAATAAAATTTATGCCCAGCTACTGCAGATGGATGGTCCACGTCGTGAAATCATCCAACGTGGCAACGACATCAGCTATTTTGAGCCAGGCCTTGAGCCTTTCTCCCTGCCCGGTAAGCACATTATTGATGCTTTGCCGTCGCTGATCTATGCCGATTTCCAACAGCTGGCCAGCTATTACGATTTTGTGCCGGTCGGCCGCACGCGCATCGCCGATCAGCTGTGCGAAGTGGTACGCATTGTTGCCCGGGACGGCACGCGTTACAGCTATATTGTCTGGCTGGACAGCGAAACCCGGCTGCCGCTGCGGATCGATTTGCTCGATCGTGACGGCGAAACGCTTGAGCAATATCGCGTCGTAAGTTTTGCCGTCGATGAGGGCGTTCGCGGTCTGATGCAGGGCTTACAAAAGGCTAATTTGCCGCCGTCACTTTCAGTGCCGGATAGCGGTCCGGTGAAGCTCAGCTGGCAGCCTGGCTGGGTACCGGCGGGCATGCGCGAAGTGTCGCAAAATCGGCGTACCTTGCCGGCGCTTAACAAGCCAGTCGAGTCGCGGCTCTATTCAGATGGCCTGTTTAGCTTCTCGGTAAACGTCAGCCCGGCAGATAAAGGCAGTTCTGCGCAGCTATTGCGCACTGGACGTCGTACCGTTCAAATTGAAATACGCGATAATAAGGAAATTATGGTCGTAGGCGAGCTTCCGCCGACAACGGCAAAACGTATTGCTGACAGCATCAACTTAGGTACGCCACAATGATGAGAGAATGGGCCACCGTTGTCGCCTGGCATGACGGCATCGCCACGCTGCACACCGAAGCCAAAACAACCTGCAACAGCTGCTCAGCGCGTAAAGGCTGCGGCAGCGCCATGCTGAATAAGTTAGGGCCAAAAAACGCGCACGTGATGCAAATTAACAGTGAAAAGCCGCTTTCACCTGGCCAACGGATTGAGGTTGGCATTCGGGAAAGCAGCTTGTTGAGTTCGGCACTGCTGGTCTATATGACGCCGCTGGTCGGCCTTTTTGCCGTGGCGGGCCTGTTCCAGATGCTGTTTGACAGCGATCTGGCGGCCGCAACCGGTGCGCTGCTTGGCGGCGTGGCGGGCTTTATCGTTGCCAAAGGGTTGTCATTACGGTTGGGACACCGCGAGGCGTTTCAACCCGTTATTCTGTCCATAGCGTTGCCGCCGGATGCGCTGCGCGTGGAAAGCAAAGTGTGATCTTTAGCGATTCCCTTGCCAGGCTGGCTGTCGAACAGCCTTTTTTCATCTTACCTGCCGTAATCTCTTGTACACAGACAAGTTCCTTTCTTTCGTGACGGACGCTAACAGTGTAATATGCGTCGTCATTAACGAGGCTGACAGGATAGCGGGAGATATACATTCTCCGCAGATGCGTCTGGCTCAGATGCTCAACTGATTTTATACGCGAAGATATTCATATAAATGAAGCATATAAGAAATTTTTCCATCATCGCCCATATCGATCACGGCAAATCCACACTTTCCGATCGCCTGATTCAAATTTGCGGTGGTTTGACCGAACGTGAAATGGCCTCTCAGGTTCTGGATTCTATGGATCTGGAGCGCGAGCGTGGCATTACTATTAAAGCGCAAAGCGTCACGCTGGATTATAAAGCGTTAGACGGACAGGTTTATCAGCTCAACTTCATTGATACGCCAGGCCACGTCGACTTCTCTTATGAAGTGTCCCGCTCACTGGCGGCGTGTGAAGGCGCATTGCTGGTAGTGGATGCCGGGCAGGGCGTTGAGGCGCAGACGCTGGCTAACTGCTATACCGCAATGGAAATGGACCTGGAAGTGGTGCCGGTTTTAAATAAAATCGACCTGCCAGCAGCCGACCCTGAGCGCGTAGCAGAAGAGATTGAAGATATCGTTGGCATCGATGCCACCGATGCGGTGCGCTGCTCGGCTAAAACCGGCGTTGGCGTACCGGAAGTGCTGGAACGTTTGGTGCGCGATATTCCACCGCCGCAGGGTGATGCAGATGGCCCGCTACAGGCGCTGATTATCGACTCCTGGTTTGATAACTATCTTGGCGTGGTATCGCTGGTGCGTATTAAAAACGGCACCATGCGCAAAGGCGACAAAATTAAAGTCATGAGCACCGGCCAGGTTTACAACGCCGATCGTCTGGGTATCTTCACGCCAAAGCGTGTCGATACCAACGAGCTCAAGTGCGGAGAAGTTGGCTGGCTGGTTTGCGCTATCAAAGACATTTTGGGCGCCCCCGTCGGTGATACCTTAACGCAATCGCGTAATCCTGCAGACAAAGCGCTGCCGGGCTTTAAAAAGGTTAAGCCACAGGTTTACGCCGGGCTTTTCCCAATCAGCTCAGATGATTACGAAGCTTTCCGTGATGCATTGGGCAAGTTAAGCCTGAACGATGCATCGCTGTTCTATGAGCCAGAGAGTTCAACTGCGCTGGGCTTTGGTTTCCGTTGTGGCTTCCTTGGTCTGTTGCACATGGAGATCATTCAGGAACGTCTTGAGCGTGAATACGATCTTGAGCTGATCACCACCGCACCTACCGTGGTTTATGAAGTTGAAACCACCGCGGGTGAAACGGTTTATGTGGATAGCCCATCCAAGCTGCCGCCGCTTAACAACGTCGCGGAACTGCGTGAGCCGATTGCGGAGTGTCACATGTTGATGCCGCAGGAATTCCTCGGCAACGTGATCACGCTGTGTATCGAAAAACGCGGCGTGCAGACCAACATGGTTTATCACGGTAAGCAGGTTGCGCTGACCTATGAGATTCCGATGGCGGAAGTGGTTCTCGACTTCTTCGACCGTCTGAAATCAACATCGCGCGGCTATGCATCGCTCGATTATAACTTCAAACGTTTTCAAACCTCTGACATGGTGCGTGTTGACGTGCTGATTAACGGCGAGCGTGTCGATGCGCTGGCGCTGATTACTCACCGCGACAATTCGCAATATCGTGGCCGCGAGCTGGTGGAAAAGATGAAAGATCTGATCCCTCGCCAGCAGTTTGATATCGCTATTCAGGCCGCAATTGGCAACCACGTCATTGCCCGCTCAACGGTGAAACAGCTGCGTAAAAACGTTATTGCCAAATGCTATGGTGGCGACGTTAGCCGTAAGAAGAAACTGTTGCAGAAGCAGAAAGATGGTAAGAAGCGCATGAAGCAGGTGGGTAACGTTGAGTTGCCACAGGAAGCGTTCCTTGCCGTTCTGCATGTCGGTAAAGACAGCAAATAAGGAAATTCCATGGCAAACATGTTCGCCCTGATTCTGTTTATCGCAACGCTCGTCACCGGCATTGTATGGTGTATCGATCGTTTCAAGTGGGCACCAGAACGTCGGGTGAAACAGGCGTTAGCACAGGCTCAGACCGGTGATGCGCTGGATGATAAAACGCTGCGCAGCGTGGCGAAACAGCCGGGCTGGGTGGAAACTACAGCATCGGTGTTTCCGGTGCTGGCCGTGGTATTTATCGTGCGTTCGTTTATCTATGAGCCGTTTCAGATTCCTTCTGGCTCTATGATGCCGACGCTGCTGATCGGTGATTTTATCCTGGTAGAGAAGTTTGCCTACGGTATTAAAGATCCGATTACGCAAACGACGCTGATTCCCACCGGTCATCCAAAGCGTGGCGATGTCGCGGTATTTAAGTACCCTAAAGATCCGAGCGTGGATTACATCAAACGCGTAGTGGGCTTACCGGGTGACAAAGTGAGTTACGATCCCGACAGCAAAACGGTCACTATCACGCCGGATTGCAGCAAGGGCAGCGGCTGTACACGGGCGCTGGCGGTAACTTACTCTGACGTTCAGCCAAGTGATTTCATCCAGACCTTCAGTGGTTACGGCGGCAACGAAGCGGGCAACGGTTTTTATCAGATGCCACAGGATAAAACCATGCCGGGCGGGCTGCGTCTGGCCACGCGCAAAGAGACGCTGGGCGACGTGACGCACAATATTCTGATGGTCACTCAGGCACAAAGCCAGGCAAGCATGTATTATCAGCAGCTGGGTCAGCCGCAGGCGACGTGGATTGTGCCGCAGGGACATTACTTCATGATGGGTGACAACCGTGATAACAGTGCGGACAGCCGTTACTGGGGTTTTGTACCGGAAAGAAATCTGGTGGGTAAAGCCACCGCAATCTGGATGAGTTTCGAGAAGCAAGAGGGAGAATGGCCAACTGGCGTTCGCCTCAGCCGCATCGGTGGCATCCATTAATTCTGCGTCCGTGCTGAACGGCCAGAAACAAGGTTGGTTCCCTTCGGGGAACCACTGCACACGAAACTGCTAGTGTTGGATTTTCAGCCCTGTTCCGTATGCAGAGTAGATAGTCGCATGACAGAAATTGGTATCGCATGAACCCCATCGTAATCACTAAGCTCCAGCGTAAACTGGGCTACACTTTTATTCATCAGGATCTGTTGCAGCAGGCACTCACGCACCGCAGTGCCAGCAGCAAACACAATGAGCGTCTTGAATTTTTAGGCGACTCTATTCTCAGCTACGTTATCGCTAACGCGCTTTATCACCGTTTTCCCCGTGTGGATGAAGGTGATATGAGCCGTATGCGCGCCACGCTGGTGCGCGGCAATACGCTGGCGGAAATGGCACGAGAGTTTGACCTCGGCGAATGTCTTCGCCTCGGGCCTGGTGAGTTAAAGAGCGGCGGTTTCCGTCGCGAATCTATTCTCGCCGATACCGTAGAAGCGCTGATTGGCGGCATTTTTCTCGACAGCGATATTCAGAATGTCGAGCGGCTAATCCTCAGCTGGTATCAGTCACGGCTGGATGAAATCAGCCCGGGTGACAAACAAAAAGATCCCAAAACGCGCCTGCAGGAATTTTTGCAGGGACGCCACTTACCGCTGCCATCGTATTTGGTAGTGCAGGTCAGAGGCGAAGCGCACGACCAGGAATTTACCATTCACTGTCAGGTGAGCGGCATGGCGGACCCTGTGGTTGGCACAGGCTCCAGCCGTCGTAAAGCTGAACAGGCAGCGGCCGAACAGGCGCTGATTAAGTTAGGACTCGAATGAGCGAACAAGAGAATTACTGCGGTTTTATTGCGATAGTCGGCCGCCCCAACGTCGGTAAATCGACGCTGTTAAACCAGCTGCTTGGGCAGAAGGTATCGATCACCTCGCGCAAACCGCAGACCACCCGTCACCGCATCATGGGCATCCATACCGAAGGCGTCTATCAGGCGATCTACGTGGATACGCCCGGCCTGCACATGGAAGAAAAACGCGCCATCAACCGGTTGATGAACCGCGCGGCCAGCAGTTCTATCGGTGACGTTGAACTGGTGATCTTTGTCGTGGAAGGCACGCGCTGGACCGCCGACGACGAGATGGTGCTGAACAAGCTGAAAGATAACAAAGTGCCGGTGCTGCTGGCGATCAACAAGGTCGACAATATTACTGATAAGTCGATTCTGCTGCCGCATATGCAGTTTCTCAGCCAGCAGATGGACTTCATGGATATGGTGCCGATCTCCGCGGAAAGCGGCAAGAACGTCGATACCATTGCGCAAATCGTTCGTAAACGTCTGCGCGTTGCCGACCATCATTTCCCGGAAGATTACATCACCGACCGTTCACAGCGCTTTATGGCGTCCGAGATCATCCGTGAAAAGTTGATGCGTTTCCTCGGTGCTGAATTGCCTTATTCGGTAACGGTTGAGATCGAACGTTTCATTACCAATGAGCGCGGTGGTTACGATATCAACGGCCTGATTTTGGTTGAGCGCGAAGGCCAGAAAAAAATGGTCATCGGTAATAAAGGCTCAAAAATCAAAACCATCGGTATTGAAGCGCGTAAAGATATGGAAGAGATGTTTGAGGCGAAGGTTCACCTTGAGCTGTGGGTGAAGGTGAAATCTGGTTGGGCGGACGACGAACGTGCGTTGCGCAGCCTGGGCTACGTCGACGATCTCTGAGAGTTGAGCTGAATGGAAGGCTGGCAACGCGCATTCGTTCTGCACAGTCGCCCTTACAGTGAAACCAGTCTGCTCCTTGACCTGTTCACTGAAGGTCAGGGTCGGGTCCGCGTGCTGGCAAAAGGCGCGCGTTCCCGGCGTTCAAATCTGAAAGGCGCTCTGCAACCTTTTACTCCTCTGCTGGTACGCTGGGGCGGTCGTGGCGAAATGAAAACGCTGCGTAACGCCGAAGCGGTATCGCTGGCACTGCCTTTGCAGGGCATTACCCTTTACTGCGGCCTCTACGTCAATGAGCTGGTGGCCCGCGTACTGGAATCGGAAACGCCGTTTTCCGAACTCTTCTTTGATTATCTTCACTGTCTGCAACAGCTGGCCGCTGGCGAAGGTTCTCCTGAACCTGCGCTGCGCCGTTTCGAGCTGGCGCTGCTGGGCCATCTTGGTTATGGCGTTGATTTTCTGCACTGCGCTGGCAGCGGCGAAGAGGTCAGCGATGAGATGACCTACAGCTATCGTGAAGAGAAGGGCTTTATTGCCAGCCTGGTGGTTAATAACCGCAGTTTCACCGGGCGTCAGCTGATGGCATTGTGCCAGCGTGAGTTTCCCGATGCTGACACACTGCGAGCCGCTAAACGCTTTACCCGCATCGCATTAAAACCCTATCTTGGTGGTAAACCGCTGAAGAGCCATGAGCTGTTCCGCCAGTTTGTGCCCAAAAAGCGCGCGGTGACGCCACCGCCGCAGGAATAACGTCACGGTGAAACCGCCTGGTTTACACCGTATTGGATCGTGAAAACGAATGAGGATGGTCATGTCTGAGCTGTTATTAGGTATCAATATCGATCACATCGCTACCGTGCGTAACGCGCGCGGCACCCACGATCCCGATCCGGTGCAGGCCGCCTTTGTTTCTGAACAGGCGGGTGCAGACGGTATTACCGTGCATCTGCGTGAAGATCGCCGCCACATCACCGATCGCGACGTGCGTATCCTGCGGGAAACCATCCAGACGCGTATGAATCTGGAAATGGCAGTCACCGATGAGATGGTTAACATCGCCTGCCATGTTAAACCGCATTTCTGTTGCCTGGTGCCGGAAAAACGTCAGGAAGTTACCACCGAAGGTGGGCTGGATGTAGCCGGACAGCAGGAAAAAATTACCCATGCCGTTAAGCGCCTTTCCGATGCTGGCATTCTGGTATCCCTGTTTATCGATGCCGATCATCAGCAAATTGATGCCGCTGCTGCTGCTGGCGCGCCTTACATCGAAATTCATACCGGTGCCTATGCCGAGGCTGCTGAGGGCAGCGCCCGTGACGCAGAGCTGGCGCGCATTGCCAGTGCCGCAACCTATGCCGCAGCCAAAGGCATCAAGGTCAATGCGGGCCACGGATTGACTTATCATAATGTACAGCCGATTGCAGCGCTGCCGGAAATGCACGAGCTGAACATTGGTCACGCCATTATTGGTCGTGCCCTGTTTAGCGGTCTGGCGGAAGCGGTGCGCGAAATGAAACAGCTGATGCGGGAAGCGCGTCGGTAATGGCCATTTTAGGATTGGGCACTGACATTGTTGAAATCACCCGTATCGAAGGCGTGATTTCACGTTCCGGCGATCGGCTAGCCCGGCGCGTGCTCAGCGATCACGAATGGCAGCAGTATCAGGCGCATCAGCAGCCGGTGCGCTTTCTGGCCAAGCGCTTTGCGGTGAAAGAAGCTGCCGCCAAAGCATTTGGCACCGGCATTCGTGGTGGCCTGGCTTTTAATCAGTTTGAAGTTTACAACGATGAACTGGGCAAGCCGGGCCTGCGCTTTTTTCTGCAGGCCGCGGTGGTGGCGGAGAAACTCGGCGTTCAGCATGTGCACGTGACGCTGGCCGATGAGCGCAACTACGCCTGTGCAACGGTGATTATCGAAAGCTAATCAGGGGTGAAGCCGTACAAATTTGTCCCACAGCGCGTCGTTGCTCTCCTGCCATAGCGGATCGCTAATAATCGTATGGTTAATCGGGCAGACGCTCTGGCAGGTAGGTTCATCGTAATGGCCCACGCATTCCGTGCAGCGCGCCGGATCGATTTGGTAGATCGCCGCACCCATGGCGATCGCCTGATTAGGGCATTCAGGTTCGCACATGTCACAGTTAATGCATTTTTCAGTAATCAGCAGCGCCATTTTTCACTCAATCAATAACAGGACAAAAAGCGCGGTTATTATACGTGCTGATCCGGTTCAAACCAGCTTTTTTACCAGCGCTTCGCTCTGCCTGATATGACTGGAGGCGCGTTCGGGATCGTGCTGGATCAGCGCCATAAACAGCAGATCGGTCAACGCCAGCTGCGCACTGGTTGATGAGATAGCGGCACTACGTGAGTTTTGCTCTTCCGCCACCGTATAAAGACAGTGCGATGCCAGCTGCTGCAACGTGTTCGGCGTAAAGCCGGTAAAGGCCAGCACGTGAGCACCGGCGCGCTGCGCTTCCTGAGCCGCCAGATTAATCTCGCGCCGCTCACCGCTGTAAGAGATCGCTAACAGCACATCGTCCGGCTGCAATGCCTGCACGCTAGCCAGCAGCGCATGCATATCCTGTTCAGCCACTGCATTCAGACCAATTTTCATCAGCTTCCATGAAAAATCTTTGGCCACCAGGCCGGATGCGCCAATGCCCACCAGCACAATGCGATGCGCCTGCTTCAGCAGTTGCAACATCTCCTGCAACCTCTCTTCGCTGTTGATATCAAGCGTGGCGCGAATAGCCGCCGTTTTTTCAGTTAACAGCTTTTCACCTACCACCTTTAGCGAATCATCGCTCAGGATCTGGTTATAGACGGTGATGGCGGCTTTATCAGCCAGCGACTCACTCAGTGCGACCTTCAGCGCGGTAAAGCCACGATAGCCCAGCTTTTGCGCAAATTTCACTACGCTCGACTGACTGACGCCCGCTTCTTCCGCGACCTGCTGCGAGCTGAGATGGCGCGCCTCTTCCGGCTGCGACAGCAGAAAATCAGCCAGACGCCGCTCATTGATCGCCAGACGCGGATAAAGCTGACGGATTCGCAGCAAACAACTCATACTCTTTCCTTTATCGAAGACAAACAGCGGACTATCGGTAAGTGTAGACCGGCTGTTTCTGATAATGCGACGCCACAAAGGCACTGAACGAATAATCTATTCGTTAACGGCCTTTATCACGAGAATTAAAAGCGGTCGGCGGGGTGAATCATCAATTTTTCCCCGACGGCGGTTGAGGGCTACACTTGTAGCTGCAATAAACAGGTAAACCCAAAGGAGAGCGGTTTGACAAAAGGTACGCAACGACGGGTAGTATTTTTCGATTTGGACGGCACGCTGCATCAGCAGGATATGTTCGGCACCTTTATGCGCTACCTTCTCTGGCGTCAGCCGCTGAATCTGTTGCTGGTGGTGCCGCTGCTGCCGGTAATCGGATTGGGCCTGTTGATTAAAGGCCGCGCGGCACGCTGGCCGATGAGCCTGCTGTTATGGGCGATTACCTTTGGCCATAGCGAGCGGCAGCTGCTGGCGCGCGAGGAGGCGTTCGCTGTCTGGTTTCGCCAGCGTGTTACCGCATTTCCGGTGGTACAGCAGCGTCTGACCGATTACCTCAGCAGCGAAGACGCGGATGTCTGGCTGATCACCGGCTCCCCGCAGCCGCTGGTGGAGAAAGTCTATTTCGATTCCGCCTTTTTGCCACGGGTCAAACTTATCGCCAGCCAGATGCGTCGTGGGGCAGGCGGACGCGTGCTCGCCATGCGCTGTCTGGGCCATGAAAAAGTGGCTCAGCTGGAGGAGCAAATCGGCACCCCGCTCCAGCTTTACAGCGGTTACAGCGACAGCAAACAGGATAACCCGCTGCTGTTTTTCTGCCAGCACCGCTGGCGGGTCACGCCGCAGGGTGAGCTGCAGCAGCTGGAGTAAGGCGGCTGGAATTTGCTGGTAATGCCGTTATAATGCCGCGCTTTATGGTGCCGGAGAGCAGGGTGAGCGAGTTGAATGACGAACACTGGATGCGCCATGCGCTCGGTCTGGCCCAGCGCGCCTGGGAGCAGGGCGAAGTGCCGGTTGGGGCGGTGCTGGTGCAGGGCGAACGCGTGATTGGTGAAGGCTGGAACCGGCCTATTGGCCAGCACGATCCCACCGCGCATGCCGAGATGATGGCGCTGCGCCAGGGCGGCAAGGTGCTGGAGAATTATCGGCTGCTGGACACCACGCTGTATGTCACGCTCGAGCCATGCGTTATGTGCGCCGGAGCGATGATCCACAGCCGCATCACGCGGCTGGTGTTTGGCGCCCGCGATGAGAAAACCGGCGCGGCGGGATCGCTGCTTGATGTCATGCGCCATCCTGGCATGAACCATCAGGTGACTATCGAGCACGGCGTGCTGGCTAGCGAGTGCGCCGCAATGCTAAGCGACTTCTTTCGTATGCGCCGTGAACAGAAGCGCGCGCTACGCCTCGCCAGTAAAACGAATTAATTCATCGCAATGTCCGGCTGCACGGCCGGATAACCTTTGCCCATCTCCGCTTCGGTTGCAGCGCGCTGCGCCAGCTTCCTGTCCTGATCCTGCAGATATCCCACCAGACTGATCTGATACTTACGGATATTCTCCACATAGGCGTAGGCTTCATGCCCGCGCGCGTAGCCATAGGTGGTTTGCGTGTAATAGCGTTTCTGGCTCAGCATAGGCAAGCGCAGCTTAACGTCGGCCCAGCTGTCGGGATTGCCGCCTTGCTTCGCGGTGAGTTTGCGCACATCCAGCATATGCGCATAGCCCATGTTATACGCGGCGAGGGCAAACCAGATGCGTTCATCTTCCGGCACGGTTTCTGGCACTTTCTCCATCATCCGGCGTAAATACTCACTGCCGCCGCGAATGCTTTGTTCTGCGTCCAGCCGATCGGCAACCTGCAGGCTGTCGGCGGTATTGCGCGTCAACATCATCATACCGCGCACGCCGGTTGGCGACGTCGCCTGCGGATTCCAGTGCGATTCCTGATAAGAGATTGCCGCCAGCAGTCGCCAGTCGATGGCGCTGGCATACTTTTCAAACAGCGGTTTGATATCAGGAAGCGTGTTATCGATGGCGCGCAGGAAAGTGCGCGTATCGACGTAATCGAAGGTGCCGACGTGGCCGAGATATTTCTCTTCCAGTCGCGCCATCGCGCCTTCTTCGCCCATCTGACTGAAAAAGTCGAGCATGGCGGCATTCAGGCTGTCATCCTGCTCGCGCTGCATATACCAGGTGACTGGCTCTTCGTCAGTAATATCGAAGGCGACCGCCAGCTGCGGATGAATGCGTTGCAGCATGCCCACCGTCACCGAATCGCCAATGGTGTAATCAAGCTTGCCATCCGCAACTGCTTCCAACAGCATTTTGGGGCTTTGATCGGTTGAGATCGCCCAGTCGAGATCAGGATATTCCTGCTCTTTAACGCTGCGCAGCGTGGACAAATAGGCAGAGCCAGACGCCACCGTTAGCCGACCTTGTAGATCGCCGATGTTTTTCGGGCGCGGCTTACCGATTCGGTAAACCAGCTGCTGCGAAACCGAATAGTAGCTGGGACCGGTGCGAAAGCGTGCCAGTCGTTCACTGTTGTAAATCAGACCTGCTGCCAGCAGATCGGCTTTGCCATCGTCAAGGTCGTCAAACAGCTCGTTGAGGTTCTGATGAACCGTTACCTGTAGCTTGACGCCTAAATAATCCGCAAAACGTTTTGCCAGTTCATAGTCCATTCCCGCAGGTGCATTATTAATGGTGTAGTAAGTCAACGGGGAATTGATGGTACTGATACGCAGCACTCCCCGCGATTTTATCTCTGCAATCTTGTCTTGCGCACTCCCATACCAGGGAATCGCAGGCCACAGCGCTACAGCAAGCAGCACGGTGATCAGACCGATCAGCAGGTAATTAAATTTTAGGCGTTTCAAATGTTTATCTCTCGGCGGCTCAAAGGCCTCTGTCTTTTTAGGCAGTTTTTTTAATGTGCTGATTCCCAGAGCGTGGAGCATTTTGCGCAACTCACCGGACCAGAGCAACTTATAAAGCATGTTTTGCGCAAAATTCAGCCAAATCCCGCATGCGAGAAATAATGCGCAAACGGTTTCGTAACGCGGGTCGATTCTCTATAATACCGCCCGTTTTCCCCTGTTGCGCCCACAGAAGCGTCGTCGCCCGGCGCTTCGAGACGAGAGATCTTTATGATGGAAATTCTGCGTGGTTCGCCCGCTCTGTCGGCATTTCGTATTACCAAACTGCTGTCGCTCTTTCAGGATGCTCACCTGCCAGTGAGTGATATTTACGCCGAGTACGTCCATTTCGCCGATGTCAGCACCGCGCTGAATGCGGAAGAAAAAGCCCGTCTGCAACGCCTTCTAAAATATGGTCCTTCTCTTGCTGAGCATGCGCCACAAGGGCGTTTGCTGCTGGTTACGCCGCGTCCGGGAACCATTTCTCCGTGGTCATCAAAAGCCACTGATATTGCGCACAACTGCGATTTGCCCCAGGTAAAACGGCTTGAGCGCGGTATGGCTTTTTATCTTCAGGCGACCAGCCTGACCGAGACGCAGTGGCAGCAGCTGGCTGCACTGCTGCACGATCGAATGATGGAAACCGTATTCACCGATTTCGCCGAGGCTGAACAGCTGTTCGCACACCATGAGCCGCAGCCGCTGCAAAGCGTTGATGTGCTGGGCGCAGGCCGCGTTGCGCTGGAAGAGGCGAACCGCAAGCTGGGCCTGGCGCTGGCTGATGATGAGATCGACTATCTGCTAACCGCGTTTGAACGGCTGGGGCGCAACCCGAACGACATCGAACTCTATATGTTTGCGCAGGCTAACTCTGAGCACTGCCGCCACAAGATTTTTAACGCCGACTGGATCATTGACGGTGAAAAGCAGCCTAAATCGCTGTTTAAAATGATCAAAAACACCTTCGAGAAAACCCCGGATTACGTGCTGTCGGCCTATAAAGACAACGCCGCGGTAATGGAAGGCTCGGCGGTAGGCCGTTTTTATGCCGATGCGGAAAAAGGCGTGTACGACTTTCATCAGGAAGAGGCGCATATCCTGATGAAAGTGGAAACCCACAACCACCCAACGGCCATTTCTCCGTGGCCAGGCGCAGCAACCGGTTCCGGCGGTGAAATTCGCGATGAAGGCGCCACCGGACGCGGTGCTAAACCAAAAGCGGGGCTGGCGGGTTTTTCCGTTTCCAACCTGCGTATTCCCGGTTTTGAACAGCCGTGGGAAGAAGATTTTGGCAAGCCGGATCGCATCGTTACCGCGCTGGATATCATGACCGACGGGCCGCTAGGCGGCGCCGCGTTTAACAACGAATTTGGTCGTCCGGCGCTGACCGGCTATTTCCGCACCTATGAAGAGCGCGTGAACAGCCATAATGGCACGGAGCTGCGCGGCTATCACAAGCCGATCATGCTGGCGGGCGGCATTGGTAATATTCGTGCCGATCACGTGCAAAAAGGCGAGATCACCATCGGCGCGAAACTGATCGTGCTTGGCGGCCCGGCGATGAACATCGGGCTGGGCGGCGGCGCTGCCTCTTCTATGGCGTCCGGTCAGTCCGATGCCGATCTCGATTTCGCATCGGTTCAGCGTGATAACCCGGAAATGGAACGCCGCTGTCAGGAAGTGATCGATCGCTGCTGGCAGCTGGGCGAAGCCAACCCGATTCTGTTTATCCACGACGTTGGCGCGGGCGGACTCTCAAATGCCATGCCGGAACTGGTCAGCGATGGCGAGCGTGGTGGCCGCTTTAACCTGCGCGATATCCTCAACGACGAGCCGGGCATGAGTCCGCTGGAAGTCTGGTGTAATGAATCGCAGGAGCGTTATGTGCTGGCGGTGGATCCGGACAAACTGGCGCTTTTTGACCAGCTCTGTCAGCGCGAGCGTGCGCCTTATGCGGTGATTGGTGAAGCCACTGAAGCGCTGCACCTCACGCTGGAGGATGCTCATTTCGGCAACACGCCAATCGACATGCCGCTGGATGTGCTGCTGGGCAAAACGCCAAAAATGACGCGCGACGTCGAGAGTCTGCAGGCTGCGGGTGAAGCGCTGCAACGCGACGCCATCACGCTGGAAGAGGCGGTTAAGCGCGTGCTGCATCTGCCGACCGTGGCGGAAAAAACCTTTTTGATCACCATTGGCGACCGCAGCGTGACCGGCATGGTGGCGCGCGATCAGATGGTCGGCCCGTGGCAGATTCCGGTAGCGAACTGCGCGGTGACCACCGCCAGCCTTGACAGCTATCACGGTGAAGCCTTCTCGCTGGGCGAGCGCGCCCCGGTGGCATTGCTCGATTTTGCCGCCTCAGGCCGTCTGGCCGTAGGCGAAGCCCTGACCAACATCGCCGCCACGCAGATCGGCTCGCTGAAACGCGTGAAGCTCTCTGCTAACTGGATGGCCGCGGCCGGTCATCCGGGCGAAGATGCCGGGCTCTATGCTGCGGTGAAAGCGGTGGGCGAAGAGCTCTGTCCGGCGCTGGGCATCACTATTCCGGTGGGTAAAGATTCGATGTCGATGAAAACCCGCTGGCAGCAGGGCACCGAACAGCGCGAAATGACCTCGCCGCTGTCGCTGGTGATCACTGCCTTTGCACGAGTGGAAGATGTGCGCCGCACCGTCACGCCTCAGCTGCATCCGCAGCATGACAACGCCCTGCTGTTAATCGATCTGGGTAAAGGCCACAACGCGCTCGGCGCCACCGCGCTGGCTCAGGTCTATCGTCAGCTGGGCGATAAACCGGCTGACGTGCGCGATGCCACGCAGCTGGCGGGCTTCTTTAATGCCATCCAGTCGCTGGTGGCCGACGACAAACTGCTGGCCTATCACGATCGTTCTGATGGTGGCCTGCTGGTCACGCTGGCTGAGATGGCCTTTGCCGGTCATTGCGGCGTTGAGGTCGATATTGCTGCGCTGGGCAATGATGCGCTGGCCGCGCTGTTCAACGAAGAACTGGGCGCGGTGATTCAGATCGCTCACGCCGATCTCGCGGCGGTGCAGGCGTGCTTCACGCAGCACGGTCTGGCGGATTGTGTGCACGTTATCGGTCAGGCGACACAGGGCGATCGCTTTGTGATCGCCGCTGGCGATAAGCCGGTGTACAGCGAAAGCCGTACTACCCTGCGCGTCTGGTGGGCAGAAACCACCTGGCAGATGCAGCGCTTACGTGACAATCCGCTTTGCGCCGATCAGGAGCATGAGGCGAAGCAGAGCGATCAGGATCCCGGGCTTAACGTTGCGCTGACCTTCCGTCCACAAGAGGATGTTGCCGCGCCCTATATCGCTAAGGGTGCACGGCCAAAAGTGGCAGTGCTGCGCGAGCAGGGCGTTAACTCTCATGTCGAAATGGCCGCAGCGTTTCATCGCGCGGGCTTTGAAGCCGTTGACGTGCACATGAGCGATCTGCTGGCGGGCCGTCGCGGTCTGGATGATGTGCAGGCGCTGGTCGCCTGTGGCGGATTCTCTTATGGCGACGTGCTGGGCGCAGGCGAGGGCTGGGCCAAATCGATCCTGTTCAACAATCGTGTGCGCGATGAGTTTGAAACCTTCTTCCACCGCCCGCAAACGCTGGCACTGGGCGTGTGCAACGGCTGCCAGATGATGTCAAATCTGCGCGAGCTGATTCCCGGCAGTGATAGCTGGCCGCGTTTTGTACGCAACCAGTCAGAACGTTTTGAAGCGCGCTTCAGCCTGGTTGAAGTTGCGGCCAGCCCGTCGTTGCTGCTGGATGGCATGGTCGGATCGCGGATGCCGATTGCGGTATCGCATGGCGAAGGCTTTGTTGAGGTTCGCGACAGCCAGCATCTGGCCACGCTGGAATCTGCTGGCCTGGTGGCGCTGCGTTTTGTCGATAATCACGGCAAGGTGACGCAACACTATCCGGCGAATCCGAACGGCTCACCGAACGGCATTACGGCGGTGACCAATGAAAGCGGTCGCGTCACCATTATGATGCCGCATCCGGAGCGCGTATTCCGCACGGTGAGCAACTCATGGCATCCGAAGGAGTGGGGCGAAGATAGCCCATGGATGCGTATGTTCCGTAATGCCCGCAAGCAACTCGGCTAACGAGCAACTGCCAATCGCCCCGCAGATAACCTGCGGGGCTTTTTTTTGCCTAATTTTTCAGGAACCAGCAAGCCTGCCACGGCATCAGCTCGCCGCAGTTGCAGAAATCGCGGCTCTGTTCGCTGTCGAACATCGGCTGCCAGTCGGCCAGATCGGGCACCAGCGCGGCGGCTACCGACACGGGCTCGGCAGACAGATTGGCGATTACCCGCAACCGTTGCTGATGCCAGCGGCGTTCATAACACCAGAGCGCAGCGTCTTCCGGTGCCAGGTCGGTATAATCACCAAAGGTTAGCACCGGCAGCGTTTTGCGCAGCTTGATCAGTTCGCGATAGCGATGCAGCACGTCATCATCATCGGCAATGGCCTGTGCGACGTTGATACGTGAAAAATTATCGGCAACGCCTATCCAGCTCTCACCGCGGGTAAAACCGGCCTGTGGTCCGCTGTGCCATTGCATCGGCGTACGGCCATTATCGCGCGATTTCTGCGCCAGAATGGCCAGCGCGTCCGTTTCGCTGACGCCACGCTCCCGCAACTCGCGCCAGGCGTTCAGGCTCTCCACATCGCGATAATCTTCAATCGCAGTGAAGTGTGGATTGGTCATGCCGATCTCCTCACCCTGATAGAGGTAAGGCGTGCCCTGCATGCCGTGCAGCACCATCGCCAGCATTTTTGCTGAGGCGGTCTGTTCATCGCCAAGCCGGGAAACAATGCGCGGCTGATCGTGGTTACACCAGAACAGCGCGTTCCATGCCTGATTGTGCATGCCCTGCTGCCATTCACTGAATAGCCGCTTCAGCCCAACGATATCAGGCGTACCGCGTGCCCATTTGTTGCCTGCTGGATAATCGATCTTCAGGTGATGAAAATTAAAGGTCATCGACAGCTCCTGACCATCGAGTTGGGCATAACGCTGGCAATGAGCAAGCGAAGTGGAAGACATTTCACCCACGGTCATCAGCCCGCGCGGCTGGAAAACATCACGGCTCATCTCCTGCAAAAACTGATGAATGGCCGGCCCATCGGTGTAATAACGGCGGCCATCACCTTCGTGATCGTCAGGAAAGTCGGGGTGTTTGGAAACCAGATTGATCACGTCAAGCCGCAGTCCATCAACGCCTTTATCCGCCCAGAAATGACAAATTTCCTTGAGCTCCTCGCGAACCTGCGGGTTTTCCCAGTTGAGATCCGCCTGCTCAGCCGCAAATGAGTGCAGATAATATTGCGCGCTGGCCTCATGCCATTGCCAGGCAGAACCACCAAATTTAGAGTGCCAGTTATTGGGGGGATTGCCCGCCACGCCGTCGCGCCAGATATAAAAGTCGCGCCATGGGCTGTTGCGATCCTGGGCCGCCTGAAACCAGGCGTGCGCGGTTGAGGTGTGATTAAACACCATGTCCATAATGATACGCATATCCCTTACGTGCGCCTCCGCCACCAGCTGCTCAAAATCGGCCATGGTGCCAAAGTCGGGATCGATAGCGCGGTAATCCGCGACGTCATAGCCGTTATCTACCTGCGGCGAGCGATAAATGGGCGTCAGCCACAGGGCGCTTACGCCCAGCCATTGCAGGTAATCAAGCCGCTGAATAATCCCCTGAATATCGCCGGTGCCACTGCCGGTGCTGTCCTGAAAGCTGCGTGGATAGATTTGATAGATGACGCCGTTTTGCCACCAGTGAATGTGCTCAAGCATAAAACATCCTTGTTAAATTGCGTTGTCAGTCTGCAGACGCGCCTGGCGTCGGTAGATCATGGAGGTTAACAGCAGAGGAACCACAATCGAGACCAGCATAGCCAGGCTGAAAATCTGCCAGAATGCGGGTTGAATGGAGAGGATGCCCGGCAGTCCGCCGACGCCAATGCTGTTGGCCAGCACGCCGAAGCTGCCACAAATCAGCCCGCCGCAGGCAGCACCTACCATGGCGCACAGCATGGGATAACGGTATTTCATGTTGATGCCGTACATCGCCGGTTCGGTGACGCCCAGAAAAGCGGAAAGGGCGGCTGGGATTGCAACATCACGCTCTTTGTTTTTACGGCCAATAAGAATGATGCCCAGCACCGCAGAACCCTGCGCAATATTGGAGAGGGCGATAATCGGCCACACCGGTGTGCCGCCAAGATTTTGAATGAGCTGCAGGTCGATCGCCAGCGTGGTTTGATGCACGCCGGTAATCACCAACGGCGCATAGAAAAAGCCAAACAGCGCCGCGCCGAGCGGGGCAAAGCTGCCGGTCATCAGCATCTTAACCACCCACGCCACGCCATCGCCCAGCATGCGGCCAAAAGGGCCAATCAGGCTGTGTGCAAGGAATACCGCAAGGATGAGTGAGGTAACCGGCACCAGCACAAGATACAGATAGTCAGGAATCAGCCGCTTCAGGCGAAGCTCGATCCACGCCAGCGTCATGGCGGCCAGCAGTGACGGGATCACCTGCGCCTGATAACCCACTTTTTCCACGCTAAACAGGCCAAAGTTCCAGGCTTCTGGCAGTTGTTGGCCCAGCAAATAGGCGTTCATCAACTGTGGCGACACCAGCGTAATGCCGAGCACAATACCCAGCACCGGCGTGCCGCCCATTTTTTTCACCGTTGACCAGCAGATGCCCACCGGCAGATAAAAGAAGATCGCTTCACCAATTAGCCATAAAAAGTCATAGGCGTTTTTCCAGAACGGATGACCTTCAATCAGCGGCGCGTCGCCAAACAGCGGCACATCGCCGATCAGATTGCGGAAGCCGAGAATCAGGCCGCCGCTGATCAGGGCAGGCAACAGCGGGAAGAAGATCTCGGCAAAATGCGAAATGATCGCCTCATGCCAGCGCATATTTTCCCGTGCGGCGCGGCGAACCTCATCACGGTTGTTATCGCCCGCTGGCAGTTGCTGCGTGAGCAGGGCAAACCAGCTGTCAACGTCGGTGCCAATCACCACCTGAAACTGCCCGGCAGTAGTAAAGCTGCCCTTTACCATGGGCAATTCATCGATCGCGCGCGGATCGGCCAGTTCTGGCGCATGCAGCACGAAGCGCAGGCGGGTAATACAGTGGCTAACCGTGGCGATGTTCTCCCGGCCACCCACCAGCGCAATCAGCCGATCGACATCCTGTACGTTACTTTTCGTCATAAAAACCTGCCAAAGCATAAGGGAATTAAGTTGCGGGCAGAAAATATAACTCAAGGTGATGACATCATAGTGGGAACGTTCCCGTTTTTGGCATGGCTCACACTTTTGCGCTGCCGCTGCGCTTATTTTGTGCCGCCAGTCACGTTGGTAAGGTTCGGTGATAGACTGCCTTACTCTCTATTTTTTAACAGGAAATCGTTACGGTAATGGCTAATCAACGTCTGACCATTAAAGACATCGCGCGATTAAGCGGCGTTGGCAAGTCTACCGTTTCGCGAGTGTTGAATAATGAGGATAACGTCAGCCAGCGTACGCGCGAGCGAGTGGCCGCGGTGATTAATCAGTATGGCTTCATGCCGCTAAAATCAGCGCAGGCGATGCGGGCACAGAGCGATAAAATCATCGGCATTGTGCTGTCGCGGCTCGATTCGCCTTCTGAAAATCAGGCGGTGCGCGCCATCCTGCCGCTGCTCTACGCGCAGGGATTTGATGTGTTGATCATGGAGAGCCTGCTGCAACCATCGCTGGTGGCCGACCATTTAAACATTTTGCAGCAGCGCTATGTGGAAGGGGTGATTCTGTTTGGCTTTGCCGGGCTTGATCCGCAGCTTCTGGCGGCGTGGCAGCAGAAGATGGTGCTGATGGTTCATCCTTATCCTGGCATCACTACGGTGCGCTACGACGATGCCGGTGCCGTGGCCATGCTGATGGATTATCTGCTGGCGCACAATTGCCAGCGTATCAGCTTTATCGGCGTTGAACTCAGTGATGAAACCACCGGCCGGTTGCGTTATCAGGCTTATCTCGATGCGTGTCAGCGTCATGCCATTGCGCCTGTTGCTGCACTCGGCGATCTCAGCTATCACAAAGGCTATTCACTGGCGCAGCAGGTCATTCTTGAAGAGACGCAGGCGGTGATCTGTGCGTCCGATACCATTGCGCTTGGCGTGATCAAATATTTGCAGCAGCATCCGCAACCCGATGTGCAGGTGTGTAGCATCGGCCATACGCCACTGCTAACCTTTCTTTTTCCCGATATCCTGTCGGTTAACCCCGGATTCAGCGAAGCGGGCCATACGGCAGCAACGTTGCTGCTGGCCAAGCTGAACGGTGACACGACATCAGAGGTCGTTACTGTTCCCTGCATGCTGGAAATCGAGCCTGTATCCGAATAACGACAATAGCGCAGTGGTGGTGTCGCCAAAAGGTGACATCTAATTCATTGAATTAAGTAACCTTTTCTTTTTGGCTTTAATGGTGTCGCTTCAGGGTGACATTTTTGAGTGATATGGGCACGCTAACAACAGACTTGCGGATAGAGAATGCCAGTTAACTTTCTGATTAATAGATAATAATTGAAATTGGCACGATAGTTGCTATAATCATCGCAGTTGCTCATTCACCTGATTATGAATGCCCTGCGCAAGCGGTCAAGATGCTCATAAAATTCGAATGACGCACAAAAACGGTGCCTGTCGTCCACTGAACCGATTATTGTCTGCGCCTTTGCAGCATTATCACATTCCGGGCGTAACGTTGAGTTAGGCACCACCTTATTCGGCCTTCTATGGCCTGGAACGGCAGACTTCGGTCTGCCGTTTTCGATCCCGCCGACACCGCTTTCAACCTGTTCATGACTCGGTTAGCATCACCTCAGTGATGAGCTCAGGAATTTCCGCGTGAAAAAATGGCGTCTGTTTCCCCGATCGTTGCGCCAGCTGGTGCTAATGGCGTTTTTACTGGTGCTGTTGCCGCTGCTGGTGCTGGCATGGCAAGCCTGGGAAAGCCTGTCCACGCTCAGCGAGCAGGCGGCCGATACCAATCGCAACACGCTCACTGATGTGCGTCGCAGCGAAGCGATGGCGCGCACCGCGCTTGAGCTGGAACGCAGCTACCGTCAGTATTGCGTGCTGGATGATGCCGTGCTGGCGCGGCTCTATCAGACGCAGCGTATTCGCTATGAACAGATGCTGGAAATGCATGCCGGGATGCTGCCGCAACTGCGCATGTGGCCGACGCTGCGGGCTTCGCTGGCGGCGCTAAAAACCGTGCAGTGTGATAATGGCAATCCAGTGCCGGTAGCCGCGAATGCGCTGGAAGGCTTTTCAGACACCAACGCCCGTATGGTGCAGGCGACGCGTGAAGCGGTATTCAGCCGCGGATTGCAGTTGCAGCACGACATTGCCGAACGCGGCCAGATTTTCGGCTGGCAAACCCTGATTCTTTTTCTGATTAGCCTGCTGATGGTGCTGCTGTTTACCCGCATGATTATCGGCCCGGTCAAGGCGGTCGAGCGGATGATCAATCGCCTTGGCGAAGGTCGTGCGCTTGGCCGCAGCGTCTCTTTCAAGGGGCCTCGCGAAATTCGCTCGCTGGTGCAACGCATCATCTGGCTCAGTGAGCGGCTCGCCTGGCTGGAATCACAGCGACACGCGTTTTTACGGCATCTTTCCCACGAATTGAAAACGCCGCTGGCGAGTATGCGTGAGGGCACAGAGCTGCTGGCGGATGAGGTTGTCGGGCCGTTAACTGCCGATCAGAAAGAGGTGGTAACCATCCTTGATGACAGCAGCAAACATCTACAAACCCTGATTGAACAGCTGTTGGAATATAACCGTAAGCTGGCTGACGGGCCGCCGCCGCTGGAGCCGGTCGCGCTGGATAAAATCATCGACAGCGTGGTCAGTGCGCATACCTTACCGGCGCGCGCCAAGCACCTGCAGACAACCCTCGATCTGCAGGAAAACCTCTGCCTTGCAGAACCGACATTGCTGATGCGCGTGCTGGATAATCTCTATTCCAACGCGGTGCACTACGGCAGTGAATCCGGTAACATCTCGCTACGCAGTTACCGCAAAGATAGCCATCTTATCGTTGAGGTGGCTAACAGCGGTCCCCCCATTCCGGAGCAGGAACAGGCGATGATATTTGAGCCATTTTTTCAGGGAAGCCTGCAGCGCAAAGGCGCGGTGAAAGGCAGTGGTTTAGGCCTGAGCATCGCAAAAGAGTGCATCAGAAGCATGCAGGGAGAGATTTATCTGGTGAAATCACACGCGGATGAGGTCTGTTTTCGACTTGAACTGCTGGCCATTCCCGGGAATGCAAAAGTATGAAAAAGTCCGTGTTGATGCTGCTAAGTCTGTTAGCGCTGACCGGCTGTCAGCGCACCGCGCCATCCATGCTGCCGGTAAAGCCGCTGCCCGAGCCCAGCAGCAAAGTGGCTGATTATCTGGCGGTGAATTGCGACGCCATTTGGGCGATCGCGGGCCGTTCAGCGATGGAAAATCCGCTGTACTGGCTGCGTGCTATCGACTGCGCCGAGCGATTATCGCCCGCCGCCGCGCGTGCTGAAGCGCGTCGCTGGCCCGCTGAGAGCTGGGACAACGCCTTTAAGCAGGGCATATTACTGGATAACGGCAACGTTACGCCGCCGGAACGACGCGCTTATGTTGAACAGCTTGACGCCTTCAGCACAGATTACCCTGGCGCGGTCCGGCCACTGCTGCAGCTATGGCGTACCCAGCAGGCGGCCCAGCTCGATCTCTCTGAATCGCGTACTCGCTATCACCATCTGCAACAAACCAGCGATACGCAGCTCGATCAGATGCGTCAGCAGCAGCGCACGTTGTATCAACAACTGACGGAAACGCGCCACAAGCTTGAACGGCTGACCGATATTGAGCGGCAGCTCTCAACGCGCAAATCAGCCGATATTTCCGATCACAGCAGCGTGCGATCGGCGGAGATGATGGCGGTAGATGAGAACGAAACGGACACGCACGCTGACCAACAAGAGGCGCAAAAATAATGGCAAAGCATACCGCGCGGCTGCTGTTGGTGGATGACGATCCTGGCCTGCTAACCTTGCTGGGCATGCGACTAACCAGCGAAGGGTTTCAGGTCACGACCGCCGCCAGCGGCCCGGAAGCGCTGCGCCAGCTCGATAAAGAGAAGGTCGAGCTGGTGATCAGCGATCTGCGCATGGACGAGATGGATGGCCTGACGCTGTTCAGTGAAATTCAAAAGCGCTTTCCCGGTCTGCCGGTGATCATTCTGACCGCTCACGGCTCCATCCCGGAAGCGGTCGCCGCCACCCAAAGCGGCATTTTCAGCTTTCTGACCAAGCCGGTGGATCGCGATGCGCTGTATAAGGCGATCGATCAGGCGCTGGCGCAGAGCGTGCCGGTCAGCGATGACCGCTGGCGAGAGGCGATCGTCACGCGTAGCCCGCAGATGTTACGTCTGTTGGAGCAGGCGCAAATGGTGGCACAGTCCGATGTTAGCGTACTGATCAACGGCCAAAGCGGCACCGGCAAAGAGATCCTCGCGCAGGCTATTCATGCAGCCAGCCCACGCGCGGGCAACGCATTTATCGCCATTAACTGCGGCGCACTGCCAGAGCAGTTGCTGGAATCCGAGCTGTTTGGCCATGCCAAAGGGGCGTTTACCGGTGCTATCAGCGCGCGGGAAGGGCTGTTTCAGGCGGCCGAAGGCGGCACGCTGTTTCTCGATGAAATTGGCGATATGCCCCAGGCGCTACAGGTAAAATTGCTGCGCGTTCTGCAGGAACGCAAAGTCAGGCCGCTGGGCAGTAATCGCGATCTGGATATTAACGTCAGGATTCTCTCCGCCACGCACCGCGATTTACCCAAGGCGATGGAGAAAAAAGAGTTTCGCGAAGATCTCTATTATCGTCTCAACGTGGTCAGTCTGCGTCTGCCTGCGTTGCACGAGCGAGCGGAAGATATTCCCCTGCTGGCGAACCATTTGCTGCGTCAGTCTGCTGAGCGGCATAAGCCGTTTGTGCGCAGCTTTTCCACCGATGCGATGAAACGATTAATTGGCGCCAACTGGCCGGGCAACGTGCGCCAGCTGGTGAATGTTATTGAGCAGTGCGTGGCGCTGACCTCATCGCCAGTCATCAGTGAAGCGCTGGTGGAGCAGGCGCTGGCAGGCGAAAACAGCGCACTGCCTACCTTTGCCGATGCGCGTAATCAGTTCGAGCTCAACTATCTGCGTAAGCTATTGCAGATGACCAAAGGCAACGTGACCAACGCTGCGCGCCTCGCCGGTCGTAACCGCACTGAATTTTACAAGCTGCTGGCGCGACATGCGCTGGATGCGGCGGATTTCAAAGAGTAGTTGCCTGCATGCCGGGCAGATGTGGTAGCGTAGCCGGCGAAAACGGCCATCCGCATGTCGGAAGTTCGCCACAGCAGATATACTGAACATCACCTGTCCGACCACGGAGGGGAAAAAGGGGTTGCTATGAAAAAAATTGACGCGATTATCAAACCATTCAAACTCGACGATGTGCGCGAGGCGCTGGCCGAAGTGGGCATTACCGGCATGACCGTCACGGAAGTGAAAGGCTTCGGTCGACAAAAAGGCCACACGGAACTCTACCGTGGCGCAGAATACATGGTCGACTTTTTGCCGAAGGTGAAAATCGAAATCGTGGTGGCTGACGATATCGTCGACACCTGCGTCGACACCATTATGAAGACGGCGCAGACGGGTAAAATCGGCGACGGTAAAATCTTTGTATTTGATGTTTCTCGCGTGGTGCGTATTCGTACCGGCGAAGAGGACGAAGAGGCGATTTAAACGCCGATCGTGGGCAGTAACGGAAAGGGCGGAGCACTGGGTGCTGCCGCCCTTTTTGCTCTCTGGCACACGCCGTGATTGACGAGCAAAAACCGCACTGATTAGGTGCAAAAATTGTGATGCGCACGGAATTATCGCCACCGGCGCAAAATTTTTCTCTCTCACCTGCGGCAATAAAAAGCGTAAAAGTTCGCTGACAATCAGCATGCCAATCGATTGCGTAAAAATAAAGGCTGCGGCTACCGTCGCCTGGGAAAACCGTTTACACTGTGGCCCTTCGCCCCGGAAAGGGGCAATCAATGCCGTTTTTGTTAGCTGAGTCAGGAGATGCGGATGTTAAAGCGTGAAATGAACATTGCCGATTACGATGCCGAATTATGGCAGGCGATGGAGCAAGAAAAGGTGCGTCAGGAAGAGCACATCGAACTGATTGCGTCTGAAAACTACACCAGCCCGCGCGTTATGCAGGCGCAGGGTTCTCAGCTCACTAACAAATACGCTGAAGGTTATCCGGGCAAACGCTATTACGGCGGCTGTGAATATGTCGATATCGTTGAGCAACTGGCAATTGACCGTGCGAAAGAGTTGTTTGGTGCCGATTTCGCCAACGTTCAGCCACACTCTGGCTCACAGGCAAACTTCGCCGTGTACACTGCGCTGCTGCAGCCTGGCGACACCATTCTGGGCATGAACCTGGCACATGGTGGCCATCTGACGCACGGCTCTCCGGTTAACCTTTCCGGCAAGCTCTATAACGTTGTGCCTTACGGCATCGATGAAACCGGCAAAATCGATTACGACGATCTCGCCGCGCAGGCGCAGAAGCACAAGCCGAAAATGATCATCGGTGGTTTCTCTGCCTATTCCGGTATTTGTGACTGGGCAAAAATGCGTGAAATCGCCGACAGCATCGGCGCATGGCTGTTTGTGGATATGGCACACGTTGCCGGCCTGATCGCCGCCGATGTGTATCCAAACCCGGTGCCGCACGCGCACATCGTCACTACCACCACGCACAAAACGCTGGCCGGTCCGCGCGGTGGCCTGATTCTGGCTAAAGGTGGCGACGAAGAGCTGTATAAGAAACTGAACTCTGCCGTGTTCCCGGGCGGCCAGGGCGGCCCGTTGATGCACGTCATTGCCGGTAAAGCGGTCGCGTTTAAAGAAGCGATGGAGCCGGAATTCAAAACGTATCAGCAGCAGGTTGCTAAAAACGCCAAGGCGATGGTGGAAGTGCTGATTGAGCGCGGCTACGATATCGTCTCTGGCGGCACCTATAACCACCTGTTCCTGATTGACCTGGTCAGCAAAAACCTCACCGGTAAAGAAGCAGACGCTGCGCTGGGTCGTGCCAATATCACCGTAAACAAAAACAGCGTGCCGAACGATCCAAAAAGTCCGTTTGTGACTTCCGGTATCCGTATTGGTTCGCCAGCGGTAACGCGTCGCGGCTTTAAAGAAGCCGAAGTGCGTGAACTGGCTGGCTGGATTGCCGACATCCTCGATAACATCAATGATGAAGCGACCAGTGAACGCATCAAGCAGAAAGTGTTAGATCTCTGCGCGCGCTTCCCGGTTTACGCCTGATCAATCAGTGAACGTTTTCCTAAAGGACAGCTCAGGCTGTCCTTTTTTATGCGCCTGAACAGGATTGGGCGTTGGGTCTGCTGCTGCTGCACCCTGTTTGTCGGAGAAAAAATGACAATTCGTTCTGCCCGCTGGCTCGGTCTGGCCTACTTCACCTACTTTTTTTCCTACGGTATTTATCTGCCTTTCTGGGCTGTCTGGTTAAAAGCCACCGGCCTTGAGCCCGAAAAAATCGGTCTGCTGCTGGGCGCAGGCATGATTGCCCGCTTTGTCGGCAGCCTGTTTATCGCCTCGCAGGTGAGAAACCCGGCGCAGCTGGTTACCGCGCTTCGTCTGCTGGCGCTGCTGACCGGGCTGTTTGCCGTGGGATTCTGGCTCAGTCAGAGCTGGCTCTGGTTGCTGCTGATCATGGTGGGCTTTAACCTGTTCTTCTCACCGCTGGTGCCGCTCAGCGATGCGCTGGCCGCGACCTGGACGCAGCAGATTGGTCTGGTTTATGGCCCGGTGCGTCTGTGGGGATCGCTGGCATTTGTGATCAGCTCCGCGCTCACCGGCATGCTGGTCAGCGCCTGGTCAGCACAGGCGATCCTGTTGCTGCTGACCATTGGTCTGGCCGCGCTGCTGGTCGGCATGCTGCTGAAACCGCATTCAATGCCGCAAGGATCGTTGCGAACCCAGCAGCAGGGCGGCTGGCAGGCGTGGAAACAGATGTTGTGCGATAACAGCGTTTGGCGTTTCCTGCTCTGCGTAACGCTGATGCAGGGCGCGCACGCCGCCTATTACGGTTTCAGCGCGATCTACTGGCAGGAGGCGGGTTATTCCGCCAGCGTGGTCGGCTATCTGTGGTCGCTGGGCGTGGTGGCTGAAGTGGTGGTATTCGCGCTAAGTGGACGGTTGTTCGGCCGCTGGCAGGCGCGCGATTTGTTGCTGCTTTCCGCAGTCTGTGCGCTGGTACGCTGGGGATTATTGGGCGCTACTACCGCGCTGCCCTGGCTGATTGTGGCGCAGATTCTGCATTGTGGCAGCTTTACGGTGTGCCATCTGGCGGCGATGCGCTTTATCGCCTCACGGCAGGGCGCCGAGGTGATTCGCCTGCAGTCCGCCTATTCCGCACTGGCGATGGGCGGTGGCATAGCGGTGATGACTATGATCTGCGGCGTGCTGTTTCAGCATATTCATGGCGAGGTATTCTGGGTAATGGCGTTGGTCACGCTACCGGCGCTGTTCCTGCGGCCGCGCGCAACCTCATCAGGACTCAAGCAGTAAGCGGATGCGCTGCTGTTGATGCACGCTAATCGGTAGCTCAGCGTGCACCAGCGGCGGCGAATAGAGCGGCAGGGTGATGGCATAAGGTGAAATTACCAGCGAAACCGCCTTGGGCGCACCCTGTTGCTGAAACGCCGCCGTTGACTGATAGCTGATATTAAGCGGCAGCAGCGTCATTTCGCGCAGCTGCTGTTCAATTTCCTTCTCAAGCAGACGATCGTCATCGGTTAGCAGCAGCACCTGTTTCTCCTGCAGCGTATTCTCCTGCATCAGCCAGGCACCGAATATCACCGCAATAAGCCCAACTTCCTCTTCCGACAAGCGAATGCAATATTCATCAGCAAAGGGTTGCAGTACGACGGCAGTGGTTCGTAGCAGCCGCGGATACAGACGGGTAATCTCTTCGGTTAACGTATTATCAATGCCGACGTCAAAATGGCAGCGCTCCAGCGCCTGTGCCATGTGGCAATAGAGCTGAGTCCCGAGCCCGGTCCGGTCGCGAAACGGCGTGCCCGCTTGTTGTTCAAAACGCGCAATCAGCGCATCAATTGACCGTTGCAGTTTCTGCTGTGAGGGATGGCTGTCGTGCTGTAGTGCGGGCGTGTGCAGTTGACAAAACAGCAGCGTCCAGAAGGCGACTTCAGTTTCCACCGGCACCGGATAACAACGCTTTTGCCAGTAACCGATCAGCTCGCTGGCGGCCTCGCGCTCTGGCTTATCCGCCAGCCATTGCAGCTGTGTGGCATTGAATTCGCTGGCTGTCGCCTGACCAAGGATAAACTGCATATAAATCTGCAGAAACAGGCAGTCACGTGGCGCGAAGGTGCGCTGTAGACGATGGGCGCAGTGCATAATCAGCGCCTGCAAATTCTTTTCATCGTATAGCGCTTTATCGACGCGCTTTTCGCCCAGCGTTTGTCTCAGCACGGGCGCAAAGTGTTGCTGCACAAAATCGGGCGACACGCGCAGGCCGCGCCGCAACGTATGCAGCAAACAGAGACGTCGGTTCAGTTCAGCGCCACGCAACTCAATGCTTTCAGCCGTAGGCCAGTGAAGATCGAGCTGGTGATAACGCCGGATCTCCTCTTCCACCTCAGCAATATCCTGCTTTACCGTTTCCACGGTGACACCGTTGAGCTCGGCAAGACGCTCAATACGCAACGAGGAAGTCGGCAGATAAAGCAACAACAGCAGATGACAACGGCGTTGTGAACTGGTGAAAAGCGATGAAGCAGCACTCATAATGTGTGATTCCAGCCAGCCAGTCATAACAGCATTAAGCGTAGACAAACTGCCTGTGAAGACCGAGAGAATTGTGCCGCTTTTATTCAGAGCTTCGGGTGATGTCACAGATATTTACTGAAGAATAGATACATAAAAAATGGATTGTTATATTGTAACGTTACTATGCATAAATACTTCTTTTGTCTGCTGGCACTGCTCTCACCTTCTGCGTGGTCGCATCCGCACAGCTTTATCTCGATAAAAACCAGTCTGGTGACCGAAGGCGATTCGCTCACCGGCTTAAAAATGATCTGGACCATGGATGAAATTACCTCTGCCGATCTGCTTTATGATGCCGGCAAGGCCAAACCCGGTTCCGAAGTGTGGAAAAAGCTGGCGGCTGAGGTAATGGCCAACGTGCTCGGTCAGCACTATTTCACCGAATTTTGGCAGCAAAAGCAGGCGGTTAAATTTAAAAATTTGCCGCCTGAATATCATCTTTCCCGCGCCGGACCGAAGGCGGTGTTGGAATTTGTCCTGCCGCTGGCGCATCCACAGCCGCTGCGTAAGACGACCTATCGCATTCTGACCTTCGATCCCACCTACTTTGTCGATATGTTCTACGACAATGCTCAGGCGCTGACCCTGCCAGAATCGTTGAAAGCGCAGTGCCAGCTCAGCCTGCACACGCCAAAGCCAGATGCTTCGATGCAGGCTTATGCGTTGTCACTGGATAAAGCAGATGCACCCCCGCAGGAGATGGACTTAGGCCGACAGTTTGCGCAAACGGTAACCCTGACATGTCATTGATTTCTCATCCCGCACCGTCGCGTGTGCGCTGGCCGTGGCTGATGTTTGCCGCGGGTTTTATTGGCCTGGCGCTGCTCTGCTGGCATTACTGGCCACAGCTGCTGTTGCAAAGCGTAATCTGGCAAAAGCAGCTGCATCAGCAGATGACCGCCTTGCTGCAACAGGCTGCGGCGCATCCCGCGCAGGCGGGCGGTGCGCTGCTTGGATTCAGTTTTATTTACGGCGTGCTACATGCAGCCGGGCCGGGGCACGGCAAAGTAGTGATTGCGACTTTTCTGGCAACCCATCCGACGCAGTTAAAAACCAGCATTCGGCTGACCTTGCTGGCTGCACTGATGCAGGGATTGATGGCGATTGCGCTGGTGACGTTGCTGTTAGTGGTGCTGCAACTGTCGTCGCGGCAGCTGCATCTCAGCAGTTACTGGCTGGAAAAAAGCAGCTTTTTACTCGTGGCGTTGCTGGGCGTCTGGCTCTGCTGGCGCAACGGCAAAACCCTGTGGCGTGCGTTAAAGCCACGGCCACGCATTTTGCAGCTGCATGCCATCGATCACGCTCATCATGCCAACTGTGGTTGCGGCCATCAGCACGTGCCCGACAGTCAGAAACTGGCATCGGTGGTTGGCTGGAAAACCGAACTGCTGCTGGTGTTATCGATGGGATTCCGTCCCTGTTCCGGGGCGCTGATGATGTTACTGTTCGCTAAGGTGATGGGCGTCTATTACTGGGGGGTGTTGTCCGCGCTGGTGATGGCAGCAGGCACGGCGCTGACCGTCACGGCGATGGCGCTGCTGGTACAGAGCGCCCGCGCGCTGGCAGTGAAGATCAATCGTCAGCCTGCGCGACATGCCGGCATCGGCCTGCCGCTGCTCGCCCTGAGCGGTGGCCTGCTGTTGGTACTGGCGGGTTGCCTGCTCTGGTTCAGTGCAGAACCGGCGCTATCCGGAGGCCTGCGGCCGTTGTTTCAGCGATAAAAAAAAGGCGGAGCATTATGCTCCGCCTTTTTTATGATGCCAGAGATCTTAGCGCTTCAGCGCTTCACTCAGTTCATCGCGCATATTTGCCAGCAGCGCTTTTACGACGCGCGGGTTACCGGCAACGATGTTACCGGACGCAAGATAACCGTGGCCGCCGACAAAGTCAGTGACCAGACCGCCAGCTTCACGCACCAGCAGTTCACCTGCCGCAAAATCCCATGGCTTCAGGCCAATCTCAAAATAGCCATCAACGCGGCCAGCGGCAACGTAGGCTAAATCGAGTGCGGCAGAGCCGGTGCGACGGAAGTCAGCACATTGGGTAAATAGCTTGCCAACGATATTGATGAACGGCGTGGCGTGCTGTTTGCTCTTGAACGGGAAGCCGGTCGCCAGGATGGTGCCATCCAGATCGCGAGCGGTGCTGCCACGCAAACGGTAGCCGTTGAGCTGAGCGCCCTGGCCGCGTGAAGAGGTAAAGAGTTCATTGCGCATTGGGTCATAAACCACAGCGACTTCGGTGCGGCCTTTGATGCGCACAGCGATAGAAACAGAGAAGTGGGGCAGACGTTTGATGAAGTTAGTGGTGCCATCCAGTGGATCGATAACCCATTGAACATCCTGATCTTCGCCTGGCAACTCACCGCTTTCTTCGGTGATGATGGTGTGCTGCGGATAAGATTTACGAATCACCTCAATAATCAGGCGTTCAGCGTCGCGGTCAACATTGGTGACGAAGTCATTACTGCCTTTCTGGCTGGCTTCGACAGCGTCCGGAGTTTCGTAATTCTTGGCGATTAAATTGCCGGCCTTGCGCGCAGCGCGCACGGCGATGTTGAGCATCGGATGCATCGGTATCTCTCACTGGATGTTAAAGAACGGGAAAACGGCGCGAAGTATAGCAGCGAGTTCGGGCAAAGTCCTGCTTTTATGTTAGCATTGAGCAATTATATTCCTGACCGTGACTGCTATGCTGCAAAATATACGTATTGTACTGGTTGAAACTTCCCACACCGGCAACATGGGTTCCGTTGCCCGCGCAATGAAAACCATGGGGCTGACGAACCTTTATCTGGTTAATCCGCTGGTCAAGCCTGACTCACAGGCGATCTCTCTGGCGGCGGGCGCCAGCGATGTCATTGGCGATGCAAAAATTGTCGACACGCTGGATGAAGCGATCGCGGGCTGTAGCCTGGTGGTCGGCACCAGTGCGCGTTCGCGCTCGCTGCCGTGGCCAATGCTGGATGCCCGTGAATGCGGTGTGAAAAGCGTTGAAGAGGGTGAACAGGCGCCGGTGGCACTGGTATTTGGTCGCGAGCGCGTTGGCCTGACCAATGATGAACTGCAAAAGTGTCATTATCATGTCGCGATTCAGGCTAATCCGGAATACAGCTCGCTGAACCTGGCGATGGCCGTACAGATTATCGCCTACGAAGTGCGCATGGCGTGGCTGCAATCGCAGCAGCAGGAACGTCCGCAGTATGGCGAATCACCGTATCCGTTAGTGGACGATCTGGAGCGCTTCTATCAGCACATGGAAAAAATGATGCTGACCAGCGGTTTTATTCGCGAAGGCAATCCTGGACAGGTGATGAGCAAGCTGCGTCGTCTGTTTACGCGTGCGCGTCCTGAACGTGATGAACTGAATATTCTGCGCGGCATGCTGGCCTCATTTGAGAAAAAAACCGGCGACAAATAAGGCGAAAAAACGCGCATAATAGTTGACTGTTTTACCAGGTTAAATAGTTGAGTGTTTTACCAGGGTAAATAGTTGACCAAAACACTCGGGAATGTCAGACTTGCGACCATCTGTTAACTGTTACCCTTCTGATATCCGGAAGATGACTGAGGTTGCTAAGCCATGAGACTGACTTCCAAAGGCCGCTACGCTGTTACCGCTATGCTCGATGTTGCCCTGCATTCCAACGATGGCCCTGTGCCGTTAGCGGACATTTCAGAACGGCAGGGCATTTCGCTGTCGTATCTCGAGCAGCTGTTTTCGCGCCTGCGTAAAAACGGCCTGGTGGCCAGCGTACGGGGTCCGGGTGGCGGTTATCTGTTGGGCAAAGAAGCCGCAGCTATCTCAGTGGGTGAAGTGATTACCGCTGTCGATGAGTCGGTTGATGCCACCAAATGTCAGGGTAAAGAAGGATGTCAGGGCGGTGAGCGCTGCTTAACGCACGTCCTGTGGCGCGATTTGAGCGAACGCATCAGTGATTTCCTTAATAACATCAATCTCGCTGAGTTGGTGAATAACAAGGAGATCCTCGACGTTGCCGATCGTCAGGATCATGAAAACCGCCGCTTCCAGAACAGCCGTGTTCAGGAGACGATCAACGTCAACCTGCGCGCCTGATTCACCCTGACCCTCTTCCTCTCTGCCGTTTGCGCAGAGAGGAATAATATGAAGCACCTTATGCGTGCTTGACGGAGTTCAGGAGCAATGAAACTACCCATCTATTTCGATTATGCGGCGACTACGCCGGTCGATCCTCGTGTTGCTGAAAAAATGATGCAGTGCCTGACGCTTGACGGAACCTTTGGTAATCCCGCGTCTCGCTCGCATCGTTATGGCTGGCAGGCGGAAGAGGCGGTCGATGTCGCCCGCAATCAGGTGGCCGATCTTATCGGAGCAGACCCGCGCGAAATCGTGTTCACCTCAGGGGCGACCGAAGCCAATAATCTGGCGATCAAAGGCGCAGCCAGCTTTTATCAAAGCAAGGGCCGGCACATTATTACCAGCCTGACCGAGCATAAAGCGGTGCTGGATACCTGTGAACAGCTGGAGCGTGAAGGTTTCAGCGTAACCTGGCTGACGCCGCAGCCCAATGGGTTGATCGATCTGCAACAGTTGACCGCTGCCTTCCGCGACGACACGGTGCTGGTCTCGATCATGCACGTTAACAATGAAACCGGTGTGATTCAGGACATCGCCGCAATAGGCGAAATGTGTCGAGCGCGCGGCGTGCTTTATCATGTTGACGCCACGCAGAGCGTGGGAAAATTGCCGATCGACCTCACTGCGCTGCCGGTGGATTTGATGTCCTTTTCCGCTCACAAAGTCTACGGTCCGAAAGGTATTGGCGCGCTTTATGTGCGTCGCCAGCCGCGTATTCGCCTCGACGCCCAGATTCACGGCGGTGGCCATGAGCGCGGTATGCGTTCCGGCACGCTGCCGGTGCATCAGATCGTTGGCATGGGTGAAGCATATCGCATCGCCAGCGAGACAATGACGGAAGAGATGGCACGGCTGCGTACACTGCGCGACAGGCTGTGGCAGGGGCTGAGCCAGCTGGAAGCGGTAACGCTTAATGGCGATCTGCAGCACAGCGCTGCCACGGTGCTTAACGTCAGTTTTGGTTATGTTGACGGTGAATCGCTGATCATGGCGCTGAAAGATCTGGCGGTGTCGTCTGGCTCAGCCTGCACCTCGGCCAGCCTTGAACCCTCTTATGTGCTGCGTGCGATGGGGCTGAATGAGGAGCTGGCGCACAGCTCAATCCGTTTTTCTCTGGGTCGTTACAGCAGTGAAGAAGAGATCGATTACGCGATTGCGCTGATTGCGAAATCACTGATGCGTCTGCGTGCGCACTCACCGCAGTGGCAGGCGTGGAAGGCAGGTGAGATCGTCACGCGCTAAGTCATTTTTCGGTGTGCTTAAAAGCCAGCGGTTCTTTACGGAACGCTGGCTTTTTTGATCGCCGTCAGGAAAACCAGAGGTTAATGGTTTGTGTTAATCTGGATAATTAGGCTGTGCAGGCGCAACATAGCGCAGTAAAAAATATCCATGCAACAAGGAGTCATGCGATGACAACAACAATGCCTGTAACGCTGTCAACAGCGGCGGCAGATGCACGCTGGGGCGAAAAAGCCATTCTCAGCAGTAACGATCAGGGAATGACCATCCATATTAGCGGCCACGATGCTGCGGCGACCATTCAGCGCGCCGCGCGCCGTCTTGATGGTCAGGGTATCCGCCATGTCACCCTGAGTGGCGATGAGTGGGATATGGAAAAATGCTGGTCATTCTGGCAGGGCTATCGCGGTGCGAAAGGGGAGCGTCAGGTTAACTGGCCAACCTTCAACGAGCAGGATCAGGCGGAGTTCAGCCGTCGGTTAACCATCATTGACTGGGTACGCAACACCATTAACCTGCCGGCAGAAGAGCTGGGGCCGGAGCAGCTGGCGCAGCGTGCGGTTGACGTAATCCGCGAACAGGGCGGCGATGCGGTAAGCTACCGGATTACCAAAGGCGACGATCTGCGTACGCAGGGCTATATGGGCCTGCACACCGTAGGCCGTGGATCTTCCCGCCAGCCGGTGCTGCTGGCGGTGGATTACAATCCAACTGGCAACGACGACGAACCGGTTTACGCCTGTCTGGTCGGCAAAGGCATCACCTTTGATACCGGCGGTTACAGCCTGAAGCAGAGCGCATTCATGGATTCCATGAAATCGGATATGGGCGGAGCAGCCACGGTCACCGGTGCACTGGCGCTGGCAATTTCGCGTGGTCTGGATAAGCGCGTGAAGCTCTATCTGTGCTGTGCGGACAACATGGTCAGCGGCAACGCCTTCAAGCTGGGCGACATTATTCGCTATCGCAACGGCAAAAGCGTCGAAGTGATGAACACCGATGCGGAAGGACGCCTGGTGCTGGCTGATGGCCTGATCGACGCCAGCGAACAGCATCCACAGCTGCTGATCGATGCGGCAACGTTAACCGGTGCGGCTAAAACGGCGCTGGGCAATGATTATCATGCACTGTTTACCTTCGACGACGTGCTGGCACAGTCGGTCATGGGCAGCGCGGCCAGTGAAAACGAGCCTTTCTGGCGTCTGCCGCTGGCAGAGTTTCATCGCAGCCATTTGCCTTCGAATTTTGCCGATCTGAACAACATCGCCAGTCCGGCGCATGCGGCAGGAGCGAGTAGTGCAGCAGCATTTCTCTCTTACTTTGTTGAGAATTATCAGCAGGGCTGGCTGCATATCGACTGCTCGGCAACCTACCGCAAAGGCGCGGTGGATCAGTGGGCAGCTGGCGCAACCGGCCTTGGCGTGCGCACCATTGCTAACCTGCTGTTGAAGTAACTTTCAGGCGGCTGCGGCCGCTTTATTATTGGATATCACTATGACGCAAAGCACCAATCGTCTGGAAGAGGTCTTAGCGCTGGCAGCAACGGAACCGGCTCATCGGCCGGAGTTTTTCCAGCTGCTGCTGGCGGCGGATGCCTGGCTGCCGGGTGAAAGTACCCAGGCAGAGATGAGCGCAGATACGCCGGTTGATCTACAAAAGTGGGAAAAAGAAGATGGCACGCTGGTGGTGCCCTTTTTTACCTCTGAGCAGGCGATGCAGCAGGCCATTAGCGGTGAACAGGCTTGGGTAAGAATGCCAGTGCGCACGCTGTTTGAAATCACGCAGGGTGAAACGCTGTTTCTCAATCCGAAACTGCCTACCGGCAAAGAGTTTTCGCCACGGGAAATTACCCATCTGTTGGATAAAGAGGGTAGTGCGCTGAGTCAGCAGACGGTGCTGGAAGGGGGCGTTTCTCTGTTGCTGTCTGAGATTGCAGAGCCGCCGGCGCAGATGATTGACTCGCTGACCCAGTTGTTCAGCAAGCATAAACCGGTACGCCGCGCCTGGCTGGCGCAGATCAAAGAAGAGGCTAACCAGCCAGCGAACTTGCTGATCGGTATTGAAGCGGAAAGCGATATTGATAATATCATTCAGGCAGCAGGCAGTGTCGCAACCGATACGCTGCTGGAAGATGAACCGGTAGACATTTGTGAAGTGAAAGAGGGTGAGCGGGGCGTTAGCCACTTTTTTAACGCGCACATCACCCCTTTTTACGAGCGGCGCTGGGGCAGTTTCCTGCGTGATTTTAAAGGCAGTGAGCGTATTCTGTAAAAAAAGGGAAGCACTGCGCTTCCCTTTTTATCATCAATCGGTGGCGATCGGCAGATCGTCGCGGCTTCCCCATTCGCCCCATGAACCGTCATACAACGTGACATCTTTCACGCCCAGAGTTTGCAACGCGAGAATGACCACCACCGCGGTGACGCCGGATCCGCAGCTGGCGACTATCGGACGCGTCAAATCAACCCCAGCCTCGGCAAACAGGGAACGCAGCTCATGTTCTGCTTTCAGCTCGCCTTCACTCACCAGCGAATTCCACGGTACGTTAAGGCTGCCGGGAATGTGTCCGCGATGCAGTCCGGGCCGCGGTTCATCCACTTCGGCATGAAAGCGATTTGCGGCGCGGGCATCTACTAACTGTGCGCTACCTTCATGACTGATCAACAGCACGTCGGTGACACGCTTCACCGGATCCTGTAGCCAGCTGGCAGTAAATTCCGCTTCCGGTAAGGTCACTGGTCCACTGACCAACGGCAGACCCGCTTTTTTCCACGCCTGTAAACCGCCGGCGAGGATGGAGACCTGCGCCACGCCAAAACAGCGCAGCATCCACCAGGCGCGCGGTGCGGAAAAGAGGTTGCCCTCATCGTACACCACTAAATGGCGGTCGCTGCTGATGCCGAGTTCACGCATGGCAACGGCAAAGCTCTCAGCGCGCGGCATCATGTGCGGATAGGGGCTGGTATGATCGGAAAGCGCTTCAACGTTGAAAAAGGGTGCATCTGGCAGATGCTCAGCCAGGTATTCAGCGTTCACGTCGCGCGTTTTTTCCAGCCCCGGCGGCAGCATGCGGGCGTCAAGGATCTGCACGTCGCCATTGTGTTGATGTTCTGCCAGCCAGTCAGCTGTTACGAAAAAAGAGGAACTCATTGCGGCCTCATTGTCAGTCGGGTGTGAAAAGAGTGTCGGCGATTCTACCGCGTTGCTCAACTGAAATTCGTGCGTGCCAACCAGCGAGGCGACCCAGGCTGAATAAGGCGGCTTTCAGATTTCGCCCCACTTCTCCCTGCGCAGCCCATGCTGTAGAGTTTGTCAGCCAGCATGGCGCTACGGTGATCGACTTTTTTGAATTAATTCAGGAATTACGGTAGGCATCGGCGGTTAACGCCCCTATAATCGGCGCCATTTTCGGCCGGATACGCCCTTTTAACCGGCTCAACCCGCAAGATCAGACAGAGGTCAACATGACTACAGAACGTACTTTTTCTATTATTAAGCCTAACGCGGTTGCTAAAAACGTTATCGGTGCCATTTTCAATCGTTTTGAAAGCGCTGGCTTCAAAATCGTTGGCAGCAAAATGCTGCACCTGAGCAAAGAGCAGGCGGAAGGTTTTTATGCGGAACATCAGGGCAAACCCTTCTTTGACGGTCTGGTTGAATTCATGACCTCAGGCCCGGTAGTGGTTTCTGTGCTGGAAGGCGAAAATGCCGTTCAGCGTCATCGCGATCTGATGGGCGCAACCAACCCAGCTAACGCGCTGGCAGGCACTCTGCGTGCTGATTACGCTGATAGCTTCACCGAAAACGCGACTCACGGTTCAGACTCTGCTGAGTCTGCAGCCCGCGAAATCGCCTATTTCTTCGGCGAAGGCGAAATCTGCCCACGTACCCGTTAATTCTGCGGATAACGTTAAGCGACGTTTACAAATTAATTAACGCTAAAGCGTCGGCTGACGTGGCATAGCAGTAAAGATGTTTGTACAATCATGCGCCTCCGGTGAGTATGCCTCGCCGGAGGCGCTTTTTTTCCTTTCACATACCGAGCCATAACGTGTAATAACGAGGCCAGAGAATATTATGTCTGAACACATTGTGACGCCTGCGTCCGCTTCCCCCGTGGTTGTTTCTCCTAAACGCGAAAAAATTAACCTGCTCGATTTAAACCGTCAGCAGATGCGCGAGTTTTTCCTTTCTCTGGGAGAGAAACCGTTCCGTGCCGATCAGGTGATGAAATGGATCTATCACTATTGCTGCGACGATATCGATCAGATGACCGATATCAACAAAGTGCTGCGCGGCAAACTGAAGGATCTCACCGAAATCCGTGCGCCTGAAGTGGCGGAAGAGTGGCGGTCGACGGATGGCACAATCAAATGGGCAATTCGCGTCGGCGATCAACTGGTTGAAACGGTGTATATCCCCGAAGCCGATCGCGCGACCCTGTGCGTTTCCTCACAGGTAGGTTGTGCGCTGGAGTGTAAGTTTTGCTCAACGGCGCAGCAGGGTTTTAACCGTAACCTGCGCGTATCCGAAATCATCGGCCAGGTGTGGCGTGCGGCAAAAATCATTGGTGCGGCAAAAATTACCGGCCAGCGTCCTATCACCAACGTGGTGATGATGGGCATGGGCGAACCGCTGCTTAACCTGAATAACGTTGTTCCAGCGATGGAAATCATGCTGGATGACTTTGGCTTTGGCCTGTCGAAACGTCGCGTTACCTTGTCAACGTCTGGTGTTGTGCCAGCGCTGGACAAGCTGGGCGATATGATCGATGTCGCGCTGGCGATCTCCCTGCATGCACCAAACGATGCCATTCGCGATGACATTGTGCCTATCAACAAAAAGTACAATATCGCCACTTTCCTTGCGGCGGTAGAGCGTTATATCGCTAAATCCAACGCCAATCAGGGGCGTGTGACCATCGAATACGTCATGCTGGATCATGTAAATGACAGCACTGATGATGCGCATCAGCTGGCGGAGCTGCTGAAAAACACACCGTGCAAAATCAACCTGATTCCATGGAACCCCTTCCCGGGCGCGCCTTATGGCCGTAGCTCGAACAGCCGTATCGATCGTTTTTCCAAAGTGCTGATGGATTACGGTTTCACTACTATCGTGCGTAAAACGCGTGGCGACGATATCGATGCTGCATGCGGTCAGTTAGCAGGCGAGGTGATCGATCGGACGAAACGCACCCTGCGTCGCAAGATGGCCGGTGAAGCGATATCTGTGAAGCCCCTCTGAAAAGCATTTTTTAAGCCGCCGATGCCCAGTGGTTTGCTATAGCTTTTATTGGACCGACGCTAGCATAACGCCTTCATGATCAGGGAGGCGTTATGCATAAAGGACGATTACTCTTTTTGTTGTGGCTATGCTTAGTTGTAAGCGGCTGTGTCCAGAATCAGCATCGGGATGCCGCACAGGCTCGGCTGCAACTGGGACTGGCGTGGCTGGAAATGGCTGATTATGCTGCTGCCGAACGCAACCTGTTGCGGGCACAGGCGGCATCACCGGCTGATTTCCGTGTCCAGTTGGCACTGGCCCGTTTACGGCAGGCGCAAGGCGACCTTGCACAGGCGCGTCATCATTATCAGCAGGCGCGTAACGTTGCGCCAAACGAAGGTTACGTGCTTAACAATTACGGTGCGTTTCTCTGCGGTTTAGGGCAGTATGATGAAGCGCATCAACAGTTTATTCGGGCACGGAAGCTGAATCAGCCAGGCATAAACGCTGACAGTCTGGCTTTGGCGGGTTTTTGCGATCTGCAAAGGGACAAGCTGGACCAGGCAAAACAGCAGTTAACCGCAGCGCTTGATGCCGACAGGCAAAAAAGCGTACCGATGCTGGCCGAAGCCGAAAGGCGATTTGGAAAGCGAGAGTGGGGTAAAACCCGGCTTTTGTTAGATATATATCAACGCAGCCTGCCTGCTTCTGCAGAAAGCCTGTGGTTAGAGATTCGTTTCGCCGCGCTGCATGGCGACACCCTTAACGTGACACGTTATGGTGACCAGCTGGCGCGAAATTTTCCACAATCGATACAGCACCAGCATTTTTTAGCTAATGAATACTGAAGCCACTCAAGAAAAATCAGCAGTAAATTCCACCGGTGAGCGCCTGCGCCTCGCCCGTGAACATATGGGCCTGAGCCAGCAGAATGTTGCTGAACGCCTTTGTCTGAAACTCACCACCGTGCGTGATATTGAGGAAGACAAATCTCCGCCCGATCTGGCCTCCACGTTTTTACGTGGCTACATCCGCTCTTATGCGCGTCTGGTTCATGTCCCAGAGGAAGAGCTTTTGCCAATGATGGCGAAGCAGACGCCAATTCGCGCTGCCAAAGTTGAGCCAATGCAGAGCTTTTCGCTGGGCAAAAGGCGGAAAAAACGCGACGGCTGGTTGATGATTTTCACCTGGCTGGTACTGTTTGTGGTGGTCGGATTGACCGGCGCCTGGTGGTGGCAGAATCACAAAGCCGCTCAAGACGATCTGGTCTCTTTGTCCGATCAAAACAGCGCATCAGGTGATAACAGTCAGTCAATTCCGCTGACCGATGAGAGCAGCAGTGAAGAGACACCGGCACCAACGCCACCTGATGAAAACAGCGAAGGTGCCGCGCAAACCGGCACCAATGCTGCGGCTGGCACGGCTACTGATGCGGCGACCAACGCTGCGCCAGCAACCAGCGTACCGTTGAACAACAGCAGCGCAACAGCGCCATCCAATCAGGCTGCGGTGAGTCCTTCCGCACCTGAAAATGGCGCACTGCCTACCAACACCGCTGGCGTAAGTTCGCCAGCGGTTGATCCCAATGCAATGGTGCTGAACTTTTCCGCCGACTGCTGGCTGGAAGTGACCGACTCTGCGGGTAAAAAACTGTTCAGCGGAATGCAACGTAGTGGTGGTAAACTCAGCCTTGCCGGCACCGCGCCTTACCGTGTAAAAATCGGCGCGCCGAGTGCCGTACAGATTCAATATCAGGGTCAACCCGTAGATTTGAGCCGTTTTATCCGTAATAACCAGGTTGCCCGCCTGACGATTGGCGCACAATAACGCCATCTCTGCGTCCCCGGGCAATTGTGGAGAGAGAGACAATGCATAACGAAGCACCCATTATCCGTCGCAAATCAAAACGTATTTACGTCGGCAAGGTGCCGGTGGGCGACGGCGCGCCGATTGCCGTTCAGTCCATGACCAACACCCGCACAACTGATGTTGCCGCCACGGTAGCGCAGATCAAAGCGCTGGAACGCGTTGGCGTTGATATCGTCCGCATCTCTGTTCCAACTATGGATGCCGCCGAAGCGTTTAAACTCATCAAACAGCAGGTCGATGTCCCGCTGGTGGCCGATATTCATTTTGACTATCGTATCGCCCTGAAAGTCGCGGAATATGGCGTCGACTGCCTGCGCATTAACCCAGGCAACATTGGTAACAACGAGCGTATTCGTCAGGTGGTTGACTGCGCGCGTCATTACAACATTCCTATTCGCATCGGCGTCAACGCCGGATCGCTGGAAAAAGATCTGCAGGAAAAGTATGGCGAGCCTACGCCACAGGCCCTGCTGGAATCGGCCATGCGCCACGTTGATCACCTCGATCGTCTTAATTTCGATCAGTTCAAGGTCAGCGTCAAAGCTTCTGATGTCTTCCTCGCCGTAGAATCCTATCGCCTGCTGGCGAAGCAAATTGAGCAACCGCTGCATCTCGGCATTACCGAAGCGGGCGGCGCGCGTGCGGGATCGGTCAAATCAGCGATCGGTCTGGGTCTGCTGCTGGCTGAAGGCATCGGCGATACGCTGCGCATCTCGCTGGCTGCCGATCCGGTGGAGGAGGTGAAAGTAGGCTTTGATATTCTTAAATCACTGCGCATCCGTTCACGCGGCATCAACTTTATTGCCTGCCCAACCTGCTCACGTCAGGAGTTTGATGTCATCGGCACGGTCAACGCGCTGGAACAGCGGCTGGAAGATATCATCACGCCGATGGATGTCTCGATCATCGGTTGTGTGGTGAACGGACCTGGCGAAGCGCTGATTTCCACGCTGGGCGTCACCGGCAGCAATAAGAAAAGCGGTTTTTATGAAGATGGCGTTCGCCAGCGCGAGCGTCTTGATAACCTCGATATGATCGATCAGCTGGAAGCACGTATTCGCGCCAAAGCCGCAATGCTTGATGAGAATCGTCGCATTGATGTGCAGCTGCTGGAAAAGTAAGCCAGCTTCCACGATCAACCTGGGCGTCAACGCCGTGATTAAGGTAAGATGCCCGGGTTTTTTATTTCCTGTTTAACCGCGTTTGCGCGTTAATCAGCAGGCACTCCGCCTGCACAATAATTTGAGAGAGAACCCGTGGCGAAGAATATTCAGGCCATTCGCGGCATGAACGATTATCTGCCTGCCGATACCGTGGTATGGCAGCGCATCGAAGGTATCCTGAAACAGGTGCTGGCCAGTTATGGTTACAGCGAAATCCGGTTACCTCTGGTGGAACAGACGCCGCTTTTCAAGCGCGCTATCGGCGAAGTCACCGATGTCGTTGAAAAAGAGATGTATACCTTTGACGATCGTAATGGCGAAAGCCTGACCCTGCGCCCGGAAGGCACCGCTGGCTGTGTGCGTGCCGGTGTGGAACATGGCCTGCTTTATAATCAGGAGCAGCGCCTGTGGTACATGGGGCCGATGTTCCGTTACGAGCGCCCGCAAAAAGGCCGCTATCGGCAGTTTCATCAGATGGGCGTTGAAGTTTTTGGTCTGCAAGGGCCGGATATTGATGCCGAACTGATTATGATGACCGCCCGCTGGTGGAAAGCGTTGGGCATCGCCGATCACGTCTCTCTCGAACTCAACTCTATTGGCTCACTTGAGGCGCGAGCAGCCTATCGTGATGCGCTGGTCGCCTTCCTTGAGCAACATAAAGATGTGCTTGATGACGACTGTAAGCGCCGCATGTACAGCAACCCTCTACGCGTGCTCGACAGCAAAAACCCTGATGTGCAAACGCTGCTTAACGATGCGCCGACGCTGGCCGATCATCTTGATGACGACTCACGTACGCATTTCCAGGGCCTGTGCGCCTTGCTTGACGATGCCGGTATCGCTTACACCATTAACCAGCGCCTGGTGCGTGGGCTCGATTACTACAATCGCACCGTGTTTGAATGGGTGACTACCAGCCTGGGTTCACAAGGCACCGTGTGTGGCGGTGGCCGCTATGATGGCCTGGTTGAACAGCTTGACGGGCGGGCGACGCCAGCCGTTGGTTTTGCGATGGGCATGGAACGTCTGGTGCTGTTGGTTCAGGCGGTGAATCCGGAATTTGAACCGACCCGCATTGTTGATGTCTATGTTATCGCTTCAGGGCAGGGCGTGCAGTCAGCCGCCATGCAGCTGGCTGAAAAACTGCGTGATGCAGCGCCTCAGTTAAAGCTGATGACTAACTTCGGCGGCGGCAATTTCAAAAAACAGTTTGCTCGTGCCGATAAGTGGGGCGCGCGTGTAGCCCTGGTGCTGGGCGAAGATGAAGTGGCAGCCAATCAGGTTGTGGTGAAGGATCTGCGCAACGGCGAGCAGCAAACGCTGGCGCAAAGCGAGTTGGCCACGACGCTGCAGGCCTTACTGGCCTAAGCACAGCGCGGCACCATCACTCAGTGTAAGGAGAAGGATTGCGTGGAAGTCTATAACAACGAAAACGAACAGGTTGATGCGCTGCGTCGTTTTTTTGCCAACAACGGTAAAGCGTTGGCGGTTGGCGTGATTATTGGCATTGGCGCGCTGGCAGGATGGCGCTACTGGACAGGCCATCAGGTCAGCAACAGCGCAGAGATTTCAGCAAACTACCAGAAAGTGACGCAGGCTATGCAGGGCGACCGCCCGCAGACGCTGGAAGCGGTGGCGAAGTTTGCCAGCGAGAATAACAACACTTATGGTGCTCTGGCGGCGCTGGATCTGGCAAAACAGTATGTCGATCAGCAGCAGCTTGATCAGGCAGCTACCCAGTTACAAACCGGCCTGAAAGCGACAAAAGATGAGAATCTGCAGGCGGTGCTGAATTTACGTCTGGCCCGCGTGCAGCTACAGCAGAAACAGGCTGAGGCAGCGCTGAAGACCCTTGATGCGGTCAAAGGCGAAGGCTGGAGTGCAATCATTGCAGATATTCGTGGTGAAGCGCTGCTGAGCAAAGGCGACAAGCAGGGCGCGCGTGACGCCTGGAGCAAGGGCATTGCATCGGATGCGTCTCCGGCGTTGAAGCAAATGATGCAGATGAAAATGAATAACTTAGGTTAAGCCATTCAAGAGAGAGCGCATGGAATTACGTAAATACCTGCTGCCCGGACTGATTTCAGTCACCTTACTCAGCGGCTGTTCGCTGTTTAGCGGCGAAGAAGATGTAGTAAAAATGGCCCCGTTGCCAACAGTAGAAAACCAGTTTAATCCGCAGGAAGCGTGGAGCACATCCGTTGGTGATGGCATCGGCGATTTCTACTCAAATCTGCATCCCGCCTGGCAGGATGGCACCGTTTATGCCGCCGATCGTTTTGGCGTGGTAAAGGCGCTTGATGCCAGCAACGGCGAAGAGAAGTGGAAGGTCGATCTCTCTGAGAAAACCGGCTTCTTCTCGAAAAATCATTCTGCCTTACTGTCTGGTGGAATCACCGCAGCAGGTTCACTGCTCTACATTGGCAGTGAGCGCGGTGTGATTTATGCCCTGAACAGCGCGGATGGTTCAATCAACTGGCAAACCAACGTGGCGGGCGAAGCACTGTCCCGCCCGGTAGTCAGTGATGGCCTGGTGCTGGTGCATACCAGCAATGGCATGCTGCAGGGCCTGGATCAGAACAGCGGTGCGGTGAAATGGTCGGTTAACCTTGATATGCCTGCGCTTTCACTGCGCGGTGAGTCAGCACCAGCCGTCGCCTTTGGTGGCGCCATCGTGGGTGGAGATAACGGTCGCGTTAGCGCGGTTATTCTTAACCAGGGCCAGCTGATTTGGCAGCAGCGGATTTCCCAGCCGAGCGGCGCGACAGAAATTGATCGCCTGAGCGACGTGGATACTACGCCAGTAATCGTTAATGGCGTGGTTTACGCGCTGGCCTATAACGGTAACCTGACGGCGCTGGATCTGCGCTCCGGCCAGATTCTGTGGAAGCGTGAGATCGGCGGCGTTAAAGATTTGATCGTTGATGCAGGGCGCATTTACCTGATCGATCAGGACGATCGCGTGATCGCCCTGAATGCGGATGGTGGCGTAGCTATCTGGCGTCAAAGCGATCTGCTGCACCGTAATCTGACCTCACCTGTGCTGTTTAACGGTTATCTGGTGGTCGGCGACAGCGAAGGTTACCTGCACTGGCTGAATACCACTGATGGCCGTTTTGTGGCTCAGCAGAAGGTTGACAGTTCCGGCTTCCAGAGCGAGCCAGTAGTAGCCAGCGACAAACTGGTTATTCAGTCAAAAGACGGCGAAGTTTACGCGATTACGCGCTAACGTCCGACACTGTTTGGCTTTGTTAACGGCTCCTGATTATCAGGGGCCGTTTCGTTTTTCATCCGGCGTGTTATCCTTAGCGCCTTCAGCCTGAACCAAACCCCTTTCAGGGGCATTATTCCTGCCGATGCTTGCGTTTATCAGTGCCAGATGGCCTGCAACACAGGCACGAAAAGGTATAATTACCGCATTCAGGCAATTAAATTTTAAGTAATGAGGCATTGTTATGGTACCTGTGGTCGCGCTGGTTGGGCGTCCCAACGTGGGAAAATCCACCCTGTTTAACCGTCTTACGCATACGCGAGATGCGCTGGTAGCGGATTTTCCTGGTCTGACACGCGATCGCAAATATGGACGTGCTGAAGTTGAAGGGCGCGACTATATCGTGATCGATACCGGGGGTCTTGACGGCAACGAAGAGGGCGTGGAAACCCGTATGGCGGAGCAGTCGCTGCTGGCGATTGAAGAAGCTGATGTGGTGTTGTTTATGGTTGATGCGCGCGCGGGCCTGATGCCTGCGGACAAAGCGATCGCCAAACACCTGCGTTCCCGTCAGAAGGCAACCCTGGTGGTCGCCAACAAAACTGATGGTTTGGATGCGGACGCCGCTATTCTCGATTTCTATTCGCTGGGTCTGGGTGATATCCATTCGATCGCCGCATCACATGGTCGAGGCGTTACCAGCCTGATGGAAACCGTGCTGCTGCCGTGGATCGACAAGGTTGAACCGAAAGAGCTGACCGAAGAGGAAGAGAACGCCGCCTACTGGGCCGATCTGGAAGAGAAAGAGATCGAAGCGGTTGCCAAAGCGGAAGAAGAAGAGGAAGCGTTCGATCCAACCGGTTTGCCAATCAAGCTGGCTATCGTTGGGCGTCCTAACGTCGGTAAATCAACGCTCACTAACCGTATTCTGGGTGAAGATCGCGTTGTGGTCTATGACATGCCGGGCACCACGCGTGACAGCATCTATATTCCGATGGAACGTGACGGCCGCGAATATATCCTTATCGATACCGCGGGCGTGCGCAAGCGCGGCAAGATCACCGATACTGTCGAAAAGTTCTCGGTAATCAAAACGCTGCAGGCGATCGAAGACGCCAACGTCGTGCTGCTGGTGATCGATGCGCGTGAAGGCATCTCCGATCAGGATCTCTCGTTACTGGGCTTTATTCTCAACAGCGGTCGCTCGCTGGTGATTGTGGTCAACAAATGGGATGGCCTGAGCCAGGAAATCCGCGATGAAGTGAAAGAGACGCTGGATCATCGTCTGGGCTTTATCGATTTTGCCCGTATTCACTTTATCTCTGCCCTGCACGGCAGCGGCGTGGGCAATCTGTTTGAGTCGGTAACCGAAGCCTACGATTGCTCCACCAAACGTATCAACACTTCCATGTTGACGCGCATCATGACCATGGCGGAAGAAGATCATCAGCCGCCGCTGGTGCGTGGACGTCGCGTGAAGCTGAAATATGCCCATGCCGGTGGCTACAATCCGCCTATCGTGGTTATCCATGGCAATCAGGTGAAGGATCTGCCCGATTCCTACAAGCGTTACCTGATGAACTATTTCCGCCGCTCGCTGAACGTAATGGGTACGCCGATTCGTATTCAGTTCAAAGAAGGCGAAAACCCGTTTGCGGGTAAACGTAACCTGCTGACGCCAACGCAGCAGCGTAAACGTAAGCGTCTGCTGTCGCATCTGAAAAAGAACAAAAAGTAACAATCAGGGTCCCGCGGGGCCCTGTTTTTTTATCTGCTGCTTAATTAATCCCCTCGCTCATCCGCCTTACTCAGCTGACTCCACTAAAAGCCTGGCTTTATTTTGTAGCCAAAATGCTATTGCCACGTAATAACGAAGTTATCGATTCACCCTGGTATGAACCAAATGGTACAATATTGATGCCGGGCGGATAGCGCCTATGCTGTGTTATTCCGTGTCGGCACAAAATCTGATTATACCTTTGGTTAACTACTGAAAATGCCCGCGTGCCTTCCCTCCAGGACGGCAGCGTTCGGACGCACTATTTTCACGGAGAATGTTGTTATGGCTGAAACAAAAGCCCGGTCGTCGAAAGGCCTGGCGATATGGTCTGTTTTACTGGGGCTCGTGCTGCTTGCGACCGGGCTCTATTTTGCGATCGGCGGCGGCAAGCTGGCCTCGCTGGGAGGCAGCTGGTACTTCCTGCTGGCTGGCATCGTCACCGTGCTGTCGGCCATTCAATTCTTCCGCATCAGATCGTCTGCGGTGCTGCTGTATGGCCTGGTCTTTATTGGCACGCTGATCTGGGCGCTGCAGGAAGTGGGCATCGATTTTTGGGCGCTGGTTTCTCGCCTGATGGTGCCGGCTGGCCTGTTTATGCTGGCGCTGCTAACCTGGCCTGCGCTGCGTAAGCGTGAAGGCAAAACAGGCAGGGCGGGTATCGCTTGGGGCCTGAGCGCAGTGATTCTGCTCGGCATGCTAACCACGCTGGTACAGATGTTCCAGCCGCATCCAACCGTCGCCTTTGAGGGCAAAGCGTTGCCGCTGGTGCCGGTAGAGAAGGGCGCAGAGCAGAAAGACTGGGATCACTACGGCAATACGGCAGGTGGCAGTCGCTTCGTGGCGCTTGATCAGATTACCCGCGACAACGTCAAAGATTTGAAAGTGGCCTGGACCTTCCGTACCGGCGACATACCTGAAAGTCCAACCGGCAACGGCGCAGAAGATCAGCAGACGCCATTGCAGGTAGGTAATCGCATCTACCTTTGCACCCCGCATAACAACATCATCGCGGTGGATGCCGACAGCGGTAAAGAGATCTGGAAACGTGAAATCAACGCCAAAGCTGAAGTCTGGCCACGCTGCCGTGGTTTAGCCTACTTTGATGCGCAGAAACCGGTTCAGCAGCCTTCTGAGCCTGGCTCAACGCCGGTGCCTGCGGCCACGCTGGCGGCCGGTGACAGCTGTCAGCGTCGCCTGTTGATGAACACCATCGATGCACGTCTGATTGCGGTCAACGCCGACAACGGCGAGTTTTGTGAATCGTTTGGCAACAAAGGCATCGTTGATCTGAAAGCGGGTCTGGGTGAAGCCGCCGATCCGAAATATCAGCTGACCTCAGCACCCACGCTGGCAGGCACCACCGTAGTGGTAGGCGGCCGCGTGGCGGATAACGTGCAGACCGATATGCCTGGCGGCGTACTGCGTGGTTTTGATGTCATTACCGGCCAGATGCGTTGGGCATTTGACCCAGGCAATCAGAACCCGAATGCCGCGCTGGAAGCGGGCCAGCACTATGCTCGCAGCACGCCAAACTCGTGGGCGCCGATGTCTTACGATCCGGCCACCAATACGGTGTTCCTGCCGATGGGCAGTTCGTCAGTGGATCTGTGGGGCGCGAACCGTACGCCGCTGGATCACAAATATGGCGCCTCGATCCTTGCGCTGGATGCGACTACCGGCAAGGAAAAGTGGGTATATCAGACCGTGCATAACGATCTATGGGACTTTGATATTCCCATGCAGCCAACGCTGATCGACTTCCCTAACAAAGAGGGCGGCAGCACGCCAGCGGTGGTGTTTGGCACCAAAGCCGGTCAGATCTTTGTGCTGGATCGCCATACCGGCCAGCCGTTGACGGAAGTGAAAGAAGTCCCGGTTAAAAAAGGCAATATCCCAGGCGAACACTATCCGGATACGCAGCCGAAATCGGTGGGTATGCCGCAGATTGGTGCACAAACCCTGAAAGAGTCCGATATGTGGGGAGCGACGCCGTTTGATCAGCTCGCCTGCCGTATCGCTTTTAAAGGCATGCGCTATGACGGTTTGTACACGCCGCCAGGCACCGACAAATCACTGAGCTTCCCGGGCTCGCTGGGCGGAATGAACTGGGGCAGCCTGTCAACCGATCCTAACAATCACTACATCTTTGTTAACGATATGCGTCTCGGCCTGTGGGTGCAGATGATTCCGGCGAAAACGGAAGCTATCTCTCGTGGCAGCAACGGCGGTGAAGCGATTAACACCGGTATGGGCGCAGTGCCATTAAAAGGCACGCCATACGCGGTCAATAAAAACCGCTTTATGTCGCCGCTGGGCATTCCTTGCCAGACGCCGCCGTTCGGCACGCTGACTGCGGTAGACCTGAAAACGCAGAAAGTGGTATGGCAGGTGCCGGTCGGTACCGTTCAGGATACCGGTCCTTTCGGTATTAAAATGCACGCACAGATGCCGGTAGGCATGCCAACGCTGGGCGGTACGCTGGCCACGCAGGGCGGCCTGGTGTTTATCGCCGGTACGCAGGATTACTATCTGCGCGCCTTCGACAGCTCAACCGGTAAAGAGGTGTGGAAAGCACGCCTGCCGGTGGGCAGCCAGGGCGGCCCAATGAGCTACGTTTCGCCAACCACCGGCAAGCAGTACATCCTGATCTCTGCGGGTGGCGCACGCCAGTCGCCGGATCGTGGTGATTACGTTATTGCTTACGCGCTGGATAACTAACGCGTTCAGCAGTGATAAAAAAGGCGGGGATATCCCCGCCTTTTCTTTTGCCTGTTATTCGCACTCGCCTTCTCGCCAGAGATGTTCCAGCTCCGGCGGTGCCAGCTGTTCCGGTATCAGAATCACAATATCGCCGCTCTGCCGATCGGTTTCATAACTGATCTGAATGCGAAAATAGCGCTGATCGCCACGGCCTGCCGGATTATTCTCGCCCGGCGGTGCGCCCAATGGCATCGCCTTTTTCAGAATGTCGCAGACCTGTTCGCGACGGGGAGCGGGTAACTGCGCCAGGGCAAAACGGCGTTCGCCCGCCAGTTTCGGAATCCAGGCGACGCCACCTTCGCGCGCCAAATCGATCACCGCATCATCCGTCAGTTCCGGCAGCTCTTTCATGATAAGACACCCACATCCCGCCACGCTTTTTCAATCGCATCCGCCACCGATTTATTAAAGCGTTTTTGCCCGTGCTGAATGGTCAGTTGTGCAAAGGTTTTAAAGTCGGCGTTTTGCGGCAGCGATTTATCGCACACCGTATCGTACCAGGCGTAACCCGCCAGTTCCCATGCGTAGCCGCCCAGCGCGGTCGCCGCGAGATAAAAGGCGCGATTAGGAATGCCTGAATTGAGATGAACGCCACCGTTGTCGTCGCGCGTCTGGATATAATCGCGCATATGGGCGGGCTGCGGATCTTTGCCCAGCATCGGATCGTCATAGGCGGTACCGGGCTCTGACATTGAGCGCAGTCCGCGTCCGTTAATGCCTTCGGCTAACAGCCCTTCGCCGATCAGCCAGTCGGCCTGATCGGCTGTCTGTTGCAGATGAAACTGTTTTACCAGCGAGCCGAAGACGTCAGAGAGCGACTCATTAAGCGCGCCCGCCTGCTCAAAGTAAATCAGCCCCGCTTCGGTTTCGGTGACGCCATGCGCCAGCTCGTGAGCCACAACGTCGATCGCAATGGTAAAACGGTTAAAGATTTCACCGTCGCCATCACCAAAAACCATCTGCTGACCGTTCCAGAAGGCGTTTTGATAATCCTTCTCGTAATGAACCGTACCCAGCAGCGCCAGCCCCTGATTATCCAGCGAGTTGCGCTTGTAGGTGCGCCAGAAGAAATCGTAGGTGACGCCGAGATAGTTCCAGGCCTCTTCTGCGGCAACGTCATTGTTACCGGGCTGGCCCTCTTTGCGCACCAGCGTGCCAGGCAGATTGTTGCTGTTTTGCGCATCATAGATTTCACGCTCAACGTGGCCAGCGGTCGCCGTGTGTGGCGCCGAGGGTTTCTGCCAGGTTTCGGCCATCAGATGCTGCACATGGGTCAGGGTTCGGCGCGCATAATCTTTTTGCGGGCCGGAACCGTTATCGATAATTTTGCGCAGAATGTAAGGGGGGATCACTGCATAAGGCATACCATGCTTCCTGGTTCATTAAGAGTGTCCAAAAAGTATAGTGTGCGCTGGCCGGGTTTGCCGATTCGTTGCTCAGGATTTATCCGCATGAATGTCGGTGATCTGGCTTTCAATCCAGCCATCATCCAGCCGGGTTTTAAGCGTCTCGCCGCGCTGTAGCTGGCTGGTTTTTTTCACCACGTTGCCGTCTGCTGCCGTTGTCACGCTGAAGCCACGCGCCAGCGTTGCCAGCGGACTGACCGCTTCCAGCTGGGCGGCACGCACGCCAAAGCGCTGTTTGTCGCGGTTAAGCTGCTGAAATACCGCCTGCTGCAAGCGATAATGCCACTGTTGCAGTTGCTGCTGCGCACGGTGCAAACGCGCTTCAGGCTGCTGCTGTGCCAGGCGCTGGGTAAGCCGATCCTGAGTGCGCGTTGCCTGGCGCAGCTGCAACTGTATCGCATCGTCCAGGCGGCGCTGTAAGCGAAACAGCGTGGTTTGCTGACGGGCCAGCCGTAACTGGGGATGCTGCTGCTGCAGACGATGATGCAGGCGTGACCAGGCGCGCTGCTGCTGTGCCAGATAATAGTCCATTGCCATTTCCATGCGCTGCTGCTGGGATTGCAGCTGCCGCAGCAGTTCAATCTGATTACGGCTGACCAGCTCGGCGGCGGCGGAAGGCGTAGGCGCGCGTAAATCGGCAACAAAATCAGCGATCGTGACGTCGGTTTCATGGCCGACTGCGCTAACGATGGGAATACGGCTGGCAAAAATAGCCCGCGCAACCCGCTCATCGTTGAAGCTCCACAAATCTTCCAGCGAACCGCCGCCACGGCCAACAATCAGCACGTCGCATTCCGCTCGCTGGTTCGCGATTTCAATGGCGCGCACAATGGCCGCTGGCGCATCCTGACCCTGCACCGGCGTGGGATAGATAATCACCGGCAATGAGGGATCACGACGATGCAGCACACGCAGCACGTCGTGCAGCGCCGCACCGGTTGATGAGGTAATAACGCCAACCTGCTGCGCCGGGTCGGGCAGCGGCTGTTTGTGCATTTGCTCAAACAAGCCTTCCGCCGCCAGACGCATTTTTAGCTGCTCAAACTGCTGCTGCAGCAAACCATCACCGGCGGGCTGCATGCTCTCGGCAATCAGCTGATAATCGCCGCGTGGCTCATACAGAGTGATGGTGGCACGCACCAACACCTGCTGACCATTTTGCGGCCGAAAGGTGACGCGGCGGTTGCTGTTGCGGAACATCGCACAACGCACCTGTGCGCCGTCATCCTTAAGGGTGAAATACCAGTGGCCGGAAGAGGGTTGTGAAAAGTTAGAGATCTCAGCGCTCAGCCAGATCTGTCCCATTTCCATTTCCAGCAGTTTTCGCACCGTGGTATTCAGGCGGCTAACGGTAAAAATATTGGCGTTCGGCAGTGGCGGCATGTGACAGAGATCAAATTTTAAATCAGCGGGTTAATCCATTGATACTACATGGCTGTAAGTTGGGATCAAGGGTTTTTCGGAAAAAGTACTGGAGGCAATCGTTTTCGGCCTGTATAATGCCGCGGCAATATTTTATCTGTTCTCATTCACCTTCAGGTCGAGATATTGCCATGCTACGAATCGCTAAAGAAGCCCTAACATTCGACGACGTTCTGCTCGTTCCTGCCCACTCTACCGTGCTGCCAAACACAGCCGATCTCAGTACCCAACTGACGAAAAATATTCGTCTCAACATCCCTATGCTTTCTGCTGCAATGGACACCGTGACCGAAGCGGGTCTGGCTATTGCGCTGGCGCAAGAGGGTGGGCTGGGCTTTATTCACAAAAATATGTCGATTGAGCGCCAGGCGGACGAAGTTCGCAAGGTGAAGAAACATGAAAGCGGTGTGGTCACCGATCCACAAACCGTGCTACCAACCACCACGCTGGCAGAAGTTCAGCTGCTCACCGATCGCAACGGCTTTGCCGGTTATCCGGTGGTCAACGGCAACAACGAACTGGTGGGCATTATCACTGGTCGTGATGTGCGCTTCGTGACCGATCAGTCTCTGCCGGTTTCCGCCGTGATGACGCCAAAAGAGCGTCTGGTCACGGTGAAAGAGGGTGAAGCACGCGAAGTGGTGCTGCACAAAATGCACGAAAAGCGCGTGGAAAAAGCGCTGGTGGTTGACGAAAGTTTCCATCTGCTCGGCATGATCACCGTAAAAGACTTCCAGAAAGCGGAACGCAAGCCTAACGCCTGTAAAGATGCGCACGGTCGTTTACGCGTCGGCGCGGCAGTCGGTGCCGGAGCGGGCAACGAAGAGCGTGTGGACGCGCTGGTTGCGGCAGGCGTTGATGTGCTGCTGATCGACTCCTCACACGGCCATTCTGAAGGCGTACTGACCCGCATCCGTGAAACCCGTGCTAAATATCCCGATCTCGAAATCGTTGGCGGCAACGTGGCCACCGGCGCGGGCGCTCTGGCGTTGGTTGAAGCGGGCGTGAGCGCGGTGAAAGTGGGTATCGGTCCAGGTTCCATCTGTACCACCCGCATCGTGACCGGCGTGGGCGTTCCGCAGATTACCGCGGTATCGGATGCGGTTGCCGCGCTGGAAGGCACCGGCATTCCGGTTATCGCCGATGGCGGCATTCGTTTCTCAGGTGATATCGCCAAAGCGATTGCAGCGGGCGCGGCCTGCGTAATGGTGGGCTCCATGCTGGCAGGTACCGAAGAATCGCCAGGTGAAATTGAGCTCTATCAGGGCCGTTCGTTCAAATCCTATCGCGGCATGGGTTCCCTGGGCGCGATGTCCAAAGGCTCATCCGATCGCTACTTCCAGACCGATAATGCCGCAGACAAGCTGGTGCCGGAAGGCATTGAAGGCCGTGTGGCCTACAAAGGCCGTCTGAAAGAGATCGTGCATCAGCAGATGGGCGGATTGCGTTCCTGTATGGGCCTGACCGGCTGTGGTACGATTGATGAACTGCGTACCAAAGCGGAATTCGTCCGCATCAGCGGGGCCGGAATCTCTGAAAGCCACGTTCACGACGTGACCATCACCAAAGAATCTCCGAACTACCGCATGGGATCCTAATCCTCATGGTTACGCCCGGCTCAGGCCGGGCTTTTCACTTTTGTACTGTGTAATCTATCGCCTGGAAACGCCTTAATGACGACGGAAAATATTCATAAACATCGCATACTGATCCTTGATTTTGGTTCGCAGTATACGCAGCTGGTTGCGCGCCGCGTGCGCGAGCTGGGCGTCTACTGTGAGCTGTGGGCATGGGATGTCACCGAAGAGCAGATCCGCCAGTTCAATCCGAACGGCATCATTTTGTCCGGTGGCCCGGAAAGCACCACCGAGCTGGACAGCCCACGCGCTCCGGATTACGTTTTTACCGCCGGCGTGCCGGTGCTGGGTGTGTGCTACGGCATGCAAACCATGGCTATTCAGCTGGGTGGTCACGTTCAGGGCTCCAGCGAACGTGAATTTGGTTATGCTCAGGTTGAAGTCACCACCGAAAGCGCACTGGTACGCGGTATCGAAGATGCCATCAGCGCCAACGGCAAGCCGCTGCTGGATGTCTGGATGAGCCACGGCGACAAAGTCACCGCCATTCCCGATGATTTCGTGACCGTTGCCAGCACTGAAACCTGTCCGTTTGCCATTATGGCCAACGAAGAGAAGCGTTTTTACGGCGTGCAGTTTCACCCGGAAGTGACGCATACCCGTCAGGGCCTGCGTATGCTGGAGCGGTTTGTGCTGGATATCTGTCAGTGCGAAGCGTTGTGGACGCCAGCGAAAATCATCGAAGATGCGGTTGAGCGTCTGCGTGAGCAGATTGGCAATGACAAGGTAATCCTTGGTCTGTCTGGCGGCGTGGATTCCTCGGTCACCGCCATGCTGCTGCATCGCGCCATCGGCGATCGCCTGACCTGCGTGTTCGTGGATAACGGCCTGCTGCGTCTGAACGAAGCGGAGCAGGTGCTGGAGATGTTTGGCGATCATTTCGGTCTGAACATCGTTCATGTACCAGCAGAAGCGCGCTTCCTTGATGCGCTGGCAGGCATTGATGAGCCGGAAGCCAAGCGTAAAACCATTGGCCGCGTCTTTATCGAAGTCTTTGATCAGCAAGCGACCAGCATCACCGACGTGAAGTGGCTGGCGCAGGGCACCATCTATCCTGATGTGATTGAATCCGCCGCTTCTGCCACCGGTAAAGCGCACGTGATCAAGTCGCACCACAACGTCGGTGGCCTGCCGAAAGAGATGAAGCTGGGCCTGGTTGAGCCGCTGAAAGAGCTGTTTAAAGATGAAGTGCGTAAAATTGGCCTTGAGCTCGGTCTGCCTTACGACATGCTTTATCGCCATCCTTTCCCGGGTCCGGGTCTGGGTGTGCGCGTGCTGGGCGAGGTGAAGAAAGAGTATTGCGATCTGCTGCGTCGCGCCGATCACATCTTCATTGAAGAGCTGCGCAAAGCCGATCTCTATAACAAAGTCAGTCAGGCCTTTACCGTGTTCCTGCCGGTGCGTTCGGTTGGCGTAATGGGCGATGGCCGTAAATATGACTGGGTGGTCTCGCTGCGAGCGGTGGAAACCATTGACTTCATGACCGCGCACTGGGCGCATCTGCCGTATGATTTCCTCGGCCGAGTGTCAAACCGCATCATCAATGAAGTGAACGGCATCTCCCGCGTGGTATACGATATTTCAGGCAAACCGCCTGCTACGATCGAGTGGGAATAACTCCCTGCCCGTAAGGGCTGATTCGCTCTGCCTGCTGCTATCGCCAGTTAACTCGTTAGGTTAACTGGCGATTTTTCTTTTTATCCATCAGGACCCCTGTATGTTTTCAATCAAAGTGTGTGCGCTCACTTTTCTTTGCATTTTGCTGCTGTCGCTGGGTGCCAGCCTGGCGCAGGCGAATCGCGATGCCGACGGCAACAGCGGCGGTGGCTGGTGGTCAGCCCGCCGTGATTCTGCTGGACTGGCGCCTGACCCGCGGAAGAACGCGGCGGAAGCGATCGTGCAGGTGTATGCGGCGCCGACCTACGGCTGGAAAGGCCGGGTGGCAGTGCATCCGTGGATCATCTTCAAACGTGCCGGAGAGACACGCTATCGTCGTTTTGAGGTCATCAGCTGGGGCAGCGGTGACAAGGTCCGTCTGAACAGCAATGAACCGGATGGTTACTGGTATGGTGCAAAACCGCGACTGCTGGTGGAACATCGCGGCGCAGAGGCGGAGGCGATGATCCCGCACATCATGGCGGCGATTCAGTCCTATCCGTGGCCCAACACCTATCGCGCATGGCCGGGTCCCAACAGCAACACCTTTATCGCCCACATTGGCCGTGAAGTGCCCGAGCTGAAGCTGGATCTGCCCGCTAACGCGTTGGGTAAAGATTATCGCTCACTGCTGCATCCGATTGGCCTGCCGCCGTCAGGGCGCGGTCTGCAGGTGTCGCTGCTGGGTGTGCTGGGCGTGACGGTTGGCGCGGAAGAGGGCTTTGAACTGAACGTGCTGGGATTAAACATGGGCATCGACTTTACGCCGTTGCGGCTGCGCTTGCCGTTTGTTGGCGGCATCGGCGGAGACAATCTGCAGAAAGATAAGCCGTAGCGTCGCGCTGGCTCCGTGCGGAGCCAGCCAGAGAATTAATGCAGCAGAAACAGCGTGGCGAGGCTGAGAAAAATAAAGAAGCCGCCGGTATCGGTCAGCGCGGTGATCAGCACGCTGGAGCCCACCGCCGGATCGCGGCCAAATTTGGTCATCAGCAGCGGAATCAGCACGCCCATTAGCGCCGCCAGCAGCAGGTTAAGCACCATCGCCAGCATCATCACGCCGCCCAGCGCCGGGTTGTCATACATCAGCCAGGTGACGCCGCCCATAATTCCGCCCCAGAAAATGCCGTTGATCAGCGCCACGCCTAATTCGCGCACAATGAGAAAGGAGAAGTTGCCTGGTTCAACCTGCCGCAGCGCCAGCGCGCGCACAATCATGGTGATGGTCTGATTGCCGGTGTTGCCACCGATACCGGCAACAATCGGCATCAGCGCCGCCAGCGCAACCAGCTGCGAAATGGTGCTCTCAAACATGCCAATCACCCGCGAGGCGACAAAGGCGGTACAGAGATTCACCGCCAGCCACGCCCAGCGCGTTTTTACCGCTTTACGCACCGGCGCAAACACATCCTCTTCCTGGCTGATCCCGCCCATTTTACGGATGTTGTTTTCGCTCTCTTCGTTGACCAAATCCACCACATCTTCAATGGTCACACGACCAATCAGCTTGCCGGCGTCGTCAATTACCGCCGCAGAAATCAGGTTGTAACGTTCAAAGGCACCCGCGGCATCTTCCGCTTTGTCATTCAGACGAAAGGTGGTCGGCAGATCGTTCATCACCTCATAAACCGGCATTTCCGGACGATTTAACAGAATATCAGTCAGCGGCAGCTCGCCCAGAAACTGATTATTGCGATCGGTCACGAACAGTTTATCAGTGCCGTCAGGAATGCTTTTTTTCTGCCGCAGAAAGCGCTGTACGGTCGCCAGCGTCACATCTGCGCGCACGGTGATAAAGTTGAAATCCATGATGCGGCCGACGCGGTCGCGATCAAAATGCACCACGTTGAGCACGTGCGCACGCTGCGACGGCTCCATGGTGGTAAGCAGGCGGCCGGTGAGATCGCGCGGCAGATAGCGCGCCAGATAAGCCTGATCGTCAATATCCAGCGGCTCAATTGCCAGCAGGATATCTTTGTCGCTCATCTCTTCGGTAAGGCTTTCCCAGACGGTTTCTGACGCTTCGACCAGCACGCGGCCGCGGCGATTAGCCGGGATCAGTCGCCAGAGTGCCTGACGCTCCTCTTCCGGTAACGCCTCGAGGATATCGGCGAGATCCGCCGCGTGCAGCAGGTTGATGCTTTGCTGCAACTGCTGACGATATTTTTCATGTTGCTGCTGCTGCCCGCTTTTTTTGTCATAGGGCTTGTCCAGCAGCGCATCGACAAAATCGTGCTGATTAAGCAGCAGCGTCAGAATACGGCCACGAATTTCACTGAGCTGTTGCGCGTGGGAAACAGACATAACGCATTCCTTGTGTCTGGAGGCAAGGTCGAAGTGTAGCGGCTGGCTGCAAAAAGGCAGAGAAAACCGCGTGTTGACCAAAAGTCACACGGAAGGCTACCACATAAAGTGCGGGATAAGTTATTGGTTAAGCGGCGTCGTTATACCAGGTGTTTCAGGCAGCGTTTGCTGTTGCTGATAATGCTCAAGGGCGGCAGGGATAAGGAAAATCAGGCGACCAAAAAGGATAAGAAAGCTGATCAGTAACACGATACGGGTCATGGTACTGGTTTTCTGACGTCTTCGCAGAGGTAGGGCGTTGTTCACGCAGGGTGTTCCTGTTTAAGACCCGATAGTGGGCTGAGATATTTAGACATATCGCGGTGAGCAGGTCAATAAGTGAGCGTGCTAACGGATAAAAATTTTAGCGGCCGCCCGCACAATGAGGCGGCCAAAAATCAATAAGAAGCTTTTTGCGCCAGCAGGGTGGCAAAACGTAGCTTGAGCCGGTTGCCGTGTTCATCTACCCGGTGCAGTTCACCGACGTGCTCGTTATATTTTTCGATATGCCAGTTGCGGTAATAGTCGCTGAGTTCACCCGATTTGAAGGCAAACGGGAAGAGATCGGCACTGGGATAATCAGCGGTGTCCATGGCTGCAACGATCAGGTTGTAGCCATATTTCACCGTGCTGGCCTGCATATCGGCAATCAGCTGCGGTACTGCGGCAGGCTGCAGAAACATCATGACCACGGTGGAAAAGACAAAATCATAGGCGCCGTTAAAACGTATCGCGTTCAGATCCTGCTCTTCCACCGTAATGCCCTGCAGCTGTTCTTCGGCAATTACTGCGCGCAGCTGCGCCAGGCTGTCAGGATTATTATCCCAGGCGGTAACGTGGAAGCCTTTGCTGTTGAGCAGCAGCGTATTACGGCCGCGACCACAACCAATATCCAGCGCCTTGCCCACGCGCAGCCTTGGCAGCGCGGCGATCACTTCGGAGTGGGGCGGGGTGAGCTGATATTTCTCGCTAAAATAGTGTTCGGGGTAAGTCTTGAGCATGATGACCTTATCTTTTCATGCGGCGGTGACGCATCACCGCCGGTTAAATCACGCGTTTTCTTCCTGCAACATCAGCTTCCAGCCGGTGACATCCTGCCAGTACGCCTGCTCACGTTCCAGGTCGAGCTGCACCAGATTATTCTGGCTGAGATAGCCCGCCGGAAAGGTCAGCGTCCAGTGCCCATCATCGGTGGTCAGCAACAGCGATTCCGGCTTTGAGGTCGCCTGGCGCTGGTTATTCAACAGCGTGCCGAGGCGCAGCAGAAAGATCAGCGGCAGAAACTGCTTCTTCTTAAACAGCGTAAAGCGTGGCATCTCTTCCAGCTTCATCGCTTTGCGATGATAGCGTACCAGCGATGCCAGCAGCAGCTGTTGATCCTGGTTAAAGCCCGGCATATTGGAGTGCTGAAGGATATAGGCCGAATGCCGCTGCAGGCCGCTGTGGTTAATGGTCAGCCCCACTTCGTGCAGCATGGCGGCCCATTTCAGCAGCGCTGCCAGCTGTGGGTTGGCCAGCTTGCTGTTCTGATCTTTCCACTGCAAATAGAGCTGCTCGGTGGTTTCCAGCACGCGTCGCGCCTGATCGCTGTCAATAGCGTAGTGGTTAGCCAGGCTTTGCGCGGTGCGGCTGCGAATATCCTGATGACGAAAACGGCCTTCCATCTCATACAGCACGCCTTCACGCAGCGCGCCGTCAGAGAGTCGCAGCTCGCGAATCGCCAGCGCGTCAAACACGCCGCACAGAATCGCCAGACCGGGCACAAACACCCCTTTGCGTTCTTCAGACAGACCCGGCAGGCTTAGCGCATCAAAAGATTTATATTTGATCACTTCGTCATACAGCATTTGCAGCCGTTCCACGGTGATCAGCTTGTCTTTTTCACCCATTGCCAGCAGCACTTCACACGCTGCCTTAATGGTGCCGGAGGCGCCAAGCGCATACTGCCAGCCAAGCAGGCGATACTGCCACGCCAGCGTTTCAAGCTTTTGCGTTGCCGCAAGGCGGGCACGACGGAAATTCTCTTTGCTGATCTCACCGCGCGGGAAATAGAGCTGCGCGAAACTGACGCAGCCCATACGGCGGCTTTCGACCAGCTTTGGCTCAAAATCTTCGCCGATCACCAGTTCGGTGGAGCCGCCGCCGATATCGATCACCAGCTTACGGCCTTTTTCCGGCTGCGTGTGCTCAACGCCCATAAAGATCAGGCGTGCTTCTTCATGGCCGGAGATCACCTCGATCGGATAGGGAATTACGTCGGCGGCACGCTGCAAAAACGCTTCGGCGTTGACCGCCTGGCGCAGCGTATGCGTACCCACGATAGTGACGTTGGCGGCGCTGAAACCCTGCAATCGTTCGGCAAACAGCGCAAGGCAGCTCAGTCCGCGCTCCATCGCCTCTTCGCTCAGGACGTTATCCGCGCCCAGCCCATCGGCGAGGTGCACCCGCTGCTTCAGGCGACCCAGCACCTGCATGGCGCCGTCGACTACCCGGGCAATGACCATATGGAAACTGTTGGATCCGAGATCGATAGCCGCGAATTCTTGTGGTCGGGGCGTGCTCTTCTGAGAAATTGGCATAGGGTCTATTCAGGTTGTTCCAGAGTTTTGATGTAATCGTAAATGGCCAACTGTGAGCGCACTTTACGGCGGTTGCCGCGCTGCACATGCCGATTACTCAGTTCTTTATCGACGATGCGTGCCTTTACGGTATCACTGAACAGGATGGCAATAATATCCTGTATGCGCTGTTTCAGAACAGGGTCAAGGATGGCCACCGCCACTTCGATACGGTGATCGATGTTGCGCGTCATCCAGTCTGCCGATGACAGGAACACTTTTTTATCGCCGCCGTTTTCAAAAATATAGACACGGTCATGCTCCAGATAGCGATCAACAATACTGATAACACGGATGTTTTCGCTGATCCCTTCAAGATCCGGAATCAGCGAACACATGCCGCGCACCAGCAGGTTCACCCTCACGCCAACGCTGGATGCGGTGTAGAGCCGGTCGACCAATCCCTTGTCCACCAGATTGTTAATTTTCAGCGTAATGCCAGCCGGGATTTTGTTCTGCGCGTTGGCAATTTCCTGATCGATCAGCTGATAAAGCATGCGACGCGAGTTCTGCGGCGACACCATCAGATGATCAAAGGTCACCGGCCGATAAGGGTTTTCGATAAAGTTAAACACCCGGCGGACTTCGTTAGTGATACGCGCATCGGCGGTCAACAGCGAATAGTCGGTATAGATACGGGCGGTTTTTTCATTAAAGTTGCCGGTGCCGATATGGGCATAGCGCACCACCTCATCGCCTTCGCGGCGCGATACCAGAAACAGCTTGGCGTGAATTTTCAGCCCCGGCGCCGAGAAGATGACGTGTACGCCCGCTTCGGTCAGGCGCTTCGCCCAGTGAATGTTCGCTTCCTCATCAAAACGCGCCTGCAGCTCTACCACCACGGTGACTTTTTTGCCGTTATAGGCCGCGTGGATCATCGCGTCGATGATGCGCGAGTTCTTCGCTACGCGATAAATATTGATTTTGATCGCCAGTACGCTGGGATCAAACGAGGCCTGGCGCAATAGCTCCAGCACGTGCTCAAAGGTGTGATAAGGGTAATAGAGCAGGATGTCGCGATTACGGATCGCATCGAAGCCGTTACGGAAGCCATCAAAGCCGATATGGCGAATCTGCGGCAGCGGCTTGTTAACCAGATTGCTTTTGCCGACGTTGGGGAAACTGATGAAGTCTTTAAAGTTGTGGTAACGGCCGCCGGGAATCACCGAATCGTAATTGGAGATGCTGAATTTTTCGCGCAGCATCTCAACCATCACGTTGGGCATATCGCGCTGGTAAACAAAACGTACCGGTTCGGCGGTCAGGCGCTGCTTCAGGCTGGATGACATCAGCTCCAGCAGGCTCGATTCCATTTCGGTGACCAGATCATATTCCGCATCACGCGTCATTTTCATTGAATAGGCGTTCAGCGCGTCATAATCGAAAAAGCCTTTGAAGATATCATCGAGGCAATAACGCAGGATGTTATCCAACAGAATCATTGGCTTGCGGCGGCGTGGCGACTCCGCAGGCAGGTTAACAAAGCGCGGCACCTTATCGGAAGGAATCTCCAGCAGCGCATACTGAATATCGTCGCCGCGGATAATTTCCACTGCCAGATAGGTGTAATCGTCCTTAAGGAATTCAGTCAGTTCGGTTTCGCGATTAACCAGAATGGGCGTCACGTGCTGACGCAGTTCGTGCTTAAAATAGTGGCGCAACCAGCTCTGCTGATTGGGCGAAAGTTGACGCTCGTTGATCAGGAAGATCTGATTACGCGCCATCTCCAGCAGCAGATCGTTATACAGGCTGTCAAACTCAAGGTCCGCTTTGATCACGCGCTGCTGAATTTTTTTGATCAAATGGCGATGTGAACTGGCGGAACCCTGCTCTTCGCCGATTAAAATGCGCCGCTTCAGATCGGCAAAGCGCACCTTATAAAATTCATCAAGATTGTTGGAGTAAATCCCTAAAAAGCGCATACGCTCAATTAAAGGGTTAATTTTATCGGCGGCTTCCTGTAATACGCGTTCGTTAAAAGCCAACCAGCTTAGTTCTTTTTCGATGTACAGCTTTTCCTGACCCATTGTTACTCCGTTCAATAAAATGAGGGCACGGCAAAGTGTCCACGATCATTATGGCGAGAGTATGGCAGTAATGTCCAACGGCAACGGTTGTCATATCAAGCAGCTACGGGCAACATAGCGCTTTCCACTCTTCGGGTCAGTTTCAGGCATGATTGAAAACCGTATTCCTGTCCATTTCAGCGATCGTCGTCGTCGCAACATCGACCGTCTGGTTCGACGTGCCGTGACGGCCTGCGGCGTGGGCGTGCTGCTGGTTATGCTGCTGCTGTTTTTCTGGCTGATTGTGGTGGTGGTGCCGCTGTTTGCCCCCGCCAGCCTCAAACCCGGACAGACGATTGAACTGACCGATCCACAGCCGACGCTGGCACTGGGCCTGCAGGATAAATGGGCCTGGCGCATTGACGCCCGCGGTGCGGCGCGTTTTATCGGCCTTAACGGTCAGCCGACGCAGCCTGCGCTACAGCTTAGCCAGCCACCCGAACGCGTGGTCAGTAGCGCCGATAACCAAACTCTGGCGCTGATCCAGCCACAGCATCGTTTTATGCTGCTGCAACCGGCTGTGATCGTCGCCGATATAGCGTGGCGTTTTCCGCTGGGTGATACACCGCTGGCGCTGCCGGCGCAGAATATTGACACTGCCGCGCTGGCGCAGCGGGCAGATAACCGCTGGCGTCTGGCGGTGGCTGACGCACAGCAGATCAGCGTGGCTGAGCTGCAGGCGGATCGGCCGCCGGTCTGGCAGACGCTCTCTTCCGGCGCGACGTCGCTGGCGATCTCACCGGATGGTCATCAGCTCTACGCCGCGCTGGGGCGTCAACTTCAGCTGTGGAGCCTGCGCGGTGAACAGCCGGCGCTACAACAAACGTTATCGCTGCCGCTGCCGGTCAAAGGATTACGTCTGCTCAGCGGCGGTCGCTCACTGCTGGTGATTGATGATAACGGTATCAGCCAGTGGTTCTCTGTGATGCAGGCGCAGGGCGCGCAGCTGACGCGCAGCCGTGAGTTTGCTGAAGCGGATGGCCGCGGACAGGTGATCGCCGAGGTGCATCGCCGCGCCTTTGCCACCCTTTCTGCAGAGGGCAAACTCCAGTTTTTTGCCAGCAAGCAGGCAGGTCCGATATTCACTCATCAGTTTGCCGCCGGAACAAACCATATCGCCATTTCGCCGCAGGGAAATCAGCTGCTGACCGAACGCGCTGGCCAGCTGCAAACATGGCAGCTCGATAACCCGTGGCCGGATGTCAGCTGGCGCAGCCTGTGGCAAAAAGTCTGGTATGAAAATTATCCGGCGCCCGACTGGGTGTGGCAATCCACCGCCGCCAACGACGATTATCAGGCGAAGTTCAGCCTGGTGCCGATGGTCAGCGGCACCCTGAAAGCCGCACTGCTGGCGCTGCTGTTTGCCACGCCGCTGGCGCTGGCGGCGGCGATGTATACCGCCTGGTTTATGTCTCCGGCGCTGCGACGCTGGGTAAAACCGGCGATTGAGATGATGGGCGCGCTGCCGAGCGTGGTGATTGGCCTGATTGCCGGACTGTGGCTGGCGCCGAAGGTCGCCGATCATCTGCTGGCGGTACTGCTGCTGCCGTTTATCCTCGCGGCGGCAATTCTGCTGTTTGGCTGGGCCTGCAATAAACTCACCGGTCGCTGGCGCCAGCCCGCCGGACGTGAAGTGGCGTTGCTGCTACCCTGGCTGCTGTTGATCACGCTGCTGACGCTCTGGCTGCTGCCCGCCGTCGAGCAGCAGTTGCTGGGTGATTCGCTGGCGGGCCGCTTGCAGCACAGCTATCAACAGCGCAACTTGCTCATCGCGGGTGTCGCGATGGGGTTTGCGCTGGTGCCGCTGATTTTCACCCTTGCCGAAGATGCGCTGTTCAGCGTACCCGCGGCGCTGGGGCAAGGATCGCTGGCGCTTGGCGCGACGCCGTGGCAAACCCTGACGCGCATTGTGTTGCCGGGCGCATCGGCGGGCATTTTTGCCGCCCTGATGATTGGCTTTGGCCGTGCGGTCGGTGAAACGATGATTGTACTGATGGCCACCGGCAATACGCCGCAAACCTCCGGCGGCCTGTTCAACGGCGCGCGTGCGCTCTCCGCCAACATCGCCATTGAGATGCCGGAAGCGGCGGCGGGCAGCGCGCACTATCGCATCCTCTTTCTTAGCGCGCTGGTGCTGCTCGCCTTTACGCTGGTCGTGAATACGCTGGCGGAGATGGTGCGTCAGCGCCTGCGCCGCCGCTACGGTCAGCATGAGGGGCAGGGATGAACATCGCTAAAAAAAACGATCGCTGGCGCTGGCTGACGGCGGGCGCGGTGGCAGTGAGCCTGCTGGCGTTTGCCACGCTGATCGTGCTGCTCGCCTGGCAAGGTTTTCGCGCCTTCTGGCCGCAGCCGGTAACGCTGTTTACCCTGCACAGCGCGCCGGGTCAGCTGTTGGGAGAGGTGGTCAGTCGCGAACACTACGATCGCCAGCAGCAGTTGCTGCGTGGGCTGTCAGCCGACGGGGCACATCCGGTTACGCGCTACGTTATCAAAACCGGCAACCGCGACTTTTCCGATGCCGATTTTCATAGCCTGCTCGACGGTGAGATCGTGCGCCAGCAGCGGCCCAGGGCGATCATGGTGCTGCAGCGGCGCAGCGGCGGTAACGCCTACGGCTGGTTTGTTGAGCTGCGTGAAGGCGATCAGCCGCTGACGGCGCAAAATCCGCAGGCGATGCTGCAACAGCGGCTACAACAGGTGCGGTTGCAGCGTCGTCAGGCGGAGAATATTCGTCAGGTGGAGATGGCGAAGATCAACGCCCAGCTGGAAGCGCTGGATGATGAGGCCGGGCAGCAGCGGCGCGCAGGTCGCTTCAATGCCGAACAGCAGTCAATTTACGCAGCCGATCAGCTGGCGCTGCAACGGCAGTTTGCGCTTCAGGCGGAACGGCTTGCGTCGATGTTGAACGACAGCGAGCGCGATGCGCTGATTCTGCGTGACGCGCAGGGGATTGAGCACCGCATTCCGCTGTCGCAGATTGTGCACGCCTGGTATCCCAACAGCATGACTTTATCGCAGCAGCTGAGCCATTTTTTCCAGCAGCTGTGGCACTTTCTCAGCGACAGTTCTGGCGCCAGTCAGAGCGAAGGCGGCGTGTTTCCGGCGATCTTCGGCACCATTTTAATGGTGTTGATGATGTCGATCGTGGTGATGCCGCTCGGCGTGGTGGCGGCGATCTGGCTGCATGAATATGCCGGAAAAAACCTGATCACCCAGCTGGTGCGCATTGCGGTGGTCAATCTGGCGGGCGTGCCATCGATCGTTTACGGTGTGTTTGGCCTCGGCTTTTTTGTCTGGCTGGTGGGCGGCACGCTGGATCAGCTCTTCTTTGCGCACAATTTACCGAACCCGACGTTTGGCACGCCAGGCCTGCTCTGGGCGTCACTAACGCTGGCGCTGCTGACCTTGCCGGTGGTGATTGTGGCCACCGAAGAGGGGCTGTCACGCATTCCGGCCAGCCTGCGTCAGGGGGCGCTGGCGCTGGGCGCGACGCGCGCTGAAACGCTGTGGCAAATTACCCTGCCGATGGCGGTTCCGGCGATGCTGACCGGCCTGATCCTCGCCGTGGCCCGCGCGGCCGGTGAAACCGCGCCGCTGATGCTGGTGGGCGTGGTGAAAATGGTGCCGGAGCTGCCGGTTGACGCGGTATTTCCCTATCTGCATCTTGACCGCAAGTTTATGCATCTGGGGTTTCAGATCTACGATCTCGCCTTTCAGAGTCCTAATGCCGAAGCGGATCGCCCGCTGGTTTACGCCAGCGCACTGTTGCTGGTCACCATCATTATCAGCCTTAATTTACTGGCGATGGCGCTGCGTCATCGTCTGCGCGAGCGCTATCGCGCCCTGACTCAATAACCTGGAACCCGTTATGGCCGATGTTGAAGTCGCACTGGCAGTGGAAAATTTATCGTTGTGGTATGGCAGCAAGCAGGCGCTGAATACTATTTCGCTGAACATTCCCAGGAATCGTATCACCGCGCTGATTGGCCCGTCCGGCTGCGGTAAATCGACGCTGCTGCGCTGTTTTAATCGTATGAACGATCTGATCGACGACTGCCGTATCGAAGGCGATATTCGCCTGGAGGATCGCTCTATCCTGCAATCAGACGACGATCTCTCGGCGTTACGGCGGCGGGTAGGCATGGTTTTCCAGCGGCCCAATCCGTTTCCTAAATCGATCTATGAGAACGTGGTCTACGGGCTTCGCCTGCAGGGCGTGCGCGATCGGCGTGTGCTTAATGAAGCGACCGAGCGGGCACTGCGTGCTGCGGCGCTGTGGCCTGAAGTGAAAGATAATCTGGGGCAAAATGCGCTGCAACTCTCCAGCGGGCAACAGCAACGGCTGGTGATCGCCCGCGCTATTGCGATCGAACCGGAAGTGCTACTGCTGGATGAACCGACCTCGGCGCTCGATCCGATCTCCACGCTGGTGGTGGAAGAGCTGATGAGCACGCTTAAGCAGCATTTCACGCTGGTACTGGTGACACACAATATGCAGCAAGCGGCGCGCGTATCAGATTACACCGCGTTTATGCATCATGGTGCGCTGGTTGAGTTTGCGGATACCGATACCATCTTCACCGCGCCGAAAGTGCGCCGTACGGAAGAGTACATTACCGGTCGATTTGGCTGATTAAAAAACGGTTTCCCGGGCGGGAAACCGGCTGTTTTACTCTTCGGCGTAACCCTGTGGCGGCAGACGAACGCCATCCAGCCAGGCCGCATTGTCGCGCATTTCCAGCCTGCCAGCGGTAAACCAGCTCACCACCAGCGGATAGATCGCGTGCTCCTGGTGCTGCACGCGCGCGATAACTTCGGCTTCGCTGTCTTCGGCAAATACCGGCACCCTGGCCTGTAGAATCACCGGCCCGCCATCCAGCTTGTCGGTGACAAAATGCACTGAGGTGCCGTGTTCCTTGTCGCCGTTGTCCAGCGCCTGACGATGCGTATGCAGGCCAGGGTATTTCGGCAGCAGGGAAGGGTGGATGTTCAGCAGACGATCGTGGTAGTGCGCCACGAACTGCGGGCTGAGAATGCGCATATAGCCCGCGAGCACCAGCAGATCGGGCTGCCAGCGATCGATCTCTTCGATGAGCTGGCGATCAAAAGCTTCACGATCGGCAAACGCACTGGCTGACAATGCAAACGCCGGAATGGCAGCGTTGCGCGCACGTTCCAGACCAAACGCGCTGGCTTTATTACTGAACACGGCCACCACGCTGCCGTTGATGCGGTCCTGCTGGCAGGCATCCATGATTGCCTGAAGGTTGCTTCCACTGCCGGACACCAGCACGACGATGCGTTTCATGAATTGATAACCACACGCTCAGCGGCATCAGATGCTTTGATCACGCCAATCTTCCATGCCTGCTCGCCGGCATCGTTCATCAGCTGCACCGCTTTGTCCGCTTCTTCCGGGCTCAACACGATCAGCATGCCCACGCCACAGTTAAAGGTGCGATACATTTCGTGACGGCTGACGTTGCCCGCGTGCTGCATCCAGTCAAATACCGCTGGCCACTGCCAGCTCGACTCTTCCAGCACCGCCTGCGTGTTATCCGGCAGAACGCGCGGAATGTTTTCCCAGAAACCGCCGCCGGTGAGGTGCGCAATCGCGTGCACATCAACCTGTTCAATCAGGCTGAGAATATTTTTAACGTAGATGCGGGTCGGCGCCAGCAGGTGATCGGCCAGCGGTTTGCCTTCCAGCTGGTGGGTTGCCGGATCGGTCTGACTTACCTGCAGGATTTTGCGCACCAGTGAGTAGCCGTTGGAGTGCGGGCCGCTGGAGCCGAGCGCGATCAGCACATCACCGTCGGTGACCTTGCTGCCGTCAATGATCTCTGATTTTTCCACCACGCCAACGCAGAAGCCGGCCACGTCGTAATCTTCGCCGTGATACATGCCTGGCATTTCTGCGGTTTCGCCGCCAACCAGCGCACAGCCCGACTGCAGGCAGCCTTCGGCAATGCCTTCAATGACCGCGGCGGCGGTATCCACATCCAGCTTGCCGGTGGCGTAATAATCGAGGAAGAACAGCGGCTCGGCGCCCTGTACCACCAAATCGTTCACGCACATGGCGACCAGATCGATACCGATGCTGTCGTGACGTTTCAAATCCATGGCCAGACGCAGTTTGGTGCCAACGCCGTCGGTGCCGGAAACCAGCACCGGCTCACGGTATTTTTGCGGCAGCGCGCAAAGGGCACCAAAGCCGCCCAGTCCGCCCATCACTTCGGGACGGCGGGTTTTTTTCACTACGCCTTTGATACGATCGACTAACGCGTTGCCTGCATCGATATCAACGCCGGCGTCTTTATAGCTGAGAGAGGTTTTGTCGGTCACTGCGAAATCCCCACGCGGTTTGCGGTTGGTGGTTTGAAAAAAGCGCGGCAATTCTAACAGCGCAAGCAAACGTTTGCGAGTGCCTTATCACGCGGCAGATTGCGTTACCTGACAAAATGTCCGATCCTTGCGAAAGCTCCGCTTTGGCGTTTAATTGCCATAAGTCATATGGCGTTGAAAACAAAAGGCGGTATAATCCCGCGATTTTTTTTTCGCTCAACTCAATGCCGGAGAACAACAATGAAGATCGTGGAAGTCAAACACCCGCTGGTCAAACATAAACTGGGTCTGATGCGTGAGCATGATGTAAGCACCAAGCGTTTCCGCGAGCTGGCATCAGAAGTGGGTAGCCTGTTGACCTACGAAGCCACTGCCGATCTGGAAACCGAGCGCGTTACGATTGAGGGCTGGAATGGCCCGGTTGAGATCGATCAGATCAAAGGCAAGAAGATTACCGTGGTGCCGATTCTGCGCGCCGGTCTGGGTATGATGGAAGGGGTGCTTGAGCACGTGCCGAGTGCGCGTATCAGCGTGGTGGGCGTCTATCGTGACGAAGAGACGCTGGAGCCAGTACCTTACTTTCAGAAGCTGGTATCAAATATCGAAGAGCGCATGGCGCTGGTGGTTGACCCGATGCTGGCAACCGGCGGCTCAATGATCGCCACCATCGACCTGCTGAAAAAAGCGGGCTGCACCAGCATTAAGGTGCTGGTACTGGTGGCCGCGCCGGAAGGGATCAAGGCGCTGGAGAAGGCGCACCCGGACGTTGAGTTGTATACCGCGTCGGTGGATCAGGGCCTCAACGAGAAAGGGTATATCATCCCCGGTCTTGGGGATGCCGGCGATAAGATCTTTGGCACTAAATGATGTTCCTTGCGGGCTATTTTACTGGCCACTTTACCTCCGCGCAGTGCGCGCAATCCTCACGTACTTCAGTACGCTCCGGTTGCTGTGCGCTGAGCGTCTGTAAATTGGCGGCGACAATAACGCCCGTGCTTCAGCAAGGTCAACTGGCGGGTCAACGGCAAGGTCAATGGCAGGTTCAGCGGTCGGGATCCTGGTCGGGGCTGGAGCCGTTACCGATTCAGTTTGGTGAGCATTGCGGGCGGCAGGCCAGTGATGCCCGCCGCAATGTTTGCAGAAAGTCTTGTTCGAACAGCCGACCAGAGGGTCGGCTTTTTTTTGGTTTTTTTAGCCGCCAGAAGAGGATAAATAATGACTCGTCGCGCCATCGGCGTTAGTGAACGCCCACCGCTGTTGCAGACCATTCCGCTCAGCTTTCAGCATCTGTTTGCCATGTTTGGCGCGACGGTGCTGGTGCCTATTCTGTTCCATATTAATCCGGCCACCGTGCTGCTGTTCAATGGCCTCGGTACTTTGCTCTATCTGTTCATCTGTAAGGGAAAAATCCCTGCTTATCTCGGTTCGAGCTTTGCCTTTATTTCTCCGGTGCTGCTATTACTGCCGCTGGGATATGAAGTGGCGCTGGGCGGCTTTATCCTCTGCGGCGTGCTGTTTTGTGTGGTGGCGCTGATCGTGAAAAAAGCGGGCACCGGCTGGCTGGACGTGATGTTTCCTCCAGCGGCGATGGGCGCGATTGTGGCGGTCATTGGTCTGGAACTGGCGGGCGTAGCGGCGAACATGGCCGGGCTGTTACCGGCTGAAGGCAGCGCAGCAGACAGCACTGCGGTGACCATTTCACTGGTTACGCTGGCGGTGACCATCTTCGGCTCGGTGCTGTTTCGCGGTTTTCTGGCGATTATCCCGATTCTGATCGGCGTGGTGGTCGGCTATGCGCTGTCGTTTGCGATGGGCATCGTGGACTGGACGCCGGTTTACAATGCGCCGTGGTTTGCTTTGCCGACCTTCTATACGCCACGCTTTGAGTGGGCGGCGATGCTGACCATTCTGCCCGCTGCGCTGGTGGTGATCGCCGAGCATATCGGTCATCTGGTGGTGACCGCTAACATCGTCAAAAAGGATCTGCTGCGCGACCCCGGCCTGCATCGCTCGATGTTTGCTAACGGCGTTTCAACTATCTTCTCCGGCCTGTTTGGCTCAACGCCCAACACCACCTACGGGGAAAATATCGGCGTGATGGCGATCACGCGGGTATACAGCACTTGGGTCATCGGTGGCGCAGCCATTCTGGCGATTCTGCTCTCCTGCGTCGGCAAGCTGGCGGCAGCCATTCAGGCCATTCCGGTGCCGGTAATGGGCGGCGTTTCGCTGCTGCTTTATGGCGTGATTGGCGCCTCCGGTATTCGCGTGTTGATCGAATCAAAGGTCGATTACAACAAGGCACAGAATCTGATTCTGACCTCAGTAATCCTGATCATTGGCGTCAGCGGTGCCAAAATTCACATCGGCGCCGCCGAGCTGAAGGGCATGGCGCTGGCAACCATCGTTGGCGTCGGTCTTAGCCTGATCTTCAAAGCGATCAGCCTGCTGCGCCCGGAAGAAGTGGTGCTGGAAGCTGACGACAACGCGCCACGATGAGGATCGCCCGGGCAGCCCGGCTGCCCGTTTCGTCTCTGCCGCAAAGTTGTGATAAACTTCCCGCGATTTTTTGCCCGCCCTGACCGAGGTAATTCTGAACACGCCGGCACAACTTTCATTGCCACTCTATCTGCCCGATGACGAAACCTTCGCCAGTTTCTGGCCGGGGGAAAACCCGTCGCTGCTTGCCGCGCTGACCGGCGCACTGCAACAGGAACATGGCAGCTACCTCTATTTCTGGTCACGGGAAGGCGGTGGACGTAGTCATCTGCTGCATGCCGCCTGCGCACAGATGTCAGCACGTGGTGAAGCGGTCGGTTATGTGCCGCTGGATAAGCGCACCTGGTTTGTGCCGGAAGTGTTAGACGGGATGGAACAGATGGCGCTGGTCTGCATCGATAACATCGAATGCATCGCTGGTGACGACGCCTGGGAAATGGCGATCTTCGATCTCTACAACCGCATTCTGGAAACCGGTAAAACCCGGCTGTTGATCACTGGCGATCGGCCGCCGCGGCAGCTCAATTTGCAGCTGCCCGATCTCGCCTCGCGGCTCGACTGGGGCCAGATCTACCGTCTGCAACCACTGTCGGATGAAGATAAACTGCAGGCGCTTAAGCTACGCGCCAACCTGCGCGGTTTTGAGCTGCCGGATGATGTGGGCCGCTTTCTGCTAAAGCGGCTCGACCGCGAAATGCGCACGCTGTTCGTTACGCTGGATCGTCTCGATCGCGCGTCGATCAGCGCCCAGCGCAAGCTCACCATTCCCTTCGTGAAAGATATCCTCGCGCTGTAGGCGAGTTATCCCTTCTGATAACGGCGGAAACGCTGTTGCAACTGACGTAGCTGATCGATACGCGCATCGTACCGCGCCTGCTTCAGGCTGCCCAACGGCACCTGGGCGCTGGCGCTGCTGAGGGTCGTGATCGCCTGATCCAGCTGCCCGCCTAAAGCCAGTCCTTCGGCACGTGCCGACAGCTCTTCGTCACGCAGGTTTTGCGCTGCCGACGCCTGTGCAAGCAGATCCCAGCCGTTGCTGTCATCAGGATGCGCCCAGGTATAACGATTCAGAATGCGGCTGGCGTTGGCAGGCTGCTTCGCTTCCAGCAGGGCATTCGCCAGGTTGAGCTGCACCACCGGGCTGTTGCTCTTCACACTGCTCAACAGCGCAACCGCCTGCTGCGGCTGATTCAGGCCAATCTCAATGTCACTCATGATATCGAGATACCAGACGTTGGTCGGTTGTTTGGCCAGCAGTGGCGCAATGATACGCTTCGCATTATCAAAGCTTTTGGCCTGTAAAAATTGCACCGCTTTGCCGTACTGTGCGGCGGCCTGCTCACGGCTGTTGCCTTTCATCCACTCATTCAGCAGATCGTCACCCAGCTGATTCTGCCCGGTGGCGTACATACCCAGCGCCCGCACTTTCGCCATGTAAAAATCCTGGGAAGATTGCACTACCATCGGCTTCATCTGATTGGCGCGGTTGCGCGCGTCAGAAAGGCGGCTGTCGGGCAGCGGGTGGGTCAACAAAATTTCCGGCGGCCGGGAGGAGAAGCGTGACTGATCGGCGAGCTTTTGCAAAAAGTTGGGCATCGCCTGCGGATCGAAGCCCGCGCGCTGCAACACCTGAATGCCGATGCGATCCGCTTCCTGTTCATTATTCTGCGTAAAGGAGATGACGCCCTGCTGCGTACCCGCCAGCGTGCCGGTCAGCGCCGCCATGCCGCCCTGCGGATTAGCCATCGCCAGCAGGATAGAGCCGAGCACGCCCACCCAGGTCAGCGGCGCGTTGCGCTGCTGCTCTTCCATCGCACGCGCCAGATGGCGCTGGGTCACGTGCGAAATCTCATGCGCCATCACCGAGGCGAGCTGGCTTTCATTATCCGCATAGCGAAACAGCGCCGAATGCAGCACCACATTGCCGCCAAAAAAGGCGAAGGCGTTCAGCTCATCATTACGAATAAGGAAGAAATGGAAGGGCGTTCTGACCGACTGGGCATGCGATACCAGCCGCTGTCCCAGCTGATTAATGTAGTCATTAAGCAGCGGATCGTTGATCAGCGGCGCGCTGGCCCGCAGCTGGCGCACATAAAAGTCGCCCATCTGCAGTTCCTGATTGATCGACAGCGTTGCGCCCGCCGTGGTGCCAATATCCGGTAAATTATCTGGCATGTCCGCCCGTGCGGGCATCGCTGCGGCAAACTGGCAGCAGAGCAGAGTGGCAAGCACCGTTTTTTTCAAATCAATCATCATGCAGCGGTCCCGGAATGGAAAAGAGGATGGATCTGTGACACGCCGTTAGCGATGTCGGGCTGAACGTAAGTTATCTTAACGAGTGAGATAAAAGAATGAAACAACGTGCTGAGAGACGAAAATCGCGAGCTGGCATCAAAATTGCCGTAAAAAATTGAATATCTCTCTGCAGGAGCAACGCGGCGGTGTCAGCGACAGCGAACCTCAAGGCAAACGCTTTACCGCGCTGGATACTGCCTGCGCAAGCCGCAATCGGGACGAAATATCGATTAAAAAAATCGTCCGTAAAAATGGCGGTTTCTTAAAGTTATGTAAACACATTCAAATTTACTGAAAGTAATTGTCATGTTATCCAGGTATACTCTGAAAAATAGCCGTAGCAGGGCACATTAGGTTTCGTATTTCAATTAGTTATTTTAATTGTAATGTTTATTATTTTTATAGGTTAATAGTTATATTTGGATCGATTTTCGCGCTGGAAATTGCACTTAGTGAATACCATTCCCCTTAACAGGTGAGCAATACGCTTTTCATTCCGGTGATGCTGCACTTTTACGTACCGCCTGTTCCTGTGAAAATCCCACCGCCTTAATCAACAACCTTTGATGATAACAGGCGTTAATTATCTTTCGTCTGTTGCCTGCCATTTTAGCGGCGAATTTAGACACTCATCTCAAATCAGCGCTGTGATATAGATGTCGCACTTTACTTTTTGCATCCGGCCAAGACCGGACATTCTGGAGCGCTTTTCTCATGCGAGCTGTTGTCTCTTATGCCCTCATCGCCATTATCGGCGGCGCAGTGGGCGCCGGTATTACCAAAAGCGGTGATATCTACGACAAGATTGCCACCCATCTCTCTTCACCGCCGAGCGATCCGGAAGGCTTCTGGACCACGCCGGCGGTGCCGGGATACGGCAAGATTCATTATGAAAATGATGCCGCCTATAAACCGGCGCCGGGCCTGAGCAATAAAATTGTCTTCCAGATTACCCGCAGCGACGGTGCCATGACCGATCCGAATCTGGGGCTGGAGCGCGTGGCGCGCGTGGTCAATCTCTACATTGCCGCGGGCGTGCCGAAGGAACAGCTGAAATTTGTGGTCTCGGTGACCGGTGATGCCACGCCAGCGCTACTGACCGACGATCATTTTCACAAGCTCTATGGTGTTAACAATCCCAACCTGAAGCTGATTCAGGAGCTTAACGCTATGGGCGTGGTGGTGTCGGTCTGCGATCAGTCGGTGGCCTTCCATCACTACCCCAACAACTGGATCGATAAATCGGTGGTACATGCGTTGTCCAGTCCGACCACGGTATCGACTTTAGAAAACCAGGGCTACGCCTGGTTACAAATGTAATTTTTATCTTTTTTTCAGGGAGTCTTCTATGCGTCCAGCGTCATACATTGTTATCGCGGCGGTTGCCGGTTTTATTGGCGGCAATGTGCTGCAGGCACCGGCGTTGTTCGACAAAGTGAGCGATCACTTTAGCGATAAAAAAAGCGAGCCGGCTAATTTCTGGTCAACGCCCGCGATCGACGGTTACGGCAAAATTCACTATGTCGATACCCCGGCTTACAAACCTGGCACCGTTGCCGGTCTGAGCAATAAGATTGTGTTTCAGATCAACCGTAACGAGGGAGACATCAAGCAGACCAACCTCGGTCTGGAGCGTGTTGCGCGCGTGACTAACCTCTATTACGCCGCTGGCGTGCCGTTGAATAAGCTGGATTTTGTGGTCTCTATTAATGGCGATGCGGTTTCTGCGGCGCTGGATAATGACCATTTCAAAAAAGCGTACGGTATCGATAACCCCAATCTGAAGGTTATTTCCGAACTGGAAAAAGCGGGCGTCAAGGTGACGATTTGCGATCAGTCGGTGGCGTTCCATCAGCTTGAGCGTGAGTGGATCGACACCTCGGTTACCCACACCATCTCCAGCGGCACCACGGTGGCTACGCTGCAAAATGAAGGCTACGCCTTCCTGATGCTGTAACGCGTTTCCCGCCTCCGGTACGCCGGTTTGCTGTTCTCCGCCCGCACGCTATGTCATGCGGGCGGAGGCACAACCGTCGCTATCCCGCCGCTTCAATACCAGACTTAACTAAAATAAATTCAGCGTCAGGCCCTCAAGATATTCCTAATTTTTCCGTCAGGTGTACAATTGCGCCTGATTTTCAGGGTGATTCTTGTTTGCCAATACCAAAAAAACGCACGTTAAAAGGCGCTGAATAATGAAACTTATCTGCCTGCGAGTTTGCCAGTGATAGGGCGGCTTCGCCCCCGCACCGATCTGCGTACGCTGATCACCCTGCTGGCGGTTGCCAGTATCGTCATCACTCTGGCCAATGCGCTTTATGCCACCTGGCGCGTACAGCGTGCCGAGCTGATTGAAAATACGCTGGAAAATAACCGCGTCTATGCCGCCAAGCTGGCATCAACCACCGAACTCTTTTTTCAGCTGGCTCAGTCACAGCTGCGCTTCAGCGCCAACACGATCGGCAAAGACTTTGACGATGATGCGCTGTTGCAGAGTGAAGTGGATCGTCTGCGGGAACAGACCAGCAGCTTTAACTCGGTAGCGGTAATCGACGCAAATGGCTTTGTGCGCGCGATTTCACCGGAATCCCTGACCCTGAAAGGCATGCATCTTGACAGCGACAGCTCGCACGCTGCACTGACCGCCCGTGCGCCGATGATCGGCAAACCCAGCATTTCGGCCGCTAATAATTTGATTGTATTTATCTCCACGCCCATCTGGTCGCGGGATGGCCGTTATCTTGGCTATGTGGGCGGCACGCTCTATCTGAAGAAGAAAAGCATTCTCAATTCGTTGCTGGGCGAACAGTATTATCGTGACGACACGTCGCTCTATGTGGTCGACAGCGACAATCAGGTGCTTTATCACCAGAACGGCAAGCGCGTCGGGCAAACCATCGCGCCTTTGGTGGATGATAAAACCCTCGACGCCAATAAAAATGGCGCGCTGGAAATTGACCATCTCGACAATGCATCGATGCTGGCAGGCTATGCCACGGTGCCAACCGCTGGCTGGCTGGTGGTAGCGCTGAAACCCACGTTGACCACGCTGCAGCCGCTGACCGGCTTGCTGTTTAACGTGCTGCGCCATTCGGTGCCGTTTGTGCTGCTGACGCTGCTGGCGTCGATGGTGCTGGCGCGGCTGATTGCCTCGCCGCTGTGGCAACTGGCGCGGCGCGCGGGGCAGATGGAGGAGCCGGGCGTATCAGAAGAGATTGGCGCAATTCGCAGCTGGTACTTTGAAGCGGCGCAGATCAAGCGGGCGATGCGCACCGGCATTTTGAGCATGCAGGATAAAATTGGCCGTCTGCGCTCAGAGGTACAGAGCGATCCGCTCACCGGGCTGCTGAATCGCCGCGGGCTGAGTTCGGTGCTCGATTATCTGCTTGCTACCCAGCAGCCGTTTGCCATTCTGGCGATGGATATCGATCACTTTAAGCGCATCAACGATAACTGGGGCCACGATGTCGGCGATCGGGTGATTCAGCAGGTGGCTATCGAGCTGAACAACGCCTCACGTCAGACTGACGTGGTCTGTCGCAACGGCGGCGAGGAGTTTTTGATGATCCTGCCGGGCGCACAGCCGGAAATCGCCCGCACTATCGCCGAGCGGGTACGGCAAAGCATTTTCCAGTCGTCCATTGAACAGGTGGGTCAAATCTCTATCTCGATTGGCGTCTCATTCTGGCAGCCGGGCGACGGGCCGTTTGGCCCATTTTTCAAACAGGCGGACGATGCGCTTTATCAGGCCAAACATGCGGGCCGCAACCGCGTGGTGATCGCCGGTACCGTCGCCGAGCCGTTGCTTTAACGGCGCGAGCTGCTGCAAACACCGCTTACTGCTAACCCTGCCCGTTTCGCGTAGAATCGGGCCTCTTTTTTTCAGGAAAGGAAAGCCTGTGCTGGCTCTGTTATTCCAATGGTATCGCCGTCGCTTTAGCGACCCGGAGGCGATCGCGCTGCTGATTATTTTACTGGCGGCGTTCTCAATTCTCTTCTTTTTTAGCGGATTACTGGCGCCGTTGCTGGTGGCGATAGTGCTGGCTTATCTGCTGGAGTGGCCCACCGTGCGGCTTCAGCGGCTGGGCTGTTCCCGTACCGCCGCAACCAGCATCGTGCTGGTTATTTTTGCCGGTCTGCTGCTGGTGATGATGCTGATTGTCGCGCCGGTTGCCTGGCAGCAGGGCATCAATCTGATGCGCGATTTGCCCAATATGCTCAACAAGCTCTATGTCTATGCGGCCGGTCTGCCGCGGCGTTTCCCCGCGCTGGTCGATGCCGGCATCGTGGATGTGATTGTGGAAAACCTGCGGGCGCGCGTCACCGGGCTGGGCGAATCAGTGGTGAAATATTCCCTCGCCTCGCTGATGGGATTAATGACGCTGGCAATTTATCTGGTGGTGGTGCCGCTGATGGTGTTCTTCCTGCTTAAGGATAAAGAGCAGATGCTGAATGCGGTGCGGCGTGTGCTGCCGCGCAATCGCGGTCTCGCCGGGCAGGTCTGGCTGGAGATGAATCAGCAGATCACCAATTACATTCGCGGCAAAGTGGTGGAAATGGTGGTGGTCGGCGTGGTGACCTGGATCGCCTTTGTGCTGATGGGCCTGAACTACGCGCTGCTGCTGGCGGTGCTGGTGGGATTGTCGGTGCTGATCCCCTATATCGGCGCGCTGGTGGTGACGGTGCCGGTGATTGGCGTCGGCCTGTTTCAGTGGGGGCTGGGTAGCGATTTCTGGACCATGATCGTGGTTTACCTGATTGTCCAGGCGCTGGACGGCAATCTGCTGGTGCCGGTACTGTTCTCCGAAGCGGTGAACCTGCATCCGCTGGTGATTATCCTGTCAGTGGTGATTTTCGGCGGCTTGTGGGGGTTCTGGGGCGTCTTCTTTGCTATCCCGCTTGCCACGCTGGTGAAAGCGGTGGTGCATGCCTGGCCCGACACGCTGCACGCCGATGAGCATTCCATGGAGCCATAAGGCGATTTCCAGACAGGTCTCCAGTCGCGTTTCCCTGATGCGTGGCATCGTAGAGCGCACTTTTTGCAGGGAGGCTCTATGAACAGACGCATTGAAACAATGCCTTTTAATATGTTTACCACGGACAACGGCGCTTCGGTGCCGCTTCTCGGCGGCGAGGTCACCTCAGATCTGCGGCCGACGATGATGGGCAATGCGGGTCAGGCTTCGCTGATCTATCTGCTGGATGGCGCGACGGTGATCGGCAGCAGCCAGGCCGCTGAGAACGGCGCCTGGCACGTCGCGCCGGAGGACGATTTACGCCCCGGTCAGCACCGGCTGTTTGCCACCAACGGCAAAGCCTTTACCCAGCCAATTGAATTTATGGTCGAAGCTGCACCCGCACTGCGTCTGGCCGATTTGCTGGTTGAGGAAAGTGCCTCATTGCTTGACGACGTGGCCAGCGCAACGCCGTTTGCGTCGCTGGTGTTGGAAGAAGCGGACATGCGGCTGGAAAGTCAGCACGGTGTGGAGCAGAGCATAGCGCCGTTGCCGGTAGTCGATGAAGAGGTGTGGTACACGCTGTAGCGGAAATCAGCCGGGCCCCTAAATGCGGGCCCGGCTGAGTAAATTACGCTGACTTCAGATAATCCATCACGATGTCGTAGTGGTTACTGGTTTTGAAATCGTCGAACACTTTCTCCACCTTGCCTTTGGCGTCAATCAGAAAGCTGATGCGATGAATGCCATCATAGGTTTTCCCCATGAAGCTCTTCTCGCCCCAGACGCCAAACTGCTCGCTAACCTCATGATTCTCATCAGACAGCAGCGTAAAGTTGAGCAGCTCTTTCTCAATAAAGCGGGACAATTTTTCCGGTTTGTCGGTGCTGATACCCAACACTTCCACGCCAGCCCGTTTGAACTCATCCATGTTATCGCGCAGGCCACAGGCCTGAACGGTACAGCCAGGCGTCATCGCTTTGGGATAGAAATAGACCAACACGCGTTGTCCCTGGAAGTCGGTCAAATTTACCTGCTCGCCATCCTGATCGGGCAAGCTAAATTTCGGTGCGGGATCACCGGCCTTCAGTGGATTCATTACGATTCTCCGATTTTTTCTTCATGCTGTGGGGAATGGACGACATTAACGACATTGATAGTGCCTTGCGCCTGCAATTCTGTACATAGCTGATGAAAAGCAGGTTCAATAGACGAGGCGTCACGGCTGGCTGGGCTGTGCGCAGTAATTTGAATAAACAGCTGGGGTGGCAGGGCGTCCTGCGCAGGCTGCGTGCGCGAGACCAGCTCGGCGATATTCATCTGGTTTGAGTCAAACAGATCGGTGAAGCGTTCAATAATGTGCGGTGAATCGGTGACTTCCACCTGCACCCATACCGTGGCGGGCATCGGCGGCTGCGCGCGCGCGTTGGTGCGCTTCATTACAATCAGCAGCTCCATATCCGCGCCTTTCAGCGGCAGCGTGGATTCAATCAGCGTAATGGCATTCCACGAACCGGAAAGCAGCATAATAAAGGTGAACTCGTCGCCAAGCATCGCCAGCCGGCTGTCTTCGATATTGCATCCACAGCTGCTGACGTGGCGCGTAATGGCGTTGACAATACCCGGACGGTCAACGCCCAGTGCGGTAATAACCAGATGATGTGGCTGTGACTGGGGCAAAATGGTGCTTCCTGTCCGTCAGAGTGATAAGCATAAGTGATACGGATAAGGTAAACATAAAAAATACCCTGTGCCAAGCGCCCTGGCGACGCCGTTGCTTGCTTTTCCCTGCCTGTCAAACGTACCATGAAGCACTTGTTTGTGGAGGGATTAGCCAATGTTCACCGGAAGTATTGTTGCGCTCATTACGCCTTTGGATGATAAAGGAAATGTTTGCCGCACCAGCCTGAAAAAACTGATTGATTATCACGTCGCCAGCGGCACTTCGGCGATCGTTTCCGTAGGAACCACCGGTGAATCGGCGACCCTGAGCCATGATGAACATGGTGAGGTGGTATTGATGACCCTGGAGCTGGCCGATGGCCGCATTCCGGTTATCGCGGGTACCGGCGCAAACGCCACCGCGGAAGGCATCTCACTGACCAAACGCTTTACGGATTCCGGCGTTGTCGGCTGTCTGACCGTGACGCCTTATTACAATCGCCCAACGCAGGAAGGTCTGTTCCAGCACTTCAAAGCGATTGCCGACAGCACCGACCTGCCACAAATGCTCTACAACGTCCCTTCACGTACCGGCTGCGATATGCTGCCGGAAACCGTTGCCCGCCTGGCCGAAATCAAAAATATTATCGGTATTAAAGAGGCAACCGGGAACTTATCGCGGGTTAGCCAGATCCAAGAGCTGGTTGACGATAGCTTTATCCTGGTCAGTGGTGATGATGCGACCTCGCTGGACTTCATGCAGCTCGGCGGACATGGCGTAATTTCAGTCACCGCTAACGTGGCTGCACGTGAAATGGCTGCGCTGTGCCAGCTGGCTCAGCAGGGCAACTTTGCCGAAGCGCGTCGCCTTAACCAGCGCCTGATGCCGCTGCATCAAAAACTCTTTGTTGAACCCAATCCTATTCCGGTGAAATGGGCTGCAAAACAGCTGGGATTAATCGCTACGGACACGCTGCGTCTACCAATGACGCCAATCACCAGCGCGGCGCGTCCGTTCGTGGAGCAGGCTCTGAAACACGCAGGCCTGCTGTAATTTAGGGAGATTTAATGGCTTACTCAGTAACGAAATCCACGGTAGTCAAAGTAGTTGGGCTATCCACCATTATGCTGCTGGCAGCATGTTCCAACGATCAGCGCTACAAGCGTCAGGTCAGCGGCGATGAGTCTTATCTTCAGGCCAGCGAGCTGAAAGATCTTAACGCTGCCCCAGGTACCGTACTGCCGCTGCAAAACGGCGATTTTGAAACGCCGCGCAGTGCCAGCAACGGTCCGGTTGGCAAACAGCTCGATATCCGCCCACCAGCTCAGGCGCTGGCGCTGATGAACGGCACGCGCGCGCAGTTTACCGGTAATACCGGTGTGCTGATGATGGACGGTTCAGGCAGCGCCGCGGTATGGCCACAGGTGGTCAACGTAGTGCAATCCTACAAGTTCCCGATCGCTTCACGTCAGGATAGCAGCCAACAGCTGACTACCGACTGGGTAAACTGGAACCGTGCCGATGAGGACAACCAGTACCGCGGCCGTTATCAAATCAGCGTGCAGAAGCAAGGTTATCAGCAGGCGCTGACCGTGCGTCTGCTGCAGCTACAGCAGCAGGGCAACGACGTGAACTCGCCGGTGCAGATCCAGCGTTATACCGCGCAGATGCTGAACGACATCAGCACCGGCATGGATAAAATGGATTCCGCGCAGCAAAACGCCGCGGCCAGCCGCAGCTCAGCGCAGATCGATGTGCAGAGCGGCGCTGACGACACCGGTTTGCCAACGCTGATCCTGCGCGCACCGTTCAACACCGTCTGGCAGCGTCTGCCAGAGGCGTTAAAACGTGTCGGCATGGAAGTCAGCGACAGCAATCGTTCGCAGGGTAGCCTGAACGTCAGCTACAGCGCGCCAGGCGAAAGTGACTGGGACGCATTGGGTGCGAAAGATCCTCAGTTGCCAAACGGCGATTACAAACTGCAGGTCGGCGATCTCGACAACCGCAGCAGTCTGCAATTTATCGATCCCAAAGGTCATGTGCTGACCCAGTCGCAAAATGATGCGCTGGTGGCCGTGTTCCAGGCGGCGCTAAGCAAATAAATCCTGTCTGGCCGGAGATTCTCCGGCCTTTTTGTTTCGAGTTTGGCATAATAGCGCCCAGCAAGGTAAACGATTGCGTCGCGCAGTCGCTCGCCGCTTACCACCATTTCGTCATGTTTGGAGTGAATTAAGATGCAAAAGCAAGCTGAGTTGTATCGCGGCAAAGCGAAAACCGTATACAGCACCGAGAACCCGGATCTGCTGATACTCGAATTCCGCAACGATACGTCAGCAGGAGACGGTGCGCGTATCGAACAGTTCGATCGAAAAGGCATGGTCAACAATAAGTTCAACCATTTCATTATGACCAAACTGCAGGAAGCGGGCATTCCGACGCAGATGGAAGCGCTGCTTTCCGATAACGAAGCGCTGGTGAAAAAGCTGGATATGGTGCCGGTGGAGTGTGTGATCCGCAATCGCGCCGCAGGTTCGTTGGTCAAACGCCTGGGTGTGGAAGAGGGCATTGTGCTGGATCCACCGCTGTTTGATCTCTTCCTCAAAGACGATGAAAAACATGACCCGATGGTCAACGAATCCTATTGCGAAACCTTTGGCTGGGTAAGCAAAGCTAACCTGGCACGCATGCAGGAGCTGACCTACAAAGCCAATGAGGTGCTGAGCAAGCTGTTTAGCGACGCGGGTCTGATCCTCGTCGATTTCAAACTGGAATTTGGCCTGTTCAACGGCGAAGTGGTGCTCGGCGATGAGTTTTCCCCGGATGGCGCGCGCCTGTGGGATAAAGAAACCATGAACAAAATGGATAAAGATCGCTTCCGCCAAAGCCTCGGCGGCGTGGTTGAAGCCTATGAAGAAGTGGCGCACCGCCTGGGTGTAAAACTCGACTAATTGTTCCAGCGGAGCGACGCCCGTCGCTCCGTTCGCGATTCCTGCACGCTCCCCGCTGGTTATTACCGCCTTCCGCAACTAGAATCTGCGTCATCGACAGTGGAAAGTTCAGGAGAACGCTATGCGTTGGCAAGGGCGTCGCGAAAGCGACAATGTGGAAGATCGTCGCGACCAACGTTCATCGTCTGGCCTCGGCGGCGGAAGAATACCGTTGCCGCGTGGCAAAGCGGGCATCGTGGTGCTGGTGGTTATCGTGGTAGCAGGCTACTACGGCTATGATTTATCGCCGCTGCTTACCGGCGGACAGCCGGCCACTCAGCAGCATCAGGCGGTCAGTCCGAAAGATGACGAGGCGGCAAAATTCACCTCGGTTATTCTGGCAACCACAGAAGATACCTGGGGCAAGATATTCCAGCAGATGAACAAAACCTACCAGCCGCCGAAGCTGGTGATGTATCGCGGCGCGACCTCGACCGGCTGCGGCACCGGGCAATCGGTGATGGGGCCGTTCTACTGCCCGAGCGATCAAACCGTTTATATCGATCTCTCCTTTTATGATGAAATGAAGAACAAGCTGGGCGCCGATGGTGACTTTGCTCAGGGCTATGTGATTGCGCATGAGGTTGGACATCACGTGCAAAAACTGTTGGGCATTGAGCCAAAAATTCGCCAGATGCAGCAGAACGGCAGCAAAACGCAGGCTAATCAGCTGTCGGTGAAGATGGAACTGCAGGCTGACTGCTTTGCCGGTGTCTGGGGCCATTACATGCAGCAACAGCAAATTCTGGAGGCGGGCGATCTACAGGAAGCGCTGAATGCCGCCGAGGCGATTGGCGACGATCGCCTTCAGCAGCAGAGTCAGGGGCGCGTGGTGCCGGACAGTTTTACGCACGGCACGTCGGAACAGCGCTACACCTGGTTCAAGCGCGGTTTTGACAGCGGCAACCCAGGCCAGTGCGATACCTTCGGTCAGTAAACAATGGAGGTTGCCGCGCTAACGCGGTTAATGCAGCAGCATGGCATTCGTCGCGTACGTGTAATCAGCGGCGATGTGGCCTGGTGCCTTGAGCAGGCGCAGCGCTGGCAGCAGCAGCTGGCAGGCGAGTGGATTTGGGTCAGCGATGAGGCACCGCAAGGTGCCTCAATAACATGCACGCCAGCCGCCGCACGAAATCTGCTGGGCCGCGAGTTTCAGCACGCGGTTTTTGATGCGCACCGCGGTTTTCACGCCGAGGCGTTTGCTGCACTGGCCGGTACGCTGCGTGCCGGTGGCTGGCTACAGCTCATCGTGCCGCCGTGGCAGCACTGGCCTGAACGGCCCGACGGTGACAGCCTGCGCTGGAGCGAACAGCCCGCCGCCATCCCCACACCGCATTTTATCCATCATCTTCAGCGATCGCTGAGCTGCCATGAATGTTTATTGCATCGGCAGGATAGCCCGTGGCCGCAGCCAGCATGGCCGTCACGTCCAGCGTGGCATTGCCAGGCACCTCAGCAGCAGCAGGCCATATTGTCGCAGCTGCTGGCGCTACCGCCTACGGTGGCGGTGTTGACGGCACCACGCGGGCGCGGCAAGTCGGCGCTGGCCGGCATGCTGGCACAGCAGCGCCGCTGTATTATTACCGCGCCGGCCAAAGTGGCAACCGACGTGCTGGCCAGCTTTGCCGGTGAGGCGTTCCGGTTTATGGCGCCGGATGCGCTGCTGGCGGCGGAAGCGGTGACGGCCGACTGGCTGATCGTTGATGAGGCGGCAGCCATTCCGGCGCCGCTGCTGGCGCAGCTGGTTAGCCGTTTTCCTCATGTGCTGTTAGTCACCACCGTGCAGGGCTATGAAGGCACCGGGCGCGGTTTTATGCTGAAGTTTTGTGCCAGCCTGCCGCATGTCCACTATTTCACCCTCGACGAGCCGTTACGCTGGGCACGCCACGATCCGCTGGAAGCGCTGCTCAACAGCAGTCTGCTGTTCAGCGAACCTTTGCCGCTTGTGGCGCAGGCTGACTGGCAGTGCGTGCCGCTCGACCGCCATGACTGGCAACGCCAGCACGCCTTAATGATCTCGCTCTATCAGCTGCTGACCAGTGCACATTACCGCACCTCGCCGCTTGATTTGCGTCGCATGATGGATGCGCCAGGCATGCGTTTTATCGCGCTGCGTCATCAGCATCAGGTGGCAGGCGCGCTGTGGTTGATCGAAGAGGGCGGGCTGGATGCGGAACTGGCGGCACAGATTTGGGCGGGCAGGCGCCGCCCTCGCGGTAATCTGGTGGCGCAGTCGCTGGCTGCGCACGGCGACAGCCCTCAGGCGGCAACGCTGCGCTCGCTGCGCATCAGCCGTATAGCGGTGGAAGCCAGCCTGCGCCAGCAGGGGCTGGGCAGCCGTCTGCTCGACGCCGCACGGCAGGCTACTAACGGTAGCGACTTTCTGTCGGTGAGCTTTGGCTTTACCCCCGCGCTGTGGCGCTTCTGGCAGCAAAATGGCTTTGAGCTGGTGCGTATCGGCTCGCACCTTGAAGCCAGCAGCGGCTGCTATACCGCAATGGCGTTGCTGCCGCTCACACCCTGTGCTGTTGAGATGACGCAGCGGGCCAGCCAGCGTCTGCGGCGCGACTGGCCACTGTTGCGTGCGGAGATCAACATCGAACTGGAAATGACCACGGTAAACGAGCCGGAATTCAGCGAGGATGACTGGCGTGAAGCGGCGGGATTTGCTTTTGCGCTGCGCCCGTTTGAGGTCAGCCTGCCCGCGCTAACTCGTCTGCTGGCGCAGTCGTCGATGACGCTGCCCGCGCTGCGTGCAAGGATTACTCAGCGTCGATCGGTTAACGATATCGTGACAGCGCTCGGTCTGGCGGGTGCAAAAGGGGCAATCCGCGCCTGGCGACAGGAAACGGCCAGCGCGCTTTATCAGTGCGATGCTGCACGGGCGGAAGAGTGGCAGCGGCGGCTGGAAGCATTGCAATAAATCGACCCTGTTGTTCAGTTTTTCCCGCTATGCTGATGCAATACGCGGCGTAACATAACGGGCTTCTATGTCCGGGCGTCTTTACCGGAACTGCTTCAGGAGAAAATGATGAAACCTGACTATGTTGTTGTACAACAGCCGACTCAGCCCGCTGAACAGCTCTTTCTGCTTTATCACGGCGTCGGGGATAATCCGCATGCGCTGAGCCAGCTGGGGCGCTGGTTTGCCGACGCATTTCCGACCGCTTGCGTGGTCTGCATCGGCGGGCCAGCCGCCAGCGGCAGCGGAAACGGCAGCCAGTGGTTTGAGGCGACGACGTCGGCTGAGGAAGCCCGCACGCGAGTGGCCGCCATCCTGCCTGAGTTTCTGGCATCGGTACGCAGCTGGCAGCAGAGTAGCGGCATTGCTCCGGCGGCCACGGCGCTGGTGGGCTTTTCGCAGGGCGGCACCATGGTGCTGGAAGCACTTAACGCCGATCCGGGCCTGGCGGGTCGCGCCGTGATCTTCAGCGGCAGCTATGTACACACCCCGCAGCGGGCATCAAACCGGGCGACCATTCATCTTATTCACGGCGAGTATGACGATCGCGTGCCGGTCAGCGCCATGGAACAGGCCAGTGAACGGCTGACCGCGTTAGGCGGCGACGTAACGCTGGACGTTGTGGAGGATCTGGCTCACGCCATCGATCAGCGCAGTATGGGACTGGCGTTGCATCATCTGCGTTATACCGTGCCGCGGCGCTATTTTGATGAGGCGTTGAGTGGGGCGTCTCCAGGCGATGACGATGTGATCGTATTGATGTAAAGCGACGTCCCTCGGGCGAGGGACGTAAAAGCATTATTTTTTTTTAGGCCAGTCATCTTCGTCGTCCCACTTATCGTTAAAATCACGATGGGGCGGCAGTTCCGGGCGGTTATCCATATATTTTTTATGATCGATACGCTTCAGATCTTTATAAACGTTCATCAACACGCCGACCATCAGCACAATAACGAAAATCCACCAATACTCTTTCAGCCATTCCATTTGCTCTCTCCTTCAGAATACTCAGGCGACCAGTTGTTCCATGATGCGCTGATACATGCGGCTAAGCAGCTGCAAATCGGACGCTTTCACACACTCATTGATCTTGTGAATCGTGGCGTTTACCGGACCCAGTTCAACCACCTGCGCGCCCATTCGGGCAATAAACCGACCATCGGAAGTCCCGCCGGTGGTTAATAGCTGGGGTTTAATTTCATTATAGTGCGCAACCGCCCTGACCACCGCATCCACCAGCTTGCCGCGGGCGGTTAAAAAAGGCTGGCCGGAGAGTTTCCACTCAATGGTATAGCGTAACTGATGGCGATCGAGCAGCGCCTGTACGCGCGTTTTAATCGACTCATCGGTAGATTCCGTGCTGAAACGAAAGTTGAACTGCACCTCGAACTCGCCAGGGATAACGTTATTGCTGCCGGTTCCGGCCTGCACGTTGGCAATCTGCATGCTGGTGGGCGGGAAAAATTCATTGCCGCGATCCCATTCTGTGGCCACCAACTCGTTCAGCGCGGGCAGCGCGCGATGCACCGGATTGTCCGCCAGATGCGGATAGGCAACGTGGCCCTGCACACCGTGCACCGTCAGGTTGGCGGTGATCGATCCACGGCGACCATTTTTAACCACGTCGCCAACGATTTCCGTGCTGGAGGGTTCACCGACCAGACAATAATCGAGCCGCTCGTTGCGGGCCATTAACCGTTCCACCACCTTAACTGTGCCGTTGGCTGCGCTGGCCTCTTCATCAGAAGTGATGAGAAAAGCCAGGCGACCGCGGTGCTGCGGATGAGCGGCGACAAAGCGTTCTGCGGCCACCACCATTGCGGCCAGCGATCCCTTCATATCGGCGGCACCGCGGCCAAATAACATGCCATCACGAATGGTGGGTTCAAACGGCGGGTTGATCCAGCGGTTAGCATCACCGGCGGGCACAATATCGGTGTGGCCGGCAAACGCCAGCGTTTCCCCTTCGCCACGCCATGCCCAGAAATTGAGCGTGTCGCCCATCGGCATGGGTTCGACGGTGAACCCGATCGCCTGCAGACGGGCGATCAGCAGCGCCTGGCAGCCGGCATCGTCCGGGCTAAGCGAAGGCCGACGGATAAGCTGTTGAGCTAATTCGATAACCGGGCAGAACATTATAACGTCTCCTGGAGAAAGGTAGGGTAACGCGACTCATCAAAGCCCAGCAGCATAGAACCGTCTGCGGCATGGAGCAACGGGCGTTTAATCATAGCAGGCTGTTCCAGCATCAGCGCTTTCGCACTGGCGGCATCGGTAATGGCGTCGCGCGTCTCCTGCGGCAGCTTGCGCCATGTGGTGCCGCGCGTATTCAGCAACGCTTCGTAACCCAGGCGATCGATGAACTGCTGAAGCAGTGCGGCGGGCAGGCCTTCAACGCGATAGTCATAGAAACGATAGTCAATCTGTTGCTGGTCCAGATAACGCCGCGCTTTCTTGACGGTGTCGCAATTTTTGATGCCGTAGAGGGTGAACGGCTGCTGGCGGGTATCAGTCATCGGTATATTCCTGGGGATAATCAAAAACACGTCACAGGATCATGCCGCATAACTATTCATAACGCCACGTTTTAGACCGCCATCACAAAAAACAAGCGTAGCAGCCAGATAAGAGTGAATTAATTCAAAAACAAGACATGTCTCAATGGTATTGCCGCCGGTAATAAGGAGAATGCCTTTCACAGGAAATAATTAAAGCCGGTAATCAACGTGCTGGCGAAATAACCCAATTAGCCGTTAATGATACGGGGGGAAATAATAGGTGTTGTTATATTTCCGCAGTTTATCACTTTTTACCTGGCACTGATTTTGCATAAATCGATTGTCAGCATGAGGTGACAAAGCCTTTGCATAAGAACGCAACCATAGCGCTGTTAAACCCGAGTTTGTCAGTATCCATGTAGCGTGGTATCAAAAAACTCATCAGGCAGCGAAAAAAAATCGTAGCGTAAAAGAGAAAATAGTTTTAAGATAATTCCTAAATTAGCCGATACCAGTAATAAGTTTAAACATAACCACTTTTCGCCAGTGTCAGGGTAAAGTCATTAGCATTATAAGAGAGGATCATATGATTGAAGTTGAAGTAGCAACCTGGAAAGAATTTATTGAGTCGATGTTACGCAAGTAATATCGTATTCAGAAGGCGTGTATTAGCCTGCTATTAATTCTGATTACACACATTAAAAGGCAGTCACTGAGGTGACTGCCTTTTTTATTTAATCGCGCGGTTTCTCTTTTAACGGGAAGCGCTTACGCACCAGCACAAAGAACAGCGGCACAAAGAAAACCGCCAGCACGGTGGCAGAAATCATGCCGCCGATGACGCCGGTGCCCACCGCGTGTTGGCTGCCGGAACCCGCGCCGCTGCTGATCGCCATTGGCAGCACGCCAAACACAAAGGCCAGCGAAGTCATCAGAATTGGCCGCAGCCGCTGGCGTGCCGCTTCCAGAGTAGCGGACACCACATCTTTGCCCCGCGTATTGACCTCATTGGCGAACTCCACAATCAGAATGGCGTTCTTCGCCGACAGGCCAATCACGGTCAGCAGGCCAACCTGAAAATAGACGTCGTTTTCCAGTCCACGCAACCAGGTGGCCAGCAGCGCGCCGACCACGCCGAGCGGCACCACCAGCATGACCGAAAAAGGAATTGACCAGCTTTCATAGAGCGCGGCAAGACAGAGGAAAATCACCAGCAGCGATATCGCATAGAGCGCAGGTGCCTGAGAGCCTGACAGCCGCTCCTGATACGAGGCACCGGTCCATTCCAGCCCGACGCTGAGCGGCAGTTGTGACACCAATTTTTCCATCGCATCCATCGCCGTTCCGCTGCTGACGCCATCGGCCGCTTCGCCGACGATCTCCAGCGACGAATAGCCGTTATAGCGCTCGAGCCGGGGTGAGCCGGTTTCCCAGCGGCTGGTGGCAAACGCAGAGAAGGGCACCATGCCGCCGCTCTTATTGCGTACAAACCATTTGTTAATGTCATCAGGCAGCATGCGATACGGCGCGGCAGCCTGTACGTAGACCTTTTTAACCCGGCCGCGATCGATAAAGTCATTGACGTAGGTGGAGCCCCAGCCGGTGGTCAGCGTGTCGTTGATCTCATCCAGATCCACGCCCAACGCCTGCGCCTTGCGTTGATCGACGTCGATTTGCAGCTGCGGACTGTCGTCCAGCCCGTTGTGGCGCACGCGGGAAAGCGCCGGGTCCTTATCCGCCATTTCCAGTAAACGGTCGCGCATCGCCATCAGCTGCGTATGGCCCAGCCCGCCGTGATCCTGCAGTTCCATGTCGAAGCCGGATGAACTGCCCATGCCGGTGATCGCCGGTGGGCTGCTGGCGATCACGCGCGCCTCGTTGATTTTCTGAAAGGCTTTGGTTGCACGTGCAATGATGGCAAACGAGGTGCGATCGGTCGCGTCACGCTGATCCCAACCTTTCAGGCGAATAAACAGGCGCGCCACGTTCTGGCCGTTGCCACCCGGTCCTGAGCCGATGGTAGAAAATACCGACAGCACGTTCTCTTTTTCCTGCGTCAGATAATAGTTTTCAATTTTTGCCACTACCTGTGAGGTCTGCTGCTGCGTTGCGCCTGGCGGCAGCTGTACCTGCGTCATAAAGACGCCGCGATCTTCCAGCGGCAGAAATGAGGTCGGCAGGCGCAAAAACAGAAAGGCCATTACGCCAATGATTGCCATGTAAATGAACAGCCAGCGGCCACTGCGGTGCAGAATATGTTGCACGCCACGTGCATAGCGATCGGCATTGTGATTGAACTGCCGATTAAACCAGCCGAAAAACCCGCGACGTGGCTGATGGTGATCGGCGGTAACCGGCTTCAGCAGCGTGGCGCAGAGCGCTGGCGTCAGGATCATCGCCACCAGCACCGACAGCACCATAGCGGAAACGATGGTAATGGAGAACTGCCGATAAATGGCGCCCACCGTGCCGCCAAAAAACGCCATCGGCACGAACACGGCGGATAACACCAGCGCGATGCCGACCAGCGCGCCCTGAATCTGGCCCATCGACTTACGCGTTGCCGCACGCGGTGACAGGCCCTCTTCGCGCATGATGCGTTCAACGTTTTCCACCACCACGATGGCATCGTCCACCAGCAGACCGATCGCCAGCACCATGGCAAACATGGTCAGCGTATTGATGCTGAAGCCGCAGGCATAGAGCACGGCGAAGGTGCCGAGCAGCACTACCGGAACCGCCAGCGTAGGAATCAACGTGGCGCGGATGTTCTGCATAAACAGATACATCACCAGGAACACCAGCACGATCGCTTCCAGCAGCGTCTTAACCACATCTTCAATCGATGCTTTCACAAAAGGCGTGGTTTCGTAGGCGACTTTCGCCTCCAGCCCGTGCGGAAAATAGTGCGCCAGTTCATCAATACGCGCACGAACCAGCCGATCGGTCTCCATTTCATTGGCACCCGAAGCGAGCTTGATGCCGAGGCCGGAAGCGGGCTGGCCGTTATAGCGACTGATGTAGTCATATTTTTCCGCGCCGAGCGCAACCGTGGCAACATCGCCCAGCGTGACGACGGCACCGTTCTGCTGTGTTTTCAGCGTGATCGCTTTGAATTGTTCCGGCGTTTGCAGCATCGATTGCGCATTTACCGTGGCGTTCAATGCCTGCTTATCCACCGACGGCAGGCCGCCTACCTGGCCTACGGCCACCTGGCTGTTTTGTGACTCGATGGCGCTAACCACGTCAGAGGTGGTCAGCGCATAGTCGATCAGTTTGGTGGGATTGAGCCAGATGCGCATGGCGTACTGCGTACCGTAGGCGTCAACCTGACCAACGCCGGTGACGCGGCTGAGCGGATCCTGCAGATTGCTGGCCACATAATCGGCAATATCCTGCTTGTCCATGCTGCCATCGGTAGACACAAACGCCACCATCAGGATATTGCTGTCGCCGGTTTTATTCACCGTTACGCCCTGCGACTGCACCGCCTGCGGCAGCTTACGCAGCGCCGACTGCAGCTGATTTTGTACCTGCTGGCGCGCTTCGTCGGGATTGGTGCCGGCGGTAAAGGTGAGGGTAATGGTCGCCTGCCCGGTATTGCTGCTTTGCGAAGACATATACATCAGGTTATCGATGCCGGTCATGTTCTGTTCGATAACCTGGGTAACGGTGTTTTCAAGGGTTTGCGCTGAAGCGCCAGGATAGTTAGCGGTAATACGCACGTTAGGCGGTGCAAGATCGGGGTACTGTTCAACGGGCAGGGAGACGATCGCCAGCGCACCGATCAGACACATCAATATCGCCAGTACCCAGGCGAAAATTGGACGATCGATGAAAAAGTTCGCCATCGACACCACACTCCTTATCTCAGTTGAAATGCCCGTTGACCATCACGAAGGATTTTTACTTTCCTGTCAGCGGGTTAGCAATCTTTACCTTTTCCGTAACTCCGTTACTCTACGCGCCAAAACGGCCAGAACCGTGGAGGAATTAAGGAGAAAATGTAAAAAAGAGCCGGCAATATTGTCGCTGCGTATAAAAAGAACGCAGGTTACATACTGATAAAGGCGGTAACCGCGATCCGGTGAAAACAGACCACGTTCATTTATAACCTTTTCATACCGCTTGCCCTACTTAATTGACATTTCTCTAACTTTATCTGCATAAGCGACGCAAACCTTGCGAGATTTTACCGGCCTGTGAGATTGCTTTTCATTGCATGGAAGATAATTAGCATCGAAATAATTGATTGCGGCTCTGAATCGCCGCCCACGAATAATGAAGGAATATACGATGAAAAAACAACTTGCTGCTATTGCTGCGGTCGCTTTACTGGCTACCAGTTCATTCTCTGCACTCGCTGCGTCAGCGGTGGATGCTGATGAGGCGCAGGGCCTGCAGGCGATGGGCACCGTATCCGTTTCATCAGTAGGTGGCTCGCTGGATGATGCCGCGCGCCAGCTGGCGAATAAAGCGAAAGCACAGGGCGCCGATCACTATCGTATCATCGGCCTGGACAGCCCTGGCGACTCCAGCCGCTGGAGCGGTACCGCAGAAATCTATCGCTAAGACAACCCGCTTTCTTTCCTGAACCCCTGATATTACAACCGGTCAACCTCGTTGATCGGTTTTCTCACATCTGCACCACAAAATTACAATTTGTATAGTTATTCCCGCCCTGGATATTTTGCTTCAGTTCAAGAGAACGGTTAGGATTCATCGCCGTAATTTTGCCTATACCACAACATTATAACTAGCGAGTGGTGGCGTTAATCGCGTCACTTTAGCCCAACCAGCGCAATCGTTTGGTTGCTTAATCTGGCGTGAGTCAGGTTGGACAGGATAAACAGGACAGGTATGAAAGCATCTACAAAAAACGCAGCGGAACAACGCGCTGCAAAACGCCGCTGGCTAAACTCCCACGACAGCGGTTATCACAAAGCGATGGGCAATCGTCATGTGCAGATGATTGCTATCGGTGGCGCCATCGGTACCGGCTTGTTTCTTGGTGCAGGCGCCCGATTGCAGGCTGCTGGCCCGGCGCTGGCGTTAATCTATCTGGTTTGCGGTATTTTCTCGTTTTTCATTCTGCGTGCGCTGGGGGAACTGGTGTTACACCGGCCTTCCAGCGGCAGTTTCGTCTCTTATGCCCGTGAGTTTTTAGGGGAAAAAGCCTCTTATGTCGCGGGCTGGATGTATTTCGTCAACTGGGCGATGACCGGCATTGTCGATATCACCGCCGTGGCGCTCTATATGCATTACTGGGGTGCTTTCGGCGATGTGCCGCAATGGGTGTTTGCGCTGGGCGCGTTGGCGATTGTCGGCACCATGAACATGATTGGCGTGAAATGGTTCGCCGAAATGGAGTTCTGGTTCGCACTGATTAAAGTGCTGGCTATCGCTATCTTCCTGATTGTGGGCGTGGTGTTTCTGGGCAGCGGCAAAGCGCTGGACGGCAATGCTACCGGTTTCCATTTGATCACCGATAATGGCGGCATGTTCCCGCACGGCCTGTTGCCTGCTTTAGTGCTGGTACAGGGCGTGGTGTTTGCCTTTGCCTCGATTGAGCTGGTGGGCACGGCGGCAGGCGAGTGTAAAGATCCGCAGACCATGCTGCCGAAAGCGATCAACAGCGTCATCTGGCGTATCGGCTTGTTTTACGTTGGCTCGGTGGTGCTGTTGGTGATGCTGCTGCCGTGGAACGCCTATCAGGCGGGCCAAAGCCCGTTTGTGACCTTTTTCTCCAAACTGGGCGTGCCTTACATTGGTAGCATCATGAACATCGTGGTGCTGAGTGCGGCGCTCTCCAGCCTTAACTCCGGCCTCTACTCAACCGGCCGTATTCTGCGCTCAATGTCGATGGGCGGCTCCGCGCCGAAGTTCATGTCGAAGATGAACAGCCATCAGGTGCCCTATGCCGGTATTCTCGTGACCTGCGTGGTCTATGTGTTTGGCGTGGTGCTTAACTATTACGTGCCGTCGCAGGTGTTTGAGATCGTACTCAACATCGCTTCGCTGGGCATTATCTCTTCCTGGGGCTTTATCGTGGTCTGCCAGCTGCGCCTGCGTAAGGCGATCAAAGAGGGCAAGGCGGACGACATCAGCTTCAAGCTACCTGGCGCGCCGTTCACTTCCTGGCTGACGCTGCTGTTCCTGGCCAGCGTACTGGTGCTGATGGCCTTTGACTATCCGAACGGCACCTACACCATCGCGTCAGTGCCGCTGATTGCGGTGATCCTGGTGTTGGGATGGTTTGGCGTACGTAAGCGGGTAAAAGCCGTTGCAGCCACGGAACCCAATCAATCGGCGGATACCACGCCGCGCTAATTGCGTTAAGGCTTAACAGGCGGAATGCTCATGGCATTCCGCCTTTTTTTTGCCGGTTTTCGGATGGCGTTAAGCCGCCGAGCGTTTTAAGATGATCGGCCAGAAAGGCGTCAGGCAGGAAAAGAAATGAGCATTAAAATCAACGTCATTAAAGATAAACTGCTTTCAGATAACTGGTTTACCCTGCGTAATTACACCTACGAGCTGGTTCGCCAGCAGGGTGAGCCGTTACGCCATAAGCGCGAGGTTTATGACCGCGGTAACGGCGCCACCATATTGCTCTACAACCGCAAGAAAAACAGCGTAGTGCTCATCCGCCAGTTCCGCATCGCTACCTGGGTGAACGGTAATCACAACGGCATGCTGATTGAGGCGTGCGCCGGTTTACTGGACAACGATTCGCCGGAAGATTGCATCCGTAAAGAGGCGGTGGAGGAGACCGGCTACGCAGTGGGCGAGGTTGAAACGCTGTTTTCTGCCTATATGTCGCCGGGCGGCGTAACGGAAATCGTCCATTTTTTTGCTGCGGAATATGATGACAGCCAGCGAAACAACGCGGGCGGCGGCGTGGAAGATGAAGATATTGAGGTGCTTGAAATCGCTTTTCCGCAGGCGTTAGCGATGATAAAAAGTGGCGATATTCGCGATGGCAAAACCATCATGCTGTTGCAGCATGCGCAACTGGCGGGTTGGCTTCAGCCCTGAAGCGCCAGTTCGTGCACAGTCCGAACAATCTGATTGAGCAAAGCGTAGCGGCAGAGGATGCTTTTTGTGGTATTAATCATCTCTCTGTTCAGCATGTCCGTTCATTTTGCCGTGAGTTTCAGGCTGGCTTATGGATAAGGGCAGATTGAATCGATTGCGCTACGCTATGATCATTCACTTAACCGGGATCTGTCTTTTTCATGTCTTATTCGACAAAATCGCTGCTGTTACTGCCTTTTCTTTTTGTCGCCAGTGCGCATGCAGATCCATTGCAAAAAACCTTTTCGGACTGGCAGGTCACCTGTAATAACCTGAATTTTTGCGTGGCGCGCAGCATGACCGGCGAAAATGGCCTGGTAATGACGCTGTCTCGCCACGCTGGCGAAAATGACCGCCCGCTGCTGCGCATCGATTACGGCAGTCGCTACAGCGGTGCGCTGCCGGGCGGTTCGTTAAAAGAAAACCTGCTGATCGACCAGCGCCGCCTTAATCCCGATCTCAAACACTGGGCGGTGGAAGCGCATCATATTGCCACTTCGCATTCTATCTCTGTCGATGAGTTTCTGGCGCAGGTGCTGGACGCGGATAATTTGCAGTTGACCTTCCAGCCGCAGGCCACGCTTTCCCTGCATGGACTCAAAGCTGCCCTGCTGCTGATTGATGATGTGCAGGGCAGGGTAAACAGCCAAAGCGCGTGGGTGAAACGCGGCGAACGCCTGCAAGTGCCGCCGGAGCCCGCCGCGCCAACGTTAGCGCCGCCGCCGACGCCCGCAGCGCTGACCGCCGATGAAACCCGCGATCTGATCGACTACGCGACCTGGCGCATTAACACCGAATCCTGTTCGCTGGATCCGATGCGCCGTGAGGTTAGCGTGTCGCCACTGACCGATGACAAAGCGTTGCTGTTGGTCAGCTGTGAAATGGGCGCGTATAACGTTATCGATTTGGCCTTTGAGGTCACGCGCAGACAGCCCTGGACCGCCCGTGGCCTGATGCTAACGCTGCCGTTTGCCCCGCCGGGAAAAAGCGAAAAGCCGATGGAGCTGGTGAACGCGCAGTTTGACGCCGCGAAGGGCGAACTTTACACCTGGGCGAAAGGACGTGGACTGGGAGATTGCGGCATCGCGTCCCGCTGGCGCTTCAACGGGGAAGAGTTTGTGCTGGCGGAGTATGCGGAAGAATCAAGCTGCGATCTCTGGCACAGCAGCGATGACTGGCCAACCCTGTGGGTTAGCCAGCCTTAAGGTTAGTTGATGGCGTCAATCCGCATTGGCGATCCGTTCTGATTGCCGACCAGCTCGGCCAACAGATTGTTAACGCCGTCGCTCATCGCGGTAAAACGCGTCAGCGGCGAGCGCGTGACTACCACAAAAACGCCCACGTTATGCTGCGGCACCATCGCCATATAAGTGATAAAGCCGCCGCCGCCACCGGTTTTCTCGATGATGCCGGGATGCCCGTCACGCGGCGCCATATAGACCCAGCCCATACCGATGCCGTCTGCCCGTCCGGGCACATCCATGCCGTCGACTTTAACCAGCTGATCGCGACGATAAATTACCGTTTGCAGGCGATCGCTCTGGCTGGTGCGACGATGAATATCGGAGTTCAAAAACTGCTGCATCCAGCGGCCCATATCCTCTGGCGTTGAGTAAACGCCGCCGCTGCCAATCGCCGCCAGCGTATTAACGCACGGGCTGGCACCTTTTTCGGCCACCATCAAACGGGCGCACTGATCGGGCGAAGGCGTGAAGGTGGTGTCTTTCATGCCCAGCGGGCGAGTTAACAACTGAGAAAACAGCGCCGGATAAGGTGTACCGGCCGCCCGTGCCAGCGCATCGGCCAGCAGGTCATAACCGATATTCGAATAGGCGGCGCGGCTGCCCGGAGCCACCTTCAGCGGCGCGCGCGTCAGCCAGTTCCAGCGATCGGCGCGGGTTGGCCAGACAAACACCGGTCGCACCGCCTTGCCGCCCGGTTGCTCACGCGGCAGGCCAGCGGTATGGGTGGAGAGATTGATCAGCCGAATTGGCTGGCCGTTGTAGTTCGGCACGCTGGCGCCTGGCGGGGCATATTTGCTGAGCGGGTCGTCAAGGCGCAGGGTGCCGCGCTCTGCCAGTTTCACCATCATCTGGCTGGTCATCAGCTTGCTCAGTGAGGCGATGCGGATTACCGAATCTTTTTGCGGCCGAATGTTGTTACCCGGACGCGTTTCACCGAGGCTGGTAAATACCTGCTGATTGCCATCAATCGCTACCAGCGCCATACCGGTTGCGCCGCTGCCATAAAAAATATGTTCGGCGTAACGGTCGACAATCTGCGAGGCGAGCAGCGGATCCGGCGCGATTTGCGCCATGCCTTTCAACGGCAGCGCGACAGAAAGCAGCGCCAGTAAAACACGAGCGGAAGTTTTCAACGAAATAACATCCAAATCTGATTGCGGAGGGAAAAACACATAGTAATCAGATTCTGTGCAACGGGAAGTAGCCAGATGAGGTTTTTTTACGATTGGCGCAGAAAAAAATGGCCCTCTCATGATGAGAGGGCCAGAGGATTAATGCGGTTGCAGCAATGCTTCAGCGTGGCTGACGATATTTTCCACGGTAAAGCCAAACTCGTTGAACAGCTTATCGGCAGGCGCTGACTCACCAAAGGTGGTCATACCGACGATTGAACCGTTCAAACCGACATATTTGTACCAATAATCGGCGATGCCTGCTTCCACCGCCACACGCGCGGTAACGGTTGAAGGCAGAACGGATTCGCGGTAGGCGACATCCTGCTTATCAAACATATCCGTTGAAGGCAGTGAAACCACGCGCACTTTGTGACCGCTGCGGGTCAGTTTCTCAGCGGCACCCAGGGTGATCTCCACTTCAGAACCGGTGGCGATCAGGATCACTTCTGGCGTGCCGTCGCAATCCTGTAGCACATAACCACCGCGCGCGATGTTATCCAGCTGTGCAGCAGAGCGTTCCGGCTGCAGAAGATTCTGGCGTGACAGGATCAGCGCGGTTGGACCATTGTGACGCTCAATCGCCAGTTTCCAGGCCACGGCAGTTTCCACCTGATCGCACGGACGCCAGACCGCCATATTCGGCGTCAGGCGCAGGCTGGCAAGTTGCTCAACCGGCTGGTGCGTCGGGCCATCTTCTCCCAGACCGATAGAGTCGTGGGTATAAACCATGATCTGACGCGCCTTCATCAGCGCCGCCATACGTACCGCATTACGCGCATATTCTACAAACATCAGGAAAGTTGCGGTATAGGGCACAAAGCCGCCGTGATGGGCGATACCGTTGGCGATGGCGGTCATACCGAATTCACGCACACCGTAGTGGATATAGTTACCCGCCTGATCTTCTTTAATCGACTTCGAGCCAGACCAGATGGTCAGGTTGCTTGGCGCAAGGTCAGCAGATCCACCAAGGAATTCTGGCAGCATCTTACCGTAGGCTTCCAGCGTGTTTTGTGACGCTTTACGGCTGGCAATTTTCTGCGGGTTAGCCTGCAGCTCAGCGATAAATTTCTGCGTTTCGGCTTCCCAGTTAGCGGGCATGCCGCCATCCATACGACGGCTGTACTCTGCCGCCAGCTCCGGATACGCCGCTTTATAGGCAGCAAACTTCTCGTTCCACGCCTGCTCTTTCTGCTGACCAGCGCTTTTTGCGTCCCACTGGCTATAAATGTCCTGTGGAATTTCAAACGGCGGATAGTTCCAGCCCAGCTGTTTGCGGGTCAGCGCCACTTCTTCTTCGCCCAGCGCGGCACCGTGCGACTCTTCTTTGCCCGCTTTATTTGGCGAACCAAAACCGATTACGGTGCGGCAGATAATCAGCGATGGCTTATCGGTTACGCTCTGCGCTTCTTTGATGGCGTTAGCCACCGCTTCAGCATCATGGCCGTCAATTTCGTGCACCACGTGCCAGTTATAGGCTTCGAAGCGTTTGGCGGTGTCGTCGGTAAACCAGCCTTCAGTCTCACCGTCGATCGAGATGCCGTTGTGATCGTAGAAACCGATCAATTTGCCGAGGCCAAGCGTACCAGCCAGCGAGCAGACTTCATGGGAAATGCCTTCCATCAGGCAGCCATCACCCATAAATGTGTAGGTGAAGTGGTCGACAATCTCATGGTCAGGACGGTTGAACTGCGCGCCCAGCGTGCGTTCAGCGATCGCCAGACCCACGGCGTTCGCCAGGCCCTGGCCCAGTGGGCCGGTGGTGGTTTCAACGCCCGGCGTGTAACCGATTTCCGGGTGGCCCGGCGTTTTCGAATGCAGCTGACGGAAGTTTTTCAGCTCTTCAATCGGCAGGTCGTAACCGCTGAGGTGCAGCAGGCTATACAGCAGCATGGAGCCGTGGCCGTTGGAAAGAATAAAGCGGTCGCGATCGGCCCAGGCCGGATTGGTCGGATTGTGTTTCAAAAAGTCGCGCCACAGCACTTCGGCGATATCGGCCATGCCCATGGGTGCGCCCGGATGACCCGATTTCGCTTTTTGTACGGCGTCCATGCTCAATGCACGAATGGCATTGGCCAGTTCTCTATGTGAAGACATGTTCTTCTCCCTTTATGAGGTGAGGAAATGGCGAGGCGGGCAACGTCCCGCCTGAGAGGCGTTACGGTTACAGCTGTGCGGCGAGTACGGCTTCCAGTTTTTCCTGGTCAGCCGCGAACTGGCGGATACCGTCAGACAGTTTTTCTACTGCCATGGCATCTTTGTTGTGCTCCCAGCGGAACTCAGATTCAGAAAGCGGCGCAGGCTGATGGAACGCTTCAGTTGACGGCGTCAGCTTGCGTTCAACCGGCGCATCGCTTGATTGCAGCTCTTCCAGCAGATTTGGCGACAGGGTCAGACGATCGCAGCCCGCCAGTGCCAGAATTTGCTCAACCTTACGGAAGCTGGCACCCATGATGATGGTGTTATAGCGATGCTGTTTGTAGTAGTCGTAAATCGCTTTCACCGATTTCACGCCTGGATCTTCGTCAGCCACGTACGGTTCCAGTTTTTCACGGCTGTTGTACCAGTCATAAATACGGCCAACAAACGGTGAAATCAGGAACACGCCCGCTTCAGCACAGGCGCGCGCCTGGGCAAAGGAGAACAGCAGCGTCAAGTTACAGTGGATGCCGTTTTTCTCCAGCTCTTCTGCTGCGCGGATGCCTTCCCAGGTTGAGGCCAGCTTGATCAGAATGCGCGAACGGTCAATGCCGTGATCTTCATACATGCGCACCAGCTTTTCGGCTTTGGTGACGCACATACCGCGATCGAAAGAGAGGCGAGCGTCTACTTCTGTCGAGACGCGGCCCGGTATGCTTTTCAGGATTTCCATACCGAGGTTAACGGCCACTTTATCGCTGGCGTTGATGATCTGCGTCTCTTTGCTGCCGCCCTGTTTTTTCGCATAGGCAACGGCGTCATCCATCAGGTGCTTATAAGATTCAAGGCCGGAGGCTTTCAGGATCAGAGAGGGATTCGTGGTGGCATCTTCAGGGTTGTAGTTACGAATGGATTCAATATCGCCACTGTCTGCCACAACGGTAGTGAACTGTTTTAATGCTTCTAGCTGGTTCATCTCAAAACTCCTTGATAAGCAATCGGATGATAACTTTCGTTATAACGCAACGTTCCGTTGGCCGTGCTGACTGGCATGAGCGCAGCAGAACAGACGGGGGAAACGTCGCTCTGTTTGTTCAGGATAGCGCTTGCAGGCGTCACGGCGCGCGTAGTAGGTGAACCACATTGCATCAGGCGTTTACATATGAAAATGCGTTTTCTCTGATTGTTGCAATGGTTCGGGTTGATGAGTCACCTGCAAAAGCGTTGTCTGTCGGCTCGATTCAGCTGGTGCTGGAACCGGCATCCGGGAAAAATCACACCTTCAAGCTTAGCAGAGAGAGAAGAAAGTGCGCGTAAAACGCGGCAGGTGAACAGCAGGGCAACCGTTATTGCCCTGCCACGACGGGCTTAGATCCAGGCTTTTACCGGTAAGAAATCACTGTAAAGCGCCGCTTCCGGCGAGCCCGGTTCCGGCTGCGCGTCATATTCCCAGCGCACCAGCGGCGGCATCGACATCAGGATCGATTCGGTTCGGCCACCGGTTTGCAGGCCGAACAGCGTGCCGCGGTCCCAGACCAGATTAAATTCCACATAGCGCCCGCGCCGATAGAGCTGGAACTGGCGTTCGCGTTCGCCCCATGGATGCGCACGGCGACGCGTCACGATCGGCAGGTAGGCATCAAGGTAGCCGTTACCCACCGCCTGCATAAAGTCGAAGCAGCGGTTGAAATCGGGCGTATTCAGATCGTCAAAGAACAGCCCGCCGATGCCGCGCTGCTCATCGCGGTGTTTAAGATAGAAGTAGTCATCGCACCATTTTTTATAGCGTGGATAGACATCATCGCCGAACGGCTGGCAGATGTGTGCGGCGGTTTGATGCCAGTGCACCGCATCTTCCGTAAAGCCGTAATAGGGCGTGAGGTCGAAACCGCCGCCAAACCACCATACCGGATCGGCATCCGGCTTTTCAGCGATAAAAAAGCGGACGTTAGCATGGCTGGTCGGCACGTACGGATTTTCCGGATGCACCACCAGCGAGACGCCCATTGCCTGAAAGCTGCGTCCTGCCAGCTCCGGGCGATGCGCCGTGGCGGACGCGGGCATCTGATCGCCATAAACGTGGGAAAAGTTAACGCCCGCCTGCTCAAACAGCCCGCCATTACGCAGCACGCGTGTACGTCCGCCGCCGCCGCCGGGGCGCGTCCATTCATCTTCGGCAAAGGGCGTGCCGCCGTCCGCCAGCGACAGCTGCTGGCAAATTCGGTCCTGCAGATCGAGCAGGAAGTGCTTCACACGGTCAATATCAGGATGGTTCATAAGTTTCTCACCTTAAAAAGCGTGTGCCAATCATACCCGACCTGGATGGCGATCGTATTCATCAAAATAGTGGGTGATGCCAGTAGCAATAGCGCTGGCGATCTTCTGGCGGAACGCGGTACTGCCCAGCAGCTTCTCCTCTTCAGGATTGGTAATAAAGGAGGTTTCCACCAGCACCGAGGGAATGGAAGGGGATTTCAATACCGCAAAAGCCGCCTGCTCAGTATGCTCGCTGTGCAGATGATGCACCGGACGGATCTGATTCAGCACGTGTTTGCCGAGGTTGAGACTATTTTTAATGGTGTCGGTTTGTACCAGGTCAAACAGGATCTGTTGCAGATAGTGATCCTTGTCTTTTGCCTGCACGCCGCCGACGTCATCAGCCGCGTTCTCTTTTTTCGACAGGTAGCGCGCCATAGCGCTGCTGGCGCCGCGGTTTGACAGCGCAAACACCGAGGCACCGTTTGCGGTCGGACTGGTAAAACCATCGGCATGAATCGACATAAACAGGCTGGCGCCGTGCTGATGGGCGATTTCAACACGCTGGCCCAGCGGAATAAAGTGGTCACTTTCGCGCGTCAGGCGCACCTCAATATGCGCATGCTCGCTGAGCAGGCGACGAATGTTATTGGCAATCTCCAGCACCACATGCTTCTCTTCAGAGCCCTCTTCACCCACGGCACCTGAATCGATGCCGCCGTGACCGGGATCGATCATGACAATGCGCTTTGCACTGGTGCGGGCTGCGGGACGCGCGAGGGCAGGGGACGCGGGCTGCTTTGCCTGCGTTTTTTTTTGCGTCAGCAGCGCCAGCGCCAGGCCGGAAAGCAGCAGCTGGCGACGCGTGGTTAACGGCTTAAGAACAGTGATCTTTTTCATGGGCGTTCCGCAAAGAGATAACAGCCCCGTGTTATAGCCTAACGGCCTGGCGACTTCGAGCACGCGAGTGTGTCAGCATTTTACTTACTATTTCACCGTACCTGATGGCTAAACGGCGCTTTTTTGCCCCGATGGTGACGTGCAGGGTTGCGCCGGTAAAAGAAAGCGTGATAATCAGCAAATTGTGCTGCTATCGGGGCTGAGATGATGGAAATCCGAGTTTTTCGCCAGGAAGATTTTGAAGAGGTGATTACCCTGTGGGAACGCTGCGATCTGCTGCGCCCGTGGAACGATCCCGAAATGGATATTGAACGTAAGCTTAATCACGATCCTGAGCTGTTTCTGGTGGCGGTTGTGGGCGGCGAAATTGTCGGCTCGCTGATGGGTGGCTACGATGGTCATCGTGGCTCGGTCTATTATCTGGCGGTGCATCCTGATTACCGCGGACGCGGCTTCGCCAATGCGCTGCTTAACCGTCTGGAGAAAAAGCTGATCGCGCGCGGCTGTCCCAAAATTAATCTGATGGTGCGGGAAGAGAACGATCTGGTGCTCGGCTTTTATGAAAAGCTCGATTATGAAGTGCAGGATGCCATTTGCGTGGGCAAGCGCCTGATTGAAGATCGCGAATATTAATTGCCGCCGTGATGCCCTCTCACTATTTGCCCGATGAGTATGACAACAAAGGCCAGCTGCGTTTGCCGCTGGCTTTTTGGCTGATCCTGCTGTTGCAGGCGCGCACCTGGCTGCTGTTTATTATGGCGGGCGCGTCCCGGCAGCAGGGCAGCGATCTTCTGGCCCTGTTTTACCCCGACAGACAGGCGTTCTGGATTGGCATTGCATCAGGCATTCCGGCGGCGCTTGGCCTGCTGCTCACCGGCTATCGTCAGCGGCTGCCGCGGCTGTGGCAGAGCTGGCGCTGGGTATTGATCGTTAGCCTGCTGGCCAGCGTGGTGCAGCAGGGCTGGCTCGCCTGGCAGGACGATCAGGCGCTGGCCGCGTCGCTGCTGGCGTTAGTCGATCTGTTCGCCGCTGGCTGGCTGCTGTGCCATCGCCGTCTTGCCGACTGCTTCCGGCCCGATCGCCACGTCGAGTAAACTTTTTGCCTGTTGCGCACTCCAACCAGCACAGTTTTGCGATGCGCACGATTCACAGGAGTTGATATGAAAGCGATTCGCCCGGTAGCGATAGTTGCCGCACTTATGCTGGCCGGCTGCGCCAGCTCAGGTTCTTCCTCTTCTTCTGCCGCTGGCGACAGCAGCTGGTGGAATCCACTCTCCTGGTCCTGGTCAAGCCTGTCACCCACGCACTGGTTTGGCGATTCGCTGAGCGTCAGCGAGCAGGGCGTAGGCGCTATTAATGGTGCCACACCGATGACGCAAAGCGCGCTGGAAGCGGCGTTGGGCGGCGATTACCGTCTGCGTTCCGGCATGCGTGGCGATGGCGGCGCGGTCAGCCGTTTCTGGCAGGCGCTGGATGGCGAGCAGGTCAAACTGGTGATCTACGGCGACAGTCGCGTCACGCGGGTGGAAGTGATGGATAAGGACATTACCAGCGCCGACGGCAGTAAAATCGGTGACGCCTTCAGTCAGCATTACGATAAAGCCTTTGGTCACTGCCAGAAAGCGCCCGGTATCGACAGCAGCGATATCGAATGTAAGGCGCCGGGAAGCCAACACATTGCCTACGTTTACCACGGCAACTGGCACGGTCCGGAAGGGTTGATTCCTTCTGACGACACGCTAAAAAGCTGGACGCTGAGCAAAATCGTCTGGCAGAAGTAACCGGCCAGCGAAACGGCCTCATCGCGCGCCACTTCTGGCCCGGTGAGGTTGTTCTGATAATCAGCCGGGCCCGCCCGCATCCCTGCTGACGATTAGCTTTTTTCCGCATATCCTTTCCCCGCAGCTTATAGCGTTTTCGACTTTGAAATCATCAAACGATATATAAAACCGTTACTGGTTTTCACAGGGTTATAAATACACTGATTGCACGGCGGAGTTGCGCCGGTTTTCTGCTCAGGGTGCGAAATGACCATTCCAATGATAAAAAAAGTCGTCAGCGGCGCCGCTGTCTCGCTCTTGCTGGCGAGCGCAGCGCAGGCCACCGAACTGCTGAACAGTTCTTATGATGTCTCGCGCGAGCTATTTGCGGCGCTGAATACCCCTTTTGAAAAACAGTGGGATGCCAGCCATCCCGGTGACAAACTGACCATCAAACAATCGCACGCCGGTTCGTCCAAACAGGCGTTAGCTATTCTGCAGGGTTTGCGTGCCGACGTGGTGACCTACAACCAGGTCACCGACGTACAGGTTTTGCATGATAAAGGCGCGCTGATTCCTGCCGACTGGCAGCAGCGGCTGCCCAACAACAGCTCCCCGTTCTATTCGACCATGGCGTTTTTGGTACGCAAGGGCAATCCCAAACACATTCAGTCGTGGCAGGATTTGACCCGCGATGACGTGAAGCTGATTTTCCCTAATCCTAAAACCTCCGGCAATGCGCGTTACACCTATCTCGCCGCCTGGGGTGCCGCCGACAAAGCGGACGGTCAGGATGCGGCGAAAACGCGTCAGTTCATGACCAAATTTTTGCAAAACGTTGAGGTGTTTGATACCGGCGGTCGCGGGGCAACCACCACCTTTGTTGAGCGCGGACTGGGGGATGTGTTGATCAGCTTTGAGTCGGAAGTGAATAACATCCGCAACCAGTATGGCAAAGATGATTACGAAGTGATTGTGCCGAAAACCAACATTCTGGCGGAGTTTCCGGTGGCCTGGGTGGACAAAAACGTGGCGCAGAACAACACCGAAGCGGCCGCAAAAGCCTATCTGAACTACCTCTGGACGCCAGCGGCTCAGCAAATTATTACCCAATACTATTATCGCGTGAATAACGCGGCGGTAATGGATGCGCAAAAAGCGAAGTTTCCTGCCACCGAGCTGTTCCGCGTGGAAGATCGGTTCGGCAGCTGGGATAAGGTGATGAAAACCCATTTCGCCAGCGGCGGCGAGCTGGATAAATTGTTAGCGGCGGGGCGTGGTTGATGTTTGCGGCAAGTCATAAACGTGTATTGCCCGGCTTTGGGCTCAGCTTAGGCAGCAGCCTGCTGTTTACCTGCCTGATTCTGCTGCTGCCGATGAGCGCGCTGATTATGCAGCTGTCGCAGATGACGCTGGCGCAGTACTGGGATGTGATCACCAATCCTCAGCTGATCGCCGCCTACAAAGTCACGCTGCTGTCAGCGGGCGTCGCCTCACTGTTTAATGCGGTTTTCGGCATGCTGATGGCGTGGATCCTGACGCGCTATCGCTTTCCAGGCCGCGCCATTCTCGACGGCCTGATGGATCTGCCGTTCGCGCTGCCAACGGCGGTGGCGGGCCTGACGCTGGCCGGGCTGTTCTCGGTAAACGGCTGGTACGGTCAGTGGCTGGCGCAGTTCGATATTAAGGTGTCTTATACCTGGATCGGCATCGCGGTGGCGATGGCGTTCACCAGCATTCCTTTCGTGGTGCGCACGGTGCAGCCGGTACTGGAAGAGTTAGGTCCGGAATATGAAGAGGCGGCAGAGACGCTGGGCGCCACGCCGTGGCAGAGCTTCCGTCGTGTGGTGCTGCCCGAGGTCGCGCCAGCGCTGCTGGCCGGTACCGCGCTGTCGTTTACCCGCAGCCTTGGCGAGTTTGGCGCGGTGATTTTTATCGCCGGTAACATCGCCTGGAAAACCGAAGTGACCTCGCTGCTGATTTTTGTTCGGTTGCAGGAGTTTGATTATCCGGCGGCCAGCGCCATCGCCTCGGTGATTCTTGCCGCTTCGCTGCTGCTGCTGTTTGCCATTAACACTCTGCAAAGCCGCTTTGGCCGCCGTCTGGGAGGTCACTGATGACTGACATGACTCACAGCAATGATGCCGAGCGCCAGCCGGTAAACTGGGCGAAATGGCTGCTGATCGGTGTCGGCGCGCTGATCACCTTTCTGCTGCTGGTGGTGCCGCTAATCTCGATCTTTTATGAGGCGCTGGGCAAAGGACTGATCGCTTCTCTGCAAAATCTCGCCGATCCGGACATGCTGCATGCGATCTGGCTGACGGTGCTGGTGGCGCTGATTACCGTGCCGGTGAACCTGGTGTTTGGCACCTTGCTCGCCTGGCTGGTGACGCGTTTTACCTTTCCGGGACGGCAGCTGCTGCTCACCCTGTTTGATATTCCGTTTGCTGTGTCGCCGGTGGTGGCAGGGCTGATGTATCTGCTGTTCTGGGGAGTGAATGGCTCTGCGGGCGGCTGGCTTGATGCGCATCATCTGCAGGTGATGTTCTCCTGGCCGGGCATGGCGCTGGTGACCATTTTTGTGACCTGTCCATTTGTGGTGCGTGAACTGGTGCCGGTGATGCTCAGCCAGGGCAGCCATGAAGATGAGGCGGCCATTCTGCTTGGCGCATCGGGCTGGCAGATGTTCCGTCGCGTGACCTTGCCCAACATCCGCTGGGCGCTGCTGTACGGCATCGTGCTGACCAACGCGCGCGCCATTGGCGAATTTGGTGCGGTCTCGGTGGTATCGGGATCGATTCGCGGCGAAACCTACACGTTACCGCTGCAGGTTGAATTACTGCATCAGGATTACAACACCGTTGGCGCCTTTACCGCTGCCGCGCTGTTGACCCTGATGGCGATCGTTACGCTGTTTTTGAAAAGCGCGGTGCAGTGGCGGTTAGAACGCCAGCATCAGCGTTTGCAACGGGAGGAAAATCATGAGCATTGAGATCAGTCACATCAACAAATCCTTTAGCCGCACCCAGGTATTGAATGACATCTCGCTGGATATTCCTTCCGGACAGATGGTGGCGCTGCTGGGCCCGTCCGGTTCAGGGAAAACCACGCTGTTGCGCATTATTGCCGGTCTGGAGCATCACAACAGCGGACACATTCGTTTCCACGGTAAAGATGTCAGCCAGACGCATGCCCGCGATCGCCAGGTCGGCTTTGTCTTTCAGCACTATGCGCTGTTTCGCCATATGACGGTGTTTGACAACATCGCCTTTGGCCTGACCGTGCTGCCGCGTCGCGATCGTCCTTCCACGGCGGCGATCAAACAGAAAGTGACGCAGCTGCTGGAGATGGTGCAGCTGGGTCACCTGGCAAATCGTTATCCGGCACAGTTGTCGGGTGGACAGAAACAGCGTGTGGCCCTGGCGCGTGCGCTGGCGGTGGAACCGCAAATTTTGCTGCTGGATGAGCCGTTTGGCGCACTGGATGCGCAGGTCCGGAAAGAGCTGCGTCGCTGGTTACGCCAGCTGCATGAAGAGCTGAAATTCACCAGCGTTTTTGTTACGCACGATCAGGAAGAGGCGATGGAAGTTGCCGATCGCGTAGTAGTAATGAGCCAGGGCAACATTGAGCAGGTCGGCACGCCGGATGACGTGTGGCGCGAGCCTGCCACGCGCTTTGTGCTGGAATTCCTCGGCGAAGTAAACCGCTTTGACAGCCAGGTTAACGGCTCGCAGTTCCACG
```
