## Supplementary File 5 for "Comparative genomics of a novel *Erwinia* species associated with the Highland midge (*Culicoides impunctatus*)": Erwinia_gerundensis_A4.json (part 2 of 8)

```
TCGATGCACATCACTGGCCGCTGGGTTACACCCCTGTTCACCAGGGCGCGGTTGAGCTCTTCCTGCGTCCGTGGGAAGTGGACGTTGCGCGGCAGAGCAGCATTGAAACGCCGCTGCCGGTCAACGTGCTGGAAGTGAGCCCGCGTGGACACTTCTGGCAGCTGGTGGTGGCACCGGTGGGCTGGCAGGCAGAAACCTTTACCGTGGTCTTCGACGGCGATCAGACCGCGCCGCTGCGGGGCGAGCGCCTGTTTGTCGGCTTGCAACAGGCGCGGCTGTATCAGGGCAATACGCCGCTGCGTCCGGTTGCCTTTGCCCAGAGTGCCTGATAGTTTTATGCTATCTCCGGGGCGGAATTCTTTCCGCCCTTTTTTATGCAGTTAACAGCCCTTTTTAGCGCGTCTCAGAGCGGATTGCGCTTACCCAGGAAATCGCGCGTGACAACGTTAGAACAGACTATTGGCAATACGCCGCTGATCAAATTACAACGCCTGGCACCGGCCGGCAGTGAAATCTGGCTGAAGATGGAAGGCAATAATCCGGCGGGCTCGGTGAAAGATCGCGCAGCCTATTCAATGATCCATCAGGCTGAACTGCGCGGTGAGATCCAGCCGGGCGATCGGCTGATTGAGGCGACCAGCGGCAATACCGGCATTGCGCTGGCGATGATTGCCGCCATGAAAGGCTATCGCCTGCGGCTGTTGATGCCTGAGAACATGAGCCAGGAGCGGCAGGCGGCGATGCGCGCCTATGGCGCCGAACTGATTCTGGTCAGCCGTGAGCTGGGCATGGAAGGCGCGCGCGACCGTGCGCTGGAGATGGAAGCGCAGGGCGAAGGCAAGGTGCTCGACCAGTTCAACAACGCCGATAATCCGCTGGCGCACTATCGCACCACCGGCCCGGAAATCTGGCAGCAGAGCGCGGGTCGCCTGACGCACTTTGTCTCCAGCATGGGCACCACCGGCACCATTACCGGCGTGGGGCGCTATCTTAAAGAGCAATCTTCAGCGGTGAAGATTGTTGGCCTGCAGCCCTGCGAGGGCAGCAGCATTCCCGGTATTCGCCGCTGGTCAGCCGACTATTTGCCGGGCATTTATGACGCCTCGCTGGTCGATCAGATTATCGATATGGATCAGCTCACCGCGGAACAGACCATGCGCGCGCTGGCGCAACGCGAAGGTATCTTTTGCGGCGTCAGCTCCGGCGGCTCCGTCGCGGGCGCGATTCGCCTGGCCGCCGCCCAGCCGGGCAGCGTGGTGGTGGCGATTATCTGCGATCGCGGCGATCGTTATCTCTCTACTGGCGTTTACGGTAGCTAATCTTTTCATCGTGCTCCGCTGAATCCTGCAACTGTAATAATAACGTAAAAGCGGCTGCGGATTTCTTACAGTCAGGTCAAAATAGCGCCAGTCTGTTGTGAGAGCGTAACAATGAAAATTCTGTTGGTTGATGACGATCTGGAACTGGGCACTCTGCTCAGCGAATACCTGATCGGCGAAGGTTTTGACGCGACGCTGGTACTGACCGGCAGCGCTGGCGTGGCTGGCGCGTTATCCGGCCATTACACCGCCATGATCCTGGATATTATGCTGCCTGATATGAGCGGCATCGACGTGCTGCGTCAGGTGCGGCAAAAAAGCCGACTGCCGGTGATTATGCTAACGGCAAAAGGCGACAATATTGACCGCGTGATTGGCCTGGAAATGGGCGCGGATGATTACATGCCGAAGCCCTGCTATCCGCGTGAGCTGGTGGCGCGTCTACGTGCCGTACTGCGACGCATTGAAGAGCAGGCGCCGGTGCCCGATCGCAAAGAGGTGATTCGCTGGGGCGAGCTGACGCTGAACCCCGCCACGCGCATGACCGAATGGCAGCAAAAACCCTTTGATTTAACCGCCTCCGAATTTAACCTGCTCGATCTGCTGCTGCGTGCGCCTGATCGCGTAGTGTCCAAAGATGAGCTGTCTGAAAAAGGCCTTGGCCGCCCGCGTGAAGCCTACGATCGCAGCGTCGACGTGCATATCAGCAACATCCGGCAAAAACTCTCTGCGTTAACCGCTGACCACGTGACCATCGAAACCGTGCGCAGCATCGGCTACCGTATTCGATGATTCGCCATTATCGCGGCAGGATGTTCTGGAAAATCCTGATCGGATTCTGGCTGGTGTTTATCGTGATCAGCCAGCTGCTATGGCTGGGCTTTGTGATCTCCGGTGAGCGCCATGAACCGCCTGAAATGCGCGCGGTACGCCGCATCGCCGAACTGCAAATCGCCTCGGCGGCATCGGTATTGTCCAGCGGCGGCCCGGCGGCACTGGCTGAGATGATGGCGGGCTGGCCGTCAGCCGATCGCCAATTCTTTACCGTCACCCCGCAGGACGCGCCTGATAACCTGGCGGCACAGCCCGTTGATGGGCCATTTCCTGATGTCATGGTGCGGCGGGTAAAAGGTGCGGACGATCGCTGGTATGCGCTGCGTTATGACGTTAAGGCGTTGCGTGCAGACAGCCGCCTCGGCTCACAGCGTAAATTCCTCAACATTCCCGAGCCGATGGTTATTCTGGCCGGCGCTGCCGGGCTGCTGTTTAGCCTGTTGCTGGCGTGGAATCTGACGCGGCCAATGCGCCAGCTGAGCCTGGGCTTTGCCAGGGTCTCCAGCGGCGATCTCTCCGTAAGACTGTTTCCCAACATGCGACGTCGTCATGATGAGCTTTCCGAGGTGGCAAAAAACTTTGATGAAATGGTGGAGCGGCTGTCGGTGCTGGTGCGGGCGCGGGAAGAGCTGCTGCATGATATTTCACATGAGTTACGCTCGCCGCTGGCGCGGTTGCAGCTGGCTACCGGCCTGGCCCGGCAGATGCCCGAAAACGTCAGCGCGTCGCTGGATCGAATCGATGCGGAAGCGCAGCGCCTGGATAAGATGATCGGCGAACTGCTGACACTCTCTCGCGCCGAGCACGACGCCATGCCCGATGAGCAATATTTCGATCTCACCGGCCTGATCGAGGCGGTGGTCACTGACGTGCGCTACGAGGCACAAATACCGGGTGTGGAAATTGGGCTGGATATCGATCGTCAGCAGGATTATACCGTGCGCGGTAACGCCGAGCTGATCCGGCGTGGGCTGGAAAACGTGCTGCGTAACGCGCTGCGCTTTTCACATGCCGGGCAACGCGTGCAGGTGACGCTGTGGCGTGAGGCACAATGGTTATCGATACGCATCAGCGATCAGGGGCCCGGCGTGGATGAAGAGAAGCTGTCGAGCATCTTTGACCCCTTTGTTCGGGTCAATTCACCGCTGATGGGAAAAGGCTACGGATTGGGGCTGGCGATTGTGCGCAAGGTGATGCTGGCGCATCATGGCGAAGTGCAGGCGGTCAACGGCGAGCAGGGCGGCCTGACCCTGACATTGCGATTACCGCACTGGCAGCTGAGCTGAAGAACGCGCTTCGTGCAGCAACAAAAACGGCACCCCGAAGGGTGCCGTTTTCTCAGACCTGCAGAGATTACTTTTTAATACGAATCACAGGCGTTTCGCCGACGACGACCTGACCGGTAAGTTTGGTCAGCTCTTTGATTTCATCCATATTGGAAATCACAACTGGCGTAAGCGTAGACTTCGCTTTCTCTTCCAGCAGTGCCAGATCAAACTCGATGATCAGATCACCTTTTTTGACCTTCTGGCCTTCTTCCGCAATACGTTTAAAACCTTCGCCTTTCAGTTCAACGGTATCAATGCCGAAGTGTACAAACAGCTCGATACCGGTATCTGATTCGATCGAAAACGCATGGTTAGTTTCGAAAATTTTGCCGATGGTCCCGTCAACCGGTGCCACCATCTTGTTGCCCGCTGGCTTGATTGCGATGCCATCGCCAACAATTTTTTCCGCAAACACGACATCTGGTACATCTTCGATGTTCACTATTTCGCCTGACAGCGGCGCAACAATATCAATCGTTCCTGATGCGTGATCTGTTTTGTCGCCAAAAAGTTTAGAAAACAAACCCATGATCTTCTCCTAAGCAGTAATTTTGGGCCAGCGTCTTGCGGATCAGCAGAGTGTTTTTTCTTTAATGAACTTGTTGACCAGGTTCATTAACTCATCCGCGGTGGGCTGAGTCAGAGCCTGCTCTGCCAATGCCTTCACATCTTCGAAATTCGTGTTACGAATGATTTTCTTGATGCGTGGAATAGAAATGGCACTCATGCTGAATTCGTCCAGCCCCATTCCCAATAAAAGTAGTGTAGCACGTTCATCACCAGCCAGCTCACCACACATGCCGGTCCATTTGCCCTCGGCGTGTGAAGCATCAATGACTTGCTTGATCAGGCCCAGTACAGACGGCGTCATTGGGTTGTAGAGATGTGAAATCAAATCGTTACCACGATCGACCGCCAGAGTATACTGCGTCAGGTCGTTTGTCCCAATACTAAAGAAGTCGACTTCTTTCGCCAGGTGACGCGCGATGACCGCAGATGCCGGGGTTTCGACCATGATGCCGACTTCGATGCTCTCATCAAAGGATTTGCCTTCTTCACGCAGCTGCGCTTTCAGCATCTCCAGTTCCGCCTTCAGGAAACGCACTTCTTCCACGGAAATGATCATCGGGAACATGATGCGCAGCTTGCCGAATGACGACGCACGCAGGATAGCGCGCAGCTGAGCATGCAGAATTTCTTTGCGATCCATGGCAATACGAATCGCACGCCAGCCAAGGAACGGGTTTTCTTCTTTTGGCAGATTCATGTACGGCAGATCTTTATCACCGCCGATGTCCATGGTGCGAACGATAACCGCCTGCGCGCCTACCGCTTCAGCCACGGCTTTATACGCCTGGAACTGCTCTTCTTCGCTTGGCAGCGAGTCACGGTCCATGAACAGGAATTCAGTGCGGTACAGGCCAACGCCTTCCGCGCCGTTGCGCTCGGCACCAGCGACGTCGCGCACGGTACCAATGTTGGCGCAGACTTCAACCTGATGCCCATCCAGCGTAATAGCAGGCAGATCTTTTAGTTTTGCCAGCTCATTCTTTTCTGAATGATACTGTTCCTGAACGCCTTTCAGCTCATCGACAACCGAGGTTTCAGGGTTGACGTGGATAGCGTTGTTAACGCCATCAATGATCAGGTAATCACCGTTTTTCACGGTGGCGGTCACGTTGCCGGTGCCGACAATGGCAGGAATTTCCAGCGAACGCGCCATGATCGAGGTGTGCGATGTGCGGCCACCCAGATCGGTAATAAAGCCCAGCACTTTTTTCAGATTGAGCTGTGCGGTTTCTGACGGCGTCAGATCCTTGGCCACCAGAATCACTTCTTCAGTGATCGCGCTCAAATCAACAATATGCAGGCCGAGAATGTTTTGCAGCAGGCGTTTACCGATGTCACGTACGTCAGCCGCACGTTCTTTCAGGTATTCATCATCCAGCTCTTCCAGCGCTTTCGCCTGGCCATCGATGACTGCAAAGGCAGCGGCGTCTGCAGAGGCATGGTCGTCTTTGATCAGAGAGATGATTTCCTGTTCCAGTTCTTCATCTTCCAGCAGCATGATGTGACCTTCGAAGATCGCTGCTTTCTCTTCACCAAGCGTTTCACCGGCTTTAATTCTGATGGCTTCGAGCTGCGTGGCGGCCTTGCTGCGTCCGTCGAGGAAACGCTGCACTTCCTGATCCACCTGCTCTGCAGCGATCTTTTTCCGGTTGATGACGATTTCATCTTCTTTCAGCAGAAGTGCTTTGCCAAAAGCGATACCCGGTGATGCTAAAATGCCTGAAATCATAACCCTACCTTTTTATCTCGATGGCTCATGACTTAAGTGCGCCAGTGTCATGCGAAAGCGTACTTTACGGATGCAATAACGCGGACGTAATGTCCGCGATCAATTAAGTGGCACTTCTTAAGCCGGAGAGAAACTACTTACTGACCGACAGATTACTCAAGTTCAGCCATCAGTTTGACCAGATGTTCTACCGCCTGCTGCTCATCTTCACCTTCAGCAGACAGCGTCACAACGGTACCCTGAGTCAGACCCAGCGTTTGCAGTTTGAACAGGCTCTTGGCACTGGCAGATTTGCCGTTAGAGGTCACGGTGATCTCTGACTGGAAGGCTTTAGCTTCTTTAACGAACTGAGCGGCAGGGCGAGTGTGCAGACCGTTTGGTGCGGTAATGGTAACTTCTTGCTGGAACATGCTATTTCCCCAACTTTATCTGGTTTGGTGTTATGAATCTAAAGTTTAGCCTGGCGGCAGGACTTTAGCCTGTATTGGTGCGCGCTTCAGGATTATGCCTGGCAAAGATGCGCCGGTACGAGGTTGGAGGCAGACGGCGGAAATCTGGCCGATGCTCTCTTTTCAACCTAACCATTATGCCGCGAATTACCTTGTGACCAAATCAGTAAATCGATTCAGCGTGATTTGGCGCAAGCTACGATTAATTTCGCGGATCGAAATAATTGGTTGCTTAAATACCAGAGCCGCGCAGCAGAGATCAATCAGTGTGGTTACGAAAGTGAGATCTGCTCCACAAAAAAGCACCCATTTGGGTGCCTTTTACACAACTTTAGGAAATGTTTGATTACTGCTGTAGCTCTTTTTCCGTGAACAGATCGGCAAACAGCGCAGTACTCAGATAGCGCTCGCCAGAAGAGGGCAGAATCACCACGATGGTTTTATTGGCAAACTCTTCTTCTTCCTGCAGCTTCAGCGCCGCTGCGACGGCCGCGCCGGACGAGATCCCGGCCAGAATACCTTCTTCCTGCATTAAACGCCGTGCGGTGGCGATAGATTCGTCATTAGTGATGGCGACGACGCGATCAACCAGGCTTAAATCGAGGTTGCCTGGAATGAAGCCAGCGCCGATGCCCTGAATCTTATGCGGGCCGGGCTTGATCTCTTCGCCTGCTAGCGCCTGGGCGATCACTGGCGAGTCGGTCGGCTCAACCGCGACGCTGATCAGATCGGTTTTGCCTTTGGTGTTCTTCAGATAACGGGTCACGCCGGTGATGGTGCCGCCGGTGCCAACGCCCGCGATAAACACATCAATCTCGCCGTCGGTATCTTCCCAAATCTCCGGGCCGGTGGTTTTTTCATGAATCGCCGGGTTAGCCGGGTTACTGAACTGCTGCAGCAGCACAAACTTATCGGGATTGCTGGCGACGATCTCTTCAGCTTTGGAAATCGCGCCCTTCATGCCTTTTGCGCCTTCAGTCAACACCAGATTGGCACCCAACGCCTTCAGCAGCTTGCGGCGCTCTGTGGACATGGTTTCTGGCATGGTCAGCGTCAGTTTGTAACCGCGGGCGGCGGCAACATAGGCCAGCGCAATACCGGTGTTACCGCTGGTAGGTTCAACCAGTTCAATGCCGGGCTTGAGGATACCGCGTTTTTCCGCATCCCAAATCATGCTGGCGCCAATACGGCACTTAATGCTGAAGCTTGGGTTACGGGATTCAACCTTTGCCAGAATGCGGCCATTGCCCATGCGGTTCAGCCTAACCAGCGGCGTATGCCCGATGGTCAAAGAGTTGTCTTCATAGATCTTACTCATAGCCCGTCCTTTACTGTGTGAAATATTATAAACCCCAGAAGAATACCCCTTACGATTGAGCAAGGAAGGAAGGAAATCGTATATGTATATTATTAGCTGAAATAAGCCCTGCGATAAAAGCATAAGGCGGCATGAGCCGCCTCGATTCTCAGATTAATGCGGGTGTCCACTGCCTGACTGCGCGCGATAACGATCAACCCACATGGCAGTGGCGCCGCATACCGCCACCGGCATAATCATCAGATTCAGCAGCGGAATCATCGTAAACAGGCTCACCAGCGCACCAAACTGCAAATTGGCGGAGCGGTGCTGACGCAGCGCCTGGCGCATCCGCTGAAAGCTGACCTTGTGATTGTCGAAGGGATAATCGCAATACTGAATCGCCAGCATCCAGGCGCTGAACAGAAACCACAGCACCGGCGCGACGGTTTGCCCAAAGCCCGGAATGAAATAGAGCAGCAGCAGGCCAATCGCCCGCGGCAGATAATAGGCCAGCTTCTGCCATTCACGCTTCATGATGCGCGGGAAGTCCTTTACCAGCGCCGCCCAACCGCTGTCCGGCAATGGCTGACCGGTGAGACGCCCTTCGAGCTGCTCGGCCAGAATGCCGCAGAACGGCGCGGCAACCCAGTTGGCCAGCGTTGAGAAGAAATAGCTGAACACCAAAATGATCGAAATCACCGTCAGCGGCCAAAGAATGTAGCTCAGCCACTGTAACCAGCCGGGCACCCACGACATCATTGTCGGGATCCAGTTTCCCAGTTCATGAAAAAGCCAGACAAAAGCGCCACCTAACAGCAAAATATTGATCAGCAGTGGGATGATAACGAAACGTCGAATACCGGGGAGACGGATCAGTTTCCAGCCCGCCGAAAAGTAGTGCACGCCGTTATAAGCAGCGACGCGATTCTCATTTGCCATGGGCATTTTCTCCTTTGTCCATCAGACAGCGCCATCATAACGTAGCTTTTATTGCAGGCCAGCGGCGAATTGGCTGAAAAAACAGCGAAAAACCGTGTCCAGGCTATCTTATTTGTTAGAAAATAGTGCACAGACTTGCACTTGTGTAGCAGGGCAAATACAGTTAGAGGATAAAGTTTGCCGCGGTGGCAAGGTATTGGAACAACAGAGAATACAATGATGCAGGATTTGCGTCTGATATTAATCGTTGTTGGCGCGATCGCCATAATAGCGCTTCTTCTTCACGGTTTGTGGACCAGCCGTAAAGAGCGCTCATCCGTTTTTCGCGATCGCCCGCACAAGCGTTTAAAACAGCAAAACGAAGATGATAGTGACGACGTCGAGGATGATGCGCTGGGCGAAGTGCGCGTGCGTCGTTCTCATACCGAGCACGAAGAACCGCCTTTTAACACGCTGGACGATACCGACAACGTGCAACCCGCGCCGCGTAAACAACCTGAACCTGCCCGGTCGGCACCGCGCCGGGAAGAGAATGCGGCACGCGATCCGCTGTTTGAGACCGATCCCGTCGCGCATCCGCAACCAAAAGCCGCACCGGCGCCGCGTCCGCAGTCGGTTGTACCGACACAGATGCCGCCACAGCTTGCTCAGGCCGATCAGCTTCTTGATCCGCTGCTGGAGCAGATCGAGCAGGAACCGCTGCTGCAGATGGAGCCTGAACACCAGCCGGAACCTGAGCCTGCGCCACAGCCGGTTCAGTCAGCACCAGTTGCTAAGCCTGCTGAAAAAGTGAAAGAGACTGTGCTGGTGCTGCACGTTGCCGCCCACGCTAACGGCGTATTGAACGGCGAAGCGCTACTGCAGGGTGTGTTGCAGGCGGGCTTCCAGTTTGGCGAAATGAATATATTCCATCGTCACCTCAGCCCGGCGGGCAGCGGCCCGGTACTGTTCAGCCTTGCGAACATGGTAAAACCAGGCTCCTTTAATCCTGACGAAATGTCTGACTTTTCCACGCCAGGCATCTCCATGTTTATGATGGTGCCGTCCTACGGCGATGCGCATCAGAACTTCAAGCTGATGCTGCAATCCGCACAACGCATTGCCGATGATGTAGGCGGCGTGGTGCTGGATGATGAACGCCGCATGATGACGCCGCAAAAGCTTGAGACCTATAAAGCCCGTATTCGTGATGTGATTGACGCGAACAGCTAAGCTTTACCTCTTCTTCGTTAGACCCGCAAGCCCCCGTTAATCGGGGGTTTTTCACTTTGATGGTGCGCTATGAAATCCGTACAGGACACAATAACCGAGTTAAGAACCACGCTTCGGCATCATGAATACCTCTATCATGTGATGGATGCGCCGGAAGTGCCGGATGCTGAATATGATCGTCTGATGCGCGAACTTCGTGAACTTGAAGCGCAGCATCCCGATTTGATTACGCCGGACTCGCCAACCCAGCGCGTGGGCGCTGCGCCGCTGAGCGCATTTGAGCAGGTTCGCCACGAAGTGCCGATGCTGTCGCTGGATAACGCTTTTGACGAGGCGACCTATCTCGCGTTCAATAAGCGCGTGCAGGATCGGCTGAAAAGCAGCGATGAGATTACCTTTTGCTGCGAACTGAAGCTGGACGGTCTGGCAGTCAGCCTGCTGTATGAAGATGGCCTGCTGGTCCGTGCCGCCACGCGCGGAGACGGCACTACCGGTGAAAACATTACCGCCAACGTGCGCACCATCGGCGCGATTCCTCTGCGTTTGAAAGGCGACAACATTCCGGCGCGGCTTGAAGTGCGCGGTGAAGTGTTTATGAAGCAAAAAGGCTTCGAGAAGCTCAATGACGATGCGCGCCGCAACGGCGGCAAAATCTTTGCTAATCCACGTAACGCCGCGGCCGGTTCGCTGCGCCAGCTCGATCCACGCATCACTGCTAAGCGCCCGCTGACCTTTTTCTGTTACGGCTTTGGCCTGCTGGAAGGCGGCGAACTGCCGCGCAGTCACTGGCAGCGCCTGCAGCAGCTAAAAGCCTGGGGCTTACCGGTAAGCGATCGCATTCGTCTCTGTCACAGTGCTGAAGAGGTCCTCGCCTTTTATCATCAGGTTGAGCAGGATCGCCCGGTGCTGGGTTTCGACATCGACGGCGTGGTGATCAAAGTCGATTCACAGGATTTGCAGGAGCAGCTCGGTTTTGTTGCGCGCGCGCCGCGCTGGGCCATCGCCTTTAAGTTTCCGGCGCAGGAGCAACTGACGGTGGTGCGTGAGGTGGAATTCCAGGTGGGCCGCACCGGGGCGATCACGCCAGTTGCCCGTCTGGAGCCGGTGCAGGTGGCGGGCGTGCTGGTAAGCAACGCAACGCTGCATAACGCCGATGAGATTGCCCGCCTCGGTCTGCGCATCGGCGATCGCGTGGTGATTCGTCGCGCAGGCGATGTCATTCCACAGGTGGTCAACGTGGTAGAAAGCGATCGGCCGGAAGAGACGCGTGAAATCGTGTTTCCCAGCCACTGTCCGGTCTGCGGTTCAGATGTCGAGCGGGTCGAGGGCGAAGCGGTCACGCGCTGCACCGGCGGCCTGATTTGCGGCGCACAGCGCAAAGAGGCGCTGAAACACTTCGTGTCACGGCGCGCTATGGATGTCGATGGCATGGGCGATAAAATTATCGACCAGCTGGTGGAAAAAGAGTACGTCAAAACGCCTGCCGACCTGTTTCGCCTCAGCGCTGGCGTGCTCACCGGACTGGATCGCATGGGGCCAAAGTCGGCGCAAAATGTGGTCAACGCGCTAAACGCGGCCAAGGCAACCACCTTGCCGCGCTTCCTCTATGCGTTGGGTATTCGTGAGGTGGGTGAGGCGACAGCGGTGAATCTGGCCGCGCATTTTGGCACGCTGGAGAAGCTGATGGCGGCAACGCTGGATGAGCTGATTGCCGTACCGGATGTCGGCAAAATCGTCGCCAGCCACCTGCGTAATTTCATGGATGAAGAGAGCAACCGCGAGATTATTCATCAGCTGGTCAACGACATCGGTATTCACTGGCCGGAAGTGGTTGTGGTCAAAGCTGAAGAGATCGATTCGCCATTTGCAGGCAAAACGGTGGTGCTCACCGGTTCGCTTACCATCATGTCACGTGATGATGCCAAAGCACGCCTGGCGGCGCTGGGTGCTAAAGTCAGCGGCAGCGTATCGAAGAAAACCGATCTGGTGATCGCCGGTGAAGCCGCTGGCTCTAAACGCGCCAAAGCGGAAGAGCTCGGTATTGAGATCATTGATGAGGCGGAAATGATTCGCCTGCTGGGTGAGCAGAATGGATAAAGCCTTTCTGGTAGAAATTGCCAACACCACCATGCCGTTTGGAAAGTACAAAGGATTGACGCTGATCGATCTGCCCGAACCTTACCTGTTGTGGTTTGCGCGCAAAGCCGAATTTCCATCAGGGCATCTGGGTGAACTGATGGAAATGACGCTGGCGATCAAAATTGAAGGACTGGAGGGGCTGGTGAAGCCCCTGAAAAAAGGGACCTGATTCAGGCTGGCCGCGCTGCGGTCGGTTGTATCACCAGCGGTTATGCATCAGTTTATGTCGTTAGCTCTCTTTTTTGCTGCCAGTATAAGGCTGCTGAATAACTGCATGAAGAGGTGTTCTGCACGATTCCTGACAAAGGGGTGCCGATGTAGTGATAGCAGAATTAGCATGGCATCAACCCATTAAAAAAGGCCCGCAAGCGGGCCTTTTTGTTATTTCACTACGCTTAACCGGCGGCTTTGGTCGATTTCACCGGCTTACTGATAGCCGCTGCAGCAGCGGCCTCATTTTTCTTTTTGTAGCGCTGCGCGATGAACGAGCAGACCATCAGCTGAACCTGATGAAAAATCATCAGCGGCAACACGATGATGCCCACTGCCGCGACGGGAAACAGAATATTGGCCATCGGTACACCGTTCGCCAGGCTCTTCTTCGAGCCGCAAAACAGAATGGTAATCTCATCCGGGCGACTAAAGCCAAACAGGCGCGCCGCTGCCAGGTTAATCAGTAGCACCACAAACAGCAGCAGCAGGCTGCCAGCAACGATCCACAACAGCGTATCGACGCCAACCCGCGTCCAGATACCGTTCACTACCGCAGCACTAAACGCGGTGTACACCACCAGCAAAATAGAGGTTTGATCGGTTTTGCCAATCAGGCTCTTGTGGCGTTCCACCCAGCCGCCGATCCAGCGCCGCGCCAGATGGCCGAGCACAAACGGCACCAGCAGCTGCAGCATAATTTTGCCGATCTGTTCCAGCCCGCTGTTACCGGCAGCGCTGTGAATATTCATCACCAGATTAACCAGCAGCGGAGAAATAAAGACGCCTAACAGGCTCGACGCCGAGGCGCTGCACACCGCCGCCGCGACGTTACCGCCTGCCATCGAGGTAAAGGCGATAGCGGACTGCACGGTAGCAGGCAGAATGCACAGGTAGAGAAAGCCGGTGTAGATTTCTGCGCTGACATTAACCGGATGCCACCAAACCAGCAGCAGGCCAAGAATGGGAAACAGCACAAAGGTGCTGAACAGAATCCACAGGTGTAAACGCCAGTGGCTGCTGCCAGCGATAATCTTCTCTCGTGACAACTTTGCACCGTGCATGAAAAAGAGCAGGGCGATGGCCGCGGTGGTCAGCCATTCAAAAAACGGCACAAAACCGCCTTTCGCCGGCAGGAAAGTTGCCAGCAAAACCGTGATGATCAGTTTGATCATCATGGGATCGAGTCGAAAGATTCGCATTGTTAACGCCTTGTAAAGAAATGTTGGGTGCTATTGTGCGTCGCGCAGGTTTAGAAATAAAATTGATTTATTGAATCCATATATGAATAAAACAGATGAATTATACCTTACGGCAACTGCGTGTCTTTGTGATGGTGGCGCAGCAGGGAAGTTTTAGCCAGGCGGGGCAGCAAATTGGTCTTAGCCAGTCGGCGGTGAGTCACAGTATTAAGGAGCTTGAGGCGGAAATGGGCGTTCGTTTGCTCGATCGCACTACTCGCGAAGTGATTTTGACCGATGCAGGCCAGCAGCTCGCCAGCCGTCTGGATCGCTTACTGGAAGAGTTAACCACCACGCTGCTGGAAGTGCGCAGCTACGGTCAACAACGCAGTGGCACCGTGCGGGTAGCCGCCAGCCAAACCATCTCGGCACACCTGATGCCGCAGTGCCTGGCTGCGGCGCAGCTGCATTTTCCGGATATAAAAATCATGCTGCACGATCGACCACAGCAGTGGGTTCTGCAAGGCGTGCGCAATGCGGAGGTCGATTTTGGGATTGTGATCGGCCCGCTGCGTTCGGTCGATCTTGAACAGCAGGCGATTCTGGAAGAGCCTTTTTTGCTGCTGTGTCGCAAAGACGATCCGCTGGCGGCGGCAGAGCAGGTGAACTGGTCAATGTTGCATGGCCGTACCATGGTGCTACAGGATTACACCTCCGGCAGTCGGGTGCTGATCGATGAGGCGCTGCAGCAGCAGCAGATTGCGGTCAACGTGGTGCAGGAGATTGGCCATCCGGTCACGCTCTACCCGATGGTCGATGCCGGTATTGGCATCAGCATTCTGCCCGCGCTGGCGCTGCCGTTGCCGGAAGGGCGGCCGTTAATGGTCAGACGCATCACACCTGAGGTTAACCGCAAGCTGATGCTGATTCGACGAAAAAACCGATCGCTGTCGCCCGCCGCCGAAGCGATATGGCAGGAAGTGCGCCAGCAGGCTGCTCTGCTTTCGCAACAAAGGATGCTGGCGCCCGCCTTTTAAATATACACATCCAGCGAGTTAGTGTCGTTTGGACGATTGATACCGTCCGCCGGACGTTCGGCCAGCGGTGAACTCTCCTGCATGATCTGCTGCTTTTCCTCCTGCTGCTGTTGCAGCTGTTGAATTTGGGCCATCAGCAGTTGCACCTGCGCTTCCAGAAGCTGCTGCTGCTCCGCTTTCTGCTGTTTGTTCAGCTCGTCATTGCCCGACAAATCTTTAAGTTGCTGGGTAATTTTCTGAATCTGCTTGTTAAGGCTGTTGATTTGCGATGAAACATCGCTGCCGCCGTTGCCGGTGTCGCTGCCGATCATGCTGCTGACAGATGTAATACCAGACATAGAATCCTCCTTGCATGCAAAAGTGCGTAAAGGTTATCGGCCTGCTGGCGCATGACTTTAATCAGACAGGCGTTAATATTACCCAGGTAAACTGTTTTCAGGTTAAATCGATGGGCAAGCGATGCCTGAGCGATCAGCAAGGCGGCCAGTGAAGCGCAGGATTGAGGTGGTAACGGAAGGGCAGAGAAGAAAAGCAAAAAGGCACCTTTAGGGCGCCTTTCTACATTGGTGGGTCGTGCAGGATATGTCTCGGCGCATCGTGCGCCTCGCCCTGCGGGTGATGCTGACGCATCAGCCAACATGGCTCCCGGCCATGTTGTCGAACCTGCTGCAGGTTCAAACCCTGCACGTGCAGAAAAGCAAAAAGGCGCCTTTAGGGCGCCTTTCTACATTGGTGGGTCGTGCAGGATTCGAACCTGCGACCAATTGATTAAAAGTCAACTGCTCTACCAACTGAGCTAACGACCCGAAATGGTGGGTGATGACGGGCTCGAACCGCCGACCCCCTCCGTGTAAAGGAGATGCTCTACCAACTGAGCTAATCACCCATTTCGTTACTACTGATAAAAGCGTCTGAGAGTGGTGGGTGATGACGGGCTCGAACCGCCGACCCCCTCCGTGTAAAGGAGATGCTCTACCAACTGAGCTAATCACCCAATCTCATTCTTTTATCCACTGCAGGCCATCTTTAGGATGGTGGGTGATGACGGGCTCGAACCGCCGACCCCCTCCGTGTAAAGGAGATGCTCTACCAACTGAGCTAATCACCCCCGCTGTGTGGAGTCGCATTATAGGGATAGTTCAAAGTGAGTCAACGGTTTTTAAAACGAAAATGTTCGTTCGTCTTAAAATTAGCCAGGCCGTTGCTGATTTAGTCAAAATTGCTGTTTTGAAGCCGGAATATGACCTGTCGATACGCTTATCCTCGGGGGAACGATTGAGGAATCAACGACAGATGATAGAATGTCGCCACTCTTTTTTTCAGCATGTCCCTGTTTTTTGCTTAAAGCAAAAACCGTGCGCAATAAGGCAACGCTCAATGAAAATCAAAACCCGTTTCGCACCCAGCCCGACCGGTTATCTGCATGTCGGCGGCGCGCGCACCGCGCTTTACTCCTGGCTTTATGCCCGTCATCTTGGCGGTGAGTTTGTGCTGCGTATTGAAGATACCGATCTTGAGCGCTCCACGCAGCCAGCTATCGACGCCATCATGGATGGCATGAACTGGCTGAATCTTGACTGGGACGAAGGTCCATATTTCCAGACCAAACGTTTTGACCGTTACAACGCCGTCATTGACGAGATGCTGGAAGCGGGTACGGCCTATAAATGCTACTGCTCGAAAGAACGTCTTGAGGCGCTGCGTGAAACGCAAATGGCCAATAATGAAAAGCCACGCTACGACGGGCGCTGCCGCGACAGCCATGAGCACCATGCCGATGATGAGCCTTGCGTTGTACGTTTCCGTAACCCGCAGGAAGGCTCGGTGATTTTTGATGACCAAATCCGCGGCCCGATTGAATTCAGCAATCAGGAGCTGGACGATCTGATCATTCGCCGTACCGACGGCGCGCCAACCTACAACTTTTGCGTAGTGGTTGACGACTGGGATATGGGCATTACCCACGTGATTCGCGGTGAAGATCACATCAACAATACGCCACGTCAGATCAACATTCTGAAAGCGATTGGCGCCGAGGTGCCGGTTTACGCCCACGTGTCGATGATTTTAGGCGATGACGGCAAGAAACTCTCCAAGCGTCATGGCGCGGTTGGCGTAATGCAGTATCGCGATGATGGCTATCTGCCGGAAGCGCTGCTCAACTATCTGGTGCGTCTGGGCTGGGCTCATGGCGATCAGGAGATCTTCAGCGTGGCCGAGATGACCGAGCTGTTTGACCTCGCGGCGGTGAGCAAATCAGCCAGCGCCTTTAACACCGAGAAGCTGCAATGGCTTAACCATCATTACATCACCACGCTGCCGCCGGAATATGTCGCTACGCATCTGCAATGGCACATCGAGCAGGAAAATATTGATACCCGCACCGGTCCTCAGCTTTCTCAGCTGGTGCAGCTGCTTGGCGAGCGTTGTAAAACGCTGAAAGAGATGGCTGCGTCATGCCGCTACTTCTATGAAGAGTTCGAGCAGTTCGATGCCGACGCGGCGAAGAAACACCTGCGTCCGGTAGCGCGCCAGCCGCTGGAAGTGGTACGCGATAAGCTGCAGGCCATCAGCGACTGGACGGCGGAAAATGTGCATCAGGCGATTCAGGCAACCGCCGATGAGCTGGAAGTGGGCATGGGTAAAGTCGGTATGCCGTTACGCGTGGCGGTAACAGGTGCCGGTCAGTCGCCGGGGCTGGATGTAACGGTTCATGCCATTGGACAGTCGCGTGCTATCGCGCGTATTGAGAAAGCGCTGGCGTTTATCGCCGAGCGTGAAGCACAGGCATAAGGCTCGCGCGCTCCGGAATGCATCGTCGCTTCCGGGGCGCATTATTCGCTATCGCTAATCCCCAGCCGCACCAACACACCTTTTACCCCTTCGCGTAACAACAGCGCCGTGAGCTGCGCCTGTTCATCATTGCTCATCTGCTGAATCGAATTTAATAATAGGGTTGGCAGGCTGTGCTGAGTAATCTGATAAGAGCCGGGCGTTTCCGCCGCGTGGCGAGTCGATCGCAGAAAGGATTTAACTTGATCGTTAATCAATATGACGCGCGCCTTACCGCCTTGTACGCCAGGCTTGGGTGCGGTGGTCCAGTTTTCGCGCTTGATCCACTTATTGATGGTCTGGCGGCTGTAACCTGTTGCTTTCGCAAGTTCTTCCGGGGTTAACCAATCCTTTTTCATGCTGCTTTCCCTGCCACGGTCTGTTAGGAGACCATATTACAATAATTTGTCACAGGTGAAAGTAACAGGAACAGTTAATTGCCCTCCGCAACTAATGCAGAAGGCAAACTTAACAATTATCGGGTAGCTGAGGCGCTTTCCACCGCCGGACGATAGGCGAGGAAGTAGGCGAGACCGACAAATACCGCACCGCCAACGCCATTGCCGAGGAACACGGCAATAAAGTTCGGTACGTAATCAGCCCAGGTAAGCTGACCGGCAAAAATAGCCGCCGGAATGATAAACATGTTGGCCACCACGTGCTGGAAACCGATGGCAACAAAGGCCATGACCGGGAACCACATGCCAAAAATTTTGCCAACCACATCTTTGCTGGCGAACGCCAGCCAGACCGCCAGACAGACCAGCCAGTTACAGCCGATGCCGGAGATAAAGGCGTGCAGGAAATCAGCGTGAATTTTGGCGTTGGCGATGGCCACGGTTTTCTTCAGGTAATCCCCTTCGGTCATGCCCAACATATGACCAAAGAACCAGGCGATCGCAATACTGCCGAGGAAGTTGGCAAGGGTTACCCAAAACCAGTTGCGCAGCAGGCTGAACGCGCTAATCTGACGAGCGAACCAGGCCACCGGCATGGTCATCATATTGCCGGTCAGCAATTCGCCGCCGGCCAGCACGGTCAGGATCAGGCCCACCGGGAATACCGCAGCGCCAAGGAAACCGCCAAACGAGCCCCAGTCAGCAGGTAACTGATTGATGACGTGCAGGTCGAGCAGGAAGCCGGTAGCAATAAAAGCGCCCGCTAAAAAGCCTAAAATCAGCAGGGTGGAAATCGGCAGACGGCTTTTCGCCACGCCGGCCTGAATAGCCAGGGCAGCGATCTCTTTTGGTGTATGCAAGGACATAATATCTCTGGAGTTGTTTAAGGAAATAAATCGCGAACAAAATGCCCGCGTGCCCAGCGCTGGTGCGGCTTGGGCTAATAGTTAGCGTGCGAAGTTTTACACGCGAGGTTAACAAAAACAAGAGAATTCTTATAACGCTATTAACCCGTAATTAACATAAAAAGGGCGTCAGCGGGACGGATAAAAAAGGAAACAGGCCGCTGGATAAAATTATCCACACACTCTCACTATTTCGCCCGGCGCCTCAGCAGAAAATTCTGTCCAGATGCTGCGGGTTTACCATCGTTATGCAACAGATTGCCGCCTTTTTCAGCGATCAAACGCAGAAACAGAATTTGGCGTTGACACTCCGGGGCCCGTTTCATATTATGCCGTCCGTCGATACGACACCGTTTTTCAAACGGGGCTATAGCTCAGCTGGGAGAGCGCCTGCATGGCATGCAGGAGGTCAGCGGTTCGATCCCGCTTAGCTCCACCAAACTTCTTCCCAAAAGTTTGGCTTGAAAAAAGGGTTCCAGATGTGGGGGTATAGCTCAGCTGGGAGAGCGCTTGCATGGCATGCAAGAGGTCAGCGGTTCGATCCCGCTTATCTCCACCAATCATCTCTGATTGCCTTTCTTTTGTGATATCCAAAATGTTCACTGTTTCTCGCTACGCGGCTTAATCTGCGTCGGCGGCTTTACGCTATGGTGTTTTGCCGGTTATTGCGCGCAGAACGGCTGAGGCGGCGTCAGTGTGCTGTTTGGAGTAAAGTCGAGCCGGAGAGGAAATGCAGAAGAGAGCAGGGCAGAGGAATAACGGGCGAGACCAGCTCGCCCGTGATAATCAGAACGCCAGCACCAGGCCAGCAATGGCCGCAGAGAGCACGCTCACCAGCGTTGAGCCGTAGAGCAGCTTCAGGCCAAAGCGTGACACCACGTTGCCCTGTTCTTCATGCAGGCCTTTAATCGCACCGGCAACAATACCGATGGAAGAGAAGTTAGCAAAAGAGACCAGGAACACCGACAGGATGCCTTCGCCGCGCGGCGACAGCTGACCGGCAATTTTCTGCAGATCCATCATCGCCACAAACTCATTCGACACCAGTTTGGTTGCCATAATACTGCCAACCTGCAACGCTTCGTTAGCCGGTACGCCCATTACCCAGGCAAACGGGTAGAAAACGTAGCCCAGCACGCCCTGGAAGCTGATACCAAAAATGGTATTAAACAGCGCGTTAACCGCTGAAATCAGCGCGATAAAGCCGATCAACATGGCGGCAACGATGATCGCCACCTTAAAGCCTGCCAGAATATATTCGCCCAGCATCTCAAAGAAGCTCTGACCTTTATGCAGATCGTTCAGCTGCAGGTCTTCTTCATTTTCAATGCGGTAAGGGTTAATCAGCGACAGCACGATAAAGGTACTGAACATGTTCAGCACCAGCGCGGCCACGACATATTTTGGCTGCAGCATGGTCATGTAGGCGCCAACGATGGACATGGAGACGGTCGACATCGCCGTGGCCGCCATGGTGTACATACGACGCTGCGACATTTTGCCGAGGATATCTTTATAGGCGATAAAGTTTTCTGACTGTCCCAGAATCAGCGAACTGACCGCGTTAAACGACTCCAGCTTGCCCATACCGTTAACTTTCGACAGCACGGTACCGATCGCCCGAATAACAATGGGCAGGATGCGGAAATGCTGCAGAATGCCGATCAGCGCAGAGATAAAGACGATAGGGCAGAGTACATTCAGGAAGAAGAATGCGAGGCCTTTATCGCTCATGTTGCCAAACACAAAGTTAGTGCCCTGCGCAGCATATTTGAGCAGATGGTCAAACAACCCGGCAAAACCTTTCACAAAGCCAAGACCCGCTTCCGAGTTAAGGAAGAACCAGGCCAGTAAGATTTCAATCACCAACAGCTGAATAATGTAACGCACGCGGATGCTCTTCCGATCGTGGCTCACCAACAGGGCGAGCACGGTCACGACCACCAGCGCTAACAGGAATTGTAAAACGTGGGACATATGTGCTCCAAATATGAGGCAGGCTATATTTCGTTGCGTATTCTATGTAACGGCGTTCATAAAAACGAGATCTACTCCGCATTATAATAATTACCTATCTTGCTGTTTTCCGGAACAGGCGCAGCGGTCACAGAATGTCTGCACAAAAAAACCGCACAAAGATTGTTAATTTTTTGAGCATATCCTACCCTTAGGGGGTTGCTCAGCCATAATCGATCCAGTAATGTGGCCTATGGTATAGCCAAGGCTATACTTCATAGCAATGACTATCACAATAATTAGCACCACCGTTTAGACCTTTTAATGGCGACGCCCCATTCTGAATGCGGGCACAAGAAGACAGGGCAGAATACTATGCTGGAAAGTCGTACTGCGCAGCGAGCAGCGCGTGGGGCCAGAAAAATCAAACTTGCGCTGCTTGGACCGGCCTTTATTGCCGCGATCGGTTATATCGATCCCGGTAATTTCGCCACCAATATCCAGGCAGGCGCTTCCTATGGCTATCAACTGCTGTGGGTCGTGGTGTGGGCTAACGTCATGGCGATGCTGATTCAGCTGATGTCGGCCAAGCTCGGCATCGCCACCGGTAAAAACCTGGCGGAGCACATTCGCGATCGCTTTCCGCGTCCGGCGGTCTGGTTCTATTGGGTGCAGGCGGAAATTATCGCCATGGCCACCGATCTGGCAGAGTTTATCGGCGCCGCCATCGGCTTCAAGCTGCTGTTGGGCATTTCGCTGTTGCAGGGCGCGGTGCTGACCGGTATTGCCACCTTCCTGATTTTGATGTTGCAGAGCCGAGGGCAGAAGCCGCTGGAGCTGGTCATTGGCGGCCTGCTGCTGTTTGTTGCCGCCGCCTATATCGTCGAGCTGTTTTTCTCCCAGCCTAAAATGAAAGAGTTGGTGATCGGCATGGCGATACCAACGCTGTCGGGTACCAATGCGGTATTCCTCGCGGCGGGCGTGCTGGGAGCCACCATCATGCCACACGTCATCTACCTGCACTCCGCTCTGACGCAGGTGAATCGCGGCGGCTCGCGCAGCGATCGTTATTCATCGACCAAGCTGGATGTGGCCATTGCCATGACCATTGCCGGCTTTGTTAATCTGGCGATGATGGCGACCGCTGCGGCAGCTTTTCACTTCAGCGGCCACACCGGCATTGCCGACCTCGATCAGGCTTATTTGACGCTGGAACCGTTGCTGGGCCATATGGCCGCTACGGTGTTTGGGCTCAGCCTGGTGGCCGCGGGCCTTTCGTCGACGGTGGTGGGAACGCTGGCAGGGCAGGTGGTGATGCAGGGGTTTATCCGCTTTCACATCCCGCTGTGGGTCAGGAGGCTGGTCACCATGCTGCCTTCTTTCATCGTGATTATGGCCGGCTGGGATCCAACGCGCATTCTGGTGATGAGCCAGGTGCTGCTGAGTTTTGGTATCGCGCTGGCGCTGATCCCGCTGCTGACTTTTACCGGTAATCGTGAGCTGATGGGGGATTTAACCAATACCCGGCTGATGCAAAATGCGGGCAGGCTGATTGTGGTGCTGGTAATTGCGTTGAATCTTTATCTGCTGGTGGGGCAAGCGTTGGGGTTCTGACGATGCACTGCGTAAGACAATAAAGCGGAAGAGCCTGGCTCTTCCGCTTTTTTTATTACAGCGAGGAGCGATTTTGCGCCATCGCCTGCTGCGGCTGGCTGATCGCCACACCCTGCTGTTTGGCAATGGTCTGCGACAGATAGCCTGCCACGTAATTTGCCGACTGCATGCTCAGGTGGTTGTTATCAAATAACAACGGCTTACCGTTTACTAACATGCTGCACTTGCCCTCTTTGCACAGCACAGAAGAGGGCATAAAGCGCACCACGTTATCGTCAATGTACTTATCGATGTTGACGAAGGCCGGATTACTGAATGAGAATTCAGGATCGCGACCCCGCGCCAGCGTACTCGGCACATCGACACCCGGCGTTGGCACCGGCCCCATAATAATCACCTTCTTGCCGCTGGCGATTAACGCTTCGGCAGTGCGGTTGAGATTATCGTAAAACGTGGTGGGATAGGCTTCATAGCGCGCGGCCAGTACAACCACATTGATCGCTTTATCCGCCTTCAGGAAGTCGAGCGCACGCTGATTATGGGCAATACAATCCGGACGAACATCGAGCTGAAAGCCCAACGCCGGTGGGCAGGCAGAATAGGTAATCTCATACAGCGAGACGTTATTGTTGCCCAGTGCACGTGAGATCTCTACGCCATGACTGTCACCCCAGACGGCGACGGTAGGCTTTGCCGCACCAAAATGACAATATTTAGCGGTATCCGGCACGCCTTCACCAAAATGGCAGCTGCTACGCGCGGGGCTGATGTCCTGATGGGCAGAAATGAAGCTCAGCGTTTGCGCATCAAAGCGCTCCGGCCAGCTGCCTTTGCTCCAGGTTGCAGCGCTGGCAGCAACCAGGATAGCCAGACCACAGGCGCTGACTTTATACAGGCGCTTCGCCGGGAATGCGGCACGATGGCGGAAAGGCCTTTCAATAAAGCGCCATGACAGCGTGGCGATCACCAGCGATACGGCAACCACTAACCAACGTCCGCCGTCATCAAGTAGCAGATTCCAGTTGCGGAAGAAGACGATCAGCGGCCAGTGCCAGAGATAAAGCGAATAGGAGATCAGGCCGATAAAAACCACTGGTTTCAGCGACAGCAATTTGCCAACCAGCGTTTTCTCCGCGGCGTAGATGATCAGTACGCTACCCAGCACCGGCAGCGCGGCGGCATAGCCTGGAAAAATAGTGCTGGCATCGAACAGAAAGACGCTGCTAACGATGGCGAGCAGACCCGCCAGCGCAAAGCCTTCATTCAGCAAGGCGCTTTTCGCTTTAGGTACGCGATTCAGCGCCAGCAGGGAACCTGCCATTAATTCCCAGGTGCGCGACGGCAACAGGTAAAAAGCCGCTGAGGGTTTTGGCTCGGTAAGAAAAATACTTAACAAAAAAGAAGCGGCAAAGATGACCAGCAAAAACAGGTCGGGCTTTTTCTTCAGCGTGCTGATGATAAAGAACAGCAGGATAGGCGCGAAAATATAGAACTGCTCTTCCACGCCAAGCGACCACGTATGCAGTAACGGACGCTCTTCGGCATCGCTGGAGAAATAGCCTGATTTGCGCCAGCTGACAATGTTGGACACAAACAGCAGCGCACCGGCGATCTCTTTAGGCAGGAAGCTGTAATCATCCGGTAGCAGGGCAAACGGCGACACCACCAACACAAACAGAATCACCGCAAACAGGGCAGGAAATATTCGGCGAATACGGCGCTCATAAAAATCGAGAATGCTGTAGGTGTTGTTGCGGATATCTTTCAACAAAATAGAAGTAATCAAAAAGCCGCTAATGACGAAAAAGACATCAACGCCGACATAGCCACCAGAAAAAGTGGTGAAGCCGGCATGAAAAAGTAAAACGGGCACGATAGCTAGCGCGCGCAGGCCGTCAATATCTGAACGATATTTAATGTCCACGGTAACTCCTGTGAAAATATTAACAATATGCGTGGCCGGAATATAACATGTGGCTAAATAGCCCGCCCCATATTCAAATTGTCTTATGCTTTTTTCAAGAGGGATTCTGAATTGGCTGTTAGGTTTATCTTATTTATGTTTTTGATTGTAAAAGGTTATTCCCTTTTATTGGTTTTTTCACGAATGATCAGAAATATTAGTTTTAAGATTTATCCTTGCCAGAGAGGAAGTATTGATTGTTTTTATAGCTGAATGGTTTTTATGTAAAGTCGGAAGTTTCCTGGTGTATGGGTTTTAATAATATGTCTGTAAAGGCAGGTGTGAAGGGGAAATAAGCAATCTTTATGGAAGTAATAAGACAAAGTGATGAAGCTGACGTGAAGATAATAGCGTGCATTCAGAAAATAACATTGGAAGCAGAAAAAACGGGTAACTGGAATGCTAACGCCCTGCCTGCTATGTGAAAGCAAAGGCAGGGCATCAGATTAATTAACGACGACGATCCCAGTCAGGCGGACCGCGGCGGTCGTGATGCCGATCGTCACGCCAGCCATCACGATCGCGATCGCGGCCCCGGTGATGCCAGCCTGGCGGCGGCGGTCCGCGGAAATCATAACGATCCCGTTCCCAGGCGCGTCGGCGATGTTCCCGCTCCCACGCCTGTTGACGACGCCATTCATCCTGGCGCCACCAGCGATGGTTATCGTAACGATAACGGTCATTCCACCACCGACCGTCGCGCCAGCGACCGCCATCCCAGTAATGACCACGGTTATCACGGTCGCCGAGGCGCAGGCTGACGCCCGGCGCCAGATCGATGGTTGCACTGTTGGCTTCTGCTGTGTGAATAGCCAAAGGCGATAACGCTGCCAGCAAAGCGGCAAAAAGTAATGCTCGTTTCATATTATCTCCTTGTCGGCAGCTGATTGCTCCGCCGTGAAGTCACTTTATGGTGAAATCCGTTTTTGCACAGCGCTGTCTGTCTGAAACAGCGTTGAAACGTCCGAATTGAGATAATTCTGGCACGACCGATTGCCCGCTGATAGCGTCAGCCTGCGCTTATTTCAGCGCTTCCTCAATACGCTGCAGCTCCTCCTCGCTAAAGTGCTGATTGGTCAGCATATCAACCGCATCATCAATTTGTGCGGTCTTGCTGGCGCCAATCAGTACCGAGGTCACCTGCTGATGACGCAGCACCCAAGCCAGCGCCATCTGCGCCAGCTTTTGCCCACGCTCGACGGCAATCGCCTGCAAACGCTCTACCTTCGCCATCTTCTCTGCGGTGAGCTGATCGCTGTTCAGAAAGCGGCTGCCGCTGGCGGCACGGGAATCATCCGGCACACCCTGCAAATAGCGATCGGTAAGCACACCGCCCGCCAGCGGGGAAAAGGCGATAGTGCCCACACCCTGTTCGCCCAGCACATTGAGCAGGCCCTGTTCCGGTGTGCGTTCAAACAGTGAATAGCGCGGCTGGTGGATCAGGCAGGGCGTGCCTAAATCACGCAGGATAGCGATCGCTTCAGCAGCGCGATCCGCAGGATAGTTGGAGATCGCGGCATAGAGCGCTTTGCCCTGGCGCACCACGTGATCCAGTGCGCGCATGGTCTCTTCCAGCGGCGTTTCCGGATCGGGGCGATGGTGATAAAAAATATCCACGTACTCGAGGCCCATGCGCTTCAGGCTCTGATCGAGGCTGGAAATCAAATATTTACGTGATCCCCAGTCGCCATAAGGGCCGTCCCACATGGTGTAGCCAGCTTTGGTTGAGATCACTAATTCATCGCGGTAGGCGTGAAAATCTTCCCGCATGATGCGGCCAAAATTCTCTTCAGCTGAGCCCGGCGGTGGGCCGTAATTATTGGCCAGATCGAAATGGGTGATACCGCGATCAAAAGCGTGACGCAGCAGCGCCCGGCTGTTGTCGACGCGCGTGCTGTCGCCGAAGTTATGCCACAGGCCGAGCGAGATCGCCGGTAGCTTCAGACCGCTGCGACCACAGCGGCGATATTCCATTGTTTCATAGCGTGATTCATGAGGATGATAAGGCATGGCAGCTTCCCGTCAGTGGCACAATAATGAAAAAAACAGCGTAGTGTATACGTTTACACTACTCCACTTTTCGGCACGGATCGCAACTTCCAAAATTAAGGTTCTGTGCCAGACTTGCTATAGCGCCCTGGCTTATCGGCCATGCCCGAACAGCAAAGCGCGTTTTCGCGCAAGAAAAGTCTGCTCTGAAGCCATTCTGAGTGCAGTTTCAGAAAGTTGCCGCTGGCGAGCAGAGGCCGGGCAGGGTAGGCTGCTTTTTTTATCCGACGCGCTCACCTTTCGTACCGGTGAGCGTTGTTGTTTTAAGGAGGGAAATTTATAGTGTCCCTCAACCGAATTGACGCAAGCGGAGCAGTAGAAGAATGACAAAATTTGCCCTGGTCGGCGATGTGGGTGGAACCAATGCGCGCCTTGCCCTGTGCGAGGTGGAAACTGGCACGATTTCCCATATTGAGACATTTTCAACATCAGACTATGCCAGCCTCGAAGCGGTCATTCGCTACTATCTGGAAAGCCAGAAGCAGGATGTGATCGATGGCTGTATCGCCATTGCCTGCCCAATCACTGAAGATTGGGTTGAGATGACCAACCATGACTGGGCGTTTTCTACCAGCAAAATGAAAGCCAACCTTGGCTTCGAGCATCTGGAAATCATCAATGATTTCACCGCCGTATCGATGGCGATTCCGATGCTGGCCGACAGCGATGTAATTCAGTTTGGCGGTAACGCGGCGGTTGCGGACAAACCTATCGCCGTTTACGGTGCCGGTACCGGTTTAGGCGTGGCGCATCTGGTTCACGTGGATAAGCGCTGGGTCAGCTTGCCAGGCGAAGGCGGCCATGTCGATTTCGCACCAAACAGCGAAGAAGAAGATCAGATCCTGCGTATTCTGCGCGGTGAGATGGGCCATGTGTCGGCCGAGCGCGTGCTCTCCGGTGCGGGTCTGGTTAATCTGTATCGCGCAGTGGTTAAAGCGGACAAGCGCGAGCCGGAAAATCTGAAGCCGAAAGATGTTTCAACGCGGGCGCTGGATGACAGCTGCATCGACTGCCGTCGCGCGCTATCGCTGTTTTGCGTGATCATGGGCCGTTTTGGCGGCAACCTGGCGCTGACGCTGGGCACCTTCGGTGGCGTGTATATCGCGGGTGGCATCGTGCCGCGCTTCCTGGAGTTCTTCAAAGCGTCGGGCTTCCGTGCGGCGTTTGAAGACAAAGGGCGCTTCAAGGATTATGTAACCAATATTCCGGTTTATATGATCACCCACGATCAGCCGGGCCTGCTCGGCGCCGGTGCGCATCTGCGTCAGACGCTGGGTCGCATTCTCTGATCGACGGCGGGGCGGCGACGCCCCGCGCTACAGCCGCATCAGCTGGCGAAACGCTTTGACTTTGCCGCGGCTGACCGGCACCTGAAACGGCAGGTCGTGCAGCTTCAGAATGTAGGTATTGTTAAACCAGGGTTCGATCTCGCGAATCTTGGTTAAATTAACGCAGTAGGAGCGGTGGCAGCGGAAAAAATGGTTTTCCGGCAGCTTACTGCAGAACGCCGTGATGTTCATCGACATCACATATTCCTCTTTGCGGGTATAAACGAACGTCAGCTTCTCGTGCGCTTCGATATAGTAAATATCGTCGATATCGGTGACGATAATCCGCTCATCTTTCGCTAAATTTACTGTTTGCGGCACCGAAGGCGCTCCGCTGTTGCTGCCCGACTGCTGCTGTTGCCAGTTCGCTTCCAGTTTATGCAGCATCGTGACAATCCGCGCCTCGTGATAAGGCTTCAGGATGTAGTCAAACGCCTCCAGTTCAAACGCCTCGACCGCATGCTCTTTCCACGCGGTGATAAACACAATCAACGGCTTGTGCGCAAACTGGTTGACGCTTTGCGCCAGCAGCACGCCATCCATCGACGGAATATTGATATCGAGAAAAATCACATCCACGCGATGATGGTGCAGATAGCGCAACACCTCCATGCCATCGTCAAAACGCGCAACCACGTCGATATTGCTGTGCTGCTCAATCAGCCAGCTTAGCTCCTGCTGGGCCAGAAATTCATCTTCAACAATAATGGCTTTCAACGTCGTCGGTTCCGTTTCAGTTATTCAGGAAAAAGTTATGTTCCGGCAGCAGCTGGCCATTTTTCGACAGCGTAAAGGCGATCTCCGTGCCGGGATTCAGACGACTGATCTCCAAGCCTGCACCATACAGCAGCTTGACGCGATGATGTACGTTGAGCAGGCCAATCTTGTTGCCCGGCATCTCATTATTTGCCACGCGGGCGATCACATCATCGCTGATGCCGTTGCCGGTATCGCGCACCGCAACGCGCACGCGATTGCCCAGATCGTGCACCATGATGGTTACCACGCCTTTGCCGCGGCAGGGCTGTATGCCGTGCACAATGGCATTTTCCACCAGCGGCTGAATCAACAGGCTGGGAATGGTGCAGCTGACTTCTTCATCTATGTCATAAATCACGCTGAGTTTGTCACCAAATCGCGCCTGCTCAATGGCGATATAATCCTTGATTTGCCACAGCTCTTTTTTGATATCGATGCTTTCATCATCATTTAATTCAAGGTTATAGCGCAGGTAACGCGATAAGTTGATGATCAGCTGGCGCGCGGTATCGGGATTCAGTCGCACCGACACGGAAATCGCATTCAGCGCGTTAAACAGGAAGTGTGGATTGATTTTGCTCTGTAACGCCCGCAGTTCGGCCTTGTTCGCCATCTCACGCAGCTGCTCCGCGCGCGACACTTCAAGCTGGGTGGAAATCAGCTGCGACAGCCCTACCGCCATCTCTTTCAGCGTCCAGGTAATGCGATGCGCGTGACGATAATAAATTTTCAGCGTGCCGGTGACTTCCCCTTTTTCCCACAGCGGAATCACAATCATTGAATGAATATCCGGCGTGCGGTGCGCCTCATCGTTGTTTTTGATAATGATTTTTCCGCTGCCGATCGCCTGCGCGGTGGTCGGGCTGATGCCTTCGTCGCCATCGTGATAGTTTTGTTCGCCATAGCCGACGTAAGCAAGAATCTGGTGCGTGTTGGTGATCGCCACCGCATCGGCGTTGATGTCGTGGCGAATAATGTCACACACTTTACGCAGCGATTCGCTGTTGATCTGCCGAAACAACGGCAGCGTTTTATTGGCAATCTCCAGCGCCAGCTTGGCCTGACGGGCGGCAATGGCCTCTTTTTCGCCCTCAACGCTCTGCACCAGCAGCACGATCAGGCCAATACTGGAAGCGCCAAGGATCATCGGCAGCGCAATGTCAGAGACGATCTCCAGCCCCAGCGACCGCGGTTTTGCCCACAGCACAATCAGCAGCATGGTCAGCGATTCACACAGCATGCCGCCGACAATGCCCACGCTCCAGCGCTGATTTTTAGGGATTTTAAGGTGGATCCAGCCCGAAACCAGGCCAGCAATAATGCTGGTGATCAGGCAGGGAATCGACGTGACGCCATCGATATCGATCAGATAGCGATGCAGCCCGGCGATGACGCCGGTAGTGATGCCGACCCACGGGCCAAACAGGATGCCGCCGGACATGACGGCGATAACCCGAACGTTAAGCAGCGAGCCATCAACGTTAATGCCGGACCAGGTGCTGAACAGCGCGAACAGCGAGAAAATGGCAGTGACCGCCATTTTTTCCTGGCGCGAATGCCCCTCTTTTTGCAGCAGCTGACGAAACTGGCGCGTGCGCGTCATAAAAAACAGACAGATCAGCATCAGCGCGGCGCGGTCTAACACCGCCAATAACATTTCAAAGTGGGTTTGCACAAAGATTCCGGCATAGAGAAGCGTAAGGACCATGATAAAAAATGCACGCGCCGGGCGCCAGCGCACAGTGGCAGCGAATGCAGTTTCCACGCGCCATATCAATCCGGAGGCGGTTTCATCTCTTCAATAAGAGGAAATCCTGGTGAGAAAAAGGGGATTAAGTGGAATGACTTGCTTTGATTACAACATACATAAATATAGCATCGGCATCGGCATCGGCATCGGCATCGGCATCGGCATCGGCATCGGCATCGGTCATTCAGTCCACACAGCATCAGCATGATGAGTTACTGCGGCGATCACGGTAACCGGGTGACAAAAGGGCTACGCTGTTTAGCCGACCTTACGCCAGTGGTGCTGCCAGTGTGCGTTGGAGGGTAATGACAATTCTGGCGCGTTAATCCGGCACGCTTGCTGGTTACGCTATCGCTGTTTTCCGGTTTTCAGGATGAGACTATGTACTTAACTACCGAGCGGCTAAAAATAAACCGCCTGCACAATACCGACTGGCCACTGTTTCAACGTTTGCATCAGGATCCGCGCACCATGGAGTGGATCGGTGACGTGCCTGATGACGACGATCTACAGCAGCGCTTTACCAGCCGGCTGGCGCCGTGGCTCAAAACCAGTTTTCATATGCTCTGCGTGGTGCTGACGGTGAAAGCCACCGGCGAAGCGATAGGCATGATGGGCGTCAACGCCGAATGGAAGCCCTATGCTCAGGCGGAAATTGGTTACACCCTGCTGCCGCACGTCTGCGGACAGGGCTACGGCAGCGAAGCGCTGGCAGCGGTATGCGATTTCCTGCTGAATGAGTGTGAGTTTCACAAGCTGAAAGCGTCAGTGGTGGAAGGCAACTGGGCATCGCGGCGTATTCTGGAGAAAAACGGTTTTCTGCTGGAGGGCACGCTGCGCGATAATTACCTGCTGCGTGGCGAATGGGTCAACGACTGGGTTTTTGGGCGACTCAACGCACGGGCTTAAAAAAAAGCGTGACGGTCTCTCGACAATTTTGTTGCGACTACGTTATGGTTTTGACGATCGCTCAGGCGATCCACGTCGCTCGGACGGTCCGGGCGCTAACGTAATCCAGAGGACATCATGGCTGATAACAGTTCGTCTCGTCGTTTTTCCCGCATTGAACGCTTGCCCCCTTACGTATTCAACATTACCGCTGAACTGAAAATGGCTGCGCGTCGGCGCGGCGAAGACATCATCGATTTTTCCATGGGCAATCCTGATGGCCCAACGCCGCCGCACATCGTTGAGAAGCTGTGTCAGGTTGCCCAGCGTGACGATACCCACGGCTATTCCACTTCACGCGGCATTCCTCGTCTGCGTCGCGCCATCGCAAAATGGTATGGCGAGCGCTACGACGTGGAAATCGACCCGGAAACGGAAGCGATTGTCACTATCGGCTCGAAAGAGGGGCTGGCGCACCTGATGCTGGCGACGCTGGATCACGGTGATACCGTGCTGGTGCCCAATCCCAGCTACCCCATTCATATTTACGGCGCGGTGATCGCCGGTGCGCAGGTCCGTTCGGTGCCGCTGGTGGCAGGCGTCGATTTCTTTAACGAGCTGGAGCGCGCGATCCGGGAAAGCTATCCAAAACCGAAAATGATGATCCTCGGCTTCCCGTCGAATCCTACCGCGCAGTGTGTTGAGCTCGACTTCTTTGAACGCGTGATTGCGCTGGCGAAACAGTACAACGTGCTGGTGATCCACGATCTCGCCTATGCCGATATCGTTTACGACGGCTGGAAAGCGCCGTCGATTATGCAGGTTCCCGGCGCCCGCGACGTGGCGGTAGAGTTCTTTACGCTATCAAAAAGCTACAATATGGCGGGCTGGCGTATCGGCTTTATGGTCGGTAATCCTGAGCTGGTGGCGGCGCTGGCCCGCATCAAAAGCTATCACGATTATGGCACCTTCACGCCGCTACAGGTGGCAGCGATTGCCGCGCTGGAAGGCGATCAGCAGTGTGTGCGCGATATCGCCGAACAGTACAAGCGGCGGCGCGACGTACTGGTGAAAGGGCTGCACGAAGCGGGCTGGATGGTAGATATGCCCAAAGCATCAATGTACGTCTGGGCAAAAATTCCTGATCGCTATGCGCATCTCGGCTCGCTGGAGTTTGCCAAACTGCTGCTGCAGGAGGCGAAGGTTTGCGTGTCGCCGGGCGTCGGCTTCGGCGATTACGGCGATACGCACGTTCGCTTTGCGCTGATTGAAAACAGCGACCGAATTCGTCAGGCGGTGCGCGGCATCAAGGCGATGTTTCGGGCAGATGGTATTTTGCCGGGCAAAACGGACGTGGCGGAATAGCCAAAAAAAAGGCGACCCGGGGGTCGCCTTTTTTATCACAGATGATCACAGCATCAGCAGAAACGTGCCGAGCCACAGCAACAGGAAGAAAGAGAGTCCCATCAGCGCATATTTCATCACACACTCCTCTTAATGATGGCGGCCAAAACGATCGTACCTCCCGGAAAAAACGCTAACGTGCTCAGTCTCGTCTGAACCGCATGTGCCCGTTTTGTTCAGGGCGGGAGCGGCAGCTAATTTACCCGTCGACGTCAGAAAAATAAATAGCGCAATCAGGGCGCGTCAATTGACGGAACAACCGACATGCCCACCCGCAGCTGCGCCGTATCGGGCTGATGAGCATCCAGCACAATTTTCACCGGCAGGCGTTGTACCACCTTAGTGTAGTTTCCGGTCGCATTGTCTGGCGAGAGAGCCGAGAAGGTGGCGCCGGTGGCGGGCGCAATGCTGTCGACGTGGCCGTGGAAGGTTTTGCCTGGCAGCGCATCCACGCGAATCGATACCGGCTGGCCAGGATGCACATCACGCAGCTGCGTTTCCAGATAGTTCGCCATGATCCACGTCTCCTGCAGCGGCACCACCGCCAACAGACGCGTGCCCGCGCTGACATAGGCTCCCTGACGCACTGCGCGCTGGCCAACCATGCCATCGATTGGCGCAACGATGCGCGTATAGGAAAGGTTCAGCGTCGCCTGATCGACATTCGCCTGGGCGGCCGCGCTGTCCGCTTCCGCCTGACGCACCGCAGCCTGCAACACGCCAACCTGCTTTTGCGCCGCGCTCAGCGCCGCCTGCGCCTGCTGCACGCTGGCAGCAGATGAACGCATGGTTGAGCTCGCTTTTTCCTGTTCGTCCGCGGTCGCGGTGCCGCTTTGCAACAGTCGGCGATAGCGTGCGGCGTTCTGCCCGGCGTACTGCGCGGTCGCCTGGCTGGCGAGCAGGGCGGCCTTTGCCTCGTCGATGTTTGCCTGCTGCTGCTCCAGCTGCGCCAGTGCGCTAATATGCCGCGCCTCGCTGACCTGTAAATTTGCCCTCGCGGTTTCCAGCGCCACGCGATAATCGCGATCGTCCAGCGTGGCGAGAATATCGCCCGCCTTGACCTGCTGGTTATCGCGCACGTTTACCGTGGCGACATAGCCTGAGACTTTCGGCGCAACCAGTGTGTAATCCGCGGTAACCCAGGCGTCATCGGTGCGGCGATCGTGTTGATTGATGGCGTGCCAGATCGCCCAGCCGATCAGCAGCAGAATTATCAGCAGGCCCAGCAGCAGCGCGCTGCGCCGTGTTGTTGTCATCGCAGACATAATCAGATTCTCGTTTTCGTGGTAGAAGAATTAAGTAAAGTTTGTGGCGGCCAGACGCGGCGCGGCAGCAGGGCGGTGAGCAGGATCAGCAGCGCCGCAAAACCGATCAGCATCAGGTAGCTGTCGCTAATGCCCAACACCAGCGCCTGATGTTTCACCATGCTGGCAAACTGGCTGAGATTTTCGCCGGAACTGACGCTGCCATCGGCCAGAAAAGGCTGCGAACCGCTGGCGCTGGCGCCATTTTCAGCGCTGAGCAGCCAAGGCTTTTGCGCTGCCGCGTTCAGCAACACGTTGGAGTGAAACTGCTCACGATGGCTCAGAAACCACTCCACCAGCGTGCCTGCGGCAATGCTGGAGAAACCCCGTACGGTATTAAACATCGCCGAGGCGAAAGGCCCTTCTGGCGGTGCTACCACGCTGGTCGCGGTCATCAGAATCGGCAGAATAATCATCGGCTGGCCCAGCGCCTGCATCGCCTGAATCAGCCAGAAATTGGTACGCGCCCAGTCGCTGGTGATCTGCGTGCCGAGCAGGCAGGAACCGGCAATCAGTGTGGCACCGGCGATCAGCATCCAGCGGCAGTCGATCCAGCGGATATTCAACAAGGCGGCCAGCAGTGGCGCCACGAGCAGCTGCGGCAGGCCGATAGTCAGCGCCAGCGGCGCAAATTGCACGGTGCGAAAACCAGAGACCTGCGCCAGATAGCCCGACGGCAACGCTGAACCGGAGAGTGTCAGCACCAGCACCGCCGATAATCCGATCAGGCCGAAGCTGAGATTGCGGCGTGACAACATCTGCAGCTTAAACAGCGGCAGCGGGTGAAACCATTCATTGATGGCAAACACCGTCAGGCAGGCCAGCGAGGCCAGTAACAGGCCGCTGTAGAGCGGTGAGTCGAACCAGTCGAGCCGCTCGCCCTGCGTCAGCGCCAGAATCAGCATAGCGATGCCGGCGCTGCCGGTGACCATGCCAAACAGATCCATCTGGCGAAAACGCTCATAGCGCGTCGGATCCTGCGGAATGCCCCAGCCGGTCAGCAAGCAGGCGATCAGCATCGGCGGGATCACCTGCCAGAACACAAACTGCCAGCCGACGCTGTCGGTCCACAGCGCCGCCAGCGAGGCGGCCATATTTGGGCCAAAGGTGGCGGTCAGCGCGTAGGCACTGAGGCCAAACAGCTTGATCGGCGGCGGCAAAAAGCGCAGCGCCACGGTCATCAGCATCGGCGGCAGCGCACCGCCAAACAGCCCCTGCAGCGCGCGCAGAGCGATCAGCAGCGTGCCGTTGGGCGCGAACGGCAGCAGCGCGCCGATCAGCGCAAAGCCCAGCGAAACGGTGAGCGTAAAGCGACGCAGCGAGAAGGTGACGGCGAACCAGGGTGCCAGCATCATCGCTGCTACTTCCGCCGCCTGATAGGCGGAGACCAGCCAGCTGCCGGTGGCGTAATCGATGCCGGTCGCGGCGCGCAGATCCGCCAGCGCCATATCGCTAACGCGATCGTTAAGGCCGGAAGTAAGGGCGGCAATCAGCACACCAAGCAAGCCCATCGCCAGACGAAAGGTAAAAGGATGCGGCGCAGGCGGTGTGGGCGCAGCAGGGGATGTTGTCATTTATTGATGCAGTGTATTGCTATGTGATACAGCCGGAGTTTACAGTGTGGTCTGGTGTATTGCAATGTGATACATGCTGCTTACGCTGAAAAAAAACGCTACAGTGATGCCGCCTCATAAGTAAGGAAACGACACGATGAAGGATACTGGTTCCACCCGAGATGATGAGAGAGGCGGCGGCATTCAGGTGATCGCGCGCGCTGCAAAAATATTGAATGCGGTAGGCGATCGGCCTGGCGGCATGAGCCTCGGCGAAATTGCCCAGGCGGTTGATCTGCCACGATCCACCGTGCAGCGAATCGTTGCCGCGCTGGAGTCAGCACAGCTGATACGCAGCTACGGCGCGGGCGCCGTGCGTCTCGGCCCGGCGCTGCTGCGCCTGATCAATAACGTGCACAGCGACATGATTGAAATCTCCCGCCCGGCGCTGGATGCGCTCTGCCACGCCACCAATGAAACGGTGTCGCTGGCGCGACCCAGTGGCACGCAGCTGGCTATCGTTCATCATGTCGTCGCGTCGCGTGAACTGCGAGTGGTACCGCGCATGGGGCTGAATCTGCCGCTTTACAGCACTTCCGGTGGCCGTGCGCTGCTGGCGCTGGAGCGCGATGAAGATGTGCGCACCATGGTAGGTGAAGCCTATGCTGAACTCACCGAAAAAACCGTAAAAACTCTGCCTGAGCTGCTAAACCTGATTGGGGAGGTGCGTAAAAGCGGCATCTCTTACGATCGCGGTGAAACGCTGGAAGGCATTTCAACCATGGCAGTGGCGCTGGATACGCTGTTTGGGCGTTTTTCCATTTCGTTGCTGGTGCCTTCCGCGCGTTTTCAGAAAAACGAAGCGCTTTACCGGGTTGAAATATTGCGCTGCAAAGAGGCGCTTATGCGCGAAATTGGCAAAATTACCATCAGCGAACAGTGAGGTTGCGACGATGAAAACCCTGATATTGGCCGTCGATAACAGTCCGGTGGCGAAAAATGTGACCGGTCTGGCAGGCGAACAGGCGCTGGCGCAGCAGGCCAGCGTGCTGGTGTTGTGCTGTGTCGATCCCACCTATTCTTCCTGCAATGAGCCGTTTGAAATTGATGCCGGTGAAGATCCCGGTGACTTTGGCGCAGCGCTGGATGAGCAAAACACCGCAGAGATGGTGGTGCGCCACGCACTGGCTGCGCTGTTTCGCGACGGCGTTAAAGCGCGCGGCGTCGTGATTGCCGGAGACGCGGCGGAAACCATCGTCAGCCAGGCCAATAAATATCAGGCCAGCATGATTATTATGGGACGCCGCCACCTGTCGCCTTTCAATCGTCTGCTGAAAGGGTCGGTTAGCGCGGCGGTGATTGAGCGAGCGAACTGCCCGGTGCTGGTGGATGTGCGCGCCTGATGTAAACAAAAAAGCTGTGCCATAAAAAAAGCCCGCTCAGCGCGGGCATCAAGGTCAGTATAGCTTTATTTTTATTGGTAATTCCTGGTGTGGCGCTCTCTTCTTTGCTTCTTGACGTTATCTTCGCAAGATCTCATCAATAGCACCAGCCGTTTAAAATGATTGATTCAATCGGTGTAAGCTTGGAAAAAACCGGACAACGCCGATGTTTTGCACCCTGTGGCGTATTTACACTCCCTCGCATTCAATGAGGATAAAATAATGAAAAAATCAGTTATTAGCGCAGTTGCGCTTTTATTACTGGCGGGGTGTACCGCCAACAAGCCAGGCGCTTTTGAACGTATAGACGAAGACACCACTGCGCATACGGTGCAATACCGCTTTGATCCAGCGCGGGTGAATAATGATGCGATGCAGGTAGATTTGTCACAATATTGCAGCGAGCGGGGTTTTGATAAAGTGGATTCTTTACCGTCGCAGGACAGCCATATTCCCGGACTGAAGAAGACCTGGTATCAATGTAATTACGCGATTAAAAGCTAAAAAAAGAGGCGGGAAAAATTCCCGCCTTAATGTTTTTATTTTTATATTGCTGTGTGTACTCTTTGCCCGTGGGTTTTTAGCCCTTATTGTTTTATCCGTTACCAGCCGCGATGATGGCCGCCGTGGTGATGTCCACCATGATGATGGTCCCAACCCCGATCGACAATACATCCGCTTAATGTGCTAACCGTCGCAACGAAAAATAGCATTTTTACTATTCTGTTCATCTCATCGTCCTCTTTCTTGCTTCTGCCGGTAACGTTACGCAATAAAAGTGGAGAAAAGATGTATGTAATGTAGATATAGCGAATAAGATATGTGGAAATATGTCAAAATAAAGGGGGGATTTATTAAGAGGGCAAGGTGAATAGGAATGCACTTAATATATTGCCAGCATAAAGAGATTAATCCGAAAAGCAAGTAAAAAGAGATTATCATTCGCATCTGATTTAGCACTATATTTAATGGCTACGCCAATATTGAGGAGTAAACATGGAATATAAGGTTGAGCACGAGCTGGCCTTGCAGGCCGAGCTGGGAGAATGTCCGCTGTGGTCGGTGAAAGAGCAGAAACTCTGGCTGGTCGATATTCTGGCGCCTGCCATTCATCGCTACGATCCGGCCAGCGGCGAGCTGGAGAGTTTTGCCCTGCCGGAAGAGGTAGGCTGCATCGGCCTGCGGGAAGAGGGCGGATTGATTGCGGCACTGCGCAGCGGCGTCTGGTTGCTGGATGAGCAGTGTCGGCCACTGCGTAAGGTTGCCGATAATCCCGGCGAGGCGAGCAAAAGCCGCTTCAACGATGGCCGCGTCGATCATTTTGGCCGCTTCTGGTGCGGCAGCCTGTGGGAACCGCAGGATCGCGACGGTGGCAAACTCTGCCGTGTCGACAGCGATTACCAATTGCATGTCATCGACGAGGTAAAAATCTCCAACGGGCTGGCATTTTCCCCGGATCGCCGCTGGATGTACCACAGCGATACGCCACATGGCGTGCTCTATCGTTATCCGCTCGACCCCAACACCGGCGAGCACGGCCCGCGTGAAGTGTTCCGGCATTTTGATGCGCAGGGCGGTCAGCCTGATGGCGCAGCGGTCGATAGCGAAGGATTTTACTGGTCGGCGCAATTTGATGGTGGGCGTGTGGTGCGGGTCGATCCGGCTACGGCTGAAATCGTCGATGAAATCACGCTGCCGGTGCGCTGGCCGACCATGGTGGCGTTTGGCGGACCCGATCTGAAAACGCTTTATATCACCAGTTCGCGTGAAAATCGCACCGAAGAAGAGCTGGCAACCTATCCGCTCTCCGGCGATCTGTTTGCCGTCAGGGTTGATGTGGCCGGTGTGGCCGAGCCGTGCTTTATCTCGCTGGAAAAATAACGCCGCCGTCAGGCGACGAGAAGAGAGCAGGGCGCCGCGGCGCCCTTTTTTTATCCGCGCTGCAATACGGGTTGGGCATGACGTTCGCGAGCCGGCTGACGTATCAGCAGCGACATCGCCAGCGACAGGGTAAGCAACGTGGCGATCAAACTGAAGATCACGGTAAAGCCACCGAACAGCGAGGCGATCAGCGAGCCGAGCACGCTGCCAATACCAAAGCCCAGATAGATAACGCCATAGTTTTTGGTCAGGTTATTCAGGCCGAAAAAGTCGCTGACCAGCGAAGGATAAACGGTGATGGTGCCGCCAAAGCTGAAGGCCACGCAGGCAACTGACAGATAGAAGCTGGTTTCATTCATCTGGGTAAACAGCAGCAGGCTCATGCCCGCCAGTGAAACAATCTGCGCCAGTGAGATGACGCGAATGCGCGCCATTTTATCCGAGAGCACGCCCAGCATCAGACGTCCGCTGAGGTTGGCAATAGCAATCACCGTTACCGCATTGGCCGCCGTCTGGCTGGTTAAGTGCACCAGGCTTTCGCCAATATCCTTGGCCACACCAATAATGTACAGGCCGCTCATGCAGGCGGTAAGAAACATCAACGCCAGCATCCAGTACTGCGGCAGGCGCATCGATTCGGCCAGCGTATAGTCGCGCGTCGTGCCCAGCGCGTTTTGCGTCGGCTGCTGTGCCGGCGCATCGGTCATCATCAGCGCGCCAATAATGATCATCGTCATTGCCATCGCGCCCCAGATGATAAAGGTATTCTCCAGGCTGGTAACGCTGAGCAGATAGCCGCAGATAAACTTGAAGCCGAGGCTTCCCAGGCCGTAGGCGCCAATGGCGCAGGCGGAAATGACCCCTTTGCGCTCCGGAAACCATTTCACGCAGTTCGACAGGCTCATCAGATAACCGGCGCCATCCGCCAGGCCGACCAGCACACCGGCGCTGAGCCATAACAGATAGATATTGCTGGCGTGCGCGGTGAGGTAAAAGCCAATCGCCATCAGGATACCGGCGCCAATGGCGACGTTACGCACGCCAAAACGCTCCTGCAGCTTTCCCGCCACCGAGGAGGCGATCGCCAGCCCGAGGCTGAGTAGACCAAATGAAAAGGCCACCTGACTGATCGGTTCGTCAAGCTTGGCCGAAAGCTTGCCGTTGAACAGGCTCCAGGTGTAAACCGAGCCAAGGGCAAACTGCATGACCACCGTGCCGGCTAAGGTCAGCCAACGGGTGCGGCTCGAAAACGGTGCTGTTGATGTGCTCATTGCGTCTCCCCCATGCGGGAATCATTAAATTGCCCTCAGCCTACCCTTCACGCACGCGCATGGCAGAAATGAAGCCATGAATCGCCCTCAGCAGGGAATGAACTGCCGTTATTTCGGCATGAACGGCTTTTTTCAGTAAATTCCTAAAATGGTGGCGCTTCACGGCGAGAATTAAAGATTGCTAGCGGTAAGTGGCTAATATCACGACACTTTTGCTAGCACTGCGCTTCGTAAGTTTTTTATAGTGGATTACGCGTCAGCAGAACCAGGGTTACATAATGTTTCTACTGGCACGTTGTTTTTGCGCAGTGGAAAATGCTGTGCCAGGCTTTACATTCATTTAACGAGGAGGAAATATGAAAGACCGAGCATATGAATCCAATTCCAACGAGGACGAAGTCTGCTGTTTAATCGGTCAGGCTGTGATTGAGCTTAGCGATGAACATCAGCCGGTTAACAAATCGACACTCTCTTTAAAGCTATTGTCGATGGCTGACCGCGACCGTGACGACGACCGGGTTTTACTCTACTGGATAGCCCGCAAGGCGATTACGCAACCTTATAAGCTCAACATTGGTGTTTCCCGCTGGGCGCAACAGGCCCAATAGAGGAAGGGGCGGACAGCATCTGTCCGCCCGTAATGCCGCGTGTTTCCGCTTTTCCGCTGTAAACTTCTTCAATGCACTGACTCTCCGGCAGAATCCCGTCACTGTGGTTTTCCTGAACTATGCTTACCTCCCATTCGCGAAAACGTGGTCGTGCTGCATCCGCCCTCTGCGGAACAGGCGCCATTGATTGCCAACCTCGCGTTGGCCTAAGAGGAGAACATGATGACGACTTCCCATCGCCCCTTTCCACCGCAACCTGAGCAGCAACAAGACTGGCCGGGTACCACGGCTAAAATGCAGCCGACGCCGGATCATGGCGAAACGAGTTATCAGGGCAGCGGACGTTTGCAGGGCAAAAAGGCGCTGATTACCGGCGGTGATTCTGGTATTGGCCGTGCGGTGGCCATCGCCTATGCGCGTGAAGGCGCGGATGTGCTGATCAGCTACTACAACGAACATGAAGATGCGCAGGACACCGCGCGTTTGATTGAAGAGGCGGGTCAAAAAGCCGTGCTGGTGCCGGGCGATATCACCTCGGCGGAACACTGCCGGCATCTGGTATCACAGGCGGTGGATGCTTTCGGCAAAATCGATATTTTGGTCAACAACGCTGCTTTTCAACAGACGCGTCAGTCGCTGGAAGAGATCAGCGATGATGAGTTCGATCGCACCATGAAAACCAATCTCTATAGCCTGTTCTGGATCACCAAGGCTGCGGTGGCACATATGCCAAAAGGCAGCGTGATCATCAATACTGCTTCGGTGAATGCCGATCGTCCGGTGCCGACGCTACTTGCCTATTCCGCAACCAAAGCGGCGATCGTTAACTTTTCCGGCAGTTTTGCCGCGCTGCTGGCAGAAAAAGGCATTCGATCCAACGTGGTTGCGCCGGGTCCAATCTGGACGCCGCTGATTCCGGCCACGATGACCGCGGAAGATGTGAAGCATGATGGTGAATCGGTGCCGATGAAACGTGCCGGTCAGCCTGCGGAACTCGCTTCTTCTTACGTGATGTTGGCCAGCGATGACGCCAGCTATATTTCAGGCGCAACAATTGCGGTAACCGGCGGCGTGCCATTTATCTGATTGGGTAAATGCGTTTTGCTCTGGGTAAAGTTGACTGCTGAAGCGGTGTTTTATTGCGCGGGACAGGGCAGGAAAAAAAGATTGCCTCTGCAGGTGGAAATCCACGAACACCTCCAGAGGCGATGCAAAGCATCATTCGTTATGTGTGATGAATCATCACCCGGCAAACTTATACAAAACGCATTACTTTGTACAATTATGATTTGCGAAAATGCGCTGATCGGAGGTGTATTTTAAATGCTTCTTTTGCTGATTTAATGCTGATTTTGCAGGATTAGGTCAGGATATTAGTGCTAGCAGTCTTGTTTTTGCATTACAGGCGAGTCAATTCGTTCATGGCGTGATTAATAGCATCTGAAGAGAAAGAGCATCAGGCAAGTTACTGTTTTTTTCTATGCTACCGCGTACCGCATTTTTTATCCGCTCTATTTTTGCTTCGCTGAGGATCGACAGGATCCGCGACATGAAAGCAGCGTTATCGCCAGCGCCTTTATCGACTACGCTTAACTTACCTGTTTCCAGTGAGGATCTCTGTTATGACACCCCAACCTGATTATGTTGAACCCATCCCAGACGATGCGGAAATTCCCGTGTATGAGGACGATTTGCCGCAAGAGAGTGGAAGAGAGCAGCACAAAGAGAAACCTCAGCAGGAGTGATGTCTGCTGCCACTGGACCTTTGATGGTGCGATCCCTGGATCGCGTTGCCGGTAAGCCGTTAAGCTGATTAACCAGGCGAATCCTGATCTTTATTTGCTGATAATGGTCAACACGCGGTCCGCCTGAATTTGCCTTTATCCTTCCTCATCACAGAACCGGTGTAAGAAACATATTTTATTTGTTACTGAAATAACCTTGCTCTATGTTAATTACGGCATTCGCCTCGGCTATTATTAAGCGAAGCGTAAAGGCCGGGAGGCTGAATATAATCACAGTATTATCGCAATCCACATTTACTCAGCCAGATTGCAGGTTTACTTTCAGGAAATACACGTGGGCATTAACGTAAAACGCAGGGTCTGCGCTGTGCTTATCGCGAGTGCAGGATTATCGGATGTTGCGGCTAATGAATTAGACCTTTATTCCTTACACACCGCTTCCTTTGTCTGGCACGCTTACGCGCCAACGAAAGACTATACCCAATACTTTAAAAATGAACTGGTTGCGCTGGAGAAGCAGATAGACGAAAAGTCCGATTACAGTCTGTATGGCGGTACGTTGATCAATAGCGAAGGCAACCGCTGTGCGCTACTGGGCATGGAGAAGCGCTGGGGGGAATATCACAATCTGGTGATTGAAGGCATATATGTTTATGCCGGAGAGTTTTTTATCAAGCCGTTTTCACAATGCGGCGATGCGGGTGCTTACCGCGAAATGAAAAAACTCTCCGGCATCGGCTTTGCTCCCTATATTTATCATGGCGTGAAATATGAAATTAACCGCTATGTGAGTTTCCGGTCAGGATTTATATTGCCGGGCATTGTGGTACTCAGCCTGCAACTCGGCTTTTAACCGCGGGTACAAGGGCGGTATCGCAGATGAGCTTTTTGCTGATTGCGGTTTATCAGGACCAGCGATAGATTGATGTTGATTATCCTCGCGGGAATAAAAACATGAATAAGAACGTTAAATCACATTCTGCTGTGCTGGCGCTATGCATAGTGTTTTCCAGTTTTTCTGTGCTTGCCGATCCCGGTAATGGGCATGGCAACGGCAATGGCAAAGGTAACGCCCACGGCAACAGCAAGCATGCGGAGAAAGGGCAGGGCAACGCAAGCAAAGGCGGCCATAAAAAGGGCGGTAACCCACGTGATGCTGAGCGTGATATCGGCTATTCCTTTGCCCGTGGCCTGGCCGAAGAATATGGCATTACCGGCTACAAATCCCTGCCGCCAGGCATCGCCAAAAATCTCGCGCGCGGTAAGCCGCTTCCGCCGGGCATCGCTAAACGCAGCTTACCGCCGTCGATGCTCAATGAACTGCCTTATTATCCCGGCCATGAATGGAAAATCGTGGGCGATAATCTGGTGCTGATTGCACTGAGCACCGCCGTGGTCACCGCGGTGATTAATGGTGTGTTTGACTGAGTAGTGCGCACGCTGAAACCGCCATGTGCGGGCGGTTTCAGCGGTCATTATGCGGGCCGGACCCTGGCCTTTTTGGGGTAGCCATCACGTCCATTGTCATGGGTGTGATCGGGGTCAGGCTCAATGATAACGATATAATCTTCACCTTTCCCATCGCGCGTTAATGTGACTAAATCTCCGGCGCGAGGTTTGGATTCAAACTCATGCTCCTCTTCAACGCCAGTATCCTCAAAAACCACAGTAATTTTCATTTTCCGTCCTCTTTCTGTTAAACCGCGTCGTTACCTCAGTGGGGTTTGCTGACGCTTGTTTATAGAATTTTAGCCTAATCTGAAGCCATCCCCTTTAGCTCAGCGGATTACTTCATCTCAATCTTATAAACGATTGCTGACTGATTTCAGGTGCTCCTGAAATAGAGGCGTTGGCCGGGAAGGAGATTGTATTGCGCTGGGCGCTGAGCTGTACGAGTTAATCGAAGTTGCAGGAAATCAGATTGCCGGTTTGCATGAGTAGGTTCGAGAGCTGTGTTTGAGGTAATCATATGAGATAACATCACTGCAAATATGAGGATGCCCAATGAACATTAAGCCAGGATTTGAAGATTATACAGAAGCAGAATTCACCCAGCTTGTTAGCGAAATCTGTAGCGCTAAAGGGGGCGAAGCTTATCAGGACAAGTTGCTCGAAAATTTCATTTCAGTAAGTGAGCATCCAGAAGCTTCAGACCTGATTTATTACAGCGAAGACGATGACGCAACACCTGAGAAGATTGTCGCCTTTGTTAAATCATGGCGCAAAGCCAATGGTAAAAGTAGCCTCAAGTCATAAACGAAATCCCTTATCAGGAAGGCTTTTTTGCGACCATCACAAGATACATTCTTAAGTGCGCCTTATGATGATTGCACTCATCATCTTGTATGCACGGTTAGCACTGCTGTGTAGTACGCAAAGAAATTCAGACGGGTAAAATTAGTGACCCATTTTTTTACCCGCCGAAGGATGCGGCTGTTAACGAATCATTGCGAACTGTTACGAACGGGCAATTGGCTGTTAGCTTGTATCTAAAGGGGTTTTGCGAACTATTACGGAGGGTGGCGAACTATAGAATGGTGTCCCCTGCAGGAATCGAACCTGCAACTAGCCCTTAGGAGGGGCTCGTTATATCCATTTAACTAAGGAGACAACCTGACACATCAGTGTCGCGGCGCATGTTACCGTAATTGCCGCATTTTTTACAAGTGATGGCAGGGTTTTGTTGCGATCAATACCGCCTCCGGCCGCAGCTGTCCGCAGCGCATTATTCCGGCTATCGCCAACGCACACAGAATTGCGCTGGATCAATAACCCTCCCGCCAGTCAGGCATAACGTAAAGGAAAGTAAAGACGCTTTCCCTGACCCCCTTGCTGACGAGGTAACATCATGTCTCTCAAACTCTCTGTGACGCTAATCATGCTGGTGTGGCTGAGCTATGTCGCCTTTGCCGGATCCTATTTTGTCAGCACCTTCGCGCTGTTTAACTAAGGCGAGGCGGCAATCACTCTGGCTTTGCTCCAGTTGTAATTACTCATCACCAGCTTCAGCGGCGCATCGACCGCGCCGTAAAATCGATGCTGATGCTGCATGAAAAACGCACGGAAGTGCAGCGGTAGCTGCTCCGCTTCATAGCGCAGCAGGGTGCTGTGCCAAAAGGGCGGCGGCAGCGGCGTATGCGGATAGCGCTGGTGCAACGCGTTCTGCCATGGGCTTGCCAGCAATTGTTGCGTGAAGGCGGCGCGCATGGCCAGGCTGTACGCATCGGGTATGCCCGCCAGTAACAGCTGCCCTGGCAGCGCCACCAGCCGCAGTTTTTCCAGCCGCACGCGCAGCGGTGTAATCGTCTGAAATGCCTGTGTCAGTTGGCTGAAATCATCCTGCGCATCCGCCGTGTCATAGTGCGGCGGCGTAATGGCGAGAAAGGTAAAATGCACTGCGCCAGGCGGCATGACATCGGCCAGCGGATCCTCGGCGGCGAGCTGGTGCAGCGTGGCTAACAGTGACTGAATCTCCGCGTTTATGACCGGCGTGATACCCGCGGTAAGCGCAAATTTATCCTGTGCATAGCGCGGCACGCTCAGAAGGTTGCCGATATCGGGCTGCTGCTGCCAGCCGGTAAGCGTACGCTCGGTAGCCTGTTGATAAAGGTGTTCAAGTTGCTGGTCGGAAGGGAACATCAATCATCCTTAGGGGCAACGTGCCGCTGGCACCAGAGTGGCCAGCGGCGCGCGTTTTACGGTTTTGAGGCAGTTTTTTTACGCGACGACGTTTTCTGCTTCTTGTCGTTGCTCATGTCGTTACGAATCTGCGCATGACTGATCAGCGCAAAAATCAGCGTGCCGCCGGTGATATTGCCAAGCAGCGTCGGCACGGCAAACGGCCATAAAAATTCATGCCAGCTCGCGGCACCGGTAAACACCAGATAGAACACTTCCACCGAACCCACCACGATATGCGCCAAATCGCCAAGCGCCACCAGCCAGGTCATCAGAATGATCACCACGATTTTTGCCGATTCTGCGTAAGGGAACATCCACACCATGGTAGCGATGATCCAGCCGGAGATCACCGCATTGGCAAACATCTCGCCAGGCGAATTCTCCATGACTTTCTCGCTGATATGGGTAAATGCCTGGCGCGTGGCATCGTCAAAGATTGGCATCTGGCTAAAAGCCAGCGCCGCAATGGCGGTACCGATCATATTGCCGAGCAGCACCAATCCCCACAGGCGCAGCAGCAGCGCAAAGTTGCCTGCGGTGGGCTTATGCATGATCGGCAGCACGGCGGTGACGGTGTTCTCCGTAAACAGCTGCTGACGCGCCATGATGACAATCACAAAGCCAAAGGTGTAGCCGAGGTTCTCCAGCAAAAAGCCGCCGGGCACGCCTTCCAGATGGACCTGAAAAATCCCTTTCGCCATCAGCGATGCGCCCATAGACAGACCAGCGGCAATCGCGGACCAGAGCAGCGCCATGCCGTCGCGCTCAAGCTCTTTCTGACCATCTTCACGAATCTGTTCATGGATCGCCGCGGCACCGGAAGGCAGATCTTCCTCGTCGACCTCAATCTCTTCGCCCTTGTCTTTTTCTTCGCTATCGACTTCGTTACTTTCGCCGTCGTGCTCTTTTATTGTTTCTTCTGACTTCATGTTTTTCCCCAGTGATATTTGCGCACGGCAATAAGCGTAGCGGGTTTTTGTGTTCTGAAATTGTTACGGTAAATACAACCAAGAGTAACAAGGTATTAACTCTGCTTATTTTAGCCCGCTTTTGCCGTTTCAGCAGGGCAATCCGCGGCCAGAGCGGCCTTTGCGGCCACCGCGCGCGCTTCGGCAGTATGCTGGCATGTGTTATCATGCCGCCCTCATTTTTATAGCGCGATTTTTCCCTCATGCTGGAAATCATTAATCTCACCTGTGTTCGCGATGAGCGTACGCTATTTAGTGCGTTGAATTTTCGCGCGGACGCGGGCGATATTGTGCAGATTGACGGGCCGAATGGCGCCGGAAAAACCTCGCTGCTGCGGCTGTTGGCCGGGCTTAGCCAGCCGGAAAGCGGCGCTATCCACTGGCACGGCACGGCGATAGCGCGTCAGCGTGAGCGCTGGCATCGCGATCTGCTCTACTTAGGTCATCATGCCGGAATCAAAGCGGTGCTGACGCCACGCGAAAATTTGGCCTTTTTACATGCGACCAGCACGGAAGCGCAGCGCGATGCAGCGCTGGAGAGCGTCGATCTGCTCGGCTATGAAACGGTGCCGGTGGCGCAGCTTTCTGCCGGACAACAACGGCGTGTGGCGCTGGCGCGTCTCTGGCTTAGCCAGGCGCCGCTGTGGATCCTCGATGAACCGCTGACCGCTATCGATAAATCGGGCGTAAAAAAATTAATGATGCATTTCATGCAACATGCCGATAACGGGGGCATGGTCATCTTAACTACCCATCAGGATCTGCCGGAAGGCAATGGACGCGTGCGCAAAATCCAGCTGTGCGGCGTGGAGCCTGACGCATGCTGATCCGCGTTATCCGGCGTGAACTGCAGCTCGCCTTTCGCAGCGGCGCAGAGATCGTCAATCCGCTGTGGTTTTTCTTGATCGTGATTACGCTGTTTCCGCTGGGCGTCGGCCCGGAGCCGCAGCTGCTGGCACGTATCGCGCCGGGCATCGTCTGGGTGGCTGCCTTGCTGGCCTCGCTGCTGGCGCTGGAGCGGCTGTTTCGCGATGATTTTCTCGATGGTTCGCTGGAGCAACTGCTGCTGCTGCCCACGCCGCTGCCGATCACGGTGATCGGCAAAGTGGTGGCGCACTGGTTGCTGACCGGCGTACCGCTGATCCTGCTGTCGCCGCTGGTGGCGCTGCTGCTGTCGCTGGATATGGCGAGTTGGCGCGCCGTAGCGCTGACCCTGTTGCTCGGCACGCCGACGCTCAGCTTTTTAGGGGCGATCGGCGTCGGGCTGACCGTGGGCCTGCGGCGTGGCGGCGTGCTGCTCAGCCTGTTGGTATTGCCGCTGGCGATACCGGTATTGATATTTGCCAGTGCGGCCATCGATGCCGCCGGCATGGGTTTACCGATCGGCGGCTATTTGGCCATTCTCGGCGCGATGTTGGTGCTCAGCGCCATGCTGTCGCCGTTTGCGACCGCCGCCGCGTTGCGTATCAGCCTGCACTGATTCGATTTCTTATCTTCACTGTGAGCAATAAAAATGTGGAAGTGGTTACATCAGCTGGCAAAGCCTGAGCGGCTCTACCAGTTATGCGGTCGTCTTGTGCCCTGGTTTGCGCTGCTGGCACTGGCGACGCTGTTAACCGGCTGGATTTGGGGCTTTGGTTTTGCCCCGGCGGACTACCAGCAGGGCAACAGCTATCGCATTATCTATATTCATGTTCCGGCCGCCATGTGGTCGATGGGCATTTACGCGGCGATGGCGGTGGCGGCGTTTACCGGCCTGATCTGGCAGATAAAAATGGCCGATCTGGCGGCGGCGGCAATGGCGCCGGTGGGGGCAACCTTCACCTTTATCGCGCTGGTCACCGGCTCCGCGTGGGGTAAACCGATGTGGGGCACCTGGTGGATTTGGGATGCGCGGTTAACCTCTGAACTGGTGCTGCTGTTCCTTTATATGGGCGTGATTGCGCTGTGGCATGCGTTTGACGATCGCCGTCTGGCGGGCCGCGCGGCCAGCATCCTGATTCTGGTGGGCGTGGTAAATCTGCCGATCATCCACTATTCGGTGCAGTGGTGGAATACGCTGCATCAGGGATCGTCCGGCATGCTGCAACAGGCGATTGCGCCCAGCATGCGTACACCGTTGCGCTGGTCGATCCTTGGCTGCCTGCTGCTGTTTATTACCCTGACGCTGATGCGGCTGCGTAACCTGATCCTGTTTACCGAACGGCATCGCCCGTGGGCAATCGCCGTGGCGACGAAAACCGGAGGCCAGCCATGACGCCAGCATTCTCATCCTGGCAGGCGTTTTTTGCCATGGGCGGCTACGCCTTCTTCGTCTGGCTTTCGGTGATCGTCACCCTGATTGCGCTGTCCGGGCTGGTGCTGCACACCGTGTTGCAACGACGTCGCTTGCTCACCGCCATTCAACAGCAGCAGGCCCGCGATCGGCGCATCCGTGCGGCGAAACAGAAAAACCACGCCACGTCGGCAGGAGATCAACCGTGAACAGCCGCCGTAAAAACCGCATGCTGGTCGTTATCGCTATTGTCGTGGGCCTGGGATTAATCACCACGCTGGTGATGTATGCGCTGCGCGCCAATATCGATCTGTTTTATACCCCGAGTGAAATTCTGCAGGGCAAAGGCGAGGCGCACGAAAAACCCGAGCCTGGTCAGCGCCTGCGCGTCGGCGGCATGGTGATGCCGGGCAGCGTGAAGCGCGATCCGCAAAGCCTGCAGGTCTCGTTCAAACTTTATGATGCCAGTGGCGTGGTCAGCGTGACCTTTGAGGGGATTCTTCCCGATCTGTTTCGTGAAGGGCAGGGCGTGGTTGCGCAGGGCGTGCTGGAGAACGGCAGCCTGATCAATGCAAAAGAGGTGCTGGCCAAGCACGATGAAAAATATACTCCGCCGGAAATTGAAGACGCCATGAAAAAGAACCATACCAGCCCGGCTGCACTGGCGGGGGCACAACCATGATCCCTGAAATTGGCAGCTTTCTGCTCTGTCTGGCGCTGGGGCTGTCGCTGCTGTTAAGCGTTTATCCTTTATGGGGTGCCGCTCGCCAGGATGGACGATTAATGGCGCTGGCACGCCCGCTCGCCTGGGGCGTATTTTTTTGCATCGCCGCGGCGTTTATCATTCTGATTCACGCTTTTATCGCCAATGATTTTACCGTCGCCTATGTGGTGGCCAACTCCAACACCCAACTGCCGGTTTACTACCGCATTGCTGCCACCTGGGGCGCGCATGAAGGATCGCTGCTGCTGTGGGTGCTGATGCTCAGCGGCTGGACGCTGGCGGTGGCGCTGTTTAGCCGTAGCATGCCGCAGGATGCGGTGGCGCGCGTGCTGGCGGTAATGGGGATGATTAACTTCGGCTTTCTGCTGTTCATCACCTTAACCTCCAATCCCTTTACCCGCACCTTGCCCGACTTTCCGATTGATGGCCGCGATCTCAATCCCATGCTGCAGGATATTGGGCTGATTTTTCATCCGCCGCTGCTTTACATGGGTTACGTCGGCTTTTCGGTGGCCTTTGCCTTTGCTATCGCTTCGCTGATGGCTGGACGACTTGATACCGCATGGGCGCGCTGGTCGCGTCCGTGGACCACCGCGGCGTGGGTGTTTCTGACCATTGGCATTGTGCTTGGCTCGGCATGGGCCTATTACGAACTTGGCTGGGGTGGCTGGTGGTTCTGGGATCCGGTAGAAAACGCCTCGTTTATGCCGTGGCTGGCGGGCACCGCGCTGATTCACTCGCTGGCGGTGACCGAAAAGCGCGGCGCGTTCAAAGCCTGGACGGTGCTGCTGGCCATTACCGCATTTTCGTTAAGCCTGCTCGGCACCTTCCTGGTACGTTCCGGGGTGCTGGTCTCGGTGCACTCGTTTGCCTCCGATCCGGCGCGCGGCATGTTTATTCTCGCCTTTCTGGTGATTGTCATTGGCAGTTCGCTGCTGCTTTACGCCATCAAGGGCAGCAAGGTGCGTAGCCGGGTGCAAAATGAAGCCTGGTCGCGCGAATCCTTTCTGCTGGGCAATAACGTGCTGCTGATCGCCGCGATGCTGGTGGTGTTGCTCGGCACGCTGCTGCCGCTGGTGCACAAACAGCTCGGCCTCGGCAGCATCTCCATTGGCGAACCCTTCTTTAATACGATGTTTACCTGGCTGATGGCACCGCTGGCGCTGGCGCTGGGCATCGGCCCGCTGGTGCGCTGGCGTCGTGATGAGCCGCAAAAACTGTGGCGGCGGCTGGCGGTAGCGCTGCTGGTTACGCTGGCGCTCTCCATTGTGCTGCCGTGGCTGCTACAGGATCGCATTGAGGCGATGACGGTAGTTGGCCTGCTGATGGCAGTGTGGGTAATTCTGCTGACACTGATGGAACTGCATGAACGCGCCACCCATCGGCATCGCTTTTTTGCCGGACTGCGCCACCTTTCGCGCAGCCACTGGGGCATGGTGCTGGGCCATCTTGGCGTCGCGGTGACGGTGATCGGCATCGCCTTCAGTCAGAGCTACAGCGTCGAACGCGATGTGCGCATGAAAGCGGGTGACACGGTGGATATTCACCACTATCACTTTACCTTTCGCGACGTGCACAGCCTGCAAGGCCCTAACTACAGCGGCGGCGTAGGCATCATCGACGTCACGCGTAACGGCAAGCCGGAAGCAACGCTGCATGCGGAAAAACGCTATTACAATGTGGCGCGCGCGATGATGACCGAAGCGGCCATCGACGGCGGCTTTACCCGCGATCTTTACGCGGCGCTGGGCGAAGAGTTGGATAACAACACCTGGGCGGTGCGAATTTATTACAAGCCTTTTGTTCGCTGGATCTGGTTTGGTGGCCTGTTTATGGCGGCGGGAGGCGTGCTCTGCCTGCTTGATCCGCGCTACCGTTCCCGTAAAAAAACGCAGCAGGAGCCAGCATGAATAAAAAAATTCTTTATATCCCGCTGGTGCTGTTTTTACTGCTGGCGACGGCGCTGCTTTGGCAGCTGACGCGCAATGCCAGCGGCGACGATCCTACGCGGCTGGAGTCGGCGCTGATTGGCAAGCCGGTGCCCGTGTTTCGGCTGGAGTCGCTGGATCAGCCTGGCAAAATTTACGATCAGCAGATCCTCACCGACGGCAAGCCGATCCTGCTTAACGTCTGGGCTACCTGGTGTCCGACCTGCCGCGCCGAGCATCAATACCTTAACGGACTGGCCGAACAGGGCATTCGCGTGGTCGGGCTGAACTACAAAGACAATCGCAGCAAGGCGATTAACTGGCTGAATACACTGGGCAATCCCTATGCGCTCAGCCTGTACGACGGTAACGGCATGCTGGGCCTCGATCTCGGCGTATATGGCGCGCCGGAGACCTTTCTGATCGATGGCAAAGGCATTATTCGTTATCGCCACGCTGGCGATCTCAACGAGCGCGTCTGGAATCAGGAAGTGAAGCCGCTGTGGGAGAAATATAGCCGGGAGAGCGGGGTATGAGGCGCATCGTTATATTGCTGGCAGGTCTGCTGCTCAGCGGCAGCCTGTTCGCGGCTATCGATACCTTGCACTTTGATTCGGTAGCGCAGGAGCAGCAGTATCGCGAGCTCACCGCCTCGCTGCGCTGTCCGAAATGCCAGAACAACAGCATCGCCGATTCCAACGCCATGATTGCGGCGGATATGCGGCTGAAGGTGTATGAACTGATGAAGCAAGGGCAGAGCAAGGCGCAGATCACCGATTACATGGTGGCGCGCTACGGCAACTTTGTGACCTATGAGCCGCCGCTGACTGCTGCGACGCTGATTTTATGGCTCGGCCCGCTGCTGTTTGTGCTGGTGGGTGGGGCGGTGATTATTTTACGCAGCCGTAAGCGACAGGCACCCACGCTGAATAGCGATGAGCAACAGCGGCTGAATGCGCTGCTCGATCACAACAGGAAGCAACCATGAGCCTCTACTGGCTAACGCTTTTATTATTACTGCTGGCCGCCTGCGCGCTGTTTGTGCTGCCAGCCTGGCGGAATCACGGCGTCGATCGCCATCAGCGCGATGCCCTGAACAAGGCGTTTTATCATCAGCGTTTGCAGGAGCTGGAGGAAGATGAAGCGCAGGGCACGGTAGCGGAGCGACCAGAAATGGTGCGCGAACTGCAACAGACGCTGCTGGCGGATATTCCTGATGCTGAGACCGGCAATGCGCGCGCCCCGGTTTCCCGCTGGGTATTGCTGCCAGGCGTGCTGCTGTTGATCGGCGTCACGCTGGGCGTCTATCTGAAAACCGGTGGTCTGACGCAGTTGACGGCCTGGACACAGGTGCAGGCCTCGCTGCCGCAGCTGCGCGCGCGGATGATGGATCCGCAGGCCAAACCGCTGTCGATGGAAGAGCTGGCGCGGCTTGGGCTGGGCATTCGCAGCAGCCTGCAGCAGGATCCACAAAACCTCAACGACTGGATGATTCTGGGGCGCATCGGCATGGTGCTGAACAATGTCACCACCGCCACGCAGGCCTTTCAGCACGCATTGCAACTGGCACCGACCAACGAAGAGGTGCGTTTAAGCTATGCTGAAGTGCTGACGCGCTCCGGCGATGCAGAAGATAACCGTGAAGGCGGTGCTCTGTTGCAGGAAATGCAGCAGCAGGATGGCAGAAATTTACGCATTCTGGCGCTGCTGGCATTTAACGCCTGGGAACAGCAACATTATGCGCAGGCAATTGACGCCTGGCAGACCATGCTGCCGCTGCTGCCCGCAGGCGATGCACGGGTGGAAAAAATCACCCACAGTATCGCTCAGGCAAAAGCCGCGGCCGGTGAACAGGCGGGCAGCTTACCGCTGACCATCAGCCTCTCCGCTGCGGCAGAAAAAATGTTACCGCCGGGCGGAGTCATGTATATTTCTGTTTCCGACGGGCTTTCGCCGGTGCCGGTCGCGGTGAAGCGTGTGCCACCAGGCCACTTTCCGCTATCGCTGACGCTGGATGACAGCAACGCGATGATGCCGGATCGTTTGTTGTCAGCGCAGCATCAGGTCAAAGTGCGGGTGCGTATTTCTCGTGACGGCAGCGCGAATCCGCAGTCCGGTGACTGGTTCGGCGAAAGCGCGGTCACGCCATATGATGGTCATCAGTCGGTGTCTGTTGAGGTTAATCAGCAGCAGCGCTGAACGGGGCCCAGTAAATCAGCACAGGGAGAACACCATGAACTATCGCCTTAGCGGCGTCGCGCTTGCCAGCGTGTTGATGATCGGCTGCGCCAGCTCGCAACCTGGGGATGAACCTCAGGGCCGTAGCGATCCACTGGAAGGTTTTAACCGCACCATGTTTAACTTCAACTACAACGTAGTTGATCCTTACGTGCTGCGGCCGGTGGCGGTGGCGTGGCGCGATTATCTGCCAGCACCGGCGCGGACCGGACTGAGCAACGTGCTGGGCAATCTGGATGAGCCAGCCAGCATGGTGAACGCCTTTTTGATTGGCGAACCGCGTCAGGCGATGATTCACTTCACGCGCTTTTTCCTCAACTCTACGCTGGGGCTTGGCGGCTTCATCGACGTGGCGGGCAAGGCCAATCCTGAGCTGGCGCGTGGCGGTCCGCGTCGCTTTGGCAGCACGCTCGGTCATTATGGCGTCGGTTACGGCCCGTATGTTGAGCTGCCAGCCTACGGTAGCTTTACCATCCGTGAAGACGGCGGCGATTATGTCGATACGCTTTATCCGGTGTTAGGCTGGTTGACATGGCCGGTATCGATCGGCAAATGGGCGATTGAAGGGGTGGAAACGCGCGCGCAGCTGCTCGATTCCGATGGCATTCTGCGCCAGCAGGACGATCCGTACGCCTTTATCCGCAATGCCTATTTCCAGCGGCACGATTTCCTTGCCCGCGGCGGCGAGCTGAAGCCGGAAGAGAACCCTAACGCGGCGGCGATTGAAGGCGATCTCAAGGATATTGACGCCGAGTAAGCACAGCCAGACAGATAAAAAAAAGCCGATCGTCAGATCGGCTTTTTTTATGTCTTCAGGAAAGCATCAGAACTTGTAGTTGAAGTTTGCGCCGTAGAGCCAGGCTTTGCCGGTTGACTCAAATTTGTACGGGCCTTCTTCAATAGTCACATGCTGACCGTGCATATAAGAAATACCGACGTCTACTGACGCATCCTGATTAAACGCATAGGACGTACCGGCGCTCAGCCAGAGGCGATCCTGATCCGGAATGGAAATAGAGCGGTTTTCTGCCGGTGCCGGGCTGTCGTCAAAGGCGATACCGGTGCGGAAGGTCCAGTTATCGTCATAAGAGTAGGTGGTGCCAAGCGCGATGCGGTAGGCGTCGTGGAAGCTCTCATCTTTATAGAACAGCGTCTGGCCGTTAGAACCGGTGGCCTTCAACTCCTGGAACTGGCTCCAGCTGGTGTAAGCCATGCTGTAATGCACCGCCCACTGCGGCGCCACTTTATGCCAGCCCGACACTTCCCACATCTCCGGCAGGTTCAGGGTCAGCGCGCCAGGAATGGTGGTGCCGCCGGTGGCGTACGGTAAGCCGGTGTTGCGGGCATTTAACGCTGGCGGCAGGCTGCTCTTGTAGTCGCCGTCGAAATCGACCTTCACCTCTGAGCGATAGGTAAAGCCGAAGCGGTTGTTTTCATCCACTTCGTAGAGCACACCGGCGTTCCAGCCATAGCCCCATTCGTCGCCTTTCAGATGCGCCACCTGCGTGTCGGCAGGAATGCCGAGGCGTGCGCCGCCTTCTCCGGCATAGCGCTCGATTTTCGCTCGGGCATAAACGGCATCAAAGCCGACGCCAAGGCTGAAGTGGTCGTTCATGCGCCAGGCGGTGCTGAGGTTAAAGTTAACCGTGGTGAGATCGGTTTTGCCGCCGTAAGCGCCTGCCGCATAGCCGTTATTGAACTCGGTCGCCAAACCGTAGTTGGCAGTGGCCGACGCGCCCACCCACCATTGATCGTTGATTGGCTGCACATAATGCAGGTTAGGCACCCATTCTGAGGGCGCAATGTTTTTGGCATCCAGGCTATTACCCGTTGTATCGCTGGTGCCGCTGATGTTGACATCAGGATCGATATAAACCGCACCCATTGAAAACGCTGGACGATCCATTAACGCCATGGTCGCCGGGTTGCGGCTGGCTGACGCGGCGGTATCGCCGATCGCACCTTCACCGGAATAGGCACGGCCTAAACCAATCGAAGAAAATTCATTAAGCTGAAAGCCCGCTGCCGAGGCATGTGTAGAGATGAGCGCCACCGCAATTGCCACTGCTGATTTTGCAAACAGGTTCTTATGGTTCATGACCACAACCTCAGTTAGATTTTTATTAGACTCTGTTACAACGGGTAACAGGTGAAGGCGGATTCTAGGGACTAATCTGAAACTGACAAATCAGACCAGTTGGGCCAGTATAGAGCTGACCGCTGGTGATGTTGCAATAATGTTTTTCAAATATTACGGATTTGATCGACAAAATAAGATCTGCTTAACAAATTCATTTGGCTCTGATTTCACAGAATGCAACATCGTTATTCTGGATCAACCTTTGCTCACCCGACGGAGTAAACATCGCTGTGCGAAAGGGGTAAAATTCACGCAATACACTTATCCGCTTTCAGCTTACCGGAGTCGACTATGTCTGATCTGAACAAACCCCGCGCCACCGAAACCGCCGCCTGTTGCTGTGTCGATGTCGGCACGATAATGGATAACAGCGACTGTACCGCCTCCTGGTCGCGGGTATTTGCCAGCCGTGAAGAGGCGGAAGCGATGCTGGCCAGCCTGTCGGCGAAAGCGCATCAGGTGGAATCAGAGCCCTGTTTTATTGCGCCGCGCTTTCTGCCCGACGGCGACGGCGTGCGCCTCGACGTCGATTTTACCTTTTGCTGTCAGGCAGAAACGCTGATTTTTCAGCTCGGCCTGCGCTAAACAAAACGGGCCAGTTGTTGGCCCGCAATTTCGTGTTTTCTCTCCCATTTTCTTTTTCTCACTCTGGCGTCGCGCAACAATCCGGTTAACACTTGGGAGGTCAGACCTCTTTTGGCATGAAGCCAACATTTGATTACAGGTGGAAACAATGAGTCAGCCGCATTTGCGCCAGGGTGAACGCATCGCTATTACTCACGGGCTTCGTACGCCCTTTGCCCGCCAGTCAACCGCTTTGCAGGCGCTGCCCGCCGTGGAGCTGGGTCGGCTGCTGATTGCCGAAATGATGGCGCGCAGCGAACTGCCGCCGGAAATCATTGAGCAGCTGGTGTTCGGGCAGGTGGTGCAGATGCCGGAGGCGCCGAACATTGCGCGCGAAATCGTGCTCTCCAGCGGGCTTAGCGTGCACACCGATGCTTACAGCGTCAGCCGCGCCTGTGCCACCAGCTTTCAGGCGGTGGCCAACGTGGCGGAAAGCCTGCGTGCGGGCACTATTCGCGCCGGTATTGCTGGCGGTGCCGATTCCACCTCGGTGCTGCCGATTGGCGTCAGCAGAGCGCTGGCACGCGCGCTGCTCGATCTGAGCAAGGCGCGGCGGCTGGGGCAGAAGCTCGCGGTATTGAAACGGCTGCGGCCAAAAGATCTGTTACCGGTGCCGCCCGCGGTCGCGGAATATTCCACTGGCCTGCGCATGGGCGATACCGCCGAGCAGATGGCAAAAAGCCACGGCATTAGCCGCGAACAGCAGGATGCGCTGGCGCACCGATCTCACCAGCGAGCGGCGCTCGCCTGGCAGCAGGGCAAGCTGCAGCAGGAGGTGATGACCGCCTTTATCCCGCCGTGGCGCGCGCCGTTTGAGCAGGACAACAACGTGCGTCACGATTCGCAGCCGCAGGATTATGCGCGCCTGCGTCCCGCCTTTGATCGCCGGCACGGCACGGTGACCGCAGCGAACAGCACGCCGCTTACCGATGGAGCAGCGGCGGTGATCATGATGACCGAATCCCGTGCGCGCGAGCTGGGCATCACGCCGCTCGGCTGGCTGCGCAGCTACGCGTTTACCGCCATTGATGTGCATCAGGATATGCTGCTGGGCCCGGTTTACGCCTCGCCGCTGGCGCTGGATCGTGCCGGGATCACCCTCGATCAGCTCACCCTGATTGATATGCATGAAGCTTTCGCCGCGCAAACCCTGACCAATCTCAAGCTGTTTCACGATCATCGCTTCGCCCGCGAGGTGCTCAACCGCCCGCAGGCGCTGGGTGAGATCGACGAAGAGAAATTCAACGTGCTCGGCGGCTCTATCGCCTACGGCCATCCGTTTGCCGCCACCGGGGCGCGCATGATTACCCAAACGCTGCATGAGCTACGACGACGCGGCGGCGGACTCGGGCTGGTCACCGCCTGCGCGGCGGGTGGGTTAGGCGCGGCGATGGTACTGGAGGTGGATGCATGAACCGTTCAGCGTTTCATCTCACTCTACGGCCGGATCATGTCGCGGTGATTACTATTGATGTACCTGATGAAAAGGTGAATACCCTGAAGGCGGAGTTTGCTGCGCAGCTGCGGCAGATCATCAGCCAGGCGCGAGAAAACCCGCGGCTGGCTGGTCTGGTGTTTATCTCGGGTAAAAAGGATTCGTTTATTGCCGGTGCTGATATCAGCATGATCGATCGCTGCCAGAGCGCGCAACAGGCGCAGGCGCTGGCGGAGCAGGGACAGCAGGTGATGGCGGAGATTGCCCATCTGCCGTTTCCTACCGTGGCGGCGATTCACGGCGCCTGCCTCGGCGGCGGCCTGGAACTGGCGCTGGCCTGCGATCGCCGCATCTGCACGCTGGATGACAAAACCCGGCTCGGCCTGCCGGAAGTGCAGCTGGGTTTGCTGCCGGGCTCCGGCGGCACGCAACGGCTTCCCGCGCTGATTGGCGTGACGCAGGCGCTGCCCCTGATACTCACCGGTAAAGCCCTGCGCGCCCGTCAGGCGTTGAAATGCGGGCTGGTAGATGATGCCGTTGCCGTCTCTATTTTGCTGGAGACCGCGGTGAAAAGCGCACTGCAGGGCAAGAAAAAGCGTCGGCCTCTGCCGTGGCGCGAACGGCTGGCGCAGAGTGCGATCGCGCGTCCGCTGTTGTTCTCTGTGGTGCGCAAGCAGACCCAGCGAAAAACCCACGGCAACTATCCGGCGGCGGAACGGATTCTGGCGGTGGTTCGGCGCGGATTAGGCCAAAGCAATGGCTATGCTGCGGAAGCGCAGGCCTTTGGGGAACTGGCGATGACGCCGCAGTCTGTCGCACTGCGCAGCCTGTTTTTTGCTACCACCGAAATGAAAAAAGAGCAGGACGCGGAGCCGCGCACCATCGCGCGCGTCGGTGTACTGGGTGGCGGCCTGATGGGCGGCGGCATCGCCAGCGTGACCGCGATGCGCGCCGGGCTGCCGGTACGCATTAAAGATATCAACAATCAGGGCATCAACCATGCCATGCAGTACAGCTGGGATCTGCTGAGCAAGAAAGTGCAGCGTCGGCAGATGAAGCCAGCGGAACGCCAGCAGAAAATGTCGATGATCTCCGGCGGCACCGATTATCAAGGCTTTGCCCATAGCGATATTGTGCTGGAAGCGGTGTTTGAGGATCTGGCACTGAAGCAGCAGATGGTGGCGGAAGTAGAACAGCAGTGCGGCGAGATGACCATTTTTGCCTCCAATACCTCATCGCTGCCGATTGCGGATATCGCCGCTGGCGCGCAGCGGCCTGACAACATCATCGGGCTGCACTATTTCAGTCCGGTGGACAAAATGCCGCTGGTGGAGGTCATTCCGCATGCGGCGACATCGCCTGAAACCGTCGCGACCACGGTGGCGCTTGCAAGAAAGCAGGGCAAAACGCCGATCGTCGTGGCGGATAAAGCCGGGTTTTACGTTAACCGCATTCTGGCACCCTACATTAATGAAGCGCTGCATTGCCTGCTGGCGGGCGAGCCGATTGAGCACATCGATAAATCGCTGGTGCAGTTCGGCTTTCCGGTGGGGCCATTGCAGCTGCTGGATGAGGTCGGCATTGATGTCGGCAGTAAAATTGTGCCGGTGTTAACCGAAGCGTTTGGTGAGCGTTTTGCCGCACCGCCAGCGTTTGCTGCGGTGCTCAACGATGGCCGCAAAGGTCGCAAGAATAGCCGCGGCTTTTATCGCTACGATGCGCCACGCTGGCGTGGGCGTCAGCCTGATACCAGCCTCTATTCTCTGCTTAAGGTGCAGCCGAAAACCCAGCTGGCCGACGGTGCGGTTGCCCAGCGCTGCGTGGCGATGATGCTGAATGAAGCGGTGCGCTGTCTGGATGAAGGGGTGATTCGTAGCGCACGCGACGGCGATATCGGCGCCATATTCGGCATCGGCTTTCCGCCGTTTACCGGTGGGCCATTCCGTTATATCGACAGTTTTGGCGCTGAAAACCTGCGGCAGCTGCTGCATAGCCTGATGCAGCTGCATGGCGATCGTTTCGCACCCTGTGCGGCGCTGAACCGATTGGCTGAGCAGGGTGAACGCTATTATCCGCTGCCGGATGTGGCGAATAAACATCCCAATTCAGCGGCTTAGTTGAGGCTGTAAAAAAGGGCCCGACTGGCACTGCTCTGAGAAGCGCTTATTTAATAAACAATCAGTTGACTATACTCAGAGCATTGCGGTAAAACACAGCGTTCATTCGCGTGAATGAAGAGTCGGTAGGCGCGGTTTACCGGCGATCATGTCAAACAACATCGGTGCTTTATGCAAGTTTTCATCATGCGTCACGGCGATGCCGCCCTTGAAGCAGCAAGTGATTCGGTAAGACCCCTCACACATTGCGGCTGTGACGAATCACGCCAAATGGCGACCTGGCTTAACGGCCAGAACCTGAATATTGAGCGTGTCCTGGTTAGTCCCTATCTGCGTGCAGAGCAGACGCTGGCAACGGTGCGCGAAGCGCTGAAGCTGCCGGTTTCGGCAGAAGTGCTGCCTGAACTGACGCCGGGCGGCGATCCCGCTCAGGTCGCCAGCTACCTGCATGCGCTGGAAAAAATGGGCGTAAAATCTGCGCTGGTGATTTCGCACTTGCCGCTGGTGGGCTATCTGGTCAGCGAGCTGTGCCCGGCGGAAGCGCCGCCGATGTTCGCTACCTCCGCTATCGCCTGCGTGACTTTTAGCGACGATGACACGGAAAGCAAACTGGAGTGGCAGGTCAGCCCATCTAAATTAGCCAAAGCGATCTAATCTACTCTGCCGGAGCGCGCTCCGGCATTCACCGTTAACCCTCTCATTTTCAATTCCCAATAATTATTCGCCTCTTTTATCCGTTTGCTTTGCGCGGATTAACACTTTCTTTCTTCTCCAAAGAATGACGTCAGCATTTTATCAAACATTTATATCGGTAAACCCGCCTTTTAATTAGGCAGGCGCGGCAGCAATAAACACTGCGTTTCTTCGTTTTTTATTTCGCTGCAATTAATCTCAAGTTTATTAATTCTTTTTCATCTGCACATTCCCGTTTTTGAGACAAAGCCCGTACATGAGAAATCATCGAAGTGAGAGGTTACGCACGTTTATAACCTAAAAATACACAGGACAGACAATGTCAGATTTCCCATGGGATCCTACCAGCGGCAACGCAGACTACACCAGCTCTCCCTACCAGTACTGGGCCGGCTCCGAGCCTAAAGAGGCGGGCGGTAAAGTAGAGTTTGTGATTAATAATATGCTCTATACCACGAACATTGAGGCCGACGGCTCCTGGACATTCCAGTTGCCGGTAATGCTGATGGACGGCCAGCATAATCTGTCGGTACGCTACATCGATCGGGCGATGAATTACGGCCCGCCATACCTGTCAACAATTCATGTCGATACCACGCCGCCAGCGAAGCCGATAATTCAGACGGTACTGGATGATGTCGGCGATGCGATGCCGCTTTCAAACGGGCAAATTACCGATGACATCAAGCCACGGTTCAGTGGTTCCGCGGAGCCGCAGAGCATTGTACGTCTGTTCGATAAGAACACCGGCGCGCTACTGGGCTCGACGGTAGCGAACGCCAACGGCTACTGGTCGATTGAGGAAGAGTTGGGTTACGGCCAGCACGAAGTTTTTGTTACCTCCAGCGATCGCCATAATCATGTCAGCGAACCTTCCGAAAGTTGGGTGGTAAATATCAAGGATCCCAATGCGCCGCCTGCATCTGATCCCTATATTACCGGCGGAGCAGACAACGTGGGCTCAGCGCAGGGGGAACTGGCGTTTGGCGCGGTGACCGACGATAACCGTCCTATGCTGAAGGGCATGGCCGAGCCGGGCAGCGTGGTGTACGTATTCGCCGCAAACGCCGCCGGGCAGTGGCTGATTGTGGCCAGCTCCCGGGCCGAGGCAGATGGCCGCTGGTCTGTAGAAACCGCACAGCTAAATGCAGGCACTTACGACTTTCAGGTCAGCGGCAGCGCGACGCGCAACCCGAACGCTGATATTTTCCGTCTGACCATTGCTGATGCGGGCAGCAACGCACTGAAGCCAGTGATTGTTGATGTGGTTGATGATGCAGGCCCCGCTACCGGTGAGCTGGCAAACGGCGCAGTGACCGATGACCGCACGCCGACGCTGCGCGGCACTGCGGAAGCAAACAGTATTGTTTACATTCATTATGGCCGCTCTGGCGTCTCATGGGAGCCTGTGGCCAGCGTCAAAGCTAACGCAAAAGGCGAATGGACGTTTACCCCCGAGTTGTATCAGGATCAAACGTGGGATTTTTACGCTTCACCGACGACCAACTGGCGCGATGGTACGCCGGTGTTCCAGCTTGATGTGAAAAGCGGCAATGCGCTGAAGCCAGTGATTATTGATGCATACGATGACTTCGGTATGCGCACCGGCGAGCTGGTAAACGGCGCCTCCACTGACGATCGCACGCCGACGCTGCGCGGCAAGGCCGAGGCTAACAGTATTGTCTACATTCACTACGGCCGCTCTGGCGTGTCATGGGAGCCGATAGCAAGTGTAAAAGCAAACGCGAAGGGCGAATGGTTATTTACGCCAACGCTTTATCAGGATTATCTGTGGGATTTTTATGCCTCGCCGACGACCAGCTGGCGTGATGGCACGCCGGTTTTTCAGTTAGATGTTAAGAATGATTTCACAGGAAAACCAGAAATTGTCGATGGCTGGGATGATGTTGGCGTCATAACGGGCATATTGACCAACGGCGCAATAACCGACGATCGTAATCCGACGCTGCGTGGAACCGCAGAAGCAAATAGCGTGGTGTATCTCTTTGCGAAAGGCGAACCGGATGGATACTGGATGCTGTTAAAAAGCGTGGTTGCCAACGCATCGGGCCGCTGGGAAACCTCAACGCATGACTTTGCTGCAGGCACTTACAGTTTTCAGGTCAGTGATGCACCGGAGCGCAATGCCGGAGCGGATGTTTTCCAGCTTAACCTCAGAAACAGCATCGATGTAAAGCCGGTCATCATTGACGCCTGGGATGATTTCGGCGCACGCACCAGTGCGCTGGCCAATGGTGCCGCAACTGATGACACTACGCCAACGCTGCGCGGTCAAGCCGAAGCAAACAGCATTGTCTATATTCAATACGGCCGCTTATCCATCGCATTTGAACCGCTCGCCAGCGTCAAAGCCAACGCCAAAGGCGAGTGGTCATTCACACCGCAACTGAACCATGCTCATAAGTGGGATTTTTTTGTGAGTAATACCTCAGCCGGTTTCGATTATTCCACCAGTTTTCAGCTGGATATTAAAAGCGATAGTGCGGCAGAACCGGTTATTACCGCTATTTGGGATAACGAAGGATCTCTGCGCGAACTGGCAGATGGCGATTTTACCAACGATCGCACACCAGAAATCCGCGGCACGGGCGAGCCAAACAGCAAAATTATCGTCGTGCTGGCAAAAGGACAAGAAGGGTGGGAAAACAATAACCGTAGCGTTGAAACCTGGGCTGATGAAAACGGCAACTGGAAAGTAACGATTCCGGCTCCTGAGCTGACAGACGATCGCTGGCACTTCCGGGTTAAATCGGTCGATGCTGCGGGCAATGAAGGCGAACTTCGTTCACAAATGTATATAGAAGTGCGTGACAACCTGATTGAAAGCCGAACCGTGTGGGACTTTAACGACGGTACGCTACAGGGCTGGTCGGCAGCAGGAAAATATGCCAAAGAAAACGAAATGGCCGTTAAAAGTTATGGCTCAGGTATCGGCGTAAACAGCCACACTGACGATAAGACCGAAAGTGGATACGATGGCGACATTATTTATCGTGACATTACCGTAGTGGCGGGACAGGTATATCACTTTGAATTTGAAGCATTTAGGGCAAATGATAAGCATCAGGCGCCAAAGCTGGGCATGAAAGTTGATGGGCAAACTGTTATTCCTGAAACTCCAATAACCGAAAGTTGGATTCATCTCAGCGGTACCTACGTTGCGACGGAAAGCAAAACCGTACGTGTAGCGGTAACCAACGGAGAGAAGTCTGGCAATGGTAACGACTTCTGGTTTGATAACGTGGTTATCGAGCCGGAAATCAATCGTGTTGATAGTGAACAGCCGACATTGCTGATGGCAGATGCGCTGGCGGGCACCGTACAGAAAGGCGCTGATCTTACCGGCCACGGCAGCACCATGCTGAAGGTGACCGCAGGCGACGTGCTGGCGTTCGGCGAAAAAGATCTGTTTATCGCCGACGGCAAAACCCAGCTGATGATCAATGGCGATGCCAGCGACGTGGTTAACCTTGACGACCTGCTGGGCGACGGGCGTAATAACGGCGACTGGTCGCAGCTCAGCGGCACCATAACGGTGGGCGGCTTGGAGTACAGCATCTGGCAGCACAGCAGCGAGGATGCCGAGCTGCTGATTCAAAGCGGAGTGCAAACCCAGCTAATCTGATTTATTATTTGCTAATTCAGCCAGCCCTCGCGGCTGGCTTTTTTAATGGAAAAAACAATTTTCCATAATTATTTATTGTTAATCGGGTTTTGTTGTTGCATTTTTAATTAAAAATACGCAGGGCTTTTTTAATTAATACCGAAGAAGTCAATTTAATATTCTGATAATTAACTGAATTGTTTTATCTCTGCGATTTTATTTTCTTCTCTTCTTTTTCTGCGTTCGGCCACCACAGAAACGCCAATCCAGTTTAATTTTCTGGCGACTTAACCGCTTATTTAACTCCACAAGTCTCTTGTGTTACATCGCCGGCCCGGGAACTGCCAGCAAAAGCCATTTTTAACTTCTGTGCCTGTTGCTCCCGGCGTTGCTAATAGGCTGGTTTTTACGCCGTCGCTGGAATAGCGATCACGGTAGTTCAGGCGGCTGCCACTCTTCCACTTCAATCAGCACCAGCAGCGCGGCGTCGCCGCCAAACATTTTCGGAGCCTGGTGAAACGCCATTACGTGCGGATGCTGTGCCAGCCAGAGCGGCGTTTGCTGCTTGAGCACGTGTTTGCCATAGCCGTGCATCACGCTGGCACAAAAAATGTGCTCGCGGCGGCAGGCGGCAATCAGCGCGCCAAGTTCCTGCTTCGCCTGATTCTGCGTCAGGCCGTGCAGATCGAGGAAAATCTCCGGCGTATAGTCGCCGCGCCGCAGCTTTTTCAGCTCGTAATGGCTGACGTCACTGCGCACGTAGCGCATCGGGCCTTCCGCGGAGAGCAGCGGCTGAAACTCATCGGAAAAGTAGTGGCTGTTGTCCATCTGCTCGGAAATCATCCGCTTCACCGGCAGCTCGCGGCCCGGCTTGCGTACCGGTTTATGAAGAATGGTATCCTGCGTCAGCTTTTTGGTTCCCGCCATTAGCTGCGAGAACAGGGCCTTATCGTCGGCGTTCAGCGTCTGTTTTTTGCTCATGGAATAGGTTCTGTCGGTAATCAGGGGCGTATTTGCCGTTACCTTAACCCGCAGCCGAAACAAAAGTCAGCTTTTTCACACTGCTGCGCTGAATTATCGCCCTCTTCATGGCAAACTAGCCGCCGTGTTTAGCCAACGGCCTGCGGAGGGCAACGTGGACAAAATTTTCGTCGAAGAGGCGGTCAATGAACTGCACACCATTCAGGATATGCTGCGCTGGTCGGTCAGTCGTTTCGCCGCCGCCAACATCTGGTATGGTCATGGCACCGATAATCCCTGGGACGAAGCTGTTCAGCTGGTGTTGCCAACGCTCTATCTGCCGCTCGATATTCCCGAAGAGATGCACAATGCGCGCCTGACCTCCAGCGAGCGTCATCGTATTGTTGAACGGGTGATTCGCCGGGTGAACGAGCGCGTGCCGGTGGCCTATCTGACCAATAAAGCCTGGTTTTGTGGTCATGAATTTTATGTCGATGAGCGTGTGCTGGTGCCGCGTTCGCCGATTGCCGAGCTGATCAACAACCGTTTCGCCGGATTGGTTCAGCAGCCGCCTGCCACGATTCTGGATATGTGTACCGGCAGCGGCTGTATCGCCATCGCCTGTGCTTATGCCTTCCCGGAAGCGGAAGTCGATGCGGCGGATATTTCAGTCGATGCGCTGGCGGTAGCCGAACAGAACATTGAAGAGCACGGCCTGATTCACCAGGTGACGCCGCTGCGCTCCGATCTGTTCCGCAATATGCCACCGATGCGCTACGACCTGATCGTCAGCAATCCGCCTTACGTCGATGAAGATGACATGGGCGATCTGCCGAATGAGTACCGTCATGAGCCGGAGCTGGGCCTGGCGGCAGGCAGCGACGGCCTGAAGCTGGTGCGGCGGATTCTGGCCTGCGCGCCTGATTACCTCAGCGATAACGGCGTGCTGATCTGCGAAGTGGGCAACAGCATGGTGCACATGATGGAACAGTATCCTGATGTGCCTTTCACCTGGCTGGAGTTCGACAACGGCGGCGACGGTGTCTTTATGTTGACTAAACAGCAGATCATCGACGCGCAGCACCACTTTTCTCTCTATCGCGATTAATCGCTGGCGGGCGTGAACCCGCCGCTACTCAGCTTGTAAGCAAAGGAATCAGCATGGCCGGAAACAGCATCGGGCAACTTTTTCGAGTAACCACCTTTGGCGAATCCCACGGACTGGCACTGGGATGCATTGTTGACGGCGTGCCGCCCGGCATCCCGCTGACCGAAGCCGATCTGCAGCACGATCTCGATCGTCGTCGTCCAGGCACCTCGCGCTACACCACCCAGCGCCGCGAACCGGATCAGGTAAAAATTCTCTCCGGCGTGTTTGAGGGCGTGACCACCGGCACCAGCATCGGCCTGTTGATCGAGAACACCGATCAGCGCTCGCAGGATTACGGCACCATCAAAGATACCTTTCGTCCTGGCCACGCTGATTACACCTATGAGCAGAAATATGGCGTGCGTGACTACCGCGGCGGCGGCCGTTCATCGGCGCGCGAAACCGCGATGCGCGTGGCCGCGGGGGCGATCGCCAAGAAATATCTGGCGATGAAACACGGTATCCAGGTGCGCGGCTATCTGGCGCAGATTGGAGACGTTGCCTGCGAGCTGAAAGACTGGAGCATCGTAGAAGAGAACCCATTTTTCTGCCCGGACGCTGACAAATTAGCGGCGCTGGACGAGCTGATGCGCGCGCTGAAAAAAGAGGGCGATTCCATTGGTGCTAAGGTCACGGTAATGGCAGAAAACGTGCCGGTTGGCCTGGGCGAACCGGTGTTTGACCGTCTTGACGCTGATTTAGCCCACGCCTTGATGAGCATCAACGCGGTAAAAGGCGTGGAGATCGGCGACGGTTTTGCCGTGGTGAATCAGCGCGGCAGCGAACATCGCGATGAAATTCGCGCCAACGGGTTTCAGAGCAATCACGCCGGCGGCATTCTGGGCGGCATCAGCAGCGGCCAGACCATCAGCGCCAATATTGCGATGAAACCGACATCAAGCATTACCGTGCCGGGCAAAACCATCGACCGTCACGGCGCTGAGATCGATATGATTACCAAAGGCCGCCACGATCCCTGCGTGGGCATTCGTGCGGTGCCGATCGCGGAAGCGATGATGGCGATCGTGCTGATGGATCATCTGTTGCGTCATCGTGCGCAGAATGCCGATGTTGCCTCTACCGTACCGCGCTGGTAAACCAATGAAAAAGAGCCTGATCTTTCTGTCGGCGCTGCTGTTCAGCGCCGTGTCGCTGGCGGCAACGCCGTGGCAAAACATCCGTCAGCCCATTGCCGGTTCACCGCAGGCGATCGGCGGTTTTGCCAACGGCTGTATTGTTGGCGCACAGCCGCTGCCGCTGAACTCGCCGCATTATCAGGTGATGCGTCAGGATCAGCGCCGCTATTTTGGCCATCCCGATCTGATTCTGTTCATTCAGCGGCTGGGCATGCAGGTGCATAACCTCGGTCTGGGCGGAGTGCTGATTGGCGACATGGGCATGGCGGCAGGCGGACGATTCAGCAGCGGTCACGCCAGCCATCAGTCCGGGCTGGATGTCGATATCTGGCTACAGCTGCCGAAGCAGCGCTGGAGCGAGCAGATGTTGCTGAAGCCGCAGCCGCTGGATTTAGTGGCCGCCGATGGCAAAAACGTGGTAGCGCGTCACTGGCAGCCGCAGATTGCCAGCCTGATCAAACTGGCGGCGAAAGACGAAGAGGTAACGCGCATTTTCGTCAATCCAGCGATTAAAAAGCAGCTTTGTGCTGATGCCGGTAGCGATCGTGACTGGCTGCATAAAGTGCGTCCCTGGTTCCAGCACCGTGCACATATGCATGTGCGGCTGCGCTGCCCGGCAGGTAGCCTGGAATGCGAAGATCAATCTCCGCCGCCGCCGGGCGATGGCTGTGGCGCCGAGCTGAACAGCTGGTTCCTGCCGAAAAAACCAGGCGCGGCGCCGGTAAAACGTGAGCCACCGCCGCTGCCACCTTCCTGTCAGGCATTGCTGGATAAACATCTGCTTTAGGAAACGTCATGGAATGGTTTGTGGTCAGTCCGTCAATTGTGGCGCTGCTGTTTTTCGTGGCGATGCTGGCGGCCTTTATCGACTCGATTGCTGGCGGCGGCGGATTGCTGACCGTACCGGCGCTGTTGGCTGCGGGATTAACTCCGGCACAGGCGCTGGCAACCAATAAGCTGCAGGCGGTAGGGGCCTCTTTTTCAGCCAGCCTCTATTTCCTGCGGCGTGGCGCGGTCAACCTGCGCGAACAGCGGCTCAACATCGCCATGACCTTTATCGGCGCGGTGATTGGCACGCTGCTGATTCAGCATCTGCACACCGAACTCCTGCGTCGAATTTTACCGCTGTTGATTCTGGCCATCGGTCTCTATTTCCTGCTGGTGCCGCGGTTGGGCGAGGAAGATCGTGCGCGCAGGCTGCACGGCCTGCCGTTTGCCCTGATTGCTGGCAGCTGCGTCGGCTTTTATGACGGCTTTTTTGGCCCCGGCGCCGGTTCGTTTTATGCGCTGGCGTTTGTCACGCTGGCCGGTTTCAACATGGCGAAAGCCACCGCGCATGCCAAGGTGCTTAACTTTACCTCCAACCTCAGCAGCCTGCTGTTTTTCATGTTTGGCGGGCAGGTGATGTGGGGATTGGGCGTGGTGATGCTGCTGGGGGCGATTTGCGGCGCGCGCATGGGCGCACATATGGTGCTCAGCCGCGGCCAGAAGCTTATCCGGCCGATGGTGGTGATTGTCTCTGCGGTGATGAGCAGCAAGCTGCTCTATGACAGCCACGGCATGGAAATTCTTGCCTGGTTTCAGCAGCTTTAAGCCACTTTTTTACTCGTCAGTGTTGCCGCCAGATGCGACAATCGCGCGCTGACTTTTTTGAAGAATGTTTATGACCACCACACACCATTATCAGCAGCTTATCGACCTGTTCGACAGCTGTTTTGTTGACGACTTTCAGACCCGTCTAATTAAAGGCGATGATGAACCGATCTATCTTCCTGCGGATGAGACATCACCCTGGCATCGGGTGGTGTTTGCCCATGGCTTTTACGCCAGCGCGCTGCATGAGATTTCGCACTGGTGCATTGCGGGCGCAGAGCGCCGCAAACAGGTCGATTTCGGCTACTGGTATTGTCCTGATGGTCGCGATGCCGCTACGCAAAGCCAGTTTGAATCGGTTGAGGTAAAACCGCAGGCGCTGGAGTGGATGTTTTGTGTCGCAGCAGGCTTTCCCTTCAATGTAAGTTGTGACAATCTCGAAGGCGATTGTGAGCCCGATCGCATCGCTTTTCAGCATAAGGTGCATGAGCAGGTTATGCACTATCTTGCTAAAGGGATCCCGACGCGGCCCGCGCGCTTTATTGAACGACTTCGCACCTTTTATGGCACCCCTCCGCTTATGGCGGAACAGTTTTCCTGGTCGGACGATCTGAGCTGAGCGGGAGCGATTTTCTAACGAGGAAATGACATGATCGCAGAGTTTGAAACACGTATTCTGGCGCTGATTGACGATATGGTTGACCACGCCAGTGACGATGAGCTGTTTGCCAGCGGGTATCTGCGCGGTCATCTTACGCTGGCGGTGGCGGAAGTAGAGCAGCTTAATGAGCACACGCCTGAAGCGTTGCAGGTGCATGTGCAAAACAGCCTGCAAAACGCCATTGCCGCCGGTGAGCTTTCACCGCGCGATCAGGCGCTGGTGATCGGCATGTGGGACAATCTGTTTCTGCAGGCTCGCCGCCAGGCGTAATAACAGGGCGGTCTGCCGCCCTTACTTCTCTACCGCTTTTCCCTTCAGTAACTTCCTGATCCAGTAACGGTTTGGATTCAATCCCGCCAGCGTAATGCGATCGGCCGGCAGTGGCTCGCCGCTGATCTGCGCCGCCAAAATCTCTGCCGCCAGCGGCGCGCTGCATAAGCCGCGCGAACCCAGCGCCCCGAGCACAAATAATCCCGGCCAGACGGGTGCGCTGTCGGCATCCTGCTGCTGCGTCATGAGATCGGCATAGTTGGCCAGCGTGCGATCGTAATCGGGCAGGCTGCCCACCATCGGCAGATGATCGCGGGTGGCGCAGCGCACGCCGTTACGCGCATCGTTATCGCTGACGTCGACCGCATCCGTCCATTTATTGTCGGGCAGACAGGCGCGCAGGCGCGCGGCATTCTCCTGCTGATCGCTGTCGCGAAAGTGCGTTTCACGTTCGCCACGATGATAGCTGGCGCCGATGGAATGACTGGCAAACTGCGGGCTGGCTGGCGTTAAATAACCGTCATAGCAGAGCACCTGCCGCAGTTCGGTGAGGCCATCGCGCGAGGGCACATGGCTGACCTGGCCGGCGACAGCGTAGAGCGGCAGCTTTTGACTCTGCGTCAGATCGGCCATCGCATGGCCGTTAGCCAGCACCACATTATCGTGCCGCGTTGATGGCTGGCTGGCAAAGTGCAGCCGCCAGCCGCTGTTCTCGCGATCCACCGCATTAAGTTTATGCAGCCAGTGCACGCGGAGTCCCTGCGTTTCTGCCCGTTGCAGCAGAGCACTGGTCAGCTCCGCCGGTGAAAGCCAGCCGCCCGCCGGGTAATGAATGCCGCCGCAGCCAAGGCTCACGCCCGCCAACGCTTCGGCCTGGCTTTGACTGACCGCGGTGGCGATCTCGGGCGGCAGGGCCATTTCCAGCATGCCGGCGATTTTTTTCGCGCTTTTCTCATCCCAGGCGAGCTGCGTCACGCCGCACCAGTCATGATCAAAATTCAGCGGTAGCGCGTCATACCAGCGACGGGCAAAGCTGAACGCTGCCGGAAAAAAGCGGCTGAGCGCCTCATCATGCGGCTGCAACAGCGGGTAGAGCGCGCCCTGGCGGTTGCCTGATGCGCCAAGCGCGGGGGCGTCGTCAGCACAGTAAAGCGTGACCCGCAGATTACGTCGCAGCAACGCCAGCGCCAGCGTGGCACTGGCCAGGCCGCCGCCGATAATTACAATATCACCGGGCTGCGCGGCAGGGCGCGCATACCAGGGCTGCATCGCTGCGATCGGCGTGGCTGCCGTGAGCTGGCCGCACAGCATCTCCCGTTTCGGGCCAAAGCCTTTGCGCCGCTCAACGGTGAATCCCGCCTGTTGCAGCCCGCGACGCACAAATCCGGCGGCGGTAAAAGTGGCGAAGGTGCCATCGGCTCTTGCCAGTTTTGCCATGGTGGCAAACAGTTCCGGCGTCCACATATCCGGGTTTTTCGACGGCGCGAAGCCATCCAGCATCCACGCATCGATCTGACGCGTCAGGCTGTCATCAAAAATGTCGGGTAACTGATTAATATCACCAAACCAGAGATCCAGCGTGATGCGTCCGTCGGCAAACAGCAGGCGCTGACAGCCGGGCAGGGCAGCAGGCCATTGCGCGCACAGCTCGGCTGACCAGGGCGCCAGTTCCGGCCACTGTGCCAGCGCGGCGGTGAGATCGGCGCGTGTCAGCGGATATTTCTCGCAGCTGATAAAATGCAGACGTTGCAGGCTGGCCCCAGCGTGCGCGGCGTGAAAGCGATCAAAGGCCTGCCACAGCGTTAAAAAGTTGAGCCCGGTGCCAAATCCAGTTTCCGCCACGATGAAAAGCGGGCGCGGATGGGTGGCAAAACGCGCCGGTAAACCGTTGCCGCCCAGAAAAACATGACGTGTTTCTTCGAGGCCATCATCGTTGGAAAAGTAGATATCGCCGAATGCTCGGGATACAGGTGTACCCTGTTCATTCCAGCCAAGTTCAGCATGTTCTACCGGGGTCAATTTCATGGGTTATGGCTCATTAATCAGGCAGTGGCGCGATTCTAGCGACAGCGATCACATGACGCAAATTTACAAAAGTAAACTGCTGATCGGACTTGTTCGGCGTACAAGTGTACGCTAGAGTGCGTCTCGAATCTTAATTAAAGTGGCAGAGGTAATGAATGAAACGTGCGGTGATTACAGGCTTGGGAATCGTTTCGAGCATTGGTAACAACCAGCAAGAAGTTTTAGCTTCGCTGCGTGAAGGTCGCTCAGGCATCACTTTCTCACAGGAGCTGAAAGATTCCGGCATGCGTAGTCACGTCTGGGGCAACGTTAAACTCACTAAAGAAGAGATTTCCGCCCTTATCGACCGCAAAATGCTGCGCTTCATGAGTGACGCGTCAATTTATGCCTATATCTCTATGCTGGAAGCGGTGAAAGACTCCGGTCTGACCGTTGAGCAATATCAGAATAACCCGCGTGTCGGCCTGGTGGCCGGTTCAGGCGGCGGCTCGCCGGTCAATCAGGCAGCCAGCGTTGATGGCATGCGTGCAAAAGGCCTGCGCGGCGTCGGTCCTTATATGGTGACCAAAGCGATGGCATCCGGCGTCTCCGCCTGCCTCGCCACGCCGTTTAAAATCCATGGCGTAAACTACTCCATCAGCTCAGCCTGTGCGACTTCAGCACACTGTATCGGTAACGCGGTTGAGCAGATCCAGCTGGGCAAACAGGATATCGTTTTCGCTGGCGGCGGCGAAGAGCTGTGCTGGGAAATGTCCTGTGAATTTGACGCGATGGGCGCACTTTCCACCAAATACAATGAGTCGCCAGAAAAGGCGTCCCGCACCTATGACACCGAACGCGATGGCTTTGTGATCGCCGGCGGCGGCGGCATGGTAGTGGTGGAAGAGCTGGAGCACGCTCTGGCACGTGGCGCACACATCTATGCTGAAATCGTCGGTTACGGTGCGACCTCTGACGGTGCGGACATGGTTGCCCCATCGGGTGAAGGCGCAATGCGCTGCATGCGTATGGCGATGGAAGGCGTGGATACGCCAATCGATTATCTGAACACGCATGGCACCTCAACGCCGGTTGGCGATGTGAAAGAGCTGGGCGCCATTCGCGCGGTGTTTGGTGATAACTCACCGGCGATGTCTGCGACCAAAGCGATGACCGGCCATTCACTGGGCGCCGCTGGCGTGCAGGAAGCGATCTACTCACTGCTGATGCTGGAGCACGGTTTTATCGCCCCAAGCATCAATATCGATGAGCTGGATCCGGCAGCCGAAGGCCTGAACATTGTGACCGAGCCTACACAGCGCAAGCTGACTACGGTGATGTCTAACAGCTTCGGTTTCGGCGGTACCAACGCCACGCTGACCATGCGCAAATATCAGTAAGCCTCTGCTTATTGATCTGCTTAAGCCCGGGAAACCGGGCTTTGTTGTTTTTGTGCCGTGTTCAATGACTGCTTTCCATGATCCGCGCCAGCTTATCTACCGCCTGAATAATTTCCTGATTTTCCAGTGCACTGAAGCCGAGCAGCCAGCCCGGCACCGCATTCCCATGGCGATAGAGGGAAGATAATTGCGGTAACAGCAGCCCCTGCTGACGGGCTGTTCGGGTAATGACTGCTTCATCACCATACAACAGCCTGACCGGCAATTGCATGCCGCCCTGCGTGGGAAAACTCACCAGCGACTCCGCCAATTTCTGTTCCAGTTGCTGTCTCAGCAAATCACGACGGCTGTGATAGAGCTGGCGCATCAGCCGCAGGTGCGCGCCAAAATGCCCTGCAGAAATAAAGGCCGCGGTTACAGCCTGTGGCAACAGTGCGCTGTGCCCATCCATCAGGCTACGCGCGGCACACAGCGCATCCACCAGGCCGTCGGGCACGACCATATAGGCCAGCCGTAACGAGGGAAAAAGTGATTTAGAAAAGGTGCCCAGATAAATCACCCGCCCGGTAGGGTCGAGACCCTGCATGGCGGGCATCGGCTCGCCCTGATAGTGAAATTCGCTGTCTTAGTCATCTTCCACGATCCAGCTGCGCTGCTGACGGGCAAATGCCAGCCAGGCGTGTCGTCGCTGCAGGCTTAGCGTTACGCCGCCAGGATAATGGTGAGAAGGGGTTAAATAGATCAGTTTCGGCTGGCCCTCACGCAGTTGCGCACCTTCTCCATCCAGCATGACCGGATGCAGATTTGCACCTGCGCTCAACAACGCATTGCGCGCGCCAGGATAACCGGGTTCCTCCAGCCATGCTTCATCCTCTGGATCGATAAGCAGCCATGCCAGCAGTTGCAGTGCCTGCTGCGAGCTGGTTAACACCACCACCTGTTGCGCGCTGCAGCGAACACCGCGCGACTGCACCAGATAATCCGCTATTGCCTCCCGCAGCGGCAAATAGCCTTGCGGATCGCCATAGCGTTGTAGCGTCATACCTTGCTGGCGCTGCAGCGTCGAAGTAAGCCGCTGCCAGATGCGCTGAGGAAACGCTCGCAGCTCAGGTGAACCAGCGGCAAAAGCGTGGGGAAACAGCGGATCCTGACAGCCGCCAGTGGCGAGAATCTGGTTGCCGCGTCGTGAAAGCTTTACCGGCAACGCCAGTTGTTGCTGTTGCGCTTTTTTGGTCACGCTGAATGCAACAAACGTACCGCGGCCGGTTTGTCGCAACAGATAGCCTTCGCTTTCGAGCTGACCATAAGCGGCTTCCACCGTCACCCGCGACAGTGCCAGATCGGCCGCCATCAGGCGGGAGGAGGGGAGGCGATCGCCCTGCTGCAGGCGACCTTGATTGATTGCCTCACGCAGCATAGCGCACAGACGCTGGCGGCGATGTTCACCCGGCTGACGGGCAAAATGGTGATGCCAAGAAAACGCAACGCTGACCATGAATGGGTCTTATCCTGAGTGGAGAATTGGCCTCTACGCTAAGACCAGCGAGGAGTATTATCAAGCGCCAACCAGGAGATAAACATGCACCCACATTCTGCTGTTCTTGCTTTTCCCCCGCCTGCCGCTGCTGAAAGCGCCGCCTGGCTGGAACAAAAATTACGTTATTATGCCGATGCCTGGGATGTGGCGCAGGATCTTGCCCGCCAGATAGACGATATTGTGGTAATCGATGCGCGTTCTTCAGCGGCGTATGCCAGCGGCCATATCGTTGGCGCGGTGAGTTTTCCGCATCGCACCATGACCGCTGAAAGCACCGCGACGCTGAACCGCAGCAAAGTCTATATCACCTATTGCGACGGCATTGGCTGTAACGGTTCGACCAAAGCGGCGTGGAAGCTGGCGTGCTTAGGTTTTCAGGTGAAGGAGTTGATTGGCGGGCTCGACTTTTGGCTGCGTGACGGGCATCCGGTTAGCACCGGGAATGCGCCGGGCCACTGGCCTGAAACGGCCAGCGCGCCGACCTGCGGCTGTTAATCAGAGAAACAGCCACAGCAGGAAAACCACCACCAGCAGCACGATAAAAGCAGTCATCGCCGGTCGTGCTGCGGCGGGCTGCAACAGCGACGGCAGCGAGGCCACAAAAGGCGAGTAGATCGGCTGCGGACGCAGCTCGTCATCCGCCAGGCGCGCTTCATGATATTTTTCAGCACGTCGAGCAAACAGCTGATTAAGCAGATCCTGCGCCTGCGCTGCGGTCAGCACGGTTTGAGGCGTCGCCTGGAAACGCTGCTGGCTATAATCTTCCAGCAGGCGATGTTCAGCCTGATCGGGCGGCTGGCGCAACGAGGCTTCAAGCAGCTGTAGCGTAGGCGCCTGATGCTGCGTCAGCGCCAGTCGCGCCTGCAAATAATGGGTCAACAACGGAAACTGCCGTGACGGAATGGGATCGCCGCTTTTGAGGTTGGCCAGCTTCATTACGCCAGCCCACAGCTTGACCGGCTGCTCGCCGGTGGCGGCCGCCAGACGCGCAACCTGCTGGTTCAGCGTGTGATGCTCTGCCGGCAGCAGGGTGCGATCGGTAGCGCGGGTTTGCTGCGGTTGCGGAATTGCCATCTGTCCGTTTTGCAGCATGGTCAGCACCTGACGCATCTGATCGGGCGTTAATGAACTCAAAACGGTATGGCCAAACTGCTGGCGGATAAAATCGCTGACCGCCTGGCGATTATTACCCTGCGGCAGCAGATCGCTGAGTTGTTGCAACAGCTGCCGTGAGGCGTGGCCATCCTGCGCCTGCGACAAACGCGTATTCAGATACTGTTCCGCTGCGGGAAAATGGCGCGACTGCAGTTCAGCCTCGCTTTTTACGCCCACTTCATGACGGATTCCAGCCCACAGCTCTGGCGCTTTCAAGGTGCTCAGCGACAATATGCGCACAATCAAACGCTCCAGCGTGGTGCGCTGCGCCGGAGAAAGCGGCTGCTCACCCGCAACGCGGTTCTGCCCACCGGCAGGCGTAAGCGAAGGGCGATCGCCTGGTGGCAGACCGGGGCCGCTGAGAGGTTGCATGGGGAATCCTTAAGAACGAAGCCGGCATACCGGAAAATGAGCGTGGGATATGATACAAAAGCGGGGCAGAAAACAGAAGGGAAAAACCTTCCTCAAGCGGTGAGGAAGGCGAAAAATCTTACTCTGCGGCCAGCGCCAGGCGCTTACGACGCCAGCGTTTCCACAATGGCGGCACCAGCAATACCGTAATTGCCAGAATTAACAGCACCTTACAGATTAAACTCTCCCACAGAATCGGCAGGTGACCGTTGCTGATCGACAGCGCACGGCGCAGGTTCTGTTCCAGCATCTCGCCCAGGACAAAGCCCAGAATCAGCGGCGACATCGGAAAGTCCATTTTACGCAGGATATAGCCAAATATTCCCAGCGCCACCATCAGCAGCAGATCGAAGGTCGTGCTGTGCACGGCGTAGACGCCGACGGCCGAAATCGCAGCAATTGCCGGCACCAGAAACCACAGCGGAATCGACAGCATGCGGGCGAAGATGTTGATCATCGGGATATTCATCACTAACAGCATCACGTTACCGATCAGCAGGGCGGCGATCAGCCCCCAGACGATATCGGGCTGCTCGGTGAACATCGCCGGGCCTGGGGTAATGTTATAGAGCGTCAGCGCGCCGACCATTACCGCAGTAGTGCCAGAACCGGGAATGCCCAGCGTCAGCATCGGAATGAACGAGCCGCAGGCAGAGGCGTTGTTGGCCGCTTCCGGCGCCGCGACACCACGGATATCGCCTTTCCCGAACTGGTCGCTGCCGCTGATCTTTTTCTCGCTCATGTAGGCAATAGCGCTGGCGATAGTGGCGCCCGCACCCGGCAGCACGCCGACGAAAAAGCCCACCAGCGAGGAACGCAGCGTGGCGCCGGTACACTGGGCCGCCTCTTTCATATTGAACATCATGCGGCCGCTGGCGCGCACCACTTTCTGACCGCTGCGGGTGGATTCCAGCATCAGCAGAATCTCGCTGACCGAGAACAGGCCGATAACCACCACCACAAACTGAATGCCGTCGGAGAGATGCACGCTGTCGAAGGTAAAGCGGTACACGCCGGTGTTGGCGTCCACGCCCACCGTGGCCATGCCAAGTCCAATCAACGCGGCCAGGAAAGATTTCAGTGGGTTATGGCTCATCAGGCTGCCGAGGCAGGCGATAGCGAACACCATCAGGGCGAAATATTCCGCCGGGCCGAATGCCAGTGACCAGCTGGCCAGCAGCGGAGCGAACAGGATAATGCCGAGGATAGCGATGGTAGAGCCGACAAAAGAGCTGACCGCTGAAATCGACAGGGCGACGCCCGCCTTGCCTTGCTGGGCCATGGGATAGCCGTCGAGCGCGGTCATGATCGCCCCCGCATCGCCTGGCACATTCAGCAATATCGATGAGATACGTCCGCCATATTCGCAGCCGATATAGACCGTTGCCAGCAGGATTAGCGCCGACTCAGCGGGCAGATGCAGCGCAAACGCCAGCGGCATCAAAATCGCCACGCCGTTGATTGGCCCCAGCCCCGGCAACAGGCCAACGATGGTGCCGATAAAACAGCCGGTCAGGGCGATAAACAGGTTGGTTGGCGTCATGGCGACGGCAAAACCCTGCATTAAAAAAGACCAGGTTTCCATAGGGTTCTCCGTTAACTTAGCCAGCTACCGATCGGTAACGTCACTTCCAGCAGGCGATCAAAGGCGTAAAACAGCGAGATGCCCATGATCACGCCGGAGAGGGCCGCTGCCCACCAGGTCGCGCCGAACAGCAGGCCAATACCAAAGGTCAGCAGCGTGGTGCAGAGCGGAAAACCGAGGTTTTCGAACTGCCAGCCATACAGCATCATCATCGCCGCCAGCGCCACCAGTCGACCCAGCGTATTTTTATGTGGCCACGCGATGCTGTCCGGTTTTTTAAACAGCATCAGCAGCGCACAAACCGCCATCAGACCAAGAATAATCATCGGAAAGGGCCGAGGCCCCACCGGTTCATAGCTGTATTCGCTTTGAATGCCTGCGCCGATAAACAGGCCGCCGATGCAGAGCAGCAGCCACAGGCTGGCAAAAATACGATCGCTCATTGCCGCCTCCGCTTATTTCGCCAGGCCAAAGGCTTTTGCCTGCTCGCGATACATGGCTACCTGTTTTTTCACGTAGGCATCCAGTTCCGGGCCGGTCATGTTGAATTCAAACAGGCCACGCATATCGCGCTGCTTTTTAAACTCGTCGCTGGCCATCATGGTTTTGAAGGCGGATTCCCACCACTGATACTCTGCATTGGTCACTTTTGGACCCAGATAGAAGCCGCGAATGATCGGCCAGGAGACGTCGTAACCCTGCTCTTTAGCGGTAGGAATGTTGGCCAGGTCGCCAGGCAAACGCTGATCGGCCAGCACCGCCAGCACGCGCAGTTTGCCGCCCTGCAAGTGCGGCACCATTTCGCTCATGTCACCGGACATCATCTGGATATGATTGCCGAGCAGGGCGGTGACCGTCTCGCCGCCGCCTTCAAAGGCGACATAGCGCATTTTGCGTGGATCGACGTCGGCGGCTTTGGCGATCAGCGCCGTTTTCATCCAGTCCTGGCTACCGATCGAGGCGCCCGCGCCGACCACCACTTTATTGGGATCGTTTTTGATCGCTGTCATTACCTCTTTCAGCGAGGTCCACGGCGAGTCGCTGCGCACTGCCAGGATGCCGTAGTCGGTGCCGACCGCGCCCAGCCATTTGACGTCGTTAACGTTATAACGGCCGAATTTGCCTTGTGACAGGTTTAGCAGGGAGCCGCCGGAGAAGGCGACCACGGTGCCCGCTTCAGCCGGGCGCTGTGCGACTATCGCATTGTAAGCTACCGCGCCAACGCCGCCAGGCATGTAGGTCACGCGCATGGGCGACGTAATCTGTTTGGTTTGCTGTAGCGAAACCTGCAGTAATTTACAGGTGAGATCAAAGCCGCCGCCGGGCTTGGCCGGGGCAATACATTCAGTGCGTGACGGCGCTTCGGCAGCAAAAGCAGGGGCGGTAGCGACGGTCAGCAAGGCGCAGGTAATGGCGCGACAAAGTATTTTTTTCATGAAGGCTCCAGGCTTTCTTCCAGTTTGTGAACATTGCCAAACTTCTTGGGTTATCGAATTGTTAATGCCGCAACCTTTCATTTACCTTTCATTACCCGGGAAAAATTACAGGATGTGATATGCGTCTCTTACTGGTGGAAGATACGACGGAGCTGGCGCGCTGGCTGCAAAAAGCGCTGACCCAGGCGGGGTTTGTGGTGGATTGGGTCGCCGATGGCCTTGCCGCCGATCATCTGTTGCAAAGCGAACACTATGAACTGGTGGTGCTGGATCTGTCGTTGCCGCGGCTTGATGGTCTTGAGGTGCTGGCGCGGCTGCGCAAGCGTGGGCAGAGCCTGCCGGTGATGCTGCTGACGGCGCGCGGCGATCTGCAGGATCGCGTGCGCGGGTTGAATCAGGGTGCCGATGATTACCTCAGCAAGCCTTTTGATCTGGTTGAGCTGGAGGCGCGCATTCGTGCGCTGCTGCGTCGCAGCCACGGACAGCAGAGCCAGACGCAGGTGCTGGGTGAACTGGTGCTGTTTGAGCAGGGCTATTTTCATCTGCAGGATAAACCGCTGGCGCTAACGCCGCGCGAATCGAGCGTGCTGACCACGCTGATGCAGCGCCGTGGTCGCCCGGTTTCGCGCCAGCAGCTGTATGAGCAGACGTTCACCCTGGCTGATGAGGCGAGCCTCGAGAGCATTGAACTTTACGTTCATCGCGTCAGAAAAAAACTGGCCGGCAGCAATGTGGCCATCGTTACCCTGCGCGGCCTCGGCTACAGCCTTGAGTGCCAGCCATGCGGTTAACCTTGCGCAATGAGCTGCTGCTCTGGCTTGGCCTGCCGCTGTTGCTGCTCTGGGCGCTGTCGGTGTTGACCCATTATCAGAGCGCATTAGCCGCCGCCAATCTTGCCTACGATCGATCGCTGCTCGCCTCGGCGCGCACGGTCGCCGAGCGGCTGGTGGTGCGCCGCGGTCACCTGGAGGTTGAGGTGCCGTGGGTGGTGCTGGACAGCTTTGAGCGCAACATGGACGATCGGCTTTTTTATCAGGTGATCTCGCCGGAAGGAAAAACGCTGTCGGGTTATCAGGATCTGCCACCCATTCCCGCGGATAATCCTATTGCCACCAGCTATCCGGCGCTGGTGCATTTTTACAACGCCACCTATCAGTCGTTGCCGATTCGGATTGCCGCGCTGTGGCAGCCGGTCAGCGAGGAGGGTTTTGAAGGAATGGCGTTGGTGATCGTGGGCGAAACGCTTAATTCTCGCGTGCAGATGGCGGCCGGTCTGTTACGCACCGCGCTCTGGAGTCAGGGCGTGCTGGTGCTGGTCACGCTGTTGCTGGCCAGCCTGATGCTGCGGCGGCTGCTGCGTCCGCTGCGTCGGTTGTCACGGCTGATGCTGCATCGCGATGCCAGCGATCTTACGCCGCTGCCGTCGCTGCTGCCGTGGTCAGAGCTGCAGCCGCTGGTGATGGCGATCAATCGCTATATGGCAAGGCTGCGCGCCTTGCTGGCGCGACAGGAACGGTTCAGCGGTGATGCGGCGCATCAGCTGCGCACGCCGCTGGCCATTTTAAAAACCCAGGTTACGGTAGCGCTAAACAGCGAAGAGGCTGCGCAGCGCACCGAAAGCCTGCTGGCGATGCGCAGCACGCTGGATGACACCATTCAGCTTACCGATCGTCTGCTGCAGCTGTCGCGGGTAAAAGGGCGGCAGAGCGAACAGCAGCCGATGCAGCAGCTCGATCTCACCGGCATTGTGCGCGATGCCTGCCTGACGCGTTACAGCCAGGCACGCAGTAAGCAGATCGATTTAGGCTATGAAGGTGATGAACGCTGCATGATTCTGGGCGATCCGCTGTTGCTGGCGGAGCTGTGCGCTAACCTGCTGGATAACGCCATAAAATATACGCCGCCGGGCGGCGTGGTAACCGCCAGCGTGGTGGCGGGTTGCCTTAACATTGAGGACAGCGGGCCTGGCATCGCCCAGGCGCAACGGCAGCAGGCGCTACAGCCTTTTCAGCGCCTGCAGAGCGCCCGGCTTGAACAGGGGGCAGGCCTCGGGCTGGCGCTGGTGAATGATATCGCCCAGTGGCACGGCACCCAGCTTACGCTTGGCGACAGCGCACCGCTGGGCGGCCTGTGTGTGCAGATCGCCTTCAGGCTGTGTTAACACGACGCAACGGCGTTTTTACCCGTTGCGCCAGCACCACGCCGACCAGCGTCAGTCCACCGCCAATAAAGTGATAGCTGTGCAACTGTTCGTGCAGAAACAGCACGGCGATTAGCGCGGTAAAAATCGGCACCAGGTTCATAAAAATGCTGGCGGTGCTGGCGCCCATGCGCTGCACGCCCTGAATCCACAAAAACGGCGCGATAATCGAGGCGGGAATACCGGCAAACAGCACCAGCGGCAGATTATGCAGGTTGAGTGTGACCTCCGGCGCGAGCAGAAAATTGGGTGTCAGAAACAGCAGGCCAAAGAAAATTTGCACATACAGACTCTGCCAGTTCGGTAGGCCGATACTCCAGCGTTTGGTCAACACGCCATAGAGTGCGTAGGAGGTTGAGGCCGCCAGCATCATCAGTTCCCCTTTTCCCAGCCCGTGCGTCATCAACTGCTGCGGTTCCCCGGCGCTGACCAGCCACACCAGTCCGCTGAAAGAGATCACGCTGCCCAGCAGAATGCCAACGGTGGGCGCAAGACGCAGCAAAGGCACGCTCAACAGCACGGTAAGCAGCGGAATCAGCGCGTTAAGAATGCCCATAAACAGCGCGCTAACGGTGTGCGCAGCAAAGTAGGCAAGGCTCTGATAGAGCACCATGCCGAGTAGCCCCAGTAGCGCCAGCTGCCACCACACCTGCCGCACACGCTGGCGATTGCGCCATACGCCGGGCAGCACAAAGGGGGTCAGCACCAAAAAGGCCAGCAGCCAGCGATAGAGCGAGATCGCCGCCGGATCGATAGCGCCGGCCGAAAGCTTACTGACGATGGCGTTGATCGACCAGATCAGCACCGCAAACAGGGGAAACAAAAAATTCATAGCGACCTCATCATAATAAGGCGCGCAAGTTTACGCCTGTCAGCATTTTATAAAAGCGCGACGCACAGAAAAATCCCATTGCCGGTCTGGGCGGCGAAGGCGATGTGTGTTTGCCGCCTCTTTATGCCAGAATAATTTCCTTACTTCTTTTCGTCCGAACAGGAAAGCCGCTGTGAAAATTGTCGTTGATGAGAATATGCCCTATGCCCATGAACTGTTCAGCCGCACCGGCGATGTGGTTGCCGTACCGGGGCGTCCGCTGCCGGTTGCTGAGCTGAGTGACGCCCAGGGCTTGATGGTGCGTTCAGTGACAAAGGTGGATGCCGCCCTGCTTGATGGTACCAGCGTGAAGTTTGTCGGTACCGCCACTGCGGGCACCGATCATATCGACGACGATTACCTTACCGCAGCGAACATCGCCTTTTCCGCCGCGCCGGGCTGTAACGCCATCGCGGTAGTGGAATACCTGTTTTCCGCACTGCTGCTGCTGGCGGAGCGCGATGGCTTTCAGCTCACCGACCGCACGGTTGGCATTGTGGGCGTCGGCAACGTGGGCGGGCGCCTGCAAAAACGTCTGGAAGCCTGGGGCGTGCGGACGCTGCTCTGCGATCCCCCGCGCGCCGACAGGGGCGAGCCTGGCGACTTTCAGCCGCTTAGCACGCTGGTGGCGGAAGCCGATATTCTCACCTTCCACACGCCGCTGTTTAAGCAGGGACAGTATAAAACGCTGCATCTGGCCGATGAGGCGCTGCTGCGCGCGCTGAAGCCCAACGCCATCCTGATCAACGCCTGTCGTGGGCCGGTGGTGGATAACGCGGCGTTACTGAACGTGTTAAACAGCCGGGACGATTTAAGCGTGGTGCTGGATGTCTGGGAACCGGAGCCGGACCTGGATCTGGCGCTGCTGGCAAAAGTGGACATCGCTACGGCGCACATTGCTGGCTACACGCTCGAGGGCAAAGCGCGCGGCACCACGCAGGTGTTTGAGGCGTGGAGTGCGTTTATTGGCCAGCCACAACAGGTCTCGCTGGCCAGCCTGCTGCCCGCACCGGAGTTTGGCGAGATTACGCTGCGCGGGCCGCTCGATCAGGCAACGCTGAAACGATTGGTGCATCTGGTGTATGATGTGCGCCGCGATGATGCGCCCCTGCGCCAGGTCGCTGCCATAGCGGGTGAATTTGACCGTTTACGCAAGCAATATCAGGAACGCCGCGAGTGGTCTTCATTGCAGGTTAACTGTGATGATGCCGCAGCAGCAGCGATGCTGCAGCAGCTGGGCTTTAACGCGGTGCATCAGGCGGGATAAATACGCCGATCATTCTCTCCCTGTTTACAGGGGGAAAAATCTGAATCCCCGGGCGGTGAATATCACCGCCTTCTGTTTTTATGTCATTGTCTGAGGTAAACCACCATGTCTGACGGCTGGAATATTGCGCTACTTGGCGCAACAGGCGCAGTAGGGAACGCTGTACTGGAACTGCTGGCGGAACGCGAGTTCCCGGTGGGTGAATTATTTTTACTCGCCAGCGCCAACAGCGCCGGTGAAAATAAACGCTTTGTGGGCCAGACGCTGGTAGTGCAGGACGCCAGTGAATTTGACTGGTCTCAGGCGCAGCTGGCCTTTTTTGTTGCCGGACGCGACGCCTCGGCGCGCTACGCCGAAGAAGCGGCCAACGCCGGTTGTCTGGTGATCGACAGCAGCGATCTGTTCGCGCTGGAGCCGGATGTGCCGCTGGTGGTGCCGGATGTGAATCCGCAGGTACTGGGCGATTACCGCAATCGTAACATTGTCAGCGTGGCCGACAGTCTGACCAGCCAGCTGCTGAGTGCACTGAAGCCGCTGATTGAGCAGGCCGGGCTCAGCCGTATTCAGGTCACCAACCTGCTGTCGGTTTCCTCACACGGCAAAGCCGCGGTGGACGGCCTGGCAGGCGAAAGCGCCCGTTTGCTGAACGGCATTCCGCTCGAAGAGCATCACTTTGGCCGTCAGCTGGCGTTCAACCTGCTGCCGCAGCTGGCAGATAACGCCGGTAGCGTCGCCAGCGAGCGTCGTCTGGTGGATCAGGTACGCAAAGTACTGCAGGACGAAGGATTACCGATTGCGGTAACCAGCCTGCAGGCGCCGGTGTTTTACGGCAACGCGCAGCAGGTGTGGGTCGAAAACCTGCGTCCGCTCTCGGCTGAAGAAGCGCGCGAGATTTTGCTGGAGGCGGAGGATATTTCGCTTTCTGAAGAGAACGATTATCCCACGCCGGTAGGCGATGCGTCCGGTAACGAAACGCTGAGCATTGGCTGCGTGCGCAATGATTACGGCGTACCGGAGCTGCTGCAGTTCTGGACGGTAGCGGATAATATTCGCTTCGGTGGCGCGTTGATGGCCATCAAAACCGCTGAGAAGCTGGTGCGGGAGTACATGTACTGATGTCTGAGGCGGTCAACGAGCACAAACTGGCGTTGGGCATCGAATATGACGGCAGCCGCTATTATGGCTGGCAGCGACAGCAGGAAGTGCGCAGCGTGCAGGGCAAGCTGGAACAGGCGCTGGCAAAAGTAGCCGATCATGACGTAAACGTGTTTTGTGCGGGTCGCACCGATGCAGGAGTGCATGGTACCGGTCAGGTGGTGCATTTTGTGACCACGTCGATCCGCAAAGATGCGGCATGGACGCTGGGCGTTAATGCCAATTTGCCGGATGACATCGCGGTGCGTTGGGTCAAAGCGGTGCCGGATGAATTCCATGCCCGTTTCAGCGCCACCGCACGCCGCTATCGCTACATCATTTATAATCAACGGCTGCGGCCAGCGATTCTGCACGGCGGCGTGACTCATTTTTACCATCCGCTGGATGTGGAAAAAATGCAGCGCGCCGGGCAGTGCCTGCTGGGTGAAAACGACTTCACCTCGTTTCGTGCCGTGCAGTGTCAGTCGCGCACGCCGTGGCGCAACATCATGCACCTTGAGGTCAGCCGCTTTGGTGCTTATGTGGTGGTGGATATCAAGGCCAACGCCTTTGTTCACCACATGGTGCGTAACATTGTGGGTAGCCTGCTCGAAATTGGCTGCGGCAACCAGCCTGAAAGCTGGATGGCCAGCCTGCTGGCGGCAAAGGATCGTACGCTGGCGGCAGCAACCGCCAAAGCAGAAGGGCTCTATTTGGTGGCGGTGGATTATCCATCCCATTTTGATCTTCCCCGACCGCCGATGGGACCGCTGTTCCTCGCGGATTAACTTTTAGCCATAGGATAGTAGCGCCATGGATTTCATCCATTTAGTCATCGATTTTATCTTGCACATTGATGTGCATCTTGCCGAGCTGGTGGCGCAGTATGGCGTCTGGGTCTATGCCATTCTGTTTTTGATCCTGTTCTGTGAAACCGGCCTGGTCGTGACGCCGTTTTTACCCGGTGATTCGCTGCTGTTTGTTGCCGGTGCGCTGGCGGCGCTGCCGGGCAACGACCTCAATATCCATCTGATGGTCGCGCTGCTGGTGATTGCCGCTATTCTTGGCGATGCGGTGAACTACACCATTGGCCGCCTGTTTGGGGCGCGGTTGTTCAGCAACCCCAACTCGAAAATCTTTCGTCAAAGCTATCTCGATAAAACCCATGCGTTTTACGAGCGTCATGGCGGAAAAACGATTATCCTTGCGCGCTTCGTGCCGATCGTGCGCACCTTTGCGCCGTTTGTTGCCGGGATGGGGCACATGTCCTACCGTCACTTTGCGCTGTATAACGTGACGGGCGCGCTGTTATGGGTAGTGCTATTCTCCTACGCCGGTTATCTTTTCGGTGATTTACCAGTGGTGCAGGAGAACCTGAAACTGCTGATCGTGGGGATTATCCTGGTTTCTGTGCTGCCAGGCGTGATAGAAGTGTGGCGCCATCGCCGTGCGGCGAAGCAGCAGAAGCAGCCTTAAAAAAAGGGTTCAGGCCAGGCCATCCGACCAGATTTTTATCCACAGCGCCGGATGGTTATGGTTTAATGAGCGACATTTATGGTCTGCTGTCACCGACAGCAGCAACAAGAAAAACTGGTCTCACCAGGTTCAAACAGAAAGGTCATCAATGAGCTGGATTGAACGAATTCTCAACAAGAGCACCATCACGCCATCGCGTAAAGCGAGTATCCCGGAAGGCGTGTGGACCAAGTGTGACAGCTGCGGCCAGGTTCTGTACCGTGCCGAACTGGAGCGCAATCTGGAAGTTTGCCCGAAATGCGATCACCACATGCGTATGCATGGACGTGAGCGCCTGAACCGGCTGCTTGATGAAGGCACGCTGGTGGAGTTGGGCAGCGAGCTGGAACCAAAAGACGTGCTCAAGTTTAAGGATTCCAAAAAATATAAAGATCGTCTGACTGCCGCGCAGAAAGCGACAGATGAGACGGACGCGCTGATTGTTATGAAAGGCACGCTGCACAGCATGCCGGTCGTTGCCGCCGCGTTTGAGTTTGCCTTTATGGGCGGTTCAATGGGCTCGGTAGTGGGTGCACGCTTTGTGCGTGCGGTTGAGCAGGCGCTGGAAGATAACTGTCCACTGATCTGTTTCTCCGCCAGCGGCGGCGCCCGAATGCAGGAAGCATTAATGTCGCTGATGCAGATGGCGAAAACCAGTGCGGCGTTGGCCAAGATGCGCGAGCGCGGTCTGCCTTATATTTCTGTCATGACTGACCCGACTATGGGCGGTGTGTCAGCCAGCTTCGCCATGTTAGGCGATCTGAATATCGCTGAGCCAAAAGCGCTGATCGGTTTTGCTGGTCCGCGTGTGATTGAGCAGACGGTTCGCGAAAAGCTGCCGCCAGGCTTCCAGCGCAGCGAGTTCCTGATTGAAAAAGGCGCGATCGACATGATCATTCGCCGTCCGGAATTGCGCTACAAGCTGGCCAGCCTGCTGGCAAAAATGATGAACCTGCCAGCCCCGCTGCCTGATAGCGATGAGCCAGCACCGGCTTCTGAGCCAGAAAGCCACGAGGCCTGACAGATGATCGAAAGGCGCGCTGAGCGCCTTTCACCAATGCACCGTAACGTTGTGAACGGGACACATGGATAATCTTCACCTTCCTCAAGCCACGTCGCCTTTGGCCACGTGGCTTCATTATCTTGAACACCTGCATTCGCAAGCGATCGAGCTGGGGCTTGACCGCATTCGCGACGTCGCTCAGCGGCTCGACCTGCTGCAACCCGCTCCGTTTATCTTCACCGTCGCCGGCACCAACGGCAAAGGTACCACCTGTCGCACGCTGGAAACGGTGCTGATGGCGGCAGGCTTTCGCGTTGGCGTCTTCAGTTCGCCTCATCTGGTGCGTTACACCGAGCGCGTACGTGTTCAGGGCGAAGAGCTGGCCGAATCGGCGCACACCGCCAGCTTTGCGGCAATTGAAGCAGGGCGCGGAACCACCTCATTAACCTACTTTGAATTTGGCACGCTGTCGGCGCTGATGCTGTTTAAGCAGGCGGCACTCGATGTGGTGATCCTTGAGGTCGGCCTTGGTGGTCGCCTGGATGCCACCAACATTGTAGATGCCGACGTTGCGGTAGTGACCAGCATTGCGCTGGATCATACCGACTGGCTGGGCAACGATCGTGAAAGCATTGGCCGCGAAAAAGCGGGTATCTTTCGCCAGGGCAAGCCGGCGGTGGTTGGCGAGCCTGACATGCCAGTAACCATTGCTGACGTTGCCAGCGCCTGCGGCGCCCGGCTGCATCAACGCGATCGCGACTGGCATTATCAACAGCTGGCTACCGGCTGGCGTTTTGTGGACGCGCAGGGCGAAGTTAACGATCTGCCGCTGCCTCAGGTGCCGTTGCCGAATGCGGCTACCGCGTTGGCGGCATTGCGCGCGTCAGGGCTGGCGGTCGACGATGCGGTTATTCGGGCGCATATCGGGCGGGCGATTCTGCCGGGCCGTTTTCAAACCGTCAGCCAGGCTCCACGTCTGATTCTCGACGTTGCCCACAATCCTCACGCCGCCAGCTACCTGGCGAGTCGTCTGGCGGCAGAGCCAGTGGCCGGTAAAGTACACGCGGTGGTCGGCATGCTGCACGATAAAGATATTGCCGGCACGCTGGCCGCGTTGGCAAATCAGGTGGATGTCTGGTATTGCGCACCGTTAAGCGGACCGCGCGGTGCCAGTGCTGAACAGCTACTGGCGCATCTGCCTGCAGGACAGGCGTTCAGCGATGTGACTTCAGCCTGGCGTGCGGCCATGCAGCAGGCGGGCAAGCAGGATATTGTGCTGGTGTGCGGTTCGTTCCACACCGTGGCACAGGTTATGGAAACGCTGGAAACGGAGAAGGGCAGTGGCAAGTAAGTTTCAAAACCGTTTAGTCGGCACCATCATATTAGTCGCCGTGGGAGTCATCGTGCTGCCTGGGCTGCTTGACGGCAAGAAGAAGCACTATAAAGAAGAGTTTGCGGCGATTCCGCTGGTGCCGAAACCGGAAGATCAGCAGGACAGCGAAATGGTGCCGCCGGTGACCCAGTCGCTGCCGTCTCAGCCACCGGAAGGCGCGGGTGCGGCGGTAGGCGGCAACAGCAACCGACCGCAGCAGTCAGCCGACAGTGGCGCGACGCAGCCGCAAAGCAATACGTCTCCAACGGTGGTGACGCCGCCGCCTGTCGCCGCGACAAAACCTGCGGAGCCGGTGCGCCAGCCGCCTAAAGCGCAGCCGAAACCGGTTGAAAAAGCGAAGCCGGTTGAGCAGCCGAAAAGCAAGCCGGTCGAGCAAAGCAAACCGGTTGAACAGCCAAAAGTGGTTGAGCAACCTAAACCTGTTGAGCAGACGAAACCTGCTGATGCGCCGGTTGGGCAGGCGTATGTGGTGCAGTTGGGCGCGCTGAAAAATGCCAGCAAGGTCAATGAAATTGTTGCGCAGCTACGGTTGTCGGGCTATCGCGCCTTTACCGTGCCAGCCACGCCGGTGCAGGGACAAATTACACGTCTCTACGTAGGACCGGATGCGTCAAAAGCGAAAATGCAGGCGGCAGTCAGCGAGCTGAAAGGCATTTCTGGCCTGAGCGGCGTGGTGAAGCCTTACAGCGCCCGTTAACGCTTTGTGCCTTCTGTTCAGGCAAACATTATGCTAACCGGAGGCGGCGATTGAGAATTTTTTCGCCGCCTCTTTTTATGCGAAAAGGCACGGGGAAAACGCTACGCAAACGTTTTCTTTTTCTGTTAGAATGCGCCCCGAACTGGATGCAGGGGCACCGTCACTGGAAGAGTTCATGATCTGGATAGATTACGCCATTATTGCGGTAGTAAGTTTTTCGGCCCTCGTCAGCCTGATTCGTGGCTTTGTTCGGGAAGCCTTATCTCTCGTTACCTGGGGATGCGCATTCTTTGTCGCCAGTCATTATTACTCCTTCCTTGCGGTCTGGTTTACAGGCTTTGAAGACGAACTGGTTCGAAATGGCATTGCCATCGGCGTACTTTTTATTGCTACCCTTATCGTAGGGGCGATTGTGAATTACGTCATCGGCTCCCTGGTGGAAAAGACCGGCTTGTCCGGCACTGACCGGGTTTTGGGCGTCTGTTTTGGGGCATTGCGTGGCGTATTGATTGTCTCTGCCATACTTTTCTTCCTCGATACATTCACCGGCTTTTCGAAAAGTCCCGACTGGCAACAGTCACAGCTGATTCCCCAGTTTAGTTATATCATCAGGTGGTTTTTTGATTATCTGAAAAGCTCGTCGAGTTTTTTACCCCAGTGATTCCACTGGGCTGCGGCTTATGAGGAAATGACAACATGTGCGGTATTGTCGGTATCACCGGTTTCATGCCGGTAAACCAGTCGATTTATGACGCGTTAACGGTGCTTCAGCACCGCGGGCAGGATGCCGCAGGCATTTGTACCATTGATGCCATTAATTGCTTCCGTCAGCGAAAAGCAAACGGTCTGGTCAGCGATGTGTTTGAAGCGCGCCATATGCAGCGTTTGCAGGGCAACATGGGCATTGGCCATGTTCGCTATCCCACTGCCGGTAGCTCCAGCGCCTCTGAGGCGCAGCCGTTTTACGTCAACTCGCCCTACGGCATTACGCTGGCGCATAACGGTAATTTGACCAACGCACATGAACTGCGCAAGCAGCTGTTCGAAAGCGGCCGCCGCCATGTCAATACCACCTCCGATTCTGAAATCCTGCTGAACATCTTTGCGCAGGAACTCGATCGTTTTCCGCAGCATCCGCTGCAGGCAGACAATATTTTTGCCGCGGTTGCCGCGCTGCATAAAATGGTGCGCGGTGCCTACGCCTGCGTTTCCATGATTATCGGCCATGGCATGGTCGCTTTCCGCGATCCCAACGGTATCCGTCCGCTGGTCATTGGCAAGCGTGCTATGCCTGATGGCCGCGTGGAGTATATGGTTGCCTCGGAAAGCGTGGCGCTGGATACCCTGGGCTTTGAGTTTTTACGTGACGTCGCGCCGGGCGAAGCGGTCTATATTACGCAGGCGGGCCAGCTGTTCACGCGTCAGTGTGCAGAGAACCCGAAAACCAATCCGTGCCTGTTCGAATACGTCTACTTTGCGCGTCCGGACTCCTTCCTCGACAAAATTTCGGTCTACAGCGCGCGCGTTCGCATGGGCACCAAGCTGGGCAATAAAATTGCGCGTGAGTGGGAAGATCTCGATATCGATGTGGTGATTCCCATTCCGGAAACCTCCACCGACATTGCGCTGGAAATTGCCCGCATTCTCGACAAGCCGTATCGTCAGGGCTTTGTAAAAAATCGCTATGTCGGACGTACCTTCATTATGCCAGGACAGCATCTGCGTCGCAGCGCCGTTCGACGCAAGCTGAACGCCAACCGCGCCGAGTTCCGCGATAAGAACGTGCTGCTGGTAGATGATTCCATCGTGCGCGGTACCACCTCAGAGCAGATTATTGAGATGGCGCGTGAAGCGGGCGCGAAGAAAGTTTATCTCGCCTCAGCTGCACCAGAGATTCGCTTCCCTAACGTGTACGGCATCGATATGCCCAGCGCCACTGAGCTTATTGCCCACGGACGTGAAGCGGATGAGATCTGTACGTTGATTAAAGCGGACAAGCTGATTTTCCAGGATTTGGGCGATCTGATTGAAGCGGTACGCGAAGAAAACCCGGACATTGGTCAGTTCGAGTGTTCGGTGTTTGATGGCATTTACGTCACCAAAGATGTCGATCAGCAGTATCTTGAATATCTGCAATCGCTGCGCAATGATGATGCAAAAGCCGCGCTGCGCCAGAATGAAGGCGAAAATCTTGAGTTGCACAACGAAGGCTAATCACCGACGATGCGTTCAGGAAATGAAAGGCCGGGAAACCGGCCTTTTTTGTGGGCACAACCGGCGTAAACGCAGCTAAACAGGATCAGCATGAAAAAAATAATTATTGGCATTTCCGGTGCCAGCGGGGCGATTTACGGCGTGCGCATGTTGCAGGTTTTGCAGGCGGTAGACGAGGTGGAAACCCATCTGATCATGAGTAACGCCGCGCGGCAGACGCTGGCGCTGGAAACCGATTACAGCCTGCGTGATGTCCAACAGATGGCGGATGTGGTGCACGATGCGCGTGATATCGCCGCCACAATCTCCTCGGGATCGTTTAAAACCGAAGGCATGGCAATCGTGCCGTGCTCAATGAAAACGCTCTCCGGCATCGTTCACAGCTATTCCGACGGGCTGCTGACGCGCGCCGCAGATGTCATTTTAAAAGAGCGGCGTCGGCTGGTGTTGTGCGTTCGGGAAACGCCGCTGCATATCGGCCATTTGCGCATGATGACCACCGCCGCAGAAATGGGCGCGATCATTATGCCGCCGGTGCCAGCGTTTTATCACCGCCCGCAAAACGTCATGGACATCGTTGATCAAACCGTTAACCGAGTCATCGATCAGTTTGATATTGACCTGCCTGACGATCTGTTTGTGCGCTGGCAAGGTGCACAAAAGTGATGTGATGCGCCAGTCTGGTGCATAAAAACGGAGCCGCCGCGTGACCTGTCCGGCAAATGCACCAAAATGCGCCATCATCCTGCTTTGCTTCGGCTTTTTATTCTCTATATTGAACACTAAACCGACAAGATGAAGCGTTGTTCATCCGGGAGGCAATGGCGCAACGCCTATGTTATCGGCGCTTGCAGATCTGGCACGAAATCTGCAATTCTGGACAGGCAAACAGCATCATAACAACAAGCAAACACATCACTGAGGGTAATCCATGAAGAAGCGACTCCTGGCTCTTTCTTTATTGACCTGCTTCTGCGCAGGCAGCGCCTTTGCTGCTCTGCCTGAAACGCTGCGCATCGGCACCGATCCTACCTATCCGCCTTTTGAATCAAAAAACACGCAGGGCCAGCTGACCGGATTTGATATCGATTTAGCGAACGAAATCTGTAAACGTATTCAGACCAAATGTACCTATGTTGAAAGCGACTTTGACGCGCTGATTCCCTCACTGAAAGCCAAAAAAATCGATGCCATTATCTCCTCACTGTCGATTACTGAAAAACGGCAGCAGGAGATCGCCTTCTCTGAAAAACTCTATGCCGCTAACGCCCGTCTGGTAGCACCGAAAGGCGCGAAAATCTCCCCCGATCTGACCGCGTTGAAAGGCAAAACCATTGGCCTGCTGCAGGGCACCACGCAGGAAACCTACGCTAATCAGTACTGGCGGCCAAAAGGGGTGACCATCACGCCTTATGCCAACCAGGATCTGGTCTATCAGGATCTTAACGCCGGACGCATTGATGCGGCATTCCAGGATGAAATTCAGGCAAGCGAAGGCTTTCTGAAGCAGCCAGTGGGTAAAGCCTATGCGTTTGCTGGTCCGGCAGTGAAAGACGATAAGATCTTCGGCGTCGGCACCGGCATGGGCCTGCGCAAAGATGATGGCGAATTGAAAGCGGCAATTGATAAGGCTTTTGGCGAAATGCGTAAAGACGGTACTTACGACAAAATCGCGAAAAAATACTTTGATTTCAACGCATACGGTGACTGATTTACACCTGTCGTCACGGCTGTCCGCCGCATAGCGGGCAGCTTGTTCATCGACACTTCACGACAGGATCATCCCCATGCTTTACGGCTACTCTGACGTTATTCTTAAGGGCGCAACGGTGACGCTGGAGCTGGCACTCAGTTCAGTGTTGCTGGCGCTTGTGCTTGGCCTCGCCGGTGCGGCCGCCAAGCTTTCTCGCAATCGACCGCTGGCGCTGCTGTTTGAAGCCTATACCACGCTGATCCGCGGCGTGCCCGATCTGGTGCTGATGCTGCTGATTTTTTATGGATTGCAGATCGCGCTTAACCAGCTAACCGATGCCTTAGGCGTTGGGCAGTTTGATATCGATCCGATGGTGGCCGGTATCATCACGCTCGGCTTTATCTACGGCGCCTATTTTACCGAAACCTTCCGCGGTGCTTTTCTCGCCGTACCAAAAGGGCAAATTGAAGCGGCAACCGCCTTTGGGTTTACCTCATCGCAGGTTTTTCGCCGCATTCTGTTTCCCGGCATGATGCGTTACGCCTTGCCGGGCATCGGCAACAACTGGCAGGTCATTCTGAAGGCCACCGCGCTGGTTTCACTGCTTGGGCTGGAAGATGTGGTAAAAGCGACGCAACTGGCAGGCAAAAGCACCTGGCAACCTTTCTACTTCGCTATCGTGGCGGGAGCCATTTATCTGCTGTTCACCACCTTATCCAACGGTGTGCTGTGGTGGCTGACGCGTCGATATTCAGTTGGGGTGAAAAAGGCTGAGCTATGATCGATATTATTCAGGAATACTGGAAAGCACTGCTGTGGAGCGATGGTTATCGCATCACCGGCGTAGCGATGACGCTGTGGCTGCTGATTATTTCGGTGGTGCTGGGCGGCTGTCTGGCCGTGCTGTTAGCGATTGCCCGCGTATCACCGAACCGGTTTATTAGCTTGCCTGTCTGGCTGTTCACTTATGTGTTTCGCGGCACGCCACTCTACGTGCAGCTGCTGGTGTTTTACTCCGGCATGTATACGCTGGAAGTGGTGAAGGGCACCGAACTGCTCAACGCGTTTTTTCGCAGCGGGCTGAACTGTACGCTGCTGGCATTTACCCTTAACACCTGTGCTTATACCACCGAGATATTCGCCGGAGCCATTCGGGCGGTGCCGCACGGTGAAATCGAAGCGGCGCGCGCCTATGGCTTTTCCACCTTTAAACTTTATCGCTGCATTATTTTGCCTTCTGCACTGCGTACCGCGCTGCCGGTCTACAGCAATGAAGTGATTTTAATGCTGCACTCCACGGCGCTGGCCTTCACCGCCACCGTGCCGGATCTGCTGAAAGTGGCGCGCGATATTAACTCAGCAACCTATCAGCCTTTTACCGCGTTCGGTCTTGCGGCCGTGCTCTATCTTATTATCTCTTATGTGCTGATTAGCCTGTTCCGCGCCGCAGAGCGCCGCTGGCTGGCACATATAGCGCCTCACTGAGTGATTGACCATGGCTGAAATGAAATTAAGCGTGACCGATTTACACAAGCGTTATGGCGAACATGAAGTGCTTAAAGGGGTGTCGCTGCAGGCTAAGGCGGGCGATGTCATCAGCATTATCGGATCGTCCGGCTCTGGTAAAAGCACTTTTCTGCGCTGCATTAACTTTCTGGAAAAGCCCAGCGAGGGAGCGATTTCGGTGAACAACGCCGCTATTTCGCTGGTGCGTGACACCGATGGTCAGCTCAAGGTGGCGAACAAAGAGCAGCTGCGTATGCTGCGTACGCGCCTGACCATGGTATTTCAGCACTTCAATCTGTGGAGCCACATGACGGTGCTGGAAAACGTAATGGAAGCGCCGATTCAGGTGCTGGGATTGTCGAAGCAGGAAGCGCGCCAGCGCGCCATTACCTATCTTGATAAGGTCGGCATTGATGAGCGCGCGCGCGGTAAGTACCCGGTGCATCTCTCCGGTGGTCAGCAGCAACGCGTCTCCATTGCGCGTGCCCTGGCGATGGAGCCGGACGTGCTGCTGTTTGATGAGCCGACGTCGGCGCTCGATCCTGAGCTGGTCGGCGAAGTGCTGCGCATTATGCAGAAGCTGGCGGAAGAGGGGAAAACCATGGTGGTGGTAACACACGAAATGGAATTTGCCCGTCACGTCTCCAGCCACGTTATTTTCCTGCATCAGGGCAAAATCGAAGAGCAGGGCACGCCGGAAGAGGTGTTCGACCGTACACAAAGCCCACGGCTGAAACAGTTCCTCTCGGGGTCGTTAAAATAACCGCATTGAGCCAACGGCTGCGCCGTTGGCTCGCGTTACACCACGTCAGCCAGCGCCTGTTCCAGCTGTACCCATTTAAAGCGGTAGCCTGACTCCTCAAGCCGCTTCGGCAGCAGGTGCTGACCGCCTAACACTAACACCGCCGATTCCCCCATCATCAGCTTGATAGCGCCCGCTGGCGTGCGCATAAAGGCAGGGCGGTGCATCGCATGACCCAGGGTGGCGGCAAACTGCTCGTTGCGCACGGCATAAGGTGCAACCATGTTAAAGGGGCCGCGCAGCGTCGGTTTTTCCAGCAGCCAGAGGATGCCGTTAACCATATCGTCGATGTGAATCCACGGCATATATTGCTTGCCGCTGCCGATCGGTCCGCCCACGCCCATCTTAAACGGCAGCTTCATTTTGGTCAGCGCGCCGCCTTCCTTCGCCAGTACCACGCCGGTGCGCAGCAGACAAACGCGGGTGCGATCGCTTTCAGCGGCCAGCGCCAGCGCTTCCCAGCGGGCGCAGAGCTGGTGGGTGAATTCATCCTGACCGCCATCCTCTTCGGTTACAATCGCTTCGCCGCTGTTGCCATAAAACCCACTGGCTGAGCCTGAGATCAGCACCTGTGGCGGCTGGCTGCTGGCATTGATCAGTGACGCCAGCTGTTCGGTGATCTGCCAGCGGCTTTCACACAGGCGCTGTTTCTGCTGTTCACTCCAGCGCTTATCGGCGATCGGCTCACCGGCGAGGTTAATCACTGCATCAATACCGTTGAGATCTTTCTGTTGGGCGATGCCGGACCAGATGGTCACCCGTGAATCCAGTTTTTCCCGTGCCGCCGCGACGTCGCGGCTGATCACGCTAATCTGGTGCCCTTTCGCTAATAACGCTGGCACCAAATGGCTGCCAATCAGCCCGGTGCCACCGGTGAGTAAAATATGCATGCCGGGTATCCTTATACGTTGTTTAATAGCCCCTTTTGAGCATAGAAGAGATGCGCCAGGCTGGCGAACAAACGGGGCGATAACGCGGATTTCAGTCTGAAAAAACCGCGTCATGACGCGTGATGATTTCGGCATCATGAACAGAACCAAAAAAGGGTGCCGGTCGCAGCATATTTTGGTCGCGCTGTCACGAATGAAAGGGTAAAAAAGGGAGTAAAACGGTTATTGCTTCATAACAGATAAATCTTTATTTTAGGGCGGCGCGCGTCAACGAAACGCGCGGTCATGGCGAAGATCATCGCGCAACAGTGCGCCAAAAATATTATTAAGGGTTACGGATGGTGGAGCAAAGTCAGGCTGCGGGCACCGAGTGGGTTGATATTGTCAACGAAGAGAATGAGGTCATCGCACAGTCGAGTCGGGCGCAAATGCGTGCGCAGCGGCTGCGTCATCGCGCAACCTATATCGTTGTGCATGACGGCAGAGGAAAAATCCTCGTGCAGCGTCGTACCGAGAACAAAGACTTTATGCCCGGCATGCTGGATGCGACCGCGGGCGGCGTCGTGCAGTCCGGTGAAAACATGCTGGAATCGGCGCGTCGTGAAGCAGAAGAAGAGCTGGGCATCGCTGATGTGCCTTTTGCCGAGCACGGCATGTTCTATTTCGAAGATCAGCACTGCCGCGTCTGGGGCGGTCTGTTCAGCTGTGTGTCGCACGGCCCTTTCGCTATGCAGGAAGAAGAAGTGGCAGAGATATTCTGGATGCTGCCGGAAGAGATCACCGCACGCTGCGATGAGTTTACCGATGATTCGCTTAAAGCCTTGTCGCTCTGGATGAGCCGCAACGGTGAGAATGGATAAAAAAAGGGTCGCTTATAGCGACCCTTTTTGTTGATGAACCCGTGTGGTTACACGTGACGTTCACCAGCAACACGATGACGAGGTTGCGTACGACGGCCAACCATACCCATCACACCGGCAACAATCGCTTCGATAATCATCATGAAGAAGACAAACCAGCTCACTTTAGCGGTAGCAGCAGCAGCTTTGTCTGCAGCTTCACGCGCTTTCTGCTCGGCCTGTTTTTTCAGTTCTTCATATTTCTGCACTGCCTGCTGATAGCTCTGCTCAGCCTGATTTACCATCTGATCCACTTCCTGATCGCTTTTTCCGGTACGCGCTTTGATGATATTTTTCAGCGCTTCACGGTCCGCGGCCTGGAATGTATTTTCATGACGATCAATTAAGCCTTTAACAAAGTTGGTGAGATCGGTATCCGCATTTTGTGGGTTATTTGCGGTGTTCTCAGCCTGATTCTGCGCGTTATTGGCTTCAGACTGCGCTTTATTTTCCAGGTTTTCCGGTTGTAATTCCGGCTTGCCTGTTTGACGCAGCGTGGTTTCCAGCTGGTTCTGGAAATCATCCAAATTGATGTTATTTTCTTTCAGCTTGTCTTTCGCCATTTGCGTCACGGAAGGTGCCGCCGCGCCAATACCGTTACCTACTGCCTGCAGGCCGGTGCCGACAATATTCATTGCGCCAGTCACCGCGCTGTTAACCACAACGACAGCCAGCCAGACGCAAATCAGCGCATTAACGCCAAACATCAGCAGGCCATGCAGTGCGCCTTCACGCTGTGCCAGACGACCAGAAATATAGGCGCCTACGGCAACGGAAATCAAAATGCTGGCACCGGTCCAGATGGCAGCGCCCCAGCCGATGCTATCAAGCGGGTTTTGCTCTTTCAGTGGATCGATGGTTGTGGTGCCGATAGCCGTGCCTAAAATAGCCAGCAGCATATAGATCACCAGCGAAGTAATAACACCGGCAAATACTGCGCTCCACGAAATACGTTTTAACGGTACTTCCCGGTTTTCAATATAAGGGGTGCGAGTTTCAACATGAGGTTCGCGCATTCATCTATCTCCATATTATTTTATCATTACGACGCTGTTGCCATAGCGAATTTGATTTAACTGCTAAAAATAGAATAGTCGCTATAAGCCCTTTTGCCACTAAATGACAAGAAGTTATCGAAAAAAAGCGAAACGTAAATAAAGGGTGAGTGAGATTGGGCGAGAATTATCAATATATTCAGGAGGGAAACGCAGCGGTTACTTTTTCTCAATAAAAAAAGAAAATAAAACGGCCGCCAGGCGACCGTTTGTGCAGAAATGTGTTACGCCTGATCTTCAGCCTGCTGAGCCTGAATAGCAGTGAGTGCAATGGTATAGACGATGTCATCAACCAGCGCACCGCGCGAAAGGTCATTAACCGGTTTGCGCATGCCTTGCAGCATAGGGCCAATGGAAATCAGATCGGCTGAACGCTGAACCGCTTTGTAGGTGGTGTTACCGGTATTCAGATCCGGGAAGATGAATACCGTTGCACGTCCTGCAACCGGCGAATCAGGCGCCTTCGATTTAGCGACGTCAGCCATGATCGCGGCGTCATATTGCAGCGGACCATCGATCACCAAATCAGGGCGTTTGGCCTGGGCAATACGGGTCGCCTCGCGCACTTTTTCAACGTCGCTGCCCGCACCTGAGTTACCGGTGGAGTAGGAGATCATAGCGACGCGTGGATCGATACCGAACGCCTGAGCGGAATCCGCCGACTGAATGGCGATCTCGGCCAGCTGCTCTGCATCAGGATCGGGATTGATGGCACAGTCGCCGTAAACCAGCACCTGCTCGGGCAGCAGCATAAAGAACACCGATGAGACCAGCGAGCTGTTTGGCGCGGTCTTAATCAGCTGCAACGGTGGGCGAATGGTATTGGCGGTGGTATGCACCGCACCGGACACCAGACCGTCCACTTCGCCGCCTTCCAGCATCATGGTGCCGAGCACCACGTTGTCTTCCAGCTGTTCTTCAGCGACCACTTCGGTCATGCCTTTGTTCTTACGCAGTTCGACCAGGCGCGCAATGTAGTTTTTACGCGCTACTTCCGGATCGATAATTTCAATGCCGCTGTTCAGCACCACACCTTGCGCAGCGGCAACGCGTTTGATCTCTTCTGGATTGCCCAGCAGCACGCAGGTGGCGATGCCTCGTTCAGCACAGATTGAGGCTGCCTTAACGGTGCGAGGTTCATCACCTTCAGGCAGAACGATACGCTTGCCCGCTTTGCGCGCCAGCTCGGTGAGCTGATAACGGAAGGCCGGTGGTGACAGACGACGGCTGCGCTCAGAGGCAGCGGTCAGCGACTCAATCCAGTCGGCGTCGATGTGGCTGGCCACATATTCTGATACGCGCTCAATACGCTGGGTATCGTCGCTGGGCACTTCCAGATTGAAGCTCTGCAGGCTCAAAGAGGTTTGCCAGGTGTTGGTTTTCACCATAAAGACCGGCAGACCGGTCTGGAAGGCGCGTTCGCACAGCTGATTGATGCGCGCATCAATATCGTAGCCACCGGTCAACAGGATGGCACCGATCTCAATGCCGTTCATGGCGGCGAGGCAGGCGGCAACCAGCACATCAGGGCGATCGGCTGAGGTTACCAGCAGCGAACCGGGACGGAAATGCTCCAGCATATGCGGAATGCTGCGCGCGCAGAAGGTCACTGATTTCACGCGGCGCGTCTGGATTTCGCCTTCGTTAACGATCTCAGCATTGAGATGGCGACACATATCGATAGCGCGGGTCGCGATCAGCTCAAAGCTCCACGGCACGCAGCCCAACACCGGCAACGGGCTGTTGGCAAACAGCTGTTTAGGATCGATATTGGCGACGCTGGCTTTGTTGGAGTCATCGAAAATCTCAGAGAGATCCGGGCGCGTGCGGCCCTGTTCATCAACCGGCGCATTGAGTTTGTTAATAATCACGCCGGTGATGTTTTTGTTTTTGCTGCCGCCGAAGCTGCTTTGGGTGAGCTCAATACGCTCTTTCAGCTGCGCCGGTGAGTCATTGCCCAGCGCCATCACAAACACGATTTCAGCGTTTAGCGTTTTGGCAATTTCATAGTTCAGGGCGTTGGCGAACTGGTGTTTACGGGTCGGGACCAGGCCTTCCACCAGTACCACTTCGGCATCCTGGGTGTTTTCATGGTAACGCGCAATGATCTCTTCCATCAGCACGTCCTGCTGATTGGATCCCAGCAGCGACTCAACGCGTGACATATGCAGCGGCTCAGCGGCGGGAATCGTGGAGTTTTTGCGAATAATGGTGGTGGTTTGGTCGGGCGTGTTGCCGCCTGAACGCGGCTGGGCAATCGGTTTAAACACGCTGAGGCGTACGCCTTTGCGCTCCATCGCGCGAATGACGCCGATGCTGACGCTGGTCAGGCCAACGCTGGTGCCGGTCGGAATAAGCATAATAGTACGGGACACGGGAAACCTCTCAGGTATCGCAAGCGGTCAAAACAATTCCGTCAGCCTGAGCTGACGGAGTGAAGATATTACGCGGTAAGGCGCGCGGCATCCTGCGCAATCACCAACTCTTCGTTGGTTGGAATGACGATGGCGAGGCGGGTGCCTTCTTTATTAATAAAGCCGGACTTGCCGAAGCGCGCGGCCAGGTTGCGCTCATGATCCACCTCAAAGCCTAGCAGGCCCAGCTTGCTTAAGGCCAGTTCGCGTACCAGCGCGGCGTTTTCACCGATGCCGCCAGTGAAGATCACCGCATCCAGGCGACCCTCCATCAGCGCGGTGTAAGAACCGATATATTTCGCCAGGCGATGGCAGAAAACGTCCATCGCGCGTTTGGCATCTTCTTTGGTGGCATAATTATCTTCGACGTAACGGCAGTCGCTGGTGACTTCGGTCAGGCCCAGCAGGCCAGACTCTTTGGTCAGCAGCTTGTTAATAGCATCTACGCTCATGCCCAGCGTATCGTGCAGGAAGAAGACAATGGCAGGATCGATGTCGCCGCTGCGCGTGCCCATAACCAGACCTTCCAGCGGGGTTAAGCCCATTGAAGTGTCAACGCATTCGCCGTTGCGAATCGCCGAGACTGAGCCGCCATTACCAAGATGGCAGGTAATTACGTTAAGCTCTTCAACTGGCTTATTAAGCATTTTTGCCGCTTCGCGCGAAACATAGAAGTGGCTGGTGCCGTGCGCGCCATAACGGCGAACGCCGTGCTCTTTGTAAAGATGGTAAGGCAGGGCATAAAGATAGGACTCTTCAGGCATTGTCTGATGGAAAGCGGTGTCGAAAACAGCGACATTTTTATCAGAAAGATGCGGGAAGTTTTTCAGCGCTTCATTAATGCCGATTAAATGGGCTGGGTTATGCAAAGGCGCAAAAGAAGAGGCGTCTTTGATGCCCTGTACCACGTCGTCAGTGATGATCACTGAGTGCGTTAATTTTTCGCCGCCGTGCACAATACGATGGCCTATCGCAGTGATTTGTGCGGAGAGGTCAGGTTTTTGTGCCAAAATAGTGTCAACGATAAAGTTCAGGGCTTCACTGTGAGCAGCACCCGCGCCCAGCGCGGCTTCTTGTTTATTGCCTTCCAGCTTCCATTTGATGCGGGCTTCAGGTAAATGGAAACATTCGGCGAGACCGGATAAATATTCTTCGCCATCAGCAGGATTCAGGATAGCGAACTTAAGAGAAGAGCTACCGCAGTTCAGAACCAGAACTAACTTACTCGACATGGAAGTACCTATTTGTTTAAAGTGGCTAAAAATAACGCAATCAGGTTTTTAGAGTAGCGCATGACAGCGGTAATATTTATGACTGACATCATGCCAACGGCAAAATTTCCGCCCGCATCAAAAAATTATTGCAAAATTACGTAATTATTTGAAAGTCGCTTAGCCGAATGTGGCTTAACCCCCTGTTTTGTGGGGATGCTTACCTCAGTACGGGTATAACCGCGCTCAGGATAACGAGAGTGACCAGCAAAAACAAAATCTTTTGAAGAATGTCACGTAAAGTTGTGTGGTTATAAAAATATTTTAATCCCTACCAAAGAAGTTGAGGTCAGCAATGGCAGAAAATTCAGGCAATATCAGTTGGTTTTCACTCTTCCAACGTGGTCAGCGTTATATGAAAACCTGGCCTGCAGATAAGCGGCTGGCACCGATGTTCCCGGAAAATCGCGTCAGTAACGCCACGCGATTTGCCATTCGCTTTATGCCGCCGCTGGCAATATTTACGCTCACCTGGCAAATTGCGCTGGGCGGTCAACTCGGTCCGGCGGTCGCCACGGCTATTTTTGCCTGTAGCCTGCCAATGCAGGGATTGTGGTGGCTGGGTAAACGCTCGGTAACGCCGTTGCCACCTACGCTGCTGCACTGGTTTCATGAGGTGCGGGGTAAGTTGCAGGAAGCAGGGCAGGCGATTGCGCCGGTTGAGGGCAAACCAACCTATCAGGCACTGGCTGACGTATTAAAACGCGCGTTTAATCAGCTGGATAAAACCTTTTTAGACGACCTTTGATTCCGCATGTTTCTTAGTGGCAATCGGCCTACAGGGCGCTGAAATTCTCTTTCAGCGCCCTGTGCTTTTTGCAGTGCTGAACATAGCGCAGATCTGCGGAACCAATTAGGTTTGCACAAAGCGGGTCAGGCGCGGTTCAATGTGCGGGTCATTATCAACCTGAAAGAAGGAACGGCTTGTGAAGTGTAGAGGTTTTCTGTTCGATTTAGACGGCACGCTGGTGGATTCTTTACCCGCTGTAGAACGCGCATGGACCAACTGGGGCAAGCGTCACGGCATTGCTGCCGATGAGATCCTCGATTTCATTCATGGCAAACAGGCAATCACTTCACTCCGTCACTTTATGGCGGGTCAGCCTGAAGAAGCTATTCAACATGAATTCCTGCTGCTGGAAAGCCGCGAAGCCGAAGATACTGAAGGCGTACGTGCGCTGCCAGGAGCACAACAATTGCTGGCTACGCTGAACGAATTGCAGATTCCCTGGGCCATTGTGACTTCGGGTTCAAAACCGGTCGCCAGCGCGCGCCACAAAGCAGCCGGATTGCCGGAGCCGGAAATCTTTGTCACCGCCGAACGCGTCAGCCGCGGCAAGCCCGAGCCGGATGCCTATCTTTTAGGGGCGCAACTGCTGGAACTCGACTCTGAGGAGTGTGTGGTGGTGGAAGATGCGCCGGCCGGAATCCTTTCCGGTTTGGCCGCAGGCGCGCACGTTGTTGCGGTGAATGCCCCAGCGGATGCTGCGCGGCTGGATGAGGTCGCTATGCAACTCACCTCGCTGGAAGAGCTGATCGTCAGCAAAAATGATGACGGTACGATTGACGTGTTCAGAAAGCACTAAGCCGCGGACGCCCGTTTACAATGGGGAATCCTGTGATATTTCATCAAGTGATAGGGTAAAGCTCGGAACAAACACCGCCATAAAATAGTCCATCTCCGGGCTGCGACGCTGATGAAGCGTTTTCTCCAGGCGCGCTTTGGCTAAGCGAAATTCATTATTACCCGCCGACAGCTCTTCAAGACATTTCAGGTAGGCGCAGAGCGCGTCTGCCTGCTTGACCATCGCGGTCTCTTCTTCCGAATGTGCATGCTCGTCCAGAAACGGACGCCAGGCTTCCTGTAGCTCTTCCGGCAACATTTCTATCAGCTTCTGCTGGGCAATCTTTTCAATCTTTTTATATTCGTGGGCAATCTGCTCGTTGTAGTACTTCACGGGCGTGGGCAGATCGCCGGTTAGCACTTCGCTGGCATCATGGTAGATCGCCATCAGCGCGATGCGCTCTGCGTTGAGCTGGCCGTCAAACTTCATATTTTTAATCAGGGCCAGAGCGTGTGCGACCATAGCAACCTGCAGGCTGTGCTCAGAAACGTTTTCTGTGCGCACGTTGCGCATTAGCGGCCAGCGGTTAATCAGTTTTAGTCGGGACAGGTGGGCGAAAAAGTGACTTTGCTGCATGATAAACATCCTTTGAGTTCAGACGACGGGGAACAAAGCGGGTCGCTCCCCGAAGCTGAAAGAGTATATCACGCGTGCTTATTGACGATAGTTTTCCAGGAAGCGGCCAAATTTGCCGATGGCCATCTCCAGTTCATCCACGCGGGGCAGGGTGACAATGCGTACGTGATCGGGCCACGGCCAGTTGAACGCGGTTCCCTGAACCAGCAGCACTTTCTGCTGCAGCAGGAAATCCAGCACCATCTTCTGATCATCATGAAGGTTGAATTTTTTAGCATCGATGCGCGGGAACATGTACAGCGCGCCCTGAGGCTTCACGCAGCTCACGCCGGGAATATCGTTGATCATCTCCCAGGCACGCTGGCGCTGTTCATAGAGCCGTCCACCTGGCACGATAAACTCGCTGATACTTTGATAACCGCCCAGCGCCGTCTGAATGGCATGCTGTGCCGGGACGTTAGCGCAGAGACGCATCGACGCCAGCATTTCCAGCCCTTCAATGTAGCCTTTGGCATGCTTTTTCGGGCCGTTTAACACCATCCAACCCTGACGGAAGCCCGCTACACGGTAAGTCTTGGAGAGGCCGTTAAAGGTCAGGGTCAGCAAATCTGGTGCCAGTGCAGCGATAGAATGGTGCTGCGCATCGTCATACAGAATTTTGTCGTAAATCTCATCGGCGAAAATGATCAAATTATGCTGGCGGGCGATTTCAACCACTTCCATCAGCAGCTCTTTGCTGTATACCGCACCGGTAGGGTTATTGGGATTGATGATCACAATGCCGCGGGTGCGCGGAGTGATTTTGCTGCGAATATCGTCGAGGTCAGGGAACCAGCCCTGTTGTTCGTCGCAGAGATAATGCACAGCTTTACCGCTCGACAAAGAAACTGCGGCGGTCCAGAGCGGATAGTCAGGCGCCGGAACCAGCATTTCATCGCCCATATTCAGCAGTGCCTGCATCGACTGGACAATCAGCTCTGATACGCCATTGCCGATGTAGACATCTTCTACCGTCATGTCACGCATATCGCGCGCCTGATAGTGCTGCACGATCGCTTTACGCGCAGAGTAGAGGCCTTTTGAATCGCAGTAGCCTTGTGCGCTGGGCAGGTTGCGGATCACATCGACAAGGATTTCATCCGGCGCTTCAAAGCCGAATGGCGCAGGATTGCCGATATTCAGCTTGAGAACTTTATTCCCTTCCTCTTCAAGACGCTTTGCCTCTTTCAGAACAGGGCCGCGAATGTCATAACACACGCCATCAAGCTTGCCGGATTTATCAATTTGAAAATTCATTACTCTCGCCTTAACTGGCGGAACATCGTTCCTGCCGTGGAAACCAAACCCGCTCAATTTACTCCTGTGCCTGCACTTAGAGAAGGCCGACCACATGTTTTGGCGTGAATGAGAAGAATAACGCGCAATGCTGGCACGGCAGTCGCGAACGGTGAAAATCACCAGGATATATCGCTGCCTTTTTGTTTTATTTCAGCGTAATGCACTAAAGGCAGTTTGCCGCTGTAAAGCTGGCTTACCAGTGGCCGCTGTGACGACATCCTGTGAACGAATTGCATCAACAGGTAATAAACGCGTCGGTAAACTGTTAAGTAATTCTGATAAAAATGGTTAATTATCATGCGTGGCGACGATCGCGTGCGGGGTAGGGCGTCTGAGTCGGCGCGCACATGGCGAAAAACGAAGCTCCAAACACGCTTTACCGCCTGGCTTGTTGTGGCATCGTGCTTCTCAACAGCACGGTTTTTATCTGTAATTGTAAACAAGCCAGGTGACTAATTTACAGAAGCGAAAAAAGTCATTCATCGCCTTACTGCTTGTCACAACCGCGTAAATAACAGAGATTGCTGCGCTGATGTGCAAAAAAAAATGCGATTTGATTGTCAAAATGATTAAGTATAATTTATTATTTAACGCGTTTTAAAACGTGTCTGGGACGACCATTAGAGACCCCTCTGGTCTCATTTACCTTCGCGGCATCTTGTCATGCGGCTGAAGGCTTCTGTTATGACGCAGCATCCTGCAATGAATTTAACTGCCTGAATGCCTTAGCGTCATCTGTTTTGCATTAATACGGGCGATCGCGTGTGTTGAAATCGTTGACTTCATCGCGATGATCAGCCCGTAGCCTCAGGCAAGATGATGTACCGTCAGAGCACCACATGTAGACATTGCGAATTGTTTCGGCCTGTCTTTTGCAGGCTGAGCAATAACACCAGGGTAGCAGTACTAAAAAACTTATAAGTGAAGAAAAATATGACTAACGCAAATCGTCCGATACTCAATCTAGATCTCGATCTGCTGAGAACCTTTGTTGCCGTAGCAGATTTGAATACGTTTGCCGCCGCCGCTGCTGCGGTCTGCAGAACGCAATCTGCCGTCAGCCAACAGATGCAGCGCCTTGAGCAGCTGGTCGGCAAAGAGCTGTTTGCCAGACATGGCCGTAACAAGCTGCTTACCGAACACGGTATTCAGCTATTGGGTTATGCCCGAAAAATTCTGCGTTTTAATGACGAAGCCTGTACGTCGCTGATGTACAGCAACATTCAGGGCGTGCTAACCATCGGTGCTTCCGATGACACCTCCGATACCATCCTGCCATTCTTATTAAACCGCGTGACGTCGGTCTATCCTAAGTTGGCTATCGATGTTCGCGTGAAACGTAACCCGTTCATGATGGAGATGCTGAACCAGGGCGAAGTCGATCTGGTTGTTACCACCTCCAGCCCAGGCAACTTTACCTATCAGGTTTTGCGTACCTCGCCAACCTTATGGTATTGCGCGGCCGACTATATCTTCCAGCGCGGCGAAGCGATTCCATTGGTTCTGCTGGATGAACCAAGCCCGTACCGCGATATGGCTATCGATCATCTGAACGAGGCCGGTATTCCGTGGCGCATCTCTTACGTTGCCTCAACGCTGGCAGCGGTGCGTGCGGCAGTAAAAGCGGGACTTGGCGTGACCGCACGTCCGGTTGAAATGATGAGCCCGGAACTGCGTGTTATGGGTGCGGCAGAAGGCCTCCCGGTACTGCCCGATACGCAATATTTGCTGTGTCGTAATCCTGACAGCGAAAACGAGCTGGCGCTGGCTATTTTTAATGCCATGGAATCGACCAACGACCCTTACAATCTTGCACTGAGTGGCGATGATGCCGTTCTGCTGGATGACGAAGAGTAAATTCACTAAAACAAGCCATTAAAACACATCTCTAATGGCGGATTGTGACAAGTAATTGTGAATATCAGGCCTTACGCCCGCTTATCCGGACGTAAGGCTTTTTTTTTGCCCTTTTTCTGATGGTTTTCCATCGTTTCTCTCGCCCTGGCACCTAAGTTTATGTAAATCATGCTTACTGTTATAAATGAAATAGTATCAGCATGCTCATAATGACCTGACGCCATCATTTTTCCGCTTTCGCCGTGACCGCCTGCACAATTTTGCTTCATAAAGCCTAAAAGTGTGCTCTGGATCATAAAAATACCCCCAATAAGGTGCAGGAAAAGCGGACAATACCTGCCAAAATATGTTTGTTAATTGTGCGCTCCGCCGCTGTGAATAACCGCTACACTTATATTAACCCCACTAACTGAAGCGATTTAGCTTAAAAAGCGAGCATCATATGTTAATAAAATGCTACGGGTGTAAAATAATGTACTGTTACTTTTGTCAAAGTTGACAAAAGGTTATTGAAAGGAGTAAAAAACCCCATAAAATTGCTGCTTATAGGTCAATGACAGCAAAAATTATGAGGTTTTTATCCTTCCCTTGAATCGATATGGCATTTTGGCTGCCTTTTCGCGGCAGAAATCAGCGCCACTTTTGATGAGTAAGCAATGAGTATGTCAACAACCACTGAAGTTATCACCCATCATTGGGCATTTGCGGTATTTGTCGTCATCGCATTCGGTTTGTGCGCCTTTATGTTAGCGGGCGGATGGCTTTTGGGCGGAAAAGCCCGCGCAAGGTACAAAAACACACCTTTTGAGTCCGGCATCGATCCCGTTGGAACCACACATATACGTCTTTCAGCCAAATTTTATCTGGTTGCGATGTTCTTTGTGATTTTCGATGTTGAAGCACTCTATCTTTACGCCTGGTCGGTTTCGATTCGTGAAAGCGGCTGGGTAGGCTTTATAGAAGCCGCCATTTTCATTTTGGTGCTGCTGGCTGGTTTGGTTTATCTGGTGCGCATTGGTGCTCTGGATTGGGCTCCTGCACGTCGTCGTGTTGTAGTCAAAACTGACATCGCCACTCACACCAATCCTCATAAGCAGTAACAGCGAGGCATTCTGATGGACTATACGCTCACCCGCGTCGACCCTAACGGTGGAGACAATGACCGTTACCCCCTGCAAAAACAGGAAACTGTCGCCGATCCTCTTGAGCAGCATGTTCACCGCAGTGTCTATATGGGCAAACTGGAACATGCGCTGCACGATATGGTCAACTGGGGCCGTAAAAACTCCCTTTGGCCTTATAACTTTGGCCTCTCCTGCTGCTACGTGGAAATGACCACCTCATTTACCGCGGTGCATGACGTTGCACGTTTTGGTGCTGAAGTACTGCGCGCCTCGCCACGTCAGGCTGACTTTATGGTCATCGCCGGTACGCCATTTACTAAAATGGCGCCGGTTATTCAGCGTTTATATGACCAGATGCTGGAACCGAAATGGGTGATCTCCATGGGTGCCTGTGCTAACTCCGGCGGCATGTATGACATCTACTCCGTGGTGCAGGGCGTGGACAAGTTCCTGCCGGTCGATGTGTACATTCCTGGCTGCCCGCCGCGTCCTGAAGCCTATATGCAGGCGTTGCTGTTGCTGCAGGAATCCATCGGCAAAGAGCGTCGCCCCCTTTCCTGGGTGGTTGGCGATCAGGGCGTCTATCGCGCCAATATGCAGTCGGAACGCGAGAGAAAACGTGGCGAGCGCATCGCGGTCACTAACCTGCGTTCTCCAGACGAAGTTTAAGCAAACAGTTAATGGATGGCCTGCTGCAGTGCGCACGATCAAAACCAATTAATGCGCAATGCCCATCCTGACGCCTTCTACTGCGCGCCTGATTTCAGGCCAGAATGGTGAGTAAACTATGACAGATTCAACCGCGCACGATCTCGCTCAGCCAGCATGGCAAACCCGTGAGCATCTGGATGATCCAGTGATCGGCGAGTTACATAACCGCTTTGGGCCGGATGCCTTTACCGTTCAGGCCACTCGCACCGGCATTCCGGTGGTTTGGGTTAAGCGTGAACAGCTGCTGGATATCATCACCTTCCTGCGCAAGCTGCCAAAACCTTACGTCATGCTGTATGACCTGCATGGCGTGGATGAGCGTCTGCGTACGCATCGCGCAGGTTTGCCAGCGGCTGACTTCTCCGTTTTCTATCATCTGCTGTCGATCGATCGTAACCGCGACATCATGTTGAAAGTGGCGCTGGCGGAAACCGATCTACACCTGCCGACGCTGACCAAAATTTTCGCTAATGCCAACTGGTACGAGCGTGAAACCTGGGAAATGTTTGGCATCACCTTCGATGGCCATCCGCATCTTACCCGCATCATGATGCCGTCGACCTGGGAAGGGCATCCGCTGCGTAAAGATTATCCGGCACGCGCCACCGAGTTTGATCCGTTTACACTGACCAAGCAGAAAGAAGATCTCGAAATGGAAGCGCTGACCTTCAAGCCTGAAGATTGGGGCATGAAGCGCGGCACAGAAAACCAGGATTTCATGTTCCTGAACCTCGGTCCTAACCATCCTTCTGCGCACGGTGCGTTCCGCATCATCATGCAGCTGGACGGTGAAGAGATCGTCGACTGCGTGCCTGACATCGGTTATCACCATCGCGGTGCCGAAAAGATGGGCGAGCGTCAGTCCTGGCATAGCTACATTCCTTATACCGACCGCATCGAATACTTGGGTGGCTGTGTTAACGAATTGCCGTATGTGCTGGCTGTAGAAAAGCTGGCTGGCATCACCGTTCCACATCGCGTTGACGTTATCCGCGTGATGCTTTCAGAGCTGTTCCGTATTAACAGCCATCTTCTCTACATTTCGACCTTTATTCAGGACGTCGGTGCTATGACACCGGTGTTTTTTGCCTTTACCGATCGCCAGAAAATTTATGACGTGGTGGAAGCTATCACTGGATTCCGCATGCATCCTGCCTGGTTCCGTATTGGCGGCGTAGCTCACGATCTGCCAAAAGGTTGGGAGCGCCTGTTGCGCGACTTCATTAACTGGTTGCCGAAACGACTGGACGAATACACCAAGGCTGCGCTGAAAAACACCGTGCTGATTGGGCGTTCAAAAGGCGTGGCGGCATATAACCTGGAAGAGGCGCTGGCCTGGGGCACCACCGGCGCCGGACTGCGCGCCACTGGCCTGGATTTTGACGTGCGCAAATGGCGCCCGTATTCAGGTTATGAAAACTTCGATTTTGAAGTGCCCGTTGGTGATGGCATCAGCGATGCTTACAGCCGCGTTATGTTGAAAATGGAAGAGATGCGCCAGAGTCTGCGCATTCTCGAACAGTGCCTTAACAACATGCCGGAAGGCCCGTATAAGGCCGATCATCCGCTGACAACGCCGCCGCCGAAAGAACGCACTTTGCAGCATATCGAAACCTTGATCACTCACTTCCTGCAGGTTTCCTGGGGACCGGTTATGCCGGCTCAGGAATCTTTCCAGATGATTGAAGCGACCAAAGGTATCAACAGTTACTACCTGACCAGCGATGGCAGCACCATGAGCTATCGCACACGCGTGCGCACACCGAGTTTCCCGCATTTGCAGCAGATTCCTTCGGTGATTCGTGGCAGCCTGGTATCCGATCTGATCGTTTACCTCGGTAGTATCGATTTTGTTATGTCAGACGTGGACCGCTAACTATGCACGATCAAAAAATTGCGATCGAAACGATCGACCCAACCGCTGGCTTTGTGTTGAGCGCTGCTGAACGTGATGCCATTGAGCATGAAAAGCATCATTACGAAGATGCGCGCGCCGCCTCAATCGAAGCGTTGAAAATTGTGCAAAAGCAGCGCGGATGGGTGCCAGACGGCGCCATTCACGCTATTGCTGAAGTGCTGGATATTCCCGCCAGTGACGTTGAAGGCGTGGCCACGTTCTACAGCCAAATTTTTCGTCAGCCGGTTGGCCGTCACGTTATTCGTTACTGCGACAGCGTGGTGTGCCACATCACCGGTTATCAGGGCATACAGGCCGCGCTGGAAACTAATCTCAGCATCAAGCCGGGTCAAACCACTGCGGATGGTCGCTTTACGTTGCTGCCTACCTGTTGCCTCGGCAACTGTGATAAAGGCCCGACCATGATGGTAGATGAGGATACGCATGTGCACCTGACGCCTGAATCCATTGCGACGTTACTGGAGCAGTATCAATGACAATTAAACAGATCATTCGTACTGCAGAAACGCATCCTTTAACCTGGCGTTTGCGCGACGATAAACAGCCGGTGTTTCTGGACGAATATCGCAGTAAAAACGGTTATGCCGCCGCGGAAAAAGCGCTGACTGCTATGGCACCTGATGAGATCGTGTCGCAGATAAAAGATTCCGGCCTGAAAGGTCGTGGCGGCGCGGGATTCTCAACGGGCCTCAAGTGGAGCCTGATGCCGAAAGATGAGTCCATGAACATCCGTTACCTGCTGTGTAACGCGGATGAAATGGAGCCTGGCACTTATAAAGACCGTCTGCTGATGGAGCAGTTACCGCACCAGCTGGTGGAAGGCATGCTGATTGGCGCTTTCGCTTTGAAAGCCTATCGCGGCTATATCTTCTTACGTGGCGAGTACATCGAAGCGGCGGTTAATCTGCGCCGTGCAATTGCTGAGGCAACGGAAGCCGGTCTGCTGGGTAAAAATATCCTCGGCAGCGGCTTCGATTTTGAGCTGATTGTGCATACCGGCGCGGGTCGCTACATCTGTGGCGAAGAGACTGCGCTGATCAACTCGCTGGAAGGTCGTCGCGCCAACCCGCGCTCCAAGCCGCCATTCCCTGCCTCTGCTGGTGCATGGGGTAAGCCTACCTGCGTTAACAACGTTGAAACGCTGTCCAACGTGCCAGCCATCATCGCCAACGGCGTTGACTGGTACAAAGGCATTTCTTCCAGTGAAGATGCCGGCACCAAAATGATGGGCTTCTCCGGCCGGGTAAAAAATCCGGGCGTCTGGGAACTGCCTTTTGGTATCACCGCGCGTGAGATCCTTGAAGATTATGCCGGTGGCATGCGTGATGGCTTTAAGTTCAAAGCCTGGCAGCCGGGCGGAGCGGGTACCGATTTCCTGACCGAACAGCACCTCGATCTGCCGATGGAATTTGGCAGTATCGGTAAAGCGGGTAGCCGTCTTGGTACCGCGCTGGCGATGGCGGTCGATCATGAGATCAACATGGTGTCGCTGGTGCGCAATCTGGAAGAGTTCTTTTCCCGTGAATCTTGCGGCTGGTGTACGCCTTGCCGCGACGGCCTGCCGTGGAGCGTGAAAATTCTGCGCGCGCTTGAGCAGGGCAAAGGCCAGCCTGGTGATATTGAGACCCTGTTACAGCTCTGCCGCCAGCTCGGTCCGGGCAAAACCTTCTGTGCGCATGCGCCGGGTGCCGTTGAGCCATTACAGAGCGCAATCAAATATTTCCGCGAAGAGTTTGAAGCGGGCATCGCGCCGCAGGTGTTTGGCAACACGCGTGCCATTGCAGGTATTCAGCCTAATCTGCTGAATACGCGCTGGTAAGCCACCGCTACCGGGATTCAAACTGGCTTACGCCGGTTGACCTTACTTTTCTCCGCGATGCCGCAGTAATAGCGGCCGCTGAAGAGAAGAAGGGAAAAAGAATTATTGTTTAACGCTTGTCGCTGACGAGCCTTACGGAAGCATGTTCACTATGGCTACAATCCATGTAGACGGTAAAGAATATGAAGTGGATGGCGCAGACAACCTGTTGCAGGCTTGTCTCTCGCTGGGACTTGATATTCCTTATTTTTGCTGGCACCCGGCGCTGGGTAGCGTCGGTGCCTGCCGCCAGTGCGCGGTAAAGCAATATCAAAACGCCGAAGATACCCGCGGTCGCCTGGTTATGTCGTGCATGACGCCAGCCTCAGACGGCACCTTCATCTCAATTGATGATGGTGAAGCGAAAGAGTTTCGTGAAAGCGTGGTGGAATGGCTGATGACCAACCATCCGCATGACTGTCCAGTCTGTGAAGAGGGCGGTAACTGCCATCTGCAGGATATGACGGTAATGACGGGCCATAGCTTCCGACGCTATCGCTTTACTAAACGTACCCACCGCAATCAGGATTTGGGGCCGTTCATTTCGCATGAAATGAACCGCTGTATCGCCTGCTACCGCTGCGTACGCTATTACAAAGATTATGCTGATGGCAAAGATCTGGGCGTTTATGGCGCGCATGATAACGTCTACTTTGGTCGTCCGGAAGATGGCACGCTGGAAAGCGAATTCTCCGGCAACCTGGTGGAAATTTGCCCAACTGGCGTCTTCACCGATAAAACTCACTCGGAACGTTACAACCGTAAGTGGGATATGCAGTTTGCACCAAGCATCTGTCAGCAGTGCAGCGTTGGCTGTAACACCAGCCCTGGCGAGCGCTACGGTGAACTACGCCGTATCGAAAACCGCTATAACGGCAGCGTAAACCATTACTTCCTCTGCGATCGTGGCCGCTTCGGCTACGGTTATGTCAACCTGAAAGACCGCCCTCGTCATCCGATGCAGCGTCGCGGTAGCGACTGGATTGCGTTGAATGCAAGCCAGGCGATGGAAGCTGCAGCGGACGTGTTACGCCAGACGCATAAAATTATCGGTATCGGTTCTCCGCGTGCCAGCATCGAAAGCAACTTTGCTTTACGTGAGCTGGTAGGTGCAGAAAACTTCTCAACCGGCATGCCAGCAGGCGAACAGGCTCGCGTCGAACTGATGCTCAAAGTTCTGCAGGAAGGCGGCATCCATACGCCTTCACTGCGCGAAATTGAGAGCTATGATGCGGTGTTGGTACTGGGTGAAGATTTGACCCAAACCGGCGCGCGCGTGGCACTTTCTGTTCGTCAGGCGGTAAAAGGCAAGGCCCGTGAAATGGCAGCCGCACAAAAAGTGGCTGACTGGCAAATCGCTGCCATTTTAAACATTGGCCAGCATGCGAAACATCCGCTGTTTGTCACCAACGTTGACGAAACGCGGCTGGATGATATTGCTGCATGGAGCTATCGCGCGCCGGTCGACGATCAGGCACGTTTAGGCTTTGCGATCGCTAACGCCATCGACAGCAGCGCGCCAGCGGTCGGAGATTTTGATACCACGCTGAAAGGCAAGCTTGATGTAGTGGTGCAGGCGCTGAGCGGTGCGAAAAAACCCCTAATCATTTCCGGCACCCATTCCGGTAGCGAAGCGATGATCGCCGCCGCAGCCAACGTGGCAAAAGCACTTAAAGCGCGCGGAGCCGATGTCGGGATCACGCTGCTGGCCTCAGCGGCAAACAGCATGGGTCTCGGCCTGATGGGCGGCAATACGCTGGACAGCGCGCTGGAATCATTGACCAGCGGCGACGCGCAGGCGGTGATCGTGTTGGAAAACGATCTTTATCGTCATGCGCCAAAAGCGCAGGTTGATGCCGCACTGAACAACGCAGAAAACGTGATTGTGGTAGATCATCAACGCACCGCCACGCTGGAAAAAGCCGGGCTCATTCTTTCTGCCGCCAGTTTTGCTGAGAGTGATGGCACGCTGATCAACCTTGAGGGCCGCGCTCAGCGTTACTTCCAGGTCTACGATCCCGCTTATTACGATAACAGCATTGATATGCTGGAAAGCTGGCGCTGGCTGCACTCTCTGCGCAGCACGGTGGAAAATCGCCACGTTGACTGGACGCAGCTTGATCATGTGATTGATGCCGTGGTTGTCGCACTGCCACAGTTGCGGGCGATTAAAGAAGCCGCACCTGATGCCTCTTTCCGTATTCGCGGACAGAAGCTGGCACGTTCACCACATCGTTCCAGTGGTCGTACCGCAGCGCGTGCCAACATCAGCGTGCATGAACCGCGTCAGCCGCAGGATCAGGACACCATGTTTGCCTTCTCAATGGAAGGGAACAACCAACCATCGGCACCGCGTTCGCAGATTCCGTTTGCCTGGGCACCAGGCTGGAACTCACCGCAGGCGTGGAATAAATTCCAGGATGAAGTGGGCGGCAAACTGCGTAACGGCGATCCGGGCGTACGACTGTTTGAAGCCTCTGCGGGTCAACTGGCGTGGTTTGCAGAAGTGCCGGCTGCTTTTGTCAGCACTGAAGCAAGCTGGCGCGTAGCGCCTTATTACCGTCTGTTCGGTAGCGAAGAGATGAGCCAGCGTGCGCCAGTGATTCAGCAGCGCATGCTGCCGGCCTGCGTATTTGTTAATCCGGCCGATGCGGCAAAACTGGGCGTCAATGCCGGCACATCGCTGGAACTGACCTGCTCCGGCGAAACGCTGCGCTTGCCGGTTTCACTTTCCAATGCGTTGCAGGCGGGGCAGATTGGCTTGCCGTTAGGCATGCCGGGCATTCCGCCATTCCTCGTCGGCGCTAACATTGATCAACTGCGGGAGGCGGTACAATGAACTGGCTGACACCGGATGTTATTGATGTCATTTGGGGCGTGGTAAAAGCGGTCATTATTCTGTTAGTGGTTGTAGTGTGTGGCGCATTTATGAGCTTTGCCGAGCGTCGTCTGCTCGGCTTGTTCCAGAACCGCTACGGACCAAACCGGGTAGGTTGGGGCGGCTCGCTGCAGCTGGTGGCAGATATGCTCAAAATGTTCTTTAAAGAGGACTGGGTGCCACCTTTTACCGACCGGGCTATTTTTACGCTGGCACCGGTTATCGCCTTCGTCTCGCTGTTATTGGCCTTTGTTATCGTACCGGTTTCGCCAACGTGGATGGTGACAGACCTGAATATCGGTCTGCTCTTCTTCCTGATGATGGCCGGTCTGGCTGTCTATGCGGTGCTGTTTGCAGGCTGGTCGAGTAACAACAAATACGCTCTGCTCGGTGCGATGCGCGCCTCTGCGCAAACCCTGAGCTACGAAGTGTTTTTGGGTCTTTCGCTGATGGGCGTGGTGGCGCAGGCGGGCTCATTCAATATGAATGAGATCGTTAACAGCCAGCAGCATCTGTGGAACATCATTCCGCAATTCTTCGGTTTCGTGACCTTCTGTATTGCGGGCGTAGCGGTGTGTCACCGCCATCCATTTGACCAGCCGGAAGCGGAGCAGGAACTGGCCGATGGTTATCACATTGAATATGCCGGTATGAAATTCGGTCTGTTCTTTGTGGGTGAATATGTGGCGATAACCACCGTTTCCGCGCTGATGGTAACGCTGTTTTTCGGCGGCTGGCACGGTCCATGGTTACCACCTTTCATCTGGTTTGCAGTGAAAACCGCATTTTTCATGATGATGTTCATTCTGATTCGCGCCGCGTTACCGCGCCCGCGTTATGACCAGGTGATGTTGTTCGGCTGGAAAGTTTGTCTGCCGTTGACCTTATTGAACCTGCTGGCGACCGCCGCAGTGATTCTCTACAACGCGCAGTAAGGGGTTTACGAGATGACATTAAAAGATATCGTCGTTGGTTTCGGCACCACCGTTCGCAGTATCTGGATGATTGGCATGCATGCCTTCGCCAAACGCGAAACCATGATGTATCCGGAAGAGCCGGTATATCTGCCGCCACGTTACCGTGGCCGTATTGTGTTGACCCGCGATCCCGATGGTGCTGAGCGTTGTGTTGCCTGCAACCTGTGCGCAGTAGCCTGTCCGGTGGGGTGTATTTCGCTGCAAAAGGCGGAAACCCAGGATGGCCGTTGGTATCCGGAGTTCTTCCGCATTAACTTCTCACGCTGCATTTTCTGTGGCATGTGTGAGGAAGCCTGTCCCACTACCGCTATCCAGTTGACCCCTGATTTTGAACTCGGTGAGTTCAAACGTCAGGATCTGGTATACGAGAAAGAAGACCTGTTAATTTCAGGACCGGGTAAATATCCGGAATATAACTTTTATCGTATGGCGGGCATGGCGATCGACGGCAAAGATAAGGGCGACGCTGAAAACGAAGCCAAACCCATCGACGTCAAAGGTTTATTACCTTAAGGAGCCAGGCATGGAATTTGCGTTTTATTTTTGCGGGCTGGTTGCGATTCTCACCACGTTACGGGTGATTACGCATACCAATCCGGTGCACGCCCTGTTGTATTTGATCATCTCGCTACTGGCGGTGGCTGGCGTGTTCTTTTCGCTGGGTGCTTATTTCGCCGGAGCTCTTGAGATCATCGTTTACGCTGGCGCCATTATGGTGCTGTTCGTCTTCGTTGTGATGATGCTCAACCTGGGCAAATCAACGGAAGAGCAGGAGCGCGAATGGTTGAAGCCAGCCATGTGGATCGGTCCGGGCATCGCCTCGTTATTGCTGTTGGTGGTGATGATTTACGCCATTCTCACGGCTAACGATCAGGGCATTGATGGCACGGTTATCGATGCCAAGGCCGTCGGCATTAGCCTGTTTGGTCCTTATGTTCTTGCGGTTGAGTTGGCTTCGATGCTGCTGCTGGCAGGTTTAGTGGTGGCGTTCCACATTGGACGTGAAGATCGTCATGGCGAAGTGCTGAGCAATCGCCCGGCTGACGTCAAAGTTGAAAAGGAGGAGCACGCATGATCCCTCTGCAACATGGTTTAATCCTGGCGGCGGTTCTGTTCGTTCTCGGGCTAACGTCGCTGGTTCTGCGCCGTAACCTGCTGTTTATGCTGATTGGTCTGGAAATCATGATCAATGCCGCAGCGCTGGCGCTGGTGGTGGCAGGCAGCTACTGGGGACAGGCTGATGGACAGGTTATGTACATCCTGGCGATCAGTCTGGCAGCTGCAGAAGCGAGTATCGGCCTGGCGCTGTTATTACAGCTCTATCGTCGTCGTCAGACGCTTAACATTGACACAGTAAGCGAGATGCGCGGATGAACTTTCTCTACTTAACCGTTTTATTTCCGCTGATCGGCTTCCTGCTGCTGGCGTTTTCACGTGGTCGCTGGTCAGAAAATCTGTCAGCCACTATTGGTATGGGATCGGTTGGTCTGGCTGCGGCTACCACGGCATTTGTGGGCTTTGATTTCTTTAATCACGGTCAGCAAGCCTATACGCAGGCGCTCTGGACCTGGATGCACGTTGGCAACTTCAACATCGACGTCAATCTGACGCTGGATGGTTTATCGCTGACAATGCTCTCCGTGGTGACCGGCGTTGGCTTCTTCATCCACATGTTCGCCTCCTGGTATATGCGCGGTGAAGAGGGCTACTCGCGCTTCTTTGCCTATACCAACCTGTTTATCGCCAGCATGGTGATTCTGGTACTGGCTGACAACCTGATGCTGATGTATCTCGGCTGGGAAGGGGTAGGCCTGTGCTCATATCTGCTGATCGGTTTCTATTATACCAATCCAGATAACGGCAAAGCGGCCATGAAGGCGTTTATCATCACGCGTGTTGGTGATGTGTTCCTGGCATTCGCGTTGTTTATTCTCTACAACGAGCTGGGTACGCTGAACTTCCGTGAAATGGCAGAGCTGGCACCGGCGCACTTCGCCGCTGACAATCACATGCTGCAATGGGCAACGCTGATGCTGCTTGGCGGCGCCGTCGGTAAATCAGCCCAGTTGCCGTTGCAAACCTGGCTGGCCGATGCGATGGCTGGTCCAACGCCGGTCTCTGCGCTGATTCACGCTGCCACCATGGTAACCGCCGGTGTTTATCTGATCGCGCGTTCGCACGGCCTGTTCCTGCTAACGCCGGAAGTGCTGCATCTGGTAGGCATTGTTGGTGCGGTTACGCTGGTGTTGGCGGGTTTCGCCGCGCTGGTACAGACCGACATCAAACGCGTATTGGCTTACTCGACCATGAGCCAGATTGGCTACATGTTCCTGGCGCTCGGTGTGCAGGCATGGGATGCCGCCATTTTCCATCTGATGACGCACGCTTTCTTTAAAGCGCTGCTGTTCCTCTCCTCAGGCTCGGTCATTCTTGCCTGTCATCATGAGCAGAATATTTTCAAAATGGGCGGCCTGCGTAAAAGCATTCCACTTGTTTATATCTGCTTCCTGGTGGGGGGCGCTGCTCTGTCAGCCTTGCCGATCATTACCGCTGGCTTCTACAGTAAAGATGAAATCTTGTTCGGTGCGCTGGCTAACGGCCATATGAACCTGATGGTAGCCGGCCTGGTGGGCGCATTCCTTACCTCGATCTATACCTTCCGTATGATTTTCATCGTGTTCCATGGCGAAGAGAAGATCCATGCGCATGCAGGTAAAGGGATCACTCACCATCTGCCACTGATCGTCCTGCTGATCCTGTCTACCTTTGTTGGCGCACTCATTACGCCACCGCTGTCGACCGTGTTGCCAGAGAGTGATGCTGGAGAAGCGGGCAAAGTTGCCCTTGAGATCGCCTCTGGCGTGGTTGCTGTGGTCGGTATTTTGATCGCCGCCGCGCTGTGGTTAGGTAAACGTACGCTGGTTAACAACATTGCTAACAGCGCACCGGGCCGCTTCTTCTCAACGTGGTGGTTTGCTGCCTGGGGCTTTGACTGGCTGTACGATAAGATCTTTGTGAAACCTTATCTTGGTATCGCCTGGCTGCTGAAAAGCGATCCATTTAACGCATTGATGAACCTGCCAGCGCTGTTTTCCAGACTGGCAAACAAGGGACTGGTGGTCAGTGAAAATGGATATCTCCGTTGGTATGTCGCGTCGATGAGCATTGGTGCCGTGGTCGTGCTGGCGCTGATGCTGGTGGTGTAAAAGCAAGTGAGTGGGGTGGGAGAGTTCGTTCTCCCGCTCTTAACTAAGAATGTTAAAAATTACCTGAAGAATGCGCATTCCGCGCTGGCAATTTGCCACCGTGACTGCCCTCAGCCGATGTGCGCCACCTGCGCCAGGCAGAAGGCTCTGACGGAGCAAGTAACTCGCCGGAATAGGCATAGCAAGGTTAAAAAAGGGAACTAAACGCCGTGTTATTACCTTGGCTAATCATAATCCCCTTCGTCGGCGGCTTACTCTGCTGGCTGGCCGAACGCATGGGCGCAAAATTACCGCGCTGGATTGCACTCATTACAATGGGGTTGACGCTGGCGCTGGGCCTTCAGCTCTGGTTGCAGGGGAACTACGCATTAACGCAGGCGTCAGGTCTTCCACAATGGGCATCTGAATTTTCCGTACCCTGGATTCCGCGCTTCGGCATTGAATTCCATCTGGCACTCGATGGTCTTTCCTTATTGATGGTGGTGCTTACCGGGCTGCTCGGTCTGATGGCCGTGCTCTGTTCGTGGAATGAAATCGAGAAATATCAGGGCTTTTTCCACCTTAACCTGATGTGGATCCTCGGCGGTGTGATTGGCGTGTTCCTTGCCATCGATATGTTCCTGTTCTTCTTCTTCTGGGAGATGATGCTGGTCCCGATGTACTTCCTGATCGCGCTGTGGGGACACAAAGCCGCCGACGGAAAAACGCGTATCACCGCCGCGACCAAGTTCTTCATCTACACCCAGGCAAGCGGCCTGGTAATGCTGATCGCTATTCTCGGTCTGGTGTTTGTGCACTACAACGCCACCGGCGTCTGGACGTTCAACTATGAGCTGTTGTTGAACACACCGATGTCCAAAACGGTTGAGTATGTGTTGATGCTGGGCTTCTTCATCGCTTTTGCGGTGAAAATGCCGGTTGTGCCATTGCACGGCTGGTTACCCGATGCGCACAGTCAGGCGCCAACGGCGGGTTCAGTTGACCTTGCCGGCATCCTGCTGAAAACGGCCGCCTACGGCCTGCTGCGCTTCAGCCTGCCGCTGTTTCCAAACGCCTCGGCAGAGTTTGCCCCTATCGCCATGTGGCTGGGCATTATCGGCATCTTCTACGGCGCATGGATGGCGTTCTCACAGACCGATATCAAACGTCTGATCGCTTACACCTCGATCTCCCACATGGGTTTCGTGCTGATCGCCATTTATACCGGCAGCCAGCTGGCCTTCCAGGGCGCGGTGATTCAGATGATTGCGCACGGCCTCTCTGCCGCCGCGCTGTTTATTCTGTGTGGTCAGCTGTATGAGCGTCTGCATACTCGCGATATGCGTAAAATGGGCGGCCTGTGGGCGCGCATCAAATGGATTCCGGGCCTGTCACTGTTTTTTGCCGTGGCGAACCTGGGCATGCCGGGGACCGGTAACTTCGTTGGTGAATTCATGATTCTGACCGGCAGCTTCCAGGTAGTGCCGACCATTATCATCATCGCGACGTTTGGGCTGGTGTTTGCCTCTGTTTACTCCCTGATCATGATGCAACGTGCCTATTACGGTGCGCCAACATCGCAGGAGCCGCTGAAAAGCATGACTCCGCGTGAGTTCATTATGATTATGGTTCTGGTGGTGCTGCTGGTGCTGGTTGGCGTTTATCCGCAACCGCTTCTCGACACCTCACACGCTGCAATGAGCAACATTCAGCAGTGGTTTACCGCTTCAATTTCAACTACAAGGCCGTAATTCGCCATGACAATAACTCCTCAACAATTGATCGCGTTGCTACCGCTGTTGATCGTCGGATTGACGGTGGTGGTTGTGATGCTGTCCATTGCGTGGCGACGCAACCATTTTGTTAACGCAACGCTGACGGTCGTTGGCCTCAACCTGGCTCTGCTTTCGCTATGGTTTGTTGGTCACGCTGGCCCGATGGACGTGACGCCACTGCTGCGCGTCGATGGCTATTCGATGTTCTATACCGGCCTGGTGATGTTAGCCAGCCTGGCGACCTGCACCTTTGCCTATCCGTGGCTGGCTGGCTTTCCGGATAACAAGGATGAGTTCTATCTGCTGGTGCTGATTGCCGCGCTGGGCGGGATCGTGCTGGCGAGTGCCAACCACCTTGCCGCGTTGTTTATCGGTGTGGAACTGCTGTCGCTGCCGTTGTTTGGTCTGATTGGTTATGCTTTCCGTCAGAAACGCTCGCTGGAAGCCGCGCTGAAATACACCATTCTTTCAGCTGCTGCCTCGTCGTTCCTGCTGTTTGGTATCGCCCTGATCTACGCTGACTCCGGCAATCTGAGCTTTGTGGCGCTGGGACAGCACCTCAGCGACGATATGCTGCGTGAGCCGCTGCTGCTGATCGGTCTTGGCATGATCATCATCGGTCTTGGCTTTAAGCTGTCGCTGGTGCCTTTCCACCTGTGGACACCAGATGTCTATCAGGGTGCGCCTGCACCGGTTTCCACCTTCCTCGCCACCGCCAGCAAGATCGCTATCTTTGGCGTAATCATGCGTCTGTTCATGTACGCACCGGTTACCGACAGCGAAGCAGTACGTACCGTGCTGGCCGTTATCGCCTTTGTTTCCATTCTGTTTGGTAACCTGATGGCGATTTCGCAGAGCAACATCAAGCGTCTGCTGGGTTACTCTTCTATCGCTCATCTCGGTTATCTGCTGGTGGCGCTGATCGTAGTGCAAAGCCAACAGCTGGCGCTGGAAACCGCCGGGGTCTATCTGGCCGGTTATCTGTTCAGCAGCCTCGGCGCGTTTGGCGTGGTCAGTTTGATGTCCAGCCCGTACCGCGGTTCTGATGCCGATTCGTTGTTCTCTTACCGTGGTCTGTTCTGGCATCGCCCGATCCTCTCCGCGGTGATGACGGTAATGATGCTGTCGCTGGCAGGTATTCCAATGACGCTGGGCTTTATCGGTAAGTTCTACGTCATCGCTTCGAGCGTCAGCGGCCAACTGTGGTGGCTGACCGGTGCGGTGGTAGCAGGGAGCGCCATTGGCCTCTATTACTATCTGCGCGTGACCGTGAGCCTCTACCTCAGCCCGCCGGAAATGCACACCCGCGATACGCCAGCAAACTGGGCGTTTACCGCCGGTGGCGTCGTGGTGCTGATTTCAGCAATTCTGGTGCTGCTGTTGGGTGTCTATCCACAGCCGCTTATCAGGCTGGTTCAGCTTGCCCAACCGCTGATGTAAACTCATAGCAAGGCTAAAAAAATCAGGCTCCCGGGCCTGATTTTTTCATTTCTGTCGCAGAGAAATAACAGGAGTTGTCATGATGGAGATCGAATGGCGTGATTATGCGCACCATGAACTGGATACCACCACGCTGTACAGCATGCTGGCGCTGCGATCGCAGGTGTTTGTGGTGGAGCAGCAGTGTCCCTATCTGGATTTGGATGGATTGGACCTGGTCGGCGACAACCGCCATGTGTTGGCGTTGCACCAGCAGCGCGTGCTGGCATGCGCGCGCATTCTGGCGCCAGCCGATGCCCAGAGCCCGGTAGCGATTGGTCGCGTGGTTGTGTCGGACGAAGCGCGCGGGCTGCGGCTTGGTGTTGCGCTGATGCAGCAGGCGCTAAGCAGCTGTGAGCATTACTGGCCGGAGCATCAGCAATATCTTTCAGCGCAGGCGCATTTGCAGGGGTTTTATCAGCAGCTCGGCTTTACGCCGTATGGCGATGTCTATTCTGAAGATGGTATTCCGCATATCAGCATGCAGCGCGGGCCGTCGCACGCATAAAAAAACGGGCGATTTCTCGCCCGTTATTCGTTTATCCCGGCGTCATCTGCCGGTCATCAACATACTTACGTTGATCGGGCGCCGGTGGGAAATACTGGTAAAGCCAGGTTTCACTCAGCGTTTCCTCTTTGGTGCGCAGGAATAGCCGCATCTCAACCGGCGTAATGGCATCACTGTTCGGATACCAGTCAAACAGGATGCGATAGCCGTTGATTGGCTCAACGTAGAGAATCTCCACCTGCTTGATGGTGCCCGCAGAGACGGTAATCACCGGCTCAATGCCTTTCGGCGCGGCGGCCTTGAGATCGCCACCAATGAAATCGATGGAGAAACGGCGGCACCAGGTATCCGGGAAGTGTTCACCCGGCGCCCAGCCTTCCGGGAAGCCACCGATACCGGTGCGCGTGGCATCCACGCGCGCCAGACCACTGCGAACCGGCGGTAATCCGCTCCAGTAAAGTTTGTACTGAAAGCTAAATTCGCTACCCGCTTTAATTGGCTCCGCGGGTTGCCAGAAGCAGACCACGTTATCAAGCGTTTCACCGGTGGTAGGAATTTCCATCAGATTGATGGCGCCTTTGCCCCACTTTCCGACCGGCTCGACCCACAGGCTTGGTCGTTTATCATACCAGCCGATCACGTCCTGATAATTTTTGAAGTCGTGATCGAGCTGCAACAGGCCAAATCCGCGCGGGTTTTCATCTTCATAAGCATTGAACTGCAAGCGCTGCGGGTTGTTCAGCGGCCGGGCAATCCACTCACCTTTACCGGTCCACATCGCCAGACGATCGGAGTCGTGAATCTGCGGATGGTAGGTGTTGCACATCCGACGCTCGTTGGTGCCGCAGCTGAACATGCTGGTCATCGGTGCGATACCGAGCTGACCGATATCCTTGCGTGCAAAGAGATGATTCTCGATGGTCATCACCACCCGCTCCGCTTCGCACTCAATGGTGAACTTATAGGCACCGGTCAGGCTGGGGCCATCCAGCAGCGCATATACCACAAAGGTGGTAGCAGAAGCGTCTGGCGTTTCAAACCAGAAGGCGGTGAAGTCCGGAAACTCTTCCTGGCCGTTGCTGAAGGTGTTTACCGCCACGCCGCGTGCTGACAGGCCATATTGATAGGTGTCATCGACGGCGCGAAAATAGCTGGCACCGAGGAAGGAGACGATATCGCGACGCGCCAGCTCCGGTTTCTTAAAGGCACGGAATCCGGCAAAGCCGAGATCGTTTTTGCCTTCCAGCTGTTTGGTATCCACTTTGGCGTCATTGTAATTAAACAATTCAGGACGGAAGTGAACTTCGCGCGCCTCGCGGCTGGCGGCATCCACGGAGAACATGCGGATGCGGCGTTTGAAGCCCATGCCAACGTGGAAAAATTGCACATCAAGCTGACGATCGGGGATGTTGTTCCACAATGAGTGGTTGGCATCGTACTGAATATCGTTATAAGCCTGCGGTGTAAGATTCGCTAACGTTGCCGGCAGAGGACCTGGCGCGCCGCCCCAGGGTTGCTTCGCCAGCGCGCCAGCGTTCTTTTTCAACGATTCAAAGTCGAAGCGCATCGCGTTGCCGTCAGCGATCCCATCAGCGGCCCAGGCCGACTGCGAAAATAGCGTGGAGACGCCGGACATCCCACTGACCGTGGCGAAGGCCATCGACGCTTTCATAAACATTCTACGATTCATGCCAGAAATCTTTTCCTTTGCTGAACGAGTGTAGTGACTGTCGTGCTCGTGCACCCCAAACAGACCTGTTTAGCCAGGTTACAGGGAGGTACGACAGTCCGCAGAAATAAAAATTCAGTCCAGGGAAAATTTATCAGATAAATCAAACAAGCGCAGAAAATTCCCCGCTTCTGCCGGTGCGCTGACATATCTTTGCTTTAGCAGGCCGCGGCTGGCGTACGATTCAGGCCCGCCAGACGCGAAAGCCATTCTCAGCGCATTCCTGGAGCCGATCGGTCGCACAGACGGAAAAAGTGACTATAGTTAATGGGATAGCTGTTACCTACACGGAGGAAAAGATGACTACACCTAATGAGCCGCATGAAGCCCGTCTTGATGACGATTTAACCCTGTTAACGGACACGCTTGAAGAGATGTTGAAGTCCTCCGGCGATCCGGCTGACCAGAAGTACATTGAGCTGAAAACCAAAGCTGAGCAGGCGCTGCATGATGTGAAAACACGCGTCAGCAACGCTTCGGACAGCTATTACTACCAGGCGAAGAACGTTGCCTACCGTGCTGATGACTATGTTCACGAAAAACCGTGGCAGGGCATCGGCATCGGCGCCACCGCCGGTTTGATTATCGGTTTGCTGCTGCGCCGATAAGAAAAAAAGCGCCCAATCGGGCGCTTTTTGCTGTTTAACAACCTGCTTTCTGGCGTGACCGCCAATCGCCTTATCCAGCCAGCGCTTGCTCGACGCCCGCGCCATACGCGGTATCAACCTGATAAAATAACGCAATCTGTCGCTGCTGAATAAATTCCGGCACCTGGCGCAACTCACCGGCGATACGCTGGAACATCCGCTGACGCTCCGCTTCCCCAATCAGATTAAACAGTGCGCGCGGCTGACTGAAATAGTCTTCATCTTCGCGATGATTCCAGTGATCGGCCGCACCTTCCAGTGACAAAGGCGGCTCACTGAAGTCAGGCTGTTCCTGAAATACGCCAAAGCTGTTGGGTTCATAGGTAGCACCGTTTCCGCTATTGCCATCAACGCGCATGGCGCCGTCACGGTGATAGTTATGGAACGGGCACTTCGGTGCGTTAACCGGAATTTGATGATGGTTTACGCCTAAACGGTAGCGGTGTGCATCACCATACGAGAACAGACGGCCCTGCAGCATGCGGTCAGGGGAGAAGCCGATGCCTGGAACCACGTTGGCCGGGCTCATGGCAACCTGCTCAACCTCGGCAAAATAGTTATCCGGATTGCGGTTCAGCTCAAATTCACCCACTTCAATCAGCGGATAATCCGCGTGCGGCCACACTTTGGTCAGATCGAAAGGATTGTAAGGGGTAGAGGAGGCTTCACTTTCCGGCATCACCTGCACGTAGAATTTCCAGCGCGGGAAATCGCCACGCTCGATGGATTCAAACAGATCGCGCTGCGAGCTTTCGCGATCCTGACCGATCAACAGTGCTGCTTCATCATCCATCAGGTTAGCGATGCCCTGCTGGCAGCGCATATGGAATTTTACCCAGAAGCGCTCGTGTTGGTCGTTGATAAAGCTGTAGGTATGGCTGCCGAAGCCGTGAATGTGGCGATAGCTGCGCGGCAGGCCGCGGTCGCTGAAATCGATGGTCAACTGATGTAACGCTTCCGGCAGGTGCGAGAAGAAATCCCATTTGTAGGTTGGGTTACGCAGGTTGGTGCGCGGATCGCGCTTAACCACGTGGTTAAGATCGGGAAACTTCAGCGGATCGCGCAGGTAGAACACCGGCGTGTTGTTGCCCACCAGATCCCAGTTACCTTCTTCGGTATAGAATTTCATCGAGAAGCCGCGAATATCGCGTTCGGCATCGGCGCCGCCGCGCTCACCGGCTACCGTGGAGAAGCGCAGGAACAGTTCGGTCTGCTTGCCCACTTCGGAAAAGATTTTTGCCCGGCTAAAACGGGTGATATCCTGGGTAACGGTAAAGGTGCCGTAAGCGGCAGAGCCTTTGGCATGCATACGGCGCTCAGGGATCACTTCCCGATCAAAATGCGCCAGCTTTTCCAGTAGCCATACATCCTGTAATAACAACGGCCCGCGGCGTCCGGCCGTCATTGAATTATTATTATGAGCAATCGGCGCGCCCGAGGCGCTGGTAAGTCCTTTTTTAGTCATGTCGCTATCTCTCTGCAGGTGAATTAAGGAACGGTCTTTCAGGTTCTGCTATATCCATCGGGATAGCCTATTGTGTGACGAGCAAGCGAAGCATGGCAATCAGGCAGAATCTATTGCTGCTATCTATCAAATAAGGCAAACCGCGCGGTTTTTCTTACGCGTTGGCCTGCCAATATGCGCTGATAAAGGAAATCAAAAGTGATCAGAGTCGAAATGCTCTCAACGGGCGATGAAGTACTGCACGGACAGATTATTGATACCAACGCCGCGTGGCTGGCGGATGTGCTGTTTCAACAGGGTTTACCGATGACCAGCCGTTCAACGGTTGGCGACAGCCTGGAGGCGCTGGTCAGTGCGTTGCAGGAGCGCAGCCAGATTGCTGATGTACTGATCGTTAATGGCGGACTTGGGCCCACCAGCGACGATTTAAGCTCGCTGGCAGCGGCCACGGCCAGCGGTACCGCACTGGTGTTGCATGAAGAGTGGCTGCAGAAGATGGAGGCCTGGTTTGCTGGCCGTGGCCGCGAGATGGCAGCCAGCAACCGTAAACAGGCTGAAATCCCGGAAAATGCCGAGCTGGTGGATAACCCGGTCGGCACCGCCTGCGGCTTTGCGCTGCAGCTTAACCGCTGTCTGATGTTTTTTACCCCCGGCGTGCCGTCGGAGTTTAAAGTCATGGTGGAACAGCAGATTATTCCGCGCCTGAAGAGCCGCTTTGAGCTGCCGGAACCGCCGATCTGCCTGCGCCTGACAACCTTTGGCCGCGGTGAAAGCGATCTGGCCGCTGAGCTGGAAGGGATTGTGTTACCGGAAGGCGTCACCATGGGCTATCGCTCATCCATGCCGATCATTGAAATCAAGCTCACCGGTCCCGCTGCGCAACGTACGGCAATGGAACAGGCGTGGCAGCAGGTTCGGTTGCAGCTGGCAGAATGCACATTGTATGAGGGAACGGGCGGGCTGCCGGCGCTATTAGCACAGCAGCTGCGTACGCGCGGTTTGACGCTCACTACCAGTGAACAATTTACCGCTGGCTTAGTCCACTGGCAGCTCGCCTCCGCCGCGGTGCCGCTGCGCGCGGGCAATGTGGAGCCTGCCGGACAGGAGACGCTGACCGAGCTGGCCACACGCTGTGCGCAGTTGACCGCCGAAAACAGCGCTGACATCGCGCTGGCGATCGGCAGCCTGCAGGAGAATCAGCTCAGCCTGGCGTTAACCACGCCAGATGGCACCTGGGCACAACGAATCGCCTTTACCAACAGCCGTCATGACACTAAAGCGCGGCAGGAAGTGGTGGCGATGATGGCCGCAAATATGCTGCGTCGCTGGCTGCTGGCAATGGAGGTCAGTACCGGGCACGGTTGGGTCGATGTGGTGGAGTCGTTGAAGGCGTAACACAGTGGCGAGATGTAGCAGAGACTACATCTCGATTTCGATATCGCCTTTGGCGGTGCAGCAGCAGGGCAGAATCTCGCCCTCCTGTACAAAAGCCAGCGGCTTAGCGGCATAGCAGACTTCGCCTTTTAACAGGCGGGTACGGCAGGAGCCGCAGTAGCCTTCACGGCACTGGTATTCCACGCACAGATTGTGCGATTCCAGTGCTGCGAGCAGAGAAGGGTGTTCATCACTGCACTGTAACTGCGCACCGCTGGTGCGCAGGATCACAAGCGAACTGGCCATGCTTACAGCTGGAAGTCGTTGAAGTCGTCTTCGCCCACTTCTGAGTCAATCTGACCCACCAGATACGAGCTAACTTCCACTTCCTGTGGCGCCACCTGCACGTTGTCCGAGACCAGCCAGGAGTTAATCCATGGAATCGGGTTAGAGCGGGTTTTAAACGGCAGATCGAGGCCAACCGCGTGCATGCGAATATTGGTGATGTATTCGATGTACTGGCAAAGAATATCTTTGTTCAGGCCGATCATCGAACCGTCGCGGAACAGATATTCTGCCCACTCTTTTTCCTGCTGGGCGGCCAGCGCAAACAGGTCATAACACTCCTGACGGCACTCTTCGGCAATGGCTTTCATTTCCGGATCGTCTTCGCCGCTGCGCAACAGGTTCAACATATGCTGCGTGCCGGTAAGGTGCAGCGCTTCATCACGGGCAATCAGGCGAATGATTTTGGCATTGCCTTCCATGAGCTCACGTTCAGCAAACGCAAACGAGCAGGCGAAGCTGACGTAAAAGCGGATTGCTTCCAGCGCGTTCACGCTCATCAGGCAGATATAGAGCTGCTTCTTCAGCGCGCGCAGGCTGACGGTAACGGTTTTGCCGTTAACCTGATGGGTGCCTTCGCCCAGCAGATGCCAGTAGTTGGTCATCTCGATCAGGTCGTCGTAGTAACCGGAGATATCTTTCGCACGTGACAGAATCTGTTCGTTGCTGACGATATCGTCAAACACCAGCGACGGATCGTTCACGATGTTGCGAATGATATGGGTGTAAGAGCGCGAGTGAATAGTTTCTGAGAATGCCCAGGTTTCCACCCAGGTTTCCAGCTCCGGAATGGAAATCAGCGGCAGCAGCGCCACGTTCGGGCTACGGCCCTGGATGGAATCGAGCAGTGTCTGATATTTCAGGTTGCTGATGAAAATATGCTTTTCATGATCCGGCAGGGCCTGATAATCGATGCGGTCGCGTGAGACATCAACCTCTTCCGGGCGCCAGAAAAAGGAGAGCTGCTTCTCGATCAGCTTTTCAAAAATGTCATATTTTTGCTGATCGTAACGCGCAACGTTAACCGACTGACCGAAAAACATCGGCTCATCCAGCTGGTTGTTTTTGTTCTGCGAAAAAGTAGTGTAAGCCATAGTGAAATATCCAAAGCAAACTGGCCCCGACGGGGAAGAGCAGGGGCGACACAGGCCGCCCCCAGCCTAAAATCAGATCTTGCAGGCGCCGCTTTCGCAACCATCGTCCTGCACAGAAGGCGCCATATCATCCTGCGCATCTTCCGCACCGTCGCGGGTGTTTTGGTAGTAAAGGGTTTTCACGCCAAACTTATAGGCGGTCAACAGGTCTTTCAGCAGCTGTTTCATCGGCACGCGGCCATTGGCAAAGCGTGTCGGATCGTAGTTGGTGTTCGACGAGATCGCCTGATCGATGAACTTCTGCATCAGGCCAACCAGCTGTAAATAACCGTCGTTGTTTGGCATGTCCCACAGCAACTCATACTGATCTTTCAGGCGCTCGTACTCCGGCACAACCTGACGCAGGATGCCATCTTTCGACGCTTTGATACTGATGTGACCGCGCGGCGGTTCAATGCCGTTGGTGGCGTTGGAGATCTGCGACGAGGTCTCAGACGGCATCAGCGCAGAAAGCGTGGAGTTGCGCAGACCGTGGGTCTTCACCGATTCGCGCAGGCCATCCCAGTCGAGGTGCAGCGTCTCGTTGCAAATCGCATCCAGATCTTTCTTGTAGGTGTCGATCGGCATAATGCCCTGCGCGTAGGTGGTTTCGTTAAACCACGGGCAGGCACCTTGCTCTTTCGCCAGCTCATTTGACGCCTTCAGCAGATAAAACTGAATCGCTTCAAAGGTTTTGTGCGTCAGCGCGTTGGCGCTGCCGTCAGAGTAACGCACGCCATTTTTGGCCAGATAGTAGGCGTAGTTGATGACGCCGATACCCAGCGTACGGCGGCCCATTGCGCCACGCTGTGCCGCAGGAATTGGGTAATCCTGATAATCCAGCAGAGCATCCAGCGCACGCACCGCGAGGGTCGCTAACTCTTCCAGATCGTCGAGGCTCTCAATCGCGCCAAGGTTAAAGGCAGAGAGCGTACAGAGCGCAATCTCACCGTTCTCATCGTTCACATCCAGCAGCGGTTTGGTCGGCAGGGCGATTTCCAGACACAGGTTAGACTGACGCACCGGTGCGATAGCAGGATCGAACGGGCTGTGGGTGTTGCAGTGATCGACGTTCTGAATGTAGATACGACCGGTGGACGCACGTTCCTGCATCATCAGTGAGAAGAGATCCACGGCGCGAACGCGCTGTTTGCGGATGCTCTCATCCTTCTCATATTTGCAGTAGAGGCGCTCAAACTCGTCCTGATCGGCGAAGAACGCGTCATACAGGCCCGGCACATCTGATGGGCTGAACAGCGTGATATCTTCGCCCTTAAGCAGGCGCTGATACATCAGTTTGTTGATCTGCACGCCGTAATCCATGTGACGTACACGGTTACCTTCAACGCCGCGGTTGTTCTTCAGCACCAGCAGGCTTTCCACTTCCAGGTGCCACATGGGGTAGAACAGCGTGGCCGCACCGCCGCGCACGCCGCCCTGTGAGCACGATTTTACCGCGGTCTGGAAATGCTTATAGAACGGAATACAGCCGGTGTGGAACGCTTCACCGCCGCGAATTGGGCTGCCCAGCGCACGAATACGACCGGCATTGATACCGATACCGGCGCGTTGTGACACATATTTCACAATGGCGCTGGAGGTGGCGTTGATCGAATCAAGGCTGTCGCCACATTCAATCAGCACACACGAGCTGAACTGACGCGTTGGCGTACGCACGCCGGACATGATCGGCGTCGGCAGCGAGATCTTAAAGGTCGAAATTGCGTCATAAAAACGCTTGATATAATCAAGGCGCGTCTCACGCGGATAGGCGGAGAACAGGCATGCCGCGACCAGGATATAGAGGAACTGCGCGCTTTCGTAAATCTCACCGCTTACACGGTTCTGCACCAGGTATTTGCCTTCCAGCTGTTTAACCGCGGCGTAGGAGAAGTTCATGTCGCGCCAGTGGTCGATAAAGCCGTCCATCTGCTCGAACTCTTCCACGCTGTAATCTTCCAGCAGATGGCGATCGTATTTACCCATCTCGATCATGCGCACGACCTGATCGTACAGCTTTGGCGGCTCGAACTGGCCGTAAGCTTTTTTACGCAGGTGGAAAATCGCCAGACGCGCGGCGAGATATTGGTAATCGGGCGCATCGCGTGAGATTAAATCAGCAGCGGCTTTGATAATAGTTTCATGGATATCAGACGTTTTGATGCCGTCGTAAAACTGGATGTGTGAACGCAGCTCGACCTGAGACACAGAGACGTTGTTCAGACCTTCGGCCGCCCAGTCGAGTACCCGGTGGATTTTATCGAGATTAATGCGCTCCTGGCTGCCATCGCGTTTAGTGACGAGAAGACTCTGATTCATGTCGCGTTTTACCTGTCCGTGAATATCGGTGTGTGAGTGATATCCCCGGTTTATACACAGAGTTATGCCATGTGGGTAACTTGTGGATAAACACAATATATTGGGGTTTTGAACTAAAAGAATACTAGATGAGGTGTATTGTAGTGAGAATTGCTGAAGGTACAAGCGTGAAAACATCGTGTTTGGGGCTTGCTTTTTAGTGGAAATTTCCTAAGTCCGCATCCGCTAAGGCCCAACACGCTGTCAACCGTTTCCGTGCGTTTTGAAAATTTTTTTCAGCTGCTGCTTTTTTAAATCACGCTGCTTTTTTTAACGGCAACTGGTTCAGTTTAAGTCGTTTTTTGCGCGCGGTGCGTCTGAATGTTTTGATGAAAAAATGGCCGATTAGAAGAAGCAGAGCGCGAAGAAATCAGTTGGCTGACTTATCAATTAACCCGCTTGCCGTCAGGCGAACAGAAAGTGCGTGCCGCGGCTGAATTAAGATAAATCTTAGGTGGGCGACACGGTTGCCGCCCATCAACATCATTTCGCTACGGCGTGGGTATGCACCATATAGTTCACGTCAACGTTGCCGCCGAGGCGGAACTTGTTGGTCAGCGGATTGTAATGCAGGCCGATCATATTACGCTCGCGCAGCGAGGTTTCGTCGACCCAGGCCAGCAGTTCTGCCGGACGGATAAACTTCTTCACGTCGTGCGTACCGCGCGGCACCATGCGCAGCACATATTCTGCGCCGACAATCGCCATCAGCCAGGCTTTGCTGTTGCGGTTAAGCGTGGAGAAGAAGACTTCGCCGCCGGGTTTAACCAGCCGGGCGCAGGCGTGAACCACCGAACGTGGGTCCGGTACGTGCTCCAGCATCTCCATGCAGGTCACTACGTCGTAGGTGCCGGCAAACTCATCGGCGTGCGCTTCTACCGTCTGCTGGACATAATCGATTTTTACCCCGCTCTCCAGCGCGTGCAGCCGGGCAATTTGCAGCGGCTCTGCGCCCATATCCAGGCCGGTGACCTCCGCGCCTTCGCGCGCCATGCTTTCTGCCAGAATGCCGCCACCGCAGCCGACATCAAGGATTTTTTTGCCGAACAGGCCGTTGCTGTGCTGCGCGATATAACCAAGGCGCAGTGGGTTGATGCGGTGCAGCGGTTTGAACTCGCCTTCCAGATCCCACCAGCGCGAAGCGACCGCTTCAAATTTGGCAATTTCGCCCTGATCAACATTCGCTTGTGGTTGTGCATTCATAAGAAAAGACTCCTGCCAAAATTTTCCTGAGTATACCCGTTTCCACCCTTGAGGGTCACGGCAGAGTTTGCGCGATAAGTGTAGGTGAAACGTCGCTTTCCGTTCACCGGATGATTGCAGTGTGATATACTTTCGCACCTTTGAATCCGGGCATAATGTAGAGGGATAGCGGCTCCATGAGCGACCTTGCAAGAGAAATTACACCGGTCAATATTGAGGAAGAATTAAAGAATTCTTACCTTGATTACGCCATGTCGGTCATCGTTGGCCGTGCCTTACCTGATGTTCGCGATGGCCTGAAGCCTGTGCATCGCCGCGTACTTTATGCGATGAGTGAACTCGGTAACGACTGGAACAAACCTTATAAAAAATCCGCCCGTGTGGTCGGCGACGTCATTGGTAAATATCACCCGCACGGTGACTCTGCGGTGTACGACACGATTGTTCGTATGGCGCAGCCGTTTTCGCTGCGTTATATGCTGGTAGATGGTCAGGGTAACTTCGGTTCGATTGATGGCGACTCCGCTGCTGCCATGCGTTATACCGAAGTGCGCATGTCCAAAATTGCTCACGAACTGCTCGCGGATCTCGAAAAAGAGACCGTGGACTTTGTGCCGAACTACGACGGCAATGAGCAAATCCCGGAAGTGCTGCCCACCAAAATTCCTAACTTGTTGGTGAATGGCTCCTCGGGTATCGCCGTGGGCATGGCGACCAACATTCCGCCGCACAACATCACCGAAGTGATCAACGGCTGCCTGGCCTTTATTGAAGATGAAGATATCAGCCTTGAAGCGCTGATGGAGCACATCCCAGGGCCAGATTTCCCAACGGCAGCGATCATCAATGGTCGTCGCGGTATCGAAGAAGCCTATCGCACCGGACGCGGCAAGATTTACATCCGCGCCCGTGGCGAAGTGGAAACCGACGCTAAAACTGGCCGTGAAACCATCATCATTCACGAAATCCCTTATCAGGTGAACAAAGCGCGCCTGATTGAGAAGATTGCCGAGCTGGTGAAAGAGAAGCGTGTCGAAGGGATCAGCGCACTGCGCGATGAGTCCGATAAAGACGGTATGCGCATCGTGATTGAAATTAAACGCGATGCGGTGGGCGAAGTTGTGCTCAACAACCTCTATTCACTGACCCAGCTGCAGACCTCTTTCGGCATCAACATGGTGGCGCTGCATCAGGGCCAGCCGAAGATCATGACGCTGAAGGGCATTCTGGAAGCCTTTGTGCGCCATCGTCGTGAAGTGGTGACGCGTCGTACTATTTTTGAACTGCGTAAAGCCCGCGACCGTGCGCACATCCTTGAAGGTCTGGCGATCGCGCTGGCGAACATCGATCCGATTATCGAACTGATTCGCCGTGCACCAAACCCAGCGGAAGCGAAAGCAGGGCTGATTGCTCACTCCTGGCAGCTGGGCCACGTGGCTGCGATGCTGGAACGTGCCGGTGACAACGCAGCGCGTCCGGAATGGCTGGAAGAGCAGTTCGGCATTCGCAACGGCGAATACTTCCTGACCGAACAGCAGGCGCAGGCGATTCTCGATTTACGTCTGCAAAAGCTGACCGGTCTTGAGCACGAGAAGCTGCTGGATGAGTACAAAGAGCTGCTGGGGCAGATTGCGGAGCTGATCTACATTCTGGAAAATGCTGACCGCCTGATGGAAGTGATCCGTGAAGAGCTGGAAGCGATGCGTGACGCCTTTGGCGATCAGCGTCGTACCGAAATCACGGCGAACACCGCAGACATCAACATCGAAGACCTGATCAATCAGGAAGATGTGGTGGTTACGCTGTCGCATCAGGGCTACGTGAAGTACCAGCCGCTGACCGATTACGAAGCGCAACGTCGTGGCGGTAAAGGTAAATCAGCGGCGCGTATCAAAGAAGAAGACTTCATTGATCGCCTGTTGGTCGCCAACACGCACGACACCATTCTTTGCTTCTCCAGCCGTGGCCGTCTCTATTGGATGAAGGTTTATCAGCTGCCAGAAGCGAGCCGTGGCGCGCGTGGACGTCCTATCGTTAACCTGCTGCCGCTGGAGCCGAACGAGCGCATCACCGCGATTCTGCCAGTACGCGAGTATGCCGAAGGGGTGAATATCTTTATGGCCACCGCCAGCGGTACCGTGAAGAAAACCACCCTGACCGAGTTCAGTCGTCCACGCAGCGCCGGCATCATTGCGGTTAACCTGCGCGAAGATGACGAGCTGATTGGCGTGGCGCTCACCGACGGCAGCAACGAGGCGATGCTGTTCTCCGCTGCCGGTAAAGTGGTGCGTTTCTCCGAGCAGGCCGTGCGCACCATGGGCCGTACTGCTTCGGGCGTCCGCGGTATCAAGCTGGCCGAAGGCGATCGCGTGGTGTCACTGATTGTGCCGCGTGAAGAGGGCGCTATCATGACCGTAACGCAAAACGGTTACGGTAAGCGCACCGCTACCGCCGAGTACCCGACCAAGTCACGCGCCACGCAGGGCGTGATTTCGATCAAAGTCACCGATCGTAACGGGCCGGTTATCGGCGCGGTGCAGGTGGTGGATGGCGATCAGATCATGATGATCACCGACGCAGGTACGCTGGTGCGTACGCGCGTTTCCGAGGTGAGCGTGGTGGGTCGAAATACGCAGGGCGTGATCTTGATCCGTACGGCGGAAGATGAAAATGTTGTCGGCTTGCAGCGCGTCGCGGAGCCCGTTTCTGAAGAGGAACTGGATACCATCGACGGCAGCGTAGCGGAAGGTGAAGAAGAGATCGCGCCAGAAGTGGAAAGCGATGACGAAGCACCAGAAAGCGACGACGAGTAATCTGCTTGTCTCGTTGAAAAAAGGCCGGCTTGCCCGGCCTTTTTTACGTCTGTTATCCACGTAAAGCCGCTGGCAAACTGGCTTTTTGCTGGCGCTAACGGTAGTGTAACCGCATTGCATTTTACCCAGGCCAACCCAGCGGATTCCCCTTGAGATACCTCGTTTCCTTTCGTACAACGCTGCGCATTTCCCGCTATCTGTTCCGGGCGCTGGCGCTATTGCTCTGGCTGCTTGGCGCACTGCTAACCACATTTTTCCTGATCAGCGTCGTGCACGAAAAAGAGTCGCAGGTTCGACAGGAGTTCAACGTCAATTTTGGCCAGGCGCAGTGGTATGTTCGCCACTCGGCCGACGTCATGCGCCAGCTTAAATACATTGCTGAAAACCGGCTGAACGCCTCATCCAGCGGCGTCGATGTGCTTAACGGTCTGGTGCCGGGGAAAAGCGTGCCGCGGTATTCGCCGCTGTTTGCCAACGCAGACTGCTCATCGATGAGCCGTACCTGGCGCAATTCGCTCGGCTCACTTAGCTATTTTATCAACTACTGGAAAAACAACTTTGCTTCCGCCTACGAGCTGAACCGGGTGTTTTTTATCGGTGGCGACAGCCAGTGCCTGGCGGATTTTGATATCAGCAGCGGTAATGTCGACCGCGAGCGGGCGCTGAAAACGCTGCGTGAACATGTACTGCGCTATCGCAACGGTAATGATGATGAGCGCCGCGACAGCAGCTGGTGGATCACGCCCGCCGCGCAGCCGGGCACCGGTAATTTCTATATGATGACACCAGTGTACGTTGCCAACAAACTGGAAGCGCTGCTGGGTATTGAGCAAAACATTCGCCTGGAAGAGTTTATGGCACCGGGCAGCCTGCCGATGACCACCACGCTGGTCAACGAAGAGAACCGGCCGCTGATTACCTCGCAGCGTGGCAATCCGGGGTTTAATTTCAGCGAACTGCCGGACGATAAAATCTGGTTCGGCTATCTCAACAGCTACAAGCAGCTGGCGCTGAAAAAAGCGCTGGCGCCTTCCAGCCTGAGCATTGTTTACTCGGTGCCGACCGCGGTGCTGATGGATCGCATGAAAATCATGCTGATTAACGCGCTGCTGCTGAACATCCTCAGCGCGCTGGTGCTGTTTACGCTCGCCTGGCTGTTTGAGCGGCGCATGTTTTTACCGGCGGAAGAGAACGCACACCGGCTGGAAGAGCATGAGCAATTCAACCGCAAAATCGTCGCCTCGGCGCCGGTGGGCATCTGTATTCTGCGCACCAGCGACGGCACCAACATTCTCAGCAACGAACTGGCGCACAATTATCTGACGCTGCTAACCCAGGAAGATCGGCAGCGGCTAACCGAGATCATCTGCGGTCAGCAGGTGAACTTTGTCGATGTGCTGACCGGCACCAACACTAACCTGCAAATCAGCTTTGTTCATTCACGCTACCGCAACGAAAACGTGGCGATCTGCGTGCTGGTCGATGTCAGCACCCGCGTGAAGATGGAACAGTCGTTGCAGGAGATGGCGCAAGCGGCCGAGCAGGCCAGCCAGTCGAAATCGATGTTTCTCGCCACCGTCAGCCATGAACTGCGTACGCCGTTGTACGGCATTATCGGCAACCTCGATCTGCTGCAAACGCGTCAGCTACCGAAAGGCGTTGATTCGCTGGTAACGGCGATGACCAACTCATCCAGCCTGCTGCTGAAAATCATCAGCGACATTCTCGACTTCTCAAAAATCGAGTCGGAACAGCTAAAAATTGAGCCACGTGAGTTCTCGCCGCGTGAAGTGATTACCCATATCACCTCTAACTATCTGTCGCTGGTGGTGAAAAAGCGGCTGGCGCTGTACTGCTTTATTGAAAACGATGTGCCGCTGGCGCTGGATGGCGATCCGCTGCGCCTGCAACAGGTCATCTCCAACCTGCTGAACAACGCCATTAAGTTTACCCATACCGGCTGCATCATCCTGCACGCCTATGTTAAAGATGGCTATCTTGCTTTCCGCGTCCGCGATACCGGCGTCGGCATTCCGGCCAAAGAGATCACCCGATTGTTTGATCCTTTCTTCCAGGTCGGCACCGGCGTCCAGCGCAATTTCCAGGGCACCGGCCTCGGCCTCGCCATCTGTGAGAAATTGATCAACATGATGGATGGCGATATCGAAGTGGAGTCGGAACCGGGCATGGGCAGCCAGTTCATCGTGCGCATTCCAATGTATAACAGCCAGGGCGTGACGCCGCCGCTGCTCGACGGGCTACAGGACAAACCGATTTGGCTGGAGATGCACAACGATTATCTGGCCAGCTTCCTGTGCGATCTGCTGCGCGGTCAGGGCCTGACGGTGAACCGCCTGGAGAAAGCGCGCTGTCAGCCGGACGATGTGGTACTGACCGATTACGCCTTCGAACCGGAAGATCCGGTGCGCGCCGTGGTGCTCTTCTGTCCGCGACATATTGATATGCCACGCGAAACCACGCCGGGACGCTGGATCTGCAGCACCACGACGTTGCATGAGCTGCCCGCGCTGCTGGGGCGCATCTATCGCGTGCCGGTTGAGCTGGCAGCGGGCACCAGCCTGCCGCTGCCGGAGGCGATGAGCCAGAACAACGACGACATCATGATTCTGGTGGTGGACGATCATCCGATCAACCGCATGCTGCTGTCAGAGCAGCTCGGCTCACTCGGTTATCAGGTCAAGACCGCACAGGATGGCATCGATGCGCTGAACGTGATTGGTCGCAGCGAGATTGATATCGTACTCAGCGATGTCAACATGCCTAACATGGACGGCTATCGCTTGACCGAGCGCCTGCGTGAACTGGGCCATCGTTTTCCGGTAGTTGGCGTCACCGCCAATGCACTGGCCGAAGAGAAGCAGCGCTGTATGGAAGCGGGCATGGATGATTGCCTGTCAAAACCGGTCACGCTCGACGTGCTGAAAAAGACGCTGGGTTATTACGCCGAGCGGGTGAGGAAAAGTCGCGCGGAATAAGCGAGACGGAGGCAATAAAAAAGGCGACATCACTGTCGCCTTTTGTTTGCCACTAAGGGCAGGTTACTCTTTGTCTGCGGCTGGCGTGGTGCTGACCGACGACAGGTAGTTGAGCAGGGCAATATCGTTATCAACGCCCAGCTTCATCATGGCCGATTTCTTCTGGCTGCTGATGGTCTTGATACTGCGGTTCAGCTTTTTGGCAATTTCCGTTACCAGGAAACCTTCGGCAAACAGGCGCAGCACTTCGCTCTCTTTTGGCGAGAGACGCTTGTCGCCGTAGCCACCTGCGCTGATCCTTTCCAGCAGTTTCGCCACGCTGTCCGGCGTGTACTTCTTGCCTTTCTGCAGGGCGGCCAGGGCTTTAGGCAGGTCGGTTGGTGCGCCTTGTTTCAGCACGATGCCTTCGATATCGAGATCCAGCACGGCGCTAAGAATTGCCGGGTTGTTGTTCATGGTCAGAACAATAATGCTGAGGTCGGGATAGTGGCGCTTGATATATTTAATCAGCGTAATGCCATCACCGTATTTTTCGCCTGGCATTGACAAATCGGTGATCAGTACATTGGCGTTAAGCTTGGACAAACTGTTAATCAGTGCTGTTGAGTCTTCAAACTCACCTACAACGTTGACCCATTCAATCTGTTCCAGTGATTTACGAATGCCAAACAGAACGATTGGATGGTCATCGGCAATAATTACATTCAAATTATTCATCTTATTGGTTACCTTGCTGCAGCAGTTGATTGACATAGGCGTCAATATTACTGGTGGTATTTTTAATGTTTGAATCGTCACACTTTTTAATGTGTTCTTCTAACGTTTCACATAGCTGCTTGCCTGGGACCAGATTGAGCATGGCAAACACGCCTTTCAGGCGATGCGCTGTCTGAGCAAGCGAACTGTAGTCATTGTCCGCTGACTCAGTATACAATCTCTTGACATCAACCGGTACTGTCTCGACAAATAGCTGGTAGTAACCACCGCCAAGCAGCGGCGTTAACTCTTCTTGCTCCGGCTCCTCTTCAACCTCGCCCTGTGACAGTTGCTGTTCAATCAGCGTTAACAGTGCATCCTGCAAGGCGCCACTGAGGTTGAAGTTCACCCGGTACTGATTATCAGACAGGCGCTGATAACCCTGTTCATAGCCATCAAGCAACAGCGACCATGGCACCAGCTTTGTCGGATCGTCAGTGATTAACACGTCGTGATCCTGACCGGAAAACCGTTCATCGGGCGTAATACAGTTGGCACCCCAGTTTTCCAGCTGATGACACACAATCTTGCGCACATCATCGACGGCAATTTCAATCAGCGCATTCACGCCTTCGAGCAGTTTCTCTTCCTGCTGCTGCTGGTGTTCCAGCGGCAGGTTGAAATGCATGGTGTAGCGGCTGCCAATCTCCTCTTTTGCCACGATCTCCAGATGGCCACCCAGCTGTTTACTGAGTTGCTTACAGAGAAAGAAGGCGAGCCCGGACGCCTGACCGAAGCGGTCCTGCGCGGTTTCGCCGAGGAAAGGAAAATCAGCGTTGCCCAGTTCATCTTTGCTTAGTCCGGCGCCGGTATCCACCAGCGTCATGGTTAAGCGATCGGGGCGCGCCTCGGGAGACTCAACGTTGAGCGTAATTTTCCCCCAGTTAGTGGTGGTCAGCGAATAGTGCATCAGCGTGGCCAGCACTTTGCGGATCGAACGGCGATCGCCGAAGCGCACTTCATCGCTGTTGAGATGGTTGTTCACCAGCAGCGTTAAGCCTTTACGGCGAACCTGCGGCAGCAATTCAAGGGTAATCTCGTCCAGCAGCGCCTGCAAATTGAATGAGGTAGCATCCGGCAACCAGTCATGGGTTTCCAAACGATTCAGCAGCACGATATCGTCCACTAAACGGGCCAGCGCCTGATTTTCCTCAACCACTTCCTGCAGCGCATTGTCCTGACGGGTCTGGTTCAGCTCTTCCAGTTTGCTGGCTACCCGCTCCAGCGGCTGATTCAGCGCGTGGCCCAGGTTAAGCAGCAGCTGCTGACGCATCTGATGATTGCGATCCAGCACCACCTGCGCCTTCTGCAGTTTCTTATTCACCAGCAACTCGCGATCCTGATCGCGCATCAGGAAAAGCTGCGTATTGGGCGAATAGACGCTGCGCGCATGGCGAATCTCATACACTTCATTATTCACCGTGGCCTGCAACACGCCCTGATGCTGATCGGACATATTGATAATCTTTTGCAGATTAAGGTGCGGCAGCAAATGCTCAGCGATTTTATTGCTGATAATGGTGCGATTGCTGGCAAAGTCATAAACCAGCAGGCCCACCGGCAGGCTGGCGACGATCTCTTCGTTCAGCACGCGCAGGGAATCGAGTTCGGCGGTTTGATTCTCGCTGGGACGCAGCGACTGCTGGCGCAGCAGAAACAGGCCCGCCAGCGACAGCAGCATTAGCAAGAAGCTGGCCAGCAGTGGCCAAAGCAAATTATGCAGCGTATCCAGCACCAGGCTGGTCAGCGGAATGCGGTACACCAGCTGCAGCGGCGTGGTGGAGAGCGAGGCGGAAATTTCCAGATTCGGGTTCACCAGCGCAATCTGAGTATTTTGCACATCGCCATCGGAATCGGCGTCGGTGGTGGCGCTGGTGGCGCTGTCCTGACGCAGCTGGAAGTTCTCCAGCGGCATATTGCGCGGTACCAGATCGTTCATCGGCAGATCGAAGGCCACCACGGTGGCGAGATGTCCCGGCTGATTAAAGGTGGTGCGCACGGTGAAGTAGTTGTCATTTTGCCAGGCGAAGCGGCGCAGCGGGGAGAAGCTTTCGCGCTCGTCCAGCGCGTTGGCCTGTTGCAGCATTTCGGCACGTCGGGCGTCGACCAGCGTGGTCACCGCGCTCTCTTTAAAGCGCGTCGCCATATCTTTCAGCGGCAGGGTAGAGACCATGATCAGGCTGTTGTCCTGGCCATTAAGAAAGTACATCGACCAGGTGCCGTTCTCAGCGCCCCACAGCGTATCAAGATAGTTCGACATACGCAGCGTCATATCCAGCGTGCTGCTGTCATGGGAGCCAAAAATCAGCGCTTCGGTTTTACGCCGATTCTTCTCAAGATAGTAAACGTCAGGACGCAGACGCGTCTCCTGCAAGCTTTCTGGCGGCGTGCCCGCGGCGCTGGTGGCAAGATTTTCATAGATTTGCCAGGTGGCAAAACGGTAGGTGTCGATGCGCTTCTGCACCGCATGGGTGATATCAAGCATGGCGTAACGTTTCGCCGTCAGCCATGCGCCCACCGAGTTATGCACCATAAAGCCGATAGTCAGCAACAACAGCAGATTGAAGATCACAAAGAAGCGCGTGATGTTGCCCGACGTGAGCGGAAACTTATATGGCACCATAGCAGTAAGTGACACCTGAAATTAACGTGTAACCAGCCTGGCGCTGGCAGCCACAACCAGCAGCAATAGCGCAATCAGGCTAAATGCAATGCTCAAACTGAGCCACTGGGATATATACCCGATCAAAGCGGGACCTGTGAGAATACCTGTATAGCCGATGGTTGTCATGGCCGAAATCGCCAGGTTTGCTGGCATCGTTTTCTGCGCCCCTACCGCGGTAAACAGCATCGGCACCGTATTGGCCAGGCCAAAGCCCACCAGTAAAAACGCCAGCAGGGCGATTTGCGGCTGTGGCAGCCAGACGGCCAGCGCAATGCCCAGCGCCGCCAGGCAACATCCGCTGACCATCACGCTGTAGCGACTGAAGCGTTTTACGACGCGATCGCCGGTCAGGCGGCCAATGGTCATCGCCACAGAAAAGATGGCGTAGCCGAGTCCGGCCTGCGCCACGGGCAGATCGCGCGTCTGAATCAGCAGCAGTGCGCCCCAGTCCAGTACCGCGCCCTCCGCCAGAAAAAGGATAAAGCAGAGCAGGCCGAGAAACGCCACCCAGCCGCGCGGAATCACAAACAGCGGCGTGTCAGATTGATGAATGCGCTCATTAAGCAGATGCGGCAGGCTAAACACCATCAGCAACAGCAGCATAACAATGATTACGCCAATCGCGGCAACCGGCGTCAGGCCGACCCACAGCAGCAGGCTCACCGCTCCGGCACCAATAATGCCGCCCAGGCTGTAAAACGCATGGAAACCGGACATCATCGGCCGGTCGGCCTGCTTTTCCACCTCGACTGCCTGAAAATTCATGGCGACATCCAGCGTCCCCAGGCCAGCGCCAAACAAGGCCAGCGCCAGCGCCAGCATCCACGGCGTCGGTAGGATGGCCAGTAAAGGCAGCATCATCATAATCAGCAGGCTGGAACAGAGCATGGTGTTTTTACAGCCGAAACGCGCCACCAGCCAGCCGGTGAGCGGCATGGCAATCAGTGAGCCGGTACCAAGAAACAGCAGCAGCGAACCCAGCGAAGCGTCACTGACACCCAGCCGCTCGCGCGCGAATGGGACCAGCGGCGCCCACGCCGACATGCTGATACCGGCAACCAGGAAAACGGCCCGCGTCGCACGCTGCGTCGCCACAGTATGGGTATTATTCCGTTTTGCATCTATCAACATTCAGTTATCTCTGACATCAGGGCCATCTGGCGCGCTTTTATACCATAATAGTGACGTTTTATGAATAATTCGTCGCTGGTGAAAGCCGTAATGCACGGCAGTATCGATGAATAACGCATGGAAAAAGCGGGTTTAACGCTTTTATCTCACCAGACTGCTATTTTTGAGTTTTTCTTAATTAAGTTAACGCCGTGACTTAAGTCAAATGGCATTAACGCTTTTGGCTCAATGACTTATTACTGCATCACGCCATCACATTATGGGCGTCCGCTGGCAAAAAGCCTGCGCTTATGTGCAGGCAGTCACGAATTCAGGTGAAATATTTTCATTGCTTACCGCACGTCACTACTTCTTCCGCACTCCGTTTCGGCTGTTTATCCCCCCAGCTAACAGCGCCTTTAAGCCAAATTCTTTGCGATAAATCAACCAATTAGTGGGCTAAATAAGCAATTAATTTAATGTTTTTAATTAATAAAGATCACCATTGTTTAATAATTTGATTTGTATGTTTTATCCAATCGATAAATATTGTTTGCAATATAGGCGCATTTTTTCCTTAATATCTTGAAACAAGTGCAGCGATAAAAATAACTATCTCACCATTTTATAAAGAATTTTCTTCATTGCTTGCAGGCCGGATGCCTTTTCTGACACCAGGTTAATCGACTTAACGACATTGGTCATTCACAGGTTGCTTCTTATAGAAGCGACAGATTGGTTTATATATTAAGAAAAAATTGATTGCCACCACAGGTGTTTAGACAAGGGGTTGTAAAAATGGCAGAGCTGAATGAAGGCCTGGTTGACATTCTTTCGCGTGACAGTGGCGAACTCATTTCTCAGTCAAACGGTGGGCTGTCACGCAGCGTACTGCTGAGCGAACCCAGCGTGGTGCGCGTCAACGGCACGCGGGCGATGGTGACGGAGTTTGAGCGGCAGGGTAACGACCTGATTCTGCATATGCGTGATGGCAGCGTGGTGCGCTATCAACAATTCTTCTTCGATAACGCGGAGGGCGAACACAGCGAACTGGTGTTCGATGATGGCGTCAATCCTCAGGATCACGCCCTGTTTCCGGTGACCAATGAAGCGGTTGATGCCACCACCGCCATGACGTTAACCCCTGGTTATGAATCCCTTGCCAGCGTCGAACCGCTGCTGCTGGCCAGCGCCGATTACTCCACCGGCGTGATTACCGCCAGTGGTATCGGTGCGCTGGGCCTGATCGGCGCCGCAGTGGGCATAGGCGGTGGTGGAGGTGGCGGTGGCGGCGGAGACGACGATAATCCGGCTCCGGCGCAGCCCACTATCACGCTTAACGCCTTTGCCGGTGATAACGTGCTCGATAATGCGGAAAAGCTGAGCGATCAGGCGATCTCCGGCACCACCAGCAACGTCGCCGCCGGACAGATTGTCACCGTTACCCTTAACGGCCAGAATTATCAGGCCGTCGTTGCGGCTGACGGCAGCTGGAGCGTCACTGTGCCCCCGGCCGCGCTGCAGGCCATTGCCAGCGGCAGCGCTACCATCGGCGTGTCGGTCAGCAACGGCGCCGCTACGGCAACCCTTGATGTCAGCGTGATCGCACCGGTCGCCGGACAGCCGACCATTGGTATCAATGCTTTTGCCGGTGATGACCTGCTGGACAACGGTGAGAAGCAGAGTGCGCAAACCCTGAACGGCACCACCAGCAATATCGAAGCAGGGCAGACGGTCACCGTCACGCTCAACGGCCAGAGTTTTAGCGGCACGGTCGGCGCAGACGGTAACTGGAGCATTACGGTACCGGCGGACACGCTGGCCGCACTTAATGCGGGCACTGCCACCTTTACCGCCACGGTCAGCAATCTGGCGGGCATCGCTTCGTCGTCTAACCACAGCTTTACCGTGGCGGAAACCCCGACGCCAGGCCAGCCGGTTATCACCATTGACACCTTTGCCGGTGATAACGTGCTGGATAACGGCGAGAAGCTGAGTGCGCAAACCCTCAGCGGCACCACCAGCAATGTGGAAGCGGGACAAACGGTCACCGTCACCCTTAACGGCCAGAACTTCAGCGCCACCGTGGGCACCGATGGTAGCTGGAGCATCTCCGTGCCTGTCACCACGCTGAATGCGCTCGCTGCGGGCAACGCCACGTTTTCCGCCAGCGTAGCGAACGCGGCAGGCACGGCGGCTAACGCCACGCTGACGGTTGATGTCGCCGCACCAACCGTCAACAACGATGCCATCACCATTACCGAGCCGCTCAGCGGCGACGGCTATCTTAACGCCAGCGAAGCGAGTGCTGGCTTAACGGTCAGCGGCATCACCAGCGGTGACATCGCACCGGGCAGCACCGTCTCGCTGTTATTCAATAATCAGCCCTATAGCGGCACGGTTAACCCGGATGGCAGCTGGAACGTGCAGCTTCCGCCTTCGGCCTTTACCAACGCCGCCGATGGCCCACAAACGCTCACCGTCAGCGTCACCGATGCCAGCGGCGCCGTCATTTCCAGCCAGGCATCGCTGAACCTGGCGATTGACAGCCAGCCCCGTGTGGTGCTGGGCGATTCCGTGTTTGCCGATAGCACGCTGACCGCCGTCGAAGCCGCCAGCGATCAGCAGCTGCAGGGCCAGGTCGGCCCGGGCCAGCGCGTAGTGGTACGCGTGGCAGGTCAGGATTATACGGCTACCGTTGCAGGCGACGGCAGCTGGAGCCTGAGCATTCCGTCGGCGGTGTTGCAGGGATTACCAGCGGGTGCGAATGCTATTCAGATCACCGTCAGCGATGTCGCCGGTAATCCGCCATTTATTGAGACGCTGAATTTCAACGTTCCGCCAGCAACGCTGCCGCCGCTGCTGATTCAGCAACCGGTGGCGGGCGATGGCGTGATCAACGCCGCTGAGCAGGGCGTGCCACTGGAGATTAACGGCAATGTGCCAGCAGGCAGTACGGTCACGGTTGCGCTGAACGGGCAGACAATCAATGCCGTGGTCGATGACGCGGGTAACTGGACGGCCACCATACCGGTCAGCACGCTGGGCACGCTGGCCAACGGCAGCAGCTACGATCTGGTGACCACCGTCACCGACAGCACCGGCAACACGACCAGCCAGACGGTGCCGCTGAGCGTGAATACCACGCCGCCCGAAGCGGTGACGGTAGCCACGTTCGCCGGAGACGGCACGCTGAACCAGAGCGAGTTAGCGCAACCGTTAATCCTCAACGGCCGCGGTACGCCGGGTGATGATGTCAGTGTCACCCTCAATAACGTCCCTTATCGCACCACAGTTAATGACGACGGCAGCTGGTCTGTAGAGATTCCGGTAGCGGATTTAGCCGCGCTAAGCGCAGCCAACTATGACATCGTGGTGGTAACCAGCAATGCCGCGGGTAACAGCAGCAGTCAAACCCTTCCGCTCACGATCGACACCGCGCAGCCGACGCTAACGCTGGATACCATTGCGCAGGATGGTACGGTCAATGCCAGCGAACAGACCCAGCCGTTGCTGGTTAACGGCACTGGCAACCGCGGCGATACCATCGCCGTTACGCTGAATAATCAAACCTATAACACGGTGGTCAGCAACGACGGCAGCTGGAGCCTCTCCATTCCTGCCTCCGATCTGGCTCAGGTGCCCGCGGGCAGTCAGCTGCTGACGGTGATCGCCACCGATGCCGCAGGCAATACCAACGTCGACGATACCTCGCTGCTGTTTGACCGCACGCCGCCGGTGGCCTCGGTTAATCCACCGGGAGATAACGGCTATTTTGGCGTTGATGATGAAGATGCGCCGCTGGTCTTCACCGGCACCGGTTCCGCAGGTGATACCGTCACCGTGGTGCTGAATGGCAAGAGCTATACCGACACCGTAGCGGACGGCGGTGCATGGACGGTGACGGTGCCCGCTAACGATGTAGCACAGTTGCCGCAGGGGGTTAATCCAGCCACCGTAACGGTAACCAATCCTGCCGGTAACAGCATCACCAGCAATACGCAGATCACGGTGGAAACCGCGCCTGCGCTGCTGCCGACGCTGACCATCAATCCCTTTACCGGCGATGATAAGATCAACGGTGCCGAGAAGGGCGTCGATCAGCAGATCACTGGCTCCACCACCAATGTGCAGCCGGGCCAGACCATTACTGTCACGCTGAATGAAATCGATTACACCACTACCGTTCAAACGGGCGGGCTGTGGAGCGTGCTGGTTCCCGCTGCCAATATGGCCAACATTGCCAGTGACGGTACGCTCAGCGCGAGCGTGGTGAATCTGGCAGGCAATGTTGCCAACGCCAGCGCGGACTACACGCTGGATACCAATACCACCACGCTGTCGATCAACACCATCGCCGGTGATAACGCCATCAACATTGCCGAGGGCCAGGCACCGATCGCCATCAGCGGCAGCAGCGCCGGACTGGATGCCGGTAGCGCGCTGACCGTTAACCTCGGCGGCGTGAACTATGACACCACACTCAATGCCGATCTCAGCTGGACGGTGAATGTACCGGCAGCGAATATCGCCGCGCTGGCTCAGGGCGCGCAAACGGTAACCGTGACCGCAGGCAATGTGACCAACACGGCGGTGGTGAACATCGCCACCGCGCCGCTTGATCCCGCGGCGATTACTACGCCGTTGGGCGGCGATGGCGTGCTGAACAGCAGCGATCTCACGGAAACGCAGGCGCTCAGCGGCACCACCGGGCTGAATGGCGCCGGACAGGCGGTCACCGTCACGCTAAACGGCACCGATTATCAGGCCGTGGTCACGCCAAACGGTGAATGGAGCCTGCAGCTGCCGCCATCGGCGCTGCAAGACCTGCCGTCAGGCAGCATCCCGCTGACGGTGACCCTGACCGATGCGGCGGGCAACAGCAGCACGCTAAATGACAGCGTCACACTGGATACCAGCACGCCGCTGCTGACTATCAATGCCATCAGCGGCGACGATCTCATCAGTGCCGCCGAAAGTGGCAGTGCGTTGTTGCTCAGCGGTACCGCCACGCCGGGCAGCACGCTAAATCTGCTGATCAACGACGAAAACTACCAGCCGCTGGTGGCCGCCAACGGCAGCTGGAGCCTGAACCTGCCTGCGGATACGCTGGCTGGTCTCGCGGACGGCAGATACGATGTCACCCTGACCGCCATCGGTGCCAACGGCAACAGCAGCAGCCTCAGCCGACCTTTCACTCTCGACACCACGCCGCCAGCCGTGAGCCTCAATCCGCTGGCTGGCGACGACGTGCTTTCTGCCAGTGAACAGGCACAGCCGCTGACTCTCAGCGGCACTGGCACCGCGGGCAGCAGCGTCAGCGCTACGCTCAACGGCACAACCTATACCGGGGTAATCGACAATACGGGTCAGTGGCAACTGACGGTGCCGGTCAGCGATCTGGCAGCGCTGAACAACGGCAACTATCCGGTTGCGGTGACGGTCAGCGATGCGGCTGGCAACAGCAGCAGCGAAACCCGTAATCTGGTGGTGAATACCACGCCGCCGCCGCTGAGCGTCGATCCGGCGGGCGGTGACGGCGTCCTGAATCGCAGCGACATCAGCCAGCCGTTGCAACTGTCAGGCAGCGGACAAAACGGTGATGACGTTACCGTCGCCCTGAACAATAAATTTTACTTTGCCCGCGTCGGCAGCAATGGCCGCTGGTCGCTGCAAATCCCGGCCAGCGATCTGGCCGTTTTGCCGGACGGTAATAATCCGCTCACCGTGACCATGACCGACGCAGCCGGTAATCAAACCGTTCAAACCAGTAATTTGCTGGTGGACGCGGCCGCAGATAATCAACCGACCCTGACGGTGAATATTACCGACTTTGCGGGTAATGGCGTGGTTGACGCCGCCGAGCAGCAGCAGCCGCAAACGCTGACCGGTACCACCACCAACGTCGAAGCGGGGCAAACCGTTACTCTCAGCCTGAACGGTGAAATTTACAGCGGCGTGGTCGCCGCCGACGGTAGCTGGAGCCTGGTGGTGCCCGCAGCGGCACTCAGCGGACTGGGCAACGGCAGTCAGGCGCTGACGGTCAGCGTCAGCGACAGTGCCGGTAACCGCGCCGACAGCAGTGCCACCTTCACCGTCAACACCACCGCCAGCGGTATCGCGCTGGCACCGATCGCCGGTGATAACTATATCAACGCCGCCGAGCTGAACCAGCCGCTGCTCGTTGGTGGCAGCACCAGCAACGTGGCGCCGGGTACGGTGGTAACGGTCGCATTCAACGGCCAGAGCTTCAGCGCCACCGTCAATGCGGATGGCAGCTGGAGCACCACCATTCCAGCTGCTGCGCTCGGCGGCCTGGCCGATGGCCCGCTCTCGTTCACCAGCAGCGTGGTCGATAACAACAACGTCACGCTGACCAACAGCAGCACGGTTAATCTGCTGACCGGCGGGCCTTCGGCTGCCGATCTCAACCCCGCCTTTGGCGACGGGGCGCTTAACGCGGCGGATATTGCTGGCGCCGGTATTATCAGCGGCAGCACCGGCGTGGCGGGCATTGGCCAGAGCGTTAGCCTGGTGCTTGGCGGCGTCACCTACAGCGGCAACGTCGACGCCGCGGGCAACTGGCAGGTTAGCGTGCCTGCGGCCGATCTCGCCGCGCTGCCGCAGGGCACTCAGCCTTACAGCGTGACGGTCAGCGATATCGCTGGCAACACGGATACCAACACCGGCGGCAGCGTGCTAGTTGATACCCTCGCGCCGGTTGTGGTAGTGGCAACGCCGGGCGGTGATGGCGTGCTCAATGCGGCCGATCTCGGCCAGCCGCTGCTGTTGAACGGCACCAGCGAACCTAACAGCAACGTGGTTGCCGTGGTTAACGGTACGCCATACAGCGTAACGGCCAGCGGCGACGGCAGCTGGTCGCTGTCGGTGCCGGCGGGTGCCCTGAACGGCCTCGCCGACGGCAGCTACACCATTCCGGTGACCGCCACCGATCTGGCGGGCAACGTCACCACGCAAACCAGCAGCATCACGCTGAAAGCCACGCCGCCCACCGTGACCCTTAATCCGTTTACCGGCGACACCGTTGTTGATGGCGCAGAGCTGCAAAGCAATCAGCTGCTCAGCGGTACCACCAGCAACGTTGAGCAGGGCCAGACGGTCACCGTAACCCTGAACAGCGGTCTCTACAGCGCGGTGGTGCAGGCCAGCGGCAGCTGGAGCGTACTGATCCCCGCCGCCGAACTGCAGGCGATCACCGGTAACAGCGCCACCATCAGCGCTGCGGTCAGCGACAGCGCAGGCAATACCGCCAGCGCCAGTCAGTCGATCACGGTTGACACCTCGGTCGCGGGCCTGTCGTTTGATGCGATCGCCGGTGATAATTACCTCAACGCCAGCGAAGCCGGTCAGGCACTCCTTCTCAGCGGCCGCGTGGAGAATCTGCCCAACGGCGCCACGCTGTCACTGAGCTTTAACAATCAAACTTTCCCCATCACCTTTAACAACGGTAGCTGGAGCACGCTGATTCCGGCCAGCAGCGTCGCTGGTCTTGCCGACGGTCCGGCTACCTTGATCCTCACCGCCAGCGATGCGCAGAACAATGTGCTGGTGAGCAGCAGCAGCGTGCTGAACGTGCTGGCTACCGCACTGCCGACGCTGGCTATCGACAGCGCCTTTGGCGACGGACAGCTTAACGGCAGCGAGCTCACCAGCGCGCAGACGCTGAGCGGCACCACCGGCGTCAGCGGCGACGGCCAGAGCGTCACCCTGACGCTGGACGGCGCGCTTTACACCGGCACGGTGGATGGCAACGGCAACTGGCAGGTCAGCGTACCGGCCACGGCGCTGGCGGCGTTAGGCGACGGTAGCACTGACTACAGCGTGACGGTGAGCGACGCCGCGGGCAACAGCAGCAGCGATACCGGCACCCTGGTGCTGGATCGCGTGCCGCCGACGCTGACGATCGATCCTATCGGCGGTGACAATGCGATCAACGCCAGTGAAGCCGCGGCGGCCATTACGCTGAGCGGCCGCTCTGATGCGGAAAGCGGACAGCCGGTAACGTTAACGCTGAATGGACAAACCTACAGCACCACCGTCAATAACGATGGCAGCTGGTCACTGGATCTGCCCGCAGGTGCGCTGGCGGGCATTACGTCCGGCAGCTACCCGCTGGCCGTCAGCGTCGCCGATGCGGCGGGCAACGTCACCAGCATCGGACGGGATATCACCGTGGCCGTGGATGCGCTGGCGCCCTCTATCGATCGACCGTTCAGCGATGGTTATCTGAACATCAGCGAGGCGGCCGTCGAGCAAACGCTGAGCGGTAACACCGGCATTCGTGGGCCGGGGCAAACGGCGGTAATCGAGCTGAACGGTACAAGCTCGCCGGTAACGGTTAACAGCGACGGCAGCTGGTCGCTTACCTTTGGCAGCGAGGTGTTGAGTAACCTGCCGGAAGGGGCGAATAGCGTTACCGTCACTACCACCGACAGCGTGGGCAACACCGGCACCGCCAGCAACAGCTTTACCGTTGATCGCACCGCGCCGACGTTGACGATCGACCCGATCGGCGGCGACAACCGGCTGAACGTGCTGGAAGCCACGCAGGACGTGGTGATCAGCGGCACTGCCTCGCTGGCGGATGCGGGCCAGCCGGTAAACGTCACGCTTAACGGGCGCAGTTTCACCGCGCAGGTACTGGATGATGGCAGCTGGAGTGTGATCGTACCGGCGGGCGTGATGCAGGGCGCGGCGGATGGTGCCTACACCGTAACCGCCACGCTGGCGGACGTTGCGCTTAACAGCACCACGCAAACCGCCACGCTGACGCGTCAGGCCGATCCGGCAAATCTGCCTACGCTGACCCTCGATGCGCTCAGCGCCGACGGCTATATCAATGCCGTTGAGGCGGGCAGCGATCTGACTATTCGCGGTGGCGGTGCGCAGATCGCCGGGCGCGAGGTCAGCGTCACTTTTGGTGGCCAAACCTATCTCACCACCGCGGATGCCAGTGGCAACTGGCAGGCGACCGTACCGGCCGCCGATCTGGCACTGTTGCCGGATGGCACGCTAACCGCTGTCGCTACCGTAACCGATGCGGCAGGCAATCCGGCCAGCAGCACCGCCAACGTTACGTTACTGGCCAGCGCCGCCTCGCAGCCGTTGCTGCTGCTCGATGCGATCGCCACCGACGACATCATTAACCTGCAGGAGTCGACTAGCCCGCTGACGATTAGCGGTGACAGCGTGCAGCTGGCGCAGGGCACGACGGTGACCGTCACCCTGAACGGCGCCGATTATTCGGCGATTATTGATGCCAATGGAAGCTGGAGTACGACGGTGCCGGCATCGGCGCTGGCAGCGCTGCCGCAGGGGGCGTTAGTGGTCAGCGCGACCGCAACGGGTACAGGCGGCAACGTCGCCACCGTTGACCGCGACATCAGCGTTAATACCACGCCGCCGCCGATTGACGCCACCGCGCCTGGCTTCGACGGCACGCTAAACCTGGCGGATGCGCTAGCCGGGCTGACGCTGACGGGCAGCAGCGATGCCGATCAGCCAATCAGCGTGCAGCTCAATGGCAAAGTGTATGACACCCTTGCCGACGCCAGCGGCAGCTGGACGCTCACCGTACCGGGTGCCGATCTGCTGTTGCTCGCCGATGGTGCCCAGCAGCTAACCATCAACGCCATTGACGTGGCGGGCAATACCAACACGCAAACTGTTGATTTCACAACGGCTCTCACGTTACCGACGCTGAGCATCGATCAGCCGTTCGGCGATGGGTTGTTGAATCGCAATGAAGTCGAAACGTCACAAACGCTCAGCGGCGTGGCAACCGGGCTGGCGTCAGGTACGCCGGTCACCGTCGCGGTGGGCGAACTTAATTTCAGCGGCGTGGTGGACAATGACAACCGCTGGAGCGTGACGCTGCCCGCCAATGCGCTCAGCGCGCTGGCCGACGGCGTGGTGTCGATCGCGGTCAGCGCTAACGATGCTGCGGGCAATCCGGCGACCAGCAGCATCAGCAGCGAGCTGCTGACCCGCAGCGTGCCAACGGTCACCATCAACCCGGTGTTTGGCGACAATGCGCTGAATGCCGAGGAAGCGCAGGTGCCGCAAACCATCAGCGGCTCCACCGGCGTCAGCGGGGCGGGCCAGAGCGTTACCGTTACCTTTAACGGCGCAACGCTGCCGGATGCCACGGTGGACGAGAGCGGCAACTGGAGCGTGACGGTTTCGCCGACGCTGCTACAGGAAGCAGGCGACGGCACGGTTAATGTGCAGGTCACGGCGCAGGATCGCGCAGGAAACAGCGGTCAAAACAGCGCACTGGTAACCGCCATCACCGAAGCCACGCCGATCGCCTCGATAGCACAGCCCGCGGGCGACGGCTATCTGAATGCGGCTGAGGCGACGGCAGGCATTGAGCTACGCGGCAGCACCGGCCTTACCGATCTCGATCCCAGCCGATTGCCCGCGGTGGTGGTTAGCCTTAACGGCGTCGACTACACGGCGGTGGTTAACGCGCAAACCGGCGACTGGAGCGTAGCGCTGGACGCCGCCACGCTGCAGGCGTTGCCGGACGGCACGCTGCCGGTAACGGTCACCGTCAGCGATATCACCGGCAACGTTTCTGTAGAGAGTGATGCGCTGCAGGTGCTGCAAACAGGCCCGGATGCCACCATCAGCTTGCCGTTTGGCGATGGCGCGCTGAACGCCACGGAAGCGCAAATTACGCAAACTCTTGTTGGCTCCACCGGCTCGGTGGGCGCAGGGCAACAGGTGCTGGTGACCATTTCCGGCTTTAACAATGGCGTAGCGCTGCCCGCCAGCGTTGACGACAACGGTAACTGGAGCCTGGCGCTGACGCCGGCGCAGCTGAGCACGCTCAGCAACGGTGAGCACACCATTACCGCCACCGCAACCGACGTTGCCGGCAACAGCGATGTTGCCACGCAGGCGATCATCACCGGCGTAACCGTCTCGCCGCCAACCGTCACCGGCAACGCGCTGTTTACCGACGACGTCATGAATATCGCTGAGGCGGCAAACGGCACCACGCTGACCGGCACCACCGGCAGCAGCGGCGCCAATCAGGCGGTGCGCCTGACCATCGACGTCAACGGCACTAATTATCCTGGCACCGTCGATGCCAACGGCCAGTGGAGCGTGATCATTCCGCCTGGCGCGCTGAGCGGGCTGAGCAACGGCCCGCATACGCTAAACGTCATTGCCACCGATGCGGCGGGCAACACCGTCACGCAGCCGTTTACCTTTACCGCGGCGCTGAGCGCACCGGTGCCGGTAGTTGATCCGGTTTCGGACAACGGTTACCTCAATGCTGCCGATCTGGCGGATGGTCTGGTGCTCAGCGGCACCACCGGCAGCAGCGGGGCTGGCCAGTCGGTGAGCGTGAACTTTAACGATCAGACCTACACCAACGCGACGGTAGATGCTGACGGCAACTGGCGTCTGGCCCTGACGCCAGAGCAGTTAACCGGTATCGATGATGGCACGTACAACTTTACGGTGCAGGCCACTGATGGCGCGGGCAACACCGCCAGCGTGGGCGGTCAGGCGCTGATCAATGTCTCGGTGCCGGTGGTCAACATTGATGCCTTCACCGGTGATAACGCACTGAACTATGGCGAAAGCATCGTCTCGCAAACCCTGACCGGCAGTGCAACCGGCGCGGAGCCGGGTTCGACGGTGGCGATCACCCTGAACGGCGAGACGCTGACTACCCAGCTGGCGGCTAACGGTCAATGGAGCCTGACACTGACGCCACAGCAGATGCAGACGCTGCCGTCGTTGACGACGGTACAGGCGGTGGTCACCGATCCGGCGGGCAATGTCAGTGAACCCGCGTCGATAAACGTCAGCGTTAATCTTACCCCGCCAGCCGGGCCGCTAATTACGCTGGCACCGGTCACCGGCGACAACATTATCAACGCCAGTGAGAGCGGTACTATCGCCCTGAGCGGCACGTACAGCAACCTGACCGCGGGCAGCGACATCAGCGTGGCGGTAGGCGGTACGAACTATACCGCCACCCTTGATAATAACGGCGGCTGGACGGTAACGGTGCCCAACAGCGCCTTTGCCGCCGACGGCAGCGTGCCTGTGGTGGTGACGACGCCGGGCCTTGATGGCAGCACGGTTACCACCACGCAAGCGGTGCTGGTGGATCGCACGCCTTCTGTGCTGACCATCAACCCGGTTACCAGTGATAACGTGGTCAGCGGCAGTGAAGCGAACTCCGCTGAAATCAGTGGCACCGCGTCGGTGAGTGAAGCGGGCCGGGCGGTGGCGATTACCCTGAACGGCGTGAATTACAACGCCTTTGTGCAGGCGGATGGCCGCTGGTCAGTGGCCTTACCGGCCGCTGACGTGCGGGCGCTGGCGGACGGCACTCAAACCATAACCGCCCAGATCAGTGATGCAGCGGGCAACGTCACTAACGCCACGCGGGATTTCTCCGTCGACCAGAACGCACCGCTGATCCTGGTGAACGCCTTCCTCGGCGATAATCTGATCAACGCGGTGGATACCACCGTTGATCAACTGCTGACCGGCAGCGCACGCGGTGCGGAAGGGCAGACCATCAGGTTGTATGCGGGCGATGGCAACCCGATTGCAGAGGCGCTGGTGCAGGGCGATGGCAACTTTGCGATTACCTTAACGCCGCAGGTATTGAGCGGTCTGAACGACGGCGCGCTGGTGTTCGGCCTGCGCGTGGCTGACCTCGCGGGTAACGCCACCGAGGCGACGCTGAACATCAATAAAGTGGTCAATGCGGCGCTGGATCTTACCGTGGATCGGCTGTTTGGCGACGGTGCCCTGAATGCTGTTGATGCAACGCTGGCGCAGGTGATCACCGGGACGGTCGCCTCGGCGGGCATTGGCGCCACGGTCAGCACCACCCTTGCCGGGCAGACGCTCAGCGCCGCGGTGGGTCAGGATGGCCGCTTCTCAATTGCTATCCCACAAGGATTGCTTACCACGGTGCCGGACGGTTCGCTGGCGGTGAACGTCACCGTCAGCGACGCTGTTGGTAACACCGCGACGGCAGGCGCCACCGCGCAGGCGATCGTTAACGCCGTGCCGGTGATCGGCAGCCTGAGCGGCCTGCTCACCGGCGATAATCTGCTGAACGTGGCCGAAGCCGCCGCCGGACAAACCATCGGCGGCGTGGTACAGGCGGCGCAGGGTTCACAGCTAACCGTGACGCTCGGCACGCGCACCTACAACACCACGGTTAATGCCGGTGGCGTCTGGAGCCTGGCTCTGCCCGGTGCCGACCTCACCTCATTGCTCAACGGCCCGCTGACGTTGGGCGTGCGCGTGGTGGATCCGGTCGGTAACGTGGCGCAATCCTCGGTCGATGTCGGCATTTTCGCCCAGCAGCCCACCATCAACATCAGTTCGGTGTTTGGTGATGGCGTGCTTAACCTGGCGGATATTGCCACCGGCCAGATCATCAGCGGCGTGGTCAATAACGTCGCGGCGGGCAGCGTGGTGAGGCTTAATGTCGGTAACAGTCAGCTCACCACGACGGTTGGTCAGAACGGCGCCTTTAACCTGACGGTGAATCCTGAAGTGCTGAGCACGCTGGCACAGGGCAATTTAATCGTCAGCGCCAGCGTCACCGATGCGGCTGGCAATACTGCCACCTCGCCACAGGTCGGTTTCCGCGTCGATACGCTGCTGCCGACGGTCTCCATTGACCGGCTGTTTGGCGATGGCCTGCTTAACGTCGCCGATGCGCTGATTAATCAGACCATCAGCGGCGTGGTAGGCAACGTCGAGCCGGGTGCACGGGTGGTGGTGTCGATTGCCGGTCAGCAGCTGGTGACCACCGCCGCGCAGAACGGCAGCTACAGCGTTGTGCTGACGCCGGCCATTTTGCAGGGCATCGCGGACGGCAATCTGACGGTGGGCGTTAGCGTGACCGACAGCGCAGGCAACACCAACAGCGCCACCGCCGGTGCGTTGGTCGGCATTCACAATCCGCCAGCGATTACCCTGGCGCCGCTGTTCGGCGACGGGGTGCTTAACCTGGTGGAATCGCTGGTTACGCAGACCGTCAGCGGCACCATCGCCAACGTGCTGCCCAATACCGAAGTGCGGATCAACATTGGCGATACGGTGATTCGGGCGGTCACCGATGCCAACGGCGCCTTCAGCGCGCAGGTGGCGCCATCGGTGCTCTCAACCCTGCTTAACGGCAATATCACCGTGGGCGTTTCCGTTACCGACGCGGTTGGCAATACCAGCAGCAGCAATGTCGGCGTACAGGTTGGCATCGCCAATCAGCCAACCCTGACGCTGAACACGGTGTTTGGCGATGGCGTGCTCAGCGCGGGCGATCTGGCAAATAACCAGACCATCAGCGGCGCCAGCACCAATCTCAACGCCGGGGCCAGCGTGAGCGTCACCCTCAACAACAAGGTTTATACCACGCAGGTCACCAGCGGCGGCGGCTGGACGTTAAGCGTGCCGAAGGCCGACCTGGCGGCGCTGGCCAACGGCAACCAGGCGGTGAGCGTCCGCGCCACCGATGCCTATGGCAACGTCGCCAGCGGCAGCAGCAGCGTCAGCGTAATCAGCAACACGCCGCCAGCGGTGGCCATCACTTCACTGTTCGGCGATAACGCACTCAGCGTGGCGGATGTGAAAACCAGCCAGACCATCAGCGGCACCGCCAGCAACGCCGAAGGCTCAACGGTAACGGTGCGCATCGGCGCCACCAACTACACCAGCACGGTCAACGCCGCAGGCAACTGGAGCATCACCGTGCCCGCCGCCTCGCTGGCAGCCATCGCTGACGGCAGCTATAACGTCACCGCCAGCGTGACTAACTTCGTCGGCAACAGCGGCAGCAGCAGCGCCGCGCTTAACGTGGTCAGCCACTCAACGCCAACGGTGGGCCTGAATACCTTCTTTGGCGGCGACGGCTATCTGAATATTGCCGAAGCCAACACGGTGGAAACCATCAGCGGTACCTCAACCAACGCCATTGGCGGCCGGGTGGCGGTTAATGTCGGCGGCAGCACCTATACCGGCAGCATTGGCAGCAACGGTACCTGGAACGTCAGCCTGCCTTCCTCGGCGCTTAAGGCGATCAACGACGGCAGCCAGACGCTGTCGGTAACGGTCACCGATGCCGGCGGCAATACCGCCTCGGCCAGCCGCGGCTTTACCGCGCTGTCGCACAACACGCCGCTGGTTGGCGTGGATCCGGTGTTGAGCGTGGTGACCTCGCTGCTGACCGGGCTGTCGGTCACCGGCGGTACCGCTAACGCCGCACAGGGATCGACCGTGCGGTTAACGCTGCTGCTGCCGAACGGCAATCCGGGGCCAACCGTTGTCACCACTACCGATGCGTTGGGCCGCTTCGGCGCGGTCTTCACACCGCAGCTGCTCTCGCTGGCGGGATTGGGGCTCTCGCTGACCACGCTGGTGCGCGCGCAGGTGATCGATGTGGCGGGCAACACCAGCACCAGCACGGCAACGTTACTGTTGGGTTCGCTGCTGGCGCTGAACGGTACCGGCACCAGCACGCTGGCGGCATTTGCAGCAGACGATGGGCTGGTAGCAGCGGCCTCCACTGAGGGCAACAACACGCAAAATGGCGAGGCGCACACCTTTGCCGCGCTGTCGACCAAAGCCGCGGTGGCCTCAACGCTGGTGGCTACCACGGATGAACAGAGCCACAGCAGCGTTACCGCCGACTCGGGCACGGCAGCCGCTGCTCCTGCGGCGCTGGCTGAAGATCAGGGCTATACCATCGGTGGCCTGGTGCTCACGCTGGCGGATGGATCGCAGCAGGAGGGACCATCGGTAATTGGCAGCAGCGGCAATGACCAGGTGCTGCTCAACGATCTGAATTTTGATCATATCGATGGCGGTGCGGGTACCGATACACTGGTGCTGAACGGCGATCACATGACGCTGGATCTCACCGCGCTGGGGCTGAAAGTTGAGCATCTCGAAGTACTGGATCTCGGCAAGGCGGGCACCAACGGCGTGAAGCTCAATTTACAGGAGGCGTTGAGCATTACCGACAAGCCCGCTGACGATCTGTTGATCAAAGGCGATAACGGCGGTCAGGTAACGCTGGCCAACGGCGACGGCGTGTGGGGCACCGCGGGCCAGCGTACGATTGATGGTCATCTCTATGACATCTACCATAATTCGGCGCTGACCAGTGATAACACGCTGGGCGATGTGCTGGTGCAGCATAACCTGCAGGTTCACGTGGTATAAGCAACAGAGCGGGGCAAAAGCCCCGCTTTTTATAAGGAATATTTATTAGTTTACCTTATCTGCTATCTCTCTGACTCTCCTTCCTTTTTTCCTGCTCCTGCGAGATATGCCCGTCTCAAAATCGTTACAGCCATTTTTTAGGAATAATGACACTGGTTTTGCCCACGGTGCAGCGGTAGCTTACGGCACCAGCCAGGCCTGTGATCGCAAGCATCAGACGCCTGAAAGTGAAAATGATCACTCTGGTAATGATTGGCACTAAAAGTGCCGACTGACGATTTGACGCGCCTTTCCGCGTTACGATTTGTAACTCTTGAACACCAGGAAATCTCAGCGATCCCGTTCGCTGAATGGCTCGCTCACGTCTAAAACTTAACTGCTGTTTATGTTTTTCAGAGCGAAACTTCTCTTTGGTTTTCACGAGGTACTTTATGTCTACAGTTAAAACACCACGCCAGCACGGCCAGGTCCGCGATGCGGCAACCCTTAACGCCGCCGATACGCTGCTGCCGGAAACGCACAACGTGCCGCCCGTCGTGGTTGAACCGCTGAATCTTTCGTTTTCTACCGCTACCGCCGATACGCTGTCGCTGAGCAGCCTGTATGCCGCCGGGCAGGCCGCGGATACCGCGCTGCCCACCGCGACGCTTTATTCCGCCAGCGGGCTGGTCAGCCCGGTTGGCATCGCCGCCGAGAGCACGCTCAGCAGCGCTCCAGCGGTAAGTCATACCGCTGTGGCTGCCACCGACGCCAGCCATGGCGTGGTACACGCAGCAACGGTGAACACGGCTGCCAGCCTGACCATGGATGCGGTTTCTGGCGATAACGCGGTGAGCTATCAGGAAGGCATTTATGGCCTGGTGTTTACCGGCCATGCCAGCGGGCTGGCGGCGGATACGCCACTCAGCGTGACGCTGGGCGGTAAGCACTTCGACAGTTTCGTCAACGCTGACGGCAGCTGGCACGTCTCTCTCAACGATCAGCAACTGGCAACGCTCAGCGACGGCGTTTATTCTGCGGTGGTCACGGCGACCAGCGCCAGCGGCCAACTGGTCAGCGCCAGCAGCAACGTCACGCTGATCACCCATCTTGCCAGCATCCCCAACGTCACCTTCGATAATGTCACCAGCGATAACGTGATCAACATTGCTGAATCGCAGCAGGGTCTGGTGCTCACCGGCCATCTCTCCACGCACAGCGCGCCGGGCCAGAGTTTGACCATCGCCTCGGCGGGCGGGCTGGACAGCATGAAAGAGTATGCCGCCACTATTCACAGCGACGGCAGCTGGAGCGTGGCGATTCCAGCGGCGGAGATGGCGAACTTCATCGATGGCGACGAACACCGTCTGGTGGCGACGACCAGCGACGCGGCAGGCAACCATAATCAGGTCAGCTTTGAATTCAGCACCCAGCTGCAGCTGCCTGAAGTCTATTACGAGCTGGATATTGGCGGCGATCTGACCCTGAGTCATCAGGAGGCGCAGCACGATCTGAGCTTCTACATCGATGGCGTGCAGAGCATCGATATCAACGGCAAGAGCTACACGCCCACCGATGGCATGGTCACTGTGCCTTCTGCTGATTTGCTGGCGCTGCCGGATGGCCCGGTTAACGCCACCGTGCATCAGGCGGATAGCTATGGCAACAGCGCTACGCAAACATTGAGCAACTTTTTTACCGCTGCTACTCACGGCACGCAGGCTGCACACACTCTGAGCGCTGCCGACCTCGGTTTGCAGCACACGGACAGCAGCCACGCTGCGCTAATGGGCGATGCTCAGCACAGTGGTGACACAAGTTATTATCAGCCCGTCTCCTCGACGCTGGCGGATCTGCTGACCGAACAGCATATTCAGGCCACGCTGATTTAACGCGCCTGACGGCGACACCCTCGCCGTCAGGGTTAAGTAAAACTGTTTGTTTTTTGGCAATGACTCACGCTTTTTGCGCCGGATAATTCCGTAAAGTGTCAGGCGTGAACGCAGATAAAGCGGTATAACATCGCGTTACCGATTTTTTATTAACACTTTCCGATCGGCTACGGTTGCGCTAATTCATGCTGAAGTATTAATGTAGGTAATGCGTTTAACAGGATACTAACATGCCCGATTGGCCTGACAGGCGGTCAGGTTTCGAATCGGGTAAGTATGTTCAGAGAGGCTGTTGCCTTTCTAGCAGCCAGGTAAAAAACCAACAAAAATAACATCGCGGGATGTGATACCACATGATCAACAGACTGTTTGCCTGCTGCTGCCTGGGCGCGTTGTTCTGCGCGTCGGTGCAACCCTTATGGGCCGCAACAGAACCTAAAGCAGAGTTCAACTGGCGTGCCGCGCCAAGCGAAGAGCAAGTTGCCTCGCTGACGCTGCGCCAGGCTATCCTCAGGGCCTTTGCCCGTAATCCCAAAATTGCCGAAGCGGCGGCGCAGATCCACGTCAACGAAGGCGATCTGGATGCGGCGAAAAGCGCCTGGTATCCGCAGATTTCGTTGCAGGGTTCAGGCGGTCGCTCTCATCAAACGGACTCGTCCGGCAGCCTGAATAACAGCGGCTCCGCGGGCGTCACGCTCAGCCAGCTGCTGTACGATTTTGGGCGTACCGGCGGCGCCATCGATGAACAGTACGCGCTCTCTGACGCCTACCGGTTCGCGCTTTACGACACCATGACCACCGTCGGCCAGGATACCTTACAGGCCTATCTGCAGGTGAAGCGCTATCAGGCGCTGGTCACCGCATCGCAGAGCAATGTGAAATCGCTGGAGCACGTGCGCGATATCGCCAAACTGCGCGCCGATGCCGGCCTCAGCTCGCAGTCAGACGTACTGCAGGCGGAAACGCGCATCGCCGGTATGCACGCCACGCTGGAGCAGTACCGCGCCCAGCAACGCTCGGCGCTGGCGCAGCTCACCGTGTTAACCGGCGTGGTGCCGGTCACGCTTCCAGAACTGCCCGAGGCGCTACTTAAGCAGCAGATTACGCTGGATAAAATTGGCTATCAGGACAGCGCGGCGGTACGCAGCGCGCAGGCGAAACAGATGGCAGCGCAGCAGCGTATCAAGCAGGCCAGCTCTAATCACTGGCCGACCATCAAAGTGCAGGCGGGCCGCACCCGATATGAGAACGACAGCCGTTCATACTGGGACGATGAGCTGCAGCTGCAGGTGGAAGCGCCGCTCTATCAGGGCGGCCTGGTCAATGCCAAAACGCGTTCGGCAGAAGGCGAACGTGAAGCGGCGCAGGCGGCCATCCAGCAAGCCAAACTCGATATTAATCAACACGCCTCTACCGCCTATGCCGACATGATCGGCGCCCAACAGCGTCAGCAGGCGGGCGAGGCCCAGCTGGCCAGCGCGGAACATACCCGCAACGTCTACGCCGATGAGTACAAGCTCAGCAAGCGCAGCCTGAACGATCTGCTCAGCGTGGAGCAGGATGTTTTTCAGGCGGACAGCATGCGCACCAGCGCGCTGTATGACGGCTGGGACGCCACGGTTCGTTACGCGGCGGCGGTCGATAATCTGCTCGATATCATGGGCATCGATCGTGAAAAGAGCAGCGGCACCACTTTACCTTCGCTGAACTAAGCGGCGAACGGCACACAGAGGCAGTATTAATGACAACACAACGTGCAACCACCGAGAACTGGATCGCCGCCATGCTGCGCGTCGCGGCGCGCTTCGGTAAGCCAGCCGATGGTGACACCCTGCGCCAGCAGATGCGCTGGTTTGAGCAGTTAACCGATGCGCAGCAGCTGGAGCGACTGGCGGGGCTGCTGGGCCTGCATCTCACCATGACGCCGCGCGACAAACTGCGCTGGCATCAGGAAATTACGCCGGTGGTGCTGGCGCTGGAAAATGGCGGCGTGGCGGTGATTGAAGCCATTGATGGCGCAGGTAACGCGCGCTACTGGCTCAGCGACGGCGGCGACGTGGTGCGAGAAACCGAACTGGCCAGCCTGCTGGCGCGCGCGGAGCCGCTGGTCGGCGTGGTCGGCGTGGCCGCCCGCGGTCGTGATGCGCGCATCGATGAATTTGTGCAGCCCTATCAGCCGCACTGGTTCTGGCGCAATTTTCGCGGTATGGGGCGGCGCATCGCCGAGATCTCGCTTGCTTCGGTGGTCGGCAACGTGCTGGCGCTGGCAGGCATTCTGTTTTCGATGCAGGTTTATGACCGTGTGATCCCGGCGCAGTCGCAGCCAACATTATGGGTGCTGTTTACCGGCGTGCTGATCGCCGCCGCGGTGGAATACCTGATTCGCCTGATGCGCACGCAAGTGTCTGACATGATGGGCAAGCGCATCGATCTCAAAGTCTCTTCCATGCTGTTTGCCCGGGCGATGAGCATCCGTAACGAGGCGCGACCTAAATCCACCGGCTCTTTTATTTCTCAGCTGCGTGAAATCGATCAGGTGCGTGAACTGCTGACCTCCACTACCGTTGGCGCGGCGGCAGATATGCCGTTTGTGATTCTGTTCCTGTTTATTATGGGTTTTATCGGTGGTCCGCTGGTGATCATCCCGCTGCTGGCGATTCCGCTGATTGTGATTCCCGGCCTGCTGGTGCAGATCCCGATGGCGAAGCTGGCGAAAGAGGGGCTGCGCGAAGGCGCACTGCGCAACGCGGTGCTGGTGGAAACCATTGAGGGCGTTGAGGATATCAAGGCGCTGCAGGCGGAACCTTACTTTCAGCGGCAGTGGGAACAGACGCACGAGGTTAGCGCCACGATCGGCATGCAGCAGCGACTGTGGGGCGCGCGGCTTACCGGCTGGGCCTCAACCGTGCAGCAGCTGACCTACGCCGGCATGCTGGTGTTTGGCGTTTATCTGGTGCTGGCGGGCGATATCACCACCGGTACGCTGGTGGCCAGCAGCCTGCTCTCCTCGCGCACCATTGCGCCGCTGATGCAGCTGACCATGGTGTTTTCGCGCTGGCAGCATGCCAAAAGTGCGATGAACGGGCTGGATGAACTGCTGAAAAAGCCGCTGGATCAACAGCCGGAAGGCGAAGCGGCGCACTGCCCAACGCTGACCGGCCATTACGACCTGCGCAATGTCAGCTACAGCTACGATGAAGAGAAAGTCAAAAATGTGCTCACCGTCGGCCAGTTGCAGATCAAGCCGGGCGAACGCATTGCGCTGCTGGGCAAGGTGGGCGCGGGCAAATCGACGCTGCTGAAGCTGTTAGCCGGACAGGCGCTGGCGACTCAGGGCAAGGTGCTGGTGGATGGCGTCGACATTGCGCGCATCGATCCGGTGGATCTGCGTCGTCAGCTTGGCTGGCTGTCGCAGGATTCGCGGCTCTTCTTCGGCACGCTGCGGCAGAATCTGATGCTGGGCAATCCGCACGCCAGCGAACAGGAAATGTTGCAGGCGCTGCGCATCAGCGGCGCGCTGAGCCTGGTGCAGCAGGATGCCGCCAGCCTCGATCGGGTGATCAACGAAGGTGGCCGCGGACTCTCCGGCGGCCAGCGGCAAATGGTGATGCTCAGTCGCATGATCCTGCGCCAGCCACAGGTGGTATTGCTTGATGAGCCGACCGCATCGATGGATGAGCAGTTGGAAGAGCATGTGATCAAACAGATGGATGAATGGCTGCGTGGCCGCACGCTGGTGTTGGTGACGCACAGACCGGCGCTGCTAAAAATGGTAGATCGTATTGTGGTGATGGAAGGCGGCAGAATTATTGCTGACGGCGCCCGCGATGAGATCCTGCGCCGTGCCACGCCGCAACCCGCACGGGGAGAAAACGCATGAGCCTGGTGTTAATGGATCGCAAATTCAAACAGAACGAACGGCGGACGTCAGCCATTATCTGGCTGTGTAGCGCGGCGCTGGTGCTGTTTCTGGTGTGGGCGCATTTTGCCGTGCTGGATGAGGTGACGGTCGGCACCGGTAAGGTGACGCCGCCGAGCCGTGCGCAGGTGATCGAGAGCCTCGACGGCGGCATCGTCAATGAGCTAAACGTCCATGAAGGCGATATTGTGGAAAAATCGCAGGTGCTGGCACGGCTCGATCCCACCCGTTTTCAGTCCAACTTTGGCGAAGCGCAGGCCAAAGCGCGTACCCTGCGCGCCTCGGCAGAACGGCTGCGTGCCGAGCTGACCGGTGCGCCGTTGCAGTTCAGCGCAGAAACGCTGAAGGCGCCGGAACTGGTGGCGCGCGAAAGCCAGCTGTTTGAGTCGCGGCGGCGCAATCTCACCGAAACGGTCAGTAATTTACAGCAGTCGATGAAACTGGTGCAGGATGAGCTGCGTATGACTGAACCGCTGGTGGCGAAAGGCGCAGCGGGGCAGGTTGAGGTGATTCGCCTGCGCCGTCAGATCAGCGATCTGCGCGGCAAAATCGATGAGGCAAAAAACGACTACGCGGTGCGCGCCAGGGAGGAGCAGGTGAAAAATAACGCTGATCTGGATGCCCAGTTGCAGGTGCTGGCCGGTAAAGAAGATCAACTGACGCGCGCCACGCTCTATTCACCGGTGCGCGGGATCGTCAAGGATATTCAGGTCACCACCGTTGGCGGCGTGCTGCAACCCGGCGGTAAGCTGATGGAGATTGTGCCGCTGGAAGATCAGCTACTGATCGAAGCGCGCATTAATCCCCGTGATATCGCCTATATTCGCCCTGGCCTGGCGGCGGTGGTGAAAGTCACCGCGTATGATTCGTCGATTTACGGCGATCTGCATGGTGAAGTGGAAACCGTCTCGCCCGACACGCTGCAGGATGAGGTGAAGCGCGATCAATATTATTATCGCGTTTGGGTGCGCACGCAGAAAGCGGAGCTGACCAATAAAGCGGGGCGTAAATTTCCTATTGTGCCGGGCATGGTTGCCAACGTGGAAATTAAAACCGGGCAAAAAACGGTCATGGATTACCTGTTGAAACCGCTGAACAAAGTGAAAGAGGCGATGCGCGAACGCTGATATTTTGTCAGATGATTCCGAATGGCTGAATTGTCAGACAAGGAAGCCTGGCGATACATTTATTTCCGCGGTTGATCATATTCGGCCTGCCAGTTCCGCCAGATTGCAGACAAAAAAATGCCGGGCAATAAGCCCGGCGGGAAATAAGGGTAAAACAGATCATTCGGGGTGAATGAAGGTAATAATGAAATAAAATGATGATAGCGGGATCTATTATATAACCCGATGACCGACTCTTTTTATCATTCAGTGCTCAGATTTCAGCGTAAATTAATGTTATGAAATAGAAGGTTTTTTATATTTCTGTGCATTTTGTGCGATAATTTTAAACGATGTGTGCTGTTTAAAAGTTCCGCTTTATTTACATTTAGAAACACTGCTTCGCATCGATGAAACATCTTCGGAAATTTAGTAGCATTTTCTTTATAGATTATTACCCTCATCGAATGAACAATGGCCCATCGGCTGAATTTTTAGGCATTCAGCACGCAGTGGCAAATAAAGGCACATAATTAGAGGGTAATAAAAATGAAACTTCGCGTTCTCTCCCTGATGGTCCCCGCGATGCTGATCGCTGGTTCAGCAGGCGCAGCTGAGATTTACAACAAAGATGGAAATAAGTTGGATCTCTTCGGCAAAGTAGACGGTTTGCACTATTTTTCCGATAACGACGGTTCTGACGGTGACCAATCTTATGTGCGCTTTGGCTTTAAAGGCGAAACGCAAATCTCTAACGAACTGACTGGCTACGGTCAGTGGGAATATCAGGCGGCGCTGAATAATTCTGAAGCCCAGGGCACCGCAGACAGCTTTACGCGTGTTGGCTTTGCCGGCCTGAAGTTCGGTGATGCGGGCTCGCTGGATTATGGCCGTAACTACGGCGTGATTTACGATCTGGGCGCGTGGACCGACGTGCTGCCTGAGTTCGGCGGCGACACCTACGGCGCGGATAACTTTATGTACCAGCGCACCAACGGCGTGGCGACCTACCGCAATAACAACTTCTTCGGCCTGGTTGATGGCTGGAACTTTGCGGTGCAGTATCAGGGTAAAAACGACAACGCGACCGAAGCGGCTGGCGGACGTGATGTACTGGCACAGAACGGTGATGGCTGGGGTCTGAGCACCACTTACGATCTCGGCTCTGGTTTCGGTATCGGCGCGGCGATGTTCCAGTCTGATCGTACCAACAATCAAAATGGCCTGGGCAACAACAACACCGATATTCGTGGCCGTGGCGACAAAGCGGAAGTCTATGCGGGCGGCCTGAAATATGACGCCAACAACGTCTACCTGGCAGCGACCTACAGCAAATCCTATAACGCTACCCGTTTCGGCGACAGCAACGACAGCGATGTTTACGGTTATGCAGACAAAGCGGAAAACTGGGAGCTGGTGGCACAGTATCAGTTCGATTTCGGCCTGCGTCCTTCTCTGGCCTACGTCTCCTCACGCGGTACCGACATTCAGGGTTACGGCAAGCAGAACCTGAAAAAGTATATCGATGTAGGCGCGACTTACTACTTCAACAAAAACATGTCGACCTATGTTGATTATCAAATCAACATGCTGGACGACAACCAGTTCACCGACGATGCCGGTATCAATACCGACGACGTGGTGGGTGTCGGCCTGGTTTACCAGTTCTGATCAAATAAAAACGGAGCCTGTTCAGGCTCCGTTTTTTTATGCATCTGCTCGCTCACCGCTTAGCTTCCTCCTGTGACACGCGCGTGTCGCCACCTTGCTCCGGCTTTGTTGCCGCATTCAGCATCTGCTCACTGAAGCCGCTAAAGGCCAGGCCGCTTAACGTCAGGCCGGAAAACTTCATTAGGTGAAGCATCACTACGGAAGGGGTGTTGATCATGGTCAGCTCCTGAGTCGCCAGGCGTAACATACGCAATCTAACCTAAGCAGGAGTCGTGCCAAATCTGTAAAGCAGGAATAACGCGGGTTCAGGCGCAGCCTTTAAGGCGCGCTGCACAGCGCCGGTGCAAAAACGGCCCCATAAGGAGGCCGTGATGCCTTATCGACGTGCGCGATAAGCGGTCAGCGATTTTTTGCTGGTCTGTTTTTTCATGCGCCAGGTTGCATAGAACATGGCCGCCAAAGAAAGCAGCAGCAGGGCATAATAGATCATTTCGGTCTCCTGTTTAGCGAGTAATATGTCCGCCACAATTGCGACGCGATCTATGAATCACTATTTTCGTTAGCCTGAAGACATTATTCAACGTTCAATTGTCCCAATTTGCCGCAAGTTATGCTGAAAATTTCATTATCCGTAAAAGAAGGGAAGGATATGCGCTTTTTGATCGCCGTCTGTTGTGCGGCGCTGCTGTTAACCGGTTGCGATAAGCCACAGGAATCCACGCTAGTATTGCAGGGCAAGACCATGGGCACCGTCTGGCGCGTGAGCCTCGCGGGCGTTGAAGCATCGCAGCAGGCGGAACTGCAGCAGGCGATACAGCAGCAGCTGGATCATGACGACCGCGAGCTATCCACCTGGAAAAGTGATTCGGTGCTGTCGCACTTTAATCAGTATCACGGCCTTGAACCCCAGCCGATCGGCGCCAACATGGCGGACATTATTGTCATGGCACTACGCATTGGCGCCAAAACCCAGGGCGCGATGGACATTACCGTTGGGCCGCTGGTGAACCTGTGGGGCTTTGGGCCTGACGCGCAGCCGCACCATCTGCCGACGGCGGCGCAAATTGCCACGGCAAAAGCGCAAACCGGTTTACAGCATCTGCGGGTGACTGAGGGCGTAAACGGCGCGTCGCTGCAGAAAGATCTGCCCGATCTGTATGTCGATCTCTCTACCATGGGCGAAGGCTTTGCCACCGATCATCTGGCACGCCTGATGGAACAGAGGGGCATCAATAATTATCTGGTGTCGGTGGGCGGCGCGGTATTGACGCGTGGCCTGAACAGCGGCGGCAACGCCTGGCGCGTGGCGGTGCAAAAACCCACCGATCGTGAGAATGCCGTCGAGGCGATTGTCGATTTACAGGGGCACGGCATCAGCACCTCCGGCAGCTATCGCAACTATTATGAACTGGATGGCAAACGCATTTCGCACGTCATCGATCCGGCGACCGGTGCGCCGATTGAGCATAAGCTGGTCTCCGCCACCGTGATCGCCACCACCGCGCTGGAAGCGGATGGCTGGGACACCGGCCTGATGGTGCTGGGCACGGAAAAAGCGCGGGCGCTGGCGATCAAAGAGAAGCTGGCGGTCTATCTGGTCACCAAACAGGGTGACGGTTTCACCCACTGGATGTCACCGCAGTTTCGCGCCTTTCTCCGCGACGAGCAGGGCAAAACTGCACCTTAATAGTGTTGGAGGCGATGATGCTCGATCTGTTTAGCGATGAAGCACCCTGGACTGAGCCACTGGCACCCGGCGCGGTGATCCTGCGGCGGCTGGCACGCGATGAGGCGGGCGACCTGCTGCGCACCGTGATGGAGATTGCCGCCGTGAATCCGTTTCAGCATCGCATCACGCCCGGCGGCTATCGCATGTCGGTGGCGATGACCAACTGCGGCAATTTAGGCTGGTACAGCGATCGTCGTGGCTATCGCTACAGCGAGCAGGATGCGGAAAGCAACCGCCCCTGGCCGCCCATGCCCGCGTCGTTTCTGGCGCTGGCGCAGCGCGCCGCTGGTCTGGCGGGATTTAAGGACTTTGCGCCTGATGCCTGTCTGATCAATCGCTATGCGCCCGGTGCCAAAATGTCGCTGCATCAGGACAAAGATGAAAAGGATCTGAGTCAGCCGATCGTCTCCGTTTCGCTCGGCCTGCCAGCGGTGTTTCAGTTTGGTGGCTTTGAGCGCAGCGACGCGGTGCAGCGCGTGCTGCTGGAACAGGGAGATGTAGTGGTGTGGGGTGGCCCGTCGCGGCTGCGCTTTCACGGCGTTCAGCCGCTGAAGCCGGGCGTGCATCCCGACGCGGGCGCGTTCCGCTACAACCTGACGTTTCGTCGCGCTGGGATGGCGCATTTTTAAGCTTAATGAGAATTATTATTGCTATCAACGATCATCTGATTACACTGCTGGCAGCTCTCGTCTGACCTGGAATGTATCATGGAGTTACTGCACGTCGTTTATAAGCAATACCGCTGGCCGTTTATCGCGGTAATTGTACTGAGCCTGCTGAGCGCAGCGCTGGGCATCGGCCTGATCGCCTTCATCAATCGCGAACTGATCGTCAACATCAACGCGTCGTTGACCGTGCTGCCGGAGTTCCTGCTGCTGCTGGTGATTCTGATGGCGGTGACGCTGGCTTCGCAGCTGGCGTTGACGCAGCTTGGCCACCATTTCGTTTATCGTCTGCGCGGCGAATTTATTAAGCGTATTCTCGATACGCGCGTGGAACGCATCGAGCAAATCGGCAACGCGCAGTTGCTGGCGGGACTGACCAGCGACGTGCGCGCCATCACCATCGCCTTTGTGCGCCTGCCGGAACTGATTCAGGGAGTGATCCTGACCCTCGGCTCTGCTGCCTGGCTCGCCTGGCTGTCACCAAAAATGCTCCTGATCACCTCGCTGTGGGTGGCGATTACCATTGTCGGCGGCTGGCTGCTGGTGGCGCGAGTTTACCGCCATATGGCAAAGCTGCGCGACATTGAAGATCGGCTTTATGGCGATTTTCAGACGGTCACCGAAGGGCGTAAAGAGCTACAGCTTAATCGCCAACGCGCGCAGCTGATTTATGACACCGTCTATCAGGAAAACGCCAGCGCTTATCGCGATCACATCGTCAGGGCGGATACCTACCACCTCAGCGCGGTGAACTGGTCAAACATCATGATGCTGGGCGCTATCGGCATTGTGTTCTGGATGGCCAACAGCCTCGGCTGGGCCAATACCGCAGTGGCGGCAACCTACTCATTGACGCTGCTGTTTCTACGCACGCCGTTGCTCTCTGCCGTGGGCGCGTTACCAACCTTACTCAGCGCACAGGTGGCTTTCAATAAGCTGCGCACCTTCGATCTGGCCGAGCACCGGCCGGGCTTTGCCACGCCGGTGGTTCATCCGCAGTGGCAAACGCTTGAGCTGCGCGATGTCAGCTTTCACTATGGCGAAAAAGGCTTTAGTGTCGGGCCGGTTAACCTGACGCTGAAGCGCGGCGAACTGCTGTTTCTGATCGGCGGTAACGGCAGCGGAAAATCGACGCTGGCGATGCTGCTCACCGGCTTGTATCAGCCCACTGGCGGCACCATTTTACTCGATGGCGTGGCGCTGGAGGAGAACCAGCGCGAGGGCTATCGTCAGCTATTTTCCGCCGTGTTCACCGATCCCCATCTGTTTGATCGGCTGATCGGGCCGGGCGGTGAACCCGCCAACCCGACGCTGGTGCAGCACTGGCTGGCACGCCTGAAGATGCAGGACAAAATCAAGCTGGAAGGCAACCGCGTGCTCAACCTCAAGCTCTCCAAAGGGCAGAGTAAGCGGCTGGCGCTGCTGCTGGCGATTGCCGAAGAGCGGGATATTTTACTGCTGGATGAGTGGGCGGCCGATCAGGATCCCCATTTCCGACGGGTTTTTTACCGGGAAATCCTGCCCTGGCTGCAGGAGATGGGCAAAACGGTGTTTGCTATCAGCCACGACGATCACTACTTCGTGCATGCGGATCGCCTGCTGGAGATGCGCGAAGGCCAGCTTAGCGAACTGACCGGCGATGAGCGGCAACAGGCGACGCTGGATGCGGTCACGCGCACCGATACCTCCGCTTAATTACACCGGTGCGGCAACCAGCGTGGTAATTTCCGCTTCCTGAATCTGAAAGGCGGCTATAAAGGTCCTGCCGCCGACAAACGGCGTCAGGCTTTCGCACAGCCGCAGACGCGCCACGCCGCGGCGGCTGTCCAGCTCAATCACCTCCGCCTGATGAAAATCCATCAGCTGCTGGCAGCGCGGCCAGACCGCCTTATACAGGCTCTCTTTCAGCGAAAACGTCAGGGTCAGCGCACTGGCAAAGTCGAGCCGACAGTAGCGCAACAGCGACAGTTCGCTGGCGGAAACCAGCGTATCGGCGACCTCTTCGGCCGTGGAAAGCGACATCTTTTGTTCGACATCGATGCCCAGCAGCCGCGGCTCTTCGCTATATACCACCAGCGCCCGTCCTTCGGTATGCGACAGCGACGCGCTGATCCCCGTGGGCCAGCGCGGTGATCGATCCGCATGGTTACCCAGCACAACATCATCAATACCGCAGGTTGCCATCGCATGCCGCACCGCATAGCGGCTGGCGAGCCAGTGCGCGCGCCGCTTACTGACCGAACGGTTAAGGTGTGACGGCGCGGGCAGCTGACTCAGGGCAAACAGATCGTCGCTGAAATGCGCGCTATTAAAACGCAGCTCGCAGAAACGTACCTGCGGCAATACGCACCAGTGAGAAACACTCATGCTGCTGAAAAAAGGCCGATCGGGCACGGCAACAGGCTGTTGGGCACAAAACATAGGCGCAAAGGGTAGGGGATTCAGACAGGAATTAAAGCAGGTCGCGTGCCAGGCAGCAAGCGACAGGGCATCCTTGCCCACAATGATCACTCGTTAGACGGAATTGACATCCCCTTGATGGAAACGACAAAGTGTCGCTCAGATTTGGATATTTTAGCCCCGCGTTCACACCAGCGGCTGGCCAGGCGGAAAAAATCGTCGCTGCCGATGTCATAGGCCAGCTCGACTTTGTTGATGCCAGAATGCAGCATCTCCTCCGCATCCTTCAGGTTTTTAGCTTTGATAATCATCAGGTCTTCCTGCCTTCAAATTCGAGCAGACAGAATAAATTGGCGATGTGACATTTTTGTTTCAATCAGCATTTTTCAGACTTATACCATAAAAAAATGACAGTCAGACGACAGATCTCTGTGCTGATTACGCTTTACCCGCCCGGTCATTCTCCCCTATAAATGAAGTTATAACCTGAAGGAGAAATCATGGAAACGCCAGCGCTCTCTACCGCTCGTCTGGAACTCAGGCCGTTAAGCCTCAGCGATGTGCCGCACATTCAGCGGGTCTTTCCGCGCTGGGAAATCGTGCAATATTTGCATAACGCGGTGCCCTGGCCGTTTCCCGAAGATGGTGCGCTGCGTTACGTGCAGGGCGTGGCGTTGCCGGCAATGGCAGAAGGCACGGCATGGCACTGGAGCCTGCGCCATCATTCGCAGCCGGAGACGCTGATTGGCCTGATCTCACTGCGCGAAGGGGAAGACGATAACCGTGGTTTTTGGCTGGTGCCGGAATGGCAGCGCCAGGGGTTGATGAGCGAGGCGTGTGAGTGCGTGACCGACTTCTGGTTTAACGTATTGAACAAGCCGCTGCTGCGCGCGCCAAAGGCGCGAGAGAATATCGGCTCACGGCGCATCTCATTGCAAAGCGGCATGCGGCTGGTGGATACCCGGCTCGCCGATTATGTGTCTGGCGAGCTGGAATCAGAAATCTGGGAGATCACCCGTGAAGAGTGGGCGGCAAGGCGTTAATCCCGGTTTACTCGCCGGATTGGCGAATAAAATCGGCGTATTTTTCTGGATGCTGCACCAGATGCGCCGGGAAACTGTCGTGAGTCAGCGGAATCAGCCGCAGCGATCGATCGCGCTTCCAGATATCTTTGCCCTCACGCACCGCCTGCTCGATATGCTGCGCGTTATTCAGCTCAGGCAGGTCGTACTCGGTGTGTGAGATGCTGGACATCTTCTCTGCGATGCGCTCAGGCGTCATTAGCCAGGAAAAATGCCAGCCCGCATCGTTAACGATGGTGGTGCGCCATTTCAGGTAATTCCAGCGCCACCAGCTGCGTTTAATGGCGCTGCGTTTTACGTTACGCAGATCTTCCGGCTTGCCGGCAAAAAAGTCCCGCAGGGTGCCGAAACGCGTCATTTTCACCAGCGTGCATTTCCGCGGCGAGCCGTTGTCGTTAAACACCTGCAGGTTGAACTGATAGTTATAAAAATTGAGGTGAAAGGTGTTACACAGCGCTCGTGGGTTGGCCCGTGCCAGCTGCTGTGGATCGATGATTTCATCGACATCGGAAACCAGAATAAGGTCATCATCCTGCGCCTGTTTCAGGCCCGCCATAATATGATTGCGCGTGCGGCGCTCATTTTCCCAGGCATCGCTGTGCGGCGGCTCATCAAACACCACGTAGATAATGCGATCGGCAAATGCCGCAAAGCGGGTGATATCAAAATGCAGCGCTTTTTTCTTGCCGGTAAAGGTATGCGTCGATTCAACAATGACAAATTTATCAACGTGCTGGTGCAGGGTGTGCAAACGAAGCTCCAGCAGCATCGCTTCATCATAATAGAGAAAACAGTCGTAAATCATGGCAACGCATCCGGACAGCGGCAGTAAAAACAGGATGCAAATGATGGCATTGCCAGCGCGCGGTCACAAGATTTTATTCAGCGCAGGAGAGGGCCACAACGGCCAGAGTGCGGTAAAGCCAGCAGGCTGGTGCCTTCGGCAAAGGACAATCAGGGCGTTGAAGGGCACCGATCGGCATTTGACCGCCGAGGATGCGGCAAAAAGGCGTGCGTTGCAGGGCTGATATGAAGCGAAGGCCGTGCCAGGATGAGCAATAAAAAAGGGATTATCCCGCAGGATAATCCCTTTTTCAGACTGCAAATTTTTGGTCGGCACGAGAGGATTTGAACCTCCGACCCCTGACACCCCATGACAGTGCGCTACCAGGCTGCGCTACGTGCCGACACGTGGACGCTTATACTACCGCTTATCATTGGTAATGCAAGCCGCAAAAAAGCTAACCGACTAATAAATAATCAGTTAGCGATAAAGCGTTTCTCTTCGGTCAGCACCTGTAACAGTAACGCCAGCTCCGGCTTGTGGTCTTTCAACGGCTCGCCGCGGCTGTTGTACGCTTTGTAGCTGCCGTTATTATCCAGCACCAGCGTGGTATCCGGCGTGGTAATCACCAGACGTTTGTCATCCATGCTGGCAACCCAGTTATGACGTCGCTCGGCGGCAAACAGATCTTCGCCCTGCGAATAGTCCGCCGGGCTGGTGCTGACGTGCAGCAGGCGCTGCATCAGGGTGGTCATAATATCCTGATGATCGGTAAGCTTTTGCACGCTCTGCGCTGGCGTATTTGGCCAGTGCACCACCAGCGGCACCTGCAGCGCCGCACGATCGCCTGCATGCTCTTCGTTATCGAGCACTACGCCATGCTGCGCGGTAATCACCACTACCGTTTTATCCAGCAGGCCTTTGTCGCGCAGGGTAGCCAGCACAGACTGAATCTGCTGGTCGACGCTGGCAGCGGTCTGTTTGTAACGACGGCTGGAGACCACGCCTTTATCATCAGCACGATCAAGGCCATTCCATGCGATCCATGAGAACCAGGGCGCGCCTTCCGGTTTCTGTTTGCTTAACCAGTTTTGCCACTGGGCGGTGGTTTGCGCATTCGACTGCGCCGCCGCCGCAGGCAAGGAGTAATCGGCCAACAGCGCCTGACGCAACAGCGGCGAACGGAAACCATCGGAAGCAAACAGACCAAACTGGTAGCCCTGGCTACTCAACGCGTTGATCAGCGTGGAAGGCATGCGCGCCGCCAGCACACCATCCATATAGGTCGGTGAAATACCGTAAAACAAGCCAAAGAGGCCGCTGTCGGCATCATCGCCCGCGCTGTAATGCTGGGTGAAATTCACATTTTCCTGCGCGAACTGGCTAAGGGCGGGCAGCGTTTTGCTGCTGCTGGCCTGATTGACGCCATCAAGCGTAATCAGCAGCAGGTTCTGGCGCGTGCCAGCATCGCGGAAGCTGATATCGCTCAGTGGATAGGCGACGGTCAGCGCTTCCGGATTTCCCTGCTGTACCAGCCGACGCTGATATTCCTGCGCATCAAGCAGACCATGCTTCTCCAGAAAACGTCGGGCGGTCATCGGATAGGAGAGCGGCAGGTTAGCGCGCTGCATGGTGATAGGGCGATAGAAATTGGCATCGGCCCAGATATACATCAGGTGGCTGGCAAAAAAGGCGGTAATCAGCACCATGGCTACCGGTTTGCCAAACGAGCGGCGATTGAGGCTGCGCAGCTTTTGCCAGCTCCAGGTGGCGTACAGCATCTCCACAAGGAAAATAGCGGGCACGCTGATAAACATCAGCTGCCAGTCGCGCGCCATTTCGCTTTGGTCGGGGTTGATCACCAGTTCCCATACCACCGGATTAAGGTGCAAATGGAAACGGCTGAACACCGCGCTGTCGACCAACACCAGCGTTAATCCCGCGGTGGCGAAAATGGCCGATAAAAAGCGCATCAGCCGTTGTGACATCACCACAAAGGTCAGCGGAAAAATCACCAGCAGATAGGCGGCAAAGACGATAAAGCTGAAGTGGCCTACCCAACTGGTATAGGCATAGATACGGCCCGCCAGTGAGGCAGGCCAGTCAGCAACCAGCAAATAGCGGCTGCCGAGAATGAAAGCGAAGATAATATTAAACAGCGCAAACCAGTGCCCCCAGCTGATCATCTGGGAGACTTTTTCGCGGTAGCGCTGCCGGTTGGTTACCATAATTAACGTCGAATTTTCACATTAATGGGCTTTGTCTTCGCGCACGGATGACTGTAACGCATCGGCGAAAGAACGGGCCATCGCGCGGCGTTGAGCGGGCGCAATGCTGGTATTGAGCAAATTGGTGACCATGTTCCCTAACACCATCAGGGAAAGATCGGTTGGCGCATGGTCTTTTTCCAGAACCTGCACCAGTTCTGCGAGGAGTTTCTCCACGCGGTCGTCGCTGTAACGGGATGATTGTGGCATAGCGTTGAATTATCAGGTAGCAAAGGGCGCTATCTTAACGTAACAGCGCGCCATTTTCTGCACTTTTATGGAGGCAAATGTGTTCGAGGGGGTGTTGCGCCAGTTAATGTTTACTCCCATCAGGCATGCGCAATAAACGAAGCGAGAAAAAGCCCGGCCAAAGCCGGGCTGAGCAGTGGCTTAGCCCGTATATCCGCGTGCTTTCTTGTATCGGCTGTGACCATTTTTAACCAGCTCAATAACATTAACCGATTCGATGTATTTGTAGAGATATTTCGAAATCCATAATGAAAGCGTTATGCTCACTAATGCAACCGGCCATTCATATTTAGGCGCCAAATGCAGCTGATATATTATGGTTGCCAGTACCGAGTGAAAAAGATAAAGCGAGTAAGAATACTGGCCTGTCGCATGAATACGATCAAAAATTCTTCCGGTAAGCCGGGCTGATGTGGAAAGTGCTGCTACAAAAATCCAGCATGGAATACATGAGAAAAGCAAATCAATTATTTGATTGTTACTAATATTAGTTAGCGGGCTTACTTTATCCAAAAGAATTATTGATAGCGGAATTAAAAGCAGCGCCCAGGGACGCTTATGCTCAACATGCTTGTTTTCTGACATAAGCTGCCAGCTCATACCGGCGATAAATGAAATATTACACAGGTTAGAGGTGATTGCATGCCAACTCAGCGTTGTCCAGCCCAGCTTTCCGTCATTTCCCAGGAAGAAATTACTTAACGCCATAATAGTGACTATCGCTATGCTGGAAAAATAAAATACAAAGTTACGATTATTCCTGATGCTTTTTCCCAGCGTAAAAATAGCATAAAAGTAATATTCAAACATCAACGTCCAGGCGACTGGGTTGGCTATAGGTGAATGAATGTTAAAGCTATTTTTCTCTCTGCTCCATTCAAGCCACGGTAGCAACAGGACGGTGTGAAGCATGTATTGGACTGATGTTGTCTTCACCAGTGCAGCAAGAATCAGCGGCAAAGATATGATCAAATAAGCAGGATGAATTCGCAGGAATCTTTTCTTTAAAAAGGTAACGGGATGCTCACTCGCTTTAAAGGAATATAACATGATATATCCGCTTAAAAAGAAGAACATCGATACGCCAACTTGTCCGGGAATATATTCAGCAATTGCGGGTGGCAGTAAATGTCCGGCCACAACGATAAGCGCTGCAATTCCTCTTACGATCTGTAAGTTATAGATTTCTTTTTTCATTGACTGAGGCTGCCTTTGTCGGATGCACAAGGCGTAGTCTATTCTTCATTTTTTCTGGTTAACACCTAATGTCAGCAATTTGTAAGGAATTCAGACTAAGCTTAAGTTTTATTTTTTTTAATTAAGCCATTTTTTACTTTATCAAACGTTATTATTTTAGATTTTATTAATGGCTGTCTAAAAACAAGGTGTTTTCTTATAGACATTTCCCAGTGGTTTAATCGGTAAAACAAAAAATCAGTCCTGCAGTCTGCGTAATGTGAGAGTTCATCTGTTTTTCTGTTCTCTCTTTTTTTGGCAAATGATGTGTTCATACAGATAAGGCGGGATCTAAAAAATGGCGCAGCGACTACTCTGGATCGTGCTGTAAAGTTTGCCTTAGCCAGCGAATGCAAGTTGAAAGCGTGCCGTTACGATGATTGAATACGCGCCTTAGCCAAGAGGAGAGCCTGCTATGAGTCTGGATATCGACCAGATCGCCCTGCATCAGTTAGTGAAGCGTGATGAACAAACGCTTGAGCTGATTCTGCGTGATTCCCTGCTGCCAACCAATGCCACCGTCAGCGCCATGGTTGAAGAACTACATCGGGTTTACAGCGCAAAGAGCAAGGCTTATGGCCTGTTCGATGAAGGCAGTGAACTGGCGGATGCCCTGCGTAACTGCCGCAAAGGCGAAGATGATTTTCTGGCCTTCAGCCGGGCGGCAACCGGTCGGTTACGCGACGAGCTGGCAAAATATCCTTTTGCAGAAGGCGGGGTAGTGCTGTTTTGCCATTACCGTTATCTGGCGGTTGAGTATCTGCTGGTTGCCGTGTTGAACAGCCAGAGCAGCATGCGTGTCAATGAAGAGCTGGATATCAGTTCGACGCACTATCTCGACATCAATCATGCCGATATTGTCGCGCGCATCGATCTCACCGAATGGGAAACGAACCCGGAATCCACGCGTTATCTCACCTTTCTGCGCGGACGCGTTGGCCGTAAAGTCGCTGACTTCTTTATGGATTTCCTCGGTGCCAGCGTTGGGCTGGACACCAAAGCGCAGAACCGCGGCTTGTTGCAGGCGGTAGATGACTTCTGTGCGGAATCGCAGCTCGATAAAAATGAGCGGCAGAACTATCGCCAGCAGGTTTACAGCTACTGCAATGAACAACTGCAGGCAGGCGAAGAGATCGCGCTGGAAGAACTGTCTAATGAACTGCCGCCGCTGGGTGAGAAAACCTTTCAGGCCTTCACCGCCGAACAGGGTTATGAACTGGAAGAGCATTTCCCAGCCGATCGTGGCACGCTGCGTCAGCTGACAAAATTTGCTGGCAGCGGCGGTGGTGTGACGATCAACTTTGATGCGCTGCTGTTGGGGGAACGCATTTTCTGGGATGCGGCCACCGATACGCTGACCATTAAAGGCACGCCGCCTAATCTGCGCGATCAGTTACAGCGCCGCACCAGCGCGAAATAGCCTTGCCGCAGACGAAAAAAAACGCCGCATAATGCGGCGTTTTCTTAGCAACTCGTTGGCGACAATTACGCGCGAACGAAGTCGATGTGCTGCAGTTTAGGCTTGAACGGGTGACGCTGAACAGCCTGCACTTTAACTTTAACTTCTTTGCCAGCAACAGCCAGGGTCAGCACGTCGGTGTAGAACTCAGGCTTAACCTGCATGTTCATAACCTGGTCATGATCCAGTTCGATGGCAACAGCTGCTTCTTCGCCGCCATAAATGATGGCTGGGAATTTGTTAGCTGTACGCAGGCGGCGGCTCGCACCCTTACCCTGCTCTTTACGTTCTTCTGCTTCAATAGTGAACATTGTTGATTCTCTTCAATAAATGTTCCTGCTACAGGCGACCCAGCAACAGGTTGGAGTGTTCAGCTTCTGCACAAGCAAAAGCGGGCGGCATTATAGCTATCTTTGCCTGCGCGGGCAAGGCGTTAACGCAGCTCGTTGGCGCGACGATAGCGGCCCTGATAGTCAAACAGTTTCTCTCGCACCTGCCAGAAATGGCCACGCGCACGCGCCACGACGAAGTCAGGATGGCGCAGCAGCGGCTGCAGGGCGATCACGTCAGCGGCGGTTTGCCAGCCCAGTGCCACGCCGGGCGCACGCTGATGTGGCCGCATAAAAAGCTGTTCAAAGGCGGTGCGCTGCGCCGGTGTCTGTAAGCGAAAGCGTTCGCTGACGCTGGTGGCATCCTCATCAAAGTAGGTGACGTTCAGCCATTCACCCTTGACGTCAGCGCCGCGTTCCAGCGTCATCCCGCCGCAGCGCAGCACCAGCGCATCTTTTAACTTCAGCGCGGCCTTCAGCATATCGTCAGGATCCACCAGCACCTTGTCGCACTCATGGCAGCGACGGGCGGCAATATCGTTCTCGGCGTTACAGTACGGGCACTGTTTAAAGCGAAAGCGATAATCACACTGCTCGCGATGGCCCTCATCATCTTCCAGCACGCCCTGGCAACGGCGACCAAAGTGTTCAATCACCATGCCGTCGGCGGTGGTTTTTCCCCAGAATGTATTGGCAAAGCCACAGGAAGGGCAGAATACCTGTACCGGTTCATTATCGCTGGCGCCCTTGGGGCTGCCCACTTCCGGGGTAAACAGATCGTGAGGATTGCCGGCGTAATCCAGAATCAGGCAATCTTGCTTGCCCGGATGCAGGCGCAGCCCGCGGCCAACGATCTGTTGATAAAGGCTGACGGATTCGGTGGGGCGCAGAATGGCAATCAGATCGACGTGCGGCGCATCGAAGCCGGTGGTCAGCACCGCAACGTTGACCAGATATTTAATCTGCTGCTGCTTGAAGGCGGTAATAATGGCGTCGCGCTCCGCTGCCGGCGTACCGGCACTCACCAGCGCTTTGCCCTCCGGCAGTAAACCCAGCACCTCGTGCGCATGTTCGACCGTGGCGGCAAAAATCATCACTCCGTGGCGTTGTTCCGCAAACTCAACGATCTGGCTGATAATATGCGGCGTGATACGCGCCTGCTTTTTCAGCTCCTGATTCACTTCGGCGTCGCTGAACAGGCCGTTTGCCTGAGCGGTAAGGCGGCTGAAATCATACTGCACCACGGGCATGTCGAGGCGCTCGGGCGGCACCAGAAAGCCGTGTTTGATCATATAACGCAGTGGCAGCTCATAGATGCAGTCGCGGAACAGGCTTTTTTCATCGCCGCGCACCATGCCGTGATAGTGAAACTGATAAATCCAGCCTTTGCCGAGGCGAAACGGCGTTGCGGTCAGGCCAAGCAGTCGTACCTGCGCATTGGCGGCGCGCAGGTGCGTTAAAATCTGCTGATACTGGCTTTTTTCATCGTCACCAATGCGGTGACACTCATCGACAATCAGCAGCGAAAAGGCGCTGTCAAATTTATCCAGATTGCGCGCGACCGACTGTACGCTGCCAAACACCACTTTGTTCTGACTTTCGCGGCGCTGCAGGCCAGCTGCAAAAATATCCGCCTGTTCTCCGAGCGCCAGAAACTTGGCGTGATTCTGCGCTACCAGCTCTTTAACGTGGGCGAGCACCAGCACGCGACCGCGCGCCAGCCGCGCCAGTTCGGCGATAACCAGACTTTTGCCGGCGCCGGTAGGCAGCACAATGACAGCAGGATCGGTGGTGCGACGAAAATGATTGAGCGTGGCATCAACCGCTTGCTGTTGATAAGGACGCAGGGTAAAGGACATGTTAAACGCGGAAATGTGGAAACAGTGCCACATTATGGCATGAAAATGCGCTAAGCGGGCGATCGCCTCTGTCTACGCTGAAGAACACAGGATATACTTGCCATCGTTTTTCCAATGGCTTTACCCGCAGGTAAGCAGTGCGGTTCCGGTTCCCATCGGCGCTCGACTCTTTCCTCTCTTGCCAGCACGAGGCATCTCCCGTTATCCGGGAAGTAAACGCCGTTTCATCTTTTCACTTTCAGTAATTAACAGGCAAAGCAGACGTCATGCGACTCGATAAATTCTTATCTCAACAACTGGAAATCAGCCGTGCCATTGCCACGCGTGAAATACGGGCAAAACGCGTCACGGTGGATGGCGAGGTCGTGCGCGACACGTCGTTTAAACTCCAGCCGGAGCATCAGGTCGAATATGACGGCAATCCTCTGCAACAGCAGTTTGGTCCGCGTTATTTCATGCTCAACAAGCCCGCGGGTTACGTCTGTTCCACCGACGATCCCGATCATCCTACCGTGCTCTATTTTCTGGAAGAGCCGATGGCGTACAAGCTGCATGCAGCGGGCCGCCTGGATATCGATACTACCGGCCTGGTGCTGATGACTGACGACGGCCAGTGGTCGCATCGCATCACGTCACCGCGCCATCTGTGCGAAAAAACTTATCTGGTCACGCTGGAGAATCCGCTGGCCGATGATACCGCCGAGCAGTTTACTGCGGGCGTACAGCTGCATAATGAGAAAAGCCTGACCTTGCCAGCGACGCTGGAGCAGCTCAGTGAGAATCAGGTGCGCCTGACCATCAGCGAGGGGCGCTATCATCAGGTTAAACGCATGTTCGCCGCGGTAGGGAATCACGTGGTTGCGCTGCATCGTGAACGCATCGGCGGTATTACGCTGGATGATGCGCTGGAAGAGGGCGAATACCGGCCTCTGACCGCGGAAGAGATCGCCACGGTGGCAAACGTGCCTCAGCCAAAAAAATAAGGGTTTTCGTGCCGGGAGGACAGGGTGGTTAAGCAACAGAATTCGGCAACGGGTTTAGTGGTTGTGCTGGGATTGCTGGCGATGCTGATGCCGCTGTCAATCGATATGTATCTGCCTGCCATGCCGCAGATTGCCAGCGAGTTTGGCGTTTCCGCAGGCAGCGTGCAGATGACGCTCAGCGTCTATATCTTTGGCTTCGCGCTGGGTCAGCTGATTTATGGCCCGCTGGCAGATAGCTTTGGCCGTAAACCGGTTATTGCTCTCGGCACCCTGACGTTTGCACTGGCGGCGGCGGCCTGTGCGCTGGCGCAGACTATCGATCAGCTCATTGTGATGCGCTTTTTGCACGGTCTCTCGGCCGCGGCCGCGAGCGTAGTGATCAATGCGCTGATGCGCGACAGTTACTCGAAAGAGGAGTTTTCGCGCATGATGTCCTTCGTCATGCTGATCACCACCATTGCGCCGCTACTGGCGCCGATTATCGGCGGCTGGCTGTTGGTGCTGTGGAACTGGCATGCGATTTTCTGGACGCTGTCGGTTGCCGCGCTGTTAACCACCGTGCTGGTGGTCACGCGCATCAAAGAGACGCTGCCCAAAGAGAAGCGCCAGCGGTTTCATCTGCGTACCACGCTGGGTAACTTTCTTTCGCTGTTTCGCCACAAGCGAGCCTTCAGCTATATGCTGGCCAGCGGTTTCTCCTTTGCCGGACTCTTCTCCTTCCTTAACGCCGGGCCTTTTGTCTACATTGAGGTTAACCATATTTCACCGCAAAACTTTGGCTACTACTTTGCGCTGAACATAGTTTTCCTGTTCCTTATGACGCTGTTTAACAGTCGTTTTGTACGACGTTTTGGCCCGCTGGCGATGTTCCGTCTGGGCCTTTATATTCAGTTTGCTATGGGCATCTGGCTGCTGATTGTCAGCGCGCTTGACCTCGGCTTTCTGCCGTTGGTGTTTGGCGTAGCGATGTTTATCGGCTGCGTGGCGATGGTCTCCTCCAACGCAATGGCGGTGATTCTTGATGAGTTTCCGCACATGGCCGGTACCGCCTCTTCACTGGCCGGTACGCTGCGTTTTGGCGTCGGTGCCATGGTCGGCGTTGTGCTGTCACAGGCGACGTTTACCACTGCCTGGCCGATGGTCTGGTCAATCGCGCTGTGCGCCACGTTATCGGTGCTGCTCTATCTTTATGCCAGCCGTCCATCCCGCTCTGCTGCGGTAAAATAAGCGCCTGATCATCATCACTGATTAATGTTTCTTATTTGTAAAATTAATGGGTCAATCAGGTAAAATAATTGCAGCAATAATGGTTGTTATCCGTTGCTAATCGCGGTACATATAGTTTCAAAATGAGAGCTTCCTCTCAAAAAACAGGCGCATTGTTACCGCGATGCCAACCGGGCGATGCTCTGTTCGGCGCTTTTGGAAAGATAACTCCAGCGCAGAGCCGTTGCCGTGCCGATAATGTTACCTCGGGGATAGAATATTGAGCGGGCTACAACTTTCGATTGTTCATCGTTTACCACACAGCTATCGCTGGTGCGCAGAAGGTCCGGGCGGCAAAATTGAGCCGCAGGATAACAATCTGCTGGCCAATGAGCAGGATCTGATCGGTCTCCGGTTGCTGAGCCACGACGGTAAATCGGCGTGGGAAGTGATGCAGCAGATGAAGATGATGCTGGCGGAGATCGAGGTTAACGGCAGCGTAGTGGAATGCGAAGGAGAACCCTGTTTGTTTGTGCGCCGCTGCGATGAATCGGCTACCACCTGCCGCCTGAAAAATCAGGGCGTCGCCATTGCCGAAACCTTTGCTGCCTGGCAGCGCGCTTAGCGCTGCATCTGCCGCCACCTACCTCCCGTTAAACTCGTCGTTTTCCCTTTCGCCTTCATGCACCAACTCATGTAAAACGCAGCGACCTCAGCTAACCATCAGGTTACAGCCTCAGGAACCGTTTCTGTTGCCGATGATTACGCAATTTGGCGATGAGTAAGCGCAGCTGAAGCAGGCAGAAACCAACCAACGCTAATTTTCTTCCACTGCTTTAAGAACTCTCAGATCTTTCTGCTGCTGATGCCAGGCGATCAACTGCGTCACTGTCAGAGGCCGGCTAAACAGATAGCCCTGCAGATGGGTGACGCCACGCGCCATTAGCCAGGCGGCCTGTTCAGCGGTTTCCACGCCTTCAGCCACCGTGTTCAGATTGAGTCTCTTCGCCAGCATGATCACCGCATCCAGCACCGGCGAGGTGACGGTTTGCCGGCCAATGCTTTGTACAAACCCGCGATCGATTTTCAGATAGTCGAAACGGTATTTTTCCAGATAGATCAGCGCGCTGTGTCCGGTGCCAAAATCGTCAATGGCGATTTTAAACTGATTGTCATGCATCCAGCTGAATATCTCGCTGGCATGATCGTTCGCCACCATCGCGCGCTCTGTAATTTCAAACACATAGGCGAAGTGGTTCGGTGGCATGGCCGCTACCCAGTGAGTAATATCCTGCCGGAACTGCGGCGAGCTGAGATGGCTGGGAGAGAGATTAAGACCAAGCTGCAGTCCACACGGCAGCGCCTTTTTGAGTTCAGCGGCGTCGCGTGCCACCAGTTCAAACAGGTGGCGGGTAAGCGGAACAATCAAATTTTGTACTTCTGCATACTGAATGAACGCCTCGGCGGGCACCCGACCGGCTACTGGGTGCGTCCAGCGTAGCAAGGCCTCAAGGCCGTACATATGGCCAGTGTCGCTGTTGATCAGCGGCTGATATTCCACATGAAACTCACCACGTTTGATGCCCAACAGAATCTCTTTGCCGGGGCGCATATTCAGGATCAGCAAGGTATAGCTAATGGCGCTGACCAGCAACGCCAGCAGGATACCGGCCAGCACGATGAATTCCACATCGCGCGGCGCCAGCGTAGAGCCATAGAGATAAAAGGTAATCGGATAGTGGGGCAGGCTGAACTGCCGCAGCGGCGTGGTCGGCAGTAGCGATGCGGGCAAGATGTTCTTACTCCACGTCGTCAGCGCCCGATCTTTTGCCACCATCGCCATGCCGGTAATCTCCTGCTGGCGTGACGCGAGCAGCAGGTAAGGCGTCAGATTGATATCAATGGTGGTCAAAATGCCGCTGCGTGGCTGATGCGGGTTCTGCAACCACAGCACCAGCGCTGGCTTTCCTGGTACCCTGGGCGTGCCAGCCAGCAAGTTCATATCGATGGGCTGATCGAGATGCGTAGTGGGTGAAAACGTCTGCACCGCCAGGGAAAACGCACCGGTGGCAGAAGAGCAGTAGGCAATGGCATCCTTTACCAGCAGAATTGCGCGAATGTTTGAGCCAAATGCCGCACGGGCGGTCAGGTCGGCATTGCTGGCATGGCAATCAGGAAAGGGGGGAGTCAGTAACGGTTGCAAAGAGTGATGTAATTCGGTGAACACCTGGCTCATGTAATCGCGCGTATAGTGCGTGAGTCGGTCGTGGCTTGCGCTGCGCTTATACCAGGTGATGCTAAAAACAATACTGATAAACAGAATAAAGAACAGCACGCCGACGAGGAGGCTGTTTACAGCAATGCGTCGGGGATGCATAACGTGACGCGACACTATCCTGGAAAGTGGCATAAGGTGTGATCTCCCGATCAAGCCCGTCTCTATAAGTGAACCGCATACCAACATGAGCCAGGGAGAATATAACGCTCTCGGTAAGATGTCGCGTTATTAAGAGCATTAACAATCATTTAATCTGTTAACAAAGGGTATGGCGTTTATTTTTGGCATAAAAAAACGCTGCCTAAGCAGCGTTATTAATCTCAGTTTTCGCGAACTTCAGGAAACCGGTCAACTTTGCGAGCGGCTCAATACCCGACGTGCTTCGGTATAACGACGCTTCCAGTAACTGTCATTCAGGCTGGAGATCATCACACCGCTGCTGGTGGACGCGTGCACAAAGTTATCGTTGCCCAAATAGATGCCCACATGGCGGCCCGTTGAGCCTGCGCGGAACATCACTAAATCACCTGGGCGCAACTTGGTGCGGGTAATTTCTTTGCCGGTATCTTTCTGTTCCCAGGTCGAGCGAGGGAGATCGAGACCGAACTGATCGCGGAAAGTACGTTGCACAAAGGCAGAACAGTCAATACCACCTTTAGTTGTGCCACCCATACGGTAACGCACGCCTTTCCAGTCATCGTATTGTTCCATGATACGGGATTTGATATCCACGTTCTGGACCATCTGTTCAAATTCGTCCTGAGACGCCTGAAGTAAAAAACCATTGTGGTTGTTAACTTCATGATTCTCGTTTTGCGCGGTATTTCCATGATTACTGCTGGTACAGGCTGATAACATCGTCGCTAATGCGACCGCGGGTAAAACCCGCCAGATATATCTCAGAAACGGTTGAGACTTGACCATTATGTTTGTGATCCCTTGAAGTCCTTAACGACAGAAGTCGTCAAATAATTGCGAAAACGGCTTGAGATTAATTAGCGCGTGAACCTAAGACAATTCCTGAATCTTCAAAATGTGTGATTACGCACATTTTAATTGTAAAAAAGGTGGAATTTTCTGCTGCTTCAGACTAATCGAAACTGAGGTTAACCCATTCGAGACCCCGTGGCGAGGGGTTTTATGCAATTATTTATAGGTTTTTTTGATGTGAAATCATACTGTAACGCTTTGGTTACATTTTAAGCGTTTGTTCGGACGCTATGGCGAGAATTAGACCCTTTTCAGCTGCTAATTTGCGCGATGAGGGAGAAAATAAGAAATTTCCGGCTGGACATCCTGTGAGTGCCCATCAATAACGGCGCGAGCGATAATAATTTCTTCTGAAGGTATTTTGTTAGCGTGCTAATTAATTAATGAAAGGTGAGTTTTAGATTTAACTGGTATTAAGGTGTTAATACCAGTCAAAAGAAATAAGCATCACGACGTAGCTTTATATTTTCCCGGCAGGCTGCGGTCAAGCCAGCTGATCAACTTGTCGTTTGCGGGCGTCAGTAGCCACCAGCTTAATCCTACCAGCACCACCGACATCGAGCCGACCATGATATCGGTGAACCAGTGCGCACCCGCCATGACGCGCGGCAGTGAGAACACGATCACAATACTCAGCGCCAGAACAAACGCGCGCGGCGTAAAGTAGCGCCACATGAAGCAGGCGAAGATGATGAGCATCATGCCGTGATCGCCCGGGAAGCTGTCTTTTGAAGCATCTTTTGCTGGAATGCCGGTAAGCTCGCTGACGCGATGCACATTTTCAAAGTAAAGCGTTGGGCTGGAATGCTTAACCGGCAGCAGATGCCCCAGCTGATTAAGCAGCACGGCAGTGAGCAGCATGCTGATGCCAATCAGCAGTAAACGCCGCCGTCCAACCGGCTTTTCACCGCGCCAGAAGCTGTAATAGAGCGCGCCCATCGCCAACAGCGAAACCGCATCAAAACCGCGAAAATTGGTGATCGCCACCAGTAGGGCAAACGCCGGATGATCGACCATTTGATCGTTAAAGCCAAAAAAGATCGTTTTATCCAGCGCAAACCAGAAGCCATGATCGGGCGGTAAATACCACGAGAGAAACAGCACAATGCCCAGTGCATTGAGCAGTAAAATGGTGATTAAACGGGTAGCGTGCATAGTCAAAGTACTCAAAGAAAAAAACAGAGCGAAGAGTAGGCTGGCTAACTTAAACGAAGCTTCAACAAGCTTTGCTGAAGCAGGTTCCAGTCAGCCTCGCTATCGTGTATGAGCTCGATACGGCTGTCAGGAGGCATCGTCTGCCGCGTCTCAATATGAAAATCGCTATCCTGGCGATTGATGCTAACCAACCCTTCTTTTATACGCATCACGCCTTTAACCCGCTTCACCGGCGCGAGCCGGGCCCATTCCAGTATGCCAACCGTATCAAAGGTGGTATCAGCGTCAAATACCCAACCGCAGCCAGCATAACCCTGACCCTGATTAACCGCACGACGCCAGCGCGCGCTGCCTTCCAGATGTAATGCAGACAGTAAAGAAGGCGCCGCGCGGTGGGCATGATGATGATGCGCATCAGGTAGCGCACGCTGATTCAGCCGCGGGCGATCCAGCAGCGTAGGATCGATATGACCGAACTGCGTAGTCACCAGCGTGCGATCCGCCAGCGCCTGTTCCTGCCACTGCTGCAGGCGTGCAATGTCATCGGCCTGCCAACGATCTTCTTTATTCGCGACGATAATATCGGCTGCGGCCAGTTGATCGCGGAAGTTCTCATTTTCCCGCACGCGATCGTCAGCCAGCTGGCGCGGATCCAGCAGCGTCAGCGTGGCGCGCAGATCCAGCCACGGCTGATAAACCTCAGCGGTCAGCATGGTTAGGATCTGTTTGGGATGGCCGAGGCCGGTGGGTTCGATTAGCAGGCGATCGGGCTTCTGCTGCTTCAGCAGCATATTCAGACCCACCTGCATTGGCAGGCCGTTGACGCAGCACATACAGCCGCCCGGAATCTCTTTCAGTACGGCGCCGCTTTCCGCCAGCAGCGCACCATCAATGCCAATCTCACCGAATTCGTTGACCAGCACGGCCCAGTTTTCATTCGCTGGCTTGTGCGCTAACAAGTGAAGCAGGGTGGTGGTTTTACCACTGCCTAAAAATCCGGTAATCAAATTGACCCGCGTCACGGCATCCTCCTTTATATAACGATGACCGGTAAAAAGATTTAGTCGGCACGTCCCATATAGCGACGTTCCGGAATATGGATGCGCACTTTATCGCCGTTGCTCAGGTATTCCGGTACCTGAATGGTCAGGCCGGTGATCATTGACGCAGGTTTGGTGCGCGCGCTGGCTGAAGCACCTTTGATGCCAGGCGAAGTGTCGACAATTTCCATATCCACGGTTTGTGGCAATTCCAGCGCCAGTACCTGGCCATCCATGGTTAATACATGCAGGCCGGGAATGCCGCTTTCCGGTATAAACAGCAGCTCTTCCTCAATCTGTTCGCGCTTGAAATTGTAGGGCGTGTAATCTTCATCATCCATAAAGACATATTCGTCGCCGTCGATATAGGAGAAAGCCACGCTGCGGCGACTCAGGGAAATAGCATCCAGAATGTCATCGCCTTTAAAGCGCTCTTCTACTTTTAGTCCGGTGCGAATATCGGTAAAACGCATTTTATACAGCGTGCTGGCACCGCGTGCGCTGGGGCTTTGCACATCGATATCTTTTACCAACAACAGCTTGCCGTTAAAAGTTACCGCCATACCGCGTTTGATTTCATTGGCTCTTGGCATTGTGATCCTCATTTGATCGCCGAAATTTGTCGCGTCACGTTACTCGCGGCCCGTCAGCGAGGCAAGCGCTGAGCGGGGCGAAAACCACTTTTTGCGTAACGTCTCGCAAGGTGGTGGAAAATGTTGCGGGCCGCTGCTATCTTCATTGCCCCTTTTCAGGAGTCGCCTATGAATTGCCGTAGCGGATGTGCTGCCTGCTGCACAGCGCCTTCTATCTCATCACCCATTCCAGGCATGCCCAACGGCAAACCCGCTAACGTGCCCTGTGTGCAACTCGACGAGCAGCTGCGCTGCAAAATTTTCCATTCGCCGCTGCGGCCGAAAGTCTGTGCTGGCCTGCAACCTGCCGCCGATATGTGCGGTTCCACGCGCGAGCAGGCGATGATCTGGCTGCTTGATCTGGAAACGGCCACTGCACCTTCATTGTAATCGGTTTTGCTGAACATCGGCTGACCGTTGCCGTTGCGTTTACTGTGCTTTCAGCCATGTCGTCAGCCAGCCGATCGGTTCAGGTCAAATCAAAAGTACCGAAATGTGCGTAAGCTCAAAAAACGGTGATACCGATTGGGCAAAAGCTTGCCACATCTGCCTATTCTGGCTCACTATCATTGAAACGTTTCAGCGTTGTCGTTGCTGGCTAAGCCTTATTCGATAGCGCCTTTTTTCCCGATATAGCTGAAACGATTCAACATCAGCAGGAGAGGAGAACTATGTTCCAGCTTGAACCGCAAGCCATTCATGTCGGCGCATCAGCCGCAAATAAAGAAGACGCTATTCGTCAGGTTGCTGCCGCGCTGGCCCAGGCCGGAAACGTCGGCGACGCCTACGTTGAGGGCATGTTGGCGCGTGAAAAACAGACCTCAACCTACCTTGGCAACGGCATCGCCATTCCTCACGGCACCACCGACACGCGCGATCTGGTGTTGAATACTGGCGTACAGGTGTTTCAGTTTCCTCAGGGCATTACCTGGGGCGACGATCAGCTGGCGTATGTGGTTATCGGTATCGCCGCGAAATCGGATGAGCACCTCACGCTGTTACGTCAGCTGACGCACGTGCTAAGCGATGATGACGTTGCAGAACAGCTTAAAACCACCACCTCGGCGGAAGAGCTGCGCAGCCTGCTGATGGGTGAAAAACAGGGCAACGGCCTGAAGTTTGATACCTCTCTTATCGTGCTGGACGTCGCCGCCAGCGACCTGATGACGCTGCAGGCATTGAATGCCGGTCGGCTGCAACAGGCGGGCGCGGTCGACAGCAGCTTTGTCAGCCAGGTGATCGGCGCGCAGCCACTGAATCTGGGACAAGGCATCTGGCTGAACGACAGCATGCAGGGCAACCTGAGCAGCGCCGTGGCTGTTTCACGCACCCAGGCGCCTTTTGATGTTAGCGGTGAAAAAGCCGCGATGTTGATCAGCGTGGCCGCGGTAGATGACCTGCCTTTGCAGGTGCTGAATTACCTCAGCGCGCTGTTGATCAACAACAAGGCCGATCGTCTGCTGAATGCTGACGCCGCAGGCGTCCTGGCACTGTTGACCAGCGAAGTGGATGAGCAAGCCGAAGTGCTGACGGCGGAGTTCACTATCCGTAATGAGCACGGCCTGCATGCGCGTCCGGGCACCGCGCTGGTGAGCGTCATCAAGCAGTTCAACAGCGATATCACCATTACCAATCTTGATGGCAGTGGCAAACCCGCTAACGGCCGCAGCCTGATGAAGGTTGTCGCTCTGGGCGTCAAGAAAGGCCACCGTCTGCGCTTTACCGCCAGCGGCGAAGATGCGCCTCAGGCGCTGGAAGCGATTGAACAAGCCATTACCTCAGGGCTGGGCGAGGGGGCATCATGACCCGTCGCGTAGCAACCATCACGCTTAACCCGGCGTACGATCTGGTGGGTTACTGTGCCGAAATCGAACGTGGCGAAGTCAACCTGGTGAAAACCACCGGTTTGCACGCCGCGGGTAAAGGCATCAACGTAGCGAAAGTGCTCAAAGACCTGGGCATTGACGTGACCGTTGGCGGCTTCCTCGGCAAGGATAATCAGGATGGCTTTCAGCTGCTGTTCAGCGAGCTGGGCATTGCCAACCGTTTTCAGGTCGTACCGGGCCGCACGCGTATCAACGTCAAGCTCACCGAAAAAGAGGGCGAGGTCACCGACCTTAACTTCTCAGGTTTTGACGTCAGCGCGCAGGACTGGGAGCGCTTCAGCACCGATTCTCTGAGTTGGCTGGGTCAGTTTGACATGGTCTGCGTCAGCGGCAGTTTACCGGCTGGCGTCGATCCCGATGACTTTACGCGCTGGATGAGCGAACTGCGCACCCACTGCCCGTGCATTATTTTCGACAGCAGCCGTGAGGCGCTGGTAGCCGGTCTTAAAGCCGCGCCGTGGTTGGTTAAACCCAATCGCCGCGAGCTGGAAATCTGGGCCGGTAAAAAGCTGCCAACGCTCCAGGATGTGATTGCCGCTGCGCACCAGCTGCGCGAGCAGGGCATCGCTCACGTGGTGATTTCTCTGGGGGCCGAAGGGGCGCTCTGGGTGAACGCCTCGGGTGAATGGATTGCCAAACCACCGGTTTGCGAAGTGGTCAGTACCGTGGGTGCAGGTGACTCAATGGTAGGTGGCTTGATTTATGGTTTGCTGATGCGTGAATCCAGCGAACACACGCTGCGTCTTGCTACTGCGGTGGCAGCTTTGGCCGTAAGTCAGAGCAACGTGGGCATTACCGATCGTACTCAGTTGGCCGCCATGATGGCGCGTGTCGAACTGAAACCCGTTAACTAACAGCAGGAGAGGTATAATGAAAACGCTGCTGATTCTCGATCCGTCGCTGGGACAAGCATCCCGCTATATGGTGAAACAGTTAGGTGCCGCTGCTGCGCAAAAAGCAGGTCTGAGCTTAACCGACAGCCCAGCTGAAGCCGAGCTGGTTGCGGTGGCAGGTCATGCCATACCGCAGGACACCGCGCTAAACGGTAAGAAAGTCTATTTGGGTCGCCTGGACGAAGCGCTGCGCGAACCGGAAAACTTCTTTAATAAGGCAAAGGCCGAAGCGAAAAGCTTCCAGGCTGAAGCTGCACCAGCCACGGTGGCGGCTGCTCCTGCGGCCAACGCACAAAAACGCATTGTCGCGGTGACCGCCTGCCCAACCGGCGTGGCGCACACCTTTATGGCCGCCGAAGCTATCCAGAGCGAAGCAACGAAACGCGGCTGGTGGGTGAAGGTTGAAACACGCGGCTCCGTAGGCGCAGGTAATGCCATTACGCCAGAAGAAGTGGCTGCGGCCGATCTGGTGATCGTGGCGGCGGATATTGAAGTGGACCTGGCGAAATTTGCCGGCAAGCCGATGTACCGCACCTCAACCGGTCTGGCGCTGAAGAAAACCGCACAGGAACTGGATAAAGCGGTCGCGGAAGCGAAGCCTTATCAGCCGCAGGGTGGTCAGTCATCCGCCAGCCAGAGCGATGAGAAAAAAGGCGGCGCAGGGGCTTATCGTCATCTGCTGACCGGCGTTTCTTATATGCTGCCGATGGTGGTGGCGGGCGGTCTCTGTATCGCACTTTCCTTTGCTTTTGGTATTACCGCGTTTAAAGAGCCGGGCACGCTGGCGGCTGCGCTGATGCAAATCGGTGGTGGCAGCGCCTTTGCGTTGATGGTGCCAGTGCTGGCGGGCTTTATCGCCTTCTCGATTGCCGATCGTCCGGGCTTAACGCCGGGCCTGATTGGCGGCATGATCGCTACCAGCATTAATGCCGGCTTCCTTGGCGGTATCATTGCCGGTTTCATCGCGGGTTATGCGGCGAAGTTGATCAGCACCAAGCTCAAGCTGCCGCAAAGTATGGAGGCGCTGAAGCCGATTCTGGTGATTCCGCTGGTCGCCAGCTTGATTACCGGCCTGCTGATGATTTATGTGGTCGGCAAACCGGTTGCGGGCATCATGACCGGCCTGACTGGCTGGCTGGCGAACATGGGCACTGCGAACGCCGTGCTGCTGGGTGCGATTCTCGGTGGCATGATGTGTACCGACATGGGTGGTCCGGTGAACAAAGTGGCTTACGCGTTTGGCGTCGGGTTGCTCAGTTCGCAAACCTATGCGCCGATGGCCGCTATTATGGCCGCGGGCATGGTGCCGCCGCTGGCGATGGGTATCGCTACGCTGGTGGCACGCAGGAAGTTTAACAAAGGGCAGCAGGAAGGGGGCAAGGCGGCGCTGGTACTGGGTCTCTGCTTCATCTCTGAAGGTGCCATCCCGTTTGCCGCTCGTGACCCGATGCGCGTGATTCCATGCTGTATCGTCGGCGGCGCGGTAACCGGTGCGGTTTCCATGGCAATCGGCGCTAAACTGATGGCACCACATGGCGGTCTGTTTGTGCTGCTGATTCCAGGTGCGATTACGCCGGTAGTCGGCTATCTGGTGGCGATTATCGCCGGTACGCTGATTGCAGGTCTCAGCTATGCCGTGCTGAAACGTCCGGAAGCGGAACTGGCGAAAGCCTGATACTTCTGCGCGAAAGAAAAGGCGGCTCCAGGAGCCGCCTTTTTTATTACGCGCTTTTCTGCTGCGACTTCAGCCAGGCAATTTCATCCTGCCAAATCGCTGGCTGGATGGTTTCCAGAATCAACGGAATGCCATCAAAGCGAGCATCCTTCATCAGCCAACTGAACACCGTTTTACCGATATTGCCTTCACCCAGGCTGTGATGACGATCGACACGGCTGGCAAACGCGCTCTTGGCGTCATTAAGGTGCATACCGCGTAGATAGTTGAAGCCGACGATGCGTTCGAACTCGGCAAAAGTGGCCACACAATCCTCTTCGGTACGTAGATCATAGCCACCGGCAAAGGCGTGACAGGTATCAATACAGACGCCAACCCGCGATTTATCTTCCACGCCATCAATAATCGCCGCCAGCTGCTCAAAGCGAAAGCCCAGGTTGGTGCCCTGGCCTGCAGTATTCTCAATCACCGCGGTCACGCCCTGGGTTTTATCCAGCGCGATATTGATCGACTCGGCGATGCGTTGCAGGCACTGCGCTTCATCGAGCTGATTCAGATGGCTGCCCGGATGAAAGTTCAGCAGGGTCAATCCGAGCTGCTCACAGCGCTGCAGTTCATCGATAAAGGCCGCGCGTGATTTCTCCAGCGCCTCGGCTTCAGGATGACCGAGGTTAATCAGAAAGCTGTCGTGCGGCAGAATCTGCTCCGGCTGATAGTTAAAACGCTCGCAGGCACTGCGAAACGCGGAAATCACCTCCGCGCTCAGCGGCGCGGCGCGCCACTGCCGTTGATTCTTGGTAAACAGCGCGAAAGCCGTGGCCTCCAGCTCATGCGCGCGGATGACCGCCTGATCCACGCCACCGGCGGCGCTGACGTGGGCACCGATATATTTCATGCCGGTTCTCCTGTGGGTTATTGGCAAGTGAGGGGCGCCATCATAACCGAAGCGTTCAGGCCATCAAATGGTGCACCAGCAGATTGATGGCACCTCCGCCCAGCACCAGCCAGCAAAACAGCAGCAGACCCAGCGCCAGAGGCCGCAGCCCGGCGCGTTTCAGATCGCGCAGCCGCGTCGTTAAGCCCAGCGCCGCCATCGCCATTGCCAGCAGCAGATTATCGAGCTGGGTAAGGGCGTGGATCAGTGACGCGGGCAACAGCTGTAGCGAGTTAAACAGCGCCACGCCGATAAACAGCAGCGCGAACCACGGGAACGCGATGGGCGTCGGCGTCGCACTGGCCGCAGCAGAACGGCGGATCCACGCGCCCAACAACAGCAGGAAAGGAGCCAGCATCATGACGCGCAGCATTTTGGCGATCACCGCCGCGTTTTCCGCTTCCGGGCCGATCGCATGACCCGCCGCCACTACCTGCGCCACTTCGTGCAGGGTTGAACCGGTAAACAGGCCATAGTCGGTGGCCGACACGGCGGGCCAGAGATGCTGCACCAGCGGCCACAGCGCCGGATAAAGAAAGATGGCAAGCGTGCCGAAAATTACCACGGTGGCGATCGCGACCGCTACTTTGGCTCCGTCTGCTTTGACGACCGGCTCGGTGGCCAGCACCGCCGCTGCACCGCAGATGCTGCTGCCTGCGCCAATCAGCCAGCTGGTTTGTCGATCCAGCTTCAGCAGTCGGCAGCCAAGCCAGCAGGCGAGCAAAAAGGTTGAGCTCAGCGTCAGCAGATCAATCAGCACACCGCTGAGGCCAACATTGGCAATTTGCTGCAGCGTCAGGCGAAAGCCATAGAGAATAATGCCCAGCCGCAGCAGCGTCTGTTTGGCGCGCAGCACGCCGGGCGAACAGTGGGTTTCCAGCGCGGGATAAGCCGTGTTGCCCAGCAGCATACCCGAGACGATCGCTAAGGTAAGCGCGCCCAATCCCAGCGCGGCGACCGCGGGCTGTTGGCTCAGCCACTGGCTGAACAGGGCGATAACAGCGGCCAGCGCCAGGCCTGGCAGCAGCCGCGTAGCGTGATGAGAAATTAGCGGTAAAGTGTGTGTTGTCATCATAACCTCCCGTTGGTAAGGAGAATGATGAGGGCATCTGGTATAAAAGAGAAATTGATTATATATTTAAAATTAACCTGAAAAAGTGATAAGGCAAATGGGATGATGGTGAGACGTCTGCGGCGCTGGGTCAGTTTCCTCAAGCGCGATATGTTTTTACTCTGGTATGCCTGCCGCGATCCGCGCACGCCGTGGTGGCAAAAAGCGGCCGCCGTGGCGCTGGCCTGTTACGGCATCAGCCCGATCGATCTGGTACCCGATGTGATTCCGCTGTTGGGTCTGATGGATGATGCGGTGATTTTGCCGACCGGTATGATGCTGCTGCTGCGTCTGTTGCCCGCTGACGTGAAGCTGGCGGGGCAACAGCGGCTGGCGGCCCAGCGTGCCAGCGGGAAAAAACTCGGCAGCGGCTGTTTGCTGCTGGTGATCATCTGGCTGGCGGCAACCGTCTGGCTGCTGCAACGATAGCGGAGCACACATGCACATTACCTTGCGACAAATCGAAGTATTCAGCGAAGTGCTGAAGAGCGGCTCGACGACGCAGGCCTCACAGGTGCTGGCGCTGTCGCAGTCGGCGGTCAGCGCTGCGCTGGCCGACCTGGAAGGGCAGCTGGGCGTTCAGCTGTTTGATCGCGTGGGCAAACGGCTGGTGGTCAACGAACATGGCCGACTGCTCTATCCGCGCGCCGTGGGGCTGCTGGAACAGGCCACCGAAATCCAACAGCTGTTTCAGGAAGACAACGGGGCGATCCGTATTTCCGCCAGCAGCACCATCGGCAACTATCTGTTACCTGCGATGATGGCGCGTTATCGGCGCGATTTTCCACGTTTGCCGCTGGAGCTGAGCGTTGGCAACAGCCAGGATGTGATTCACGCCGTGGCCGATTTTCGCGTTGACGTCGGGCTGATTGAAGGGCCCTGTCACGTCAGCGAACTGGTCAGCGAGCCGTGGCTGGAAGATGAGCTGGTGGTATTTGCCGCGCCGGATGCGCCGATTCTGTCAGGCCCGATCACCGCAGAGAGCCTGGGGAGTGCGCCGTGGATCCTGCGCGAACGCGGTTCCGGCACGCGGGAAATCGTCGATTATCTGCTGTTGTCCCATCTGCCGCAGTTCGAGCTGGCGATGGAGCTGGGCAACTCCGAAGCGATCAAGCATGCGGTTCGCCACGGCATGGGCATTAGCTGTTTATCGCGCCGGGTCATTGCCGACCAGTTGGAAGCGGGCACGCTGGTTGAGCTGACGCTGCCGTTTCCCCGGCTGTCGCGCACGCTGTATCGCATCCATCATCGGCAGAAACATATCTCTAAAGCGCTGAGTCGCTTTCTCTCTTATTGTACCGAAGCGTAAGGCGGCCGGACGGCCGCTAATAATTTCTGCGTCATCATGAACGTAACTTATAACCTCGCGTTATCGCTATACAGAGCGGGATGAGTTGCTACAATCTCGCCTCATTTTTTCTTATAGCAGCGTTTGCACATGCCTGAAGACAAAAAAACAACACAACAACCTGCGCTTCGACGCGAATTAAAAGCGCGTCATTTAACCATGATTGCCATTGGTGGCTCGATTGGCACCGGCCTGTTTGTCGCCTCGGGCGCCACCATTTCCCAGGCTGGCCCCGGCGGCGCGCTGCTCTCTTACGCGCTGATTGGCCTGATGGTCTATTTTCTGATGACCAGCCTTGGCGAACTCGCCGCCTTTATGCCGGTAGCCGGTTCGTTTTCCACCTACGGCTCAAAGTATGTGGAAGAGGGCTTCGGCTTCGCACTGGGATGGAACTACTGGTACAACTGGGCCGTGACCATTGCGGTAGAGCTGGTCGCCTCACAATTGCTGATGGCCTACTGGTTCCCCGATACCCCCGGCTGGATCTGGAGCGCATTGTTTCTTTGTCTGATGTTCCTGCTTAACTACATCTCGGTAAAAGGATTTGGCGAGGCGGAATACTGGTTCTCGCTGATCAAGGTTGCCACTGTGGTGATTTTTATCGTCATTGGCGTCGCCATGATCCTCGGCATACTGCGCGGTGGCGAACAGGCGGGCTGGCATAACTGGCAGATTGGCGATGCGCCTTTTGCCGGCGGCTTCTCGGCGATGATTGGCGTGGCGATGATCGCCGGCTTTTCATTCCAGGGCACCGAACTGATTGGTATTGCCGCGGGCGAATCGGAAGAGCCGGAAAAAAATATTCCGCGTGCGGTGCGTCAGGTGTTCTGGCGTATCCTGCTGTTTTATATCCTCGCCATTCTGATTATCAGCCTGATTCTGCCTTATACCGATCCTAAATTGCTGCGCAACGACATCAAAGATATCAGCGTCAGCCCGTTTACCCTGGTATTCCAGCATGCTGGCCTGCTTTCTGCTGCGGCGATCATGAACGCGGTAATCCTGACCGCGGTGCTGTCAGCCGGTAACTCCGGCATGTACGCCTCAACGCGTATGCTGTTTACGCTGGCGCGTGAAGGCAAAGCGCCGCGCGTGTTCGCCAAACTTTCCAAAGGCGGCGTGCCACGTAACGCGCTGTATGCCACCACGGTAGTCGCCGGACTCTGCTTCCTGACCTCCAAATTTGGCAATCAGGATGTCTATTTGTGGCTGCTGAATACGTCAGGCATGACCGGCTTTATCGCCTGGTTGGGCATCGCCATCAGCCACTATCGCTTCCGTCGCGGCTTTGTAAAACAGGGCCACGATCTGGCCAGCCTGCCATACCGTTCGACGCTGTTTCCACTGGGGCCAATTTTCGCCTTCGTGCTTTGCCTGTTGATTACCCTTGGGCAGAATTACCAGGCTTTCCTGGCGGATCGCATTGACTGGTATGGCGTAACCGCGACCTATATTGGCATCCCGGTCTTCCTGATTATCTGGTTTGGCTACAAGCTGGTGCGTAAAACGCGCTTTGTGAAATATAACCAGATGGAGTTTCCTGGCCTCGATCGCTAAGCGATAGCCGTCAGATAAAAGAAAGCACGCCACGGCGTGCTTTTTTTTATCACGGGAGAAAGGGAAAAGAGGACGGGGCAGTCGGATGCTGCCCCGCAGGCTCAGCCAAACAGATGGCTGGCGTGGAAACGCAGATGATCTTCAATCACGCTGGCGATGAAGTAATAGCTGTGGTCATAACCGGGCTGAATGCGCACGGTCAGTGGATAGCCCATTTCTTCAGCCACCTGTTGCAGGCGTTCAGGATGCAGCTGGTCAGCCAGAAACTGATCGCTGTCGCCCTGATCGATCAGCATCGGCACCTGCTGTTGCACCTGACGCATCAACCAGCAGCTGTCATATTGCAGCCATTGTGAACGATCGTCGCCAAGATAGTGGCTAAAGGCTTTGATTCCCCAAGGCACATCGCACGGATTCACAATCGGTGCCAGCGCGGAAGCGGAGGTAAAACGCTCCGGGTTACGCAGCGCCAGCATCAGCGCGCCGTGGCCGCCCATCGAGTGTCCGGCAATCGCCGCCCGCTTGCCGACGTTAAAATTGTCGGCAATCAGCGCAGGCAGCTCTTCGCTGATGTAATCATACATCCGGTAATGACGATCCCAGGGTGCCTGAGTGGCATTGAGGTAAAACCCGGCGCCTTTGCCAAGGTCGTAGCCGTCGTCGTCCGCCACGTCATCACCGCGCGGGCTGGTATCGGCCATCACCAGCACAATGCCCAGCTCTGCCGCCACGCGCTGCGCGCCCGCTTTGGTGGTGAAGTTCTCATCATTGCAAGTCAGCCCGGAAAGGACATAGAGCACCGGCGGCGGCGCGTCACTCTTCGGCTCCGGCAGAAAGATGCTGAAGGTCATGGTGCAGTTCAGCACCGGCGAAGCGTGCTGATAGCGCTGCTGCCAGCCGCCAAACAGACGATGCTCTTCCAGTAATTCCAGCGTCGATGGCATGCTCTCTTCCTTATGATTTGGTGAAATGCACCACGGAACGGATTGACTTGCCATCGTGCATCAGGTCAAAGGCGTCGTTGATCTCTTCCAGCGGCATGTTGTGGGTAATAAAGTCGTTGAGCTGGAATTTACCGTCGAGGTAATCCTGGACGATGCCCGGCAGCTGCGAACGGCCTTTCACGCCGCCAAATGCGGATCCGCGCCAGACGCGACCGGTCACCAGCTGGAAAGGACGCGTCGAAATCTCTTCGCCTGAACCCGCTACGCCGATGATCACCGATTCGCCCCAGCCCTTGTGGCAGCACTCCAGCGCCGAACGCATCACGTTCACGTTGCCGATACACTCAAAAGAGAAATCCACGCCGCCGTCGGTCATCTCAATAATCACTTCCTGAATCGGCTTGTCGTAATCCTTTGGATTGACCAGGTCGGTCGCGCCCAGCTTGCGTGCCAAATCGAACTTGCTGGTGTTGATATCGATAGCGATGATACGGCCCGCTTTGGCCATTTTCGCGCCGATAACCGCGGAGAGACCGATGCCGCCGAGACCAAAAATGGCCACGGTATCGCCTTCTTTCACTTTGGCCGTGTTCATCACCGCGCCCATGCCGGTGGTCACGCCACAGCCGAGCAGGCACACTTCTTCCAGCGGCGCCTCTTTGCTGATTTTCGCCAGCGAGATTTCCGGAATTACGGTGTATTCAGAGAAAGTAGAGGTGCCCATATAGTGGAAAATCGGTTTGCCATCTTTATAGAAGCGTGTGGTGCCGTCGGGCATCAATCCTTTGCCCTGCGTGGTGCGAATCGCCTGGCACAGGTTGGTTTTGCCAGACAAACAATACTTACACTTGCCGCATTCCGGGGTATAAAGCGGAATCACATGATCGCCAACCTCAACGCTGGTAACGCCTTCGCCAACGGCTTCCACAATACCACCGCCTTCGTGGCCGAGAATGGCCGGAAATACGCCTTCCGGATCTTTACCAGACAGCGTGTAGGCATCGGTATGGCAGACGCCGGTGGCGACGATGCGCACCAGCACTTCGCCTTTTTGCGGTGGCATCAGATCAACTTCTTCAATTTTCAGCGGCTCACCAGCGGCCCAGGCAACAGCGGCACGGGTTTTAATCATTTCCATTTTATAATCCTCTTTATGGCGTGATGCAGATGAGTGCTCACCTGCCCAGTTTTGGGTTACTCGTGTGTCGGTAACGGATGCATTAATTCGTCGTTTTCAGGCTTGTCATCAAACTGCTCAATAATCAGGTATTTCAGTGCTTCCACGTTGGCGGTGAACGCGTCGCGGCGCCAGATCAGCCAGGTGCTGGATTGATCCAACGGCGGTGGCAGGGGATGCACACGCAGACGATCGCGATCCGGCATCAGCGCCAGCACCGAGCTGGTCATCATGGCCAGCCCGCCACCGGCCGCCACGCAGGCCATCATGGCGTGATAAGACTGAATTTCAGTAACGCCCGCGGGCTGTACGCCAGCGTCACGAAACCACGCCTCCAGCCGCTGGCGATAAGAGCAGCTACTGCCAAAGGCAAACAGCATGTCGTGCCGTGCATCCTGTGGACTCAGCACCGGCGCATGATCGGCGCTGGTCACCAGAACCATCTGCTCGTGATAAGAGATGCAGCCGTTCAGCTCATCGTAGCGCACCGGACCATCGACCAGCGCCGCCGCCAGCGTGCCTTCGCGCACTTTGGCGATAATCTCGCCGGAGGTGCCGGTGACCAGCGAGAGCGTCACCGTGGGATAGCGCTGATGAAACGATGCCAGCAGACCCGGCAAACGGGTGGCGGCGGTGCTTTCCATGGCGCCAAGATGAAACGGCCCGCCGGGCTCACCGGCGCGCGCCATATTCAGCGCCTCGTCGCTCAGCGCCAGGATACGCTGTGCATAGTTCAGGAAGTTATGTCCCATGGGAGAAAGGCGCAGCCGCTGCTTCTCACGAATAAACAGATCGGTGCCAATCTCCTCTTCCAACTGGCGCAGGCGCGTGGTGAGATTAGACGGCACGCGATGCAGCAATTCTGCGGAGCGCGCCAGCGAGCCGGTTTCCGCTACGGAACAGAACATGCGCAACTGTACAAAATCCATCTATTCTCTCCGCGTGAGCAAGTTGGTCTTAATCATTCACTTTAAGAGATTTTAACCGCCATGCATGATGCTGGCAATGATTAATCTTAGCGGGTCATCACCAGACGGCGCGCAGGCAGGAGCAGAGGATGACAATAAAAGTGGCGTTGAGCGCTTTTTTATCGTTGATGGTGGCGATGGGAATAGGGCGCTTTGCCTATACGCCGCAGGTGCCATTGATGATCGCCGAACATCAGCTGACGCTGACCAGCGCCAGCGTGGTGGCGGCCATCAACTATCTCGGTTACCTGTGTGGTTCCTGGGATGCCATGCGCGCGAAAACGCGGGTCGAGTGGCGATTGCACGTCGGCATCTGGGCCGCGGTGCTGCTGACATTACTTTCAGCCGTGGCGCAACACGCGTGGCTGCATGGCCTGCTGCGGTTTTTACTCGGCTGCGCCAGCGGTTGGGTGATGGTCTTGATCGCCGCCTGGAGCAATGAACAGCTGCTGTCGCAGGGGCGTGTTCGTCTGGCGGTAGCGGTGTTTGCCGGGCCGGGCATTGGCATCTTTGTCAGCGGCATGCTGGCGGTGCTATTACACGCCTGGGGCGTTAGCGCCGCCGTTGCCTGGCTGGCGTATGGCGTCATGGCGCTGCTGCTGATGGCAGGCATCGTGCGCTTCCTGCCACGCCGTGGCGAGCTACACCGGCCCGAGCAGCAACCTGCGCCGTTACAACTGAACGGGAATCTGAAAAAGCTGGTGCTGAGCTACAGCCTGGCGGGATTTGGTTATATTTTGCCCGCAACTTTTCTGTCGCAGATGGCCGCCAGCCGCTTTCCCGGTAGCAACGTCGCGCAGTTCGTCTGGCCGCTGTTTGGCGGCGCCGCAGCAGTGGGTATTCTGCTCGGCATTCTTACCCGCCATCGTGGGCTGACGCATCGTCGACTGGCGGTAACCCTGTGGCTGCAGGCGTTGGGCGTTTTCGCCGCCGATCTGCTGCCGGGTTTTGCCGGTCTGCTCACCGGCGCGATGCTGGTGGGCGGCGGCTTTCTCAACGTGGTACCGCTGGCGTTGCAGTGCGGCCGCGAACTTGCACCGGCGCATAGCCGCTATCTCGCCGGGCTGTTAACCACCGGTTACGCCATCGGCCAGCTGGGTGGTCCGCTGGTCTCCTCGATCTCCACGCTGCTCACTCACCGGCTGGAACCGGCACTCTATGTTGCCGGGGCAGGGCTGGTGCTGGCTGGCGCGCTGGTGTGGCGGCGGACGGCATGAAAAGGTTTCATCGCCGATTGGATCGATTGCTGGATAATGCCGGTCGACTGCTTCACAATATGGCCGACAATTTTGGCCCGTCGGTGTACCCGGCGGGAGCATTACCTGCCGGAGAAGACATCAATGACAATCTTAAGCCGTGAAGCTGCCCTGGTTCATGAGACGCTGCTGGCTCGCGGCCTCGAGACCCCGTTGCGCGCGCCTGCCCGTGATATGGATGACGAAACCCGCAAGCAGCTGATTGCCGGGCATATGACGGAAATCATGCAGCTGCTCAATCTCGATCTGGAAGATGACAGCCTAATGGAAACGCCGCATCGCATCGCAAAAATGTATGTTGATGAAGTGTTTTCAGGCCTCGATTACGCCAACTTTCCTAAAATCACCCTGATTGAAAACAAAATGAAAGTGGATGAGATGGTGACGGTGCGTGATATCACGCTGACCAGCACCTGCGAACACCATTTTGTGATCATTGATGGCAAAGCGACCGTGGCTTACATTCCAAAAGACAAGGTGATCGGCCTGTCGAAAATCAACCGTATCGTGCAGTTCTTTGCCCAGCGCCCACAGGTGCAGGAGCGGCTGACGCAGCAGGTCCTGATCGCGCTGCAAACGTTGCTGGGCACCAATAACGTGGCGGTGTCGATTGATGCGGTGCATTACTGCGTGAAAGCGCGCGGCGTAAAAGATGCCACCAGCGCCACCACCACCACGTCGCTTGGCGGCCTGTTTAAATCGAGCCAGAACACGCGTCAGGAATTTTTACGCGCCGTACGCCATAGTTAAGCAACGGCGTAAAACGGAGGCCGCGCATGGTTCGCTATCATCAGCTGGATTTTATTCGCGGCCTCGCTATCCTGGGCATTCTGCTGCTCAATATCAATGCGTTTGGCCTGCCCGATGCGGCCTATATCAATCCCGGCTGGAACGGCACGCCTTCACTGCGCGACAGCTGGACCTGGGCGATCCTTGACTGGCTGGCACAGCTTAAATTCCTCACCTTATTTGCCCTGTTGTTTGGCGCCGGCTTGCAACTTCAGCTGTCGCGCGGCTCCGGCTGGCTACAGGCGCGATTGAGCTGGCTGCTACTGTTTGGCTTCGCGCATGGCGTATTGCTGTGGACCGGCGATATCCTGCTTGATTACGCGCTGGTGGGACTGGTGGTCTGGCGTATTATTCGCGACGTTCCATCTTCGCGCACTTTGCTCAATACCGGCATTCTGCTCTATATGGTAGGCGTCGGCGTGCTGCTGGTGTTTGGTTCAATTTCGCAGCATGAGCCGGGAACATCCTGGCTGCCGGGTGCGGCAAATATTCAGTATGAAACCCAGTGGAAACTCTCCGGCGGCTGGCTGGCGGTCGAAAATCGCCTGGATCATCTCTCGTCCGGCCTGATGGCGCTGGCGTCACAGTATGGCTGGCAGCTGGCTGGCACCATGATGATTGGCGCCGCGCTGATGCGCAATGGCTGGCTACAGGGCCAGTTCAGCGTACAGCATTATCGCCGCGCTGCGCTGTGGTTGACCGCGGCAGGCTGGCTGATTGAGTTGCCGGCGGTGGCGTTGCAATGGCATCTGCAGTGGGAGTTTCGCTGGACGGCGTTTTATCTGCAGGCACCGCGCGATCTCTCCAGCCCGTTACAGAGCCTGGGCTATGCCGCGCTATGCTACGGCTTCTGGCCGCAGATCTCCCGCTGGCAGTTGAGCCAGGCAATCGGCAAAGTCGGCCGCATGGCGCTGAGTAATTACCTGCTACAGACGCTGATCTGTACCACCTTATTCTACCGTTTTGGCCTGTTCATGCAGTTTGACCGCCTGGAGCTGCTGGCTATCGTGCCGGTTATCTGGCTGATTAATATCCTCTTCTCACTGCTCTGGCTGCGCTTTTTTGCCCAGGGACCGGTGGAATGGCTGTGGCGACAGCTTACCCAACTTTCCGCCCGTAAACGCCAGCTCTCTCCCCGCAACTGATAATGACCGGCATCACAAAGGTTACAGAATTGTATGTAACCGCTTTCAGTGATGTGACCTGATTCACGCTGCGCGGCGGCGGAGCCTGTCAGAATAGGGTAAAGCCTACTTTCTGGTGTCCTATGCATATGCCTTTTTCCTTCAGTGGTGATCAATCATGATCACAATTCGTGATGTAGCACGTCAGGCCGGCGTATCAGTGGCAACGGTGTCGCGCGTTCTCAACCACAGCAGCGCGGTGACGCCGGAGACGCGGGAATCGGTACAACAGGCGGTGGCTCAGCTCGGCTATCGCCCTAACGCCAACGCCCAGGCGCTGGCTACTCAGGTCAGCGACACCATCGGCGTGGTGGTGATGGATGTCTCCGATCCCTTCTTCGGCGCGCTGGTTAAGGCAGTGGACAACGTTGCGCAGCAGGTCTCCAAGCACACGCTCATTACTAATTCCTGGCACCAGGAAGAGAAGGAGCGTCATGCCATTGAAGTGTTGATTCGGCAGCGCTGCAACGCGCTTATTGTGCACGCGAAAACGCTTTCAGACGCCGAGCTGGCTGAATTCATGGATCAGGTGCCCGGCATGGTGCTGATTAACCGTGTGGTGCCCGGCTATGCGCATCGCTGCGTCTGTCTGGATAACATCAGTGGCGCGCTGAGCGCTACGCGCATGCTGTTACAGCAGGGCCATCAGCGCATCGGTTTCCTCGGCTCCAGCCATATCATTGAAGATAACGCGCAGCGCCGTGAAGGCTGGCGTCAGGCGATGCACGAGCATCAGTTGACGCCGCCAGAGGCCTGGGTGGCGCACGGTGAGCCTGATATGCAGGGCGGAGAAGCGGCGATGGTTGAGCTACTGGGACGTAATCTGCATCTCACGGCGATTTTTGCTTACAACGACAGCATGGCAGCTGGCGCACTTACCGCGCTGAAAGATAACGGTATTCAGGTGCCACAGCACTGCTCGGTGATTGGCTTCGATGACATTCCTATTTCTCGTTACACCGATCCACAGCTTACCACCGTGCGCTATCCCATTGTTTCTATGGCAAAACTGGCGACGGAGCTGGCGCTGAAAGGGGCGGCTGGTGAGCTTGATCCTAACGCTCAGCACTGCTTTATGCCGACGCTGGTGCGCCGTCATTCAGTGGCGGCACGGCAAAATGTGGAGCCGGTCACTAATCCGAGCGAATCATCCATGTAACCGTTTTCAATCTGTGAACAGATTCACAGTTAATTAACATGCTGCTCACTATGATGACAGCGTCTTATCGAACTGAAACATAATGTAACGCAGCAAATCCCCCCCTTGCTGCTGTTTTGGTCTCGCTATAACAGGGTTCACTTCTTACAGGACGCGTCATCGAACACGGAAGTCACGATTTTTGACTTGGCAATATGGCGGCGTTGCCTAACACGCAAACGTTAACATTGTTTTTAACCGATAGCCCGAGCGAGATGGCCACAGAGCGATGCGCTGGGCCACGTAATACCCTGCATAAACCCGGAGATACCATGAATAAGAAGGTTTTCACCCTCACAGCACTGGTTGCCAGCATGATGTTTGGTGCCACCGCACACGCAGCAGATACCCGTATCGGCGTTACCATCTACAAATACGATGATAACTTCATGTCGATGGTACGTAAGGACATTGAGAAAGAAGCGAAAACCCTGGGTGGCATTCAGCTGCTGATGAATGACTCACAAAACGATCAGTCCAAACAGAACGACCAGATCGATGTGCTGATGGCAAAAGGCGTGAAGGCGCTGGCAATTAACCTGGTGGATCCGGCGGCAGCGGCGGTAGTGGTTGATAAAGCGCGCAGCAACGACGTGCCAATCGTGTTCTTCAACAAAGAGCCGAACGCGAAAGTGCTGGCCAGCTATGACAAAGCTTACTACGTGGGTACCGATTCTAAAGAGTCCGGCATTATCCAGGGCCAGCTGATCGAGAAACACTGGAAATCAACTCCAGCGTGGGATCTGAACAAAGATGGCACCATCCAGTTCGTGCTGCTGAAAGGCGAGCCGGGTCATCCGGATGCTGAAGCGCGTACCAAATATGTTATCGATACGCTGAACAAAGATGGCCTGAAAACCCAGCAGCTGGCGATGGATACCGCAATGTGGGATACCGCGCAGGCTAAAGACAAAATGGACGCCTGGCTCTCTGGTCCAAATGCTAACAAAATCGAAGTGGTTATCGCTAACAACGATGCGATGGCAATGGGTGCGGTAGAAGCGCTGAAATCACACAACAAAACCTCTATTCCGGTGTTTGGTGTGGATGCCCTGCCAGAAGCGCTGGCGTTAGTGAAATCAGGTGCGCTGGCCGGTACGGTGCTGAACGATGCGGCTAACCAGGCAAAAGCGACGCTGGATATGGCGAAAAACCTGGCGGATGGCAAAGAAGCCACTGCGGGAACCAACTTTAAAGTTGAGAATAAAATCGTCCGCGTTCCTTACGTGCCGGTTGATAAAGAAAACCTTTCTCAGTTCACTAAATAAAAGCTGTGGGCGCGGCACTGGCCGCGCTCTTTATTGTGACCTTATGAATTTTTAGCCAGGTAAAATATGGCCAGTGATAATCAGACCGCGCAGCGTGAATTTTTGCTGGAGATGACCGATGTTAATAAGTCATTCCCCGGCGTAAAGGCGTTAGACAACGTCAATTTAAAAGTCAGGCCACACTCTATTCACGCCTTAATGGGTGAAAACGGTGCTGGCAAATCAACGCTTTTGAAATGCCTGTTTGGCATTTATAAGAAAGATTCGGGGAGCATCCTGTTTCAGGGTGAGGAAATCGATTTTACCAGTTCCAAAGAGGCGCTGGAAAACGGCGTGTCGATGGTGCACCAGGAATTAAACCTGGTCTTACAGCGCACGGTGATGGATAACATGTGGCTGGGACGCTATCCGCAAAAAGGATTATTCGTCGACCAGGATAAAATGTATCGCGATACCAAGGCGATATTTGACGAGCTCGATATTGATATCGATCCACGCGATAAAGTGGGCGTGCTGTCGGTCTCGCAAATGCAGATGATTGAAATCGCTAAGGCGTTTTCTTATAACGCTAAAATCGTGATCATGGATGAGCCAACCTCATCGCTGACGGAAAAAGAGGTCAATCATCTCTTTACCATCATCCGGAAATTAAAAGAGCGTGGCTGTGGCATCGTCTATATCTCGCACAAAATGGAAGAGATCTTCCAGCTGTGTGACGAAATTACGATCCTGCGCGACGGTCAGTGGATTGCCACCCAGCCGCTGGAAGGGCTGGACATGGATAAGATCATCTCCATGATGGTCGGCCGTTCACTGAACCAGCGCTTTCCGGACAAAAGCAACGTGCCGGGCGAAACCATTCTGGAAGTGCGTAATTTGACCTCACTGCGTCAGCCGTCGATTCGTGATGTCTCCTTTGACCTGCGCAAAGGTGAGATCCTCGGGATTGCCGGGCTGGTGGGTGCGAAGCGTACCGACATCGTGGAAACGCTGTTTGGTATCCGTGAGAAGGCGGGCGGTACCATCCGTCTGCACGGCAAGCAGATCAATAACCACAGCGCCAACGAAGCGATCAACCACGGTTTTGCGCTGGTCACCGAAGAACGCCGCTCTACCGGTATTTACGCCTATCTCGATATTGGATTTAACTCGCTTATCTCCAACATCAAGAAATACAAAAACAGTATTGGCCTGCTGGATAACAGCCGTATGAAAAGCGATACCCAATGGGTTATCGATGCCATGCGCGTAAAAACACCGGGACACCATACGTCAATTGGTTCGCTGTCGGGCGGTAACCAGCAGAAAGTTATTATTGGCCGTTGGTTACTGACGCAGCCAGAAATATTGATGCTGGATGAACCTACGCGCGGAATCGACGTCGGCGCCAAGTTTGAAATTTATCAGCTGATTTCTGAACTGGCGAAAAAAGAGAAGGGCATCATCATTATCTCATCCGAAATGCCGGAATTAATCGGTATCACCGACCGTATTCTGGTTATGAGTAATGGTATGGTCGCCGGAATTGTTGACACCAAAACAGCAACGCAGAATGAAATATTGCGTTTAGCCTCACTACACCTTTAAGCAGCAAGGGCTGAAATTACATGAAAGCGACTACTAAAAAGAATGCGCTGACCTGGTTAAAAGAGGGCGGTATTTATGTCGTCCTGCTGGTACTGCTGGCGATTATTATTTTCCAGGATCCGACTTTCCTGAGCCTGATGAACCTGAGTAATATTCTTACCCAATCTTCAGTGCGTATTATTATTGCTCTCGGCGTGGCCGGTCTGATCGTGACGCAGGGTACTGACCTCTCTGCCGGACGTCAGGTAGGTTTAGCGGCGGTGGTAGCGGCAACGCTGCTGCAGTCGATGGAAAATGCCAACAAAGTCTTTCCTGGCATGGATACCCTGCCAATTCCGGTAGTGCTGCTGATCGTTTGTGTGATTGGCGCGTTGATCGGTCTGGTAAACGGCGTCATCATCGCTTACCTGAAGGTGACACCGTTTATCACCACGCTGGGCACGATGATCATCGTTTACGGCATCAACTCACTCTATTACGACTTCGTCGGTGCATCGCCTATCGCGGGTTTTGACAGCGGCTTCTCCACCTTTACTCAGGGCTTCCTGCGTTTTGGTGACTTCAAGCTGTCGTACATCACCTTCTATGCGATTTTTGCCATTCTGTTTGTCTGGATCCTGTGGAACAAAACCCGCTTTGGTAAAAACATTTTTGCCATCGGTGGCAACCCGGAAGCGGCTAAGGTCTCCGGCGTTAATGTTAACTTCAACCTGATCCTGGTGTATGCCCTGTCTGGCGTGTTCTATGCGTTCGGCGGCATGCTGGAAGCGGGCCGTATTGGCAGCGCCACCAACAACCTCGGCTTTATGTATGAGTTGGATGCTATCGCGGCTTGCGTCGTGGGCGGTGTTTCCTTCGCCGGTGGCGTGGGTACGGTTGCAGGCGTGGTTACCGGTGTGCTGATCTTCACCGTTATCAACTACGGTTTGACCTACATCGGCGTTAACCCTTACTGGCAGTACATCATTAAAGGCGGCATCATCATTTTCGCCGTAGCGCTGGATTCACTGAAATATTCACGTAAAAAGTAATCTCATCGCACCACAAAAAACGGGCCTGATGGCCCGTTTTTTTATGCATAATTTTTATTGCTGTTGCTGTTGCTGTTGCTGTTGCTGTTGCTGTTGCTGTTGCTGTTGCTGTTGCTGTTGCTGTTGCTGTTGCTGTATTTCCAGCAGCTGTTCTGGCGTCACCGCCGGGTAGCTTTGCGCATCTTCCGGCACCTGATGCTGGGCCGGTATCGGCACCAGCGGGCCAAGAAACCGCGGCTCGCGCTTCATGATAAACAGATCGGCCAATGCGCCGAGTCGCGCACCGACTTCACGCACGCGCACGTTCAGCATATTTTTCGGCGAGGGCACCGCATAACATTGCGCCTGGATACCCAAATGCAGGGCGATGAACAGCGCACGTTCGCAATGAAAGCGCTGGGTGATAATAATGAAGTCGTTGGTATCGAACACTTTGCGTGTGCGCACAATGGAATCCAGCGTGCGGAAGCCCGCATAATCCAGCACGATATCTGCCGGATCGACGCCGCCTTTAATTAAATCGCGACGCATGGTTCTGGGCTCATTGTAGCTTTGCTGGGCGTTATCGCCGCTGAGCAGCAGATAATTAACCTTGCCGCTGTTATAGGCATTGAGCGCGCCCTGCATGCGATAGAGATAGTACTGATTAAGCACGCCGGTACGATAATATTTCGCCGTGCCGAGCACCACGCCGACCTGACGATGCGGCAGCGACGCGACGTTTTCGAAGATAAAAGGCGCGGTTTTCCAGCTGATCCAGCGATCGAGAGCAAGCGCGGTGATAATCATCAGGGTGATGACGATCAGCAGACCGAGGAGCGCGCGTTTAATCATGCTTTACCGCATTGAGGGGAAGAAAAATTCAGTGTCTGCAAGGCTACTTGAGCGGCCTGGTTGAAGCAAGTGCAGCGCCGCTGGCCGTTGTTATTTTAGGCGATGCCGGGCGCAGCGCACCCGGCAACACGCACCACGGTTAAATCGAGGTGCGGCGATAGTTACGGTATTGTGGCAGCCAGAAGTTGCTGGCGATTGAACGTGACAGCACATCTTCTGAGGTGACCACGGCCACGCCCGCCAGCTGAGCCGCTTTGCCCACCGCCATCGCAATCAGCTTGGAAACGCCCTGAATATCTTTGATCTCCGGCAGCACCGGACCCTGGCCTTCGTTGGCCAGCGGTGAACAGTCAGCCAGCGTACGGCTGGCGGCCATCAGCATGCTGTCGGTCACGCGGGTTGCGCCTGATGCGATCACGCCAAGGCCGATGCCAGGGAAGATATAGGAGTTGTTGCACTGGGCGATCGGATAGATTTTATCCTTCCAGCTTACCGGAGAAAACGGGCTGCCGGTGGCGACCAGCGCGGCACCGTCGGTCCACGCCAGAATGTCGGCTGGCGTCGCCTCAACGCGTGAAGTGGGGTTAGAGAGCGGCATGACGATCGGGCGTGCGCAATGCTTGTGCATTTCACGGATAATCTCTTCGCTGAACAGGCCTGGCTGGCCGGAGACGCCAATCAGAATATCTGGATGCGCGTTGCGCACCACATCCAGCAGGGAGATGGTGTCGTTGCTGGTATCCCAGCCGCTGAGATTTTCGCTTTTCTGCACTAGCTTGCTCTGGAAGCTCAGCAGGTTAGGCAGTTTGTCGGTCAGCAGGCCAAAACGGTCGACCATCATCACGCGTGCGCGCGCTTCATCGTCGCTTAAGCCTTCTGATTTCATCTGCGCGACGATCTGTTCGGCGATACCGCAGCCGGCTGAGCCAGCACCGAGAAACACCACTTTCTGATCGCTTAGCTTGCTGCCTGCCGCACGGCTGGCGGCAATCAGCGTACCCAGCGTCACCGCCGCGGTGCCCTGAATATCATCGTTGAAGCAGCACACTTCGTCGCGATAGCGCTCCAGCAGCGGCATAGCATTTTTCTGCGCGAAATCTTCAAATTGCAGCAGAACGTTTGGCCAACGGCTTTTTACTGCCTGAATAAATTCGTTAACGAAATTATCGTACTCTTCACCGGTGATGCGCGGATGACGCCAGCCCATATAAAGCGGGTCATTCAACAGTTGCTGGTTGTTAGTGCCAACATCCAAAACCACAGGCAGAGTGTATGCCGGGCTGATGCCGCCGCACGCGGTATAAAGAGAAAGCTTACCAATAGGAATGCCCATGCCACCGATGCCCTGATCGCCCAGACCAAGAATGCGCTCGCCGTCGGTGACAACAATCACTTTAACATTCTGCTTGGTGGCATTTTGCAGCATATCTTCAATGCTGGCGCGGTTAGGGTAGGAGATAAACAGACCGCGGGCACGACGGTAAATTTCAGAGAAGTGTTCACACGCTGCGCCGACCGTTGGCGTGTAGATGATGGGCATCATCTCTTCCAGATGGTTATCGAGCAGACGATAGAACAGGGTTTCGTTGGTATCCTGAATATTACGCAGGTAAACGTGTTTATCGTTGTTGTTTTTGAAATCCTGGAACTGGCGCCAGGCGCGTTCAGCCTGCTCTTCGATGGTTTCTACGGTTTCCGGCAGCAGGCCATTGAGATTGAAGTCGTTGCGCTCTTCTACGGAGAAGGCACTGCCTTTATTCAACAACGGGAATTCCAACAGAATAGGGCCAGCATAAGGGATATACAGCGAACGTTTACTTTCGTAGTCGAGTTCCATGCAGTGTTTGCTCCATCTCAGACCGGGCTGCGCCGCAACCGTTAGCCTGGATATTGTCAGGGATAAGTTGTGTGCCCGATCCTAAGAAAATTCGCGCAGAAGTACAGCTTTTGTTAGCAACGGATAACAAAAGCGATACTTTTTTTACTAAAAAGCGGCATTACGCTTTTGACAGCGCCGCCAGGTGCAGATCGCTACAGCCGAGCATGGCCAGCGTAGCGCGGGTGGCATCATGCTGAACCAGCAGTGCCTGAGGATGCTCAGCCAGAACGGCGCGCTTAATCGCCTGACCTTCGCCAGCCATGTTCATCAGAATCAGCGCCGCCTGCAATGGAGGCAGGCTGGGGTTAAAGGCGGCATTTTCAGCGTAACGGCCGGTATAAATCTTGCCGCTGACGCTTTCCAGCGCCACGCCGCTGTGCGCTTTGCTGTAAGGCGCATGGCTGCGGCTGGCAGCTGCGATAGCGGCCTGAGCAAGCGCATCGCCAGCAGGTTGATAACCGTGATCGACCGGGGTCAGCAGGCGCTCATGAATATCGAGATCGCCGGGGCCAAATGAGTCAGGCAGATAGTTCGCCAGCGTGGTAGCCGGACGATTGGGCAGGCTAATGCGCAGCGCGGTGCCGCTGTTCAGTTCATTCATAAACTGACGGCAGTGCCCGCAAGGCGTGTAGTTAACGGTGACGGTTTCCAGCTTCGCTTCATCGTGCAGCCAGGCGTGGGTAATGGCGCTCTGCTCGGCATGAATGGTCTGCTGCATGGTGGTGCCTGCAAATTCCATGTTAGCGCCAAAATACCAGCTGCCGCTGGCACCGCGGGCGATGGCACCCACGTTAAAATGCGAGAGCGTGGCCAGCGCACAGGCCGCCGCCAGCGGCAGCAGCGCTAATGCCAGCGCATCAGCATCAAGGCCGGTTTGTTGTTGCAGATCGGCAACCTGCTGCGGTGTTAAGCGGGCAGCAAAATCGTCAGCGGCAAGCACAGGTGCAATTGCCTGCTGTAAGTCGGATGGCAGAGTGGTTAACGCCTGTTGAAATCGTGGGTGCATGAGTGAGTCTCATCAGCAAAGAGGGAAGAGCAATCAGGCGGTTATATGTGATCTAAATCGCGCTATCAATGCAAGATTTGAAACTTGAGCAAAGTTTGCGAGATCTCTCGCAAACTTTCAGCCCAACAGCCTTAACAAAACCGGAAAAAGAAAGGGCGCGAGCAACGAAGTGAGAATGCCGCAAATCACCAGCGCCAGTGAGCTGAATGCGCCTTCCTGATAGTCGAGTTCAGCACAGCGAGCGGTGCCAAGGGCATGCGAGGCGTTGCCAATAGCCAGACCGCGCGACGCTTTTGTACGCACCTTAAACAGGTTAAGCAGCATGTGGCCAAACACTGCGCCAAACACTCCGGCGATTAACACGCAGATAGCGCTGATGGCCGGAATGCCGTGCAACGAGGCCGAAATCGCCATCGCAATCGGGGTGGTCACTGATTTGGGAATAATGGTGGCGGCGATTTCCGGCGTTGCCCCCATCCATAACGCGATAGCCGTGCCCGAGGTCATCGCGGTGATACTGCCAATAAAGCAGAGCCCTACAATCGATTTCCAGCGTGCCCTGATCTGTTGCAGCTGCTCATAAAGCGGCAAGGCGAGTGCCACTACCGCAGGCTGTAACAGCTGGTTGAGAATAGCGCTGCCGGCAAAATAGCGGGAATAGGGTATATGCGTGAGCAGCAGAATGGGAATAATGATCGCCATAGAAACCAGCAGCGGGTTAAGCAGCGAAATTTTCAGCGTGGTTGCCAGCTTGCGTGCCAGCCAGAAGGCGCCAAGCGTCAGCGGTAGAGACCACCAGATATCGATCATGGTTTTTCTCCCGGCTCGGCGTGCAGGCGTTGCGAACCCACGCCAACAATGACGATCACCAAAATCGTGCTGACAATGCATGACACCACAATCGGCCCAAACTGAGCGGTAAGGATATCGGTGTAGCTCATCACGCCAACGCTGATCGGCACGAACAGCAGCGCCATATTGCGAATGATGATGTGGCAACCGGGCTTCACCCATTTTACCGGGATGATCTGCACGGTTAGCAGGGTAAACAGCACCAGCATGCCAAGGATACTGCCCGGTATGGTGATCGGCAGCAGCGCGGCGAGACCGTTGCCTGCAAACAGGCAGAGATAGATGATGATAAAGGCGCGAAGGTAATGCCAACAGATCGTAAGTGCCGGGCGCATGACTGGCTCCTGATGTGGGATGTGCTTATCTTACGACGAAAATTCTTAGCGTGCTACAGATCACAGTTTTGGGGGAGGCGGTCGCTGGGGGCGATCGTTCCTCAGGCCGGAAAGGCCTTGCTTTGCCCTGGCGCGGGCGGCTTTCAGGCCAACATCTTTAGGGTCAAGATCAACGGCCATTTCGTTCTGCCTGAAGGCGGCGGGTGCAGGGCCGGCAGTCGCCCCGGCCCTGCACCCGCGCTATCCGGCAAACACAACCGCCCACTTCGTGGGTGCCCTCAGCAAAAGCGTTTTCCTGACGGACCATGCGCGACGCGGAGTATTCGCCTCATCCTGAGGCTCACCCCTTCGGGGCAGCGCAAGCGCTGTTCAAAAACGCTCCCGGCGTTTTTGTCCGGCGCGGCGCTTATTCTTGCCGCCTCCCTGCGGCTCATCCTGGAAAACGCTATTGCCTCGGCGTTTGTGATGCCTCTAAAAGGTCAAAACCCAAATCAAAATCGAAATGACTAAAACCAAACCTTAAAATCTCATCTGCATATCTGTGTGGAGAGGGATTATGAGATGAGTACAGCTGGTTTGTTTTGCGCGAGATTAACAAAGCCTGAATGTATTGTAGTTTGATATGAAAAGGATTTTCATTTTACAGATTAGTGCGTTTCTGACACACAGCGTGAACACAGCAGCATCACAGCCAGTTATTAGTCACATTGAGTACAGTTCTGGCAGCGAGTGATGCTGGCGTCCATCTCAGCCACAAATGGATAAGCCCTTTCGGAATGTTCAGCACATGATGATATTTGAGAGGATTGCCAACTTTCAGCTAATCAACCTGATTTATACAACCAAGGCTTCTTCAGCCAGTTATTAGTCACATTGAGTACAGTTCTGGCAGCGAGTGATGCTGGCGGCCATTTCAACCACAAATGGATAAGCCCTTTCGGAATGTTCAGCACATGATGATATTTGAGAGGATTGCCAACTTTCAGCTAATCAACCTGATTTATACAACCAAGGCTTCTTCAGCCAGTTATTAGTCACATTGAGTAAAATTCTGGCAGCGAGTGGTGTTGGCGGCCATTTCAGCGATCAATGGATAAGTGCCTTGCGCCACCAGCCCATATGTTCAATGCATTATGATGATCTTTCTAACCAGTCATAACGTTTCATCCAATTAAGGCTTCTTCAGCCAGTTATTAGTCACATTGAGTACAATTTTGGCAGCGAGTGATGTTGGTGGCCATTTCAGCGACCAATGGATAAGTGCCTTGCGCCACCAGCCGATATGTTCAACGCATTATGATGATCTTTCTAACCAGTCATAACGTTTCATCCAACCAAGGCTTCTTCAGCCAGTTATTAGTCACATTGAGTACAATTCTGGCAGCGAGTGGTGTTGGCGGCCATTTCAGCGCCGAGTGGATGAAGCGTTCCAGGACGAGCCGACAGGACGTCGGCGAGAGGGAAGCGCCGCGCCATGGAGGGCGCGTCGCGAGTGGTCCGTCAGGAAGGCTGAAGTAGCGAGGGCACCGCAACGCGGCGATGAAGCTTGCCGAAAGCGCGGGTGCAGGGCCGGGGCGACTGTCGGCCCTGCTCGGGCTGCCTTCAGGCAGAACGAAATGGCTCTTGACCTTAAAGCCCTTGACCTTAAAGCCCTTGACCTTAAAGCCCTTGACCTTAAAGCCCTTGACCTTAAAGCCCTTGACCTTAAAGCCCTTGCCCTTAAAAGCCGCCCGCTTAACGGCAAACCCAGGCCTTTCCGGCCTGAGGAACAACACCAACGCCTTGTGGCGTTTACTTCACCTGCATGCCCGGTGTGGCACCGCTGTCCGCCGACAGCACATACAGATCGGCGCCGCCGGAACCGGCTGAAAGCACCATGCCTTCCGACACGCCGAAGCGCATTTTACGTGGTGCCAGGTTAGCGACAATAATGGTCAGCTTGCCTTCCAGCACCGCGGGATCGGGGTAAGCCGCGCGAATGCCGGAGAAAATCTGCCGCTTCTCACCGCCCAGATCGAGCTGTAAACGCAGCAGCTTGTCTGAGCCTTCCACCAGTTCGGCTTTCTCGATCAGCGCCACGCGCATATCGATTTTGGCAAAATCATCAATGGTGATGGTCTCGCCAATCGGTGCATCCGCCAGCGGACCGCTGACAGCAGGCTGATTAGCCACTGCCGCATCTTCTTTTGAAGCTTCAATCAGCGCCTCGACCTTGTTCATCTCAATGCGGCTGTAGAGCGCTTTAAAGCTGGCGATGCTGTGATCGAGCAGCGGCTGCTGCACGGCATCCCAGCTCAGTTCGCAGTTGAGGAAAGCTTCGGTGCGCTCGGCCAGCGAAGGCAGCACCGGCTTCAGCCAGGTCATCAGCACGCGGAACATATTGATGCCCATGGAGCAGATCGCCTGCAGGTCGGCATCGCGGCCTTCCTGTTTCGCCACTACCCACGGCGCCTGTTCGTCAACATAGCGGTTAGCAACGTCAGCCAGCGCCATGATATCGCGAATGGCCCGGCCATATTCACGCGCCGCCCAGGCTTCGCCAATTTTTTCTGACGCATCGGTGAAGGTTTTAAAGAGCGCAGGATCGGCCAGCTCAGCTGCCAGCTTGCCGTCGAAGCGCTTAGTGATAAAACCGGCATTGCGCGAGGCGAGGTTGACCACTTTGTTGACCACGTCGGCGTTCACACGCTGGACGAAATCTTCCAGGTTAAGGTCGATATCATCAATGCGTGATGAGAGCTTGGCCGCATAGTAATAGCGCAGGCTGTCGGCATCCAGATGCTGCAACCAGGTGCTGGCTTTGATAAAGGTGCCGCGCGATTTCGACATCTTCGCGCCATTTACCGTCACGTAGCCATGCACAAACAGGTTGTTAGGCTTGCGGTAGTTGCTGCCTTCCAGCATCGCTGGCCAGAACAGGCTGTGGAAATAGACGATATCTTTGCCGATAAAGTGATACAGCTCAGTGGTGGAATCTTTATTCCAGAACTCGTCGAAATCGAGGTCGCCGCGCTTGTCACACAGGTTTTTGAACGAGCCCATGTAGCCGATTGGCGCGTCGAGCCAAACATAGAAATATTTGCCTGGCGCATCCGGGATCTCAAAGCCGAAGTAAGGCGCATCGCGAGAAATGTCCCACTGATGCAGGCCCGACTCAAACCACTCCTGCATCTTGTTAGCCACCTGATCCTGCAGGGCGCCGGAGCGCGTCCACGCCTGCAGCATGTCGCTGAATGCCGGTAAATCGAAGAAGAAGTGTTCGGAATCACGCATCACTGGCGTCGCGCCAGACACGGCGGACTGCGGATTGATCAGCTCGGTTGGGCTGTAGGTCGCGCCGCACACTTCACAGTTGTCGCCATACTGATCCGGCGATTTACATTTCGGGCAGCTGCCTTTAACGAAGCGATCCGGCAGGAACATGCCTTTTTCCGGATCGTAAAGCTGCGAAATGGTGCGATTCTTAATGTGGCCGTTGGCCTTCAGGCGCGTGTAAATCTGCTCAGAAAGCACGCGGTTCTCTTCGCCATGGGTCGAATGATAATTGTCATAGCTGATGTTAAAACCGGCGAAGTCAGCCTGATGCTCCTGGCTCATCTCCGCAATCATCTGCTCTGGCGTGATGCCGAGCTGCTGTGATTTCAGCATGATCGGCGTGCCGTGGGCGTCGTCAGCACAGATGAAGTAAACCTGATTGCCGCGCATTCGCTGGTAACGAACCCAAATATCTGCCTGGATATGCTCGAGCATGTGGCCGAGATGGATTGAGCCATTAGCGTACGGCAGGGCGCACGTTACCATTATTTTTTTCGCGACTTGAGTCATAGTTTACGTTGCTTTCTTGTGGTTAAAAAAACGGTCTTAGATGTTACCTGAAAGGCCGTCCCGGCGTAAACAGAGGGTTTGCCAGCGCTTCATTCGGCCAGGCTTCTGATATGATTAGCTGAATGGCGTCATCAGGCTAACAAGAAAACAGAGGAGCAGGGATGAACACTGAATCCCCCCATCATTCACCGGAAACGCTGCGCGCCATGGTTGCCGGCGTTCTCGCCCGTTTTGAACACCCTACGCTGCAGCGCAATTTGATTGTGCTGAAAGCGCTGCACCACGTAGCGTTGCTGGATAACCGGCTGCATGTCGAATTGCTGATGCCGTTTGTCTGGAACGGCGCGTTTGACCAGCTGAAAGAGCAGGTCAGCGCCGATTTGCTGCGCATCACCGGCGCGGGGGCGATCGACTGGCGTCTGCGTCACGATATTGCCACGCTGAAGCGGGTCAAAGATCAGCCAGGCGCTAACGGTGTAAAAAACATTATCGCCGTTAGCTCCGGCAAAGGCGGCGTGGGCAAATCCACGACGGCGGTGAACATGGCGCTGGCGCTGGCCGCCGAAGGCGCGCGCGTGGGCCTGCTGGATGCTGATATCTACGGCCCATCGGTGCCGAGCATGTTGGGCACCGACGATCAGCGTCCTTCTTCGCCCGACGGGAAACACATGGCGCCGATCATGGCGCACGGCCTGGCCACTAACTCCATCGGTTATCTGGTCACCGACGATAACGCCATGGTGTGGCGCGGGCCCATGGCCAGCAAGGCGCTGATGCAGCTGCTGAACGAAACGCTGTGGCCGGAACTCGATTATCTGGTGCTGGATATGCCGCCAGGCACCGGCGATATCCAGCTGACGCTGGCGCAGAACGTGCCGGTCACCGGCGCGGTGATCATCACTACGCCGCAGGATATTGCGCTGCTCGACGCGCGCAAGGGCATTGTGATGTTTGAGAAGGTCAATGTGCCGGTGCTGGGCGTGGTGGAAAACATGAGCATGCATATTTGCAGCAACTGCGGCCATCATGAGGCGATATTTGGCAGCGGCGGTGCAGAAAAGCTGGCTGAACAGTACCATACGCGCCTGCTCAGCCAGCTGCCGCTGCACATCCAGCTGCGTGAAGATCTGGATGCCGGTGAACCCACGGTGATCCGCGATCCGCACGGGGAATTTACCGCCCGCTATCGTCAGCTGGCCGGTGCGGTGGCCGCGCAGCTTTACTGGCAGGGTGAGGTGATTCCGGGCGATATCGCCTTCCGCGCCCTGTAAGATCTGCGCCCGGCTTACGGGCGCAGTTTATAGTGCATCAGAACGTACTCGCCTTGTTCGCTCTCGCCCTGCGCAATCACCTGCCAGCCGTGCCGCTGATAAAATGCCTGTGCCGGTTTGTTGGCTAACAGGCATTTTAGCGCACCGGTTGAGGTGAATCGTGCCTGCACCGCCTTTAACAACGCGCTGCCGACGCCGCTGCCCTGATGTTGTGGATCGACAAACAGGCTGTGCAGAAAGTTGTCATTTTCCAGCAGCGCGGCAAAGCCAACGCGATGTCCCTCCTGTTCTGCGACCAACACCGTTTCACCCAGTACGGTGCTGTCAAAATCCTCCAGTTGCCAGCGGCTGCTATCCAGCCAGTGCCAGTTTGCCTTGCGCGATGCCAGAAACAGCGTGCGTAAAAAAGGGCGGTCAGCTTCACAAAAAGGTCTAATTTGCACGTTATGCTCCAAAACATTGACAGGCCACAAGCCTGGCAGTTAAAAGGCCTGTGATAAAATCGAATGGAAAGCGGCAACCTGCCCGGGCCACTTTCGACTCGCTCTGAGCCAGCGCCATGCGCCGTCCACAGAGCTTGTTAGCTTTTGTTTATCGAATTGATATGGGCTGCTTATTAGCATCGAACAGGGTTTTTCTGTAACGTGCATCACATCTTTTAACGGAGGACGTCAGATGTCTATTATCAATACCAAAATTAAGCCATTCAAAAACACCGCGTTTAAAAATGGCGAGTTCATCGAAGTCACCGAAAAAAATGTCGAGGGTAAATGGAGCGTGTTCTTCTTCTACCCGGCTGACTTTACCTTTGTTTGCCCAACCGAACTGGGCGACGTTGCCGACCATTACGCTGAGTTCCAGAAACTGGGCGTTGATATCTACTCTGTTTCTACCGACACCCACTTTACCCATAAAGCATGGCACGGTAGCTCAGACACCATCGGCAAAATCGAATACGCAATGATCGGCGATCCAACCGCGCAGCTGTCTCGTAACTTTGAAATCCTGCGTGAAGCGGAAGGCCTTGCTGACCGTGGTACCTTCATCGTTGACCCGGAAGGCATCATCCAGGCGATCGAAATCACCGCCGAAGGCATTGGCCGTGACGCCTCTGACCTGCTGCGTAAAGTGAAAGCGGCACAGTACGTTGCTTCACACCCAGGCGAAGTTTGCCCGGCCAAATGGAAAGAGGGCGAAGCCACTCTGTCTCCATCGCTGGATCTGGTTGGCAAAATCTAACTCGCCTCACGGCTTTAAACGTTATACGTCACTCAGGCAGTCGCTGACTGCCTGACAGGTGAACCGTATCTCTCTCATCGGGTGCTTTTTAGCACCCGATGTATTTACCAGACCAGGAACTCACTATGCTCGACAATAATCTGAAAACCCAACTCAAAGCCTATCTTGAGAAATTATCGAAACCTGTTGAGTTGATCGCTACGCTGGATGACGGTGCAAAATCGGCTGAAATCAGGGATCTGCTGGTAGATATCGCCGGACTGTCAGACAAAGTCTCTTTCCGCGAAGAGAACGATAAGCCAGTACGTAAGCCTTCATTTTTAATTACCAACCCAGGCAAAGAGACCGGACCGCGTTTCGCCGGTTCGCCAATGGGTCATGAATTTACCTCACTGGTTTTGGCGCTGCTGCAAACCGGTGGGCATCCTTCGAAAGAAGCGCAGGAGCTGTTGGATCAGGTTGCCGCGCTGGAAGGCGATTTCCACTTCGAAACCTATTATTCGCTCTCCTGCCATAACTGCCCGGACGTGGTGCAGGCGCTGAACCTGATGGCGGTGATCAACCCGCGTATCTCGCACACGGCGATCGATGGCGGCGTGTTCCAGAATGAGATTCAGGAACGCAATATCATGGGCGTGCCAGCCGTGTTCCTGAACGGCAAAGAGTTTGGTCAGGGCCGCCTGAGCCTGGCTGAAATCGTCAGCAAGGTCGACACCAACGCCGACAAGCGTGCGGCGGAAGCGCTGAACCAGCGTGAAGCCTATGAAGTGCTGATTGTCGGCAGTGGCCCGGCGGGTGCAGCGGCGGCGATTTACTCGGCGCGTAAAGGTATTCGTACCGGCCTGATGGGCGAGCGTTTTGGTGGCCAGGTGCTGGACACCGTGGATATCGAAAACTACATCTCGGTACAGAAAACCGAAGGCGCGAAACTGGCCGGTGCACTGCGTGCGCACGTTGATGATTATGAAGTCGACGTTATTGATGCACAAAGCGCCATCAAGCTGATTCCTGCAGCGGCCGAAGGCGGCCTGCATGCGGTTGAAACGGCGACCGGCGCGGTGTTGAAAACGCGCAGCCTGATCATCGCCACCGGTGCCCGCTGGCGTAACATGAACGTGCCTGGCGAGAACGAGTATCGCACCAAAGGCGTAACCTACTGCCCACACTGCGATGGCCCGCTGTTCAAAGGCAAGCGCGTGGCGGTAATTGGCGGCGGTAACTCCGGCGTGGAAGCGGCTATCGATCTGGCCGGTATCGTTGAACATGTGACGCTGCTGGAGTTTGCCGGTGAAATGCGCGCCGATCAGGTGCTGCAGAACAAACTGCGCAGCCTGCATAACGTCGACGTGATCCTCAACGCGCAGACCACTGAAGTGAAAGGCGACGGCAGCAAAGTCACCGGCCTGCAGTATGTCGATCGTGTGACGCAGCAGAGCCATCAGCTGCCGCTGGCGGGTATCTTCGTGCAGATTGGCCTGCTGCCCAATACCAACTGGCTGGAAGGCACGGTTGAGCGCACCAAAATGGGCGAAATCATCATTGATGCCCGTTGCGAAACCAGCGTAAAAGGCGTGTTTGCTGCCGGTGACTGCACCACGGTGCCGTACAAGCAGATCATTATTGCCAGCGGCGAAGGGGCTAAAGCCTCGCTCAGCGCCTTTGATCATCTGATCCGTACCAGACCCGCGCAGTAACCGTTACGCATCATCACCAAAACCCGGGCCTGTCCCGGGTTTTTTGCGTTTGCGCATTGCCGAATACTCCCGCTTGCTTAAGCGCTGCCACTTCCTTATGCTCATGGCGTAACACCGACTCGGGGTGCCCTTTTTTATAAAGGCTGAGAAATACCCGTATTACCTGACCTGGATAATGCCAGCGTAGGGAAGTCAAATGCCTGACCGCATTCGCCTTCTTAGACGCCGGTTGGGAGCTTTATGACCAATCAACCGCAACACCTCTCCGGCGCGTTTGTCGCCACCACGCTTACCCACTTTCAACAGCGCGCACCGCTGGTGCACTGCATGACCAACGATGTGGTACAGGCGTTTACCGCCAATGTGCTGCTGGCCTTGAATGCTTCGCCCGCCATGGTGATTGATGCCGAAGAGGCCGCTATTTTTAGCCCGCTGGCCGATGCGCTGCTGATCAACGTGGGCACCTTAACGCGCGATCGTATCCCTGCTATGCGTGCAGCCATTGCGGCGGCGCGCGCGGCGAATGTGCCCTGGACGCTGGATCCGGTGGCCGTCGGTGCGCTTCCTTTGCGCACCGGTTTTTGCCGTGAACTGCTGGATCAGCAACCGGCAGCTATTCGGGGCAACGCCTCTGAAATCCTCGTGTTGGCCGGCACGGATGCGCAAGGGCGCGGCGTCGACAGCCTGCACCACTCTCATCTGGCGATCGCGGCGGCAAAACAGCTGGCCAGCCGCAGTGGCGCCATTGTCGCCGTCACCGGCGAAACGGATTATGTCACCGATGGCGAGCGCCTGATCGCCGTGCCGGGTGGCGATCGGCTGCTGACGCGCGTGGTGGGCACCGGCTGTGCGCTGTCGGCGATGGTTGCCGCATTTTGCGCGCTGTCTGGCGATCGGCTGATGCTGGTGGCTACCGCCTGTCAGCTAATGGCACGCGCAGGCGAGCAGGCTGCTGCTTCAGGCGCTGGCGGGCCGGGCAGCTTTCAGCAGGCGTTACTGGATGCGCTGTGGCAGCAGGGCGCGGAGGTGCAGCCATGAAGCGGATTAATGCGTTGACCATCGCCGGAACCGATCCCAGCGGCGGCGCGGGCATTCAGGCCGATTTGAAAGCGTTCTCTGCCCTTGGTGCTTACGGCACCAGCGTGATCACCGCGCTGGTGGCGCAGAATACGCAGGGCGTGCAGGCGCTTTATCGTATCGATCCCGCTTTTGTCGGCGCCCAGCTCGACTCGGTGCTCAGCGACGTGCGCATCGACAGCGCCAAAATCGGCATGCTGGGCGAGCAGGCGGTGATTGAGGTGGTGGCAGATAAACTGGCGCAGGCCGCGCTGCCGTGGGTGGTGCTTGATACCGTAATGGTGGCGAAAAGCGGCGATGCGCTGCTGGCGCCGCAGGCGGTGGCCAGCCTGCGTGAGCGCCTGCTGCCTCAGGTATCGTTGATCACGCCGAACCTGCCGGAAGCGGCGGTGCTGCTCGATTGCGATCCGGCACGCGATGAGGCAGAGATGCGTGAGCAGGGGCGCGCGCTGCTGGCGCTGGGCTGTCAGGCGGTGCTGATGAAGGGCGGCCATCTGCACGAAGCGGAAAGCCCGGACTGGCTGTTTACTTCTGATGGCGAACAGCGCTTCAGCACGCCGCGGGTGAATACGCGGCATACGCACGGCACCGGCTGTTCGCTGTCAGCGGCGCTGGCCGCGTTGCGCCCGCGCTATGCCACCTGGGCCGAAACGGTTGAGGCGGCAAAAGCCTGGTTACAAGGCGCACTGGAGCAGGCGGATACGCTGGAGGTGGGGAAAGGTATGGGTCCGGTGCACCATTTTCATCGCTGGTGGTAAAAAAAACGGGAGCAGACTGGCTCCCGTTGATTAGTGTTGCTCAAACCACTCGCTGTTTTGTTCGGAGATAGGCGTGATGGAAAAGATCATTTCCTGCAAATGGCGACGCATCGCCAACTCGGCGGCATCGGCGTCCTGCGCCGCAACTGCCGCGTAGATTTCCCGATGCTGTTCAATCAGATTTTCCGGCGGCGACACCTTACTCAGCGTCAGGAAACGCACGCGATCCATGGTGGCTTTGATGTTTTCCACCGTTTCCCAAGCGAGCGTACAATCGATGCTTTCGGCAATCAGACGGTGAAAGGCGTCATCCAGCGCCAAAAATCCCTGAATGTCGTTACGCTGGGCGGCCAGCGCCTGCAGGTCGAGATTTTGCTGCAGCGCCAGCAGCGCCACCGGCGTGGCTTCCAGCGCGGCGCGGCGCACCACGGCTATTTCCACCGCTTCGCGAATGAAACGCCCATCGGCCACCCGACGGGCGGAGATTTTACGCACAAAGGTGCCACGCTGTGGCAGGACCTGCACCAGGCCCGCTTCCGCCAGCTTGATAAAGGCTTCCCGCACCGGCTGACGTGAAACATCAAACCGCGCGGAGACCTCTTTTTCCGACAGCAGCGAACCGGGAGGAATAATGCAGGTGACAATCTCCTGACGCAGATAGCGATAGATCTGCTGATTGACCGGCTCAGAAGCCGTAATGGTATAGGCAATCGACATGCGCAACATCCCTATAGTGGCTGGCGGCAACAGAGCCTGCTTTGATAAAAAAAGGGTGCCCAAACGGGCACCGCTAGTCTAAACAGCCCTTATCGCCAGCGCCAGCGCTTTCCGTTTCAGCCGTTTGCCACCGCCTGCGCCACCGTGGCCCGCGCGCCCTGACGCAGTAGCTGCTGATAACAATCATTTACCTGCGCGAAAAAATCGGCGTTGTGCGGCAAATCCTCACCAAATACTGATTCGATGCCCAGCAGCGCTGTGACCCGCGCTTCGCCTTCTGTACTGGCCGCCACGCGCTCTGCCAGTTCACTCTTCATGGCATCACGCACCTCAATGGCGTTGCCCTGTTCGTCAACGGCACCGACATAGCGAATCCACGCTGCCACGCCGAGCGCCAGCAGCGGATACGCGCTGCCTTGCGTGATGTGCCAGCGAATGCTGTCGAGCCAGCGCTGCGGCAGCTTCTGCGTGCCGTCGGTGGCAATCTGCCCGGTGCGGTGTTTAATGGCGCGATTTTCATAACGCGCCAGCAGCGAATCCGCGTAGGCCACCAGATCGACATTCGGCATGCGCAGCGTCGGTGCCTGTTCATCCAGCATCAGCTTACGCGCCGCCAGGCGGAAATCGCCGTCCGCCATGCAGTCGCTGATGTGTTCATAACCGGCAAGGTAGCCGAGGTAGGCGAGAAATGAGTGGCTGCCGTTGAGCATGCGCAGCTTCATCTCTTCAAACGGCAGCACGTCGCTGACCAGCTCGGCACCCGCTTTCTCCCAGGCCGGACGACCGTTGACAAAATTGTCTTCAATCACCCACTGGAAAAAAGGCTCACAGGAGACCGCCACCGGATCGTAGCTACCCAGCGTCTCGCTCAGCGAGGTCAGCGCTTCATCGGTCATGGCAGGCACGATGCGATCCACCATAGTGGAAGGAAAGGTCAGCGCGTCGGCGATATAGGTCGCCAGCTGCGCATCCTGCGCCTGTGCCAGCTGCAGAATTACGTTGCGCGTGACGTGGCCATTCTCCGGCATATTGTCGCAGGACATCACGCTAAACGGCGGCAGGCCGCGCTCATGGCGTCGGGCAATCGCCGCCAGAATCACGCCGGGCAGGGAAACCGGCTGCTGTGGGTGCGCCAGGTCATGCTGAATATCGGGATGCTGCAGGTTCAGCTGGCCGGTTGCCGGCTGATAGCAGTAGCCTTTTTCCGTTACCGTCATTGAGACGATAGCGATATCGGGCTGACACATCGCCTCAATCACCGTCTCAATGCCGTCGCCTTTGCCGTGCAGCGCGGCGGTAATGACGCCAACCACCCGCGTATGGCGTGAGTCATCGGCCAGTTCGGTCACGCTGTACAGCAGGGATTGCTCACGCAGTGCGGCGATCAACTCACCGCTATTAAGGTTTACTTCGCAGTAGCCCCAGTCGCTGTGATGCTCACTGGCCAGCTTATCGGTGCAGACCGCCTGATGCGCGCGGTGAAAGGCACCAAAGCCGATGTGCAGCATGCGGGTTTTCAGGCGGGAACGATCGTAACCTGGCAACAGCGTGGAAGAGGGGAGCTTATCGACGGCCAACATAGTTCATCCTTTTTACAACAGGGGCGCGACGGGCGCGCCCGGGTCAGGTTAAATCGAAACGGGTTTGGTCGTGGCTTTTGGCTCTTTAATCACAAACAGCACCAGCAGCGCACCGACCGCGGCGACCACGCCCGCCAGCACGAAGGCGCTGTCGAATTTGCCGGTATGATGCACGATAAAGCCAGTGACCACCGGGCCGATGATGCCGGACAGGCTGCCGACCAGATGAATAAAGCCGCTGATGCTGCCGACCCGGCTTTTATGCACCACGTCCTGAATAATCGCCCAGTAAATGGCACCGGTGATGTAGAGGAAGAAGATCGACACCGACATCATGATAACCGCAGAGTTGACCTCTTTTACCGTTCCCGCCAGCGCGACACAAATCGCCGCCGCCATTAATGAGAACACCAGCACAATTTTTCTGGAAAGCAGTAACTTGCCGGTAATGTTAAAGATTTTATCGGAAATCCAGCCGCCCAGCGCCAGGCCAACAAAACCGACGATCCACGGGATCATGGTGGTGATGCTCATCGCCTTGATATCCAGGCCGTGCGCCTGCACCAGATAGGCCGGGAACCAGCTCAGGAAGAAGAACAAAATGTAGTTGTAGCAGAAGAAAGCAAAGGCGGTAACGAGGATGATCGGCTGACGCAGATAGTGCGCGAGACCGTGCGACGCTTCGCTGGCTTCTTCCGCCGCAGTTTGCTGCTCCGCCTTCAGGCGTTCAATCAACGAACGCTCTTCCGCCGAGACACGCTTGCTTTTCGCCGGATTGTCGGCGGCAATAAAGAACCATGCCGCCATCCACACCACGCCAATCAGGCAGATGATGACAAACGCCGGACGCCAGCCAAAGCCCAGCGCCAGATAGCCGATAATCGGGCCAGCAATAGCGCCGCCCAAAGGCGAACCGGCACTGAGCAGCCCCATGGCGGTGGCCGCCTGTTTCTTCGGAAACCAGCCGTTGATCGCTTTATTCGCCGAGGCGCAGATCGGCCCTTCGGCCATCCCGAACAGCACGCGCAGGATCAGCATCGACCAGAAGCCGGTGGCTACCGCAGTCAGGCCACAGAACAGCGACCACAGTCCCACCGCCAGGCCCAGTACCAGCGTCGGGCCGAACTTATCGGTCGCCAGGCCGCCAACAAAGTTAAAGATGGCGTAGCCGAAGAAGAAGCTGCCAAAGATCAGGCCGAACTGCTCAGCGTTGAGCAGCAGATCTTTCTCGATCATCGGCACCGTCAGTGACAGCGCCACGCGATCGAGATAGTTGATCATGTACACCAGGAAAAGCAGCAGTACGAGGGTCCAGCGTAGATTCTTAAACATAGAAACTCCGTCATCGACTGTTCAACCCCTTCATTATTCAGCGTGCGGACGCGCCCGGCGCGTGGATGCCAGCGTGGTCCGCAACCTGAAGAATATGAGGCGTTTGTTGTTGTGTTGAGCCGAAGCGATTCGGCCTGTTTGCCCAGGGTTGAGCGAGTATTACGACATCTGCAAAATCACCTTGCAGCAGGTGCGCGGATCTTTTTCAAACAGCGTCATCGCCTGTTCGATGTCGTGCAGCGGAAAATAGTGCGTTACCAGCTTTTCAGGCTGAATCAGCCCCTGCTCCATCCAGCCGATTACCTGCGGGAACCGCTTGCTGTTGAGCCGCGAGGTAAACAGCGACAGCTCTTTACTGGTCAGGCTCTGCTGCGTAATGGTTGATGGCTCGCCGGAAAAACCGAGCAGGCCGATACGCGCAGCGGGTGAGGCCAGCGCCGCCGCTTCCGCCATAATCGAAGGATGGCAGGCGGCATCGATAATCAGCGTGGGCTGCACGCCTTCCAGCTGCGCCGTCAGCGGAATGTCCGCGTTATTAAAGGCTTGATCGGCACCGTTCTCTATCGCCAGCTGCAGGCGTTCCGGCAGGCGATCGACAACCAGCACGCGTTTTACGCCGTAAACGCCTTTCAGCACCTGAATCGCGGTCAGTCCCATGGGACCTGCGCCGTAAACCAGCGCGGTGTCCTGCGGCTGGGGTTGCAGATAAGCGGTGATGTTGGCAGCAATAGTGAAAGGTTCCACCAGGCTGGCAAGTCGGTCAGGAATGTTGTCCGGCAGCGGATAGGCGTTAGCGGCGGGCACCACCGCGTAGTCGCTGAAGCCGCCATCACGATGCACGCCGATCACCTGCAGCGTGCTGCAGACGTTGGGCTTGCCCACCGAGCAGGGATAGCAATGGCCGCAGCTTACCACCGGGTCCACCGCCACGCGCTCGCCGATGCGGCGGCTGTCAACCGTATCGCCTACCGCATCGATCACGCCAAAAAACTCATGGCCAATCACGCGTGGATATTTGGCAAACGGATTGTGACCGTGCCAGATATGCACATCGGATCCACAGATGCTGGCAAACTTCACCTTAACGCGCACCTCGCCGTGAGCGGGCTGGAGATCGGCGCGTTGCGCCAGTTGCAGTTCGCCGGGACGTTCAATCACCACACTTTTCATTTTGCCTCCTTACCAGTTCCACAGGGTGCCATCTTCCAGGCGAGCGACCGGCAAATAAGCGGGTTCATAGGGATATTTAGCGGCCAGCTTTTCATTGAACTCAATGCCAAGACCAGGCTTGTTACCGGGATGCATATAGCCATTATCAAAGCTCCAGCTGGCATCAAACAGTTCCATCATCTGCTCGGAATAGCCCATGTACTCCTGCACGCCAAAGTTAGGTACCCACAGGTCGAAATGCAGCGCGGCTGCCATGCAGGCAGGCGAGAGATCGGACGGCCCGTGCGAACCGGTGCGCACCTGATAAAGTGCGGCAAAATCGGCAATACGGCGCATGCCGGTAATGCCGCCAGCGTGGGTGATAGTGGTACGGATATAGTCAATCAGCTGCTCTTCAATCAGCTGTTTGCAATCCCAGATGCTGTTGAACACTTCGCCGACGGCAATGGGCGTCACCGTATGCTGGCGGATCAGGCGGAAACATTCCTGATTCTCGGCAGGGGTCGGATCTTCCATCCAGAACAGGCGATAATCTTCGACGCTCTTGCCAAAACGCGCCGCTTCGATCGGCGTCAGGCGATGGTGCATGTCATGCAGCAGATGCTCGTCAAAGCCGAAGCGATCGCGAATAGCGGCAAACAGCTTCGGCGTAAAATCGAGGTATTTTTCCGTGGACCAGAGCTGCTCTTCCGGCCAGTTGCCTTTGGTGGCAGGTTCATAGGCCAGCCCTTTGCCTTTGGCCATGCCGTAGGTGGTTTTCATCCCGGGCACCCCGCACTGGGCGCGAATTGCTTTGAAACCCAGCTCTTTATGCTTCGCGTAATCGTCCATTACTTCGTCAATGCTGTGGCCGGTGGTGTGGCAATAGACCATCACGCCGGTGCGCGAAGCGCCACCCAGCAACTGGTACAGCGGCATATTGGCGGCTTTGCCTTTGATATCCCACAGCGCCATATCCACCGCCGAAATAGCTGACATGGTGACCGGACCGCGACGCCAGTAGGCGCCTTTATAAAAGAACTGCCAGATATCTTCGATCTGATGGGCATCGCGGCCGATCAGCTGCGGACAAACGTGATCTTTCAGGTAAGAAGCCACCGGCAGTTCACGCCCGTTGAGCGTGGCATCACCGACGCCAGTTAAACCCTCATCGGTGGTGATTTTCAGGGTGACAAAATTTCTGCCCGCACAGGTGACAAACACTTCCGCTTTAACAATTTTCATCTTTAGCGCCTTATCGCTGCGATCAATGATGAAAAAATACGCGCATAAATACTACCATACAAGTTGGTGTTGCAGAGATGTGAAGGGATTCACAAAATGGGGGGCGCCAGTCAGGCGGGGGAGTGTTGCACAGACGGCTGCAGGGCGTTTTGCCTTGCAGGCGGCCTTTTTAAGGGCCAGGTCAAAAGCCAGGTCAAAGGCTATTTCGTTCTGCCTGAAGGCAGCCCGAGCAGGGCCGGCAGTCGCCCCGGCCCTGCACCCGCGCTATCCGGCAAACACAACCGCCCGCTGCGCGGGTTCCCTCAGCAAAACCCTTTTCCTGACGGACCAGGCGCGATTCGCTCCCAGCTCAGCGCGCCTTCTCGCCGCTTCCCTGCGGCTCGCCCTGGAAAACGCTTTTGCCTCGGCGGTAGTGATGCCTCCTCAAGGTCAAAACCCAGGTCAAAATCGAAAAGATGAAAGACTCTTAAAAAGCTAAAAGCCAAAAGCCAAAAGCCAAAAGCCAAAGGCCAAAGGCCAAAGGCCAAAGGCCAAAGACCAAAGGCCAAAGGCCAAAGGCCAAAAGCCAAAAGCCAAAAGCCAAAAGCCAAAAGCCAAAAGCCAAAAGCCAAAAGCCAAAAGCCAAAAGCCAAAAGCCAAAAGCCAAAAGCCAAAAGCCAAAAGCCAAAAGCCAAAAGCCAAAAGCCAAAAGCCAAAAGCCAAAAGCCAAAAGCCAAAAGCTAAAAGCTAAAAGCTAAAAGCTAAAAGCTAAAAGCTAAAAGCTAAAAGCTAAAAGCTAAAAGCTAATTAAAAATTAGCTATCCAATCAGCTAGTTTGTCCACAACCTACGTATCTAAAGATAAAAATGAGAATTGAATAACGCCATATTTGTATAGAAGTTCAGGAGGTTGTAGCTTTCAATTAAAATTTGAAGCGCTTTATTAAAGTTAAATTCTTTGTCCTTTGTCCTTTGTCCTTTGTCCTTTGTCCTTTGTCCTTTGTTCTTTGTTCTTTGTTCTTTGTTCTTTGTTCTTTGTTCTTTGTTCTTTGTTCTTTGTTCTTTGTTTAGGTTTTTTAGGTTTGTTAGGTTTTGACCTGGGTTTTGACTTTGAGGAGGCATCACCACCGCTGAGGAGATGAACATTTTAGGATGTTCCGCCATGGATGGCGGGACAAGGGAGCGTTGAGCAGGAGCGAATCGCGACTGGTCCGTGAAGAAATGTGAATTGACGAAGGAACCCGCGGAGCGGGCGGTTGTGTTTGCCGGATAGCCGGGGTGCAGGGGCGGGGCGACTGCCGCCCCTGCTCGGGCGGCCCGAAGGGCAGAACGAAATAGTCATTGACCTGGCACTTAACGGGCTGCCTTCAGGCAGAACGAAATGGCCTTTGACCTTAAGAAGCCGCCTTACAGGCGGAAGAAATAGCCGTTGACCTTAAGCCAGGCTGCCTGCCAGGCAGAACAACTATGCCAATAACTCACATTGCGGTGGCAAACGGCATGCCAGCGCTTTTGGCATCACCTCAATGCGAAACTCGGTGCCAGAAAGCGGCTCGCCGTCGAGGTTAAAGGTCATCTCGTTGGGCGAACGGATGGTCAGCCACGGCAGTGAGGTCGTGACCACGTTGGGGTTTTCATCATCGCTGGTCAGCGAGTGCAGCAGCGTCGTCAGCAACTCTTGCGAAGTCACCACGCTCAGGGTAAGCAGCCCGTCGTTGATCAACGCCTGCGGGCAGAGCCGCTGACCACCGCCAGCCTGACGGCCATTGCCGATGCCGATCACCAGCGCGTCACCCTGCCAGCTAAAATCCGGACCTTCAATTTTGCAGCTGTCGGCTTTCAGCTGATCCATGCGCATCAGGCCGTGAATAAAGTAAGACACGCCGCCCAGCGCCGACTTTAACTTCTCCGGCGTTTCGGTGGTGATGCGCGTACCAAAACCGCCGGTCGCCATATTGATAAAATAGCGATCCTGGTTGACCCGAGCGAGATCGATTTTGGTCGCCTTGCCGCGAAGCGCCAGCCGCAGCGCCGCCTCCATCTCTTCAGGAATGCCGGCGCTGGTCGCGAAATCGTTAGCGGTGCCCAGCGGTAAAATACCAAGCACCGGATAATCGCGGGGTTCACGCTGTGCCAGCGCGGTAGCGACCTCATTAATGGTGCCATCACCGCCGCCAGCCACCACGGTGGCCGCGCCCAGCGCGATCGCTTCTTCGACGTAGCGCAACGCATCGCCCGATTCAAAGGTTACGCGCACGGCGATATCAAAACCTTCTTCCCGCAGCGTGCTAATCGCCTCGCGCAGTTCGTCATTGCCCGCGCCTTTTCCATTGAGAATAATGAGCGTCAGTGAGCCATTTTCCATTCTTATTTCCTTGTTCCCGCATGAATCATGATGAGGTTATAGCACAGGCCAGGAAAGAGACACATGGGGATAATCTATTTATAGAATGCGGATGGTGAGGCGACAAAAAAAGAAAACCCGCACGGGGGAGCCGGGCGGGCGAATGAGGTGGAGCTTAAAGCTTGCCTTCGTTATTGCTCGTTGGAAGCAGGCGCAATAATAACGAATTGTGCTATTGAAGTTTGTGACCGCATTCTAAATCCTTAACGAAACGGCCACTAACCGCCGTGATTGTTACCATTTTGCAGGTTACGCATCAATAACGCGTATTCAAGCGGTACATCTTCCGGCAGGGGCAGCCACACCCGATGACCGTCACCCGGTGCCACCTCAACGCTTTCCCCTTTGGCGTTTTCCATCTGTGACAGCACAAAGTTCACGTTGCCCTGCGGCGTCATCAGCTCAAGGCTGTCGTGCAAACAGAACTTATTTTTCACCGCCACTTCAGCCAGCGGGCCACGGCGCTGGCCGCTGAACTCACCGACAAACTGCTGACGCTCGGAAACCGAATGACCACGCTCGTAATTCTGGTAGCTGTCATGGGTATGACGACGTAAAAATCCTTCGGTATAACCGCGATGCGCCAGGCCTTCCAGCGTATCCAGCAGGCTGCTGTCAAAGGGCTTGCCGGCCGCCGCGTCATCAATGGCTCGTCGATAGACCTGCGCCGTGCGTGCGCAGTAGTAATAAGATTTGGTGCGACCCTCGATTTTTAACGAATGCACGCCCATCTGGCTCAGCCGCTCTACGTGGGCCACGGCGCGCAGATCTTTGGAGTTCATGATGTAAGTGCCGTGCTCGTCCTCAAAGGCAGGCATGTATTCGCCGGGACGCATCGCCTCTTCCAGCATAAATACCCGATCGGTCGGCGCGCCTTCGCCCAGCGTCGGTGCAACGGTGGTGACCGGAATGGGTTGATATTGATGAACGATATTGCCCGCATCATCCTGTTTGCCTTCCTGCACCTTGTATTCCCAACGGCAGGCGTTGGTGCAGGTCCCCTGATTGGGATCGCGTTTATTGATGTAGCCGGACAGCAGGCAGCGGCCGGAATAGGCCATGCAGAGGGCGCCGTGGACAAAGATTTCCAGCTCCATCTCCGGCACCTGCTGACGAATCTCCGCAATCTCCTCCAGCGACAGTTCGCGCGACAAAATCACCCGCGTCAGCCCCATCTGTTGCCAGAATTTCACCGTCGCCCAGTTTACCGCGTTGGCCTGCACCGACAGATGAATCGCCATCTGGGGGAAGGCCTCACGCACCAGCATGATCAAGCCGGGATCGGACATGATCAGGGCGTCTGGCTGCATGGCGATCACCGGCGCCAGATCGCGGATAAAAGTCTTCAGCTTGGCGTTATGGGGCGCGATGTTGACCACCACGTAGAATTTTTTGCCCAGCTGATGCGCCTCGGCGATACCGATAGCCAGATTCTCATGGGTAAATTCATTGTTTCGCACGCGCAGGCTGTAACGTGGCTGGCCGGCATATACCGCGTCTGCGCCATAGGCAAACGCATAACGCATGTTTTTCAGCGTCCCGGCCGGAGAGAGCAGTTCCGGTTTAAACATAATGTCTCAGTCTGATATCAGGTCAGCAGGGGCGATCGAGTCGCCCCACAAAAGGCAGGGATTTTAAATAGGGGCAGGGTGAAAAAGCAATGCGTCAGATCAAATGACAGAGATCCGCTTCCCAGCGATAGCCCATGCCATATACCGCGCGGATAAACGGCTGGTCGGCATCCAGCAGCTCCAGCTTGCGCCGCAGGTTTTTGATGTGGCTGTCGATGGTACGATCGGTGACCACGCGATAATCATCATAAAGGTGGTTCAGCAGCTGCTCGCGGGAGAAGACCTTGCCCGGTTCCAGCGACAGCGTTTTCAGCAGCCGAAACTCAGCGGGCGTGAGATCGATCGGCTGTTCGCGCCAGCTCGCCTGAAAGCGGCTTTCATCAATTTTTAGCAGCGAAGCCTGGGCCACTTCTTCCGGTTTTGGCTTGCAGCGGCGCAGAATGGTTTTGACCCGCGCCACCACTTCTCGTGGGCTGAACGGCTTACAGATGTAATCATCGGCACCGATTTCCAGCCCCAGCAGCCGGTCGATCTCCTCAATTTTTGCCGTCACCATAATAATCGGCAGCTCGGAAAAACGGCGGATATCGCGACAAATCGACAGGCCATCTTTGCCCGGCAGCATCAAATCAAGCAGCAGCAGATCGGGCGGCGTCTGTTGCACAGAGTCAATCACCTCATCGCCGCGGGCGATGTGGTGGGTACGGAAATTTGCCGCCTGAAGATAATCGATCATCAGCTGGGCAAGTTTGGGTTCATCTTCCACCACCAGGATCAGCGGTTCATAATATTGCTGGCTCATATTGTCACTTCGTCAGGGGAGATAGGGCAAGTCTAGCGTGATTTCCAGTCCACCTGAATCAGAGTGCGTCGCAGAGAGCGTGCCATCGTGCGCTTCGGCGATATTTTTGCAGATCGCCAGACCCAGACCTGACCCGCCGCTGGCCCGATTGCGTGAGCTTTCGGTACGATAAAAACGTTCAAACAAGTGGTGCAGCTGATGCTCTTCCACGCCCGGCGCGCTGTCAGCAAAGCGCAGCTGCCAGCGTGAACCCGTCTGGTGCAGACTGACACGCAGCTCACCGCCGCTGTTGGTGTAGCGCAGGCTGTTCTCCATCAGATTGGTGAACAGCTGCATCAGGCGATCGGCATCGCCAAAAAACGGCGCTTCGTCGGGTAGATCCAGCGTCAGCCGCAGCGAATGTGCCGCAAAACGCGACTGAAAGCTGCCCGCCACCAGTTCAACCAGCGCCACCAAATCGGTTTGCTGTTTACGGTAGGCCAGCGCGCCTGCATCGGAGAGCGACAGCTGGTGCAGGTCATCCACCAGTTTGGTCAGCGTGGTCACTTCCATTTGCAGCGAGGCGAGTGCCTCCGGCGTCAGTTTACGCACACCATCCTGCATCGCTTCCAGCTCGCCACGCAGGATCGCCAGCGGCGTGCGCAGTTCATGAGAAATGTCAGCCATAAAGGCGCGACGCATCTGCTCATTTTTTTCCAGCGAACCGGCCAGCAGGTTAAAATCCTGCGCCAGCTGACCGAGTTCATCGCGGCTGCCCACTTCCACCCGACTGGAGAAATTGCCAGCCGCCAGCCGGTGCGTGCCTTCAACCAGCCGTCTGACCGGCGCCAGCAGACCGCGCGCCATGAGCCAGGTGACCAGCGCCGCCACCAGCGTCGAGAGCCCAACGATCAGCCAGCTGGTACGTCGCTGCTGCTGATCGAAGTTGATATCAGTGCTGCGCGTCAGTCGCTCCGGCGGCGAGCCGATCACCCAGCCCACCACCTTTTTATTGCTGGTGGTGATTTTTTGCCGTGAACCTTCCGGCGGCACCGGCGAGCGCGGGCCAACCAGCACGCGGTACTGCTGATCGATAATCCAGAACTGCGTGCGCCAGCCGTGCGGCGGTAGCTGGCTGCTGCTGTCAGGGTTCTGCTCCAGCGAGCGCAGGATGCCAAAGGCCAGCCGATCGTTGTTGCGCAGAAAATCCCAGTTGCCATGCTGCTCATACTGTTCGGCCAGCGCGCTGCTGAGCATTTGCAGGCGCTGTTCGTTGCCGCGCTTGATGTAATCGACAAAGCCGTGCTCAAAGCTCAGGCGCACGCCCCAGTGCATAGTGATCAGCACCAGCATGCAGGTGGAGAAAATGGCCAGAAACAGCTTGCCGCTGATGCCTAAACGCAGCGCATTCATACGGATTTACCCCGGCGCGGCAGCACGTCATTCGCGCCGATATCGGAAGGCACGCGCCAGAACACCAGCGCGGGCAGCACGATCACCACCGCCATGCAGAGATAGGTATAAACAAAGGTGTGATGCACGGTGCCGCTGTCGGCAACGGCCGGATGGCCGAAGGCTCCCAGCAACAGACCCGCCACGGTCACACCGATGCTCATCGACAGCTGCATGATCATCGACAGCAGGCTGTTGCCGCTCGAGGCGAGTTCATCCGGCAGCGTTTTCAGCGTCAGGGTATTCATCGAGGAGAAACGAATGGCGTTAACCATGCCCTGCAGAAACAGCACCACCGGTAGCGCCCAGGTCCAGCCCAACAGTGCTACCAGCGGAAACAGCGCCACCACGGCGGCGAGCGCAATGGTGGAGCCGACCAGCACGTGACGGTAGCCGAAGCGGTTGACGATCTGCACCACCACGCGCTTCATGCCCATGTTGCCGAGCACCATCGGAATCATCATCAGCCCGGCGTGAAACGGCGTGTAACCCATACCAAGCTGCAAAAACAGCGGCGTCATAAAGGGCAGCATGCCACTGCCGATGCGGCCGGTCAGGCTGCCCAGCAGGCCAATAGAATAGATGCGATTTTCAAACAGTCGCAGGCTGAACAGCGCATTGTTGTTGTTGCGGGCATGCATCAGATAGAACAGCAGCGAAAAGATGCCCACCAGAATCAGCACGCCAGGCAGCAGCGCCGGGCCTGAACTGCCGTGTTGGCCATCCAGTGCCAGGGTCAACGTGGCCATCCCGGCGGCGATCATCAGGTAGCCGAGAAAGTCAAAGCGCCGGGTTTTCATGCGGTAGTTGGGCATCAGCTTTAGCGTGGCGATGGCGCCCACAATGCCGACCGGCAGGTTAATCAGGAAGATCCAGTGCCAACTGGCATACTCAACCAGCACGCCGCCCAGCGCCGGGCCAACCAGCGGGCCAATCTGTCCCGGCAGCGTGACAAAGGTCATCGCAGCCATGTATTGATCGCGCGGCACAATCTTCATCACCGTCAGGCGGCCAACCGGCACCATCATGGCGCCGCCAATGCCCTGAACCACGCGCGCCATCACCAGTTGATCCAGCGTACCGGCCAACGCGCAGAGCAGCGAACCGAGGCTGAACAGCACAATGGCGCTGAAGAACACGTTGCGCACGCCAACGCGGTCCGCCAGCCAGCCGCTGACCGGCAGCATGATCGCCACGGTCAGCACATAAGAGACGATCACCGAATGCATATTCAGCGGATCAACATTGAGATCGCGCGCCATGGCGGGCAGGGCGGTATTAACAATGGTGGTATCCAGCGTCTGCATAAAAAAGCCAAACGCGACAATCCACAGCTGCCAGCGCACCGTCGCCGGCTGAGTATTCATCATGAAGTCCTCCGTTGATTCAGGGGCCGTGGCCCGTTGCTCATGGGTTGGCCTGATGAGGGGAAAGCGCAGGCCGCCGCCGACGAAGTTTATCCATATAGATATAGACCACCGGCGTGGTGTACAGCGTTAACAGCTGGCTCATGATCAGCCCGCCCGCAATGGTGATGCCCAGCGGCTGGCGCAGTTCAGCGCCGTCACCGGAGGAGAGCACCAGCGGCAGCGCGCCCAACAGCGCCGCCAGCGTGGTCATCAGAATCGGACGGAAGCGCAGCAGACAGGCCTGAAAAATCGCCTCGCGCGAGCTGAGATTGTCGCGGCGCTGCGCCTCAAGCGCAAAATCGACCATCATGATGGCGTTTTTCTTGACGATGCCGATCAGCAGCAGAATGCCAATCAGGGCGATCAGGCTGAACGGCGCGTCAAACAGCTCCAGCGCCAGCAACGCGCCTACACCCGCTGACGGCAGCGTCGACAGGATGGTCAGCGGATGAACATAGCTCTCGTAGAGAATGCCCAGCACAATATAAACCGTGGCAATGGCGGCGAGAATCAGCCAGATCTGACTGCTTTGCGACTGCTCAAATAACTGAGCAGTACCGGCAAAACTGCCGCGCACGCTGGAAGGCACGCCTAGCGCGGTCATGCTGCGGTCGATAGCGTCTGACGCCGCGGAGAGCGCCACGCCATCGGGCAGGTTAAACGAGATGGTCGAAGCCGCTGACAGGCCCTGATGGTTCACCGACAGCGGCGCGTTGGCGGGCTGCCAGCTGGCAAACCACGACAGCGGAATCGCCTTGCCCTCTTTGTTGATTACAAACATCTGCTGCAACGCGCTGATATCCTGGGTGTAACGGTTATCCACCTCCATCACCACTTTGTACTGGTTCAGCGGCTGGTAAATGGTGGAGATTTGCCGCTGACCAAAGGCGTTATTCAGCAAACCGTTGACGTCGGCAACGTCAATGCCGAGGCGCGCCATGCTGGCACGATCGTAGATCAACGCCATTTCGCTGCCTTTGTCCTGCTGATCGGAGTTAACGTCGGCCAGCTCGGGCAGGGCGGAAAATGCCTGGCGAATCTTCGGCTCCCAGGTGCGTAAGTCATCGAGATCGTCCGACAACAGCGTGTACTGATAGCTGGCGTTAGCTTCACGGCCCCCGGCGCGAATATCCTGCACCGCCGAGAGGTAAAGGCTGGCGCCCGGCTCTTTTGCCAGCGCCTCACGCAGCCGCGCGATCACCTGCTGGGCGCTTTCTTTGCGTTCACTCAGTGGCTTCAGTGAGATAAACATCGATCCGCTGTTGGTGCGCGATCCGCCGGTAAAGCCCACCACGCTCTCCACCGCCGGATCGGCATGCACAATGCGCATGAAGTCCTGCAGCTTGCCGCGCATTGCCTGAAACGAGATGCTCTGATCGGCAGAGATAAAGCCGTTGAGGCGGCCAGTATCCTGCTCAGGCAGAAAGGTTTTGGGAATGGAAACAAACAGCCAGCCGGTGAGCGCCACGGTGGCGAGTAACACCAGCAGGGTCCAGCGGCTGTGATTCAGCACCCACTGCAATGACCGGCCATAGCCCTGTTGCAGCTGAGCCAACAGCCGGGTAAAGCCGCGTGGCGCCTGTTTTTCCGTCTGTGGTTTCAGCAGGCGGGCACACATCATCGGCGTCAGCGTAATCGAGATAAACAGGGAGATGACGATCGCCACCGACAGCGTAATGGCAAACTCCTGGAAAAAGCGGCCAATCAGCCCGCCGATCATTAACAGCGGGAAAAATACCGCAATCAGCGACAGGCTCATCGAGAGCACGGTAAAACCGACTTCACGGACCCCCTGTAGCGCCGCAGGTAGGGGTTTCATGCCCGCTTCAACATGGCGGGCAATATTCTCCAGCACCACAATGGCATCATCGACCACAAAGCCGGTGGCGATGGTCAGCGCCATCAGTGACAGATTATTCAGGCTGAAACCGCACAGGTACATGGCAGCAAAGGTACCGATCAGCGATACCGGCACCGCAACGGCAGGAATCAGCGTGGCGCGGCCGGAACGCAGGAACACAAACACCACCGCGATCACCAGAATCACAGCAATCACCAGCGACTGTTCCACTTCGTGCAGCGAGGCGCGGATGGTGGGGGAGCGATCCTGCGCGATATCCAGCGAGATTGCCGCCGGAATAATGTCGTGCAGTTCCGGCATCTGCTGGCGAATGCGATCCACGGTATCGATAATGTTGGCATCCGGCGATTTGCGGATGATCAGCAGGATTGCCGGTTCGCCGCTGGACATACCGGCGTTGCGCAGATCCTGCACCGAATCCTCCACGGTGGCGACATCCTGCAGCTTTACCGCCGCGCCGTTGTTGTAGTGGACGATCAGTGGCATGTAATCGGCGGCGGTTTTTAGCTCGTCGTTAGTACGCAACTGCCAGCGTTGCTGGTTGTCTTCCACTGCGCCCTGCGGACGCCGCACGTTAGCATCGGCAATCGACTGGCGCACCGCATCCAGCGACACACCCTGATTAAACAGCGCCTGTGGGTTGAGCGCGACGCGTACCGCAGGCAGCGAACTGCCGCCGACGGTGACATCGCCAACGCCGTTGATTTGCGACAGTTTTTGCGCCAGCTGCGTTGAGGCGTAATCGTACAACTGGCCGGGATTGTACACATCCGAGGTCAGCGTCATGATCATGATCGGCGCATCGGACGGGTTGATTTTGCGGTAGGTGGGGCGGCTCGGCATGCCGGTGGGCAGCAGGCTCTGCGCGGCGTTGATTGCCGCCTGTACGTCGCGCGCGGCGCCGTTGATGTCGCGCTCAAAATCAAACACCATGATCACGCGCGTACTGCCCAGCGAGCTGGTGGAGGTCATTTCGCTGACCCCGGCGATGCGACCCAGCGCGCGCTCCAGCGGCGTTGCCACCGACGACGCCATGGTTTCCGGCGAGGCTCCCGGCAGCGAAGCGGATACCAGAATCACCGGGAAATCCACCTGCGGCAGCGGTGCCACCGGCAGCATGCGGAAGCCGAGCAGGCCAACCAGCGCAATCGCCAGCGTCAACAGCAGCGTCGCGACCGGACGGTGGATAAACAGCGCAAAAAACTTCACGACTTCGCCTCCACGCTGCGGAAGCGGCGGCGCGTGGCGCGTGCCAGGCGATCGAACAGCAGGTAAATCACCGGCGTGGTAAACAGCGTCAGCACCTGGCTGAGGATCAGCCCGCCCACCATGGCAATACCCAGCGGGCGGCGCAGCTCAGCGCCGATGCCGGTGCTCAGCATCAGCGGCAACGCGCCGAGCAGTGCCGCCAGCGTGGTCATCAGAATCGGGCGAAAACGCAGCAGGCAGGCCTGGAAAATCGCCTCGCGCGGCGGCATGCCCTGTTCGCGTTCAGCGGCCAGCGCAAAGTCGATCATCATGATGGCGTTCTTCTTCACGATCCCGATCAGCAGGATAATACCGATGATGGCGATGATATCGAGCTCATGGCCGCTCAGCATCAGCGCCAGCAGCGCGCCGACGCCCGCTGTGGGCAGCGTGGAAAGAATGGTAATCGGATGGATAAAGCTCTCGTACAGCACGCCGAGCACGATATACATGGCAAAGATCGCCGCCACAATCAGCCACAGCGTGCTGCCCAGTGCCGCCTGAAACGCCAGCGTGCTGCCCTGAAACTCGGTCATGATATCCGCTGGCATCGCCAGATCCTGCTCTGCCTGCGTGACCGCTGCCACCGCTTCACCCAGCGAATAACCGGGCGCCACGTTGAAAGAGAAGGTGGTCGATGGAAACTGATCGAGATGATTGATGGTCAGCGCGGTATGCCGCTGCTCGACCTGGGCAATGGCGCTGAGCGGCACGCTGCCGCCTTCGCTGCTGGTTAAACGAATGGTTTGCAGAGCGGCCAAACCCGGCGTCTGTTCATTATTTTGCTCCAGCACCACGCGGTACTGACTGGCCTGCGTGTAAATGGTGGAGATCAGGCGCTGACCAAAAGCGTTATAAAGCGCGTTATCGACGTCGGACATGCTGATACCGAGACGGCTGGCACTGTCGCGATCGACACGCACATAGGCTTCCAGCCCGCGATCCTGCCAGTCGCTGCTCACTTCGTGCAGTTGCGGTGCCGCGGCCAGCTTCTCCAGCAGCGCCGGTACCCATTTACTCAGTGATTCCAGCGAACCGGTCTGCAATGTGAACTGATAAGGTGTCCGGCTGGCCTGCGTATCGATGGTCAGATCCTGCACCGGCTGCAGCCAGAGCTGCACACCCGGCACGGCGGCCACCGCCTGCTGCAGGCGCGCTGAGACCTCGGGAATGCGCTCATCGCGCTGATCCAGCGGCTTGAGGTTGATCTGCAAACGGCCACTGTTCAGTGCCGGATTGGTGCCGTCCACGCCGACGAAAGAGGTCAGACTCTCTACCGCGGGATCTTTCATGATGATCGAAGCGACCTGCTGGGTGCGCTGCGCCATGTTGCTGTAAGAGACTGACTGCGGCGCCTGCAGGGTGCCCTGAATAATGCCGTTATCCTGCTGCGGGAAAAAGCCTTTCGGAATCAGGATCCACAGCAGCACGGTGAGCACCATGGTGCCGAACGCCACGCCGAGCGTCAGCCACGGATGGTTCAGCACGCGGCTGAGCAGGCGGCCATACGCGGCAATCACCCGTTCAAACAGCGCTTCGGTGGCGCGGGAGAAGCGGTTCTGCTTGCGCAGCGATTCGGCGCTGAGCATGCGCGCGCACATCATCGGCGTCAGGGTCAGCGAAACGATAGCGGAGATCAGAATGGCCACCGCCAGCGTCACGGCAAATTCGCGGAACAGGCGGCCAATCACATCGCCCATGAACAGCAGCGGAATCAGTACCGCAATCAGCGAGAAGGTCAGCGAGATAATGGTAAAACCGATCTCACCCGCGCCTTTCAGCGCCGCCGTCATCGGCGTTTCGCCTTTTTCGATGTAGCGCGAAATGTTTTCGATGACCACGATGGCATCATCGACCACAAAACCGGTGGCGATGGTCAGCGCCATCAGCGTCAGGTTATTCACCGAGAAATCGAGCAGATACATCACGGCAAAGGTGCCCACCAGCGACAGTGGCACCGCCACCGCCGGAATAATGGTGGCCGGAACGTTACGCAGAAACAGGTAGATAATCATCACCACCAGCGCCATCGCCAGCAGCAACTCGTGCTGCGTATCGTTTACCGAGGCGCGAATGTTGGTGGTGCGGTCGGCCAGCAGCTTGACCTCTACCGATTTGGGCAGCGACGCGGTCAGTGCGGGCAGCATGGCGCGGATGTTGTCCGCGGTATCGATAATGTTGGCGCCGGGCTGGCGAAGCACGTTAAGCACAATCGCCTGCTGGCGGTTGGCCCACGCGCCGAGCCAGCGGTTTTCTGCACCCTGTTCCACGCTGGCGACATCGCCAAGGCGCACCGGTGCGCCGTTGCTGTAGCTGACGATCAGCTGTCGATAATCTTCCGCCGATTTCATCTGATCATTGGCGGAGAGGGTGATCGAGCGCTCCGGGCCGTCAAGGCTGCCTTTTGCTGAATTGACGTTGGCATTGGCAATCGCCGTGCGTACCTGCTCGCTGCTCAGGCCCAGCGCTGCCAGCGCGGAGGTATTCATTTTTACCCGTACCGCCGGGCGCTGGCCGCCGGAAAGCGTGACCAGGCCAACGCCGCTGACCTGGGAAATCTTCTGTGCCACGCGGGTTTCCACCATATCCTGCACCTGAGTCATCGCCATGCTGGTGCTGGTGACGGCCAGGGTCATGATCGGTGGATCGGCGGGGTTCACCTTGCTGTACACCGGCGGATTAGGCAGATCGTTGGGCAGCAGGTTGGTGGCGGAGTTGATCGCCGCCTGCACTTCCTGCTCCGCCACGTCCAGCGGCAGCGTCAGCTGAAACTGGAGCGTGACCACCGATGCGCCACCGGCGCTTTGCGACGCCATCTGCTTCAGGCCGGACATCTGGCCGAACTGGCGCTCAAGCGGCGCAGTAATCGCCGAGGTCACCACATCGGGGCTGGCGCCGGGATAAAGCGTGACCACCTGAATCGTGGGATAGTCGACCTCCGGCAGGGCAGAGACCGGTAAAAAGCGGTAGCCAAGGACACCAGCCAGTAAAATCGCCACCATTAACAGCGTGGTGGCAACCGGCCGCAGAATAAACTGACGTGAAGGCCCGCCGCTGTTGTCCTGAGGCATGACCTCCATCAATGGGCTCCTTTCGCGGGCTGCGTGGCGCGGCTGGTGGCGATCGGCGTGCTTTGCGCGGCGATGATCTCCACCTTCGCACCTTCGGTCAGACGATCGAGGCCGTCAGTGACCACGCGGTCGCCCGCCTGCAGGCCGGCATCTATCACCACCTGGCGATTATCCTGCGGTCCCGCCTTCACGCTTTTTTTACTGACCTGATTGTCGCTGTTTACCACCCACACAAAGTTGCCTTCGTTGCCCATCTGCAATGCCGCGACCGGGATCACGACCGCATCCTGTAATGTGTTGACCTTGAGGCGCGCATTGACAAACTGGTTGGGAAACAGCGTGTCCTGCTGGTTCTCAAAGCGTGCTTTGATTTTGATGGTGCCGGTGGTGACATCGATCTGGTTATCGAGGCTCAACAGCGTGCCGCTGGCGAGCAGATTTTTATTGTTGCGATCCCAGGCTTCAACCAGCAGCGTTGTGCCACTTTTCTGCGCCTGCAAAATGGCGCTGATGTTCTCTTCCGGCAGGCTGAACAGCACATCGATAGGATGCGTTTGGGTGATCACCACCAGGCCGGTGGTGTCGCCGCTGGTAATGTAATTACCGACGTCGACCTGCTTCAGACCAACCCGGCCGGCGACCGGCGCGGTGATACGGCTGTAGCTCAGGTTAAGTTCCGCGCTGGCGACATTGCCCTGATCGGCCTTCAGCGTGCCCAGCGTTTCGGCAATCAGCGAGCGCTGCGTATCCAGCTCCTGCTGCGAGACCATATTGTTTTTGATCAGCTTTTCAAAGCGCGCCAGATCGCGACGGGCGTTGGCTAACGTCGCCTGATCTTTCGCCAGCTGTCCCTGCGCCTGGGTGAGCGCAACCTGCCAGGCGCGCGGATCGATCTCCGCCAGCAGCTGCCCGGCCTGCACCTGTTGGCCTTCGGTAAAGTGCAGCGCCATCAACTGCCCATCGACCCGACTGCGCACGGTTACGGTATTGGCGGCAGTGACCGTGCCCAGGCCGGTAAGATACTGCGGCACGCTCTGCGTTTGCGCCGTGGCGGCCTGCACCGGCGCCAGCGGACGATTCGCCCGGCCGCCGTCTTTCCCGGCTCGTGATTCAGCCGCGGGTTTTGCCGCCGTGCCGCTGCTGTTGTGCCAGTAAAAATAGAGGCCAAAACCAACGATGATCAGCAGCACCAGCAGCAAGATTTTTTTGGGAAAACGGGGTTGGGCATTCATTGTATCTGTTGCTCTCCAGCAAAGAATTCAGGCAATCCAGGCGACGCCGCTGCCGACCGAAATACGTAGTGTAGCCAGCGATAGCGGCCAGAAGATGAAGGAATTAAGGATAACGGCTGCGGCGCGGGAAGTATTCATAATCTGGCACGTATTATCAATCCGCCCGTGCAAGGAAAGCGGCTTTCTTTGCTACGCTGATAGACGCGCTTATCATTTATCTGCAAGGAGAAGCACCATGACAACATCCTCAACCCGAACCCTTGGCCGCAGCGGTATTCAGGTTCCTGCCCTGACGTTTGGTGGCAATGTGTTTGGCTGGACCATCGATCGTGACACCTCGTTTACCCTGCTTGATGCGCTGCTGGAGCGCGGGCTCTGGTTCATCGACACCGCAGATGTTTACTCGCGCTGGGCGCCCGGCAATCAGGGCGGTGAATCAGAAACCATTATCGGCGAGTGGCTGAAAAAAAGCGGTCGTCGTCAGGATATCGTGCTGGCGACCAAGGTCGGCATCGAAATGGCACCGGGCAAAACTGGACTGAAACCGGCCTATATTCGTCAGGCAGTGGAAGATTCGCTGCGCCGTTTGCAAACCGACTACATTGACCTTTATCAGGCGCACCGTGACGATCAGGATACGCCGCTGGCGGAAACGCTGGCGGTATTTGACGCGTTGATCAAAGAGGGCAAAGTGCGCGCCATTGGCGCATCGAACTACAGTGCAGAACGGCTGAGCGAGGCGTTAAACATCAGCGAGCGTGAAAATCTGGCGCGCTACGAGACGCTGCAGCCGGAATATAACCTCTACGATCGCGAGGGCTACGAAAGTGGTCTTGAGCAGGTGGCGCGCGAGCATGGCCTTGGCGTGATCAACTACTATTCGCTGGCCAGCGGTTTCCTCAGCGGCAAATATCGTCAGCCGGAAGATGCCAGCAAGAGCAAGCGTGGCGAAGGCGTAGTGGAAAAATATCTTAACGCGCGTGGACTGAAGATTCTGGCGGCGTTGGATCGGGTTGCTGAAGCGCACAGCGTGACGCCAACACAGGTTGCACTGGCGTGGCAGATTGCGCGTCCGGGCATTACCGCGCCGATCGTCAGCGCCACGTCGTTGCAGCAGTTGGATGAGCTGCATAAGGCGATCCAGCTACAGCTTTCTGCTGAAGAGATTGCCGCGCTGACCGACGCCAGCGCGTACTAGCTAATTTGCTGGCCCAGGTTATCTGGGCCAGCCTCTACCCTCAGAACATCACGTCAGCCCAGCGGGCCAGGCCCGCCGTCACCGAACCAAAATCATCACCCGTTGCCAGTGGAATATCGGGCAGTTGCGCCTGAAGCGCCTGGCGTAACAGCGGCGAACGTGCGCTGCCGCCGGTCAGGTAGATTACATCCGGACGCACGCTGCTGGTGGCCAGCGCCAGCGATACCTGCTCCAGAATGCGCTGCAACGGCTGCTGGATCGCATTCGCCAGGCTCGCCGCGCTGATCTCCGCCTGCAGATCCGGGGTGATAAACGCCAGTTCGCTGGCGGTCAATGAACGATCGGACAGCGCAATTTTGCTCTCTTCAGCGGCGCGCACCAGCCGATAGCTCAGGCGCTGCTGCCAGACTTTCAACAGGTGCTTTACCTGCTCCGGCTGTTCGGCATCATGAATCAGGTCGCGCAGCTGTTTGCCGCTGGCACTGGAATAGAAGTCGCTTTGTGCCGGTACATCGTTGATCGCCACCGCGTTCCACCACGGCAGCGCGGGCAGGGCGATGCCTTTGGTGGTCTGCCCGCCAAGGCCGAGATGCGGCATCAGCTCCTTAAAGGCCAGCATGATGTCGAGATCGTTGCCGCCGACGCGGCAGCCGCTGTGCCCGAGCAGGCTCTCTTCACGCTGCTGTTTGTTGCGCCACTGCGGGCCCATCAACAGCAGGCTACAGTCGGTGGTACCCCCGCCGATATCCACCACCAGCACCCGCGTTTCACGTTGCAGCGTCGCTTCAAAATCAAGACCGGCGGCAACCGGCTCAAACTGGAACAGAACGTCGCTGAAGCCGGCACGGGTTGCCGCGCGTTGCAGAATCCCCTCTGCCTGTTGGTTTGCGTCGTCGCCGCCTAATCCCTGAAAGTTAACCGGTCGGCCAATCACCGCCTGGCGCACTTCCTGCTGCAATTCGTTTTCAGCCAGCTGGCGGATATGCAGCATGGTGGCGCAGACCAGATCTTCAAACAGCGCAATCTGCTGCGGCTTGAGGCCGCTGGCACCCAGGAAGGATTTGGGCGATTTCACAAACCAGACATCTTCCGGGTCCGCCATATAATGCGCCAGCGAAGCGAGGCCAAACTGCACGCTGTCAGCATTGACCTCAATGTCTTCTTCCTGATTAAAACGCACCGCGCGACGCAGCAACGCGGTGGTTTCCGTATCGGGTGTGGGGACCTGATGGTGGCGATAGAGCCATTCACTGATCGCTTCGCGCGTGGGCGCGCAGAGCATAGAAGGCAGGTAAGGGGAGTTGTTTTCCAGCGTCAACAGACGCGCCTGATCCTGTTCCATTACCGCGACAGAACAGTTCGCTGTTCCATAATCGAAGCCGATTGCCATCCCATTCCCCTTCCAGAAAAAAAGGGGGCGACTTTACCCCAGCCTGGCGGCGTTGGCAATGTCGCGGATAATTATAAAAGCGATTTGTCGTGCTGGTCAGAATAAGCACGGGCTGGTACCCGTTTGCGCCGATCTTTTTCACGCCAGCTATCCAGTTTAAATAGCAGCAAACCAATACTTAACCCAATGATGACCAGGCCGAAAATATAATAATAAAGTTCGCCCTGTGCCGCGGCAATAATAGAGGTGCCGGACCAGATACCACAACATCCGATAGTGATAAGCGTAAAGCGAATAAATAACGTAAAGGCAAATGCATAGAGCAAAACCTCACGCAGGCCGAGGTCGATCAGGTGCATGTTTGCTATATCCTTTGGCATATGCGGAAAGGCATCATAGCAGTATGAAAATAAATAACTGCTTAATTGTTTTGATGCTTTCTTCACCGGCTGCCGCCGTATGCCGTCACCCGATAAGCCCGGCTTAACTATTCATTTGCTGCTCCCAGGATTATTCCGCTTATCGCACAATTAAATAGCCGGTAAGCGGTTATTTTGGCGATATTTTACTTAATCGCGAAATAGCTGTTTTGCACTAAATGATGCACCGGTTGCCGCTCGCCAATCGCATTTCCCCATACGCCATTAATGCCAATAGTGTTCAGCGTGGTCAGCGCAGCGGGTAATTCTACCGGGCCAGCCAGCGTGATGATTTGTCGCTTTTCTGCCTGGCCGTGAATAATAGAGACTAACATTTCATCCATTAAGCTGGCGTGAACCGTGGCCACCAGATCGGGTGACATCATGATGTAGTCGATGGCTGCGCCGTGAAATTGATTAAAGGCGTCGAGGTGGCGGCCAAAATTTTGCAGCATGATGCGACACCCGCTGTGTTTTAACTGGGCTATCGTCTGCGGCAGGCGGCTGCTGTCGGCAAGCAGTGCCGCTGTTTCAATCACCACGATCAGTTGTGCGGGCGGTAACGGGCTGGCGTGCAGCAGCGCAAGTAACTCGGTAACGAACGCCTCGTCACGCAGCGCAGCCGCTGTAAAGGGCAGCGCCAGCGTGATGGCTTTGCTGGCCAGCGGCTGCGCATAGTGAGCAAAAAAGTGGCGCATCAGGTTGCGATCAAAGGCGAGCTGCAGGGCGGTTTCCTGCAGGGCGTTCTGCCAGCTGTTTTCATCCAGCGGCCAGCTGGCATCGGCCAGCCGTTCTACCTCCAGCAGATAAAAACTCACCGATTGCGTTTTGCCCGGTGGCGTCACCGCCCAGCTCAGCAGCCGTATCGGCATTTTTTCTACCTCGGCGGCGGTCAGCGCTGACGCCGGTCGGGCGACAATGCTGGCGTGATGATGCTGATAAACCTGCAGCTGGCCGCGACCATTGTGCTTGGCGTGATAACAGGCGGCATCCGCCTGTGACATCACGTCACTGCTCTGGCAGTTTGTGGCGTCGATTTGCGTCATGCCCGCGCTGGCACCCACCTGATAAATGTTACCTTGCCACTGAAAGGCGTAATGATTGACCGCGTTAATCAGCCGCTGAATCAAATCGCTGGCGCTGCGCAGCGTACAGTCCGGCAGCAGCACGCCAAACTCATCACCGCCGAGTCGGGCAATCACGTCATTGCCGTGCAGATGATGCAGCATCAGCGTTGACAGCTCACACAGCAGCGCATCGCCTGCGGCGTGTCCGGCGGTATCGTTTACCGCTTTGAAGCGGTCAAGATCGATAAATACCAGCACGTGCTGCTGACTGCCGCTGATATTTTGCAACAGCTGTCGCAGCTGCTGTTCAAAGCTGGCGCGATTGGGCAGGCGGGTCAAAATATCGTGAGAGGCGCTGTAGGTTAACTGACGCAGCGTTTCGCGTGACTCGCTGACGTCGCGAATCACCATCACCGTGCCGATATGGCGGCCCTCTTCGGTTTTCAGCGGGGTAAGGCTGTACTGAATATCAAATTGTTCATGATGCGCGCTATGTAGCACCAGCTCTTCATCCACCTCAGTCGCAGTTTTGTCGGCGGGCAGCGCGCACAGCAGCAGGTTTTCTATCCGTACGCCGTTGACGCCGCGGGTAATGTGCAGAATATCGCTCAGCGCCTTGCCCGCCGCCTCCTCTTGCGACCAGCCGCTCATGCGTTCCGCCACCGGATTCATAAATGTGACCAGCATCTCCTCATTGGTGCTGATCACCGCTTCACCGATGGAATCGAGCGTAATGTGCATGCGCTCTTTCTCTGCAAACAGTGCGGCGTTGGCCTGGGTCACGCGCTCCATCAGGCAGCGATTGGTCTCTTCAGTGCGCTTCAGCTCGGTAATATCCTGCAGCTGAGAAATAAAATAGAGCGGTTCGCCTTTGTTATTCCTCACCAGCGACGAGGAGAGGTTGGCCCAGACCGTTTCGCCATCCCGCCGAATATAGCGTTTTTCCATCAGATAATTGTCGCCTTCACCCGCGAGGATCCTCTGCATGGCAGCAACATTGCTGCTGATGTCGTCCGGGTGGGTTAGCTGCTGAAAGGTCATCTGCATTAGTTCGGCCTGTGGGTAACCAAGAAGCCGGCAGAGCGCGTCGTTGACGCTCAGCCAGCGCCCTTCAGGTGAGACCATCGCCATGCCAATCGTGGAATATTCCATGGCGTGACGGAATCGCAGTTCGCTTTCGCTGATATGTGCTTTTTCCGCGCGGAAGGAGTGCATCACCAGCGACATCATATGGCTTGGCAGCAGGATTAGCAGAAACGGCAGCCAGAGCGCGGTATGGCTTAGCCAGACAGCATCGATATGCAGCACCACCAGTTGCAGGCTCAACAGCACCGAAATCATCGCGGCGTTGACCAGAAAGACCACAAAAGCAGCAAAGCGTGGCAAGCGCACGGCGCAGGTAAAGAGGATCACGATAATGAAGGTGAACGGCCAGGGAAGAAAACGCAGCGCCACGTAGCAGGCGCTGAGTGACACCACAATGCACAGCAGCGTTTCAAACAGCTGGCGCCTGCTGACTTGTTGTCGCAGCATGCGCGGCTGCCACAACAGACACACCGGTGCTATCGCCAGCATGCCGATGATTTCAGCGATAACCCAGGTGGCAAAAAAGGAGCCGTTGCCGCCCAGTAACCACAGCGCCAGAAAGCCGCCAAGGAACGGCGTGATAATACCCGCTGCCAGCAGCAGCTTGCACCAGTCATACAGCGTTTCCAGCGGGGCCCGGCGGTTTAGCAACAGACGCAGCAGCACGCCGCCCAGTACAGCCTGCAGCAGATGGATCAGCGCATAATGCACGTTAATCCACGCGGGACTGGTCATCAGCGTATTGGCGAGCATCACCGAGATAAAGCAAAACAGCAGCGTTAACGCCGCATCCGCCCAATTAAGACGGAAAGCGATGACGGTCATCAGCGCAGTGGGTAACCACAGTGGGGGGATCGCCCCGCTGACTGCGATCAGCTGCAGACAAAAAAGCGCCAGCAAAAAGCAGATGCCGCCGAGTGCGGCAGCCGTGCTGAAACGCTGGGTGGCGGTGTGTCCGAAGCCAAACCGATCTGTGATCATGAGATGTGCACGCACCTGACATTAAGGCGAGGGATCGCTCGCCAGGGCAGGGGAAAGGCGCCCGGCAGCCGGACGAGATACGCCCTGTTTGATGATTATCAGATCATGCTAGCATATTGAAAATCGTTGTCGTGGCCGAATTCACAAATGCCCTCTATTCGGTCAATTGAACCCTTCAGCCAAACAATTACTGGCGCAGTTTCAGCAGATCGGCACGCGTCCATGGCCTGTCGATACCGGCCAGATCGGCGGACAAATGCGCCAGAAACTGCTGCGTGGTCGCAATGCGGCCGTGCCCTAACAGCAGCAACGGCAGCAGCAATGCCGCTGACATCTGTCCGAGGCTAAAGCCTTTGAGCTGCGTATGGCGCTGGCTGAGCAAAAACGTCGTGCTGATGGAGAAGCCCAGCAGCAGGCCCAGTACCACTTCGCTTTTGGAATGGGCATGAATCACCAGGCGTGAAAGGCCGACCATTAGCGGAATCAGGTAGCCAATGGCAATAGCGCACCGGCGCCAGGGTTGCGTCGCGCGCCCGGAAACCAGCCACAGCATCACCGGCCACAGGGTGGCGGACATGGCGCTATGGCCGCTGAAGCCGGTAAAATTGAAACGGGCGCTGCCGATACCAAAGCCAAGGAACAGCACTTTCGACACCGAGACCACAAATCCGGCGAGGCAGAAGGCGAAAATCCAGTACCAGACCGTGTGCCGATTGCTGCTTTTCCACGGTAAGACCAGGGCGATAATGATTGCTGTGGGGATCAGCAACATGCTGTCACCAAAATAAGTGAGGGTTTTCCAGGACATATCTTACCTTTATTGTTGTTATGATAGATTGCCGCACCCGCATTGGCTGGCGCTGAATCTTGTCGCATGCAGTTTATCGGTGAAACAGCGAGCCCGCCAAAGGATATATTCTGAAAAACCTGATGCCGCTTTTTCTGGCATCAACAGGGTGAAATCCCTATAATTGCCGCGAAATAACCCTCTCATCTCCTGACCTATCGTGAGCGCTGTATAATTCTGCGTCGCTTACCGGTTTGTCATACTGTAATCAGGTCTTTAATTTATGACTGACAAGTCTCACCAGTGCGTCATTGTGGGTATCGCAGGCGCCTCCGCATCAGGTAAAAGTTTAATCGCCAGTACGCTTTATCGTGAAATTCGCGATCAGGTTGGCGATGAGCATATCGGTGTGATCCCCGAAGATTGCTACTACAAAGACCAAAGCCATCTCACCATGGAAGAAAGGGTTAAAACCAACTACGACCATCCCAGCGCGATGGATCACGATCTGCTGCTGCAACATCTGCAAATGCTGAAATCAGGCGAGACCATCGATCTGCCAGTTTACAGCTACGTTGAACATACGCGCACCGCGGAAACTATCCAGCTGAAGCCGAAAAAAGTGATCATTCTGGAAGGCATTCTGTTGCTCACCGATGCCCGCCTGCGCAACGAGATGAATTTCTCGATTTTTGTCGATACGCCGCTGGATATCTGCCTGATGCGTCGTATGAAGCGTGACGTTAACGAACGCGGTCGCTCAATGGATTCGGTGATGGCGCAGTATCAGAAAACGGTTCGGCCGATGTTTTTGCAGTTTATCGATCCGTCAAAGCAGTATGCCGACATTATCGTGCCGCGCGGCGGGAAAAATCGCATCGCTATCGATATTCTGAAAGCAAAGATACATCAATTCTTTGAGTAAACGGCGGGGTGCTGGCAAACAACGCCAGCATCGTGCCAGCATTAACTACACTATTAGATTCCTGGAGTAAGGCGATGAGATTATGCGACCGCGACATTGAAGCCTGGCTGGACAGCGGTAAGCTGGAGATTACGCCACGGCCGCCGGTTGAGCGCATTAACGGCGCGACGGTGGATGTGCGCCTTGGCAATCAGTTTCGCACCTTTCGTGGCCACACCGCTGCGTTCATCGATCTAAGTGGTCCTAAACAGGAAGTCAGCGCCGCACTCGATCGGGTAATGAGCGATGAGATCGTGCTGCCGGAAGGCGAAGCGTTCTATCTGCATCCGGGCGAACTGGCGCTGGCGGTGACCTTTGAGTCCGTGACCATTCCGGACGATCTGGTTGGCTGGCTCGATGGCCGCTCCTCACTGGCGCGACTGGGATTAATGGTGCACGTGACGGCGCATCGTATCGATCCTGGCTGGCAGGGACGCATCGTGCTGGAATTTTTTAACTCCGGTAAACTGCCGTTAGCGCTGCGTCCGGGCATGCTGATTGGCGCACTGAGTTTTGAACCGCTCTCCGGCCCGGCAGCGCGTCCGTACAACCGCCGTGAAGATGCCAAATACAAAGGCCAGCAGGGCGCGGATGCCAGTCGTATCGACAAAGATTAAGCAGAGGTAAAGACGGTTTTGATGAGAAGATTGATAACCACGCTGGCCATTTTGCTGGTGGTGATAGTGGCGGGCATGACCGCGCTGGTACTGCTGGTCAATCCCAATGACTTCCGCGGTTACATGGTTAAACAGGTGCAACAACGCAGTGGCTATCAGCTGAAGCTGGATGGCGATCTGCGCTGGCACGTCTGGCCGCAGCTCAGCATTCTGGCGGGTCGTATGTCGCTGACCGCGCCGGGCGCTGCGCAGCCAATGGTCAGCGCGGAAAATATGCGTCTCGACGTCAGCCTGATACCTCTGTTCTCTCATCAGCTCAGCGTGAAACAGGTGATGCTGAAAAACGCCGTGATCCGTGCCACGCCGGACAGCGAAAGGCAGCGTCCGCAAAACGCCCCGATTGGTCCGGCTGACTCAACGCCCGCCGAGCCCGCCAGCGGCTGGCAATATGATATTGGCCATTTGCGCATTGTGGACAGCCTGCTGATTTGGCAGCAGCCGGGCGGCGAAGAGATCAATTTTCGTAATCTTAACCTCGATATGACTCAGGATCGTCGCCAGTCGGCGGCGCTGGATGTTGCCACCTCGGTGAGCCGCGATCAGCGCACTCTGCAACTGGCGCTAAAAGGCCACATGAAAATCGCCGACTATCCGCACCGCCTGTCCGGCAACGTTGATACGTTGCAATGGCAGTTAAGCGGCGCGGGCATTCCGGCTGATGGCATCAAAGGCGATGCGAGCATGCTGGCCAGCTGGCAGGCAGAAAATCAGCAATTCTCACTGCAACAGATCGTCGCCTCACTGAACGACAGCCAGCTCAACGGCGAAATCAGCGGGAAATGGGGCATGCAGCCCGATCTGAAAGTGGCGCTGCACGCGACGACGCTCGATCTGGACAAGCTGTTTGGCATCAACATTGACGGTGTGACGCAGCAGGCGCAGGCGGCCCAGCTCGCGGCAGCCAACCGACCGCCGGTGATTGCGGTAGAGAAATCCTGGAGCGGGGCCGGTTCACCGCTGACAGGTATACACATGCTGCTTAACCTCAAGCTGGATGCGGTGCGCTGGCGCGGTCTCGACCTGCATACGGTGCTGCTGGATGCAGAAAATCGGGCGGGCGAGATTAGCCTGAATACCTTTAGTGGCCAGGTGGGGGCAGGGCGCTTCTCACTGCCAGGTGCGGTGGATGTGCGTCAACCGGTGGCGAAAATTGCGCTGCAGCCGCAACTGCAAACGGTGGCGATCAAACCGCTGCTGCGCGCCTTCCGGTTGCCGCAGGCGCTGGATGGCACGCTGACGCTGAACGGCGAGCTGGCTGGCACCGATCTGGATATGATGGCGGCGAAAAATAGCTGGCAGGGCAGTGCGCAGGCAAATGTGCAAAATCTGCAGGTCGCAACGCTCAATATTCCTCAGATGGTGCAACGTGCGATATCGCGCAGCAGCGATCGTCTGAGTGCCGATGAGGCGTCGCCCGACGGCACCATCCAGCAGCTTTCCGGCAAGATGATGTTGAATAAAGGCGTGATTACGCTAAGCCAGCTCAATGGCGAGGCGCAAAAGCTGTCGCTCACCGGTGCAGGCACCGTGACGATGCCAACCGAAGCGCTGGATATGCAGCTGGCGGTGAAGATTAACGGTGGCTGGAAAGGCGACGATCGCCTGATTGCTGCGCTGGCCGAATCCGCGATCCCGCTGCGTATTTACGGCAACTGGCAGAGTCTGCAATATTCCCTGCCGGTGGATCAGCTGTTGCGCAGACAGGTTGAGGACGCAGCGAAAAGCCGCCTGAATCAGTGGATAGATCGCAATCAGAGTAATGAAAAAGCGCAGCAGCTAAAGAAACAGCTCCAGCGATAATTTTGCGGGCCGGAAATTTCCGGCCCGTTTATTATCATACCGGCTAGTCTGATTCAGTAAGAAGACGTGGTTGAATGGCCACTTTTTGTACCCGATGATTCTCGACCTGTAAGGTGCGGAACAGATAGTCGCCCACCTTAACTTCCTCGCCTTCCTGCGGTATCCGCTGCAAATTCTCCATGAGCAAGCCGGCAATAGTGTGATACTCGCGCTTTTCATCCAGATCCAGCGGCACAAACATCACCAAATCATCGAGCGGCATATGGCCATTGGCAATCCAGCCGCCGTCGTCGCTTTTAATAATATCGTGACGCGCATCGACGCTGTCAGGTTCATCGCTCTCATTGGGCAGGCTGCCAGCGATGGTTTCCATCACGTCGCTGAGCGTAACCACGCCTTCAACCGAGCCAAACTCATCAACAACAAATGCAAAATGGGTGCGCGCATTGCGGAACTGTTCCAGCGCCTGTAGCAGCGGCAGACGCTCCGGGAAGACCAACGGCTGGCGAATCAGCGCACGCAAATCCAGTGAACTTTCATGCAGCGCCTGGTGTAGCAGGTCGATGACGTGCACTACGCCCAGCGGCTCCGGCTCGCCATCGGTGATGAGCAGACGCGTGTGCTGATTACGATCCAGCTGTGCCATGATATGTGCCGGATCCGCCTGCAAATCGATACTTTCTACATCGTGCCGCGACGTCATGATACTGCTGATGGTGCGCTGACCCATGCCTAACATGCGCGCGATCATCTCACGTTCCTGCTGATTAAAAATCGCCTGCGCCTCATTGCCACCTAGCGGCGAATTCTCAGCATTTAGCTCGGCCTGCTCGTGATAACCACGCAGCAGCCGCATTACGGCATCAGTGGTGCGTTTTCGCAGCGGCTGACCGGCGGTGAGAAAGCGTCGGCGATTAAACTGTGCCAGCTGGTTGAGACCTTCAATGACAATCGAGAAGCCGATCGCCGCATAGAGGTAGCCCTTGGGAATGTGAAAGCCGAAGCCCTCTGCCACCAGGCTAAATCCAATCATTAATAAAAAGCTCAGGCACAGTATGACAATAGTGGGGTGTCCATTAACAAAACGCGTTAATGGTTTGCTGGCGAGTAACATCAGCAAAATGGCCACGGTGACGGCCGCCATCATCACTGAAAGTTCTTCCACCATGCCCACGGCGGTGATCACGGAATCGAGTGAGAAAATGGCATCCAGCACCACAATTTGCGCCACTACCGGCCAGAATTTAGCGACGCGCTTTTGGCCGTTCTCCTGCTCATCTTTGCCCTCAAGGCGCTCGTTGAGCTCCATGGTTGCCTTAAATAACAGGAAGATACCGCCGCACAGCATAATGAGATCGCGGGCGCTAAAATCGTGATGGAACAGGCTGAAAAACGGCTCTGTTAGTGTAACCAGCCAGGAGAGCGATGCCAGCAGGCCCAACCGGGTCACCAGCGCGAGTAAAAGGCCGATTATTCGAGCCTTGTCTCGTTGTGCGGGAGGCAGCTTCTCTGCGAGGATCGCAATAAAAATGAGGTTATCAATCCCTAACACCAGTTCCAGAACGATTAGCGTGACTAAACCGGCCCAGATGCCAGGATCGGCGATCCACTCAATCATGTTCATAACACCTTAATAATAGAATTCTGCTTTATCCGATGATAGTGAATTATTAGCCCGTAAACAAACCGCCCTCAACTAAGGAGAGATTATGGAGAGAGACTATTCTGATAAAACAATTATCACTATTCAGAATTAACTGCTTTTGAATTTAACGATCATTCTTTAGCATTCTACCGCGCGCATTTAAGATGTCAGCAGTTTTGACAGGATTTAATGAGGCGCCAGAATTTGCGTTAAATGCAAAGGCGAATAGTCCGAAACTTAAGAGAAATTTCTGGGGAGCTGGCAAGGTGACCGTACTAATGGGTGGTAGTCTTTTTCCTAAAATAGTGCAGGGAGTACGGGCCCTACTTGTAAACAGGCCAGTAATAACTAGTATAGCAACCAGTAAGGAAATGTCTGTGCCTGTGTTGCCATAACCGCGTTCAAACCACACTTAATCTCACGAATTGTGACGTTAGCCACGTTTGAACCACTACACATCAGGCAGAGCAGCACCAGCAGCGACAAGATGAAAACGGGATTTACCATGCAGTGTGGCAGCAACAAGCCAGGGGCGGTAGCGTTCCTTAAACCGTTTGTTGTTGATTTAGCAGGAATTAATCACCGTTTAGCCTTAATAAAGCGTCACCAACCACTATCTTGCCGGACATTGATGAACGTTGCTGTGAACCCGGAATCGATTGATTGCTTATTCGTGAGCCAATAGTCAAGCGAATAATCATGTTAAGAAACGTCCTGGGCTTCAGGGATAATAAAATAAAAGAGTCAAACATGCGCGATAATGAAATTACTTTTAAAAGCTTATTTACTAAATTGTTGTTGGCGTTTTCAGATTTAATTTGTTTTAACGCAGCGTTATTCATCGCGTTGTCGTTAATAAATATGCTGCCGGTCGATCCTCTGGCGAATATTAGCGAAAAAGATTTGAATCTGAAAATTCTGACTCACATCTGTCTGTCAGTGATTTGTATTGGCTGGTTCTGGGTACGCCTGCGTCATTTCACCTATCGCAAGCCGTTCTGGTTCGAGCTCAAGGAAATACTTCGTACGGTCTTTATTTTTGCCATCATTGACCTGTCGATTTCCGCCCTGTCAAAATGGGAAATGTCTCGCTACGTCTGGTTAGTGACCTGGCTGCTGGTGCTGATTATGCTGCCACTGGGCCGCGCCATTACCAAACGCGTGCTTAACCATTACAAGCTGTGGAAGAAAGACACCATCATTATTGGCAGCGGCAAAAACGCCCGCGAAGCTTTCCTCGCGCTGCAAAGCGAAGAGGTGATGGGCTTCAACGTTATCGCTTTCTACGATGTTGACGAATCGTCTGAAGAGACCATGCTGTGCGGCGCGCCAATTCTGAAGAATGAAGATGCACTGTGGCAGCGTGTTAATGGCGAAACGCAGTTTATCGTTGCGGTTGAGTATGAGCAGAGTCAGTACAGTGATATCTGGCTGAAGACGCTGGCCAAACATAACTGTCGTTCAGTATCGGTGATTCCTTCGCTGCGCGGCGTACCGCTTTACGGCACAGACATGGCTTATATCTTTAGCCACGAAGTGATGATTCTGCGTGTGAACAACAACCTGGCAAAACGCACCTCGCGTTTCGTTAAGCGCGTTTTCGATATCGTTGGTGCACTGGCGATCATGACCATGCTGATGCCTGCGCTCGCCATACTGATTTTCCTGGTTTCTCGCGACGGCGGTGCACCAATCTACGGTCACGAACGCGTTGGTCTCAATGGTCGTAAGTTTAAGTGTCTTAAGTTCCGCTCGATGGTGGTGAACTCGAAAGAGGTGCTGGAAGAGGTGCTGCGCACCGATCCGGTCGCCCGCGCCGAATGGGATAAAGACTTTAAACTGAAAAACGATCCGCGTATCACTAAAGTCGGTCACTTTATTCGCAAAACCAGCCTCGATGAATTGCCGCAACTGTGGAACGTGGTGCGTGGCGAAATGAGCCTGGTGGGTCCGCGTCCGGTGATTGAAGATGAGCTGAGTCGTTATGCGGGTGATGTCGATTACTACTACATGGCCAAACCGGGTATGACCGGCCTGTGGCAGGTAAGCGGCCGTAATGATGTTGATTACGAAACCCGCGTCTACTTCGATTCATGGTATGTGAAGAACTGGTCCTTATGGAATGACATCGCCATCCTGTTCAAAACGGTCGGTGTGGTTCTTAAGCGAGACGGCGCGTATTAAACGCAACGGAAAGGCGTTGTTTACAACGCCTTAATGCACGCGAAGGTGGCAGACGTAAGCCGTGTTGGGAATGTCTTTGGCAGGAGCTGGAGTTCTCGGAATACCGAAAAGACATTATTTTCTCACAAACTAAAAATAATGTGCTCTTATAGTGTCGGCATTTTCCGTGACGACAATGTAAAAAAGCCAGGGAGCGAATGATAATGACCCACTTTTTCAGGGTATGAGTGGATAAGCATACTCATTTGACGCTAACACAGCGGCGTTCTCGCCACTATCAATCAAATTACTGATAGCGATGATTCTAGATGATTACAATCAAAACTAAATTGATACCTCTTTTGGTATCCGCCACTTTTTTGTCAGGGTGCACAATCGAACCAGGTCAGCACCTTTCAACCAGTGGTAAAGATGTCATACAGCAGCAAGACAGCAACTTCGATATTGATAAATACGTTAACGTCTTTCCGATGACACCGCGTCTGGTGGAATCTATGCGTCCACGTCCAGTGGTTGCGCAAAACAATCCCGGCCTGCAGCTGGAACTTCAGAACTACGAATACCGCATTGGTGTAGGCGACGTGATCAACGTTACCGTCTGGGATCACCCAGAGTTGACCACGCCAGCAGGTCAGTATCGTAGCGCCAGCGACACCGGTAACTGGGTACACGCTGACGGCACCATTTTCTATCCTTACATCGGCAAAGTTCGCGTGATGGGCCGTACCGTGACTGACGTGCGTACAGAAATCGCTCGTCGCCTGGCACAGTTTATCGAAAGCCCGCAGGTTGATGTCAGCCTGGCGTCGTTCCGTTCGCAGAAAGCCTACGTGACCGGTTCTGTGACCACCTCTGGTCAGCAACCGATCACTAACGTGCCGTTGACCGTTCTGGACGCCGTTAACGCCGCGGGCGGCCTGGCCGCTGATGCTGACTGGCGTAATGTGATTCTGACCCATAACGGTCAGGAGCAGCGTATTTCGCTGCAGGCGCTGATGCAAAATGGTGACCTGAGCCAGAACCACCTGCTCTATAACGGCGACATTCTGTTTGTTCCGCGTAATGATGATCTGAAAATCTTCGTCATGGGCGAAGTGAAGCAGCAGACCACCCTGAAGATGGATCGCAGCGGCATGACGCTGGCGGAAGCACTGGGTAGCGCGCAGGGCATCGATCAGACCTTAGCTGACGCCACCGGCGTATTTGTTATCCGTCCGATTAAAGGCAGCAACCGCACCAAAATCGCCAACATCTATCAGTTGAATACCAAAGATGCCGCCGCGATGGTCATGGGCACCGAGTTCCAGCTGGAGCCGTATGACATCGTTTATGTTACCTCAACACCTCTGACTCGTTGGAACCGCGTGATTTCGCAGCTTCTGCCGACCATCTCTGGCGTTGATGACATTACGTCGAGCATCAGTCGTATCCGCACCTACTGATAAGCGGGTTGTAACGATGATTAACTCTGTCCTCGTAGTTTGCGTTGGCAACATCTGCCGTTCACCGACTGCTGAACGGCTGTTAAAGCGGGCGTTACCGGATAAAAAGATCGTTTCAGCGGGCCTCAGCGCGCTGAAAGGTCATGCCGCTGACGCCACCGCCTGCGATGTTGCTGAAGAAAATGGTCTGTCGCTGGCAGGCCATGAAGCGCAGCAGCTGACCTCGAGTCTGTGCCGCCAGTTCGATCTCATCCTGGTAATGGAAAAAGATCAGATTGAACAGGTGAATCGGATCGATCCGGCCGCACGTGGCAAGACGATGCTGATGGGGCACTGGCTCAACCAGCGAGAAATCGCCGATCCCTTTCGCAAAAGCCGGGAGGCTTTTGTTGCGGTCTATGAATTACTGGACAACGCTACCCAGAAATGGGTGAACGTATTAAGCCGATAGCTGAGATTATCCATGAAAACAAAAAATAAGGTTTTGAGTGCGCCGAAAGAGGAATCGGGTGGATTAGATCTGGCGCACCTTGTGGGACAACTGATTGACCATCGCTGGGTAATAGTGGCCGTTACGGCTTTCTTTATGCTGATGGGTACCCTTTACAGCCTGTTCGCAACGCCAATCTATAACGCCGATGCGCTGGTACAGGTAGAAAGCAAAAACGCCAATACCGTACTGAACGACCTGCAGTCAATGCTGCCAGATTCACAGCCGCTTTCTGCAACCGAAGTGGAAATTATCAACTCACGTATGGTGATTGGTAAAACGGTCAAAGATTTAGGTCTGGATACCATGATCGAGCAGGAATATCTGCCGGTGATTGGCAAAGGCCTGGCACGACTGATGGGTAACAAGCCTGCACAGATCGCGATTTCTCGTTTCGATCTGCCACGCAGCTTTGAACCGCGTGCAGTGAAAGTAGAAGTAGAAGGTCCGGACAGCTACAGCGTCTCTTTCAACGGTGATGAACTGTTCAAAGGTAAAGTTGGCCAGCTGGAGCAGCACGGTGATGTCACCATGCTGGTCAGCGATATCAAAGCGGAAGAGGGCACCAGCTTCAAGGTGACCAAGCTGACTAACCTGCAGGCGATCAAAATGATCACCAGCAACCTGTCTGTAGCCGATAAAGGTAAAGACACCGGCGTGCTGGGACTGAGCTACACCGGTGAAGACCCGGTATTAATCAGTAACGTACTGCAGAGTATCGTTGAAAACTATCTGCTGCAGAACGTACAGCGTAAATCAGAAGAAGCGCAGAAGAGCCTTGAGTTCCTGCAGGTTCAGGTGCCGGCCGTTCGTGCCAAACTGGACGCAGCAGAAGACAAGCTGAATCAGTATCGTCGTCAGAATGACTCGGTTGATATGTCACTGGAAGCGAAAGCGGCGCTGGACTCTTCCGTAAGCGTGCAGACGCAGCTGAATGAACTGACCTTCCGTGAAGCTGAAGTTTCACAGCTCTATACCAAAGATCACCCAACCTACCGTGCGCTGCTGGAAAAACGTCAGACGCTGGTTGATGAGCAGAAGAAGCTGAATACACGTATTTCGCAGATGCCAAAAACGCAGCAGGAAATTTTACGCCTGACGCGTGACGCGCAGTCTGAACAGGAAATCTACGTTCAGTTACTGAATCGTCAGCAAGAGCTGAACATCAGCAAAGCCTCAACCGTGGGTGATGTGCGTATTATCGACAGCGCAGAAACGGCGGGAATGCCTATTGCGCCGAAGAAATCGCTGATCATTCTTGCCAGCCTGCTGGCCGGTCTGGTGCTTTCCGTTGGCCTGGTGCTGTTGAAAGCGATGTTCCATCACGGCATTGAAAACCCTGAGCAGCTGGAAGAGCTGGGCATGAACGTCTATGCCAGCGTGCCGCTCTCTGAATGGCAGCGTAAGAAAGATACTGAAGCGTTGGCGCGCGGCGGCAGCAAAGTTAAAGCCGATCCGCACAACACGCTGTTGGCGCTGGGTAACCCGACTGACCTGACCATCGAATCAATTCGTAGCCTGCGTACCAGCCTGCACTTTGCGATGATGGAAGCGAAGAACAACATCCTGATGATCACCGGCGCCAGCCCGGGCATCGGTAAAACCTTTATCTGTTCTAACCTGGCGGCGCTGATTGCTAAAGCGGGACAGAAAGTGTTGTTTATCGATGGCGATATGCGTCGTGGTTATACGCACGAACTGTTGGGCGCAGAGAACAAGCAGGGCCTGTCCAGCGTGCTTTCTGGCCAGACACCGTTTACCCCTGCGTTGATTCAGCGCGGCGAATACGGTTTTGACTTCCTGCCACGCGGTCAGGTTCCGCCAAACCCATCTGAGCTGTTAATGCATCGTCGTATGCAGGAACTGCTGGAATGGGCGAGCGAGAACTACGATCTGGTGCTGATCGATACGCCACCAATCCTCGCGGTAACCGATGCGTCAATTATCGGTAAGCTGGCCGGTACCTCGCTGATGGTGGCGCGTTTTGAAGGCAACACCACTAAAGAGCTGGATGTCAGCTACAAGCGCTTTGCACAGAATGGCATTGAAATTAAAGGTGTGATTCTTAACGCAGTGGTGCGTAAAGCGTCTAACGCTTACGGCCATGGTTACGACTATTACGATTACAGCTACAAAAACGCTAAAAGCTAAGAACTGCACAGGGAACCTTTTCTGCCACTGGCGGGCAGGTTCCCTCTGTTTTTGCACGTGCGTTATGTAACCCTTTTATTTTGACGTTAAAAAGGTGCCAGGCAATGAAGGATATCCGCTTTTCAATCGTAATCCCGGCGTACAACGCCTCTGAATCGATTATTACCACGCTTGACTGCGTGGCGGCGCAAACCTACCGCAACTTTGAAGTCATCATCATTGATGACAAATCGAATGATGCTGAAGCGCTGGCGGCAGTGGTGCAGGGCGAACGTTATCGTGACCTGAACATCAACCTGGTGTTATCCCAGGAGAAACTCAACGGTGCAGGTGCGCGTAACAAAGGCATCGATTTAGCCACCGGTGATTTCATTAGCTTTCTCGACGCAGACGACGAGTGGCGCGCTGACAAACTGATGATTGCGGCAAAGAAAATCGAAGAACTGGAAGCGCAGGGCAAAAGTCGCTACGTGATTTTTAGCCAGGTGAACATTATCCAGGACGGCAGCTTTCTTAAGGTGATGCCGATGCAACCGGTCGCCAAAGGCGAAACCGTGGCAGAGTATCTGTTTGGCTGTTACGGCTTTATCCAGACCAGCACCATCGTGCTGAAACGCGAATACGCCGCTGAGATTAAGTTTGATACGCGCTATGTGCGCCATCAGGATTATGATTTCTGCATTCGTGCCGATCGCCTTGGCTTTGAATTTTTCATGATTGATCAGCCGCTGACTAACTATCATCTCATCACCACCTTTGGCTCCAAACACAAAGGAGAATCCGTTAAGTATTCTCATTTCTGGCTGGACAGCATGAAGCCACACCTGACACAGCGCGATATTCATACGTATAAAGCTTATAAATTACCGTTGAGATACAAAATGGATGGCAAGTCGCTGCTCGCCAGCGTCAGTTTTGCTCGCTATTTCTTCTTAACGAATAAAGATAACCGTACCTATTTTGTCAATCGCCTGAAAGATAAGGTTAAAGGGCGTTTTGCCGGGAAATAAGGTTATCGCTAAAAATATATAGCCAACATAGTTGGTGTTGCCGTTCGACGAGACGGGAAGCGAACCCGGCTAACGGGCGACCGTATCGTTGTGGCAGCATCAGTTATAACGGGTAACCATCCGGTGGGAAAGTGAATGGCGATTTATTGGATTATTAGCTACACGATTTTAGTTTTTTGTGTGTTTGAACTGGCAGCAATAAACCAGCTTCGGGAAGTAAAAACGCGCTCCATGGTGAACTACTTGTTCTTTATTTTCACCGTGTTGCTGATCTGTTTTGCCGGTATGCGCGGACCTGGCAGCGGTATCGATGACTGGCAATATCTGGGGTTTTTTCACGATCTTGCTAATCAGGTGCATATCAGTGATTTCTCAACCGTTGCCCAGATTTATCGTTATGAGAATTTCTTTACCTTATTAGCCGGCCTGTTATCGCTCTTTACTAAAGAGAGTTACTATTTTCTGCTGTTCGTGGCGATCGTTGCCGTCAGCACGAATGCCTGGTGTTATAAAAAATATTCGCCGTTGATTCTCTGTTCATTGTGCCTCTATTCAACGCATCTGTTCATCAACAAAGACATGAACCAGATTCGATTCGGACTCTGTAGCGCGTTTGCTATCGCAAGCATTCTGCTGGCAGTGAATCGCAAATTTATCTGGTCAGCGGTGATGCTGGTGCTGAGCACCCAGTCTCACTCCACCGGTTATGCGCTGGTGATGGTGATTCCGTTTCTGTTTCTGCCGCAGCGTAAATACTGGCCGTTGCTGATGGTGTTCCTGGCAATTCCACTCGGCTTTATTGGTGGTAAGAAGCTCTTTCTTGATTCGCTGGGGATTGTGCCGGTGGTGGGCGACCGTGCCACCAGTTACGTCGGTACGACCTTTGATAACAATTCACCGGTTATCAGCCTCGCCAACCTGAAAAACATCGCCTTCATTGTGTTTTTTATGGTGGTGTACTGGGGTAAAAACGCGATACAGAAAGAAGATCGGCTGCCGTATCTGCTGTTGATCGCCTACGCCATTGGTGCGGCGGTGCGTATGGTGTTCTCCGACTTCGCCATTCTGGGCGGCAGGGTAGGTAACTTGTTTCTGCATGCGGAACCGTTGCTGCTCGCCCTGTTGATGATGCGAATACGCAATCTTGCGCTCAACGTAGCGCTACTCGGCGGCATGGCAACCTACTACTTAGCATACAACACCATTCTCTCGCCGCAGTCGGTCACCGGCTGGAGTTTAGCCGCGGTGTATCGCCTCTTCTGATTTCAATTGCTCCGTTTACGGAGCAATTTTTTTGGCACTCTTTTAATTCAGGTACTCAGATGAACAATCACGTTGGTACAGTTGGCATTATCATCCCAATGTACAATGCGCGGCAGACCATCCTGCGCGCGGTACAATCCGTCATTGATCAAACTTATCCGGACTGGCACATCTATCTGGTGAATGATAAATCGACCGATGATTCGCTGGCCTTCGTGCGCGAACACTGTCAGGACGCGCGCATCACCATTCTCGATAACGACGTCAATATGGGCGCGGCAGAAACCCGCAACGTTGGCCTGCGTGCGGCGACAGAAGAGATCATCGCCTTTCTCGACAGCGACGATGAGTGGCACAAAGATAAGCTGGCGCTGCAGACGGCGGCCATCGCTGCCGGTGACGACTTTGTGATTTCGCATTATCACTACAAAACCAAAAGCGCCGATCACGATATTACCTGGTCAAAGCCTTACCTGCAGCAGGACAGCTTTGTGAAGAAGCAGTATCGCGTCTGTTTCTCTTCGGTCTGCTTTCGCCGGCCGCCACAGGGCATTTTCTTCCAGCGCAAAGGTCACGAAGACTTCCTGTTTTTGTATGAGCTGTTTACCCGCTACAAACAGGTACGCGTGATTGAAAAGATCCTCGTGAACTATTACGAACTGGGTGATTCCCTGTCGCGTAATAAAAATAAAGCTGCGAAATGGCATCTGGAACTATTAAGAATTATCTATAAAAACAACCCGTTAAAAGTATATTACTATTACATCTGGTATATGGTTAACGGCGTACTGTTCACGTTGAAGCATCGGTAAATTTTTGTGGGCCGGTAACGGCCTTCTTTGTTTTTGAACGCAATTGAGGTGGACAGAGTAACGATGAAAAGAGTCGTGCTGGTCATTAAAGACGCTTATTCCTACGCAGGCACAGAAAATATCTGTAACTTCATGTCAGAGTGCCTTGGCGAAGCGCATCAGGTTTCCATCTATTCTCTGGAAGGCAGCGGAAAGACCTTTTATCCGTTTAGTCAGGTTAAAGAGATCGTGAGCTTTGAGGGACAATCTAATCCGATCAAAGCGGCGGTTCAGCGTATTCAGCAGCAGGATTTTGATGCCATTTTCCTGATCAGCATGGGACGCCTTAGCGTGATGTTTGCGCTGTGGAGCATGCTGTCACTGAAGAAAAAACGCGCTAAAACCTACGCCTGCGAACATATCGCCATCAAATCATTCAGCAAGCCGATTCAGTGCCTGAAATACCTGATGTTGCGCTACTACGATCAAGTCATCGTACTGACCGATAAAGATCATCAGGTGTTCTCCAACTGGCATATCAGCAGTACCGCTATCCCTAATCCGGTGGTATATAAAAACTATCAGCGCACCCAGCGTCATCGCCAGGCGCTGGCGGTAGGGCGACTGGATCACCAGAAAGGCTTCGATCTGCTGCTCGACGTCTGGCAGGGCTTTGTCAGCACCAATCCGGAATGGAAACTGGTGATTGCCGGTGATGGCGAGCTACGTCAGACGCTGGAACAGCAGGCGAAAACGCTGGGCATCAGCAACAGCGTGAACTTTGTCGGCAAGGTGTCCAATATCAATGATTACTATCGCGACAGCGACATGGCGCTGATGACCTCGCGCTACGAAGGCTTGCCGCTGGTGCTGCTGGAAGCAAAATCCTGGTCACTGCCGGTGGTTGCCTACGACTGTCCGACTGGGCCGCAGGAAATCATCAACGACCAACAGGATGGTTTCCTGGTGGCGATGAACGACAAGCAGACTTTTATCGAAAAAATGAATCAACTGGCCCACGATGACGCGCTCTTCTATGCCATGAGCGCCAATACTCAGGCCACCGCGCTGAAGTTCGACGGCGCAACCATTAAGCAGCGTTGGCTGTCATTGGTGTAAACCCCTCTGGGAAACTGTTTCTCGCCTGCTAATGGGTAAAATTGACCACGGGATTGAACGAATGAAAAGAAGAGAAGTATTGCAAACAGCGGTGTCATCGATTGTAGCCGCCGTTTCCGTCAGCACGTTCTCCAGCTATGCCGCGAAGAGCGGATCCGGCACGTTAAACCTGAAAGACGTGAATCCAAAAGATATTCCGCCAGCGGATGTTCCCATTTTGACGCCGGAAAACGTCTATACCATGCCGCCGCAGTTCTGGCACAACTTCCAGGGCAAACTGTGGATTGGCAAAGCGGGCGTGGATCCGACCAAAAGTGGCAATACCATTCCGGTTTTCCTGCGTAATGCCGACGGCAAAGTCTCTGAAATTCAGCAGCCCATTACGCTGAATCGCGGCAATTTCGATCAGTTCATTGCGGATAACGCGGCGTTGATCGCCAACCCGTCCCATTCGATGGCGGTCTATGATGACAACGGCGAGCAGCTGTTCTTTATGCCTGATGTCTCTCGTCCGAACAGTGCTGACTTTAGCCAGCGTCTGGCGCAGCCAACGGGCTATCAGCTGATCGGGGAGATTCCCTCGGTTGATCAGCTGCGTAAAACACGCCCACTGTTTGAAGGCGCCAAAATCAAGCTGAAAAGCTGGCATGAAGGCCTGGAAGTCGGCGGCGGCGAGTTTGTTGGCAGCTTTACCGCGGCTAAAGACAACGGCGGCGTAATCTTCAGCAGCGGCAGCGATTTCCACTGGCGTCGTGTGGTGGAAGATTATAACCGCCTGACGTTGTTTGATTTCGGTGCGATTGCTGACGGTGAAACCGATACGGCGCCGATCATCATGGCGATGTATCAGTGGTCACAGGACGCTAACCAGCAGATCTGCGTGCAGTTTCCCGCAGGTAAGTTCTTTGTGTCCGGCTGTGATTTCGGTGAGAAAGAGACCGGCTTTTTCCGTGTGTCTGGCGCCATGGTCAACTTTGGTTACTTCCCGGCAACGACCATTGTGTCGGATGGCAAATCGGCGTTTATCTTTAAGGTGAACGCACGCCGCGTCGAGTTGAGTAGCCTGGTGTTTGATGGTCAGGTGAACAAAAACCCTAACAAACAGGGCTTTTTCGAAAATACCTGTGCCGGCGGTCAGTTCTTCCGTGGAGCCTGCCTGCGTTTCAATTTTGTTGGCGGCACCGCGCTAAGCATGCTGGATACGCTCGACTGCAAAATTGACCAGTGGTACGCCTCGCGCTGTACCGGCGACGTGATCAAATCTGCCTGGTCTGGCAGAAAGCAGGGCAGTTGGGACCACAGTACCGCCATTGAACTTTCTAACTTCAATGCCCAAAACTGCAGCGGCGGTATGGTGCTAAACCTGCCGCGTGCAACCCAGTCAATTATCCATAATGGCTGGATTGAGCATACTGAAAATCCGGGTGATATTTCTAATGGCCAGTGGATCATTGATGCGCTGAGTATGGAAGGTTGTAAAAACCCTCTGCTGGCGCATCATTCACGCCTGAATACGCGCCAGACCAACCTGCAGGTTGGCAGCAAAATTGATAACTCACACACCGGCGAAGAGTGGCTGAGCGCATGGGAACGTGGGTCCACACGCGTTGAATCCTACGGTGTTGCCGTTGATGGCAGCATGAAATATAACTATCTGACCTCACGTTTTCGCATCGAAAACAACTCAAATCAGGAAAAATGGTTTGAGCTGGGGAATCTGTATAGCCCGGATGTCGGCGACTGTTGGGAGATTGAGATTTTCGGTCAATCTTCTTACAACAAAGGCACTGACCAACAGGTGTTGAGCGATGTTACCGGCGGTAAATCCACCGGTGGCAAAGCGATCATCAGCCTGCAGCGCAAAACGCAGAAGGCAGAAGCGAGTTGGCATGCTGAAGGCGTCAGCCCGATTGTCGATGTGATGGTCGATGCACCTTATGACACCGATGCGCGTGTCTTCATTAAACTCGCCGGCTGGCTCGCTTCCGCCGGTGTGCTAATGAAAACCACGGCGAAAGATCGCTTTATGGTTGGCCGCTGTGCCCGTTTTGACAGCACGATGAAGTTTGTCAGTCAGCCTGCCGGTGCCAGCACCCACAAAGCCCTGCAGCGCTTTTCCGTCCACAACGGTAAAGCAGGTTTTGGCGCGAATGAGCAAGGCGATGTGCTGATGGAGTCGCGTGCCCTTCGTCCTGAACAGGTTAATACCGATAAAGTCGAAGGCTACATCTCCGTTGTCATTAATGGCAAGCAGGTTGCGATGCCTTATTACGCGATTAAATAACCACTCGGCTTTATGGCCCGGTAGCCCTTAAGCTGCCGGGCTGTGGCTCAAAAACCTCCTCTCACAGCATTATCTTGATCGTGTGTAAAGCAGGGATCGGCTGACTTAAATTTTAACCGAGTAAAACGCATGAATATTCCACAAAAGAAACTTGATATTATTTGTCCTGTTTATAACAAACAGGATTTGGTGAAAGACTTTATACGATCGGCAATGGTGCTACCTGCTGATAAAGTGAATATCATTTTGGTCAATGATGGTTCCACTGATGACAGTGCAAATAGCATTCAGACCAAAATTACCGAACTGGCCGTCGATAATTTTTATCTGATTAATAAGATAAATGGCGGTGTCTCTTCCGCTCGTAATGAAGGGCTGGAGCATGCTTCGTCCGATTACGTCTGGTTCTGCGATCCGGATGACTTGATCCTGCCCGATGCTGCTAAGGCAGTCAATGAGCTGGGAACGCTGGATGCTGAAATGTTAGTGTTTCCTTATCGACTGTTTTTTACCTGGGAAAATCGTGCCGAAGAGAAAAAATTCTCGCCGACTGGCCAGATGAGCAGCGCACAGTTTTTGCAAGATTTTAACTATTTTGGCAATAATAACTGTCTGAATACCGTATGGAACCGCTTTTTCAAACGCAGTGCCATTGGCGAATTTCGCTTTGATGAAACCATGCATCATTCAGAAGATCGCTGTTTTGTCCTTGATGTGCTGAGCCGCGATCCAAAAGTGCATATGGGCACCTGGTCTATTTATCAGCACAATCGCTATCTATCCGATACGCTGAGCACGGTAGAATCACCGGGCAAAATCGCCGATATGACCAAGGCTAATTTAAAAAATATTGCCAGCCTCGATAAAGTCAAAAATACGCGGCCAGAAAAGAAACATCATATTAACGCGATGACCGTAAAAAGAATAAAGCTGAAAGAAAAAAACGTTTATAAATATTATGTTAATGAGCATAAAAAACTCAATATTCCTGTTTTTCCGTTAACGTCTGTAAAAGAATCACTCCTGTACATTTTACTCGTTACTCATACCTACGGTTTATTTAACCAGATTACCAGGAAGTAAAAATGTACAAAAAAATTGATATGCGCTACCGCAATGCTATCTGGATGGCGCTTGAAAAAATCATCTCGATAGCGGGCGTTTTTATCGTTACCGCCGCCATGGCGAAATACATTGGGCCTTATTACTACGGCGTGCTTTCGCTGGCAACCACCTCTTTTTCGATGATCTACATCATTTCATCAATGGGCGTGGATCCGTTAGTTCTGAAGAAGGGCAGTTACAATGCCCGTCAGGGAGAAATGCGCTCTATATTAATGTGCATCATCCGTACCACGGTCTTTACGGTACTTTCCCTGCTGTTCATTATTTGGTGCTGGCTTGACGGAAAAATCCACGATCGCGTGGAAATGGGCCTTTTTCTGGCGGTAATGATTTCTCAGCTACTGTTGTCTGTTGATTTTATTGCAATTATCAACAACTATATGCTGCGCTCCAAGCTTAATACCATCAGTAATATTGCTGGCCTGGTCACCGCGCTGGTGCTGCGTCTGGTGTTTGTTGAACTCAAGCTGCATGTGCTTTGGTTCGCTATTCCGCTAATCATTAGCCCATTGATTGCCGTAACCATAAAATACCTGACGTTCAGCCGCATTAACAAAATGTCCAGTGTCTTTGCTTCCATGCGGGCGAAGAAAATTAAAGCGCTGGTTGGCACTGCTGTCCCATTTGCCGTCTCCAGCGTGGCTGCCAACATCTACAATAAAATCCCCATGATGATCATTGCCAGCGTGATGGGCTATGCCTGGTCAGGGATCTACGCCTGCGCCCTGATTATCGCCAGTACCTGGTCATTCATGCCAACTGCACTGATTTCATCTTTCATTCCGCGTTTCTATCAGATCAACAATCTGAAGAAAAATGAAGATTACATCTCTCTGTTGGTGACCATGATTTTACTGGTATGTACCACCATTTCGGTCGCTATCTGGCTGATTTCGCCTTACCTGATTGATATTTTGTATGGTGCTAAATACCGTGATGCAGTAAGTATTGTGCCAATTATCCTGGCATCAACCACGTTAGGAATGTGCGGCTCCGCGGTTTATCACATTCTTATCAAAACCAAAGGCTACTCTTTCATCATGAAAAAAATGGTCGCCTCGGCGATTCTGAGTGTGCCTTTGACCTGGTTCATGACCATTCATTATGGTATTGAAGGGGCGGTAATGAGTCTGCTGCTGATTGAAATACTGAACCTGACGGTTTTCAACTTCATGTATAAGAAAACCAAGGTAGCGCGCATTTTACTTAACAGCCTGTCACCTGCGCAGATTAAAAACCTGAAAAATATTTAATCTATTAATGCGCTTTAGCAAGCCAGTTGCATACGGAGATGCACTGGCTTGCTGCTTTCAAGTGTGGCAATAATCTGAATCTTGTTGGCGTTCGATACTTTCAACGCATTCCGATTCTTTCTGCCGGTAATGGCTATTATGATTGCTATCCCTACCGGCACGATGAACGCTTACTATTTTTAATCAAATCTTCTGGCATCTGATAAGTGTGGTTTTTATTTCTAACGATTAAAAATACACGGCTGCCGTTTTTTTTGAAATAAAAGCGGCCAGTGAAAAATAGAGTTCATTTTAAGTGAGACGCAAATATCAAAAAATAGCTTTGATTACTTAGTGTTCTCCTATTTAGGTAGGGATGAATTTGAGAAAATTCTTATGATTGAGTTGTTAGTGTTTCATGCTATTTAATCTACACTGTCACCAACTTTGACCGTATCCAGGACAGTGGATGAAAAGCCGGATATACAGGCGCAGGACGTGTTTGAGCCAGGCAGCGGCAGACGGGATTCTGAAGTCGATGATGCTGTAAGCGAAAAAAATTTGGCGTTTCACTCTGTTACGCCCAGCGCTTGCGACAGACCAGAGACCTGTCATGCATAAAATGGCCCTGAAAAGCACTCTTGTATATTTGTGGTACACAGCATGGCATGTGACATAAATAGCTATATATCATTCAGAGCTTATGTTTTTTGATGAGGTGGTTTTATGAGAGTGGGTATTTCTAACGATAATTATCCAGAAAAAAGAACAATAAAAGTGGATCCCAATAACGAATATGTAAATTTTAAATATAGAAATATTTATTCTTATATAAACTTCTTAACAATGAGAATTCTCAAAAAAAAGAAGGTATTCGTTTTTAAACCACTCTGTTCGCCTGGACATCAGGATGTCGACATTTTTCATCTTTTTAATGATGTCGCTATCACCGATAAAAAATGGTTAGCCACTTTTGAAACCGATACACCACGTATTTTGTTTGAGAAAAAGGGACGTAAATACGGCCCTGATTATATCAACCATCTGAAAAAATTGGTTCCTTACCTGGCCGCCGACAACTGTCTGGCGTTGATTGCATTGTCAAAAGCCGCGCTGCACATGCAGCAAAAGCTACTGCTCGACAATGGCGATCTCTCTCAGGCAATCCTGAAAAAAACCGTGGTAATGCACCCACCGCAAAAGCTGCATACCACGCATCGCCTGCCGCGTGATGCGCAAAGCCCTGTGCACTTTGTCTTTATCGGCAATGAATTTTTCCGCAAGGGTGGCGGAGAAGTGGTGCAGGCGTTTTGTGAATTGATTGAAGAGTCCCGTCTGCGTTCCGATCAGGTGAAAGTAACGCTGATTGGCGATCTGAAAAAAACCTACAACTATGCGCTGAACGAGTTTCAGGACGATGAAGCTTTCTCTGAAAGCACGCTGGCCGCTATCGCTAAACATGACATCTTCACTCATCACAGCTTTATGCCGAACGAAAGCGTGCTGGCACTGTTTCAGGAAGCTGATATCGGCCTGCTGCCAACCTGGGCTGAAACCTATGGTTTCTCGGTGCTGGAGATGCAGTCCTGCGGATGCCCGGTCATCACCACCAACGTCAGGGCATTGCCTGAAATCAACCCAGAAAGCGTGGGTTGGCAGGTCGTTAATACCCTGAACGATGAACGTGATTATGAAGTCCGCTCTGAAGAAGAAAAGCTGAGCCTGCGCCAGCGTAATATCGAGCAGCTGAAAACGATCATCATGGACGTTGTCGCTAATCCGGATCAAATTCTGGAAAAAGCCAATGCGGCCATTCAGCGCATTAAAACGGAACATGACTTAACGTCCTACCGCGAAAAACTGCGCGCAATTTATAACCAATAATTTGCCTTAGTCTGGCAGGGCGGATATTACTGCCTGCCAGACGCAGTTATTAACACCTTCTTTTGATCCAGCCGATCGTCACCTTGCCAATATCGAACTATTCTTATTTCCACTGCAAGAGTATTGCGGTGATCGCCAACACGTTAATTTAACGCAGAAATAACGGCTTAGCGTGGCGCGGTTTCCGACAATCTCCCTCTACTTTTCAGATTATGATTATACTTGCGAATCATCTCTTTAATGCATAATCGATGAACATTCCTACTTCAATTATATGGAAAAAATATGACCAAGCTTAAAGCAGTTATCCCGGTTGCGGGTCTCGGTATGCATATGCTCCCTGCGACAAAAGCCATTCCTAAAGAGATGCTGCCAATCGTTGATAAGCCAATGATTCAGTACATCATTGACGAGTGCGTTGCAGCAGGCATCAAGGAAATCGTTCTGGTCACTCATGCTTCCAAGAATGCAGTGGAAAACCATTTCGACACCACCTATGAGCTGGAAGCGCTGCTGGAATCCCGCGTTAAGCGTCAGCTGCTGAGCGAAGTGCAGTCTATCTGTCCGCCGGGCGTAACCATCATGAATGTGCGTCAGGCGCAGCCACTGGGCCTGGGCCACTCTATTCTGTGTGCGCGTCCGATGATTGGCGATAACCCTTTTGTGGTGGTGCTGCCGGATATCCTGCTGGACAACGCTACCGATCCGCTGCGCTACAATCTGGCTGCCATGGTGGCGCGCTTTGAAGAAACCGGCCACAGCCAGGTTCTTGCTCGCAAGATGTCAAAAGAAGACCTGCATGAGTATTCAGTGATTAAAACCACTGAGCCGCTGCAGAATGATGGTGATGTCGGTACAATCGCTGATTACATTGAAAAACCAGAGAACGTCTCTGAGCTGGATTCAGACGTTGGCGCTGTAGGCCGTTACGTGCTGTCTGCCGATATCTGGGCCGAGCTGGAAAAAACCGAGCCGGGCGTATGGGGCCGTATTCAGTTAACGGATGCGATCGCCAGCCTGAGCAAAAGTAAGCCAGTAGACGCGTGCCTGATGACCGGTAAAAGCTATGACTGTGGCCGTAAACTAGGCTACATGCAGGCGTTTGTGACTTACGGCTTACGCAACAATGCCCAGGGTCGCGAATTCCGCGCAGGCATTCAGAAGCTGCTGGCTAAGTAACGCTGACCAATCATTGCCGCGCGAATGTGCGGCAAAAAGGAGTTCACATGGCTATTTTAGTAACCGGCGGAGCGGGTTATATCGGTTCGCACACGGTACTGGCGCTGCTGCAGCGCGGTGATGATGTTGTGGTGCTGGATAACTTAAGCAATGCTTCCCGTGAGTCGATCAATCGCGTTGAGAAGCTGGCCGGCAAGCAAGCCGTGTTCTGCGAAGGCGATGTGTTGGATCGCGCCTGCCTGCGTGACCTGTTTGCCGCTCACGATATCTCTGCGGTTATTCACTTCGCTGCGCTGAAAGCAGTCGGTGAATCAACGCGTATGCCGCTCGAATATTATGAAAATAACGTCGCGGGTACCGTTGTTCTGCTGGAAGAGATGCGCAACGCCGGCATTTATCAGTTCATTTTCAGTTCGTCAGCCACGGTTTATGGTGCTAATGCGCCGGTGCCTTACGTTGAGACGACGCCGATTGGCGGTACAACCAGCCCTTACGGCACCTCCAAGCTGATGGTTGAGCTGGTGATGCAGGACTTCGCGAAAGCTGAACCGCAATTTAAAGCGATTGCGCTGCGCTATTTCAACCCGGTCGGCGCACACGAATCAGGTGAGATTGGCGAAGATCCAAGCGGTATTCCTAACAACCTGCTGCCTTACATTGCTCAGGTCGCTATCGGCCGCCTCGATAAACTCGGCGTGTTTGGTGGCGACTACGAGACGCCAGATGGCACCGCGCAGCGCGATTACATCCACGTTGTCGACCTGGCGGAAGGGCATTTGAAAGCGCTGGATCATCTGAGCAAGGTTGAAGGCTACAAGGCTTACAATCTGGGTGCCGGTAAAGGTTACTCGGTGCTGGAGATGATCAAGGCATTTGAGAAAGCTGCAGGTAAAGCAATTCCTTTCGAAATCAAACCGCGCCGCGATGGCGATCTGCCTGCGTTCTGGGCCGATGCTTCTCTGGCCGACAAAGAGCTGAACTGGCGTGTTTCGCGTGGCATTGATGAGATGATGCGCGACACCTGGAACTGGCAGTCGAAGAACCCGAACGGGTTTAGATGATGTGAAACTGACCCGGCCTGATCGCCGGGTTTTTTTATAGTCAGACATATCTGCTTTTTCGTTTTCGCCCCTGCGCCTTAACATCCCTCTTCAAAATTTTGCGCAAAACTATGCGCATAATCATATATTTCCTTTTGCCTGCGTCAAAACTCCACTTAGTTCTGATAAATTATGTAGCTTACTTCTTACTAAGCTTATGGAATGATTGATTATTCACCAGGTTTATTACCGTCAGCAACCCTACAGTTCTGTTAAGCATTAGAGAATAAGCTTTGTAAGATAAATGCCAGAAAGCGATGTAAATTCTCGCTTTCTGTCTGTAGTATTTGCTCTGGTTTACACATTAAATTTCGCTTAAAAACCAAACAGCAGAGCGCTTTTGGGAATGAGTAAGAGTTAAAAACAGCGTTTTGGCAGCTGAAAGCCAGGGGCGGTAGCGTGGATAATTTTTGTATTACGCGCAAAAACTAATCACACATCAAATGGTATGGCGTGTAAAAATCGTTAGGGGTTGTTGAATGTTACTTCCTGTTATTATGGCCGGTGGAACCGGTAGTCGCTTGTGGCCACTTTCACGAGAGCTTTACCCTAAGCAGTTCATCTGTTTGCATGGTCAAAACTCAATGTTACAGGAGACGGTGAACCGCCTGGCAGGGATTGAAGTGCGGGCACCAATGGTTATTTGTAATGAAGAGCATCGTTTCCTCGTAGCGGAACAACTTCGTCAAATCAATAAGCTCTCACACAACATCATTCTTGAGCCTGTTGGTCGCAATACTGCTCCCGCTATCGCTCTGGCAGCCCTGAACGCCGTAGAGCAGGGTGATGATCCCATCTTACTGGTATTAGCCGCCGATCATATTATTGATGATAAAGCTGCCTTCCATCGCGCAATTGCCACTGCCACCGCTTATGCCGAGCAGGGGAATCTTGTTACGTTTGGTATTGTGCCAGCGGGGCCTGAAACCGGTTATGGCTACATTCATCGTGGCGACAAAGTGAATGAGCAAAATGAAGCGCCGCATAAGGTTCAACGTTTCGTTGAAAAGCCGAATCTCGCTACTGCTCAGCAATATATTCAGTCAGGCGAATACTACTGGAACAGCGGCATGTTTATGTTCCGCGCAAAACGTTATTTGCAGGAATTGGAGAAATTTCGTCCAGATATTCTTGAAGCATGCCGACGCGCTATGGCTAATGTTCAGGAAGGCAATGATTTTATTAATATCGATAAGGATGACTTTATTGCCTGTCCTGATGAGTCCATAGATTACGCGGTAATGGAGCAGACTGATGCCGCGGTTGTGGTTCCACTTGATGCAGGCTGGAGCGACGTTGGTTCATGGTCAGCATTGTGGGAAGTGAATGACAAAGATAGCCAGGGAAATTCGCTAAAGGGCGATACCTTCCTGCACAACACCAAAAACTGCTACATCAATACTGACGATCAGCTTGTTGCGGCCATTGGTGTAGAGGATCTGGTCATTGTTAATACCAAAGATGCCGTACTGGTTGCGCGTCGTGATCAGGTACAGGATGTAAAGCGGGTTGTTGAGTTTCTCAAAAATGAATGTCGTAGTGAATATCGCCGCCACCGTGAAACCTACTGGCCATGGGGTCGTTGTGACCTTGTTGTACAAACAGAACGTTTTAATGTCAATCGGATCACGGTTAAGCCGGGCGAAGCGTTTCAGTTACAAATGCATTACCACCGCACCGAGCACTGGGTAATTCTTTCCGGAACAGCAGAAGTTAATATTCAGGATAAAACGATTTTGCTGACCGAAAACCAGTCCACATTTATTCCAATCGGCCATCCTCATACGCTAAAAAACCCAGGCAAGATTCCACTTGAGCTGCTGGAGATTCAGTCTGGTTCATACTTGGGTGACGACGATTTAATCATTATTACCGAACAATTTGGCCGTAAGTAGAGAGAAGGGAACTATGTCCGCATTAACCTGTTTTAAAGCTTATGATATCCGCGGCAAGTTAGGCGAAGAGCTTAATGAAGATGTCGCCTATCGAATTGGCCGCGCTTACGGCGAATTTCTGAAGCCCAAAACTATCGTCGTGGGTGGTGACGTTCGTCTGACCAGCGAGGCACTTAAGCTGGCATTGGCTAATGGCTTACGCGATGCAGGCACAAACGTGCTGGATATCGGTATGAGCGGAACAGAAGAGATCTATTTTGCCACGTTTCATTTAGGCATTGATGGCGGCATTGAAGTCACTGCCAGCCATAACCCTATGAACTACAACGGTATGAAGCTGGTCAAAGAAAATGCCAGGCCAATTAGTGGCGATACAGGCTTACGTGACGTACAACGCCTGGCCGAAACGAATGAATTTGCCCCAGTGGATGAAAGTCAACGTGGAAGTTATGAGCAAATTTCAGTAATGGAAGCCTATATCGATCATTTAATGGGCTATATCAACCTTGCTAACTTTACCAAACCGATGAAGTTAGTAATCAACTCTGGTAATGGTGCTGCGGGTCATATTATTGATGAGATTGAAAAACGCCTTAAGCTAGCCAATGCGCCAGTGTCGTTTATCAAAGTACATCATGAAGCTAACGGCAACTTCCCTAATGGTATCCCGAACCCGCTGCTGCCGGAGTGTCGTAAAGACACCTCTGATGCGGTGCGTGAGCACCAGGCGGATATGGGTATCGCCTTCGACGGTGATTTTGACCGTTGTTTCCTGTTTGATGAGAATGCTGATTTCATTGAAGGCTATTATATTGTCGGCTTGTTGGCGGAAGCCTTCCTGAAAAAAGAGGCTGGTGCAAAAATCATTCACGATCCACGTCTTACCTGGAACACCATCGATGTGGTGACCAAAGCGGGTGGTATTCCGGTGATGTCCAAAACCGGTCACGCCTTCATCAAAGAGCGCATGCGTGAGGAAGATGCGGTCTATGGAGGCGAGATGAGTGCGCACCACTACTTCCGCGACTTTGCTTACTGCGACAGCGGTATGATTCCATGGCTGCTGGTGGCTGAATTGCTGGCAGTGAAGGGGGAGACGCTTTCCGGTCTGGTTTCGGAAAGAATGAAAGCATTCCCTTGCAGTGGAGAGATTAATTACAAAGTGTCTGATGCAAAAACGGTTATTGCAGAGTTGAAAGATAAGTATCTTAGTTCTGCTATAGCCGAGGATAATACTGACGGCATTAGCCTTGATTGTCAGGGTTGGAGATTCAACGTAAGAACTTCCAATACGGAACCTTTATTGCGGCTGAACGTCGAAACTGAAGGCAACACTGAAGCCTTGAGTAAAATATTGAAAGAAATCGACTCTGTTATTAAAGCTTCGACAGTTTAATCTAGCATAGAGTGGATAATATTAATTTTCTAAATGATGGGTTTACGAATGACTAATAAAATTGCAATTATTACTGGAATTACAGGGCAGGATGGTGCGTATCTTGCTGAGTTACTTTTAAATAAAGGCTATAAGGTTTATGGCACCTATCGCCGTACCAGTTCAGTCAACTTCTGGCGCATTGAGGAACTTGGCATCAAATCGAATCCCTCTTTACACCTCGTTGAACACGATCTGACGGACCTGTCGTCAAGCATTCGCTTACTTCAGGAAAGCAAAGCGACCGAAGTTTATAATTTAGCCGCTCAGAGTTTTGTTGGTGTATCTTTCGATCAGCCGCTGACTACTGCTGAAATTACCGGTATTGGTCCGGTAAATCTGTTAGAAGCTATCCGCATCGTTAATCCAAAAGTCCGCTTCTATCAGGCGTCAACTTCAGAAATGTTTGGTAAAGTGCAGGCTATTCCGCAGAAAGAAGATACACCATTCTATCCGCGTAGCCCGTATGGTGTTGCAAAACTCTATGCACACTGGATGACCATTAATTACCGTGAGAGCTATAACATTTTTGCGTCCAGTGGCATTCTGTTTAACCATGAATCACCACTGCGTGGACAGGAGTTTGTAACGCGTAAGATTACCGATTCCGTTGCCAAAATTAAGCTCGGTAAACTTGATGTCCTTGAATTAGGTAATATGGATGCTAAGCGCGATTGGGGCTTTGCTAAAGAATACGTTGAAGGGATGTGGTTAATGCTTCAGGCTGATGAACCAGATACATTCGTTCTTGCGACGAATCGTACAGAAACAGTCAGAGATTTTGTAACAATGGCATTTAAAGCTGCTGGTTACCAGTTACGCTTCGAAGGTAAAGAAGAAAACGAAGTTGGTGTTGATGCCACCACAGGTAAAGTATTAGTCAGGGTAAATCCTAAATTCTATCGTCCAGCTGAGGTTGAATTGCTGATAGGTAATCCTGAGCGAGCTAAGAAAATTTTGGGCTGGGAACCTAAAACATCTCTTGAGCAGTTGTGTGACATGATGGTGAAAGCAGATTTAGTAAGAAACAAAAACAATAGTTCTTTCTGATAGCATTTTTCAGCAGCCTGTTATCAATACAGGCTGCTTTTTTATTTAAAATAATGGAAAATCTATTTAAGAGATCTTTCTGAATAATTTTGTTTTGATAAATGTGTGGTTATGGAAAAATTAAAAGTTTTACACTGTTATAAAACCTATTATCCTGCAACGTATGGTGGCATTGAGCAGGTTATATTCCAGCTTTCTGAGGCAGTAGCTGCTAAAGGAGGCGAATCTATGGTGTTTTGTGTAAACAACCCAGAAGGTAAAAAAGTCGAACCATTCCATGACCATCATGTTTACAGAGCAAAAAAAACTTTTGAAGTAGCATCCACACCATTTTCATTTGAAGCATTTCAAAAATTTAGCCAGTTAGCAAAGCAATTTGATATTATTCACTATCATTTCCCATATCCTTTTATGGATATGCTGCACTTTACAGCTAATATAAACAAGCCAACAATAGTCAGTTATCACTCAGATATAATAAAGCAGAAAACATTAATGAAATTATATAATCCATTGATGAAATGTTTTCTCAATGACGTAGATAAAATAGTAGCAGCATCTCCAAACTATTTAAAAACGAGTGATGTATTGCAACAATATAACAAGAAAGTATCTATTATCCCGTACGGCGTACCTGATATCACAAAATTTGATACAAATCATACCACTGATTTAGAAATAAATAGAAAGTTCCCTTTGGGCTATTTCTTATTTGTTGGCTCGTTTAGATATTACAAAGGATTGCACTTTTTGCTAGAAGCAATGAAGGGCACTGATATACCGATTGTTTTGTTAGGTGCAAGCGGAGAAGAAGACAAACTTAAAGACTACGCAAAAATTAACGGAATGAAAAACATTCATTTTGTTGGAGCAAAAGAAGATTCTGTTAAATATTCTTATTTGTCGAAGGCTTTAGGTTTTGTGTTCCCATCACACCTGCGATCTGAAGCATTTGGAATATCATTAGTCGAGGCCGCTTGTTTCAGTTTACCACTAATATGTTGTGAAATTGGGACAGGAACAAGTTACATTAACATTGATAATGAAACCGGCATTGTAATCGATGGCGGGAATATTGATCAATTAAAACAAGCTGTCCTCACTCTTTGGAATGATCCAACAAAACGCTCGAGTTATGGAGGAAAGGCCCGAAAGAGATATGAAGAAATTTTCACTTCTGAAAAAATGGCAAATGCATATCTAGATCTTTATAAAGAAATTATCGGTCAACATAACAAAGAAAATACTGGATTATAAGGTGATTTAATAAATGAGTGGATTTACAGATTTAGCCGAAACACTTAAAAAGTCTCGGATAATATTTTTCTTCGCTAAGTCTGATACTCAGGCACGATACAAGCGAAGCATTCTAGGCCCATTTTGGTTAACACTTGGCACTCTTATTGGTGTGTTGGGGTTAGGAATTGTCTGGAGCCAGATACTCAACATCAAAAGTGAAGATTTTATACCAAACTTAACAATTGGATTGGTATGCTGGCAGTTAATATCAAACTGTATTGCAGAGTCTCCAAGTGTTTTTATGCGTTATGCGAGTATAATTAAAAATAGCCCGCAGCCATTTTCTTTCTATCCTGCTTTATTAGTTTCCAGGCATATTATTAATTTTGCACATAACTTTTTAGTTATTATTATAGTAATGATTTACTACTCAATAGAAGTAAATGTTAATACTATTCTTGTTATCCCTGCTTTATTAATTGTTTTCATAAACCTGTTTTTTATAAGCATTATCCTTGGGTTTGTAGGTGCAAGATATCGAGATCTGGAGCCTACAATAACAGCTTTTCTTCCGCTCTTGTTTTTCATTACTCCGATTCTCTATAAGCCGACTCAAATAAAGGTTGCATCATGGGTGATTGATTACAATCCCTTTGCTTATTACGTGACAATTGTTCGTGATTTATTATTAGGGAAAATCCCAGAAGATAATTTTATCTTGGGGTTTGGGGTAGTGACCGTAATCACAATGACTCTAGGCTTTATATTATTAAATTACAAAAGAAAAAATATCACTTTTTGGTTATAAGGAATTAAAATGGCTTTTGTAAAAATCAATAACGTAAGTTTAGATTTTCCTATTTATAATACTAAAACCCTGTCACTTCGGCATAACCTGTTGAGACTTTCTACTGGAGGTCGTATATCTTCAGAAGCCGGTAAAACTACTGTAGTTCGAGCTTTAGACGATATTAATTTAGATATTAAGGATGGGGATAGCGTTGGCCTTATCGGCCACAATGGCTCAGGCAAAAGCACACTGCTAAGATTACTTGCAGGGATCTATTCTCCTACTGCAGGGAATATATCTAAATCAGGAAAAGTCACTACAGTTTTTGAGTTAGGGGCTGGTATTGACCATGAATTAACTGGCAAAGAAAATATTCTACGTGTTGCTATGCTACAAGGCGCAGATTTTAATCAGGCTCACGATCTGTTAGATGAAGTTACAGACTTTTGTGGCTTGGGAGATTTTATTAATCTTCCAGTAAGAGTTTATTCAAGCGGTATGACAATGCGGTTAATGTTTGGTGTCGCGACTAGTGTGATGCCAGAAATATTTTTAGTAGATGAAATGATCTCTACAGGAGATTCTGATTTTCAAGAGAAAGCCCTTAAAAGAATGAAAGATATATCAAAAGCTTCGAAGATTTTTGTTCTGGCATCTCATGACAGAGATATGATAAATACTATGTGTAATAAAATAATTAGACTGGAACATGGCAAAATTGTTGAGGTAGTTAAATAATGACAAAAAATATCTGGTTTGATATGACGACCTCAATGCAGTGGACTGGTGGAGTAGTAGGTATTGTTCGTGCAGAATTAGAGGTTGCTAAAAATCTACATGCAATTAATAAAAACATAAAGTTTTGCATGGAGAAAAATGGCAATATTAAAGAGATAGATGTTGAATCCCTTAACTGGTTATGGCAAACGGACGATGTGACCGCCGATTATTTAAAAAACCGCCCAAATGTTAATGATAATAAACTCAGTAGCGTTGTCGATAACATCATTATTCAAAAAGAAGCGCAAGCGAAGTCAGGAATCGGCAGGTCTGCAAGATTAAAACGTGCATGCTTAATGGGGATTTCTGTACTACCTAAACAATTACAGGGTATTTCACTTTTACTCTCTTTTTTACCTCTTAAAGCAATTGATTTTTTATCATTTATATTTAGACGTTTAAATGTTAATAATGCTCCTTCTTCGATTCCACTTGATGATAAAATCGATGTGACAAATTCATTAAACCTTTCTTCCAATGATATAATAGTAAGTATGGGGTGGATGGATTCAAATAAAGAAGCAGTTTTTGAATTATACAAAAAAATATTTAAAGTTAAGTTAGTGTATTTGGTTTATGACCTTATTCTTATTAACGAGCAAACTTCGCATTTATATAATAAAATTGGAAGTGAGAAATTTAAGTCATACTTTGAGTGGATATCACAACATTGTGATTTTTTGCTATTTGGTGGTGAAACAGCTAAGCAAGATGCACTTGTATATCAAAAAAGAAATCATCTCAGAAGTCCTGATGGAAAAAGTATCAAGTTCGGCTCTGATATAATCAAAATAAAAAAAGAAAACTCAATAAATGATAGTGAAACATTGCGTAATTTAGGCATTACTGGTGATTTTGTTATAACGGTTGGATCAATTGAAGCAAGAAAAAATCACGATATTCTTTACAAAGCTTACGCAATCTTAAATGAAAGAAAGTCTGAAAACATACCTAAGTTGGTAATCATTGGAAGGCCAAGCTATCGTAGTGAGGAGCTTGTTGATAACATTGCAAGAGATCCGAGGGTAAAAGATAGTATTCTGATGCTTTCTCCTAGTGATGATGAGTTAGATTGCTTATACAGGCATTGCTTATTCACATTATTACCAAGTTTTTATGAGGGCTGGAGTCTTACTCTTCCAGAAAGCTTAGGGTATGGAAAACTGTGTCTTTCTGCTGATGTGGCGCCTTTAAAAGAAATTGGTGAGGGGTTGACAGATTTTATCAATCCTTACGATCCTTTTGCTTGGGCTGAGAAAATTGAATACTATTCAATTAACAAATTTGAATTAAGTAATAAAGAAAAAATAATCAAAGAAAAATGGGAAAACACTACTTGGCTTCAATGCTCTCAGCAAATCAATGACGTGATTTCTAGCCCAGATTTTCTACTACATGAAGATGAGTCAACATACGAAACTCTATGGTACGATCTTACTACTTCATATGTAAGATGGCGTGGCGGTGTAAGTGGAATAATCAGAAGTGAATTGATTCTGGCTAAAGAAATATTAAATTCAAAAATCAATGTTAAATTTTTTGGTTATGCTAATGGTCAGATATTCACTATTCCACATGATAAATTAAAAATTATATTTGATGCTCCAAGCATCGAAGAGGGGTATCGGCATTTTCAAAACTTTTGGAGCTATTATGAGTCCTCTGGTTCCGGGAACCGTATCCCTAATAATTTAATTAAACCTAGCGATAATCCAATTATTTTCCCAGAGCTTCAGGATTCATATAATTTTTCAAATTCTCGACGCGGTCGTCTGTTTCATTCGTTTGTTTTATTCTCTAGTGTACTCCCAAAAAGCATTGCAGATTTTTTTATTAAATTACTGTATAAATTAAAAATTAAAACTTTAGGTTTTTCAAAACGTACGACACAAGATGTTATCCACCCAGTGGATACCCATTTCCAAATTGATCCTAATAATGTTCCTTTCCAAAAAGGTGACCAAGTCTTATCTGTAGGAATTGACTGGACGACTGAATTACTTCAATTTATCATTGAATCTAAGAAAATTAAGCATTTCAATTTCACTCAGGTTATTTATGATTTGACACCTGTAATAACGCCTCATTTGCACGCTGAAGAAAACAGTATTAAATACCATAAGTTCCTGGAGTTTGTTGCTAAGGCTAGTGATAAAGTCATTTTTGGCGGAGCAACAGCTCGAAGGGATGCTCAATCATATTTTGAAAAACATGGCTGGGCATTGAATGATTCAGACTATATTAAATTTGGTTCAGATATTGTTTCCGCCGACAGTAAAAGCGCAGAGAATGATGAGACTGTTTTAAAAGATTTGAGGATTAATGAACGCTTTATTCTAACTGTTGGAACGATCGAAATTAGAAAAAACCATGAAACACTGTATAAAACGTATCTAAATCTTTTAAATAATAATATAGAGCCACCTTTATTAATAATTGCCGGGAAACCCGGATGGAAAATTTCAAGTTTTCTCGAATCCTTACAAAATGATGAAAGGGTATCACAATATATTCGTTATATTTCACCTTCTGATTTGGAACTTGATGTTCTTTACAGGAATTGCGTATTCACTGTCTTGCCTAGCATGTATGAAGGTTGGAGTTTAACCCTGCCTGAAAGTTTGTCATATGGAAAAGTATGCATTACATCAGATGTGGATCCTTTAAAAGAAGTAGGTGACGGTTTAGTTCCATTCGTTCATCCATGGGATATTGCGAAGTGGGGTGAAGAAATAATGAACTTGTTTAATGATGAAGATTATCGAGTTTCTTTAGAGCGCAACCTCAAAGATAATTGGAAAAGTATAACATGGCATGATTGCGCTAATTCGCTATTAACTAAACTTGGATTACATGTACCGGAGTGATTAATTATGAATAAAGTACTTATTACTGGCATCACAGGTTTTATTGGTTCACATCTTGCCTCAGCGCTCGAAAGAGAAAATATCGAAGTGATAGGCTCAACCAATAGTTCAGAAAAAGTTAATGATAAGACTTTTTATATCGATTTTGCGAGTGAAGATTCGCTTTCAGAATGGATATCAGATTTTAAACCCGATGCAATTGTTCATACTGCTGCAATAACAAACGTAATGCATGCTGACCTTGCTGAAATATACCGAACAAATGTTATTTATACAGAAAACCTCCTGAACGCTATTTCAAAAACCTGTAATGAAAATGTGAATCTTATAGTCGCTAGCACTGCAGGAGTTTATGGCAATAACCAGTCCGACCAAATTAACGAAACAGCCATAGTTTCACCTAATAACCATTATTCCTATAGCAAGCTAGTTACGGAACATCTATGTAATCTTTATAGAGATAAATTCATTACTAATGTCATTCGCCCTTTTAATATTATCGGCAAAGGACAAAGGGATAATTTTTTGATTCCTAAATTAGCATCATGCTATGCTAAAAAAAATGATAATGTTCCCCTCGGGAATATTGATGCCGTAAGAGATTATTTGTCAATAGATGATTGCGTAAGAGTTTTGATAAAACTCATTCTGAATAAAACTCAAATAGAGGGTCCTGTAAATATTTGCTCTGGCATCGGGTATAGCGCCCGTGATGCTATGAATATATTAGAAAGGATCTCAGGCCATAAACTGAATTATTTTATTAATCCGAATTTTGTCAGGAAGAACGAAATCTGGCGCCTGGTTGGCTGCCCTAATAAATTACATGCCATAGTGAATGAACCTTCTGTTGTGACTACTTCTTTTGAAGAAGTTATAAGTGAAATTTATTCTTACTACTTAAATAAGGTGAACTAATGGGAGAAGTATGGTTACTTTTGATTAGTTCAATTATATTAATTTATACAATTTTTCTTTGTAATTTCTTAAGTAACAAGGTGGGAGTTAACGTTAAAAGTATCCCAGGTTTTAATGTTAACCTTGAAATCTTGCGTGGTTTAGCATGTTTTTCTGTTTTTCTTGCCCATACCACTATGTATTTTGGTTATCTTGCTCCCAGATATATTGTTTCAACTTACACCGGTTCTTTTGGTGTAAATGTTTTCTTTATGTTGACGGCATATTTGTTTTGGGGACAGGTGATTAATAAGAGAATCGATTTCAATAGTTTTTATTTGAAGCGTTTTTTTAGGTTAGTGCCTATTGTAATTACCGTTGTAGCTGTAGTCACTTTTATTGATTTTATCCTTAATAAAGACAGGGTTTTTAACATATTGCAAATTATAGCAATAGTAAAAAACTTTATGTTCGGTTTTGGAGGAGTCAATGATGTCTTCTCGAATGACATGTATTTAAGGATAAATACAATTTGGACTTTAAAATGGGAGTGGTTGTTCTATTTAACTTTACCAATACTTGCCATTTGGCCAAAAAAAATAACGCTTCTAATCGCTTTGTTTTTATCAGTTTTAACCTTTAGTGATGTTACAAAGCTATATAGTGGTGAAAGTGATGCTGTCTTTTTCCTGGCATTTTTTCTGGGTGCCATAACACTATATTTTGAAGGATATCTTAAGCGATTACCAGCGAGGTTTATTGCATTAATTTTAATCCTGTTATCTCTGGGTTCAATGCTGATACTTTTTAGTAAGGGTTATGAAGGTACAGTCCATTACAAGTCTTTACTGTGTACATTATGCGCTTACTTTTGTTTTTTATTTTTCTTAGTGTATCCAATGAATCTCCCAGTGCTCATATTAAATTCATTACAGTTATTAGGTAAGGTTAGTTATTCGTTTTATCTTTGGCATTTATCAATAAATTTTTACGGAATACATATTCTAAAAAAATATTTTGTCAAAAATGAGATTGAGTTTTTTTCAAGTCCCTTTCACTTTCTATTTTTTGGAGTTTGTATGATTTCGATTTCACTAACGATTTCTTTCTATAGTTTTAAATATATTGAAGATTACTTTTTACAGAAAGGTCACTCTTCTAAAGTTTGATGTTAAAGGATTAAACTATGAAAGTGATAATTTCATCAGATTCTGTTAAGTTTCCATTGACGGGTATTGGTCGTTACACATATGAATTAATAACGGCTTTTAAAAATTTGAATTCAATTGATGACCTCAAGTTTTTGAATGGATTTTCTGTAGTTGATGAATTGAATTATGGTCATGAAATATCTTCCGCAACATCTGTTAATTCGCTAAAAAATAATATGGTTTCTTTTTTGCGTAAAGGTCCAGCAGCAGATGTGTATCGGATATTATCGCCCTACTTAAAAAGTAAAGCACTTTCTTCATACGAAGATCATATTTTTCACGGCACAAATTTTTATGTTCCTAAGTTTAACGGTAAGAGTATTTCTACCTTCCATGATCTCTCACCATTTACAATGCCTCACTGCATAGAACCTAAGCGCCGGGACTTTTTACAAAAGCAATTATCTGAGACAGTAAAAAACGCAACTTATTTCATCACTGATACAGAATATACTAAAACCGAATTTACTAATTACTTTGGAATTCCGGCTAGTAGGGTTCAGGCAGTGCATCTGGCGTGTGATGAAAAATTTCAAATTCGCAGTGAGAATCAGTTATCTGATATCCTCAAAAAGTATGAGCTTAAATACCAAGCTTTTACTTTATGTGTTTGTACTATAGAACCTCGTAAAAATATAGAGGTTCTACTTGACGCCTATAGTCGACTTCCAAATAAACTTAAAATCAAACATCCTTTAGTTTTAGTTGGGCATGAAGGATGGTGCAGTGAAAAAATACATGAAAAACTCATTCGTTATCAAAATGAAGGTTGGTTAAAGTATCTCCGATTTGTTCATCATGACGAGCTTCCGCTTATATACTCAGCCGCTCGCCTATTCGTTTTCCCTTCATTATACGAAGGTTTTGGTTTGCCTGTATTAGAGGCTATGAGTTCAGGAGTTCCTGTTATTACCTCTAATGCATCATGTTTACCAGAGGTTGCTGGAGAATCAGCTTTATTTTTCCATCCACAAGATGTTGAAGACCTGCAATCCAAGCTAAACGAAGTTTTAGAAAATGACGATACATTATTATTATATCGGCAATTAGGTATCAGCCGCGCTCAGCAGTTTTCTTGGCAACGTTGTGCTCAGGAAACACTCGACGTATATAAAAAACTCGCGGCATTGTAATGAAATATGTAAGACATTATTTCATTATGATAAGAAAATTTTTAGCATCATTTCAGCACCAATTACTACCTCTTAATAAATGTTGTAAGCTAGAATATTTAAAAATTTAGCTATCCATTAACATCTTAAGTGATAAAAGACAGGAGTAAATAATGTCCAAGCAACAGATCGGCGTTGTAGGTATGGCGGTAATGGGCCGTAACCTGGCACTTAACATTGAGAGCCGCGGCTACACTGTTTCTATCTTCAACCGCTCTCGTGAGAAAACTGACGAAGTCATCGCTGAAAATCAGGGCAAGCAGCTTGCGCCTTTTTATACCGTTGAAGAGTTTGTAGCCTCTCTGGAAAAACCACGCCGCATTTTGCTGATGGTTCAGGCTGGTGAAGCAACCGATAAGACTATCGCTTCATTGACTCCGCACCTTGATAAAGGCGACATCTTGATTGATGGCGGCAACACCTTCTATAAAGATACCATCCGCCGCAATAAAGAATTGTCTGAGCAGGGCTTTAACTTCATCGGCACCGGCGTTTCTGGTGGTGAAGAGGGCGCACTGAAAGGCCCATCTATCATGCCTGGCGGTCAGAAAGAAGCCTACGAACTGGTCGCACCGATTCTGGATAAAATTGCTGCGCGTGCAGAAGATGGCGAAGCTTGCGTGGCCTATATGGGTGCGGACGGCGCGGGCCATTATGTGAAAATGGTGCACAACGGCATCGAATATGGCGACATGCAGCTTATCGCTGAAGCCTATGCTCTGCTGAAAGGCGCGTTAGGCCTGAACAACGAAGAGCTGGCTGAGACCTTCACTGAGTGGAACAACGGCGAGCTGAGCAGCTACCTGATCGACATCACCAAAGATATCTTCACCAAGAAAGATGAAGACGGTAAATACCTGGTTGATGTGATTCTGGATGAAGCAGCTAACAAAGGTACCGGGAAATGGACCAGCCAAAGCTCACTGGATCTCGGCGAACCACTGTCGCTGATCACCGAGTCTGTGTTTGCACGTTACCTCTCCTCGCTGAAAACCCAGCGTGTGGCAGCCTCTAAAGTACTGAGCGGTCCACAGGCGAAGGCCTTCACCGGTGATAAAACTGAGTTTGTTGAGAAAGTGCGTCGTGCGCTCTATCTGGGCAAAATCGTCTCTTATGCTCAGGGCTTCTCACAGCTGCGTGCCGCGTCAGAAGAGAATAACTGGGATCTGCACTACGGTGAAATCGCGAAGATCTTCCGTGCTGGCTGCATCATTCGTGCCCAGTTCCTGCAGAAGATCACTGATGCTTATGAAGCAGATGCGGGCATCGCCAACCTGTTGTTAGCACCGTACTTCAAAGATATCGCAGATCAGTATCAGCAGGCGCTGCGTGATGTGGTTTCTTACGCGATTCAGAACGGTATCCCGACGCCAACCTTCTCTGCGGCCATTGCTTACTACGACAGCTATCGCTCAGAAGTCCTGCCAGCTAATCTGATTCAGGCTCAGCGTGACTATTTCGGTGCGCATACTTATAAGCGTATTGATAAAGAAGGCGTATTCCATACCGAATGGTTGGATTAATCTTTTACTGATAACAAGGCTTCCTGTGGGAGGCCTTTTTTATTTCCAGTTATTGTCATGCCACGCTTATCTGACGCCTGCAGTGGGTTCAGGTCAGGCCAAATACTATAAGCTGTGGTCGATGTAATGACTTATCTCTTCAACGTTAAGCGTACTTGCGCTTTACGCATCTGCTTTCGAATATATTTGATGTATGCTTTTTGCCCAGCGATAAGCATTTTACGCTCCCACCTTACTTCCCAATCGGCACCACTCTCCCTCCGGCAATCCTCTTATAGTCTTCCACATTTAACACTACCGATTTCTCCAACAAACCCGCATTAAAAGCTATCTCGTCAAAGCGCTCAAACAGCAGCGGGTCAACCAGCAGGCGTAAATCAGGATGAAAGCTAAACGGCGGAATGGCACCAAACACGCAACCCGTTAGCCTGTCTACTTCTGCCGGGCTGGCGAGCGAGGCGCGCGTACCACCCGCCGCTGAAGCGACGCGTGTTAAATCGGCCTGCTGGTCGGCGGGTAACACCGCCAGCACATGCTGACGAATACCGTTGCCTTTGACGTGGCAAACCAGCGCTTTAGCGCCCTGGCCGATGGCGGTGCCGCGAATGGCGGCGACCTCTTCACATTTACCGGTTGGCGCATGCTCCATTAGTGTGTAACGCGCCTGATGCTGGTCGAGCAGGGCAAGCAGTTTTTCATGGGTGGTCGTCATTGTGGGCTCCGGCAAAGATAGGGCGGGGAAGGGGAATAACCCGCTCAGGAGAGAACCTGCGCGGGTGGCAATCAAAGGTAATTATTTATGACGCTGGCGCAGGTTCTCAATAATGGTGCTGAGATTTAAATCCTGGTCCTGCAGCAGCACCAGCAGATGATAGATCAGATCGGACGCCTCATTGGTCAGCTCATGGCGATCGTTAACCGTGGCCGCCAGTGCGGTCTCGACGCCTTCCTCACCCACTTTCTGCGCGATGCGCTTGGTGCCGCTGGCATAGAGTTTGGCGGTATAAGAGCTTTCAGGATCGGCGCTTTTACGCGATGCCAGCAGCTCTTCCAGTTGATAGAGGAAAGTCCAGTCGGCCGCTGCCGGTGCGAAGCAACTGGACGTACCTTTATGACAGGTTGGGCCAAGCGGATTAGCCAGCACCAGCAGCGTGTCGTTATCGCAATCGGGCGTAATGCTTACCACGTTGAGGAAATGGCCAGAGGTTTCGCCTTTGGTCCACAGTCGCTGTTTGGTGCGTGACCAGAAGGTCACTTTGCCTTCGTTCAGCGTGTGCGTTAACGCCTGCTGATTCATGTAGCCATGCATCAACACTTCGCCAGAGACGCTGTGCTGCACAATGACCGGCATCATGCCGTCGGTTTTCACCCAATCCAGTTGGTCCAGTTGTTCTGCTGTTAACACGCGCGAATCTCCACTTCTTTAGCAATCAGGAACTGCTTCAGCTTACCGATATTAATAATCTGCTTATGGAACACCGATGCCGCCAGCGCGCCATCAACGTTAGCCACATCAAAGGCCTCAAAAAAATGTTCCATGGTGCCGGCACCGCCAGAGGCAATCAGCGGCACTTTACACACCTCGCGCACTTTCTTCAGCTGCACCAGATCGTAGCCGTTACGCACGCCGTCCTGGTTCATCATGTTCAGCACTATTTCACCGGCGCCACGTTTCTGCACTTCCTGCACCCAGTCGAGCGTTTGCCATTCGGTGACGCGCGTGCGCGCTTCGTCGCCGGTGTATTGATTGACCTGGTAAATGCCGTTGGCTTCATCAAACCAGGTATCGATACCGACCACGATGCACTGCACGCCAAAACGATCGGCAAGGCGGGTAATCAGCGACGGATCGGCCAGCGCCGGTGAATTGATGGAAATCTTATCGGCGCCAAACGAGAGAATCTGTGCGGCGTCTTCGGGAGTTTTAATGCCGCCAGCCACGCAGAAGGGGATATCAATGACTTCTGCCACGCGCGACACCCAGCTTTTATCGACCACCCGGCCATCAGAAGAGGCGGTAATATCGTAAAACACCAGTTCATCTGCGCCTTCTTCCGCGTAGCGCTGCGCCAGTGGAACGATGTCGCCGATGATTTCATGATTGCGGAACTGCACGCCTTTCACCACCTGGCCATCACGTACATCAAGACAAGGAATTATCCGTTTTGCCAGCATGAAATCGCCTCCGCTACCGTAAATTTGTTTTCTAAAAGTGCCCGGCCGACAATCACGCCGCGCGCACCGCTGCCGCGCAGGGCGGCGATATCGTCCAGTGAACCAATGCCGCCGGACGACTGAAAGCTGACCTCAGGATAGCGCGCCGCCACATCCTGATAGAGCGCGACGTTAGAGCCGCTCAGCGTACCATCGCGTGAAATATCGGTGCACAGCACGTGCTTCAGGCCAAACGGCTGATACTGTTCAATCACTTCCTCCAGCGTTACGCCTGCCGCTTCCTGCCAGCCGCTGATCGCCACTTCCTTACGGTTGTTGGCGTCAATGCGCACGTCCAGCGCCAGCACAATCGCCTCGGCACCAAACTCACGGAACCACTGCTGAACTTCTTCAGGATCTTTTACCGCTGTGGAGCCAACCACCACGCGCGCTGCGCCCGCAGCCAGCAGCGCCGCCACGTCGTCACGGCTACGAATGCCGCCACCCACCTGCACCGGCACGCTGACGCCCGCAATCAGCGTTTTCAGCAGGGCGATCTGCCGCGCGGCGGGGTCTTTAGCGCCGGTCAGGTCAACCAGATGCAGCAGCTGCGCACCCTGACGCTCATAGTCCTGCAGGCGCGGCAGCGGATCGCTGCCATAATCGCGTTGCTGGCCATAATCGCCCTGATGCAGCCGAACTACCTTGCCTTCAATTAAATCTAAAGCGGGGATAATCATCCTTACATCTCCAGGAAGTTCTTCAGCAACTGCGCACCCGCTTTGCCGGAGCGCTCAGGGTGGAACTGCACGCCGTAAAAATTATCTTTCTGCACCGCGGCGGTAAAGGCTTCGCCGTAATGGCACTGGGCGATGGTGCTGGCGTTAACCGGCATGGCGTAGCTGTGCACAAAGTAAAAATAGGCTTCTTCATCGATACCGCGAAACAGATGATGTCCCGCCTGTGAAGAAATCTGGTTCCAGCCCATGTGCGGCAGCGGCAGGTCGTGGGTATTCATCAGCGCCACCGGCTGTTCGATAATGTCCAGCGTCGGTACGCCGCCGTTCTCATCGCTGGCAGCGCCCAGTAGCTGCATGCCAAGACAGATGCCCAGCACTGGTTGAGTACAGGCTTTAATCAGGTCAATCAGCTCACGTTCGCGCAGCTGATCCATTGCCGCCTGGGCCGTGCCGACGCCCGGCAAAAACAGCTTATCGGCATTGAGCACGATATCCGCCTCGCGGCTGACCTGCGGCTCATAACCCAGACGCTGCACCGCCCATTTCACCGAAGAGAGATTGGCGCAGCCGGTATCGAGAATCACAATATCCATTACAGCACTCCCTTCGAGCTTGGCAGCGTGTTGCCTTCAACGCGAATCGCCTGGCGCAGCGTGCGGCCAAAGGCCTTAAACAGGCTCTCCACGCGGTGATGATCGTTCTTGCCTTTGGTTTTCAGGTGCAGCGTGCTCGCCATGGTGTAAGAGAGCGAGCGGAAGAAGTGCTCAACCATTTCCGTGCTGAGATCGCCGACGCGCTGATAGGTAAACTCCGCCTTGTATTCGAGATGCGGCCGGCCGGAGATATCCAGCGCGCAGCGCGCCAGGCATTCGTCCATCGGCAATACAAAACCGAAGCGGCCGATGCCACGCTTATCGCCCAGCGCTTTCAGCAGCGCTTCACCCAGCGCAAGGCCGGTATCTTCCACGGTGTGGTGATCGTCAATATAGAGATCGCCTTTCACCTCAATGTTCATGCGAAAGCCGCCGTGGGTGGCGATCTGATCCAGCATGTGGTCAAAGAAGCCAACGCCGGTGTTAAAGCGGCTACCGCCTTCGCGATCCAGCCAGACTTCTACTTTGATTTGCGTCTCTTTGGTGTTGCGTTCCACCAGCGCATGACGATCGCGTTTGGTCAGCTGCGCGGCAATCGCGTTCCAGTCGAGGTTCTCGTTACCGTAACGCAGGCCCTGAATGCCCATGTTTTCGGCCAGCTCGATATCAGTAGCCCGGTCGCCGATCACATAGCTATTGGCCTTATCCAGCGCACCGTCAGTGAGCCAGGCTTCCACCATTTTGACCTTAGGCTTGCGGCAGTCGCAGTGATCTTCCGGCTTATGCGGGCAGATCAGCACATCGCTGAAGGTGATGCCCTGCGAAGTGAGGATCTGCATCATCAGGTTGTGTGGGCCATCAAAATCCGCCTGCGGAAAGCTGCTGGTACCTAAACCATCCTGATTGGTGATCATCACCAGCTGATAGCCCGCTTTCTGCAGCTTCAGCAGCGCTGGAATGGCATCCGGCTCAAAGGCGAGCTTGTCCATACGGTCGACCTGAAAATCTTCGGGCGGCTCAGAAATAATGGTGCCGTCGCGGTCAATAAAAAGCGTTTTCTGGCTCATGCGTGCTCCCTGGAAGCGCCGGATAAAAGTTGCAGTGCAGCGATAACGCGTTCGCACTCGTCGCGGGTACCGATAGAAATGCGTAAGCATCCCGCCAGCCCCGGCTGTTTGTTTTGATCGCGCAAAATAATGCCCTGATCCCACAAGGTTTTAAAGATAGTGGGAGAATCGCTAAAGCGCGCCAGAACATAGTTGGTTTCGCTGGCGAAAACCTGCTCCACGCAGGCGCACTGACGCAGCGCATCGATCAGCCACTGGCGATTATCGTTCAGCTGCGCGACATGCTGGCGCATCAGCGTAATGCCGTCATCGCTTAATGCCTGGCCGGCAATATCTGCCACCGGCGTGGAAAGCGGGTAGGGTGCAATCACCTTCATCAGCAGATCGATCACCGGCGGATTCGCCAGGGTAAAACCGCAGCGCAGACCGGCCAGCGCAAAGGCTTTGGACAGCGTGCGCAGAATCACCAGGTGCGGATACTCCGCCAGCCAGCTCGCCAGCGTCGCCTGTGGACAGAACTCAATATAAGCTTCATCGGCAATCAGCAGCGCCTTGCCGCGCGTCATCTCCAGCAGCTGGCGAATATCGTCAGCGCTGATCAGATTGCCGGTAGGATTGTTCGGGCTGCACATATAGAGCAGCTTGACGCCATCCAGTTGTTCAGCGATAGCAGGCAGGTTCAGCTGCCAGTTATCGGTGGCCGCCACGGTACGGTATTCAATCCCGATGGTCTCCGCGCTGACGCTGTACATGCCGTAGGTCGGCGGGCAGAACAGAATCGCATCTTTGCCTGGTTCACAGAAGGCGCGCATCAGCAGCTCAATGCCTTCATCGGCACCGCGGCTCACCAGCACCTGATCGGGTTGCAAACCGGCATAACGGGCGTAGCGCTCGATCACCAACTTCGGCTGACATTCCGGATAGCGATTCAGCGTATTTTGCGACAGCTCAAACGGCACTGGCAGCGGAAACTCGTTGGCATTCAGCCAGACGTCGCCGTTGCCACCCAGGCGGCGTGCCGACTGGTAAGGCGTTAAGTCGCGCACGTTGGCCCGGGCCAGCGCAGTGATATCGGTCATGCTTTCTCCTTAAGGGCGGCAACGCGCAGCGTAACGGCATTTTTGTGGGCAATCAGCTGCTCGGCAGCAGCCAGGGTTTCAATCGTCGGCGCCAGCTGCAAAAAGCCCTGCGGCGTCAGCTCCTGCACCGTCATACGCTTCTGGAAATCGGCCAGGCCAAGGCTCGAGCAGGTGGCGGTATAACCATAAGTTGGCAGCACGTGGTTGGTGCCGGAGGCGTAATCGCCTGCCGATTCGGGCGACCAGTCGCCGAGAAACACTGAACCAGCGCTGGTGATGCGCTCCACCCAGTCACGCGCCTGGCGCGTCTGGATGATCAGGTGCTCAGGGCCGTAGCGGTTGGAGATCTCCACGCACTGCGCCAGATCGCGGGCCACAATCAGGCGACTGCTCTCCAGCGCCTCACGGGCGGTTTCCGCACGCGGCAGTTGCGCCAGCTGGCGCTCTACTGCTTCAGCCACCGCCGTCGCCAGCTCGGCGGATGGCGTGAGCAGAATCACCTGTGAGTCGGGACCGTGTTCCGCCTGTGAAAGCAGATCGGAGGCGACAAAATCGGGTGTGGCTTCAGCATCGGCAATCACCAGCACTTCAGATGGACCCGCAGGCATATCGATCGCCGCGCCATCCAGACGCTGGCTCACCTGGCGCTTGGCTTCGGTTACCCAGGCGTTACCCGGGCCAAAGATCTTATCCACTTTAGGCACCGATTCGGTACCCAGTGCCAGCGCAGCAATCGCCTGCGCGCCGCCAACCTGAAACACTTCCTGGACGCCACACAGCTGTGCCGCATACAGAATTTCATCAGCCACCGGCGGCGGGGAACAGAGCACCACGCGACCACAACCGGCGATGCGGGCAGGCGTCGCCAACATTAATACGGTAGAAAACAGCGGCGCAGAGCCGCCAGGAATATACAGGCCAACCGAGCGCACCGGGCGCGTCACCTGCTGGCAGCGCACGCCAGGCTGCGTTTCGATATCCACAGCCGGCAGCTGCTGGGCGACGTGAAAGGTCTCGATATTGTGTACGGCGATCGCCATCGCCTGTTTGACCTTGTCGTCAAGGCGCGCGGACGCCGCGTCGATCTCCGCCTGTGACACGCGCAACGCATCGACCTGAGTTTTATCGAAGGTGGCGCTGTAATAACGCAGGGCGTCGTCGCCTTCCGCTTTCACCTTGTCAAGGATGGCGCGCACCGTCTGCGTAATGGCATCAGACGCAGAAATCGCCGGGCGCATCAGCAGACGTTGCTGTTGCTCGTCACTGCACTGATTCCAGTCAATAAGGGTATTGAATGCGCTCATCGTCTTACTCCATCATCTTCTCAATTGGCAATACCAGAATGGAGCTGGCACCCAGCGCCTTCAGTTTTTCCATGGTTTCCCAGAACAGCGTTTCGCTGCTGACCATGTGCATCGCCACGCGGCTCTTGTCGCCCGCCAGCGGCAGCACGGTTGGACGTTCAGCGCCCGGCAGCAGGCCAATCACCTCTTCCAGACGATCGCTTGGCGCGTGCAGCATGATGTATTTTGATTCGCGCGCTTTGATGACGCCCTGAATGCGCGTCATCAGCTTGTCGATCAGCTCCTGCTTGGCGGCGGACATTTCGCCGTCACGCTGAATCAGCACCGCTTTGGAACGATAAATAACATCGACTTCGCGCAGGCCATTGGCTTCCAGCGTGGCGCCGGTAGAGACCAGATCGCAAATGGCATCGGCCAGACCGGCACGCGGTGCCACCTCAACCGAACCGTTCAGCAGGCAGGATTTAAAAGGAATGCCTTTCTTGTCCAGATATTGCTTCAGGATGTGGGGATAAGAGGTCGCGATGCGGGCATTTTCCAGACACTGCGGGCCGGTGTACTCTTCATCAACCGGCATCGCCAGCGACAGACGGCAGCCGCCGAAATCAAGGCGGCGCAGGGTAAAGTAACGCGGATCATCGCCCTGAGCACGACGGTCCAGCAACTCTTCTTCGAGTACGTTTTCGCCAATAATGCCGAGGTCAACCACACCGTCCATCACCAGACCTGGAATATCGTCATCGCGCACGCGCAGGATATCGATAGGCATGTTCTCAGCGAAGGCGATTAAACGCTGCTCCTGCAGATTGATTTTGATGCCGCAGCGCGTCAGCAATTCGCGTGATTCATCGCTTAAACGGCCAGATTTCTGCATAGCTATGCGTAAACGGGTGTTATCTAACATCGGTCCTGTCCTCATAAAATCCTGTTGATGGCTGGCGGATGTTTTACGTCAGCCCATAAAAAAACCCCCGGAAGATAATCTTCCGGGGGCTCTCTTTGCGTTGTTCGCGCCACTGGAAGATCCTAAACGTCTTCCAGCACTCATCGCCTGAAAGACTAGTCAGGGTGATGGTGATGATGGTGGGTGAACTGTACGCTGGTCATATAAATCCGTGTGAATGTCTATTCATTAGTCTGCCAATTAACCTAACCAGATTAGCCAACGAAGGCAACCCTTTTTTTCAGCATGTTACCGGATGGAAACAATCAGCCATTGTCAGCCACGGCGGGCTGACGTAGCTTAAGGCAAGAACCGTCTTAAAGAGGAATAAAGGATGAAAAAGGTAGCGATTGTTGGCCTGGGTTGGCTGGGCATGCCGTTAGCCATAGCGCTGGCCGCGCGTGGCTGGCAGGTCAGCGGCACCAAAACCACGCCCGACGGTGTGGATGCCGCGCGCCGCTGTGGCATTGATGCCTGCCAGTTGGAACTGACACCTGAAATTGTGTGCGATGCCGATGAGCTCGAATCACTGCTTAAAGTGGATGTGCTGATTGTGACGCTGCCCGCCAGCCGCACGGTGGAAGGCGGGGAGAAATATATGCAGGCGGTGCAGAACATCGTCGATAGCGCGCTGGCTTACAACGTGCCGCGTATCCTGTTCACCAGCTCAACCTCGGTTTATGGCAAAGGTGCGGGCGTGATGAAAGAAAGCAGCGAGCTGGTGCCGGAAACCGTAGCGGGCAAAACGCTGGTGGAGCTGGAAAACTGGCTGCACGGTTTGCCAAATACCTCAGTGGATATTCTGCGTCTGGCGGGGCTGGTGGGGCCCAATCGTCATCCGGGCCGCTTTCTTGCGGGCAAAACCGATCTGCAGGATGGCGGGCAAGGGGTCAATCTGGTGCACCTTGATGATGTGATCAATGCCATCATCCTGCTGCTGCAAACCCCAAAAGGCGGGCACGTTTATAACCTCTGCGCGCCTCAGCATCCGGCACGCAACCAGTTTTATCCGACAGTGGCAAAACAGCTGGGGTTAACCGCGCCCACCTTTGTCGCCGATCCGGGTGAGCCAGGCAAAGTGATCGACGGCGGGAAAATTTGTCATGAGCTGGGGTTTGAGTACAGCTACAGCGATCCAACGGTGATGCCGCTGGGTTAATTCACACCCCCAATCTGTCCCTCAGCGCGTACCACACCGCGCCCATGGCGGTCAGCGGCACCTTGAAGCGTCGGCCGCCGGGGAAGGGCAGGTGCGGTATGTTAGCGAAGGCGTCGAAGCGTTCGGCGTCGCCGCGTAGCGTTTCAGCAATCAGCTTTCCTGCCAGATGAGTAAAGGTCACGCCGTGGCCGCTGTCGCCCTGCATAAAATAGGTGTTGTGCTCCAGCCGACCAAAATGCGGCATGCGCGACAGCGTCAGCAGGAAGTTTCCACTCCAGCGATGGCTGATTTTCACCCCCTGCAACTGCGGGAAGGTGCGCAGCAGCTTGGGCAAAATCAGGTTGTCGATATCCTGCGGCTCGCGGGCACCGTAGATCACACCGCCGCCGTAGAGCAGGCGGTTATCGGCAGTAAGACGGAAATAATCGAGCAGATAGTTACAATCTTCCACGCAATAATTGTTCGGTAGCAGGCTCAGCGCCTGATCGCGGCTCAACGGTTCGGTGGTGATAATCTGCGAACCGCAGGGCATGCTTTTGCCACTCAGACGCGGCTCGACCTGCGGCGAAATGTAGGCATTGCCCGCAAAAATCACAAATTTCGCGGTGACTTCACCGCTGGCGGTTCTAACACGGTTTGGGTTGCCGTAATCAATGGCCGTGGCGGCGGAAAACTCATAGATGCGGCCGCCGTGACGGCGAATCGCTTCGGCTTCGCCAAGCGCGAGGTTTAACGGATGCAGATGGCCGCCTTGCAGATCGAGCAGCCCGCCAACGTAGCGCTCTGAGGCAACTTCGCGTCGAATGCCGGTTTCGTCCAGCAGTTCCAGTTGATGATTGCCGTAATGTTCCCAGCGGGCTTTCTGCGCCCGCAGGTGATTCAGCTGCCGGTTATTGAGCGCGGCGAAAATGCCGCCGGGACGATAATCACAGGCGATCGCGTAACGATCGATGCGATCGCGGATGATCGCTGCGCCTTCAAACATCATGCTGCCCAGCATGCGCGCGCTTTCTGCGCCATAGCGCTGTTCAATAACGTCGATATCGCGGCTGTAAGAATTAACCACCTGACCGCCGTTGCGGCCGCTGGCACCATAGCCAACGCGCGCCGCTTCCAGCACCACCACGTCATAACCCGCTTCGGTGAGAAACAGCGCAGAAGAGAGGCCGGTAAAGCCGCCGCCAATGATGCAGACATCGGTCTGAATCGACTCTTCCAGCCGCGGCCAGTCGTCGTGGTCATTGGCGGTCGCCGCGTAAAAACTCTCGATATGTTTCATCATGACCTCGGCTGGAAAACCGCCTAAAACGTGGCGGGCGTGTGGGCGCTAACGATGCGGCACGGCGTTGCGGACAGATTACTGAAACTGTGCGGCTGCCCGGTATCAATGACATAACTTTCGCCAGCACAGAGGTGATAACGCTGGCCGCCAACCGTCAGGATAATTTCGCCCTCCAGCAGGGTGCCGGTCTCTTCTCCCTGATGCCGAATCTTCTCGCCGGTGGTGGCACCGGGCTCGTAGGTTTCCAACAGCATCGCCAGCGTGCGCAGAGCATTACCATTGTGGATCAGCTTCAGTGAGACGCCCTGACCGCCAATATCGATCAGATCCTCGGGCCGAATCACCACTTTTGGCGCTGCGGCGATCACCGGTTCAGAGAAGAATTCCGACAGAGACAGGTTATAGACCTTGAGCAGCTTTTGCAGCGTGCTTACCGCCGGGCTGACCTTGTCCTGCTCAATGGTGCTGATGGCGCTGTGCGTCAGCCCGGAGAGCTCGGCTACGCGCCGCTGCGATAATCCCTTTTCCTGACGAATCTGCGACAGGCGCCGTCCGGGCGCCAGAGTGGCTTCGCTCATGGTCGTGCGTCCTGCTGATAACGCTGGCTGGCGCGGATAAAGCCGCCGAACAGCTGTTGTGACAGCAGTGATTCAGCGGCGTGCCATTCCGGATGCCACTGCACCCCCAGCGCAAACGGATGATCGCGCAGGCTCACTGCTTCAATCAGGCCATCGGCGCTTCGCGCTTCACTGCGCAACGAGGGTCCCAGCGTTTTAATGCCTTGCTGGTGCAGCGAATTAACACAAGAAGCCGTTTCGCCAGCCATCAGTTCGCGCAGCAGGCCATCCGGCTCGATAACAATATCGTGCGCAGGGGCATATTGTTCATCCAGCGATAAGGTGCTGTCTTCGCGATGATCGCGTAAACCCGGCTGCACATGAAGTTGACGATGCAGTGTGCCGCCAGTGGCCACCACCAGTTCCTGCAAGCCACGGCAGATGGCCAGCAGCGGCGTGCGGTGCGCAATCAGCGCATTAATCAACGCGAAGGCGAGCTTATCGCGGCCGGGATCGGCGTACGGCTCATCGCCAGATTCACCATAGTGCCAGGGTTCGATATTACTGGGGCTGCCGGTTAACAGAATGCCGCTAAGCGGAGCCAGCGCCTGCTCAAGCAAATCGGGTGCTGCCAGCAAGCCGTGCGGCAGCGCCAGCGGAATACCGCCCGCCAGCAGGATGGCATCAAGGTATTTGTTATGCACCATCTGGCTGGGATGACCTTGCATGTCGATTTGGCACATTATTACGCCAATCAACGGCTTGTTAAAAATAATGCCCATCGCCTCTCCTGCGCACTGTTCAAAATTTCTTCCGAAAAAGCCCTTTTGCTGTAAATCTGTGCAATATATTGTCAATCTAGCAACGCACCGGTGGATATTCAAACAATAATGTTACATTTGCACACTTTTTAGGGAGGCGCTATGTTAGAGAAGTGGCTGTTTTTTTGAGCATCGCGCAACCTTCAAAAACGGTAAAGGGCGGGTGGGATCATGACCAATCTTGTCGAAGTAGAAGACTTCACGCGGCACAGTGAAGAGAAACGAACCAGCGCGTTCCAGCGCGAAGTGCAAACTTACCTGGAACGCTATCCTGAAACGCAGCACGTCGATATTCTTCTCAATGATTTAAACGGTGTTTTTCGCGGCAAGCGCATTCCGGTTGCCAGCCTGGCAAAGCTGGAAAAGGGCTGCTATTTTCCCGCCTCGGTGTTCGCCATGGACATTCTGGGCAACACGGTGGAAGCCGCCGGTCTTGGCCAGTCGATGGGCGAACCGGACAACATCTGTTTGCCGGTTGCCGATACGCTGGTTCCCTCCGCTACCGATCCTCACCATCTGGCGCAAATTCTGCTCACCATGCGCAATCAAGATGGCACTCCCTTTGACGTTGAACCCCGAAACGTACTCAATCACCTCTGGCAGCGCTTGCGCAACCGGGGATTGTTTCCGGTGGTAGCGGTAGAGCTGGAGTTCTATCTGGTGGATAAAATCCGCGATGCCGAAGGCTTTATCCAGCCGCCCTGTACGCCGGGCAGCGACGATCGCAACATGCAGTCGCAGGTCTATTCGGTGGATAATCTCGATCACTTTTCCGCAGTGCTCAGCGAGATTGATGAGCTGGCACGTTTGCAGGGCATTCCTGCCGATGGCGCGCTGGCAGAGGCGTCGCCAGGGCAGTTCGAAATCAACCTGCATCACACACGCAACGTGTTAAGCGCCTGCGATCATGCCATTCAGCTCAAGCGACTGGTGCGTCAGGTGGCTGAAAAACACGGCATGACCGCCACTTTCATGGCCAAGCCTTATGAAGAGTACGCGGGCAGCGGAATGCATGTGCATATCAGCATGCTGGATGCCGCCGATCATAATGCGCTGGCCAGCGACGACGGCAGCGATTCGCCGCTGTTGAAACGCGCGCTGGCCGGGATGATCGATTTGATGCCCGCCTCTATGGCGCTGCTGGCACCGAACGTCAACGCCTACCGCCGCTTTTTACCGGAATCTTTTGTGCCTTTGCAGGCCTCCTGGGGGCATAACAACCGAACCGTGGCGCTACGCATTCCCTGTGGCGACGTGGAAAATCATCGCGTGGAATACCGTGTTGCGGGCGCCGATGCCAATCCCTATCTGGTCATGGCGGCAATACTTGCCGGTATTCTGCACGGGCTTGATAACCAGTTGCCGCTGCCGCACCCGGTTACCGGCAATGGCCATGAAGCCGATGGCAATCCGCTACCGATTCGCCAGAGCGATGCGCTGCTCGCCTTTGAAGAGAGTCACGCGCTGCGCAAGCTGCTGGGCGATCGGTTCGGTTTCGTCTGGTATCGCTGCAAACATCACGAAATGATGCACTTTGAGCGGTTAATCACCGCCACCGAAATCGACTGGATGCTGAAAAATGCCTGAGCCAGTGCGCATGGTCGGCGGTTAAAACCTGCGCCTGACCCGCAAAGCCGTGGCGGTATGTTGCACCGTCCGGCATCCTGCGGGGCAGGCAGCATCGCCGCGCGTTTTTTCTGTCCCAGGCCGCAGGGAGGCAGCAAATCAGGCTGACGGATGAGGTGCTTTATATAAGCCGCCGTTACAGGCAACCCGCTGTTGATCCCCAATTTCAGGCCTCCCGGCTCAAGGAGTTCAGCATGTCGCACTCTAATCATCAGTGGCAGTCCCGTCGTGAGGCGGCAGTCACACCCGGCGTAGCCAGCGCGCTGAACTGTTATCTCGCCAAAGCACGCAACGCCGAGCTGTGGGACGTGGAAGGGCGGCGCTACATCGATTTTGCGTCCGGCATTGCGGTGTTGAACACCGGCCATAACCATCCAAAGGTCATTGCCGCGGTGCAGGCGCAGCTGGAGCAGTTCACGCATCCCTGTTTTCAGATTACGCCGTACGGCAGCTACGTTGAGCTGGCGGAAAAGCTTAATGCGCTGGTGCCGATTCAGGCGCCCACCCAAACACTGCTAATGTCGACCGGTGCCGAAGCGGTGGAAAATGCTATCAAGGTGGCGCGCATTGCTACCGGACGCAGCGCGATCATCGCCTTTCGCGGCGGTTTTCATGGCCGCACGCTGTTGGGCATGGCGCTGACCGGCAAGGTGCAGCCCTATAAAAAAGGTTACGGCCCGTTTCCAGGTGGCATTTTTCATGCGCCGTATCCCGCCAGCTATCTGGGTATTTCAGACAATCAGGCGCTGGGCGCGCTGCAGGGCATTTTTGCCGCTGACGTGGCACCCGACGATGTCGCCGCCATCATTATTGAGCCGGTTCAGGGCGAGGGCGGTTTTTATGCTGCCTCACCCGATTTTCTGCGCCAGCTGCGAAAGCTGTGTGACGAGCACGGCATCGTACTGATTGCCGATGAGATTCAGAGCGGCTTCTGCCGCACAGGTAAAACCTTTGCCATTGAGCACAGCGGCGTGGAGCCGGATATCATGACTATGGCGAAAAGTCTTGCCGGTGGTTTTCCGCTTTCGGCGATTGTTGGCCGTCGTGAGCTGATGCAAAAAGCGCTGCCTGGCGGGCTTGGCGGCACCTACGCTGGCTCACCGATCGGCATTGCCGCCGCGCTGGCGGTGCTGGAGATCATTGAAGAGGGACAGTTGAACCAGCGCGCGGAGCAGCAGGGCGAGCTGTTAAAGGCGGCGCTGCACGCAATGGCCAGCGAATTTGACTGCATCGGCGACGTGCGTGGCTGCGGCGCAATGGTGGCGATGGAGCTGGTGGAAGCGGGCGATCGGCAGCGCCCGGACAAGCTACTGACGCAGGCGCTGGTGCAGGAAGCGGGCCGTCAGGGGCTGGTGCTACTCTCCTGCGGCGTACGCGGTAACGTGATCCGTTTTCTGATTCCGCTGACCGCCAGTAAAGAAATTATCGAGGAAGGCCTGAACGTCTTGTATTCATCACTGCGAATGGTGCAAAATACGCGCCCTGCAAAATGAAAAAATAACCGACGCTACCCGCGCCGGTTATTTTTTTGCATGTTTCTGTGAATTTACCATCGCTGAGGCCGGACAACGTTCCGGATAGATACTCACTAAAAAAGCACGCAAAACGTGTCATGTTAAGGAAAAGTACAATGGGTCACTTTGTTAACCTTGCACCAGCTATGGCTGGTCGACTCCGTGATGATTATGGCGCCACGCTGGCCGCTAACTCATATCCTTTCTTTCGCCTCGCGCGAAATTTCCCTGTGGGGCAATCCAGCAAGGTTGCTGCTATGGGGAGTCTGAATCATGACGCATAAGCAGTCTGCCGCACCTCAAGGTGCCCATCTGAAAAAAACTCTGACTTTACTGCCGGTGGTAATGATTGGCCTTGCATACATGCAGCCAATGACCCTGTTTGATACCTTCGGCATTGTATCGGGCCTCACCGACGGCCACGTCGCGACCGCTTACGCCTTTGCGTTAATTGCCATCCTGTTCACCGCGGTGAGCTATGGCAAGCTGGTGCGCCGTTTCCCGTCCGCCGGTTCAGCCTATACCTATGCACAAAAATCGATCAGCCCGCACGTAGGCTTTATGGTGGGTTGGTCATCGCTGCTCGATTATTTGATCATGCCAATGATCAACATCCTGCTGGCGAAAATCTATTTCGAAGCGCTGGTTCCCGCGGTGCCTTCGTGGATATTCGTGGTGGCGTTAGTCGGCTTTATGACCCTGTCCAACCTCAAGGGCATCAAGACCGTGGCTAACTTCAACAGCGTCATTGTGGTGCTGCAGGTTGCAGTCATGATCGCGCTGATGGTGATGGTCGTGTACGGCGTGGCGCACGGCGAAGGTGCCGGTACGCTGGTCAGCAGCCGTCCATTCTGGTCTGAGGACGCGCATGTTGTGCCGATGATCACCGGCGCGACCATTCTCTGCTTCTCGTTCCTTGGCTTTGATGGCATCAGTTCGCTGTCAGAAGAGACCAAAGACGCAGAGCGCACCATTCCACGGGCGATTTTCCTCACCGCGCTGTTCGGTGGCGTGATCTTTATCGTGGTCTCTTACTTCCTGCAGCTCTACTTCCCGGATATCACGCGCTTCAAAGATCCGGACGCATCGCAGCCAGAAATCATGCTTTACGTGGCGGGTCGCACCTTCCAGTTTGGCATCCTGATCTTCTCCTGCGTAACCGTGCTGGCATCCGGTATGGCCGCGCACGCGGGCGTCTCGCGCCTGATGTACGTGATGGGCCGTGACGGCGTCTTCCCGGAGCGTTTCTTCGGTTATATCAGTCCGAAATGGCACACGCCGACCTTCAACGTGATTCTGGTAGGCCTGGTGGCATTAAGCGCTATCTGGTTTGACCTGGTTACCGCGACGGCGCTGATTAACTTTGGTGCGCTGGTGGCGTTCACCTTTGTGAACCTGTCGGTAATTTCACAGTTCTGGATCCGTGAGAAGCGTAACAAAACGCTGAAAGACCACTTCCAGTTTCTGGTGCTGCCGTTGATGGGCGCGCTGACCGTGGGCGCGCTGTGGGTTAACCTGGAAGAGAGCTCAATGGTTCTCGGCCTGGTGTGGGCGACGTTGGGTATTATTTACCTGGCATTCGTTACCCGTAGCTTCCGCAATCCGGTGCCGCAATACGGCGAAGAGCTGTAAGCGATAGTCCGATCTTTCGCCCCGCCATGCTGCGGGGCGAAATCATTCATCCCGCCAGTAGCAGTTCCCCGTTCCCCTTACTTACATTCTCCTTTGCCGTAGCGCTCAGCTGCGAATCGGTAATAATCACATCAAACGTCGCCAGCGGCAGCGCCAGCCAGGTGGCAATCTTGTTGTATTTGGAGCTGTCGCTCAGCAGCACGCGTTTGCTGCTAACCTCGCTTACCGTTTGTTTCACCGTGACCTTGTCTTCATCCGGCGTGAAAATGCCGCGCGGGCCCCAGCAGGAGGCGGAAATAAAGGCGATATCGATCGCCAGATGGCGCAAGGCCGCCGCCGCCGCATGGCCGACGCAGGAGCGATTCTCCCGGCAGACGATGCCGCCGGTGTGAATCACCCGGCAACCGCTGCTGTCAATCAGCAGATTGGCAATCTCAAAGTCGTTGGTCACCACCAGCAGATCATCACGTTCGGTCAATTGACGCGCCAGCGCCAGCGTGGTGGTGCCAGCATCAAGATAAATGCAGCTGTGACGCGGAATGTGCTGTGCCGCCAGCAGGCCAATCGCCCGCTTTTCATCGTTATACATGGCACTTTTTGCCAGATGCGATGGCTCTGCCGCCAGCCGCTCCGCCGTTCGCACGCCACCCGATACCGACAGCACCGCACCTTGTTCCTCCAGCTTTTGCACATCACGCCGAATGGTCATATGCGACACGCCAAGCCGTTCGGTCAGCTCGCTGATGCTCACCACGCCGCGTTCAGCCACCAGCGCCAGAATTTGTTGATGTCGTTCTACGGGAATCACTGCTTACCCCCCTGCGTTATCATTTTTTCACATTGTAATGTAACAGCGCACCGACGCCAGCGAAAATCACCGCTGCCAGCGGCAGTTGTAGTCGGTATTCCTGCGCTTTTCTGTTAACTCCTGTGAAAATTAGCGGCCATATGTGTTAATTATTGTGAGGTTGAGCACGTTTATTGCGCCGCTTCTCTGCCAGGATTAACAGTAACAAACAAATAATCACTTAATTTAACAGCGGAGGCGCATGTGCTTTCAACAGTTCGCAACATCTGTGTAATCGGTCTGGGCTCCATGGGCATGGGCGCAGCGCAATCCTGTATTCGCGCAGGTCTCAACACCTGGGGCGCCGATCTCAATCCCACGGCGCTGGAGACGCTGCGTCAGGCAGGCGCGCGCGATGCGCAGCCTGCCGCTCATGACTTTGCCGCCGAGCTCGACGCGGTCCTGCTGCTGGTGGTTAACGCGCAACAGGTGCACGCCATCCTGTTTGGTGACAACGGACTGGCCGCCAGCCTGAAGCCGGGCACCGTAGTGATGATCTCCTCCACCATTTCAGCTGCCGATGCGCAGGCGTTTGCCCAGCAGCTGGCGGAACATCAGCTGGTGATGCTGGATGCGCCGGTATCCGGCGGTGCGGCTAAAGCGGCTACCGGCGACATGACGGTAATGGCTTCCGGCAGCGACGACGCCTTTACCCGCCTGCAGCCGGTGCTGGATGCCATCGCCGCCAAAGTCTATCGCGTCGGCACTGAGATCGGTCTCGGTTCAACGGTCAAAATTATTCATCAGCTGTTGGCGGGTGTGCATATCGCGGTAGGCGCCGAGGCGATGGCGCTGGCGGCCCGGGCGGGCATTCCGCTGGCAACCATGTATGACGTGGTGACCAATGCCGCCGGTAATTCGTGGATGTTTGAAAACCGCATGCAGCACGTGGTGGACGGCGACTACAGTCCGAAATCCGCGGTCGATATCTTTGTGAAAGATCTTAACCTGGTAGCAGAAACCGCCAAGTCGCTGCATTTCCCTCTGCCGCTGGCCTCGACCGCGCTCAATATGTTTACCGAAGCGAGCAACGCCGGATATGGCCGGGAAGATGACAGCGCGGTGATCAAGATTTTTAGTGGCATCACGCTGCCGCAGGCAAAGGGGGAGGCATGAGCCGTTTAGGCGTTATCGCCGATGATTTTACCGGCGCCACCGACATCGCCAGCTTTCTGGTGCAGAACGGCCTCGCCACCATTCAGTTTAACGGCGTGCCGCAGGGCGATGAAAAGGTGAATGCACAGGCGATTGTTGTCAGCCTGAAATCACGTTCCTGCTCGCCGGCGCAGGCGATTAGCCAGTCGCTGGCGGCGCTGAGCTGGCTGCAACAGCAGGGCTGCGATCGCTTTTACTTTAAGTATTGCTCCACCTTTGACAGCACCGCCACGGGCAACATCGGCCCGGTGACCGATGCGCTGCTGGCGGCGCTGGATGAAACCTTAACGGTGATCTCTCCGGCGTTGCCGGTTAACGGCCGCACGGTCTATCAGGGCTATCTGTTTGTGAATGACCAGCTGCTCTCTGACTCCGGCATGCGCCATCATCCGGTCACGCCGATGACCGACAGCTATCTGCCGCGACTGATGGAACAGCAGGCGCACGGCAAGGCGGCGGTGATCGGCGCCACCACGCTGGATCGCGGCGCCGGGGCGGTGCGTGAGCAGCTCACGGCGCTGGCGCAGCAGCAGGTTCGTTACGTGGTGCTGGATGCGTTACACGAACAGCATCTGCTGGTGCAGGGCGAAGCGTTGCGCGAGATGCGGCTGGTGACCGGCGGTTCTGGCCTGGCGATTGGCCTGGCGCGGCAGTGGGCCAATAACAGCACGGTGAATCTTCAGGCAGAGCAGGCGGGCAGGCCGCGTGGCGATCGGGCGGTGGTGATCTCCGGTTCCTGTTCGCAGATGACTAATCGCCAGGTCAGTGCCTATCGCCAACAGGCACCGGCGCGGGAAGTGGACGTGGAAGCGTGCCTGCAACAGGTCGAAAGCTATGCTCAACTGCTTTGTGACTGGGTTGAGGCCAACACGCATCAGCCGCTGGCGCCGCTGCTCTACGCCACCGCCGACGCGCAGCAGCTACAAACCATTCAGCAGCGCTACGGCGCCGCACGCAGCAGCGAAGCGGTGGAGCAGCTGTTTGCCGCCGTGGCGCGCGAACTCAAAAGCCGTGGCTGGCAGCGCTTCATTGTCGCCGGTGGCGAAACCTCCGGTGTGGTGGCGCAAAGTCTGGGCGTGACCGGCTTTCATATTGGCCCCACCATTTCGCCGGGCGTGCCCTGGGTACGCGATATCGATCAGCCGCTGTCGCTGGCACTGAAATCGGGCAATTTTGGCGATGAGCAATTCTTTGCGCGGGCACAAACGGAGTTTCCACTATGACTGAACAACAGGCACGACAGGAGATGGTGCAGCTTGGCGCGTCGCTGTTCCAGCGTGGCTACGCCACCGGCTCGGCGGGCAACCTCTCGGTATTACTGGAGGATGGCAGTTTGCTGGCCACGCCAACCGGCTCCTGCCTCGGCGAGCTGCAGGCAGAAAACCTGTCTACCGTGACGCTGCAGGGCGAGTGGCTGGCGGGTGATAAGCCATCCAAAGAGATCGCCTTTCATCGCGCGCTCTATCTGAATAATCCTGCCTGCAAAGCGGTGGTGCATCTGCACAGCCATTACCTTACCGCGCTCTCTTGCCTGCAGGATCTTGATACCAAAAACTGCATTCGACCCTTCACGCCCTATGTGGTGATGCGCGTCGGCGACGTGCCGGTGGTGCCCTATTATCGGCCAGGTGACGTGCGGCTGGCGGAAGATCTCGCCGTGCTGGCGCCGCGCTATCGGGGTTTCCTGCTGGCGAATCACGGCTCGGTGGTGGTCGGCGGTTCGTTACGTGAGGCGGCAGATAATACCGAGGAGCTGGAGGAGACGGCGCGCCTGATCTTCACCCTTGGCGATCGGCCTGTGCGTTATCTCACCGACGGCGAAGTCGCGGAATTAAGGAGCTAATCATGCCAAAGTTTGCGGCTAACCTGTCGACACAGTTCACCGAACTGCCTTTTATCGAACGCTTTGCTGCGGCTGCCGCTGCGGGCTTCGAGGCGGTGGAATTTCTGTTCCCCTATGAATATCCGGCGGCGCAGCTGAAGCAGTTGCTGAACGAGAATCAGCTGCAGCTGGTGCTGTTTAATACCGCACCAGGCAACGTCGCGGCGGGCGAGTGGGGCGTATCTGCCATTCCGGGACGCGAAGCGGAGGCGCGAGCGGATATCGATCGCGCGCTGGAATATGCGCGTGCACTCCATTGTCCGCAGGTACACATCATGGCGGCCACGCTGCCAGAGGATGCCGATCGTGAAGCCTTTTGCCAGACGTTCATCAGCAATATGCGCTACGCCGCCGAGCGCTTTGCACCGTACAACATCGATCTGCTGATTGAGGCGCTGAACCCGCTGACCAAACCCAACTATCTCTATGCCAGCCAGTATCAGACGCTGGAGATGGTAAAGCGCATCGATCGGCCTGGCGTCTATACCCAGCTGGATCTGTTCCATGCGCAGTTGGTTGACGGCAACCTCAGTCACCTGATTCGCCACTTTGCTGGCTGCTATCGCCACGTGCAGATCGCTTCTGCGCCCGATCGGCATGAACCGGACAGCGGCGAGATTAACTATCCGTGGCTGTTTGCGTTGCTCGATGAGGTGGGATACCGCGGCTGGATCGGCTGTGAATACTTTCCCCGCGGCAACACGCTGGACGGCCTGGGCTGGTTTCAGCCGTGGGCAACGCGCCGTTAACGCCAGGGCGGCAGGCAACTGCTGCCCCGTTCCTGTCTGCTGATAACAAAACTTTTCCTGAGGTTTACCATGTCGACCGCGTTGCTGTTAGCCATTGCGACCGCCAGCATTGTCATTTTGCTGCTGCTGGTTATTAAAGCCAAAGTTCATCCTTTTGTTGCCTTGCTGATAGTGAGCCTGTTTGTGGCGATCGCCACCGGCATTCCCGCTGAAAAAATCATGGAAACGATCACCAGCGGCATGGGCGGATTGCTCGGGCATATCACCATTATCATCGTGCTGGGCGCCATGCTCGGCGCGGTGATCGAAGCCTCCGGCGGCGCTGAGTCGCTGGCGCAGCGCTTCAGCAAATCGCTGGGTATCAAGCGCACGGTGGCCGCGCTGACCATGGCGGCGTTTATCCTTGGGATTCCGGTGTTTTTCGAGGTCGGCTTTATCATCGTGATTCCGCTGATTTATGGCTTTACCAAGGTGGCGCGCGTCTCGCCGCTGAAGTTTGGTTTGCCGATGGCGGGCGTAATGTTAACGGTGCATGTCGCCTTGCCAACCCATCCGGGCGCAGCAGCGGCGGCGGGTATTCTGCATACCGATATGGGCTGGCTGATGATGCTTGGCATCGTGATTTCGATTCCGGTGGGCATTGTCGGTTATTACGTGGCGAAGCTGATGAACCGCCGCCATTTTCAGCTTAGCGTTGAGGTCCTTGAGCAATTGCAGATGGCGAAGCCAGAAGGCGCGCCGAAAAAACATGAGCCTGCACCGCCGGGTGCGCTGACCATTAGCGGACTGATCGTGGTGCCGATTGTATTGATCGTGCTGGGCACGCTGTCGCACACGCTGCTGGATGAAGCCAGCATGCTGCGCAAAGTGATGACGGTGATCGGCACACCGCCGATTGCGCTGCTGATTGCGCTGGCGCTGGCCGCCTGGCTGTTGGGGCTGCGCCGCGGCTGGAGCAAAGACAAGCTGGAGCAGCTTACTGCCCACGCTATTCCTGGTTCTGCCAGTGTGATTCTGGTGGCAGGCGCGGGCGGCGCTTTCGGCAAAGTGCTGGTGGAGTCGGGCGTCGGTAAAGCGCTGGCCCTGACGCTGGAGGCGCTGCATCTGCCCCTGATGCCCGCGGCGTTTATCCTGTCGCTGGCGCTGCGCGCCTCCCAGGGGTCGGCCACGGTCGCCATTCTCACCACCAGCGGCCTGCTGGCACAGGCGCTAACCGGCGTCAGTGAGATGCAAAGGGTGTTGATTACGCTGGCGGCCTGCTTCGGCGGCCTCGGATTATCGCACGTTAATGACGCCGGATTTTGGGTGGTCACGCGCTATCTTGGCCTGTCGGTCGCCGATGGCCTGCGCACCTGGACGGTGCTCACCACGGTGATGGGCGTCTGCGGTTTTGCCCTGACCTGGCTGGTCTGGGCGATGGTATAAGGCAAAAAAATCCCCTCTGCCGAGGGGATTATTCGTTACGAAACCAGTTCGCGTGCGTACTCATACAGCGCTTTCAGCTGCGCTATCTTATCGCTGTCCGCCTCATGCAGGCTGGCCAGCGACTCAAGCTCCAGCAGGAAACTCTGCACCCGCTCCGGATTCAACACTTCCCGACGATGCTGCAACCATCGCTGCTGTTCGGCATCATCCAGCGTGCCGGGAAAATTGCGCGCCCGGTAGCGAAACAGCAATTTCTCAATGCGCGCATCATTGAACGTCAGATCCAGCGCTGGCAGATTCTTCGCCTCGGTCTGCTGCAAAATGGTCATGGCGGCTTTATCGGCATCACTGAAAAAGCCGTTATAGATCTGCGCGTCAACATCCTCGGACGGGGTAAACGGTTCAGCTTCAGCAAACAGCGCCACCACTTTTTCACGGATGTCGCTTTGCTGGCGCAGCGTTGCCAGATTATTCAGGCAGTGCTGGCGATCGATGTCCAACCGTTGCGCATCTTCCGGCCGCAGCGTATTGGCGGGCGCCAGCACCGGGCATTTATTGATGTGCACCAGCTTGATCGGCACCGCCGCTTCACCGTTCAGCGCATCGGCGCGAGTATAAAGCCGCTCGCGCAGGGCGTCGGCATCCAGCGTCAGCAACGGCGTAATATCGCCAGCCAGATCGCAAACAATCAGCGCGTTACGATTTTCCGGATGCCAGGCCAGCGGCGCGATCCAACTGGTATTGCCGCGCCAGGCGCCAAACATGCCGGAAATATGCAGCAGCGGTTTCATCTGCGGGATATCAATCAGCGTATTGAGTTTCTGCTTGTTGCGATGGCTGAACAGGAAGTCGAACAGTTTTGGCTGCTTCTCTTTTACCAGCTTCGCCATGGCGATAGTGGCGTACACATCTGACATCGCATCGTGCGCATTTTCATGCGCCACGCCGTTGGCTTTGGTCAGCAGCTCAAGGCGGAAGCTGGGAAAGCCTTCTTCATTTTCCGGCCAGTTAATGCCATCGGGGCGCAGCGCATAGCAGGCGCGCATCACGTCGAGCAGATCCCAGCGCGAATTACCGTTTTGCCAGCTCCAGGCGTAAGGATCGTAGAAGTTGCGATAAAAGATATTGCGCGTCACTTCATCATCAAAACGCACGTTGTTGTAGCCCACCACGCAGGTGCCCGGCACCGTAAACAGCGCATGAATCCGCGCCGCAAACTCCACTTCACTGATGCCGCGCGCCTTCGCCAGCTGTGGCGTAATGCCGGTGATCATCACCGCCTCTGGCTGCGGCAGATAATCATCCGCGGGCTGGCAATAAAACACCTCCGGCTCACCGATAATATTGAAATCCATATCGGTACGGATACCGGCAAACTGCGCCGGCCGATCCAGCGACGGGCTCTTGCCGAAGGTCTCATAATCGTGGAAAAGGAAGGTAGGTTGTACGTTTTGGTTTGCCAAATTTTTTATCCGTTCACATCTGTTTGCTAACGTATTGAAAGCGCCTCGACAATCCTGCTTCGACTGCGCTGCGATTGGTGCTTTGATAGCCATTCAGGTTTAAACAACATTGTTAATACAGCGGCAAACCTCTGGTTTTCCTGCATGCATAAACAACAGTAAGCCCTAAGCGACATCACGCGTCATACCTGACATGGTAAACCATATTCAGGCTCTCAAGAAGGTGTGGATGTAGATGTTCCGAACTGTAGTAGCTTAATGGTTTCGGACACGCTCAGAGGTTATAACTTACATAACTGAAGAGGGAAAACCGATGAGCCGCAGCACATTTACCCCAGAATTTAAACGCGAGTGTGCGGAGCTGGTTCTCGACCATGGCTATACGGTCAGGCAGGCCTGTGATGCACAGCCGTTCGCTGGCGGGTTAACCAGCTTCTGGCCGAACGCTGCACCGTGTCGCCGGCGCGGTCCGTATCACCGACTGCTGCGCCACTGACCGCCGATCAACAACGTATCCGCGAGCTGGAAGAGCGGGTCAGGAGGCTTGAGGGCGACAGGGAAATTTTAAAAAAGGCTACGGCTTTGCTGATGTCGGACTCCATAAAGCCCTGACGTTCATCACCGCATTAAGACGGGTCATACAGCGTAAAAGAACTCTGTTGTGTGCCGGGAGTGCAGCGGAGCCAGTTTTATTATCATCGGAAACAGCGCAATGAGCCGGATACGGCCCACGCCGGGCTCCTGCGCAGGGCCGCTGAGCTATACCGGACGAGACGATAGAGCAGTATAAAACCGGACGGCTGATGAAAGAGGCGGGACTGGAAAGCAGGCAGCCCAGAAGGTACCGCTACCGCGCCCCTAACCGGAGCGCGCTGCTGGCGGACAACCACGTTAACCGCGCCTTCAACGTGGAGAATCCGGAGCGCGTCTGGTGCGGTGATATCACCTTCATCAGGGCCAGAAACTGCTGGCTGTATCTTGCCGTGGTGCTCGACCTGTTCGCCAGAAAAGTAGTGGGCTGGTGCTTCTCTGAAAAGGCAGACAGTCACCTGACGCAGGCCGCGATGATGATGGCGTGGCACGGCCGGGGATGTCCGCAGGAGGTGATGTTCCATTGGGATAATGCCGTTGCGGAAAGGCTGTTCTTTAGCCTGAAAACGGAATGGGTACCGGAGAATGGCTACCGCGGCGCAGAGGAGGCGAAAAAGGACGTAATGCTTTATCTGAAGGGCTACTACAACCGAAAAAGGCCCTACAGCAGCAATGGCGGGCTGTCGCCCGCCGATAAGAAACGCCGGATAAAATAAACGCCTCCGGACGTGTACGAAATCACTGGAGCACTACAGACTGGCGGCGGAGCGGGAGGAGCGAATGTTAAAGGTGTTTATACTGGAGCTAAGAGCGGAGATGGAGCACCTGAATTATAAATTATTGAGTGGTGATAATATGTCGGGATTTGCGTTGATTGGTAGAGATGCTAAGGTCGAAATATCATTTTGTGGAACAAACATGATAATACTATGGGTTTTTTTAGTTTGTATGCTGTGAGCATCATATGATGCCAAATTAGGGACGATTTATTATGGAAGTGACTTTTGCAAGCAATAGTCTGCTTCTGCTAAAAAATCGACTAGGTAGTATCAATTTTAAAGCATTGAAAGAAATTTGAAAAAAGTGTTAAAATGTAAACCCAGCCCTAAGAAATCAAAATAAAATGTTAAGTTTATACCTTCTATTTGTTTTTGTTGTTTCTTTTTTTTCTTGCTCTATCTTGGCTTATAAAATAATAGGATTGGATTATGGAAGGAACAGGAATGATAAAGTAGATGGGTTGAGAGGGTTGCTGGCTTTCATGGTTGCGCTATTCCATTATGGCGCAACTTATAACATTGAACTATATGGAATATGGTCTTCATACGACTCTTTAATTTTAAAAAATTTCGGATCATTCTCGGTGTCTGTCTTTTTCATTATTAGTGGGTTTGTTTTTTACTCAACCATTTTTTCAAAAGAATGCAAATGGCTGAGTTTCTATATTTCCAGGATTCTTAGAATATACCCATTGTTTTTAATGGTTCTTATTTTTATAGTTCTAGTTTCATACTTCAAAGGTAATTCTTCTGATTTATCAGGTTTGTATAAATATTTTTTATTCGGGTGGGGTGATCTTTTTGGTTATGATCAGTCATATCTTGTTAACTCTGGTGTTCAGTGGACATTGCTATATGAGTGGCTATTTTATGCAGCACTACCTTTGCTTTGGGCACTAAAAAATAAGAAGTTTACTGCATGGTTTGCTATTTCCGCGCTGGCATCGTACGTTGCTTTTGATCTCGCAAGTAAGGGGCAAATTGACTTTAAACTTTTCCTTCTTTTTATTTCTGGCCTTGCTTGCAGGCACCTTTCAAAAGAAAAATTCAATAAAATTTCAAATTTAAAATTTATCACCATTTCTTTAATTTGCGTTACTACTTCGCTTTTCTTCAGTTATCAATACTCATATATTCAGATGATGTCTGTTTCAGTTCTTTTCTACTGTTTTTTAATTTCTGGGTTCAGAATAAAACCCTCAATTAATAAATTTATTTTATCCATGAGTGAGGCGAGTTATGGAATATATATGATACACGGGGTTGTTTTTTTTATTATTTTTCGTGCTGGGCTTTTTGAAACTAAAATGATTAGCCCATGGCTCTTTTTTTCATTATTTCCTGTAGTGATGTTTTTTGTGACATTCCTGGCAAGTTATTCATTCATCTATATCGAAAGATCATCCATGAGCGCAGCCAGGAAGATTTCCTGCAAGTTGCGTTAAGACCACCATCAGGATATGTAATATTTTCACCGCGAAATACATCAAACACGAGCTATAAGTTGAGCTAGCTGTGATTTGAGATTAGTCGCCACTAGACGCCGCTTTCAATGGTTCAGCAATCAAAGCTCTATACAACCGAATTGAAAAGCAAGACGCAATCATTGCCGAACCTGAGTCGCGTATGAAAACTATTGACGGTCTCGACGCATAAACTACACCTTTCAAATCTCCTGACCCATTTCACTTGATATAAATCACCCACAAATATTACTGTTTTTATATGCAGTAATTTGGCGGGATGATTTTATGGGCGGCAAGGACAGTAACTTCAGAGTGGTTTATCGGAGCGAGCCGCTGGAGCACTTCAGGTAGGGCGAGTGGGTATTCTTCCAGCGCCCAAAGAAGTGTGGCGGCGGATACTGGTTTGGCCGGACTTATGCTTTTTACTTCTGGCTGGAGTTCGGGCAGCCGACGTCACTGGCGCAGGGGATCAACTACCTGCTCGCACTGGAGAGCATCAGGCCGCAGCTGGAAGTGTTCGACGATGACCAGTTTGGCCTGCCGTTTTGAAAGCTGAGCGCGTTCAAAATAGAGGCAAAGAAAACCCTTTGCGTACAGTAATGCGTACCAAAAGGGAAATATGAGTTTTAATAATTATTTAAATCATACGCTTATGTTGATATACGCATAATCGTGGAAAAGGAAGGTAGGTTGTTGGGCTGTTTTTGACAAAATGGTATCCGGTTCAGAGGGCTGGATTGAGGTAATAAGCGCTTATTATACCCAGGAATTGGCATCCTTATTATCAAACGGAACATTGGCGGAACCCGCCGCGCATTCTGGCCGCGTTTTTTTTCGACACCTCACCTGAGGCCTTATCCAGCCGGGGCGAACCATTATTTCTTGCCTGCAGCCTTCCGCCAGCACCCCAATAATCAAACCACACCCTTCAACCCACCTCCCTGCGCTTATCTTCTTCATGCGCACCATAAATCTTGTCGATGCCGAGCCGTTTTACCGCAGGCTGCCATTGTTGCCTGCCGCAATGTTCGCAATGATCTTCCGGCGGGCATTGCGCATTGACCACATAGCCGCAGTGTCCGCAGGCAAAGCAGTGGTCCACCGCGATACGTTGGGTAAACGTTTTGCTCTGTTCCGGCAGCAGCCATAATCCCGCGCGGGGTTGCCGATACAGCAACAGGCTAACCTGGCCAGAGGGTTCCAGCCAGGCACGGCGCACTTCGCCGAGGTGCTGAACCCCCATTGCGCGCAGTTCGGAAAACGCCCGATGGCGTGATAGCTCGGCGTGCTGCAAGTGCTCCAGCGCCAGCCGTCCGTCCATAACCAGCGGCGTGGCATCGCCCTGGGTCAGGGTCTCTACCCGGCGATAATAAAATGAGCACAGCGACAGCAGGCGAAAACAGCCCAGCAGCGTGATCAGCAACAGCAGGGTGGTCAGAATGCCTTTATCCGGCGTCTGCAGCGGCGCACCAATTGCCGCGCCGAGCATCACCATGATCGCCAAATCGATGATGCTCAGCTGTCCGGCAAAGCGGCGGCCCATCAGACGCAAAACCAGCAGCAGCACCAGATAGATGACCACAAAGCGCAGCATCACTTCAGCGGCAAAGCTCCACGGCGCTTCGCCCATCAGCCATCTGTTCAGCCTCTCCATGATTAATCCTCCACCGAGACGCAGGCTGGCAGCCAGTGTTGCGCATGGCAGCGGGTGCAGGCGCAGTTTGGAGCCGGTTGCTGTTCAATCACATGACCACAGGATGCACAGGCCAGATGCCCGTCATCCTGCATGGCGGCCAGCAAGGCTTTATCATCGTGCGGCACAATCGGCAGGCCCGGCTGCGGTGTGTCGCTCCAGATCAACGTCAGCGCGCCAGAAGGCTCAAGATAGACGCGGCTGAGCTGACCAAGCTGCTGCACGCCACGACAACGCAGCAAAGAGAACATTTTTTCGCGAGAGAGCACGGTGCCGCGCAGCGTATCAAGCTGTAGGCGGCCATCCTCCAGCGCGATGCGTTCCGGCCCGACCAGCAGCCGATCCACAGGACGATAGCGCAGGCTGATATGGCCCATCAGATGCTGCATCGCCAGCAGGCCGATTACGATCAGCAGCGGTGGCAACAGGCCGCGCTTATCGTCCAGCAATGGCACGCCCATGGTGCCCGCGAGGGTAATCACCGCAGAGAGTTCAATCAGCGTATATTGCGAGGCGACGCGACGACCCAGCAGGCGCAGTGCGACGATGATAATGACAAAACAGATCAACGCGCGGATCACCACTTCAAGTAAAAATAGCGGAGGATGGCTGCCCAACACCAAACGGGTGACATCCGAAAGTGAAATATCATCCTGTTTCATGACGACTGCAACTCCAGACGGTAATCATGGGAACAGTGATTATATCCGCCCGGCAAAAGCTTGCCCGCCAGCCACCCTCGCTGCCGTTTTGCTTGCTGGCCGCCGCGCCTTGTGGCATCGCCACTAGGCGATTATGTAAAAAATCATAAAAAAACCCGGCGGGTGCCGGGCTGTTAAGGGTTAGCGTATCAAAACGACAGGGTGACGCCCGCGTACCAGGCACGTCCCGGTTCGTTGTAGGTCGAGGCACCTTCGTTCTCGCGATAGACGCGCTTATCCAGCAGGTTATTGATACCTGTGGTGGCACGCAGATTTTTGGTGAGATCGTAATTAAGGTTCAGACCAACCACCGAATAGGCAGCCACTTCGCGGTTGGAGAGCGTGCCCGCTTCGGTACGAATCTCGGCATACTCGCGCGGCTTCTGGCGGCCATACATCGTCCAGTTCACATTGGTGGAGAACTTGTCGGTTACCTGCCAGTCGAGCTGCGTATTGATGGTGTATTCCGGGATGATCGACAGCGGATTGCCGGTTTGCTTGCTCTCGGAGGTGATCATCCAGGTGGCATTAGTGCGCCATTCCAGCGTATCGCGAATCACCGGCACGCTCAGATTGCCTTCCAGTCCTTCCACTACTGCCTTGCCGCCATTCTCCCAGCGCAGAATGTTGTAGCCGTTGGAGGCTCTGCCCACCCGATCGGTGCCGGAGACGATTTTGTTTTTATAATCGTTGCGGAACCAAGTGACGCCCGCGATCCAGCCGTCATGCGCAAACTCAAGGCCAACTTCTTTGTTGATGCTGATCTCCGGATCCAGATCGTCATTGCCCAGCAGATAACAGCTGCCGCTGGTCAGGGTTAACGGACAGCCGTTGCCGCGCGTGGCCAGCAGATAGCCTTCGGTGGACTGATAAAGGTTCGGTGTCTTGAAGGCGCGCGCAATGCCCGCTTTCAGGGTGAAGTTATCGCCGAGGCTCTGGGAGAGGTTCAGGCTCGGACTCCAGTTACCGCCAAAGCTATCGTGATAGTCGAAACGCAGACCGGGAATCAGTTCGGTAGAGGAGGTGGCGGCAATATTATCTTCCAGATAGATGCCGCTGAGGTCGGCGCTGTTTTCGCTGCTGCGCCCGGCAGGATCGCCGGACGTGCCGCCGATGGTTACGCCCGCCGCATCAGTAGCTGACATCGAAGCGGGATCGTTCAGCCGATCGCGGTTCCATTCTGCGCCCAGCGTCAGCGTATGGTCGACCCACAGCTCAAACGGAACGTTAACTTCGCCATTGACGCGATAGCTCTCCAGACGGCTGGTGTTGAAGCTGTTGTCGTTGATCATGCCCTCAACGCGGCCGGTCGAGCCTTCGGTCAGGCGGGTATTATTGGTTTTTTCATAGTTGAAACTGAGCGTTGACTGTCCCCAGTCCCAGATGCCGTTATGCGCAACTCCATAGCTCTGACGATAAAGACGATTGGTCTCATGGCCATACAGTGATTCTACCAGGCCATTCGGGCTGGCGTTGGCGTTGCTGTACTGCGTATCACCGGCGTAAATATTGCCCTGGCGGCTGTAGCCATAGCTAAAATCCACCACCTGCAACGGCGTGATTTTCCACGATAGCAGCGCATTGATATCTTTATTGCGCACACCTTCGCGACCGGCGGCGTAAGAGCCGTTTTGCTGATTGTTGATGTCCCAGGCGTCGGCATCGGTTCTGTTGATGTTGCCGTAAAGGCGCATGGTCAGCGCGTCGCCGGCCAGCGGGCCGCTGAGATTGAAGTTGGCGCGGCGGGTGTCGCCTTCGGCATCATCTTCCGGCTGGTTGGTAAACAGCGAAAGCGAGCCGTGCCAGTCACGGGTAGGGCGTTTGGTAATGATATTGACCACGCCGCCCGCGGCACCGGAGCCATAGCGCGCCGCAGCGGGGCCGCGCAGCACGTCGATGCGCTCCACCATTTCCGCAGGCACCCAGTTGCTGTCGCCGCGCGTATCACGCTCGCCGCGCCAGCTGTAGCGAACGGCGTTGCGCGAGGTGACCGGCACGCCATCGATCAGAATCAGGGTATTTTCCGGTCCCATGCCGCGAATATCGATCTGGCGATTGTTGCCGCGGCTGCCGCTGGCGCTGTTACCGGTGAGGTTGACGCCGGGCATTTTGCGAATGATATCGGAGAGATCGTTTACCGGCGGGCTCTTTTTGATATCTTCCGCGGTGATCACCGAGGCGCCAGGCTGCTGCTTCAATTCCTGCTCGGCGGTCACGATCATCGCCTCGTCGGCGGCAAGGCGTTCTCTGTCGTCAGCGGCCAGCGTGCTGGTGCTGACCAGCACGGTTAACAGCAGGGCGGCAGGGCGTTTTTTGTCATGTTTAGTTACATTCACCGGGGGTTTTCCTGTACCTGGAAACAATTAGAAGCGAATGCGCATGATAATGATAATAATTATCATTGTGTACACCCGGAAATGAATCTCCTTTATTTCCTCACGATTGCTGATAAAACCAGCGATTAAGTTCATCGCCCGGCCTGAAAAACCGCCTCGCGGCGGGCGCAGCGGCGCAAAATTTAGCGCCAGCGTCATCATTCATATTTTCTTGCAATTGCCCGCAACAAAACGCCGCGCTTTGCCGTACAAAGTGCGCCGGAGATTTATTTTTTAGATGAGGAAGTTGTGTTGAAAAGGCGTCTGAGTGTTTCGTTATCCGTTGTTGTGGCTCTGATTTCTTCGGCATATGCCGATGACGATACGATGCCTTTCCCCCTGACGCCACCGGCGATCGATGCCGCTTCCTGGGTATTGATGGATGCCACCACCGGGCAGATCCTCACTGCGGGCAATCCTGATGAGCGGCGCAATCCGGCCAGCCTGACCAAACTGATGACCGGCTATGTGGTGGATCGGGCAATCGATCAGAAACGTATCACGCGTGATGACGTGGTGACCGTTGGCAAAGACGCGTGGGCTGCCGGTAATCCGGAGTTCAAAGGCTCGTCACTGATGTTTCTCAAGCCCAACGAGAAGGTCAGCGTGCGCGATCTGAGCCGCGGCGTCATTATCGATTCCGGCAATGATGCCTGTGTGGCGCTGGCCGACTACGTGGCGGGCAGCCAGGCCAATTTCGTTACGCTGATGAACCAGTACGTCAGCAAACTGGGCCTGGCAAACACCCATTTTGAAACCGTGCACGGGCTGGATGCGCCTGGCCAGTTCTCCACCGCCCGCGATTTGGCAAAACTGTCGCGCGCTATTATCGCTGGTGAGCCCGATTTTTATCAGATGTACAGTGAGAAATCGCTGACCTGGAACGGCATCACCCAGCAGAACCGCAACGGCCTGCTGTGGGATAAAACCCTGCACGTTGACGGCCTGAAAACCGGTCATACTGCCTCGGCGGGCTTTAATATCATCGCCTCCAGCGTCGAGGGCCAGCATCGCCTGATCGCGGTGATCATGGGCGGTAAAAGCAGCAAAGGCCGCGAAGAGCAGGCGCGCAAACTGCTGACCTGGGGACAGAACACCTTTGATACCGTGCAGCTGTTCCATGCCGGGAAAAAGATCGGCGATGAGCAGGTCTGGTACGGCAATCCGCATCAGGTCGCGGTGGGCACGCAGCAGAACTATTATCTGTCGGTGCCGCGCAGCGAAGTCAAAGACGTCAAGGCCACCTACGTGATCGATCGCCCGCTGCTGGAAGCGCCGCTGAAGGCGAATGAGCCGATCGGCACCATCAAAGTGCTGGATAAAGGCAAAACGCTGGCCACCTATCCGCTGGTCACGCTGAACGCGGTTAACCAGGGCGGTATTGTGACGCGTATCGAAGATTATCTGAAGCTCAAGCTGTAACGCTGGCGCGCGGCAGCACAAGGTTGTAACGTTGATGTTGCCGCACGTTACCGCGTTGTAAAATATAGAGAAATATCACCATAAAGCCGCGCTAATCCCGGCGCTCAGGCGTAAGATAGCGCGTAAATTGTTCGCTATTATGGAGCCTGCCTTGCGTCCCGATAAGCCGATATCGGCCTTTGAATTCCGCCTTTACCGACATTACCGCATCGTTCACGGGGTGCGCATCGCCATCGCCTTCATTCTCTCTTTTCTGCTGGTGCGCCTGACCGATATTCCGGAAGGCACCTGGCCGCTGATCACGCTGGTGGTGGTAATGGGGCCGGTTTCCTCGTGGGGAAATGTGTTCCCGCGCGCGATTCAGCGCATTGGCGGTACCATCGCCGGTTCACTCTCCGGGCTGGTGGCGTTGAAACTGGAGCTGATTTCGCTGCCGTGGATGCTCGCCTGGTGCGCGGTAGTGATGTTTGTCAGCGGCTATCTGGCGCTGGGTAAGCAGCCTTATATGGCGCTGCTGATCGGCATTACGCTTGGTGTAGTGGTGGGTTCACCGGCAGGCGATATGGTTACCGCACTGTGGCGCGGCGGCGATGTGATCCTCGGCTCGCTGCTGGCGCTGTTTTTTACCAGCATCTGGCCGCAGAAAGCCTACATTCAGTGGCGCATCCGCCTGGCGGAAACGCTCACCTCAACGGCAAAAATCTATCACGCCGGTTTTTCCCCCAATGTGGTACAGCAGCCGCGTCTCAATAAACCGCTACAGCGGGTGCTGGCCGACGTGGTGAAGCTGCGCGCGCTGCTGGAGCCAGCCAGCAAAGAGACGCGTATTCCGCGCTCGGTAATGGATGCGATTCAGACGGTGAACCGCAACATCGTCTGTACGCTTGAGCTGCAAATCAACGCCTGGTGGGCATCACGCGAAAGCCATCTGATCCTGCTAAACGCCCCGGCGCTGCGACGCGCCCAGCAGATGAGTGAGGCAACGCTGCGCAATCTGGCTGAGGTACTGATCAGCGGCGATCCGGAGAAGGTGGCGAGCAACAGCCACGAGCTGGCTGAAATCGCCAGCGAACTGCGTACGCTGATTAACGCCGCTAAAATTGGTGAGGGTGTGGAAACGCCGATTCACGGCTACGCCTGGCTGAGTCTGGAACTGGCTAAGCAGCTGGAAAGGTTAAGCGATCTGATTCGGCTGGCGCTGCGCAAATAACAACATACTGTGTGGAAAGGTATTTTCGCGCTAATATAAGCACCAGTCCGAATTTAAATGTGAAAATTGCCATCGGTGTCGGCGAGCCGCTAAGCTGAAGGCTGAACTTGTTACGCCTGCTCATGCAGGCCCAATCAAAGGTGTCATCATGGAAAATGCTAAGCAATCATTTCAGGACGTGCTGGAGTTTGTACGTATGTTCCGCCGCAAGAACAAGCTGCAGCGCGAAATTCACGATAACGAGAAGAAGATTCGTGACAACCAGAAACGCGTGCTGCTGCTGGATAACCTGAGCGAATATATCAAACCTGGCATGAGCGTTGAGGCGATTCAGGAAATCATCGCCAGCATGCGTGTGGATTACGAAGATCGCGTTGACGATTACATCATCAGAAACGCCGATTTGTCGAAAGAGCGTCGTGATCTCTCCAAGCGCCTGAAGGCGATGGGCGAGCCGAAACCGCAGTAATCGACCGTCCCTCATCCTCATTGCAGGATGAGGGAATGCTATTCGTGGCGCGGCTTCCGCGCCCGCAGCCTCTGCGCCAGCCTCGCCAGCTCATCGGCAATCTCCTTCTCTTCATCAGCGATACCCGCTCTGGCGGTGGTTTCGCGAATCACCAGTTCCGTGGTCAGCGGCGGCGCCTGCCAGCTGCGTTGTTCGATATTCGCTACCAGTTGCAACACACTCTGTTGGCCAAGCTGCCGTAAATCCTGACGTACGGTGGTCAACGGCGGCTGATACCAGGCGCTTTCCGCCGTATCGTCGTAGCCCACCACCGACACATCCGCCGGGACCCGCACGCCGTGTTGATGCAATGCGCGCAGAGCACCGAGCGCCATCTGGTCGTTAGCGGTCAGCAGCGCATCGGGCAGGTTATCCGGCAGCAGCGTTAGCATCGCCTGATAACCGGCGCGCGCGCTCCAGTCGCCTTCCAGCACGCTGTGCGGTTGCAGCTGATGTTCCGCCAGCACCTGTTGCCAGATGTCAAAGCGCTGTTTTGCCGCAACAGAAGAGGCGGGGCCGTTGAGCAGGGCGATGCGCCGATGACCGAGCGCCAGCAGATGTTCAGCACCCAGACGCGCGCCCCATTCTGCCGAACAGACGCACTGGGCCACCGGCGCATCCGCTGCCACGTCCATAAACAATGCAGGCAGCGTCGCCAGCAGTTCGCTCAGCTCACAGGCGTCGGCGGTGTGCAACGGCAGGTTGAGTAGCAGGCCATCTACCCGCTGAGCCAGCAGTTCGTTGACCGCTGCGCGCGCTGCGTCAACACCGGGCGCATCGGCCATGGCGATCACCAGCTGATAACCCTGCGCCGAGGCTTCATGTTGAATGGCCGAAGCGATCTGCGCCGGTGCCTGCAGCACCAGATCGCTGGTCGCCAGACCGATGGTGCGCCGGGTTTTGCCCGCCAGCTGTTGAGCAACGCGGTTGGGCACGTAGTTGAGCTGGCGCATTGCCGCTTCCACCCGCTGCCGGGTGTCGGGTGCCACCTGCTGCGAGCGGTTTAGGACGCGCGACACGGTCTGATATGAAACGCCAGCCGCACGGGCCACGTCGTCGAGCGTCACCGAGCGGGATGCCATGACCTTCTCCTGAATAATCTGCGGTGGCGTTATGCCTGTCGTTGCTGTTGCCAGACGTTAAGCTGCGTCCATGTCGCGCTGAGCAGCGGCGTTGGCACGCTGTGTCGCTGCGCGCGCTCGACCAGATCGCCAATAATTTGCTGCGCCTCGATGGCGTTGCCCTGCATCAGATCGCGATACATCGATGAGGTCATCGGTTTATCAGCCTGACACAGGCTTTCCAGCAGGCGCGCGGTGACGACGGGGCGATCCTCATAGCCGGAGGCGACCAGCGTCGCCAGCACCTCGGCAAACAGCGCGCCGATCAGCTGCTCGCCCTGCGGCGCGGCCATGACCTGCGCGGTATCGCCGCGCATCAGGCAACATACCGCGCCCAGGCTGGCCAGAAACAGCCATTTCTCCCACAGATCGCGCTGCACATTATCACTGAGCTGTGCCTCGATATTCGCCTGACGCAGCAGCCGATCAAGCTGCTCAATGCGGGGCGTCATCTCGCCGGAGAATTCACCGTAGATCAGCTGATGCAGCGGCGTCATCTGCACAATCTGCTGCTGGTCATTCAGCGTGGCGATGATTTTGCACAGGCCGCCCACAACGCGCGCCTCACCAAAGCGCTGGCGCAGGGTGGCAATATGCTGCATGCCGTTGAGAATCGGCATAATCATCGTCTGCTCGCCGACCGCCGGGGCAATATCGTCCATTGCCTGGTTCAGCGCGAAGCTTTTCACCGAGAGAATTATCAGATCGAACGGCTGGCTGAGTTCATGTGCCTGCATCAGCTGCGGTTTGAGAGTCAGATCGCCGTGCGGGCTGATGATCTGCAGGCCATCGCGCTTCAGCTGTTGCGCGCGCTGCGCCCGTACCAGAAAAGCCACATCCAGCCCGGCCTGCGCCAGTCGGGCACCAAAATATCCGCCGGTTGCGCCAGCACCGACCACCAGAATACGCATCCTTCTCCCTCCGTTATTGTCAGCAGAAAGGCATAACCTGGCAGATTACCCGGCCCGATGCCAGCCGCGATCGACCAATACAAAAAGCCCGCTCGGGTTTCCCTGAGCGGGCTTCTCTAAATTTGGCTCCTCTGACTGGACTCGAACCAGTGACATACGGATTAACAGTCCGCCGTTCTACCGACTGAACTACAGAGGAATCGTGTGAACGGGGCGCATATTATCGGGCAGGTTACGCCTTGTCAAAGGCTGATTTCATAAATTTTACTGATTGCTGAATAAAACGGCAATCTGCGCTTTTTACCCTTGCCATGCCAGCGTCATCTTTAGCGACTATGGTTAGAAAGCGCCCTTTGACCGCGACGGAGAGAAACCATGAACCAGCAACTGCAGGCTATGATTCAACACCGCGTGGCGCAGGCCATGCCGCAACCGCAAACGGTAATTACCGGCGGGCAAAACGACCTGTTGCCCACCGCCTTTATGACTCAGGGCGTGGCCCGCGCCCGGGCGGTGGCGATGATCCGCGAAGATGGCGTGCCGAAGGGCACTGGATTTCTCATTCCCGGCGGGCTGTTTGTCACTAATCATCATGTGCTGCCGGAGCGCCCGGCGCCGGGTAAGATTACGCTGACCTTTGGCTTCTGGCTGGATGAGCAGGGCGTGGTGCAGCCGGGAACGCTGTGCGAGATTGACGCCGAACGCTTCTGGCTGACCAGCCCGCTTGCGGCGCTGGATTGTACGGTGGTGGCGCTGGGTGCTTTTCGTGACGGCGGTCGCGGCGATCTGCCGCTGGCAATTCCGCTGGTGGCGGGCATGGCGGAGCCGGGCGGCTACCTCAATATCATTCAGCATCCCGGTGGCCGGGCGCAGCAGGTGGTGCTGCGCAATAATGTGCTGCTTGCTAATCCGAAACCCTGGCTGCATTACGCCTCTGACACCGAAGCCGGTTCGTCCGGTGCGCCGGTATTTAACGATCGCTGGCAGCTGGTCGGCGTGCATCACGGCAGCGTACCCGATGCACAGGGCCAGCGCATTAATGAAGGCCTCGCCGCCAGCGCGCTGATCGCCTGGCTCAGCGAAATGCTGCCGCAGTTGCCGTCACCGATGCAGCCGCAGTTACAAAACGCCCTGCGTGGCGATCTGCATGTGCAGCCGCTGGTCGGCGCGCCGGACAGCTATTACGCCAACCGCGACGGCTATCAGTCCGCTTTTCTTGGCGAGCAGACGGTGACATTGAAGGATATTGTGGCACCGCGGGCGGCAGAGGTGGCGCCCTTGCTGGATGGCCGCAGCGGCAGCGATGCCATTCTTAACTATGAACACTTTTCGCTGGTGATGCATGCCAGCCGTCGACTGGCGTTCTTCACCGCCACCAACATCGACGGCGCGCGTTATGTGGCAATCGATCGCGCCAGCGGTCAGCCGTCGCTGCTTGCCGAGGCGGACAGCTGGGTGGAGGAGAGCCGCCTCGACAGCCGCTATCAGACAGGCCAGGCGTTTTACCGTGAATTCAGCCGCTGGTTCGACCGCGGCCATCTGACGCGCCGTAGCGATCCGACCTGGGGCACGGCAGAAGAGGCGATGCGCGCTAACCGTGACACCTTTCACTTTACCAACTGTTCGCCGCAGCATTTCCGCTTCAATCAGAGCCTGAAATACTGGCAGGGGATTGAACGTTATATTCTGGAATTCGGCGTATTGAAATCTAAAAACCGCATTACCGTGCTGACCGGCCCGGTGCTTAACGGCGACGCGCGACCCTACGGCGAGGTGAGCGTGCCGCTGCTGTTCTGGAAAGTTGTGCTACGCATCGGCCCGGACGGAGAACCTCAGGCGACCGCGCTGATCGCCTCGCAGGCGGCATTAATGGATGAGCCGCGGCGCTTGCTGGCGCGCACGCCGGCAGAGAGCGCGCCGGATGTCGATGAGTTCCGTATTACCGTTGCCGGTCTGGAGAGCCTGACCGGACTCGATTTCTCCGCCTTTCGCCACTGGGATAGCTGGCAACCCGCTCCGGCGCTGCGTGCCGATCCACTGCCCGCCGCGCTGATCCTGGCATGGGAAGATCTGCTGTAGCGGCAGGCGTGATGCGTGACCGCACGGTGATCACAATTATTTCATTTTGTCATTGTCGCTGCGATAAATGAAATATAGATTTCATCTGATTACTCATTTATCAGGAGCGCAGCATGAAAAAGGTCCGCATCGGCATGATTGGCAGTGGCTACATCGGTCGCTGTCACGCGATCGCCTACGCACAGGCGGCAACGGTCTTTGCGCTAAAGGGTGAAATCGTGCGTGAAATGCTGGCGGAGGTGAATCCGCAGCTGGCGCAGGAGAAAGCCCAGGCGTTTGGTTTTACCCGAGCCACCGGCGACTGGCGCGAGCTGGTCAGCGATCCGCAGATCGATGTGGTCGATATCTGCGCGCCTAACTTTTTGCATAAAGAGATGGCGCTGGAGGCGATTCGTCACGGCAAGCACGTCTATTCAGAGAAGCCGTTAGCCCTGAGCGTCGCCGATGCCGAAGCGATGACCCGTGCCGCGCAGCAGGCAGGCGTGAAAACGCTGGTGGGCTTTAACTACATGAAAAACCCCACCAGCCAGCTGGCGAAAGAGATTATCGCCCGCGGTGAGATTGGCAAGGTGGTGCATTTTTACGGCACGCACAACGAGGATTATCTGGCTAATCCAGCCACGCCACGCGACTGGCATTGCCAGCAGGCGCTGGCTGGGTTGGGCGCGCTGGGCGATCTGGCTGCCCATATCGTCAATATGGCGCACTATCTGGTGGGCGGCATTACTGAGGTCAGCGGCGACATGCAAACGGTGATCACCGAGCGGCCCGATCCGCAGGCGCTGGATCGCCTGTTGCCGGTGGAAAATGAAGATCAGGCCAGCGCGCTGCTGCGTTTCAGCAACGGTGCGCATGGCGTCATCGAAACGTCGCGTATCGCCTGCGGCAGCAAAATGGGCTTAACCTATGTGGTGACCGGCACCAAAGGCACGCTGCGTTACACCCAGGAGAGAATGGCGGAGCTGGCGCTTTATCTGCATGATGACGAGGCGGGACGGCAGGGCTTTAAAACTATTCTTACCGGCCCGGCGCACCCGGATTATGCCAATTTCTGCGTTTCAGCGGGTCACGGCATCGGCTTTAACGATCAGAAAACCGTGGAGATCCGTGATTTGATCAACGGCGTGGCCGCGGACGATCCGATGTGGCCCGATTTTGCCGAAGGGTTGCAGGTTTCAAAGGTGCTGGAAGCGATTGCGGTATCAGCGAAAGAACGGCGCTGGATCAACGTCTGATCCTGCGCCGTAAGCGTTAGTCGGCCATCGTCTGCCACCAGAGTTTATCGAGCGCGTAATATTTATCGCGCTCGCTTTCTGGCTGGTTCAGATCGCGGTGCCAGGGCTTCGCCTGGATATAGTGCAGGTTTTTAATCTCGTCGACTTTACAGCTCGCGGCGTGCTGATAAGGCAAGGTTTTTAATGCGTTATAAACCCACGAAAGCGGCTGCCAACGCCCGTCGAACACCTCATTCAGCAAATCCTGTTCAGAGAAGGCATAAGCGGAAAGATCGTCAATGGCCGCAATGCTGTTGGCCAGCGCAGCAAATTGCGCGTCGTCTGGCGTCAGCACCAGGAAGCCGCCGTTAAGGTAGTTATCCAGCGACGCCGGAGCGGGCAGGGCGCGATCCTGCCAGGTGTAAAAGCAGTTTTCCGGCTGCCAGCTGGCGGGATAACTCGCCACCTTATTTGGGTTACAGCGGCAGGCGTGGCAGGCGGCAATCTCGCCGGGTGCCAGCGGCTGATCAAACAGCTCGTCCATGTTTTTCAGCACCAGCATATCGGCATCGAGAAACACCAGCCGACTAAACTCGGTAAGCTGCCAGGCGCGCAGCTTGGTCCAGACTTCGCTGAATTGTGCCGAGGCGTAATGCTGTTCCAGTTCGGTTTTTGGGGCCAGCGGTTCCACGGCACGCAGCAGGCAGCCCGCCTGTTGCAGGCGCGCACGGTCATCTTCACCAATGTTGTCGGTCACCATCACCACCAGCGGCCAGGCGCTCTGGCTCTGCTGGAGTGATTTGTGCAGTGCCTGCACCCCAATCAGGTATTCCGGCTGGGTAAGCAGCGTAATCCAGGCTTTCATGTCATCCCTTTACTCAAAAAATTAATCGAACAGCTTAGCAAGATAGTCGTTGCTGAATTTCTGTTGCGGATCGAACTGGCTGCGCAGGGCGCGGAAGGCGTCCCACTGCGGATAGATTGCACCCCAGTTATAGAGCGACTGATTGTAATATTTGCCCCAGTGCGGACGGCCGCCTTCCGCCGCCAGCAGCTTCTCGACTTCGGTCAGGAAATGCAGCCCCGCTTCAGACAGCGTACCGTCATCGGCGTAATAGACGACAAAGCCGAAGTAGCAGGTCTCCTGCTGCGCAGACGGGTTAAGCCAGCCAGAAGAGGCACCGGTGCAGCGAATGATAATGGGGTAGTGCATGTGCGGCTGGTTTTCCGCATACCAGCGTTTGATCTTGCTGATGATCTGCGGCGTTTTCGCCAGCGGCACGCCAATCTCGACGTTGATCTGCGGTACGGCAATCCCACGGCAGAACAGCTGATAGATGTCGCCGGTAACGTCGGAGAAATCGCGGAAGCGGGTCACGGTACGGAACTGTTTGCCGCCTTCGCCGCGAATCTGCGTATCACGGTGCATATGTTCCAGCGTCTGATCGATGGTCTGATTCAGCTGGCTGTTGCCTTCGCCTTCATTCTGCTTAACGACTTCACGGTTGTTCTGCTGATACTCCTGGGTCTCTTCCGCCGTCGCCTCGCGCGCATTCCAGACGTGCATCTGGTTGTCATCAACAAACCACCAGGCTTTGCTGAGGGCAAAATCGCGGTTCCACTGCGGCAGATCCTGCTCCAGCGTATCGGCGCTGAGGGCGGTTTTGAAACAGGTATAGATGTGCGCTGGCCGGGTGCGCAGCGTCACGGCGGTAACGATGCCGAGCGCGCCCATCGACACCTGCACCGCGCCAAATTCACTGTCCTGCGGCGTAAACTCACGCAGCGTGCCGTCGGCCATCAGCAGGCGAATCATGATCGCCTCGTCGGCCAGCGAGCTTTGTTGTAATCCCTGACCGTGGGTGCCGGTGGCCATGGCACCCGCCAGCGTTTGCACGGAAATTACGCCCGGCGACGAGGCAAGCATGCGGTCCATCTGCGTCAGGCAGTCATAGACGTCGCTCAGCAACGTGGCACCGGCAAAAGTCACGGTGTCATCGGTGCTGGCAATCAGCCCACTCAACGCGCTGAGGTCGAGCAGCAGATCGCCACCGGCGGCGATATCCAGCATGCGACCTGGCGCCATGCGGCTGCCAATAACGCGGATTTTGCCGTGATGAGACGCGACCAGCTGCTGCAATTCCGCTTCGTTTTGCGGACGACGCAGCTGCTGGCGATTGCCGAGGGTGGCGTTATGCGCCCAGTTCCACAACTGCGGATCCTGTTCGGTGGCATGCGTATTACGCAGCGGATAGAGTGTCTCTTCGTTCAAGACGGCGTTCCTTTTGTCAGCTCGGTGAATTGCGTCTCTTTACGCAATGGTGAAGTAAGCGTAGACCAGGAACCCGCCGCTACGTTAATGGCACCCGACTAACGCGGGCAGATGTAGCCCAGTGTGGCATCAACGGCTAACTGACGGTTGCGGCGAATGCTTTCCGCCTCGCTGTCGTTGGGGGTGAAGAGAGTGTTGAAGGTGTAACGATTTGCAACATGATGCACGCAAATGCTGCTGATCAGCCGGTGTACATCCACCGTATCGATGGACGGGAGGAAAACCGCGTCGCGCTGGCCACGCTGCAATACCGCCTCCAGCACATCCAGCGCGCTTTTGTTCAGCGCCTTGATGCGCGCGGAACGGGAGATATAGCGGCCACGCAGAAGGTTTTCGGTGCAGACCAGACGCATAAAATCGGGATGCTGAGTGTGATAATCAAAGCTTGCTTCCACCAGCCGAATCATCGCCTCGCGCGGCGGCAGGCTGGCGAGATCCAGTCCGCTTTCATGCTCGCGCATCGCCTGATAGACCTGCTCGAGCACCACAACATAGAGCTGCTCTTTACTGGCGAAGTGATACACCACCATGCGCTTGGTGGTCTGCGCTTTTTCAGCGATCTCTTCCATGCGCGCGCCCTGCATGCCAAATTCGGCAAAATTAGCCAGCGCGGCGGCGATAATGCGCTTTTTTAGCCCTTCCGGGTCATTTTTACGTTTTGAACTGTCCACATCATGCTCAGCAAAATAAGAAGCAAAGCGGCATGGTAGCACAGGGCTTTACGCGTCAGTAAAGCGGGACGCCGGAATAAAAACGCCAGCGCGGCAGGGAACAGCAGCAGGATTTAACGCCACGCATGGCGGCCACGGCTCTCTGGCCTTTCTCTGCCGCAAGGCTGATTTAAACCGAAACTGTCAGGCGCGTTGGCCGGTTACGGCGCTGCCCGCGTATCGATGCCAGCCGGTGCGACATCCCCCTTTTCGGGCTGCCAGCCACCGCCCAGCGCGTTGAAGGTCGCCACCGCCGCACGCGCCGTGGCCGTTTGTGCCTGGGCTCGGGCATCGGCCGCCTGCAGCAGATTTTGGTCGTCATACAGCACGTCAATCAGGCTGGCAGCACCCTGTTGCCAGGCGCTAAAGGTTGCATTGCGTGCGCTGCTCAGCGCAGTTTCCCCGGCGATCAACGTGGCGGTTTGTTTTTCATTATTGGTCAACGCGGAGAGCGCATTTTCCACGTCCGCCGTGGCCCGTAATGCGGCCTGTCGATACGCCGCCAGCGCTTCAGCCTGCTCGCCTTTTGCCTGCGCGATCTGCGCGTTGATGCGGCCGAAATCAAACAGCCGCCAGCGTAAGCCGATGACGCCGGACGCCTGGCTGGCAGCACCGGAAAAGAGATGGCCCTCGGAGATTGCCGTGGCGCTGCCGAGCAACGCACTCAGCGAAAAGGTGGGGTAGTATTCGCCAATCGCCTGGCCGATGCGCGCGTTAGTCGCCGCGAGACGACGCTCGGCCACGATCAGATCGGGTCGGCGTCGCAGCAGGTCGGCAGGCGTGCCGGTGGCGGTCATTTGCGGCACCGATGGTATGGCAGCAGGTTTGGCCAGCAGCGTGCGATGGGTGCCCGGCGGCGTGGCCAGCATCACGTCCAGCGCATTCATCGCGGCATCAATGGCCTGTTGCAGGGCAGGAATACGGGCTTCAACCTGTGCCAGCGCACCTTCGCTCTGTTGCAGCTGACGAGTTTCCACCAGCCCCTGCGCGGTAAGCAGCCTGACTTTTTCGGTCAGCTCACGCTGTGCCGCCACCTGTTGTCTGGCGATCTCCAGCCGTGCCTGTAAACCGCGCAGCGTGATATAGCTGTCTGCCGTTTGCGCGGCAACTGCCAACCGGGTCGCCACCACCGCCGCCTGTGCGGCCTGATACTCTGCCAGCGCCGCTTCTCTGCCCCGGCGCAGGCCGCCAAACAGATCCAGCTCCCAGCTGGCGTTGAGATCGGTTTGCCAGGCGCTGCCATAACGCGAGTCGTCCGGGGTGGCGTTAAGCAGCTGACCGATCGGGGTTTCCAGCGACTGTCTGGCGCGCGCGCCCTCCGCGCTGACCGTGGCAGAGGGCAGCAGCGCCGCCGTGGCCGCGCCAACGCCCGCACGCGCCTGGCTGAGACGGGCTGCCGCCTGGGCGATATCAAGATTCTGCGCCAGTGCGCTTGAAACCAGGTGGCTTAACAGGGGATCATGGAACGCTTGCCACCAGAGGCTAAAACTGGCGGGCTGACCGGTGCCACTCTGCGAAACAGCGGATGAGGTCTGATAGCGATCGGACAGCGCGAGATCGGGACGATGATAATCGGGTCCCACCGCGCAGCCTGCCAACAGGCTGCCGCTGACCAGCAGAGAAAGAGCACGCAGAACAAACATGAACATTCCTTGAACAACTGAATTTGTGACCATATTATACTTTGGTCACTCATTGTCAATCAGGCCGGTGCGGGCTAAGCTGGAGAAATGACGACACTTATGAAGAACTCCCACACGCGTGGCCCTCTGGATCACAGCGTTCGCGAACAGGTGGTGGCCGCGGCCACCGAGTATTTCAGCCACTTTGGTTATGAAAAAACCACCGTATCTGATTTAGCCAAAGCCATCGGCTTTTCCAAAGCCTATATCTATAAATTTTTTGATTCCAAACAGGCGATTGGCGAGGTGATTTGCAGCAATCGCCTGGCGATGCTGCGGGATATCGTGCTGTCGGCGATCGCCGATGCGCCCACGGCATCGGAAAAATTACGCCGTTTTTTCAAGGCGTTGGTTGATGCAGGCAGCGATCTCTTTTTCCACGATCGTAAGCTGTATGACATTGCGACCGTCTCGTCCCGCGATAAATGGCCTTCCGCCGTGGCGCATGAGGCGCAGCTACTGCAGCTGGTGCAGGAGATTTTGCTGGCGGGTCGTCAGTCAGGGGAGTTTGAGCGCAAAACGCCGCTGGATGAGGCGTCACATGCCATTTTTCTGGTGCTGCGCCCTTATATCAGCCCCGTTCAGCTGCAGTACAATCTGGATACCGCCGCTGAGGCGGCTCAGCACCTCTCTTCGCTGATCCTGCGCAGCCTGGCCCCTTAATTTGTGACGATTGACATTTTTGGTCACTAGTCGGAGAATGCGGTTTCTGTCCTGATACTTCAGTAAGGGAACCCATGCTCCGGCTTAATGCTGCCTCCATCGCCGTTTTACTGTTACCGCTTGCCCTGACGGCCTGCGGCGACAATCCCGACGCCACCGATCCGCGTACCCAGCCTCCGCTGGTGCGGGTCGCCGCCGTGACGCCTGCGCAGCACAACGCACGGGCATTTAGCGGCGTGGTGGTGGCCCGTACGCAAAGCGACCTCGGCTTTCGCGTCTCCGGCAAAATCCTTGCACGGCTGGTGGAAACTGGCCAGCGCGTGCGGCGCGGTCAGCCGCTGCTGCGTCTGGATCCGGTTGACCTGCGCCTGCAGGCGCAGTCTCAGCAGCAGGCGGTCGCCGCCGCCCGCGCGCGCGCACGACAAACCGCCGAGGATGCCGCGCGCTATCGCGGGCTGGTTAGCGCCGGTGCGGTCTCTGCCTCCGATTACGATCGCATTAAGGTTGCGGCTGATACCGCTAAAGCGGAGCTCAGCGCCGCACAGGCGCAGGCCGATGTGGCGCGGAATGCCACCGGCTACGCCGTGTTACTGGCCGATGCCGATGGCGTGGTGGTTGAAACGCTGGCGGAGCCGGGGCAGGTGGTCAGCGCCGGACAGCCGGTGGTGCGACTGGCGCACGCCGGGCAACGCGAAGCGCGGGTGCAGCTGCCGGAAACGTTGCGTCCCGCCGTAGGCAGCACCGCGCGGGCAACCTTATACGGCGCCAGTCAGGATGCCGAACCGGCTACGCTGCGGCTGCTTTCCGATGCGGCCGATCCGCTGACCCGCACCTATGAAGCGCGTTATGTGCTGACCGGCGCGCTGGCCAACGCGCCGCTGGGCGCTACCGTGACGCTGGCGATCGGTGATGCAGCCGCGTCGACGCTGATGCAGGTGCCGGTCGCCGCACTGTACGATGCGGGCAAAGGCAGCGGCGTCTGGCGGATTAGCGGTCAGCCCGCCAGCGTCTCCTGGCAGCCGGTGCAGGTGATCGGCATCAGCGATGAGGCGGCCAGCGTCACCGGCAACCTGCGGCCCAATGAGCAGGTGGTCGCGCTCGGCGCACATCTGCTGCATGAAGGGGAAGCGGTGCGTCTGCCGGACACGCATCACGCTGCTCCCGCCGGGAGTCAGCCATGAGCAGCGGCCGCTTTAACCTCTCCGCGCTTGCCGTCCGTGAGCGCGCCATAACCTTGTTCCTGATTATCCTGATCGTGGTGGCGGGCATCCTGTCGTTTTTCGAGCTGGGACGCGCCGAAGATCCGCCGTTTACCGTGAAGCAGATGACGGTGATTACCGCATGGCCGGGCGCCACCGCTCAGGAGATGCAGGATCAGGTGGCGGAACCGCTGGAAAAGCGCCTGCAGGAGCTGAAATGGTATGACCGCAGCGAAACCTACACGCGGCCAGGGCTGGCATTCACCATGCTGTCGTTGCAGGACAGCGCGCCGCCTGCCGAGGTACAGGAAGAGTTTTATCAGGCGCGCAAGAAAATCAGCGACGCAGCCAAAACGCTGCCCGCGAGCGTCATCGGCCCGATGGTCAACGATGAGTTTTCCGACGTGACCTTTGCGCTCTATGCGCTGAAGGCCAAAGGTGAGCCGCAGCGCCTGCTGGCGCGCGATGCCGAACAGCTGCGCCAGCAGTTGCTGCACGTGCCGGGGGTAAAAAAGGTCAATATTATCGGCGAACAGGCTGAACGCATTTTTGTCTCGTTCTCACACGATCGGCTGGCGACGCTGGGCATCGCGCCGCAGGATATTTTTGCCGCGCTCAACGAACAAAACGTACTGACGCCCGCCGGTTCAATTGCCACTAAAGGCCCGGAGATTTTTCTGCGGCTGGACGGCGCGCTGGATTCGCTGGAAAAAATTCGCAACACGCCGATTGTGGTGCAGGGCAAAACGCTGAAGCTGGCCGATGTCGCCACCGTGGCGCGCGGCTATGAAGATCCCGCCACCTTTATGATTCGCAATCAGGGGGAACCGGCGCTCCTGCTCGGCATCATCATGCGCGAAGGCTGGAACGGGCTGGAACTCGGCAAGGCGCTGGCGGCGGAAACCACGCAGATCAATGCATCGATGCCGCTGGGCATGTCGCTGGTCAAGGTCACCGATCAGGCGGTGAACATCAGCGCCTCGGTGGATGAGTTCATGGTGAAGTTTTTCGTCGCCCTGCTGGTGGTGATGGTGGTCTGCTTTATCAGCATGGGCTGGCGCGTGGGCGTGGTGGTGGCCGCGGCGGTGCCGCTCACGTTGGCGATCGTTTTTGTGATTATGGCGGCGTCGGGTAAAAACTTCGACCGCATTACGCTGGGCTCGCTGATTCTGGCGCTTGGCCTGCTGGTGGATGACGCGATTATCGCCATTGAGATGATGGTGGTGAAAATGGAGGAGGGCTACGATCGCATCAAAGCTTCGGCCTACGCCTGGAGCCACACCGCCGCGCCGATGCTGGCGGGCACGCTGGTCACCGCGGTGGGGTTTATGCCGAATGGCTTTGCGCACTCCACCGCCGGGGAATACACCAGCAACATGTTCTGGATTGTCGGCATCGCGCTGATCGCTTCATGGGTGGTGGCGGTGGTGTTTACGCCTTATCTCGGCGTAAAAATGCTGCCGGAGATCAAAATCGTGGCGGGCGGCCATGCGGCGATCTACAACACGCGGCACTATCAGCGCTTTCGTCGGCTGCTCGGCGCGGTGATTGCCCGCAAAGGCTGGGTCGCGGCGGCGGTGGTCGTGGTATTTGTGCTGGCGGTGCTGGGCATGGGACTGGTGAAGAAGCAGTTTTTCCCAACGTCAGATCGCCCGGAAGTGCTGGTGGAAATCCAGATGCCTTATGGCAGCGCCATTGCCCAGACCAACGCTGCCGCCGTAAAGGTTGAGCAGTGGCTGCAACAGCAGCCGGAAGCGCACATCGTGACCAGCTATATCGGGCAGGGATCGCCGCGTTTCTATCTGGCGATGGCGCCAGAGTTGCCCGATCCCTCGTTTGCGAAAATTGTGGTGCTGACCGCCGATCAACAGGCGCGTGAGGCGCTGAAACAGCGTCTGCGCCAGGCGATTGCCGGTGGGCTGGCGTCAGAAGCGCGCGTTCGCGTTACGCAGCTGGTGTTCGGTCCTTACTCACCTTATCCAGTGGCGTGGCGGGTGATGGGGCCGAATCCGGATACGCTGCGCGATATTGCGGCGAAGGTAGAGGCGATCATGCAGGCCAGCCCGATGATGCGCACCGTGAACACCGACTGGGGCGCACGCGTGCCGACGCTGCACTTCAGCCTCGATCAGGATCGTTTGCAGGCGGTAGGGCTGACTTCCAGCGCGGTAGCGCAGCAGCTGCAATTCCTGCTCTCCGGCGTGCCGATTACCGCCGTGCGCGAAGACATTCGTTCGGTGCAGGTAATGGGCCGGGCAGCAGGGGATATTCGTCTCGATCCCGCCAAAATCGCGGGCTTTACGCTGGTGGGCAGCGCCGGACAACGCATTCCGCTGTCGCAGGTGGGCGAAGTCGCGGTGCGCATGGAAGATCCGCTGCTGCGCCGCCGCGATCGCACGCCCACCATTACCGTGCGCGGTGATATTGATGAGGCGTTGCAGCCCCCGGACGTCTCTGCGCGGCTTGCGCCTTTACTGCAGCCGGTGATCGATGCGCTGCCTGCGGGCTACCGCATTGAGCAGGCGGGATCGATTGAAGAGTCCGCTAAGGCCACCAAAGCGATGGCGCCGCTGTTTCCGATCATGATCGCCATGACGCTGCTGATTATCATTCTGCAGGTGCGATCGATGTCAGCGATGATCATGGTGTTTCTTACCGCGCCGCTGGGGCTGATTGGCGTGGTGCCGACGCTGCTGCTGTTTAATCAGCCGTTTGGTATCAATGCGCTGGTGGGGCTGATTGCGCTGTCAGGGATACTGATGCGCAACACGCTGATTCTGATTGGGCAGATTCACCACAATGAGCGCGAAGGGCTGGATCCGTTTCATGCCGTGGTGGAAGCGACGGTGCAGCGGGCGCGGCCAGTATTACTGACGGCAATCGCCGCCATTTTGGCCTTTATCCCGCTGACCCATTCGGTATTCTGGGGCACGCTGGCCTACACGCTGATCGGCGGCACCTTTGGTGGCACCCTCGTCACGCTGGTGTTCTTGCCAGCGATGTACGCCCTCTGGTTTCGCATTAAGCCGGATGGCCGCGATAACGCCGCCAGCTAATCGCTAAAGAGAGAGGGGGGCGTTCAGGCAACTGGACGCCTTTTTTTATGCGCTGGGCCACGCACTATTGGGCCGCAGCGTGATCGAGTATCGAGCGGCGTATCCGTGGCGGTGCGCGGTGATATCAAAAAGCAGGCAACGCATACGGTGCAATGGCCGCAATCAACAATCTGTTTAACCGCTTCGCTTTTTAACGCTTCGGCGTCGGAAACCCGTGGCGATTCACTTTACTGCATTCATTGACTGACGGAGCAGTAATGGGCTGTCGACTTTTATGACATCGCGATGGGCTTTACCTTCGATAATGTGAAGCGCACTCAGCCTGCCAATTTCATAATGGGGTAATTGCACCGTGGACAACGGCGGCAGGAACAAATCACCGATCCCCACCATATTATCGTAGCCAATCACTGCCACATCTTCGGGGATCCTCAGGCCTTGTGCCATGAGCGTCTGGTACACCATAAACGCGATGCGATCGTTACCACAGATCACCGAATCGAATAAGGGTTTTTGCTGATGAATATGTGCCTGCACAACCGCCGGAATATCCCGATAATGCTCATCGCCATATGCCATGTAACAGTGGGCCAGTGTCTCAGGGGCCACTCCAGCCTCTCTGCATGCCTGTTCCAGACCTTGGCGGCGTCTTACCGTGGCAACATCGGCTGCCGGCAAATGTAAGCAGAGCGGGCGACGATAGCCTGCAGATAAAAGCGCACGTACCGCAGCATATTGTCCATGTTCATCATCCGGAATATAACTCGCTACCTGCTGATTCAGGCTTTCGCAGTTGGCGAGTACACAGGGCAGGTTTAACAACTTCTCGGGTAGCGGCACCTGCCGCAATCCCATTGTTGTATAGATAATGCCATCCGGCCGGTGTGAGAGAAGCAGATCAACCATATTTTCCGGGCTGTCATCTGAAAACATGTTTACCACAAAGCTATTCCAGCCATGCGCCCGTGCCGTTTCTTCAATGGAGAGGGTGATTTCCACCGAAAACGGGGTAGTGACGGTATCCAGCGCCAGCACACCGATCGTTTTTGCAATTGCATGAGCGCCGCGTATTTTTTTTGCCGATAAATCGGGCACGTAATTGGTTGCATCGATAGCAGACTGTACGCGGGACAAGGTCTCCGGCTTTAGGCGTTCCGGGGAGTTTAATGCTCTGGAAACCGTCATCAGCGAGACATTCGCCAGTTTTGCCACATCTTTCAGGGACGCCATGCGTTTTGCTCCAGCTCTGGTCTATGCCACAGGTTATAAAACTAACTTGCTGATGTAAAAGGATCATCCGTGATTTTGGACGACGGAAGTGGGTTGCAGTAAATAAGAAATATTGATCATGATCTCATACTGCGTATGTTAACGTTAACTTTTGTGATTAACATCCAGAATTGCAGCAAAACGCCATGCGCCTTTTTTAATGTTAACGTTATCATTTTGGCCCCACCTCGGTATGAGATTGTCATAATGAAAACCCGTCATTCTCACAGTTATCTGATACTCAGTTTTTTATTGTTCTTTTTCTTTGTCACCTGGTCTTCTACCGGCTCACTGCTCTCGATCTGGCTACATCAGGAAGTCGGTCTGAAAGCAGGGGATACCGGAATCATTTTTTCAGTGGTCTCTTTTTCCACGCTGTTTGTGCAAATTTGTTATGGCTTTATTCAGGATAAGCTGGGGCTGCGTAAGCATCTGCTCTGGTTTATCACCGCATTATTGATTTTTTCCGGCCCGGCCTATCTGTTGTTTGGCCATCTGCTAAAAATTAACGTCTTTCTGGGCAGTTTTTTTGGCGGCATTTATATTGGTCTGACATTCAATGGCGGTATTGGCGTACTGGAATCTTACACCGAGCGTGTCGCCCGTCAGAGCCAGTTTGAATTCGGAAAAGCAAGGATGTGGGGGTCGCTGGGTTGGGCCGTGGCAACCTTTTTTGCCGGACTCTTATTTAATATTAACCCGGCATTAAACTTCGCCGTCGCCAGCTGTTCGGGTTTGATCTTCTTCCTGCTTTTGATGCGCTTACGCGTCTCTTCAGCCCCCCATGCAATGGAGGAGGCGGTGGCAGGGGGAAAAGTCACGCTTGAGGATGCATTACGCCTGCTGACCCTGCCGCGTTTCTGGGCGTTAGTCTTCTTTGTGGTCGGCACCTGTATTTACGGCGTCTACGATCAACAGTTCCCGGTCTATTTTTCATCACAGTTCCCGACGCAACATGAAGGGAATGCCATGTACGGTTATCTTAATTCGTTTCAGGTATTCCTTGAGGCCGCAGGCATGTTTTGTGCGCCATGGCTGGTCAATCGTGTCGGCGCTAAAAACGGGCTAATTTTCGCTGGAATGGTGATGGCGATGCGCATGGTCGCTTCCGGGTTAGTGGAAGGCCCGCTGCTTATCTCTATTACTAAGCTGCTGCATGCCGTTGAACTCCCGATACTGTTAATCGCTATCTTCAAATACAACAGTCTTAACTTCGATAAACGCCTCTCTTCCACGCTCTATCTGGTGGGCTTTGCCTGTACCAGTTCAGTGATTGCCACCGTGTTGTCACCCCTCGCTGGCTACAGCTACGAAAAATACGGATTTGCTCAGTCCTACCTGTTTATGGGAGCGATGGTGTTCTGTATCACCTTTATTTCTATTTTCTTGTTGCGCTCCGGTAAAGCTTCACTGGATCCGCAGGTAAGCCAACTTTCCACTATCTGATTGAAAAGGGTAAAAATTATGACCTACACAATTGCTCAGGCTGAACAGGAACTGCAGGCTAAATGCGAGAAGCTAAACCTGCGCTGGTATCCGCGCTATCACCTTGCCGCCAGGGCTGGCTGGATTAACGATCCTAATGGCCTGATCTGGTTTGATGGCTGGTATCACGCCTTTTATCAGCATCATCCTTATTCCACTCAGTGGGGGCCGATGCATTGGGGACACGCGCGGAGTAAAGATTTGCTTCACTGGGAGCATTTACCGGTTGCTCTGGCCCCGGAAGGGCCGGAAGACAAAGACGGCTGTTTTTCTGGTTCAGCGGTTATTGACGGCGATACCCTGGCGCTGATTTACACCGGACATAAATTTCGTGGTGATGCCAGCGACGACGAGAACCTTTATCAGGTTCAGTGCCTGGCAACCAGTCGCGATGGCGTTCACTTTACGCGTCAGGGGATGGTTATCGATACCCCGGCGGATTTGCATCATTTCCGCGATCCTAAGGTCTGGCGCGAAGGGGATAACTGGTACATGGTCGTTGGTGCACGCGTTGGTGATACCGGGCAAATACGCTTGTATCGTTCAGCCGATCTGCGTCAGTGGCAGGATGAGGGGATCCTCGATGAGGCGGAAGCCGGTATGGGCTTTATGTGGGAGTGCCCTGATTTGTTTAGCCTGAATGGCAAACGTGTCCTGATGTTTTCTCCGCAGGGGATAGCCGCGCAGGGTTTTGAGAACCGTAATCTGTTTCAGAGCGGTTATCTGGTGGGTGACTGGCAGCCCGGAGAGCCGTTTGTCCGCGCAGGGGAGTTCGTCGAAATGGATCACGGACATGATTTCTATGCCCCGCAGAGTTTCCTGACGCCGGATGGCCGCCGCATCGTGATTGGCTGGCTGAATATGTGGGAGTCGCCGATGCCAGAGCAACAGGACGGCTGGTGCGGAATGTTGTCTTTGCCGCGTGAGCTGACGCTTAATGAGAACAATCGTCTGCAAATGCGCCCCGCGAAAGAGGTGGAAGCTCTGCGCCAGGCCTGGCTGCCGTGGCCGGTCAGTAGCTTGAAAAACCAGCAGACTCTCATGGCGAACAAAGCGGAGGCCATGGAAGTCGTGCTTCACTGGGACTGCACAAGCAGTGACGCGGAACAGTATGGACTTAGCCTGGGAGAGGGTCTGCGTGTTTATGTTGATACACAGATGCAGCGTCTGGTGCTTGAGCGCCGTTATCCGCAGTACGGATTATGCGGCACCCGCAGCGTACCCTTGGTTCCCGGCGCGCCTCTGGCTTTACGTCTGTTTATTGACAGCTCGTCGATCGAAGTATTCGTTAATGACGGCGAGGCATGCCTCAGTAGCCGAATATATCCTGATGCCGATCGCCGCCAATTAAGTTTATTCGCCTGGCATGGCACGGCGACATTATCAGAGGCTGGAGCCTGGCAGCTGGAATAAACCATTTCAGTAACGATAATAACCCGTCTTTAATGATGGGCGGGTTGTTATCGCGTTTATCTTCGGGCTCTGTTTATACAAAAATGACAAATTAATATAAATAATAAGAAGGATTTTCCGATGAATAAAATCTGGGTCGGAGCTATTTTGACGTCTGTATGTACCTCGGTAGCCCATGCACAGGATACGCTTTCCCTCGAACAGCGGCTGGAACAAATGGAGCAGCGGCTGAAGGCCACTGAGCAGCGCGCGGCGGGTGCGGAGGCAGAAATTCGCGCCCTCAAGCAGGAGAAACAATCGTCCCCCGTGGTAAACAATACTCCCGCAGTGCCCGCAGTGCCCGCAGTGCCCGCAGTGCCCGCAGTGCCCGCCGCTCCGGCTCCGGCTCTGCAGCTTACGGGCTATGGTGATATTAAATTTTATGGCGACGTTGAATTTAATATGGATGGCGCCAGCCGTACCGGCAGTCTGACCTCGATAAAAACCAGCACAAATAAAAACTGGGCTCCGGAAGATAAAGAGCGCTGGGATATCAATGGTCGTATTTTGCTCGGCTTTGATGGTATGCGAAAGGGTATTAATGGAAAATATGCCGGGTTCAGCGTTCAGCCACTGGCTGATATTAACGGAAAAATGAACCTCGACGATGCGGCATTTTTCTTTGGTCAGCAGGATGACTGGAAAATTAAAATCGGTCGTTTCGAGGCCTGGGATATGTTCCCGCTTAATCAGGATACGTTCATTGAATATTCCGGTAATACCGCCAACGATCTCTACAGTGACGGTTACGGTTATATCTATATGATGAAAGAGGGCCGCGGACGCAGCAGCAGCGGTGGCAATTTCCTGCTCAGTAAGACCCTTGATAACTGGTATTTCGAACTCAACACGCTGATAGAAGATGGCAGCTCGCTATTTGTCGACAATAACTATCACGGCAATGCGTTAGATAACCGTAAAAATGTGGTGTATGCCCGCCCGGTTGTGGCCTGGCAATCTGGCGAGTGGTCGGTGGCCGCCGCTGTCGAAAGCAATCTGGTGAATAATGCCTATGGGTATCAGAATACGCAGGGGGCCTGGGTGGACCAGTCGAGCCGGACCGGTTACGGCATAACGACGAGCTGGAACACGCTTAAAACGGATGCAGAAAACGGTGCGGTCGTGAACCTGAGTACGGCTTATCTCGACGCTGCTGATGAAAAAGATTTCAGCGCAGGCATCAATGCCTTATGGCACCGCGTGGAGTTGGGCTACATCTATGCGCACAACAATATCGACAAATTCAATATGGCCGGAATGGCCAGTGACTGCGACAGCGACTGCGCGATTCTGGCACCGGGTAAGTATGACATTCATACTCTCCATGCTTCATGGCATCTGCCCGATATCATGGATATGCCTAACTTCAATATTTACCTGGGCGCTTATGCCTCCTGGCTTGAATCGCCGACCGTTAAAACGGGTAATACCGATGACCGCTATGGTGCGCGCGTACGCTTTAAATATCTTTTCTGACACCGGTTGCCGTAAAAATCTGATACGGGGAATTGGCATGAGCGCATCACTAAAGGATATCGCACTATGACGTTGAATAGCGAAAAACAAAAAATGATCGCCGGTGAACTCTATAAGAGCGGTGATGCATTACTTATTAGCGAGCGCAGACGCGCACGCCAGCTTTTACATGATTACAATCACTCATCGCCAGATGATGAAGAACGGCGGAAGCAGTGGCTTAACGAACTGTTAGGCACTCATCAGGGAGCGTATATCGAGCCGACTTTCCGCTGTGATTATGGTTACAACATTCATCTGGGCAAAAATTTCTACGCCAATTTTGACTGCGTGATCCTTGACGTATGTGAGGTGCATATTGGCGATAACTGCATGCTGGCACCGGGAGTGCACATCTATACCGCCATTCATCCGCTTGATGCTCAACTGCGTATCAGCGGGAAAGAATTCGGCAAGCCGGTAACGATTGGCAATAATGTGTGGATCGGTGGACGTGCGGTGATCAACCCCGGTGTAACCCTGGGCGATAATGTGGTGGTGGCTTCCGGCGCGGTGGTGACAAAAGAGGTGCCGTCTAACTGCGTCGTAGGGGGAAATCCAGCCCGTATCATTAAGCAGCTTTAGAGACCGGTGGCGCAGTCGCTGGAAAAGAGGGAATGATGTAGCCGTTTTGGCGCAGATACCCTCATGCGGGTGTTTCTGCCAGCGATGTATGCCTTCGGGTTTCGCATAAAGCCGCCAACTAATCGTGAAGAGAGTAGGGCGTTCAGACAACTGGACGCCCTTTTTTTATGCGCTGGCCCACATTTCGCGCACTGGGCCGCGCATTATTGTGCCGAAGCGTGATCTGGCATCGGTTGCGGTCATCAAGCTGCGGGCTCGGGCGTTCGATAATCACCCTGCAGCAATAAATGACGGCCATGAAAAAGCCCGCTCAGGTTTCCCTGAGCGGGCTTCTCGAATTTGGCTCCTCTGACTGGACTCGAACCAGTGACATACGGATTAACAGTCCGCCGTTCTACCGACTGAACTACAGAGGAATCGTGTGAACGGGGCGAATAGTAGCGATGGCCCTGGTAAATGTCAAAGCCCGAATCCCGCTTTTTCGATCGTTTGCTGGCAAAAGCAGCAGATTGCCCGCTTAAGCCGCGTCCTGCTGCAAAACTAAACTGCTGGGCGGATCTCACTTTGAGGCAATTTCGCTGGAGATGTTAGAGGCGTGTCAAAGTTTTGTAATTGGGCATTTTTAAAACATACGTTTCAGTGGTTTTATAATTAAAGTTTCAAATAATAATTTAATGAAATAAATAAATCTTTCTGACCGGCGGCGCGTTCCGCCCGTTACGAAAGGGGTATTAAGCAATAATCCACTACGTTATCAGTTGATTGATACACAGGAGAACGCTCAAACGCCTGAAGACTGCATCGTGCTATCTCACTCATGCTCTACGGATTCGTCAGTGCCGTTGGATGAATGTAAAAGAATTTTTTCATTCGTCGTTCCAGCCAACCTGCGCATATTAATGATGAAAAAAGGGTCACCCATGAACATTAGAAAAACCGTTATTGCCTCTTTGCTGGTGTGTATGTTGCCTGCCGCCGTCATGGCGAAAGATATTACCGTAGGCGTCTCAATGGCGTTGTTTGATGACAACTTTCTCACCATTTTGCGCAACTCCATGCAGCGTGAAATGAAAAATGAGCAGGTCAGCGGTCAGGTTGAAGATGCCAAAAACGACGTCGCGCAGCAGCTGCAACAGGTGCAGAACTTCATTGGTCAGGGCGTTGACGTGATCATCGTCAACCCGGTAGACACCAACGCGGTGAAGCCGATTGTCGATCAGGCGAAGAAAGCAGGCGTGCCGCTGCTGTTTGTGAACCGTAAGCCGCAGATTGAGCTGGGCGATAAAATGGCCTATGTCGGCTCCGACTCTGAACTGGCGGGCCGTCTGCAGATGGAAGCGCTGGCAAAAGCGATGAACGGCAAAGGTAACGTGGCGATTCTGATGGGCGATCTGGCCAACGAATCCACCCGTGAACGCACCAAAGGTGTGGAAGCGGTGGCCAAAAAATACCCAGGCATCAAAATTGTGCAAAAACAGACGGCGAAGTTTATGCGTAACGATGCCGTGGACGTGGTCAGTAACTGGATGACCGCCGGTGATGATATCAATGCCATCGCTTCCAACAACGATGAAATGGCGATTGGTGCCCTGCAGGCACTGGGCAAAAACAAAGACAACGTGCTGATTGCTGGCGTCGATGGCACGCCGGATGCGCTGCAGATGATCAAAAACGGCAAAATGGTAGCCACCGTGTTCCAGGATGCGAAAGGTCAGGGTGAAGGCGCGATTAAAACCGCCGTTAAGCTGGCGAAAGGCGAGAAAGTCCAGAGCATCGTCGACATTCCTTTCCAGTTAGTGACTAAAGACAACTACGAAAAATACCTCAACCTTAACCAGAAATAATTCTGTCTAATCAGCAGGATGGAGGTGATTTATGGTTGCTTATGCGCTGGAAGCCGAAGGCATCAGCAAGTTCTTTCCTGGCGTTAAAGCACTGAGCAATGTCTCACTGCGCGTGCGTCCCGGAACGGTACATGCCTTGATGGGTGAAAATGGCGCGGGCAAATCGACGTTAATGAAGTGCCTCATCGGGATTTACCGTCCCGATGAGGGCACCATTCGCGTCAAGGGTGAGCCGGTGCAGTTTGTCGACACGCTGGACGCGCTGCGTTCCGGTATCTCAATGATTCACCAGGAACTTAACCTGGTGCCGCACATGACGGTGGCGGAAAATATCTGGCTGGGTCGCGAGCCGATGAAATATGGCTTCGTCGATCACCACGCCTTACGTACGCAAACGCAGGCGCTGCTGAGCAAGCTCAATATCCGCCTGCAGGCGGACAGCATGGTCGGCGAACTGAGCATCGCCGCGCAGCAGATGGTGGAGATCGCCAAGGCGGTCTCATGGAATGCCGACATCGTTATTATGGATGAGCCCACCTCAGCGCTGACCGAGAGTGAAGTGGCCCACCTGTTTACCATTATTCGCGACTTGCGATCCCAGGGTAAAGCTATCGTCTACATCAGCCACAAAATGGATGAGATCTTCAACATTACCGATGAGATCAGCATCTTTCGCGATGGCAAATGGGTCAGCAGCGATCACACCGCCAATTTTACCCGCCAGTCGCTGATCACGCAGATGGTGGGCCGCGAACTGACGCAGCTGTTTCCTAAGTTCAACAACGCTATCGGTGAAGAGGTGCTGACGGTACGCAACCTGCAGCGCAAAGGCACCTTTCACGACATCAGCTTCAGCGTACGGCGCGGTGAAATCCTTGGCGTTGCCGGATTAGTCGGCGCGGGCCGCAGCGAGGTGATGGAAAGCCTGTTCGGCATGACCAGCACCGACGGCGGCGAAGTGCTGATTGACGGCGTGCCGGTGAACATCGATTCGCCGTCCACCGCGATTGAAAAGGGCATGGCGTTTCTGACCGAAGACCGCAAAAAGTCCGGTCTGTTTCTGGTGCTGTCGGTGATGGAAAACATGAGCATCGTCAACATGCCGGAATACAGCAGCAAGGCGGGTTTCGTCAGCCATGTGCAGATGGCGCAGGATTGCATGGAGCAGATCCGCAAGCTCAATATCAAAACGCCAACCATGGATCAGATCATCAATAACCTGAGCGGCGGCAACCAGCAAAAGGTGCTCATCGCCCGCTGGCTGCTGGCGCAGCCGAAAATCCTCATTCTTGACGAGCCGACGCGCGGCATTGATGTCGGTGCAAAGGCGGAGATCTATCGGCTGATCAGCGAACTGGCCAACCGCGGCGTTGCCATCATCATGGTCTCCTCAGAGCTGCCGGAAATTATCGGCATGAGCGATCGGGTCATGGTCATGCACGGCGGTCGGATCACCGGGATTCTGGATAAAGAGCAGGCTACGCAAGAGAACATCTTGTCGCTGGCATCGGAATAGGGCGCGAGGAACCATTATGAGCAACACGAAAGTTAACGTTCAACAGCCGGCGGAGCAGCGTTCGCTCTCTGACCGACTGAAGCATCGGGTGCCAAAAGACACCGGCATTTTTATCGTCATGATCGGCATTGCGCTGATTTTTGAAATTGCCGGCTGGTATGTGCGCGATCAATCTTTCCTGATGAACACCAACCGTCTGGTGCTGATTCTGCTGCAGGTGGCGATTATCGGCATTATTGCGGTGGGCGTGACACAGGTGATCATTACCACCGGCATCGACCTGTCGTCGGGCTCGGTGATAGCGTTAACCGCGGTGGTGGCGGCCAGCCTGGCGCAAACCTCTGACAGCCTGACGCCGATGTTTCCTTCGCTGGTGGATCTGCCTGCGGCGGTGCCGATTGGCGCCGGGATTGCGGTTGGCCTGATTTGTGGGCTGCTCAACGGCGTATTGACCACCAAAACCGGCATTCCGCCGTTTATCGCCACGCTGGGGATGATGGTGTCGGCGCGCGGCCTGGCACAATATTACACTCAGGGTAATCCGATCAGCTTCCTCTCCGATGGCTTCACCTCCATCGGCGAGGGTGCCATGCCCGTGATCATCTTCCTGGCGGTGGCGCTGGTGTTCCATATCGCCCTGAAGCATACCCGCTACGGCAAATATGTTTACGCCATCGGCGGCAACATGACCTCGGCGAAGGTCTCCGGCATCAACGTGAATAAATATCTGGTGATCGTCTATACCATTGCGGGCGGCTTATCCGGGCTGGCGGGCGTGGTGCTGGCGGCGCGCGTCAGCAGCGGGCAGTCGAGCATGGGCGTTGGCTATGAGCTGGATGCCATTGCTGCGGCGGTCATCGGCGGCAGCAGCCTGATGGGCGGCGTGGGGCGTATTACCGGCACGCTGATTGGCGCCGTGATTTTGGGCCTGATCAAAAGCGGCTTTACCTTTGTGGGCGTCGATGCCTACGTGCAGGACATTATCAAAGGGATGATTATCGTCGCGGCGGTGTCGATCGATATGTACCGCAACCGCCAGAAGCGCTAAACCCCAGGGTAAGCGCAGCCATTTGCACGCTGGCTGCGCTTATTTGCACTGAAAGGGTGCGCAACGCGCCAGCCAGTGGATAACCACAACTGATTACTCCGCCCGGGGTAATCAGATTCTCTTATTTTACCGCCTGTTAGCGATCTGCTCCCCGCCTGCTGAAAAAACCTGGCCTGCTAATTGCAACGTCACTGATTATATTGGCCGTAAGGCTTTTGATCTGATGACCCAGTGGGTTCCCGGGGATCCATAACGGAGGCAAAATGAACTTAAGACGACTGAAGTACTTTGTGAAAATCGTCGATATCGGCAGCCTGACGCAGGCAGCGGAAGTGTTGCATATTGCACAGCCTGCACTAAGTCAGCAGGTGGCCACGCTGGAAAACGAGCTGGATCAACAGCTGCTGATTCGCACCAAACGCGGCGTCACGCCTACCGACGCCGGAAAAATTCTCTATGCGCATGCCCGCACCATTTTACGTCAGTGCGAGCAGGCGCAAAAAGCGGTGATCAATGCCGGACAAACGCTGAGCGGCCAGGTGTCAATTGGCCTGGCGCCAGGCACCGCGGCCTCTTCGCTGACCATGCCGCTGCTGCAAACGGTGCGCGATCGCCTGCCCGATGTGCTGGTCTATCTGCATGAAAACAGCGGCGCCTCGCTGAATGAGAAGGTGATTAACGGCCAGCTCGATATGGCGGTGCTCTACGATCGGGCGCCTACCGCCGGTATTACCAGCACACCGCTGATGAAAGAAGAGCTTTATCTGGTGGGCGCGACCGATTCGCCGGGCCTGACGGTGGATCTGGCTGACGTGGCGCAGATGAACCTGTTCCTGCCGCGCGACTACAGCGCGGTGCGCAAGCGTGTTGACGAGGCGTTTTCACTGCGTCGTCTGAGCGCGCGCATTATCGGCGAAATTGAATCGATTGCCACGCTGACGGCGGCGATCTCCAGCCAGATGGGCGTCACCGTGTTACCGGAATCTGCGGCACGGGCGCTGGTCAGTTCCACTCCGGCATGGATGGCGCGCATCAACAGCCCGTCACTTAACCTGCCGCTGTCGCTGAACGTCTCTTCACGCCTGCCGCTTTCACCTTCTGCACAGGCGGTGAAAGATATTCTGCTGTCGCTGGTCAGCAAGCCAGCGGTTGAAGACCGTGAACTGATGCTGGTGAGTTAACCTTTCCCCACGGCGCGCAGTCGCGCGCCTGCTTTATTTCCCCTTAGCGTTATCACTAAATCGCATATAAAAACCGTTTTTATTATTTGTTGCTATGGATAAGCATTCTTAAGATGACCTTATCTGACAAATAATTACAGGGGTACGCGCGTGAATTTCCAGCAGCTTAAAATTATTCGGGAAGCCGCCCGTTGCGAATTCAATCTGACCGAAGTGGCCAATGCGCTGTTCACTTCGCAATCGGGCGTCAGTCGTCATATCCGCGATCTGGAAGATGAGCTGGGCGTGGAGATTTTTATCCGTCGCGGCAAGCGGCTGCTGGGCATGACCGAGCCGGGCAAAGCGCTGCTCACCATCGCCGAACGTATCCTTGATGAGGCGGGCAAAGTGCGGCGGCTGGCGGATGTCTTTACCAGCGAAAGCAGCGGCGTGCTGACTATCGCCACCACTCATACCCAGGCGCGTTACAGCCTGCCGCGGGTGATCAAAGCCTTTCGCGCACTCTATCCCAACGTACGGCTGGAGCTGAATCAGGGATCGCCGCAGGAGATTGTATCGATGCTGGTGGCCGGGGAGGCGGACGTTGGCATCGCCAGTGAACAGCTGGTGAATCACAGCGCGCTGGCGGCTTTTCCGTGGTTTGGCTGGCACCATGCGCTGCTGGTGCCTAAAGCGCATGAGCTGACCCGCCAGGATCCGGTGTCGCTGGCGGCGCTCAGCCGTTATCCGCTGATCACTTACCGTCAGGGCATTACCGGTCGTTCAAAGGTGGATCGGGCGTTTCATGCCGCAGGGCTGAAGCCCGATATCGTGCTGAGCGCGCAGGATTCCGACGTGGTAAAAACCTATGTTGAACTGGGATTGGGCGTGGGGATTCTTGCCGATCAGGCGTGCCAGCTTGATGAGCATTCGTCACTGGTGCGGCTGGATGTTGGTCATCTGTTTGAGTCCAATACCGTCTGGTTGGGTCTGAAACGCGGCCAGCTGCAGCGCAACTACGTCTGGCAGTTTCTGGAGTTGTGCAACGCTAACCTGTCGATTGAAGAGATCAAACGGCAGGCGCTGTCGCTGCATGATGAGAGCACCACGGAACCGGTGCTCGATTTTCAAATCTGATTCAGGGCGGCCCCATTGCAGGGCCGCCGTCGCGCTTACTTCTTACCCGGTAAAATCTCGTTAAACAGCTGGCTGGCGGTATCGCCAATCACCTGAGCTGCTCCGCGGTCGCCTTTGATCATCGACGCCATAAACGCTTTCGCCTGTTTCAGCGTAATGTGCGGCGGCAGCGGTGCCACTTCCGGATCGGTTTTCACTTCCAGCACCACCGGGCGATCGGCGCTCAGCGCTTCCTGCCAGGCGGCACTTAGCTGCTCAGGGTCATCAACGTAAATGCCTTTCAGGCCAAGCATCTCAGCAAACTGCGAATAGCGTACGTCAGGCACCTGCTGGCTCGCCTCGAAACGCGGATTGCCTTCCATGACGCGCTGCTCCCAGGTGACCTGATTGAGATCCTGATTATTGAACACGCACACCACCAGCTGCGGCGTGGCCCAGCCCTGCCAGTATTTCTGAATGGTGATCAGTTCTGCCATGTTGTTCATCTGCATCGCGCCGTCGCCGACCAGCGCCACCACTGGGCGATCGGGATAAGCAAACTTGGCGGCGATGGCAAAAGGCACCGCGGCGCCCATGCAGGCGAGGCCGCCGGAGAGCGTGGCGCGCTGCCCCTGTTTGACACGGAAATCACGGGCGAACCAGTTAGCGCAGGAGCCGGAATCAGAGGTGACAATGGCGTTATCCGCCAGCAGCGGCGACATCTCCCACACCACGCGCTGCGGGTTAACCGGATTGGCCGGTGCCATGGCGCGCTCTTCCATCACCTGCCACCACGCTTTGACGTTGAGGGCAATCTGCTCCTGCCACTGGCGATCGTCTTTGTGTTCCAGCAACGGCAGCAGCGCACGCAGTGTTTCCGCTGCATCGCCGTGCAGGTTAATCTCGTTGGGATAACGCAGGCCAAGCATCGACGGGTCGATATCGATCTGCACCGCCCGCGCCTGGCCCTCTTTCGGCAGGAATTCGGTCCACGGGAAGCCGCTGCCGATCATCAATAGCGTGTCGCATTCGGCCATCATGTCAGAAGAGGGCTTGGTGCCGAGCAGACCAATGGATCCGGTGACAAATGGCGCGTCGTCCGGCAGCACATCCTTGCCGAGCAGCGCTTTGGCAACGCCGGCGCCGAGCAGGTTCGCGACCTGTACCACTTCCACCGCCGCGCCGCGTGCGCCCGCACCGATCAGAATGGCGACCTTTTTACCGGCGTTAAGGATCGCCGCCGCTTTTTGCAGGTCTGCCTCGTAGGGCACCACTTTTGGCCGCTGATAGCCGGTGCCAGAGTGGGTAAAACCGTGTGCGTGCTGCGGCGGCTGCCACGGCTCATCCTGAATATCTTTCGGCAGGATCAGCACCGACACGCCGTTCTGCGCGATAGCGATGCGCACGCCGCGATCCACCAGATGGCGGATCTGTGCCGGTGCTGCCGCTTCCTGTACGAAGTTAGCCACATCAGCAAATACGCGATCGAGGTTTAATTCCTGCTGATAGGTGGCACCGCGTGAGGTTGCTTCCGCCTGGCCAGAAATTGCCAGCACCGGCACATGGTCGACTTTGGCATCATAGAGGCCGGTCAGCAGATGGGTGGCACCTGGCCCACCGGTGGAGAGGCAAACGCCCAGCTCGCCGGTGAACTTGGCATGCCCGGCGGCCATAAACGCCGCCATCTCTTCGTGTCGCACCTGAATAAATTCGATGCCCGCGCCTTTCTTGTTGGCGCGCTGAATGGCGCCGAGCACGCCGTTGATACCGTCGCCGGGATAGCCATAAATACGCGTAACGCCCCAGGCCTGCAGGCGTTCAACGAAAAAATCACTGGTCATCGTGCTCATTGCTTATTCCTTCTGATGAATGCGGTCGAGAGGAATAAGCATAGTTGAGGTTAACGGCACCCTGGGCAGAAGCGGCTGAAAAAGCGGGATTAGCGGACAAAGAGCATGGAAAATCGGCGATCTGCCGCTGCGCCTGCTATCGCGCCGATCAGGCCATCGCCTGCGACATCAGGCCAAAGGTCTGCGCGCCCTGCGGCTGCCACGGCGTGCCGTGAATCATCGCGACCGGGCTGTCGACCTTCGTTAGTCCGCACTCAGTCAGCCACGGGCTGAAGCGGCTTACCGGCGTATCGAGCCGCACAAATTCGCCTGCCAGACGGCACAGCGCGTCGCTGACCAGCCGTTTCGCCGACGCCTCATCCGTTGCCAGCAGCGGCCCGACGGTGTGGCCGTGGCCAAAACGCCGCGTCACGGCGAAGCCGCGCATTTGCTGCTGTTCATCCAGCAGAACGCGCAGCGACGCGTCCGTCAGCAGGCGCGTCAGCAGGCGGGTGCGCACCATGCCGCTGGCCTGATAATCCAGCGCCGTTAACGCCGCAAGATCGCCGTTCTCTCCGGCGCGGAGCTGCCAGCCAGCGGGCAGCAGCGGCGCGGCGACATCACCCAGCTGACGGGTTTGGTGCTGCATCACCTGACCGGTGACGACAAAACCGAGTTTTTCATACAGGCCGTGGCCCATTTCGGTGGCATGCAGGCGCACCTGACAATCGCTAAACCGCGCCAGCATGTTACGCATCAGCTGGCGGCCATAGCCCTGACCGCGCAGCGCCTCGGCAACAATCACCACGCCCAGCGACGCGATGCGATCGCCCCAGCGCCAGCCCATCGCCGAACCGAGCACGCGCGTGCCATCGACGATGACCGTGCCTTCACCCAGCTGCAGCATCTGCTGCAAATCGCTGAGCCGGTGCGGCCACTGTAGCTGCTGCGTAAGCGCCTTTACCTGAGGCAGATCGGCCTCGGTCATGTTCCTGAGGATAATGGTCATCTCAACTCCTTACATCATGCCGGGTTGGTCAAGGCCGGTGCCATCCACCAGCCGGGAATAACGATAGGGTGCCGGATCGACGATCGGATCGGCGTTCATGATCAGATCGGCGGCCAGCCGTCCGGCGCCGGGACCGATGCCAAAACCGTGGCCGCTGAAACCCGCTGAGATCAGCAGGCCGGGCAGGGCAGGCACGGCAGAAATCACCGGAATGGCATCGGGCGTACTGTCGATCATGCCGCCCCACGCCTGCGCCAGCTGTAGGCCCGCCAGCGCCGGATATTCGTTACGCATCGCCGCCAGTCCCTGCTCAACGATCTGCCGATCGGCGGCGGGATCGAGGATTCTGCACTTTTCAAACGGCGACTGGCGATCAAACTGCCAGTTAACCCAGGCTTCCGGGCCGTGCAGAAAAGGCCGCAGCCCCAGCGAAATATGCAGGTTGTTACGGCGCTTTTTAAAGGTGGGATAGAACTGGCGCGCATAGCGCAGGCTCTGAATGCCTGGCTCAAGCCGCCCTTTGCCCGAGACCGATACGGTATAGCTGCCGTCGCGCTGAGGTCGACAGGCAAAATCTGGCGTGTAGAGCGGCGCGGCGATCGCCTGGGCAATGGGTGCGGTGCGAAAGGCGGTGCCGATAACGTTGCCCAGCGGCAGGTCGATGCCGTGACGGCGACAGAACAGCGAACTCCAGGCACCCGCGGCCAGCAGCACGCTGCTGGTTTTGATCCGTCCGCGCTCCGTCCAGACGCCGCTGACCCGTCCGGCTGTAATATCCAGCCCGCGCACCGCGCACTGTTGAAAGAGCTGCGCGCCGAGGCGCTGGGCGGCGATAACCAGACCGGCGGCGGCCAGTGCCGGTTCCGCATGACCATCGGTCGGCGACGACAGGCCGCCGCGCCATGCGGTACGGCTGCCGGGCGTCATCGCCTTCGCCTGCTGCGCATTGAGGATCTCGCTGTGCATGCCGTAGCCTTTCGCCATCTGATTCCAGCGTTCCCAGGTAGCGATCTCCTGTGGGTTGCAGGTGGCGTACACCAGGCCCGAGCGACGGAAACCCAGCGTTTCGCCGGTCTCCGCTTCCAGCTCGCCCCAGCGTCGCAGGGCATACATGCTTAGCGGCAACTCGCGCTCGTCGCGGTTCTGCTGGCGACACCAGCCCCAGTTACGACTCGACTGTTCGCCGCTGACCAGCCCTTTTTCCAGCAGCACCACCCGAACGCCGCGCCTCGCCAGTTCATAAGCCGTGGCGGCACCGGCAATGCCCGCGCCGATGATCACCACATCCGCGCTGTCGGGCAGATGGGCGTTGTCCTGTACGTAGCGCATCAACGCCGGCATAACGATTCCTTAAGGGTTGTAAAGCGGGGCCAGCTCTATTGCCGGGCAGGCGGCCAGTTTACGGTCAACGCCGCTGCGGTTAAAGATCCTTTCGCCATCCGCTCCCTGCGGTCTGGCCCAAAGTGGCATCTTCATGTTTTCGCCATCTGCCTTTCACCCCGCTGTCACAGTGCGGGCGCAAAGTCGTCGTCAACAACGCAGCGACGTGCGCTGCGGGTTCCCCTCATGTTAATGGAGGATTTTACGGTGAGTGAGTTATCCAGACATCCGACCAGAGTCTACCAGGCGATTGCCGCCCAGCTGGAAGCGTCGCTGCAACAAGATTATCGCTGCGGCGACTGGCTGCCTTCCGAGCAGCAGCTGGCCAGCCACTATGCGGTGAACCGCCACACGCTGCGCCGTGCGGTGGATGAACTGGTGATCAAAGGGCTGGTGCAGCGTCGCCACGGCGTTGGCATTTTAGTGCTGACCCGGCCCTGGGATTACCCGCTGCATGCGCAGGCGCGCTTCAGTCAAAACCTGATGGAGCAGGGCAGTCATCCCACCAGCGAACGGCTGCTGGCGGTGCTGCGACCGGCGAGTCAGGAAGTGGCGCTGGCACTGGCGATCGAAGAGGGCGCCAGCGTCATTCATCTGCGCACCCTGCGTCGGGTTAACGGCGTGCCGGTCTGCATCATTAATCACTATCTGCCCCAGCTCGCCTGGTGGCCAACGCTGCAGCAGTTTCAGAACGGATCGCTGCACAGCTTTATCAGCCGCGAGCTGAATCACGATCTCACCCGCCAGCAGACGCGCATCAGCACCCGCCGCGCGCAGGCCAAAGAGTGCCAGCGGCTGGAGATCAGCCTGCATGCGCCGCTGCTCTGCGTGCGTACCCTGAACCGCACCGCCAGCGGCGAGATGGCGGAATACTCCGTTAGCCTGACCCGCGGCGACATGATTGAACTGACGCTGGAGCACTCATGAATCACTCAACTCCGCGCCAGCACTGGATCTCCACGCTGGCCCACAGCCAGCCCGCCGAGCTGGCGGCCCGTTGGCAGCAGCTGCAACTGCAACCCGATTATCAGCTGATTCGCCCGGCGGAAATTGGCCTGACCCGGCTGCAGGCGCGCATGGGCGGCAGCGGCAATCGCTTTATCGCCGGGGATGTCACCGTCACCCGCGCGGTGGTGCAGCTGAGCAACGGCACCTGCGGCTACAGCTACGTGATTGGCCGCGACAAGGCGCATGCCGAACGCTGCGCGCTGATCGATGCGCTGCTGCAACAGCCAGAGCACGCGCCGCTGTTGCAGGAAAATCTGATTCAACCCTTGCTGGCGGCACAACAGGCGCGACGTGATAAGCGTGCGCGTGAAATCGCCAGCAGCAAAGTCGACTTCTTTACCCTGGTTCGTGGAGACAATGCATGACCTTACTGGCAAGTTTTAATCATCCGGTGGCCGATTCCCAGCGCGCCTTTCGCCGCATTCTCAAGGCAATGAGCGAGCCTGGCGTCATGGTGATGCTGCCGTTGCAGCAGGGCTGGGGCGATCTCTCACCGGCGGCAACCGCTACGCTGCTGACGCTGGTCGATAATGAAACCGCGCTGTGGATCGATCCGGCGCTGGATGGCGACACGCTGCGCAGCAATCTGCGTTTTCATATTGGCGTGCCGTCGTGTGAAGCGCGCTGTGCGCCTTTTGCCCTGACCCACGCCGCCGCCGATCCCGATCCGCTGGCGTTCGCCGCCGGAGACAATCTGGCACCGGAAACCGCCACCACGCTGATTATCGATCTGCCCGCGCTGAGCGGCGGCCTGACGCTGCGGCTCAACGGCCCTGGCATTCGCGAGACCCGCGCCATCGCGCCGCAGCTGCCGCCGCGTGTGCTGCACTATCTGCGCGAACGCCCGCACCATTTTCCGCAGGGCATCGATCTGATTTTCACCTGCGGCGAAAGCATGATGGCGGTGCCGCGCACCACACAAGTGGAGGTCTGCTGATGTATGTTGCGGTGAAGGGTGGTGAAAAAGCGATTGCCCAGGCGCACCGGCTGCAGGCCGATCTGCGCCGCGGCGATCGGCTGAGACCGGCGGTGGGCTGCGATCAGATTGCCGATCAGCTCGGCCTGGCGGTGGATCGGGTGATGACCGAAGGCGGTATCTGCGATGCGGAACTGGCGGCACTGGCGATAAAACAGGCCAGCGGCGATTTGGTGGAGGCGATTTTCCTGCTGCGCGCCTATCGCACCACGCTGCCACGGCTGGCGGACAGCCTGCCGCTGGCGACGCAAAACATGCGCCCGGAACGGCGTATTTCCGCGGTATGGAAGGATTTGCCGGGCGGCCAGGTGCTGGGGCCGACCAGTGATTACAGCCACCGACTGCTCGATTTTACCCTGCTGGCCAACGGCGAGGTGCCCGCAGCGCAGCAGGCCGAGGCGCCGCTGGAGGCACACTGCCCGCCGATGTTTGACCTGCTGGTTAGCGAAGGGCTGGCGGCGCAAGAGCAGGACGATGGCAGCGAGCCGGTGGACATCACCCGCGAACCGCCGTCGTTTCCCACCGCGCGCAGCGCCCGGCTGCAACAACTCATGCGCGCCGATGAGGGCTGGCTGCTGGCGCTGGGCTACTCCACCCAGCGCGGCTATGGCCGTACCCATCCGTTTGCCGGTGAGATCCGCACCGGCATGCTGACGCTGGCGATCTGCCCGGAAGAGCTCGGCTTTACCATCGACATTGGCGAAATCCTGCTGACCGAGTGCGAAATGGTCAACGGTTTTACCGTGCCGGATACCGCCGCGCCGCATTTTACCCGCGGCTACGGTCTCGCTTTTGGCCGCGCCGAGCGCAAAACCATGGCGATGGCGCTGGTGGATCGCGCCCTGCAAAGTCGCGAGCATCACGAGCGCATCAGCAGTCCGGCGCAGGATGAAGAGTTTGTGCTGGCCCATGCGGACAACGTTGAGGCGGCGGGCTTTGTCTCGCACCTGAAGCTGCCGCACTACGTCGATTTTCAGGCGGAACTGGCGTTGCTGAAGCAGCTACAACAGGCCTGGCAGGAGCAGCAACATGGCTGACTTACAGGGTTACAACAGCGGTTATCTCGATGAGCAGAGCAAGCGCACGCTGCGTCGCGCCATCCTGAAAGCGGTGGCGATTCCTGGCTATCAGGTACCGTTCGCCGGGCGTGAAATGCCGATGCCTTATGGCTGGGGCACCGGCGGCATTCAGCTCACCGCCAGCCTGATTGGCGAAGAGGATGTGCTGAAGGTGATCGATCAGGGCGCCGACGACACCACCAACGCCGTGTCGATTCGGCAGTTTTTCCAGCGGGTCAGCGGCGCGGCCACCACCGAGCGCACCCGGGAAGCGACGCTGATCCAGACGCGGCACCGCATTCCCGAAACGCCGCTGGGCAGCGATCAGGTGCTGATTTATCAGGTGCCGATCCCCGAGCCGCTGCGTTTTATCGAACCGCGCGAAACCGAAACGCGCACCATGCATGCGCTGGAGGAGTACGGCGTGATGCAGGTAAAACTCTATGAAGATATCGCCCGCTACGGCCATATCGCCACCACCTACGCCTATCCGGTGCGGGTCAACGATCGCTACGTCATGGATCCGTCGCCGATACCGAAATTCGACAACCCCAAAATGCACATGATGCCCGCGCTACAGCTGTTTGGCGCCGGACGGGAAAAGCGCATTTATGCGCTGCCGCCGTTTACCAAAGTGGAAAGCCTCGACTTTGAGGATCATCCGTTCAGCGTGCAGCAGTGGGATGAACCCTGTGCGCTCTGTGGCTCGCGCAGCAGCTATCTCGATGAGGTGGTAATGGACGACCGCGGCACGCGCCTGTTCGTCTGTTCCGATACCGACTATTGCCGTCAGCAGCAGGAAAATCAGCATGAACAGTGAACAACCCTTGCTGGCGGTCAGCGACCTCAGCCACCTCTATGCGCCCGGCAAAGGCTTTGAACAGGTCAGTTTCGATCTCTTTCCTGGCGAAGTGCTCGGCATCGTCGGCGAATCAGGCTCCGGCAAAAGCACGCTGCTGCGCGCGCTGTCCGCGCGACTGACGCCGCAGCAGGGCCGGATCCACTATCAGGGCCGCGATCTCTACGCCATGAGCGAAAGCGATCGTCGGCGGCTGCTGCGTACCGAATGGGGCGTGGTGCATCAGCATCCGCTGGACGGCCTGCGCCCACAGGTCTCCGCTGGCGGCAACATTGGCGAACGGCTCATGGCGGTGGGCCAGCGGCATTACGGAGAGATTCGGCAGCAGGCGAGCCGCTGGCTGGAAGAGGTGGAGATCCCGGTTTCCCGCCTCGACGATCTGCCGGTGACCTTTTCCGGCGGCATGCAGCAGCGACTGCAAATTGCCCGCAATCTGGTGACGCAGCCGAAGCTGGTGTTTATGGATGAACCCACCGGCGGGCTGGACGTATCGGTGCAGGCGCGGCTGCTCGATCTGCTGCGCACGCTGGTGCAGGAGATGAATCTGGCGGTAATCATTGTCACCCACGATCTCGGCGTGGCGCGTCTGCTGGCGCACCGGCTGCTGGTAATGAAAGAGGGCAGAGTGGTGGAGAGCGGGCTAACCGATCGCGTGCTCGACGATCCGCATCACGCCTATACGCAGCTGCTGGTCTCTTCGGTGCTGGGCTAATTTGCGACAGGAAAAATCATGAACAGACGACTTCGCGTCGAACAGCTGCACAAAACTTTTGTGCTGCACAATCAACAGGGCGCTGAATTACCGGTGCTGCGCAACGCCACTTTTCAGGTCGATGGCGGCGAGTGCGTGGTGCTGGACGGGCAGTCGGGCAGCGGCAAATCGACGCTGCTGCGCTCGCTCTACGGCAACTATCAGCCCAACGGTGGCCATATCTGGATCCAGCATCAGCAGCAGTGGGTCGATCTCGCCAGCGCCCCGGCGCGCACTATCATCGCTATGCGCCGCGACACCATCGGCTGGGTCAGTCAGTTTCTGCGCGTGATCCCGCGGGTACCGACGCTGGAGATCGTCATGCAGCCGCTGCTGGCCCGCGGCGTTGAGCGTCAGGCGTGCGAAGCGCGTGCCAGCCAGCTGCTCAGCCGCCTGAACGTGCCGCAGCGGCTCTGGTCGCTGGCGCCCTCCACCTTTTCCGGCGGTGAACAGCAGCGCGTCAACATCGCCCGTGGTTTTATTGCCGACTCGCCGCTGCTGCTGCTGGATGAACCCACCGCGTCGCTCGACAGCCGCAACAGCGCGGCGGTGGTCACGCTAATAGAAGAAGCGCGGGAGCGCGGCGCGGCCATCGTCGGCATTTTTCACGATAAGGCAGTGCGCGACCGCGTGGCCGATCGACTTTATACGTTGCAGCCGGTGACGGCGGGAGCGGAATCATGATCGTCAATAACGTGCAGCTGGTGCTGGAGAACGAGGTGGTCAGCGGCTCGCTGCTGATGCGCGATGGCGAGATTGCGGCTATCGATCAGGGTCGTAGCCAGCTGCCCGGCGCGCTGGATGGCGAAGGGGCGTTTCTGCTGCCGGGCCTGATTGAACTGCACACCGATAACCTGGATAAATTTTTCACCCCGCGGCCCGGCGTTGACTGGCCGTCGCACTCGGCGATGAGCAGCCACGATGCGCTGATGGTAGCCAACGGCATCACCACGGTGCTCGACGCGGTGGCGGTAGGCGATGTGCGCGACGGCGGCCACCGGCTGGATAACCTTAATAAAATGATCGGCGCGATACAGCAGAGCAACCGGCAGGGCGTTAACCGCGCCGAACACCGGCTGCACCTGCGCTGCGAGCTGCCCAACGAGCGCACGCTGGCGCTGTTTGAGGCGCTGATGACCACGCCGGAACTGGCACTGGTATCGTTGATGGATCACTCGCCGGGGCAGCGTCAGTATGTCTCGCTGGAGAAATACCGCGAATATTTCCAGGGCAAATATCAGATGAACGATCGGCAGATGGATGAGTGGGAAACCGAACAGATTGCGCTGGCGGCGCGCTGGTCGCAGCCCAATCGTCAGGCGATCGCTGCCCACTGCCGGGCGCGCACGATTCCGCTGGCCAGCCACGATGATGCCACCGCGGCGCACGTGGATGAGTCGCGGGAGATTGGCGTCACCATTGCGGAGTTTCCCACCACGCTGGCGGCGGCGACGCGCTCGCGGGCCACCGGCATGCAGGTGCTGATGGGCGCGCCGAACATCGTGCGCGGCGGCTCGCACTCCGGCAACGTGGCGGCGGCTGCGCTGGCGGAGCAGGGCCTGCTCGATATTCTCAGTTCGGATTACTATCCCGCCAGCCTGCTTGATGCGGTATTCCGGCTGGCGAACGATACGCGCAACGCCTGTACGCTGCCGCAGGCGGCGGCGATGGTGAGCCGCAATCCGGCGCGGGCGTTGGGGCTAAACGATCGCGGCTTACTTGCGCCCGGCCTGCGCGCCGATCTGGTGCTGGCGCATACCGATCACGGCCATGCGCACGTGCGCCACGTCTGGACGCAAGGCAGGATGGTGTGGTGATGGCGCGCCTCATCTGGCTGATGGGCGCCTCCGGCTCCGGCAAAGACAGCCTGCTGCGCCTGCTGGCGGAGCAGCCACCGCCGCGGCTGCTGATCGCCCATCGTTACATTACCCGCGACGCCGACGCCGGCGGCGAAAATCACATCGCGCTCAGCCTGTCCGAGTTTCAACGGCGTGCCGCCCTCGGCCTGTTCGCTATGCAGTGGCAGGCGCACGGCTATCACTATGCGCTGGGCAGCGAGATCGATCTCTGGCTGGAGGCCGGGCTGGATGTGCTGGTCAACGGTTCGAGACTGCATCTGCAGGCGGCGCGCGAACGCTACGGACCGCGCCTGCTGCCGCTCTGTTTGCAGGTCTCACCGGCGATTTTACGCCAGCGGCTGACGCAGCGTGGGCGCGAGAGCAGCAGCGAGATCGATCGTCGGCTGGTGCGGGCGGCACAGCCGCTGCCCACGGGCTGTACGGTACTGAACAACGACGGTGCGCTGGCGACAACGCTGGCGCAGCTACAGCAGCTGTTACAACCTGAGATGAGCGCATGAAGCTCACCTTTCTCGGCACCGGCGGCGCGCAGCAGGTGCCGGTGTTCGGCTGCGACTGCGCCGCTTGCCTGCTGGCTCATCAGCAGCCTGCGCGGCGGCGCACGCCCTGTAGCGCGCTAATCCACTGCGACGGCGAAACGCTGCTGTTGGATGCCGGCCAGCTGCATCTTGAGCAGCGCTTTCGCCCCGGCGAGCTGAACCACATTCTGCTGACCCATTACCATATGGACCATGTGCAGGGGCTGTTTCCGCTGCGCTGGGGCATCGGCACGGCGATCCCGGTGTGGGGACCGCCCGATGCCGCAGGCTGCGACGACCTGCTGAAGCATCCCGGTCTGCTGGCGTTTCAGCCGCCTTTGCAGGCGTTTCAGCCGGTGCAGTTGGGGCCGCTGAGCGTGACGCCGCTGCCGCTGAATCACTCCAAACCTACCTTCGGTTATCTTCTCGCCTGGCAGCAACAGCGCATCGCCTGGCTATGCGACACCGTCGGCTTGCCCGATGCCACGCGCGATTTCCTGCGTCATCAGCCGCTGGATCACCTGGTGCTCGACTGTAGCCATGCGCCGCAGCCTGCGCCGCCGCGCAATCACAATGACATCACGCTGGCGCTGGCTATCCTGCAGGATCTGCAGCCGCGTCAGGGCTGGCTCTGCCATCTCAGCCATGAGGTGGACTGCTGGCTACAGCAGCACGCGCTGCCGGATGGCGTGGCGGCGGCGTGGGATGGCCTGGTTGTCACGGCTTAATCACCGAACTGTCATGAAGCTTTCATCCGCAGCGGCCTAAATAGGCGTGCGAAAACCTCTCTGCAACGGAGCCAACCATGGCACAGGCCCTGCTCAAGACCGTTACTGAACCCGTCTACCCGCTACGCCCGGCGGCTAAACACAAGGTGCTCTCCGTGCGCGGATTAGGCAAAGCCTGGACGCCACAGCAGCGGGTGCTGGATGAGATCAATTTCGATCTGCACGCGGGCGAACTGGTGGCGGTTATCGGGCGCTCCGGCGCCGGTAAATCGACGCTGCTGCACATGCTCAACGGCACCATTGCCGCCAGCGAAGGCGCGATCGTTAACTTCCGGGACGGCAGCGAGCATCAGGATGTCACCCGGCTCAGCCGCGGTGAGATGCGCCAGTGGCGCAGCGAGTGCGGGATGATTTTCCAGGATTTCTGTCTGGTGCCGCGGCTCGACGTATTGACCAACGTGCTGCTGGGGCGACTGAGCCAGACCAGCACGCTGAAATCGTTTTTCAAAATCTTTGCCGACAGCGATCGTGCCCGCGCCATTGAGCTGTTGCAGTGGATGAACATTCTGCCGCAGGCGCTGCAGCGGGCGGAGAACCTCTCTGGCGGCCAGATGCAGCGCGTGGCGATCTGCCGTGCGCTGATGCAGCAGCCCAACATCCTGCTGGCCGATGAGCCGGTGGCCTCGCTCGATCCCAAAAATACCCGCCGCATTATGGCGGCGCTACAACAGGTCAGCGAGCAGGGCATCAGCGTGATGGTCAACCTGCACTCGATTGAGCTGGTGCACAACTGGTGTACGCGGGTCATTGGCATTCAGCAGGGACGAATTATTTATGACGGTGCGCCTTCCGGGCTGACCGAGGCGCTGTTACAGCGTTTGTACGGCGATGAAATCAATCAGATCGACCATTAACCGTTGATATTTTCACACAGGCGAAAACATGAAAAAGCGTAACCTTGCGACACTGATGGGCGGAATTATGATGGCATTCGGCGCCACGGCGGCCGACGCACCAAAGACGCTGAACCTCGGCATCTTGGGTGGACAGAACGCCACGCAGCAGATCGGCGATAACCAGTGCGTAAAGACGTTTCTCGATAAAGAGCTGGGCGTGGACACCAAACTGCGCAACTCGTCAGACTATTCCGGCGTGATTCAGGGCCTGCTGGGCGGCAAGGTGGATGTGGTGCTGAGCATGTCGCCCGCCTCCTACGCCTCGGTTTATCTGAAGGATCCGCAGGCGGTGGATATCGTTGGCATCCCGGTTGATGACAAGGATCAGTCAAAGGGCTATCACTCAGTGGTGATCGTGAAAGCGGACAGCCCGTATAAGAAGCTGGAAGATCTCAAAGGCCAGTCATTTGGCATGGCCGATCCCGACTCCACCTCTGGCTACCTGATGCCCAACCAGGCGTTTATCAAGCAGTTTGGCGGCAATATCGATAACAAGTACAACAATACGTTCTCCAGCGTCACCTTCTCCGGCGGCCATGAACAGGACATTCTCGGTGTGCTGAATAACCAGTTTGCCGGTGCCGTGACCTGGACCTCAATGGTGGGCGATTACAATCAGGGCTACAGCGTCGGTGCCTTCAACCGCCTGATTCGCATGGATCATCCTAACCTGATGAAAGATATCCGCATCATCTGGCAATCGCCGCTGATCCCCAACGGCCCGCTGCTGGTCAGCAACAAGCTGCCTGCTGATTTCAAACAGCAGGTGGTCGCCGCCATCAAGAAACTCGACACCGACAACCACAGCTGCTTCATCAAAGCCATGGGCGGCGCCCAGCACATCGCGCCCGCCACCGTCGCCGATTACCAAAACGTCATCGACATGAAGCGCGACCTGATGAAAGGCGAACGCGGCTAACCCCGAAAAGCAGCGCTGGCCACGCGGCATCGCCACCCTGGTTTACTCCCGGTCCACACACCGACCGGGTTGTAACCGCAAAACCCGTTTACAGGTTGGTCACTGTCCCAGTTTTATGTTGGCTTTTGAGCTGGTGCTGTTTTAGCCGTTGACTTGGACCTTGGCCTTGAGGAGGCATCACCACCGCCGAGGCAAAAGCGTTTTCCAGGACGAGCCGCAGGGAAGCGGCGAGAGGGCGCGTTGAGCGGGACAAAAACGTCGGGAGCGTTTTTGAACAGCGCTTGCGCTGCCCCGAAGGGGTGAGCCTCAGGATGAGGCGAATACTCCGAATCGCGCCGGGTCCGTCAGGAAAAGGGTTTCGCTGAGGGCACCCGCGCAGCGGGCGGTTGTGTTTGCCGGATAGCCGGGGTGCAGGGGCGGGGCGCATGCCGCCCCTGCTCGGTCGGCCCGAAGGGCAGAACGAAACCGCCGTTGACCTGGCCCTTTAATCAGGCCTCGCCTGAACACAGGCTCCGCCTGATCCACCCACAGGAACCGCTAGCTATGTCCGACAACTTCGAACGCTACTACCAGCAGATCCGATCCCGCCAGAAACGCGACACCGTGCTCTGGTCGCTGCTGCTGATCTCGCTCTATCTGAGCGCAAGCTACGTCGCGGAGTTCAACCTGTTTACCGTCTGGCAGTCGCTGCCGCACTTCTTCGACTATCTGGCGGAAACTCTGCCGGTGCTGCACTGGCAGCAGCTGTTTGCCGATGTGCGCACCCAGGGATCGCTGGCGTACTGGGGCTATCGCCTGCCAATTCAGCTGCCGCTGATCTGGGAAACGCTGCAACTGGCGTTGGCCGCAACGCTCTGTGCGGTCGGCATCGCCAGCGTGCTGGCCTTTCTGGCCGCCGCCAACACCGGCATGCCCGCCACGCTGCGTTTTGCCATTCGCGCGCTGGTGGCATTTTTGCGCACCATGCCGGAGCTCGCCTGGGCGGTGATGTTTGTGATGGCCTTTGGTATCGGCATGATCCCCGGCTTTCTGGCGCTGACGCTGCACACCATCGGCAGCCTGACCAAGCTGTTTTACGAGGCGCTGGAGTCCGCCTCCGATAAGCCGGTACGCGGGCTTGCCGCCTGCGGTGGCAGCCAGCTGCAGCGCATGCGCTTCGCCTTCTGGCCGCAGGTGAAACCGATCTTTCTCTCCTACAGCTTTATGCGCTTTGAGGTCAACTTTCGCTCCTCCACCATTCTCGGGCTGGTGGGCGCCGGTGGCATCGGCCAGGAGCTGATGACCAATATCAAACTCGATCGCTACGATCAGGTCAGCATTACGCTGCTGCTGATTATTCTGGTGGTCTCGCTGCTCGACACGCTGTCGGGCCAGCTGCGTCGCCGCATTGTGGAAGGAGCCGGACAATGAGTACCACGGATTCACTGGCGCTGTGTAAGCGGCAGCACGCCACGCTGTTCAGCGCTCAGCGCCGCTACCTGCGCCGTCTGGCGCTGCTGGCGCTGGCGGTCACGCTCTATTATCTCTGGTTCTTTCACGCTTTTGGCATCAGCTGGCAGCAGTGGATCGGCGGCTGTCAGCAGCTGAGCCGCTACTTTCTGCGCATGTTTGTCTGGCATGAGTTCGCCAGCTGGCCGTTTGGTTATTACTTTTCGCAGATTGGCATTACCCTTGGCATTGTGTTCGCTGGCACCCTGACCGCGTCGTTGATCGCGCTGCCGCTGTCGTTTTTCGCCGCGCGTAACGTGATGCACGACAAGCCGCTGCGTGGCATTGCGCTGCTGGTGCGCCGCCTGCTGGATCTGCTGCGCGGCATCGATATGGCGATCTGGGGGCTGATTTTTGTGCGCGCCGTGGGCATGGGACCGCTGGCCGGGGTGCTGGCGATTATCATGCAGGATGTTGGGCTACTGGGAAAACTCTACTCGGAAGGGCACGAGGCGGTTGAACGCTCGCCCAGCCGCGGACTGGGTGCGCTGGGGGCTACCAGCTTGCAGAAGCATCGCTTCGGCATTTTCACCCAGTCGTTTCCCACCTTTCTGGCGCTCAGCCTCTATCAGATTGAATCCAATACTCGCTCGGCGGCGGTGCTCGGCTTTGTCGGTGCCGGCGGCATCGGGCTGGTCTATGCCGAAAACATGCGCCTGTGGAACTGGGACGTGGTGATGTTTATCACCCTGCTGCTGGTGGCGGTGGTGATGATTATGGATCTGCTCTCCGCCCGTCTGCGCCAGCGCTATATTACCGGCAAGCCGATTCCGCTGTGGCAGACGCCCGCCGCCAACTCCGGCGAAGCGCGCTCGCCAGCTGCTGTTGACTGAAGGGTTTGGCCAGCTGCTCGCACGGTGGCAGATCGGCATCCTGCTGCTGGCGCAGATCCTGGCCGCTGATCAGCAGCGTCGCCAGGCCGGGACGCAGCCGCTGCGCCTGGCGTATCACCTCGGCGCCGTTCAGCCCATCCTGCAGCATCAGGTCGCTGACCAGCAGCGCAATTTCCGGCGTCTGTTGTAGCAGGGTGAGGGCGCTGTGGCCATCGGCGCACTCCAGCGTCAGATAGCCCAGCGGGTGCAGCTGATCGCACAGCGTCTGGCGCACCGCCTCATCATCGTCCAGCACCAGCACCAGTTGATCGCTGGCGGGCGGCGCTAACGCCACGGGTGCAGGCGGCATCTCAACGGCGGCATGACTGGCGCGCGGCAGCTGCAGGCGCACGCAGGTGCCGACGCCGGGCGCAGTTTCCAGCTCCACGCGACCACCGGACTGACGCACAAAGCCATACACCATCGACAGGCCAAGGCCGCTGCCGCTGCCCGGCGCTTTAGTGGTAAAAAAGGGTTCAAACACCTGCGCTCGTACCGCCTCACTCATGCCGCAGCCGCTGTCGATCACCTCTACTGCCACCACGTCGCGTTCGCTGCCGTCCGCTTTTTGCTGCCGCTGATTCGCGACGCGGATGCGGATTTCGCCCGGCTGCTGTTCCATCGCGTCACGCGCATTGACCACTAAATTAATTAGCGCATTCTCCAGCTGGCTGGCGTCGATCCATGCCGGCCAGCCCGATTGCTGCGCCTCGACCACCAGCGTTTGCCCCGGCAGTAGCGAAGGCGACATCAGTTCCTGCAGGTTTTCCACCAGCGTGGCCACCTGCACCGAGCGCGGATGCAGCGCCTGCTTGCGGGAAAAGGCCAGCAGGCGTTGCGTGAGCTGAGCGGCACGCTCTGCTGCCTTCAGCGCCCGACTGATGCGCGTGGCGTGTGAATTGGGCTGCGCCAGCTCGAGGCTGCCAATAATCACCGCCAGCAGGTTGTTGAAATCGTGGGCGAGACCGCCCGCCAGCTGGCCCACCGCCTTCATTTTCTGGCTGTGCAGCAACGCCTCTTCCAGCGCTTTGCGCGTGGTGCGATCGAGCACGGTGTTGACCATGCCGCGGTGCGGCACCGGGCTGTAGCGCAGTTCCAGCGTACGGCCATCGGCCAGCCGGATCTCCTGCGGTTCGCCCTCCGGCGAGGCGCGAATGCCCAGCCGTTCCATCAGCTGCTGATAATGTTGACCGCGCTGCAAATCGTCGGCGGCGAGCCCGAGCAGCAGCGGATATTGCGCGTTCCACACCACCAGGTGGCCGTCACTGTCAAACAGCGCAAAGCCGTCGCGCATGGCGAGAAAAGTCGACTCCAGCTGGCTGCTTTTCTCTTTCAACAGACGCGAGGTGTGCTCCAGCGAGGCGGTATTGCGCGCAAAGACGTTAAAGGCGCGCGCCAGATCGCCCAGCTCATCGCGCCGCTCCAGTGCCGGGACGCTGACTACCTTTTGCCCTTGCGCCAGCCGAGTCATGGCGCTGGCAATGGCGGTGAGGTTTGAGCCGAGGTTGCGGTAGATATAGAAACCGGCGTAGCCGGTAATCACCAGCGCCAGTAGGGCAAACAGCACGATAAACAGAATGATTGAACTCAGCTCGCGATGGGTGCTGGCGGTGCGCCGTTCGGTTTGCAACGCCACCTGCTGCACGTAGAGATTGATATCCTGATTAAGCATCGCCACCAGCGCTTTGATCTGGTAGGTGTCATAGGCGATCGCCAGATCGCTCTCCTCCAGCCGATCGGCCAGCGGCAGCAACTGCCGTTCGTTATCGCGAAAGCGCGCCATTTTTTCCGCCACCAGCGGCGCCAGCGGCTGTGCGGGCCAGCGAGCTAGTAGCGTGTCGATGCGGCTGATCAACGCCCGTGAGGCGCTGCTGCGAATACCGACGTTGAGCAGGCCGTCGATCTGCTCGCGCAGCGCGGCGGTGCTGGCATCGTTCGCCAGCAGAATGCCGATGTGCTGTAACAGAATTTGCGTCTGCCACAGGCCGCTGAGCATCTGATTGCGCTGCAAATGGCGGCGATGACCGCTTTCCAGCAGCCGCGAAATGCTCGCTTCCAGCCGATTGCTGCGCTGGCGAATGCGCGCCACCAGCTGCGGTTCGCGCGCGGCCAGCGGTGCGGCGGCGAGATCGTTCAGCGACTGTTGCAGCGCGCGCTGCGTCTGCTGCAGGCGCTGCGACTCGCTCTGATACTCCAGCGCGCCCACTACCTGCGACAGCCGCACCGCCGCGGTTGCCACGTTGGCGGTATCACGCGCCAGGGCCAGGCTGCTGGTCATGTCGCGCAGGGTTTGTGCCTGCGCCTGCTCCTGAATGCGCCCGGCATGGTTGAAACCGACAATCGCCACCGTGCTGACCATCAGCGTGACCACCACCACCAGCAGGTTAAACAACAGCAGGCGACCGCGTGCGCCCGCCAGCCAGTGCAGCTTTCTGTTCATCATCCGTCCCGATTACGCCCGATAGCGCGAGTATAAAAGCGCCGCGCATTCACACTATGACAAAGATGAACGGCCGCTGACATTTTCCATTTATCTGGCGCTGCTTTACTGCAAGCAGAGCCGTAATGGAGAGAGACGATGGCAACCACCCCAATCCTTGAAATGAGAGATATCTCGCGCCGCTTTGGTCAGTTCTATGCGCTGAAGTCGGTGAACCTGACGGTTTTTCCCGGTGAGGTGCATGCGCTGATGGGCGAAAACGGCGCCGGTAAAAGCACGCTGATGAAAATTCTGGCCGGTGCCTATACCGCCAGCGGCGGCGAGATTTTTATTGATGGCAAACCGGTGCTGATCAAAGGGCCGAAAGAGGCGCTGGCGGCGGGCATTACGCTGATCTATCAGGAGATCAACCTGGCCCCCAACCTGACGGTGGCGGAGAACATCTTTCTCGGCAGCGAAATTCATCGCGGCGGGCTGGTGAACCGGCGTCAGATGGTTGCCGATGCCCAGCAGGTGATCGACCGTCTCGGCGCGCAGTTTCGCGCCAGCGATCTGGTGATGCGCCTGAGCATTGCCGAACAGCAGCAGGTAGAGATCGCCCGCGCACTGCATCGCAACAGCCGCATTCTGGTAATGGATGAGCCAACAGCGGCGCTGTCGTCGCGGGAAACGGAACAGTTGTTTGCGCTGATTAAACGGCTGCGCAGCGAAGGCATGGCGATCATCTATATCAGCCATCGTATGGCGGAAGTCTATGAGCTGTCCGATCGGGTCAGCGTGCTGCGCGACGGCCAGTATGTCGGCAGCCTGACGCGAGAAGAACTCAACGCTCACGAACTGGTACGCATGATGGTTGGACGGCCGCTGAGCGATCTGTTTAACAAAGACCGCACCATCGCCAAAGGCAAAGCGCGGTTGCGCATCGATGGGTTGACCGACGGCGGCAAGATCAAGCCCTGTTCACTGGTGGTACACGCCGGGGAGATTGTCGCCCTTGCCGGGCTGGTCGGCGCCGGTCGCAGCGAGCTGGCGCAGCTGATTTTTGGCGTACACAAAGCCAGCGGCGGCACGGTGCAGCTCGATGGTGAAACGGTTTCCATTGCGTCGCCGCGTGAGGCGATCGCCGCGGGTATCGGTTTTCTGACCGAAAACCGCAAAGAGCAGGGGCTGTTTCTTGAGCTGGCGGCGCATGAAAACATCGTGATGGCCACCCTTGAACGCGACGCGCAATACGGGTTGCTTAACCGACGTAAAGGACAGCGAATCTCCACCGATGCCATTGCGCTGCTGAATATCCGCGTGCCGCATGCACAGGTGCGTGCGGGTGGCCTGTCGGGCGGGAATCAGCAAAAGCTGCTGATTTCACGCTGGGTCTCGATCGGCCCGCGCATTCTGATTCTTGATGAGCCGACGCGCGGCGTGGATGTCGGCGCCAAAAGCGAAATCTACCGCATGATGAACCAGATGGCCGGGCAGGGCGTGGCAATTCTGATGATCTCCAGCGAACTGCCGGAGGTGGTGGGCATGAGCGATCGGGTCTATGTGATGCAGGAGGGGCAAATCGCGGGCGAACTGGCCGATGCGACCATTACGCAGGAACACATTATGGCGCTGGCTACCGGCGCTGAACTGGCGCGCACCGCGCAGTAACAGGAGATAACTATGAGCAGCGAATCTGCCCGCGCGAGCGCACCCGGCATGAAACGTGCCCTGCTGGGCGACCTGATGCAAACGGTCGGCATTCTGCCGATCCTGATCTTAATCGTGGCGATATTTGGCTTTGTCGCACCTAACTTCTTCACCGAAGCCAACCTGCTGAACATCACGCGCCAGGCGTCGATCAACATTGTGCTGGCGGCGGGCATGACCTTCATCATTCTCACCGGCGGTATCGATCTCTCGGTGGGATCGATGCTCGGTACCACCGCGGTGGTGGCGATGGTGACCTCGTTGGATCCGGCGTTTCAGGCACTGACCATTCCCGCCGCGCTGGGTGCGGGCCTGCTGATGGGTCTGTTCAACGGCATTCTGGTTGCCTGGGCTGGTCTGCCGCCGTTTATCGTCACGCTCGGCACCTACACCGCGCTGCGTGGCGCTGCCTACCTGCTGGCCGATGGTACCACGGTGATCAACTCCGATATCAACTTTGAGTGGATCGGCAACGGCTATCTCGGGCCGGTGCCGTGGCTGATCATTATCGCCTTCGCGGTGATCGCCATCTGCTGGTTTATCCTGCGTCGCACCACGCTTGGGGTCCACATTTACGCGGTGGGCGGCAACATGATGGCGGCGCGACTGACCGGCATCAAAGTGGGCGCGGTGCTGATTTTTGCCTACGCCACCAGCGGCCTGCTCTCCGGGCTGGGCGGGCTGATGAGCGCCTCGCGGCTCTACAGCGCCAACGGCAATCTCGGCGTTGGCTATGAGCTGGATGCCATTGCGGCGGTGATCCTCGGCGGTACCAGCTTTGTCGGCGGCATCGGCACGATTACCGGCACGCTGGTGGGCGCGCTGATTATCGCCACGCTGAATAACGGCATGACGCTGATGGGGGTGTCCTATTTCTGGCAGCTGGTGATTAAAGGGGCGGTGATCATTATTGCGGTGTTGATTGATAAGTATCGTACGCGGGGGCATGTGCATTGAGGTGGAGGGGGTAACGGTAACGGGCTATTTTACTTGCCATTTTGTCCCCGGGCAGTGCGCGCAATCCTCACGTATTGCAGTACGCTCCGGTTGCTGTGCGCTGGAAGTGTGCGTATAGCGGGCTATTTTACTTGCCATTTTGTCCCCGGGCAGTGCGCGCAATCCTCACGTACTGCAGTACGCTCCGGTTGCTGTGCGCTGGCCGTGAACAAACTGGCGGCGACAATAACGCCCTCGACCCGTGTGGAAAGATAAAAGCAAAAGCAAAAGCAAGTTAAAGGTAAAAGACAGGCAAGGGCAAGAGACAGGCAAGGACAAGAGATCAGGCAAGCGGTATCGGTAACAGAGCGCCATTTAGCGGTTGGCACCATTAAACAGACTGGAGAATGACTATGCGTTTTAATCCTATTGTCAGCGGGCTGCTGGCGGCCACGCTGCTGACCGCGCCGCTGTTGCAGGCGAAAGAGCTGAAGTCGATTGGGGTGACGGTGGGCGATCTGGCTAACCCGTTCTTTGTGCAGATTACCAAGGGCGCGGAGCTGAAGGCGCGCCAGCTGGCGGGCGACAAGGTGAACGTGACGCTGGTGTCGAGCGGCTACGATTTGGGTCAGCAGGTGGGGCAGATCGATAACTTTATCGCCGCGAAGGTCGATATGATCATTCTTAACGCCGCCGATTCCAAAGGCATTGGCCCGGCGGTAAAACGTGCGCGCGATGCCGGTATTGTGGTGGTGGCGGTGGACGTGTCGGCAGAAGGCGCCAATGCGACCATCACCTCTGATAACACCGAAGCGGGGCAGATGGCGTGTAAATACATTGCCGACCGCCTGAAAGACAAAGGCAACGTAGTGATCATCAACGGACCGCCGGTTTCTGCGGTACAGAACCGCGTGGAAGGCTGCATGAATGAGCTGAAACTGCACCCGAACATCAAGCTGCTGTCGCATAACCAGAACGCCAAAGGCAGCCGTGAAGGTGGGCTGGAGATCATGACCTCGCTGCTGTCGGCCAATCCAAAAATTGATGCGGTGTTTGCGATCAACGATCCGACGGCGATCGGTGCCGATCTGGCGGCGAAGCAGGCGCAGCGGAGCGAATTCTTTATCGTTGGCGTCGATGGATCGCCAGATGGCGAAGAGGCGCTGAAGCGTAAAAACTCTCTGTTTGTGGCGACGCCCGCGCAGGATCCGCAGGTGATGGCCTCAAAGGCGGTGGAGATTGGCTATGACATTCTGCAGGGCAAGCCTGCGCCGGATAAACCGGTGCTGATTCCGGTGACGTTGATCGATCGCAACAGCGTCAGCGGCTACAAAGGCTGGACGGTGAAATAAGGGCGTCGGGCGGCGCGATGCCGCCCGTGATTCAGGCGATGCGGGTTTGCAGTGGCTCAGCTTCCGGGCGCTGCACGTCGGCGGCAAACACATAGCCGAGGCCGCGAATGGTGCGGATCAACATCGGCTGATGCGGATTGGTTTCGATCTTACGGCGTAAGCGCATGATCAGCACGTCAATGGTACGATCAAATACCTCCAGCGTTTCGCTGTGGGTCAGTTCCAGCAGCTGATCGCGCGTCAGCACCTTGCGGGCATGGCGCACCATCGCCAGCAGCAGGGAAAATTCGCCCTGGGTCAGCACCACTTCCTGACGCTGAGGATTGAGCAGCATGCAGCGGCTTTCGTCGAGCAGCCAGCCGTTGAACTGCCAGCCCGGCGTGCGCTGTTGAAAGGGGCTTTCCATACTCAACAGCCCACTGCGGCGCAACACCGCCTTCGCCCGCGCCACCACCACACGTGGATTAAACGGCTTGGCGATATAGTCGTCGGCGCCCATCTCCAGGCCCACCACCACATCCGATTCTGAACCCATGCCGGTAAGCATGATCACCAGCAATCCGGCCCGGCTACGCTGCATCTGCTGTAGCACCAGCAGGCCGTTGGTGTCGGGCAGGATCATATCGAGCATCACCAGTGAAATCTCCGGATGCTGCGCCAGCAGGCTCAGCGCATCGCTTCCGCGATGACAGCAGAAGACCGTGAAAACATGCTCACTCAGTACGTCCTGAAGCAGCGCACAGATTTCAGGATCGTCATCCACCACTAAAATGGCTGGTTTCATGCCGCAAATCTCACCGTTAAAAAAGAGTTAAGCGAGTGTAACCGAGCCTGCGCGCCAGAAGAGTGACGGTGTACAGAATTGTGAGACGCGTCTTAAGGAATCGCACTGCACTTTTTTAGGGCGGATTGCGCCAAAAAAGGGCATGCGCAGCACGGTTTTGCCCTCTGCTGAAGCAGCGTGCCGCAGTCGCTAAACCGCAGGGCTGTGCGCTGTGCCATCAGGCATGGCATAGCAATTGCTAGAGCCCATGGCCAGCGCCGTGTTGATCCGCGCGTTTGCGCCTCACAACGATAAGAAATCGCACCACTTTTCAGGCAAGCGGGCCAGCAACAGCGCCCCATTCATGAGAGATCACGCATGTTAGAAAAATTGTTCCAGCTTAAAGCGCATAACACCACCGTGCGGACCGAACTGCTGGCGGGGGTGACTACCTTCCTGGCGATGGCCTATATCCTGTTTGTGAACCCCAGCATCCTCAGCGCCACCGGTATGGACAAAGGTGCGGTGTTTGTCGCCACCTGTCTGGCGGCGGCTATCGGTTCACTGCTAATGGGACTGATCGCCAACTATCCGATTGCGCTGGCACCTGGCATGGGGCTGAATGCCTTTTTCACCTACACCGTGGTATTGCACATGGGCTACACCTGGCAGGTGGCGCTGGGCGCGGTGTTTATTTCGGCGCTGATTTTCTTCGCGCTGTCGATTTTTAAAATTCGCGAATGGATCATTACCAGTATTCCGCTGCCGCTGCGCGCTGGCATTGCCGCCGGTATCGGCCTGTTTCTGGCCATTATCGCGCTGGAAGGTGCGGGCGTGGTGGTGGCCAATCCGGCGACGCTGGTGGGATTAGGCGATTTGACTAAGCCCGGCCCGCTGCTGGCGATCCTCGGCTTTATCATTATCGTGGTGCTGGAAGCGCGACGCGTCACCGGCGCGGTGCTGATTGGTATTATGGTGGTGACGTTCATTGCGATGGGCATTGGCCTGACGCCGTTTGGCGGCGTGTTTTCTGCGCCACCGTCGATTGCACCGACCTTTTTACAGCTTGATATCAAAGGCGCGCTGAATGTCGGCCTGATCAGCGTGATTTTTGCCTTTCTGTTTGTCGATGTGTTTGATAACTCGGGCACGCTGATTGGCGTCACCAAACGCGCCGGATTAACTGACGCGCAGGGCAATATCCCCAAAATGGGCCGTGCACTGGTGGCAGACAGCGCCGCCGCTCTGTTTGGTTCGCTGCTTGGCACCTCGACCACCACCAGCTATATCGAATCGGCGGCGGGCGTCAGCGCCGGTGGCCGTACCGGTCTGACTGCTGTGGTAGTGGCTGCGCTGTTTGTGCTGAGCCTGTTTTTCTCGCCGCTGGCCGCCAGCGTGCCTGCCTTCGCCACCGCGCCCGCGCTGCTGTTTATCGCCGTACTGATGGCCTCTGGCCTCGCTGAGATTGACTGGAAAGATATCACCACCGCCGCTCCGGTTACGGTCACCGCCCTGACTATGCCGCTGACCTATTCGATAGCCAACGGTATCGCCTTTGGTTTTATTACCTGGACAGTGGTCAAGCTGCTGAGCGGCCGATTGAAAGAGGTGAATCTGGCGCTGATCGTGTTGTCGCTGCTGTTCGTGATTAAACTTGGGTGGTTGAGCGCATAACGGCGCGTGGGCGTTTTCCTCTGGCCGGAAAGGCCAGGGGAGCTTTGCCTTGCAGGCGGCTTTAAGGTCAACGTCAAAAGCCATTTCGTTCTGCCCTTCGGGCAGCCCGAGCAGGGCCAGGTCAAAGGCGATTTCGTTCTGCCTGAAGGCAGCCCGAGCAGGGCCGGCAGTCGCCCCGGCCCTGCACCCGCGCTATCCGGCAAACACAACCGCCCGCTGCGCGGGTACCCTCAGCAAAAGCGTTTTCCTGACGGACCAGGCGCGATTCGCTCCCGGCTCAACGCACCTTCTCGCCGCATCCCTGCGGCTCGTCCTGGAAAACACTTTTCCCTCGGCGTTTGTGATGCCTCCTCAAGGTCAAAACCCAGGTCAAAATTGAAAAGATAAAAGATGAAATTCTACATAAAACCTAAAACTCCAACCCTACAATTCAAAGCTCAAAGCTCAAAGCTCAAAGCTCAAAGCTCAAAGCTCAAAGCTCAAAGCTCAAAGCTCAAAGCTCAAAGCTCAAAGCTCAAAGCTCGAAATTCAGAACCCAGAACCCAGAACCCAGAACCCAGAACCCAGAACCCAGAATCCAGAATCCAGAATCCAGAATCCAGAATCCAGAATCCAGAATCCAGAATCCAGAATCCAGAATCCATGCTCCTTAATCTGATATCTGAAACTAAAAATTGAAGTGCCTTTGCCTTTGCCTTTGCCTTTGCCTTTGCCTTTGCCTTTGCCTTTGCCTTTGCCTTTGCCTTTGCCTTTGCCTTTGCCTTTGCCTTTGCCTTTGCCTTTGCCTTTGCCTTTGCCTTTGCCTTTGCCTTTGCCTTTGCCTTTGCCTTTGCCTTTGCCTTTGCCTTTGCCTTTGCCTTTGCCTTTGCCTTTGCCTTTGCCTTTGCCTTTACCTTTGCCTTTGCCTTTGCCTTTGCCTTTACCTTTGTTGGTTTTGGCTTAGATGTTTGGGTTTTGACGTGGGTTTTGACGTGGGTTTTGACGTGGGTTTTGACGTTGGTTTTGACTTGGGTGTTGACCTTGAGGAGGCATCACCACCGCTGAGGAGGTGAACATTTTAGGATGGCCCGCCATGGATGGCGGGACAAGGGAGCGCTGAGCAGGAGCGAATCGCGAGCGGTCCGTGAAGAAATGTGAGCCGACGAAGGTACCCGCCTGCGGCGGGCGGTTGTGTTTGCCGGATAGCCGGGGTGCAGGGGCGGGGCGACTGCCGCCCCTGCTCGGGCTGCCTTCAGGCAGAACGAAATGGCCATTGACGTTGACCCTAAAAGCCCGCCTGCAAGGCAGAACGAAATGGCCGTTGACGTTGACCCTAAAAGCCCGCCTGCAAGGCAGAACGAAATGGCCGTTGACGTTGACCCTAAAAGCCCGACTGCAAGGCAGAACGAAATGGCCGTTGACGTTGACCCTAAAAGCCCGACTGCAAGGCAGAACGAAATGGCCGTTGACGTTGACCCTAAAAGCCCGCCTGCAAGGCAGAACGAAATGGCCGTTGACGTTGACCCTAAAAGCCCGCCTGCAAGGCAGAACGAAATGGCCTTTCCGGCCAGAGGAAAACGATCCCCCGGCGTTCCCCGGGCCCTCAGCGGAATGGCGGCTCGTTAAACGTCCTCAGCTTCCTGGAATGCAACTTATCGCCCTCGGCGCGCAGCTGCTCCACCGCGTAAATACCGATCTGCAGGTGCTCGGAAATCGCGCCTTCGTAAAAGCGGTTGGCCTGACCCGGCAGCTTGATCTCGCCGTGCAGTGGCTTGTCAGAGACGCAGAGCAGGGTGCCGTAAGGCACGCGGAAGCGGTAACCCTGGGCGGCGATGGTGGCGCTCTCCATGTCTACGGCCACGGCGCGGCTGAGGTTGAAGCGCAGCGCGGAGGCGGAGTAACGCAGTTCCCAGTTGCGATCGTCGGTGGTGACCACCGTGCCGGTGCGCAGGCGCTGTTTGACCTCTTCGCCCGGCATGCCGCTGACCGCTTTGGTGGCGTCATACAGCGCGCGCTGTACTTCAGCAATGCTGGGAATCGGAATATCCGGCGGCAGCACGCTGTCCAGCACGTGATCGTCACGCAGATAGGCGTGCGCCAGCACGTAATCGCCGATGTTCTGGCTCTCGCGCAGGCCGCCGCAGTGGCCAATCATCAGCCAGGCGTGCGGACGCAGCACCGCCAGATGATCGCAGATGGTCTTGGCATTGGATGGACCGACGCCGATGTTCACCAGGGTAATGCCGCGGCCGTTGGGCGAGGTCAAATGCCAGGCGGGCATCTGATGATTCTTCCACGCCAGGCTGGAGATCAGCGCATCAGCGTTTTCGCTTTCGGCGGTAATCACCGCACCACCAGCGCAGGCGAGGCTGTCATAAGGTGAGTTTTCATCGCGAATCTGTTCTATCGACCAGCGGACAAACTCATCGACATAACGCGTGTAGTTGGTAAACAGCACAAACGGCTGGAAATGCTCCACGGCGGTGCCGGTGTAGTGGCGCAGGCGGGCCAGCGAAAAATCGGTGCGCAGGGCGTCAAAATGCGAAAGGGGAAAAATGGTTTCAGCATTGAACAGGCCATCGGCGGTTTCATCACCGATATTCGCCAGCTCGGTGGTGGGGAAATGTTTGGCGATACCCGCACTCATCGAGCGATCCAGCACCAGATCGGAGCCGTCGATCACGTAGGGAAACGGAATCTCCTGCTGCGATGGCCGGACTTCGATGGTGATATCGTAATCTTTCTCAATCATCGCCAGCTGCTCGCGCAGATAGTGTCGCAGCAGCGCCGGACGGGCGATGGTGGTGCTGTAGCTGCCCGGACGGGTAAAGCGTCCCCAGGCGCGGGTGCGATTCAGCGGCGCATTCTCGCCATCCCAGCTGATACGCAGTTCCGGATAGACAAACAGCCCGGCAGCACGGACGGCGGCATCGGGCAGGCTGCCGTCGGCAATGTAGGTTTTGATCGCCTCACGCAGCGCCTCGACGGCGTTTTGATACTGCTCTTCGAGCTTATCCAGCGCCTGCACGCTGGTGAGACCGGAAAAGTGCTTCTCAGGCATAAAATCTCCTTGTTGTCGCGCGACTGACATCGGGATCGCGTCGCATCATAAAAACCGCAGGTCATCCCCGGTTACGCTACTGTCAACAGTATGCATCAGAACTCGCGGTTTGGGGTTGATGAGCGGTGAGAATGAGACGGTTTCCCCTGGGCAGAGTTGTAATAAAAAATAACTAAACGCCGGAAAGACTTTGCGTTTTTCCAGGCCATTGATCATGATTATTACTCCTCTGGCGATCGACTCTTCAAGCTGGTATTAAATTGCAAAATCCTGGCGTATTACTGGTGCAGGCAGTTAAACGCACGGCGTGGTATCCCAAACGTCGTTCTTATAATGTGCTGTTCTGGCGCGAAATTACCCCTTTAGCCATTCCTATCTTTATCGAAAACCTCTGCGTCATGCTGATGGGCGTGCTCAGCACCTTTTTGGTGAGCTGGATTGGTAAAGAGGCGATGGCGGGCGTCGGTCTGGCGGATAGCTTTAACATGGTGGTGATCTCCTTTTTCGCCGCCATCGACCTCGGCACTACCGTGGTGGTGGCCTTTAGCCTGGCGAAACGCAACGGCAAGCGCGCACGGGCGGCAACGCGACAGTCGCTGGCGGCGATGACCGTGCTGGCGCTGCTGCTGGCGATAGGCATTGAGTTTATCGGTCCGCAGATCATTGACCTGATCGCCGGTCAGGCGGAGCCGCAGGTGAAGCAGCTGGCGCTGAGCTATTTGCAGATGTCAGCATGGAGCTATCCGGCGGCGGCGATTACCCTGATCGGCAGCGGCGCGCTGCGTGGCGCGGGCAATACCAAAATCCCGATGCTGATCAACGGCGGCATGAACATCCTCAATATCATTATCAGCAGCGTGCTGATTTATGGCTGTTTCTCGTGGCAGGGAATGGGCTTCGACGGCGCGGCGCTGGGGCTGACTATTTCCCGTTATATCGGCGCAATTGGGGTGATTTATGTGCTGGTCATCGGCTTCAACCCCAAGCTGCGTATCAGCATTCCCAGCTACTTTCGGCGCTGGAACGGCGATATTTTGCGTGAGGTGCTGAGTATCGGCATTCCCGCCAGCATCGAATCGGTGCTGTTCAACGGCGGTAAGCTACTGACGCAAGTGTTTGTTGCGGGTATGGGTACCAACGAAATTGCCGGTAACTTCATCGCTTTTTCCATCGCATCGCTGATCAACCTGCCGGGCAATGCGCTCGGTTCCGCTTCCACCATTATCGTCGGCACGCGCCTCGGGAAAAATCAGGTGATGCAGGCGGAGCGGCAGATCAAGCATGTGTTCTGGCTCTCCACCATCGGCCTGTGCGCGCTGGCGCTGCTCTCGGTGCCGCTGGCGGGCACCATCGCGCGGTTTTATACCCGTGATGAAGAGGTGATCACCGTGGTGAAACACCTGATCTGGCTCAACGCGCTGTTTATGCCGATTTGGGCCGCCAGCTGGGTGCTGCCTGCCGGACTGAAAGGTGCCCGCGACGCCCGCTTTACTATGTACGTTTCCATGGCGGGTATGTGGGGCGCGCGCATCGTGTTTGGTTATCTGCTCGGCATTGTGCTTGGCATGGGCGTCATCGGCGTCTGGCTTGGCATGGTCATGGACTGGGCGGTACGCGGTGCCTTCTTCTGGTGGCGCCTGAAAAGCGGCAGCTGGCTGAATAACTACCGCAAAATGATGGCCAGGCTCAGCGCCAGCGAAGCCGCGCAAACGGTGCCGACGCCGCCGCAATAAATCATGACGCAGCGCACAAAGCGCGATATTGCCGGAGAAATTAGGGCGGACGCCTGAAGCGCGCCGCCCACCGTCCGGCTAGTTTAAAAGCCTGGAGGCGCCTGCCGCCGCTTTTATTCGCTTTGTGGGGTCGTTATGGCTTTGAAAAAAACGCTGTTAATGGTGTGTCTGCTGGCCAGCCCGTCGTTGTGGGCCACCACCTTTGTCTATGTCTCCAACGCCACGTCCGGCTCAATTTCCCGCTATCAGCTCGACAGCGCCAGCGGCGCGCTGACGCCAACCGGCACCACGTTGGTCGGCGGCAAAATCATGCCGCTGGCGGTCAGTCCCGATAAGCACTTTCTCTACGGTGCGGTCCGCAGCAAGCCGTGGTCGATTATCAGCTGGTCAATAAAGGGTAAAAACGGCGATTTACAGCAGCGCGCCAGCGCCGCGGTGGACGCGAGCTATCCGTGGATCACCACCGATAAAAGCGGACGCTATCTGCTCGCTGCCTCCTATGACAGCGACGTGGTGGCCAGCCAGCGCATTGAGCACGGCCTGGTAACCGGTCGGGTAAGCGGACGTTACAAAACCGGGCCGCACGCCCATTCGGTGGTGGTGGATAACAGCAACCGTTCGCTGTATGTCGCTAACCTCGGCAACGACCGCGTGCTGCAACTGGCGCTGGGCGCAGACGGCGCCATCAGTGAGATTGGCAAAGGCTACGTCAGCGACGAGAAAGAGAGCGGGCCGCGTCATTCGGTGATGTCGCCGGATAACCGTTTTCTCTATAACCTCACCGAGATGGGCGGCACCATTACGCAATATCGCCGTCAGCCCGACGGCGCGCTGGAAAAACTCCAGAGCTGGCCGAATGCGGTGGCGGCACGTTATCAGCTGGCGCACGGTCGTCAGCGACCGGCCGATTACAGCGATCCCACGCCGCGCATCTGGGCGGCCGATCTCAAAATCACCCCGGATGGCCGTTTTCTTTACATGTCTGAACGCACCTCCAGCACCGTCTCCGGCTATCGCATCGATGCGCAAAGCGGGGCCTTAACGCTGATCGGCAGCTGGCTGGTAGAAAAGCAGCCGCGCGGCATGGCGATAGACGGCAGCGGCAAGTGGTTGCTGGTCAGCGGCGAGAAGAGCGCGGTGGTCGGCAGCTACGCGATCAACGACAAGGACGGCACGCTGGCGCGCGTCGGCGAAGCGGCCTGCGGCACCGGTGCCAACTGGGTAGTCACCGTCACGCGCTAAGCATGGTGTCGTCTCTCAGCCTGCCCACCGTGGCAGGCTTTTTTATGTCCGCAGTCAGGCAAAGGCCGGAGGAATAATTGAAATTATTCAGGATATTAACTACACCTTTATAGTTCCCTGATGAAAGAGCGACCTGCGCAGACAATCCGCTGCGCGCGCGTCAGCAGGGTGATTAATGGGAGTAAAGGGATGACGAAAGAGAAGCAGGATGAGGCAAAAATTGCGAGTGAACTGCTGCTGGAGTGCAACTGCGCGTGGAATGGTCAGCTCTATGGCGCTTATCCGCAGGGCACGCCGCAGCTGTCGCTGATGCGGCTCTCTATTCCGCCACACACCTCGCTGCCGTGGCACACGCACCCGATGCCCAACGTGGCCTATCTGCTCTCCGGTGAGCTGACGGTGGAAGATAAAGAGAGCGGTGAAACCCACACTTTTCGCGCCGGTCAGGCGATTAACGAATCGGTAAACAGCGCGCACCGGGGTTATACCACCGGCGTGGCGGCAGAGCTGCTGATCGCCTATGCAGGCGTGGAAGGGCAGGCGCTGTCGGAGCCGCTGCCGGGCGAACCGGCTGAGTTTTAACGCCGGGCTTTAGTACTTTTCCTGCTAAGCAGGTGAGAATTAGTGGCTTCCGTTTTGTGCGCAATCGGCGTTAACTCAGGGCTTCACCTTGTTACCGTCAGGAGTCACCGATGCGCAGATTACTGCAGTTATGGAAGAACCTCGGCCAGAATGCCCGACAGTCAGAACAGGACGACAGCGATGCGCGACACTATTTTGAGCTGGTGATCCCGATGAGCCAGCTTTACGGCATCGAACCGCACCCCTCGCTTCATCGCTATTATGGAAAATAATCCCGCTTTTCACTGAGTACTGCCTGATGTGAAACGCGACAGCCCGCCAACCGTGCGGGCTTTTTTGTGCCTGTTATTTCAGCGTGATGCTGCTTCTTTCGCCAACTGTATGAATAGCGTCGGGTTTATGTAAACAAATGTATTTATTTAAATTGAGCTGCGTGATAATAATGTGAACATAAATGATAATCATTATCTTTCAACTTATCATTTAAGGTGTCACCGCGCCGACCCGTTAGCGGAGAATCGGTTGATTACGTCGTAACTGGCTGCGGGTGACGGAACAGAGATAACAATAAAAAGCCGCTGAACAATTTAAAAAATGGATAAAAATCGCAACCTGCCTTTTGGTAATTTTAGTTCTTTGACCTTATTTACCGGTTTGTGCATTGGCGTCACGCCTGCTGCTGCGCTTGCCGTTGACCAGGATGAGATGCTCGTTGAGGCCAGTGCGCCGTCGCTCTATGCGCCAAACGCCTCGGCAGACCCGAAATTCAGCCGACCGCTGGTTGATACCACCCGCACCATCACGGTGATCCCGGAAAAGGTGATGCAGGATCAGGGCGTCACTAATTTATCCGACGCGCTGAAAAACGTGCCCGGCGTCGGCGCGTTTTTTGCCGGTGAAAACGGTAACTCCACCACCGGCGATGCGATCTATATGCGCGGTGCCGATACCTCAAACAGCATCTATTCGGACGGCATTCGCGATATCGGCAGCGTCTCGCGCGACACCTTTAACACCCAGCAGGTTGAGGTGATTAAAGGGCCTTCGGGCAGTGATTATGGCCGCAGCGCGCCGACCGGTTCGATCAATACCATCAGCAAACAGCCGCGTCTTGACTCCGGCCTGGATGCCTCGGTGAGCGTCGGCAGCGCCTGGTTCCGCCGTGGCACGCTCGATCTCGATCAGGCGATCAACGACAACAGCGCTTTCCGCCTCAATCTGATGGGCGAGGAGACGCACGATGCCGGTCGCGACAATGTGAAAAACCGTCGCTGGGGCGTGGCACCGTCGCTGGCGTTCGGCCTGGATACGCCGACGCGTCTCTATCTCAACGTGCTGCACGTCGAGCAGAACAACACGCCGGATGGCGGCGTGCCGACCATTGGTCTGCGTGGCTATCGTGCGCCATCGGCCGGCACCGCGGCGCTAAACGGTGCGGGCCGGGTGAACAGCGAGAACTTTTACGGCACCGATTCTGACTACGACGACTCCACCACCGACAGCGCGACGCTGCGCCTTGAGCACGATCTCAGCGACAGCACCACCGTGCGCAACACCACGCGCTGGGCGCGGGTGAAGCAGGATTACCTGCTGACCGCGGTAATGGGCGGCGCCACGAATATCGTGCAGCCCAACCGCAACGATATGCAGAGCTGGAGCTGGTCACGGCTGGCGAATACCAAAGATGTCAGCAATAAAATTCTGACTAACCAGACCAATATCAGCTCACGTTTCCAGACCGGATCGGTGGGTCACGATGTCAGCGCGGGCGTGGAGTTTACGCGCGAAACGCAGACCAACTACGGCGTCCGGGCGATTACGCCGCCGCCGGTGAATATCTATCATCCGGTCAGTTCAATTTCCGTGGGCGGACTCGATCGCAACGGCGCCAACGCTAACGGTCAAACCGATACTTTTGGTGTTTACGCCTTTGACACCCTGCAAATTACCCGCGACATTGAGCTGAACGGCGGCGTGCGCCTTGACAATTACCGCACCGAATATGACAGCGCCACCGCCTGCGGCGGCACCGGTCGTGGCGCGCTGGCCTGTCCGGCGGGCACGCCGCGCAACACGCCGATCACCACCATCGATACCGCAAAGTCGGGTAACCTGGTGAACTGGAAGGCGGGCGCGCTCTATCACCTGACCGACAACGGCAATCTGTACGTTAACTACGCCATTTCCCAGCAGCCGCCGGGCGGCAGCAGCTTTACCCTGGCGCAGAGCGGCACCGGCAGTAACGCTAACCGCACTGATTTCAAGCCGCAAAAAGCCAAAACCAGTGAGCTGGGCACGAAGTGGGAAGTGCTGGATAAGCGTCTGCAGCTGAGCGCCGCGCTGTTCCGCACCGACATCGAAAATGAAGTTGAGCAGAACGACGACGGTACTTCGTCGCAGTATGGCCGCAAGCGGGTAGAGGGCTATGAGCTGACCGCCGCCGGCAATATCACGCCGGAGTGGCAGCTGCTGGCAGGTTATACCTTGCAGCACGCCAGCGTACGCGAAGGGGCGAAGACCGCACAGGATGGCGGATCGACCGTACCTTACACCCCGGAGCATGCATTCACGCTCTGGACGCAGTATCAGGCCAGCGACAGCATCGCTCTGGGCGGCGGCGCGCGCTATGTTGGCGGCATGCACCGCGGCACCGACGGCGCGGTCGGCACACCCTCTTCCACGGAAGGCTACTGGGTGGCCGATGCGAAAGCGGGCTACAAGGTCAACGCCAACCTCGATCTGCAACTCAACGTCTATAACGTTTTCGATACGCACGCTGTTTCCTCGATCAACAAGAGCGGCTATCGCTACCATCCCGTCGAGCCACGCACCTTCCTGTTATCAGCAAACGTGCATTTCTAATCTGCAAGGGGCGTCACGCCCCTTTACTTCATGAGTAACTGCGAATGATGTATCACATTCCCGCCGTGCTGACGCCTGATGCGCTGAGCAGCTTTCGCGACGCGTTGCAGCAGGCCAGCTGGATTGACGGCCGCGCCACCACCGGCAGCCAGGGCGCACAGGTCAAAAATAATCAGCAGATCGATATCCATACGCCGCTGTACGATCGGCTCCAGGCACAGGTGCTGCAGGCGCTGAATAACAGCCCACTGTTTTTTGCCGCCGCGCTGCCGCTGCACATCTCCACGCCGCTGTTTAACCGCTATCAGCAGAATGAAACCTACGGCTTTCACGTTGATGGCGCGGTGCGGCACAACGGCAGCCAGGGCTGGATGCGTACCGATCTCTCCGCCACGCTGTTTCTCAGCGAGCCGGATGAGTATCAGGGCGGCGAACTGGTGGTGAATGACACCTACGGTCAGCACAAGGTCAAACTGCCAGCGGGCGATCTGGTGCTCTACCCCTCAAGCAGCCTGCACTGTGTCACGCCGGTAACGGCGGGCGAGCGCATCGCCTCTTTTTTGTGGATTCAGTCGATGGTGCGCGATGACAAACAGCGCGCCATGTTGTTCGAGCTGGATCGCACGATTCAGACGCTGAAAGCGCGCCATGGTGAGAGCGACGAGCAGCTGTCGCTGCTGAATCTTTATCACAACCTGCTGCGTGGCTGGACCGAAACCTGACAGATGGTGGTATCCGCATATTCAGCCAGGTTGAATCTCTTCATCAATATCCTTCGATAACCCTTTGTCCGGCGGCGGCGTATCATGGTTGTTAAGGCGCCTGACCGTTCAGGCCACCGTTTCAGGATGGAGAGTTATCATGAAGAAGATTGGGTTTTTGTCATTTGGCCACTGGTCGCCGTCGCCGCAGTCCGGCACCCGCTCGGCGGCCGATGCGCTGCTGCAGTCGATCGATCTTGCCGTGGCGGCTGAAGAGTTAGGCGCAGACGGCGCCTATTTCCGCGTGCATCACTTTGCCCGTCAGCTGAGCGCACCGTTTCCGCTGCTGGCGGCGGTGGGCGCGAAAACCAGCCGCATTGAGATCGGCACCGGCGTGATCGACATGCGCTATGAAAATCCGCTCTACATGGCGGAAGATGCGGGCGTGGCCGATCTGATTGCCGGTGGGCGGTTGCAGCTCGGCATCAGCCGTGGCTCGCCGGAGCAGGTGATCGACGGCTGGAACTACTTTGGCTATCAGCCGGAAGCGGGCGAAACCGAATCGGATATGGCGCGTAAGCATACCGAAGTGCTGCTTGACGTGCTGCGCGGCGAGGGCTTTGCCAAACCGAATCCGCAGCCGATGTTTCCTAATCCGCCGGGGCTGCTGCGCCTGGAACCTTATTCTGAAGGGCTGCGCGAGCGTATCTGGTGGGGCGCTGGCTCCAATGCCACCGCCGAATGGGCGGCAAAGCTGGGCATGAACCTGCAAAGCTCGACGCTGAAAGATGATGAAACCGGCGAGCCGTTCCATATTCAGCAGGCGAAGCAGATTCGCGCTTACCGCGCCGCCTGGCAGGCTGCCGGTCATACGCGTCAGCCGCGGATGTCGGTCAGTCGCAGTATTTTTGCGCTGGTGGACGATCGCGACCGCGCCTACTTTGGCCGCAGCGGTCAGGAGCGCGACAGCGTGGGCTATCTGGATGAGAAAACCCGTGCCATTTTTGGCCGTAGCTACGCCGCTGAACCGGAAAAGCTGATCAAGCTGCTGGCCGACGATGAGGCGATTGCCGAAGCGGATACCCTGTTACTGACCGTGCCGAATCAGCTCGGCGTCGATTACAACGCCCACGTGATTGAGGCGATCCTCAAGTACGTCGCGCCGGAACTCGGCTGGCGTTAACTCAGTCATCCATTCTCCCCGGTACGCCGGGGATTTTTTTGCCTGCTCTCCGTCGATCGCTGTCATAAAATCTTCACCGCATAGTGTGAAGCCTCACTTGGATTCCGTGCGCGCCACGGCGTAACGTAAGCAGGCTATTGTGCAGAGAGGAGAGTGATGATGATGCTGAAAAGTGGCTGCGTTGCGCTGGCTATCATGATGTTGCCCTGCGCCGCATTCGCGGTGACAGCGAACGGCGGCGATGGCTTGCCGGGCAAAGCGGGGCGCCCGGGACTGCCTGGCTGTCCTGGCGGCACGGCTCCGTCGCAGGACGGTAAGTTTTATCTGCCCGGTACGCAACAGCCCTGTCATGCCGGTAAAAATCCGTCGCGCGGAGAGCAGCCGGTGAAAAAAACGCCGCTTGAGCGAGCCTGATGGCAGAGGCGGCTAACCGCTAATGCTGCGCGCCACTTAGTTAACGTGCTCCACCGTTTTCCGGCAGCAATCGAGCACGACAGACCTGCAAAATTTCATCGGCCAGCGCGGAGTCATCCGGGCAGCCGCGTGACAGCACCAGCGCGCCCACCATCTGCGACAGCGTGGCGATCAGATCGGCACGCGTCTCGCCGCCGTCAGCCTTGGCGATGGCCAACAGGTTTTCGATGCCCGCGGCAAACTCGCTTTTAATGGCGTCGGATTGTCGCGCGGCATCGCTGCCCAGTGACGCCATCACGCAGCCCTGGCCCATCCCATCACGATGCTGGCGCGAGAGATAGTGCGCAACAAATTGATCTCGCGTGACGCCCTGTGCATCTTCGGCAGACTGCATAAAGCCGCAGCGCATCGCCTCCGCCATCAGATCGGCCTTGGAGGCAAAATGCTTATAAAATCCGCCGTGAGTCAGGCCAGCCGCTGACATCAGATCGGCAACGCCAACGCCATCAAATCCCCGTTCGCGAAACAGCGTCGACGCGGTTTGCACGATACGCCTGCGGTTCTCCTGCACTTGCTCTTTTGACACTTTCATTCACTACTCCTTCCGGTACGACCTGGGGTCTGATTATACAATGATGATGAACATAATCAAAAGCATTGACTTTTTAGATGACGATTATCATCATTATAGTCATTCTTACCCACTGCGCAGAGCAACCGATGAGAACCAACACCATGCAGGCCTTTACCTTTAAACGCTACGGCAAGAAACCGGCGCTGGGCATTGAACACGTTGCGATCCCGACGCTAAAACCGGACGAGCTGCTGGTGAAAGTCTGTGCGGCGAGCCTCAATCCCATTGATAACATGATCATTAGCGGCACCTTTAAACCGGTGTTACGCATGACGCTACCGGCCACCCTGGGCAGCGATCTGGCCGGCATTGTTACCGCGGTGGGCAGCGGCGTGACGCGCTTTACGCCGGGTGATGCGGTATTTGCCAGCATCTTTGATACTGGCCAGGGTGCGCTGGCCGATTTCGCCGTGGTTCCTGAACGTTTGGCCGCCTTGAAGCCAACAAACCTGAGTTTTGTCGAGGCGGCAGCGCTACCGATGGTCAGCCTGACCAGCTGGCAAGCGCTGCACGAGCACGCCAGGCTGCAAGCGGGTGAGAAGGTGTTTATTCCCGCCGGATCGGGCGGCATCGGCAGCATCGCGATTCAGCTGGCGAAAGCGCTCGGCGCAACCGTGGCGACCACCACCAGCACGGAGAATGTTGACTGGGTGCGCCAGCTCGGCGCCGATCAGGTTATCGATTATAAAAAGCAGTCATTCGACGAGGTGCTGCGTCATTACGATCTGGTGCTGGGAACCCTGCGCGGCGACGCGCTTGAAAAATCGCTCGCTATTCTGAGGCCTGGCGGGAAGATCATTTCGCTGGTCGGGCCGCTGGATGTGGCGTTCGCCCGCAAACGGCGGCTGAATCGCGTGCTGACGGCGCTGTTCTGGCTGATGAGCCGTAAAATTAAACGCCTTGCACGCAGACAGGGCATCGATTATCGCTTTCTGTTTGTGCAGCCCGATGGTGAGCAACTGAAGCACATTGCACAGCGGGTGGAAGCCGGGCAGCTCAGGCCGGTGATTGACCGGGTGCTGCCGTTTACGCAAAGTGCACAGGGGCTCGCCTGGCTGGCGCAGGGAAGGGCCAAAGGTAAAGTGGTGATTGATCTGGAAACACCATAGCGCAGAACAGAAAAAGCCTGCTCAGGTTTCCCTGAACGGGCTTCTCGAATGTGGCTCACTGACTGGGATCGCCTTGGTCAGTAGCTGGTTTTAGGGTGTACAGCAAAAATTAGGCTGTTTTCATCTTCGATAATCGGCTCATTTTCATCATAACGAATTATTGCGCCGTGGCTCCATCGAGCTTGCCAGAACTGGCGTTACCGCCTGATTGGTACCGGTTCCTTCGTCACCATGCCGGGCCTGAGCGTCAACAGCGGACGTTTTAAACACCAGGAAAAGACATTTACCCGTCGGGAGACAGGCCACGCAGCCACCTGTCGCACCTTAATCCTACAATACCAGGCAAATAAGCAAACGCGCGGGGATTGAATGTTTCGCAACGTTAACGCCAATTGAAGTGAGATCGCGAACCGGGTTTCATGTAACGCAACAACATGTGAACTGGCTTACAATTTTGACCTCTATCACACTTTATAGTGACATCATGTTTTAGAGGGTACCGTTCATCATCATGGCTTCCATTAAAGATGTTGCAAAAAAAGCAGGCGTATCAACCGCTACTGTATCGCGGGTGCTGAACAATCATCCCAGCGTGGTGGCCGAAACACGTCAGGCAGTACGTGAAACAATGGATTATTTGTGTTATGTGCCCAGTAAAAGCGCGATTCAACTGAGCGGAAAATGCTCTGGCCTTGTAGCCGTCGTACTGCCTAACCTGGTCAATCCGCACTTTTGTGAACTGCTGGCGACCTTCGAAGAAGAAGCGCGATACATTGGCAAGACGGTGCTCGTTAAAACACACCAGAACCAACCGCTACAGGATAAACAGATAGTTCATACCTTGATTGGGATGGGAATTGACAGTTTGCTGTGGGTACCCACGGAAGCGGAAGCCGAACTGGCAGAGTGGCTCACGGCCACCCACATTCCGGTTGCGGTGGTGACACAGGTATCCCGTTTTTTTAATTCGGTATCGATTAATCAGAGCAAAGGGGCAGAAAGCATTGCCGAGCATTTTATCCAGACCGGACATACCGCATTAGGTTTCATTGCTCAGGAGGGGGTCGACAATCGCAAAGTGTCAGCCTGGAGTAAAAAAATTACTGGTTATGGACTAACTCTTAACCCACAGAATCAATTTTGGATTGCGAAAGGCGAGGGTGAAAAAATATCAGGACATATCAATACTATGGACGATATTATCGAAAGGTTAGCTAGCCGGGAAACGATATGCACCTGCTTAATGGTATATAACGATGTCGCCGCCAGTTATATTATCGATGGGTTAAACAGTAAGGGCATTTCTGTCCCACAGGACATTGCCATCGTCAGTTTTGACAACACGTTATTGGCACAAACTAAAAAAATAACAAGTATCGCTCAACCAATAAGTGAAATTGCGCATCTGGCATTTCAGATGGTCAGTAATAAAAATAAGCGGGAAAGTATCGAAATGTATGAAATCACCTCTCGATTAATTATCCGTGAGAGCAGTATCAATATTAATATTACTGCTCTGTAATCATTGTATTTACCAATTAAATATAATGTAGCTTAGAAAGCCCCCCCTATTTTTTACTACGGCATGGGTCGTCGTATACCATGCTTTGTAATTATGACAGTTCCATATTGAGGGATAGGTATGTCAAATACAGCCACCGAAATAAACAGCGCTTATGAAAGATTGAGCCTGAAAGAAAAGATTGGCTACGGTATGGGTGATGCCGGTTCCTGTATGATTTGGAGCGTACTGGCGCTTTATCTGACCTGGTTTTATACCGACGTCTATGGCCTTGATCCGGCGATTGTCGGCACTCTCTTTCTGGTGATCCGCGTTTTTGATGCCTTCAGCGATCCGGTTATGGGCGCTATTTGTGACCGGACCCGCACCCGCTGGGGTAAGTTCCGACCGTGGATATTATGGATGGCTGTTCCATTTGGCCTCGGCGCTGTCTTGATGTTCACCACACCAGAGTTGAGCATGAATGGAAAAATCATTTATGCCTGGGTAACCTATTTAATCATGTCATTGATTTATACAGCGATAAATATCCCTTATTGCTCGGTCGCAGGGGTCATTACCCTCAACCAGAAAGAACGCATGGGGTGCCTGTCATGGCGTTTCTTCCTCAACGGTTTAGCCACGCTGATTGTCTCTTCCTCGATTTTACCGTTAACCGAGTGGCTGGGTGACGGCAACCGTGCATCCGGTTTCCAGTTAACAATGATCATCATGGGCGGCGCAGCCACCTTAATGTTCCTGTTCTGCTTCGCCAGTATTAAAGAGCGGGTGGTCTCAATGAGAGCCAATGAGACCTTAAGAAAAGATCTCAAAGACATTATTAAAAATGATCAATGGATTCTGATGATCTCGATTACCTTCCTGAACGTTTTCCCGGCATTTATTCGCGGGGCAGTGACTATTTATTATGCCACCTATGTAATGCAGGCTTCGGTAGGCTTTATTACCTTCTTCATGGCGCTCGGTGTGGCCTGCAATATGCTTGGTAGCGTCATTGCTAAACCGCTGACCGATCGTTTTGATAAAATTAAATTATTCCGCATTATTAATGTTATTCTCGGCATCCTCTCTTTTGCTCTGTGGTTTGTCGATCCACATTCACTGACGCCACTGCTGGCACTGTTTATTGTGATTAATGTTCTGCACCTGATTCAGTCGGGCCCTATTTTGTGGGCAATGATGTCCGACGTTGACGATTACGGTGACTGGAAATTAGGCAAACGCCTGACCGGTATTTCGTTTGCCGGTAACCTGTTTATGCTAAAAATGGGGCTGGCTGTTGCCGGAGCAATTGTTGCGTGGATATTGTCTTACACCGGTTATATTGCCAATAAACCCCAACAAAATACGCAGACCCTCGATGGCATTATTATGATGTTCTCGTTATTGCCTATGGTGAGCTACTTCTTTAGCGCCTGGATAGTGCGCTATTTCAAACTGAACGATACGTTCCTCGAAAAAATAAAAGTTGACCTTGCTAAACGAGAACTGCAAAACAGCTCTACCCAGACTCAGGAGTATAAAGGTGCTCCGGTCGTTTGATGTCAAACAAGGCCAACAGTAACATGGTTTAACTTTACTTTCCCAGAAGGATTTAACACATGCCGAGTCATAATTATTACGATGTCACTGATTGGAATAGCGGTAATCCGTATAAAGATATTGGTGAAGTAATTAACAGCATCATTGCCGATATTAAGAACCGACAAACACATGCCGATGTGAATGAAGGCGGTAAACCTGGCGCGGTGATTTATATTCCACCTGGAGATTATCATCTTCTCACCCAAATCGTGATAGATATTAGTTATCTAAAAATCATGGGTTCCGGGCATGGTTTTACATCCTCCAGCATCCGCTTTAATACCCCCGAAAGTGATTGGGCAAATTGGCACGAATTATGGCCGGGTGGCAGCCGTATCCTTGTGGATATGTTACCGAAAGATGGCGCGGCGGAATCCGCCGGTGCCGCATTCTATATCGCACGCAGTGGCGACCCACGTATAAGCTCCGTCGAGTTTGCCGACTTCTGTATTGACGGCTTACACTTTGTTGAAGACGGTTCAGTAAGCAATGTTCCAGAGAACAGCTATCTCAACGGCAAGACGGGTATTTACATTGCCAGCGCACAAGACTCATTCCGTATTAACGGCATGGGGCTGGTTTACCTTGAACACGGGGTGACGATTTATAATGCTGATGCGCTGGCTATCCATAACAACTTCATCGCTGAATGCGGCAACTGCATCGAGTTACGCGGGTCCGGCCAGGCTTCGAAAATAACCGATAACTTGATAGGCGCTGGCTACAGAGGATATTCTGTTTACGCAGAAAACTTTGGTGGTCTGTTAATTACCGCCAACAATATCTTCCCGCGCGGAAAAAGCAGCGTTCATTTTTCCAATGTGGTGCGTTCATCCATTAGTAGTAATCGCTTCCATTCATTTTACCCAGGCATGCTGGTTATGGAAAATGGCTGCGCTGAAAACCTGGTTTCGTCCAACCATTTATTCCGGGAGCGTGAACCATGGGCGCCGATGCAGGCTTACAATAATGGGTTAGATGATTTATATGGACTGCTGTATATCAGTGGCGATAATAACTCGATCATTGCCAACCATATTTCTGAAACCATTGATACGCAATATATTATGCCAGCTGGCGCAACCCCGGTTATTATTCGGGTTGTCTCTGGCAAAGGAAATACTATTTCTAATAACCATATTGTTGCCACTACCGAAACTGCCGACGTACAGGCAGTCGCTAACGCCAGTGCATGTTTCTCTACCCAAGTCAGTGCGTTGCTGTCTACCCAGGGCCTTGAAACGCTGACGGTGACCACCGTCCAGATAGAAGCAGACTCGCAGCAAAATACCATCCTGGACTCAGGCACTGACGGCCAGGTTGTGATAGATAAAACTCTGAATGCCTTCAGAGCAACACCCACTCCCGGAGTGATGGCGGAGGGACACCGTTAATACGTGGCCACAGCATCACCTGCATTGGCGAACTGTTAATCCATTTTGTCTGCCCTGACATCGGTCTGGGTCTGAAATACAGGTGCCGCTTTCTCTGCGATACGTTGCTGTCGGGCGTAAGCCAGAGAAACATCGGAACAGGCACCTGAGCCGAGGCGTGAGTCTTTACCATTGATACGATATTTCAGATACCAGAGACGTGAACCGCCTGGATTGACTAAAAGGTACAGGCCATGAGAATCGGAAACGTTGAAAGGTTAAGCAGATGGTTTTAAGCTGCGGTTTTTAGTGTGGTTCAGAGACATAGGGTGGTCACGTCATAATCGAACTGAAATGACCGCAAATCAGACCACCACTCTTGCCCGATGCGGAAGGGGAAATGAAAATGCACCGGGAAGACGTTTCACATTAACCCGTTCTCGTTGAATTTAAATCTTACAAAGACTCATTCAGGTTTAATCAAAACAAAAAGCCCGCTCGGGTTTCCCTGAGCGGGCTTCTCTAAATTTGGCTCCTCTGACTGGACTCGAACCAGTGACATACGGATTAACAGTCCGCCGTTCTACCGACTGAACTACAGAGGAATCGTGTGAACGAGGCGAATATTATCGGCGTCGGTGAACGCTGTCAACAGCCAGAAAGCGTTTTGCTTTCAAGTGGCTAGCTTTGCAGCAATCGGCTGATTCAATCGCCAGTTGTGGCCTGATTTGTCAGCCGCAGCAGCGGGTCCTGTTGATAAAATCCACGGTAAAGCCCATAGAGCGTGGGGAAGCGCTCCATTAAGAGTTCGGGCGCGGTAAAGAAGTATTCTGATAACACCGCGAAGCACTCGGCGGCATCGCTGGCGGCATAGGCATCGATACGGGTAGCGTATTCGCCCACCAGCATAATTTCCTGTTCAATATCGGCCATCGCTAGCTGGATTTCCCGTTCCCAGCGCGCCACGTCACGCAGTGCCACCGGCGGTACGCCGTTGTTATAGCCACTGCCGCGCGCCTCCAGCTTGTGTGCCACTTCATGGATCACCAGGTTAAAACCGGAGAAATCAAACGAATCGAGAATATCCTGCCAGTTGAGCACCACCGGACCCTGCAGCCAGCTCTGTCCCGACTGCGTGGTGCGCTCAGCGTGCACCAGACCATCCTCATCCTGCCAGCTGTCGTTAACGATAAACGGCTCCGGATAGATCAGCACTTCATGAAAGCCATCCAGCCAGGCGAGGCCCAGCTGCATCACCGGCAGGCAGAACAGCAGCGCGATACGTGCATGGCTCTCGGCATCCAGTTGCAGATCCTGCAGCGCCACCAGCCGCTTTTGCCGCAGAAACTGGCTGGCAAGGGCGATAAGCTGCTGCTGTTCCTGACTGGAGAGCACGCTAAACAGCGGGGCCGACAGCGCCTGTTGCCAGGGCAGGGCAGCGAGGGCTTCTTCAGCCTGGGATTTCCATGGCCACTTGATCATGATGGTTGGGCTGTTCCTGCAGATGAAAGGCGAAGGATCCGGCAGATGCTAATCAATGGCGGGTAAAAATGCAGCAAGCGGGCGCGTTGTCTGTGAGCTAACGCACAAATGAAAAAGGCGGGAGAGCCCGCCTTTTTAGGTTATCCGATCTTTTCGAACTCAATCACCCACACCCAGGGATTTACCTCCCAGCTGGTGCCGCCATACTGTTTTTGCCAGGCCTTTTTATAGGCCTCTTTTGGCGAAACGGTGTTGTTGTTCATGGTGAAGAAGTTGTTGAGAAAGTGCGAATCGGTCTGCACGCCTTCTGCCATCACATCTTCATCGCTGATATCCTGGATCTTTTCCGCCCGTACGGCGGTAATCAGCAGATCGATACGGCTTGCCCAGCGCGGCATGTGAATCGCCGTCTGCCAGCCAAACTCTTCGCTGTTTTTATCCTTGTCATAAGGATGGCCCAGCTCGTTGTTCGCCGCGCGGTACTGGCAATATTCCGGCCGGCGGAATTTGGCCGGCGAACGTTCATAATCAGGTAGCGCGTCGGTGGGCACCACCGGACCACGCCAGGTTTCACGCACCCAGAGCCGGTCGCCGGGCTGACCGTAAGGACAGCGGTAGCTCAGGTCGTTCATGTTCACCATCTTATAACCCTGGAGATGGTTACTGCTGACGTCAAAAGCGTAACAGCCTTCATGATTATCCTGTCCAGGGCCAAAAGCCTGGGATTTCATGATGCGCCGGGTTTGCGTTTGCTGGCCAATTAACAGGGCGCGTACCCGTTGCTCAGAAAAAAGAATCGGCCGTTCTTTCATTGCATACCTCTTATTGTGTTTATGCGCTATCCAATCGTGTAAAATACAATCAGATTAATCTTAACCTTGCTCAAGATACCACGTTTACCCTGGTTTGCTTATCGGAGTTGTGCAATTTTTCCGAATTTTCGCCTGCGCGAAAAACAAGCACAACAACCAATTTTTCTGTTTAATCGTGGACCGGTTATAATCATGCGCTGTATGGTATCAGGGTTTACGATCAACGCGTTTTTCATCGATTTCAGCGCTAAAATTTCGCTAAGCCGCCGAAATACCTGATTAGCGCGTCAAAGGTAAGCCGTAAAGCTAACATAAAAATTGGCGATTATCTGGCGTAAACGCATTTTTGCGGCCAGGAATAATCCCTAAATTATATTACTTTGGCTAATGCTTTTGGTTTGAAAAAGCATCAGCTCGCCTCTCTGTTCCTGCCTTATTTACTGCTTAGGGTCCAGGTGATGCGCAGGATCTGCTATAAATTGAAGAAGATCACTTTTTCAATCAAACCGTTGCAGTACTTACATCCTGATTGCGATAGCAATCATCAAACTGTCATTCTCATCACGCTACTCTCATGCATGTTTGGCTTCGCCCGTTAAACACCTGCACCACTTCATCGCACAAAGGGAGAAGTTTATGTCGCTACATCACTGGCAATCGCGCTTTGAAAACTGGATGAACCAACACTGGCAGCACGGTGACCAGGCCCATGACGTCGCGCACCTGCGTCGTGTCTGGCAAACCGCGCAGCAGATTATGCAGGGCACCGATGCCACGCCGCTGGTGGTGCTGGCGGCCTGCTATTTTCACGACGTGGTGAATCTGCCAAAAGATCATCCCGAGCGTCATCTCGCCTCCAGCCAGGCCGCCGCCGCGACGCGCCGCATCCTGCTGGAATCTTTCCCTGACTTTCCCCATGAGCTGCACGATGACATTGCGCATGCCGTGCAGGCGCACAGCTTCAGCGCCGGAATCATGCCGCGCACGCTGGAAGCCAAAATCGTGCAGGACGCCGATCGTCTGGAATCATTAGGTGCTATCGGCCTGGCTCGCGTTTTCTACACCTCCGGCGCGCTCGGTCGCTCGCTGTTCGACAGCAACGACCCGCTGGGCAAGGCGCGGCCGCTGGATGACAAGCTGTGGACGCTCGACCATTTCCAGATAAAAATGCTGCGTCTGCCAGAAACCATGCAGACAGAAACCGGCAAAAAGCTGGCGCAACACAACGCTGATTTTGTTGTAGATTTCATGGCAAAGCTCTGCTCAGAACTGCAGGGCGACCTGATCGGCAAGGATGCGTCGGTGTTACGCGATTTCACTTCTGATAAAACCAAATATTAAATTTTTGTGACAATCTATGAATTAGCCGTTGCGCATGGCAGGGTGTCGCAAACAATAAACAGGAGTGATTGCATGAACGACACCGTTAATCTGACCATTAAAATTGACCCTGAACTCAAAGAGACCATTAAGAACCTCGCGCTTGAGAATCAGGTTTCCATGAGCCAGGAGATTTGCCAGCGTTTACAGTTAAGCCTCAGTCAGCAGCGCCCTGAGATCGACAGTTCACATACCGAAGAGCAGGAAACCCCGCAGCTCACCGACGGCGAACTGAAACAGATTCGTAGCCTGCTGAAAAAAAGCAAAAAACGTAAGGTCTAATCTGACGCAGGGCCGTGATGCGGCCCTGTTGTTACAGCACCTCAACCAGCCTGAACTCCTCATATATGAGTTCCATATCGGTCGCAAACAACCCTTCCCGTTGAAAAAATTCCTGATGTGCCTGCCGCCAGTACGCCAGGCTCAAGTCGCCTTCACCCTCTTTTTGCGCCATTTCAGCCGTGACGTCACAGAAGCGCACCAGTCGCATGGCCACTGTTTGAATCACGCACACCGGCTGCGCCTGTCCGTCGAGAATGATGTGAAAGCTGCCGGGGGTGATCTTGTGCGCTTCCTGCTGATACGCCGCCAGCGAGCCGCAGGAGGCGGTCTTCTTACCGGCAACCACCAGCGCTGCCAGCGCATCGGTCAGCGCCGGTAAATCGCCAAAGCCCCATTGCAGGGCATCGGGATACTTTTCCATCAGATTCATCACTGCACGTCCTTTTTTTATTTTCAGGGAGGATAACGTTAGCGGGCTTCAGGCTGCGCCACGACCTGTTTGATAAATGGCAACAGCTGATGCGCCACCGCGGCGAACACCGGCACCACCACCGAGTTGCCAAACTGTTTGTACGCCTGCGTATCGGAAACCGGGATACGAAAGCGGGTTTCGCCGGGCTGCTCGAAGCCCATCAGACGTGCGCACTCGCGCGGCGTCAGACGGCGAGGGCGACGCTGCATATTCTCCGCGTGGCTAAAATCTTCTTCCGCCAGCGCGCTGTCCCAGCCACGATCGATGAGGATTTCCGAACCATCTTTATAGTAGCGTGCGGAGAGGGTGCGCGCGCAGGCCAGCGGATTATGGGTATCAAGCAGACCAAACCCAAAACCGTTGCCTTTGGCCTTGTGCTTTTTCGCGTAATGCCACAGATATCCCCATAGCTTGGGCGACAGAATGTATTTCTCCTGCTCTTCATCAAGCAGATCGCGGAAAGCGGGACGGGGTTGCGGCAGCGCCTGCAGCACGCCATTCAGTGAGAAATCGGCGCTGAACGGGTAGTCGCGGCGAATGCCCACCAGCACAATGCGCTCGCGATGCTGCGGCAGAAAGTGACGCGCGTCGATGATCTTGCGGTCCGGCGCGTTGTCGGCGGCGTTAGCGACGTCGTAGCCAAGCTGATCGAGGGTATCCATGATCACGCGGAACGTGCGGCCCTGATCGTGGCTTTTGAGGTTTTTCACGTTCTCCAGCACAAAAATAGCCGGTTTTTTGGCGGCGATGATACGCGCCACGTCGAAAAACAGCGTGCCCTGCGCTTCACAGGCGAAGCCGTGCGCACGGCCCAGCGCATTCTTTTTGCTGACGCCAGCGAGCGAGAAGGGCTGGCACGGAAAGCCGGCCAGCAGCACCTGATGATCGGGGATCTGCGCATCAATGTGCGCTGCGGCCTCTTCATCGCTGGCTGGCGTGGCGGAGAGCGTAACGTCGCGAATATCGCTGTTGAAGCGGTGCTCGTCGGGGCAGCTGTAATGATTGGCGCGATAGGTTTTGATCGAGGCGCTGTTCCACTCGCTGGTGAACACGCATTTGCCGCCAATAGCATCAAAGCCGGTGCGAATGCCACCGATGCCGGCGAACAGATCGATAAAACGAAACAGCGGACGATCGTAATGGGCGGGGCGTTCAGGCAGCAGCGCCTGCAACATTTTTACTTCGACGTCCAGCAGCGCACGGGCGCGCGCTTTGCCGTTGATGTAGCGGTTGAGGCTTTCGCGCGTCCAGTCGTTGGCACCCACTTTGCGCAGCGCTTCAGCGATCGCCTTCTGGCCATAAATATCGATGGTGTGCTGCAACAGGTGTTGATCCTGTGCGAGCTTGGTTTGCTGTTGCAGCAGATGTTCCTGCTGCAACCGTTGTGCAAGGGCGTCCGTAGCGTGCATGGTGATTCCTTAGGGTCAAATGCGTGCCATGCTATCACTCATTTGACCCAGAGAGAATCGGCCCGCGATCAGCTTTTGAGTTCGCGCAGGGGCAGCCCATATTGCTTGCCGTTGATAATGACCTTCAGGCAGGCAGTGGAGACGTTAAAATTGCTCTCATTCGCCAGCGTGCCCTGAATCAACAGCTCGTTGTTGTTGTTATAGCCGTAGCCGACTTTGCTGTTGCCTTCCCAGTGCTGGTGAAAGGCGTAGTCGGTTTTCCCGTTAAGTACGGCATTTTGCGCTTCGTCACAGGCCAGGTAGCTGTGTTTATTATCAGGCGACAGCACCGGGATAAAACGAAAATGCACCCCATTCTGAAACTGGTCGTCCACGTTGGTAGTGATAAGAACAATATTATGCGAGGAGTAGGCGGACAGCTTGACGTAAACATCAGCCTTGCCGTTGTTTAAGCGATCGAGCCAGACGTTAGTGACGGGCGAGGACCCCTTGCTGGACCAGGTAACGCCAAGGTCCAGCTGAATATCGCCGTAGGCCTGGATGCGTTGAAAAAAGATATCGGCAACGCCTTCGGCGGTACGGGTTGTCCATGCCGTTGGCGTCTCTTTGATGGCATTGTAGCTACCGGAACCGATGATACGAAGGTGCGCCTGACAACCCACGCCTGGCATGTCGATCATGCCCAGTTTGAACCAGTTCTCCTTTTCAACAAGATTCGAAACGTGTACCTGACCGGTTTCATAGAGATAGTTCAGTGAGCCATTAATATTGACGCCGTGGTTGGCGATATCCACGTCACCCAATTCATATTCCGATAAATAGCGGTCGCCAACCGGGGAGAAATCCATTGAGGCACCTGACTGCATATTGCGTTGCAGAGTAATGGCGCGGGTGTAGTGGCATTTCATCGGTTCTTTGGTGCTTTCGATACTCAGTGCATCGATAATCCACTGGCCGTTAGAGATATCACCTGGATATTCGCAATGTTCGATCCAGCCGTTGCGTATCAGTGATTGGGTCGCACGCTGTAAATCAATGACCGGCTTATTTTTGCAGTTCTGCGCGTTGAAGTTAGAGAGTTCGATGGCGGTAAGATGATTCCAGCCGTGTTCGCCGTCGGTCCAGGAGCCGTAGATCACCGTATCCTGACAATCGCTGGCGTACCACTGGTCGATTTTACAGTCGAGCGTATCGAGCACGCTGACGCAGCGGCCGCCGACCTGGTCAAAATTGACACAGCTGATCCGCAGATACTGGCCTTCGATGATATGGTTGCGATAGAAGCCTTTGGTATTAGCCTGCAGGTTGTATTCGCCATTGAAGTTGATGCCGACAATCTCAACCCGCTTGGCCTGTACATCAAACACATACTCGCCGTTTTTACGATCGGAAATCAGATGGGTGGCGGCAAAATAGCCAAAATCCACCGGCGCACCGGAAACCTTGAAGCGGGAGGCCGCTTTATCAACGAAGTTAAGCGTTGAGAGCATAAACTTCCCGGCCGGAAAACGGATGCCGACGGCATTGAAACGTGCCGTACTTTGCGACCAGTCATGCATGCGTTTCACGGCCACGGCACAGTCGACTTCACCGCCTTCAATGGCACCAAAATCAAGCACGGTCAGCGCGTTATAATCGGTGATGTGACGTTTCCAGCGCTTGCCGCCCGCGGTAACGATCACCACGCCAGAATCGTCTTTGCTGGTGTCATCGGGATGATAGATAAACAGCCCGCCACCCATGCGGGTGTTGTTGGCATACTCCAGCACCACCGCCATATCGCCGGGATGGCTGGGTTCCGTTTTACGCAGCGTGTCGATATCGGCAATCTGCGTAACGTTTACGTTGGCGCCGGTGGTCAGGCTGGCCAGTTCAATCAATACCTTACCAAAGTCGAGCGGATTGCCTTGCTTATCCACCACGCGCAGGCCGTTGGCCGAAGCGGCAGAGGTATTTGGGTTTTCGTTCGCCATTAAAGGTTCCTTGAGGATTGATGAAAAAAGAGACAGCTTAGTGAGTATATCGATTTACAGACGCAGCGGGAGGCAGGGCCAGTGAGATAGCAGTCTTGAAAGCCAGTCATATTAACTGGCTGAAATAACGCTATTTTTATCAATGCCACGGAGAGCGCGACGGCAAGTTTTAATGATGCTTTACAGATTTTCCTTAGGCTTGCTCTGTCAGTGAGTGGACCTGAAAAGCCAGGTGCAGCAGGCGCAGAGGAAGGGGGGAATGATTATCCACGCTTATCCACCGCTGCATCCAGGCTAAGATCAAGGCAGGAAAACAAGGAGAAGGTATGGCCGACGTACATTCTGCTGCCACACGCAGCAAAAACATGCGTGCAATCCGTACGCAGGATACCGCCATCGAACTGCGGGTGGCGGCGCTGCTGGAGCAACGCGGTTTCACCTTTCACACGCAGGATAAAACCCTGCCCGGCAAGCCCGACTTTGTGGTGCCGGAACATCAGGCGATCCTGTTGGTGCACGGCTGTTTTTGGCATCACCATCACTGCTATCTGTTTAAGACGCCAGCCACGCGCACGCAGTTCTGGCTGGATAAGATCGATGGCAACGTGACCCGTGACGCGCGTGACCGCCAGGCGTTACGCGAGCAGGGCTGGAAGGTGCTGGTGGTGTGGGAGTGCGCGCTGCGCGGCAAGCTCAAGCTGGACGATCAGGCGATCGGCGATCGGCTGGAAGAGTGGCTGTTTACCATCGACGGCGCTGCGGAGATAGATTACCAGGGCATTCATCTGCTTAAGCCAGCTAACCCGGCGTAATTTCCACGGCGACGATTGCCATATTGATACATAATTGCTTAGATCGATGGTTTCCCATCGGCAAACACAGGCGGGCGTGATGGCCACAGTGAAATTGACGGTACGCAGGCTTTACCGGCTTCAGGATGAGCGCATGGTCAACGCGCAGGCAACGGCGCGCATCTACGTTGGCGACACGCTGATTGCCAGCGAAGAGATTGGTGGCATGACGGAAAGCCCGGTCAGCAAATATCTGCATCATCAACTGTCGGCGACGCTGCCGGTGCGTGTCGAGTGGGATTGTAATGGCATTGCCGATATGACAGTGACCGATATTGCCCTCTGTCCATGCTGCCAGCATGACGGGCACGAATAAGATAAGGAACAGATTTTGGCCGCGAGCAGCTTACTGACGTTATTAGATGATATTGCCACCCTGCTGGATGATATTTCCGTGATGGGAAAGATAGCGGCGAAGAAAACCGCAGGGGTATTGGGGGACGACTTATCGCTTAATGCGCAGCAGGTCACCGGCTTTAAAGCCAACCGTGAATTGCCCGTGGTCTGGGGCGTCGCAAAAGGGTCTTTTCTCAACAAGCTGATTCTGGTGCCGCTGGCGCTGGTGATCAGCGCATTTGCGCCGTGGGCGATTACGCCCTTGTTGATGATTGGCGGCGCCTACCTCTGTTATGAGGGTGTTGAGAAGGTGATGCACAGCTTCCACAAGGACAAGTCGCAGGAGAGCGCCGATGCGCGCCAGCAGCGCCTGCAAAAGGAGATTGAAAAAGATCCTGCCGCCTACGAAAAGAAAAAGATCAAAGGCGCGGTCCGCACCGATTTTATTCTTTCGGCGGAGATTGTCGCCATTACGCTGGGCATCGTCTCGGAAGCACCGCTGCTGAATCAGGTGATTGTGCTGGCCGGCATCGCGATTCTGGTCACTATCGGCGTCTACGGCATCGTAGCCGGTATCGTGAAGCTTGATGATCTCGGCCTGTGGCTGCGTAAGAAGTCATCGTCGGTGGCACAGGGCATCGGTAGCGCACTGCTGTTTGCTGCGCCCTGGCTGATGAAAATTCTCACCGTGGTCGGTACGCTGGCGATGTTTTTGGTCGGCGGCGGCATTGTGGTGCACGGCATCGCAAAATTGCACCACTGGATTGAGGCGATGAGCCACGGCTACGGCGGGCTGGTTGCCATGCTGATCAGCAACGGCGCTAATCTGGTGATCGGCTTTATTATTGGTTCCATCGTGCTGTTGGTGGTAAATCTGATTGCGAAGCTACGGGGTAAATCAGTATAAAGGCAGGTTCAGGTACCTGAAGCAAAGGAGCAAACATGAACGACGACATTTTTGAATTTGATATCGATGCACAGCTGGAAGAGGCGCAAGCCAACGCCGAGAAAAAAGCCAGCGAAGTGCCTGCCGATCTCAGCGACGACGCGGATTGCGAAGGCTGCAAAATCTGACGGCACGCAGCGATCTGAAAAGCGGATAATCATTATCCGCTTTTTTTTCGGCTTATTCTCAAAATCTCCCGCCATTTGCTCTTCACCTCGCCCGTTGCTGGGCAAATCGCCATAAGCTGCTATACCTAAAAAAACCTGTTTTTTTCTGGAGGCAACAGCATGTATCTGGCAATTGGCGATGAAGTGCGTAAAGAGGAAAATGGCCCGCTCATGATCGTGACCGGCTACGCCAGCGGCATGGTAGAGTGCTGCTGGCATGACGGCTATGCGCTGCAACGCGAAGCGTTTCGCAAGGATGAGCTGGTTCTGGCTGCGGCCATGCCAACATCGCTGGCCAGTTAAGGCTTGCCTGACCGTACCAATCCGCCCGCCTCTGAGCGGGCTTTTCATTTTATCCGCGATAAGATAGACTTTTAGTTCATTTTGAACCAGCGGGTAATTTTGATGACTTACGATCTCGCCTCACCAGATGCTTTTGCCCAACGTTTACAACAAGCCTGCGATAAGAAAGGGCTGGAAAGTCATGGCCGCGGCGTCGCCATTGCGCGCGCGCTGTCGGTGACGCCCCGCGCGGTCGGAAAATGGCTGAACGCCGAGTCGGTGCCGCGTGGCGCTAAAATGGAACAGCTGGCGCAGTTTTTGGACGTACCCCGTGAATGGCTGCAGCTCGGCTACGTCTGGGACAACAACGTGCAGCCCACTTCGCAGCCGCAGGGGTATAACAGCTATCCGCTCATTAGCTGGGTTAGTGCCGGTTTATGGAGCGAAGCCTTTGAGCCCTGGCCACACACGGAAGTTGATCGCTGGCCCTCCACCACGCGTCACGTCAGCGAGAATAGCTTCTGGCTGGAGGTCAAAGGGGATTCAATGACCGCTCAGGTGGGCCTGAGCATTCCTGAAGGCATGATGATTCTGGTCGATCCTGAAGTCGCAGCCACCTCCGGCAAGCTGGTGATCGCCAAACTCACCGATGCCAACGAAGCGACCTTCAAACGCTATGTCGAAGATGGCGGCCACAAATACCTCAAGCCGTTAAATCCCGACTATAAAATGCAGGAGATTCATGACGATTGCCGCATTATCGGCGTGGTGGTGGAAGCGAAATGGGAGAATTTAGGTTAGTCGCACGTGTCACATAATGAACTAATAGTCCTTGTTATGTGTGAACTAAAAGTACATTATTAACCTGTTGTCACTGAGCAGGAGGATAATAATGGAGTTTATAACAAATGCGCTGGTGGTGCTGTTTGGCGTGGCAAAAGGCTGTCTGGTTCATCTGACCGTGCAGGAGTGGAGCTGTCTGATTGGTGCATTTTGCGCCGCGCTTCGCGCCTTGATGATCTGGCGAGACAACCGTGCCGAACAGCGTAAACGCACAGCGCTATTGCAACGCTATTCATGTTCCGTCCGACCCACGCTTTTTCACCCCAACCCAAAAGCACGTACGCTGCCGCCACGTAAGGATAATGCGGGCAAGTAGGCCCGCACTGGCAAAGGAATGCCATGCCTTACGCGGCGGCGCCGTTTATACGTTGCCTTCGTTATCTTCTTCCACCGCCTGATAAATCCGCTGCAAAATATCCGGGAATGCCGACTGCACGCGACTCCAGCTGGGAATAAACGGCTTGTCGTTGGGCCGTTCCATAAACGCCTGGCCCGCTTCGAGAATCGCCTGGGTAAACATCTCCACCGCGGCTTCTTCGCTGTGCTGATCGAACTTCAGTCCGTTCATCGTCGCTTCATGATTATAGATTTCCATCATATCCAGCGCGTTACGGTAGTAGGTTGCTTTCAGTACGCGGAAGGAATCGCTGGAGAGATGCACGCCCATGGTCGCCATTTTGCGCAGCAGCGACTGCACGATATCGCCGCTCATACGGCGCAGGCCGCCGGTGCCATCCTCTTCCGACAGCGGCTGATGCTTGTGGTCGTAATTGTGGGCGATCTCAACCTGACAGCTCTGGCGGGTGGTGTAATTACGGTAAATCTCCGACAGCACGCCAATCTCCAGCCCCCAGTCGCCCGGAATCTTAATGCCGTTCAGCACGTGGCTGCGCATGGCAAATTCTCCTGACAGTGGATAACGGAAGCTGGTGAGGTAATCGAGATATTCCGAATGACCGTAGACCTGTTGCAGTGAGCGCAGCAGTGGACCAACCAGCAGACGACCAACGCGGCCATTCAGCTTGTTATCGGACACGCGTGCGTAAAAGCCTTTGCAGAACTCATACTGAAAGGACGGATTGGCCAGTGGATAGAGCAGGCGCGCCAGCATACCGCGTTCATAGGTGACGATGTCGCAATCGTGCAGCGCCACGCAGTCGGAACGATCGGACGCCAGCGTATAGCCGGTGCAGAACCAGACGTTGCGGCCTTTGCCCGGTTGGGTGGGCGACAGGCCTTCTTTATCCAGCTCAGCGTCAATCGCCTTCAGGCGCGGACCATCGTTCCATAAAATACGGTGGCGCTGCGGCAGGCGGGAAAAAAAGTCGCGGGCAAACAGAAACTGATCGCGATCGGCACGATCGAGGCCGATCACGATCTCTTCCAGGTAGGGCACTTTCGCCAGTTCATCAACGATATGATTCAGCGCCGGGCCTTCCAGCTCGGAGAACAGCGAAGGCAACATCAATCCCATGGTGCGTTTACTGGAGAAACTGACCAGATCTTGTTCCAAATCCTCAACGGGGCGACCGGTTAAATTATGGAAGTTAGTGATAACGCCATTCTGGAAAAAATCACTCATTCTTACGCTCCGACAGAGAATAACGCAGCCTTACGGCTGAGTAATAAAGTAGTCCAGACCTTCACTCCAGCCCTGTGGGCCATGATGAGCGGTGTGGTAAACGCGTTGTTCATCGGTGCGCTGCAGCACAACCGGGTTTTTACTGTAGCCTTTGATCACCACGGCATAATCGACCACGTCGAGCATCGGCGCGTCGTTGGGACCATCGCCCAAGCCCAGCGTGACCGGCCGCTGCGGCAGCTGATCGAGCAGCCAGTTTACCGCCGCGCCTTTGCCGCTACCGGTCGCCATCACGTGCCAGAAGCGGCCGCCCTGGGTTAGCGACAGTCCATCGGCGGCCAGCGCCTCGCGGAAACGATCAAACTGCTCTTCGCTGTCGCGCCACACCAGCGCCTCTGAGGCTTCGCGTATGCGCGCCAGCTGTGCGTCGCGCAGCGTCAGGCCGGTGATGTCTGAGACCTCTTTGTCGCTGAAATCGGCAAAGCCGGTGAAGCGAAACTGGTGCTCCAGACGGCGCAGCGACTCAACGATATCGCTGTAGTCACGGGCATCGCCATTGACCACCGGTTCGCCCGCCGGGTCGGTTAAATGAATGCGCGCGCCGTTTTCGGCAATAAAAGGCGTGCCCTCAATGCCCAGCTGTTTTTGCAGGGGCACGATCTCCGCTGCGGTTTTGCTTGAGCAGATCACCAGCGGCACCTCATGTTCCTCCAGCCGTGCCAGCCAGGCTTCGGCCGCCTGCCAGCTGTAAGTGTGATGATCGAGTAGCGAACCGTCGAGATCGGTGATGACCAACAGTGAATCCTGTAATGACAACATATGAAATCCTCCTCACCACTCTGCTGGCATAAGGGCTGACAGGTCGGTTAAGTATAATGGTTAACGCTAAATTGACAGGCGGCAGGGCGGATAGTTGGCGATTTATGTGCCGTAAACGACCAGGAAATCTCTGAAAAAAAGGTGAGAGGCGGTGAAACAGGGCGGCAAAACCTGCCCAGAGGAGGCCACCGCATAAAACGCGAATTATCCGGCTTTTGTTAGTGAAATGGCTGGCGTAAAATAGCGCAGTAAGAGAATTTCTCCTGCGTAACGAATTTGCTAAATAGTTTACCCGGCCTGGCGCCGGGTTTTTTTTATTCAGCGATCGCTCTCGGTGCAGCGGCAGTCGTGAATATCGAGTTCAAACGCATCGGCAAGTTGGCGACAGCTGCTCTCACGCGGCGCGCTGGCCTGCATAAATTCCTGTATATCGCCCGAGGTGTGTCGCTGAATAGCCTGCAGCAGCGCGTCAACATCGACTTCACGCTGCGCCGTTTCATTCCGTTCCTGCTCTGTTGTCATGATCGATTCCTCCACCTGATAACACCCACACTATAGTTGCTCATCTTCTTTTCGTTTGCTTTACGCTTCACAGAAAGATTTCTGACAGGCGGGCAGGGTAGAATTTTTTCACAGCGCCACCCCCAAAAGGCGCAGTAAGCTAAAAAGTAACAAGGATTTTGCCCGCGCAGCGCGGGCTTTTTTTATTTTCCGCCCGCATCCCGCTGATACTTACCTTGTTTTACCTTCAGACCTCAGCATATCCTGCTGGAAATGCTATGTTTATTGCCTGTAGTCAAGACTAATAACCATGATGAGGACCTGTTTATGGATCTGTTACGCATTATTATTGCGATTATTCTGCCGCCGCTGGGTGTTTTTATGCAGGTGGGTTTCGCCGGGGCGTTCTGGCTCAATATTTTGCTGACGCTGTTAGGGTATATTCCGGGCATTATTCATGCCATCTGGATTATTGCCCGTCGCTAACCGCACGGCGCGCCGGATGAGCCTTATGCCACAGAGAGAGACTGTTCATGAAGGTAAACGATCGCGTTTCTGTTAAAACCGATGGCGGCCCGCGCCGCAAAGGCACCGTGTTAGCGGTAGAAGATTTTAACGAAGGCACCATGTATCTGGTGGCGCTTGAGGATTATCCGTTGGGAATTTGGTTCTTCAACGAAGTGGGGCACGCTGACGGCATCTTTGTTGAGCCGCTCGATCAGCCCGCCTGACAACAGGGGCCTGCATTGCAGGCCCCTTTTTTATCAGAAGGTTTCCCAGTTGCCGCCATCAGCGGCCAGCGCCGGACGCGGCGACAGCTGCGGCTTCTTCAGTGGGGCGCTGCCAGCGAGCGACTGCGGCGCTTCCTGCGCGGTGACGCGGAAGGTGGCAACCGCCTGGGTCAGTTTGCCTGCCTGATCTTCCAGCGAAGAGGCGGCGGCTGAGGCTTCTTCCACCAGCGCGGCGTTTTGCTGTGTGACGTTGTCCATCTCGGTCACCGCCTGGCTGACCTGCTGAATGCCGCGACTCTGTTCGTCGGAGGCGGCGGCAATCTCGGCCATGATGTCGGTAACGCGACGCACCGCATCAACGATATCGGTCATGGTGTTACCGGCGTGGCTCGCCTGGTTAGAGCCTTTGCCGATCAAATCTACCGATTCCGCAATCAGTCCTTCAATCTCTTTCGCTGCCTGGGCGCTGCGCTGCGCCAGATTACGTACTTCGCTGGCGACCACGGCAAATCCACGCCCCTGCTCACCGGCACGCGCTGCTTCCACGGCGGCGTTCAGCGCCAGAATATTGGTCTGGAAAGCGATGCTGTTGATCACGGTAGTAATTTCAGCAATTTTCTTCGAGCTGCTGGAGATATTGTTCATGGTGTTAACCACGCCGCTGACGATATCACCACCGTTACGCGCCTTGCCGGAAGCATCGGCGGCCAGCTGGCTGGCGTGATGGGCGTTTTCAGCATTCTGTTTCACCGTGGCGGTCAGCTGCTCCATGCTGGCAGCGGTTTGCTCCAGCGCGGCGGCCTGCTGCTCGGTACGGGAAGAGAGATCGGTGTTGCCCGCTGAGATTTCACCGGAACCCTGGAAGATGGCCATTGCGCCTTCGCGCACCGTGCCCACGGTTTTCACCAGCGACTGCTGCATTAATTGCAGATTGTGGCCCAGCGAACCAATTTCGTTGCGTCCCCACTGCTGTTCCGGCTGGGTTAAGTCGCCCTGCGCAATACGTTCAATGCGATCCACTGACAGGCGTAACGGCGAAATAACAATGCGGCGCAGGGCCACAAAGGTCATCAGCACCAATACCAGCGCCAGAATAAAGGCACCGGCCATAAAGCTGTAACCCAGCGCGCTCTGCTGCGCGGCGTTGGTTTTAATACCGTCTGCACGTTTATTACGCAGCTTAATGGCCTGCAACAGCACGTCGTTATAAGCGTCATCCAGCTTGCGGGTCACATCAGTTTCCTGAGCAATAACCCCTTCAAAGCTGCCATCTTTGGCTGACTTCACCATCGGCAGCAGGCCCTGATTAACGTAGGCGTCAAAGTGTTCTTTTAACGGTTTATCCAGCGCTATGCCTTCCGGCGTTTTATTGGGGCGGTTGTAATAGGTCGTGAACCCTTCCTGCGCCTGCTGAATGCGTTTTTCTGTTTTTGCTAAGTTGGCGCGAAACTCATCCATTTCGCCAATCCGTGCGGCGGCACCGGCGTGAATAACATTCAGGCGCGCGGTACGCAGGTGGTTTGAGCTATTGGAAATAGCCATGCGAATCTGAATTTCCTGATTGGACTGTGCCAGATAGTCGTTGCTTTTATTCAGGAACCAGCTCGCCAGGCCAATCGATAGCGCGAACAATAATAAAATGCCGGTGAAAATCGTGGCGAACAGCGGCATCAGCCGCACATTTTGCCAGAAACCCACGCTGCCGGGCGCGGCAGTAGACGAAGTGTTGTTCATATCCTTTGCTCTCATTCAGGGGAAGGGGCTGCCGTTTGTCTGCTAATAAGATCGGCAAGGCCGGAGAAAGGATGAGCGTAAAAAGTGCGATCGGCATCGCACTTTGGGCATAAAAAAAGCCGACGAGCGTCGGCTTTTTGTGTTCAGGTTGCGGGCGGCTATCAACGGATGTTGACGTAAATCCCGGAGGTGACGTTGTCAGTTAAGCGCACCACATGATAAATAACCTGCTTATTATGGGTTTTAATTTTACGCTTAATATTTCCTTTATGAGAGGAAACCGTCTTAGCCTTTATTTGCATCTTGTCAGAAATCTGAATGGTATCGTGCCCGGACATCCACATTTTCAACATATTTGATTCAGTCTGACTCAGGGTCAGTGGATGAATGTCGAGCCCGGCAGAAATCCGTGGCGATGCGTTAATTTTCTTTTGCAAATAGGTACTCAGCAGCGAATCAAGTGTCGACGTCTTGACCGATTTTGACGTAATAATCAGGTTCTTACGAACGTAGAGATATTCCTCAAAATGGATGTTTGAAATCGCCATAAAAATAAAAAAGAGTGTTTCAGGGTGCTGATTAATTATATTTCTAATGCGTTCGCTGGCGTCTGTTTCATGAATGAAGCAGTCTTCGTTGATAAATACAACGCCTGGCTGAAGTTGTTGGCATTTTGTGTGTAGTTGTTCAATATCTGCAACGGAATAAATATTTTTCTTTTTGACTCCCTTCACTGACATGTAGTCCATTAAACCCAGTCGTGTGTAGTTGCATGAATCCATAATAATCGTTGGCATGTTAGCGACCCTCACCAATTTGTTATCCGTTTAAATCAACGATGAATAGGTAGTATTTGAGAGAGATTTCGATCGACACAAATAACGTGCCTCTTCGAAAGGCCTGGTGTTGCCCCTTTCAGAAGTCATCTCTTCTTCCATGATATTGCTGCATAGTTGGGTTATTGCGATGTCAAAATGCTCGTATGCCGCCGGCCACACGCCAGCAAATAGCTTGCCGGAAAAGTGTGACACTGCACATATTGTTTAAACGTTTTGCGAGCGTTGTCACTATCGCGCAGAAGCAGGAACTTTCTGATAGGACAATTCTTAAAAACATTTAAATCCCGAATGTGTGACGTTTTTGAGCGTGTTGACAATGCCGTAAAAAATGAGTTTAGACAAGAAAAATTGTACTTGAGTATTTTTCCTTTAAAAACAGCCAGTTGATTTTTTTACCTGCAAAATCAGTACTGGACGTAATCCTAAAATCACAGCGGTAAAATACTTGAAGCCGGACCTAATAAGAATGATTTTCAGATAAAAAGTCGCTTTATCAGAATTTCCTTAGTGAAATTCTAAAAAAAATGGTGCGAAAAACAGGCTGATTGATTTTAAACGCTTAACTATCGATAAGTAATAAGGTGCGAAACCTTAACTATTGATTCGGGGTAATTCAGAAAGGATCTCAGAAAGTAAATCAAATACTTCACTAAAGAGATGTTCGCAGAACGGCGCAACCAAGGGCATTAGCAGACCCATGGTCAGAATACCGATGGACAAGGTAATGGGAAAACCGATCGCGAACACCGACAGCTGAGGTGAAACACGGTTTAACAAACCCAGGGCCATATTTAAGGTGAGGAGCAAAACTATTAAGGGTAACGCTAACATCATGCCATTAAGGAAAATTAGCCCTGCTGCTTTGGCCAGTGCCATGAAAGCATTGGAGTTTATCAGGCTGCCGCCTATCGGTAAGGTGTGAAAACTGTCGGCTAACAGCGAGATCAACCATAAATGCCCGTTGAATGACAGAAACAGTAGCATGGCGAGCATATCAAGGAAACGAGCAAGTACCGGCATGTTGAGCCGGCTCCCAGGATCGAAAAAAGTTGCGAAGGAAATGCCCATCTGCAGGCCAATAATCTCTCCCGCCAGACGCACCGCGGCAAAGGCGAACTGCATGGTAAAGCCAATAGCCACGCCGATCAGCATCTGTTGCAGCAGCAGGCCAAAGCCGTTAGCCGAGAAGATGGTGACGTTCACCGGCGGCAGCGAAGGCACCAGTAGCCAGGTGATCATCACCGCGAGGCCGATTTTCACCTTTTTACTGATGCTGCGCTCACTCAGGATGGGAGCGGTAGTAATTAATGCCAGTACGCGGGCCAGTGGCCAGAAGAACTGGCTGACCAAAAGCATTAGCTGGCCGCTCTCGAAATTAATCATCAGCCGATCATGTTCGGGATATTAGTAAATAACGTGCGCATATAATCGAGGATCAGGTTCAACATCCACGGACCAGCGATAACTGCGGTCGCCGCAACGGCGAGAATTTTCGGAATGAATGACAGTGTCTGTTCGTTAATCTGGGTCGCTGCCTGCAGCAAACTGATGAACAAACCGCTGACCAGCGCCGCCAGCAGCAGCGGGGCAGCCATAATGAGCGCGACTTTCATCGCCTCATGGCCCATAGCCATAATTGATTCTGGTGACATGGTAAGAGTCCCGGTTATGGCCGCGTTACGCCGCCGTTGCAGAGGGTGATCAGGAGTAGAAGCTTTGCGCCAGTGAGCCAATCAGCAGCTGCCAGCCATCAACAAGTACAAACAGCATCAGTTTGAACGGCAGTGAAATGGTCGCCGGTGGCACCATCATCATACCCAGCGCCATCAGCACGCTGGCGACCACCAGGTCGATAATCAAAAACGGAATAAACACGGTAAAGCCAATCTGGAACGCCGTTTTCAGTTCGCTGGTGACATAAGAAGGCAGCAGGATGCGCATTGGCACCTCTTCCGGTCCGGCAATCGGCGCGGTGTTGGCCAGGCGTGCAAACAGGGCGAGATCCGCTTCACGGGTCTGACGCAGCATAAAGGCGCGCAGCGGCTGGATGCCTTTATCGATCGCCACTTCCATGCTGATCTTATCCTGGCTAAACGGCAGATAGGCATCCTGATAAATTTTGTCGAACACCGGCGCCATAATAAAGAAGGTTAAAAACAGCGCGAGGCCCATCATCACCTGGTTTGGCGGTGCGGATGGCGTGCCCAGTGCGTTACGCAGCAGGCCGAACACGATGATGATGCGCGTAAAGCTGGTCATCATCAGCAAAATAGCGGGCAGAAACGTTAACGAGGTAATAAATACCAGCGTCTGCACCGGCAGCGACCAGCTCTGGCCACCGTTGGCCAGTGGCTGACTGACCAAACCCGGCAGCTGAGCGTGAGCAACCGGGGCCGCCAGCATCAGCAGTGGCAGCAGTATCAACAGGCGTCGAATCATTGCGGTTTACCGGGACGTTTAATTAACGTGTGAAGAATCTGACGGAAATCTGCCGGGGCGGGCGCATCAGGCGCATCAGCCTGGGGTTCACGCGGTGGCAGGGTATGCAGATGGGTAATCTGCTGAGCAGTGACGCCCAGCACCAGCCGCGCGTCCTCTATATCAACAATCACCACGCGTTCGCGCTGGCCGACGGTCACGCTGGCGCTGACGTTCAGTCCGCGCAGGTTGCCGCGTTTCGGCGCAAAACCGGTACGACGAGCCAGCCACGCGCAGACGAGAATCAACATCACAATCAGCGCCAGTACGCCGCTGACCTGGGTCAGTACCGAGCCAGGCGACATCGCCGGCGCGCCGATACTCTCTACCTGCTGGGTTTGGCTTTTCATACTTAGCGGCTCAGACGACGCATGCGTTCAGAAGGCGTAATGATATCGGTGATACGAACACCGTATTTATCCGCCACGACCACCACTTCGCCCTGGGCGATAAGGTAACCATTGATCAGGATATCCAGCGGCTCACCCGCCAGGCCATCCAGCGACACCACCGAACCCTGCGTCAGGCGCAGCAGCTCTTTGATGGTCATCTTGGTACGACCCAGCTCAACGGTGAGCTTAACGGGAATGTCCATGATCAGGTCGATATCCTGCAGCGAGCCGCCAAGCTCACCCGCTTCCAGCGACTTAAATACGTTGTCAGTCGACGCAGCTGGCGTGCTGATCTGCTCGTTCATTGCCTCAGCCCACAGATCGTCCGCAGAGACATCATCGGACGGCTTATTACTGTCACTCATCGGGCTGTTCCTCATTAAGCGAATTCAAAATTGGGTTAATCAAATGCTCGACACGCAAGGCGTACTGGCCATTGATGGTGCCATACTGGCTGGTCAGCACCGGCACACCGTCGACGTGCGCAATAATTCTGTCTGGTTTGTCTATCGGTAATACATCGCCAGGCTTCAGCTGCAAAATCCGTGACAGGCGTAGCGAGACGTCGGCGAAGTTAGCGATCAACTCCAGCTCTGAATGCTGAACCTGCTTCACCAGCGTGTCACGCCAGTGACGGTCTTCCTGCCGCGAGTTCTCCAGCGGCGGGTTAACCAGCAGTTCACGCAGCGGTTCAATCATCGAAAACGGAATACAGATGTTGAACTCACCGACCAGGTTACCAATCTCCACCTGGAACGGCGTGGTGACCACGATGTCGTTCGGTGAAGTGGTGATGTTGGTGAACTTCACCTGCATCTCGGAACGCACATACTCTACGTCGAGCGGGTAAATCGCTTTCCATGCATCACTGTAGCCTTCCAGCGCCAGCTTAAGCATGCGGCGGATCACACGCTGCTCAGTATGAGTAAACTCACGGCCTTCCACTTTGGTCGGGAAACGACCGTCACCGCCAAACAGGTTGTCCACCGCAATGAACACCAGGCTTGGTGAAAACACAAACAGAGCGGTGCCGCGCAGCGGTTTCAGGTGGATCAGGTTCAGGTTGGTCGGCACCGGCAGGTTGCGGGCAAACTCATGGTATGGCTGAATCTTGATCGCCCCGACGCTGATATCCGGACTGCGGCGCAGCAGGTTAAACAGGCCCATACGAAACTGACGGGCAAAACGTTCATTAATGATTTCCAGCGCCTGTAAACGCTCGCGCACCACGCGACGCTGGGTATTCGGGTCGTAAGGGCGAATGTTGCTCTCACCAACCGTACTTTTACTCTCATCTTCCGCGCTGTCGCTGTCGCCATTTAGCAGCGCATCGATTTCAGCCTGGGAAAGAATGCTATCGCCCATTGATTCACCTCAAAATGAAGGCAGTAAACAGCACATCGCTTACTACCTGCGGAGGTTGACCTTTCACCAGCGGAGGCGCCAGCACCTGAACGATCTGTTTGACCAGTTCTTGCTTACCTTGCTCAACCGCCAGACCTTGTGCGTTCTGACGAGAGAGCAGCAGCAGCAGACGGCTACGCACCTCAGGCAAATAATCATTCATCCGAACACGGGTCGCTTCATCGGGCAGACGCAGGGTGAAACCCACATACAGCACGCGATCGGGATCGTTATCGGGATTGACCAGGTTAACCGTAAATGTATCAAGTGCAAAAAATACCGGTGCCGCTGGCGGTTCCACTTTCGCGGCTGCCGCTTTGTCATGACCGTCGGTTTTATTCATCATTCGCCAGACTGCATAGCCTGCCACACTACAAGCGGCCAGCGTCAATACCAGCAACACCGGGATTAAGATTTTACGTTTGCCACTTTTAGCTTTTGCGTTGTCAGCCATTTTTGCTGTACTTCCTGTGAATTTATCGACGGGCGGAGTGGCCCGGTAGAAGAGATTATCCCGCGTCTTAAGCCAAACCAATGGCAAGAAAAGACGCGGGTTTTGCGCTTACCTTCAGCGTTTGTCGCTGTCAGGCAAAAATATCGACAGAGCCGCTGCCGTTCGCGCGCGCCTGGAGGGCTGCCGGGACGGCAATAGGCGTTATCTCGTGTTCATCATCCTGGCCGAGGCTGAACATCCCGCTTTGTGCATCACGGCGGTTCTCCTGCTGGCCAGTAAAGCCTTGATTCTGTGGCAGTGTTTCACCGCTGACGTCGCTCTGACCCAGGTTGATTCCGCTGTCCGCCAGGGCGGTTCTCAGCTGCGGCATTGCCGCTTCCAGCGCGGCACGCACCTGGCTGTGACCCGACACCATGCTCATTTGCGCCTGATCGTTGTCGATTTTCAGGCTGATCTGAATTGAACCCAGATCTTCCGGATGCAGACGCAGCTCAGCGTGTTGCTGACCGTTGCGGCTGAACATCAACACCTGTTGGCTCAGCGCCTGCTGCCATTCCGGGCTGCCGAGCTGTGAATTGAGCTGCGGCGTCATCGGTGTGCTGGTGGTGGCCGACGCGGTGGGTGCCATCGCCACACTGCTGGCGCTGGTCAGCGTCACCGCAGCGCTGTTGTCATTCTGATCTTTGATGCTCTCTTTTAACGCGCCGCCCAGCATCTGCTGGAAGCTGGCATCCAGCTGCTGCGCGTTGCTGTTACTGCTACCTGCCTGCAAACCCATCGCGCCAGCGGCAGCGCTCGACGCCGTCGTGGTGCCGGACGTGCTGGCGCCCACGCTGGTCAGCAGGCTGCCTGGCGTGGTGACGCCATCGTCATCGGTTTCACCGCTGGCGGAAGCCTTGCCCAGCAGCGCGCTCAGCAGCGCATTATTGCCGCCGCTTTTACCGCCGCCAGAAAGCACAGACAGATCGCTGCTGGTGGCCTGCGTGACCTGCTGCGCAGCGGGCACGATCGGTGCCGCCTGCGGCAGCATGGCGAACAGCGCCTGCAAGGTCTGCTTGTCGCTGTCGGACAGCGCTTCCAGCGGCTGCTTCTCTTTATCATCGGCGGATTTCACCGCGCCTTTAGCATTTTCCGGCTGCAACAATGTGCTTAAGCTGCCCGGCTGCTCCAGCGAGGAGAGCAGGGCGCTCAGCTCGCCAACCGGCGTCGCTTTCTCATCGGCGGGCGCAGCTTTAATCGCCGCTTTGCCGTTTTCGGCACCGCTCTGCGCCAGCGCCAGCAGGCGATTGCCCAGCAGCGTGACAAATCCTTCCGGCAGTGCGCCGGTACCGTCGCCGGTCAGGGCATCGGTCAATCCGCTGGCATCGGCTTTGCCGGCATGAGCGCCAGCTTTGACACCGGTGGCAAGCAGGGGCAACGTAATCATTCGCCTTTCCTCAGTGCGGCCCGTTGGGCAAATTCATCCATCCGTTTCTGATCGAGACGGTTTTCTTGTTGTAGGTGTTGTACTTCTGCGCGCGAGATCAGCGTTTCGTAGGCATGCAGCCGCTGCTGTTTTTCGCGCCAGTGGCTCAGCGCTTTTTCCAGCTTCTGATTCCACTGCAGGAGCTGGCTGCGATGCTGATCGATCGCTTTTTCCAGCGTCTGAATAAACTGGTGGTAGTTGCTCCAGCGGTTGTTGGCGATGCCGCCGGACATATCGGTATTCAGTTTGTTGCGATACTCATCCTGATAATCCATCAGCATGGTGAGCTGTTCGTCCGCCTGCTTCTGGCCACGGCGCATATCGCCGAGATGAATCGCCGCTTTTTCCAGCTCCTGCTGTGCCAGATCGCGCAGGGTGTCAATTGCACTACCTGATGCCATGATTTAACTCCAACCGGCGTCAGCCGAAGATCGCCTGCAAGTGCAGGCAGGCATCGTCATAGCTGCTGCGTTCAAAAATGCCCTGCTGCAGGAACGATTCAAGTTCCGGGTAGAGCTTTATCGCTTTATCCAGCTGCGGATCGCTGCCGTGCGCATAGGCGCCGACGCTGACCAAATCGCGGTTGCGCTGAAAGCTGGAAAGCAGTTGTTTAAATTGCCTCACGCGGGCGTAATGTGTTTCGTCGATTAGCGAGGTCATTGCACGGCTAATCGAGGCTTCGATATCAATCGCCGGATAATGGCCCGCTTCCGCCAGGCGGCGCGACAACACCACGTGACCATCGAGGATGGCACGCGCGGAGTCGGCGATGGGATCCTGCTGGTCATCGCCTTCGGTTAATACGGTATAAAACGCGGTGATGGAACCGCCGCCGTCAATGCCGTTACCGGCGCGTTCCACCAGCGCTGGCAGCTTGGCAAATACCGAAGGCGGATAGCCTTTGGTGGCCGGTGGTTCGCCGATAGCGAGGGCGATTTCACGCTGTGCCATGGCATAACGGGTCAGGGAATCCATGATCAGCAGCACGTGCTGGCCACGGTCACGAAAATCTTCGGCGATGCGCGTGGCGTAGGCGGCACCCTGCATACGCAGCAGCGGCGAGACGTCAGCCGGGGCGGCGATGACCACCGCGCGGGCGCGGCCTTCGGTGCCGAGAATATTTTCAATAAAGTCTTTTACTTCGCGACCACGTTCGCCAATCAGCCCGACCACAATGACGTCCGCTTTGGTGTAGCGCGCCATCATGCCGAGCAACACGCTTTTACCGACGCCGGAACCGGCAAACAAACCCATACGCTGACCGCGACCGACGGTGAGCAGGGCGTTGATCGCCCGTACGCCGGTGTCGAGCACATCGGTGATTGGCGTACGTTGCAACGGGTTAAAAGGTGGCGTGATCAGCGGAGCGCGGTAGCCGGTATCGGGCGCGGGCAAACCATCCAGCGGACGCGCCTGGCCATCAAGTACGCGGCCCAGCAGTTCCGGACCCAGCGGCAGCTGTTTGCCGCTTTGCGCGTTATCACCGCTGACGCGAGCAAACACGCGCGCGCCGGGCAAAATACCTTCCACTTCTTCCAGCGGCATCAGAAACAGCCGCTGGCCATTAAAACCCACCACTTCGCTTTCTACTTCGGTCACGCCGCGGCCATCATTACGTTCAATCACGCAGGTGGCGCCGAGCGGCAGCTGCAGACCGGTTGCCTCCAGCACCAGGCCGGTAGCGCGCACCAGCCGTCCATAACGGCGCACGTTCGGCACTTCGGGAATACGTTTTTCAAACGCGTCGAGCGCACCCAACCAGCGGGAAAGACGTGATGAAGTCATTACAGTTCTCCTGGCGCGGCAAGGCGGCAGAGTTCGTGCCAGCGTGTGGCGACGCTGGCGTCAAGATCGCCATCTTCAGCGGTGACTTTGCATCCGCCCGGATGCAGCGTGCTGTCGGCCAGCAGGCGCCAGCCGTGCATATCCAGCGTCACGCCCAGCGTCTGCTCGATGCGCGGCAGATCGTCCGGGTGCACCCGCAGCTGCGGTTTACCGCTGAACATCGGCTCCTGCTGCAGCATGTTCTGAATCTGCTTCAGCAGCGCGGAGCCATCAATCTGCGTGGCCTGACCAATCACCTGACGCGCGGCGGCTAAGGCCATCTGCATCAGGCGAGCGGCGATCACGCTGTCGAGCGCTTCCAGCGTGTGCTGGAACTCGGTCACCATCTGCTGCATGCGCGCCTGCAATGGCGCCTGTTGCTGCTGGGCTTCCAGCAGACCCTGTTGAAACCCGGCGTCGTAACCTGCACGCTGACCTTCACTCAGACCCTGTTGATGGCCTTCGCTGTAACCTTTGCCCTGCGCTTCGGTGCGCACCTGCATCTGCAGGCGCTCCAGCATCTGCTGCTGTTCATCAACCTGATCTTCCGGCACGCCTTCCGGCAGTACAATCTCTTCAAACGTTGGCTCATCGCTGCGGCCTAAATCCTGCGGCAACCAGGGTTGCCATGGGCGGGCTGAAAAGGCATCAGACATAGGTTTCCTCACTGCTACCAATTACCATTTCGCCACTCTCTGCCAGGCGACGCACGACCAGCAGGATCGCTTTCTGTTCGCCTTCTACCGCAGACATACGTACCGGACCACGGTTGGCAAGGTCGTCGCGCAGAATATCGGCCGCACGGTTCGACATGTTCTTGAGGAACTTCTCGCGCAGCGGCTGCTCGGCGCCTTTCAGGGCGACCAGCAACTGCTCCGATTCCACTTCCTGCAACAGGCGCTGGATACTGCGGTCGTCGACATCCACCAAGTTTTCGAACAGGAACATCTCGTCGATGATTTTCTGTGCCAGTTCGCCGTCGAACTCGCGCACTGCCTGCATAACCGCCTCTTCCTGGTTGGTTTTCATCAGGTTGATGATCTCCGCTGCGGTTCTCACGCCGCCCATCTTCGCCCGCTTGAGGTTCTGACCATCAAGCAGCGAGTTGAGCACTTCGGTCAGCTCGGCCAGCGCGGCTGGCTGGACGCCGCCAAAGGTGGCGATACGCAGCATCACATCGTGACGCAGGCGATCGTCGAACTGCGCCAGAATGTCGGCCGCCTGAGAACGCTTCAGGTGCACCAGAATGGTGGCGATGATCTGCGGATGCTCGTCGCGGATCAGGTCGGCCGCGCTCTGCGGCTCCATGAAGTTCAGCGTTTCCATACCGGTGGTGGTTTCGCGCGTCTCGAGGATATCTTCCAGCAGCGTCGCTGCGCGCTCTTCGCCCAACGCCTTGACCAGCACTGAACGCAGGTAATCGTTGGAGTTGAGGCTCAGCGCCGCGAACTGCTCGGCATCGATCTCAAACTCGCGCAGCACTTCGGTCAGCTGCTTGTGTGAAATCTGCTGCATGTTGGCCATCGCCGCACTGAGGTGCTGGACTTCGCGGGCGCTGAGGTGCTTGAACACCTCAGCCGCGCGCTCTTCGCCAACGGTCATCATCAGGATGGCGCTTTTTTCGGTTCCGGTCAGACTCATAGTTCGTTACTCATCCATTGGCGGATAACCAGCGCTACAACGCGCGGATCGTTCTCAGACATATCGCGGATACGCTGGCTCATCACTTCGGCGCTCATGCGCTGCTGAGATTTACGTTCCTGATCCTGCTCATCTTTGCTCAGCGTGACCGAGTAGGCCTCGCCATCTTGTTTCTGCTCGCTGCGTGCGGCAGTGGCGTCGATGACCGCCTGTTCCTGCAGCTGTTTCTTCTTCAGCTGCGGACGCACCAGCTTGCGGTAGAGGATGAAGGCAACCAACGCCACCAGCAGCCAGCGACCGGCATTCATCATCTGGTCGAAGAAGGCCTGCTGCTGCCAGAACGGCAATTCAGCAATGCTGTTATCTTCGGCGCTGAACTGCGAGTTCACCACGTTAACGCTGTCGCCACGGTTGGTAGAGAAACCGATCGCTTCACGGGTCAGGTCGTCGATCTGTTTCAGCTGTGCGTCGGTCAGCGCAATCGCCTTGCCTTTCGCATCGGCGCGGTAGTTCACCACCACGGCTACCGACAGACGCTGCACATCACCGACGTTCATTTTGGTGTGGCGAATCGTACGGTCCAGCTCGTAGTTAGTGGTGTTGTCCTGACGCGTATTCGACGGGCCCGCTGCACGTGCCGTGGTGCTGGCACTGGTACCGGCGTTCGCGTTGGCGTTATTCGCTGCATTACCGTTCTGACCCGCCTGACCATTTTGCGCGTTGTTCGCCGCTGGGGTGGTCAGTGGGGCGCTGTTTGCTGGCGCCGGTTGGTTAGAGAGTGCACCCGGCACGCCGCCCGGATACGGGCTACCAATCTGCTCGCTGTTGCTGCTCTGACGTGAACGGATGGCGCTGTTTTCCGGCGAACCGTTCGGCTTATATTGCTCATCGGTCTGCTCACGGGTGTCGAAGTTAATCTGCGCGGTGACCTGCGCATGCACGTTGCCCATGCCAACAATCGGATTCAGAATCGCTTCGATACGCTGCTGATAGCGGCTTTCCACTTCGCTGGCGTACTTCAGCTGCGCATCATTCAGATCGCGGCCTTCCGAATCGGAGCGGGTTAACAGACGACCGGTCTGATCAACCACGGTAACGTTGCCCGGCGGCAGGCCGGCAACGCTGCTTGAAACCATATGAACGATGGCGCTGATCTGGCCTTCATCCAGGGCGCGACCCGGCTGCAGGTTCAGCGTCACGGATGCTGAAGGCGCTTTCTGTTCGCGCACAAACAGGGTCGGTTTTGGCATCGCCAGGTGAACGCGCACGTTCTTAACCGGGCCCAGCGTTTCGATGGTACGAGCGAGTTCCCCTTCCAGCGCACGCTGGTAGTTAATCTGCTCGCTGAACTGGCTGATACCAAACTTCTCTTTATCCAGCAGCTCAAAGCCGACCGATCCGCCTTTTGGCAGACCCTGCTGCGCAAGGCGCAGACGCAGCTCGTGAACATTTGCCTCTGGCACCATTAGCGCGCCTTGCTCAGCAAAGCGGTAAGGAATGTTCATCTGTGTCAGCTGGGTGACAATGGCGCCGCCATCCTCATCGGAGAGGTTGTTATAAAGGACGCTGTAAGCAGGTGACTTAGCCCATAACACCATAGCGATCACAACTGCGATGGCAGCTGCGGCGGCGATGATCAATGGAATACGGGGATTAGCGCGCAGACGTGCTAACAGGTCACCTAAGCCCTTCTTTTGTTCGGAATCCTGTGTTGCGGTAGCATTCATGACCCATTCCTGCCTGACGGTTGACCCGACTTAATGTGTAGTGGTGACAAAACTGACTCCCTGATACGACGGCTTTATTAAGTTCCACCCCAATGGAGTGCCATTATTTTCCTAAACCGAAATTTCGATGGGTGGATAAGCCATGCTTTTTGATGTCATTTACAGCCTTTGTCTCATTGACAATGTGCTAACTTCTCGTCCATCGAAAAAATATCCCGTAGCAAACCGAGGCAATAATGGCGATTCAGGGCATCGAAAGTATGATTCAACAGCTGCAGCAAACCGCGCTGCAGGCGGGCAATCAGAGCAGTAAAGCGAATGAAGGCCATGCCGACTTCGCCGCAGAAATGCGTTCAGCGCTGGATAAAATCAGCGAGACACAAACCAGCGCACGTCAGCAGGCGCAGGATTTTGAATTAGGTAAGCCGGGCATCGCGCTAAATGATGTGATGGTCGATCTGCAAAAGTCTTCTATCTCTATGCAGATGGGCATTCAGGTGCGTAACAAGCTGGTCAGCGCCTACAGCGATATCATGAATATGCAGCTGTAACATCGCGCATCCGCAGGCGCGCCGTGTTGCGGCCAGCCTGCATGCCACGCCCTTAAATGAGCACGGCGTACAGGATCGCGGGTGGACAGCCGCCGCGATAATCATGCACGTCGCCTTGTTTTCACCGCACCCGTTGTTGTCATTCCCCCAATAATCTGGCGCGTTCGCGCTGCTTTGCCGGTCTGCAAACTGACCGGGGCAGAGTTGCACGCTGCGGTCTGACGCAGCGGATGTGTCGTGCGGCTTCCAGCCTCTGAAAAGGGCCGGGCCGTGCGTTCAACCGCAGCGATCTCAGGATAAAATAATGAAAAAAAACCTGCTTGCCGTGGCCCTGATGCTGTTGGCTGGCTGCGCCACCAAACAGTATCCACAGGCACCCGCGGTCACTGCTGAAGAAGCTGCCGCCTTTGATTGCCGGGCGCTGGATCAGGAAATTGCCAGTGCGCGTAGCGTGCAACATGAAATCGATGAAACCGGCCGCTTCGATGTGCTGACGGTGATGGGCTTTGTTGGTGATTTCGGTCTGGGGAATGGCATCGCCAAAAGCCGCGCTACCGACAAAGCGCAGGCGCGATTACATCAGCTTAACCAACTGAAAACGGTACAGTGCGCCGGAGCGGTTACGCCTGCCGGTGCGGGCTGATCGACACGGAAATCACCTGCGCGTGGCCGCCGTTGTTCATACAAAAGCGCATAAAAAAAGGCCGCTTGCGCGACCTTTTTTGCCAACTGTGCTGGATTACGCCGCTTTCAGCGCTTTCACATCGATGTCTGAACGGAAGATGCCGTGCTTTGATGCCTGCTCTTCAAAGAAATCGTTCAGCGCGCGTACCACGCTTTCACCCTGAATCAGCAACGTATCTTCAATAGCCTGACCGCTTTTCTTCACGATGTAACTTACTGACCAGCTCATAGGTTGTGCATTCATTTTATTCACTCCGCTTCATGTCATCGCTTATTTCGCCTTACCTTATTAATCGACCACATCACATCGAAACTTTACTGCTGTCTGTAAAATTTCCGCGCCCGCAGCGGCCAGTGTGCCGCGTTACGCTGAACTCAGCTTGCGCCGATTTCTTCTGACCCGCCTTTTGAGTTAGGCTGTTGGCGGGCAGAAAGACCTGCTTAGCGGCATCAGGGTGCGCTAATCAGCCCGGGCCTGGGGTCGTTATGGCGGCGAGCAGGCCGTTTATTTTCCAGGGGACGTAAAATGAAAAATGTTGTTCTGAGCATACTGGCGAAAATTTCTAAAATGGATGTCACCACCAAGCAGCTGAGCGCCAGAGTAGAAGCGCAGTCGCTGCTGATCGGCGCGCTGGTGCTGGCTGTAGGGAAAAATGGCGGCGTCATTAATATGATTGAGAGCGTCAACAAGGCGATCAACTCGGTGCTGAACTCAGCGGAAGACGATGCCGGTTTAAAATCAGATGCGGCGATTTTGCTCGGCGAGTTTCAGGAACTGCTGGCGATTTCAAAGCTGATCGAAAGTGAGGATCCTGAAGTCGACCATCAGGAGCTTTCGGCGCTGACCATCGCTGCGGAGGCCGAGCTGGAAAATAAAAAATAGTGGCCGATAGTCCGTTTTCCCTTCATTAATGTCGCTTTTACCTCGGCGGGCCTTGCCGGACCCGCCGCATTATTCTTGCTCTACCCCCCTCAGTTAACCTTCGTCACACCTCTGCACTGGCTGGCCAGCCGCATGCGATCATCTTTCTGTGAAACAGGCGTCACAAAAAAAGGGCGCGCTTCGCTTAAAATTTAAGTAAACTTAAAGTTCAGAGTGATTTTTCAGGAGTGTAATATGGCGAGTTTTAACATTTCGATTGAACTGCGTGGGGAAGACGATGCGGCAGCTGACTATCGACGGCTGCGCAGCAAAATGAGCGAGCACGGTTTCAGGCACAGCGTCTCGGATAAAACTGGCACGCATTTTCGTCTGCCGCGTGATGAATATACCTGGTCAGGGTATGCCACGCGCCACGAGGTGCTGGATAAAGTCTATCTGATTCTGGTGGAGTTTATTCCCGATCCCGGTGTGATGGTCACCGAAGCTGCCGGACGGGCGTGGCGCGGGCTGAAAGAAATCGATCTCTCGTGACGGTTATCACGGCTGCCGCCTGGCAGCCTGCTGTCATCGCCAGCGTCAGCCGATCGTTTTTTCTGGCGTATCCTCGCCAAAAAAGGGACGGCTTGCCGGGCACGCTGCCGTTTCGGCTGCTATCTTTAACCGGCAGCGAATCCCCCTGAGCGGCGGGGCGCAGAGTCGATACCTGCCTGAGAGCGCAAACAAACTTGACCTGGTTTGTTTACCGGGAGGCACCCGGCGCTGCAACTTCAGTCACGCTCTTTATCCGCGTCGTCGGCACCGTAATAGAGCTGGCCTAATTTAATTAAGGGCCTGCCCTGCGTTTTACGATGCAGGTTAGTGTCGCGCAGCGAGTAAACACAGCCACAATATTCCTGCTGATAGAACTGCTCGCGCTTGCTGATCTCAATCATGCGCGACGATCCGCCCTGTTTCCGCCAGTTATAGTCCCAGTAAGTCAGGCCATAGCCCGCGGCGGCGCGATGCCCACAGTCGTTGATCTGCTTCATATCTTTCCAGCGCGAAATGCCCAGCGAGCTGCTGATCACGTTGAAGCCGTGTTCCGCGCCGTACAGCGCAGTGCGCTCGAAGCGCATATCAAAACACATGGTGCAGCGCGGACCGCGTTCCGGTTCCCACTCCATGCCTTTGGCACGTTCAAACCAGTTATCGGTATCGTAATCGGCGTCGACGAAGGGCACGTTGTGCTTTTCGGCAAAACGAATATTTTCTTCTTTGCGGAGAAGATATTCCTTTTGCGGATGGATATTAGGGTTATAGAAAAAGATGGTGTACTCGATGCCAGAAGCCTGAATGGCTTCCATCACTTCTCCTGAGCAGGGCGCGCAGCAGGAGTGCAGCAGCAGTTTTTTTTCACCGGCGGGCAAGGTAAGAAGAGGGCGTTCAAATTCCTGCATGGGATATCCACAAATCGATTAACGGTTAGCGCGCACCATAACAAGAATGGCGGCGAGGGTTAACCGCTAATGTGGTTCTGCTACGGTAAACAGCCTGCTAACATTCGATTATCAGGCATCGCAGAAGCCGGTTTTCTCCAGCAGGCGGCGCGCATAATCGAGCTCTTCGCTCGACGCGCCTTTACTGGCTTCGCGCATCAGGCAGTCGTCATTGTTTAACATCGGCGGACGACCGTAGCCCGGTTTGTCATACCACTCCAGCGACCAGCGGTTGGTGTGGCGATAATGATAAATCGTCAGCCAGCGGCTGCAGTTGGCCGGATAGCCGCTGAGCACCTCAACTTTTTGCTGTGTGAGCGTGCCCATTAATGAGGACAGAAAGCTAAGAAACTCGGGAACTTTTATCGCGCCGGTGATGGTTATCATAGGGACCTTGCTGGGCAACAGCGCACGCCTCGAAAAAGCGTCGCCTGAAATTCTGAATATTGACTATAGCCGCAAGGGGTAATAATTCCCGTTCCTGATGAATAAAAAGTAAAAAAGTTGACCGGGCGCGCGATTTTTACGCGGCGTAAGGCCAAAACGGCAGCGTGGTAAAAGAGACGCTCATACCAGATTAATCTGTTTCCTGCGCAAAAGTCCCCCAACTTAACTAAATTAAAGTAAACTTAAATCTCATTTCTCGACAGGGTAAGGGGTACCATATGGCTAGTTATACCATCCGCGTTGAACTACGCGATGCCACGGCAGAGGATTATGAAAACTTGCATGAACGGATGAAACATCACGGCTTCCGGCGCAGCCTGATTTGCAAGCAGGGCACCGTTTACTGGTTGCCGCATGAGGAGTATGTCTGCGTCAGTTTTGATACACGACAGGAGATTCTCGATCGCGCTTTTCAACTGGCCACTGAGGTCAACGTCAATCCGGCAGTGCTGGTCACGGAATCGACCGGCCGCACCTGGCGGGGACTTGAGGCACTGGACTGCCTGTAAAACAGGCACACATTAACCCCACCCGATTACGCGACGCCGCTGGCTAACGTGATCGGGTGGTCTTGCCGCGGAGGCGCACGAACTAACTGGCACCAGGCAGGTAAGCGCCGCTGGCGATAAACCAGACCAGCAAACCCACGCCGGCGATAATGATCGCGATGGGAAAAAGCACACCAATACGCATCTCTGTTTCCTTGAGGTTGAACTGCGCGCAACTGGCGCAACGGACCGGAATTATAACGGCTATTGCCGCCCGGCAACAGCGCTTGCCTCGCACCCTCCACAACAAAAAAAGGGCCACACACCTTGCGGCAGTGGCCAAAAAAACTCTCCCATTCGCGCTGCGGCACATGTTTCCGCATAAACGCATTGATGACAGTACGTCATCGCTGGCGCCACTCACTGAGCAGCGCCAGCGCTGCGGTCCCGGCATCGTCCTGCTAGCAACCATATTAAAGATAACTTAAATAAAATTGCAAGCTTATTGCGCGCTCAATGAAAAAAAGTCAGTGACGGTAATCTGTCGCTACGCCTGAGTCGTGGTTTTTTGCCGATAACGACGATGCTCTATCAGCGTGCCTGCCAGGCTCACCGGCGTTTGATTAGATCGCAGGGAAGGGTAATCGTCATTCAGCGGCACCAGTTCGAACACCTCTTCACCTTCCACCATGCCGCGCGGCCGGTATTTCGCAAACAGCGCTTCGCTGCCGGTGGCGGCCACCACAAAATCACCGGGTATCGGCGTGACCGCCGGGTCGATGATGATGGCGTCACCGGCTCGAAACTCCGGCTCCATTGCGTTACCGGTAATGATCAGGGCGAAGGCAGCGCTGGAGAGATCCACATTACTCTGTAGCCAGCTAACCCCTTCAGGCGACTCAAGAAAGGCGGTGCCGCGCCAGTTAGCGGCCTGTTGATAGCTGATAATCGGCACCGCATGCGCGCGCTCCGTCGGGCTGGTGGGCAGCATAAACAGATCGCCTTCACCATCAAAAACCCAGGCGGGCGTGCAGCCGAGCGCTGCCGCAACCCGCAGCAGGTTTTCCCCGCGTGGCACGGTTTCATCCTTCTCCCACTGAGAAATCGCGACGTGTGAAACGCCGACTTTTGCCGCTAACGCTTTCTGCGTGAGCCGGCATTCTTTGCGTCTCGCCCGAATGCGATCGCCGATAGTTTGTCTGTTCATAGTTAAGTAACCTTAAATGAGCTTGACTTAAGTTTTCTTTAGATAAATAATTTAAGTATTCTTTATCTTTGGCTGGTGCTAATCAGTCAATTGGTTAACGAAGCTGAATTACCCGCTCTTTCACAACGGACATGATGTCCTATAGCCGCCGAACAGGTGGCAATTCTTTGCAGTGATTTCCTGCATTTATAACGTCAGGCCCCGCTACGTCCGTCGCGAGGTGCCTGCACTCTCCCTGATACGTTTTTTTCTCACAATTATGCACCCGTGCTGGCGCCTTGCTTTTGGCGCTGCCTGGTGCGCTATGGCAGTTCATTAGTGACGTCAGGAGGCATCATGACCACATTTTATTGCATCGCCAGCAGCGCTCGCCGTTGCCCGCTTTGTACTCCGCAGGCGCTTTACCTGCCTTATAACCGCACCCGTTTTGGGGCAATACCATGGGCATCAGGATTTCCCGCGCACGCTAAACCACCACGACTTACCCGCACCACCAGACTTTGGCTGATTGTTAACACGCAGAAGCACAAGCAAATGCATGAGCTTCTGAAATGAGGGCGGGTTGTTGTCAACGCGACCGGCTAGCCGAGCGGGAATCGCGTTTCTTACGACAACCTCATTTGTGGCAGGTTTTAGCGGAAATAACGATGAGCAAATATCCCTTTTTATCCTTGTTAACGTTTTTTAGCCAAGTCGAAGAGGTGTGGCATGGAAAGTAGTTTGATTACCAGCATCGGCGCACTCCTTCTTGGCGGTAGTGCCGCGGCACTGTTCTGGAAACCCCTGATGGCGGGCTTAGCCACCATCATCACCAGCAATCGGGCAGGAGGTGAAATTATTACCAGCTACAAAGAGCAGGTCGTGTGGCTTAAGGAAGCCAACATCGCGCTCAGAAAAGAGAACGACGATCTGCGTACGCGTCATGAACAGAACATGCGTTGCATCTCTTCACTCGAAACCGATATGCGCCTGATGAAGAACTCGCTTGGCATCCTGCGCACAATGACCGAGGTTGAGCAAAGCGACAAGTTCAGTAAGGAGATCAATCGTTTAATCACCACTTTGGAGACTATCAGCGATGACAACTGTTAACGACTCAATACGGCCCCGGAACTTCAGGCGCAACATCATACTCGGCAGTATTCTGCTGATTGCCGCGGTGTTCTGCGTGGTGATGACGGTGATTTTTGCCTACGTCAGTAATCAGGCAAACCAACAGCTGGACAGTATTCGTAAGGATTATCGTGAAGCGGCTATGCGCCGCGAAGCCAAGGTCGATGCGGTATCTGAACAGGTAAAGCAATTACAGCACAAACTGGATGTGCTGCCGAACCGGACGGCGGACATGACGGCAGATAAAGTCAAGTCGGTGGTTAAGGAAGAAAACGCCCGTTAAGCACCTTGGCAGTGGCGTTTATGTTGTCACTGCCTGTTTTACCCCCCCAAGGAATTAGCCATGAATGTTACCCCTTTAATCTGGAGCGCTTTTAACGCGCTGCTTTTCTTTAAAAAGACGCAGGAGTCTACTATGTCCGATATCAATGCAGTTACCCCAAATACCGCCGCAAACCCTGAGCAAAATCTGGTCGATTCGGCAGCGGTACAAAGTGCGCAACCCGCCGCGACAGCGGCAGAAACGCCCACTGAGGCCAGCCCACGCGACCCGATGTTTGATGCTCCGCCCGCGCGTACGATTGACGCTGTCGAAGAGGCGTCAACCGCCGCACCGGCGGCCACCGCGCCAGCCGAAAAAGCTACCGATGCCGCCGATGCCGTCAGCGCCGCACCGCTGGAAGCCGCACCAGCCGCGCCGAAAGCGGTAACCGCTGCGCCCGCTGAACCAGCCGATGTCGTGGCAACTGCCAGCGCCGCGCCGGAAGCGGTAACCGCTGCGCCGGTCGATGTTGCCGCTGAGCCAGCTGCGTCCAATGCTGATGCTGCGCCCGCTGAACAGGCTAATGTCGTCGAAACTGCCAGCGCCGCGCCAGAAGCGGTAACCGCTGCGCCAGCCGATGTTGCCGCTGAGCCAGCCGCGCCTAATGCTGATGCTGCACCCGCTGAACCGGCCGATGTCGCCGCACCCGCTGAAGCCGCACCGGCCGCACCGATTGAGATCCCTCCGGCGCTCAGCAGCACGCCGACGGCGGATAACGCGGTAGCTTATCCGTCTGAAGCGGATGAGCAGCAGAGCGTGCACGACGCGGTAACCGCAGGCGTGAATGATTTTGAACAGGCGTTTGATTTTGTTGAGCAAGGCATTGCCCGGCTGGGGCAGGCGGCTAAAGATGAACTGAAGCTGCTGGCGAAGAAGTATCTGTAAGTCATGAACCGGCCCGCGATGGCGGGCCGGTGAACAGCTCGGTTATACGTTACCCACGCTGGCACTGGTGATATCAGTCGGCGAGGTCGCCGCCAGTCCAGGTACCAGAATCACCTTGCGACAATCCTCTTTACGCTTCTCAAAAATTTTATACGCCTCTGCCGCATCGTTAAGCGGCAGATGATGCGTCACGATCTCTTCGGGCGTTAGCAGCCCTTTTTCAATCAGCGCCAGCAATTCCGGCAGATAGGCGTGCACGTGCGTCTGACCCATTTTAAAGGTCAGACCTTTATCGAAGGCGTCGCCAAACAGGAAGCCGTGAATAAATCCGGCATAAACGCCCGGCACGCTGACGATGCCGCCGCGACGTACCGCGGCAATACACTGGCGTAGCGCTTTGCCGCTGCTGCCTTCCAGTTTCAGGTTGGTCAGAATGGTTTCGGTGGTGCTGCCTTTAGCCTCAAAGCCCACTGCATCAATCACCGCATCGACGCCGCGATTGCCCGCGGTGTGTTCGATGATCGCTTCTGCCGGATCGTCAATTTCATCAAAGTTGATCGGGATAACACCGTAACGCTGCTGAGCAAACTGCAGGCGATACGGGTGATGATCGACCATAAAGATCTGTTCCGCACCGGCATAGCGGGCGCAGGCGGCAGCCAGCAGGCCAACCGGTCCGGCACCAAAAATGGCCAGGCTGGAGCCTTTGCTCACCTGGGCATTTTTTACCGCCTGCCAGGCAGTGGGCAGGATATCGGTCAGGAACAACACCTTATCGTCTGACAACGTCTGCGGCACTTTGAACGGGCCGGTGTTGGCTTTCGGTACGCGCACGTATTCCGCCTGGCCGCCCGGCACGCCGCCGTAAAGGTGACTGAAGCCAAACAGCGCCGCCGGAGGTGGAATCTGCTTTTTATTGATGATAGCGCCACGGCCGCTGTTGGTGTTTTCACAGGCAGCAAACTGATCGAGATGACAGAAGAAACATTCGCCGCAGGCGATAACAAAAGGAATGATGACGCGATCGCCTTTCTGCACCGCGGTAACGTCGCGGCCGGTTTCCACCACTTCGCCCATGAACTCATGGCCAAAAATATCACCGTGTTTGGTCTGTGGAATTTTGCCGCGATAAAGGTGCAGATCGGATCCACAAATCGCCGTGGCGGTAACGCGAAGAATAATGTCGTCCTGCGCTTCAATAATCGGATCGGCAACATTATCAACGCTGACATTGTGCGGACCATGATAGGTCAATGCTTTCACGAATACGCTCCTGTAGCACAAAGGGGAGTCTATTAGTGTAGCCAGGCTCCGGCAGACGTTTCGATTTCTACTGTATAAATAAACAAGCGAAACGGCTTCCGATTATTCTTAAGGACGAAACGGGATTATCCGCTACGCTTTAAAAGGTAGTCAGGATTTTTATCCAATATCCAACCAGAGGGAAACGAGCATGAGTGATGAAATCGAAGTAACACCGAAAACGAAAACCGATTATCTGCGTGACGTCGCTTCACAGTTGAAAGAGATGCGCCACTACGCAGAAAACAACACCAAGACGCTCTCTTCTCAGTATCTGGCTTTCGAAGCCGGCGAATACAAAGATGATGAATTCGCGGGACGCATCAATACACTGCTGAACGAGCAGGGCAAACTGATGGAAGATATTGATGTCCTGATTGAGGACCTGGAGATTTCTGTCAATCGCAGCGAGCAGGAAGGCTAAGCCCGCTGATTGATACAGTTTGATACAGAAAAATAAAACGGCCCGCAGAACAGTGCGGGCCGTTTTTTTTTGCTTATTCTGCCACCAGCCACATGTCGGCTTCTTCAAACATCTCTTCAATGATGCGCGCCATAATGGCCTTGTCACCTTTGCTGGCGTCGGTATCAATCGCGTTACGCTGCATCGGCTTTACTTTCACTTCCATCGCCGGAAAGACACGCTGAATGCGCTTGGTCAGCTCTTCTAAAATCATCTCATTTGCGCCGGGCAACCCTGCCACGTTGCGCTTATCGTAAACCAGTTCCACAAACATTTTTATTGCCCTTATTGAGACACGCTTTCATTGCATATCATAATACTGGTTGCGTATACAGTATCAAGTAAAAAACGCCGTGGCTCAGGGTTTATCACGTGAAGGTTGTATATCGGGCGACTATTTGGCAGATTGTGGAAATTATTTCATAGCGCAATTGCTACAGGGAAAACCCATGAAACAACTGGTCGTCGACATCTTATTGAAGCTGGCAAAAATGGATGTTGATACAAAAGAGCTCACCGCGCAGGTCGAAGCGCAATCACTGCTTATTGCGGCGCTGCTGATCAACGCCAGAAACACCAACGATCAGAGTATTTCCGACACCGTTCAGGATGCGATTGTCACCGCGTCGCGCTCCTCCACTGATTTTCTGCAAACCGATGTCGATCTGCTGCTGACCCACGTCAACCGCCTGCTCGCCGTCACCAGCTACGTCGAAAGCAAAACCGCCTGACGTCGGGCTACCTCTGGTAGTGAAAACTGCCGCACCTCCAGAGGCCGCTTCACTTTACAGCTCGTTCTTACGGCAGAACTCTTCCCACGTCATGCCCAGCGCTTCAGCATGCGATTTCAGATAGGCTTCAATCGCTTCGGCGGCCACCGCTTTGTCCGGCTCGGCCAGCTGAATAGAAAACAGCATTGCATCCTGCTTCTTCTGCCGTAAAAAGGCGGCGTAAATCCGATCGGCCTGCAAATCACGCAGCTGACGCAGCGACATGCCAGCGGTGCGGGCATCGGATTCGGTCAGCTGCTCCAGCGCCTGCTGAAAATCGGGCTGCGCGGATAAAAACATACTGCGCGCAAGGACGTAATACTCTTCGGGGGTTTTCATTACCTGCTCCTGAAAATGGGCGTGCGCCCAGTGTAACTGCTATCGTTGATGCTGTCAGGCGCCCGGAAGCCGTGTGCGGCTTGCATAACCGGTGAGAAAAATTATAACGTAGCGGCCATCGCATTGATGGTTAGGGATTGAAGATGAAAAAGTGGATGTTACTGAGCGCGCTGGCGCTGGGCGGCTGTGCGCAAATCACTGATTATCAGCAGGCGGTAAAGACGCCGGCACCGGCTAATTTGCAGGGCAACTGGCAGACGTTTGGCCCGCAAAGCGGCCTGCGCAGTGATAAAGCGATCGGCAGCCTGATTGTCAACGCGTCCGGCGATACGCTGGATTGCCGTCAGTGGCAGCGCGTGATCGCAAAACCGGGTAAGTTAACCCAGCTGAACGGTGATTATGTTAACGTGACCCGCCAGCTGCGCGTGATGCCGCTGGAGCAGGAAGGCAGCGAGCTCCATTACGACGGCCTGACGTTGCGTAAAGTCGAGCGGCCAACGGTGGAGTGCCAGCAGGCGCTGCAGATGGCAGAGCAGGATGCCAAAGTGCAGGTGATTCAGAATATTGAGCCGGAAAGCCTGAAAACGCGGATTACCCAGGCCACCGAAGCGAAGCCAGCGGCTGCACAAGTCGAAAAATAACCGTAAAAAAGGGCGCATGGGTTGCGCCCTTTTTTGTTTGTTGCTTCAGCCCGTTTTAGTCCGCTTTTACCCAGACGCTTACGCTGCCGCCGTTACAGCGGAACTGTCCATTGCCCGCCTCATCACACTGCACCAGATCATCGCGATGGCCGAGATAATCGCGCCACTGCGTATTGGCAAAGCCGTCACCCAGCGCCACGGTTTTTTCGCCTTCATCGCCGTTGGAGAGCACCACCACGCAGCCCGGCTGTTCTGCGGTGCCGCTGCGGCTGAACGCCACGCAGTTTGGATGATCGAAATAGTTGGTCTGCACGCCGTGCGCATATTGCTGGCGCGCGCGAATCAACGCTTCCAGTTCCGGTATCACCGGCATCTCCACCTGATGCGTTTCACCGTCGCTGCCTTCGTCGCCATAGCTGGCGCCAAACAGGTCGGGATAAAACACGGTAGGCACACCTTGTTCACGCAGCAGAATCAGCGCATAGGCCAGCGGCTTAAACCAGGGTTCCACCGGCGCTTCCAGCGACTGCAACGGCTGGGTATCGTGATTGGCGACAATGGTCACCGCATGGAAGGGATCGCGCTCTACCAGCGTATTATCAAAGATGGTGCTCATGTCGTAAGAGGAGCCTGACTTTGATGCCTGATGAAAATTCATCTGCAGCGGCGCATCGAACAGCATGGTTTTGCCTTCGACCTGATGGATATAGTTCATCAGCGTGTCGGTGTCGTGCGACCAATATTCGGCCACGATAAACATCGGATCCTGCGCGACGTCCTGAATGTGATCGATCCACTCTTTATAGAACCAGGCCGGAATGTGCTTCACCGCATCCAGACGAAAACCGGTGCACGGCAGCTGTTCCATCATCCAGCGCGCCCAGTATTTCAGCTCTTCGGTCACCGCGGTGTTGCGGAAATCGATGTTGGCACCCATCAAATAGTCGAAGTTGCCCAGCTCGCCGTCGACCTGATCGTTCCAGCCGTCGCCGGTATAATCATTGACGATCTTAAACAGGCCGTTTTCATCCGGGTTTTCGATATGGTCAACGCCGTTGAAGCATTTGTAGTCCCAGACAAATTTTGAATACTGGCCATCACGCACCGGGAAAGAGAACTTCGTCCAGGCTTCCGCCACGATCTCTTCGCTGCTGATTTCCTCACGGTTGTCAGGATTGACGCGGTTTACCGCCATGGTCTCTTTTTCGTCGGCGCCCATTTTATGGTTGAGCACCACGTCCATGATCACGCCAACATTATGCTGGCGCAGTTTATCCACCGCGTTGAGTAATTGCGCTTTGTCGCCATATTTGGTGGCCTGGCTGCCTTTTTGATCAAACTCGCCAAGGTCAAACAGATCGTAGGTGTCATAACCGACTGAATAGCCACCTGACTCCCCTTTATAGGCCGGTGGCAGCCAGACCGCGCTGATACCAATTTCTCCCAGCCAGGCCGCGCGTTCCGCAGCTTCAGGCCAGAGTTTGCCGCCATCCGGATAATACCAGTGGAAAAACTGCAACAACGTGGGGTTTTGCATCTCCGTGCTCCAATGTGTCTGCCTGAGAATTGAAGTATGGAGGAGGTTAAGCGAAACGCGCGGTTTAGCAGAAATATATTTATCGCTGCTAAACCGTAGAAAACGGGAAGAGGGAGTTAGAGCGGATCCTGCTGCGGATAAAGCACGTTGCCACGCATACTGCCGTAGGCGTTATTCACCGATTTTTGGCGGCTGGACTGGCTAACCAGATCGCTCAGCTCGCTCATGCGGCCCTGCAGCAGCCGTTTCACTTCCGCCTCGTTATCAAGAATATGACGTAAAACCGGACGCAGCTGCTCCAGCGCTTCGCTGGAGAGCGGCATATCCTGGGTGGTTTTCGCCAGCTTTTCCACCGCACTGACGTAATCGACTTCCGTTTCGATCAATTCATCCCAGCTACCGTCTGTAGCCAGGCGCAGCATCGCCTGACTCAGCGACAGCAGTTGTTGGTAAGTCACGAGCATGTGCGGTGCAAGAGTCATTAGACAGCGTCCTGATAAGCGTTCGGGTTCAAGGATTGTTTCCATGCATCAGCGATATTGCGCAGCAGACCTTCCACTTCTTCGATGGCCGCCACGTCGTTGTGCAGGTTGGCGTGCAGCAGTCGGCGCACCATATAGTTGTAAAGCTCCAGCATATTGTCGGCCAGCGCATCACCGTTGTGCTCATCCAGCCCTTTTTTCAGGCCCGCTTCGATGATGTTGATCGCTTTTGAAAGCGAGGTGCCTTTACCGGCAATATTGCCATCCTGCATAAACAGGCGGCCACGAACCAGCGCGCTAAGCGCGCCGTCGAACAGCAGGGTAACCAGCTGGTTCTGGTCGGCGCTGAGAACCGCGCTTTCCACCCCGATTTTGGCATAGGCTTGCGTGCCGTTTGCGCTGTACATGATGACCCCTTATTTGTTCGAGCTTGAGCTCGTTTCGAATTGGTTAGTGAGATAGCTGCTGGTGTTATTCAGCTTGCTGACCAGCAGATCGAGTTGGGTAAACTGCGTCTTATAGCGCGCAATTAGGGCATCCACACGATCGCTGGCGGCGTTGTACTGTTGAGTGAGGTTGTTCAGCGTTTTACTGACGCTGTCGGTGGCGGTCTGCACAAGGCCTTTCGACGACAGCCAGCCAGTCAGGTTATCGGCGATTTTAGTGGTGACGCCGGTGGTTTTACCGTCGCCAATGATCATCGCCTTGATGCCATCAGGATCTTTTGCCAGCGTGGTCGACAGCTTCTCTTTATCCAGATTAAGTTTGCCGGTCTGCGGATCGGTAGTAATGCCAATCTGCGACAGCGATTTAAACGTGGAGGAACTCTGCGAATTGGTCAGCATGGTTTTCAGCTGCGTCTGAATAGTACGCAGCGTGCTGTCACCAATCAGGGCGCCATTATTTTTGTCCTGAGTATCAGAGTTTTTATCAGCAGCGGTAAATTTGGTCAGGCTGCTGAAGCTGTCCTGCAATGTGTTATAGGCGTCAACCCAGGCACTTAGGGCACTGCTGGCGCTGGTGGTATCTTTTGTGACGCTCAGTGACTGGTTGCCGGTGGTGAGATCGCTCAGGGTCAGGGTCACGCCATCCAGCGCATCGCTGATGGTGTTGCTGCTGTTTTCAATTGCGACGTTGTTGACCGTCAGCTTGGCGTTCTGCGCCGCAACGCTCTGCGTCATGTTGCCGCTTGCCGTGCCGTCGTAAGCGATAAAACTTTGCAGATCGCTGTCGCCGGTGACGCTAAGGGTCATCGCATTATCAGTGCCAGAATCTTTCGAGGTCAGCGACAGACGATAGCTGCCGTCAGCGACTTTGATCACGCTGGCGTTAACCCCGGAATCCGCCTTATTAATGGCATCACGAATGCCGTTCAGCGAGGAGTTTGCTGCGGTAACCGGCACGGTAATCGGCTTTTTGCCGCCGCCCTGCTGAATAGTAATGGTGCTGTCTGAGGTAGCCAGCGCCGTCGTCGCGTCGCTTTTAACACCAGACGTCAGCGTTTGTGCGGCTGCCAGCTGCGTGACGCTAACGGTGTATTTACCCGCCGCAGCGCTGCTGGTGGTAGTAGCACTAAACGCAGTAGAGGTGCTGGTGGCCTTACTGGAGCCAAACAGGTTGGCATTATTTAGCGTGCTGTTCGCCGTCTGAAAGGTGGTCAGCGCGCTTTTTAACGTGCCGTAGGCGCTGAGCTTAGCGGTATTGGCCGTCTGCTGGGTTGAAATAGGCTTTAAAGAGGCCTTTTCCGCTGTTTGTAAGCTATCCAGAATACTGCTCAGCTCAAGGCCTGAGCCGACGCCTAATGAAGATACACTCGCCATGATTAATCCTTAGTTGATAACACGGAGATGGAATACCGGAGTTATCGGCGTTTCTTCAATAAAGTTTACGATTATTTGGCTGCCGCTAATAACGAGAATAGGGCATATAGAGAAGGGCAATTCAGCGACTAGAAATAATGATCTTTTACCCTAAAGATGTCGGCGGGTCTGGCGATAATCATTAGCGTGACAGGCACAAACGAAAAAATTGGCCTGGTACTAAAAAAATTCTAAAGGTTGTTCAAGGGCAGACGATAACAACATTGACGGCGCTGAAGCCGGCGGGTTGAAGCCCACACCTTAACCGAAAGACTTGATTAACAGGAAAATTTATCATGGCCCAAGTCATTAATACCAACAGCCTCTCGCTGATCACTCAGAACAACATCAACAAAAACCAGTCTGCTCTGTCTACTTCAATGGAGCGTCTGTCATCTGGCCTGCGTATCAACAGCGCGAAAGATGACGCTGCTGGTCAGGCGATTGCTAACCGTTTCACCTCTAACATTAAAGGTTTGACTCAGGCTTCTCGCAACGCTAACGACGGTATCTCTGCTGCGCAGACTACTGAAGGCGCACTGTCAGAAATCAACAACAACTTACAGCGTGTTCGTGAACTGACTGTACAGGCACAGAACGGCACCAACTCTGATTCCGACCTCGGTTCAATCCAGGACGAAATCAAATCCCGTCTGGGCGAAATCGACCGCGTATCTGGTCAGACTCAGTTCAACGGCGTGAACGTACTGGCTAAAGACGGCAGCATGAAAATTCAGGTTGGCGCTAACGATGGTGAAACCATCTCTATCGACCTGAAGAAAATCGACTCCTCTACTCTGGGCCTGTCAGGCTTCTCTGTAGCGGGTAACGCACTGAAAGTTAGCGATTCTATCACTCAGATCACTGGCGCTGCTGATACTGCTCCAGTTAAAGCGGACCTGACTGCTGCTGCAACTTCACTGGGTGTGGATGCCTCTAAACTGTCTCTGCACAACACCCTGGATTCAACCGGTGCAGCGTCTAAACAGTTCGTGGTTCAGAGCGGAAGCGATTTTTACTCAGCTTCTATCGACCACTCAACTGGCGCAGTAACCCTGAACAAAGCTGACGTTGAGTACACCGACAGCGCTAACGGCCTGACTACTGCTGCAACGCAGAAAGATCAGCTGATCAAAGTAGGTTCTGACGCAACTGGCGCAGCACAAGGCTACGTGACCTTCCAGGGCAAAAACTTCGCTACCACAGCGGGTGCTGCACTGAAAGATGACACCGCTGCAACTGCAACTGGTAACAAAGTGACCGTTGAGCTGTCAGGAACTGGCGCTACTGCTCAGTTCAAAGGTGCAGCTTCTGCTGACCCACTGGCCATGCTGGACAAAGCTATCGCTTCTGTTGATACCTTCCGTTCAAGCCTGGGTGCGGTACAGAACCGTCTGAACTCAGCTGTAACTAACCTGAACAACACGACGACTAACCTGTCCGCAGCACAGTCTCGTATTCAGGATGCTGACTACGCAACAGAAGTGTCTAACATGTCTAAAGCGCAGATCGTACAGCAGGCTGGTAACTCAGTATTGTCTAAAGCTAACCAGGTTCCACAGCAGGTTCTGTCTCTGCTGCAGGGCTAATAGCAACCTCGTTCTCCTAAAGGGCGGCCATTGGCCGCCTTTTTTTACAACAGAACCTTAAATTTCGCGCGAGAAAAAAATGAGAGAAATTAACATCGTTGAACCCGCCTTTGTGACATCTTTCAAATGTATTGGCAGTGCGTGCAAAGATCACTGTTGTAAAAGCTGGGATATTACGCTGGATAAAAATACCGTTAACCGTTATCTCAAAAGCAGTCAGATTGAGATCAAAAATATTGCCGTGGAAAATATTATCACCACGAAGGAAAGTTTTGGCCGCTGGGGCAAAATGAAAATTGCTGCCGGTTCCAACTGCGCGTTTATGGATGAAGAGAAGCTGTGCCGCATTCATAAAAAATTAGGTGCGCCGGCTTTAAGCCATACCTGTGCGACCTTTCCGCGTGCTCATAATGTTTTTAAATATGAAGTGCGTAATACCATTACGCTCTCCTGTCCGGAAGCCGCGCGTCAGTTAGTCGCGCAGCCGGAAGCGATGCTCTTCAATGAAACAAAAACGTTGCAACCCCAGCCTAATAGCGCAGGTGATGTCAACCAGGAACAACGGCTGATTAGCCTGATGTGCAGTACGCTGTTAAAGGACAGCGGCATTCACGCTGAAGAAGGCATCTATTCTCTGGTTGGCATGTTCCTCTATTTTGACAAAATCAAAAACGATGAAAACAGACTCGAGAAAATGGAAAATTACTTTTTCCAGAGCCTCGATGCGTTAAATGCCGGTAATGTGACGCCGCAACTGGCACAGCTTAAGCCGGATTATAATCTGCAATGGTCATTACTGATGCTGATGCAGACTTTCCTCGCCAGTAAAACAACATCCCGTTCCAGCAGCACGCTGCAACATTACGTCACCAAGCTGATCTATTTGCAGGCGGAAGGGCTGGAACAAAATGATGTCAGCGTCTCCATGCAGCGTTTAGATCGCGCATGGAATAATAAAGTGCTGCCCTGGCTGCATGCGCATCCGCATGTGATGAGTAACTATCTGCAATATCGTGTTTATAACGACAATTTCCCTGCCAGTGAAAATGGAACCCATTTGTCTGAGCTTTATCTGCTGACCGCCGAATGGTTTTTATTAAAATCGCTGATCTCTGCCTGTGCCGATCTGGTCGGTGAAGTGATCGAAGATGATGTGGTGAATATTATTTACAGCTTCCACTCGGTCACCAAACACGATAAGGATTGCGCAAAAGTCTTTAAGCAATTCATTGAAAGCACCAAAGTTAATGACGATCTTTCGCTCATCTATCTCCTGAAATAAAAGCGTCTCTCAGGGAGAGTGATGATGGGGCAATGCTGGCTTTTTTTCCGGAGTGTCTATGCGCTTTAATAACGACTTATTACCCGGCGCGTTGCTCAGCTTTGAGGAGATTGCGCAGCGCTATGCCGAAAAATACCCGGATGAGAAAGAGCTGACGGCGCGCGGCCTGCTGAGCCCGTCAACCAGCAACCGCAGCATGGTCATCCGCGCTATTTTCGCCAACGAAGAGAGCAACAGCCCGCTGGATGAGCTGCTGTTCGTCGCCAACGACAACGAACGCAAAAACTACCTGCGACGGCTGGAGCACTATCTGCAGCAGCAGCTGCCGTTCCTCTATTTACGCCGCGGTGAGGCGGAGCGACGTGACAACCTGTGGCGGATCATGGGTGAAAGCCGGGTCTACGCCATGCTCGATCCCGCGTCGGCGGCGGCGCAGAACCTGTTTACCAGCCGCGGCTACACGCTGTCGATCATGCGTTACGAAGGCGAAGAGGCGTACTGGCAGCTTTATGATGCGCAGGCGCACGCCTGTTTCCCGCAGTCGCGGCGCATTCAGTTCATCGTGGTGCTGCAAAGCCCGCTGCTGAAGGTGCCGGCGGCGGTGATGCCCGGTACGCAGGTAGGACGTCGCGTCAAGGCACGGCTGTGGCAGCGCGCCAGCCAGACGGCATTCGCTGAGGCGGTAAGGGCGCGCTATGGCGCCTGCGTCATCACCGGCACGCCGTTGACCGCCCATCCGCTAACGCCGTGGGTCGAAGCGTGCCATATCGATATGCGGGAAAATGAAGAGGGGTTTCTGGCAGATAATAATGTTGATAACGGCCTGTTCTTACGTAGTGACCTACAGCGACTATTTAACAATAAATTGTTAAGCATTCATGCTGATTCTGGCGAAGTTTCCATCGCTTCGGCTGACGCGACAGAAAATAAACTCAGTGAGTTTTATCAACAGATTAGCGGCAAGCCTTGCCAGCTCTGGCATCTTGTTCCGGCCACCACTCGCGAGCGCCTGCGCCGCCTGCGTTAACCCCAATTGGCAGTGATAAACGTCGCTGCCATTCTTAAGAATATTCTGAATAGCCTCGCTTTACCCCGTCTATTCCACCAATCAAATACCCTACAGGATCGGATAATCATGCCGATAACATCTTTAACGCAGGGTAGTCAATGTGAACGATTTCTATACCGCCGATGGAGTAATGGACAAGCACTCGCTGTGGCAGCGCTACATCCCGCTGGTGCGCCACGAAGCGCTACGCCTGCAGGTGCGTTTGCCCGCCAGCGTAGAGCTGGATGATTTATTGCAGGCTGGTGGGATTGGCTTATTGAATGCCGTTGAGCGCTACGACGCGCTACAGGGCACAGCCTTTACCACCTATGCCGTGCAGCGTATTCGTGGCGCGATGCTGGATGAATTGCGCAGCCGCGACTGGGCACCCCGCAGCGTGCGTCGTAACGCGCGTGAGGTCTCCGGTGCCATGCATCGCGTTGAGCAGTCCTTAGGGCGGGCGGCAACCGAGCAGGAGGTGGCTCAACAGCTGGATGTTTCGCTGGAAGAGTACCGGCAAATGTTGCTCGACACGAACAATAGCCAGCTTTTCTCCTACGACGAATATCGTGAAGAACACGGCGATAGTGCGGAGCTGGTGACGGAAGGGCACGAAGAGGCAAATCCGCTTCATCAGTTGATGGAAGGGAGTCTGCGTGAACGTGTCATCGAAGCGATCGAAGCCTTGCCCGATCGCGAAAAGATGGTGCTGACACTGTATTACCAGGAAGAACTGAATCTGAAAGAGATTGGCGCAGTGCTGGACGTGGGGGAATCACGGGTCAGCCAACTGCACAGTCAGGCGATAAAACGTCTGCGTGCCCGGTTAACGGGAGCGCGCTGACAGCATCAGTTCTCGCTTACCAGAAGATAACCGGGGACTTTTGAATGGGAACCAGAACAAAAACAAGACCGTTAAGCCGTTACTTGAAAGACTACAAACACAGCCAGACCAACTGTTCACATTGTGACAAAGTGCTGGATCGTATGGCGCTGGTGTTTCGTGGTCAGATCATTAACAAAGAAGCCATTGCCCGGATGGATCAGCCGATCGACGATCTGGTGTGGATGAAATTGCAGAATGAGCTGACCGCGCTGTGCCGTTTTTGCAGCGATATTTTCTGCAACACGCACCCTAACTATTTCGACATCATGGCGTTCAAACAGTATCTGTTTGAAGAGACCGAGATGAGCCACAGCACCATTCGTGAGTATGTGGTTCGCCTGCGTCGTCTTGACGACATGTTGAAAGCGAAAAACTTTCCGCCAGAACGACTCAGCGGCAACAGCTGGCATGAGTGTCTTGAGCAGGATTTGCCCGATGCGGGGAACAATAACTACCGTATCGCGCTGCGTAAGTATGACCAGTTTTTAGGCTGGCAGCGCGCTTAGCAGGATGACCGCGAGGTCATCTTCTGCAACACTGTAAGGATAACTGAGTCAAACGAGCGTGGAGGCTACGTTGTCCTTACAATCCCTTATTCCTTTCCCCAAGCTGGAACTGCTCGGCGCCCCAACGCCCTTAGAGCATCTGCCGCGATTTTCCGATTTCCTTGGCCGTGATATTTTCATCAAACGTGACGACCTGACGCCGATGGCGCTGGGCGGCAACAAGCTGCGCAAGCTGGAATATCTGGCCGCCGACGCGCTGCGTCAGGGTGCCGATGTGCTGCTCACCGCCGGTGCTATTCAGTCAAATCATGTTCGCCAGACCGCCGCCGTAGCCGCAAAGCTGGGGCTGAAGTGCGTCGCGCTGCTGGAAAACCCGCTGGCAACTTCCGCCGATAACTACCTGCACAACGGTAACCGCCTGCTGCTCGATCTGCTGGATGCTGAAATCGTGATGGTGAATGCCCTGCACGATCCGCAGGCGCAGCTGGAGGAAGAAGCCACGCGCCTTGAAGCACAGGGTTTTCGCCCTTATGTTGTACCGGTTGGCGGCTCTAATGCGCTGGGCGCGCTGGGCTACATCGAGTGCGCGCAGGAGATCGCCCATCAGAGCGAAGGCGTGGTCGATTTTGCCGCCGTGGTGGTCGCCTCGGGCAGCGCAGGTACTCACGCCGGGCTGGCGGTGGGCCTGGAACAACTGCTGCCGGAAAGCGAGCTAATTGGCGTGACGGTTTCGCGCAAAGCTGATGAACAGCGGCCGAAAGTGGCGCTGATTCAACAGCAGCTGGCGCAGTCGATGAACCTCACCAGCCAGGCGCCAATCGTCTTATGGGATGACTATTTTGCCCCGCGCTACGGCGAGCCAAATGAAGAGGGCATGGAGGCGATCAAACTGCTGGCGCGGCTCGAAGGCATCTTCCTCGATCCGGTTTACACCGGCAAGGCGATGGCCGGGCTGATCGACGGTATTCGTCAACAGCGCTTTCGCCGCGAAGGCCCGCTGCTGTTTATTCATACCGGCGGTGCGCCTGCGTTATTTGCTTATCACCCTTCGGTCTAATTTCGCCAGATAAACTACGCTAGAATCGCACAGTAAAAATAACGGCGGCAGTTTGCCGCTGATGTGGGGACCGGCCTGCGGGCCTAAAATCATAACAACGGGGTACTGATATGAACTTTTCTCTGGCTCGTCGCCACCTGGTGATGGGAGCAGTTGCGCTGGCGCTGGTTGCCGGTGTGAATGTGAAAACGCACGCGGCTGAAAACCTGCTTAACAAGGTCAAAGAGCGCGGCACGCTGCTGGTCGGTCTGGAAGGCACTTATCCGCCGTTCAGCTTCCAGGATGAAAACGGTAAGCTCACCGGTTTTGAGGTGGAATTTGCCGAGCAGCTGGCGCAGCACCTTGGCCTCAAGGCGAGCCTGAAGCCAACCAAATGGGATGGCATGCTGGCGTCGCTGGATTCCAAACGCATCGATGTGGTGATCAATCAGGTGACCATCTCCGCCGATCGTAAGAAAAAATATGACTTCTCCACGCCATACACCGTTTCCGGTATTCAGGCACTGACGCGTAAAGACAAAGCGGGCAGCGTGAACAAGCCGGAAGATCTGGCCAGCAAAAAAGTGGGCGTCGGTCTCGGCTCGAACTATGAGCAGTGGCTGCGCGAGAACGTGAAGGGCGTCGACATCCGTACCTACGATGATGACCCAACCAAGTATCAGGATCTGCGTTCTGGTCGTCTTGATGCGATCCTGGTCGATCGTCTGGCCGCGCTGGATCTGGTGAAGAAAACCGGCAACACCATGGCGGTAGCGGGCCCGGCCTTCTCCCGTCAGGAGTCAGGCGTGGCGCTGCGTAAGGGCAATGACGATCTGCTGAAGGCGATCGATCAGGCCATCGCCGAGATGCAGAAAGATGGTTCGCTGAGCAAACTGTCACAGAAATGGTTTGGCGCGGACGTGACTAAATAATGCAAGAAAGTATTCAACTGGTGCTGGATTCAGCACCTTTTTTATTAAAAGGGGCGCTGTTTACCCTGCAGCTGAGCATCGGCGGCATGTTTTTCGGCCTGGTGCTCGGCTTTGTGCTGGCGCTGATGCGCCTGTCACGCTTCTGGCCCGTTAACTGGCTGGCACGCATTTATGTTTCCATCTTTCGTGGTACGCCGCTGATCGCTCAGCTGTTTATGATCTATTACGGCCTGCCGCAGTTTGGCATCGAACTGGATCCCATCCCGTCGGCGATGATTGGCCTGTCGCTGAATACCGCGGCCTACGCCTCGGAATCGCTGCGCGGCGCTATCGCGTCTATTGAGCGTGGACAGTGGGAAGCGGCGTCCAGCATCGGCATGACCTCATGGCAGACACTGCGTCGGGTCATCCTGCCGCAGGCGGCACGCACCGCGTTACCGCCGCTGGGCAACAGCTTTATCAGCCTGGTGAAAGATACCTCGCTGGCGGCCACCATTCAGGTGCCGGAGCTGTTTCGTCAGGCGCAGCTGATCACCTCGCGCACGCTGGAGGTATTCACCATGTATCTGGCCGCCTCGCTGATTTACTGGGTGATGGCGACGCTGCTTTCTGCCCTGCAAAACCGGCTGGAAAACCACGTTAATCGTCAGGATCGGGAGTCAAAATGAGTGCCATTGAAGTCAGTAAGCTGGTCAAGAAATTCAATGGCCAGACGGTGCTGCACGGCATCGATCTGCAGGTGGCGCGTGGTGAAGTGGTGGCGATTATCGGGCCGAGCGGCTCCGGCAAAACCACGCTATTGCGCAGCATTAATCTGCTGGAGCAGCCCGACGGCGGCACCATTCGCGTCGGTGATATCACCGTTAACGCGGAGCAATCGCTGAACAAGCAGAAAGAGCAGGTGCGACGTTTGCGTCAGCAGGTGGGCTTTGTGTTCCAGAACTTCAATCTGTTCCCGCACCGCTCGGTGCTGGAAAACATCATTGAAGGCCCGGTGATTGTGAAAGGTGAACCCAAAGCGGAGGCGATCGCCCGGGCGCGCGAGCTGCTGCTGAAGGTTGGCCTGCAGGGCAAAGAGGAGAGCTATCCGCGGCGGCTTTCTGGCGGTCAACAGCAGCGCGTGGCGATTGCCCGTGCGCTGGCGATGCGGCCGGAGGTGATTCTGTTTGATGAGCCAACCTCGGCGCTGGATCCTGAGCTGGTGGGCGAGGTGTTAAACACCATTCGTTCACTGGCGGAAGAGAAGCGCACTCTGGTGATCGTGACCCATGAAATGAGCTTTGCTCGCGACGTGGCCGATCGGGCAATCTTTATGGATCAGGGCAAGATTGTGGAGCAGGGCGCAGCAAAAATGCTGTTCTCACAGCCGCAGGAAACCCGTACCAAACAATTCCTCGAGAAATTCCTCAATAATTAACTGGAATAAAAAATTGCAGTTAAGTCTGAAAGTGTAGCGCAACTTATGCTGAATCCGTGCAGGCGGATTCAGCAAAATAAGTTGAAATAACATCCGCTAAAAATAGGTTGCCGAGTTTGTAAATAAGATTCAGTTTATTTCGACTTTTGCATATTCCACGGCCAATAATTTCTTTTAGGATAATAGCTACATTCATTGCCTGCCGGGATTGCTATTAATAGGGTCTTCGTCATGAAAGCGGACTATTCCCTGTTTGTGACCTGAATAGCCGGAGTCTGTGCAATGAATAACGGTAAAACAGAAGAGATTCTGTGGATTAATACGCTTAAAGGCGCCTGTATATTATTAGTGGTGCTTTATCATGTGGTCTTGCCCGGCTTTGCCGGTACGCTGAAATCGCTTAGTGCAGGTAGCCTGCCAGCCGAGCTGTGGGTCACGTTCAACACCGTGCTGTCGCCGCTGCGCATGCCTGCCTTCTTCTTTGTTTCCGGCCTGCTGGCGGCAAACGGCATCGTCAACCGTCCTTGGAAAAATGTCTTTACCAGCCGTATTACCAATCTGTTCTATCTCTATATTTTATGGAGCTTTATTCAGTGGATGTCGATATACGGCATTTCTACAGAAATAACCGGCCAGCGTATTTCTCAGAACCTTAATGCCTCTTATGCCGGTTCGCTGCTTGAGTTTATTAAGCTCACCTTTTTAGCCATGACTACTTCCTGGTATTTATATGGTTTGGCACTTTATTTTCTCGTGGCCAAGATTTTCCGTCGCCAGCCGTTAATATTACTCTTGCTTGCGGTGGTACTTAATTATCTGTCAGTCGAGCGGGTTATTCCTTTCTGGGGGCCGCAGAGCGTCGGACAATATTTTGTCTACTTCCTGCTGGGCGCCTACTGGAGCAGCACCATGCTGAAACTCAGCGAATGGCGACGTGAGAATATCGTGCCCTGGGCCGCGCTGGCGGTGTTAGCCGGTGTTCACATGCTGTTCGGCCTGGATAAGAGTTTGTTTATGTGCGTGTTGACCATTCTGGCCAGCGTGGCGCTGTGCCGCTATCTTAACGCCCGCTTTAACATGTCGGCCCTCAACTGGGTCGGCAAAAATACGCTGCAGATCTACGTTATCCACCGCATCTTTATCGAGTTTTTTGGTATGTCGGCGATTCTGTTCGCCCAGCGCCACGGGTTGTTCGAGATACCGCTGTTCGCCTTCCTGTGGGCCAGCCTCTATCCGTTGCTGATGGTGGTGCTCTGCGTAGTCTGTTCGGTGGGCGTCTGGACGCTGACTAACCGCGGACTGGGGAAATCGTTGTTTATATTCCCGACGCTGATTGGCATAAAGAAGAAAGCCTAAGGGGAGGGGGGGATGCCCGGAAGCGAGCGGGCTTTGCCTTGCAGGCGGCTTTAAGGTCAACGTCTTTAAGGTCAACGGCCATTTCGTTCTGCCTGAAGGCAGGCCGCCTTTTAAGGGCCAGGTCAAAGGCGATTTCGTTCTGCCTGAAGGCAGCCCGGGCAGGACCAGGTCAAAAGCCATTTCGTACAGGCTAAAGCCTGCCCGAGCAGGGCCGGCAGTCGCCCCGGCCCTGCACCCGCGCTATCCGGCAAACACAACCGCCCGCTGCGCGGGTGCCCTCGGCAAAAGCGTTTTCCTGACGGACCCGGCGCGATTCGCTCCCGGCTCAGCGCGCCTTCTCGCCGCATCCCTGCGGCTCATCCTGGAAAACATTTTTCCCTTGGCGTTTGTGATGCCTCTAAAGGTCAACACCCAGGTCAAGTTCAAGGGCCATTTCGTTCTGCCTGAAGGCAGCCCGGGCAGGACCAGGTCAAAAGCCATTTCGTACAGGCTAAAGCCTGCCCGAGCAGGGCCGGCAGTCGCCCCGGCCCTGCACCCGCGCTATCCGGCAAATACAACCGCCCACTGCGTGGGTGCCCTCAGCAAAAGCCTTTTCCTGACGGACCCGGCGCGATTCGCTCCCGGCTCAGCGCGCCTTCTCGCCGCATCCCTGCGGCTCGTCCTGGAAAACACTTTTCCCTCGGCGTTTGTGATGCCTCTAAAGGTCAACACCCAGGTCAAGTTCAAGGGCCATTTCGTTCTGCCTGAAGGCAGCCCGGGCAGGGCCAGGTCAAAAGCGATTTCGTACAGGCTAAAGCCTGCCCGAGCAGGGCCGGCAGTCGCCCCGGCCCTGCACCCGCGCTATCCGGCAAATACAACCGCCCACTGCGTGGGTGCCCTCAGCAAAAGCCTTTTCCTGACGGACCCGGCGCGATTCGCTCCCGGCTCAGCGCGCCTTCTCGCCGCATCCCTGCGGCTCGTCCTGGAAAACACTTTTCCCTCGGCGTTTGTGATGCCTCTAAAGGTCAACACCCAGGTCAAGTTCAAGGGCCATTTCGTTCTGCCTGAAGGCAGCCCGGGCAGGGCCAGGTCAAAAGCGATTTCGTACAGGCTAAAGCCTGCCCGAGCAGGGCCGGCAGTCGCCCCGGCCCTGCACCCGCGCTATCCGGCAAACACAACCGCCCGCTGCGCGGGTGCCCTCGGCAAAAGCGTTCTCCTGACGGACCCGGCGCGATTCGCTCCCGGCTCAACGCGCCTTCTCGCCGCATCCCTGCGGCTCATCCTGGAAAACACTTTTTCCTCGGCGTTTGTGATGCCTCCAAAGGTCAACACCCAGGTCAAGTTCAAGGGCCATTTCGTTCTGCCTGAAGGCAGCCCGAGCAGGGCCGGCAGTCGCCCCGGCCCTGCACCCGCGCTATCCGGCAAACACAACCGCCCGCTGCGCGGGTGCCCTCAGCAAAAGCCTTTTCCTGACGGACCAGGCGCGATTCGCTCCCGGCTCAGCGCGCCCTCTCGCCGCCTCCCTGCGGCTCATCCTGGAAAACGCTTTTCCCTCGGCGTTTGTGATGCCTCTAAAGGTCAACACCCAGGTCAAAATCGAAAAGATAAAAGATGAAATTCTACATAAAACCTAAAACTCCAACCCTACAATTCAAAGCTCAAAGCTCAAAGCTCAAAGCTCAAAGCTCAAAGCTCAAAGCTCAAAGCTCAAAGCTCGAAATTCAGAACCCAGAACCCAGAACCCAGAACCCAGAACCCATGCTCCTTAATCTGATATCTGAAACTAAAAATTGAAGTGCCTCTTTGCCTTTGCCTTTGCCTTTGTTGGTTTTGGCTTAGATGTTTGGGTTTTGACGTAGGTTTTGACGTAGGTTTTGACGTAGGTTTTGACGTGGGTGTTGACCTTGAGGAGGCATCACCACCGCTGAGGAGGTGAACATTTCAGGATGTCCCGCCATGGATGGCGGTACAAGGGAGCGTTGAGCTTGGAGCGAATCGCGAGCGGTCCGTGAAGAAATGTGAGCCGACGAAGGTACCCGCCTGCGGCGGGCGGTTGTGTTTGCCGGATAGCCGGGGTGCAGGGGCGGGGCGCATGCCGCCCCTGCTCGGGCGGCCCGAAGGGCAGAACGAAATGGACGTTGACCTTAAAGACGTTGACCTTAAAGACGTTGACCTTAAAGACGTTGACCCTGGAAGCCCGCCTGCAAGGCAGACCGAAATGGCCGTTGACCTTAAAGCCGCCTGCAAGGCAAAGCCCGCCCGCCTCCGGGCGTCCCCGCCGCCATCACCTCACCCGATGGTCATCAGGCTGGCATTGCCACCTGCGGCCGCGGTATTCACGCTCAGTGAACGCTCGATCAGCAGTCGCTCCAGCAGCAGATTGGTTTCGCCGCGGGCAAAGCCCTGCACCGACACAATTGGGCCTTCGCGGGTGGCGATCTGCTCGCACAACGCACGCAGCTGATCGGCATCGCCGTGATAGATCACCGCGTCGTACTCGGCGCCTGACGGATCCTTGCTGAAGTCGATGCGCGCCTGAACCGGCTGCGGCAGCGAGCGGGCCAGCGTGCGGTGCAGTTCATCATCCTGCCACAGCACACGGCTGCCTACGCTGGTCACCGCCGCCAGCTGCACCAGCGCATCATCCTGATTGTCGCTGATGCACAACACGCGATCGCGTGGCAGCAGGGCAAAAGTATTTCGCTCGCCGGTTGGGCCAGGCAGAATACGCACCGTGCCGCCCTGCGCCAGATCGCCGTAGCGCTGGCAGAGTGCCGCAAAGTCAGGCTTGTCTTTAGCCCATGCCAGCAGCGCCTGATGTGCCTGCTGCAACATTGGCCGCAGCGTGGCATCCACCGGACGCTCATAGTCGTGGCGATCCAGCGTGCTGCGCAACGCGCCATCCGGACGATGAGACAGCAGGCGATAGAGATAGAGTGGACCGCCCGCTTTCGGGCCGGTGCCCGACAGGCCTTCGCCGCCAAACGGCTGCACGCCGACCACCGCGCCAACCATATTACGGTTCACGTAGAGGTTGCCTACGCGCGCCCGCTGCGTCACCTGGCCGATCGTTTCATCGATACGGGTGTGCACGCCCAGCGTCAGGCCATAGCCGGAGTTGTTGATCTGCTCAACCAGCTTCGGCAGCGCGGTGCGGGTAAAACGCACTACGTGTAGCACTGGCCCGAAAATCTCTTTATCGAGATCGTCAACGCTGTTCAGCTCAATCAGGGTTGGCTTGATGTAGGTGCCGTGTGGCCATACCGCGCTGTCCTGGGCATTTTCATTCACCGCCTGATAAACGGTTAGCCCTTTGGCGCGCATCGCCTGAATATGACGCTCGATATTTTCCTTCGCTTCCTGATCGATCACCGGGCCGACGTCGGTCGCCAGACATTCCGGGTTGCCCATACGGCATTCAGCCATGGCACCGCGCAGCATTTTTAGCGTGTGGTCAGCAACATCTTCCTGCACGCACAGCAGACGCAGTGCGGAGCAGCGCTGTCCGGCGCTGTCAAAAGCGGAGGCCACGATGTCTACCACCACCTGCTCGGTCAGCGCCGAGGAGTCGACGATCATGGCGTTCATGCCGCCGGTCTCAGCCACCAGTGGCGTCGGGCGACCCTGCGGATCGAGGCGGCCAGCGATGTTGCGTTGCAGCAGCGTGGCGACGGCGGTTGAGCCAGTAAACATCACGCCGCGAACGCGATCGTCGCCGGTGAGCTGTGCGCCGACGGTTTCACCGCGTCCTGGCAGCAGCTGAATCGCACCTAACGGCACGCCAGCATCCAGCAGGATCTGTACCGCCTGTGCGGCGATCAGCGGTGTCTGTTCAGCCGGTTTCGCCAGCACGCTGTTACCGGCGGCAAGCGCGGCGGCAATCTGGCCGGTGAAAATCGCCAGCGGAAAGTTCCACGGGCTGATGCAGACCACCGGGCCAAGCGGGCGATGGGTTTCATTATCGAAATCGTCGCGTACCTGACCGGCGTAATAGTGCAGGAAGTCCACCGCTTCGCGCACTTCTGCGATGGCGTTGTTAAAGGTTTTGCCCGCTTCACGCACCAGAATGCCGATCAGCTGCTGGATTTGGCCTTCCATCATCACCGCGGCACGGCTGAGGATCGCCGCACGTTCGGCTGGCGGCGTGGCGAACCAGATCGCACCGGCGTTGGCAGCGGCATCCAGCGCCTGCGAGACCTCTTCCGGCGTCGCTTCGCGCACCTGACCAACGATATCGTTGAGTTCGGCCGGATTGCGTACCGGCTGGGTGTCGCCCACGGCCAGTTCACCATCAATCATCGGCTGTGCCAGCCACTGCTGCGAGGCGCTGTTGAGCAGCGCGCTGGAGAGCGAGGCGAGGCGATGTTCGTTGGCTAAATCGATACCGGCAGAGTTAACCCGCGTGCTGCCATAGAGATCGCGCGGCAGCGGAATTTTTGGATGCGGCAGACCAACCGCGCCTTCGCTGGCGGCTATTTTTTCCACCGCAACAACCGGGTCGGCTACCAGTTCATCCAGCGGCAGCGAAGTATCAGCGATGCGGTTAACAAATGAGGTATTGGCGCCGTTTTCCAGCAGGCGACGTACCAGATAAGCCAGCAGCGTTTCGTGCGTACCCACCGGGGCATAGATGCGACACGGGCGATTCAGCTTGCCGTCGGCAATTTTGCCCACCACCTGCTCGTACAGCGGCTCGCCCATGCCGTGCAGGCATTGGAACTCATACTGGCCGGGATAATAGTTGTTGCCCGCCATCTGATAAATGGCCGCCAGCGTGTGCGCATTGTGGGTGGCAAACTGCGGATAGATCAGGTTTGGCACCGCCAGCAGCTTGCGCGCGCAGGCGAGGAACGAAATATCGGTGTACACCTTGCGCGTATAAACCGGATAGCCTTCAAGGCCTTCCATCTGCGCACGTTTGATCTCGCTGTCCCAGTAGGCGCCTTTCACCAGACGAATCATCAGACGGCGACGGCTGCGCTGTGCCAGATCGGCCAGATAGTCGATCACCATCGGGCAGCGTTTTTGGTAGGCCTGAATCACAAAGCCGATGCCGTTCCAGCCTTCCAGCTCCGGCTCAAAGCAGAGTTTTTCCAGCAGGTCGAGCGACAGCTCAAGGCGATCCGCCTCTTCGGCGTCAATATTGATGCCGACATCATAGGAGCGCGCCAGCAGGGTCAGCGACTTCAGCGTCGGGTAAAGCTCGTCCATCACGCGATCGTACTGCGCACGGCTGTAGCGCGGATGCAGCGCCGACAGCTTGATCGAAATGCCCGGACCTTCATAGATGCCACGGCCGTTAGACGCTTTGCCGATGGCGTGAATCGCTTGCTGGTAAGAGACCAGGTAAGCCTTAGCATCGCTGGCGGTCAGTGCCGCTTCGCCCAGCATGTCGTAGGAGTAACGGAAGCCTTTCTCTTCCAGCTTGCGCGCGTTGGCCAGCGCTTCAGCGATGGTTTCACCGGTGACGAACTGCTCGCCCATCAGACGCATCGCCATATCCACGCCTTTGCGGATCAGCGGTTCGCCGCTGCGGCCAATAATGCGGTTCAGCGAATGGGAGAGGTTGGCTTCGTTGTGCGTGGAGACCAGACGACCGGTAAACAGCAGGCCCCAGGTCGCAGCGTTAACAAACATTGACGGGCTGCGGCCAAGGTGCGACTGCCAGTTGCCGTTGCTGATTTTGTCGCGAATCAGCGCATCGCGCGTGGGCTTATCGGGAATACGCAGCAGCGCTTCGGCCAGGCACATCAATGCCACGCCTTCCTGCGAGGAGAGGGAGAATTCCTGCAGCAGGCTTTGCACCATGCCAGCGCGTCCGGTTGCACCTTTCTGGTGCCGCAGCTTCTCTGCGAGCTGATACGCCAGCTGATGGGTTTTCTCCGCCAGCGGCTGCGGCAGGCGTGCCTGCTCCAGCATCATGGGCACCGCTTCCGTCTCCGGACGACGCCACGCTGAGGTGATCGCCGCGCGCGTTACGGTCTGCGGCAGAATATGCTCGGCAAAGTTTAGGAACGGCTGATAAGGCTCGTCAGGCAACGCCTCTTCACCTTCTGGCTGGCTGGCCGCCAGGGGGAACTCAGTCAGGCTTTCTCCCGCTTCAACCTGCGTTAAGTAGTTGAAAATTGCCTGTTTGATCAGCCAGTGCGGCGTACGGTCAATTCTCTGTGCGGCGAGTTTAATGCGGTCGCGCGTTGCCTCATCCAGTTTCACACCCATGGTGGTTGTCGCCATGCCTGACATACTCCTAAAAAAATGTAGAACGACCCGGTTGGTCTGCAATATCACCCATGTTGCAACTTTGTGCAACCTCGTAACTGTGAGCCGCTTAACACTGTGACAAGAGCCGGTTTTTTTGGCCCGGAATAAAGCGGCATGGATATTGCTGCAAGATTCTCGCCAGCTTTGCAGGTGGCGTGAAACAAGGCTTTGTCTGGTTTGCGCTGGTGCAACCGAAGAAGTGTGAACCAGTGCAACCTCTGAGCATTTTTTGCCAAAAGAGCGTGTAACCGTTGTAACAGGTGTGTTAAATCCATTGTGCGCCTGACTGCTTTACGGCAGGATACCGCGCCCTGGGAAACAGAGGTTTACGCCGCTCCGTTCCGGCGGCGATACAGGAAAGCATCCCTGATCAGAAATTTAAAAAAATAAGTGGAGAACCTGATGAATGTAAGTACACCCATGTTGGTGACCTTTTTCGTTTACATCGGCGGTATGCTGCTGATCGGTTTTATGGCGTGGCGATCAACCAAAAACTTTGACGACTATATTCTTGGCGGCCGTAGCCTCGGCAGCGTGGTGACCGCGCTCTCGGCGGGCGCCTCCGATATGAGCGGCTGGTTGCTGATGGGTTTACCCGGCGCCATCTTTCTCTCCGGTATTTCGGAAAGCTGGATCGCCATCGGTCTGACCATCGGTGCCTGGCTGAACTGGAAAATCGTGGCGGGTCGCCTGCGCGTGCAGACGGAATATCACGATAATGCGCTGACCCTGCCGGACTTCTTCTCCAGCCGGTTTGAGGACAAAAGCAAAATCCTGCGCGTGATCTCCGCCATCGTGATTCTGGTGTTCTTCACTATCTATTGTGCTTCCGGCATCGTTGCCGGCGCGCGCCTGTTTGAAAGCACCTTCGGTATGAGCTACGAAACGGCGCTGTGGGCCGGTGCGTTGGCAACTATCGCCTATACCTTCCTTGGCGGCTTCCTCGCGGTAAGCTGGACCGATACCGTGCAGGCCAGCCTGATGATTTTTGCGCTGATCCTGACGCCGGTTATCGTCATCATGGCGGTCGGTGGGCTGAGCGATTCGCTGGCGGTCATTGAAGCGAAGAGCGTTGAAAACCTCGACATGTTCAAAGGCATGAACTTTGTGGCCGTGGTCTCGCTGCTCGGCTGGGGCCTGGGTTATTTTGGCCAGCCGCATATTCTGGCGCGCTTTATGGCTGCCGATTCGCACCGTTCAATTCGTACCGCCCGTCGCATCGGTATGGCGTGGATGGTGCTGTGTCTGGCTGGTGCGGTGGCGGTGGGCTTCTTCGGCATCGCGTACTTCCAAAACCATCCTGAGCACGCCGCGGGCGTGAGCGAGAACGGCGAACGTATCTTTATCGAGCTGGCACGTATCCTGTTCAACCCGTGGATCGCCGGTATCCTGCTCTCCGCTATTCTTGCGGCGGTGATGTCGACGCTGAGCTGCCAGCTGCTGGTCTGTTCCAGCGCGCTGACCGAAGATCTCTACAAAGGTTTCCTGCGTAAAAATGCCAGCCAGAAAGAGCTGGTGTGGGTGGGCCGTTTCATGGTGCTGCTGGTGGCGCTGATCGCTATCGCGCTGGCTTCCGATCCCAATAACCGCGTGCTGGGTCTGGTGAGCTACGCCTGGGCAGGTTTCGGTGCGGCATTCGGACCTGTCGTACTGTTTGGCGTCTGCTGGCAGCGCATGACGCGCAACGGTGCGCTGGCAGGCATGATTGTCGGTGCGGTAACCGTGGTGGTGTGGAAGCACTTCAGCCTGTTTGATCTCTACGAAATCATTCCTGGCTTTATCTTCGCCAGCGTCGCCATCGTGCTGTTCAGCCTGCTGGATCGCGCGCCATCGGCCGCCGCACAGCAGCGTTTTGCCGCCGCTGAAGCGGAGTTCAACACCAAGTAATCGCTTTTCGGCCCGCGTTCTGCGGGCCGTTTTCCTTTCCGTTTCCTCTCCGCCGACGCAAAAGTGAAATAATCACGCTGTGCACGCTTGTATTTTCTTTTTTGGTAATGATAATCGGTATCGTTTCGATTAAGATTTTACGGTTCTTTACGGTATTTGACCGTGCATAACGTTTAAGGTGTCTGCCCATGTTCGTTCCATTTCTGATCATGCTGCGCGAAGGGCTCGAAGCCGCGCTGATCGTGAGTCTGATCGCCAGTTACCTCAAACGTACCGGTCGCACACGCTGGTTTCCGGCGATGTGGGCCGGCGTCTTGATTGCCATGCTGCTTTGTCTGGCACTGGGCATCTTCATCAATGAAACCAGCGGTGAGTTTCCTCAAAAACAGCAGGAGCTGTTTGAAGGCATCGTTGCGGCGGTTGCGGTGGTTATCCTGACGTCGATGGTGTTCTGGATGCGCCGCGTCGCGCGCAGCATCAAAACCGAGCTGGAGCAGGCGGTTGACCAGGCCTTGAACAAAGGCGGCGGCGGCTTCGCACTGGTGCTGATGGTGTTTCTCGCCGTGGCGCGGGAAGGCCTGGAATCGGTGTTTTTCCTGCTGGCAGCGTTCACCCAGGATGTTGGCTATGCGCCGCCGCTGGGCGCGGTGCTGGGTCTGCTGTGTGCCGCGCTGCTGGGTGGCTTGCTCTACTGGGGCGGCGTGCGCCTTAACCTGCAACGGTTCTTCTTCTGGACCAGCTTATTCATTCTGTTTGTTGCCGCCGGGCTGGCCGCGGGTGCTATTCGTGCCTTCCATGAAGCGGGCCTGTGGAACCACTGGCAAAACGTCGCCTTTGACTTCAGCCAGACGCTCTCCACCCACAGCCTGTTTGGCACGCTGCTGGAAGGATTGCTCGGCTATCAGGAAGCGCCAACGGTCAGTGAAGTGGCGGTGTGGCTGATTTACCTGATTCCGGCGCTGTTGCTGTTCTTTATGCCTGCGCGGCTCGCTCCGGCGACCACGCGCGTTGCCCGTTAGTGTTTTTTTATTTTTTTTACAGGGAAATACCATGACTTACCGCACACGTAAAACGCTGCTGGCCTCGCTGCTGGCGCTCTCCGCCACGGCGGGCGCGGCTGATATTCCACAGGTTAAGATCAGCGTCACCGACACGCAATGCGAACCGATGGCGGTCACGGTCAACGCCGGGAAGACCCAGTTCATCATTAAAAATAACAGCCAGAAGGCGCTGGAGTGGGAAATCCTCAAAGGCGTAATGGTGGTGGAAGAGCGCGAAAATATCGCGCCGGGCTTTACGCAGAAGCTTACCGCCAACCTGGAAGCGGGCGACTATGAGATGACCTGCGGCCTGTTAAGCAACCCAAAAGGTAAGCTGACGGTGACCGCCGGCGGCGCGACGAAAGCCGCCAGCGGCAAACCAGATGTGATGCAACTCGCCCAGCCGATTACCGACTATAAAGCCTACGTGATGCAGGAAGTGGCACAGCTGGTCAGCACCACTAAAGCCTTCACCGACGCGGTGAAAGCGGGCGACATCAACAAAGCCAAAGCGCTCTATGCACCTGCACGTCAGCACTATGAGCGGATTGAGCCGATTGCCGAACTGTTCTCCGATCTCGACGGCAGCATTGATGCCCGTGAAGACGATTACGAGAAAAAAGCCGCTGACCCGAAATTCACCGGCTTCCACCGGCTGGAAAAAGCGCTGTTTGCCGACGGCAACAACGCGGGCATGAGCAGCTATGCTGACCGCCTCTATAAAGATACGCAGGATCTGCAGCAGCGCATCAGCCAGCTGGCGTTCCCACCGGCGAAAGTGGTGGGCGGGGCCGCTGGGCTGATCGAAGAAGTGGCCTCCAGTAAGATTTCCGGTGAAGAAGATCGCTACAGCCGTACCGACCTGTGGGATTTCCAGGCCAACGTCGATGGTGCGCAGAAGATTGTCAGCCTGCTGCGTCCGATGCTGCAACAGGCCAATCCACAACTGCTGGCGAAAATCGACGGCAACTTCAAAAAAGTCGATACCATTCTGGCGAAGTACCGCACCGCCGAGGGTTTTGAATCCTATGAAAAGCTGACGACTGCCGATCGCAACGCCATGAAAGGGCCGATTACCGCGCTGGCGGAAGATTTGGCACTGCTGCGTGGCACGCTGGGCCTGGATTAAATCATGAGTAAGAAAGCCGCCGCCGTGCAACCTGCGCGTCGGCAACTGTTGAAACAACTCGGCCTGCTCGGTGGCGCCACGGCGCTGGCGGGTGGCTGTCCGTTTAGCGGCAGGGCAGCGGAACCGCAGCAGGCGTTTTCGCCGGGCACGGTTTCACCCAACGCACGCATGCAGGTGCAACCTTTCTACGGTGAGCATCAGGCCGGGATCACCACACCGCAACAGGCGGCGATGATGCTGGTGGCGTTTGACGTGCTGGCCAGCGATCGCGCCGACTTACAGCGGCTGTTCCAGCTGTTGACGGCGCGCATCGCCTTTTTGACTACCGGCGGCAGCGCGCCTGAAGTGGCCAATCCACAGCTACCACCGATGGATTCCGGTATTCTCGGCGCGCAGATTTATCCTGACAATCTCACCATCACTGTGTCGCTGGGCCATGCGCTGTTTGATGAGCGTTTTGGCCTGCAGTCGCAGATGCCGCGCAGGCTGCAAACCATGACGCGTTTTCCCAACGATGCGCTGGATGCCAGCCAGTGTCATGGCGATATGCTGCTGCAAATCTGCGCCAACACCAACGATACGGTGATCCATGCGCTGCGCGATATCATCAAGCACACGCCGGATCTGCTGAGCGTGCGCTGGCGACGTGAAGGCTTTATCTCCGATCACGCCGCGCGCAGCAACGGCAGCGAAACGCCAATCAATCTGCTGGGCTTCAAGGATGGTACCGCCAATCCCGATACCCATAATCAGGCGCTGATGGATCATATTCTGTGGGTGACGCAGGAGCAGGATGAGCCCGTCTGGGCGCGCGGTGGCAGCTATCAGGCGATACGCATTATCCAGTTTCACGTTGAGTTCTGGGATCGTACGCCGCTGGGTGAGCAGCAAACGATTTTTGGCCGCGACAAGCGCTCAGGCGCACCGCTGGGTATGCAGAATGAGCACGATGTGCCCGATTATGGCAAGGATCCGGATGGCGACGTGATCGCGCTGGATGCGCACATTCGCCTGGCCAATCCGCGTACGCCAGAGACGCAACCGAACCTGATGCTGCGCCGTGGTTACAGCTATTCGCAGGGCGTATCGGCGGCTGGACAGCTGGAGATGGGGCTGCTGTTTGTCTGCTATCAGCATGATCTGGAGAAGGGATTTCTTACCGTGCAGCGACGGTTAAATGGCGAAGCGCTGGAAGAGTATATTCGGCCCATTGGCGGCGGCTACTTTTTTGCCTTGCCTGGCGTAGCCGACGCGCGGCATTATCTGGCACAGGGGCTGCTGGAAGCCTGAACATCATCCTTTACCCGCCGTTTTCGCCCGGAAAGCGGCGGGTTTTTTTGTCTAATCGGCTGTTTTTTATTCACTAAATCCGCAGTGAGATTTTTCTGTTTTCCACTCTTTTTTCTTCCCACCTAAAGCTGTTGAATTAGCAGGCTAATTTATCTTAAGTGCTGTGTTCCCTGCGCCATACCGCACGCTGTTTTAAAATTTATTCTAGAATTGATATTGCAATCCCTCGGGGAAATAGTGCAATTTACGTTTGTAGCGGTTGTCGGTTGTGTTTCTGTATCACTATGGAGATCGCGAATGGATAAGTCCTTTTCAGGACAAGCTGTCACTACCCTAAAAAGATGCTCCATCCGGAGGACAACGTTTCCTCTCCGATTTCTCGCTTCGCTTTTTTCATTCCACCTTCACTCACATTCAACCTTCTCTTCTGGTAGGCGCGTTGACGCATACTTTTTTTCAGCGGCTGTACAGGGCTTAAAAGGAAGCCAAACTTCAAAAGCGTTCACGTAATCGCATCATGCGTTGATGCGGGAAATGAAACCACATGAAAGGTGCCACTATGGGAAGACAGAAAGCAGTGATCAAAGCGCGTCGTGAAGCAAGACGTGTTCTTCGCAGTGATTCACGCAGCCATCGTCAGCGTGAAGAAGAATCGGTCACCACGCTGGTGCATATGGGCGGACTGGACTCCATCGGCATGGCGCGCGATAACCGCGACCACTCGCCAATTGAAGCTCGCAATGACGCTCAGGCGCACTATCTCAACGCCATAGAAACGAAAAAGCTGATCTTTGCTACCGGTGAAGCCGGCTGCGGCAAGACCTGGATCAGCGCCGCGAAAGCGGCAGAAGCGCTGATCCACAAGGATGTAGAGAGGATTATCGTTACACGTCCGGTGCTGCAGGCGGATGAGGATCTGGGCTTTTTGCCCGGTGATATCTCAGAAAAGTTTGCTCCCTATTTTCGGCCGGTTTACGACGTTCTGGTTAAACGTCTTGGTGCTTCCTTTATGCAATATTGCCTGCGTCCTGAAATTGGCAAGGTGGAGATCGCCCCCTTTGCCTATATGCGCGGACGCACCTTTGAGAATGCCGTGGTGATTCTGGACGAGGCGCAAAACGTCACCGCCTCACAGATGAAGATGTTTCTGACGCGCCTGGGTGAAAACGTGACGGTTATCGTCAACGGCGATATCACCCAGTGCGACTTACCGGCTCATGTTCCTTCCGGCCTCGCCGATGCGCTGGCGCGCTTTGAGGAAGATGAAATGGTGAGCATTGTGCGCTTTGGCAAAGATGACTGTGTGCGCTCCGCACTTTGCCAGCGAACGCTGCTCGCCTACGGCTAACCCGCATTACCGCAACGATAAAACCCGGCTCAGGCCGGGTTTTTTTTTGGGGCAGGGGGAACCGTCAAAAAAGAGCCGTGATCCAGAAAACTGTTCTGATGAATTATCGTTTCCGGAGAAAGAACAGTTTAATCTTATGTTATTGCTCTTCTCAGGCATAAACCGGACTGACTATCATGCTACGTTGACAGGCAACTTTTACGGCAAGGCGGCAGGTCTGGAGCACAAGCGAAATGAATGAAGACATTCCAATATTGCGGGGTATTAATCCACCAGAAGCAGACCGGCTGGTTTACTGTCTATTTTTTATAACTGGCAGCGTAAGAGGGTAAACGGCAATGGTAAAAAATATATATTACGACATTGATGTTTTTTCTGAAAAATAGCCAGTCTACAGCTTATGCTGGTACTAAAATTACGGGTTTGAGGGAAATCATACTTGCTTAAAGTGTAATTATTTACCTTTGCAAGAATCATCCTATATTATCTCACCTCTGCTTTTTTTGCGATGCCCGCCAATAAATCTGTGGTAATATTTAATTAAAATAACAATCAGTATTATTAATAAATTTAGTTACAGGGAATTGACTTTATGTCATCACGTTATTCATGGCCGCAGATTTGGCTGCACTGGATTTCCGCCGCTATTATCATCTGGGCCACTCTCAGTGGATTTTACGTTGCGTTATTTAATCACGACCTGCAGCGCGAAAGCTGGATTGGCTTCCTTAATGTATCCCTTACAACGATTTATATCCCTCTCTTTATGCTAAGGATCTGGTTTGCGTGGCGTCACGGTAAACCTGACGATAGTTTGCTCAGTCAAAAAGAAGAAAAGCTTGCGGCGGCTGGACATCTTCTCCTTTACAGCAACATTGCTTTAGTATTAGTCACTGGCGTAATGATGATGGAAAAACCTTTAAACGTCTTTGGTCTTTTTGAATTACCTTATTTGTTGCATGACACCAGCATTACTGGATTTTTTAATACATTACATATCATTTCGTGTATGACTTTAGGAATACTGATCGTCGGACATATTCTGGCAGTAGTCAGTCATCAGCTAAAGGGTAAACCATTACTGCGGCGCATGGGCTGGTAAATCTATTTAGCCTCAAAAAAGCGCCTGCCTGCACTGTATTTTGAACATTCTGACAACCTGCCAGTTATTTTTCACTGACGGAGACAGCATTGAGGTTGTGATTTTTGATATTGCCGACAGTCGCTTCGGTTAGCGTCAGTAAGCCAGGGTTACGCTATTCACCTACAAAATACAGGGTTGTATGTTGCTGTGGGTTTATCTATGCTATGTCAAAATCTAATGACCCGTTTATTTATGAAGTGCAGATTACTTTGGCTGGCTGTTATGACATTTCAGCTAAACGGCTGCCTGGCGCATTCTTCTTCGGTCAATATACTCAGTGCCTACTTTTCGGACTGATTATTTTGCATTTCCGGCGGATGTCTGGCCTCAGCTCTAATATACATATCACTGACAACGTTCGGGAAAAATAGCGGGCTATTCCCTTACGGGGTGATTTATCCGCTGCTGATCACCCTTTGATCAATGGGGCACTGGCTCCTGTTTTTTATTAATTTTTCTTTGTTAACAATGGAACTGAGATACACGGTTTGATCGGGTCGGAAGCTGAAGGAAAAACATGGCGTCATTCGCTGGCTGGCTTGTTTGAGTATATGGCTGAAAGAATGCATCCCATGGTATGGAAAACAAATACCCATGCGGAAGGCTGGTTAAAACTGGATGCCACGCACAAACTCCTCGCTCAGGTGGCGCTCGAACCCAACTGGCGCAGCAACGACAATGAGCAGCTCACGCTGGCCTGTCAGCTGTTGCTGGGTAAACTACGCGACATTCACGTTGCGCTTTACAGGCTGGAAACCGAGTATGCACGGGCTATCGGGGGGCCTAAGCAGCACCATGCTGTTATGCTTGCCAGTCCGGTGCTACAGACCCTGTCGGCTGAAGTGAAGCGCTATGCACAAGCACTGCAAAGTGAGCCGGACAGTATACCGGCTATCGACAGTCGGTTAAGTCAGTTGATGATTGATATGCAGCAGGGGAGCGTGGGTATTGAGGCATTCAGGAACAGATCCCTTTTGCTCAGGATTGGGGAGCTGGTAGCACTTTTCCGCTCTGTTCCTGGCTGGCCAGATGACAACAAAAGAAATGTATCCGGAGTGTAATGCTGATGAAGATGGACATGATTCGCCGTAATGCGGATGACACCAAAAAGAAATTGATAAGTGCGGCAAGAGAGATCCTGGCAGAGGAAGGCTATATTGCCATCAGCGAGAATAAAATTTGCGAACAGGCTGGCGTTACCCGGGGCGCCCTCCGGTATCATTTTCCCGCGGGCCGGTATGATTTACTGAATGAACTGATTCCACAACTTTTTCAGCAGATACCTGCCAGCCATACTCAAGACTGCAAGTCCCGTATTCTGGAATTGATCCTGTTTATGCAGCAACAGCCTGTTGAGAACCCGCTGGTGCTAATCATGGAAATATGGCAGGCCACGTTTGCGGATAAAGATCTAAGGGAGTCAGTAGAAAAGGTTCTTGAGCAGCGATTTCAGGTGTTTTTCAATGTGAATACCCTTGAGGACATCCCCGAAGAAGTTATGCCGTACCGTTTTATGTTCTGGGGAACGATTCTGTCTCTGCAATATCATAAAAACCATAATAATGGTTTGCAGACAATCATCGATTTCATGAAAGCGCATTAATATTTAGCATGCATTATATTAATATATAAGTTTAACATTTCATATCAACGTACCGAACTGGAAGTTGCTTTCGCTTCCGGTTTTTACGCGTGCTTACTGATAAAAAATAGATGCCATGTGACTTTTAAATAATCATCTGCATACCTATATAAACGTTAAACATGCCTGTTCAGCTACGAGTAATGCTTACTGCTCAGCCTGTCAATTTAATATTGATGGGCATGATGCTGCTGCATGGGTAATTTTTTTTCATAGAAATAATACATTGTGTTGAAAAAACATAAACCAGGAAATTGACGCTAATGGATAACAAACTTCTTGTCGTATTGACGGAGAATAACTGGTTGTTCACGGGGCTGACTACTCTGTTGCCGGAGATGACCTGCCTGAAGATGGGCTATGACACCCAATATATGCCACAGGAAGTTGAACATGCCTGCAGCATCACCGTTGTCGTGGACAGTCTGATATTTTTCCGCGGTGAATGGCTTACATTTAATACTCTCCGTCACTGCCGGGAGGATATAACCGTGGTATGGCTTACCCGGGAACATACGGGGCGGATTTTTCCGGCAACAAGCCAGGGCGACAGGATCCTTACGCAGAAGCAGGATATTTCATCGCTTGAACTCACCATCAGTGGAAAAACACAACGGCCGGTGACACGTAAAAAAGCAGAATGCGTCAGGCCGGTCAGACTGACACAGACGGAGCGTCGTCTGCTGCCCTTTTTTACGGCCGGGGTAAGTCTGTCAGTACTGTCTGAACGGCTGGGGTGTGCGGTCAAGACGTTGTATCACCACCGTCTGAGTATTGTGGCTAAAGCGGGGTTCAGGCATCCGATATTTATGGAGTATGTATATAAATGCAATCCAGGATTATCAGGTGTATTTAGCCCCGAAACAACGTCGTGGAAAGAACAGTGGTATGAGGAATGGCAGGAAGAGTAGAAATACCCGCGTTTACCTCTCAGTATAAAACAGGCTTTTCCTGCGCCGACAACTCAGGAGAAAACGCGTTTTTTCCTGCCGAAGGACTCTCGCCTTTAATTATGCCGACGTGATCTGCTGAAATTTTTATTTTTACGTTTACTTTTATGGATGATATTTTCAGTGCGGTATTGAATGTAATAAAGGTAATCGGGCGAAGAGTAGCCATTAAATGCCTGGCCTTTATTATTTAACCATTCACTTTCTGTGTGTGGCTATGGGTTCAGCCCGATGGCATGCCTTTTATTTCTGGCTTGAGTGCGTGCAGCCAATGTCGCTGGGGAAGGGATGGTCTGAGTCCAGATGGAAGAGTACAACGGCGACCAGTTTGTCCCGCTCTGCCATTCAATCCAGCAGAGTGTCTGATTGCCGCCGCATTAAAAAAGTGCAAAAAAAAAGTCCAGACAATCGTCTGGACTCTTCTTTAAATTTGGCGGTGAGAGGGGGATTCGAACCCCCGATACGTTGCCGTATACACACTTTCCAGGCGTGCTCCTTCAGCCACTCGGACACCTCACCAAATTTTTCTCGTCATCCCGCAGGGGGGCAACGGGGCGCTACTATAGGGAGTCGCGGGAATTGGGTCAAGCACTATTTTTTCCTGCTGTTTCGTTCGGTTAACTCTCATACAGCGCCTGTTTTTGCGGTCAAAAAATGCGATGGAAGAGGGGAGAAAACCACAGTGAGACAACAGAAAGAAGAAAGGGCGGAAACCGGTTCCGCCCGAGGGATTACACTTTCACCCGATTCGCAAAGCTCTTACGCAGCTTCTGCAATTTCGGTGGGATTACCGCCATGCAGTAGCCGTTGCGCTGGCCTGCGCCTTCCCAGTAATCCTGATGATAAGCCTCAGCGGGATACCACTCTTTCAGCGGCTCAATGGTGGTGACCACTGGCACATCATGATCCTGCTGGGCGCGGGCGATAGCCGCTTTGGCTTCCGCTTCCTGTTCGGCATTGGCCGGGAAGATGGCGGAGCGATACTGGGTACCAATATCGTTGCCCTGACGGTTCAGCTGGGTGGGATCGTGGGTCACAAAGCTGATATCGAGCAGATCGCCATAGCTGACCTGAGCGGGATCAAAACCGATACGGATCGCTTCGGCATGGCCGGTGGCACCGCTGCATACCTGCTCGTAGGTTGGATTAGGGCGCGCGCCGCCGGTATAGCCGCTCTCCACGCTTTCCACGCCGATAACGTCTTTAAATACCGCTTCGGTACACCAGAAACAGCCGCCAGCGATTACTGCATATTCAATAGCCATTTACTTACTCCTGCTTTGTCTGTCTGTAATCAGTGGAGATCGATACGCTGCTTTTCAAGCCATCGAACTCATATTTCGCGAGCAGCCTGGCGCTAAGTGTAGACAATAACGCCGCGTCAGGCCGCTAACACCGGGGGCGCGAGCACGCGTTGACAAAAATAGTTGGCGTCTCGCTTGATCAACAGGGCCTTTCGCGATTACTGTATTTATATACAGTTACATCTGAGACCGACACATTATGGATATCTATCGGCCGTCCGGGCTGGATGCGCTCATTCACCTGCCGCTGTTTATGGATCGCGTGCCCTGCGGCTTTCCCAGCCCGGCGCAGGATTATATTGAAGAGCGCCTCGATCTGAACAAGCTCATTATCAAACATCCGGGTGCGACCTACTTCGTTAAGGTCAGTGGCGATTCGATGATCGACGCGGGGATTAACGAAGGCGATCTGCTGGTGGTTGATCGTTCGATGACCGCTGAACACGGTGCAATTATCGTGGCGGCGCTGGATGGCGAATTCACGGTGAAGGAGCTGCGGTTGCGGCCACAGGTGCAGCTGGTGCCGCATAACTGCCACTATGCGCCGGTAACGCTGCATGGCGAAGCGGAGCTGGAGATATTTGGCGTGGTGACTTTTGTCATCAAGGCGACCTGAAGCGCGAATCTTAAGCTTCTTAAGGTTTTCCTAAACTTGCTCTGACAAGCTGATTATCCCTGTGATCGATCGGATTGTTGTTATGCGCCTGACGCTGTTAAAAAGGCCAACGCTCAACCGCGTGGCTTTTATTTTGCTGTTCTCTGCTTATATTGCGCTGTTTTTGAATGTCGCCTGGTATCGTCAGGTGCTTGCCGTCATGCCGCTACATACGGCGCATAACGTGCTGGTGTTTCTGTCGATGCCGCTGGTCGTAATCAGCGTTATTAACATCGTTCTGGTGCTCGCCTCGTTAGTGTGGCTCGATAAACTGCTGATTGCGCTGTTTATTATGCTTTCAGCGAGCGCACAATACTTCATTCACAATTATGGCATCGTGGTCGATCGCTCAATGATTGTGAACATGCTGGATACCACTGCGTCGGAAAGCTTTGCGCTGCTGACGCCGCAGCTGCTGTTTAGCCTGCTGGTATCGGGTGTGGCGATGGTGGCGGTGGCTTTCTGGATCCGCATCAAAAAAGCGCCGTCGTGGTGGAAAGCACTGGCCTGGCGTGCTGGCAGCCTGCTGCTTTCGGTGGCGCTGATCCTGCTGGTGGCGCTCTGCTTCTATAAAGATTACGCCTCGCTGTTCCGCAACAACAAAGAGCTGATCAAAGGCTTAAGCCCTTCCAACAGCATTGCGGCGTCGCTGTCGTGGTACAAACATCATCGCCTGTCGAATCAGCCGCTGGTGAGAATCGGTGAGGATGCGCACCGCAATCCGCTGATGCTCAACGGCGCCAAAAAGAACCTGACCATTCTGATCGTGGGGGAAACTTCGCGCGGCCGCAATTTCTCACTCTCCGGATACCCGCGGCTGACCAATCCGCGGCTGGCCAACGATGACGTGACCTACTTTCCCAATACCACCTCCTGCGGCACCGCAACGGCAGTGTCGGTGCCCTGCATGTTCTCTAACATGCCACGCGCACATTATGATGAAGCGCTGGCCAGCCATCAGGAAGGAGTGCTGGATATCATACAGCGTGCCGGAATCAATGTGCTGTGGAATGAAAACGACGGCGGCTGCAAAGGCGCCTGCGATCGGGTACCGCATCAGGACATCACCAGTCTGGACCTGCCGGGTATGTGCATCAACGGTGAATGCTACGACGAGGTGCTGTTTCACGGACTTGAAGCCTATATTCAGCAGCTGAAAGGAGACGGCGTGATTGTGCTGCATACCATCGGCAGCCACGGGCCAACCTATTATCATCGTTATCCGCCGCAGTTCCGCAAATTTACGCCGACCTGCGACACCAACGAGATTCAGGAGTGTTCACAAACACAGCTGGTAAATACTTACGACAATACGCTGCTGTATGTCGATTATATTGTCGATAAGGCGATAGGCGTGCTGAAGTCACATCAGGACCGTTTTACCACCAGCCTGGTGTATCTCTCCGATCACGGCGAGTCGCTGGGTGAAAACGGCGAGTATCTGCATGGCATGCCCTATGCGATTGCGCCCGATGCGCAGAAGCATGTGCCGATGGTAATCTGGCTCTCGCCCGATTACCGGCAGCGTTACGGCATTGATATGCACTGCCTGAATAAACAGGCGGCGACGCTGGATTATTCGCAGGATAATCTGTTCTCCACCATGCTGGGATTAACCGGCACCCAAACCCACGAATATGTGCCCGGCGATGATATTCTCAGCGCCTGTCGGAGCAGCAAGTAGATGAAAATACTGATTGTGGAAGATGATGCGTTGCTGTTGCAGGGGCTGGTCATGGCGCTGGAAGGCGAGGGCTACGTGTGCGATGGCGTCTCAACCAGCCAGGCTGCCGAGGCGCATCTGGCCGCGGGGCTGTACAGCATGCTGGTGCTCGATCTCGGCCTGCCTGATGAAGATGGCCTGCGGCTGTTGCTGCGGCTGCGTCGACAGAAAAAGATGCAGCCAGTGCTGATCCTTACCGCGCGCGATACCGTTGAAGATCGCATCGCCGGGCTGGATGCCGGTGCCGACGACTACCTGATCAAGCCCTTTGCGCTGGATGAGCTGCTGGCGCGCGTGCGGGCGCTGATTCGCCGCCATGTGAATCAGGGCGACAGCCAGCTGCGGGTAGGGCCGCTGGCGCTGGATATGACGCACCGGCAAATCGAACTCGCTGGCAAGCGGCTTGAGTTAACGCCCAAAGAGTACGCCATTTTGTCACGGCTGATGCTCAAGGCGGGGCAGCCGGTGCACCGAGAAATCCTCTATAACGACATCTATAACTGGGAAACCGAACCCTCCACCAATACGCTGGAGGTGCATATCCATAATCTGCGCGACAAGATCGGCAAGGCGGCGATTCGCACGGTGCGCGGTTTTGGCTACGCCCTGATCAAACCTGAGGATGAAGGAAGCCCGCATGACTAAACGCGCGCTGCAGCGCTACAGCAACACGCTGCGCTTTCGGCTGCTGATCGCCATCAGCCTGATTCTGCTGTTCTGCCAGGTGATCAGCGTGGCCTGGCTGTGGCATGAGAGCAAAGAGCAGATTCAGCTGCTGGTGGATGCCGCACTCTATAAACACGATCAACACCGGCACGTTGAACGCGAAATTCATGAGGCGGTGGCCAGCCTGGCGGTGCCGAGCCTGGTAATGATTGTGCTGGCGCTGGCGCTCTGCCTGCAGGCGGTGAAGTGGATTACCCGGCCGCTGTCGAGGCTGCAACAGCAGCTGGAAAATCGCAGCGAAGAGGATCTGGCACCGGTAGACTGCGCCGGATCGGTGCTGGAAATTGAGGCGGTGACCCAAGCGATCAATAGCCTGGTCTCTCGTCTGACCGGCAGCATTGAACGCGAGCGGCTGTTCACCGCCGACGTCGCGCACGAGCTGCGTACGCCGCTGGCCGGATTGCGGCTGCACCTTGAGCTGCTGGAAAGAAAACACGCTCTGGATCTGCAACCGCTGATTCAGCGGCTGGATCAGATGACGCTCAGCGTTACCCAACTGCTGCAGCTGGCGCGCGTCGGGCAATCGTTTACCTCGGGCAACTATCAAAGCGTGGCGTTAAAACAGGATGTGATCCTGCCGATGGAGCCAGAGCTGCACACCATGCTGCTGTCGCGCCAGCAGACGCTGCGCCTGGCGATGCATGATGAGGTTATCGTGCGCGGAGATGCCACGCTGCTAAGAATGCTGTTGCGTAATCTGGTGGAAAACGCCCATCGCTACAGCCCTGAGCATTCGGTGATTTCGGTGACCATCAGCCACGGCGCCTTGCCGATGCTAATGGTGCAGGATGAGGGGCCGGGAATAGATGAAAGCAAGCGTGGAGAGCTCAGCAAAGCCTTTACCCGCATGGACAGTCGTTACGGCGGCATTGGGCTGGGGTTGAGCATCGTGACGCGGATCGTCCAGCTGCATCAGGCGCAGTTCTTTCTGGAAAATCGACCACAGCAGGTGGGCTGTCAGGCACGCATTGTTTTTGGTGATACGGCGTAGCGCGTTAGCTGGTAAACCAGATGCGCAGGAAGCAGAGGATCACGGCGATGCAAAACATCACGCTGACATATTCGCTGACCGGGGCGGAAATAAATCGTTTCATGGGCTCTCCTCGTTGATTGCCACGAGTGTCGCGCAAACAGATTAAGACAACCTTAAGAAGCGCACCGCGCTTTTTTTCAACGGACTGCGCTAAAAAGCGCCGCTTGCGCGCTCAATGCCTGACTTTACGCACGGCGCGCTTGTAAATCGCCGCCGCTGGGTAATACTGTATTTTTATACAGTAATTAAGGGGGTTATTATGTCATCTGTTCATCTGCCGAAAGGGCAGTCCGAGGCTGCGCATCTACCGTGGGAAGGCGCGGACGCGATGCCGGGCTGTCTGGCAACAGATATCGATCTCAACGCGCTGATGGTCGGCCATCCTACCGCCACCTATTTTATGCGGCTGCGTGGTGATGCCATGCAGGATCGCGGATTCAGCGATGGCGATATGGTGGTGGTCGATCGCGCCGTTCCGGTTGCGCACGGCGATATTGTGATTGCGCCGGTGGCCGGTGCCTTCACCATCAGGGAGCTGTGCACCACGCCGGTGACGCAGCTGGTGGCCCACAATAAAAAGTATCTGCCGATCGCTATCGCTGATGAACAGCCGCTGCAGGTGTTTGGGCGAGTGACCTGGGTGGTCAAAGCGATCGGCAGGCACTGACCGCGCGCTCGGCTATCGCTGCGACTTACGGCGATGCGATGCCCGTTCAACAAAATTTCTCCGGCCCGCATCCTGCGGGCTTTTTACTCGCGCGCCATGCCAAACAAAAAATAAAGTTTCCGTCACCGCGTCCGTTATTACTTGCACACACTCTTCATCAGCGATGTTGTGGTCCGTGGATCGGCCTGCTGCCGCTGTAGCCAGAAAAGGATAACAGGTGAAATTCAAGAAGTTGATTCCCGGTGCCATCGTCGTGGCTCTGTTAAGCGGATGCGCGCATCAGCAGCCCACTGTCGTTAAATCGACTAATGGCAGCAGCCTTGAGGTTGCTACCCTTTTTACGCCACCGGATATGAACAATAACCGCTACGCCGATCCGAAACTGCGCGAAGTGACGCCTGCGGTGTCCGGCGTCGGCATGGGGCTGTCGGTGATGACCGCGGTGCTGGGCGGCGGTATCAGCAGCAACGCTTTTGATAAGAGTAACTACAAAGGCAACGCCATCGATGCAATGCCGGAACCGACCGCCAGTTATCTGACGCCGAAAGCGGGCACGGTGATTCGTCAGTGGCTCGACAAACAGGGCAACAGCTACGCTTACACGCAGCCGTTGTATATCGGTGCCGCGCAGTGGTCGCTGGTCTACAGCGATATGTCCGCCGACAACAGTAACTACGATTTAACCTATCGCGTGCTGTTCTATAAGCGTCCAGAAGGCGGCAATATATTCAGCGCCTACATCATTTCTGAATGCGCGCCTGCGGTAAAAACCGCCGCGTTAAGTGACTGGCGGGCTAATCAATACCAGAAAGTCAGTGAAGAAACCCGCAAGATGATGGACAGCTGTGTGCTGGAGCTGGAAAACCAGCTGCCGCGTCTGTTGAAGCGCTAATCAGTGCGCGGTGAGCGCGACGCCGGGCGGTTTCAACCTTCTGCGTCGCGCGCCATGTCATGCCACTATTCCCGTCCCACATTCTGCTGATCTGCACGAAATAATGACGCTGGCATTAATCGTGCTTATTTATCCGCAGCGTCATTCAATCATAAACATCACTATTTCCCGACTGCCATCGCGCAGAAAATAATAACGTCTGCCCCTTAATCGCATTAATAAAAAGCGGTGCTGGGCATGTCAGCAAGATAACCTTTACAGAAAGCGGCTTGATTTAGCGGAACTCACTCTATACTGTATGTAAATACAGTATTTGTTGAGGGTGCAATCATGCAGCCTGCTTATCACCTGACATGGCCGATGGCCATCACCCCCTGTTTCACGCCGCGCTGCCTGTCTGCGCCAATGTTACGCCACCGCTTTCATCCTGGTGGTCATTATTGCGACGGCCAACATATCGCGGGCGTGGAATAAATGTTTGCGTTAATCGATGCGAATAATTTTTATACCACCTGCGAAACGGTATTCAGGCCTGACTTAACGGGAAGGCCCATTGTGGTGGTCTCGAATAACGATGGCTGTATTATTTCGCGCTCCGCGGAAGCCAAAGCGCTGGGCTTAAAAATGGGTGAACCCTATTTTAAAATTAAGCAGCAACTGCAGCGGCAGGGGGTGGTGGTGTTCAGTTCAAACTATACGCTGTATGCCGATATGAGCCATCGCATGATGACCGTGTTAAGCGCCGAAGGCCCCGCGCTGGAGGTCTATTCCATCGATGAGGCCTTTATGGATCTCACCGGCGTCAGCAGCTGCCTGGTGCTGGAGACGTTTGGGTATCATTTGCGCAGCACCGTGTTGCGCCATACCGGACTGACGGTGGGCGTCGGCATCGCGCCCACCAAAACGCTGGCTAAGCTGGCTAACTACGCCGCCAAAAAGTGGACCAAAGCCCAGGGTGTTATTGATCTATCCTGCCCGCAGCGTCAGCGAAAGCTGATGGCACTGATCGATATTGGCGAAGTGTGGGGCGTCGGCGGACGTCTACAAAAGCGTTTACAGTCAATCGGCGTCAATAAAGTTATCGACTTGGCTAACTGCAACACCGCGATGATTCGAAAAAACTTTAACGTGGTGCTCGAACGAACCGTTCGGGAGCTCAATGGCGAATCGTGCATTGCGCTTGAAGAGGCCCCGCCGCCCAAACAACAGATAATCTGCTCAAGAAGCTTTGGAAAACGCATCCTTGAACTGGAGGATATGCAGCATGCGGTGGTCACCTATGCGACACGCGCGGCTGAGAAACTGCGTGAGCAGAGGTCAAACTGTCGACACGTTGGCGTGTTTATCGCCACGGCGCGTCACAGCGATGAGCCGCAATATGCCAATTCGGTATCGATGATCTGTGAATATCCCACCAGTGACACCCGCGACATTATCAGGTTGGCTCATCGCGGCCTTGCGGCCATCTGGCGTCAGGGATATCGCTATGCCAAGGCGGGCATCATGTTGGGTGACTTCTATCAGACGGGCATTGCTCAGCTGGATATGTTCAGTGAAAACCAGCCTAAGCCGGGGGCAGAGGCGTTGATGTTTGCGCTGGATAAGATCAATCGCTCTGGCATGGGTAAAGTATGGTTTGCCGGTCAGGGCACCGATAACCCGTGGCTGATGAAGCGGGAGATGTTGAGCCCGCGCTATACAACCTGTCTTGATGAACTTCTCGTGGTTAAATAAGTCGGGTAAACAATGCGCTTTCAGGCCATCAACGTAATCTTTCGCTCGCCAGCTTATAGGCCTGGCTACGCTCTCGTTTACCTACCGCGACCACGGCGACAATCAGCACATCATCCATCACCTGATAAACCAACCTGAAGCCGGATGCCCTGAGCTTGATTTTATAGCAGTCTGGCATACCGGATAACCGTGCTGCAGGGATGTGCGGATTTTCAAGCGGCTTTTTGAGCTTCTTTTTAAACTGCTCACGAATGATGCTGTCGAGCCCATTCCATTCTTTCAGCGCCTCTTCCCTGATTTTAATTGTATAGCCCATATCCTTCAGTCCAAATCCAGATCAAGCAAAGGCTGATTTTCGCGTGCTTTTACTAGCGTTGCCAGCTCCTGATCGTCAATGATTTCAAGCATTTTTTCGTACAGATGCGCAGGCACACAATAGAATACGGGTTGGTTTCGGTTAAGAATCGCCACTGGCATACCGGCACCGGCTTCAACGGTAGCCATGGGGTTTTTTTTCAGCTCGCTGACACTCGCGCTGGTATCACTAAGGATAAGATTAGCCATTTCTGCCTCTGATAAGACCGGTTAAGAGGTCTTATCAGAGTGCACCAGGAGACTGGCTAACAAGCCGCTTTATTTTACCTGCACTCTCTTTCGCCTGAATCACATACCTCAGCGGAGTAGCCATCGTTCCCTAAGCTGGCGAGCATAATCAGCAGCGTGTCGGCATTGACCGGCGGTTATCGTCTGGTTATTAAGCAAATCCCTCTGATGATACGCTGTGTCTGCTCGGATATTTCTGAATATCATGCTGCTAGCGGCTGACGCGTTGCCGCTATTTTGCGCGGTTTCTGCTTGTTTATTAACAGGAAGAAACAGAAAAACCGGTCGGAAGAGGCCGTGCTGTAAGGATTTCCAGTGTTCAGGGATGCAGAACAATTTTTTGAGAAAAAAGCTGCCTGGCCGCGTCAGTACCGGCGTGGCGCTGCCGCTTCGTCTGGCAACCCCCCGAAGAGTGGCTATACTGAATGCTGTTCATGTCCGCAGAAAGGCAGTTGCGAGTACACGTGTTGAACCGGTTTTCAGGAGAAAACAGAACGTCTTAACACCATCGCGTTTCACCTCACCGACTCTATGTCAGAAACGTCTGACTTCAACGGTTTTACCCTTTCTGCTGGCAGCAAGTAATTTAATGACGTGAATGATGCCTGTCATCACACGCGACCAGGAGGAAAGGAGTGACCAGCGTACTGATTGAACACGCACCATTACCCGCATTAAGCGGCGGACGTTACGCCTTCTTTTTTGATGTTGATGGTACGTTAGCCGCTATTCAGCCTCGTCCCGAAGATGTTTTCATTCCCGATTCCGTTATCGCCTCTTTGCAGCAGATCGCCACCTTAACGCAGGGTGCCATGGCGCTGGTTTCCGGCCGTCCGGTGCATGAGCTGGAGCAGCTGGCTGCGCCGTTACTGCCGCCGATGGCGGGTGTGCACGGCGCAGAGCGCCGCGATGCCAGCGGCGAGATGCATCGCACCACATTGCCGGCTGAGGTTGAGCAAACTCTGCGCGCCATGCTGACCGAGAAAATCAACGGCTGGCCGGGCACGCAGCTGGAGAGCAAAGGCATGGCTTTTGCACTGCATTATCGCCAGGCGATGCAATATGAGCAGCCGATCCTCGCGCTGGCTCAGTCGGTGGTGGAGCAGTATCCGGCGCTGGCGTTGCAGCCAGGCAAATGCGTGGTGGAAATTAAACCGCTGGGCATCGACAAGGGCGCGGCGATCGGCGCATTTATGCAGGAAGCGCCTTTTATCGGACGCATCCCGGTATTTATTGGTGACGACTTAACTGATGAGAAAGGATTCCTCGCCGTCAACGCGTTGAACGGAATTTCAGTGAAGGTCGGCGAAGGCGCCAGCCAGGCCGGTTATCGCCTTAAAGGCGTTAGCGAGGTTTACGCCTGGCTGGAGCAGATCACATTACAATTAGAGCAAGACAAGACAACGTCGGTAAGGAGTTAAGGTTATGAGTCGTTTAGTGGTCGTATCTAACCGCATCGCTATCCCGGATGGTTCAAAAGCGAGCGCCGGTGGCCTCGCAGTCGGCATACTTGATGCGTTAAAAACTACCGGTGGATTGTGGTTTGGCTGGGATGGCGAAATCAGCGCCGTCACAGAAGAGGAAGATGAAGAGCTGGGCATCGTCGAGCACGATGGCATCACCTATGCCTCTTTCCCTCTTGATCAGAACGAATACGATCTTTACTACTGCCAGTTCTCCAACACGGTAGTCTGGCCCGCCTTCCATTACCGTCTCGATCTGGTGCAGTTCCAGCGCGAAGCCTGGGAAGGTTACTGTGACGTCAATGAAAAGCTGGCTCGCCGCCTGCAGCCGCTGATTCAGCCGGACGATATTCTGTGGATCCACGATTATCATCTGCTGCCGTTTGCTGCCGCGCTGCGCAAGCTGGGCATTACTAACCGCATCGGCTTCTTCCTGCACATTCCTTTCCCGACGCCAGAGATTTTCAACGCGCTGCCGCCGCACGAAGAGCTGCTGGAAATGCTGTGCGACTACGATCTGCTGGGCTTCCAGACCGAAAACGATCGCGTGGCGTTCATTGATTGCCTGACCCAGCTGACAGAGCTGGAAAGCACGGGCGATAAGCTGCATCACGCGTTTGGCCACACCTTCGCAACCGAGGTTTATCCGATCGGCATTGAGCCGGACAGCATCAAAGAGATGGCTGAAGGCCCGCTGCCGCCAAAAATGGCCGCGATGAAGCGCGAGCTGGGCGATGCGAAAAACATTATTGCCTGTGAGCGTCTCGATTATTCCAAAGGCTTGCCGGAACGTTTCCTGGCGTATGAAGCGCTGCTGGAAAACTTCCCGGAACACCGTGGAAAAATCCGCTATTCGCAGATTGCTCCTACGTCGCGTGGCGATGTGCAGGCCTATCAGGACATTCGTCATCAGCTGGAGACGGAAGCGGGGCGTATTAACGGTAAGTACGGCACGCTGGGCTGGACCCCGCTCTATTATCTCAACCAGCACTTCGATCGTCGTCTGCTGATGAAAATATTCCGCCTGACCGATGTGGGTCTGGTGACGCCGTTACGTGACGGCATGAACCTGGTGGCGAAAGAGTATGTGGCGGCGCAGGACCCGGACGATCCGGGTGTGCTGGTACTGTCGCGCTTTGCCGGTGCGGCGAACGAGCTGACCTCGGCGCTGATCGTTAACCCTTACGATCGCGATGAAGTGGCCGCCGCGCTGAACACCGCGCTGACCATGCCGCGCACCGAACGCATTTCGCGTTACAACGACATGATGGCGGTGCTGCGCAAAAATGACATCAGCGCATGGCGTGAAAGCTTCCTGAAAGATCTGCGTGCGATCGACGCGCGTCATGATGAGACGCAGGATGATAACAAGGTCACCAGCTTGCCCAAGCTGGCCTGACTCACCCTGAAATAAACAAGGACGCTTCGGCGTCCTTTTTTTATGTCTGTCGCCCGGGTAAGCAAAGAGCATTTTATGCTGACGGCCTCTAAGAATTATCTTAGTCGGTAATTATGCGTGCTGATTTCGCGGGCTGGCAATCAGGTTATCAGGACTTTACCTTTGATTGGTCTTGAATTTTTCGTCGTGCATCAACGGCGGTAATGCTTTTTTCCGCGAGGCCTGAAGGTCGATAAAAAAAGAGCAGGGCCGTGTAGCAAATTTAAAGAAAGCGTTAAAGTTTGCCATTTTGCGGCCGATGTTTACTGCACTCAGACTGCGCTTTTCTGAAATACATTTATGCTGTTAATGTAACTCATTGTTACATCTGGTTCTTCCCCGCTGACATAACCCTCACTCTGTTAACACCCGCTTATCTCTGCCGATCGCAAAAAGCCGCTTTTATTGCCTTGTACAGCTATCCATAAGGGGAACTGTAACGCTAAGTCACTAATTTATAGGGGGTAAATTCCCAGGCATAACAGTGAATAACGCTGCATAAAATTAAAAAACCAGCGTTTAATAGGGCGCTAGCCGCGATTTGACAACGTATCGATCCTGAGAGTCTAAAAGCTAATCATTTCTATTTAGAAATGCGTAGTTGTGTCCAGTTTTGTAAAGAAAAAGCTAAAATAGGTCAAAAAGTGACCTATTCAAAAGCAATGCTGATGGTTTCGGTAAAGGATTTGCCTTAAAAGTGTGATGCGCATCACACTTTATCTAAAATTTCGCAAAATATTCGTTGTATGTAGAAATTAGAGCAGCTAGAGTTGCGTTGTTTTTAGGAATAGTCTTAAAAAGATGTAAGCGAACGTCACGGAAGAGGGCGAGGATTCAAAGAAAGATTGGCCTGGAGTTATGACTAATTACTGCATCAGCACCCCTCTGGGATGCGAACAGATAACAGTGCATGTTTGGTTCTATACCTAATAACGTTTTGCCATCTTTAGATTTACCAACCAACAAACTCAAGCGCGGGCTAGTGCCGCGAACGTTAAAAGTCGTGTCAGTCAGGATGGAAAACAAAATGGGTACATCTGAATTACTCAAGCATATTTACGACATCAACTTGTCTTATTTACTGTTAGCGCAACGTTTAATTAATCAGGAAAAAGCTTCCGCAATGTTTCGCCTGGGTATCGATGAAGCCATGGCTGACACGTTGGCAAAGCTGACTCTGCCAGAAATGGTGAAATTAGCTGAAACCAATCAGCTGGTGTGCCAGTTCCGCTTTAACGATCACAACCTGATCAACCGCCTGACGCAAGAATCGCGCGTGGATGACTTACAGCAGATCCATACCGGCATCCTGCTCTCCAGCCGTTTACTGCGTGAAGCTTCAGCAAAAGTAACCGAATTACCAAAGAAAAGGGCGGCATTATGAGCGACAAAAGTATCGTTCAGGAAGCTCGTGATATTCAACTGGCGATGGAGCTTATTACCTTAGGCGCACGCCTCCAGATGTTAGAGAGCGAAACGCAGCTCAGCCGTGGTCGTTTGATCAAGCTGTATAAAGAACTGCGTGGCAGCCCACCGCCAAAAGGCATGCTGCCTTTCTCTACCGACTGGTTTATGACCTGGGAACAGAATATTCACGCGTCGATCTTCAGTAACGCCTGGCAGTTCCTGCTGAAAAGCGGCCTGTGCAGCGGCGTGGATGCGGTGATTAAAGCGTACCGTCTTTACCTTGAACAGTGTCCGCAATCGGACGAAGGCCCTCTCTTGGCGCTGACGCGTGCATGGACCCTGGTACGATTCGTTGAAAGCGGCATGCTGGAGTTATCTGACTGCAAATCATGCCATGGAAGCTTTATTAATCATGCACATCAGCCGATCGGTAGCTTCTGCTGCAGCCTGTGCCAGCCGCCATCTCGTGCGGTAAAAAGGCGTAAACTTTCTGTAGAATCTGCCGATAACATTTCACAACTGCTGGATGAACAGGTTAAACACGCCGTTTAAGTTTGTTCGCTACGTGAGATGCATCCAGCAGCGGTTTTTAACCGCTGCTTTTTTTTGCTCCGCGTTCAGAAACGACACCTTCGGCTCTCTGGCTTAACTTCCACCAACACGTTACAGACGTAAGGATTTATTGTGCTGGTTATCTTGGGCTACATCGTGGTACTGGGCTCAGTACTGGGCGGATACATGATGGTCGGTGGCCATCTTGGCGCGCTCTATCAACCTTCGGAGCTGATCATTATCGGCGGCGCCGGATTGGGTGCTTTCCTGGTTGGCAACAACGGCAAGGCGATCAAAGCCACGGGCAAAGCGTTACCGCTGCTGTTCCGCGGTTCGAAATATAACAAAGCCGTGTATATGGACCTGATGGCGTTGCTTTACCGGCTGATGGCTAAATCGCGTCAGCAGGGCATGCTGTCACTGGAAAGCGATATCGACAATCCAAAAGAGAGCGAAATTTTCGCTAATTACCCGCGCATTTTGGCCGATAACCGGCTGGTGGATTTCATCAACGACTATTTGCGTCTGATGGTCAGCGGCAACATGAACGCCTTTGAAATCGAAGCGTTGATGGACGAAGAGATCGAAACCTACGAACACGAGTGTGACGTCCCGGCGCAGAGTATCGCGCAAATCGGCGACGGCCTGCCAGCGTTCGGTATCGTGGCAGCGGTAATGGGCGTGGTGCACGCGCTGGCGTCAGCAGACCGTCCGGCCGCTGAGCTGGGCGCGCTGATTGCACACGCCATGGTGGGAACTTTCCTCGGCATCCTGTTGGCGTACGGCTTTATTTCGCCACTGGCTAACGTGCTGCGGCAGAAATGTGCGGAAACCACCAAGATGATGCAGTGCATCAAGGTGACGCTGCTATCGAGCCTGAACGGCTACGCGCCGCAGATCGCCGTGGAATTTGGCCGTAAGACGCTCTATTCCACCGAACGCCCGTCGTTCACTGAACTGGAAGAACACGTACGTAATGCCAAGTCACCGGCTAAAACGGAATAACTGCTGATGAAACACGATAATCACCCGATCGTGCTGGTCAAACGGCGCAAACATAAAAAGCATGAGGGCAGTCACGGCTCATGGAAAATCGCTTACGCCGACTTTATGACCGCCATGATGGCTTTCTTTTTGGTGATGTGGCTAATTTCGATCTCTAACCCTCAGCAATTGGTGCAAATTGCCGATTACTTTAAGACGCCGCTGAAAGTGGCGGTAACCGGTGGCCAGCGCAGCAGTGACAGCTCCAGCCCCATTCCAGGCGGCGGTGACGATCCCACGCAAAAGCAGGGTGAAGTGAACAAGCAGCCGAAGATTGATATGGAGGCGCAAAAACGCAAGCTGGACGATATTCGCCTTAACCGGTTACGGGAAAAGCTCGATCAGCTGATCGAAGCGGATCCGCGACTGAAGGCGCTCCGTCCGCACCTGATCATCAACATGGTGGAGCAGGGGCTGCGTATTCAGATTATTGATAGCCAGAATCGGCCGATGTTTAAAACCGGTAGCGCGGATGTGGAACCTTATATGCGCGATATCCTGCGGGCCATTGCACCGATTTTGAATGATATACCGAACAAAATCAGTATCGCTGGCCATACCGATGACATTCAGTATGCCAACGGACAGCGTGGTTACAGCAACTGGGAGCTTTCTACCGATCGTGCCAACGCCTCGCGGCGGGAACTGGTTATCGGTGGCCTGGCTTCTGACAAGATGCTGCGCGTGGTGGGCATGTCCGACACCATGAAACTGAAAAATCGCGGCGGGGATGATGCCGTGAACCGGCGTATGAGCCTGCTGGTGTTGAACCATGACACTGAGGCCGCGATTGAAAAAGAGAATACCGAAAGTGATGCGATGGCGGTCAATGACGTCGCCAGCATTGAACAAATTACTGCGCCAGCAGCGCCTGCTCCCGTAGCGGCACCTGCCAACGCGACGCAATAACAAGACCGCTCCTCACAGCAGAGGTGATCCCGTGAGTATGGACATCAGCGATTTTTACCAGACGTTTTTTGACGAGGCAGACGAGCTGCTGGCCGATATGGAGCAGCACCTGTTGGGTCTCGACCCGCAGGAGCCGGACTCCGAGCAGCTCAATGCCATTTTCCGTGCCGCCCACTCCATTAAAGGCGGTGCAGGAACATTTGGTTTCCGTGTACTACAGGAAACTACCCACATTCTGGAAAACATTCTGGATGGTGCTCGTCGCGGCGAAATGCAGCTCAGCACCGACATCATCAACCTGTTTTTGGAAACCAAAGATATTATGCAGGAACAGCTCGATGCCTATAAAACCGGGCAGGAACCGAACGAGGAAAGCTTCAAGTACATTTGTGAAGCTTTACGTCAGCTGGCGCTGGAAGCCAAAGGCGAAGCGGTAGCACCTGCTGCTGCCGCGCCGACAACGGCCGCCGCAGCGGTTGCCAACAGCGGCCTGCGCGTGAAACTCACCGAGCTGAAAAGCGGCGAAGTGAAGCTGATGCGCGAAGAGCTGGGTAACCTCGGCACGCTGAGCAACGTGGTGGAAGGGGAAAACACCCTGGAAGCTAACATCGATTCCGTCGGTAAAGATGACATCGTGGCGGTGCTCTGCTTCGTGATCGAAGAGTCGCAGATTCACTTCCCGGATGCCTCAGCGCCTGCCGCTGAAGCTGCACCGGCTGCTGCCGCGCCAGAGGCCGAGCCCGCGCCTGCGCTGGCCAGCGTCACCGAGATTGCACCCCCAGCCAAACGCGAAGCGAAACGCGCTGCTGCACCGGCGAAAACCAGCGAATCAAGCAGTATTCGCGTGGCGGTAGAGAAAGTGGATCAGCTGATCAACCTGGTCGGCGAGCTGGTGATTACCCAGTCGATGCTGGCACAGCGTTCCGGCGAGTTGGATCCGGTGGCGCACGGCGACCTGCTGAACAGCATGGGTCAGCTTGAGCGTAACGCCCGCGATCTGCAGGAATCGGTGATGTCGATTCGTATGATGCCGATGGAATATGTCTTCAGTCGCTTCCCGCGTCTGGTGCGCGATCTGGCCAGCAAACTGGGCAAAGAAGTGGAACTGACCCTGATGGGCAGTTCAACTGAACTCGATAAGAGCCTGATTGAACGCATTATCGATCCGTTAACGCACCTGGTGCGTAACAGCCTCGACCACGGGATTGAATCGCCGGAAAAACGCCTGGAAAACGGCAAGGATGCCGTAGGCAACCTGACGCTTTCAGCGGAACATCAGGGCGGCAACATCTGTATCGAAGTGATTGACGACGGTGCCGGTCTGAACCGTGAACGTATTCTCGCCAAGGCGCTCTCTTCCGGTCTGCCGGTCAGCGAGAACATGAGCGACGAAGACGTTGGCATGCTGATCTTCGCCCCAGGCTTCTCCACCGCTGAGCAGGTCACCGACGTCTCCGGACGCGGCGTCGGCATGGACGTGGTGAAACGTAATATTCAGGAGATGGGCGGCCACGTCGAAATCTCCTCGAAGCAGGGCAAAGGCACCACCATTCGCATTCTGCTGCCGCTGACGCTCGCTATCCTTGATGGCATGTCGGTGCGCGTGGCGAATGAGGTGTTTATTCTGCCGCTGAACGCCGTAATGGAATCGTTGCAGCCGCTGGCGGACGACCTGAAACCGCTGGCCGGTGGCGAGCGCGTGCTGGAAGTGCGTGGCGAATATCTGCCGCTGGTTGAGCTGTGGAACGTCTTCGACGTGAAGAATGCGAAAACCGAAGCGACGCAGGGCATCGTGGTGATCCTGCAAAGCGCCGGCAAGCGCTATGCGTTGTTGGTAGACCAGTTAATTGGTCAGCATCAGGTGGTGGTGAAAAACCTCGAAAGTAACTACCGCAAGGTGCCGGGCATTTCCGCTGGCACCATCCTTGGCGATGGCAGTGTTGCGCTGATTGTTGATGTCTCCGCACTGCAAACTTTGAACCGTGAGAAGCGTGTGGCCGGCGCCGCAGCGTAACCGAAACCAAAAAGGGTAAAAAAATGAGTGGAATGGCAACCGTTACGAAACTGGCTGGCGAAACCGTAGGCCAGGAGTTTCTGGTATTCACCTTAGGTGATGAAGAGTACGGCATCGACATCCTGAAAGTGCAGGAGATTCGCGGTTACGATCAGGTAACGCGTATCGCCAACACCCCGTCGTTTATCAAAGGCGTGACCAACCTGCGCGGCGTTATCGTGCCGATCATCGACCTGCGTCTGAAGTTCGACCAGCCCGATGTCGAGTACAATGACAACACCGTGGTGATCGTGCTGAATCTGGTACAGCGCGTGGTGGGTATCGTGGTTGATGGCGTCTCTGACGTGCTGTCGCTGACCCAGGATCAGATCCGCCCGGCGCCGGAATTCGCGGTGACCATGTCAACCGAATACATGACCGGCCTCGGTGCGCTCGGCGAACGTATGCTGATTCTGGTCGACATCGAGAAGCTGCTCAACAGCGACGAGATGGCGCTGGTGGATACACTGCGTAGCGCATAATCCTGCCTGACAGCCCGCGGCGATACCGATCGCCCGGGCTGTTTTTTTTTCGTCAATCCGCGCTGCGCGGCCAGTGAATTCCACGCTGCCTCGCTGACGCCTGTCACGATTCAGCTACACCGCCGCGTGCTGCTGTTTTATTGCGTTAATTGCCCGTTTTTTCGCCATTTCTGACTGTTGCTCTCTAAACTCCCGCCGCCGTTCGCCGATAACCTGCCTGTTGTTGTCTTTTTACTATTTCCCGTTTTCTATTAATCACCAAGGGTAAACATGTTTAAGCGAATTAAAGTCGTGACCAGCCTGGTCGCGGTACTGTGCCTGTTTGGCATTATTCAGCTGTTCTCTGGCTGGCTGAGCGTTCAGGCGCTGCAAAACGATAAAAACAGCTTCGCCGTCTCACAGATAGCCACCGATAACGTGACCTCAATGACCGACGCGTGGATTGCGCTGAACCAGACGCGCATCCAGCTCAACCGCGGCATGCTGCGCATGCAGAGCGATATGGCGTCGAAGATTAACGGCGGCCAGCTGGACGGCATTATTACGCAGACCCAGCAGCTGCTGGACGAAGCGCAGAAGCACTACACGGTTTACTACAACCTGCCCGCCACGCCGGGTTTTGATGTCCGCGTCCGCGACAAGCTGGAAGCCAGCTATGCCACCTACGATGAGGCGCTGAAAGCGATGCTGAAGCAGATGCAGGCCAACGATCTGCAGGGCATGTTCAAGCTCAACATCGAGCAGAAGCAGGGCGAGATGCAAACTGCCTATACCGAATGGCGTGAAGCGCAGGCGGCGATTTCAGCCGAAGGCGAAGTGAAAAACCATGCGGCCTTTACCCAGATGATGTGGGTGATTGGACTGGTGCTGGCGGTGGTGCTGGCGGTGATTCTGGCCAGCTGGTTTGGCCTGCGTAGCGTGCTGATCCAGCCGCTGAACGCGATTATCGGCCACATCCGTGCCATCGCGGCGGGCGATCTGACCCAGCCGATCGCAGTGGAAGGGCGCAACGAAATGAGCCAGCTGGCATCCAGCCTGCAGCACATGCAGCAGGAACTGGTCCGCACGGTCAGTGACGTGCGCACCGGCTCAGACGCCATCTTTACCGGCGCCAGCGAAATCTCCGCCGGTAACAACGATCTTTCCGCGCGTACCGAGCAGCAGGCGGCTTCGCTGGAGGAAACTGCGGCCAGCATGGAGCAGCTTACCGCCACGGTGAAGCAGAACGCCGAGAACGCTCGTCAGGCATCACAGCTGGCGCTCAGCGCCTCGGAAACCGCCGAGAAGGGCGGGACGGTGGTCGCGGGCGTGGTGAAAACCATGAACGAAATCGCCGGCAGCTCGAAGAAAATTGCTGACATCATCAGCGTGATCGACGGCATCGCCTTCCAGACTAACATTCTCGCGCTGAACGCTGCGGTGGAAGCGGCGCGCGCCGGTGAGCAGGGCCGTGGCTTTGCGGTGGTCGCGGGCGAAGTCCGTAACCTGGCGCAGCGCAGCGCCCAGGCGGCGAAAGAGATCAAATCGCTGATTCAGGATTCGGTCAGCCGCGTCGACAGCGGTTCCAACCAGGTCAGCGTGGCCGGTGCCACCATGAACGACATCGTCAATGCGGTAACGCGCGTTACCGACATCATGGGTGAAATTGCCTCGGCGTCGGATGAGCAGAGCCGCGGTATCGATCAGGTTGGCCAGGCGGTAACCGAGATGGATCGCGTGACGCAGCAGAACGCCTCGCTGGTGGAAGAGTCAGCGGCGGCGGCGGCCTCGCTGGAAGAGCAGGCGAGTCGTCTCAGCCAGGCGGTATCGGTGTTCCGCATCAGCGGCAGCGTGCGCGCCAGCCAGCCGACCGGCCGTGTGGCACCGCAGCCGGTGCTGCGTGCAGCGGCCAGTGCGCCAGCCGGTGACAGCAACTGGGAAACCTTCTAACACCCCCAGGGCGGCGTCTGACGTCGCCCTGACGCGTGCCTCCTCAAGGGGCGCCGCGTAAAACACACCGGGTCGGACTGACCCACGCGCCGGTAATACGGATCCAGGCAGCGCACAAAATACCTAATCGCTATGGCGTTCGCGCCGATAACGCCCTCGTTAGTTTTTTTCCAAATTCAGGGATAACCATGTTTAAAAGAATCAAAGTCGTGACCAGCCTGGTCGCGGTGCTCTGCCTGTTCGGTATTATCCAGCTCTCCTCCAGCTGGCTCAGTTTCCGGGCGCTGGAAAATGACAAAGCGAGCTTTGCCGTCTCACAGCTGGCGACGGAAAACGTCACCTCAATGACCGATGCGTGGATTGCGCTGAACCAGACGCGCATTCAGCTTAACCGCGGCATGCTGCGTATGCAGAGCAGCGCGGTGGAAAACATGAACGGCGGTAATCTTGACAGCGTGATTGCCAAAACGCAGCAGCTGCTGGCGGATGCCGAGGCGCACTACAAGATCTATTACAACCTGCCGGAGCTGCCGAATTTCGATACCCGCATTACCGATGAGCTGGAAAGCCGTTACGGCAGCTATAACGAAGCACTGAAGATGATGCTGCAATTGATGCAGGCCAACGATCTGCAGGGCATGCTGAAACTCAACATTGAGCAGAAGCAGGGCGAGATGCAGAAAGCCTATACCGAATGGCGTGAGGCGCAGGCATCAATGGCGGCCAAAGGCGAAGCGAAGAATCACGCGGCCTTTGTGCAGATGATGTGGGTGATTGGCCTGGTGCTGGCTGTGGTGTTTGCGGTAATCCTGGCCAGCTGGTTTGGCCTGCGCAGCGTGCTGATTCTGCCGCTGAACGCGATCATCGGCAACATCCGCGCCATTGCGGCGGGCGATCTGACCCAGTCGATCGCGGTGGAAGGGCGCAACGAAATGAGCCAGCTGGCGTCGAGCCTGCAACACATGCAGCAGGAGTTGGTTCGCACGGTCAGCGACGTGCGCACCGGTTCAGACGCCATCTTTACCGGCGCCAGCGAAATCTCCGCCGGTAACAACGATCTCTCAGCCCGTACCGAGCAGCAGGCGGCCTCGCTGGAAGAGACCGCGGCCAGCATGGAGCAGCTCACCGCCACGGTGAAGCAGAACGCTGAGAATGCCCGTCAGGCATCACAGCTGGCGCTCAGCGCCTCAGCCACCGCCGAGAAAGGCGGCAACGTGGTGGCGGGCGTGGTGAAAACCATGAACGATATCGCCGGCAGCTCGAAGAAGATTGCCGACATCATCAGCGTAATCGACGGCATCGCCTTCCAGACCAATATTCTGGCGCTGAACGCCGCGGTGGAAGCAGCGCGTGCCGGGGAGCAGGGGCGTGGCTTTGCGGTGGTGGCAGGCGAAGTGCGTAGCCTGGCCCAGCGCAGTGCCCAGGCGGCAAAAGAGATCAAATCGCTGATCCAGGATTCGGTCAGCCGGGTGGACAGCGGATCGGCGCAGGTCAGCGTCGCCGGTGACACCATGAACGACATCGTTAGCGCGGTGACGCGCGTCACCGACATCATGGGCGAAATTGCCTCAGCGTCGGATGAGCAGAGCCGCGGCATTGATCAGGTCGGCCAGGCGGTGACCGAGATGGATCGGGTGACGCAGCAGAACGCCTCGCTGGTGCAGGAATCGGCTGCGGCGGCTTCGTCGCTGGAAGCGCAGGCGAGCCGCCTGAGTCAGGCAGTATCGGTGTTCCGCATCAGCAACAGCGGTAGCGGACGCACCAGCCAGCCGCTGAGCCGGGTAGTACCACAGCCGGTGCTGCGTGCCACGGCGGGCACACCGCCGACGGATAACTGGGAAACTTTCTAATTAGCAGGATAATCTGCTAGAGGCGGAGGAAACTCCGCCTTTTTTATGTCAAAAATCCGGGCTGTACAGATAAACAGCTGAGATCGCTGCGCAGGCGATAAAGCCCAAACAGAATCGGTCGATAACTCAGGAACCAACAATAAAAGAGGTTTCTATGCTAAAGCGTATTCGTATCGTCACCGGCCTGCTGGGCGTGCTGGTGTTATTCGCTGTTATTCAACTTGCCATGGGCGGCATGTTTTTTCACACCGTAAAAGCGGATAAGGATAATTTTGCTTTTAGCCAACAGATGAGCAACCTGCAACGCGCAATGGGCACCTCATGGGTCTCGCTGGTACAGGCGCGTAACACGCTGAACCGCGCCGGTATTCAACATTTGCAGGATGCAACCTCAGCCGAATCCGTCGCCGCAGTGGCTAAATTGGTCACGCTGGCGAAAAGCGAGCTGGAAACCGCTGATCGTTCGATGGCGGTGTTCAACGCCACGCTGAGTGACGAAGGCCGCACAGCACCGGATGTACAGGCGCTGCTAAACGATTACAAAGCCTATCGTCAGGCGCTGGATGAGCTGACGGTGTTTTTTACCACCAACCAGTTTCAGGCGTTTATCGATCAGCCTACCCAGGGATTTCAGGATCGCATGGGTGCCTCTTATGCCAACTGGCAGAAGGTGATCAATCAGCTGATGGCAGATGGCGTGGCAACCAATGAAAGCGCCTGGCAGCGTACCATCTGGATGCTGACCCTGGTGCTGATCGTCTCGCTGAGCGTGATGTTGCTGGTGTGGAGCGGTATGCAGAAGCTACTGGTCGCGCCGCTGAAAAGCAGCATTGCTCACATTCGCCATATTGCCGCCGGTGATTTGACGCAGAAGATTGAGGTTGAAAGCCGTAACGAAATCGGTGAATTGCTGGCCTCGCTGCAACACATGCAGCAGGAGCTGATCTCTACCGTGAGCCGGGTACGTGACGGATCCGATGCGATCTACACCGGTGCCAGTGAAATTGCCGCCGGTAACAACGATCTTTCCGCCCGTACCGAGCAGCAGGCAGCCTCGCTGGAGGAGACTGCAGCCAGCATGGAGCAGCTCACCGCCACGGTGAAGCAGAACGCCGAGAACGCTCGTCAGGCCTCTCAGCTGGCGCTCAGCGCCTCAGAAACCGCCGAGAAGGGCGGCAGCGTGGTGGCGGGCGTGGTGAAAACCATGAACGAAATCGCCGGCAGCTCGAAAAAGATTGCTGACATCATCAGCGTGATCGACGGCATCGCCTTCCAGACCAACATCCTCGCGCTCAACGCCGCGGTGGAAGCGGCGCGCGCCGGTGAGCAGGGTCGTGGCTTTGCGGTGGTGGCAGGCGAAGTCCGTAACCTGGCGCAGCGCAGTGCTCAGGCAGCAAAAGAGATCAAATCGCTGATTCAGGATTCGGTCAGCCGGGTGGACAGCGGCTCCAACCAGGTCAGCGTCGCCGGTGCAACCATGAACGATATCGTTAATGCCGTAACGCGCGTCACCGACATCATGGGCGAAATCGCCTCGGCGTCGGACGAGCAGAGCCGCGGTATCGACCAGATTGGCATTGCGGTAACCGAGATGGATCAGGTGACGCAGCAGAACGCCTCGCTGGTACAGGAGTCCGCTGCGGCGGCCGCATCGCTCGAAGATCAGGCAAGCCGACTAAAACAAGCGGTCTCCGCGTTCAATATCCGTAAAGAATTCGGCGGCCAGGCCGTTAACCAAGTTAGAGAAAGTAAGAATCCCTTAACTGTGCCGGTTTTAGCCGCTGGCGGTAAGTCCGCCGCGAATGCAAACGACAACTGGGAAACCTTCTGAATCGCAGGCCGCCCGCAAGGGCGGCACTGACAGAAGAACAGACTGATAAAACGTGACAATGTCACTTCAGATGGTGCGCTCAGGCAGAGCCATTAGCGTAGTGATTACGACAGAAGGCCGCGCTGATACCTGAAAGCGGTACCGGTCACCACGGCGTTGGACAGGCGAATGACTGAGGCCTGTCAGGGTTGCGGCGCAAAAAGGCGCTTCAGTCTGACGCTACGCTGGCATTCGGGGAAACTGAACCCTTTTTATCTCTTTAATCCGTACTTTGCCGGGTGGCTATACATGAAAAAATCAACGTTACTGGATCAGAATGAGAACACCACTCTGCTCTCACAGATGGTGCAGCGGCTACCGTTGTCTGATACGCACTTTCGTCGTATCAGCCAGCTGATTTACCAGCGTGCCGGCATTGTACTGGCCGACCACAAGCGGGAGATGGTTTACAACCGCCTGGTGCGTCGCCTGCGCACGCTGAACATCGACGACTTTGGTCGTTACCTGGCGCTGCTGGAGTCCGATCCGAACAGCGCCGAGTGGCAGGCGTTTATCAATGCGCTGACCACCAACCTGACGGCATTTTTTCGTGAGGCGCACCATTTTCCGATTCTGGCTGAGCATGCGAAAAAACGCGGCGGCAGCTACAGCGTCTGGAGCACGGCGGCCTCAACCGGTGAGGAGCCCTATTCTATCGCCATGACGCTGGCCGAAACGCTGGGCGGTGGACCTGGCAAGTTTCAGGTGCATGCCAGTGATATCGACACCCAGGTGCTGGAGAAGGCGATATCAGGCGTTTACCGTCAGGAAGAGCTGCGTACGCTGTCGCAGCCGCAGATGCAGCGCTTTTTTCTGCGCGGCACCGGCCCGCACGCTGGCATGGTGCGCGCCCGGCCGGAGCTGACCAATCTGGTTAACTTTAGCCAGCTCAACCTGTTGGGCAATGAGTGGGCGGTGCCCGGCCCGTTTGATGCAATTTTTTGCCGCAACGTGATGATCTATTTCGACAAAGAGACACAAGAGAAGATCCTGCGGCGTTTTGTTCCCATGCTGAAACCAGGTGGTTTGCTGTTTGCCGGACACTCAGAAAACTTCAGCCAGATCAGCAAAGAATTTTGGCTGCGTGGCCAGACGGTTTACGGGCTGACTAAGGAAAGATAATGAGCAAAATCACCGTAATGTGTGTTGATGACTCTGCGCTGATGCGTCAGCTGATGACCGAGATCATTAACAGTCATCCGGATATGGAAATGGTGGCAACCGCGCCAGATCCTCTGGTGGCGCGGGATCTGATTAAGCAGTTCAACCCGCAGGTGCTGACGCTTGATGTTGAAATGCCGCGCATGGATGGGCTCGATTTTCTTGAAAAACTGATGCGCTTGCGGCCGATGCCGGTGGTGATGGTCTCCTCGCTGACCGGTAAAGGTTCAGAAATTACGTTGCGGGCGCTGGAGCTGGGTGCGGTGGATTTTGTCACCAAACCGGCATTGGGCATCCGCGAAGGCATGATCGCCTATAGCCAGATGATCGCCGATAAAGTACGTGCCGCGGCCCGTGCCCGTTTGCAGATGCGTGGGCCGAAAGGGCCGACGGTGATGCTGAAAGCGGGACCGATGCTCAGCAGCGAGAAGCTGATTGCTATCGGCTCCTCAACCGGCGGCACCGAGGCGATTCGTCATGTGTTGCAGCCGCTGCCGGCGACCAGCCCGGCGCTGCTGATTACGCAGCACATGCCGCCTGGCTTTACCCGCTCGTTTGCCGAGCGGCTGAACAAGCTGTGCCAGATCACGGTGAAAGAGGCGGAGGATGGCGAACGTATTCTGCCCGGCCACGCCTACATCGCACCGGGTGCGATGCACATGGAGCTGGCACGCAGCGGCGCCAACTATCAGGTGAAGCTGAACGACGGCCCGCCGGTCAACCGACACAAACCGTCGGTCGACGTACTGTTCAAGTCGGTGGCGATCCACGCGGGGCGTAACGCCGTAGGCGTGATCCTCACCGGCATGGGTAACGACGGCGCGGCGGGCATGCTGGAAATGCATCGCGCTGGCGCCTGGACCATCGCCCAGAATGAGGCGAGTTGTGTGGTATTCGGCATGCCGCGAGAAGCGATCGCTCTCGGGGGAGCCAGTGAAGTGGTGGACTTACACCAAATCAGTCAGCACATGCTGGCAAAAATTAGCGCCGGACAGGCTCTGCGTATTTAGCAGAGTCAGGCAGATAACTCAGGAGTAGATATGGCTGACAAGAATATGCGCTTTTTGGTGGTGGACGACTTCAATACGATGCGTCGTATTGTGCGTAACCTGCTGAAAGAGCTGGGCTTCAACAACGTAGAAGAAGCTGAAGATGGCGTTGACGCGCTGAACAAACTGCGCGCAGGCGGCTTTGATTTCGTGGTATCCGACTGGAACATGCCAAACATGGATGGGCTTGAGCTGCTGCAAACCATTCGTGCAGACAGCACGCTGAACAAGCTGCCGGTGCTGATGGTGACCGCGGAAGCGAAGAAAGAAAATATCATTGCTGCCGCTCAGGCAGGCGCCAGTGGCTACGTTGTTAAACCTTTTACCGCTGCAACCCTTGAAGAGAAGCTGGGCAAGATCTTCGAAAAACTGGGTATGTAAGGAGTCGTGATGAGTGAACTTCAGAAACCATCGACCGATGCGGCGTCTGCACAAGACATCATTGGCCGCATTGGTTCATTAACACGCATGCTGCGCGACAGCCTGCGTGAGTTGGGACTGGACCAGGCGATTGCTGAAGCGGCGGAAGCCATTCCTGATGCGCGTGACCGTCTTGACTACGTGGTGCAGATGACGGCGCAGGCTGCCGATCGTGCACTGAACAGCGTGGAAGCGGCACAGCCTCATCAGGATGCGCTGGAAAACGGTGCGAAACACCTGCAAGGCCGTTGGGATGAATGGTTTGAGAACCCTATTGAGCTGACGGATGCCCGGTCACTGGTTTCAGATACGCGTGCGTATCTTGGCGAGGTGCCCACTCATACGTCATTTACGAACTCGCAGCTGCTCGACATCATGATGGCGCAGGATTTCCAGGACCTTACCGGTCAGGTAATCAAGCGCATGATGGATGTGATTCAGGAGATCGAGCGTCAGCTGCTGATGGTGCTGTTGGAAAACATGCCGGAAGCAAACGCGCGGCAGAAGCGCGACAACGACAGCCTGCTGAATGGCCCTCAGGTCAATGCGGCAGCGCCAGGCGTTGTGGCGAACCAGGACCAGGTTGATGACCTGCTGGACAGCCTCGGATTCTGATGTTGGACCTTTGGGCGGCCGTGCTGGTCGCCCCATGATGTAACCGGGCCGATGCTCTTCGGCCTGGCCTTTTTGCTATTCCATCCCTGAAATAACCGCAATTTCGCCTCATTACTCTTGCCATCGCTTTTGCGCGACTCTGGCACTCTATCCTCACTCATTCCCCGCCTGAGAATTATCGCCGTGTCCGGAGATAGCGAAGAGGAAAAAACAGAATCCCCCACGGCTCACCGACTTGATAAAGCACGAGAGGAAGGCCAGATACCGCGTTCGCGCGAGCTGACTTCTCTGCTGATGCTGGTGGTGGGCCTGATGATCCTCTGGGTTGGAGGCGAATCAATGGCGCGCCAGATGGCGGCGATGCTGCGAGCGGGACTCAATTTTGACCACAGCATGGTCAACGACGACAAGCTGATCATTCGCCACATTGCCAACCTGATCAGCCAGGCAATTGGCGCGCTGGTGCCGGTGTTTGCCGGGCTGGTGCTGGTGGCGATTGCCGCGCCGATGCTGCTCGGCGGCGTGGTGCTCAGCGGGAAATCGATCAAGTTTGACGTGGGCAAGATGAACCCGCTGAAAGGCCTGAAGCGTATTGTGGCTGGCCAGGCGTGGGCCGAACTGTTTAAGGGCATCCTGAAGGCGATTATCGTCGGCTGCGTCACCTGGTTTTACCTGCGCAGCCACTGGCCTGAGATGCTGCGTCTGATCAGCGAATCACCGTTCAGCGCGCTGGGCCACGGCCTGAATATGATCGCCGTCTGCGGGCTGCTGATTCTGCTTGGGCTGATTCCGATGGTGGGCTTTGACGTCTTCTGGCAGCTCTACAGCTTTTTTAAAGGGCTGCGCATGACCCGCCAGGAGATTCGCGACGAACACAAAGAACAGGATGGCGACCCGCACGTGAAAGGGCGTATTCGCCAACAGATGCGCGCCGCGTCACGTCGCCGCATGATGGCTGATGTGCCGAAGGCGGACGTGATTGTGACCAACCCAACGCACTACGCCGTGGCGCTGGCCTACAACGAGAAGAAGATGAGCGCACCAAAGGTATTGGCAAAAGGCGCCGGAGAGATTGCGCTGCGTATTCGCGAGCTGGGTATGGAGCACCGCATTCCGATTCTGGAGGCACCGCCGCTGGCGCGTGCGCTCTATCGCCACAGTGAGATTGGACAGCATATTCCCGGCACGCTGTATGGCGCGGTCGCGGAAGTGCTGGCCTGGGTCTGGCAGGTGCGACGCTGGAAGCGTGAAGGCGGCCTGATTCCGAAGAAACCAAATAACCTGCCGGTCCCGGCAGAACTCGATTTTGCTGGAGAGAAGAAAAACGATGTCTAATCTGTCCACGATGCTCCGTCTGCCGGGCAACTTTAAAGATACGCAGTGGCAGGTGCTGGCCGGGCCCATCCTGATCCTGATTATCCTGTCGATGATGGTGCTGCCGCTACCGCCGTTCATCCTCGATTTGCTGTTTACCTTCAACATTGCGCTGTCGATTATGGTGCTGTTGGTGGCGATGTTTACCCAGAAAACGCTGGAGTTTGCGGCGTTTCCTACCATTCTGCTGTTCTCAACGCTGCTGCGCCTGGCGCTGAACGTCGCCTCCACGCGTATCATCCTGATGGAAGGCCATACCGGCGGTGCCGCGGCAGGCCAGGTGGTCGAAGCGTTTGGCCACTTTCTGGTCGGCGGTAACTTCGCCATCGGTATCGTGGTGTTTATCATCCTCGTGATCATCAACTTTATGGTTATCACCAAAGGTGCGGGCCGTATCGCTGAAGTGGGCGCACGCTTTGTGCTGGACGGTATGCCCGGTAAGCAGATGGCGATCGACGCCGACCTGAACGCCGGTTTGATTGGCGAAGAAGAGGCGAAAAAACGCCGCTCCGACGTGACCCAGGAAGCGGACTTCTACGGATCGATGGACGGTGCGAGTAAGTTCGTTCGTGGCGACGCCATCGCCGGCATCATGATCATGATCATCAACGTGGTCGGCGGCCTGCTGGTGGGGGTGATTCAGCACGGCATGGACATGGGCCACGCAGCAGAAAGCTACACGCTGCTGACCATCGGTGACGGCCTGGTGGCACAGATTCCTGCGCTGGTAATCTCCACCGCTGCGGGTGTTATCGTCACCCGCGTCGGCACCGATCAGGATGTCGGCGAGCAGATGGTGACCCAGCTGTTTGCTAACCCGCGCGTCATGATGCTGAGCGGCGGCGTGATCGGTTTACTCGGCCTGGTGCCCGGTATGCCAAACTTTGTTTTCCTGCTGTTCACCGCCGGTCTACTCGGCCTCGCCTGGTGGCAACGCGGTCGCCAGATGCAGCAGACGAAAACACCTGCGCAGAGCATCAGCATTAAACCCCAGGAGACGGCAGCGTCGGTGGAAGCGTCGTGGACCGACGTGCAGCTGGAAGATTCACTGGGCATGGAAGTGGGCTATCGCCTGATTCCGATGGTCGATCATGAACAAAACGGTGAGCTGCTGGGCCGTATCCGCAGTATTCGTAAGAAATTTGCGCAGGAAGTGGGCTTCCTGCCACCGGTGGTGCACATCCGCGACAACATGGATCTGCCACCGGCACGCTATCGCATCCTGATGAAAGGGGTGGAGATTGGCAGCGGCGACGCTTACCCAGGCCGCTGGATGGCGATTAACCCCGGCACTGCCGCCGGCACCTTGCCGGGCGAAGCCACGGTGGATCCGGCATTTGGGCTGGCGGCGATCTGGATCGACAGCGCGCTGAAAGAGCAGGCACAGATTCAGGGCTACACCGTGGTTGAAGCAAGTACCGTGGTTGCCACGCACCTCAACCATCTGCTGGGCCAGTATTCCAGCGAGCTGTTCGGTCGTCAGGAAGCGCAGCAGCTGTTGGATCGCGTCAGTCAGGAGATGCCGAAGCTGACCGAAGATCTGATTCCTGGCGTGATCACGCTGACCACGCTGCACAAAGTGTTGCAGAACTTGCTGGTGGAGCGCGTCTCGATGCGTGATATGCGCACCATCATCGAAACGCTGGCAGAACATGCGCCGGTACAGAACGATCCGCAGGAGCTGACTACGGTAGTCCGCGTGGCGCTGGGCCGGGCGATCACCCAACAGTGGTTCCCGGGCAATGGCGAAGTGCAGGTGATTGGTCTCGACTCAACGCTGGAACGTCTGCTGCTGCAGGCGTTGCAAGGCGGCGGCGGGCTGGAACCGGGCCTTGCCGATCGTCTGCTGGATCAAGCACAGGCCGCGTTGCAACGTCAGGAAGTGTTGGGCGCTCCGCCGGTGCTGCTGGTCAATCATCCGCTGCGTGCGTTGCTGTCGCGCTTCCTGCGCCGCAATCTGCCGCAGCTGGTGGTGCTCTCCAATATGGAACTGAGCGATACCCGTCAGATCCGCATGACCGCGACCATTGGAGGCAAATGATGAAATGCAGAGTGATGGCGATGTTAGCGCTGCTGCCGCTGATGGCACAGGCCAATGATGGCGCGTGGAGCGCCTCGGCGCGCGGCCCGGCGTTAAGCAATGCTGGTGTGCAGGCCTCATCACAACCGCTGACCGCCAGTGAGAAAATCAACGGCACCATGACGCTGGTTTACTGGCGTTATGAGCTGAATGGTCCGGCACCGGCCGGATTGCAGGCGCGTCTCTGTTCCAGCCAGCGCTGTGTCCCGCTGGAAGGCGCCAGCGGCGCGACGCGTGGATTAACCAACGTCAGCGCCGATGAGCCGTTACGTTTTATTTTTGGTGTGGAAGGATCGGGGCAGTTGAAAAGGGTGTTGCGGGTACTCAACGCCGACGTGATGGTCAACTATCGCGGCGCGCAATAACCTTTCCCCGTTTCCGCAGAAGAAACGGGGAGGGCAGTTTTACATTCTGTCTACCGTATCAATACCCAGCGTTTGCAGGCCTTGCTTCAGTGTTTTGGCGGTGAGGCTGGCCAGCATCAGACGACTCTGGCGCACGTTGTCATCTTCCGCGCTAAGAATCGGGCAGTGCTCATAGAAGCTGGAGAACAGACCCGCCAGGTCATACAGATAAGCACACATCACATGCGGCGTACCGTCACGCGCAACCTGAGTAATCGTCTCTTCAAACTGCAGCAGGCGCGCCGCCAGCGCCGCTTCGCGATCGTCACTGACCAGCACATCACCTGACAGGCTCGCTTGATCAATGCCCGCCTTGCGGAACACCGACAGCACACGCGTGTAGGCATACTGCATGTAAGGCGCGGTGTTGCCATCAAACGCCAGCATGTTATCCCAGTCAAATACGTAATCGGTGGTGCGGCTCTTCGACAGATCGGCATACTTCACCGCGCCGATGCCAATCACTTCCGCCATGCGATTCGCTTCATCGTCAGCCATATCCGGGTTTTTCGATTTGATCAACGTCAGCGCGCGCTCGTGCGCTTCGTCGAGCAGATCGGCCAGCTTGATGGTGCCGCCGCTGCGCGTCTTAAACGGACGGCCATCTTTACCCAACATCATGCCGAACATATGGTGCTCAAGCGGCACCGATTCCGGCACGTAGCCCGCTTTACGCACGATGGTCCACGCCTGCATCAGATGCTGGTGCTGACGGGAATCGATGTAATAGAGCACGCGATCGGCATGCAGCGTTTCGTAGCGGTATTTGGCGCAGGCGATATCCGTGGTGGTGTAGAGGTAGCCGCCATCCTTTTTCTGGATGATGACGCCCATCGGTTCGCCCTCTTTGTTTTTATATTCATCGAGGAACACCACGGTGGCGCCTTCGCTTTCCACCGCCAGCCCTTTGGCTTTCAGGTCGGCAACGATGCCCGGCAACATGTCGTTGTAGAGGCTTTCGCCCATCACATCGTCACGCGTCAGGGTGACATTGAGGCGATCGTAGCCGTGCTGATTCTGCGTCATGGTGACATCCACCAAACGACGCCACATTTTACGGCAATACTCATCGCCGCCCTGCAGTTTCACCACGTAGCTGCGCGCGCGCTCAGCAAAGGCGGCATCTTCGTCATAAGTGCGCTTAGCTTCGCGGTAGAACGCTTCCAGATCGGCCAGCGCAATCTCTTCGTGATGCTCTTTCTGCTGCTTTTCTAAAAAGGCGATCAGCATGCCGAACTGTGTGCCCCAGTCGCCGACGTGGTTAGCGCGAATGACATGGTGGCCAAGAAATTCCAGCGTGCGCACGGCCGCATCGCCAATGATGGTGGAACGCAGGTGGCCAACGTGCATCTCTTTGGCCACGTTGGGCGCGGAGTAATCAACCACGATGGTCTGCGGCGTGACCGACGCAACGCCCAGTTTTGGCGCGGTCAGTGCGGCCGCCACCTGCTGACCCAGCCAGGCGCGCTCAAGAAAGATATTGATAAAACCTGGACCGGCAATCTCAACCTTACTGGCAATGCCTTGCAGATCAAGATGCTGCAGCACCTGCTCGGCCAGCTGACGTGGCGCCTGACCCAGTTTTTTCGCCACTGCCATGATGCCGTTAGCCTGATAGTCGCCAAACTGCGCCTTCGCCGACTGACGAACCTGCGGTTCGCAATCCGCTGGTGCGCCGACCGCGATCATTGCCTGACTGACTTTTTCGGAAAGAAGAGCCTGAATATTCACCAAGTTACCTATATGCGCTTAAGCGGTTCGTTTGAAAAAAACGCACCGGAACATCGCCTTAGCTGAACAAAGAATGTTCGCAAAGCGGAAAAAGAAGGGGAAAAGTATACGTGATTTGTTTTCAGGCGTCAGTAGCCTGCATTAAGATGGGCGGAAACATGGCGGCCACTGTTTCCGCCGTAAAAGCGGGGTGTTAACGACGACGCAAATGACGACGTGGGTTCTTAACAGTTTTATCGGCACGAATCTTCCAGTGGCGAGTAATTGCAAATCCCATCAGGGCGATGAGAACTGCCGAAACGATTAACATAGACATAAGCCATTCCTTTTATGATGGTCGTGACAAACTTAATAGAAAGCCGTCACCGCTGCAATTCATCACCAACCAAATGAGAGTTATCCCATTGAATAATTAATGACTTAAAAAAACAAAGAGTTAACTGTTTTTTATAAACATACTGCTGGTACTAAAGTCCAATTTTTCAGCCGAGTCTGAAAGGAAAAAGCAGACAGAAACGTGGTTTTTGGTAAAAAGCCGCAACAAATCTCATTTTCGGCTGTGATAGTAACATCTGTTTTAATCCCGTTAGTAATCATTTTTTCATCTTTAAGGAGACGTTGTGGCATCAGCTTTTCACTCTGCGTTATTGGCCGATCTGGAACAGGATATCGATCGTTTTACCGCTTCGCTGCTGGCGCTGGCCGAACGACTCGGGCTCGCTCTGGAGGGGCTGGAAGCGGACCACATTTCGCTGCGTTGTCACCAGAACACCACGGCGGAACGCTGGAAAACCGGGCTGATAAGCTGCGGTAAGATGTTTTCAGAAAATATGATCAATGGCCGCCCGATTTGTCTGTTTGCGCTTGATCGGCCGCTGCAGATTGGCCCGTTACAGATTGACGTCGTGGAACTGCCGTGGCCGGGCAACAAACGCTATCCGCACGAAGGCTGGGAGCACATTGAAATAGTGCTGCGCGGCGATCCGGAGACGGTAGCGGCTCGCGCGCTGTCGATGATGAGTGATGAAGGGCTGAGCCAGCAGGGCATCAGCGTCAAAACCAGTTCGCCACAGGGCGAAAATGAGCGTTTACCCAATCCCACGCTGGCGGTGAGCGACGGGCAAACCACCATCAAGTTCCATCCGTGGAGCCTGAAGGAGATTGTGGCCAGCGAGCAGCGTTAAGCCAGCGTCGCCAGCGCGCGCTGCATGCGCTGCAGTGCGTCTTCCAGCGTGGCGCGGGTGCAGCCGAAGTTAATGCGGATAAACGCATCGTCGCCAAAATCGCGGCCTGGAGAGAAACCCAGCCCGTGCTTTTCAAAGAACAGCGCCGGGCTGGCTACCGATAATTTCCGGGCGTTGATCCAGCCGAGGTAGGTCGCTTCCGGCGACTGCATCTGCAAGCCGGGCAGTTGATTGACCGCGTTTACCAGCCAGTCACGATTGCCGCGCAGGTAATCGAGCTGCGCATCCAGCCACGGCTGTCCGTCACGCCAGGCGGCGCAGGCGGCCACCAGCGCCAGAATATCCACCTCGGGCACGATGCCTTTGCGCGTCTGATTAAAGCGCTCACGCAGTTCAGCGTTGGGAATGATCGCCAGTGAGGCGCCGAGACCGGCGATGTTAAAGGTTTTCGACGGCGAGAGCAGGGTGATCGAGCGCTGCTCAGCGTCTTCGCTCAGGCTGGCAAAAGGGATATGTTTGAGATCGGGCTCGAGGATCAGATCGCTGTGGATCTCATCGGAACAGACGATCAGATTGTGACGCCGGGCGAACGCCAGCTGCGCCTCCAGCTCGTCGCGTCGCCAGACGGTGCCGCATGGATTGTGCGGATGACAGAGCATCAGTAGCTTTTCACTGCCGTCAAGCTGCGGCGCCAAAGCATCAAGATCCATCAGCCAGCGGCCCTGTTCCAGCCGCATCTGCGCATTGCGCTGCGGACGACCGGCCAGCTTCGCAGCAAGACGGAATGGCGGATAAATGGGGGTGGGCGCAATAGTGCTCTGCTGCGCATCGGTAAAGGCGCGCACCGCCAGATTCAGGCCGCTGACCACCCCCGGTAACACCACCAGCCATTCCGGTTGCACTTGCCAGCCGTAACGCTGCTGCATGCGCTGGCAGGCAATGGCAATAAAATCGTGCGGCGTGGTGCCGTAACCAAATACGCCGTGCTGAACGCGGGCGGTTAACGCATCAATGATGCAATCCGGTGAACGAAAGTCGGTATCTGCTACCCAGAGAGGCAGCACATCGTCGCCATATTTATTCCATTTAAGGCTATCGCTGTGACGACGGTCTATACCCTGGTCAAAATTGAATGTCATGTGCGCGTTTCCCGTTAGACTTAGCTGCTGATGGCAGACTAACTGAGATTCTGGTGCCCAGCCAGCGGTCATTAAACAGGAGAGCAGAATGACAATACTGGAAATATGCTGCTATGGCGTGGATTGCGCCGTGACTGCACAGCGGGCCGGTGCGGACCGCATCGAGCTGTGTGCGGCGCCCAAAGAGGGCGGCATTACGCCGTCGTTTGGCATGCTGCAACAGGCGCGGGAACGGGTCTCGATTCCGGTGCACCCGATCGTGCGGCCACGCGGCGGCGATTTTTGCTACGGCGAGGCGGAATTTGACGCCATTAAGTCTGACGTCACCCTGATCCGCGAAATGGGCTTTCCCGGCGTGGTGGTTGGGCTGCTCGATCAGGATGGTCATATCGACCGGGCGAGAATGCAGCAGCTGATGGCGCTGACCGGCGATATGGCGGTGACCTTTCACCGCGCCTTTGACCTGTGTCACAGCCCGAAGCGCGCGTATCAGGAGTTGACCGATCTCGGCATTGCGCGCATTCTGACTTCAGGCCAGCAGCAAAGTGCAGAAAACGGAATTGCGCTGCTGCGGGAACTTAATCAGCTGCCTGAAGGTCCAATCGTTATGGCTGGTGCTGGGGTCCGTTTAAGCAATCTGCAGAAGTTTCTGGATTGCGGCATCAGAGAGGTGCACAGCTCGGCCAGCCGGTTATTATCCTCGTCGATGCGTTACCGTAAAGCGGGCGTATCGATGTGTTCAGACTCCGAAACGGAAGAATTCAGCCGCTACAGCGTAGATGGCGATATGGTTGAGGCGATGCAGGCGTTAATCCAGATGAACGGAGCGCGCGTTGCCTGAATCATCACCGATTTTGCCGCGCAGCACGCCCTAACCGACGTGATGTTTGCAAGTACCAGACCCCAGCGCCTTGTTGGGGTTTTTTTTGCCCGTTATTCAGGCAAATCGATCTGCCGTGTTCAGCCATTTCTCATGCAAAACCCCACCGCCAACGCGTTGTTTACAAAAACTTCTGCTGGTCACTGGCAAAATATAGTTACGCGACAATACTGTTTCATGTAGATCAACCGCTTTGTACCCCTTTACTACCGTTCACGATGTTTTCCGGTTCGTGGAGCGAGCGGCGGTAAACACAGGTAAATCAATAATAAATGAGGAATGGATGATGAACATGATGAAAACCGTCGTAACTGCTCTGGTTGTTAGTGCCGTATCTTTCTCTGCGTTTGCTGCAAAAGAAGTGACCAAAGAAGAAGTGCAGAAAATGAACCTGGAAAAAATTGGCACCGTGAACACCACGGCTAAAACTACCTCGCCAATGGATGCCAAGCGCGAGCTGTCAAAAATGGCCGATGAGAAAGGCGCAACCTATTACATGGTGGTTGCCGGTCGTGAACATGGCCGCTTCAGCGCTACCGCTGATATCTATAAATAAGCCGTTAGTTAGTTGATCGGGCATCCGGCGCACCGTGCCGGATGCCTCTGCTTTTTCTGCTTTGCACGCTTCTGTCGTTGCCTCTCTGCCAATAAAAATATTGCCAGCCCATCGTAAGGTGTTTACCTTTTCTTATCTTCTCTTCAGGCGGACGCAGCGATGAAATATCGTGGTTACGTGTTGATCTGTGCAGGCTTTTTCTCGACCTCACTGTTAGCAGATGAAACCTGCAGCCCGCACAGCAGGCAGGTGGCTGACAGCAACAATCTCATTATGCTGGGCGGCACGGCAAAGGGGCAGATTCGCCAGTTTGTCGGCGGAGAGTTTGGCAAAGACGTTAACTCGCAAAAGCGCATTCTTGGCCAGTTCGATCCCTGCGGCAGCCTGACCGTGGCCGATATCAGCTACGACAAAAATGAAAACAATGTGCTGCTGACCATGCAGCAGCATATTTCCCGCGTGGCGCACGGCTGGGTGGCGGAATATGCCTGGCTGGTAAAGGTCGAAAAAGCGGGTAAACAAACGGTGGTGGATAACCGGCAGGGCACCATCAGCTGGCAGGTCGGCAAACAGGGCACCATTCTCAGCGCTACCGATAGCTTTACCAATATGGGCAAGAAAGGCTTTACCGAAACCACCTATCAGCACGATAGCCAGCTGCGCCTGCAAAACAGCGTGGCGCGCGGCAGCGATGACGAGGCCAACGGCGTGATGCGTTACCAATGGGATCGGCGCGGATTGATCGCCGCAATGCGCTCGGAGAAGGGCAAGGATCTCTACAGCTACGATAATTTGCAGCGGGAACTGCGGATTCACGGCACGCACGTGACCGCAGTCAGCACGCTCGATACGCTGGATGAGTGTCAGCTGTGGGATGCGATTGGCAACTGTACGCTCAGCTATTCCCGTCAGACGGAAACCTATGCCAACGGCACGCTACAGCGCAACTTCGGCACCGCTTATCGCTATGACTATTACGGGCAAAAGGAGTAGCGGCGTCCGCAGACGCCGCAGGCTGCATTACTTCACCGTTTTGCTGAAGGCATCAACCGCACGAATCGCATGGGCGATGGTCTCCGCGCTCAGGTTGGGGTTGAGGTTCTTCAACGTATCGCCTTCGCTGTTAGCCAGCTCGCCGATTTTCACCAGGTTTTCCCAGCGTTCGTTTTCCAGATGCAATTCCGCCAGCGTGGTGGGCATATTGATGGAGCGATAAAAGCGAATATAGCGGGCGATCTCTTCATCAGGCCGCTGTTCCAGCACCATCTGTGTCAGCGTGCCGTAGGCCACTTTTTCACCGTGCGTCAGATGGTGAATATCGCCGTCAATGGCGGTAAAGCCATTATGAATAGCGTGCGCGCCCGCCAGTCCGGCGTTTTCGAAACCCAGTCCTGACAGCAGCGTATTGGCTTCTACTACCGCTTCCACCGCCGGTGTCACCAGTTTTTGCGCAACGGCCTGATAGGCGCTGAAGCCCCAGGTTAACAACGTCTCTTCACAGGCGCGGGCGATTGCCATCCCGGCAATGGTCGGATCGCCGTTGACCATCGATTTGGCGTGAGAGCGCTGCACCGCCTGCGCTTCAACATAGGTGGCGAGTCCGTCAGCAATGCCGGAGGCGAACAGGCGTACCGGTGCCTGCGCGCAGACGAAGGTATCCACCAGCACCAGATCGGGGTTTTTGCTGTAAAAACGATAGGTTTCAAATACGCCGGTATCGGAATAGATCACCGACAGGGCGCTGCACGGCGCATCGGTAGAGGCCACGGTCGGTACAATTACCACCGGCAGCGCCAGCTCATCGGCCACCGCCTTGACCGTATCCAGCGTTTTACCGCCGCCAAGCCCGACAATCACATTGCTGCCTTTTTCCCGTGCCAGCTGGCTGAGGCGCGAGATTTCATTGCTGGAGGCTTCGCCGTTGAACTGCTGATAGTGGCTTTCGACGCCTCCCTGCTGCAACGCCTGTTGCGCCTGCTGACCAATCAGCCCCCAGACGATTTCATCCGCGACCAGAAAGGCCTGTTTGCCCAGATCGGCAACATAGGTACCCAGCTCAGCGATCACGCCGGCGCCCTGAACATACTTACGTGGAGAGGAAAATATGAATCTGCTCATAGTGCTGCACTCCTTAACGTTGATGAAAATAAGCTGGTTAAGCCTGGCACAGGAGAGCCAATGTGGTTTTGATTATGCGTAGCAAGAAGAAAACAGGCGGGAAAACGGGCGGCAGCGTACCGCCCGTGTAAGTCAGGGTTTACGGGCGACCAGGACCGCGCGCAGCGGCGCCGGATAACCTTCAACGGTTTTGCTGCTGTCGTTGGGATCGAGGAACTCCGCCAGGGATTCGCTGGTCATCCAGCTGGTGCGGCGCTGCTCGTCGGTTGAGGTCAGTGCATAATCGACGATGCGCACATCTTCAAATCCGCACTTCTCCAGCCAGCTTTTCAGCGCGGCGGCCGACGGCAGGAAGTAGATATTGCGCATCTGCGCGTAGCGTTCGCCCGGCACCAGCACGCTATGCTCGTCGCCTTCCACGACCAGCGTTTCCAGCACCAGTTCGCCACCGCTGACCAGCTGATTTTTCAGCTGATACAGATGATCGAGCGGGGAACGGCGGTGATACAACACGCCCATAGAGAACACGGTATCAAACGCCTTCAGCTCCGGTAGCTGCTCGATGCCAATCGGCAACAGATGCGCACGCTGATCGTTGCCAAGCAGTTTACGTACCGCTTCAAACTGGCAGAGAAACAGCTGCATCGGGTCGATACCCACCACAAAGTGAGCACCGGCACCCAGCATACGCCACATGTGATAGCCGCTGCCGCAGCCCACGTCCAGCACCGTGCGTCCGGCCAGCGACGAGATATGCGGCAGCACCCGCTGCCATTTCCAGTCGGAGCGCCATTCGGTATCGATGGTGGTGCCGTAAAGCTGATAAGGACCTTTACGCCACGGCATCAGGTTGCGTAGCAGTTTCTCAATGCCCGCACGCTGGCGGTCGGTGAGCTGGCTGCTGTCGGCGCTGACGCTGTGCAACAGATCGAGCTGCTCCGGCACCATCGCAGGCAGGTAATCCACCGCTTTTTCCCAGTTGCGAAAGTGGCCATGCAGATTTTCACGCTGCCAGGTGGCGATCTGCGCCGGCAGCACTTCCAGCCAGCTGGCCAGTGGACCGGTAGCGATGTGACGATAAAAATTTCCAAAGTCGATCATTTCAACGCCACCAGCGAGCCGAAGTTAAAACACTGAAACCAGAGTTCAGCATGGGTAAAGCCCGCCTGTTTTAGCCGCGCTTTATGGGTGTTAACGCTGTCGGTCAGCATCACGTTTTCCAGCATGCTGCGCTTCTGGCTGATTTCCAGCTCGCTGTAACCGTTAGCGCGCTTAAAGTCATGATGCATGTTGAACAGCAGTTCGCCCACTTCCGCATCGTCAAAGCTGAACTTCTCAGAAACCACCAGCGCACCGCCGGGTTTCAGGCCGTGCCAGATGCGCTCCAGCAGCGCCAGGCGCTCGTTGGGATCGAGAAACTGCAGGGTAAAATTAAGCACCACCAGCGAGGCGTTTTCGATCGGCACCGCACGGATATCCGCTTCAATCACCTCAACCGGCGTATCGGCGCGAAAGGCGTCGATGTGACGACGGCAGCGCTCGACCATCGCCGGTGAATTGTCGATAGCGATAATTTTACAGCCGTCGACCTGAATATTGCGGCGTACCGACAAGGTGGCGGCCCCGAGCGAACAGCCGAGATCGTAAACCTGGCTGTGGGGTTGCACAAAGCGCTCCGCCAGCATGCCGATCATGGAAATGATGTTGGAATAACCCGGCACCGAGCGCTGGATCATATCCGGGAAAACTTCAGCAACGCGCTCGTCAAAAGTCCAGTCGCCCAGCTTATCGATCGGGGCGGAGAACAGCGTATCGCGATTAGACATAACGGTAAGTCCGACAGGTAGCTACGGAAAGGGCGCTATTTTGGCAGAAAGTGAGGCGGGCTGCACCTCTTCTGCCACATTAACCTGTGGCAACGGTCAGAACAGCGCATCCTGTTGCGGCCAGTCGGGCGGCGGCAGCGTCAGCGACAAATGCTGCGCCAGATGAGGCCACAGCCGCTGAACCAGATGCAGCACCTCGCCGATATCCGGCGTATGCAGAAATAGCCAGGGTTCGCCTTCCGTCTGCCATGCCGCCAGTTTCTTCAGCCACGGCTGGAACAGCTGCTCGTTGGCGTCCAGCTCATCGCCACCGATAAAACGCACCATCGGCTGGGTTGCCGTGCGCACCGCATGCACCGGCACCTGCGGCTTTTTCTGTTTGGCATCCAGTGACGCCGCGCTGGTGGAAGGGGAGAGATGAACCGGTCGGCTGTCGAGGATTACGCGGTTAACACCGCGCTGATGCAGGCCGCGGTTCAGCGCCTGTTCCGCTTCGCCTTTGGCAAAAAACTGCGCATGGCGCACCTCGATGCCGTAGCTGAAGCAGCCGGGCAACGCGTCGAGAAACGGCCACAGTGCGGAAAGATGCTCCGGGCCAAAGCTGGCCGGCATCTGTAGCCAGTATTGACCAATGCGCGCCGCCAGCGGATCGAGCGTACGGAAAAAGGTATCGACCAGCTCGTCGCACTGGCGCAATCCGGCCTGATGGGTAATGGTCGCCGGGAATTTAAAGCAAAAGCGAAAGGCGTCATCGGTCATATCACGCCAGCGCAGCACGGTTTCACCTTTTGGCAGCGCGTAAAGCGTGGTGTTGCCCTCGACGCAATTAAAGTAGCGGGCATAATCCGCCAGGGTTTCCAGCCCCATTTTCTTCCAGTGCGGGTGCTGCCACTGTGGTAAACCGATGCGCATAAGCCTGACTTAAAAAAGGGGATGGCTCGCCATCCCGAAATGATTACAGTGCCGCGATCACATCCGCCGACTGACGAACCTTGCCGAGGCGCGGGAAAATCCACTCAACGCTGCTGTTGTGCTGTTCGGCACTGAAGGCGCTACAGATATCTTCGACCACCACGAGGTTAAAGCCCAGCTCCCACGCATTGCGGGCGGTGGATTCCACGCCAATGTTGGTGGAGATGCCGCCAAGAACAATGGTATCGATGCCGCGACGACGCAGCTGCAGCTCCAGATCGGTGCCATAAAACGCGCCCCATTGATGTTTCGTGATCTGCAGGTCGCTCTCCTGTTTGCCCAGCGCCGCCGGATAATCCCACCAGTTTTCAGGCAGTGCGCCGTGGGCGGGTGCATCGACTTCCTGTTTCGGCGCATCGGCAAAATCGGCGGACCAGCCAACGCGCACCAGCACTACCGGCGCACTGTGAGCGCGAAATGCCGCGGCTAACGTGGCGGCGCGACTGACCACATCCTGCGCGCTGTGCGGTCCGCCTGCAAAAGGCAGAATGCCTTCCTGAAGATCGATCAACACCAGAGCGGTGGTTGCGGTGTTAAGTTTCATGCTGGAATCCTGTTAAAAAGGGAAAAGGTTAAGCCTGCCACGGATTTATGTCGCTGTGGTAAGGAAGAGTGTGCAAAATTATCCCTTATTGTGAATTAATATGTCTGCTAAGGGTTTAGTTGCGGCCGAAAGCGCCAGATCGCCGCGGCAACACTTATCGTTATCACCATTTTCCATTATAATAGCCGCCTTTTTTGCGGTAGCGTCCCTTTACCTCACGCAGGGATGTTACCAATGCTGCAGCGGCGAAGTTAAAAGGAATGCGTTATGCGTACAGAATATTGCGGACAGCTCAACCTGTCACATGTAGGTCAGCAGGTTACACTTTGCGGCTGGGTTAACCGTCGTCGTGATCTTGGCAGCCTGATCTTTATCGATATGCGTGACCGCGAAGGCATCGTGCAGGTCTTTTTCGACCCGGATCATCAGGATGCTTTCCAGCTCGCGTCTGAACTGCGCAATGAATTCTGCATTCAGCTGACCGGTACGGTAAAAGCGCGCGACGAGAAGAACAAAAACAGCGACATGGCGACCGGCGAAGTGGAAGTGTTCGCGACCGCGCTGACCATCATCAATCGTGCCGATCCGCTGCCGCTCGATTCCAATCAGACCAACAGCGAAGAAGCGCGTCTGAAATATCGCTATCTCGATCTGCGTCGCCCGGAAATGGCCCAGCGCCTGAAAGCGCGCGCTAAAATTAGCAGCTTTGTGCGTCGCTTTATGGATGACAACGGCTTTCTGGATATCGAAACGCCGATGCTGACCAAGGCCACGCCGGAAGGCGCGCGTGACTATCTGGTGCCAAGCCGCGTGCACAAAGGCAAGTTTTATGCGCTGCCGCAGTCGCCACAGCTGTTTAAACAGCTGCTGATGATGTCCGGTTTTGACCGCTATTATCAGATCGTGAAATGTTTCCGTGATGAAGATTTGCGTGCCGATCGTCAGCCTGAATTTACCCAGATCGATGTGGAAACCTCGTTCCTGACCGCGCCACAGGTGCGCGAGCTGATGGAGCGTCTGATCCGCAACTTATGGCTGGAAATCAAAGGCGAAGACCTTGGCGAGTTTCCGCAGATGACCTTTGCTGAAGCGATGACGCGTTACGGCTCTGACAAGCCCGATCTGCGTAACCCGATGGAGCTGGTGGACGTCGGCGATCTGCTGAAAGCGGTGGAGTTCAAGGTGTTCTCTGGCCCGGCGAACGACGCCAAAGGCCGTGTTGCCGCACTGCGCGTGCCGGGCGGCGCACAGCTGAGCCGCAAACAGATTGACGACTACGGCAAGTTTGTAGAAATTTATGGCGCGAAAGGCCTGGCCTGGATGAAGGTCAACAGCCGTGCCGCGGGTGCAGAAGGCGTACAGAGCCCGATCGCCAAGTTCCTCACCGCTGAAATCGTTGAAACCATGCTACAGCGCACCGCTGCAGAAGATGGCGATCTGATCTTCTTCGGCGCTGACAGCGCGAAAGTGGTGGCCGATGCGCTGGGTGCGCTGCGCCTGAAAGTGGGCCGCGATCTGAACATCACCCGCACCGACAGCTGGGCACCGCTGTGGGTTATCGACTTCCCAATGTTCGAGGAAGATGGCGAAGGCGGCCTGGCAGCGATGCACCATCCGTTCACCGCACCAAAAGCGATGACGCCAGAGCAGCTGACGCAGTCGCCGGAAAACGCCATTGCCAACGCTTATGACATGGTGATCAACGGCTATGAAGTGGGCGGCGGTTCGGTGCGTATTCACCACGGTGAGATGCAACAGGCAGTGTTCAGCCTGCTGGGTATCACCGCTGAAGAACAGCGTGAGAAGTTTGGCTTCCTGCTGGATGCGCTGAAATTCGGTACGCCGCCGCACGCCGGCCTGGCCTTTGGTCTGGATCGTCTGGTGATGCTGCTGACCGGCACCGATAACATCCGTGATGTGATTGCGTTCCCGAAAACCACCGCGGCAGCCTGCCTGATGACCGAAGCGCCAAGCTTCGCCAGCCCGGCGGCGCTGAACGAGCTGGCGATTCAGGTAGTGAAGAAAGAGAAGCCTGAGAGCGCAGAGAACAAATAATGGCGTTCAAGCATCCCGTATCGGTCCTGGTGGTTATCTATGCTGTGGATACGGGACGGGTGCTGATGCTGCAGCGGCGCGATGATCCCACTTTCTGGCAGTCGGTGACCGGTAGCCTCGAAGCGGGTGAATCGCCCGTGCAGGCGGCGCGAAGGGAAGTGCAGGAAGAGGTGGAGATTGATATTGATGCGGAGCAGCTCAAGGTTGTTGACTGCCACCGTGAGATAGAATTCGAAATCTTCGCCCATTTTCGTCATCGTTATGCGCCAGACGTGACGCATAACCGCGAGCACTGGTTTTTGCTGGCGTTGCCCGCTGAGCGGAACGTTATCGTCAGTGAGCATCTGGCATCGCAGTGGCTTGCGCCGCGTGATGCCGCTCAGCTGACTAAGTCCTGGAGCAATCGCCAGGCAATTGAAGAGTTTATTGGCTAACGGCAGCGTGAACGATCGGCTTACAAGCGCGCCGTTAGCGATATCGTTAAGTTAACAGCAAACCTCTGAAGCCTGACCGGGCGTTCAGGGATACCTTGTCAACCTACAGGCGTTATCGTCGCAGCGAGGTATTGACCGCCAGCACGCCGCAACCACAGCGCATCGCGCCAGGGAAAGTGTGCATCGCCGGGGAATACGATCGCCAGTCAGATAGCCTGGCAAGTGATTACAAAGAGAGATGAAGTAATGGCTGGACACAGTAAATGGGCAAACACCAAGCACCGCAAAGCGGCGCAGGATGCCAAACGCGGTAAAATCTTTACCAAAATCATTCGTGAGCTGGTGACGGCAGCGAAACTGGGCGGCGGCGATCCTGCTTCAAACCCGCGTCTGCGTGCGGCGATGGATAAAGCGTTATCCAACAACATGACGCGTGACACCATGGATCGTGCTATTGCGCGCGGCGTCGGTGGCGATGATAACGCCAACATGGAAACCATCATTTATGAAGGTTACGGCCCAGGCGGCTCAGCGGTGATGATTGAGTGTCTGAGCGATAACCGCAACCGTACCGTTTCTGAAGTGCGCCACGCATTTACCAAAACCGGCGGCAACCTCGGCACCGATGGTTCCGTGGCTTACCTGTTCAGCAAAAAAGGCGTGATCTCGTTTGAGCCGGGCCTGGATGAAGATCAGGTGATGGAAGCGGCGCTGGAAGCGGGCGCGGAAGATGTTGTGACCTACGACGATGGCACCATCGATATCTTTACCGCCTGGGAAAACCTCGGCGAAGTAAAAGATCAGCTGATTGCCGCTGGCCTGCAGCCAGAAAGCGCTGAAGTGGCGATGATCCCATCCACCAAAGCGGATATGGATGCGGAAACTGCGCCAAAACTGATGCGCCTGATTGATATGCTGGAAGATTGCGACGACGTGCAGGAGGTTTACCATAACGGTGAAATTTCTGACGAGGTGGCGGCGACGCTTTGATGACGTTGCCTGCAGCACTTAGCGGAGAGGCGTGATGGCGATTATTCTTGGCATTGATCCCGGCTCACGCATCACCGGCTACGGCGTTATTCGTCAAACCGGCCGCCAGCTGACCTATCTCGGTAGCGGCTGTATTCGCACCGGGGTGGATGATTTACCCACGCGACTGAAGCTGATTTATGCGGGCGTCAGTGAAATCATCACCCAGTTCCAGCCTGACTTTTTCGCCATTGAGCAGGTCTTTATGGCGAAAAATGCCGACTCGGCGCTTAAGCTTGGCCAGGCACGCGGCGCGGCGATTGTTGCCGCGGTGAACCAGGATTTGCCGGTGTTTGAATACGCCGCACGCCAGGTGAAGCAAACGGTGGTTGGCATCGGTAGCGCAGAGAAAAGCCAGGTGGCGCACATGGTACGCACGTTGCTGAAACTGGCCGCCAATCCCCAGGCGGATGCGGCGGATGCGCTGGCCATCGCCATTACGCACTGCCACATTACGCAGAACGCCGCGAAAATGAGTGAAAACCGACTTAGCCTGGCGCGCGGCCGCTTACGTTCCTCCTGAGCTGGATATTCATCCAGCTTTTTTTATGTTATAAACAGCCGCATATGCGCATAATTTTACAGGAAGCAATGCTGTGATAGGTCGTTTACGAGGCAATATTCTGGAGAAGCAGCCGCCGCAGGTGCTGATCGAAGCAAACGGCGTGGGCTACGAAGTTCACATGCCGATGACCTGTTTCTACGAGCTGCCTGAGCTGCATCAAGAAGCGGTGATTTTTACCCATTTTGTGGTCAGAGAAGATGCTCAGCTGCTGTTTGGCTTTAACACCAAACAGGAGCGCGCGCTGTTCCGCGAGCTGATTAAAGTGATTGGCGTCGGGCCTAAGCTGGCGCTGGCAATCCTCTCCGGCATGTCCGGCCAGCAGTTTGTGACCGCCGTTGAGCGTGAAGAAGTCGCCACGCTGATCAAACTCCCGGGCGTTGGCAAGAAAACCGCTGAACGTCTGGTGGTGGAAATGAAAGATCGCTTTAAGGGCATGCATGGCGATCTGTTCGGCAGCGACTCCGCCTTTACGTTTACTGCGCCGGGCGAACAGCCTGCGGCGAACGATGCGGAAGGCGAAGCGGTAGCGGCGCTGGTGGCGCTGGGTTATAAACCGCAGGAAGCGAGCCGCATGATCAGCAAAGTAGGCCGTAAAGATGCCGACTGCGAAACGCTGATCCGCGAAGCCCTTCGTGCAGCCCTCTGAGGTAAATAATGATTGAAGCCGATCGCCTGGTCTCGCCTGGCACCCTGAACGAAGAAGAGAGCATCGACCGCGCTATTCGGCCGAAGCTGCTGGAAGAGTATGTCGGGCAGCCACAGGTGCGCGAGCAGATGGAAATCTTCATCCAGGCGGCGAAAATGCGTGGCGATGCGCTGGATCATCTGCTGATTTTCGGCCCGCCGGGCCTGGGTAAAACCACGCTGGCTAACATCGTTGCCAACGAAATGGGCGTTAATCTGCGCACCACGTCGGGTCCGGTACTGGAAAAGGCGGGCGATCTGGCGGCGATGCTGACCAATCTTGAACCGCACGACGTGCTGTTTATCGATGAGATCCATCGTCTGTCGCCGGTGGTGGAAGAAGTGCTCTATCCCGCCATGGAAGATTATCAGCTCGATATCATGATTGGTGAAGGGCCAGCCGCGCGCTCGATCAAGCTCGATCTGCCGCCGTTTACCCTGATCGGCGCCACCACGCGTGCTGGCTCGCTGACCTCACCGCTGCGCGATCGTTTTGGCATTGTTCAGCGGCTGGAGTTCTATCGCGTTGAGGATTTACAGCACATTGTCAGCCGCAGCGCATCGCGTCTGGGTTTGCCGCTGAGTGAAGAAGGCGCGCTGGAAGTGGCCCGCCGCGCACGCGGTACGCCGCGTATCGCTAACCGCCTGCTGCGCCGGGTGCGTGACTTCTCAGAGGTGCGCCATTCCGGTGAGCTGAGTGGCGAGGTGGCGATCAAAGCGCTGAATCTGCTGAACGTCGATACCGAAGGGTTTGACTATATGGACCGCAAGCTGCTGCTGGCGATTATCGATAAATTCACCGGCGGTCCGGTTGGTCTGGACAACCTGGCGGCAGCCATTGGCGAAGAGCGAGAAACCATTGAAGATGTGCTGGAACCCTATCTGATTCAGCAGGGGTTCATTCAGCGTACGCCACGCGGGCGAATTGCTACTCAACATGCGTACAAGCATTTTGGTATCACTCGCGAAGAGTAAGCCGCTGCGCAACCCTAAAAAAAGAGCCGCACGTGTGCGGCTCTTTTTTTGTCTGCCCCGCGGCTCAGACCGCAGGGCGTTTCATCATGCTGACCATAAACAACGCCGCGGCGCAGAGCACCACCGACGGGCCCGCGGGTGTATCGTAGAATGCCGACAGGCAGAGCCCGCCGCTGACCGCCAACATACCCATCACCACTGCCAGGCCCGCCATGCGCTCCGGCGATGGGGCAAAACGGCGTGCGGTGGCAGCTGGAATGATCAACAGCGAAGTGATGATCAACGCGCCGACAAACTTCATTGCCACGCCGATGGTTAACGCGGTGACCAGCATCAGCAGCAGGCGTGAGCGCTGCATATTTACGCCATCTACCTGCGCCAGCTCTGGGCTAATGGTAATGGACAGCAACGCCTGCCACTGCCACGCCAGCACCGCCAGCACGCAGGCGACGCCAATGCCCAGCGTCCAGAGATCCTGCGGCGTCACCGCCAGCAAATCACCAAACAGATAGGCCATTAAATCGACGCGGACGTCGGCCATCAGGCTGACCACCACCAAACCCAGCGACAGCGCGCTGTGTGCCAGAATCCCCAACAGCGTATCGATGGCGAGCTGTGGCCGACGCTCCAGCCAGACCAGCGCCAGCGCCAGCAGCAGCGTAACCGCCACTACCGCATAGAAAGGATTGATGTTCAGCAGCAGGCCAAACGCCACGCCGAGCAGCGATGCGTGCGCCAGTGTATCGCCGAAATAGGACATTCTTCGCCAGACCACAAACGAGCCCAGCGGCCCGGCGGCGAGCGCCAGCAGCATGCCGGCCAGCCAGCCGGGAAGCAGTAATTCAATCATGACGGACCTTGTCCTCTGCGTAAAACGATACGTCCCTGTAGGTCGTGACGGTGGTTGTGATTATGACGATAAATCGCCAGCTGCTCAGCGCCGCGCGGGCCAAACATCGCGATGAATTCCGGATGTTGCGACACCACTTCTGGCGTGCCTGAACAGCAGATATGGTGATTAAGACACAGGACGTCGTCGGTCTTTGCCATAACCAGATGCAGGTCGTGAGAAACCATCAGCACCGCGCAGTTAAGTTCGTTACGCAGTTGGTTAATCAGGTCATACAGCGCGACCTGTCCATTGACGTCAACGCCCTGGGTGGGCTCATCCAGCACCAGCAGCTGCGGCTGATTCAGCAGCGCTCGGGCCAGCAGCACGCGCTGGGTTTCACCGCCGGAGAGCTTCTGCAGCGGTGAGTTAAGCAGATGACCCGCCTGAACGCGTTTCAGCGCGGGCAGCACGTCGGCCTTACGCACGCCGGGACGCAGGCGCATAAAGCGTTCAACGCTGAGCGGCAGCGTGGCATCGATATGCAGTTTTTGCGGCACGTAGCCGATGCGCAGATCGCGATCGCGCTCAACCGTGCCGCCGCTCACCGGCAGCAGCCCAAGCACCACGCGCACCAGCGTTGACTTGCCCGCACCGTTTGGCCCGAGCAGCGTCAGAATGCGACCCGGTTGCAGGGTCAGCGAAATATCGCTGAGCACGCGGCGTTCGCCAAACCTGACCGAAATGTTGTTCAGAGTGACTAATGAAGGCATAAATGATTACAGGTTGCAGAAGATTTATAATGTTATAATATCACAATCCATCAGCCGCTCACGATGGAAAGTATCATTATGTTACATAATAAAAAGTCACTATTGTCGTTGCTCATTCCTCTGATTTTTACCCCTTTTATCACCCCTGGCGCCAGCGCTGCGGTTGTTACCTCCATCAAGCCATTGGGTTTTATCGCGTCAGCCATCGCTGACGGCGTGACGCCTGTGGAAGTGCTGCTGCCGGACGGCGCTTCAGAGCACGATTACGCATTACGTCCTTCGGATATAAAACGTTTAAAAAACGCCGACTTACTGGTATGGGTGGGACCGGAAATGGAAGCGTTTCTCACTAAGTCAGCTGCCGCCATTCCTGCCCAAAAAAATATCGAAATAAGCCAGTTGCCGGGCGTGAAGTCACAACTCATTAGCGGGGGTGAAGACGATGAAGAAGAAGCGGGTCATGCCGCACACGAAAATTCCGAACATCAAGACGGGTCTCATGCTCACCATGAGCATGGTCAATATAACATGCACCTGTGGTTATCACCTGATATAGCAAGACAATCTGCGGTTGCAATCCATGGGAAATTATTGGAACTTATGCCGCAAAGCAGAGACAAACTTGACGCAAACCTGCAGCAGTTTGAAGCGGGTTTGACCAAAACAGACCACGATATCAACGCCGCGCTGACGCCGGTGAAAAGTAAGGGCTATTTCGTTTTTCATGATGCGTACAGCTACTTTGAAAAACATTACGGTTTGTCACCATTGGGGCATTTTACCGTCAACCCGGAAATTCAGCCTGGCGCGCAGCGGTTACATCAAATCAGAACAGAGTTGGTTGAGCATAAGGCGGTCTGCGTCTTTGCTGAACCACAGTTCAGGCCGGCCGTCATCGATGCCGTGGCCCGGGGAACCAGCGTACGTAAAGGCACGCTCGATCCACTGGGCATGAACATCAGCTTAACCAAAGACAGCTATGTGAAATTCCTCTCACAACTGTCGAGCCAGTATGCGAGCTGCCTGAATGGAGCCTAGAGGATAAGTACAACGTGCAGCAGATAGCCCGCTCTGTCGCCATGACATTTAACAGTTTGCCGCGCCCCCATCGCGTAATGTTGGGGTCGCTGACGGTGATTACTCTGGCCGTCGCCATCTGGCGGCCTTACATCTACCATCCCAGTGAAAGCATGCCAATTGTCAGGCATATCGAGCTGGAGAAAAATGAACTCCGCACGCTGCTGCCTGAAGCCAGCGAGCCCATCGACCAGCCGACCCCTGCGCCGGAAGAAGATATCCCAAAAGATGAGATTGATGAGGATGTGCCGGTCGAAGCGGGCATTCACGATTACACCATCTCCTCTGGCGATACGCTGAGCAGCGCCCTTAATCAGTTCGGCATCGATATGTCTGACATTAACGCGCTGGTAAAAGCCGACGGCGATTTGCGTAATCTTAAGGTCGGTCAACAGCTCTCCTGGACGCTTAACGATGATGGTCAGCTGCAACGCGTAAGCTGGGACATTTCGCGCCGCGAAACCCGCACTTACGATCGCAGCGGCAATGGCTTTAAATCGAGCAGCGCGCTGCAAAAAGGCGAATGGCAGAATAATGTCATGACCGGCGTCGTGCAGGGCAGCTTCGTCACCAGCGCACGTAAAGCAGGCCTCAGCAGTGGCGAAGTCAGCAACGTCATTAAAGCGCTGCAGTGGCAGATGGATTTTCGCAAGCTGCGTGCCGGCGACAAATTCAGCGTGCTGATGTCGCGTGAAATGCTGAATGGTAAAAGTGAGCAGAGCCAACTGCTGGGCGTGCGCCTGCGTACCGGCGGCAAAGATTATTACGCGATTCGTGCCGAAGATGGCAAGTACTACGATCGCAATGCGTCCGGTCTGGCTCGTGGCTTTATGCGCTTTCCAACCGTTAAGCAGTATCGCGTATCCTCTAACTTCAATCCGCGCCGTCTGAACCCGGTGACAGGTCGTGTAGCACCACACAACGGTGCTGACTTTGCGATGCCAATCGGTACGCCGGTGCTGGCGGTGGGCGACGGGGAAGTGGTGGTGGCTAAACATGGCGGTGGCGCCGGTAACTACGTGGCGATTCGTCATGGTCGCCAGTACATGACGCGCTATATGCACCTGAGCCGACTGCTGGTGAAACCAGGACAGCGCGTGAAGCGCGGCGATCGTATCGCCATCTCCGGGAACACCGGTCGCTCAACCGGGCCGCATCTGCACTTTGAAATCTGGATCAACAACCAGGCAGTGAACCCGCTGACCGCGAAGTTGCCGCGTACCGAAGGATTGACCGGTAAAGATCGCAGCAGCTATCTGGCGCAGGTGAAAGAAGTCCTGCCGCAGCTGAAGATCAATTAATCTTCCAGTGGCTGCGCAAAACCGACGGTCAAGGCCGTCGGTTTTTTTATGGTGCCAGCACAGGCATTGCAAAATATTACGCGGCCACTATCATTAGCCGGTCATTGATTGAGGCGAGTGCATGGAAACCAGCAAGAACAGTAACAGTGAGTTTATCCCCGTTTTTAAGCGGTCATTTCTGAAACCCAAACACTGGGGAACCTGGCTGGCGATAGGTGCCTGCGCCGCGATGGCGCTGATTCCGGCTAAATTACGCGATCCTTTACTGGGCACGCTGGGCCGCAAAGTCGGTAAGCTGGCAAAGAGCGCCCGCCGTCGAGCCCAAATCAACCTGTTGTACTGTTTCCCCGAACTGTCTGAAGCCCAGCGTGAGGCCATCGTCGATCGCATGTTTGCCACCGCGCCGCAAACCATTGTGTTTATGGCCGAGCTGGCGCTGCGTAATCCGGCTAAGATGGGCCAGCGTATCCAGTGGCAGGGCCGCGAAGTGTTTGACCGCCTGCGCGCTGAAAAAGAGAACGTGATTTTGCTGGTGCCGCACGGCTGGGGCGTGGATATTCCCGCCATGCTGTTAGCGCATGAAGGGGAAAAAGTGGCGGCGATGTTCAATCATCAAAGCGATCCGGTGATTGATTACGTCTGGAATTCAGTCCGCCTGCGCTACAACGGCCGCCTGCATGCGCGCGACAACGGCATCAAGCCGTTCATCAGCTCAATTCGCAAAGGCTTCTGCGGTTACTATCTGCCCGATCAGGATCACGGTCCTGAGCACAGCGAGTTTGTGGATTTCTTCGCAACGTATAAGGCGACGCTGCCCGCGCTGGGACGCTTGATGAAAGTGAGTCGCGCCCGCGTGATTCCGCTGTTTCCGGTCTACAACAGCGAAACCCACGGTGTCACCATGATTTTTGGCCAGCCGATGGACGATCTGGTGGAAGCGGACGACATCACGCTGGCAAGGCGCATGAACGAAGAGGTGGAGAAATTTGTTGCGCCGCATCCGGAGCAGTACGCCTGGATCCTCAAATTGCTGAAGACGCGCAAGGACGGAGATATCGAACCCTACAAGCGCAAGGATATCTATCCGAAGTGATAAAAAAAACGCGACCCGAGGGTCGCGTTTTTTATTTAAGGCTGATGCTTAGTCAACACGCAGCACACGGCTGGTGTTGGTGGTGCCGGTGGCGCCCATCACATCGCCCTGGGTGACGATCACCAGATCGCCAGAAACCAGGAAGCCTTTGTCGCGCAGCAGGTTGATCGCATCATGCGCGGCAACCACGCCGTCGTTGTTGCTGTCAAAGTAAACTGGCGTCACGCCGCGGTAGAGCGCGGTGAGATTCAGCGTACGCTCATGACGCGACATAGCGAAAATCGGCAGGCCGGACGTGATGCGTGAGGTCATCAGCGCCGTGCGGCCCGATTCCGTCATGGTGATGATCGCCGTTACGCCCTGCAGATGGTTGGCGGCATACATCGCCGACATGGCAATCGCTTCTTCGATATTGTCGAACTGCACATCCAAACGGTGTTTCGAGACGTTAACGCTGGGAATTTTTTCCGCGCCAAGACAGACTTTCGCCATCGCACTGACGGTTTCAGCCGGATATTGACCCGCTGCGGTTTCCGCTGACAGCATCACCGCATCGGTGCCGTCGAGCACGGCGTTGGCGACGTCCATCACTTCTGCGCGGGTTGGCATCGGATTAGTAATCATCGATTCCATCATCTGCGTGGCGGTAATGCTGGTGCGGTTAAGCTGACGGGCACGACGAATCAACGCTTTCTGAATGCCGACCAGTTCCGGATCGCCAATTTCAACGCCTAAATCGCCGCGTGCCACCATCACCACGTCACAGGCGAGGATAATTTCATCCATCGCTTCCTGCGTGGCAACTGCTTCTGCACGCTCAACTTTAGCGACAATTTTCGCTTCGCAGCCCGCTTCACGAGCCAGACGGCGCGCATAGTTCAGGTCTTCGCCGTTGCGCGGGAAGGAGACCGCCAGGAAATCGACGTTAATTTTGGCTGCGGTCAGGATGTCCGCTTTATCTTTTTCGGTCAGCGCTTCGGCTGACAGGCCGCCGCCGAGCTTGTTAATGCCTTTGTTGTTGGACAGCGGGCCGCCCACGGTCACTTCGGTAAAGACTTTGCTGCCGTCAACCGACAGCACTTTCAGCTGAACGCGACCGTCGTCGAGCAGCAGAATGTCGCCCGGAACCACATCAGACGGCAGATTTTTATAATCGATGCCGACTTTTTCTTTATCGCCTTCACCTTTGCCCAGCGACGCATCCAGCAGGAAGCGGTCGCCAATGCTGAGGAATACTTTGCCCTCTTTAAAGGTGGAGACGCGAATTTTAGGCCCCTGCAGGTCGCCGAGGATCGCAACGTGGCGGCCCAGCTTGGCGGCAATCTCACGCACTTTGTCGGCGCGCATCTGATGATCTTCCGGGGTGCCATGCGAGAAGTTAAGTCGAACAACGTTAGCGCCGGCGGCGATGATTTTTTCGAGATTATTATCACGATCGGTTGCCGGACCCAGCGTTGTTACGATCTTGGTTCTTCTGAGACGTCGAGACATGTAAGACTCCATATTATATGGTAAACGTGACGATGCGAGGCATGACCTGGTGATGCTTCGCTTATCTTAACGCATAGCGGCATCGTGATTCGACTCACATTGTAAACCTGATGTTAAAAAAATTTCAGCCCGCATAACAAAAGGGCGCCTTACTCTACCCGCTATCCCCACAGAGCGTCTTTGACGCACGGCAGGTTACGCCGCTATTTCACGGCTGGAAGAGCGTAAAACTCCCTCCGCGACGCGTCGAACGTCAACGCGACAGCAATCGGGTTACGATAAGACAACAATTACTGCTGCGACAAGCCTGACTGATTTGCTAAGGTTATCGGCACGGTGACCGATTTCGTCCAGCATAATCGCCGCACAAAAACCGGCTGGTTTGGGCGATTTCATTTACAGGTGATTTCAATGCCGCTTTTTTGCGAAGATAGCCCGCGCTCACGTTACGCCAGCGCCGACCCGTTTGTCACATTTTTCAGCAGTTGACGGAAAAAGGACAGCACGCGGCAGCGGACGTTATGCCCTTATTTGGCCTGACGTGCCACGCTGGTTTACCCGGAACCGCGAAAAGCAGTACATTGTGTCGTTAGAAATTACAATAAAGGTCTGACCTGCGAAGGATTTTTGCAGTCCGGCCTATCCTGCAACGAGGAGAGGAAAATGGCGGTAACTCAAACAGCCCAGGCATGCGATCTGGTGATTTTCGGTGCCAAAGGCGATCTTGCTCGCCGGAAACTGCTGCCTTCGCTATACCAGCTGGAAAAAGCCGGGCAGATTCATGAAGAGACGCGCGTGATTGGCGTTGGCCGCGCCGACTGGGACAAAGCCGCTTACACCAAGGTGGTGCGTGAAGCGCTGGAAACCTTCATGAAGGAGAAAATTGACGAAGCGCTGTGGGATAAACTCAGTAGCCGCCTCGATTTCTGCAACCTTGATGTCAATGAAACCTCACACTTTCCCCGCTTGGGTAAAATGCTGGACCAGAAAAACCGCGCCACCATCAACTATTTTGCCATGCCGCCAAGTACCTTTGGCGCGATTTGCAAAGGCTTAGGCAAAGCAAAGCTGAATGAAAAGCCGGCGCGCGTAGTGATGGAAAAACCGCTGGGCACCTCGCTGGAAACCTCGCGTGAAATCAACGACCAGGTCGGCGAATACTTTGACGAAAGCCAGGTGTTCCGCATCGACCATTATCTCGGTAAAGAAACGGTGCTCAACCTGCTGGCGCTGCGTTTCGCCAATGCGCTATTCGCCAACAACTGGGATAATCGTACCATCGATCATGTGCAGATTACCGTGGCCGAAGAAGTGGGTATCGAAGGCCGCTGGGGCTATTTCGACAAAGCGGGCCAGATGCGCGACATGATTCAGAACCACCTGCTGCAGGTGCTGACCATGATCGCCATGTCGCCGCCATCCGATCTCAGCGCTGACAGCATTCGTGACGAAAAAGTGAAGGTGCTGAAATCCCTGCGCCGCATCGATCACAGCAACGTGCGTGAAAAAACCGTTCGCGGTCAGTACACCGGTGGCTTTGTGCAGGGCCACAAAGTACCAGGCTATCTCGATGAAGAGGGCGCCGATAAATCGAGCAGCACCGAAACCTTTGTCTCGATTCGGGTTGATATCGATAACTGGCGCTGGGCTGGCGTGCCGTTCTACCTGCGTACCGGCAAACGCCTGCCAACCAAATGCTCAGAAGTGGTGGTCTACTTTAAAAATCCGGAAATGAACCTGTTTAAAGAGTCATGGAAAGAGCTGCCGCCGAACAAACTGACTATTCGCCTGCAGCCGGATGAAGGTGTGGATATCGAGATCCTCAACAAAGTGCCGGGCCTCGATCACAAACACAATCTGCAAACCACCAAGCTTGACCTGAGCTACTCCGAGACCTTCAACCAATCGCACCTTGCCGATGCCTACGAGCGTCTGCTGCTGGAAACCATGCGCGGCATTCAGGCATTGTTTGTGCGCCGTGACGAAGTTGAGGCGGCATGGACATGGGTTGATTCCATTATCGATGCATGGTCAAACGACAACGACGTGCCTAAGCCTTATCAGGCAGGTACCTGGGGGCCGGTGGCCTCTGTTGCGATGATCACCCGCGATGGCCGCTCATGGAATGAGTTTGAGTAACGCTTAAAACAAAACCCGCCACGGCGGGTTTTTTTACGCCTGTAGGTTAGGGCAAAAAAATGAACCACAGTTTCAATTTGCTCATGTGCTATCTGGACGTCAGACAAAGCTATCATGTATGGTAGTTCCCGGAATTGCGACAGCATGCGGCCACTGACCGCATCAATCAGCCGGTATCGATCCGGCCAGCGAGGAGAAGTCACACGATGAAAAACTGGAAAGTCAGCGCGGAAACGGTGTTAAAAACAGGCCCGGTTGTGCCGGTAATTGTGGTCAACGATCTGAAGCATGCCGTTCCCATGGCGAAAGCGCTGGTTGCTGGCGGCGTGCGCGTGCTGGAAGTGACGCTGCGGACGCCGGTTGCCATGGAGGCCTTGCGTGCCATCATTAAAGAGGTGCCGGAAGCGATTGTTGGCGCTGGCACGGTGTTGAATACCCAGCAGCTGCATGAAGTGACGGAAGCGGGCGCGCAGTTTGTGATCAGCCCTGGTATCACTGAATCCTTGTTGAAAGCGGCAACCGACGGCCCGATCCCCCTGATTCCTGGCATCAGCACCGTTTCTGAACTGATGACCGGTATGGATTATGGCCTGCGTGAATTCAAATTTTTCCCGGCTGAGGCCAACGGCGGTGTGAAAGCGCTGCAGGCGATTGCCGGACCTTTCCCGCAGGTGCGCTTCTGCCCAACCGGCGGCATCACGCCAGCTAACTACCGTGACTATCTGGCGCTGAAAAGCGTGCTCTGCATTGGCGGCTCCTGGCTGGTGCCAGCCGATGCGCTGGAGCAGGGCGACTGGAACCGCATCACTGAACTGGCGCGTGAGGCGGTAGCTGGCGCCCGTTAAGTTACGCGATGCAGACACAAAAAAGGCGCAGATCAATGCGCCTTTTTTTATGCCACTGGATTTAGCCGCTGACCCTGACCGCGGAGGCACAGGCAATGGCCCGCGCTACGGCCTGTTCGCAATCCTCACCGGTGGCCAGCGCCACGCCTAAGCGGCGTCTGCCAGCGATGTCAGGTTTGCCAAACAGCCGCAGCTGTAAACCGGCACCGATAGCGTCGGCAAGGCCGCTGAACTGTACGTTGCTGCTGTGCAGTTCGGGTAAAATCACCGCCGAAGCGGCGGGACCAAACTGGCGAATGCCGCCTATCGGCAGGCCGAGGAAAGCGCGCACGTGCAGCGCAAACTCCGATAAATCCTGCGAAATCAGCGTCACCATGCCGGTGTCGTGTGGGCGCGGAGAAACTTCACTGAAAATCACTTCATCACCGCAGACAAACAGCTCAACGCCAAACAAACCGAAGCCACCCAGCGCTTTTACCACGCGTTCGGCAATCTGCTGCGCGTGCTGCAATGCCAGCTCGCTCATCTGCTGCGGCTGCCAGGATTCCCGATAGTCGCCTTCTTCCTGACGATGGCCAATCGGCGCGCAGAAATGGATGCCATCGACCGCACTGATGGTTAGCAGAGTGATTTCAAAGTCAAATTTCACCACGCCTTCAACGATAACGCGGCCCGCACCAGCACGTCCGCCTTGCTGTGCGTAATCCCAGGCGTGATCAAGCGCCGTGGCATCACGCACAAAACTCTGCCCTTTACCTGATGAGCTCATCACCGGCTTGACGATGCAAGGGAAGCCGATCGCCTCTGCCGCCTGAACAAAATCAGCCTGACTGTCGGCAAAGCGATAGCTCGACGTCGGCAACGCCAGCTCTTCAGCCGCCAGGCGGCGAATGCCTTCACGATTCATGGTGAGCCGTGCGGCACGGGCGGTGGGCACCACATGCTGTCCATTTTTTTCCAGCTCAACCAGCATATCGGTAGCGATCGCTTCAATTTCCGGCACGATAAAATCAGGGCGTTCTTCGGCAACCAGCTTTTGCAGCGCCGCGCCGTCCAGCATGTTGATCACATGGCTGCGATGCGCTACGTGCATCGCCGGGGCATCGGCGTAGCGATCGACCGCGATCACCTCAATGCCGAGCCGTTGACACTCAATTGCCACTTCCTTACCGAGTTCGCCTGAACCCAGCAGCATGACGCGAGTGGCCGCCGGACGCAGAGCCGTTCCAAAATTTTTCATAAGCACCACCTGAAAGGGATAAAAAAAACCGCGCACAGTGTAAACGAAAACGATTGCGCAGGCATCTGTTGTCAGGCTTGCTTTAAACCCCATCGCTGATATACTGTATATAAACACAGTTACCTGGAGCAGGTTATGGCCGTAGAAATTCAATATGTGGTTGTCAGAAAGGGTGCCGAGAAAATGACTTTTGCCAGCAAAAAAGAGGCTGATGCTTACGACAAAATGCTGGACCTTGCTGAGGCCTTCACCGGATGGTTTGAAAGCAGCAGCCTGCCGCTTGATGAAGCGCAGCACGAAGGGCTGGGATTGTGGTTGGCGGAAAATAAAGATGCGCTGCAGCACATTCTGCGCACCGGCAAGCAGCCGGATGCCGCTGCGCAGGCTGATGAGAGCGAGTCCGCCGAGAAAGCGACCAAAGGCAAAAGTGCGGCGAAAATTCGTGCGGTGGATGCTGCGTAATTTGTTGGCAGCCTGCCGATAAGCTGATGTTTTCCGGTCTTTTCCTGTGCTGACGGTTCTTGACACCGAATGTTCTACGCTTATTCCGCGATGCAACTCAGGAATAAAAATATGAACAACTGGTTAAAACAATTGCAGTCGGTGTTAGGTAACAGCAGCAGCGGTGGTAAAAGCGGAATCGAAGGGCTGGGCAAGATGTTGTCGCCCGGTGCGCTGGGCGGCCTGGCTGGCCTGCTGGTGGCAAACGGTTCGTCGCGTAAGCTGCTGGCAAAGTATGGCAAAAACGCGCTGATCATTGGCGGCGGTGCGGCAGCGGGTGCGGTGTTGTGGAACAAATACAAACAGCGCGTCAGCGAAACCCATCGTGACGATCCGCAGTTTGGGCAGAGCGCCACGCCGGTTGATCAGCGTGCCGAGCGACTGATTGCGGCGCTGGTGTTTGCCGCCAAAAGCGATGGTCATATCGATGGTGACGAGCGTAAAGCGATTGAACGCAGTATGCAGGAAGCGGGTATTGGTGCCGCGGGTGAACAACTTATTCAGCAGGCGATTGATCGCCCGCTTGATCCGCAATGGCTGGCGCAGGGCATTAAAAATGAGGAAGAGGCGCTGGAACTTTACTTCCTCAGCTGCGCGGCTATCGATGTTGATCACTTTATGGAGCGTAGCTACCTCAATGCGCTGGGTGACGCCCTGAAAATTCCGCAGGACGTGCGGGACGGCATTGAAAATGATATCCGGGCGGAGAAAAAACAACTTTCCGCCTGACCGATCTGGCCAGCGTTCGCTGGCCTGCTTTTCATGAGATTTTTCCTGGTTAATCCTTGGCATTCATCATGGCACCTGCCAACCTTAGGATATGTTTCACTTAAGGTTCAATTGCCATGACTCCACCTGTTGCTTCTAAAAAACCGCATGCCCTTACGCTGCACGGTGACACGCGTATCGACAACTATTTCTGGCTGCGTGACGATCAGCGTGCCGATCCGGAGGTGCTGGACTATTTACGCGCGGAGAACCGCTATGGCCAGCAGATCATGTCCAGCCAGCAGGCGCTGCAGGATCAGCTGCTGGAAGAGATGATTGGTCGCATTCCCCAGCAGGATCACAGCGTGCCCTACGTGCGAAACGGTTATCGCTATCAGAGCTTCTATGAGCCGGGCAACGAATACGCGATTTATCGCCGTCAGCCGGAGGATCGCAGCCCGGATGAAGAGTGGGAGCTGCTGCTGGATGCTAACCAGCGCGCCGCACACAGCGATTTTTACACCATGGGCGGGCTGGAAGTCAGTCCGGATAACAAGGTGATGGCGCTGGCCGAAGATTTTCTCTCCCGTCGGCAATATGGCATTCGTTTTCGCAATCTCGAGACCGGTGGCTGGTATCCGGAATTACTGGATAACGTCTCTTCCAGCTTTGCCTGGGCAAACGATGCCAAAACCATTTATTACGTGCGCAAGGACAAACAGACGCTGCTACCCTGGCAGGTGTGGCGCCATCGGCTGGGTACGCCGCAGCAGGACGACGAACTGGTTTATGAAGAACAGGATGATACGTTTTACGTCAGCGTGCATAAAACCACTTCCCAGCATTTCATTCTGATTGCCTTGCAAAGCAGCACCACCAGCGAAATTCATCTGGTTGATGCCGAATATGCCGATGCGCAGCCGCAGCTGTTTATTCCCCGTCGTACCGATCACGAATACACCCTCGATCACTATCAGCATCATTTCTATATTCGCTCAAACCGTGAAGGCAAAAACTTTGGTCTTTACCGCAGCGAGCGGCTACAGGAATCAGCATGGCAGCCGCTGATCGCGCCACGCGAACATGTTGTGCTGGAAGATTTTCAGCTGTTCCGTGACTGGCTGGTGGTCGAAGAGCGCCAGCGCGGCCTGACCAGCCTGCGGCAAATTTGCCGTAAAACCGGCGAAAGCTTTGGTATCGCCTTTGACGATCCGGCCTATGTCACCTGGCTGGGCTGGAACCCGACGCCGGAGACCAACAAGCTGCGCTACGGCTACTCGTCAATGACCACGCCCGCCACGCTGTTTGAACTGGATATGGAGACCGGCGATCGACTGGTGTTGAAGCAGTCACAGGTTAAAGGCTTTGAGGCCAGCAAGTATCAAAGCGAGCATATCTGGATCACCGTGCGCGATGGCGTGGAGGTGCCGGTTTCGCTGGTCTATCACCGCGAACACTTTCAGCCTGGCGCTAATCCGCTGCTGCTTTACGGCTACGGTTCTTACGGTTCAAGCATGGACGCCGATTTCAGCGCCAGCCGCCTGAGCCTGCTCGATCGGGGTTTTGTCTTTGCGCTGGCTCACGTGCGCGGCGGCGGCGAAATGGGCCAGCAGTGGTACGACGATGGCCGTCTGATGAACAAGCTCAATACCTTCCACGACTTTATCGATGTTGCAGAAGCGCTGGTGCAGAAGCGTTACGGAAATGCACAGCGGCTCTACGCCATGGGCGGCAGCGCTGGCGGCCTGTTAATGGGCGCGGTAATCAACATGGCGCCGCAGTTGTTTCACGGCGTGGTGGCGCAGGTGCCGTTTGTGGATGTGGTTACCACCATGTTGGATGAGTCGATTCCGCTGACTACCGGCGAATATGATGAATGGGGCAATCCGCAGGATGCCGCGTTCTATCATTACATCAAACAGTACAGCCCTTATGACAACGTCAGCGCGCAGGCCTATCCGCATCTGCTGGTGACCACCGGCCTGCACGATTCGCAGGTGCAATATTGGGAACCGGCTAAATGGGTAGCAAAACTGCGGGAGCTAAAAACTGACGATCATCTGCTGTTGCTGTGCACAGACATGGATTCCGGCCACGGCGGTAAATCGGGACGATTCAAATCGTATGAGGGCGTGGCGCTGGAGTACACCTTCCTGATCGCGCTGATGCAGGGCACACTCGGCGCCCCGGCATAGCGGCGTCAGCCAAGGTGTTTGATCAGGGCGCTGCGCAGATCGCGGCGCAAATCCGCCACGTTATCGAGCAGCCAGCGCAGATAGCCAGGATCGCGCTCGGCGATGTCGGCGATGCGCTGACCGCGATACTTGCCGAACGGCAGGTGTTCGCTGCCGCTGGCGGGCTGCATGCGGGTTACCATTTCGGCCGCGTCCCAGCCGGAGGTTTCCATAATGCGAATCAGCAGCGCGGCGGTGACGTAGCAATCGTACAGCGCCCGGTGCGCATACAGATCTTCAGGCGGCTCCACCTGCAACTGCAAACTCTCACGCAGCGCCTGGTTGCCATATTTGCGACCCGGCCAAACCTGCCGCGCCAGCGTCATGGTGCAAATCCATTCGCCGGGCATCGCTGGCAGCATGCGGCGATCAAAGCTGGCGTTGTGCGCCACGTAATGGCTACTGCCGTGATAGCGGGCGATCGCCTCTTCAATGGTGGGTTTGCCGCGCACCATGGCGGGCGTGATGCGGTGAATCGCCATGGCCTGACGGCTGATTGGCCGGTCGGGAGAGATCAAATCGCTCATCGGATTAACGATCTGTCCGTCGACCACGTCAACTGAGGCGACTTCGACAATGCCGCCCTGCAGGCCACAGGTTTCGGTATCAATAACGCGTAGCAATGTCATGCTTATTTCTGCTTAGGTTCATAGGGCAGGCGCGAGAAGGCGAGCGATGCCTGACGATAATGCATCAGGCGCTGGCGAAACCAATCACGCAGCGCTTCAGGCTGTTCACGCTCAACCATCTCAGGGATCACCGGCATATTGTAACGCTCTTTGAACGCTACACCGGCCGCGGCCAACTCGACGTTAATTTTATCTTTCTCTGCCTTTTCCAGGCGAGCGAGATTGTGACTCATGCTGTTCTCCTCTGAAGCAGCGGCAAAAATAATGCAGAAAGCATTGATTAGCAAGGTGGCGGATAGCACCCCGGCGCCTCGACAGCTTTCCTGCTGCGGAGTATCCTTGCGCCAGATTGCAGATTGCCTGCACACAACAGGATAATACGATGCTGAAAATCACTTGCTGGCCGCTATTAACGGCCTCGGCGTTAGCCACCGCGCTGTTCGTCTCACCCGCGGCTCTGGCTCACGCCCATCTTAAAAATCAATACCCTGCGGCTAACGCGAAGGTTGAGGCCTCGCCTCAGGCGCTGACGCTGACCTTCTCTGAGGATATTGAACCCGCGTTCAGCGGTGCCACCCTGACCAACGAAAAACAGCAGCCAATGCCAACCGGTAAAGTCGGGCGTACCGCCGCCAAACATAACCAGATGATTGTGCCGCTGGAGAAGCCGCTGCCTGGCGGAGAGTATCAGGTCGACTGGCATGTGCTCTCGGTTGATGGCCATAAGACGCAGGGAAAATACAGCTTTAGCGTAAAGTAAGATGACGCTGGCAACCTTTTATATTGTGCTGCGCGGCCTGCATTTTAGCAGTTTGATGTTGATGACCGGCAGCCTGTTTTTTTCGGTCTGGCTGGCACCGCGCCGCTATCGACCGCGGCTGGCACTGGCGCTCTCCATGCCGGTTAGCGCTGGCGTGATCATCGCACTGCTTAGCGCGGTGGCGATGCTGGCGGTGCAAACCGGGCTGATGAGCGGTGACTGGCATAACATTGCGGTGCCGTCGGTCTGGCAGGCGGTATTAACCACCGGCTTTGGTCGCGCCTGGTGCTGGCAGCTGCTGTTGGGGCTGATCGGTTGCATGTTGTTGCTGGTGCGTCATCGCCTGTGCCAGCCCGCTTTGCTGGTGAGTGGCCTGCTGCAACTGGCGACGTTGTCGCTGGTGGGGCATGCGGCGATGCACGACGGCGTCATCGGCAGCGCACACCGGCTCAACCAGGCGATTCATCTGATCGCCACCAGTTTTTGGGCTGGCGGGCTGCTGCCAATGTGCCTGTTGATGCGCCATGCCCGGCAGACGGCCTTACGTCAGGAAGCGATCCGCACCATGATGCGCTTCTCGCGCTATGGGCATCTGGCGGTGGCGCTGGCCGTGCTCACCGGCGTAATGAACAGCCTGTTTATTGCTGACTGGCAACTGCCCGCATGGGTGCTTTATTATCAGCTGCTGGTGGCCAAAGTAGTGCTGGTGATGCTGATGATCGCGATTGCGTTGATCAATCGCTACGTATTGGTGCCACGTTTTCGCACGGCGGGCGACAGGGCACAGCAACAGTTTATTCGTCTGACGCAGGCAGAATTGATTTTAGCCTTACTGGTGGTGGCGCTGGTCAGCATTTTTGCCACGCTGTCGCCGGTTTGATATCGACAAATGGCGCCGTGGGCGCCGCAGATACAGTGAGTTAAGCATGAAAAAGAGCATTTCCCTGCTGCTGGCGCTGGGCTTTTGCGCCAACGCCATGGCGGCACAAATCATCACCGTCAGCCGTTTTGAAGTGGGCAAAGAAAAATGGGCATTTAACCGTGAAGAAGTGATGCTGACCTGTGAGAAAGATGGCTCCTTGTTTGCTATTAATCCCAGCACGCTGATGCCTTATCCGCTGAACGATCGTGCTAAGGCGAAAGTGAACAGCGGTGAAGCACGCGGCCAGTCAATTGACGTGATTCGCCTTAACGATCCTAAAGATCCGCAGCAAAAAATGAGCCTGCAGCCGTTTATTGATCGCGCACAACAGTTGTGTGACAGGTAATAATGCTGAATATGACCGGAATACCGTTCCGGTCATATTACTGAATAGAACCCTTCCTCACGCCATCAAATGAGTTATTTTACACAAAGCCAGGGTAATCACTAAATATGATGTTGATGGGCATTTTTACGCTTTTTAATCATCGCCGCCCAGGCTTGGCGCGTTAATTGATATTCATCAACGGACGCCGCTAAAAATTACTTCAGAATCGCGCCACGCTAAATAACCGGAGCCTGCCGTGATCCCGCACTGGCATCGCTGGCGTATTATCAGCTGGCAACACACTACCGCAACAGCGCCGGATGGCCGCGCCTATCCCAGTATCTATCTTCACGCCGAATGCCGTTGTGGCGTCGTTATCCATCGCCTGGTTTATAAATGCGTGTGTATTAAACAGGCGCGCAGGTGGCTGGGATAACAGAGTCATAGTGCAGCTGCGCCGCGATTAGATTTTATTATTCTTTTCTGCGGCGGATTTATCTCTTTTATTGGCAATAAGCTGAATAACGGCGCCCACCGCTAATAAGATGATTACCGGTACAAACTTATCTTCTTCCGCCCCGAGACCACCCAGACCTAAAAAGAAACCGGCGGCAACGATCGATTTGATCACTTTTTTTGGCGTGCTCTGCGTTTTGATGCAGATGCTGCGTACTGACCATGCGCCTGCCATTAAACCCAGCAGTGCTGTTACAGGTGTCATGTGAGGATCCTTACGGTTTTCTATTGTTGTGTGGTGACGCTCCGGCTTCCGCCCAAACGCGCAGGCGAGCACTGTAAACCAGTTAATGGCTGACGTGTAGCGCTAAGCGTCATGGCTGACGAAAAAGCGAGGCGGACGCTCAACCTCACGCCTGACGACGCCAAGCCATTGATTAAAATCATTCAAGTTTCGCAGGTGCTATCCGATAACGAAAGCGGCGCCGCTACGGAAAGCTTCTCTTTTCGCAGGCATTCAGTCACTGAGCGCGCCGGGGGCAGGTTGGCCCTGAACGAATTTGACAAGGAAACCCCACATGAATACCCGTAATACTCTTCTGGCAACCCTGGTTGCTGCGTGCCTTGTGCTTTCAGGCTGTAGCGCCATGGGCACCGCAATTAAAAAACGTAACCTCGATGTCAAAACGCAAATGAGCCAAACCATCTGGCTTGAGCCATCCAGCGAAAAAACCGTCTATTTGCAGGTGCGTAACACCTCCGATAAAGATATGAGCGATTTGCAGACGCTGTTGGCGAACGATCTGCGGGCAAAAGGCTTTACCATTACCTCCTCGCCGGACAGCGCCTATTACTGGATCCAGGCCAACGTGTTAAAAGCGGAGAAAATGGATCTGCGCACCGCACAGGGCATGCTGGGCGGAGGCTATGAAGGCGCGGCAACCGGTGCAGCGCTTGGTGCAGGCATTAGCGCCTATAACGGCAATTCCGGCGGTGCGGTGTTGGGCATTGGCTTAGCGGCAGGCCTGGCCGGGCTGGCGGCAGATGCGCTGGTTGAAGATGTTAATTTCACCATGGCCACCGATCTGCAAATTTCCGAGCGCAGCAAAACCAGCGTCACCACGGACAGCGTTTCGGCCTTGCGTCAGGGCACCGCAAGCGTGAAATTGCAAACCAGCAGCGAAGAGGGCAACCGCATCAAGTACCAGACGCGTGTGGTCTCCAATGCCAACAAGGTTAACCTTAAGTTTGAAGAGGCGAAACCGGTACTGGAAGCGCAACTGGCGAAGTCGGTTGCTGGCATTATGTAAATGTTTTCCGGCGGTACACCTGTGCCGCCGTTCTGCTTTCTCCCTTATTCCTGCCTCTTCCTTAACTCACTCTGATAATGACTGGTTGTAACGGATACCGGTAACACGATATTCATCACAAAATCTCCCGTGCAAAAATCGAAAGCTTGAAGACCATCACTTTTTCGCATCAAAAGATGCAGGATTGTTAAATTTTATTGTTAGCTTAATTAACAAATAAACCATAAAACAACCATTTGGCAAAAATGCCTATAGATTCTGGTGCGGTTAAGCGATCTTTTGATAACCCACTGGAATGGAAGGTGTGCCTCTGTTGTGAGCCTGCTAACGCTGTAAGGAGTGCCCTGTGCTGACCATATTGGGTTTTACCATGGTGACCTGTTTCATGTACCTGATCATGACCAAGCGGATGTCGGCGCTGATTGCTCTGATCATTGTACCGACCGTGTTTGCGCTGATTGGCGGTTTTTATCATGGTCTGGGCGACATGATGCTCACCGGCGTGAAAGCGCTGGCACCGACCGGCGTGATGCTGACCTTTTCTATTCTCTACTTCGGTATCATGATCGATGCCGGTCTGTTCGATCCGCTGGTGCGCTTTATCCTTAAAATCGTGCGCGGCGATCCGCTTAAAGTGCTGGTCGGTACCGCCGTGCTGACCCTGCTGGTTTCGCTGGATGGCGACAGCTCCACCACCTATATGATTGCCGTCGCCGCGTTTCTGCCGCTCTATCGTAAGCTGGGCATGAACATCCTGGCGATGACCTGTTTGATTAACCTGGCCAGCGGCATCATGAACCTTTCGCCGTGGGGCGGGCCAACCGCGCGTGCCGCGGCAGCGCTGCGTATCGACGCGCTTGATATTTTTATTCCAATGATTCCGGCGATGATTTTTGCCTGCGCCACGCTGGTGGGCATGGCGCTCTGGTTTGGCATTCTTGAGCGTCGTCGGCTGGGCGTGATTAAAATAGATAACCAGCATCTCAACGACATCAGCCTGGGCTTTGGCAACGCCGAAGAGTGTGAAGCGAACCGCAGGCCAAAAATGTTCTGGCCCAACTTCATTCTGACCACCGTGCTGCTGGTGCTGCTGGTTATGGGCGCAATGCCGATTCAGATCCTGTTTATGATGGCGTTTGCGGTGGCGGTGATGCTGAACTATCCCACGCTGGAGCAGCAGAAGGCGCGCATCAATGAGCATGCTGGCAACGTGCTGGCCGTGACCTCGCTGATTTTTGCTGCCGGTATCTTCACCGGTATTTTATCCGGCACCGGTATGGTTGATGCCATGGCGAAAAGCCTGCTGGCGGTTATTCCGCACAGCTTTGGGCCTTATCTCGCCGTTTTCACCGCCATTGTCAGCCTGCCGTTTACCTTCTTTATGTCCAACGATGCGTTCTACTTCGGCATCTTGCCGGTTATCGCCCAAACGGCAGCGGGATATGGCATTTCAGCCGAAGAGATTGCCCGCGCCTCGATCATCGGCCAGCCGTTCCATCTGCTCAGTCCGCTGGTGCCGTCAGTCTATCTACTGGTGGGCCTGGCAAAAGTGGATATCGGCGACCATCAACGCTTCGCCATTAAATGGGGGCTGCTGGTCAGCTTCGCTCTGCTGCTCGGCGGCATCATTTTTGGCGCTTTCCCGTTCTATCATTCCTGACCCTGCTTGGATAAGAAGCCGCGAGTGTCAGTAGTTGAAGACTAAAAAATTTAAATATGCGAGCAACTAACAACAGGGAATAAAAACCAGTAAGCCGCTGTAAAGCGGCTTACTGGTTTCATTTGTATAGAAATCAGAGTTCTTGAAGAGGCTTTACTGCCGCCTCTTTTTTTCCTTTTAAGAGAAAAGGTTTTTCAATAAATCGCCAGGATAACCAAGCCAAAAGCAAAGAAAGTACGCAGGAGAGAACAAAGCGCGCAGTTCCATCTTCAACGCCTGCGCCATGAAACCGCTTACCAATGCCGGTATTCATAAGAGTGTGGATTAAGTATAACGAAAAAGAGATATCACCGAGCCGTATTAGAAAGTGAGGTATATATTTTCCGATGGTTTTCTCTGCACCGATAGCGCATGTCAGGACGATAAGATAGAGCCATCCACTGCTCATTATTCCATGGTTAATGAACTCTCCATGACAGAATAAAGTACCCATTATGGCAAGCGAAGCCAGCAATAGCAGACTCATCACTTTGCTGTTCAACGCGCTAATAACCGGATAGGCTTTTCCTAAAAACATGCCAGCAATAAAAAGGGAAATCATTGGGTTAGTAATGAGATTTAATTGCGGAATACCCGTTTGATAACCTACAGCAGAGAATGTAAAACTGTTAACCAGGATCAATGGCACAACAATGAGTGTTACAGAAAAATATAACCATCTCGTCAGCCCTCTAAAGGGAAGAATAAGCAATAAACCCACTATCAGATAAAAGTAAACTTCATAATTTAGCGTCCAGCGAATGCCATACATACCGCTGTCATCAACATAAAAAGGTCCATTGTTGCTATATACCGGTTGAAAAGTCAGTGCGCTAATTAAATTGAGTACTTTATCCGGATAGTGAAAGATGCTCATCGCGCCGGAAAGGAAAAAGGTGATCAGCAAGATAATATAATAGGCGGGCAGAATTCGTCTTGCACGATGTTTGAGAAAATCCAACGCACCGCGTAAGCCAGGAGTCGATTTTTGTGCAGATAAAGTAATCACAAAGCCACTGATTAAGAAAAACAGATCAACGCCTGTGGCTCCCCAACTAAACCACCTGTCACCGAGGCCCGTGTTAACAATATTCAGATTCCAGCGGAAGTGAAACAGCATAACGCTTAGCGCGGCCAGGCCACGAAGCGCCTGCACGCCTTTAAACATGGTGGGTTTCATGTGAGTGCTCGATTTGTAAGCATTACGCTTTGAAAGTGTAAATAAAGCGTATTTATATCATCTGAAATTGGTTATCTCCAGATCAACAGAACGTGCCCGTAAAGATTAAGATCAGTAAAACCTATTGGGATATAGAGGCTTATGCCAATCTGATGTAGGTTAAGGTAAAACATCTTGGGCAGAGCGTAACTGCAACAAAGCGCTATCATCGCTTAGTTCTACTTTGTGTTAATAAAGTGCATGCGATGTTGTATGTCTATTAAAAGGTCAGCTACTTCAATGATGGGATGACTGCAAAACTCCAGCCTACAGACAAGCTAAAAATGTTTTATTACAAACTAAAAAAACCTGCTTCATAAAGAACTTAGCGACAGCCTTACCCGATAAAGAACAATTGATTAATAACTTTATAAAGTATAAAACCCGCCAGCCGATAACTCCTGTTCAGGGGCACAATGCCACCTTTTCGTTTATTAACACTTTTTGAGGATGGGGTGAGCATGACAATTACACAGCGGTTGGTTTTAACATTTTCATTGCTGGCTGCCGCGCTTTGCGTGCTGGCCTTTATGTCTCTGTCGGTGATATCGGGATTTCAGTCCCGCTTTGAATATGTGCAGGCAAACTCGATACCCAGCATCAAGGATCTCAATAAATCGATCAGCGCTTCCAGCAACCTTGGCATTGCGCTCTACCGCCATCAAACGCTGGCCGATGCGTCTGGCATGCCTGCCGCGGAGCAGCACATCAACTCAATTCTTGATGAGCTAAAGACGCTGACCGATCACTACCTGAAGAATGACGTATCAAATGATGAAGATCGTCAAATGAGTGAAGAGATCTATCGCGATATTGATGCGGTTAAAGCTGCGCTGCCCGCTTTTATTGCCGCCTCACGTGCACAGGATAAAAATGCTTCGCTCGCGTTATTACAGGGCGAGTCAGGCATTGGTACTGCTGGCAGGAAACTGGCTACGGATCTAAATAATCAGATTGAGCTTAACATTAAAATTGGTGACGAACTCAGAAAGCAAAATAATGAAACCTACAGCCGGACGTTCTGGATTATGTCCACCAGCGTGACTGCTGCTATCGTCTTATTAAGCTTTTTCGCCTTCCGTACCATTATTAGCATTCGAAAAAGTCTGACCGGCATCGAAAATACCATGACCGACGTCAGCAACAGCCTGGATTTATCACGCCTGGCTGATGAAAGCCGTCATGATGAAATTGGCAAAACCGCCGCTGCCTTTAACCGCCTGATGCGCAAATTCTCTGAGACGTTATCTTCGGTAAACAGCTCTGCGCTGTCGGTGAGCACCGGCTCAACGCAGATTGCCGCCGGTAACGAAGATCTTTCATCGCGCACGGAAGAGCAGGCGGCCTCGCTGGAGCAGACCTCGGCCAGCATGGCGGCGCTCAGTGAAACGGTGAAAAACAACTCGCTCAGCGCCGATGAAGCCAGCGCGCTGGCTAACGCGGCCAACAAACTCTCTGCAGAAAACGGCGGTTCGGTGAAAGCGATGTTGACCACCATGGAAGATATCCGCACCAGCTCCGGTAAGATTTCTGAAATCACCGGCCTGATCGAAGGTATCGCCTTCCAGACCAATATCCTCGCACTGAACGCCGCGGTTGAAGCGGCCCGCGCTGGTGAACATGGCCGTGGCTTTGCGGTAGTTGCCAGCGAAGTGCGCAATCTGGCGCAGCGTTCATCGTCTGCCGCCCGTGAAATCAAAGATCTGATCAGCACCTCGGTGCAGCAGGTCGCGAACGGCGCACAGCAGGCGGCGGGCGTGGGTGAAAACTCAGAAAAAGTCACCGATGCGATCAATCAGGTGGCCACCATCGTGCATGAAATAGCGACATCCGCTATTGAGCAGAGCCGGGGTATTGAGCAGGTGCATCAGGCGATTGGCCAAATGGATGAAGTGACCCAGCAGAACGCCGCGCTGGTGGAAGAGGCATCTTCTGCCTCCCGTTCGCTGCAGGATCAGGCGGAAACCCTGACCCGACTGGTCTCCTCATTCAAAATGATCGGCGACCATCATGCGGTAAATAAACCGCAGGAAGCGCTTCGTCGTCCGGCGCCTCTGAGTGTCAAACAGCCGGTTGCCGCGGGCGACAGCAGTTGGGAGAGCTTTTAATCTCTGACGCGATCCTCCCCGTTCTGGCGGGGAGGATCTTTTCGCCGTAGCCATTGCCGTTAAATCCGCAGTAGTATTTCTCTCTCCCCCCACCGCAACAGATCCTCACCTCGATCGCGCTTTCCGCCTGGTACACCTAAGCGCCGCCTAAAAAACAGAGGATGAGTTATGATCGACCACCTTGATCATCTGGTGTTAACCACCCACAACGCAGAAGCCTGCACAGCCTTTTACACCCGCGTATTGGGCATGCAGCTGATCACCTTCGGTGAAAATCGTCAGGCGCTGGTTTACGGCGCACAGAAAATCAACGTCCATCAGTATGGCCATGAGTTTGAACCGAAGGCACATTTGCCGGTGCCAGGCTCGCTGGATCTCTGTTTTATATGCAACATCTCGCTTGAAGAGTTGATTGCGCATCTGCACGCCACACAAACCCATATCATCGAAGGACCGGTTACGCGCACCGGTGCTCGCAGCCCAATTACCTCGGTTTACGTACGCGACCCGGATTTAAACCTGATTGAGTTGGCGAGATATGAGGAGTGAGTGAAGCAAAAAATTAGCGTGATATGCGGGTTGACAGGGCTTCGCTTTTTCAGAAAGATAAAAAAATTTAAATTCAGCCATCTTAATAAAAAATAATAATAACTTGTTAATTTAAAAGTTGATATTTAACGCAATGATATTGAGATGGCCAGAGCATGACCATCAATGATTATTTAAACAGTTAGCGGGGAGTTTAGCTGTAAGACTTTATAACTTATATCGATGGCCAGATAGTTTGAGATAAATTCAGGTCAACAAATAGTTTTTTTCATGCGGTTGCAAAACATTACTGTTATAATATTGCAAAGCCTATCTTATTATCCGTGCAACCGCAGCTAACTTCAGTAGAGCATTCGCATATTTTAATGACCTCATGATGGCCATAATAACCTTTTACGAAATCAGCCATTTTACTCACGCTTTTTTCTGTGCAATTTTTATGAAACCCTACACACCAAAATGACCGGGTGTCATAAATACAATGTTTGATAGCATTGATTTTATCAATGTCTTTTGTAAAGCCATTGATCAGGGCTTGAGGGTTTGTTGAGCATTTCAACTCGAGGAAAATGAATGAATTAGACTTTGTTCGCTTCTTTCTAATTGCGAAATCAACAAACATATTCAAGCGATTTTTTATTTTTCGGTTATCAGGAATTGCCTGGACTTCCCTGTCTACAACAAAACCGTCTAATGAAGATATATAAAATGCAAGTTCCAACTGAAGCCATTTTTCCCAGTCATTCAACTTAGAGCTACAGATGACTCGAAGCTTTTTTCTTATCGTTTCGTCTTGAAGGAAGTCTTCCATAATCGCTTTAACCGTTTTGAAATCTGCATTTAAGCTCACTTTCTCTTCCTTGATTTATTTAATGTTATACGTAATATCGGCAACGATGATATAAACTTTAATTATAAATTAGTGAATTATAGCCATAGTCCCATACTAAGAAATGCTGGATATGAAGTGACTGCTAATATTCCAACAGGGTAAAAACCAGGTATTTTGAGCACTGTTCTTCACATTCGCATTTTGATAATGCACGCCGTGATTTTGCTAACTGACACAATCGGGCAAAGCTGGCGCAAAGGGGAAGTAGATAAGCTCGCCGATGAGCCGGGTACAGAATTCGACTTTTCCAAGCTGCAACACCGTAAAGAACGGCAAAAACTACTGTCGCGAATATGCAGTAAAGAGCCCGCGACTCGGAAAAAAACGAGCCTGCCCACAATCAACGAAGCAGGAGAGAACTTAAAAACGACTGTCCTTGATATCTCACGTATGCGGCTTTCAGCCGGAGAAGTAAAACGTATGATGCGTGGGCATGGTGTCAAAATTGGAGGGCAAACGTACTGGAGCGGCAGCCGTGGTCTGCTATACAGAGGCAAGCCAATAAAACCGTCACCGCTGGATCGTTTCCAGGCGCTGGCAGCCCAACACTCAACGGCGAAGCCTGCTCAACAAATAAGCGTCCAGACTAATCCGAACCATACGATTGTTTACGATTGTTAATCTGTATAATGCTATTTTTATATGCAGTAGTATTTATAAGTTCGAAGTAAGCAACTGAAGTATGGCCATAAAATAAGCGAGACTATTGAACGTATTGAGTTTGTACCGGATGTGAAACTTATTGCGCAGTGCAAATCAGATGAATTAAAAATGGCACTGTCGATGTGACCTGCCCCCAGTATTAGATACAACCTTCAGTTAGTAATGTCGGTTGATTTTTCTTCATGCTTCCCGTTTCGCCAGCCTGCTGCAAATTCAGATGGCGTCTGGTAATTCAGCGATGAATGAGGTCGACACTCGTTATAATCCTGCCGCCAGTCATTAATGATTTTCCGGGCATGAAGAACATCGCTGAACCAGTGCTCATTCAGGCATTCATCCCGAAAGCGACCGTTGAAACTCTCAATAAATCCGTTCTGAGTTGGCTTGCCCGGCTGGATTAAGCGCAACTCAACACTATGTTCAAAGGCCCATTGATCCAGCGCGCGGCAGGTAAATTCCGGGCCCTGATCGGTTCTTATCGTCTCAGGATATCCACGAAACAGCGCAATGCTGTCCAGAATACGCGCGACCTGAATACCTGAAATCCCGAAAGCGGCGGTGATCGTCAGACACTCCTTCGTGAAATCATCCATACAGGTCAGGCACTTAATCCGGCGGCCGCTGGCAAGTGCATCCATGACAAAATCCATCGACCATGTCAGGTTCGGCGCATCCGGGCGAAGAAGCGGAAGCCGTTCAGTCGCCAGACCCTTACGGCGGCGCCTGCGTTTTACACCCAGACCGTTAAGGTGATAGATGCGGTAAACGCGCTTGTGGTTGACGTGAAGGCCCTCCCGGCGCAATAACTGCCAGATGCGCCGGTAACCAAACCGGCGGCGTTCAAGTGCCAGCTCTGTGATGCGTAGAGACAGTTGTGCGTCAGCAGCCGGACGCTGAGCCGAATAACGGCAGGTTGAAAGTGACAGACCAGCCAGCCTGCAGGCACGGCGTTGCGACAGACCCGTTGTCTCACACATGACTTCCACGGCTTCCCGCTTCTGGTCTGTCGTCAAAACTTTCGGCCCAGGGCCACCTGAAGCGCCTCCTTATCCAGCATGGCTTCAGCGAGTAGCTTCTTGAGACGAGCGTTCTCCTCTTCAAGTGACTTGAGCCGCTTCACTTCGGGGACTTCCATGCCACCGAACTTCTTACGCCAGGTGTAGAAGGTGGCGTCTGAAATGGCATGCTTGCGGCAGAGTTCCCGGGCCGAAACCCCGGCTTCTGCCTCGCGGAGAATACTGATGATCTGTTCGTCGGAAAATCGCTTCTTCATGGGGATGTCCTCATGTGGCTTATGAAGACATTACTAACATCGCGGTGTATTAATCAACGGGGAGCAGGTCAGATGATCAGTGATATGGCTGGAACTATCGATACGGCTACCCTTCAGAACAAGATTTTTTACCAAGTCGAATAGTTGCTTTCGTTAGAGATTTGTATGACTGAGGCCACCTTTTTGAGGTGGCTTTTTTCATATGATGACTGCGCATGAGCGTGCATGGTTTTGCATGATCCAGACAGGATCACAGATCCCTTTCAACGCCAGCGCTGGCAAGGTTCGGGGCAGGGCATGCAGATGCATGAAAAGCGATGCCTAAAGCGGGCAGGCGTGGCGGGGATAGCATTGCGCGCTGAGGGTGCAAACATGTATGCCTTAACGTGCGCCAGCATCTTGTTGTGCGGTTTTTTGATTCCGCGTCGGCTTGACCGGTCGTGATTAACCATCGTCTCAGAAACTATTACACGTCCGTATGCGGCATATCATTATTTCGTGCTCGATCGACACCACAAAATGACACCATAAATGCTTGGTGTGGTGTCACTTTATGGTACTATATACCCATGAACAAACGACACCAGAAAACGCTGTCAGATGTGTTTGCCCGGCCAGTTAGTGGTTCGATAAAATGGAGTGATATTGAATCTCTTTTTATCGCTCTCGGTGCGGCGGTTCACGAAAGGGAAGGTTCAAGGATTGCTGTACTGCTGAAAGGGCAAAAGAAAATCTTTCACAGTCCACACTCTAGACCTACCACTGATAAGGGGGCGGTTAACTCCATTAGGGTATGGCTCGATAGCTTAGGAATGAGATCATGAACAACACACTTAAAATCGACGGCCATTTGGCCGTCATCACCTTTGACCCTGAGATCGAAATGTTTCGTGGGGAGTTTGTCGGCCTGAATGGTGGAGCTGACTTTTACGCTTACAGCGTCGAAGAGCTGAAAAAAGAGGGGTCAACCTCACTGGCGGTTTTTCTCGATGAATGCCGCAAGGATGATATCGAACCTTATAAGACATTCAGCGGTAAGGTGACTACCCGCCTGACGCCAGAACGGCATCAGGCGCTGGCCATAACTGCTCAGGCGCACGGTGTTTCTATCAATGAACTGCTTAACGAAGGCGTTGATCTTGTCATTGAAAAACGCTCCTAATAAACCCTGCCCACAGGCGGGTTTTTCTTTTTCATATCTAGCTAATAGCTTAAATTAATGTGAGGAAAGCATGTTTAATTTATTTATCTCTGCGCTGGTTGAGAGTTGGGAGGAGGGTAATTACGAATATTCTCGAGATAGAGTTATCAAAGAGTACACAGCGCAGGAGGTTGTTGAAAGATACAGAGAATTAGATGAAAAAAATATTGAAGAGTTAAAAAGTTTCCCTTGCATCTTTGTTGTTGAAGGCGAAAAAATACCATCTAGAATCGGTTACCTGACCAACGTAAGGCTTCGTTCTAATACATGTATTATAGAATTTGAATTTGATAATACTTTCCAGCCTTTACCTGAAGGGACAATCGAAGATTTAAGAAGTGAAATTGACCTAGGTCGATGGGAGTTATCAAGAACTCACTGGGCTGTAAAAGACGAGCCTATCTTAGATATCTTATTAAAAAAAGGTTTGATTTCTCAAGATGAAATTGACAGATCGCACTTCTCAGAGTTACCCGAACCTCCTATTAATCAGCCTGTCCCCAGTGGTTCAGGTGCAAAATTTAACACTGCACAAGTATTTATCGTTCATGGTCATGATGAAATTGCCAAACTCGAAATGGAGGAGTTTCTACAATCTTTAGGACTGGAACCTATAATTTTAAGTAAGCAACCAAGTTCTGGCAGAACCATAATTGAAAAAATTGAGCATTATACGAATGTAGGGTTCGGTGTTGTGTTATACACGGAATGTGATGTTGGTTACAAAAAAGGCGTTATGGTACAAAAGTATCGAGCACGACAAAATGTTGTCTTTGAACATGGTTTCCTTATTGGGAAATTAGGTAGGGGAAGGGTTATTGCACTAGTTAAAGGTGATATTGAGACACCAAATGATATCAGTGGGGTGGTTTATGTCCAATGGGATGATAAAGAGGGATGGAAAGGCGAGCTGATAAATGAAATGAGAGAGCTAGGTTATGAAGTGTAAGTTTTATTGCTTATTTTTTAATTCCCCTCATCTCAAGAGGGGAATTAATTAAGATTCAAGCTTATAAGGATTAAATAATATTACCGTTTCGCCTATCCAGTCGTTAATCTCTTTCATGTGTTCCTGCAGCGGCGTCAGCTCATTACGAACAAAAACCTGCGCCGCCTTCACCGCATCCCCGAAGCCGCCGGAGTTGTCCGGGATAATCCCCATCATCTGCGGCGGCACGCGGTGTGCGCTTAGCAAATCGTCCCGGCTGGATTTTTTGATGTTAAAAAAATCATATTTTGTGGCCACCTCGCTGAGAGGCAGGATTTTGATGCCGTCCGGCTTGCCGTTTGGGGCGTACATAAACAGGTTGCGGAAGTTGCCCAGGCCTTTGGTGTCGCGCATCGCCTGACGTATCCGATCCACGTCGCTGCTGCTCTGCGCCGCGTCGGTCATGTAGAGGTTATAACCCGCGTGCGCCCCGTTCTGGTAATACTTGCGGCGAAACAGCGTTGCCGCCTCATTCAGCCAGGCGGAGTTGAGCGCGCTGAGGTATTCCGGCAGGCCATAAAGCTCCTGATTAATGTCCGGCTCGATAAGGTGGAACACACTGCCGGCCGCAAACTCGTGCGGCTCCTTCCAGTCGTTGACGAACCAGTACACGCCATCCTCAACCCCCTTGCGAGTAAACCTGGAGGGCGGGGTCCCGCCTGGGCGGCCTGCCGAGACAATTGCATCAGCGCGTCTTTAATCGTAATAATCTGATGCCCCTGGTCTTTGTCGAACAACACCCCTTTCGCTCAGGCACCACAATGCGCTACGCGCACTTTGCGCCGAGTCATTTAGAGGATGCTGTGCACTGCAATCCTCTGGCGATCATGGCGCAAAAGAGTGGCGGTAAAATGGCGGCAGAGGTTCCGGCAGGGTAGAAGAGAGTAGAACAGGATAAGCGTTAAGTGATTGTTTCTGATATAAGTTACTGTTTTATAATAACGAACAAAAAAAGACCGAATACGATTCCTGTATCCGGTCCAGGGAAATGGCTCTTGGTGAGCCGTGCGCTAAAAGTTGGCATTACGCAGGCGTCTTCGCCTTACAGCTAAACTGTAGAAGAGGAGCGTAGATTTTCCAGCCAGTTGTCAACCGCCAGGGGCTAAGTTTCCACACTGTGATCTATGCGGCAAATTCTGATAGTGAGACGCCAGGCAAAGTGATAACTGGATCGGCTAATGCCGTGCCAGGCCGCGCCGGATAAGGCTTTGCTTATCGGCAGGTATGGATGATCGCCCCTTTAATGCTTGCCAGCAGGCCATTGAACGGGCCGGACGCAGTTGCGCTGGCGATACTTTGCTTTAGTGTAAAGCGCATATTCCCGACGTCATCTTCATCATTCATTATCCTGCGCAGGCTCAAGACATGCTGTATCAAATGCTTAACGGTCAACACTGGCGACACATCTATATTGTCGGCGATCTGCACGGCTGTCGTAGCCTGCTGGATGCGCAGCTTATTGCGCAGGGTTTTGATATCGAGAAGGATTTGTTGGTGTCAGTCGGCGATTTGATTGACCGTGGGCCAGACAGCCTTGGCTGCCTGCGGCTGTTGGATGCACCCTGGTTTCGCAGCGTGCGCGGCAATCATGAAGAGATGGCGCTGCAGGCGTTAGCGGGCGGCTCACGCGAAATGTGGCAACGCAACGGCGGCAACTGGTTCTGGAGCATGAAAGGCGCGGCGATGGTGTCGGCGCGGCATGCTTTGAAGCGCTGCTCGAAACTGCCGCTGATAGTGCACCTGCAACTTGGTGAGCGAGTGGTGGTGGTGGCGCACGCCGATTATCCCGCCGATCATTATGCTTATGATCAGCCGGTGGATGAACAGCAGGTGGTCTGGAGCCGGGCGCGCATTGGTGAAATCCAGCGCGGCGTTGTGCGCGATATCGCAGGCGCTGATGCCTTTTACTTCGGCCATACGCCGCTGGATAAAGTGCTGGATGCCGGTAACGTGCATTACATCGATACCGGCGCCGTGTTCGGTAATACGCTGACTTTGGTGCAGGTACAGTAGGTTAAAGGCGGAACAGTTTGCCGTCGCGTACCAGCTCACGCGGATAGCTGTTCTTTAGTCGCGTATTGACCTTTTTAGCCAGCCCCAGCGGCTGCTGTTGAAAGGTCACGATCACTTCATCAGCCGGTAGCGGCTGCTCAGGGTAAACATCGCGTCCGCGATACCATTCATGTGCCTGTTCTTCCGTCAGCTCAACGCGGTTGCTGGCCTGCGGGCTGGCAAGGGCGACGATCGCTTCATGCTGCCAGCGGTAGCCTTTGGGAAACGTCTCGGCCAGTTTGAGGCCAATGCGTGAAAAGCGCACCCGTGCCAGCATCGGCACAATCGGCGTGGGAAAAAGCCACAGCTCTTTATCACGCTGCCACAGCTCCTGCGTCTCCTCCCAGTACAAACCCACCTTTTTAGCGGCCTGGCGGATATCCTCCACCAGCTTGCGCGGCACCGGCGTAAACGGCAGTTTGCCCAGTTTGTAGTGCGGCGCAGGCAAGGGGGCCACCGCAGCGGTTTTGCGCAGACGAGCGACAAAAAAGCCTTCGCTGTCGAACAGCATGGGGAAAACGTGCAGAAAACCTTCCGGCGTCAGCGCCTGTTCAGCACCCGCAAATAGTCCCGTCAGCGAGTCAATTTCCACCGCCTGCGGATAGCGCTGCAGCAAATCTTCGATCACCTGTTGGTTCTCAATGCGATTCAGCGTGCAGGTGGAATACACCAGTGTGCCGCCGGGCTTCAGGGCATGAAAAGCGCTTTCCAGCAGATCGCGCTGGGTGGCGGCAATGTCGTGAGTGCTCTCCAGCGACCAGTTGCGCAGCGCATCGGCGTCCTTGCGGATCACGCCTTCGCCGGAGCAGGGGGCATCCAACAGAATGGCATCGAACTGCTCCGGCAGTGCGGCGCCAAATACCCGACCGTCGAAATGGGTCAGCGCGGTGTTGCTGACGCCGCAGCGGCTGAGGTTAGCGTGCAGTACCTTGACCCGACTGGCGGAAAATTCGTTGGCGACAATCGCCCCCTGATTTTGCATCAGCGCGGCCAGCTGGGTGGTTTTAGAGCCGGGCGCGGCGGCCATGTCCATTACGGTTTCAGGCTGCGGCACGCGGTCGATGAGCGCGCTGACCGGCAGCATGGAACTCGCTTCCTGAATATAAAACAATCCGCTCAGGTGCTCGGCCACGCTACCCAGTGGCAATGCTTCATCCGCTTCCGCACGCTGGATCCAGAATCCTTCCGCACACCAGGGAATCGGCTCAAGCTGCCAGCCGTAGCCACTGACCTGCTGTAAAAAATCGGCCACGCTGATTTTCAGGGTGTTAACCCGCAGGCTGCGGCGCAGCGGCTGTTGGCTGATGGCCAGGAACGCTGCCAGCTGTGCGTCATTGCCAAGGGTGTCACGCATGAGATCGATAAAAGCGGGGGGAAAGTGAGGAGCAGGATTGGACACGGTAATTTCCAGAAAATAAGCAGGCGGCGAGTTTATCACAGGCAAAAAAATGGGGCAGCTTTCGCTGCCCCGGTGAATCAGTTGGGCTGAGGAATGGCGGTTCCCCATTTACGCCACTCTTTCGGCTCCGCATCTTCCAGCAGGAAGTGCTTGTTGGAGGTCGCCTGAGGCGCCAGCGGCACCGTCGGCGGCGTGGCAAACTGGATGCCACCGCGAATGAACTGCTGGAAGGTGCCGGTTTTCACTACGCCACCGATCAGACCGAAATCGAAGTTGTAGCCGGAAGCCTGCCAGAAGATCGAGTTGTTGCGCACCAGATGCTGATATTTCTGGCTGATCTTCAGCGTCACCTGCACGCGATCGGCCATATTGCCCAGCGAGGTGCCGGTAACGGTGCCGACCTCAACACCGCGAAACAGCACCGGCGTGCCGATTGAGAGCGAACCGGCGTCAGCGGTATCCACTACGATGCTCAGACCGTTGAGATAACGTGAATCGGTGATCGTCGTCTCTTGCAGCTCGAAATTACGCGTGGCGCGGCCTTTGCCCGGATCAACGTTGAGATAAGGCTGCAGGATAGTTTCCAGATGGTTGACGCCCGCGGCGGAAATCTGCGGCGACACCACGGAGAAACGGCTGCCCTGACGGGCAAAATCGTCAACGTATTCAGGATAGAGCACCGCTTTGGCGATCACCTGATTGTTATCCTTACTTAACTGCAGCGATTCTACCTGACCAATATCGATACCGAGGTAGCGAATCGGCATGCCGGAGGCGAGTTTACTGCCGTCATAGGTGTGCAGCACGATCTGGCTGCCCACCGCGCGAGCGGCGGTTTCCGAAGGGTAGAGCATGCGTTTCGCGCTGCGGCTCAGGCCTTTATCAGCACCGGCCAAATTGTCGAAGCTGATTGCGCCTTTTAACGCCCGGTTCAGCGGTGAAGCCTGCACGGTTAAGCCGCCGCCGTTGAGCTGCACGCGCGCGCCGCCTTCTGACCAGAAGACGCTGTCGGCGGTGAGCAGTTTGCGGTATTCCGGCTTGATGTGCACGGCGACGTCAAACTCGTTGGCTTTAGGCGTTACGTCGACAATTTCACCGACCTGGAATTTGCGGTAGAGCACCACCGATCCCGCCTGCACATCGGGCAGGCTGCTGGCGGTCAGCATTAAGGTGGTCGGCGCACGGTTACCGATAATGCCTTCGCGCGCTTTCTCTTCATCGGCATAGAGCGGATAGCTGTCACGCGGGCCCGCTTTTGATCCTGGAATCAAACGGATGCCGCCGTCGACCCATTCACGGGCGCTGGCGCCCAGCACCTGCATACCGTCGAGGCCGAACTTCACATCGAGGCGGCTGTTCATCACGAACAAACTGTCGCCGTGAACCAGCTGGCGATACTGCGGTTCAATGGCGGCTTTAAAGCTGACGCCACGTGCGGTGAGATCGCGACTGATGACCTGGCCGATGCGCATGCCGTAGAGCATGACCGGCTGACCGGCATCAATGCCGTAGCTTTCCGGTGCGGTCAGCGTGACGGACAACACCTGCGGCTGTTGCAGCAGCGTTTCGTTGCTGGCCAGCACAGTAAAGTGATTTTTCGGCTCGCCTTCGCCAGGCACCAGTTCCAGCGTGTTGCCGGTTAGCAGGCTACTCAGGCTGGTATCGGTCAGGCTGATTTTCGGACTGCGCATTTCAATGCGCGTGCCGCTGCGCATCAGGCCAACCACCGACGGATCCAGCGTCAGCTCGCCGGTGACTTTGCCACCGTCATGAAGATTGAGGCCGGTTAAGGTGCCGACTTCCAGGCCCTGATAGAGCAGCGGCGTGCTGCCCGCCTTGAGATCGCGGCCATCCGGCAGGTCCAGCGTCACCTCAACGCCGCGCTGGCTGTGCGCCAGATCCGGATAGAGATGATAAGTCGCTTCGCCTTTTGCCTGTTCAGAATTGACCGGTGAATCAAAGGCGACTGCGCCATTGACCAGCGCTGCAACGCTTTCCAGTTGCACTTTGGCACCGCCCAGACCGACATCGGCTTTGACGCCGGAGACGTTCCAGAAGCGGCTATCTTTTTTCACCAGGTTGGTGAAGCGCCGTTCAATCAGCACATCGACCGTGACGCCGCTGTTATCGGGATTGATGCTGTAGTCATAAACACGGCCCACCGGAATTTTGCGGTAATAGATGAGCGAGCCGGTGTTCAGCGAGCTTAAATCGGGCGCCTGCAGGTGAATCATCATCTCGCCGCTGTTAACGCGGTATTTTGGCTGCGTATCCAGCGCGACAAAATGATCCTGCGGTTTGCCCTTGCCAGGCATCATGCCGATATAGTTGCCGCCGACCAGCGCATCCAGCCCGGACACGCCCGCCAGCGATGCTTTTGGCGTCACCAGCCAGAACTGCGTGTCATCGCGCAGCGCATCGCGCATGTCGCTTTTGATGCTGGCGCGAATTTTTATCGTGCGCAGATCGTCGGTCATGCTGATGCCCTGCACGGTACCGACCTCAACACCCTGATAGCGCACCGGCGTCCGGCCTGGCACGATGCCATCCGCTGAGACAAAGTCGATAGTAACCGTGGTGCCGCGCTCCTGATAATTGGTCCACAACAGCCAGCCGGCAATCAGTAAAGCGATAACCGGTAATAGCCAAAAAGGGGAGATTTTGCGCTTGTTTTTAATGTGGGCGCTAGTCGGTGTAGTCGGCGTTTCCTGTTGCATGTGCATCCCAAAGCAGTCGGCTATCGAGCCATTCAACGGCCATGATAGTGAGAATAACCGCTGCGCCAAAATAGATGGCGGCCGGTCCCATAGTAAAAGCCAGCAGCTGATCACGATTGACCAGCGACATGGTTAACGAAATAACGAACAGATCCAGCATTGACCAGCGACCGACCCAGGTCACTACGCGCAGCAGGCGAACGCGGGTTTTTAATCCCTGCTCGCATTTAAAGTGAATGCTGAGCAGCAGCGCCAGCAGCACAAATACCTTGGTAAACGGCACCAGAATACTGGCGATAAAGACAATCGCCGCCACCGGGATATTGCCCGACCCGAGTGACATGATGCCAGAGAAGATGGTGTCTTCCTGACGGCTGCCGTTCAGGTAAATGATGGAGATCGGCAACAGGTTAGCCGGAATCAGCAGCACCACCGAGGCGATCAGCGCCGCCCAGGATTTTTGCAGGCTGTAACGCCGACGAAAATCGAGCGGCGAGTGGCAGCGCGGACAGCGGCCACGCGCATCGGGCAGGCCGGTATGATGACAATTTAGGCACACCTGCAGCTTTTCCAGCGCCACTTGAGCTTCCGGCTGCGGGTAAAAACGCTGCCACAGCTGCTCAACGTTGAGATGAATGAGCGTGACCAGACTGAGCAGCGTCAGCGCCAGAAAGGCGTACAGCCCGGTGCCGATGGCGATATCGGCATAATCCATCACTTTGATCGACGCCACGCCGATACCCACCAGATAGATATCCAGCATTACCCACTCTTTCAGGCGATCCATGATCAGCAACACTGGCCGGAGATTCATGCCGAGCCGGTGACCGAAATAGAGGTAGCAGATGGCGGTGACCAGCGTCACCGGCGCGCCAATGGCGCAGAAGGCGACCATGGCGGCGGCGATAACGTTACCCTGTTCAGCCATCTGCACCACGCCACCCAATAAACTGGCGCTGATGTTGACGCCGAGCAGGCGAATATCCACTAAAGAGAAGGTGTAAGCGAAGGGCATTAACAGCAGCATGGCCATCGCGGCGGCGGTCAAACGGGTCATCGACCAGTCGCGTCCATTAACGATTCGTGCGTTGCAGCGCGGGCAATGCGCGGATTGAAATGATTTAACATCCGGCAAGGAAAAAAGGGTATCGCATTGCGGGCAACGCTGATAACGTGCGTGGGGCAAAGCATGGCTGATAGCGGTAATTTTCATAGTTAAAGCAGCATAGCCCTGTAACGCAAAAAGACGGCGCTTCGCCACCAGGCGCAAGCGTAACGTAACGCGTGTATGACATCGCCGTTGCGTGTCAGGTCCACAAGATTCTAAGGTTATATTAACTAATCCTGTGATTCACCTTGTGGCCCCATATATTTAGTGCTTATTTTAACGAGCGGCAACATGTTGTTGCCGTTTGGGATTGTTATGGTTGGGAAATGGACAAAAAAGCGTTTTACCACGATCTGAATCGAGATATGTCAGCATTGCTGGCGGGCGAAACTCAGTTTCTGCCGTTGTTAGGTAACTGTAGCGCGCTGCTGTTTGAACGTCTGCATGACGTCAACTGGGCGGGCTTCTATCTGTTGACCGAAGCGAACACGCTGGTGCTCGGCCCGTTCCAGGGCAAAATCGCCTGCGTACGCATTCCGGTTGGCAAAGGCGTTTGTGGCACCGCCGTGGCGGAAGCCCGCATTCAGCGCGTTGAAGACGTGCACGCGTTCCCCGGACATATCGCCTGCGATGCCGCCAGCAACGCCGAAATCGTGTTGCCGTTAACGGTAAACGGACGTGTTATTGGCGTGCTTGATATCGACAGCACCGCATACAACCGCTTCGACAGTGATGACGAAGCTGGGTTAAAAACCCTGACTGATGGGCTTTGTAACCTGCTGGCTGACAGCGACATCGAAAAAATTCTTTGTCCCTGAAGCAGCTTATATGCTGGATCACGTAGCATTTGCCGATGGTGTCATTATAATGTCGGCTGTTCATGCCTGCGCTGGTTGGCAAACCCGTTGTAATCAGGAAATTTCATGGAAAATCAACCTAAGTTGAATAGTAGTAAAGAAGTTATTGCCTTTCTGGCTGAGCGGTTTCCGCAATGCTTTAGTGCCGAAGGCGAAGCTCGCCCATTAAAAATCGGCATCTTTCAGGATCTTGTTGAGCGCGTTCAGGGAGAAATGAACCTGAGCAAAACGCAACTGCGTTCAGCCCTGCGTCTTTATACCTCCAGCTGGCGTTATCTTTACGGCATCAAAGCTGGCGCAATCCGTGTCGATCTCGACGGTAACGCCTGTGGCGTGCTGGATGAGCAACACGTTGAGCACGCCCGCAAGCAGCTGGAAGAGGCGAAAGCACGTGTGCAGGCGCAGCGCGAACAGCAGCAGGCTAAAAAGCGTGAGGCTGAGGGTGAAGAAGGTGCGGCTCCGCGTCGTCCTCGCAAGCCCGCGCCGCGTAAAGCGGCAGAAGGTGAGCAGGCACGTAAGCCACGGCCTAAAACGCCTCGCTCTGAGTCACCACGAGCTGACGCTGCGCCACGCCAACCACGCGCTAAGCCCGTTACTGACACATCTACCTTGCAACCAGGCCAAAATATCAAAGTCAAAGCAGGCAAAAATGCGATGGACGCCACTATCCTTGAAGTTTCAAAGGATGGCGTTCGGGTGCAGCTCGCTTCCGGCATGGCAATGATTGTGCGCGCAGAACACTTGCAGTTCTGATACGGAGGCTGACCAGGGCATGAACAAACTGTTTAAAATGAGTATCATCGCTGGCCTGCTTGTTGCAGGCCATGCTTTTGCCGCCGATAACATTACCCGCGCGGATCAAATTCCTCAGCTAAAAGAAGAACCACAGCATGCCACGGTAAGTGAGCGCGTGACCTCACGCTTTACCCGTTCTCACTATCGTCAGTTCGATCTTAACGGTGATTTTTCCGCCAAGATTTTTGACCGTTATCTGAACATGCTGGATTACAGCCACAACGTGCTACTGGCGTCTGATGTCGCCCAATTTGCCAATAAAAAAGCCACTGTGGGCGATGAGTTCCGCAGCGGCAAGCTCAACGTGTTTTACGATCTCTACAATCTGGCGCAGAAGCGCCGTTTTGAGCGCTATCAATATGCGCTGCAGGTGCTGAGTAAGCCGATGAATTTCACCGGCGATGACACCATTGATGTCGATCGCAGCAAGGCGCCGTGGCCAAAAACCACGCCTGAGTTGAATGCGCTGTGGGATGCCAAGGTCAAATATGATGAGTTGAGCCTGAAGCTGACCGGCAAAACTGAGCAGGAAATTCGTGACATCCTGACCAAGCGCTACAACTTTGCCATTCGCCGTCTGGCGCAGAGCAACAGTGAAGATGTGTTCCAGCTGGCGATGAATGCCTTTGCGCATGAGATTGACCCGCACACCAACTACCTGTCGCCGCGCAACACCGAGCAGTTCAATACCGAAATGAGCCTGTCTCTGGAAGGTATCGGTGCGGTGTTACAGATGGACGAAGATTACACGGTGATCAACTCGATGGTCGCGGGCGGCCCGGCTGCGCGCAGCAAAACCATCAGCGTAGGTGACCGCATTGTAGGCGTCGCGCAGCCAGGCAAGCCGATGGAAGATGTCATCGGCTGGCGTCTGGATGACGTGGTTGCCAAAATTAAAGGGCCGAAAGGCAGCAAGGTTCGCCTGGAGATCCTGCCTGCCGGTAAAGGCAGCAAAACCCGCATCGTATCGCTGACCCGCGAGAAAATCCGTCTCGAAGATCGCGCGGTGAAGATGTCGGTGCATAACGTCGGTAAAGAGAAAGTCGGCGTGCTGGACATTCCTGGCTTCTACGTTGGCCTGACTGACGACGTTAAAGTGCAACTGCAGAAACTGCAGAAGCAGAACGTCGACAGCGTGGTGATCGATCTGCGGACCAACGGCGGCGGTGCGTTAACCGAAGCGGTATCGCTGTCAGGGCTGTTTATTCCCAGCGGTCCGGCGGTGCAGGTGCGTGATAACAACGGCCGCGTGCGTGAAGACAGTGACACCGACGGCATCGTTTATTACAACGGCCCGTTAGTGGTGCTGGTGGATCGCTTCAGTGCCTCTGCGTCAGAGATCTTTGCTGCGGCAATGCAGGATTATGGCCGCGCGCTGGTGGTGGGTGAGCCGACCTTCGGGAAAGGCACGGTGCAGCAGTACCGCTCGCTGAACCGCATCTACGATCAGATGCTGCGTCCGGAATGGCCAGCGCTGGGCTCGGTGCAATACACCATTCAAAAGTTTTACCGTATTAACGGCGGCAGTACGCAGCGTAAAGGCGTTACGCCCGATCTGCTGATGCCAACCGGCGTTGAAGCCTCTGAAACCGGTGAGAAATTCGAAGACAACGCGCTGCCGTGGGATAGCATCAATGCCGCAAGCTACACCAAGTCCGGCGATATTACGCCGCTGGTGCCGCAGTTGACGAAAGAGCACGCCGCCCGTATCGCTAAAGATCGCGAATTTCAGTACATCATTAAAGATATCGCCCGTTTCAACGCGATGAAGGATAAGCGCAACATTGTGTCGCTTAATCTGGCAAAACGCGAAAAAGAGAATCGGGAAGAGGATGCGCTGCGTCTGGAACGTATCAACGCGCGCTATCAGGCTGAAGGCAAGAAACCGCTGGCGAAGCTGGACGATCTGCCGAAAGAGTACAAAGAGCCCGATCCTTATCTTGATGAGACAGTGAATATCGCTAACGATCTGGCGCAGCTGGAAAAAGCGCAGCCACAGAAATAGTTCTTGAGCTGCCATGCAGCACGGATGAAAAGGCACCTTTATCGGGTGCCTTTTTTATGTCTGCGTGCCGGAGAGAACCAAGTGTAAAGTTATCTGTTTTCAGGCAATTAAATCTTTTTCATGCTTGAAAAGCGGTGCAATAGCCCTACGATATATGTCCGCGCAACTGCGCTTAGTTAAGTGAGGAAAATAACCTTTATGATGCGTATTGCTTTGTTCCTGGTAACCAACTTGGCTGTGATGTTGGTATTTGGGCTGATCCTCAGCCTGACGGGAATCCAGTCAAGCAGTGTTCAGGGTCTGATGATTATGGCAGGTCTGTTTGGCTTTGGCGGTGCGTTTGTTTCACTGCTGATGTCGAAGTGGATGGCGCTGAGATCCGTTGGCGGTGAAGTTATTGAACAGCCACGAAATGAGACCGAACGCTGGTTGCTGCATACCGTTGCGCAGCAGGCTCAGCAGGCAGGCGTCGCTATGCCGCAGGTCGCCATTTATCATGCGCCGGATATCAACGCCTTCGCCACCGGCGCACGCCGCGATGCCTCGCTGGTGGCGGTCTCCACCGGCCTGTTGCAGAACATGAGCCGCGATGAGGCGGAAGCGGTGCTGGCACACGAGATGAGCCACATCGCTAACGGCGACATGGTGACGATGACCCTGATTCAGGGCGTGGTGAACACCTTTGTTATCTTTATCTCGCGTATTCTGGCGCAGCTGGCTTCCGGCTTTCTGTCGGGTAACCGCGATGAAGAGGGCAGCAGCAACGGTAATCCGCTGGTCTATTTCGCGGTGGCAACCGTGCTGGAGCTGGTGTTTGGCATTCTGGCGAGCATGATCACCATGTGGTTCTCGCGTCACCGTGAATTCCATGCCGATGCCGGTTCAGCCAAGCTGGTGGGCCGCGAAAAGATGATTGCTGCTTTGCAGCGCCTGAAAACCAGCTATGAGCCGCAGGAAGCGGGCAGCATGATGGCGTTCTGTATCAACGGTAAGTCAAAATCATTGAGCGAGTTTTTCATGTCGCATCCGCCGCTGGATAAGCGTATTGAAGCACTGCGCAACGGCGACTACCTGAAATAAAGGCTGCACTGCAAAAAAGGCGACCGAAGTCGCCTTTTTTTATGTCCGCTATCCGGCCGCGTCGGGGCGCTGCTGACTCATGCGCGTCAGGCTGATCGCCGCTGCCACGGTGGAAAAGATACCGGCAGCAATCAGCGATGCGTGAGTGCCGCTGTCGCCAAACAGATTAAACATCATGGCGACCAGCGCGGCGCCGGTGGTCTGACCCAGCAGACGCGCCGTGCCGAGCATGCCGCTGGCTCCGCCGCTGCGCTGACGCGGTGCCGAAGAGATAATAGTGTGATTATTGGGCGACTGAAACAGCCCAAAGCCTGCGCCGCACAGCACCATGCGCCAGATAATGTCCAGGTCGGAAGGCGAAGTGGGCAGCAATGCGAGCGCAAACAGCCCGCCGGCAAACATCATCAGCCCAATGCCACCGAGCAGCCCGGCGTGATAACGCTCGATCAGCCGACCGGCGATCGGCGCGAAGACCATCGTCGCCAGCGGCCAGGGTGTCAGCAGCAGGCCGGTTGCGACTTCATCGCGCCCCAGCACATTTTGCAGATAGAACGGCAGCGACACCATCGCCAACATTTGTGCGGTAAACGAGCAGACCGAGGTGCCTATCGACAGGGAAAAAATCGGCAGGCGCAGCAGATCGACCGGCAGCAAAGGAAATTCCATACTGAGCTGGCGACGAATAAACAGCGTGCCGATGATCATCAGCGCTAATAGTTGAACCACAATGAGCCAAAGCGGGCTGCCCTGCGCCATGCCGCTCAGCGCCGAGAGCAGTAGCCCAAAAGTCAAAGCATTCATTACCGCGCTGGGAATATCGAAACGCTGACCTTTGGCTTTTTGCAGGTTGTCCGGCAAAAAGCGTAGCGCCAGCCAGAAGGCGATAAAGCCCACCGGCACATTGATAAAAAACAGCCATTTCCACGATGCAACCGACAAAATCGCCGCGGCAACCGTAGGGCCAGCCGCAGTTGAAACCGCCACGATCAGCGAGTTGATCGCCATGCCGCGTCCCAGCTGGCGTTGCGGATAGATGATGCGGATCAGGGCGGTATTGACGCTCATCAGCGCCGCGCCGCCAAAACCCTGCAGCACGCGTGCAAATGTCAGCATGCTGAGTGAATCAGACAGCGCGCAGAACAGCGAGGTAAAGGTAAACATGACCAGGCCCGCCTGATAGATGCGCCGGTAGCCCAGAATATCGCCAAGAAAAGAGAGCGACAGCAGTGAGACGATGATCGCCAGCTGATAGGCGTTCACGATCCAGATCGACGCAGCGGGGCTGGCGTGTAAATCACGGGCAATGGTCGGCAGCGCAACGTTAGCGATTGCACCGTCCAGCACAGCCATGGTCAGGCCGAGCGCGATCGCCGCAATGGCACCGTAGCGACGTGGCAGCGGCAGTCCATCAGAAACAGAAGAAGGCGTCATGATGTTAAAAGGTAAGCGGGGTGAATATCATCATGCTAATGATTATTTGCGCTAAATGCATTGTTTGCCTGCAATTAATCATCAGCAAATATGTCTGCTTTATTGCAACCCGCTTGCGGTTGCCGGGCGAGGCGCCACGATCCTTGCCTGATGCAATGATCCGCGGTTTACCATAACGCTTAGGCAGTGAGGAATGTGCTGCCAAACCGCAATCAGCCCGATGTCTGACAACATTAAGGCAAGGATGAGAGCCTTACCAGTGGCCTATGTTGCGGCTGCCGGACTGTGCTGAGCCACCGCCGATATGGTTGCCGCCACCTAATCCATGCGCGCTGTTCGAATTCGCCGCGTTATTGCTGCCGTTGCCGGTTCCGTGTTCTGAGCGATTGCCCACAGAGTCACGCCCACCATTTGCCGTATGGGGAGTCACGCCCGCGAAGTAAGACACAGTCTGAGGAACGGTAACCTGAACAGAGGGTGCCAGGGTGGACGCTGCAACCGTCTGGGTTACACCGTTCACCGTGACGCTAACCGGCGTTGAAGGTGTCAGCGTAGAGGCGGCAACATTGATAGTTACCGGGGCTTTAGCGGCAGTCAGGGTAGAGGCGGCAATGCGTCCTGAAGCAATTGCATTCGCCAGGCTGTTTACAGCACCATTTAGGGTTGCCTGAGCCTCAGCACGTTCAGTTGCTGCTTGTCTTGATGCATCAGCCCATCCCTGAACAGAGCCCGTTCCGTAAGCATTGGCAGCTGCATCTACACGGGCCTGAGCAGCGTCCAACATACGAGAGGCATGAGAAACAGCTTCAGAGGCTTGCGCCATTGTCTGAGCCTGAGCTGCGAATGAAGAAGCAGCCATTACCAGTACAGCAATTATTGAAATTTTCATCTGTGTCGTTCCCATCAAAGTTTAGAATAGCGGTTTATTCTCTCTGCGAACAAAGTTGACATAAATTGACATTAGATTTTTTGCGCTACGACAAGGAAAGGTGACTTCGGTCACGTTTTTCCGGTGGGATCCGCTATGCCGCTAATCGATCCAGCAGGGTGTAGCGGATTACACGTCTAGGTCACAAGCAAAGGAGGAAGCGCGCAATCGGCGTAATGGCGCTCTGGCAGTGCGATAGCAGCAGAAAAAGAAGCTAATTCAGTGATGAGAAAGGTTAAGCAGGGTGAATACCCTCAGACTGAGGGCTTTGTGCGTTAATAGCAGCATGCCTGTGCTAAAACAGCGGCAAATATGTCTGCTTTGTTGCAACGCGATTGCGGTGGCGAGGGCTGTCACTTTATACTGAAAAACCTGTTCCAGTTTTTATGAAACAACCCTGAGGGTTAATGCCATGTCTGCCGCTGATAACGATAAACAACCCGACGCCGTCTCGTCTGTGATGAAGGTGTTCGGCATTTTGCAGGCGCTGGGTGAAGAGCGCGAAAATGGCATTACCGAGCTGTCGCAACGGGTGATGATGTCGAAAAGCACCGTCTATCGCTTTCTGCAAACCATGAAAACCCTCGGCTATGTCAGCCAGGAAGGGGAATCCGAGAAGTATGCGCTGACGCTGAAGCTGTTTGAACTGGGTGCCAAAGCGCTGCAAAACGTCGATCTGATTCGCAGCGCGGATATTCAGATGCGCGAAATTTCTCGGCTCACCAAAGAAACGATTCACCTTGGTGCGCTGGAAGAAGACAGCATTGTCTATATCCACAAAATCGATTCGCTCTACAACCTGCGCATGTACTCGCGTATTGGACGCCGCAATCCGCTGCACACCACCGCGATTGGTAAGGTGCTGCTCGCCTGGCGCGATCGCAGTGAGGTTGCCGATTTACTGAAGGATGTGGAGTTTCGGGCAAGCACTGAACACACTATTCTCAGCGTGGACGCCTTGCTGAAGGTGCTTGATCAGGTCAAAGCGCAGGGCTTTGGTGAAGATAATGAAGAGCAGGAGATTGGCTTACGCTGCATCGCCGTGCCGGTTTTCGATCGTTTTGGCGTGGTGATTGCCGGATTAAGCATCTCGTTCCCGACCATCCGCTTCTCGGAAGAGCGCAAAGTTGAGTACGTCGAGATGCTGCATCGCGCGGGTCGTACGCTCTCTTCACAGATGGGCTATCACGATTATCCGTTTTAACCCTCGCTAAAACCGGCTTAATTATCGATGACCTGCGTGCTTTTTTTCAGCAGCGGGCAATCGGTAACGCCGATAATGCCGCTTTCGCTATGCAGATACTGCGCGGTAACCAGGCCACGGGCCGTAAGGTAATCGCAGCGCAATCCCATGCCTGCGGCATTTTTGGTGCTTCCCGCTAACACGCCGTAGCCGGTTAACAACATCGCTAACCAGATAATCAGCACTAATCCGGTCAGTCGCGTGATAGTTTTCATCTTCTCTCCCTGTGGCTTGTCGCCTGCGCTGTAATGATTTCAGTTGCAGCATGCGGCAAAAGCGCAGCGGCGTCGATCGGATCTGGCTGAAAACCGCCTTGCTGCTGGCAGCAGACCAGCGGAACCCTTATTATCTTGCCCTGAATAAACGCATAATAAGATGTTGAGGCAGCTATGAACGAGTTGAATACGAGCGGTTTACTGTTGCCCGTCGCGGTCCTGATTGGCACGGCGATCGGACTGGTGCTGTGGTTCTTTGTCAATCGCGCCAGCGTGCGGGCCAATGAACAGATCCGTCTGCTGCAAAACCTGCTCGACGAGCAGAAAAAGCAGAATGCCCTGCTGAAAAAATGGTTGCAGCCGGAGCCGGAGATCAAGCCGCAGGAAGAGATCGAACGCGACTTTATCCGGGTTATTCCTGAACGCTAAGCACAAGGCAGAACAGCATGGTATGGAAAAATCCCTGGTATGACGCCACCAAAGCGCATCATACCCCACAGGGTTTTCGTAATCCGGAGGCGGACACGCGCCAGCAGGGCGATCTGCAGCGCTGGCGCAAAGAACGTAAAGCCAGCGGATTGCCTTTTCCCCCTGCCGGTGGTTATGGCGCCTTCCGGCAGCAATGGTATCAGCCTGCGCATTTGCAGGGCGATGACGATGCGGTCTGGTTTCTCGGCCATGCCTGTATCATGCTGCGTTTGCAGCAGCAGGTGGTGCTGATCGATCCTGCGCTGTCGCCACGCGCTTCACCGCTGCGTTTTTACGGCCCAAAACGGCACACTCCGGCACCGTTAGCGATCGCGCAGCTGCCGCGGCTGGACTATGTGCTGATCTCTCATAATCATTACGATCATCTTGATGCGCCCACAATCCGACAGATTCTTAAGCGCTTTCCGGACGTGCGCTTTGTTGTGCCATTGGGATTAAAACCCTGGTTTACGCGACAGGGCGCCCGGCACGTTGTCCAGCTTGACTGGTGGCAGCAGGCGACATTCGGCGATATTCAGGTGCATGCTGTGCCCGCGCGCCACTGGAGCATGCGAACCTTAAAGGATCGTAATCGTTCTTTATGGTGCGGATGGACGGTTCACAGCCAGACGCTGCGCTTCTGGTTCAGCGGCGACAGCGGTTATTCAGACAATCTGCTGGAGATTCCACGCCGACTGGGACCCTTTAATCTGGCTGCGTTGCCCATCGGTGCCTGGGCACCGGAATGGTTTATGCAGAGCCAGCATATGAATCCGACGCAGGCCGTGGCATTACACCGTGCTGCTGGCTGTCCGCTGACCATTCCGATTCACTGGGGTGTATTTGAGCTGGCAGATGAGTCGCTGGATGCGCCACCGGCGGTTTTGTCGCAGGCGATGCAGGCGGCACAGTTGGATGAGCGCCTGTTCAGTGCATGGCGTATTGGTGAAAGCAGGGCGCTAAATTTTATTTAGTAAGATTTATCTTAAATGGCAGGTAAGGCTGATATAGAACAACACGCATTCAGCAGAAATAAATAAGTGTCGCAAATAAATCCTTGCTAGCAATCCTTGCGCTGCATTTAATTGGGGCAGCGCGATTATTTTTTTCATGATTTTGGTGCAAAAAATGTTTTTCCGCTGCGCTTTTATAATTAGCCCTAAACTAATTGGCGGCTTCATTCAGGCCTAAATAATTAATTCAGTAAAGCATTACCGAAATAGTCATGTCATATTGCTGTCATCTTTGCTGGCATCGCTCAGGCGACCGAATGGCACGGTACAGAGGGCAAAAACGGCGATCGGGCTATGCACAAGTGCAGTGGCAGTAGTCACAATTACGGCAGTTCAACAACACATTTCGCTTCGCTTAAGCATATTTATGCATTCCGCTGCGGCTGTTCATAAAATATGTGCGTCGAGTCGCTCAGCGTTTAAAAAACCCTTGCCATTAATTATCGAATATGTGATAACAATTTCCGGATAAAACGAGGTACAGCTCTGTTTATGTGTGGCATCTTGAGTAAAGAAGTTCTGAGTAAAAACGTTTTCGTTGAATACCGCTTCCTTGCCGAGCCTTAATTAGTGCCTCATGCAGTAATGTCTCTGGTTTCTCTGTAAGTCAGCCCTCGGGCTATATAAACACTCTAAGGAATTTGCAAAATGGCAAAGATTAAAGGTCAGGTTAAGTGGTTCAACGAGTCTAAAGGCTTTGGCTTTATTACTCCTGCAGACGGCAGCAAAGATGTGTTCGTACACTTCTCTGCAATTCAGGGTAATGGCTTCAAAACTCTGGCTGAAGGCCAGAACGTTGAATTCGAAATCCAGGATGGTCAGAAAGGTCCAGCTGCAGTTAACGTCACTGCTATCTGATTAGCCGCCTGATGCGGTGCTAAGCACCTCTGATTCGGTACAGTAAAGCCCCGGCATTTTGCCGGGGCTTTTCTTTGGTTTCGAGCCGCCTGATTAACAGGTAAACTGCGCCTCTTTTGCGTAACCGGAGCGAACCATGATCTGGAATTGTCCCCTCTGCCAGCAGCCACTGACCCCTGCCAATAACGGCCTGCGTTGTGCCAGTCAGCACCATTTTGACCGGGCAAAAGAGGGTTACATCAATCTGTTGCCCGTGCAGCACAAGCGTTCCAAACAGCCGGGCGACAGCGCGGAAATGATGCAGGCGCGTCGCGACTTTCTTGATGCCGGTTTTTACCAGCCGCTGCAACAGGCGGTAACGACGCTGTTAAGCAATAACCTGCCGCAGCAGAAGCTGACCATTCTGGATATTGGCTGTGGTGAAGGCTATTACACGGCAGCGATCGCCAAACGCTTTGCCGACCGCGAGCAGCGTGAGGTTATCGGGCTGGATGTGGCTAAAGTGGCTATTCGCGCGGCGGCAAAACGCTATGCCGACGTCGCCTTTTGTGTGGCATCAAGCCACCGTCTGCCTTTTGCCGACGCCAGTGTGGATGCGGTGGTACGCATTTATGCGCCCTGTAAGGCGAGTGAGCTGACGCGCGTGTTAAAGCCGGGCGGCATCATGCTCACCGTCACGCCGGGACCGCGTCATCTGATTCAGTTCAAATCGCTGATCTATTCTGAGGTGCAGCTGCACGCCGCCGAAGCGGAACTGCTGCCGGGAATGACGCTGCAACAGGAATCACAGCTGGCGTATGAGATGAGGCTGGATGGCAAAAGTGCGACGACGTTACTACAGATGACGCCATTTGCCTGGCGGGCAAAACCGGCGGTGTGGGAACATCTGGCGGAGCAGGGCGAATTCAGCTGTGAGACCGATTTTATGCTGCGGCTCTGGCGCCGGGATTAAACCAGCGCGGCGTAGAGCAGATGGCTGCCAATGGCAATCAGCACCACGCCGCCGAGGATCTCGGCACGGTTACCAAGCAGCGGACCGATGACGCGGCCAAGGGTCATGCCGAGCGTCGACATAATAAAGGTTGCCGTGCCGATACAGAGCGCGGTTTGCACAATATTCACCTGCATAAAGGCCAGGCTGACGCCAACCGCCATCGCATCAATGCTGGTGGCAATGGCGGTCATTACCAGTAGCCAGAAGCCATGACGCAGCACCGGTTCACAGTCGCAATCGTGGCCGCGTACGCCCTCCATGATCATCCTGCCACCCAAGATTAACAGCAACGTAAAGGCGATCCAGTGATCCCAGCGCATGACATACTGAGTGGCAAACTGACCAATGCTCCAGCCAATTAACGGCGTAATGGCTTCTACCACGCCAAAAATCAGGCCGGTACGCAGCGCATCGGAAAAACGGGGGTTACGCAGCGCAGCGCCCTTACAGAGCGAAGCGGCGAAGGCATCCATGGACATGCCGAAGGCAAGAAAAAGTGTGGCGGTGATATTCATCGAAGTCATGACCTCGGCCGGGAATCCAAATAACACACAAGCCTTCCCAACCTGACCGGCCCATGTGTCTTTGGTCTCGCCAACCTGACAGGTCGCACCAACCACGTTCTGCGGAACGAGTATGTTGACTGGTGCGCTTCTGAAAAAACAGAAGCCGGCTACTCCCCAACGACGGCGGCTACATTAACACAACGCGATTTAGCGGCAAATAAAAATATTGCCTTTGAGACTATTCAAAAATAGCCGCAATAAAGGTGGGTAAATAGTAATCGTTATTTTGTTGGGGTTATTAAATAGTAAAAAAAATAACAAGCTGATGCTAAATAAATAAGCAGAGGGATAGAAGTATAACCTTTGCTATATTTTTAAGTGGCTAATTTTTAACGATTGTATGATAAATTTTCTCCAGATCGTCTAATTCACAGACGTGGATCAGTAACTGCTTCTGCTCAAGCTGCATCACCAGCACGCCATCTTCGGATAAATTCATCGCTTGCACACGCGGCCAGCGTATCCAGATATTGCTGAAAAAAAAGCCATCCTCTTTTAATAATAATTTGGGTCGCCGAATCCAGAAAAGATAAACCGCCATAAAAATTAACGTTAGCAGCAGCGTGGTGGTCAGCGGCTGGCCCTGGCGGGAGATATTGTTCCATACCAGAATGACCAGCAGGCCGATGAAAATCAGACTGTCGAGGCGTGCGCGACGGCGTAGCGGCACCCGCAGGCGAGTCGGACCATAGCGGCGCGGCATAATCAATTCATCATAAATGGCGTAGCCCAGCAGCAGGACAATCAGCGCCAGAATAAGGCTATCGGTTAATGTCATAACGGCTCTTCAGACAGGCGAAAAAACCGGAAGCCGCATGGCCTCCGGTGAGAAGGTTACAGGCCCAGCACACCAGCCCAGAAGCCAACGATACCGATGACGAAGAAGCCCATGATGATCCACAGCGCATTCACTTTTCTGCGCAACAGCCACATGCAGGCGAAGGTCAGCAACAACGGAATCAGGCCGGGCATCAATTGATCAAGAATGGTTTGCACGGTAGTGACCGTGGTTTTCCCGGTTTGATCGGTAATGCGCGACACCACCAGCGGAATGTTTACATGGGTCCATTTATTGACCAGTGCCCCCATGACAAACAGGCCAAGAATGGATGCGCCCTCCGTCAGCTTCTGCAGGAAGCCGCCGCCCATGTCGTTGACGATGTCGATGCCTTTGCGGTAGCCGTATGCCACGCCGTAATAACGGGTGGCGAGGCGCACCAGGTTAAACAGGACGAAAAACAGCAGGGGACCGAGCAGGCTGCCGCTCATGGCAATACCGGCTCCCAGCGCGGCAAACACCGGGCGCACGGTGCCCCAGAAGATCGGATCGCCCACGCCCGCCAGTGGGCCCATCAGGCCAACCTTGATGCCGTTGATCGCCGCATCGTCGATGGGTGCGCCGTTAGCCCGCTGCTCTTCCATCGCCATGGTGACGCCGAGCACCGGCGCAGCAACATAAGGATGCGTGTTAAAAAACTCAAGATGGCGCTTGATCGCCTGCTTACGCGCATCGTTGTTTTCCGGATAAAGGCGACGGATCACCGGCACCATCGAAAAACAGAAGCCCAGCGCCTGCATACGTTCAAAGTTCCACGAGCCCTGGAACAGGTTAGAGCGCATAAATACGCCGCGGATATCGCCAGGCGTTAACTTTTTAGCTGTAGTGGTTGTATCGACCATGAGTGCACCTGTTCCTTAATCGAGTTCGTTATCAAGATCGTTTGCCGGGCCAGCGGTTGGCGCGCCTGCAACGCGGTTATATTTAGGACTGAGCTGGATATAGAGCACGGCCATCACCACGCCAATGACGCCCAGCGCCACCAGATTGAAATTGGTAAAAGCAGCGGTAACAAAGCCCAGATAGAAGAACGGCATTAAATAGCCCGCGCGCATCATGTTGATCACCATGGCGTAACCTACTACCACGATCATACCGCCCGCGATGTTCAAACCGTTGGTCACCACTTCCGGAATCGAGCTAAGCAGGGTGTGCACGGCGTCGGTACCTACCGATACCGCAACAATCACTGCTGGCACCGCGATGCGCATCGCCTGCAAAACCAGCGCAGACACATGGATCCAGGAAATAGCGGTGAGGTTGCCGTTATCGGCGGCTTTATCCGCCGCATGCTGGAAAGCAACGGTAATGGTACGCACGATAATGGTCAGCACCTGGCCTGCAGCGGCCAGCGGAATGGCCAGCGCAATACCGGCACCCACGCTCTGCCCGCCGGCAATCACCAGAATGGTGGAGATGATCGAGGCGAGGGCGGCATCGGGTGCCACCGCGGCGCCGATGTTCATCCAGCCCAACGCAATCATCTCCAGCGTACCGCCGATGATGATGCCCGTTTTTACATCACCCAACACAAAGCCGATCAACGTACAGGCCACCAGTGGCCGGTGAAACTGAAACTCATCAAGAATGGAACCCATGCCCGCAATACACGCAACGATAAATATCAACACGATTTGTAGCGTGGTGATCTCCATAACGTCTCTCCTGTGGTAAATCGATTCGGTAGTAAAAAGGTGCTAAACCGCACGCGGTCAGGCACTGACTTTGGCAATCAAATCCATCATCTTTAACTGCTGGTCGCTGGACACTTTCCGCACTTCCAGCTCAATGCCGCGCGCATGCAGCTTGCGAAACGCCTCGATATCTTTCTGATCCACAGAAACCGCGTTGTTGACCTGCGTTTTCCCCTGACGGAACGCCATACCGCCGATATTAACGCTTTTGATTTCCACGCCCTGGGCGACCAGCCGCTCAACGTCGGTGGGATTGGTAAACAGCAGCATCACCCGATCCTGCGCATATTTGTCGTTGTTCCAGACGCGCACCATCTTATCCACGCCCACTACGTGTGCCGTCACGCCGGGCGGCGCAACCTGAGTGAGCAGCGTTTTACGCACGTGGTCGGCGGCAACTTCATCGCTGACCACGATAATGCGGTTTACGTTGGTCTCTTTGGTCCAGCGGGTGGCGACCTGGCCATGAATCAGACGATCGTCTATACGTGCCAGGCCAATTTTCATGTGGCCACCGCTGCCCTGCGGCGCAGTTGCTGGCGGGGGCGTTTTGCTGGCCGTGGCGGCAGGCTTTTGCTCCGGTTCCGGCAGCTTCAGCGCTTTAACGCCTTCGCGACCGGTTTCCACGGCGATAGCCACCAGTGCGTTGAACGCCGGGTTATCGTCACGCGCCATCAGGGTTTCCACCAGCATGGGAATATTCACCCCGGCGACCACTTCATAATTCTCGCGATCGACCACCAGGCGGCTGGCCGCATTAAATGGACTGCCGCCCCAGGTATCCACCAGGAACAGCACGCCCTCCTGACAGTCAAGCGCAGCAAGGCGCGCCTGATATTTCTCCATCAGGGTTTCCGCATTTTCGCCGGGCACGAAATCGATCCAGCCGACGTTATCCTGCTCCCCTAATAACATTTCAGCGGTCTTCAGCAGCTGCTCCGCTGCCCAACCGTGAGTGCCGATCATAATAGCAATAGCCACTTGCTACCTCCGTTGAGGGATTGATGCATGGTCACGCTGCCGCCGCTGAGTGAAGCGGGCAGGCGCGTGACAGAAATGACACGGTGTTCTGTAAATTTATGTCTGTGAAGAGCCTAAAACCGCGAATTATTTTAGAGAGTGAAAAAAATTATTATGTGACCTGTGCCGCCTATTTGGCGCTGAAATAGGCCGTCAAGAGCGAAAACATGGCTAAACCTTGATCGCCATCGTAACTATTGTAAATGTAAGAAAATATTTTGACGGTAAGATTGCAACTGATAGAGTAATCCTCTGTTTATTACTCAGGAGTAACGGGCCTCAGCCCCTCGCATGGACTGTCACCGACGTCATTTCACTGCTTTAACCTGCTTTTCAGCAGCGCTTATTTCCCACGTTTTCACCTCACGCTTATTCCCGGCACCGCCACATTCATGGCCGTGGTGCGCTAACCGCTATTTGAGTCACAGGAGCCTGTAATGGAATTTCTTCTCGATCCCTCAATATGGGCCGGGCTACTCACGCTGGTGGTACTGGAAATCGTGCTCGGCATCGACAACCTGGTGTTTATCGCCATTCTTGCTGACAAGCTGCCGCCTAAGCAGCGCGATAAAGCGCGACTGATCGGCCTGTCGCTGGCGCTGATCATGCGCCTCGGCCTGCTGTCGTTGATCTCGTGGATTGTGACGCTGACGCGTCCGCTGTTTGAAGTCGGGCAGTTTGCCTTCTCAGGACGCGATTTAATTCTGTTGGCGGGTGGACTCTTCCTGTTGTTCAAGGCCACGATGGAGCTGCATGAACGGCTGGAAAACCGCGATCACGACAGCGGCGGCAATAAGGGCTACGCCAGTTTCTGGGCAGTAGTGATGCAGATTGTGGTGCTGGATGCGGTCTTCTCACTGGATGCGGTGATCACCGCGGTGGGCATGGTAAACAACCTGCCGGTAATGATGACGGCGGTGGTTATCGCCATGGGCGTGATGCTGCTGGCGTCGAAGCCGTTAACCAACTTCGTTAACAAGCATCCTACTGTTGTGGTGCTTTGTCTGAGCTTCCTGCTGATGATTGGCCTCAGCCTGGTGGCCGAAGGCTTTGGTTTCCACATTCCGAAAGGGTATCTCTATGCGGCGATCGGCTTCTCGATTCTGATTGAGCTGTTCAACCAGATTGCGCGTCATAACTTTATGCGTCATCAGGCGCGCCGTCCGATGCGAGAACGCACCGCAGAGGCGATTCAACGCCTGATGGGCGGGCGTCGCAGCGCGCAGCAAAGCAGCAGCGAAGACGAAACGCTGAACACGGTGATGCCGCAGGAGACCTTTAAGGATGAAGAGCGCTTTATGATCAACGGCGTGCTGACGCTGGCATCACGTTCTATCCGCAGCATTATGACGCCGCGTGGCGAAATCTCGTGGGTGGATGTCAATCGCCCGCTGGACGACGTGCGCAGGCAGCTGCTGGATACGCCACACAGCCTGTTTCCGGTCTGTCGTGGTGAGCTGGATGAGATTGTGGGCGTTGTGCGCGCCAAAGAGCTGCTGGTGGCACTTGATCATGGCGTTGACGTGGCCAGCTTTGCTGCCACCAATCCGGCGATTGTGGTGCCGGAAACGCTGGATCCCATTAACCTGCTGAGCGTGCTGCGTCGTGCCAAAGGCAGCTTTGTGATTGTCACCAACGAATTTGGCGTGGTGCAGGGGCTGATTACGCCGCTGGATGTGCTTGAAGCGATTGCCGGTGAGTTCCCGGATGAAGATGAAACGCCGGATATTGTGGCGGACGCCGATGGCTGGTTGGTTAAAGGCGGCACCGATCTGCATTCGCTGCAGCAGCTGTTTGATATTCACGATCTGGTCAGGCCGGAAGATGACCACGCTTCGCTGGCGGGCCTGCTGATTGCACAAAAAGGCCAGCTTCCGGTACCGGGCGAAGTGATCGATCTGCCGCCGCTGCACTTTTTGGTGCTGGAAGCGACCGATTACCGCATCGATCTGGTGCGGGTCACGCGCGATCGCCATGAGCATGATGAATCTGAAGCGGAATAACCGCAGACGACAACGACAAAACGGCGCCTTCGGGCGCCGTTTTTTATGCTGCGATATGCGCCAGGTGGCGATCCATCCACGCCGGGAAGTCACCCAGTGGCATCGGGCGGGCATAGAAATAGCCCTGCAGGCGATCAACGCCGCGCTCACGCAGGTAATTTGCCTGCTCCTCGGTTTCCACACCCTCCGCCACCAGGCTGATGTTCAGCCGCTGTGCCAGCGAAATCACCATATCAGTCACCGTGGCGTTTATCGCATCGGTGCCGATGGCGGCGGTAAACATCTTGTCGATCTTAAGAACATCAGGCTGCAGCGTTTTCAGGTAGGAGAGCGAGCTGTGCCCGGTGCCGAAATCATCAATTGCCAGCTGGACGCCCACCTTGTGCAGATGGGAAATTACCCGCTGATCGACCACCGGCAATGCGTCACGTTCGGTGAGTTCAACCACCAATTGTGGAACGGGGTTGGCGGGCCACCACAGGGTTTGTAAGTCGTCAAGAATCGCCCGATCGCGGAAATGGCTGGCCGCCACGTTAATCGCCACATGAAAAGATTTGCAGCGCGGCATTACCGGCAGGTGCGCCACCATTTCGGTGATGACAAAGCGTGTGAGCGGCGCGATCAGGTTTTGTCGTTCGGCAAGCGGAATAAAAACATCGGGTGGAATCCAGCCCTGACGTGCATTATGCCAACGCAGCAGCAGTTCAATGCCGTCGCAGTTGCCGCTGCTGGCGTTAATGATCGGCTGGCAGTAAACCATAAACTCTTTCGCCGTCAGGCCGTAGCTGATCTGCCACGCCATGCTCATGCGGTTGGCGGTGGCCAGCCAGACGATATAGCTGGTCAGCATGCTGAGCAGCAGCGCCAGTGGCAGTTGCGACGGCAGCGTCATCAGCGCCAGACGCGCCGGGGGGGGACCAAACAGCGTAATGGAAAAGGGATAGCGCAGCGACGACTCTTCATAGCTCACTTCATCCGCCGAAGGCAGCGCTTCTTCAATCAGCGGATTACCATATTCCAGGCTTCTACCACCAACGTTAAAAACCGCGCGCTCTACCCAGGGCAGCGTTGGCTCAAGCAGATAGTTGCTCATTAGCTCAATATTGATCACCTGGATTAAGCCGGAATGGTTATCCAGCGTTTTCGGCGTCCACAGCATCAATACCGGTGAGCCTTTCAGCAGATAGTTGTCGGTAGTCAGCAACATACGCTGGCTGGAGATAGCCAGCTCAGGATAGGCTTCGCTGAAGGAGATCGCGCGCTCGCCGTAAATGCTGGAGCAGTAGATATTACCGTGATCGACCAGCAAAATAGCGCGCACGGTTTGCAGCGAAGCCAGGTTTTCAATTAACGGAAAACGCACTTCGCCACAGCGTAATCCTACCAACGCCTGCGTGTTATTCGCTGACACATCGAGGGGAGAAAACATACGATCAAAACGCGCTATCGTGTGATTGGCAAAGTCGCGCGATTGCTGCTCTATACGGCTTTTTTCTTCAAAAAAACGAAAGCTAAGCGTAAGAACCAGCACCAGCACGGCGACCATTGCAGCAATGAACAAGCGCTTACGGCGGAACTGTCCAACGATCTGCTGGGACGTCTGCATCAGCTACCATCCTAAAAATGCACAATTAATCCTCGACGTTCTGTTATCGGCATGACAGTCGCTGAGTTTAGCTGGACAGATTAAAAGTGTGGCCGTTTGCCCGGGGACAAACGGTTGCGCTATGAAGATGTCATTGTGGCGTGGAATGGGCAGAGCGACCAGAAACGAATGCGGTTATGTGGCGTTATGCGCAATAAAAATAAGTGACATTGTCACTTAGTCACACTGCACCTTGATCGCCAGGCCGCCGCGCGAGGTTTCGCGGTATTTGGCGTTCATGTCTTTGCCGGTCTCATACATCGTCTCGATCACCTTATCGAGAGAAACGCGTGGTGCACTGGTGCGACGCAGTGCCATACGCGCTGAGTTGATCGCTTTAACGGCGGCAATCGCATTGCGTTCAATGCACGGCACCTGTACCTGACCGGCCACCGGATCGCAGGTCAGCCCGAGGTTATGTTCCATGCCGATTTCAGCGGCGACGCACACCTGCTCCGGGCTACCGCCCATCAGTTCGGCCAGCCCAGCGGCAGCCATTGAACAGGCCACGCCCACTTCGCCCTGACAGCCCACTTCCGCACCAGAAATAGAGGCGTTCATTTTGTAGAGCGTGCCAATGGCACCGGAAGCGAGGAAATAACGAATGAAAATAGCCGGCGTGACGCTCTCAATAAAGTGATCGTAATAGGCCAGCACTGCAGGAATAATGCCGCAGGCGCCGTTGGTCGGTGCGGTAACCACGCGGCCACCCGCGGCGTTCTCTTCGTTGACCGCCAGTGCAAACATGTTGATCCAGTCAATAACGTTCATTGGATCGCTGGAGTTTTTACTGGCCGATCCCAACATGCGGCGCAGGGCGGCGGCGCGGCGCGGCACACGCAGCGGGCCGGGCAGCACGCCTTCGGTATTTAACCCGCGTTCGATGCAGGCCTGCATGGTTTGCCAGACGTTGCTGAAGTAATCGGTGATCTCCTGCTGACTATGCAGCGCCAGTTCATTTTTCATCACCAGGCCAGAAAGCGACAGGCCGGTTTGATGACAATGCGCCAGCAGCGCTTTGGCTGAGTCAAATGGCCAGGGCACATTGACCTCATCCAGCGTTGACTGACCAAAATGCGCCTCATCAACGATGAAGCCGCCGCCAATCGAGTAATAGACCTTGCTTGATACCAGCAGATCGCCGGCAAAGGCGTTAATGCGCATGCCGTTCTCGTGCAGCGACAGATTATCGCTGCGAAACACCATGCCGCCTTCGCGTGGGAAATCGACTTCATGTTGGCCATTCGCCAGCGGCAGACGCTGCTGCTGTTCAACCTGGCTGATAAATGCCGGAATCGCATCGATATCCACCGTGTCAGGCATGGCGCCGGAAAGGCCCATAATAATGGCAATGTCGGTATGGTGACCTTTGCCGGTCAGCGACAGCGAGCCATAAACGTCTACCGACAGGCGCGTAATGTCGTGCAGTCGCCCCGATTGCAGGAGTTCATCGACAAACAGTTTTCCCGCTTTCATAGGGCCAACCGTATGCGAACTTGATGGGCCGATGCCCACTTTAAACATGTCAAAAACGCTAATCACGTAATGAACTCCTGGGGTAAATGTTATGTGCTGGTTATCGGCGTAATAGTAAACGTCAATGGGGCAGGAAATGGCGATTTTCACATGAAAAATAGTAATGCTTTTCCACAGAAAAAGTTATGGCTCACCTGCATGGGACGTGCTGGTGGCAAGCGGAATTGATTAATCAGACTATTCCGGCACGTCGGGATAAAGCTGCAGGCTGAGCTCGCGAATAATGCCTGCGGTCATTCCCCAGATAAAGTAGTCATCATACCAGGAAAGCCAAACCGGCAAGCGTCTGCCCTGACGGTGAACGCTGAGTTCACTGTAGCGCGAAACGCGCAGCGCTTCCTGTAGCGGCATCTCAAACAGCGATTCCACCTCCGCCGGATTCATGCGGTAATCAATCGCGGGTGGGATCAGGCCGACCACCGGCGTGACCTGAAAACCGGTGCTGCTGGTGACTGGCGGCAGCGTGCCCAGTACCCTGACCCGATCCGGCGGGATCGCCACTTCTTCCATCGCTTCGCGCAGGGCAGTAGCAATCAGTGACGCATCTTCCGCATCCTGCATGCCGCCGGGAAAAGCGACCTGGCCAGCGTGTTTACGCAAGGTGCGGGCGCGGCGGGTCAACAGCAGGCGAGGCTCAGCCGCTGCCACGATCGGCACCAGCACCGCCGCATGTCGCGTCGGCAGCTCGGCGGTTTTTACCGCCGGCGGATGCAGCAGAAAACGGGTTAAAAAGTTATCCAGCGTCAGGCTATTCTGCATCGTCAGCCTCCTGCGGCAGGCAGGGTAAAATGCGCTTCAGCTTGTGCAGCGTCTCGGCATATTCCGCGTCAACGTCGCTATCGGCCACAATGCCACCGCCTGCGGCACAAAACAGCTGACCCTGTTCGGCTATCAGAGTGCGAATGGTAATGCTGGTATCCATGCGTCCACAAAAACTGATGTAGCCAATGCTGCCGCACCAGGCGTTACGACGCTGTGGCTCAAGCTCTTCGATAATTTGCATTGCCCGTACCTTGGGCGCGCCGGTGATTGAACCGCCGGGAAAACAGGCACGCAACAGATCGGTCGCCTGTAGCGGCGGTTTCAGTCGGGCACGCACCGTGCTGACCAGATGGTGCACCGCCGGAAAAGGCTCCACCACAAACAGTTCTGGCACCGATACGCTGCCGGGCGCGGCGACGCGGCCAATGTCGTTGCGCAGCAGATCGACAATCATCAGGTTCTCAGCGCGATCTTTTTCCGATGCCGCCAGCTTCAGCGCCTGCTGCTGGTCTGCGGCGGCATCATCCAGCCGTGGCAGCGTGCCTTTGATCGGACGGGTTTCCACCACGTCGCCCTGTAGCGAAAGAAACCGTTCCGGCGATAAGCTGAGAATGGTGCTCGTCGGCAGGCGCAGAAAGGCGCTGAACGGCGCACGGTTCTGCTCATTAAGCAGACAAAAAGCGTGCCATTCGTCGCCGCGATAGGGCGCCTGAAAGCGCTGTGCCAGATTGACCTGATAGCAATCGCCCGCCAGCAGATAGCGCTGCACCGCCGCAAAACGCTGATGATATTCCTCCGGGGACATATTCGACTGCCAGCGGCGGGTAAGGGTAAACGGCGCGGCGGCACGCGGCACCAGCCGTTGCAGCCAGTTTACCCGCTCACCGTCATCTGCCTGTGTGACGAGGGTCAGCTTGCGCAGATGATGATCGGCGATCAGCGCCCAGTCATAAATGCCCACCGCCATATCGGGCGTACGCAAATCATCTTGTGCCTGGCTGGCGATCTGTTCGTAGCGACGGCCCAAATCGTAGCCAAACAGCCCCAGGGCGCCGCCCTGAAAAGGAATGTCGGGATGGGCGGGCGTGCTGAGGTTAGATGCCAGCAGCGCGTCCTGCAGTAAGGTTAAGGGATCGTCCTCTGTGAGCCTGACGCCGTTATCGTCGGCGATTTCGGTGAGGGCTCCCTGGGTCACCAGCCGAACACGCGGCTCACAGACCATGATATCAAAGCGATTATCAGCGTGATCCGCCTGACCGGAGCTGAGCAGCATCGCCCACGGGCAATCGGCCACCGCAGAGAACAGCGAGGTCAGCGAATCGGGTTGATAATCAAGCGAGGTGTAGACGGGCGGCATAGTTATTAACCGTTCATTTCTCTGGGCAGTTAGCCTGCCACAATAATTTACTGGTAGCATCTCGCTTTAGCGTAGAATCGCGTGATACCCACAGGAGAGCAAAATGATTACTGGATTACCTGCGTTATCTTACGATCAGCAGCAAGAAGCGGTCGATCGTATCCATAAACTGATGTCCGAAGGCATGAGCAGCGGCGAGGCGATTGCGCTGGTGGCGCAAGAGATTCGTGAAACCCACACCGGCGGGCATATTACCGCGCGTTTTGAAGATGAAGACGACGAGGAATAAGCCCGCTTCGCTTACAGCGCGGCAACCACTTTGATTTCCACCAGGTATTTGGGATTCATCAATCCCGCCTGAACCGTGCAGCGCACTGGCGCATTGTCGGGAGAAACCCAGGCATCCCAGGCGCGGTTCATTGCAGCGAAATCTTCTTTATTGACCAGAAAGATGGTCGCATCAAGAATGCGGCTTTTATCCGATCCTACTCGCGTCAGCAACGCATCAATGACCGCAAGGGCATTGGTGGTTTGCGCTTCGGCATCATCATCAAGGTTTTCAGGCACGCTGGTATAATATACCGTGTCATTATGAATCACGGCTTCCGACATACGATGTTCCGGGTCAATGCGTTTAATGGTCATCTGTTTTACTCCTGAGAATCATGGCGCCCAAGCCTGCCACAAAAGTGCAACCGCGGCTATGCTGCGATACTTTCCCGCGCGAAAACCCCATAAAATAGCGGTTTTTTTTCAGCTGCATAGGGCTGAAATTAATCTTTATTTTCAATTTGTTAAACGAAAACTTAAGCAAAATGCAGTGTTGAAAACTGCGTGATTGCACTTTTTTTACAGCCTCAGCAGGCAAAAAATGGAAAGTTAAGTAAACTTAAATTTTTGAGGTCACCGTATCAGGATTACATTCATGGGTAGCTACATTGTTCGCATTGAATTACGTAACGCGCCGCCAGCGGCTTATGCCCGGCTGCGGGATGAGATGAAACAGCATGGCTTTATGCGCACGCTGATGTGTAAAGGAGGCATCAACTATCGTCTTCCCAGCGATGAGTTTGCCTACGTCGGCACCGAATATCGCCAGGAGATCATGCACAAGGTATTCGCACTGGCCGAGCGCATCAGCGCCAACCCTGCGGTGCTGGTGACCGAATCACTGGGGCGATACTGGCGAGGGCTGGAAGCGATTGAAGGGTGATCGGCCGCTACACTTTTGCCCGTGGACGAACAGCGTAAATTGCCACGCCCGGTAAACAGACCGCGCCAGCGGTCGCCGTATCGCGCAGGGAAGGCGCTCTAACCGCTTTTTCAATGCGACAGCAGGGCCTGGCGTATCCCGCTGCAGTTTTTTCCGCATGTCGCGCTTTCTCATGCCGTTTTGCGGTGAGGCCGGCAGCCCGTCGTCGCGCATGACGACGGGCCTTCGCCGTTTCGCGGCTAACCCTGCCGTAAAGAATAATCGTCATACGTCTTCACTCGTAAAAGCCCGGCACGCCTGCTAACACGCAGCCAACAGGTTAATTTATGCTCATCTTTATACTGTATTTATATACAGTATTTCAACCAATTTTGCTTGTTCCTGCTCCCTTTCTGTTAAATCATCGTCTGCTCTCGCAACGCCGACACTGAAACCCACCGCCATAGCGGCGTAAGCTAAGGCGAGAGCGGGTGAAAAATGGTATAAAAGCCGCTCTAAAAAAAGCACGGTTTACGAGGACTGAACGCAAAAAATGGCGAATCAACAATATCTTTTTTGGGTCATGGCGGGCGCACTGACGCTCTTGATCACCTTTGTTTCGGTGATGGTGGGTAAATCGCAAACCCCGCGTAAAGGCGTCCTCACCTTTATTGGCCTTTTCGTTGTGCTGGCCCTGCTGACGCTTTACGTCATCTATTGAACCCGACATGTCCGCAAAAATGTGGTGAGTGCGTTGCAGGTCGGATACTGACATAATCACAGGTGTTTTCGCAGGGTTGAGAGGAAGTGTGGCAGACGATTTTGCAGCAGAAGGCCTGTTAGCGCAGGCGATTCCAGGTTTTAAACCGCGGGCGGCCCAGCGTGAAATGGCGCAGGCGGTCAGTGACATCATCAGCGATCGCGGTGAGCTGGTGGTGGAAGCGGGAACCGGCACCGGTAAAACCTATGCCTATCTGGCGCCGGCCTTACGTTCGGGTAAAAAGGTTATCATCTCGACCGGCTCCAAAGCGTTGCAGGATCAGCTATACAGTCGCGATCTGCCGACCATCGCGCGCGCGCTGGATTTCAAAGGCCGACTGGCGCTGTTGAAAGGGCGCTCCAACTACCTTTGCCTGGAACGCATGGAACAGCAGTCGATGGCGGGCGGTGAGCTTCAGGCACAGGCGATGAGCGATCTGGTACACCTGCGCGGCTGGGCAAGCGAAACCGTTGATGGTGATATCAGCACCTGCGCCGCAGTGGCCGAAGACAGCACTATCTGGCCCTTAGTGACCAGCACCAACGACAACTGCCTCGGCAGTGATTGCCCGCTCTATAAAGAGTGCTTTGTGGTTAAAGCACGCCGCAAATCGATGGATGCCGACGTGGTGGTGGTGAATCACCACTTATTTCTGGCGGACATGGTAGTCAAAGACAGCGGGTTTGGAGAGCTGATCCCGGAAGCCGACGTGATGATCTTTGATGAAGCCCATCAGATCCCCGATATCGCCAGTCAGTATTTTGGTCAACAACTCTCCAGCCGCCAACTGCTCGATCTGGCAAAAGACATCAATATCGCCTATCGCACTGAAATTCGGGATGTGCAGCAGCTGCAGAAGTCGGCCGATCGTCTTGCGCAGTGCGCACAGGACTTCCGTTTGCGCCTTGGCGATTCGAGCTTCCGTGGCAACCTGCGTGAACTGATGCAGGATAAAGAGGTTCAGCGCGCGTTTACGTTGCTGGATGATGCGCTGGAGCTCTGTTATGACGTGATCAAACTCTCGCTGGGACGCTCCGCACTGCTGGATGCCGCCTTTGACCGAGCCGCGCTCTATCGTGCACGCCTGAAACGGCTGTGGGATACCAGCCAGCCCGGCTTTAGCTACTGGTACGAATGTAACTCGCGCCACTTCATTCTGGCATTAACGCCGCTGTCGGTATCGGATCGTTTTCGCGAAGTGATGAACGATCGGCCTGCGGCGTGGATCTTCACCTCGGCAACGCTGGCGGTGAATGAAAATATGGATCACTTTATCGACCGGTTAGGGGTTAAAGGCGCGAAAACGCTGATCCTCTCCAGCCCGTTCGATTACACCCGTCAGGCGCTGCTGTGCGTGCCACGTAATCTGCCGTCGCCGAATCAGCCGGGAGGTGCACGCCAGCTGGCGATTATGCTGGCGCCGCTGATCGAAGCGAACAATGGCCGCTGCTTTTTTCTCTGTACCTCACATCAGGTGATGCGTGAGCTGGCGGCACAGTTTCGCGCCATGCTGACGCTACCGGTGCTGTTGCAGGGAGAAACCAGCAAAGGGCAGTTGCTCAAACAGTTCGTTGCCGCGGGCAATGCGCTGCTGGTGGCCACCAGCAGTTTTTGGGAAGGGGTTGACGTGCGCGGCGATGCGCTGTCGCTGGTGATTATCGACAAATTGCCGTTTACCTCGCCAGAAGATCCGCTGCTCAAAGCGCGCATGGAAGATTGCCGTCTGCGTGGCGGCGAGCCGTTTGACGATGTGCAGCTGCCTGACGCGGTGATTACCCTGAAGCAGGGCGTTGGTCGCCTGATCCGGGACGTTGACGATCGTGGCGTGTTGGTGATTTGTGATAACCGGCTGGTCATGCGTCCGTACGGTGCGCTGTTTCTCAACAGCCTGCCGCCAACGCCACGTACGCGTGATATTGACCGCGCCGCCGCCTTTCTCCGTGAGCGCGAAGATCGGTAATTACTGGCGCGCTATGGTAAACTGCGCGCCGCAAAAAAGTCATTCCTGCCAGAGGTTAATATGTCTGCCCGAATTTTAGCCGTTGATACGGCAACGGAAGCCTGCTCGGTTGCCTTGTCCAACGGTGACACCGTTAATGCCCTGTTTGAAATCTGCCCGCGCGAGCACACGCAGCGCATTTTGCCCATGGTGCAGTCGGTGCTGCAGCAGCAGCAGGCCACTTTGCATACGCTGGATGCGCTGGCCTATGGCCGCGGACCCGGCAGCTTTACCGGCGTGCGCATCGGTATTGGCATCGCGCAGGGTCTGGCGCTGGGCGCCGATCTGCCGATGATTGGCGTTTCCACGCTGGCAACCATGGCGCAGGGCGCATGGCGTCTGGCCGGTGCAACCCGCGTGCTGGCTGCGATAGACGCGCGTATGGGCGAAGTCTATTGGGCGGAATACCAGCGCGATGAGCAGGGCAACTGGCTCGGTGAAGCGAGCGAAGCGGTGCTGACGCCCGCCGCAGCGCAGCAGCGCATGGCGGCGCTGAGCGGGGAATGGTCCACCGTGGGCACCGGCTGGCAGGCCTATCCTGAACTGGCGACGGGCCACGCTCTGCAACTGCGTTCTGCCGGTGTGGAACTGCCTGTCGCTGAAGATATGCTGCCGCTGGCGCAGGCCGCGCTACGAGCAAATCAGGCGGTTGCGGTGGAGCAGGCGGAGCCAACCTATCTGCGTAATACCGTCGCATGGAAAAAGTTACCTGGCCGCGAATAAGGCAGCAACTTAACGTTGGCGGCATAGTCTAATTGCTAAGATTGTACTATTTAGACGATGGTCAGATTTTCCACAGGAGATGGCGATGCGTTACGCGGTAATAGGGCAGCGCGCTGCTCTGATGTTGGCCACAGTGTTACTTGCAGGCTGTGTGACGGTCCCTGATGCAATTAAAGGTCATTCGGCCACGCCGCAGGATGATCTGGTGCGGGTAATGAATGCTCCGCAGCTCTACGTAGGTCAGGAGTCTCGTTTTGGCGGCAAAGTAGTCAAAGTCAGCAATCTCAACGGTAAAACCCGCCTGGAAATTGCCGCCCAGCCGCTGAATGAAGGCGCGCGTCCGACGTTAGGTGCCGCTTCTAACGGTCGCCTTTACGCCGACATCAACGGCTTTGTTGATCCGGTAGATGTTAACCAGCAGATGGTCACCGTGGTCGGCACCATTAAAGGCACTGAAAAAGGGCAGATTGGCGAGGCCAGCTACAACTATCTGGTTATTGATGTCAGTGGCTATCAGCGCTGGCGCGTCAGCCAGCAGGTCGTGATGCCACCGCAGCCGATGGATCCATGGATCTGGTATGGCCCGACGCGCCACCGGCACGGTTACTGGGGTCCAAACCCGTGGTACGGCTTTAATATGGGTGCACCGGCGCAGGTACAAACCTTTTTAACTGAATAAACCGGCTGTCCAGGATAAAATAGAAAACGGCCCGCTTGCAGCGATGTGAGCGGGCCTTTTTATTGGTGTTCTCATGGAATGAGAAAATTAGTGATGCGTCTCGCAAGCTGCAAACGGGCATGAAGGCTCAACTGGTCTAATAAGTTAAAATATTGTTAACACTGAACCGGTTTGAGGCGGCGATGGCGATCAAAAACGAGTATCGAGGTGATGCGTTGAACAAAGTATGGCTTAACCGCTATCCAGCTGATGTACCGGCTGAAATTAATGCCGATCGCTATGAATCACTGGTCGGGCTGTTTGAAGCGGCGGTGAAACGCTATGGCGACCGGGCGGCCTTTATCAATATGGGTCAGCAGATGAGCTTCAACCAGCTGGAGGAGCGCAGTCGTGCGTTTGCCGCCTGGTTACAGCAGGGGCTGGGTCTGAAAAAAGGCGATCGCGTGGCATTGATGATGCCGAACCTGCTGCAATATCCGGTGGCGCTGTTTGGCGTCTTACGCGCCGGGATGATCGTGGTCAACGTCAATCCGCTTTATACGCCGCGCGAGCTGAAGCATCAGCTGAACGACAGCGGCGCCAGCGCCATTGTCATCGTCTCGAACTTTGCGCATACGCTGGAAAAAGTGGTGGCAGAGACGGCGATTAAACAGGTAGTGCTGACCCGGCTGGGCGATCAGCTGTCGCCGGTAAAAGGCACGCTGGTCAACTTCGTCGTTAAATATGTCAAACGGCTGGTGCCAAAATATCATCTGCCTAACGCCATCTCTTTTCGCGACGTGCTGCAGCAGGGAAAAGCGCTGAGCTACGAACGGCCAGCGATGAGCAATGACGATCTGGCCTTTCTGCAATATACCGGCGGCACCACCGGCGTGGCCAAAGGCGCAATGCTGACCCACCGCAATATGCAGGCGAATCTGGAGCAGACAAAAGCGACCTACGGTTCGGTGCTCCGCGATGGCAAAGAGCTGGTGGTCACCGCACTGCCGCTGTATCACATCTTTGCGTTGACGGTAAACGGCCTGCTGTTTCTCGATCTCGGCGGCACCAACCTGCTGATTACCAACCCGCGCGACATCCCGGGCTTTGTGAAAGAGATGGCGAAATACCCCTTTACCGCCATTACCGGCGTTAATACCTTGTTCAACGCGCTGCTGAACGACAGCCATTTTCAGAAGCTCGATTTCTCAAGCCTGCGCCTTTCCGCTGGTGGCGGCATGTCGGTGCAGAAAGTGGTTGCCGAGCGTTGGGAAAAACTCACCGGTCACTATCTGCTTGAAGGCTACGGCCTGACCGAATGCGCGCCGCTGGTTTCGGTCAATCCTTACGATATCACCTGCCATAATGGCAGCATCGGCCTGCCGATTCCCTCTACCGACATTCGGGTCAGCGATGAGCAGGGCAATGAGGTCGCGCCGGGCGAACCCGGTGAGCTGTGCATTCGCGGGCCCCAGGTGATGCGCGGTTACTGGCAACATCCTGAAGCCACTGAAGAAGTGATGAAAAATGGATGGCTTCACAGCGGCGATATTGTTACCGTTGATCGTGAAGGGTTTATCCGCATCGTCGACCGCAAGAAAGATATGATTCTGGTCTCCGGATTTAACGTCTATCCCAACGAGATTGAAGATGTGCTGATGCAGCACAGCAAGGTACGGGAAGCCGCCGCGATTGGCGTGCCCAGCGACCTGTCGGGTGAAGCTGTGAAGGTGTGCGTAGTGAAGAAAGATCCGTCGCTGACCAAAGAAGAGCTGCTGGATCACTGCCGCCGCCAGTTAACCGGCTACAAAGTACCTAAAATCATTGAGTTCCGTGACGAACTGCCGAAAAGCAACGTCGGTAAAATTTTACGCCGTGAGCTGCGCGATGAAGCGTTGAAGAAAACCGCCTCTTAACGTTGTTGTTAACAACAGACGCATTACGCCGGTATCCTTACCGGCGTTTTTATTGAGATTATTTTAACGGTCCGCCGCTAAACGCGGACTGAGAGAGAAATGACATTGGATTATTTACTGATTGAGAATGACCAGTTGCTGGCTGAAGTGTGTGAAGCCGCTGGCCGCCACGACAGCGTGGCGCTGGATACAGAATTTGTGCGCACCCGCACCTATTATCCTCAGCTGGGGCTGATTCAGCTGTTTGATGGCGAACAGGTTAGCCTGATCGATCCGCTTAAAATCACTGACTGGACACCGTTTGTCGCGCTGATGAGCAACAGAAGCATCACCAAGTTTCTGCATGCCGGCAGTGAAGATCTTGAAGTGTTCCTCAACCAGTTTCGCCAGCTGCCTGAACCTCTTATCGACACGCAAATTCTGGCAGCCTTCAGCGGTCGCGCGCTCTCCTGCGGCTTCGCCACCATGGTGGAATCTTTTACCGGCATTGCGCTGGATAAGAGCGAATCGCGCACCGACTGGCTGGCGCGTCCGCTGACCGAGAAGCAGTGTCAGTATGCCGCCGCCGACGTCTGGTATCTGCTGCCCATCGCGCATCAGCTGATGAAGGAAACCGAGGAAGCGGGCAATATGGCCGCGGCATTAAGCGAATGCGCGCTGCTCTGCCAGCGTCGTACCGATGTGCTGCAGCCGGAAGACGCATGGCGGGAAATCACCAACGCCTGGCAGCTGCGCCCGCGTCAGCTGGCGGCGCTGCAGCGCCTGGCGGCTTGGCGCCTGAAGGTCGCGCGCGAGAAAGACATGGCGGTTAATTTCGTCGTGCGCGAAGAACACCTCTGGAAAGTGGCACGTTTTCTGCCCGGTTCACTGGGCGAACTGGACCATCTTGGCCTGGCAGGCAATGAGATTCGGTTTCATGGCAAAGCGATGCTTGCCTGTGTCGCGGAAGCGATGGCCGCTGACGAAAGCAGCCTGCCTGAGCCGCTGGCTAACCTGATCGATCATCCGCAATACAAAACGGCGTTCAAAGAGATTAAGGCGCTGATTAAGACGGTATCGGAAGAGAGCGGATTTAGCCCGGAGCTGCTGGCGTCACGCAGGCAAATCAACCAGTTATTAAGCTGGCACTGGAAGCTGAAGCCGCAAAAACGCGAGCCAGAGCTGTTAGCAGGCTGGCGCGGTGAACTGCTGGCCGCACGCATCCAACACATACTGAACGTGGAATAGACCCGGTAAACATTCCCCTGCTCAACAGCAGGGGAACGCTATACGCGTTGGGTGATCATTTAGTGTCGGCTTCTTCCACTTCCGGCAGCGTCACGTTCAGCTCCAGAATTGAAATATCATCGCCTTTTTGATCCAGCTGCACGGTAACCATTTCCGGATCGATTTTCACATAACGGCAAATCACTTCCAGAATGTCACGCTTCAGCTGCGGCAGATAGTGGGGCTCACTGTCGCCCCTCCTGCGCTCAGCCACGATAATCTGCAGCCGTTCTTTAGCGATGTTTGCGGTGTTCTTCTTTCGGGATAAAAAGAAGTCAAGTAAGGCCATGGTTTATCCCCCGAACAGGCGTTTCAGGAAACCCTTCTTCTCTTCTTCAATGAAGCGGAAGGGGCGTTCTTCACCGAGCAAGCGATCAACGGTGTCGGAATAAGCTTTACCAGCGTCAGATTCGGTATCCAGAATGACCGGCTCACCCTGGTTAGAGGCGCGCAGTACCGACTGATCTTCCGGAATCACGCCAGCCAGTGGAATACGCAGAATTTCCAGCACGTCTTCCATGCTCAGCATGTCGCCGCGATTGACGCGTCCCGGATTGTAACGGGTCAACAGCAGATGCTCTTTTACCGGATCCTGGCTGTTTTCCGAACGGCGCGATTTTGAGGCGATAATGCCCAGAATGCGGTCGGAGTCACGTACTGAGGAGACCTCAGGGTTGGTGGTAATGATCGCTTCATCGGCGAAGTAGAGCGCCATCAATGCGCCGGTTTCGATGCCCGCTGGCGAGTCGCACACGATAAAATCGAAATCCATCGCGGCCAAGTCGTTCAGCACTTTCTCAACCCCTTCACGGGTCAGTGCATCTTTATCACGGGTCTGTGACGCAGGCAGAATAAACAGTTTTTCCGTGCGCTTGTCTTTAATCAGCGCCTGATTCAGCGTGGCATCACCCTGAATAACGTTGACGAAGTCGTATACCACACGACGTTCGCAACCCATGATTAAATCGAGATTACGCAGACCGATATCAAAATCGATAACGACTGTTTTCTTACCTTTCTGCGCCAGACCGGTCGCGATGGCCGCGCTTGACGTGGTCTTGCCAACGCCCCCTTTGCCTGATGTAACAACAATAATGCGTGCCATATAGAGTGATTTCCTTAACGAAAGAAAAGGGGCCTAAAGTAAAGTCTTAATGGTAAGCACGCCGTCCTGTAAGCACAGGCGGGCGGCCTTACCGAAAAATTCAGGCGGCAGTTGATCCATAATCCAGTATTCACCGGCTATTGAGACCAGCTCCGCTGAGAGACTGGTGCAAAAAATCTGGCAATCGCGATCGCCGCTGGCACCGGCCAACGCACGGCCACGCATCGTGCCGTAAATATGAATGTTGCCATCAGCAACCAGTTCGGCACCGGCGCTGACGCTGCTGGTTACGATCAAATCCGCATTCCGCGCATAAATCTGCTGACCCGATCGCACTGGCGTATTAATGATGCGCGTTTTCGACGCTTCAGGCGCCTGGACAATCGGTTCTGGCAGTGCCTCAGCCTGAGGCTTTGATTCTTTACCTTCGGAGAGGACCGGAAGCCCGGCGCGGGTGATCATGCGTTTCAGCGCGTCATCTTTACAGCCGCTGACGCCGACGATGCGCAGCCCGGTGGCTGCTATCGCCTGCTGCATCTCTTTCCAGTTCACCGCGCCATTAAGGCTGGATACATTCAGCACCACAGGTGCATTTTTCAAAAAAGCCGGAGCCTGGTCGATCTTGTCCTGTAGCGCCTGACTAACCACCTCGGGCTGAGTGTGGTGTAAATGAATGACAGACAGCGTAAAACTGCTGCCCTTTAACTCGATTGGCGTTTGCGACATCTGTCCTGACTCAGTCCTGTTATGTCTTACCTGGTTAAATTATGCCTGATTTAATCAATGCTTAATCGCGGCGGGACATTATTCCGAAGTACTGCAAGCATGTTATAGTTACCGCTATATTCAGGCAAGCCACCATTCCCGTTAATTCGAGTAAAAAATATGTTTTGTGTGATCTACAGAAGCGCATTGCGCGACCAAACTTACCTTTATGTTGAAAAAAAAGACGATTTTTCGCGGGTGCCGGAAGCGCTGCTGAAGAGCTTTGGTAAGCCACAGTTATCTATGGTTTTAAACCTGGGCAAGCGGGAGAAGCTGGCGGGCGCGGATATTAAAAAAGTGCAGCAGGCTTTATTAGATCAGGGCTATTATTTACAAATACCGCCGCCGCCGGAAAGCCTGTTAAAGATGCATCTGGAAAATAGCGGTCAGGATTAATTCGGATTCATCTGTAAATATATACACCCCCTTGTCTTCCGCGACACAATATTTAATTTTGTAAGCGTCGTAATATAAGGAACTCAACATGAAACATCCTGCGCCAGGCATCATTTTGGGTGCGCTTTTGATGGCAGGATGCGTCGTGCCAGCGAGCCGCGCGGCTGCCCCGGATCAAGCGCAACAAACCTTGTCGCAACAGGGGCGCGACCCCGCCCAGTTTCCCGCCTTTGTAGAGTCGCTTAAAGCCAAAGCGCGCGCGCAGGGCATCAGCCAGCCCACTCTCGAGCGCGCCTTTGCCAGCGTGCATTTTGTCGATCGGGTGATCAAGGCTGATCAGCAGCAACCGGAACAGCAGATTACCCTTGATGACTATCTGCGCCGCGTTCTGCCTGACAGTAAAATTACACAGGCGAAAGCTGCCATGCAGGATCACCAGGCGGCTTTGCAACGTGTCAGCCAGCGTTATGGTGTGCCGCCACAGTACATCGTTGCGTTATGGGCGATAGAGAGCCAGTTTGGTCGTATTCAGGGCAAAGAAGATGTGATTTCTGCACTGGCAACGCTAGCGTTTGAAGGCCGCCGCGAGGCGTTTTTTACCCGTGAATTGCTGGCTGCACTGACCATCATCGAGCAGGGACATCTGCCAGATCGTGCGATGTCTGGCTCCTGGGCGGGTGCGATGGGGCAGAATCAGTTTATGCCCAGCTCCTTTCTCAACTACGGCGCGGACGGAGATGGCGACGGCAAAATCGATATCTGGAATAATCTCGACGATGTCTTTGCGTCCACTGCGAACTACCTGGCGAAAGAGGGGTGGCATCAGACGCAACGCTGGGGAGAAGAAGTGACGCTACCTGCTGAGTTTACCGCGTCACTGGCCGGTATCGAGACCCGCAAGGCAAAAAGCGTTGCCGAATGGCGTCGCCTCGGCGTGCAGGCGTCAGCGGGCGCGTCCTCAGCCGATACGCAGCGCGCATGGATTATTCTGCCCGATGACCTACAGGGACGCGCGTTTATGGTTTATGACAATTTTCGCACTATCATGCAGTGGAATCGGTCCTATTATTTTGCCATCAGCATTGGTCGTCTGGCCGATGCGATCTCGCCGTAAACAGAAGTCAGCTTCGGCTGGCATCATCACTCATTGAATGCAGAGGTTAGCATGTATCAGCATCGTAACTGGCAGGGCGCCTTATTAGATTATCCCGCAGGCAAAGTGGTGTGCGTGGGCAGCAATTACGCGAAACACATCAAAGAAATGGGCAGTGCAACGCCAACCGAGCCGGTGATTTTTATCAAGCCGGAAACCGCGCTGTGCGATCTGCGTCAGCCACTCTCGTTGCCCACCCAATTTGGCGAAGTGCATCATGAAGTGGAACTGGCGGTGCTGATTGGCGCGACGCTGAAGCAAGCCTCTGAAGATCATGTGCTGAAGGCGATTGCGGGCTACGGTGTGGCGCTGGATTTAACCCTGCGTGACCTGCAGGCGACGCTGAAGAAAGCCGGGCAGCCGTGGGAAAAATCCAAAGCGTTCGATAACTCCTGCCCACTTTCCGGCTTTATTCCGGTTAACGCGTTTGCCGGCGATCCGCAAAACTGCGAGTTACAGCTGTCGGTCAATGGCGAGGTACGCCAGCACGGCAGCACCGCTGATATGATTCACACGATTCTGCCGCTGATTGCCTACATGAGTCACTATTTCACGCTGCGTGCGGGCGATGTTATTCTCACCGGCACGCCGGAAGGCGTTGGTCCGATGAGCTCGGGTGACAAGCTGGATATCTCGCTTAACGGCGAACGCATTTCTACTCGCGTGCTTTAAAAGGTTGCATCACAGCGTGCAACCCTATATAAGGTGCGGTTTTTCATTAGCGGACAATCATCATGACTGAGATTCCATTCTGGCAACAAAAAAGCCTTGAGCAGATGAGCGATGAGGAATGGGAATCCTTGTGTGATGGCTGCGGCCAGTGCTGTCTGAACAAGCTGCAGGATGCTGATACCGACGAGATTTACTTCACTAACGTCGCCTGCAACCAGCTCAACATCAAAACCTGTCAGTGCCGTAACTATGAGCGCCGTTTTGAGATGGAAGAGGGTTGCATCAAACTGACGCGTGAAAATCTCACCACCTTCTCCTGGCTGCCGCCCAGCTGCGCTTATCGTCTGTTAGGCGAGGGCAAAGGCTTACCGCAGTGGCATCCGCTGCGGGCGGGCAACAAAGCCGCTATGCACAGTGCGCGTATTTCTGTCCGGCACATCGCCGTACGCGAAAGTCAGGTGAGAGACTGGGAAGAGCACATCATCAATCGTCCTGAATGGACCATTGAATAAGATAAAAGGGCCGCAGGGCCCTTTTTTATTGCTGCTGATTCAGCGGGAGAAGAGGTCGCGACGCTTCGGCTTGAAAGGCTGGGCCAGCGTGACCAGTACGGCGGCGATCAGGTAAAAGGCAAATACCACAATCATCCACTGCGGCATGCTCAGCGACAGAAAGGTCCAGCCGCGCTCGGCGCAGTCGCCGCTGGCCACAAACACCGAAGGCAACCATTTATCCAGCGGCAGCCAGGCCGGAAAGCGTGCGGCAAAATCGCAGGTGGTAAAGGGGTTAGGATGGAGCTGAATCATGGTGTGTTCATAAGAGAGACGAATACCCTGCCACGCGCTGTAGATCCAGATACCCAGCGCGATAAAACGCAGCGGCGTGCGCGGCGCAATTGCGCCAACAATCCCGGCGCCCATGACGCCAAACAGCGCGCAACGCTCATAAATGCACATCACGCAGGGCTTTAGCAGCATCACATGCTGGAAGTAAAGCGCAACCATTTCAAGCACAAACGCGGTAAAAGCCATTAACAGCCAGGCACCGCGCCCGCGAGAACACTGATTCAAATATCGCAACATACCTCTTCCCATACAGTGAAAATCGACACGGCAGTGTAAACCAAAAGCCAGGCGCTGCCAGCACGCGCGACCAGAAATCGCGGAAAAAAATGACTTAAATTAACTTATTAGGGGTTGTCAGGCACTTTTACGCAGGCAGGATCGATCGGGTAGACGCAGGCTTACCCTCGGAAAGCGATCGGGGCAGTATTTTCTGCTGCGAAATGGCCTAAATCCGCACGTAGTCTGTATCCGCGCCAGGCCGTCTGGTATGATGAGTCCATTACGCCGATTAATAAAGCAACGAGATTATTACGCTATGGTCATTAAGGCGCAGAGCCCTGCCGGGTTCGCTGAAGAGTATATTATTGAGAGCATCTGGAACAGCCGCTTTCCGCCCGGGTCCATTCTGCCCGCCGAACGTGAGCTGTCAGAATTAATTGGCGTGACGCGCACTACGCTGCGTGAAGTGTTGCAGCGTCTGGCGCGCGATGGCTGGTTGACCATTCAACATGGTAAACCAACGCAGGTTAATGATTTTTGGGAAACTTCCAGCCTGAATATTCTCGAAACGCTGGCGCGTCTGGATCACGATAGCGTGCCGCAGCTGATCGATAATCTGCTCTCTGTCCGCACCAATATTTCCTCGATTTTTATCCGTCGCGCCGTTGGACACCACCCGGAGAAGGCGAGGGAAGTGCTGCTTACCGCTGAACTGGCCGCTGACGAGGCGGATGCCTATACCCAACTCGATTACCGTATTTTTCGCGGGCTGGCTTACGCTTCCGGCAATCCTATTTATGGTCTGATTCTCAACGGCCTGAAAGGTTTGTACACCCGCGTGGGTCGCTACTATTTTTCCAATCCTGAAGCACGTCAGCTGGCTCGCGATTTTTATCGCCATTTGCTGACGCTGTGTGAGAAAGGGGAAAAAGAGGCGGTGGTTGACGTGGTACGTGAATATGGCCGTCGCAGCGGAGAAATCTGGCACGGGATGCAAAAATCGATGCCCGCCGATTTGCCGCCCGCGCGGCGTTAATCAGCCAGAAAAAAGCCGGATTGCTCCGGCTTTTTTTATGGCGCTGATTCAGAGTGAAGCCGGGCGCGGCGGGCAGCGGTCGAGCAGCTCCACGCTACCATCTTCATTCTGTTGCTCAAGATAAACATCAAAGCCCCAGAGCCGGTTAACGTGTTTCAGCACTTCTCGGCGGCTCTTATCAAGCGGCGCGCGGCTTTGCGGCACATAGCTCAGGGTGAGTGACCGATCGCCACGCAAATCGACGTTATAGACCTGAATATTTGGCTCAAGGTTGCTCAGATTATATTGCGCAGAAAGCTGCTGGCGAATCGCACGGTAACCCGCTTCGTCGTGAATCGCCGCGATCTCCAGATAGTTGTTGCGATCGTCATCCAGTACGCTAAACAGCCTGAAATCCCGCATCACTTTCGGTGAGAGAAACTGGCTGATAAAGCTCTCATCCTTAAACTCGCGCATGGCGAAGTGCAGCGTCTCCAGCCAGTCTTTGCCAGCAATATCCGGGAACCAGTAGCGATCTTCCTCAGTAGGGGATTCACAGATGCGCTTGATGTCCTGGAACATGGCAAAACCCAGCGCGTAAGGATTGATGCCGTTGTACCACTGGCTGTTGTAAGGCGGCTGATAGATAACGTTGGTATGGCTGTGCAGAAATTCCAGCATCGCCCGATCGGACAGCTTACCCTCATCATAAAGATGATTAAGAATGGTGTAGTGCCAGAAGGTCGCCCACCCTTCGTTCATCACCTGCGTCTGTTTTTGCGGGTAGAAATATTGGCTAACCTTGCGCACGATACGCAGCACTTCACGCTGCCAGGATTCCAGCAGCGGGGCGTTTTTCTCCATAAAATAGAGTAAGTTCTCCTGCGGCTCAGATGGATAGCGCGCGGCGGAGACATGTACCTCCTCTTTTTCGCGGCGTGGCAGCGTGCGCCACAGCGTATTCACCTGACTCTGCAAATACTCTTCACGGCTCTTCTGCCGTGCCTTCTCTTCCTGTAGTGAGATCTTCGACGGGCGCTTGTAGCGATCGACACCATAGTTCATCAGCGCATGACAGGAATCGAGCAGCCGTTCCACTTCTTCAACGCCGTATCGCTCTTCGCATTCCGAGATGTAATTACGCGCAAACAGCAGATAATCGACAATCGAGCTGGCATCGGTCCAGCTGCGAAACAGATAGTTGTTTTTGAAGAACGAATTATGCCCGTAACAGGCGTGCGCCATCACCAGCGCCTGCATGGTGATGGTGTTCTCCTCCATCAGATAGGCGATACAAGGGTTCGAATTAATGACGATTTCATAAGCCAGGCCCTGCTGACCATGTTTATAGCGCTGTTCGGTTTCGATGAATTTTTTGCCAAACGACCAGTGGGTATAATTGATGGGCATGCCGACGCTGGAATAGGCATCCATCATCTGTTCGGAGGTAATAATTTCAATCTGATGCGGGTAGGTATCGAGCCGGTAGAGCTTGGCCACGCGGTCAATTTCAGCCAGATAATCGTCCAGCAGGTCGAATGTCCAGTCGGGTCCATCACTGAGTCGTTTGCTGTCCTTAATCGGATCGTCAAAGATAGTCGTCATAGCGCACCTCTGTTTTGCAAACCTGCCGCGCACCCTGATGGCATCACGACCAGTTCAGATTGTTCAAGGCTTCATCCTGAGAAAGACAGCCCAAATAAACTGAGCGAACACTTCAATGATAGATCACTGTGACCCATCCGAATCATGAACTCAACGGAAAAGTTTGAGGAAAAACAGGCTGTGAGCCAAATTTAGCCGTTTGCATGAAGTATCTGTTGGGTTTTTGCTGTTTATGAAGAATAAAGTTCTGTTTATAAGTGAAAGCGATGATGCGACTCTTTTCTGCTGCTGGCTTCGTTTTTTGCGGCAGACAAACTCATAAGCCGCCATAAAACGCCTATCCTGCGCACAATATTCTGTATTTCACCTTAGCGCCTGTTTTTAGTTACCAAAAAAGTAAAAAAGATGTGAAATACCTTCATGAACTGTACGACAAAGTTGAGTAGCATATTCAACCTGAGTGCGGGCGATAAACTGGTTTATTCCTCTTTTGTTGATGCGGTGGAGACACTATGCGGGTTGTCATTCTTGGAAGTGGTGTAGTCGGCGTTGCCAGCGCCTGGTATCTGGCTAAAGCGGGACACGAGGTCACGGTGATCGATCGTCAGCCCGCTTCAGCGATGGAAACCAGCGCCGGAAACGCCGGGCAAATTTCACCGGGCTATGCTGCGCCATGGGCTGCACCGGGCGTGCCGTTAAAGGCGATTAAATGGATGTTTCAGCGTCATGCGCCGCTGGCGATTCGCCCGGACGGCAGTCGCTTTCAGATGGAATGGATGTGGCAAATGCTGCGCAACTGCGACATGACGCACTATCAGCAAAACAAGAGCCGTATGGTGCGCATCGCGGAATACAGCCGTGACTGCCTGAAGGCGCTGCGTGAAGAGACCGCGATTGCCTATGAAGGTCGCCAGGGCGGCACGCTGCAGCTGTTTCGCACCGCGCAACAGTATGAAAGCGCGAGCAAAGATATTGCCGTGCTGCAGGAAGCGGGCGTGCCCTATGAACTGTTGGAAGCTCATGAGCTGGCGCGCGTTGAACCAGCGCTGGCGGCAACGCAGCATAAGCTCACCGGTGGTTTACGTTTGCCGAATGATGAAACCGGTGACTGCCAGCTGTTCACCCAACGGCTGACGGAAATGGCCAAAGAGGCGGGCGTGACCTTCCGTTTCAATCTCAGCGTCGATCAGCTGCTGCGTGAAGGCAACCGCATCTACGGCGTTAAATGTGGCGATGAGGTGATCAAAGGTGATGCTTACGTTGTGGCCTTTGGTTCCTGGTCAACGGCGCTGCTGCGCAATATCGTCGCCGTGCCGGTCTATCCGCTGAAAGGCTATTCACTGACTATCCCGATTAAAAACGCCGAGGCGGCACCGCTATCAACCGTGCTGGATGAAACTTACAAAGTTGCCGTGACGCGATTCGACCAGCGCATTCGCGTCGGCGGCATGGCGGAAATCGTTGGTTTTAACAGCAAACTGCTGCCGGCACGACGTGAAACGCTGGAGATGGTGGTGCAGGATCTCTATCCTGAAGGCGGCCATATTGAACAGGCCACTTTCTGGAGCGGATTGCGTCCGATGACGCCGGATGGCACGCCGATTGTAGGACGGACACCGCTGAGCAATCTGTTTTTGAATACCGGACATGGCACGCTTGGCTGGACGATGGCTTGCGGATCGGGTCAGCTGCTGGCGGACATCATCTCTGGTACTACGCCAGCGATTGCGGCTGATGATCTGTCGGTATTCCGTTATCTGCCTGGCTTTAGCGCAGACTCTCATCGCCCATTGCAGCGTGCGGATGTGGCGCAATAAGTTTTACAAGGAGACGTTTTATGTCACGCCCAGTTGTCGCAACCCTCGCTAGCGCTGCGTTGCGGCATAACCTGCAGGTTGCCCGTAAGGCGGCCCCGCATTCTCGTGTCTGGTCGGTGGTGAAAGCCAATGCCTATGGTCACGGCATTGCACGCTGCTGGCAGGCGCTCAGCGATACTGACGGTTTTGCGCTGTTGAATCTTGAAGAAGCGGTGTTATTGCGTGAACAGGGCTGGAAAAAGCCCATTTTGCTGCTGGAAGGCTTTTTTCATGCGGATGACCTGGCGATCATCGATCGCTACCGCCTCACCACCAGCATTCACAGTAACTGGCAGATTCAGGCGCTGGCAAGAGCAGAGCTGAGTGCGCCGGTCGACATCTATCTGAAGATGAACAGCGGGATGAACCGGCTTGGTTTTCGGCCAGAGCAAATTAACGCCGTGTGGCGCAAGCTGCGCAGCTTAGCGACCGTGGGCGAAATGACCCTGATGGCCCATTTTGCCGAAGCGGAGAAAGCGGATGGCATTACCGCGCCGTTGCGGCTGGTTGAGCAGGCGGCAGAAGGGCTGGAAGCACCGCGCTCGCTGGCAAACTCCGCTGCGACGCTGTGGCATCCTGAAACGCATTACGACTGGGTGCGGCCCGGTATTGTTCTTTATGGCGCCTCACCCAGCGGTCAGTGGTGCGATATCGCCAGTAGCGGCTTACAGCCGGTGATGACGCTGCAGAGTGAAATTATCGGCGTGCAGCAACTGGCTGCGGGTGATGGCGTGGGTTACGGCTACCGTTATCGCGCCAGTGGCGAACAGCGTATCGGTATCGTGGCCTGTGGCTATGCTGATGGCTATCCGCGTCATGCGCCAACCGGCACGCCAGTGCTGGTGGATGGCGTGCTAACCCAAACCATTGGCGCGATTTCCATGGATATGATGATGGTCGATTTGACGCCGTGCCCGCAGGCAGGCATCGGTACATCGGTGGAATTGTGGGGCAATCAGGTAAAAATCGATGATGTGGCGCAGGCTGCCGGCACCGTGGGTTATGAGCTAATGTGCGCGCTCGCCCCGCGGGTACCGGTTAACGTTATCTGAATCAGAGCGCGGTCAGCGTACCGCGCATTTTTCGACTGCAGCGCCAGGCGATGAACGCCAGCAATGAACCCAGCAGCATCATACCCGCCAGCGCCGTTTTTTCAGTCAGCGGCAGCGCCATAAACAGTAACCCGCCCGCGGCACCGCCTGCCATCTGAATACATCCCTGTAACGCTGATGCCACACCTGCCTGCTGCTGATAAGGTTCCAGCGCATAGCTGGTTGCCGGGCCCACGGTAAACGCCAGTCCCGCAACGGAAACCGCCACCGGAATCATATAGAGCGCCCAGTGCGTCTGCCAGCTGCCGGGCAGCAAATGCTCGCCAGCGCTGAGCAATATACAACCGCTCAGCATGGTCAGGCAGCCCGCAGCAAGGCAGAAAGGACGTCCAACCTTGCGAATGATCTTATTCACCAGCACGCTGACCAGCATGATCCACAGGCCGTTGGCACCAAACGCCACCGAGAACTGCAGGGCGCTCAGCCCGCCGGTGCTCATCAAGACGTGCGGTGCCAGCGAAACGTAGGTTAATACCATGCCCAGCGCGCCAGCGTTGGCAAAGGCAAAAGCGAGAAAACGTGGCTCACGTAAAATCGCGGCATACTGGCGCAAGGGCAGGCTTGCGACGCGCTGGGTGTCAGCCGGACGCGTTTCCGGTAGCCAGAGCACGACAATCAGCGTGATGAAAATGGCATAACCGGTGAGAAACCAGAAGTTAGCACGCCAGCCAAAGGCTTCGGCCAGAAAACCGCCCAGCATCGGCGCCAGCGCAGGAACGATATTTAATGCGCCGTTGAGAAAGCCGTAGGCGCGCGCGGCATCGTCGCCGGAAAGACGATCGCGTACCCCGCTGAAGGCGACCACCGCGGTGCAACACACGGCACAGCCCTGAATAATGCGCGCTACCAGGAACATCGGCCACCATGCCGCCGTTGCCGCGACGATGCTGCCGACGGCATAAAGCGCCAGGCCAATCAGGGCCAGCGGCTTGCGGCCAAAATTATCCACCAGCGGACCGGCAACAATTTGGCCCAGGCCCATCACCAGCAGAAACAGCGGAATCGTCGACTGAATTGAGGCAATCGGCGTGTCCAGTCCGGCGGCAATTTGGGGCAGGGTAGGCAGATAAAGATCGATACCGAGCGGCCCTAACAGCACCAGACTCAGCAGTAATAAAGTAAAAGAGCGCATAACAGTCGATTCACATCCCGTAAAATCAAGCCGGACAGGGTAGTGAGTTCAGCGTCAAAAAGGAAGGCGGATTGTGCGTTTCGGCAGGAAAGCCTGCGCGGCAGCGCCGCACAGGCTTTTGAGCGGGATCAGTAGGCGCCGTCACGACGGAACACCACGCCCGCGGTTTTAAACAGGATAGCGATGTCGGTCCACAGCGCCCAGTTTTTGACATACCAGGAGTCAAAGTAAACGCGCGTATCGTAATCAATGTCATTACGTCCGCTGACCTGCCACAAACCGGTCATGCCAGGCTTGGCCATCAAATAGTAATCGACGTCACCGGCGTAGCGTTCCAGCTCGGCTTCAATTACCGGACGCGGGCCCACCAGGCTCATCTCACCACGAATCACGTTCCACAACTGCGGCAGCTCGTCGAGGCTGGTTTTGCGCAGAATGCCGCCGATGCGGGTGATACGCGGATCGTTTTTGAGTTTAAAATCTTTGTCCCATTCAGCGCGCGCCTCGGCGCTGGTCGCCAGCAGGTTTTGCAGCACTTCCTGCGAGTTGGTCACCATTGAACGAAACTTAAGGCATTTAAACTTCACGCCATTTTGCCCAACACGCTCATGCCCATAGATCGCGTTACTGCCGTCGCGCTTGACCAGCCAGCAGATCAGGCCAAACACCGGCGCGAGGAACAGCAGCAGCATCGATGCCACCACAATATCAAAGGTGCGTTTCAGAAAGCGCGATGAGTGCTTGGCGAGGTTATTACTGACGCGCAGGATCATCACTTCATGGCTGAAAATAAACGACATATCGGTGCCATACAGCGGCACGCCGCGCAGCGTTGGAATGACTGAAACCGAGCGGCATTTCATTTTGGAGAGGAACTTCAGCCATTTATCCCGCGTGGCCTGCTGTTCGTACTCCATGGCAACGATGAACTGCGTGTTATCCAGGTCCATTTTCTCCCAGTTGATATCTTTCTGGGTAATAACCGGTACGCCGTTCACGCTCTCCGGGAAGCGCTCATTTTCCAGCGCCACAAAGGCAGTGACCTTGTAGCCAAGGATCTCTTCGCTCTGCAACGCCGCATAGGCTTCCATGGCGTTTTTGCCGGAGCCGATGATCACCGTCTCTTTATGCCACTGACCCGCTTTGTGGATCACATGTTTCACCAGCGACCGGAACAGCGGCAGCAGGATCAGCGCGTAGGTCCAGCTGAAGCCCCAAATCAGACGTGAGAAATCCCACTTGGAAAAGGCGATCAGCGCCAGATCCAGCAGCGAAAACACAAACAAGGTTTTGATGATCTCTTTCAACTCAAACCAGAAAGGTTTGCGATACGTATAGTGGCGCATGCGTATCCAAAACCATCCGGTGCACAATACCGACATGACAAATTGCGCCATGAAGCGGTTTTCAATTTGCTGCGGCGGAATAAAGTGGTCGAGATTGCCCCAAATACCCTGCACCGTAGCAGCCGAGAGAAAAAGTGCCAGATTCAACGCCAGAAGATCGGAAAGGGATAACGTCACTTTGGCGATGATATTTTTACGCAAGCCGCTATAAGTGCGACCCGCACTGTTTAACACAATGGTACTTGCCATAAAACCTGCTCTCTTTTCTAAAGTAAAAGATGCCTGACCAGAATCAAGTACACGCTCAGGGGTTCTCACCGGTTAATTAATAAGGATTAATTACCAGTACATGAAGTTTTTGCTGCCATAGGCGCTGCATAAAAAGAATAAACGTAGCGTGATGAAACTCACGAAATTGTGCAGCAACGGATCAGAGTATGCAGGAGAAGTGGGACTTAGTTAATATGGAGTTTGTCTGAAAAGGCGAGAAATGCTTATTAGGGAAATAATCTTAATTTATTGAAATATAAGATTTTATTATCGATGAAGTTAAGTGCAGTGGAGAGTGTCAAGCGTAACAATTAGGACAACCCGCTATTCAGGTGAAATAGCGGGTCAGATTATTGGCTCAGGCAGGCTTCTTTAATATCCAGAGGTCCTGCTCTTTATCATAATGACCAAGCTTTAAATCAACCTTCTTACCATCGATCCATGCCGGCACGCTGGTCTCTTTATCCCAGCCATCGAGCTGGGTTATTAAGCCCGGATTAGTATTGCAAGGAATACTAACCGTATCGAGGTTTTGCACGTCCAGTTCGGCGTCTACAATTTCGTAGCGACCAATTTTGACTACATGTCCCATGATGACCTCCTGTTAATACGGTGAACATTAAGCGTAGCTCCTGCCACAGGAATTACGAGGCTTATTCTCCAGGATTAATCCTTCTCTTCTGCCATACGCACACCGATACGAACCACCTGATTTTCCTCTTTTTCCGCCACCGTCCAGATCAGGTTATTCCATTCCACCTGATCGCCGATAACCGGCGTGCCGTTAAGCAGGCCCATGATAAGTTGGCCCAGCGTCTGGCGGTCGTTGGTGTTTTCATCGAGCTCAAGACCATAAATTTGCGCCACATCGCGCAACCGCGCGTCAGCCTCAAGAATAAAGTCACCAAAGAAACGCTGATCGAGGGCAACCGGTGGCGTCTGGCTAAACATCTTGCCCAGCGCAGGCAGATCGCGCTCACGGCCAATGACACACAGCACATCGTTCTCTTTCAGGCGGGTGCTGCCGGTGGGGTGCATCAACACATTGTCGCGAAATAGCGCGGCAATGCGGGTTTCACGCGGCATTTTTAAATCACGCAGCGCCGCACCTACGCACCACTTATCGGCGCTGAGCTGATAAACAAACTGCTCCCACGGATTTTCCGGATGAATATCCAGACCCACGCGGTTAATTGGCGAGGCCATCGGCGGTATCACTACCTTGGCTTTACGCGCCGCAAACCCCAGCGAAGTGCCCTGAACCATCAGCGAGACCAGCACCACAAAGAACGCGATATTAAAGAACAGCGTGGCGTTTTCCAGGCCTGCCATCATCGGGAATACCGCGAGGATAATCGGCACCGCGCCGCGCAGACCCACCCAGCTAATAAAGCCGCGCTCGCGCAGCGTAAAGGCCCGGAAAGGCAGCAGGCCAACAAACACCGATAACGGGCGGGCAACCAGGATCAGCCACAATGAGAGCAGCATGGCCGGTACGGCGATCTGCCACAGGCTGGAAGGCGTCACCAGCAGGCCCAACACCAGGAACATGCCGATCTGGCTCAGCCAGGCCATGCCGTCAAAGGTCTGTAAAATACCGTGACGGTTGCGAATCGGCCGGTTACCCAACAGAAAACCGCATAGATAAACGGCGAGAATACCGCTGCCTTCCAGCACCGTGGTCAGCGCAAACACCAGAATACCACCGCTAACCGCGAGCAGGGGATAGAGCCCTTGTGGCAGGGTGATGCGGTTGATTAATTGCTGCAGGGCCCAGCCGCCGCCCAACCCCAGCACAATTCCCAGACCGAACTGCTGAATAAGATGCACAACAAACATCCAGCTGATGCCGGTTTCGCCCTGTTGAATCATCTCAATGAGCGTGATGGTCAGGAACACTGCCATCGGATCGTTGCTACCTGATTCAATCTCCAGCGTTGAGCTGACACGTTCATTCAGCCCCTTATCGCCCAGCAGTGAGAACACCGCAGCAGCGTCGGTGGAGCCGATGATCGCACCAACAAGAAAGCCCTGCATCATATCGAGATTAAACAGCCATGCCGCCGCCATGCCGGTCAGGCCAGCGGTAATCAGAACGCCCACGGTTGCCAGCGACAGGGCGGGCCCAAGCGCGATGCGCAGGGAGGTCGCTTTAGTACGCATGCCGCCGTCGAGCAGAATCACCGCCAGCGCAAGGTTAGAAATCAGGTAGGCCATGGGATAGTTATCAAAGGCGATACCGCCGATGCCATCCACGCCCGCCAGCATGCCAAGTGCAAGAAAGATAACCAGAATAGGAATGCCAAGGCGCGATGAAAATGAACTCAGCAGGATGCTGGCAGCGACCAACACCGAACCAATGATATACAAACTGTAAATCGCGCTGTCTTCCAAGACATTTTCTCCTCAGTTAGATAAACATTCAGGCTTCCAGTGTGTTGCATAAGCCAATGGGTTGTCAAAACATAACGCATTATCAATAACTTGTTGCCCTTTTAACAGTAAAAACAAGCTGTTAATTGCAGCAGTAATAAACACGGAAATGGTTAAAATAAATACTGGATGTTTAAACAGTGTTTGGTATAATATTTGAACTCTGGTCAGAGTGGATGTCGTTAACAACTACCTGGTGAAGCCTATGATGATTTCAACTGAGAGCCTTAATTCTCTTCATCAATCAGTCACAATGAGCAGCCGTGAAATTGCCGAACTGACAGGCATCACGCACGGCGAAGTTAAGCGACTGATTAACAGCCTGGAAACCGCCCAGCGTTTAACTGAACCGTTAACGGCATGGGACTATGAATCTGCCTCGGGCGAGGTTCGTCAGGAGTATCGCCTTAACAAACGCGACTCGTTACTGGCGGTTGCCCGTTTATCGCCTGGCTTTACCGCGGAAGCGCTGGATCGCTGGCAGGCACGCGAACAGGTCAACCATCTGCCCGATTTTACCAATCCGGCGGTAGCGGCTCGCGCCTGGGCAGAGCAGTTTGAACAGCGGCAGGCAGCAGAAAAACAGCTGGCCCTGTTTGCGCCAAAGGCGGAGTTTTTTGATCGCTATGTCACGGTGGACGAGTCACTGGGTTTTCGCCAGGTGTGTAAAATGCTCAAGGCGAAAGAGACCGATTTTCGCCAGTTCCTGCTGGAGCGCAACGTGATGTACCGCATCAATAACAGCATGGCGCCGCATCAGCAGCACATCGCGGCTGGCCGCTTTACGCTGCGTGCTGGTGTGGGTGAAAACGCGCACACTTTTTCACAGGCGCGCTTTACGGCAAAAGGGGTGAAGTGGATTGCCAGCCTGTGGGCTTCGCATCTGGCGGCACATCCGCGGGGCGCAGCGGCCTGATGCCAGGCGTTCTCTCTTTATCTTGCAGCCCATAAAAAAGCCGGTGATTAGCCGGCTTTTTAGTGCTTGCGTCAGGCTTCTGCGGCCTGGCGATGAAACAGCTCTCTGAATACCGGATAGATATCTTCTTGCTCGCGAATATGCTGAATAGCAAAGTTATCAAACATCGACTGCAGATGTTCATATTCGCGCCACAGGGTTTGGTGCGCCCGTCGGGTAATCTCAATATAGCTGTAATAACGCACCACGGGCAGGATGTTTTTCGCTAAAATCTCATGACACAACGGTGAATCATCCGCCCAGTTATCGCCATCTGAAGCCTGTGCAGCGTAGATGTTCCACTGATTCGGATCGTAACGCTCTTTCACCACCTCATCCATCAGCTTCAGCGCGCTGGAAACAATAGTGCCGCCGGTTTCCTGCGAGTAGAAAAACTCCTGCTCATCCACTTCTTTCGCCTGTGTATGATGGCGGATATAGACCACATCGACGTTTTTATAGGTTCGGCTCAGGAACAGATAGAGCAGAATATAAAAGCGTTTAGCCATGTCCTTAGTGGCCTGATCCATTGAGCCTGAAACGTCCATCAAACAGAACATCACCGCCTGACTGGACGGTTCTGGCCGCTTTTCAAAGTTTTTGTAGCGCAGATCAAAGGTGTCGATAAACGGCACGCGCGCAATGCGTGCCCGCAGCTCGGCAATTTCCTTGCGTAGCCGTTCCTCCTCCAGCAGCTGTGCCGGTTCGGCATTTTCCAGCGTTAACAGGGCCTCTTCCAGCTCACCAAGCTGGCGACGCTTGCCAGCGGTCATCGCGGTGCGACGCGCCAGTGAATTCTGTAATGACCGCACCACGCTGATATTGGCCGGTACGCCATTGGCAGTGTAACCGGCACGGTGGGTTTTATACTCATTCATCTGACGATGCTGGTTTTTACGCAGGTTGGGCAGGGCGAGATCTTCAAACAGCAGGTCGAGATATTCATCTTTGGAGATATTAAAGACGAATTCATCTTCCCCTTCGCCATCCTGACTGGCATTGCCCTGGCCGCTTCCGCCGCCACCGCTGCCGCCCTGTGGGCGTTCGATGCGATCGTTCTGCACAAAGTGATCGTTGCCAGGATGGACGCGCTGGCGGTTGCCGCCGCGACCCTGATGAAATACCGGCTCATTAATATCATCAACAGGAATGGATACGGATTCGCCACTTTCCACATCGGTAACCGAACGCTTATTGATGGCCTCGGATATCGATTGCTTAATTTGCGACTTATAACGGCGCAGAAAGCGCTGGCGGTTAACCGCGCTCTTGTTCTTACCGTTAAGACGCCGATCGATGAAATAGGCCATAACTTTCCCCCAAACCACATGGCTGGCAGGCCGGGCTTCCCCGGCCTGATGGTACGCAATGATTTATGACGATTTTCGCACGCGCAAATACCATTCACACAGCAAACGTACCTGTTTGCGGGTATAGCCTTTTTCCATCATACGATCGACAAAGTCGTCATGCTTTTTCTGCTCATCCGTTGAGGTTTTGGCATTGAATGAAATAACCGGCAGCAGCTCTTCGGTATTCGAGAACATTTTTTTCTCAATCACCGTGCGCAATTTTTCATAGCTGGTCCAGTTAGGATTTCGTCCACTGTTCTGCGCCCGCGCCCGTAAGACAAAGTTAACGATCTCATTACGGAAGTCTTTGGGATTGCTGATGCCAGCCGGTTTTTCAATCTTCTCCAGTTCAGCGTTGAGTGATTCACGATCGAACAGCTGTCCGGTATCGGGATCGCGGTATTCCTGATCCTGAATCCAGAAATCAGCGTAGGTGACATAGCGATCAAAGATGTTCTGACCATATTCGGAATAGGATTCCAGATAGGCGGTCTGAATCTCTTTGCCAATAAACTCGGCATATTTAGGGATCAGATAGCCTTTGAGATGCTCGAGGTATTTATCCGCCTGCTCCTGAGGAAACTGTTCGCGCTCTATCTGCCGCTCAATGACATAGAACAGATGTACCGGGTTCGCCGCGACCTCGGCATGATCAAAGTTAAATACGCGTGACAGAATCTTAAAGGCAAAACGCGTCGACAGGCCGTTCATGCCTTCGTCGACACCAGCATAATCGCGATATTCCTGATAGGACTTCGCTTTCGGATCGGTATCTTTAAGACTTTCACCGTCATAGACACGCATTTTTGAGTAGGTGCTGGAGTTTTCCGGCTCCTTCAGACGTGAAAGGATTGAGAAGCGTGCCAGCGTTTCCAGCGTGCCTGGCGCACAGGGCGCGGTGGTCAGCTCACTGTGGGTCAGCAGTTTGTCGTAGATTTTGATCTCTTCCGACACGCGCAGGCAATACGGCACTTTGACGATGTAAACACGGTCAAGGAACGCTTCATTATTTTTGTTATTACGGAAGGTCACCCATTCTGATTCGTTAGAGTGAGCCAGAATGATGCCGTTAAAGGGCAGGGCAGAGATCCCCTCGGTGCCGTTATAGTTACCTTCCTGAGTGGCGGTTAACAGCGGGTGCAGCACTTTGATCGGTGCCTTAAACATCTCGACGAATTCCATGATGCCCTGATTGGCGCGGCACAAGGCACCGGAGTAACCGTAGGCATCGGGATCGTTTTGCGCGTGGTTTTCCAGTTTACGAATATCCACTTTACCGACCAGCGCGGAGATGTCCTGGTTGTTCTCATCACCCGGCTCGGTTTTCGCTATCGCCACCTGCTCGAGAATCGACGGCCAGACTTTAACCACCTTGAAACGGGTGATATCGCCGCCAAAGTCATGCAGGCGTTTGGCCGCCCAGGGTGACATGATGGTGCCGAGATAACGCCGTGGCACGCCATACTCTTTTTCCAGAATATGCGCATCTTCCTGCGGATTAAACAGGCAGAGCGGGTGGTCGTTGACCGGGCTGCGTTCGCCATCGGCGCTAAGTACGTAAATAGGCACGCGCTGCATCAGCGCTTTTAAGCGTTCAGCCAGCGAGGATTTACCGCCACCTACCGGGCCCAGCAGATAGAGAATTTGTTTCTTCTCTTCCAGCCCCTGGGCTGCATGACGCAGATAAGAGACAATCTGTTCGATCGCCTCTTCCATGCCGTAAAACTCTTCAAAGGCGGGATAACGCGCGATAACACGATTGGAAAACAAGCGGGAAAGGCGTGGCTCGAGAGCAGTATCGACCATTACTGGCTCACCAATGGCCATTAACAGTCGCTCTGCCGCGTTGGCGTATGCACTGCGATCCTGCTTACAGGTAGCAAGAAATTCCTGCAGTGTGAACTCTTCGTCCTTGGCAGCTTCATAACGCTGACGATAGTGATCGAATATATTCATAGCAATGCCCGTCCTTTTGTTTTTAGCACAGGTAAGGAGCGTAAAAGGAAACCCAGCTGCTCCCGGAAGATATCCTTTAATTAAGTACAGCAACCCTTATGCCAACCTGGCGTATTCTCCTGGAAATACACAAATTATAGGGTTACTCTTCTCTCAGAATTGAGTTGGTATGAGAGTTAACTGTAGATCGACCTCCAGATTAATTCTCGGGCAAAAAGCCCTTTTTGATGATTTTTCAATAAGAAAGTTTGCGAAACTTGCGTGGTTCCTGCATATAGCGCGGCCTGGCGGGGATTTGTAAATCTCGTGTGCCCTTCACTCTGTCACGGTTGATGCTATTTTGCTATATACGTTGCGCCACACAAACAGGTATACGCTGTCGCCTTAGCTGTGGCACCGATATTGTCATTGTTATATTTATGGAATGAATAAATTGTGAACTATTTCAAACTTAGCGCGCTGACCATTATTTTACCTTGTGCTTTTACCTCTGCATTAACTCAGGCGGAAACGCTCTCACTGGGTGCCTCAGTGCTTTATGCACAGAGCCCTTATCGCGGTGGGCAGGATCGTTATCTGCCGATTCCGATCATTAATTATGAAGGCGACAGCTTTTGGTTCCGTAGCCTGCAGGGAGGTTACTACCTGTGGAAAGATCAGCAGGATCAGCTGTCTTTAACGCTGGTGGGATCGCCGCAGAAATATGATCCTAAAGACAACGATCACAGCGACATGAAAGCGCTGGATAAGCGCCGCATGACGCTGATGGCGGGCGCAACCTATCGCCACACCGCCGAGTGGGGCGTGGTGCGCACCGCGTTATTAGGAGATGTGCTGAACAACAGCAACGGCATCATCTGGGATTTAACCTGGCTCTACCCGGTTAAGCTTGGTCAGCTTACGTTGACGCCGGGCATTGGTGCCTTGTGGAGCAGCGCCAATCAAAACCGCTACTATTTTGGCGTGTCAGATCATGAATCGACGCGTACCGGCATTAACAGCTACGATCCTGATGACAGCTGGAATCCGTACGTTGAGCTGAACGCCAGCTATCAGCTCAGCACGCAATGGAATGCCACTGTCTCGGGTCGCTATACCCGTCTCTCCAGCGAAGTCAAAGACAGTCCGATGGTGGATCGCGACGATCAGGTTTCTGTCTGGACAGGCATCAGCTATTCATTCTAATCGTCCGCTGATCTGCACGATAAAAGGGCGCTTGCGCCCTTTTGTGCATTTACGGGGCACAACAATGGCGCAACAGGAGGCAAGATGACACAGCATGTAAACCTTGGCGGTATCGCATTACCCGCTGTGGGACAGGGTACGTGGTTCATGGGTGAGCAGCCTGCTGAACAGCAGCGCGAAATAGCGGCGCTGCAGGCGGGCCTTGATGCCGGTTTGACGCTGATCGATACCGCGGAAATGTATGCTGAAGGCGGCGCGGAAAAGGTGGTCGGCATGGCGTTGAAGGGACGTCGCGATCGGGCATTTCTGGTATCGAAATTCTATCCCTGGCACGCCAGCGCGACTGAGGCGATAGACGCGTGCGAGCGCAGCCTGAAACGGCTACAGACCGATTATCTTGATCTCTATCTGCTGCACTGGCGTGGCAACGTGCCGCTGGAAGAGACGCTGCTGGCCATGCAGACGCTTCAGCAGCAGGGTAAAATCGGTCGCTGGGGCGTCTCTAACTTTGACGTCGAGGATCTGCATGAGCTGTGGCAGGAAGCGGGCGGTGATGCCTGTGCGACAAATCAGGTTCTCTATCATCTGGCTTCACGCGGTATCGAATACGATTTGCTGCCGGAATGTCAGCAGCGCAGCCTGCCGATAATGGCCTATTGTCCGCTGGCACAGGCAGGTAAATTGCGTCATCAGTTGCTTACGCATCCGTTGCTGCAGGAAATTGCACAACAAAAGGGCATCAGCGTGGCTCAGCTGTTACTGGCATGGGTTATCCGTAAAGAGGGCGTAATGGCGATTCCCAAAGCCAGTTCAACGGCGCATGTGAAAGAGAATGCGCTGGCGATGCAGGTCACGCTAAGCAGTGAAGAACTGGCGCTGATCAATCAGGCTTTTCCGCCGCCGAACGGCAAACAGCCGCTTGATATGGTATGACGCGGCGAGACGATGCTCGCCGCGGAGAGATTACGCTTTGCGGCGCAAGCGGAAAGTGGTAGCCAGTCGGGCAGGCGTTTCGCCCGCACTTTTCATCGGCTGGTTGATGCTCGCGGTCTCTACGCAAACCATGGTTTTGTAGCCGTCGTTGGCCATATCCTGCATGCTGCAGGAGAGCTCAGCGCCTGGGTTCCAGGTCACCACATCCTGATGATAATGGTGATATACCTCAATGATGCGGTTATTGGCCGCATCGTTGATCAGGCTGCAATCTTCGGGCTGCGTATAGATGCGGTCAACCCGCTGCGTATAACGCTGTTTGCCGTCATCAGAGGTGCCGTTTTCACCGTTTTTCACCTTATCGATGAAGGTGTTGCCTAAGCCAGTGACTTCCGTCTGGTTGATATCACCCACGGCAAAGTAGGTGTGCAGCGCTGCGGTAGCGGTGTAGTCGCCATGCGCTTCCAGCTCGATTTCACAGCGTTCACCAATGCGGAAGCGGGCAAACAGCGTGAAGTCGTGCGGCCACAGCTTTTTCGTCTGTTCACTGCTTTCCAGCACAAAGGTCAACATGACGCTCTGATCGTTTTCATCGTGGGCACTTAACGTCCACGGCAACGTACGGGCAAAGCCGTGCGCCGGTTCTCCCGCCGGACCAAACCACGGCCAGCAGATCGGCACGCCGCCGCGAATCGCCTTACCCGGCGAGAATGCGGATTTTTCACTGAGCCAAATCGCTGGCGCTTCGCCATTGGGCTGCCAGGCAATCAGCTGAGCACCCTGCAGGGTCACAGCTGCACGAAATAACGGGTGATTAATGGCGATAACCGGCAGTTCTCCCAGCTGGCGTTGTGAGAGATAAGGTGAAATCTGGTTAACCACCGGCAGCGAAAAAATGGTGTGGGTCATAAGCTAATCCTTCCATCAGCGGCACGATAAAAAAGGGCGACCGAAGTCGCCCTTTGCCTGAAACGGAGCTGCAAATTATTTTGCAGAAACCAGTGCAATCAGGTCGAGAACTTTGTTTGAGTAGCCAGTTTCGTTATCGTACCAGGAAACCAGTTTCACAAAGTTGTCGTTCAGCGCAATACCGGCCTTCGCATCAAATACAGAGGTCAGCACTTCGCCGTTGAAGTCAGTAGAAACCACGTCGTCTTCAACGTAGCCCAGTACATCTTTCATTTCGCCTTCAGCAGCGGCTTTGATCGCTTCACAAATTTCTTTGTAAGACGCTGGTTTTTCCAGACGTACAGTCAGGTCAACCACAGAAACGTTTGGCGTTGGTACGCGGAAAGCCATACCGGTCAGTTTGCCATTCAGTTCTGGCAGCACTTTGCCTACAGCTTTCGCTGCGCCAGTTGAAGATGGAATGATGTTCTGCGATGCGCCGCGGCCGCCGCGCCAGTCTTTGTGAGACGGGCCATCAACGGTTTTCTGGGTAGCGGTGGTCGCGTGAACGGTGGTCATCAGGCCTTCAACGATACCAAACTTGTCGTTGATAACTTTAGCCAGTGGCGCCAGGCAGTTGGTGGTACAGGAGGCGTTAGAAACGATATCCTGGCCAGCATATTTGTCGAAGTTGGCACCGCGAACAAACATTGGGGTGTCATCTTTCGATGGACCGGTCAGAACCACTTTCTTCGCGCCTGCAGCGATGTGTTTACGTGCAGTTTCGTCGGTCAGGAAGATACCGGTTGCTTCAGCAACAACATCAACACCTACGTCGCCCCATTTCAGGTTAGCCGGATCTTTCTCAGCGGTAACGCGAATGGTTTTGCCGTTTACGACCAGATGACCATCTTTCACGTCAACGGTACCGTCGAAACGGCCGTGAGTGGAGTCATACTTCAGCATGTAAGCCATGTATTCTGCATCCAGCAGATCGTTGATTGCCACGATCTCGATGTCAGAACGCTGCTGAGCAGCACGGAAAACGATGCGACCGATACGGCCAAAACCGTTGATACCTACTTTGATAGTCATATATTCCACCAGCTATTTGTTAGTGAATAAAAGGTTGGCTGTAAAATTACAAAAACCTTACCAGGCGTCAAGCGGAATCGTGTCAATAGTTGCGACAGGTCAATTCCTCGGCGAGGAATTATTCCTCTGCCGATCGCCTCTGACAGCTGATTTTTGCTCACTTCGCTTTGCTCTGCACAGTCCTGAAAAGACCCTGCATCGCTAAGAGTGATCTTCATCACAAATTCAGACTCTTGTTGCTACCGAACAGGGCAGGGCACAAATTATTCAGCTGCCATTGTTAGGTGTTTGTTAGAATATTAGCCGAAATTTCCAGATTCACCTTCCTCGAGACTTTCAATTATGGCAAAACCCGATACGCACCATGCATCAGACGTTGAGCTGAACGAAATGCAGCGTTACGTTACCCAGCAACGTGGCACCGAACCGCCTTACTCAGGCGCGTTATTGCACAACAAAGCTGAAGGTATCTATCACTGCCTGGTCTGTAATGCATCGCTGTTTCTTTCTGAAAGCAAGTACGACTCTGGCTGTGGCTGGCCCAGTTTTTATGAGCCGGTGAAGGATGATGCGATTCGTTATCTGGAAGATAATACTCACGGCATGCACCGCACGGAAATCCGCTGTGGAAGTTGCGATGCGCACCTGGGCCACGTTTTCCCTGACGGCCCGCAGCCTACCGGCGAACGCTACTGCGTGAATTCTGCGTCAATGCGTTTTACCGACGACGACGGCAATCAGGTAAAAGGGTAAGCCATGGATAAGGATCTACAGAGTGTACTGGCGGCAATGACGCCAGAAGTTTATCAACGTCTGGCGACGGCCGTTGAGCTGGGGAAATGGCCAGACGGCGTGGCGCTGACCCCGGAACAAAAAGCGCATTCGCTACAGCTGGTGATGCTGTGGCAGTCTCAGCACAACGAGCAAGCGCAGCATATGAGCATTGCGAAGGGCGGCGAGATCGTCACCAAAAGCAAAAAACAGCTCAAGCAAGAACTGGGTATTGATGACGACATTACCCGACTTACTCTGCACTAATATGACAAAGGCTGCCGCGGCAGCCTCTGTTTTTAAATCAGCGTCGCGCCCTGCGCGGCCATCTGTGCGAACGCGATGTCGCTGTCTTCCGGCGACAAATTTACCCCGCGACAGCCTGCTTTGATCACGTCAACCTGATAACCCAGCTCCAGCGCATCCAGCACGCTGTACTTCACGCAATAATCGGTTGCCAGCCCCAGCATCACTAAATGCGTAATGCCGCGCGCCTGCAACCAGCCGTGCAGTTCTGTCTGGCGCCGGTGACCGTTATCGAAAAAGGCGCTGTAGCTGTCGACATCCACATCTTCGCCTTTGTGGAAAATCGCTTCGATGACGCTGCGATCGAGCGCGGGATGAAAATCGGCGCCCGGGCTGTGTTGAATCGCGTGATCGGGCCACCAAATTTGCGGCAGACCGTTGAGTTCGCCGAGGGTATAAACCGGTTCGCCCGAAACCGAAGCAAAACTGCCGTGTCTGGCAGGGTGCCAGTCCTGTAAAGCGATTACGCATTCACCACGTTGCTTAAACGCCTGTGCATACTGATTTGCTACTTCAACGGTTAAATCGCCCTCGGCTACCGCCATCGGCCCGCCGGGGCAAAAATCGTTTTGCAGATCGATAAGTACCAGTGCCCGTTTCATTGTTTCTCCTGCTTATTCGTCAGGGGTGAGTTCGCCGCGCAGGTTAGCCTGCATCTGCTGGCGGACCTGATCGCTGGTCAATGACTGGCTGAGCAGAAAGTGCAGCTTGGTCAGCGTCGCCTCCACCGTCAGGTCAGAACCGCTGACGACACCAGCATGCGCCAGCGCGTTGCCGGTGGCGTAACCGCCCATATTGACCTTGCCGGACATACACTGCGTCAGGTTCACCACCACGATGCCGCGTTCTGCTGCCTGCTTCAGCTCATTAATAAACTCCGGGTTTTGCGGCGCATTACCAACGCCGTACGAGCGCAAAATCAGCGCTTTGACCGGTTGTCGTAAAAAGTTGCGCACCACCTCCGCAGAAATACCCGGATAGATAGTGACCACGCCGATTGGCTGTGGCGTGATCGGATGAACGATCAGCTCCCCCTTGCCCTGTGGCGCAGGCGGCGTGCCGAGGCGGCGAATATGAATACCCGCTTCCAGCAACGGCGCCAGATTTGGCGAGGCAAAAGCATTGAAACCGTCGGCGTGGGCTTTGGTGGTGCGGTTGCCGCGAAACAGGGTGTTATTGAAGAACAAGGTGACTTCGCTGATGGGATAGTTGGCCGCGACAAACAGCGAATTGAGTAGATTCTGCTGACCATCAGAACGCAGCTCAGCCAGCGGAATTTGCGAGCCGGTGACGATCACGGGTTTGGTGAGGTTTTCCAGCATAAACGACAGCGCCGATGCGGTGAACGCCATGGTGTCGGTACCGTGCAGGATCACAAAGCCATCATAGCGATCGTAGTTCTTTTTGATGTCATTGGCGATGGCCAGCCAGTCTTCAGGGGTCATGTCTGAAGAGTCCATCAGCGGCTGATATTCATGAATGGTAAACAGCGGCATTTCGGCGCGGTGGAACTCGGGCATATTGGCCAGCTGCTGCTGAAGATGTCCTGAAACCGGAATATAGCCCTGCGCTGAACGCTGCATCCCGATGGTTCCGCCCGTATAGGCGACGTAAATATTTTTCTTATGCATGGGTAACTCAGGCTTGCCACGAAAGGCGCATTATAGAAGGAAAGCGGGGGAAAAACAGCCCGACCAGTGGCCGGGCTGTGAACTTTATCGCACCTGTTCGCAGGTCAGACAGAAGGCATAACGATGGGCCGGATCGTTCATTTTGGTCATCATGCCAGGCTGAGATTGCATGGCTGACATCACTTCGGCAACCGGCGCAGGCAGCAGCGCCTGGACGGCAGCAGGCAGCGTGGCGCGAACCGATGCGTCAACCTGATTAAGCATCATGTCAACCAGTCCTGGTTCATCCTGATACCAGCTCAGCTGCGGCTGACTCACTTTGGCCAGCGCGGCCGCTTTGTCGACGGCATCATCGAAGTCGCCCAGCGCGTCCACCAGACCATTGGCTTTGGCATCGCTGCCGGTCCAGACATGGCCCTGCGCAATCTGATCGATCTCTTGCGGCGTTTTGTTACGCGATTTGGCAACCAGACCAATGAAGTTTTTATAGCCGCTTTCAATGCTGATTTGCATCATCTGCTGCACTTCTGGCGGCAACGCCTTGGTGGTTGATACGTCGGCCAGCGGCGATGTAGCAACGCCATCGCCATGCACGCCAATTTCGTTCAGGCTGTTTTCAACGGTGTTGATGACGCCAAAAATACCAATTGAACCGGTTAGTGTGGTTGGGCTGGCCAAAATGTAATCCGCTGGCGTAGAGATCCAGTAGCCGCCGGAGGCCGCCATGCCGCCCATTGAGACTACCACCGGCTTGCCGGCTGCACGCGCCGCCACCAGCTCTTCGCGAATCACCTCAGAAGCGGTAACGCTGCCGCCAGGGCTGTTCACACGGAACACTATCGCCTTGATTTTAGGATCGAGACGCGCTTCACGAATTTGCATGGCGGTGGTGTCGCCGCCAACGCTGCTGGCGGTCTCTTCGCCATCCATGATGGCACCGTTAGCCAGGATTACCGCGATATTGCCGTTATCCTGGGTGCTGGCGTGCAGCGGATAATCGTAAATGCTGATCGCATGATAATCGTTGCTCTGCTTGTCCCAGCCAAAGGTTTTGCTGAACAGCTGCTCAATGTCGGCTCGCGTGGCGAGCTGATCTACCAGCTTGTTATCAAGCGCATACTTCGCGGTATCGCCTTCTGCTTTCTGCAGGCCGGCAATCACGCCCTGAGCACCCGGGAACAGCTGATCCGGGGTAATCTGGCGGTTAGCGGAAACGGTATTGAGATAGTTCTGCCACAGCTCGCCAATCCAGCGGCTGTCCGCTTCGCGGGCGGCAGGCGACATGTCATCACGCAGGAAGGGTTCCACGGCAGACTTATAGGTACCCACGCGGAAGACGTGCGAGCTGACCTTTAATTTATCCAGCAGCGATTTGTAGTAAAGGCCGTTAGTGGCAAAACCGTGCAGGTCAACCGCGCCCTGCGGCGAGAGATAGATTTTATTGGCATAGCTGGCCAGATAATATTGTGCCTGCGTGTAGCTGTCGCCGGTGGCGAATATAGGTTTGCCCGCGTCACGGAACTGGCGCAGCGCTTTACCAATGTATTGCAGCGAAGGCTGATCGGCGCCGGCAAAATCGCGTAAATCGAGCACAATGCCGGTGATGTTTTTGTCATCTCTTGCCTGGCGAATGGCATCAACGACATCAAACAGGGAGTTTTCTTTGAGGCGATCGCTGCTGGCACCCAGAAGCTGACGGCTCAGTTTGCTGAGCTTATTGCTGACCGAGGGCTTATCCACCACCACGCCGGTCAGATCGATTTTTAGCGCGCCGCGCTGCACATCAGCGGGAGCAGACGCATGATTAATTTGCAGCCAGATGCCTACGCCCACCAGCACTAAAAAAATCAAAAAAAGGTTCAGGATAAATTCCCTGATAAAATTTAAAACGCGCCAGCTCCACTTAAAGAAACCAGCAATAATTCGCCACAAGGTGCGCATAGCATCTCCCTATTATCTCATTCAGACCGCAGAGGTCCGATTACCGCACTCATCCTAAAGAGCGGCGTGCTAAAAGTCAGCATGAAATCGAGCGCGACTGTTACAAAGTGCTGGCCTGTGCTAGTTTGTTGTTAATGCTAATCATTATCAGGAGGCTCAGATGGATGCGCTGGATTTATTGGTAAACCGACGTTCTGCATCGCGGCTCAGTGAGCCCGCGCCAGCCGGCGAGGCGCTGGAGAATATCATCAGGGCGGGCATGCGCGCCCCCGATCACGGTACACTTCAGCCGTGGCGCTTCATTATTGTCGAAGGGGAAGGGCGCGACCGCTTCAGCCAACTGCTGGAAAAATGCGCGCGCGATGATGACATGGAACAGAAGGCGATTGATAAAGCGCAAAAATCGCCATTCCGCGCACCGATGATCATTACTGTGGTGGCGCATTGCGAAGCACATCATAAAGTCCCGCGCTGGGAACAGGTGGTGTCCGCAGGCTGTGCGGTGATGGCCATGCAGATGGCGGCGCAGGCGCAGGGCTTTAACGGCATCTGGCGTAGCGGCCCATGGACCGATCACGCGGCGGTGCGTGAGGCGTTTGGCTGCCGCGAGCAGGATGCCATTGTGGGCTTTCTCTACTTAGGTACGCCGCAACTTAAATCCTCCACTACCGTTCTGCCACCCGATCACGCGCCGTTTGTCCGTTATTTCTGATGGCGTAAAGCAGGGCAGTGCTTGCCCTGCCGGGCTTGCCGTGTGCCCTGTCCGCGAAATTTCTCAATCCCCTTATCAGCTTACGTTGAAAACGCTACTATAGCCGCCGCAAAATCTTGCGATGCCGCGCGCATCTCGGCGCAATCTGCTGGTGCGCAGGCGCCGCAGCACGTTAAGATTTCGCCTCTCTGCACAGGGCTGATTAAGCCCTGGCGGATTTATTCGGCGCAAGACAACGCCGAGGATTTTTGTCTTTTCGAGTAGAAGGTTGCCGGCAACAGATGCGTTTGTTTATTGCAGAAAAACCCAGCCTCGCCCGCGCCATTGCAGATGTGCTGCCCAAGCCACATCGTCGCGGCGATGGCTTCATTGCCTGTGGCAACGATCAAATGGTGACCTGGTGCGTAGGTCACTTGCTGGAGCAGGCTCAGCCGGACAGCTATGACAGTAAGTACGCCCGTTGGTCACTGGCCGATCTGCCTATCGTACCGGAAAAATGGCAGCTGCAGCCGCGTCCGTCGGTGGCGAAACAGCTGAAAGTGATCAAAGGCTTACTGACGCAGGCCTCACAAGTGGTGCACGCAGGCGATCCGGACCGCGAAGGCCAGCTGCTGGTCGATGAAGTGATCGACTATCTTGGTCTGTCGGCAGAGAAACGCGAAAAAGTGCAGCGCTGCCTGATTAACGATCTCAATCCGCAGGCGGTGGAGAAGGCGATTGGCCGGCTGCGTGAAAACCGTGAGTTTGTGCCACTTTGTGTCTCTGCGCTGGCCCGTTCTCGCGCCGACTGGCTTTACGGCATCAATATGACCCGTGCCTATACGCTGCTGGGGCGCAACGCTGGTTACGATGGTGTGCTTTCGGTCGGACGGGTGCAAACGCCGGTGTTAGGGCTGGTGGTGCGCCGCGATGAAGAGATCGAAAACTTCGTCGCCAAAGACTATTTCGAAGTCAAAGCGCACATTATTACGCCCGATGGCGTACGGTTTACCGCGCTATGGCAGCCCAGCGAATCCTGTGAACCCTGGCAGGATGAAGAGGGCCGATTGCTGCACCGTCCGCTGGCCGATCACGTAGTAGCGCGTATTCAGGGTGTGCCAGCTAGGGTCAGCGGCTATCAGGATAAGCGTGAAAGTGAAACCGCGCCGCTGCCGTTCTCTCTCTCCAGCCTGCAAATTGAAGCCGCTAAGCGTTTTGGGCTGAGTGCGCAAACCGTGCTGGATACTTGCCAGCGGCTCTATGAAACGCACAAGCTGATCACCTATCCGCGCTCGGACAGCCGGTATTTGCCCGATGAGCATTTCAACGGACGTCACGCGGTGCTCAAGGCGATTCAGCAGCATCAGCCGACGCTGGCGTTGCCGGAAGATGCCGATACTAATCGCCGTAACCGCTGCTGGGATGATAAAAAAGTTGACGCTCACCACGCCATCATTCCAACTGCACGCAGCAGCAGCGTTAATCTTAGTGAAAACGAAGCCAATATTTATGCGCTGGTGGCCAGACAATATTTGATGCAATTCTGTCAGGATGCGCTGTTCCGCAAATGCGTGATCGATCTCGATATTGCGGGCGGCAAATTCAGCGCCAGAGCCCGTTTTCTGGCGGAAGCGGGCTGGCGCGCCATGCTGGGAAGCAAAGAGCGCGATGAGGAAAATGACGGTACGCCGCTGCCGGTGGTGGCTAAAGGCGATGAGCTGCACTGTGAGCATGGCGAAGTGCTGGACAAGCAAACGCAGCCACCGCGGCCCTTCACCGATGCGACGTTGCTCTCCGCCATGACCGGCATTGCCCGCTTTGTGCAGGATAAAGATCTAAAGAAAATCCTCCGATCGACCGATGGTTTAGGCACTGAGGCGACACGTGCCGGCATCATTGAGCTGCTATTCAAACGTACCTTCTTGTTTAAGCAGGGGCGCGCCATTCATGCCAGCGAAGCGGGGCGCGCCCTGATTCATTCGCTGCCGGAAATGGCTGCCCGGCCCGATATGACCGCGCAGTGGGAATCAACGCTGACTAAAATCAGCGAGAAGCAGTGTCGCTATCAGGACTTTATGCAGCCGCTGGTTGAGACGCTCTATCAGCTTATTGCGCAGGCGCGTCAACAACCCGCTGCGCATGCATTCCGTGGCCTGCCCGCAGCAAAAAAAGGCAGCCGCCCGGCTAAACAGACGACCTATCGGAGAAAGACCAGTGCGAAAAAGAGCGGCGGCAATAGCAATAATGTTGATGGTCAGTAGTGCAGCGATGGCGCACCGTGAAGAGTACAACTCAATGCCTTCTCAGGGCGGTAACGCGGATGTGGTGGTTGATCTGCCGCCGGAAGTCTGGACGCAAAATCAGCAGCGGCAGCAGGATGACTGTCAGCGTTGCTGTACTTACGAGAATCGGCGCTACAGTGAAGGATCGCTCGTTAAAGCGGAGGGCATTATTCTGCAATGTTCCCGTGACGAGAAATCACTGGGCACCAATAATTTGATCTGGAAAGTCCTGAAATAGTCGAACGGGCCGCGGATTAGCCGCGGCTCGTTGCGATTACAGCGTAAAGCTGGCCCAGACCGGCGCATGATCGGAGGGCTTCTCCATCGCACGGATCTGATAATCGATGCCGGTTTCAGCAAGGCGTTCCGCCAGTGGCTGGCTGGCCAGCAGCAGGTCGATGCGCAATCCGCGATTGTCATCAAACCCTTTGGAACGGTAGTCAAACCACGAGAACTGCTCGTTATCTTCAGGATGCTGCAGGCGCCAGGTATCGACCAGCCCCCAGCCCAGCAGCCGATCCATCCATTCACGCTCTTCCGGTAAAAATGAACATTTGCCGGTTCGCAGCCAGCGTTTGCGGCTCTCTTCACCAATGCCAATATCCAGATCGGTTGCGCTGATGTTCATATCACCCATCACCAGGATGGGCTTATCCATTGGCTGCGCCTGCAGATAATCCTGTAAATCGCGATAAAAGCGCGCCTTGGCGGGAAACTTGGTGGGATGGTCGCGGCTTTCGCCTTGGGGGAAATAGCCGTTAATCACCGTGATGTCGCCCAGCGGGCTCGGGATGTCGGCCATGATCAGCCGACGCTGCGCGTCTTCTTCATCGCCGGGAAAACCATAACGCACCTCGGTGGGGGCGGTTTTAGTCAGCAGCGCCACGCCATAATGGCCTTTCTGGCCGTGATAAAAAACGTGATAGCCCAGCTTACTGACCTCTTCAAGCGGAAACATATCGTCATGGACTTTTGTTTCCTGCAAGCCGATGACGTCAGGCTGGTGCTGTTCAACCAACGCGGCCAGTTGATGAGGACGCGCGCGCAGCCCATTGATGTTAAAAGAAACAAATTTCATTTCAGTTGCCATAGTGCAGGGAAAATATGCCGCGATGGTAGCAGAGAGCCCGGCGAATTGTCGAAGCTTCTACAGGCGCGAGGGTGAATTTAACGAGGCGGAAGGGCGGCAGACACCCTGGCATTGCGAATCAACAGGCGTCATTTTCGGGCAGGATGAAGCGTGCGAAATTAACAGAACAGGGAAGAACAAGAAGTGTTCAGGAAAATAGAGCAAGAAGGAGCGAGGCGAACTGAAATGGTGGTGGGAGAAGGATTCGAACCTTCGAAGTCTGTGACGGCAGATTTACAGTCTGCTCCCTTTGGCCGCTCGGGAATCCCACCGGGGATCATGTTGTAGTACATGCATTCAGTTTAACGTGCTTAGCAGCAGCGAAGTAAATGGTGGTGGGAGAAGGATTCGAACCTTCGAAGTCTGTGACGGCAGATTTACAGTCTGCTCCCTTTGGCCGCTCGGGAACCCCACCACGGGGCTGCTTATTACTGAAAGCGGGCGCATCATACCAAATGAAATGTGGCTGTAAAGCGCCATCATCACAAAGCCGCGGCGTTTGCCCATTATTTAAACATCATGCTGGTTCGTCATACAAACCAGCATGAAAAGGCTTATAAAATGATGGTGCGGTTGCCGTAAACAAACACCCGTTGCCCCAACACTTTATACAGCGCACGACTCAGCACGTTCTTTTCGACGTCACGACCAGCACGCATCATATCTTCAGCGGTGTAATTGTGATCAACGTGAATCACATCCTGCATGATGATCGGGCCTTCATCGAGATTATCATTCACATAGTGCGCCGTGGCGCCAATGATTTTCACCCCGCGCTCATACGCCTGATGATAAGGACGTGCGCCGATAAACGCCGGTAAAAATGAGTGGTGAATATTAATAATCTGATTGGGGAAGCGCTGAACAAAGGCAGGCGTTAACACGCGCATATATTTGGCCAACACAACATAGTCAGGCTGGTGGCGCTCAATCTCCACGGCCATATTAATGTCATGCTCTTCGCGCGTCAGGCCTTCATGGCTGACTAACACAAACGGAATGTCAAAGCGTTCAACCAGCGTGCGCAGCGTATCGTGATTACCGATGACTGCTGCGATCTCCACATCCAGCCCACCGTAAGCGCTTTTCATCAGCAGATCGCCAAGACAGTGCGCTTCTTTAGTGACCAGAATGACGATGCGCCGACGACCGGCAGAGTTCAGCTCGCGAGTGGCACCCTGCGGCAGGGCGCCATCCAGATCGGCCAACAGGGTTGCGTCGTTGAAAATACCTTCCAGCTCGGTGCGCATAAAAAAGCGCCCGGTGCGATGGTCAACGAACTCGTTGTTTTGCACGATGTTAAGCTCGTGCTTGTAACAAATATTGGTGATTTTGGCGATCAGGCCTTTTGCATCCGGACAAACGGTCCGAAGCACTTTTCTTTCGATGGTTTGCGCTTGCATATCAATTAGCATCCTGTGAAACAATCAATCCGCTGGTTTTTGAGCCAGACATCAAAGGCCGCAGCATTTTTTGTATTTTTTGCCCGAGCCACATGGACAGGCGTCATTGCGGCCTGGCTGCGGGTACGTACCGTCGACATAGTACCAGCGATGATCCTCGCGAAGAAAGCGCGAACGTTCATAGATAAAGCCGTTGGTATGGTTTTCGACGTAGCGCGCAAAAAAGGTTACCAGGCTTTCATTCTCATGGTTTCCCGCTTCGCAAGCGGTTACATTCAATCCAAGCCATTGTGTATTTTGAAAACTTTCAGATAATGACGCACTTAGTGAAGGCGAACGCTGAGCGGGATGCCAGGTGGCCAGCAGCCAGGCAAGGTCGTGCTTAACGTAGGCGCTGTAGCGTGAACGCATCAGGGCTTCTGCTGTAGGGGGCTGAGCAACCCGCGCTAAGTAGGGCTGGCAACATAGGCTATACTGCTGGCCACTGCAGCAGGGACAGGGTTCTGACACGTTAACTCCAAACTGTGATTAATGAGAGCGTTTACAAGCGCCCTATGTTACCCGAGTCAGGGAATTGAAGTCATCAGGGTGATGCCGCTGAGAGTAGAGGTTGTATGAGACAGGTAAAAATAGGCCTGGCCCTTGGCGCAGGCGCGGCAAAAGGCTGGGCGCACATCGGTGTGATTAAGGCGCTGGAGCGGGCGGGCATTCAGATAGATGTCGTGGCGGGGTGTTCGGTCGGCGCGTTGGTTGGCTCTGCCTACGTTAACCAGCGTCTTCCGCTGATGGAAAAGTGGGTCTGCTCATTCAGCTATTGGGATGTCATCCGGCTTATGGATTTTTCCTGGCGGCGTGGCGGCCTGCTGCGCGGCGAGAAGGTATTTAATCATATTCATCGTCTGATTCCGCACGAGACCATCGAGGAATGCGGCAAACCCTTCGGCGTGGTGGCCACCAACTTAAGCACCGGGCGTGAGCTCTGGCTAACCGATGGTGATCTACAGCGTGCCGTGCGCGCCTCTTGCAGTATGCCCGGCCTTCTGGCGCCAGTAAGCTACAATGGATACTGGTTGGTGGATGGCGCGGTGGTCAACCCGGTTCCTGTCTCACTGACCCGCGCCCTTGGAGCAGATATTGTGATCGCCGTTGATTTACAACATGATGCTCACCTCATGCAGCAGGATCTCCTGTCCGTCACGCCGCCGGTGGATGAGCCGGTAGCACCTGAAAGCCGCGGCTGGCGTACGTCAATCCGCCAGCGGCTAATGGGTATGACTCAAAGGCGGAATAATCAGACGCCCGGTGCGATGGAGATCATGACGACCTCTATTCAAATGCTGGAAAACCGCGTCAAGCGCCATCGTATGGCAGGCGATCCGCCAGATGTGCTGATTCAGCCCTTCTGTCCGCAGATATCGACGCTGGATTTTCATCGGGCAGAAGAGGCGATTGCCGCAGGGAAAGCGGCCGTAGAGAAGAAAATGGATGAGCTTTTACCACTATTACGAAACATTTGATTGTGTCTGAACAAAAAACACAACGAGTTCAGCCAATTCTGACAGGCAAAACAGCAGTTTTTGAGCCACTATTGAAATATCTGGTACCAGGGGGAGATAAATGGAAAAGCCGCTAATTGGGAAAAAGATTCTCATCATTGAAGATGAGGTCATTTTCCGCTCTCTGCTGGAAAACTTCCTCCAGGCAATGGGTGGCGAAATCGCTACCGCTGGTGACGGTCTTGAAGGGATTGAGAAGCTTAAGGTCGCCGCGCCGGATCTGATTATTTGCGATCTTGAAATGCCACGCATGAACGGTATCAAGTTTGTGGAACATCTGCGTACGCAGGGCTCGGTGATCCCTGTGTTGGTGATCTCGGCCACCGAAAATATGGCGGATATTGCCCACGTGCTGCGGCTTGGCGTGCAGGATGTGCTGTTGAAACCGCTTAAAAATCTTGAGCGGCTGCGCGAAGCCGTTTACGAATGTCTCTATCCTTCAATGTTTACCTCAAAAGTAGAAGAGGATGAACAGCTGTTTCAGGATTGGGATGCGCTGGTGCGCGATCCCAGCGCCGCCGCCAAGCTGTTGAAACAGTTGCAGCCGCCGGTGCAGCAAACCATCGCTAACTGCCGGATCAATTATCGCCAGCTGACGATGGCCGAGCAGCCAGGCCTGGTCCTGGATATCGCTGCGCTCTCGGATAAAGATCTGGCGTTTTATTGTCTGGATGTGACACGGGCAGGGGATAACGGCGTGCTGGCCGCCTTGTTGTTGCGTGCGCTGTTTAACGGCCTGTTGCAGGAGCAGATTTCAGAGCGCAAACAAAGGCTGCCGGAATTAACCGGGCTGTTAAAACAGGTGAACCTTTTATTACGGCAGGCTAATTTACAGGGGCAATTTCCGCTGCTGGTGGGTTATTACCATCAGACCTTAAAGAGCCTTATCCTCGTTTCTGCTGGTTTAAACGCCACTTTGAACATTAATACTCATCAAATACAGCTGAGCAATGGTGTTCCGCTCGGCACAATGGGAAGCACACATCTTAATCAAATAAGCCAAAAAGGCGATGCATGGCAATGCCAGGTGTGGGGCGCTGGTGGCAGGCTGCGCCTGATGTTAGCGACCGATTAAGCCAGTAAAAAATATATTTTTTGGCACTTCCCAGCAGTGCCAAATTTAAGCTTTACACTTGGGTAATAATCTTAATTTCGTCGGATATGACCTAACCAGGATAAATCCGGCGCTATTCACCTGATATACTCATTTCGTTTTTAAATCGACATATCAAGTAATAACTTGAACTGCCTAAGAGGGGTATCTTAATGTCTGCCTATAAGTCAAAAGTAAAAAAAGCGGTAATCCCAGTTGCAGGTTTAGGCACGCGTATGCTGCCTGCCACCAAAGCAATTCCAAAAGAAATGTTACCGCTGGTTGATAAGCCACTGATCCAGTATGTCGTGAACGAATGTATCGCTGCCGGTATCAACGAAATCGTACTGGTTACCCACTCTTCAAAAAATGCTATCGAAAACCATTTTGATACCAGCTTTGAACTTGAGTCTATGCTGGAAAAACGCGTTAAGCGTCAGCTTCTGGACGAAATCCAGTCAATCTGCCCACCACACGTGACCATCATGCAGGTTCGTCAGGGTATCGCTAAAGGCCTGGGCCACGCTGTTATGTGTGCGCAGCCACTGGTTGGCAACGAGCCATTCGTGGTTATCCTGCCAGACGTGATCATTGATGAATATGAATCCGATCTGTCTAAAGAAAACCTGGCAGAAATGCTGCAGCGTTATGACGAAACCGGCCGTAGCCAGATCATGGTTGAGCCCGTTGCCGATGTAACCGCTTACGGCGTGGTTGATTGCCAGGGCGCAACCCTGAACCCAGGTGACAGCGCACCAATGGTAGGCGTAGTTGAGAAGCCTAAAGCGGCTGAAGCGCCTTCTAACCTGGCGGTAGTGGGTCGTTATGTCCTGTCTGCTGATATCTGGCCTCTGCTGGCTAAAACCCCAGCGGGCGCAGGCGGCGAAGTACAGCTGACTGACTCCATTGCAATGCTGATGGAAAAAGAGACCGTTGAAGCGTATCACCTGAAAGGTGTGAGCCATGACTGCGGCAACAAGCTGGGCTACATGCAGGCATTCGTTGAATACGGCGTGCGTCATGAAACGCTGGGTAGCGACTTTAAAAAGTGGCTTGAAAGCGAAGTCGGCAGCAACAAGTAATTATTAGGAACGGGATAACTCAATGAAAGTCTCCGTATTTGGTATCGGCTATGTTGGTCTGGTTCAGGCTGCAGTATTGGCTGAAGTTGGACATGACGTTCTTTGTGTCGATGTTGACGCGAACAAAGTCGAAAATCTGAAAAAGGGCATCATCCCTATTTATGAGCCGGGCCTTACCCCGCTGGTAAAACAGAACTATGAAGCGGGTCGCCTGAAGTTCACTACCGACGCGGAAGAAGGTGTTAACCACGGTGTGATGCAGTTCATCGCAGTGGGCACGCCTCCTGACGAAGATGGCTCAGCAGACCTGAAATATGTGACGGCAGTAGCCCGTACCATTGCTCAATACATGACCGAGCACAAAGTGGTGCTGGACAAATCTACCGTACCGGTTGGCACGGCAGATAAAGTACGTGCAGTAATGGAAGACACCCTGAAGGCGCGCGGCCTTGACGTCACGTTTGATGTGGTGTCGAACCCAGAGTTTCTGAAAGAAGGCGCGGCGGTCAGCGACTGTATGCGTCCTGAGCGTATCGTTGTCGGTACTGATAACGATGACGTGGTTGAACTGCTGCGTGAACTCTACGAGCCGTTTAACCGCAATCACGATCGTCTGATCCTGATGGATATCCGTAGTGCTGAGCTGACCAAATATGCGGCTAACTGCATGCTGGCCACCAAAATCAGCTTTATGAATGAGATGTCTAACCTGGCAGAACGTCTGGGTGCAGACATTGAGAAAGTGCGCCAGGGGATCGGTTCTGACCCACGTATTGGCTACCACTTCATCTATCCAGGCTGTGGCTACGGCGGTTCATGTTTCCCGAAAGATGTGCAGGCGTTAATTCGCACGGCTGAATCTATCGGTTACACACCGCGCCTGCTGCAGGCGGTTGAAGATGTGAATGACAAGCAGAAAACCAAGCTGCCAACGTTTATCAAACGTCATTTCGGTGATGACCTCAAAGGGAAAACCTTTGCATTGTGGGGTCTCTCTTTTAAACCGAATACCGATGATATGCGTGAGGCGTCAAGTCGTGTACTGATGGAAACGCTGTGGGAAGCGGGCGCCAGCGTACAGGCATTTGACCCAGAAGCGATGGATGAAGCACAGCGCATCTACGGACATCGTAGTGACCTGAAACTGATGGGCACGAAAGAATCTGCTCTGCAGGGTGCTGATGGCCTTGTCATCTGTACCGAATGGCAGAACTTCCGCGCACCGGATTTTGATGTCATTAAAAATGCCCTAAAAGAACCCGTGATTTTTGATGGTCGTAACCTGTATGATCCAGAAAGAATCAGCAAACGCGGTTTCGTTTATTATGCAATCGGCCGCGGGAAGTCTATCGACATTGCATAATTAACGAGGAAAGTATGAAATATCTGGTTACCGGCGCAGCAGGTTTTATTGGTTTTCATGTTAGCCAGCGCCTGCTGGACGCCGGTCACCAGGTTGTCGGTCTCGACAACCTGAATGATTATTACGATATCAGCCTCAAGCAAGCCCGTCTGGATCAACTCCTTCACGATTCTCAGTTTACGTTCTGTCATGGCGATCTTGCCGATCGGCAGGCAATAGCCTCGTTGTTTGAGCAGAACGGCTTTGAACGGGTAATACATCTGGCCGCCCAGGCTGGCGTACGTTATTCCATTGATAATCCTCACGCCTATGCTGATGCCAATTTAGTGGGTCACCTCAATATTCTTGAAGGATGCCGCCATCATAAGATTGGCCATTTATTATACGCGTCCTCCAGTTCTGTTTATGGATTAAATCGTAAAACGCCTTTTTCTACCGATGACAGCGTCGATCATCCGGTATCGCTCTATGCAGCGACGAAAAAAGCTAATGAGTTAATGTCGCACACCTATTCCCATCTTTATAATCTGCCCACCACCGGCCTGCGCTTTTTTACCGTGTATGGTCCATGGGGTCGGCCTGATATGGCTTTATTTAAATTTACTAAAGCAATCATCGCGGGCGAAAGCATTGATGTTTATAACCACGGAAAAATGCGCCGCGATTTCACTTATATTGATGATATTGCCGAAGCTATCGTGCGTTTACAGGATGTGATTCCGCAACGTGATGAAAACTGGACGGTAGAAACGGGCTCGCCAGCAACCAGCTCTGCGCCATATCGTGTATATAATATTGGCAACAGTCAGCCAGTGACGCTGATGGCTTATATTGAGGCGCTGGAGAAAGCGTTGGGTATTGAGGCCAAAAAGAATCTGCTGCCAATGCAGCCTGGCGACGTACTGGAAACCAGTGCCGATACCAGCGCGCTTTACGAGACGATTGGTTTTAAACCGGAAACAACGGTGGAAGAGGGCATTGCCCGCTTTGTCAGCTGGTATAAAGCATTCTACCAACAATAAACCAGTGGAATTAAAAAAAGGAAGCCAGGCTTCCTTTTTTTTTATGCCCTGCATGATGTGATTAAGTGACAAAGTTTCGTCATTAAAACCCCATTAATAGATGGGGCTAAAAGCGTAGCACCTTAAAAGCGTTAAAGCAGGAAGTCATCCAGCTGTTTGCCTTCATCTTCGATAGCTTTCTTAATCACCGCTGGCGTACGGCCCTGACCGGTCCAGGTTCTGGCTTCGCCATTTTCATCAGTGTAGTGATATTTAGCCGGACGGGCCGCACGCTTGGTCTTGCCAGGTGCTTTAGTCGCCGCCATGGTCTGCAGTAATTCATTAGGATCAATACCGTCAGCAATCAGCATTTCACGATATTGTTGCAGTTTGCGCGTACGCTCTTCGTTTTCTGCTGCGGTTTGATTATCTTCTTCGCGGCGTTCATTAACGACAACTTCTAATTTTTCCAGCATTTCTTCCAGCGTTTCGAGGGTGCACTCTCTGGCCTGAGCGCGAAGGGTGCGGATGTTGTTTAAAATTTTAAGGGCTTCGCTCATTATCTTAATCTCTTTTATATATTCATCGGGAGAGTTGTTCTGCCAGGTAATAGTAGTGATGGCAAAAAAGAACTGCAATAGTTAATTTTGTAAGAAACTCACAAATCCTATTTTAGCAGCATTGTGTAATGAAAAATAAACCCTATAACGCGAGCACTTAACCCGCTTAGTCCCTTATAAAATTAGAATTAATCATTGATAGCTAGCAAAGTGCCCTTTTTTAACTGCCGCTACGCTCGTAGTTATATCCGTAATCTTTTGTCAGCCATAAACAGATTCATTAAGCCTTTTCTCATTTGAATATGCCGTTAATCGCCTTGTTGATTAGCGGTTGCGGCAGAACGTAATGGCATTTAATCCGTTGCAGCGGCATTTCATCCTGTCGGCTAAATCTTAACGGCAGGCTTTTAAAACAGATAACGCGCTTAACATTAACCTGGGGGCAGGTTGCTGTCTTAGTGAAAATTTTCGCCTGCATGTTAGAATCGGCGGCATAAATATCTTTTACTGCGGAGCCCAGCCCGATGGCGCAGCTTTATTTCTATTATTCGGCGATGAATGCCGGAAAATCTACTGCCCTGTTACAATCTTCCTATAATTATCAGGAGCGAGGCATGCGCTCCGTGGTTTACACCGCAGAAATTGACGATCGCTTTGGTGCCGGACAGGTCAGCTCACGTATCGGACTCAGTTCGCCGGCCAGTCTGTTTAATACCCAAACCGCGCTTTATACGGAAATTTCCTCTGAGCATCAGCGGCAGCCTATTCACTGCGTGCTTATTGATGAATGCCAGTTCCTGACGAAAGAGCAGGTCAGGGAATTGTCAGATGTGGTCGACGAACTGGATATACCGGTGCTCTGTTACGGTTTGCGCACCGATTTTCGCGGTGAGCTGTTTAGCGGTAGCGAATATCTGCTCGCGTGGGCGGATAAGCTGGTCGAGCTGAAAACTATTTGTCATTGCGGACGCAAAGCGACCATGGTGCTACGGCTGGACAGCGAAGGGCGTCCCCGTCACGAAGGGGAGCAAGTTGTGATTGGCGGCAACGAGCGTTATGTATCGGTCTGCCGTAAGCATTATAAGCAGGCGTTGAGCAGCGGTTCGCTGGAAGAGGTTCATGGCGTACCCGTGCGTTCGATTTGACCGCCAGCAGGCCAAAAAAAACCCGCCTTAGCGGGTTTTTTATTGTCAGCGTTTTACACTTTCTTCGCTTTTTTCTCTGCTTTCACCGGCTGCTCGGCAATTGCTTCTGCTACTGAAGCAAAAGGTTCGTCATACGGACGACCGTAGAAGCTGTCGAGCATAACCTGTTTCAGTTCAGCAATCAGCGGATAGCGTGGGTTAGCACCGGTACACTGGTCATCAAAGGCATCCTCAGCCAGCTTATCCACTTTGGCCAGGAAATCTGCCTCCTGCACGCCTGCTTCGCGAATCGATTTTGGAATGCCCAACTGCGCTTTCAGCTCTTCAATCCAGGCCAGTAACCGCTCAATTTTTTGGGCGGTGCGGTCGCCAGGCTGAACCAGACCCAGATGCTCGGCGATTTCTGCGTAGCGACGACGCGCCTGCGGACGGTCGTACTGGCTAAAGGCAGTCTGCTTAGTTGGGTTGTCGTTCGCGTTATAGCGGATGACGTTACAAATCAGCAGCGCGTTCGATAAACCGTGCGGAATGTGGAATTCAGAGCCCAGCTTATGCGCCATGGAGTGGCAGACCCCAAGGAAGGCGTTGGCAAAGGCGATACCGGCGATAGTCGCAGCATTGTGTACGCGTTCACGGGCAACCGGATTGCTCGCGCCGTCACGATAGCTGGCTGGCAGGTTCTCTTTCAGCAGCTTCAGTGCCTGCAATGCCTGACCGTCTGAATATTCATTTGCCAGTACAGAAACGTAGGCTTCCAGTGAATGGGTTACCGCGTCAATGCCGCCAAAAGCGCAGAGAGACTTCGGCATGTTCATCACCAGATTTGCATCGACGATAGCCATATCCGGCGTCAGCGCATAGTCTGCCAGCGGATATTTCTGACCGGTGGCGTCATCAGTTACTACCGCGAACGGTGTCACTTCTGAACCGGTACCGGAAGTGGTGGTAATCGCCACCATTTTGGCTTTGACGCCCATTTTCGGGAATTTGTAGATGCGTTTACGAATGTCCATAAAGCGTAGCGCCAGCTCTTCGAAATGGGTTTCCGGATGCTCGTACATTACCCACATGATTTTAGCCGCATCCATCGGCGAACCACCGCCCAGGGCGATAATCACATCCGGTTTGAATGAGTGCATCTGCTCAGCGCCTTTACGCACCACGCTCAGGGTTGGATCCGCTTCCACTTCAAAGAACACTTCGGTTTCAATACCGTGACGTTTCAGAACGTTGATAATCTGGTCGGCATAACCGTTGTTAAACAGATAACGGTCGGTCACGATAAACGCGCGTTTCGCACCGTCTGTTGCCACTTCTTCCAGGGCAATCGGCAGTGAACCGCGACGGAAGTAAATAGATTTCGGCAGTTTGTGCCACAACATATTTTCTGCTCGCTTAGCCACGGTTTTCTTATTGATCAGATGTTTTGGACCGACGTTTTCAGAGATAGAGTTACCGCCCCATGAACCGCAACCCAGCGTCAGGGATGGTGCCAGTTTGAAGTTGTAGAGGTCGCCGATGCCGCCCTGAGAAGCAGGCGTATTGATCAGAATGCGCGCGGTTTTCATTTTGTCGCCAAAGTGGTGCACGCGCTGCAGTTGGTTATCCTGGTCAGTATAGAGGCAGGAGGTATGGCCGATGCCGCCCATTGCCACCAGTTTTTCCGCTTTCTCTACGGCATCTTCAAAGCTTTTGGCTCGATACATCGCCAGCGTTGGCGAGAGTTTTTCATGAGCGAACGGCTCGGACTCATCGACCAACACCACTTCACCAATCAGGATACGGGTATTGACCGGCACGCTGATTCCGGCCATTTCAGCAATCTTGACCGCTGACTGACCTACAATCGCCGCATTCAGGCCGCCGTTTTTCAGAATAATATTCTGCACTGCTTTCAGCTCTGCGCCCTGCAGCAAATAGCCACCATGGCTGGCAAAACGTTCACGCACCGCATCATAAACGCTGTCGACCACGATGACGGATTGTTCAGAGGCGCAAATCACGCCGTTATCAAAGGTTTTTGACATCAGAATAGAGGCGACGGCACGCTTGATATCAGCGGTTTCATCAATTACCACCGGCGTGTTACCCGCACCTACGCCGATAGCCGGCTTGCCTGAACTGTAGGCCGCTTTCACCATACCCGGACCACCGGTTGCGAGGATCAGGTTGATATCGGGATGGTGCATCAGCTGATTGGAGAGTTCGACGGAAGGCGCATCGATCCAGCCAATAATGTCTTTAGGCGCTCCGGCAGCAATCGCGGCCTGCAGGACAATGTCCGCCGCCTTGTTGGTAGCGTTTTTCGCCCGTGGATGCGGAGAGAAAATAATGCCGTTACGAGTTTTAAGGCTGATAAGCGCCTTGAAGATTGCGGTGGACGTTGGGTTAGTTGTCGGTACAATCCCGCAGATCAAGCCGGTTGGCTCCGCGATGGTAATGGTACCGAAGGTGTCATCGCTTTCCAGAATGCCGCAGGTTTTTTCGTCTTTATAGGCGTTGTAAATATATTCAGAGGCAAAGTGGTTTTTAATCACTTTATCTTCAACGATGCCCATGCCAGATTCGGCAACCGCCATTTTTGCCAGCGGGATGCGGGCGTCGGCGGCGGCAAAGGCAGCAGCACGGAAGATTTTATCAACCTGCTCCTGCGTGAAGTTTGCGTACTCACGCTGTGCCTGTTTTACACGGGCAACCATTGCATTTAGTTCAGCAACATTAGTAACGGCCATAATGCTCTCCTGATAAAGGTAAACTCTTTTAGTTAAGGAGCATGTTTTTCGTTTGTCCGCCCTCTGTTGGCTGAGATAAACGAGAATTGCATTAAATAGTGCTTTATCATGCTTATTACTAAAAGTGTTTGGCTAAAATGCTGCCCTAAGCGCTTTACTATGAGTGTTTATCTGCTTTGTCTGATTAAAGATTACTCTTATCGGAGGCAGTGAATAATGATTTGGATCAATTTTTACGCATGCTGACACCATTCAGCTTGTTAAGGATCAAGTATTGACAGAGTTACTTTATAAAGGCAGAAAACCGGTGGCCTCGGGCTGGCTGCCTGTCAGGGGGTTAAACGTATTTAGCATAGTGATTTACCGGCTCAGGAGCGCGCAATGAATCCGGCTATTCTTGATTTATCAGGCTACATAAAATTTTTTGTCGGTCTTTTTGCCCTGGTGAATCCAGTGGGCATCATTCCAGTTTTTATCAGCATGACCAGCTATCAGGCGGTCGCCGAGCGTAATAAAACCAATTTTACCGCCAACCTGGCGGTAGCGATTATTCTCTGGAGTTCGCTGTTTTTAGGTGACGCCATCCTGCGTCTGTTTGGCATTTCGATCGATTCATTCCGTATCGCTGGTGGCATTCTGGTGGTGACCATTGCCATGTCGATGATCAGCGGTAAATTGGGTGAGGATAAACAGAACAAGCAGGAGAAATCAGAAACCGCGATTCGTGAAAGCATCGGCGTGGTACCACTGGCGCTGCCGTTAATGGCCGGTCCGGGTGCCATCAGCTCCACCATTGTCTGGAGTACGCGCTATCACAGCTGGATAAACCTGCTGGGCTTCAGCCTGGCTATCGCCTTATTTGCGGGCTGTTGCTGGTTGCTTTTCCGTGCCGCGCCGCTGATGGCACGCGTACTGGGACAAACCGGCATTAACGTCATTACCCGTATTATGGGCTTGCTGCTAATGGCGTTAGGCATCGAATTTGTAGTGACCGGATTGCGTGCGCTATTTCCTGGCCTGGTGAATTAAATAACGCCCTGAATGCTCAGCATTTAACCAACCCAATTACAGCTTATTTCGTAATGATAATGGCCCGCCGCACTTAATTAGTGCAGCGGGCCATTTTTATGTTCCATTAAGGTGCAATTATTCACGCGGCTTAACAGGAGCAACAGCCCATCAGTTTTATTTCTTAAAAATAAACCCGGCAAAATAGCGTGAAAAAATGTGATTTTTCTAACATTAAATAATGCTGGTTAAAATTTAAGAAGCAGTGAGACCCGCCTGAAATGCAATTAATAGTAGGCGATCGTGCTACAAAAAAGGCATTTGGAACGAATTGCGTTGCCGCGAACGGCGAGTTTCGCCATTCCGCCGATGCAGAGAGGGAATGTCCGCTAAAGTACTATTTTTCATTAAGTTAGCTATTATTTTTTAGCGAAAATTAATACTTTGCACACCAGAATAAAAATGTTAAAAGAGAAATAGGTAACATTTTTGTTATTTACTCTTAGCGCACGTCGTTTCCTTCTGATAGCTTGCCTGCATTCAGAATTTTTTGCGCTTACCGGCAAAATGAGAACGAAATTTGCTAGTAGCCAGTAAGGTCATCTAATTGAGGTTGGTTAACGTTTAATGAATGAGCTCTCCCTTACGCGCTTAGGCACGGCTGTCGCAGGCATTCTGTTCTCATTTACTGTCTGTGCTGCTGAGGTCCCTGCGGGAACCTCTCTCGCTACACAGCAAAATATCGTTATTAACAACGGCACGGAAGTTTCCTCGCTGGATCCGCAAAAAGTCGAAGGCGTACCGGAATCCAACGTGATTCTTAATCTGCTGGAAGGGCTGGTTTCAACTGACAATAATGGCCATGTTGTGCCTGGCGTGGCCGCATCCTGGCAGCAGAAGGGCACAGAGTGGATTTTCACCCTGCGTGACGATGCCAAATGGAGCGACGGCACGCCGGTGACCGCTGAGGACTTTGTTTATAGCTGGCGTCGCCTGGTCGATCCCAAAACCGCATCGCCTTACGCCAGCTATGCGCAATATGCGCACATTGCCAACGTTGATGAGATTATCAGCGGCAAAAAATCCCCCGATACCTTAGGCGTGAAAGCGCTGGATGCGCATCGTTTGCAGGTCACGCTGAGTGAGCCGGTGCCTTATCTGCTATCGATGCTGACCCACACCGCCATGCGCCCGGTCAACGCTCGGGTCATCGCGCGCTGGGGCGATAAATGGACGCAGCCGGATCATTATGTTGGCAATGGCGCCTATACGCTGAGCGAGTGGGTGGTGAATGAAAAAATCGTGCTTAAGCGTAATCCGCACTATTGGAACAACGCGCATACGGTGATTGAGCAGGGCACATTTTTACCGATCGCCTCCGAAAACAGCGATATCAACCGTTATCGTGCCGGCGGTATCGATATGACCAACAGTGCGGTGCCGCCGGAGCTTTATGGCCGACTGAAGAAAGAGCTGGGCAGTGAGATGCGCGTCAGCCCTTATCTCTGCACCTTTTATTACGAAATCAATAATCAGCGCGCGCCCTTTAACGATGCGCGCGTGCGCAGCGCCATCAAGCTGACGCTTGATCGTGACATCATCGCGCAGAAAATCATGGGGCAGGGACAAATCCCGGCTTACGGCCTGACGCCACCGTTTACCGACGGTGCTAAGCTCACGCCACCGGCCTGGTTTGGCTGGACGCAGCAGCAACGTAACGACGAAGCGAAAAAGCTGTTGGCTGAAGCGGGCTATAACGCCGGGCACCCGTTGCAATTTACTCTGCTCTACAACACCTCCGATCAGAATAAAAAGCAGGCGATTGCGGCGGCGTCAATGTGGCAGAAAAATCTTGGTGCGAACGTCACCCTGCAAAATCAGGAGTGGAAAACGCTGCTGACCACGCGTCATGAAGGGCAGTACGACGTGGTACGCGCCACCTGGTGCTCTGACTATAACGAGCCGTCAACCTTCCTGAATATGCTGCTGTCGAACTCATCGACCAACACCGCGTTCTATCGCAGTCCGGCGTTCGACGCCATTATGGCGAAAACCCTGGCGGCATCCGACAGCGATGCACGGGCAGCGCTTTATCAGCAGGCGGAAGCGCAGCTGGATAAGGATTCAGCAATCGTGCCGGTCTACTATCGCGTCAGCGTACGGCTGGTGAAGCCGTGGGTGGGTGGGTTCACCGGTAAAGATCCGCAGGACTACACCGATCTGAAATACTACTTTATCAGGAATCATTGAGCGCAGGCGTTATCCGGCGGTACAGCCGGGCGCGCCTGAGTCACGATAAGACCATTACGGGTCACGGCGTTAGCGGCTGACGTTCCTCACCGTGAAGCGCCTTCCGGAAAACGGAAAAACGCTGAGCAGACTGGCTCAGCGATGATAAAAACACTGGAGTGTAATAATGACCAACATCACAAAGAAAAGCCTTGTTGCTATTGGTGTTTTCACCGCGCTCAGCGCAATGAGCAGCAACATCGTTATGGCGGCAACCGTTCCTGCCGGCACCGAACTGGCTCCGAAACAAGAGCTGGTGAAAGGCAACGGTGCGGAACTGCAGTCACTCGATCCGCATAAAATCGAGGGCGTACCCGAATCCAACGCCAACCGCGACGTGCTGGAAGGGCTGATCATCAGTGACGTGCAGGGGCATCCGATTCCTGGCGTGGCAGAGAGCTGGGACAATAAAGATGGCAAAGTGTGGACCTTCCACCTGCGCAAAGATGCTAAATGGTCAAATGGCGAACCGCTGACGGCGCAGGACTTTGTCTACAGCTGGCAGCGCCTGGCCGATCCTAAAACCGCGTCTCCGTATGCCAGCTACCTGCAATATGGTCACCTGCTCAACGTGGATGACATTATCTCCGGTAAGAAAAAACCCGATCAGCTCGGTGTGAAGGCGCTTGATGAACATACGCTTGAAGTCACGCTGAGCGAACCGGTACCGTATTTCTTTAAGCTGCTGATCCATCCTTCCATGTCACCGGTGAATAAAGCCGCCATTGATAAGTTTGGCGATAAGTGGACGCAGCCAGAAAACTGGGTCGGCAACGGCGCATTTAAGCTGTCGCAGTGGGTGGTGAATGAGCGTCTGGTGCTGGTGCGCAACACCAATTATTGGGACAACGCCAATACCAAACTGGATAAAGTGACTTTCCTGCCGATCTCTTCTGAAGTCACCGATGTTAACCGCTATCGCAGCGGCGGCAGTGATATGACCTACAACAACATGCCAATTGAGCTGTTCCAGAAGCTGAAGAAAGAGATCCCGACCGAGGTACACGTCGATCCTTACCTCTGTACTTACTATTACGAAATCAATAACCAGAAGCCGCCATTTAATGATCCGCGCGTCCGTGCTGCCCTTAAGCTGGGTGTCGATCGCGATATCATCGTTAACAAAGTGAAAAACCAGGGCGATCTGCCAGCCTACGGTTATACACCGCCTTACACCGACGGCATCAAGTTAACGCCACCGGAGTGGTTTACCTGGTCACAGGAAAAGCGCAACGAAGAGGCGAAGAAGCTGTTGGCTGAAGCGGGTTATACCGCGGATAAACCGCTGACTTTCGATCTGCTGTACAACACTTCTGACCTGCACAAGAAGCTGGCTATCGCCGTGGCGTCGATCTGGAAGAAAAACCTCGGCGTCAACGTCAAGCTGGAAAACCAGGAGTGGAAAACCTTCCTCGACACGCGTCATCAGGGCAACTTTGACGTGGCGCGTGCTGGCTGGTGTGCGGATTACAACGAACCGACCACCTTCCTGAACACCATGCTGTCAGACAGCAGCAACAACACCGCGCACTATAAGAGCCCGGCGTTCGATAAGATCATGAGTGAGACACTGAAGGCGCCGGATGATGCAAAACGCAGCGCGCTTTACGCGCAGGCAGAGCAGATTCTGGATAAAGATTCGGTGATCGTGCCGGTTTATTATTACGTCAACGCGCGCCTGGTGAAACCTTATGTCGGCGGTTATACCGGCAAAGATCCGCTGGACAACGTTTACGACAAGAACCTTTATATCATTAAGCACTAATGACAGTTTGAGAGGCGGAATTTTCCGCCTCTGATAAGGCAATGTGGATCCGCTCCTGCGGGAGCGGAACTGGCAGCACGTGGGTACAGGCAATGTTAAAATTCATCTTTCGTCGCTGTCTTGAAGCGATTCCAACGCTCTTTATTCTGATCACTATCTCCTTCTTTATGATGCGCTTAGCACCCGGTAGCCCGTTTACCGGCGAACGAACGCTGGCCCCGGAAGTGATGGCCAACATCGAAGCGAAATATCATCTGAACGATCCGATGATCAAACAGTACGGCAACTATCTGTTGCAACTGGCACACGGTGATTTAGGGCCGTCGTTTAAGTACAAAGATTACAGCGTCAATGATCTGGTCGCCGGTGCGTTTCCGGTTTCGATCAAGCTTGGCCTGGCGGCGTTCCTGCTGGCGCTGGTGCTGGGTGTTACCGCGGGCGTAGTCGCGGCGCTGAAGCAAAATACCAAATGGGATTATGCGGTGATGGGCGTGGCGATGACCGGCGTGGTTATCCCCAGCTTTGTCGTTGCGCCGTTGCTGGTGCTGGTGTTTGCGATTCTGCTGCGCTGGCTTCCGGGCGGCGGCTGGAACGGCGGGGCGCTGAAATTTATGATTTTGCCAATGGTGGCGTTGTCGCTGGCTTACATTGCCAGTATTGCGCGTATCATGCGTGGCTCGATGATTGAAATCCTGCATTCCAACTTCATCCGTACCGCGCGCGCTAAAGGGCTGCCGATGCGCCGCATTATTCTGCGTCACGCGCTGAAGCCTGCGCTGCTGCCGGTGCTCTCCTATTTGGGTCCCGCTTTTGTCGGCATTATCACCGGTTCAATGGTCATTGAAACCATTTACGGATTACCTGGCATTGGCCAGCTGTTCGTCAATGGCGCGCTGAACCGCGACTATTCGCTGGTGCTCAGCCTGACCATTCTGGTGGGGGCGCTCACCATTCTGTTTAACGCGATTGTTGATGTGTTATACGCCGTTATCGATCCTAAAATTCGTTATTAAGCGAGGCTCGCCGTGATGTTGACTAAAAAAAATAGCGAGGCTCTCGACACATTCAGTGAAAAACTGGAAGTAGAAGGCCGTAGCTTGTGGCAGGATGCCCGCCGTCGTTTTATCCACAACAAGGCGGCGCTGGCCAGCCTGTTTGTGCTGCTGTTAATCGCGTTGTTCGTGACGATTGCACCGATGGTGGCGCAGTTCACCTACGATGACACCGACTGGGCGATGATGTCTGCGCCGCCGGACACCGTTTCCGGCCACTGGTTTGGTACCGACTCCTCCGGCCGCGATTTGCTGGTGCGCGTCGCCATTGGCGGTCGTATTTCGCTGATGGTGGGCGTCTCTGCCGCGCTGGTGGCGGTGGTGCTCGGCACGCTGTACGGATCACTGGCGGGTTATCTGGGCGGAAAAACCGATTCGGTGATGATGCGCCTGCTGGAGATCCTCAACTCCTTTCCGTTCATGTTCTTCGTTATCCTGCTAGTGACCTTCTTTGGTCAGAACATCCTGCTGATCTTTGTGGCGATCGGCATGGTGTCGTGGCTGGATATGGCGCGTATCGTACGTGGTCAGACCTTGAGCCTGAAGCGCAAAGAGTTTATCGAAGCTGCGCACGTGGGCGGCGTGTCCACCATGAAAATCGTTACCCGCCACATCGTGCCGAACGTGCTTGGCGTGGTGGTGGTTTACGCTTCGCTGCTGGTGCCGAGCATGATCCTGTTTGAATCTTTTCTCAGCTTTCTGGGGTTGGGTACGCAGGAGCCGTTAAGTAGCTGGGGCGCGCTGCTCAGCGATGGCGCTAACTCGATGGAAGTGTCGCCGTGGCTGCTGCTGTTTCCGGCAGGTTTTCTGGTGATTACGCTGTTCTGCTTTAACTTTATCGGCGATGGCTTGCGTGATGCCCTCGACCCGAAAGATCGCTAAGGAGTTCCCGATGAGTACGATTGAAATGCAGCCAGCAACGGTGCAGAGCGCGGGAAGCGATCTGTTATTAGACGTAAAAGATCTGCGCGTGACCTTTAGCACGGCAGATGGTGATGTTACCGCGGTGAACGACCTCAACTTTAACCTGCGCGCCGGTGAGACGCTGGGTATCGTGGGTGAGTCCGGTTCCGGGAAATCACAGACCGCCTTTGCCCTGATGGGACTGCTGGCCAACAACGGCCGCATCGGCGGCTCAGCGCGCTTTAACGGCCGTGAAATCCTCAACCTGCCGGAGCACGAGCTCAACAAGCTGCGCGCCGAGCAGATTGCGATGATTTTTCAGGATCCGATGACCTCGCTGAACCCGTATATGCGCGTGGGCGAGCAGTTGATGGAAGTTTTGCAGTTGCATAAAGGCATGAGCAACAGTCAGGCGTTTGAAGAGTCGGTGCGCATGCTGGACGCGGTGAAAATGCCGGAAGCGCGGAAACGCATGAAAATGTTTCCGCATGAATTTTCAGGCGGGATGCGCCAGCGCGTGATGATCGCCATGGCGCTGCTGTGTCGGCCAAAACTGCTGATTGCCGATGAGCCGACCACGGCGCTGGATGTGACTGTACAGGCGCAGATCATGACGCTGCTGAATGAGCTTAAGCATGAGTTCAATACGGCGATCATCATGATCACCCACGATCTCGGCGTGGTGGCCGGTATCTGCGATAAAGTGCTGGTGATGTATGCCGGGCGTACTATGGAATATGGTCAGGCACGCGACGTTTTTTATCGTCCGGCGCATCCGTATGCCATTGGTCTGCTCAACGCGGTGCCGCGTCTGGATGCTGAAGGGGAATCCCTGATGACCATTCCGGGCAACCCGCCGAACCTGCTGCGCTTGCCGTCAGGTTGTCCGTTCCAGCCACGTTGTCCTTATGCCATGGAAATCTGCTCCAGCCCGCCACCGCTGGAAGCCTTTGGCGAAGGCCGCCTGCGCGCCTGCTTTAAGCCGGTTGAGGAGTTAGTATGAGTGATGTTGCCGAGAAAAAAGTCCTGCTTGAAGTAGCCGATCTGAAGGTGCACTTTGATATTAAAGATGGCCGTCAGTGGTTCTGGCAGCCCTCTAAAACCCTGAAGGCGGTCGATGGCGTTAGCCTGCGTTTGTACGAAGGCGAAACGCTGGGCGTGGTGGGCGAATCAGGCTGCGGTAAATCGACGCTGGCGCGTGCCATTATCGGCCTGGTGAAAGCCACCGATGGCCGCGTTGCCTGGCTGGGACGTAACCTGCTGGGGCAGAGCGAAGAGGAGTGGCGCCGCGCACGCAGCGATATCCAGATGATTTTCCAGGATCCGCTTGCTTCGCTCAATCCACGCATGAACATCGGCGATATCATCGCTGAGCCATTGCGCACCTATCATCCAGAAATGCCGCGCCAGGAAGTCAAAGAGCGCGTCAAAAACATGATGATGAAGGTCGGCCTGCTGCCTAACCTGATCAACCGCTACCCGCATGAGTTTTCCGGCGGTCAGTGCCAGCGTATTGGTATCGCGCGTGCGCTGATTCTGGAACCTAAGCTGATCATCTGTGATGAGCCGGTATCCGCACTGGATGTTTCTATTCAGGCGCAGGTGGTTAATCTGCTGCAGAAATTGCAGCGTGAAATGGGGCTGTCGCTGATCTTTATCGCGCACGATTTGGCGGTGGTAAAACACATTTCCGATCGTGTGCTGGTGATGTATCTCGGACACGCGGTGGAATTAGGCACCTACGATTCGGTGTACAACAATCCACAGCATCCCTATACCAAAGCGTTGATGTCCGCAGTGCCGATTCCCGATCCGGATCTGGAGAAGAACAAAGTCATTCAGCTGCTGGAAGGGGAACTGCCGTCGCCGATTAATCCGCCGTCGGGCTGCGTCTTCCGCACCCGCTGTCCGATTGCCGGTCCGGAGTGCGCGAAAACCCGTCCGCTGCTGGAAGGCAGCTTCCGCCATGCGGTCTCCTGCCTGAAAGTCGATCCGCTGTAATAAAAAAGGCCGGATAATTTCCGGCCTTTTTTATCGTCTTATTCCCGCCACAAAATATGGCAGAGCTTGTGATCTTTTTCCCGGCACAGCAGCACGCGGGCAAAAATATCGTTGATCGGTTCGCCATCAGCATCACCCAGACCAATCACGACTTCTGAAAAGAAATCGGGATTGACGTCAAAATCAACATGCTCATGCCAGTCTTCTGATGGATCAAATAACTCCGCGCCGCCGCGCTCTTCAAACTGTAGATTGAAGAGAATAATGTCTGCCGGATCGAGGTTATCGCCTGCCAGCTCAAGAAAAATATCGTAAGCCTGTTCCAGTGTTTCATCTTCAGTAAGACGATTATTGAGGTCCATAATATGTCCTGTTTGCCCGCGGGCAGTTTGCAATTTCGCTCGTTTTACAGCAAAGGGCTGAAGAAGTAAAACAGTCGTTCCACAATGCGCTGCCACCAGGCGCGCTGCGACCAGCGGCGCGCATCCAACAGGCGGGAACGGGCAATATAATCATCCTGAACGTGGGCCAAATCGCCGCCAAAACCGGCATCATCGATCACCAGCGTGATCTCAAAGTTTAGCCACAGGCTGCGCATATCCAGGTTAACCGTGCCGATTAAACTGAGCTGACCGTCGACCAGTACGCTTTTGGTGTGCAGCAGGCCGCTTTCAAACTGATATATTTTCACGCCCGCTTCCAGCAGTTCAGTGAAGAAGGCGCGGCTGGCCCAGCCGACCAGCAGGGAATCGTTGTGGCGCGGCACGATAATGCTGACGTCGACGCCGCGCAGGGCGGCGGTGCAAATAGCATGCAGCAGATCGTCGCTGGGCACAAAGTAGGGCGTGGTCATGATCAGCTGCTCACGCGCGGAATACACCGCGGTCAGCAGCGCCTGATGAATCATATCTTCCGGGAAGCCGGGCCCGGAGGCGATCACCTGAATAGTATGGCCGCTCTCCTGTTCAAACGGCATGATATTGCCGTCCGGCGCCGGGGGCAAAATGCGCTTGCCGGTCTCAATCTCCCAGTCGCAGGCGTAGACAATGCCCATGGTGGTGGCGATCGGGCCTTCCATACGCGCCATCAAATCAACCCATTGTCCGACACCGGCATCCTGCTTGAAGAAGCGCGGATCAACCAGGTTCATGCTGCCGGTATAGGCGATGTAATTGTCGATCAGCACCACTTTGCGATGCTGACGCAGATCCATACGGCGCAGAAATACGCGCAGCAGGCTCACCTGTAACGCTTCAACCACGTCCACGCCAGCATTGCGCATCATGGCGGCCATCGGGCTGCGGAAAAAGGTCACGCTGCCGGCAGAGTCCAGCATCAGTCGACAATGCACGCCGCGCCGCGACGCCGCCATCAGCGATTCAGCAACCTCGTCGGCCAAACCGCCGGGATGCCAGATGTAAAACACCATCTCAATATTATGCCGGGCGAGCTGAATATCACGAATTAGCGCCGCCATGGTCTCTTCCGCGCTGGTCAGCAGCTGCAGTTGATTGCCGCGCACCCCGGCGACGCCCTGGCGATTTTCACACAGCTGAAACAGCGAACGCGCCACGTCGCTGTATTCGGTCGCGAAAATATGGTGGCTCTGCTTGAGCTCAGACAGCCATTTGGCGGTGGAGGGCCACATGGTACGCGCGCGCTCGGCGCGACGCTTACCCAGGTGCAGTTCGCCGAATGAGAGATAGGCGATGATGCCCACCAACGGCAGGATAAAGATAATCAGCAGCCAGGCCATCGCCGAGGTGACCGCCCGGCGCTTCATTAAAATGCGCAATGTCACACCGGCAATCAGCAACCAATAGCCAAACAGCAGTAACCAGCTAACAAAAGTAAAAAAAGTGGACATTACGTGGACATCCCGTTCGCGCATTGATGTGAGAAGTTTACGTGCAGATTGCGGGTTAAGGAACCCTTTGGCGGCAATGACTACGATAACAGATCCGATCTGGTTACGACGAAGAAAGGTCTATACTGCGCCGCGTATTAAATCGCGGAGAAAGTCAGATGAGAAGAAGCAGGAATGAAGTGGCGCGCTGGAGAATGATGCGGCAGGTGCAACGGCGGCGTGCGCGCTGGGTTGAAGGGCAATCGCGGCGCTATGGCCGGATTCATGCGGTTCGTCATCAGCTGGCGCAACAGCAGCGACGCTCCATTCTGTTTATCTCACAGCATCATTAATAATCAGGGCGCCGAAGCGCCCTGAATTACATCACACGTTTAAATGGCTTCACGGCCACCTGTTTATAGACGCCCGCCGCAACATAAGGGTCATCCTGCGCCCAGGATTGCGCCGCTTCCAGCGATGAAAATTCAGCAATAATCACCGAGCCGGTAAAGCCCGCGGCACCTGGATCGTTGCTGTCCACTGCGGGCAGCGGGCCTGCGGCGATCACGCGGCCTTCGTCCTGCAGCAGCTGCAGGCGTGCCAGATGCGCCGGGCGAACCGCCGTGCGTTTTTCCAGTGAATCAGCGGTATCTTCGGCATAAATTACATAGAGCACAGAGTGACTCCTGTCGGATCAAATGATGTGGCTGACACGGTAAGTCATCGTGATCGAGAGTGCAATTGAAAGATAAAATTGCCGCTGCGAAAGCGCCGTTGCCGGGCACGAAACGCTTTTATGGCCGCGATGGCCTAATGTTATTGAAACTGATTGCTATTTGCATTTAAAATTATCGCCTCACTCTATCAACCAGATTGTTATGACGACGCTGACTTCGACATTACCCAAACGACTTTCTCTTCCGGTATTGCTCTCCGTTGCGCTTCACGGCTCGGTGATTGCAGGCTTGCTCTATGCATCTTTTCACCAGGTTATTGAAGTGCCTAAAGCGTCTCAACCGATCAGTGTCACGATGGTCGCGCCGGAAGTTCAGCCGATGCCGGCGCCAGCGCCTGCCGTACAGCCGCCGCCTGAACCCGTTGCCGAGCCGCAACCTGAGCCGGAGCCCGTGCCGGAACCTGCACCCGAGCCGCCAAAACCCGAGCCGGTGCCGATTCCAAAACCCGAGCCAAAGCCTAAACCCAAGCCTAAGCCCAAACCGATTAAGCACGAGGCGGTAAAGCCAAAGCAGCCGGTTAAGCCTGCGGAGCCGCGTGCTGCATCGCCGTTTGATCAGAAGGCACCAACCACGCAGAGCAAGCCGCAAACGGCACCTAAACCTTCACCTGCACCGTCGCAAAGCGTGGCAACAGGCCCACAGGCGCTGAGCGTCAGCAAACCGGCTTATCCGGCGCGTGCGTTTGCCTTGCGGGTCGAAGGAAAAGTACGCGTGCAGTTTGATGTCGACAGCGATGGCCGCGTGGACAACATTCGTATCCTTTCGGCTGAGCCGCGCAATATGTTTGAGCGTGAAGTGAAGCAGGCGATGAAAAAGTGGCGCTATCAGAGCGGCAAACCTGGGCAGAACATGACCATGAATATTGTGTTCCGGATCAACGGCGGGGCGAGCGTCGAGTAACGCAGAGGGGCGGCATTGCCGCCCCGGTTTCAGGCAGGATCGGTTTCAGCCGTAGAGTGGCTTTTATCCGCCGGTAACGGACGCGATTTGCCCGCTTCGTCCACGGCAACATAGATGAACACCGCTTCGGTAGCACAGTAGGTCTGGCCAATGGGTTCAGAAGAGACCTTCTTGATCCACACTTCCACGTTGATGGTGATGGAACTGCTGCCGGTGCGTAAACAAGTCGCGTGACAGCTCACCACATCACCCACGGCGACCGGCTTAAGAAAGCTCATGCCGTCCACCCGCACCGTTACCACACGACCTTCAGCGATCTCCTTCGCCATGATCGCGCCGCCCATATCCATCTGCGCCATCAGCCAGCCGCCAAAAATATCGCCATTGGCATTGGTATCAGCTGGCATCGCCAGGGTGCGCATAACCATTTCGCCTTGCGGCATTTTACGATCTTTGTTCATTGCTCAACTCTTTTGCAGGGGAAACCAATCCGGGTTTGCCGGATAGCGATGTGAGGTAGAGGCTGAGCCATCAAGCTCGGTGTAACAAAGCAGCGCAGTAAAAGATAACGCTATGAATGCTGCTCTAAAATTTCAATCCTGCTCTAAAATTTCAATCCTGCTCACACATTCTGTCAGCGCAAAAGTGGTGTGAAACGTATCGTCTGCTGATTTGGCAGCCGTTCTTTTTACGCCATTATCCAGCCCTGTCCCAACCGGAGAATGACAGCAGTGATTTTGCACTCGCAAGGCTGCTGTCCGGGCAGGTAGGAACGCCACGCTGAGTCCTGTAATCAGGCCACTTTAAAAATAGCAGTGGTGCGGGTTAACTGCGCAGCCTGCTCTTCCAGCGAGGCTGCCGCTGCCGCTGCTTGTTCAACCAATGCCGCATTCTGCTGCGTTACTTCATCCATCTGATTTACCGCAAGGCTCACATGCTCAATACCATTAACTTGCTCACCGGACGCGGTAAAGATATCGGACATGATATGCGCAACGTTATTGATGGAATTGACAATATCGCCCATGGTTGCTCCGGCGCGCGTGACCAGCTCGCTCCCCTGTGAAATACGCAGATTTGAGGCTTCAATCAGCGCCTTGATTTCTCTGGCCGCGTTGGCACTGCGTTGTGCCAGTGCCCTTACTTCCGTGGCAACAACGGCAAATCCACGGCCCTGTTCGCCAGCTCTTGCCGCTTCAACCGCTGCATTAAGGGCCAGAATGTTGGTCTGGAACGCGATGCCCTCAATTGTGCTAATGATATCTACCACGCTTTTTGAGCTGTCATGAATAGCGGACATTGTGGTAACAACCTGGCCCACGACATGACCGCCGCGCTCGGCAATACGGGAAGCATCGGAGGCGAGTTCAGTAGCGTGCCGGGCATTGGATGCATTCTGCCGCACCGTGGCGGTAAGCTGCTCCATGCTGGCTGAGGTCTCTTCCAGCGACGCGGCCTGCTGCTCAGTACGACTGGAAAGGTCGTTATTTCCCATCGCCACCTCTTTTGCTGCGCTATCGATCGATGCTGTGGCGCTCTGAATGTCTGATACGACCTGAGTAAGCTGTGCCTGCATCAGCGCAAACGTCGAAATTAATATGCCTGTTTCATCTTTAGACTGAGCAACCAGTACGGTAGAGAGATCGCCTGCGGCAATGGCCTTCGCCGCTTTTACTGCCTGATGCAACGGCACGGTGATTGAACGTGCAAGCAGATAGCCGAGGGCAGAAGCGATGCCCAGCCCCAGCAATGCGCCCACAATCAGAGTAAGGGTGGTCTGCTTTTCCAGCGTATCGACTTCAGTCTGGCGGACAACCAGTAAACCTTGTTCTTCTGTGGCGATATCAGCGATGATTTTTCGCATATCATCCATTTGTGCCTTCCCGGTATTTGCCTCAAACGAGGCCAGAAAAGCGTCATGAGATAACGAGCCCGCATTAAGCGCCCGGCGATGATTGAGCAAAGGCGTAACAAATGAGTTTTGCCAGGCTTGTTGCTGTGCCGCCAGTGCCGTCAGGCGTACCTGCTGCCTTGGGTTATCAGAGGTCAACGATTTTGCCTGCGCAATATGCTGAGTAAAGGCTTTTTGACCTTCAGTCCAGGGATCGAGCATCTCCTCTTTACCGTTTAATGCATAGCCGCGTAAACCAGTTTCCATATTGACCAGACTCTGGACCAGCGATCTGCTCTCATCAATTACGCGCCAGGTGTGAACGTTCCAGTAGTTGGAATCAACAATGCGCGAAAAGTTAAGGTAAAAAGTGCTGCAAAGTACCAGTAATAGCGTCGCGACTGAGCCAAAAGAAATAATAAATTTGATCCGCACAGGAAGATTTTTGAACATGTTGTCACTCACTATTGAAAAAATTGCCAATTTATCGACGACTAAGTGAGCAGATTATCGACCTGCCTGCGGGACGCTTTAATGACTTTATGAATAAAATATCCGGGCCAGGGGCGTAATAATGACCTTGCAGCGGTGCCTGTTCTTCGTGACTTACTGGAAAAATACAGATTGCCCGCGCACTCAACGCGTGTATGTTTTTACCGCAGTTAAACGTTTTTTTAGGTCAGAATAAAAAAAGGAGCCTGATGGCTCCCTTAAGGGTTCACGTATCAAAAGCCGCTGGCTTATTTTTGTTCCTGCGGCATCAGGCGGTAGATATAGATGCCGCTCAGCAGGGTAAATAGCAGGGTCAAACCGGTCAGGCCAAAGACTTTAAAATTAACCCACACTTCCTGCGGCAGCCAGAACGCGACATAAATATTGGCAACGCCACAGGCGAGAAAGAAAATTGCCCAGGCAACGTTCAACCGGCGCCAGGCGTGGGTGGGTAACTGCAGCTCTTTGCCGAGCATGGTCTGAATCAGGGGCTTCTGCATAAAGAACTGGCTGAACAGCAGCGCCAGCGCAAACAAGCTGTAGATCACCGTCACTTTCCATTTGATGAACTCATCGTTGTGGAATACCAGCGTCAGGGTGCCAAACACCGCGACCAGCACAAAGGTCACGATGGTCATTTTTTCAACTTTCCGGAACAGGATCCAGCTGGCGACCAGAGCCAGACCGGTGGCGACGATCAGTGCGCCCGAAGCGACAAAGATGTCGTACATTTTGTAAAAGACAAAAAACACCACCAGCGGAAGGAAATCGAGTAACTGCTTCATAGCGCGTCCAGAGTAGGGGCGGCGCAGCGGGCGCCGCCTGTGCATTAACGTACCAGCATATAGAGACGGTACAGATAGATAACCAGCAGGGCGGAAACCAGATTGCCCAGCGCGTTCAGCACCACCGCTGAGACATTAGCAGGCAGCAGCGTCAGCGTGGAAAAGAAGAGCATGATGGCGACTTTTGCCAGCAGCCATAACATGATGGCCGGCGCGATGAGCTTCACGTTGCGCCACGCCAGCTTGCTGCTGGCCTTGAGTGAGCCAAACACGCCCAGCTTATCGTTGGCCAGCATAACCGGCGCCAGCGAAAAGAGAATCGCCAGAATGACCCCCGGCACAAATACCGCCATGAATCCCAGCTGTACCAGCAGGGTGATCAGAAAGGTCTGCAGCAGCAGCTTAGGCAGTAGCGGCGCCGCCGTGCCGATGGCGCGCAGCGCGCTGACGCGCTTCTGTGACGATGCCATTGGAATCAGACACAGCATGCCACCAAGCAGCAGCGTATTGCCGATCAACGACGCAAAGGTACCGGCAGCCGAGGTGCGCAGCAGCACGCTTTGCTGTTCAGGAGACATATTCTGCACCATTTCAAACAGCGAGCTGGCGCTGTCGCTGCTGCCTTCAGCCAGCAGGGAAAGCTGCTCGGCGTTGGGCGTCAGGGCGTGACCGACGATCACCGTAATGAATGAGGTCAGCAGGGCCATCAGCACGATGGTCACCAGCTGATCGCGGAAAAAATTTCCTGTGTCACGGTATAGCGAACCCGCCGTGATAGACATGTACTCTCCTTGGAAAAACCGGGTTAATTAACCCGGCGATTGTACATGGTCTGAGGGAATGCTGGCACCCCGACTTACATAACTTTCCGCAAATGTGAAAAGCCGCTGCGGTCTGCGCCCGCGATAATCGGCTCTCCGCTGGCTATCAGCAGAATAATGCGCACAACAGGGGTTTACCGGACCTCAGGGTGATGGCGTTTTTGATCCAGATCAAATCATTGTTTTTTAAGCAGAATAGAAGACGTTCTCCGCATGATCTTTGCCCGTTTTCATTGTAAAAAAGAGGCCGCTGAAAACACGGGTGCATCGTCTGGGCGGTGGCCCGCTTCCCGAAGAGAAAACAGGAGTGGTTATGAAACTGGCAGCCCTTGCATTGGCTATGGTGGCGGCAATGCCGATTGTCGCGAGTGCACATCAGGAAGGTGATTTTTTTATGCGCGCAGGCAGCGCAACCGTAAGGCCAACCGAGGGTTCTGATAACGTCATGGGGCTGGGCTCGTTTGACGTCGATAACAATACGCAGCTTGGCCTGACCTTTACCTGGATGGCCACCGATAATATTGGTGTTGAGCTGCTGGCCGCCACGCCGTTTCGTCATAAGGTCGGCTTAGCCGCTACCGGCACGCTGGCTACCGTTCGTCAGCTGCCGCCGACGTTGATGGCGCAATACTATTTCTTTGACAGCGCCAGCAAGCTGCGTCCATATGTCGGCGCCGGTATTAACTACACCACGTTTTATGACGCTGATTTTAATCAGACCGGACGTGATGCCGGGCTCAGCGATTTAAGCGTCAAAGATTCCTGGGGTATGGCGGGTCAGGCGGGGCTGGATTACAAGGTCGATGATAACTGGATGATCAACGCCTCTGTCTGGTACATGGACATCGATACGGAAGTGAAATTCAAGGCCAACGGACAGCAGCAGAACATCAATATGCGCATCGACCCGTGGGTATTTTTCTTTGGCGTCGGTTACCGCTTCTGAACATAAAAAAACCGGGCCGCAGGGCCCGGTTGATCAATAAACTTATTTAACCTGCATGTTGTTCACAACAGATTTCACGCCTGGTACGCTACGGGTCACTTCTACCGCGTGACGCGCCATCTGTGGCGAGGAAACAAAACCGCTCAGCTGCACACGGCCTTTAAAGGTTTCAACGTTGATTTCGCGTGATTTCAGCGCGTCATCGCCCAGCAGCTGGGTTTTAACTTTGGTGGTTACCACGGTGTCATCGATATAACCGCCAGTGCCTTCTTTGGTTGGTGTTGGGGCACAGGCACTTAACGTTAATGCCACTACTGCTGCCATTGCTGCGCTTGCCAGGACTTTAACCATCTTCATTATTTTATCTCCCTGTCATAATCATTGGTCACGCTTCACCGGGCGGTGAATACGTCATAAGTGTGGTTCAGGATTGGCGGAACTACAAATGGCGAAAGAAAATAAAAGAGAGGGGAAAGAGTGCCTTATCCAGCGATAAGGCACAGATTATTATTGACGCGTGGCTGCCTTCAGGTTGCTGACAAACTGCTGCAGTTCAGCCAGCATCACATCCGGCGTGGCATGATGTTTTTCGATGATTTTTACGATAGCCGAGCCGGAGATCGCACCTGCGGCACCCAGCGCAATCGCCTCTTTAACCTGCGAAGGTTCAGAAATACCAAATCCCTGCAGAGAAGGCGCCGCATTGTACTCTTTCAGCTTATCGACCAGATGCTTCAACGGCAGCTGAGCGCGATTTTCTGCGCCGGTGACGCCCGCCCGCGACAGCAGATAGGTGTAGCCGCGGCCGTGCGAGGCGATTTCACGCAGCAAATCGTCATCAGCATTCGGCGGACAGATAAATATTGGCGCCACGTTGTGCTTCATCGCTGCTTCGCGGAAAGGCGCAGACTGTTCCACCGGCACGTCGGCCACCAGAACGGAATCGACACCCACTTCCGCACAGCGGGCATAAAAACTGTCAACGCCGTTGGTGAATACCAGGTTGGCGTACATCAGCAGGCCGATTGGCAGATCGGGATACTTCTGCCTTACTGTGGCCAGCATCTCGAAGCAGCGCGCTGGCGTGGTGCCGGAAGCGAAGGCGCGCAGCGTGGCATTCTGAATGGTTGGGCCATCAGCCAGCGGATCGGAGAAGGGAATGCCCAGCTCCAGCGCATCGGCACCGCCCGCGACCAGCGCGTCGATAATCTGCAGCGACAGTTCCGGAGAGGGATCGCCGAGGGTAACAAAGGGCACAAAGGCGCCTTCCTTGCGTTCGGCAAGGCGATTAAACAGTTGCTGATAACGCTCCATCAGATTTCTCCCTGCGCGGTCAGAATGTCGTGAACGGTGAAGATGTCTTTATCACCGCGGCCGGAGAGATTAACCACCAGCAGCTGCTCTTTCTCCGGTTCGGCATGTATCATTTTCAGCGCATGTGCCAGCGCATGCGACGATTCCAGCGCCGGAATAATCCCCTCTGAGCGGCAAAGTAGCTTGAACGCGTCCAGCGCTTCGGTATCGGTGATCGAAACGTAGTCTGCGCGACCAATACTGTTGAGGTGTGCGTGCTGCGGTCCTACCGACGGAAAGTCCAGGCCGGCTGAAATCGAATAAGACTCTTCGATCTGACCATCTTCGGTCTGCATCATCGGCGCTTTCATGCCGAAATAGATGCCGGTACGGCCATGCTTGAGCGGCGCGCCGTGCTCACCGCTTTCAATGCCGTGTCCGCCGGGCTCAATGCCGATCAGCTTAACCTCGGTATCGTCGATGAAATCGGCAAACATACCGATGGCATTGGAACCACCGCCCACGCAGGCCAGCAGCGCATCAGGCAGACGGCCCTCTTTTTCCAGAATCTGCGCTTTGGTCTCTTCGCCGATCATGCGCTGGAATTCGCGCACGATGGTCGGGAAAGGATGCGGACCAGCGGCGGTGCCGAGCATGTAATGTGACGTTTCATAGCTGCCGGACCAGTCGCGCAGCGCTTCGTTACAGGCATCTTTCAGCGTGGCGGAACCACTGTGTACCGGAATAACTTCCGCGCCCATCAGCCGCATACGGAAAACGTTAGGCGACTGACGTTCAATATCTTTCGCGCCCATATAAATGCGGCACTTCAGGCCGAGCAGTGCGCAGGCCAGCGCTGATGCCACGCCGTGCTGACCGGCGCCAGTCTCTGCGATAATCTCTTTTTTGCCCATGCGCTTCGCTAACAGCGCCTGACCCAGCACCTGGTTAGTTTTGTGCGCGCCGCCGTGCAGCAGATCTTCACGTTTCAGATAGAGGCGGGTTTTGGTGCCTTTGGTCAGGTTCTGACAGAGCGTCAGCGCGGTAGGGCGACCGGCATAGTTTTTCAGCAGATCGGTGAACTCCGCCTGAAACGCAGGATCCTGCTGCGCCTCAACAAACGCCGCTTCAAGCTGATTGAGCGCCGGCATAAGAATTTGTGGTACGAACATGCCGCCGTACTCACCAAACCATGGATTTAAAAGCGTCATTATGTCTCCCTTTCTCAGTTCGGGGCGATCGCCGCCGCCCCGATGAATCAGTAGGCGCGCAGTGTTTGAAACACGGCGGCAAGTTTGCTGTGATCTTTGATGCCGGGTGCGCTTTCAACGCCGGAGTTAAAGTCCAGGCCGGCACAGCCCAACTGGGCGGCAGAGACCGCATTGTCGGCGGCCAGTCCGCCTGCCAACAGAACGTTGTCCAGCTTTTCACCCTGCAGCAGATTCCAGTCGAAGCGTTGACCGCTGCCACCAGCGCCGTTATCCAGCACGTAGCGATCGACGTGCGGCCAGTCACGCGCAGGCAAGGCCTCTTTGACGCTAAACGCCTTCCAGATCTGCGTGCTGGCGGGCAGCATATCGCGCAGGACAGCCACAAAGTCACGATCTTCATCACCGTGCAGCTGCACCGCAGCAAGGCCCAGCTCGCGGGCCACCTGCGCCACTTCTTCAACAGGCGCATTGCGGAATACGCCAACATATTTCAGCGGCGCCGCGGCAATCACGCGCGCAGCCTGGCTGACATCAATCTGGCGCGGTGAACCCGCGGCAAAAATCAGGCCACCGAAAATGGCACCGGCCGCATGCGCGGTTTGCGCATCTTCCGTCCGGGTCAGGCCGCACACTTTGTTTTCGCCGGTCAGCACGCGGCGCACGGCGGCGTGCAGATCCTGTTCTGCCATCAGCGCTGAGCCGATCAGGAAACCGTTGGCAAAATTGCTCAACTCGCGGATTTGCGCATAGGTATTGATGCCCGATTCGCTGATCACCGTCACGCCATGAGAAAGGCGCGGCGCCAGTTCGCGGGTGCGATTAAGATCGATCGACAGATCGCGCAGATCGCGATTATTGATGCCCACCACTTTTGCTTCCAGTGCAATCGCGCGCTCCAGCTCTTCTTCATTGCTTACTTCGGTCAGCACGCCCATGTTCAGGCTGTGCGCCACGGCGGCAAGCTGGCGATACTCGTCATCATTCAGCACCGACAGCATCAGCAGAATGGCATCGGCCTGATAGTGACGCGCCAGATAAATCTGGTAAGGATCAATGATGAAGTCTTTGCATAGCACCGGTTGCGTCAGCGCGGCGCTCACCACCGGCAGGAAATCAAAGCTGCCCTGGAAATATTTTTCGTCGGTTAAGACCGACACGGCAGAGGCGTAATGGCGGTAGACGTCAGCAATGGCGGCAGGATCGAAATCCTCGCGGATAACGCCTTTGGAAGGCGATGCTTTTTTGCATTCCAGAATAAATACGGTGCGCGTGCCCTTAAGCGCTTCATAAAAGTGGCGCGTGGCGGGGGTGATCGCATTCTGGAACGAGGCTAAAGGCTGTTGTGCCCGACGTGCATTGACCCAAATGGCCTTATCCTGCACGATTTTTGTCAGTACGGTGTCCTGCATGATTAACCTCTCCTGGCTGCCAGCGCGGTAACACGCTCATAAGGTTGGCCGCTACGGATAACAGCCAGCGCACGCTGAGCGTTTTCGCGCAGGTCTTCATGTCCAAAAACTTTTAAAAGCATCGCGACGTTAACGGCGACGGCTTCCTCGTGTGCGAGGTCGCCATTACCCTGAAGTAAACGTGTGAGAATGTCACGATTTTCTTCCGGCGTGCCGCCTGCCAGCGCATCCTGGCTGTGCATGCTGCAGCCAAAGTCTTCCGGCGAGAGCTGATAGCTGGTGATTTCACCTTCGCGCAGCTCTGCTACTAAGGTTGCGCTGTGCACTGCCACTTCATCCATGCCGCCACCGTGTACCACCGCCGCGCGATGATAGCCGAGAACGCGCAACGTCTGTGCAATCGGCAGCACCAGTTCCGGGCTGTAAACACCGATCACCGCCAGCGGCGGACGAGCCGGGTTGATCAACGGGCCAAGTACGTTAAACAGCGTCCGCGTTTTCAGCTGCTGACGTACCGGCATCGCATGACGGAAGCCACTGTGATACTGCGGCGCAAACAAAAAACAGACGTTGAGATCGTCCAGCGCCTGGCGCGCCTGCTCAGCAGGCAAATCCAGGCTGATGCCAAACGCGGCCAGCAGGTCGGAGGAGCCGGATTTGCTGGACACGCTGCGGTTGCCATGTTTCGCCACCTTCAGGCCACAGGCAGCGGCAACAAAGGCGCTGGCGGTGGAAATATTGATGCTGTTGCTGCCGTCGCCGCCGGTGCCAACGATATCCGCAAAAGCGTAATCGGGACGGGGAAAAGGTTTGGCATCCGCCAGCAGCGCTGACGCCGCACCGGCGATTTCTTCCGGCCTTTCGCCGCGCACCTTCATGGCAACCAGCGCACCTGCCAGCTGAGTAGGCTCCAGCTGACCACTGATAATCGCGCTAAACAGCTGGTGGCTCTCATCCTGAGTAAGGGTTTGCGCCTGGTAAAGCTTCTCCAGTAAGTTTTGCATGTGCTTCTCCTTGTTACGCCAGTGCCCAGGCTAAAGTCTGTTCCAGCAGGGTTGCGCCGTGCGTGGTCAATATCGATTCCGGGTGGAACTGGAAGCCGCAGACGCGATCGCCTTCATGACGCACCGCCATCACCATGCCGTTAAAGGTGGCATTCACCGTGAGTTCCTGTGGCGTGTTGCTGCCGACCAGCGAGTGATAACGCGCCACTGGCAGCGGATTAGGCAACCCGACAAACATGGCGCTGTCGTCATGGGTCACGGCAGAGGCTTTGCCATGCAGAATTTCGCCCGCCTGGCCAACATGGCCGCCATAGGCTTCGACAATCGCCTGATGACCGAGGCAGATACCGATAATTGGCAGTTCGCCGCGCAGGCGTTGTAGAAGCTCAGGCATGCAGCCCGCGTCTGCCGGTGCGCCGGGACCAGGCGACAGCATCAGTATTGGATTTTCCATGTGCTGCAGACGTTCAATTAACGTTTCTGCCGGCACGCTGTTGCGATAAATCACCACGTTATGGCCGAAGGTGCGTAACTGGTCGACGAGGTTATAGGTAAAGGAGTCGATATTATCGAGCAGTAAGATATCGGCCATCAGAAGATCTCCTTGCAGTGATGGGCAGTAGCGATGGCGCGCAGCACGGCGCGGGCTTTATTACGGCTCTCATCGGCTTCCGCCTGCGGATTGGAGTCGAGCACCACGCCAGCGCCAGCCTGTACGGTGGCGATGCCATCTTCAACATAGGCGGAGCGAATCACGATACAGGTGTCGAGATCGCCACTGGCGGTAAAGTAGCCCACTGCGCCGCCGTAGCTGCCGCGTCGCGTGCCTTCAGCAGCAGCGATTAACTGCATGGCGCGAACTTTTGGTGCACCGCTCAGCGTGCCCATGTTCATACAGGCGCGATAGGCGTGCAGCACATCCAGATCGTTACGCAGCGTACCGACCACGCGTGAAACCAGATGCATAATAAAAGAGTAACGATCGACTTTAGTCAGGTCGGCAACATAGCGGCTGCCGGGTTCACAGATACGGGCCAGATCGTTGCGCGCCAGATCAACCAGCATCAGGTGTTCAGCCAGCTCTTTATGATCGGTACGCATTTCCAGCTCAATGCGGCTGTCGAGATCGCGATCGAGTGAACCATCGGCATGACGGCCCCGTGGGCGTGAACCGGCGATGGGGTAGATTTCAATCTGCCGCGACTGCGCGTCATATTTCAGTGAGCTTTCAGGCGAGGCGCCGAACAGCGTGAAGTCATTGTCCTGCATAAAGAACATGTACGGGCTTGGGTTGCTGCGCTTCAGTGTGTCATAAGCCGCCAGCGGAGAAGGGCAAGGCAGTGAGAAGCGGCGTGAGGGCACGACCTGAAAAATCTCACCCACGCGAATCGCCTGCTGCATATTGCGTACGACATCACAGTACGCTTCATCGCTCTGGCTGCAGTTCAGCGTCATGCTTTCCACCTGTTGCACCGGCAATGCGGGCGCCGGTTGCAGCATCTGTCCGTGCAGCTGCTCGATGCGGCCCTGCAAACGCTGAAACTCATGAGTAGACGGTGTAAACAGGCTCGCCTGTAAACGTGCGCTGCGGCTCTGATGGTCGATCACCAGTAGGGTTTCGGCCAGATAGAAGCAGAAATCCGGGCAGCGCTGGTGATTATCCAGCGCGGGCAGGGACTCAAAGCCAGCGACCAGATCGTAGGCGAACAGGCCACCGAGCAGCATCGCTTCGCGCTCATCTTCAGGCGTATTCACTAACTGCGGCAGCAGGCGCAGGGCATCAAACACCGACAGCGACTGCAGACGTGAATCTTCATCCTGAACGTCCTCAACGGCGGGGAAACGCAGCTCACGGCCATCAGGGCGGGGCTGGTTGATGACGCTGGCTGGCAGCGCGGCATCCAGCAGCGGCAGCAGCGCGCGGCCATTTTCAGACAGCGCCTGAAGGGTGACCACGTTGTCCAGCGCGGTAATCCGCAGCGCGCTGTCGACGATCAGCAGGCTTTTTAAATTATGTTTGCTGTCAATATCCGCTGACTCAAGCAGCAGGCTTGCCGGACGTGCGCCGCATAACTGATGGAATACCGCGGCCGGATCTTCGCGATAAGGCGCATTCCCGGTAATCAACTTCACTGTAGGTTTCGCATTTGGCATGATGATTTCTCTGAATTTCACTCAAAAAAAAGCCCGCTTAAGCGGGCTGGGTGTCTGCACGGCAGTTACGCGAAATGTGCATGACGACGTCGCCCTGATTCGGGAGAAGCGCGCCACCAACCATTTAAAGACGTACCAAACTGAGCCATGATTAACACCCCATACGTGTGAACTTGTGTACTAGTTAACTGGTTCAGCGGAAAAATGTCAATACTCTTTTTCTCTGACGGCCAGCTTTGGTTATCATGTCAGTTGTTTGCCACGATTTCCGGAGTACCTTTGACCGCTTCAATCCCCAATAGCACCTTTCCTTTATACGATCTGCACAGCCATACCACCGCCTCCGATGGCCTGCTAAGCCCGGAAGCGCTGGTGCAACGTGCGGTGGACATGCGAGTAGGTGTGCTGGCGATCACCGATCACGATACCGTCGCCGGGGTCGTACCCGCTCGCGCAGCGGTTCAGCAGAGCGACCTGCCGTTGCATATCGTTGCTGGCGTTGAGGCGTCCACGCTGTGGGAGAATCATGAGATACACATTGTCGGGTTGGGCATGGATATCGCCCATCCGGCGCTGACCGCCTTTCTTGCCGGGCAGGCCAGCACGCGTTGGCAGCGGGCTGAACGTATTGCTGAGCGGCTGGAGAAGGCGCGCATACCGGATGCGCTTGCTGGCGCGCAGCGGCTGGCTCAGGGCGAAAATATCACCCGTGGCCATTTCGCCCGCTTTTTAATCGAGCAGGGAAAAGCGGAGAATATGGCGCAGGTGTTTAAAAATTATCTGGCCAGGGGCAAAACCGGTTACGTGCCGCCAGAGTGGTGTACAATGAAACAAGCCATTGATGCTATTCATCATTCGGGCGGCTGCGCGGTACTGGCGCACCCTGGCCGCTACGGACTCTCAGCAAAATGGCTTAAGCGTTTGATCGCCCAATTTACCCTGAGCGGCGGCGATGCGATGGAAGTCGCGCAGTGTCAGCAACCGCCCAATGAACGTAGCCAACTGGCGGTCTACGCCAGAGATCATAACCTGGCCGCTTCGCAAGGTTCCGATTTTCATCAACCTTGCCCGTGGATCGAGCTGGGTCGAAAACTGTGGTTGCCCGGTGGTGTGGAGCCAGTCTGGACGCGCCATCCACATATCACGCCACAGCTGGTCGATATGGCACAGTGACAAGAGGATATTATGAGTCAACTTTTTCCCGTACATCCAGAGAATCCCCAACCACGTCTGATTAAACAGGCGGTGGAATACCTCACTAAAGGCGGCGTGATCGTCTACCCAACGGATTCCGGCTATGCGCTGGGCTGCCGTCTGGAAGACAAAAATGCTATGGAGCGTATCTGCCGTATTCGCCAGCTGGATGGTAACCATCACTTCACCCTGATGTGTCGCGATCTCTCTGAGCTGTCGACCTACGCCTATGTTGATAACAGTGCATTCAGACTGATTAAAAATAATACGCCGGGCAGCTATACCTTTATCCTCAAGGCGACGAAAGAGGTGCCGCGGCGGTTAATGAATGACAAGCGTAAAACCATTGGATTACGCGTGCCTTCAAACGCTATTGCGCTGGCGCTGCTGGAGGCGCTAAACGAGCCGATGATGTCGACCTCGTTAATGTTGCCAGGCAATGACTTTACCGAGTCCGATCCCGAAGATATTCAGCACAGCATAGGCAAAGTGGTGGATTTAATTATCGATGGCGGGGCGATTGGCCAGCATCCGACCACGGTAATCGATCTCACCGGTGACGCACCGGAGATCATTCGCGAAGGCGTAGGCCCGACAAAACCGTTTGAATAAATACGCGGCGCACTATTGTTTTTAAACAATAATGCGCCTGCTTGTTGTATTAATGATTGTTCAGGAAGTGGTTTCGCGCGCCAGCCATTTCGAGAAGTCGCTATAAGGAATATAGAGCGAGACATCTTTCAGCACTGGCTGATCGCGGCGACGACTTTTAATTTCACGTGAATAACCAATAATCACGCCCGCAACGGTGTTATCGCTGTTATATACCGCGCCGCCGGACATACCCTGCACCACGCCAGCGTTTGACGCCATAGCAATGCAGGGACTTTTATTCCACTCATTGCGAATGCCGGTGCGCGCTAAATTAACGCCGCTGGATTCGACCGGCATGGCAGAATAAAAGCTGTAGCCAAACATTTTGACCGCGTCACCCGGCTTACCGGCACGAAAAGCGGGCAGCGTTTTCAAATCGTTTTTATGATAAATGATCGCCAGATCGCAATAGGGATGGTAGGCCTTTACGCGCTGCACGGCGAACTTCGCCACGTGCGCAGCGGTCAGGCTGTATTCAGGCGTGAGCGGTATGCTGGTACCCATTGTGCCGAGGCCCAGAATGGTCGGTATACCCGTTACGCTCATATCAACGCGTTCCATCGCTTCCCGGCTGTACTCATATTTTCCCACTGAGCAGCCACTGAGTAATAGCGCAGCTACTACTGACAATAATGGCAGTGTTTTCATGGTGTTCACATCGTTAGTGTTATATGCCGAAAAATCCCTGGTGAAGACTCATGGCATATTAAGTGGGCAGTCAATTGCAGATTATTTCATCCAGTCCGGCAGATGATATTTTTTGTTAAAAATGAGTTATTTTAATTTTTTTAATAATGCGAAGGTTATATTTTAGTTAAGTCATTAAACCTTTGCGCATCAGTGATTGAATAATACACTGATTAATTAATTCGACAACGTAATTCAAAAGGAGAAGAATCAAATAATATTAATGATATAGAGTTAAGTTAATCCATAAATTACTTAAGCTGAAAATTTCCCTGCCGGTGTCAGGATAAAACAGAGAATATAGCTTAAGGCGTTATAAGCTGCTTTTACGGTTGTTTTTTGCAGTGTCTTTTGCTGATTAATATTACAATTCCTTGTTTTATGAGGAAAATCCTGGTCTGCCTGCGAGCTGACAGTCATTCAGGCCGCAGGCAGAAGGAAAGCGTGGCTCAGCGTCAGGCTGTGAAACCTTGCGCCAAACGGCAAGTGAGCGATTAAAACGCGATGTTCACGCCAAGCGATGCGTTAAGCGGAGCGGTTATTGAGGCGCCTTTTTGACCGCCAATTTCCCCGAACAGACGCGTCGTATCGCTCACGGCTAATGAAACGCCGGCGGCATAGGTGGCAGACGCGCCGCTAAAGTCGTTATCAAAGCGATAACGATCGTTGATCACCGTGTCCTTGCCTTTTAGCGTTTCATAACTCATGGCCGCTTTAAGCCAGGGCGTAACCGGTAGAGAAGCCAGCTGCAACGTTCCTCCTATATAGAGGCCCGCTTCACCCATTAGCGAACGGTCACGACTGAAATGCGCCCGCATGCCGTTATCCAGCGCCACATTTTTGCTGTCAGCGGTGAAGGCGGTCAGCCGGGCATAGGGCTCGAGCCACACGGCACCGGTGGTGGCAATGCGATAGCCTGACTCCAGCGCGGCGCCAAAACCCTGACGAGCCCATTCTCCGCTTACCTCTGTGCCGCTGCTCATTCGGGTACCCAGCCGATGGTCATATCGGCTGGTGGTCAGCAGCGTGTCGATCCAGGCGCCATTGTCGAATACCCAGCTGGCCTCCAGGCCAATACCCCAGCTGTCAACCTGACCGTTTGCACCACGCCGATCGGTAAGGGTCTGCGAAGAGAAGGTAGCAACCGGCCCGAAATAAGCCTCTCCTCCTTCAAAAGCAAAGGGTGTATTGATTGCCACTTCCACGCCACGGCTCTGCATTTTCCATTCGCTGTTAGCCGCGCCCTGATAACGACGGGTACCGCCGAGGAAACGAGCATTAACCTGCTCCTGCTGTCGCTTAACGCCGCCGGTGTCGCCGCTGCGGGTTCGCCAGGCGGGCAGATGCGCATTAAAGATCATTCGCGGTGCGACACCCATGGCAATCAGAGCATCGGTAGAGGGTGTGGTTACACAGCCGCCGTGCGCGCAGGGATCGACAGGCTTTTCTGGTTCAACCGGTTTAACCGGCTCCTCGGGTTCTTCCGGCTTACCCGGCTCCTCAGGTTCTTCAGGGGTACCTGGCTCCTCAGGTTCTTCAGGAGTAACCGGTTCGCCAGTCAGGCAGGTGACGCTGTTCTGGCAGAGAAAGTAATCCTGATCCTGTTGTACCAGCGTGTATTGCCAGGTGCCTAAATCAACGCTGCCGCCTGGAAGATAAAACGAGGCATCGCCTCCGGCGATATGCGCCACATTAAGAGGCTGGTTATTCTTACCCGGCTCGCTGCCCTGATGCGTGAAATGCAGATAATAGTCGCCGGTGGCGCGATTATTGATGCGCAGAAAATCGCTGCGGTTGTCGGCTGTCCAGGCGTTCATATAAAAATGGCCACCACCGTAGAGGTCGTTGGCCGTCAGGGTACGCGGTGCGGAACCGTCACCAAACACAATTTTGCTGTCGGCATCCAGTTCAAGCTGTTGTAAATCATTGTCGGCGGGTAGATACCAGGTGCTGTTGCGACTTAAGGTCATGTGCGTGGCGTTCCGTACGTTGCCAGTAAAATTTGCGTTGCGATCGAGCCACAACAGCATTTCTGCACCATTACGAGCAACCACATCGCCTTCAATGGTGGTATTTCTGAACAGAATATCAAGCAGGGTATTTTCACCCACCGCTTCGACAATCGTGTCGGTGCCGGAGATTAATTTGCTGTCATTCGTCATGTTGAGATATTTGATTTGTTTTATATTATCCTCAACGCGTACAGCCGGACCATTCCGTCCTGAGATAATCGATCCGTTGTCAACACCAATTGATGTATTAGTCTGGTTTGGGAAATAGCCGCCTCCCCATAATAAACCGACATCGTTGCCGATAATTTCACTGCCATTGGTTAACGTCATATATCCGCTGCGTAATTCAACACCATGCTCGCCATTTTCCCCTGCAATGATTTTTCCATTGTCCATGCGAATAATGCCGCGCTCGTCTAATTTCACCACGCTGTCGCGATTGCTGGTTACAGTACTGTTGTTAACATCCAGCCAGGGGCCGACCTGGAAACTGTGGTCCTGAGCGGTGAGATCGATGGCTGTGCCATCCGCACCTGACACTAACGTATCGTTGAGAAACACGGTGACGGAGCCGTGTTCACCTTCAGGCGCGACGCTGCGTATTGAACGAATATGAGAAAAGTGGAAATCGAGCAGCGCCGGATTGGTCCATTTTACATAGTCATCATAGGGCGCAGAAGGACCGTAAACAAAGCCGTCACGTATTTCGATCAGCGCCATGGATGGGGGCGTAAAAAAGAGAGCTAATAGCGTTCCTTTGCGTAGCAGTGCCGAACAGGAAAACATGTTCATCCTGAATCCTTTTAATTGCTGTTGTGAGATAATTATTAAAAAATAAGCGTGCAGATAATCAGCCTGCGCGGGCTGGCTATATATTACGGGTTACTGTAACGACTATTTCCCTGGTGTTAATTTGCCAGTCAAATCCTAGCGCAGTACGCATTCTTGTAAATAAGACTATATCGATAATTATCGATAATATTTATTTGTCGAAAATAATCGGTGCGGTTAATTACGCGGTAAATAAATCAATAAACTGATGCGGTACGAGCCGTTACGCAGACGTTAACTACGGGGTGAAGATTTCACAGCTTTATGCAGTTAACTGGTATAGAATATGCCGCCTCTGCGCAGAGCGACGATTCGCCGCGATCAGAGTGCGGTGTGCAATCCCCGGCGTTAATTCCTGCGGAATGACCAAAATTGCCTGAATGTTTTTTCCACGACGCCTGTGAAGGCGACAGCGAGGCAGCTCAATGAGCGAAAAGTTACAAAAAGTTTTAGCGCGCGCGGGCCATGGCTCACGACGCGAAATTGAAACGATGATCAGCGCCGGACGCGTCAGCGTCGATGGCAAAATTGCCACCCTCGGCGATCGCGTTGAAGTCGACAAATCGATGAAAATCCGTATTGATGGGCACATTGTTGCCATCACCGAATCGGCCACGGAAGTGTGCCGTGTGCTCGCTTACTATAAGCCGGAAGGCGAGCTGTGCACGCGCAACGATCCCGAAGGTCGTCCAACCGTATTTGATCGCCTGCCACGCCTGCGCGGCGCGCGCTGGGTAGCGGTGGGTCGTCTCGATGTTAACACCTGTGGTCTGTTGCTGTTCACCACCGATGGTGAGCTGGCCAATCGCCTGATGCACCCAAGTCGTGAAGTTGAGCGTGAATATGCGGTACGCGTTTTTGGCCAGGTTGACGATGATAAAATTCGCCAGCTGAGCCGCGGTGTGCAACTGGAAGATGGTCCGGCAGCATTTAAAACCATCAAGTTTGCCGGCGGTGAAGGCATCAACCAGTGGTACAACGTCACATTGACCGAAGGCCGTAACCGTGAAGTGCGCCGCCTGTGGGAAGCCGTGGGTGTACAGGTTAGCCGTCTGATTCGCGTGCGTTATGGCGATATTCCGTTGCCAAAAGGTCTGCCACGCGGTGGCTGGACCGAACTGGAGCTGCCGCCAATTAACTATTTGCGCGAGCTGGTGGATCTGCCTGCGGAAACGGTCACCAAGGTGGCGGTAGAAAAAGATCGCCGTCGCACCAAGGCGAACCAGATTCGCCGGGCGGTGAAACGTCACAGCAATGTCAGCAGCGGTTCGCGTCGCACTAACAGCAACAGCAAACGCGGATAACAAAAAAGGCGCCTTCGGGGCGCCTTTTTTTTACCAGTCAATTCCCTGCTGTGCCTGAATGCCGGCATCAAACGCATGTTTGACCGGTCGCATCTCCGTCACCGTATCCGCCAGTTCCAAAATGTCACGATGGCAGCCGCGGCCGGTAATGATCACGCTCTGATGAGCGGGGCGTTGCCGTAATGCCGTGAGCAGCGCGTCCAGCGGCAAGTAATCGTAACTCACCATGTAAGTTAGCTCATCTAGAATCACCAGATCGAGACGCGCATCAGCCAGCATGCGCAGGCCATGTTGCCACACTTCCGCGCAGGCGACGCTGTCCGTTTCCCGGCTCTGTGTTTCCCAGGTAAAACCGGTGGCCATCACCTGAAACTCCACGCCCTGCGGCTCCAGCAGCTGGCGTTCACCGTTTGGCCATTCGCCTTTGATAAACTGAATCACGCCGACGCGCTTGCCATGACCGACCGCCCGCGTAGCCGTGCCGAAAGCCGCGGTGGTTTTGCCTTTGCCGTTGCCGGTGAACACCATCACAATGCCGCGCATGTCCGTTGCCGCGGCGATGCGGGCGTCAACCTGATCTTTCAACCGCTGCTGGCGCTGTTGATGACGATCTTCAGCGGCCATTATTCTGCAGCTCCTGGCTTGCGGCCCGGCTGAGCATCAAAGCTGACACCGTTCTCGTTGCGGCTGTCGTCGCCCATTAGATAGAGGTAAAGCGGCATTAAATCAGCTGGCGTTTTCAGCTTATTGGCGTCTTCCTGTGGGAAGGCGCTGGCGCGCATTTTGGTACGCGTTCCGCCAGGATTGATGCAGTTCACCCGTAAATGACGATCTTTATACTCATCGGCAAGCACTTGCATCATGCCCTCGGTAGCAAACTTGGAAACCGCATAGCTGCCCCATCCGGCGCGACCGGTACGGCCAACGCTTGAGGTGGTAAACACCAGCGAGCCGGCAGCCGATTTCAACAGTAATGGCAACAGCGCCTGCGTCAGCCAAAAAGTGGCGTCTACGTTAACCTGCATTACTTCGCGCCAGACGTGCGGTTTAATCTCTGACATTGGCGCAATGTCGCCCAGCACGCCAGCGTTATGCAGCAGACCATCCAGCCGAGGAACCTCAGCGGCAATCGACGCTGCCAGCGTCTGGCAGGTTGCGGGGGTAGCGCTATTCATATCCAGCACGAACGTTTTGCCGGGCTTGCGGGTTATGGTCGCGACCTCTGCAGCGACCTGGCTGAGCTTTTCACTGTTGCGCCCTAACAGCAAAACCTCGGCGCCATGGCGGGCATAAGTCAGTGCTGCCTCGCGACCGATGCCGTCAGTGGCACCGGTCACCAAAATAATGCGGCCTTCAAGCAGGTTGTTTTTCGGTTGGTAATCCATAGCGGCTCCTCGGCAGATTGCCGTCACGTGCAATTGTTCATGGTGTTCGCTTTATGCCTGAAAAAACCAGGCAGTGCAAACCAGCACAGGGCGCGTGATGTGAAGCGGTCACGCTGTGATAAACTGAAAGACAATTAACAACATGTGCAACAGGGCGGACGAATGGAATTACTTTTCTGGTATGGACTGTTTCTGGCGAAAACCATCACCATTGTGGCCGCCATCGCGGCCATCGCCATTATTCTGGTGAACGTGGCGCAGCGTAAGCGTGGTCAGGCAGGACAGCTGAAGGTAGTGCGTATTGGCGATGACTATCGTCATGTCAAAGAGGAGATGACGCTGGCTAAACTGCCGCCACTGGAGCAAAAAACCTGGCTGAAAGAGCATAAAAAGCGCGAGAAAGAAAAAAACAAGCTGGCTAAGCGCAACGCGAAACAAGGCATTAAGCGTGACAGCACCAAACCTTCACTCTACGTGCTCGATTTCAAGGGCAGCATAGACGCCGGCGAAGTGGCATCGTTGCGCGAAGAGATTTCCGCCATTCTTGCCGTTGCCGTACCCGGCGATGAAGTGCTGCTCAGACTGGAAAGCCCAGGCGGCGTAGTGCACGGTTATGGCCTGGCTGCATCGCAGCTGCAGCGTTTGCGCGACAGCGGTATCACCTTTACCGCTGCGGTGGATAAAGTGGCGGCCAGTGGCGGCTACATGATGGCCTGCGTGGCCGATCGTATCGTCGCCGCGCCTTTTGCGATTGTCGGCTCGATTGGTGTGGTGGCGCAGGTGCCTAACTTTAACCGCCTGCTGAAGCGTAACAATATTGATGTTGAGCTGCATACCGCCGGGCAATATAAGCGCACGCTGACTCTGTTTGGTGAGAATACCGAAGAAGGCCGTGAAAAATTCCGTGAGGATTTAAACGAAACGCATCTGCTGTTTAAAGATTTTGTGCATGAGATGCGTCCTTCGCTGGATATTGAGCAGGTCGCCACCGGCGAACACTGGTTTGGACGTCAGGCACTTGAGCTGGGACTGGTTGATGAGATTGGCACCAGCGATACGCTGATCATCTCGCAACTGGAGCGTTTTGACGTGTTGAGCGTGCGCTATGCTCGCCGCAAAAAAATGTTCGATCGCTTTACGCAGAGCGCGGCCGCCAGCGCCGAACGCTCGCTGCTGAAGCTGTGGCAGCGCGGCGATAAACCGCTGCTGTAGTCAATGTTGCCCGGTTTATCGCCGGACATTACGCCAGGTGATACTGTTTCGACAGTTCGGTTGCCAAAAATTTATACAGATTAAATACCCGCGTGCTTTTTGCCGTGGGTAATCCCTGCTCATCCAGCCAAAAATTGCCGTTGAACACCAGCACGTCGCCTTTTTGCTCTACGCCATCAACCTGCACACCAGGAAAATAATCGTCGTGCGCTTCAAGCATGGCATTTGCCCGTTCCAGTAATGCTTCACGCGAAAGGGCGGTTGTAGTCAGCATCATTATTGCCTCATTTTTTGACAGTGAAGAGAATCCTTCTATATTACTGGCCGGGCTACACTCGCTCAAATCTGTTTACTGCTTCGCAGTTTATGGCGCGATTTTAACCTGAGTGCTAATAAGGTTGCGTAACAGATTTTATCAGGTAGAGTGTGGGCGATTCAGGTTCTGGCAGTAAATTTTGTTGTGCTGGAGTTGCATCGCTGTTAAAAGGCATGCCTTTTCAGTAGGTTGGATAAAGACATTTCGTTGTGGTTCTGATGAGGCATCAGATTCCTCTGTACCACAACCGGTCGTCATCCTTTCATTTCATTTACGGTCAGACGTTATATTCAGGTAAAGGTAATTATGGGAAAAGCTCTGGTAATCGTTGAGTCCCCGGCAAAAGCCAAAACAATCAATAAATATCTCGGCAATGACTTCGTGGTGAAATCCAGCGTAGGTCATATTCGTGATTTGCCGACCAGTGGATCAACAGTTAAAAAGAGCGCTGACTCTACAACCAGTAAACCTGCCAAAAAAGTTAAGAAAGATGAGAAAGCGGCGCTGGTCAACCGCATGGGCGTTGACCCGTGGCATGACTGGGAAGCAGATTATCAAATTCTCCCGGGCAAAGAAAAAGTGGTTGCCGAGCTGAAAGCACTGGCCGAAAACGCTGACCACATCTATCTCGCAACTGACCTTGACCGCGAAGGGGAAGCCATTGCGTGGCACCTGCGGGAAGTGATTGGCGGTGATGATTCCCGCTTCAGTCGCGTGGTCTTTAACGAGATCACCAAAAATGCCATTCGTCAGGCGTTTGAAAAGCCGGGCGAACTGAACATTAACCGGGTTAACGCACAGCAGGCGCGACGCTTTATGGATCGCGTGGTGGGTTACATGGTTTCCCCTTTGCTGTGGAAAAAAATCGCACGTGGTCTCTCCGCGGGACGCGTTCAGTCGGTAGCGGTACGTCTGGTCGTAGAACGTGAGCGTGAGATCAAAGCCTTCGTTCCCGAAGAGTACTGGGAGCTGGATGCTGATTTCACCACGCCAAAAGGCAGCGATCTGGCCATGCAGGTGACGCATCAGGGCGACAAAGCATTTCGCCCGGTAAACGGTGAGCAGACCCAAGCGGCGTTGAGCCTGCTGGAAAAAGCGCGCTTTACCGTTGCCGATCGTGAAGATAAGCCGACCAGCAGCAAACCGGGTGCACCTTTTATTACCTCGACGCTGCAGCAGGCCGCCAGTACCCGCCTGAGTTTTGGCGTCAAAAAAACCATGATGATGGCCCAACGGCTGTATGAAGCGGGTCACATCACCTATATGCGTACTGACTCAACCAATCTGAGTCAGGATGCGGTAAGCATGGTACGCGACTATATCGGCGGCGAGTTCGGTAAAAAGTATCTGCCGGAAGCGGCAAATCAGTACGCCAGCAAAGACAATTCGCAGGAGGCACACGAAGCGATTCGTCCTTCTGATGTCAACGTGCTGGCGGAAAGCCTGAAGGATATGGAAGCGGATGCGCAGAAGCTTTATCAGCTGATCTGGCGCCAGTTTGTTGCCTGTCAGATGATGCCTGCGCAGTACGATTCAACGACGCTGACCGTCAATGCTGGTGATTTCAGACTGAAAGCGAAAGGCCGTACGCTGCGTTTTGACGGCTGGACCAAAGTGATGCCAGCGCTGCGCAAAGGCGATGAAGATCGCACCCTGCCGCCGGTCAACGTCGGTGACGATCTCACGCTGGTGCAGTTGACGCCAAGTCAGCACTTTACCAAGCCGCCGGCGCGCTTCAGCGAAGCCTCACTGGTGCGTGAACTGGAAAAGCGCGGCATTGGCCGACCGTCAACCTATGCGTCAATTATTTCGACTATTCAGGATCGCGGTTATGTGCGCGTTGAAAGTCGCCGTTTCTATGCGGAAAAAATGGGTGAAATCGTTACCGATCGGCTGGAAGCAAATTTCCGCGAGCTGATGAACTACGATTTTACCGCGCATATGGAAAATAGCCTTGACCAGGTCGCGAACAACGAAGCGAAATGGAAAGGGGTGCTCGACAGCTTCTTTAGCGATTTTAGCCAGCAGCTTGAGCAGGCTGAAAAAGATCCGGAAGAAGGCGGCATGCAGCCGAATGCGATGGTGATGACCACTATTGACTGCCCAACCTGTAGCCGTCAAATGGGTATTCGCACCGCCAGCACCGGCGTGTTTTTAGGATGTTCAGGTTACGCGTTACCGCCTAAAGAGCGCTGTAAGCAGACGATTAACCTGATTCCTGAAAATGAAGTGCTGAACATTCTTGAAGGTGACGATGCCGAAACCAATGCGTTACGTGCCCGTCGCCGCTGTGAGAAGTGCGGCACCGCCATGGACAGTTATCTGATCGACAACCAGCGCAAGCTGCACGTCTGTGGTAACAATCCCGGCTGTGATGGCTACGAAATTGAGCAGGGCGAGTTTCGCATCAAGGGCTACGACGGCCCTATCGTAGAATGTGAAAAATGTGGTTCTGAGATGCACCTGAAGATGGGTCGTTTCGGTAAATACATGGCCTGCACCAACGAAGAGTGCAAAAACACGCGTAAAATTCTGCGTAATGGCGACGTTGCGCCACCAAAAGAAGATCCGGTACCGCTGCCTGAATTGGCGTGCGAGAAGTCGGATGCCTACTTCGTGCTGCGTGACGGTGCGGCAGGCGTGTTCCTTGCCGCTAACACCTTCCCGAAATCGCGCGAAACCCGTGCGCCGCTGGTGGAAGAGCTACAACGCTTTAAAGATCGTCTGCCTGAGAAATTGCGCTACCTGGCCGATGCGCCTGTAGCCGATAAAGAGGGGAATAAGACGGTCGTTCGCTTCAGTCGCAAGACAAAACAGCAGTATGTCAGCTCAGAAAAAGAGGGAAAAGCCACCGGCTGGTCAGCTTTTTTTGTTGATGGCAAATGGCAGGAAGCGAAAAAGTAGCCCTCGCTTAACGTTCGCTAATGAAAAGGCCAGCTTTGCTGGCTTTTTTTATGGCGCTGCTTATAACAATATCCTCTACATTCAAACGTAAAATGATATAGTTGTTATAGTAAAACCCCACCATTTTGCCTGACCTTTACCCGTCGCCTGCATCACTTCACGAACGGAAAGAGGGCGTGCACTTGACGCTAACCGGGAACACCATTATGAAACTGCAACAGCTGCGTTATATCGTCGAAGTCGTTAACCACAATCTTAACGTTTCCTCTACCGCTGAAGGGCTTTACACCTCGCAGCCGGGCATCAGTAAACAAGTGCGCATGCTGGAAGACGAGCTTGGCATTCAAATATTTGCGCGCAGTGGCAAACACCTGACGCAGGTTACACCGGCCGGTGAGGAGATTATCCGCATCGCCCGTGAAGTGTTGTCAAAGGTTGAGGCGATTAAGTCGGTAGCAGGCGAGCACACCTGGCCGGATAAGGGATCGCTATACGTCGCCACCACACATACTCAGGCGCGCTATGCACTGCCAAACGTCATTAAGGGCTTTATCGAGCGCTATCCGCGTGTCTCATTGCATATGCATCAGGGCTCGCCTACGCAGATTGCAGAGGCGGTATCCAAGGGGAATGCCGATTTTGCTATCGCCACCGAAGCGCTGCACCTGTATGACGATTTAATCATGCTGCCTTGCTATCACTGGAACCGCGCTATCGTGGTCACCCCGGACCATCCACTGGCGGCGAAAAGCAAAGTATCGATTGAGGAGTTGGCTGAATATCCGTTGGTAACCTACACCTTCGGCTTTACCGGACGATCTGAACTGGATACTGCTTTCAATCGCGCTGGCCTGACGCCGAAAATAATTTTTACCGCCACCGATGCTGACGTGATCAAAACTTACGTGCGTTTAGGGCTGGGAGTCGGGGTTATTGCCAGCATGGCAGTCGATCCTGTTGCAGACCCTGACTTAATCCGCATAGAAGCGACAGATACTTTTACCTATAGCACGACCAAAATTGGCTTTCGCCGTAGCACATTCCTGAGAAGCTATATGTATGATTTTATTCAACGTTTTGCACCACACCTGACGCGAGACGTCGTGGATACCGCCGTGGCATTACGATCTAACGATGACATTGAAGCCATGTTCAAAGATATAAAATTGCCTGTCAAATAGAGTTTAGTCAGCATTTCCTTCTTTTCTCAGCCGCTTATGCGGCTTTTTTTATGTCTGGTTGGTCCTAAAGCCCCATTTTCACATCTGTTTTATTAATTTATTGTAAATGAAACATGGCTCACAGGTTTATTCATTGTTGTTTCTTAAATGAGAAATGCAGCACATTTTCCTATGTTCTGTTTTGCAGAAAGCCAGGATAAATCTCATACTCCAGTTATCCGATGTGGCTTAGGTCAGCTGCACCGCTAATGCAACCGGGTGGCTCTATTAATAGATGGATCTGATTTTTGTGCCGATTATTTTAATTTAAGTTACGGAGCAATTATGTCGCAGTTAAAGAGCAGCAGTTTACTGAACGATAATTGCCAATTTGATTAATAACGTTAATCGTTGTGTTCAATAAAAATAGCTGGATTTTAATTGGGTAAGAGTTTAGGATTCGTCCTAATTCTTCATCGGTCCTAACAATCGTTTCATTGAGAGTGATTATCAAAAACTATGGCTACCAGAATAACTGTACAACCCGGCTTCCGGGCAAAAAGCACTAAGGTCGAGCGTAGTGGTAACACCCGCCGCAACGCATGGTTATCCGTTTTTGCTGTGTCTGCCCTGTTCTGGGTGGGGATTGCAGTAATGATTTGGCGCTTCTGGGGGTAAATCATGTTGGGACATACGCTGAGTCACAAACCGAAGCAGGCGCGCAATGTTGAAGCCTCTCCCTACTGCAAAGCCAGGGATGCGGACACAGTGAATATACCCCCATCATGGAACCTGAACGAGAAGCAGAGAAATTTCATCGAATCGATGTTCGATGAGAAAGTAAAATAAGCTGTTTGTTATATTTGCCGTAAAGCTAACTGCGCAATGTGGTTAATTTGATTTAAGTAATATTGTTTTCGCTTATAGCGTTTGATGTCCATAAACATCAACACTTCTGGGTCTCTAAAAATCGGTTGGATCGGCGCTAACTGCTTGATTCTGAATGTACGTTTTTTATTGGCCGTATTCCGGCCTGAGCGAGTTATATATGAATCTTACTAAAATTACGTGGTATAGCGCCTGGGCCCTGTCTTGTGCATTCTGGAGCGGCGCTGCAGTTCTGGTAATGTAATTAACACAAATTTTAACAAACGCCCTGCGAGTTATTCGCGGGGCGTTTTTGTTTCTATCGTTTTATTTAAAAGTGTCAATTTGTGTTGTTATCAAAACGTTAATGACTGTGTGGACTATCTTTATTGTATGCCCTGAGCCTTTAGGGTGAACGCTCGTACAATAATATGGAGGAGCTATGTCGTTATCCCTACACGAAATAAGTCAGGACAGGCTGGATGTGGAAGGTAAGTCTTACCATTACTTTAGCCTGCCGCGTGCTGCTGAACAGCTGGGCAATGTTGATCGTCTGCCCAAATCCCTCAAGGTCCTGCTTGAAAATCTGCTGCGTTGGCAGGACGGCGATTCCGTTACGGCTGAAGATATTCAGGCGCTGGCAGAGTGGCAGCAGACCGCTCATGCCGATCGAGAGATTGCTTATCGCCCGGCACGTGTGTTAATGCAGGATTTTACCGGCGTTCCGGCGGTGGTTGATCTGGCGGCAATGCGTGAAGCCGTTAACCGGCTGGGCGGCGACGTGGCGAAGGTCAATCCGCTCTCCCCGGTCGATCTGGTCATTGACCACTCGGTGACCGTCGACCATTTTGGCAATGACGATGCGTTCGAAGAGAACGTGCGCCTGGAAATGGAGCGTAACCACGAGCGCTATGTGTTTTTGCGCTGGGGACAAAAAGCCTTTAATCAGTTTCGTGTCGTGCCGCCGGGCACCGGCATCTGCCATCAGGTCAATTTGGAGTATCTCGGTAAAGCTATCTGGCAGGAAGAGCGCGATGGCGAACATTACGCCTGGCCGGATACGCTGGTAGGTACTGACTCCCACACAACGATGATCAACGCGCTCGGCGTGCTTGGCTGGGGCGTAGGCGGCATCGAAGCCGAGGCAGCAATGCTCGGTCAGCCGGTCTCCATGCTCATTCCGGATGTGGTTGGCTTTAAACTCACCGGCAAGCTACAGCCGGGTATTACCGCGACCGACCTGGTATTAACGGTTACGCAGATGCTGCGCAAGCATGGCGTGGTGGGAAAATTTGTTGAGTTTTACGGGGACGGCCTGGCCGATCTGCCGCTGGCCGATCGTGCCACCATTGCCAATATGGCCCCTGAATATGGCGCAACCTGCGGCTTTTTCCCGGTCGACGAGGTAATGGTGGGCTATTTACGTCTGACAGGCCGTAGCGATGAACAGGTAGCGCTGGTGGAAGCCTATGCCAAAGCGCAGGGCCTGTGGCGTAATCCAGGCGACGAGCCGGTCTTTACCAGCTCATTGTCGCTGGATATGCACGATGTTGAATCCAGTATTGCCGGACCAAAACGTCCGCAGGACCGCGTATCGCTGGGCGATGTGCCTAATGCGTTCAACGCCAGCAACGAACTGGAAGTTAACCGTGCCCAGAAAGCCCACAAGACGGTGAAATGGTCCGACAGTGAAAGCGGACACGAATATGAGCTGGAGGATGGCGCGGTAGTGATTGCCGCCATTACCTCCTGTACCAACACATCCAACCCCAGTGTGTTAATGGCGGCGGGCCTGGTAGCGAAAAAAGCGGTCACACTGGGACTGCGGCGTAAGCCGTGGGTGAAGGCGTCGTTGGCGCCGGGTTCGAAAGTGGTCTCTGATTATCTTGCCAAAGCCCGGTTGACGCCGCATCTCGATAAGCTTGGTTTTAATCTGGTTGGCTACGGCTGCACCACCTGTATCGGTAACTCCGGGCCGCTGCCGGACGCCATTGAAAACGGCATCAAAGAAGGCGATCTCACCGTTGCGGCCGTGCTCTCAGGCAACCGCAACTTTGAAGGCCGAATTCATCCACTGATCAAAACCAACTGGCTCGCTTCACCGCCGCTGGTTGTGGCTTATGCGCTGGCAGGCAATATGCACATCAACCTGCAAACTGAACCGCTGGGTAACGATCTCAGCGGCAAGCCGGTTTATCTGAAAGATCTCTGGCCGACGCCGGAAGAGATTGCGGAAGCGGTGCAGCAGGTTTCGGTGGACATGTTCCACAAAGAGTATGCCGAAGTGTTCGACGGCACGCCGGAATGGCAGGAGATCAAGGTCAGCGAGGCGGCAACCTATGACTGGGATGAAGGATCAACCTACATCCGTCTGTCGCCGTTCTTTGACGATATGGAAGCGGAGCCTAAACCGGTTAAAGATATTCGCGGCGCCCGGATTCTGGCTATGCTCGGCGATTCGGTGACCACTGACCATATTTCACCTGCGGGCAGCATCAAAGCCGAAAGTCCGGCGGGACGCTATCTGCAACAGCATGGCGTCGAGCGCAATGACTTTAACTCTTACGGTTCACGCCGCGGTAACCATGAAGTCATGATGCGTGGCACCTTTGCCAATATTCGTATTCGCAATGAGATGGTGCCGGGCGTGGAAGGGGGGATAACCAAACATTACCCCAGCGGCGAGCAGCTGGCGATTTACGATGCCGCAATGAAATATCAGCAGGAGAACGTGCCGCTGGCGATCATAGCCGGCAAAGAGTACGGCTCAGGGTCCAGCCGTGACTGGGCGGCAAAAGGGCCACGATTGCAGGGCGTTCGCGTAGTAATCGCTGAGTCTTTCGAGCGTATTCACCGCTCAAACCTGATTGGCATGGGGATTTTACCGCTGGAGTTTCCGCAAGACGTCACGCGTAAAACCCTTAATCTCACCGGGGAAGAGCTGATTGACGTGGAAGATCTGGAAGATTTGCAGCCAGGCTGTACGGTGCGCGTGACCTTAACGCGTTCCGATGGCAGCAAAGAGGAACTGGTGACGCGTTGTCGCATTGATACCGGTAATGAACTGACCTATTACCGCAACGATGGCATCCTGCATTTTGTTATCAGGAACATGCTGAAGAGCTAAAAAAAAAGGCCGGTAACGGCCTTTTTCCTCTTATCCTTTAGGCAACAAATGGCCCATTTTCTCAGCTTTGGTATCGAGATAATGGGCATTCTTAGGATTTCTTCCCACTATCAGCGGCACGCGCTCGACAATATTGATGCCTGCTTCGCTGAGGATCTCAACCTTGCGTGGGTTGTTAGTCAGCAGACGGACTTCATTGACGCCCAACAGCTTAAACATATCGGCGCAGAGGGTGAAATCACGCTCATCGGCAGCGAAGCCGAGCTGATGGTTAGCCTCAACCGTGTCGTAACCCTTATCCTGCAACGCATAGGCGCGAATCTTATTTAACAAGCCAATATTGCGACCTTCCTGACGATGATAAAGCAGCGCACCGCGACCCTCTTCAGCGATGGCGGTCAGCGCGGCTTCCAGCTGAAAGCCGCAGTCACAGCGCAAGCTGAACAGCGCATCACCGGTGAGACACTCTGAATGAATTCGCGCCAGCACTGGCTCATTGTCGTTGATATCGCCATAAATCAGGGCAACATGGTCGTGCCCGGTGGCCAGTTCTTCAAATCCCACCATCAGGAAATCTCCCCATGGCGTTGGCAGTTTGGCTTCTGCCACCCGTTTCAGCTGCATGTAACTCTCCAGAACCTTGATCTGTTGCGCTATCATAATGGTAACGCTTGCAGGCCCGACTGACCTGAATGATGGCGGCTATTTTGCCATAACCGCTATTGTAAGGGGTAACCTGTATCAGCGATTGTAGTGATAAAGCACAATTATCCAAGTAGTAATCGTTATGTTATTATTTTTTAAGCTATTGTATTGCTTTGCAGATTTTTTGCCATCACCAAGGAGCTCGGATGTTTGACATCGCCAGGCGAACCGCTTTGGGCGCATTGCTGTTGCTGATCATACCGCTGGTGGTATGGCTGTCAGGTTGGCAATGGCAGCCGGGGCAGAATACCTTGTGGCTGAAAGGCCTGTTCTGGATGACTGAAACCGTGACTCGTCCCTGGGGCATCATCACTTTTATCCTGCTGACCGCCTGGTTTTTATGGTGTCTACGCTTTCGCCTTAAACCCGCGCTTTTCCTTGTCGCTATTATGCTTGCGGCCATTATGGCGGGCCAGTACACCAAATCTTTCATTAAAGAGCGCGTGCAGGAACCGCGGCCCTACGTACTCTGGCTGGAAAAAACGCACGGCGTCAATGAAGAGACGTTCTATCAGCTCAAGCGTAAGGCGCGTGGCGAAATGGTCACTAACCTGTTGCAGGACGAACAACAGATTCCGGGATGGCTAAAACGGCACTGGGCGTTTGAAACCGGCTTTGCTTTTCCATCCGGTCATACCCTGTTTGCCGCCAGCTGGGCATTATTGGGGGTAGGTTTACTGTGGCCGCGCCGCCGTACCCTGACCATCGTGGTGCTACTGCTGTGGGCTACCGGCGTGATGATCAGCCGTATGTTGCTCGGCATGCACTGGCCGCGTGATTTGATCGTGGCCACGCTGATAAGCTGGTTGCTGGTTACCCTCGCCGTGTGGCTGGCGCAAAGAGTGTGTGGCCCGCTTACCGTGCCGGTTGAAGAGTCGCAGGAGATAAATCAGCGGGAAGAGCAGGGCAGGTGATTGCATTGACACATTTCGCCCCCAAATAATTCAGGCAGCCAGGAGAGGAAAAGCGCGCGCTGCTGATGATGACGTTGCAGCATCCGCCGCGCTTTTTTGGCATAATTCTTTTAGTTACCATTCCATACGGGAAGAAACGTGAAATATTTGCTGATTTTTTTAGTCGTGCTGGTCATTTTTATCATTTCCGTCACGCTTGGCGCACATAACGATCAGGTGGTCACCTTTAACTACCTGCTCGCACAAGGACAGTTCAGCATCTCCACGCTTCTGGCGACCTTGTTTGCCGCGGGCTTCCTGCTTGGCTGGGCGATATGCGGCCTGTTCTGGCTGCGCGTGCGCGTCTCGTTGGGCCACACACAACGTAAGCTAAAACGTCTGCAACAGCAGATCAGCCAGCAGAATGAATCGAAATCTGCCGCCTCGCGCAGTGTTGTGGTCAAGGAATAACCTCTTATGTTGGAATTGCTATTCCTGCTCCTTCCCGTTGCCGCTGCTTACGGATGGTATATGGGCAGACGAAGCGCACAGCAGGATAAGCAACAGGAAGCCAGCCGCCTGTCGCGGGATTACGTGACGGGGGTTAACTTCCTGCTCTCAAATCAGCAGGACAAAGCGGTCGATCTGTTTCTCGATATGTTGAAAGAGGACAGCGGCACCGTGGAAGCGCACCTGACGCTGGGCAATCTTTTTCGTTCACGCGGCGAAGTGGATCGCGCCATCCGCATTCACCAGTCTTTAATGGAAAGCGCCTCGCTGAACTACGATCAGCGCTTGCTGGCAGTGCAGCAGCTGGGCCGCGACTACATGGCCGCCGGTATGTATGACCGCGCGGAAGATATGTTTACCCAGTTGACCGATGAAACTGAGTTTCGCGTCAGCGCCCTGCAACAGCTGCTGCTGATTCATCAGGCAACCAGCGAATGGCAGCAGGCAATTGACGTCGCTGAGCGGCTGGTCAAGCTCGGTAAAGATAAGCAGAAGATGGAGATTGCGCACTTTTACTGCGAGCTGGCGCTGCAGGCGATGGGCAGTGACGATCTTGAACGGGCGATGAGCCTGTTGAAAAAGGGCGAGGCGGCCGATCGGCAGAGCGCGCGCGTGTCCATTATGATGGGCCGTATTCTGATGGCGCAGGAAGAGTTTGCCAAAGCCACCGGTTTTCTGCAGCGCGTGATTGAGCAGGACAAAGAGCTGGTGAGCGAAACGCTGCCGATGCTGGAAACCTGTTATGGCCATCTGCAACGTGCCGATCAGTGGGCGGAATATCTGCAGCGCTGCGTGGAAGAAAACACCGGTGCAGCGGCCGAACTTTATCTGGCGGACATTGTGGAAGCACAGGAAGGCGCAGAAACCGCCGAAGCCTATGTAAACCGCCAGTTGCAACGCCATCCCACAATGCGTGTTTTCCATCGTCTGATGGATTTTCACCTGCAGGAGGCTGAAGACGGTCGCGCGAAAGAGAGCCTGATGGTGCTGCGCGATATGGTTGGCGAACAGATTCGCACCAAGCCGCGTTATCGCTGTCACAAATGCGGTTTTACCGCGCATGCGCTTTACTGGCACTGTCCTTCGTGCCGCGCATGGTCCTCGGTAAAACCGATTCGCGGGCTGGATGGGCAATAATGTTGCCCATTTTTTAATGGCTAATCTAGTTACAACATACTATTTAGTATAGGCAAGATTAACCTTACCCCGGAGCACAGGTCGCCTAATGGTCTGGCAAAAGAACAACGGTGACCGGCCGTTGCAACGTTGTCACAGGGCGGTGACCGCAGGTAGAATGCTGCCGTTTATCAATGCGCCCGCCGGTGCTCAGCCAAGGACAATTCATGACTTCACCTGCTCCGATCACTTCACCGATTCTGGTCGCTCTTGATTATGCCGATCGCGACCGTGCGCTGGCCTTTGTGGATGGCATCGATCCGCGCAGTTGCCGTCTGAAAGTGGGTAAAGAGATGTTTACCCGCTTTGGCCCTGACTTTGTCGCCACACTGCAGCAGCGTGGCTTCGAGATTTTCCTCGACCTCAAATTTCATGATATTCCCAACACAACCGCGCACGCCGTTGCCGCAGCGGCCGATCTTGGCGTCTGGATGGTCAACGTGCATGCCAGCGGCGGGGCGCGCATGATGACGGCGGCCAAAGAGGCGCTGCTGCCATTTGGCAAAGATGCGCCGTTGTTGATCGCCGTTACCGTACTCACCAGCATGGAAAGCAGCGATCTGCTTGATCTGGGCATTCAGGCGTCACCGGCAGAATATGCCGGACGTCTGGCACGGCTGGCACAACAAAATGGCCTGGACGGCGTGGTGTGCTCGGCGCAGGAAGCCGCAACGTTCAAAGCAGAGCTGGGCAGCGCATTCAGGCTGGTAACGCCAGGCATTCGTCCAGCGGGCAGCGAGGCTGGCGATCAGCGTCGCATCATGACGGCGGTGGATGCGCAGCGCGCCGGCGTGGATTACATGGTCATTGGACGCCCGATCACCCAATCCACCGATCCGGGCGCTACACTGAACACTATTCTGACATCGTTACAGGAAGCAAAATGAGTCGCGACAATCCTCTGGTATATTCAACCGACAGCGGCCGTATCGATACACCAAAAGCAGCACCGGTGCGGCCCAAAGGTGACGGTATTGTGCGTATTCAGCGGCAAACCAGCGGACGCAAGGGCAAGGGCGTCTGTTTGATCACCGGCCTCGATCTGGATGATGCGGCGCTGAGCACGCTGGCTGCCGAGCTGAAAAAGAAATGCGGCTGCGGTGGCGCGATTAAAGACGGCGTCATCGAAATCCAGGGCGATAAGCGCGATCTGTTGAAAAGCCTGCTGGAAGCGAAAGGGCTGAAGGTTAAGCTGGCGGGCGGATAAAAAAAAGGCCACTGATTAGTGGCCTTTTGCTTATTGTTATTACGCTGTGTGAAGTATCAGGTAAGTGCGTTAGCGGCTGATCTGGTGGCCGATAATGCCGCCTACTGCTGCACCACCTACGGTGCCCAGGCCGCTGCCGTTGGTCAGTACAGAACCGCCGATAGCACCTGCGCCTGCGCCGATCGCGGTGTTGCGATCGCGTTTTGACCAGTTAGAACATCCGCTCAATGAAATGACTAACGTGGTGGCCAAAACCACCGCTGATACGCGTTTAAAATTGATTGTCATCACTACTCCTTTGTTATTGATCTCAGAGACAACACCACAAGTATAGATGGTCTTCTGTTTCTCTTATTCCGCTCTGTGTATAATTTTTCATTATGTGCGCATAAGCAAGGCATAACGCGATAATGTCATGTCCTGTGCACAGGTAGCTGACCCGAGTATTGTAGGTTTTCCGCTTCGCCTGAACAGGTTAAAAACTCTCAATTTCCATCACAGTTTCCTCTCATCAGCGACTTTCCGACGGCATTACAGCCAGTCAATCCATATTCTCCAGGCTCGCTTCAGGCAACACTGTTGCTGTTTATTTGCAAGGAGAAACAGGATGCTGGAACAACTGAAAAAGCAGGTGCTCGAGGCAAATCTGGCCTTACCGGAGCACAATCTGGTGACCTTTACCTGGGGTAACGTTAGCGAGATAGACCGCGCCTCTGGGCTGATGGTGATCAAACCCTCTGGTGTGAAATACAGTGAGATGACGGAAGCCGACATGGTGGTGGTTGAAGTGGAAACCGGCCGCGTAGTGGAGGGCACAAAACGTCCTTCTTCTGATACCGATACCCATCGTGCACTCTATCTGACCTGGCCAGAAGCAGGCGGAATTGTCCATACCCATTCCCGACATGCGACCATCTGGGCACAGGCCGGACGCGACATTCCTGCCTGGGGCACCACGCACGCCGATGATTTTTACGGCACCATTCCCTGTTCACGTGCCATGCGTGATGATGAAATCATTGAGCGCTATGAGTGGCAAACCGGGCAGGTGATCATTGAGACGCTGCGCGAACGGCAGATCGATCCGCTGGCGATTCCCGCTGTGCTGGTCAATTCACACGGGCCTTTTGCCTGGGGAAAAAGTGCGCAGGATGCGGTGCACAGCGCGGTAGTGCTGGAAGAGGTGGCCTACATGGCTCTGTTCAGCCAGCAACTGACGCCGCAGCTGCCCGCCATCAATCCGGCACTGCTGGATAAGCACTATTTGCGCAAGCACGGCAAAGATGCCTGGTACGGTCAAAAGGAGTGATTTGCCTTTCAAAATGACAGATCTATAAAAATGAAACGTTGTTTTAAAAATATCGACCAGATCACTTTTGCAGCGTGACTATTCCGCTATCTTGCTTTCACCGCCCATCCGGGCCTCTGCAACCGACGACTTCGTCTTGCTGAATCAAGGTGAAAACAAAATGCATATCAAACGCGCGATTGACAAAATCCCTGGCGGCATGATGTTAGTGCCGCTTTTCCTTGGCGCTCTCTGCCACACGCTTGCGCCCGGTGCCGGCAAATATTTTGGCTCATTTACCAACGGCCTGATTGGCGGCACGGTACCGATTCTGGCGGTATGGTTTTTCTGCATGGGCGCGTCGATCAAGCTCAGCGCTACCGGCACCGTGCTACGCAAATCCGGTACGCTGGTGGTGACAAAAATTGCCGTGGCCTGGATCGTCGCTGCGGTTGCATCGCGATTGATTCCAGAGAATGGCTTTGAGGTCGGTATGCTGGCGGGGTTGTCCACCCTGGCGCTGGTTGCGGCAATGGACATGACCAACGGCGGCCTGTACGCCTCGGTGATGCAACAATATGGCACCAAAGAAGAGGCGGGCGCCTTTGTCCTGATGTCGCTGGAATCGGGCCCGCTGATGACCATGGTAATCCTCGGCACCGCCGGTATCGCCTCTTTTGAGCCACATGTGTTTGTCGGCGCGGTGCTGCCATTTGTGATTGGCTTCACGCTGGGCAATATCGATCCTGAACTGCGCGAGTTTTTCAGCAAGGCGATTCAGACGCTGATCCCTTTCTTCGCCTTCGCCCTTGGCAACACCATCGATCTTACGGTCATCGCACAGACCGGTCTGCTCGGTATCATGCTCGGCCTGGCGGTAATTGTGGTCACTGGCATCCCACTGATTTTCGCCGACCGCTGGATTGGCGGCGGTGACGGCACGGCGGGTATCGCTGCCTCCAGTTCCGCTGGCGCCGCGGTAGCCACGCCGGTGCTGATTGCTGAAATGTTGCCACAGTTTAAGGCGGTAGCGCCCGCTGCCACCGCACTGGTCGCGACCTCGGTGATTGTCACCTCGATTTTAGTGCCGATACTCACCGCGCTCTATTCACGACGCATTAAGCGTCTGCAAGTGGCCTCGGCGCAGCATGCCGCAATAAAATAGCCGCGCTAATGTTTTAAAACCGTGCTAAGTCAGCGATTTAGCACGGTTTTTTCTTAAAAATCTTACTCTTATTAAGTTTGGCCTCACTCTCGTTTACGCTGGTGTTGCGGTTAACGCATTCATATAACGAGAGGATACCATTATGACAGTTTTAAACCAGGCGGCATGCAGAGTGTTTACCGAAGCAGGACAAACCACGCAACTTTCTGCTTATTACGAGGAAGGCCGCCGAACCATGTGGATGATGTTGCGTGCGCAACCGCGTCCCAGTTTTAACCATGCTCTGATTGAAGAGATCATGAATCTGAGCTATGCCGCGCAACGCTCGGGCCTGAAGATTGACTTTTGGGTCACCGGGTCGCTGGTGCCCTCGATGTTCAACGCAGGAGGCGATCTCGGCTTCTTTGTTGACTGCATCCAAAACAACCGTCGTGAGGCGCTGCGTGCGTATGCGCGCGCCTGTGTGGATTGCATCCACGCGGCGGCTCGGGGTTTTGACACCGGCGCGGTGTCACTGGCGATGATTGAGGGAAGCGCACTGGGCGGTGGATTTGAGGCCGCGCTGGCGCATCACTTTATTTTGGCGCAGAACAACGCACGGATGGGTTTTCCGGAAATTGCCTTTAACCTGTTTCCGGGAATGGGCGGCTATTCGCTGGTGGCTCGCCGTTCCGGCATGAAGCTGGCGGAAGAGCTGATTTGTGAGGGGGAATCACACTCTGCGGAGTGGTTTGAAACCCGTGGCCTGGTGGATAAGGTGTTTCAACCCGGTGAAGGCTATCGGGCGGTACGTACCTTTATCGATACGTTACAGCCCAAGCTCAACGGGGTCAGGGCGATGTTGAAAGCGCGTCAGCGTGTGTTGCAGCTGTCACGCGCCGAGCTGATGGATATTACCGAAGACTGGGTCGACTTTGCCTTTACCATCGAACCAAAGGACCTCGCTTACATGACGCGCCTGGTGCAGTTGCAAAACCGCCACAGTGCGCAGTTACGTAAAGCGGGATAATTAGCCAAGGGCAGGACGCTTAACCAGCCAATGCCCGATATCTTCTGCGGGCATTGGCTTCGCATAAAGGTAGCCCTGTCGCACATCGACACCGCTTTCCATCACGAACGTCTCTTCCGCTTCAGTTTCGATGCCTTCCGCAATCACCTTCAGCTCCAGCGCCTTGGCCACGGCAACGATAGCGCGCACCAGCGATTGCGCCACCGGCTGGGTATTTACGTCGCGCACAAAGCTTTGATCCAGCTTGATGGCGTCGATAGGCACGCGCGCCAGCTGTGACAGCGACGAGTAGCCGGTACCAAAATCATCCAGATGCACTTCGGCACCCAGCTGCTGAAACTGCTTCATCAGCATCAGCGCCTTCTCTTCATTCTCAATCAGGCAGCTTTCGGTCAGCTCAATATCGATCGGGCAGTCATCCAGCCCGTTCTCCTGCAGCGCCTGCTGTAAGTCGAGGTAGATGCTCTGATCGATCAGCTGGCGCGCAGAAACGTTTACCGCAACGCGCAGCATAATGCCTTGCTTGCGCCATTCCACGATCTGTTTCACCGCGGTGAGCATCACCCAGCGTCCCAGCGGCACAATCAGACCCGACTCCTCAGCATAGGCGATGAACTCTCCTGGCGACACCATGCCGCGTTCTGGTGAGTTCCAGCGCACCAGCGCTTCAACGCTGCTGACCGCGCCGCCCTGGTCGATCTTAGGCTGATAGTGCAGCAGCAGCTGATCCTGCTCCAGCGCCTTACGCAGGTTGGTGTCGAGCCAGACATACTCGAAAACCCGCTTATTCATCTCCGCCGAGAAGAGGCAATAGCGGCCACGGCCATGCTCTTTGGCGTAATACATGGCGGTATCGGCATTACGAATCAGGCTTTCCCGCTCTTCACCATGAGCAGGAGACAGCGCGATGCCGATGGAACAGCCACTGTAGACTTCGATTAAGCCGATGCGGAAAGGCTGGCGCAGGTGCTCCAGAATCCGCGTGGCCATCGCTTCCATCTTCTCCTGCGAGGTATCTTCAGCCAGCACCAGAAACTCGTCGCCGCCAAGGCGGGCAAGTGTCTGATTTTTATCGAGGCAGCTTAAGATAGCCAGTGAAACAGCCTGTAAAAGCTGATCGCCAAACATATGGCCGTAGGCGTCGTTCACTTTTTTAAAGTTGTCGAGGTCAAGATAGACCACGCCAATAGTAGAGTTTTCGCGGGCTTCAATCACCTGAGCAATCTGCTGGTGAATCGCATTGCGGTTCGGCAGGCCGGTCACCGTATCGGTATTGGCCAGCACGCGTAAACGCTCCTGCGCCCGTCGTTCTTCAGTGATATCCGTACCGGAACAGATTAGAAAAACCTCGTTTTTTCCGCTGCCGCTGTGCACAAACTTGTTGCGAAACAGGAACAGCCGCTGACCTTTTTTGGTCTTCACCCAGCGTTCCACTTCGTAAGAGCTGCCATCGCGGAAAAAACCGGCAATATTGCGGCGCGACTCGCTGGCTTCCTGGCGAGTCATAAACAGCTGAAACACATTACGGCCGATAACTTCCTGTTCCTTCAGGCCGGTATATTCTTCGCACAAACGGTTAAATCGCTGAATGTTTCCCCGCTGATCGAGTATCACGATCACCGAGTTCGCCTCCGAGACAACCTGCTCAGCAAACGACAGCCCCTGGGTCAAATCTCTGGCCACGGCAGTGGTGTCGCCCCAGGCTGACGCGCTGCCCGCCCAGGTATATTGATCAACTTTACGGCCGACAAAATGCATCGCGAGATATTCGCCACGCAGTGAAAGCGTGATGTTGACGCTGGAGGTGATTACCGTCATGGCGCGAAGCAGCCCGGCCTGAGAAGAGGTAAGGGGAATAGCAAGATTGGTTTTCGCCTGTTCATCCTCGGCGAAATTAAGAGCATCGCTGTCTGCAGTAAGGCGCCAATGAGGGCTGGTGGTACCAAAAAGGGCATACATTAACGTTTGCCCTTGTTCATCGGTCATGAAATCTTCCTCCGGGAAAGCAATGCAGGCAGTTATCTTATTATTTCAGCAACAGTATTCGTCAACTTGTCCCGGCACAAGATGCATTTAAAAACTATTTTTATTGACAATCTCAGGGTAACAATAAAAGCCCCCGAAGGGGCCAGGGCTAGCAAGGACACTTACCCAGCTTGCCCCCTTTACCAGGAAATCGCGCGTCGAGACAGTAGCGATGAAAGTCGCGTTCACTCATCGCCGGCTGGTCCGGATGATGCGCCTGCATGTGCCGCACATAGTTGCCATAATCCTGCACGCCCACCATTAAACGAAAGCACTGCGCCAGCCGTTGCATCACCAGCCGCAGGGTGAGTTTTTCCGGCGACGGCGGTGCTATCTGCTGGCAGCGTATAATCACCGGCGGTACTAAAGGCCTCGCAACCCGATAAATCAGTTTAGCCATGACGCACCTCCTCACGTAACGCTACCGGCGATTCATGTACGCTCGGTTGCGGATTGCTCAGCGCCCGACGAATCACTAACACCGCTGCTACCAGCATCGTTACCGCCACCAGCATAAAGAAGCCGCACAGCGCCGCGTTGATATGGTTGCTCAGCACGATGGTTTGCATATCCGCTACGCTTTTCGCGGGTGCAATAATCACGCCCTGATCGATACCTTTGCTGAACTTGTTGGCCTGCGCCAGGAAGCCAATACTCGGTTTCTCGTGAAAAATTTTCTGCCAGCCGGCGGTCATCGAAGTAATGAACAGCCAGACCGTAGGCAGGATGGTCACCCAGGCGTAGCGCTGCTTCTTCATCTTGAACAGCACCACGGTGCCGAGGATCAGCGCCATCGACGCCAGCATCTGGTTACCGATGCCAAACAGCGGCCACAGGGTGTTGATGCCGCCCAGCGGATCGACCACGCCCTGATAAACAAAGAAGCCCCAACCGGCGACGGCCACGGTGGTGCCCGCCATGTTGCCCAGCCAGGAGCGGTTATTGGCCATCGACGGAATAAAGGTACCGGCCAGATCCTGCACCATAAAGCGACAGGCGCGGGTCCCGGCATCCACCGCGGTGAGGATAAACAGCGCCTCAAATAAAATAGCAAAGTGATACCAGAACGCCATCATCGCCCGGCTGTTAAATACCTCGGTGATGATATGCGCCATGCCCACGGCGAAAGTCGGGGCGCCACCGGCGCGCGACAGTATCGACGTCTCGCCGACGTCGCGGGCGATGCCGCTCAGCATCTCCGGCGTCACCACAAAACCCCAGCCATTAATCGCCTGAGAAGCGGTTTCAACCGTAGTACCAATCAGTGCGGCCGGTGAGTTCATGGCGAAGTAAACGCCAGGTTCAATCACCGAAGCGCAGATCAGCGCCATGATGGCGACAAAGGATTCCATCAGCATCGCACCATAACCGATAAAGCGAATGTGGCTTTCGCGCTCAATCAGCTTCGGCGTGGTGCCGCTGGAGACCAGCGCATGGAAGCCGGAAATCGCGCCGCAGGCGATGGTAATAAACAGGAAAGGGAACAGCGCGCCAGAGAATACCGGACCGCTGCCGTCAATAAAGCGCGATACCGCCGGCATTTTCATCTCCGGCATGGCAAAGACGATGCCCACAGCCAAACCGACGATAACGCCGATTTTCAGGAAGGTTGAGAGATAATCACGCGGCGCCAGCAGCAGCCATACCGGCAACACCGAGGCGACAAAGCCGTAAATCACCAGCACCCAGGTCAGCGAAGTGCCTTTCAGCGTAAAAAACGGGCCCCAGTAAGGATGCTGTGCAATATCGCCGCCGTAAATGATCGCTGCCATCATTAGGACAAAACCGATCAGCGAGACCTCAGCGATTTTTCCTGGCCGAATAAAGCGCATGTATACGCCCATAAACAGGGCAATCGGAATGGTCGCCGCGATGGTGAACAGACCCCACGGACTGTTTGCCAGCGCTTTAACCACCACCAGCGCCAGCGCCGACAAAATAATGATCATCACACCCAGCGCACCGAGCATGGTCACCACGCCAGCGAAAGCGCCCAGTTCCTGACGCGCCATTTCACCCAGCGAACGGCCATCGCGGCGGGTAGAGATAAACAGGATCAGAAAATCCTGTACCGCACCGGCCAGCATCACGCCGACTAAAATCCAGATAGTGCCGGGTAAAAAGCCCATCTGTGCGGCCAGAATCGGGCCGACCAGCGGACCGGCACCGGCGATGGCGGCAAAATGGTGGCCAAACAGCACCCATTTATTGGTCGGTACATAATCCAGACCGTCGTTCAGCCGTTCCGCAGGGGTACGGCGCCGATCGTCCAGCTCGAAAATATTTTTGGCGATAAAACGACTGTAAAAACGATAAGCGATGCTGTAACAGGCCACGGAGGCCACCACCAGCCAGACGGCGTTCACATGTTCGCCGCGGCTCAGCGCCAGCATCGCAAAAGCGAATCCTCCCACTAACGCCACCGCTAACCAGATAACGACGGTTTTGACGTTTTGCATAACCCACTCCTTGTTGAAACCAAAAAAGGCCGTCAGATAAACAACAAGTTAAAAGTAATGTAATAGTTTGTTAAGGAAAGTGAATCAGAGGAGAAGTGTGAGCGGCAAAGCGAATTTCACAGAGCGGGATGAAAAACTGCGGGACAGGGCTGTCCCGCAGGGAAGGTCTTTATGCGGCTGGCCGCGCGACAACGCTACGCGTTTCCATGCGCACTTCAGCGATGGTCACGTCAATCACATCCGTCACGCGATAGGCCACTTCGCCTTTGATCTGCACGGTGCCGTTTTCCTGGCTGCAAACCAGTTCATCACGCACGCTGTGCAGGAAAGGGGCAGGAATAAAGGCTACGGCGCCGATATCCAGCAGGCGAACACGCATACCGCCACGGGAAACATCGATAATTTCCGCGCTGAACTTCTGATCGGTACCGGCAGCTTTCTGCAGGTAACGAGCATAGAGCCAGTCGCCGACATCGCGCTCGGCCATGCGGCCCAGACGACGACGTTCACCCATTTTCAGGGTGATATCATCAGCCGGACGCTGCGCCTGTTCGCCACGCACGATCGCTTTCAGCAGACGATGGTTGACCATGTCGCCAAATTTACGAATCGGTGAGGTCCAGGTTGCGTACGCTTCCAGACCAAGGCCAAAGTGCGGGCCGGGTTCGGTGCTGATTTCAGCAAACGACTGGAAGCGACGAATACGGCTGTCAAGGAACTGCGTTGGCTGGGCATCCAGTTCGCGGCGCAATACGCGGAAACCTTCCAGCGTGGCGATAGCCTGCGGATCGGCCGTTACGCCATGATTGGCCAGCACCGCCGCCGCCAATTCAGCGTTGGCAGCATCAAAGCCCAGATGCACGTTGTAGATACCAAAGCCGAGTTTCTCACGCAGCACCTTCGCGGCGCAGACGTTGGCGGTGATCATCGCCTCTTCCACAATGCGGTTGGCAATACGGCGCGGTTCGGCAACGATATCCAGCACTTCACCTTTTTCACCCAGCACAAAGCGGTAATCGGGGCGATCTTTAAACACCAGCGCGTGGGTTTTACGCCATTCGCTGCGGGCCAGACAAACGGCGTGCAGCAGACGAATCTGCTGAGCAATCGCGTCGCTCTCCGGTTGCCATTCACCGCTGTTTTCCAGCCAGTCAGAAACGTTGTCGTACACCAGCTTAGCTTTCGATTCAATCCACGCGGCGGAGAAGGCAACATCGTCGCCGAGTGTGCCATCTTTAGCGATGGTGACACGGCACACCAGCGCCGGACGACGTTCGTTGGCGCGCAGCGAGCAGACGTTATCGCTCAGCTCACGCGGCAACATCGGAATATTGAAGCCCGGTAAATAGTTGGTGAACGCGCGTTCTGCGGCCAGCGCATCCAGCGCGCTGCCTTCCGCCACGTAGGCGGTAGGATCGGCAATGGCAATGGTCAGCTTGAGGGCACCCTCATCCAGCGCTTCCACATACAGCGCATCATCCATATCTTCCGTGCTGGCGCTGTCAATGGTGACGAAATCCAGCGCGGTAAGATCTTCGCGGGTCAGCTGTTCATCCAGCATATCGCCAAAGCCGACGCTTGGCGCTTCGCGCTCAAGGTTGTGGCGTGACAGTGTCACCCACCACGGTGCCAGATGATTGTCGCCTTCGATAATGAACTCGGTGAGTTCAGCGTAGAAGCCCCGATCGCCTTTCAGCGGATGACGGCGCATTTCGGCAACTGCCCAGTCGCCCGCCTGAAAATCGTGCTTTACACCGCGATCGGGACGACAGGAAATCGCATCCTTTAATAAAGGATGATCGGGAACGATGGAGAGGCGATCGTCTTTTTTCTGGATACGGCCAACAAAGCGCGTCAGAAAAGGCTCAATCAGTTTTTCGGGTTCAGCGATTTCACGATCTTTATCCGTCTGGATCACCGCCGCGACGCGGTCACCGTGCATCACCTTTTTCATTTGCGGTGGTGGAATGAAGTAGCTTTTTTGCGCATCTACTTCTAAAAATCCGAAACCTTTTTCGGTACCTTTTACCACACCTTCCACACGAGGCGTCTGCGCGTGGAGCTTCTCTTTAAGCTGCGCGAGCAGCGGGTTATCCTGGAACATAGTCGTTTAATTTCGTGGCTGTAAGCGGCTGACAGTTTTACGCGAATCACTGCCTGGCGGCAAGGTGAAAAAAACGTAAAAAGCCGGACGAACCGGCTTTTTACATGGCGCTGACACTCTATCAGGCAATGCGTTGAGTGACTACGGCGGCAGAGAGGGAAATCTTCACCGGCACCGATTTTGAGGTCGGCGTGAAGCTCACGTCGCCATAGCTGGAAAGCGGCACCAGCGGGTTGGTTTCCGGATAATACGCCGCAAGGTTGCCACGCGGAATATTGTACGGCACCAGCTTGAAGTTGCTGACGCGACGCGTAATGCCGTCGTTCCACAGCGTTTCGATATCGACGTTCTGACCTTCCATCATGCCCATCTCAGCCAGGTCTTCCGGATTAATAAACAGCACTTCGCGCTGGCCATATACGCCGCGGTAACGGTCATCGAGGCCGTAAATCGTGGTGTTGTACTGATCGTGTGAACGCAGCGTTTGCAGGGTAAACGGCGCGGTAACACCTTCGCCTAAATCCGGGAACAGTGAGACTGGCAGGGCAGCTGCGCTGAACTCCGCTTTCTGCGATGGCGTATTGAAGCGCAGTTCTGCCGCCGCGTTGCCGAGATAAAAACCGCCTGGCTGCTCGCACTTGGCATTGAAATCCTGGAAGCCAGGAATAGTCGCCGCAATGTGCTCGCGGATCAGGTTGTAATCCGCGGCCAGCGCCATCCAGTCCACTTTTTCACTGCCCAGCACTGCGTTAGCAATGCCTGCCACAATGGCGGTTTCTGAACGCTGCGTCGTCGCCAGCGGTTTGCCGATGCCTTCTGAGGCATGCACCATGCTGAACGAATCTTCAACGGTAATAAACTGCGAGCCAGTGGCCTGCATATCCAGTTCGGTACGGCCAATGGTAGGCAGGATCAGCGATTCTGCGCCCGGCACCAGATGGCTGCGGTTCAGTTTGGTGCTGACATGCACGGTCAGGCCGCAACGCTGCAGGGCTTCTTCGGTGCGCGGGCTATCGGGTGCTGCTGCCGCGAGGTTGCCACCCAGCGCGATAAACACATGGATTTCATCGCGCAGCATCGCTTCCAGCGCTTCCACGGTGTTGTGGCCGGCGGCGCGAGGTGGCTCGAAATCAAAATGGCTACCCAGCGCATCAAGAAATGCCTGACTCGGCTTCTCATCAATACCCATGGTGCGGTTGCCCTGTACGTTGCTGTGGCCACGCACCGGACAAAGGCCTGCGCCTTTTTTCCCCAACTGTCCAAACAGCAGCTGCAGGTTAACGATCTCGCGCACCGTATCCACAGAATGTTTGTGCTGGGTGATACCCATCGCCCAGGTACAAATGACGCGGTCGGCGCTTTGGTAAATCGCCGCGGCCTCGCGCAGTTGCTGCTCGCTCAGGCCTGACTGCTGCACAATCTGCGCCCAGTCGGTGTTGTCCACCGCCGCCAGATAGGCGTCGACACCCTGAGTTTTAGCGTTAAGGAAGGCTTCATCAAACAGGCCTTTTTCGCCTGCGGCCACGCGAGCACGATGGGTTTCCGCCAGCGCTTTCACCATGCCACGTACCGCCGCCATATCGCCGCCGAGGTTGGGCTGATAATAGGTTGAGCTGATAGTGCCCGCTTTTGAGGTCACCACTTCCAGCGGCTTTTGTGGATCGGCAAAACGCTCAAGACCGCGCTCACGCAGGGTGTTGAAGGTAACAATTTTTGCGCCATGATCGGCCGCATGACGCAGGCTGTGCAGCATGCGCGGGTGGTTTGTACCCGGATTCTGGCCAAAGACAAAAATGGCATCAGCATGGTCGAAATCGTCGAGGCGAATAGTGCCTTTGCCTACGCCAATGCTGCGTTTGAGCCCGCTACCACTGGCTTCGTGGCACATGTTAGAGCAGTCAGGGAAGTTATTGCTGCCGTTCATGCGGCCAAACAGCTGATAGAGCCACGACGCTTCATTGCTGGCGCGGCCGGAGGTGTACAGCTCCATCTGATGCGGATTATCCATCGCCTTGATGTGCTTCGCGATCAGCGCAAATGCCTCATCCCAGCTCACCGCTTCGTAGTGATCGGTTTCGGCGTTGTAGCGCAACGGCTCGGTCAAACGGCCCTGATACTCCAGGAAGTAATCACTCTGCTGATAGAGCGCCGACACGCTGTGTTTTTTAAAGAATGAGGCATCCACAAAGCGGCGGGTCGCTTCCCAGGTCACCGCTTTAGCGCCGTTCTCACAGAAGCTGAAGGTACTTTTATTGTCATCGCCCCATGCGCAGCCAGGGCAGTCAAAGCCTTTGGCTTTGTTCATGCGCATCAGGTTACGCATGTTTTTCAACGCTTGTTTGCTGTCAAAAACAAAACGGGTGGTGGCTTCCAGTGAACCCCAGCCGCCAGCAGCGGCCCGGTAAGGCTGAATTTTAGTTTTAAATTTCATGATATTTGCAGGCTTTTCTTGTTTATGAGTTGTTAAGAAGTTATGTCTTCTTTTCGCAGGAGTCTGCTCCCGACATGCAGAATTGTCTAATTGATTGCTTTAATGGTGTGATAGGTGCCGTTTATCGCGTCGCGCTTTTATTTGTGATGCAGGTCAAACTTTGGCCGCTGTAAGGTGGCCTCTGCGCCGCCCTGCAGGATTTGTTGGCTAATAATGAAGCTTTCAACCGCACAAGAGAGCGATGAAGATGAAAAAAATGGCCAGCCAGATTCACGCCTTTGGCAAGGCGCTGATGATGCCGATTTCGGTGATCGCCGCTGCCGGTATTTTTCTCGGCGTGGCTGCCGCGATGCAGAATCCCGCTATCACCGGCGAAGCCTTTGCCAGTTTGCAGGTTCCGCAGCTGATCATCGGCTTCATCCGTAAAGTCGCGGGTGCGCTGTTTGCCAATCTGCCGGTGTTTTTTGCCGTTGCCAGCGCCATTGGCCTGGCAAAAGCGGAGAAGCCGACCGCCGCCTTTGCCGCAGTCATCGGCTTTATCTCCATGCATGTCGGCATCAGCGCTACCCTGGCGTCTAAAGGGCTGACCGCCGCCACTACCACGCCGGAAGCGCTGCAACGTGCGGGGATGGATCAAACGGCGTCGATGATGGTCTCCGCCGAATATATCGACATGCTGGGCATCTTTACCTACAACATGAGCGTGCTGGGCGGGGTGATCGCGGGCCTGGTTACCGTGTTCCTGCACAACCGCTTTTATACCCAACAGTTGCCGACCGCCATCAGCTTTTTTGGTGGCCGTCGCTTTGTACCGATCGTTACCGTGGTGGTATTACCGCTGATTGGCGTTCTGCTGGCGCTGGTCTGGCCGACCATTGGGCAGGGCATTGCATGGATTGGCATGATGATTGGCAAAAGCGGCCAGTACGGTGCGTTTTTGCTCGGCACCTTTGAACGTTTGCTGATTCCTACCGGGCTGCACCACATTCTGAATGAGACGGTGCGCTTTACGCCGATTGGCGGCATTGCCACCGTGGATAACCAGACGCTGGTGGGCGCGCTGAATATTTTCAACGCCTCGCTGACCCATCCCGGTACCATTCCCGACGACACCATTCGCTCTGCCACCCGCTTTCTGGCACAGGGTAAAATTCCGGTGATGATGTTTGGTCTGCCGGCAGCGGCACTGGCGATTTATCACACCGCACGCCCGGAACATAAACAGCGGGTTAAGGCGCTGGTTATGGCCGGCGCGCTGACCTCATTCACCACCGGCATTACCGAGCCGCTGGAGTTCTGCTTTATGTTCGTCTCGCCGGTGCTTTATGTGCTGCATGCGTTGCTGACCGGCCTCTCCTTTATGCTGATGTCGATGCTGCACCTGATGATCGGCAACGTGCAGGGCGGCGCTATCGATCTGGTGGTATTCGGTATTCTGGGCGGCAGTAAAACCCACTGGTGGTGGACGCTGGTGCTCGGTGCGGTTTACGTGCCCGTTTACTATTACGGCTTCCGGTTTGTGATTACGCGTATGAATGTGGAAACGCCGGGACGGGAATCAGAAGAAGAAGCGAAGCCAGAAGCGGTCGCCGCCGATCAGCGCACCAGCGTGATCATCAGCGGGCTGGGCGGCGAGGCCAACATCGAAGAGGTCGATTGCTGCTTCACCCGGTTGCGCGTGCGGGTCAAAGAGATGAAAGAGGTGGTGGATCAGACGCTGATGACCACCGGCGCAAACGGCGTTAATCGGGTCAGCGATCATGATGTGCAGGTGATCTACGGTCCGCAGGTGGAAAAAATAGCCAACGATGTTAAAAACGCATTGGGTATTGCCTGAGCCGGGATGGCCCGGCTGACGAGCCATCCCGGTATGCTAGCGGCTAAGATGAAGCGGAGCGGCCGCTGGCAAAACCTCGGCAGCGCGGGCCAGCAATGCAGCGGGGGTCAGCGCCAGCCGAAAAGCGTCGCTGGCCGGTGCCAGAAAAGCGGTTCGCAGATGGCGATTACAGATAAACCAGATTTCATCGCGGTCGTTGGAGAGAATATAGTAAGCGTCGGAGGTTTCTGAAGGGTTGAAGCAGCCCAGCGCCCGATAGGCGGTATCGCGATTAAATCCACTCAGCAACGGCAACGGACGCGGGCCGTTGGTTAACTCCTCCACACGTAAATAGAGGCCTTGTTCGATCCACAGCATAAAAACCTTCCTTCGTGGGCAGCAGTAACCTGATTATAATTCCTTTTAGCGAAAGCCTTTTTTTAACGCACCGGATTGCCGGGCAGGTCACACAAGCGCACCGCAAATAAGGCGACAGGGCATGTCATTCAATAACAACAAGGGTGAATAATGAAAACGCATCGGCTTGTGCTGTTACCGCTCTGTATGCTGATGGGCTGTGACCGCGAAGCGCCTGTGACCAAAGGCAACATGATGACTCTATCATCACTTTACGATTTCGAAACGTTGCCCGGCCGCGTGCATAAGCTGCACCAGCGCGCCACCGACAGCAGCGGCAGCGTAGTGCACGAGGTGAATGCTGAGTTTGATCGTCAGGGCTGCATTATTGCCTTTGCCATGGACAGCGATCTTTCCGGCCGCGTCCATCTTAAGCGACAGGCTGCCCAGCTGACCGGTGATGAAAATGGCGAGGCGGTGGTGTATGAGCTGAATCAACAGTGTGAAATTGAAAGCAAGTTCAATCTTGCTAAGAAACAGCGCACCCGGTTCCGTTACAACGAGCAGGGCTGGCTGGTGGAATCGATACCGGAATATGCGGGCGTGCGTTATCGCTACGCCTACGACGATACTGGATTGCAGCTCAGCGTGATCGGCAGTGCGGAGAACAGAACAATAGAAGAGATTCATTACACATGGCCGCAAAAAGCCGCCAAGCCCGCTGACTACACGATGAACATCAAGACGCCAGAAGGGGAAAGCACCATTTCGATGCGTTGCGAATACCAGAAAAAAATTCCTGTGGCCTGCGATATTGTGCGCCAGCCGGGTGCTAACAGCGCAGGCGTGACCCTTAAGGCGACGCTGGAAACCACCTTTTACTGATCTGATTGCCTGTGCGACGCGTGCCGGCATCAGCTTATCCATTCGACATGACCCTTACCGCGAGAACCCTGACGCCGTGAAAATGAAAACCCTTATCCTGATCGCCAGCGCCATGCTCATGGCGGGCAAAGTCTCTGCGGCCCTCGACGCCGTGCCGGCAATGAAATGCGGCGCGTTTAGCGTGTCGCCCGGTGCCAACGGCACGGTGCGTATTAATGGGGTAAAGCCTAAAGTGCAAAAGGTCACCTTTTTGCAGCAAAAAGGCGATTATCAGCGGGTGAAAATACACTGGGTGGTGGCCGCGACAAAGTTCAGCGGTAATTACGCGATGGATTATGTTAACGCTGATGATAAGCCGACGATGCATGTGGAGATCATGCGTACTCAGCAAAGCCAGATTCGTATTTCCGGCGACTATGACTGCCAGCCGCAATAATATTTTAGTGTGCTTTCGCCTTAATCTGATTTTTAACATTCGAGTTTTTACTGCGAATTAAACCGAGACGGAGACAAGGGCATTATTGTGCAGCGGCACATGGGCTGCCTTTCCTGCTAAACAGATGATGCGGCGCATGTTATCCCGCGTACACACCCCGACGCAGCGCGCCACGATGCCGCATGAGCCGCAGCGTCGCGTAGCGGCCCGATAAAACAGGGCGCGGTTTTTCGTGTCCGCTTCTGCCTAAATGCTTGGAAAAAAAGGCTGCCTTATGACACTATTCACCAGTGAAATCATTATATTAAAGTGACAGCAATTAATTAAATTTCACCCGGAACGTTATTAATCTTAACCTCTGTTAAGTTTTTATGGCCAGCATACAGGGAGGCCTAAGTGCATAATAATCAAAGTGATACTGAGAAAAGTCGTCTCAGAGCGGTGAATACATTGCTGTCACCCGATGAAACCAGAGATGAAGCACTGGATAAGTTTGTCCGTTTGGCCAGCCGCGTATTAGGTATTTCAGGCAGTTTTATCTCAATCATTGATGATAATAACCAATACATTAAAGCGTCGCAGAATTTCGATTTAAAGCAGTCGACCCGCGGTGATTCCCTGTGCCGACACGTTGTTGATGGCAATGGTGAGCTGGTGGTGGAAGATACGCTGCTTGACGATCGCTTTGTGAGCCATCCTTTCGTGACCGGCCAGCCGTTTATGCGTTTTTACGCGGGCGTGTCGCTGACCAATGAAGATGGTTTTGTACTGGGCACGCTGTGCGTCACCGATGTTGAACCACGGGTGTTCTCTGACGAGCAGCTCATCACGCTGAAGTTTCTGTCGGAACTGGTGACCTCATTTCTGGATGCCTGGAGCCACGCCGGTTTTGTTGATGTCATTACCAATCTGCCAAACCGTCAACGTCTGGTGCGCGATATTCAGCAACTGGCGCTGGATAATCCCGAACAATCTCACAAGCTGATGCTGATTGACTGCATTGAGATCCAGCGCGCCTATGAGCTGGCTCGCACCGTGGGTACCGGCCCGGCCGAGCAGCTGCTGAAGCACATCGCTATTTCCGTTTTCCATCGTCTGAAGATGAATGGCGAAACCACGCTGTATGCCTTCGCCCCGGGACGTTTTGCTATCCTTCAGCCGAGCGGGACAGCACTGCAGGCGCAGGATGTGGTTAACACGCTCAGCAACATGAATGCCGATCTTGGCGAGAATATCTCCATTGCGCTGGAAGTGTTCACCGGCGAAACCGAGTTTTTACCGGGCCAGCTCAGCGCCAATGAGGCGCTGCGTCAGGCGGTCAGCGCGCTGCACGAAGGTATTCATACCAACGTTACCGCCATGCCTTTTGACACCTCATACGATTCCCGGCGCACCGACGATTTTTTGATCATGAACGATCTCGCCAGCGCGCTTAAAATGGATGAAGATTTATATCTGGTGTATCAGCCGAAGATTTGCCTGCACAGCGGTAAAACCGTGGGTCTGGAAGCACTGATACGCTGGGATCACCCGCTGCGCGGCGAGCTGTTCCCGTCACAGTTCATTCCGCTGGCGAAGAAAACCAATCTGCTGTCTGAGCTGACCGATTGGGTCATCAATCGCGTGATTGCGCAGCTGAAAACCTGGAATCAGGAATACACGCTGATTCCGGTATCGATTAACGCCAGTGAGCGGGATTTCTCCAAGCCAGGTTTTGCCGATGCGCTGGCGGCAAAATTGCAGGACGCACAGTTGCCAGCATCGGTGATGGGCATCGAATGTCTGGAAAACGAATTAGTGACAGAGAGTCGCGTGGCGGTGGAAGGGTTGCAATCGCTGAAAGCACACGGCTTTGACATCTCGCTGGACGATTTCGGCATCGGTTACAGCAACATCAGCTACCTGCAGGATCTGCCGCTGGACGTGGTTAAAATTGATATGTCGCTGATTACGCGGCTGGCAAACGATGCCACCTCGCGGATTATTGTCAGTAATATCATTCGTATGCTGAAGGAGCTGAACTACACGGTGCTGGCTGAAGGGGTAGAAACCGAAGCGACGCTGACTCTGCTCAAGCAGTACGGCTGCGATCAGGTACAGGGCTATTTTTGCTCGAAGCCCATTCCTGCCAGCGACATTGAGCACTGGCTGGCGCCACGCGCTCGCTAAACCGGGCAGGTTATCAATAAGCCACCTGCGGGTGGCTTCTGTTACGCCATTTACCCATCAGCTCAAGGTTTTCACAGGAAGCCGGTTGTGAATAAAGCGATAATTTTCAGCGCGATCATTGTATTAATTAGCGCCTGTTCAAACTCAGTTGGGCGCAATATCGATGCTGATGGCGTGCAACAAATCCACAAAGGCAGCACCACACGGGCGGAACTGATCTCGCTGTTTGGTCAGCCTGACACCGAAACGCCTTATCCCGATGGTCAGCAACTGCTGATGTGGACGTACAGCGAAGCCAGAGCGATGGACACCACCGAAGGCAAAACGCTGACGGTGCAGATGAAAAACGGCAGGGTGTTCAGCTATGTGCTCAGTAAAAGCTAACGGCGACAGCGATATTCTGTAAGACGCGCCCCGCAGCAGCGGGGCGATCTCTTTACCCACTTATACCAGGCTTACCGACAGCACGGTAATCTCTTCCGTTTCCAGTTTCATCAACTCTTTGATGCCATAAATATAGGCCGTCAGTTCTTCCTCAACGTCATCACCTTCAATAAACGCATGCAGGGTTTTGTGCTCCTGACCCTGCGGCTTTACCACGTACGAAACAAACCACTTCTTCATTTTTTCATCCTTAACGTTGCAAGCCAGATTACCAGGTTTAGTTGCAAAGCGCCGCGGACTCAAGCGCAGCAGCAACGTCACGGCGATATAGCCTGTTATAAGGTGCTGTTATTTTGACCGCATGGAACAATTTCAGCGCAAAAACGCGTTTTTGCTGTTTAATCGGCCAATTGAAACAGGCTGAAAAAGGTTAATTTTTCTTCTTCATCACGGAGGGAATAATGATGCGATGCAGAACGCTTTTACCGCTGATGGTGTTAATAGCGGGCATGCTCTCTGGCAACCCAGCCCTGGCTAAAAAAAACGCGCTCAGTGACGATGAAGTGAAACAGCAGATTATCGATGATTCGATCGCTGACTATCCGGGCACCTGCGCCTGTCCGTTTAACAGCGCCCGTAACGGCAGCAGTTGCGGCAGGCGCAGTGCCTGGAGCAAAGCGGGCGGCTATGCGCCGATATGCTACAAAAAAGAAGTGACTAAACAGATGGTTACTGAATGGCGGCAGAGTAACGGCGACTGAAAGCAACGCGGTAAGAAGATTGACAAATCTTGACGTTTTGTTGGAGGAAAGTGGCCTGTTGCGCAGTGCTCAGGGTAATGATCCACAGCGAATGATGTCCGGTTAAAGGCAAGGCATCCGCTTGCGCTGACAGTGCGATACGCCCTCGATTGATCTGCCGTTGCGGCTGAAATGAGTGATGGCTCAACGCAATTAATGGGAAATCAGACGTAATGAAACTGCCTGCATAATAATTCAGAACTCTTTTACAATCATCGGGTTGACGATAATCAGACGTAGTCATTAGCTGATGTGTCTGTTTTAATCCGTTGTGTTAACTTATCCCGGAGGGCAAATGGCTAAGAATAATGACGTGAATCCGCAGTATAAAAACACCTGCTTTCTGGTCGGACAGGCGATGCTGTCAATGGCGGTGGCCAGCCCAACCTGTGCTGAAAGCATTATGACACTGCTGAATATCGACCTCATTGCCAATAAAACCTATTCAGCCGATGAGCTGAATACCATGAATAAAGTGATGCAGCTGCTGGAGCTTCAGGCCGAGCCGGTATTACAGCGCTCAGCAGGCTAACCACGCGGAAGGGATATAACGCCTGCCGCGAAAGCAGGCACCTTTTCTCAGCACATTCTTTGCTCTCAGCTTTTTCGGCACCCTATTAGAGACGTTCGTCTCGCCTGGCAACCTTGATTTTCTCTGCGGCGTTGTCCGGCAAACATCTCTACCTTTCACGCCATACCATTACTCCTTCTTCAACCACCAAAGGAAGCCGCCGCCGTTTTACTTGCGCGTGCTCACGCTCAGCTGCTTGCGGGGATTCTCAGGTATTATCCCGTTGATAACGTGGCGGCCATAAGCCTTCAGGTTAGGTTTCTCCTATCTCAATGAGAATTAATACCGGCTGGCTACCCGGTCACGGTTAGGGGAATAATCGTTGCATGACTACATACCTGGTAAGAGTGGGTTTTCATAACCCAACGGGCCTGACATTCAGGCAACTTGATGAAGTGCTGGAGCCGCAACGATTCTGGAGAACCCAGCCCTGTGATGGCAACTTTCGTTATTACATGGAATATGAATATGAGTCAGATATAAGAGATCTCTGTGACGTTTGCGAGCTGGCCTATTCACAGGCCTGCAAGGTCAGAAAATGCCCGTTAATATTGGTACAGACTAAATCGCTGAGCAGCTAGTCGGGCACTTGATAACGTAGCCGCCTCAACGATGTAGCGAAGCCGCCATCCTCTGATGTTCACCCCTGCGCCATTGCCCTGCGGCAACGGCGCATTCTCTTCGTCTGTGTTATCCCGTTCTGCTCGCTTTCGCTGAATCTGTTGAAACCCGCATGCTGCTGGCCGATCCCTCATCAGGCATTTTCCGCTATTTGCACCGCTCGCCTTGAAGCTAATGCAGAAAGATAAGCCATGTGCCAGGACACAACATCATTCACTGCGACTTCATCATTTCCTACCTGTTGTTTACTTACCCTCCGAGCACACATGTTCTGCGCTATGAGACGGCTAACTCTTTATGTTTCCTTATGTAAAACAGGCTTGCACTTTACCGGTAACATTCTAAATTACACAGGAGCAGTTCAATACACACAACCGTAAGAGGGCTATTTATGGCTAAGCATCATCTGATCAAATCTATTGAAATCACAGCATTTGTAATATTTACGTTAATGATTGTGTACTTCGCCGCCAGCGGTTCACTATCGATGATCGGTATGGATCACGCATGGCCGTATCCCACTAAATAAGCAGTAAGCGCACCAGGGAAATCAGCTCTGCTAATCAATAGAATAAAAATAGCCTGTAAAAAGAGGGCAAAAAATGCCCCAGCCGGCGTTAACAAGTGTATCAGTCGTTCACGCCAGTTAAACGCAGCGAACTGTCAGCGACACTCTGCTGACAATAAAATCCTTTCATTTCGCGGGTAACGTCATCCTGTTCTGGCTTGCTATGCTCAGCCAGCAATACAAGCGTAAGAATTATCTCCTACAGCCTGATCCGCAAAGCTCACAATGCCTGCCATGCTACTATAAAGCGCCCATTAACCGACGCTGATCGCTGCTATTCGGCAGATAAGCGACGGGCTTATCAGGGTAAAATTTTACGCGCACATAACGTCGTACATCGTTTCTTAACTGACTCTGTATTAAATTTAAGTGGTTGATAAATAAAGATAATGGACATAAAACAGCTTATCTATCTCTGTAATCTTGAGCGCGAACGCCACTTTGGCCGGGCGGCAGAGGCGAGCTTTGTCAGTCAGCCAACGCTCTCCATGCGCCTAAAGAATCTGGAGCGTGAGCTTGGCCTGTCGCTGATCAACCGCAGCAACAATTTTGATGGCTTTACCGCCGAAGGGGAACGCGTGCTGACCTGGGCGCGGGAAATCGTGTCGGTTTATCAGGGCCTGAAGCTGGAAGTGGAATCGCTCAAGCATGGCGTAAACGGCACGCTGCGCATTGGCGTGGTGCCGCAGTGCAGCATATCACTGCCAAAATTGCTGAAGGCGGTGCAGGAGCGCTATCCCCAGCTCGATTATCGCATCGCGGTGCTGAGCGCCGATCAGCTGCTTGAGGCGCTAAACAGTCACACGGTGGATGCCGGTATTGGATTTTTCGAACTCTCCACGCTGCGCGAACTGCACTTTCAGGCTGAGCTTTTAGCCGATGAAGGCGTGGAACTGGTTTTTCATCCGCACCATTTTCCAGCGCTGGAACAGGCTGAGGCGCTGACCATCGCGCAGCTTAAAGATCTGCCGCTCTGTCTGGCAGAGCCGACGCGCTATTTTCGCCGCTATCTTGATAACCATTTTCGCGATGCAGGACTGCAGCCGCGGGTTATTCTCGAAACCACATCGGTATTTCAACTGTTGCAGGCGGTGGAGGTGGGGCTGGGCTGCATGATTGCGCCGGTCGGGCATCTGCTGGAAAGCAATCTGCAACAGCTGGCGCGCCGTAAGCTGGATATCCCGCCGATGTCGCGCCATGCGGCGCTGGTGGTAGCTGAACCAGGGCGGGCGTCACCGCTGGCTCAGCACTTCTTCGATGAGCTGCGTCGGCACCTTAGTCAGTAAAGGCGGGCAGCAGCCGGTCATCCCAGTTAGCCAGCGCAACGTGCTGAATCAGCAGCGCCAGCGTCGGCTCATCAAATCCCTGTTCTTTTAACGTCTGCAGATGCGCCGCGCTAAAGGTGGCCGGCAGGCGGGTCAGCTGCGTCGCCAGCTGAATCAGCCCATTCTCCGTCTCAGCGGTTAAGGTTGCATCAGGTGGCGCAGCCGCGGTGAGGCGATTGCCGTTGAGGCGCGCAGTGACCGCCATCACCAATGCCGTTGCCGACAAGGTCTCCAGCTGTTGATGCAACGCACACCATGCGCTAAGGGCGCTGGCATCGTGTGCCAGCCGCCAGCGCAGCGTCTCAGAAGAAAGCGTCGTCGCGGCAAAGCGCACCGCCTGCTGCTGTTCAGGCGTGGCATAGCCGGACGTGACCGGGTTAAGCGTACAGGCCGCGCGCGGTTGCTGCTCGTCCGCATCGGGCGCAGCGCTGAGGCCGGGCAGCCAGCGCACCGGCAGGCCGTTTAGCGCCTGTACGCCCGCGACGACGCGCGCCTGATAGCTGATAAAGCCAACAATCTGACACAGCGTCACGATGTCGGGCTCGGTCAGGCCCACCGCATCCAGCGCAGCCATTGCGTCGCCATCGATCAGCGACGGCTGCATCGCCAGCTGACGGGCAAACTGGGTCATCTGCGTCAGGCGATTATTACTCTCCCGCGATGAGTCGGTGCTGGAGAGGGGATAGAGTCGGGTAGCATAGTGATTGCACAGTCGTTGCACACCCGCTACCTGCGCCACGGTCAGTGCCGTGCTCAGACGATCGTAAAGAGAAAGCGTATGGGTTAACGACGTAGGGCAATGCTGTGGAAACAGCGTCGCACCGAGATGGCGGGCGGTATGAAAAACCTCCTGCAGCTGCGGCGGAACAGACCAGGTAAGATCCAGCAGGAAGGCGTCAGCGGCGGCAGAAGAGTCGCCTGACGGCGCGGGTGCTGAACAGCGACAGGATTGTGTTTCATGATACCAGTGGCTGTTGCCGGAGAGGCGGCGATGTTCCATGTGGATTCCTTTTACAGATTAACAGCTTCCGGTACGCGAAGGCGCAGCGGCTCTGAATAGCTGTCGCTATCGTCGCTTATGGCTGGCAGGCTGCAAAAGAATGATCGGTGATAATAAATAGCAAGATGCTATAACGCAGGGCGGGCGGTGCAGGCAGGCGAGAGCAGGGCGAGAGAACCTCGCCCTGTAAAACTTATTTCAGTTCCAGTTCGTTCATTGCGGCGATGCTGAAGCCGCCATCAACGTGAACGATTTCACCGGTGATGCCGCCTGCCAGGTCAGAACACAGGAAGGCCGCTGAGTTGCCGACATCTTCGATGGTTACGGTACGACGAATCGGGGTAACCGCTTCGCAGTGGGCCAGCATCTTACGGAAATCTTTGATGCCTGATGCTGCCAGGGTGCGGATTGGACCAGCGGAAACGGCGTTAACACGCACGCCTTCCGGACCCATCGCGTTGGCCATGTAACGCACGTTGGCTTCCAGCGACGCTTTCGCCAGGCCCATCACGTTGTAGTTTGGAATTGCGCGCTCGGCACCAAGGTAAGAGAGCGTCAGCAGCGCTGAATTTGGGTTCAGCATGGCGCGACACTCTTTGGCCATGGCAACAAAGCTGTAGGCGCTGATGTCGTGAGCGATTTTAAAGCCTTCACGCGTAACGGCGTTCACATAGTCGCCATCCAGCTGGTCGCCAGGAGCGAAGCCGATAGAGTGAACAAAACCGTCAAATTTGTCCCAGGTTTTAGCCAGTTCGGTAAACAGCGCGGTGATGCTCTCATCTTCAGCGACATCGCAAGGTAATACGATGCTTGAACCCAGATCTTTCGCAAACTCTTCCACACGACTTTTCAATTTGTCGTTCTGGTAGGTGAATGCCAGTTCTGCGCCCTGCTTGTGCATCGCCTGCGCAATACCGTAGGCGATAGAGAGTTTACTGGCAACGCCAGTAATCAGAATGCGCTTACCGGAAAGAAAACCCATAGTTGTAGTCCTTGTGGTCATTGTTGTTGGCGGCCGCAGGTTAAAAATCAGGCGACCGACGATAATCGACCCGGCGATTCTAGCACGAGTCTCCAGCGAGCGTTAATCTGACCTCGCTATCGGATCATTCGCTATGTTGCCGCCAGGCTTCAGCGGTTAAGGGTTCACCAAAGTGGCTGTTAATCAGCCGTTTGGTCTGGTCGTGCTGCGGATTTGCCAGTACTTCAGCGGTGTTGCCGCGCTCGACCACTTCACCCTGATGCATCACCAGCACCTGATCGCTGATGTGCTTCATCATGCCCAGGTGTTGGGTGACGTAAATATAAGCAATACCGTGTTTCTCCTGCAGTTCCAGCATCAAATTGATCAACTGTGAACGCATCGACATATCCAGTGAAGCGAGCGCCTCATCGGCGACGATAACCTGCGGCTGCAGAATCAGCGCGCGCGCCAGGCCAATACGCTGTTTCTGGCCTGGCGCCAGCATGTGCGGATAATAGGCGGCGTGATCGCGCAGCAAGCCGACCTGACGCAGAGTATCGATAATGCGTTTCTCCCGCGCCACGGCGTCGAGGTCGGTATTGAGTCGCAGCGGGAATTCCAGAATCTGACTGATACGCTGGCGCGGATTCAGCGCGGTAGACGGGTCCTGAAAGATCATGCGGATACGCTGACTGCGCCAGGCGTAATCGCCCCATTGCAGCAGGTGATCGTCGATGGCCATTTCACCGGCGCTGGGCGGCACCATGCCGCTGAGCATTTTGGCCAGCGTCGATTTACCCGAACCGTTTTCGCCGATGATCGCCAGCGTCTGCCTCTCTTGCAGGGTAAAGCTGACATTTTTCACCGCCTCAACGTGCTGGCGGCGAAACAGCCCGGTGCGGTAACGCCAGGTCTTGCTGAGGTTGCTAACCCTGAGCAGCATATCGTTCATTACTGGCCTCCGCGATTGAGCGGGAAGTGGCAGGCGAAGAGATGGCTTTTGCCACCCGCCAGCCGCGGCGTTTCAATGCACTTTTTCTGCGCATAAGGGCAGCGTGGCCCGAGCCGACAGCCGATCGGCAGATGCTCCAGCGAAGGAATGGCACCCGGCAGCGTATTCAGGCGGCTTTTGTGCGGAATCGCCCGCCCAAAGTCGGGCATGGCGCGGATTAGCGCCTGAGTATAAGGATGGTGCGGCACGGCGATCAGCTCTTCGCTTTGCGCCGTTTCCATGGTTTGCCCGCAGTACATCACGTTGATGCGGTTCGCCCAGTGGCTCAGCATCTGTAAATCGTGGCTGATCAGCAAAATCGTGGTGCTGTTGTTCTGATTGAGTCGGCTTAGCAGGCGAAAAATTTGTGCCTGCGTCGTTGGCTCCATGGCGTTGGTTGGCTCATCGGCAATCAACAGCCGCGGCTGATTGGCCAGCGCAATGGCGATCATCACTTTCTGGCATTCCCCTTCGGTTAACTCATAGGGAAAACTGCTCATGATGTCTTTGTGATCTTTGATGCCAACGCGATGTAGCAGCTCAATAGCGCGCACGTGGCGCCAGCGAAAACGCTGATACCAGCGGCCTTTCCATGTCCAGCCGGGAATCGCCTGCATCAGCTGACGGCCAATGCTGGCGGAGGGATCGAGACAGGATTGCGGCTCCTGAAAAATCATAGAGACGTTGTGTCCCATTACGCGACGTCGCTCGCGCGGCGACAGCTGCAGCAGATCGATATCATTAAAGCGCATGCGGTCGGCGGTGACGCGCCAGTTATCTTTGGTCACGCCGCAGATCGCCTTGGCGATCAGACTTTTGCCCGAACCCGATTCACCCACAATGCCGCGGATTTCCCCTTCGTTAAGGGTAAGATTCACGCGATCCACCGCTTTTACCGGTCCGTCGGCGGTCATAAATTCAATGGTCAGATTACGAATATCAAGTAATGGCATGATTATTCCACTCCCGCATCCAGCGCGCGTCTGATGCCGTCGCCAAGAAGGTTAACCGACAACACGCTGGCGGTAATCGCCGCACCGGGCAGCATAACCGTCCACGGCGCAACGTAGATCAGCTCCAGCGAATCACCCAGCATCGCTCCCCATTCCGGCGACGGCAGCTGAGCGCCGAGGTCGAGAAAGCCGAGCGCGGCGATATCCAGAATCGCCATCGAAAAAGCGCGGGTAAACTCAGCGATCAGCAGGCCGAGGATATTAGGCAAAATCGCATGCCAGAGAATATTGATGTTGCTGGCACCATCCAGCCGGGCGGCGACAACATAATCCTTCTCCAGCTCATCGTGAATGGCGCTGTAAATGTCGCGCACCATGCGCGGTAAAATCGCCAGCCAGACGGCCAGCAGCGCATGCTCCAGCCGCGGCCCAAGAAAGGCCACCACGATAATCGCCAGCAGCAGCGACGGGATCGACAGCAGCGTATCAAGCAGGTGATTCAAAAAAGCCGAGCGCAGACCGTGCGTCATCCCGGCGAGCATGCCCAGCCCGGTGGCGCAGAGCGCAGCAAACAGCGTCACCAACAGCGCCGAGCCGACGGTAGGCGCCGCGCCGCTCAACAGCCGGCTCAGCACATCGCGGCCCAAATCATCGGTGCCGAGGAAAAAAGAGACGTCACCGTAACGCGACCACGATGGCGGCTGCAGCTGATAGCCGAGGAACTGCTGATCCAGCCCATACGGCGCCATCAGGCCGCCAAAAATACAGAGCAGCAGCAGAGCGATGAAACTGTAAAAGCCGATCATCGCTACCGTATCGCGATAAAACAACCGCCAGGTGTGCAGAAATGGGCCAGGCAGCTTCTTCTCGGCATAAATATTATCTGAGGGCATACCATTCCTTATGTTTCAACGGATTCGTTGCCGCGCCAAGAATATCTGACAGCACGTTCACCACGATCACCATCCCGCCGACCACCATTACGCCCGCTGAAATAGCCGCATAATCCTGCTGACGAATGGCGTTGATCATCCAGCGCCCAAGGCCGGGCCAGTTGAAGACCATTTCGGTGATCATTGCCAGCGTCAGCATGGACGAAAACTGTAACCCCAGCCGCGGTATGACCGGCGGCAGCGCATTGTGTAGCACGTGGCGACGAATCACCGCAAAGCGCGACAACCCGCGCGTAGCGGCGGCCTTGATGTAGTTTTTATCGATCACCTCGCTGGTGGAGATGCGCATCAGGCGAATCACTTCGGTGGTCGGCGCCACCGCCAGCGTAATCACCGGCAGCAGCATGTGCAGCAGCACGCTGGTCATCATCTCATCGCGCCACGGCGAATCACTGAGCCAGGCATCAATCAGCGCAAAGCCGGTAATGGTTTTCACCTGATAGAGCAGATCGAAGCGACCCGACACCGGCAGCCAGCCGAGCGTCAGCGAGAAAAACAGCGTCATCAGCAGCGCCAGCCAGAACACCGGCATGGAAAAACCGATCAGCGCGACGGCACTGATCGCTTTATCCTGCCATTTATTGCGCATCACACCCGCAATAATCCCCACCGGAATGCCAATCAGCAGCGCCAGAACAAAGGCGACGATGCAAAGCTCCAGCGTAGCGGGCAGCACCTCAAGCAGCTGATCGCCGATCGGCTGGCCGTTAATGCTCGAGATACCAAAATCAAAGGTCAGCATGCCTTTAAACCAGAACCACCAGGCATCAAGCAGCGAGGCGCCCAACAGCGGAGCGTTGGGGGTGAAATAGCTCAGACTAAAGCTGACCAGCGACAGCAGAAACAGCGTGATCAGCAGCAGCACCAGGCGCCGCAGCGAGTAGATAATCATGGCGTAGCCCCCTCACGATAAACACCGGCAAACGAGGCGTTGCCAAACGGGCTCAGCACCAGGCCTTTAATGTCGTGGCGATAGGCCTGAATGCGTAACGACGACGCCAGCGGCAGCACCGGCAGCTCCTGCGCCAGAATTTTCTGGGCATGATTATAGTTGTCGATGCGGCTTGCCAGCTGCTGTGACAGCAGGGCTTTATGCAGCGTCTGATCAAAGGTGCTGTTGCACCAGTGCGCATAGTTAGTTTGCGAGGTGATCGCCGCACAGCTCAGCAACGGACGGAAAAAGCTGTCGGGATCGTTGCTGTCGGTGCTCCAGCCGCTGAGCGTCAAATCGTGATTCATCTCCATCAGCCGCGCCTCCTGAAAGCGTCCATCCACCGGCACGATGGTAACTTTCACGCCGACCTGCGCCAGATCGGCCTGAATCAGCTCGGCGGTTTTCAGCGGGCTCGGGTTCCAGGATTGTGAGGCAGCGGGCACCCACAGCGACATTTCCAGATTTTCCACGCCCAGCGCCCGTAGCTGCTCGCGTGATTTTTGCGGATTGTATTCGGTCACGCGCGCGCTGCCGTCATAAGCCCAGGAGGCGCGCGGCAAAATCGACGCTGCGGTTTCTGCCGTGCCGTAATAGATCGACTCCATCAGGCGTTCATTGTTGATCGCCAGCGCCAGTGCCTGCCGGACTTCCGGGCGGTTCAGCGGCGGTTTGCGGGTGTTAAATGCCAGATAGGCGATGTTCATGCCGGGGCGCAGCGTCATGCGCAGCCGCGGATCGTCGCGCAGAATGGTCAGCTGGCTGGCGGCAGGATACGCCAGCACGTCACATTCGCCGGTCAGCAGCTTTGACAGACGACCGGTGCCACCCGCACCCATGTCGATCACTACCTGCGGCATGCGCGGCACGCCTTTCCAGTAGCCTGGATTGCGGGCGAGGCGAATATATTGCCCGGCGCGGTACTCGCTGAGCATAAACGGGCCGCTGCCAACCGGCTCGCGATCCAGCGCTTCCTGCATGCCGCGCGCGGTGAGCTGGTCAGCGTATTCTTTCGACAGCACCGGCGCGTAATGGGTAGCCAGATGCCATAAAAACGAGGCGTTCGGGCTGTTGAGCCGGATCTCAACCGTGTAGTTATCCAGCTTTTTGATGCTCTGCACGCTGTCGGTAAACTGCAGGCTGTCAAAATAGGGATAGCTGCCGCCGTTAACGTTGTGCCACGGATGATGCACATCAAACATCCGCGCCAGGCTGAACACCACATCATCGGCATTGAATCGACGGCTGGGCGTAAAGGTCGCGGTCTTTTGAAAATTCACATCGTGACGCAGATAGAGGCGATAGGTGGCACCGTTGTCGCGCACTTCCCAGCTTCTCGCCAGCTCGGGTGCCAGACGATAGGTGTTGGGATCCACATCCAGCAGCCGGTCGTAAAGCTGTGCGGCAAGGGTATCGACAATCAATCCGCTGCTGGCCAGCTGCGGATTAAAAGTGTTAATCGCGCCGTTTACGCAGTAGACAAAGCCACTGTGACGAATATCGGCAGGCAGCGCCGATCTGGCCGCAGAGCTCAGCAGCGCTGACCCCAGAAGGAGCATCATTATAAGTCTGGACATAGATTCTTCGGGCTATAGTTCGTTAATGAAAGTGTATCTTACTCCGCGCTGTCGCCCAAATTTGCTGGCTCTCTGCGTCATTCCGCAAGACAGGCTGCTGTAAATACACCCAATATCGCTGTGGTAATGAGAAAAATTCTCAACAAACTGCTTTACAGATGATATTGAGAATGATTACTATTCATTTGCGCTTCAACGGCGGCTCTGCCGAAGAAGAGCACGACATTGCTCACATTGCTTCCAGTATTAGTTGCCCGCCTTGTGCGGGCTTTTTTTTGCCCTCGCTGGATGAAAGAAGGGCAGCAAGGCTGCCGTTAACTCAGCTCGTCGCGAACCTGAATGCCATGTTTTTTCATCATTGCCCGCAGCTGATGGTAGGTCACACCTAACAGTTCAGCGGCGCGGCGCTGGCTAAACTTCGCCTGCGCCAGGCTCTGCTCCACTAGCTGTTGTTCCTGCTGATTTTGCCAGTGGCGCAGATCGAGCGGTAAAGTCGGCAAGGCTTGAGGCGTCGTAACCTGGGTGATTTCCGGCTGCGCCAGCGAGGTGCGGGCAAAGGGATCGATAATGATGGTATCCAGCGGATCATCCACTGTGGCATGCCGGTAGACTGAACGCTCAACCACGTTTTTCAGTTCGCGCACGTTGCCCGGCCAGCGCCAGTTAAGCAGCACCTGCTGCGCCTGCTCACTAAAGCCGCTGAACAGCGGCATGCCCAGCTCGCGACACATTTGAATAGCAAAGTGATTCGCCATGACCAGAATATCGCTGCGTCGCTCACGCAACGGCGGCAGTTGCACCACATCAAACGCCAGGCGGTCGAGCAGATCGGCGCGGAATTTACCCGCCTGCGCCAGCGCCGGTAAATCTTCATTGGTGGCGCAGACCAGCCGAACGTTAACCTGCAGCGGCTGGCTGCCGCCGACGCGCTCCAGCTGACCATACTCGATCACCCGCAGCAGCTTCTCTTGCACCAGCATGGGCGCGGTGGCCAACTCGTCGAGAAACAGCGTGCCGCCGTCCGCGCGCTCGAAGCGTCCAAGGTGACGCTTTTGCGCGCCAGTGAAAGCGCCCGCTTCGTGACCGAAGAGTTCGGAATCAAGCAGATTTTCGTTCAGGGCCGCGCAGTTCAGCGAAATAAAAGGCCCTTGCCAGCGGTCGGAAAGGTAGTGCAGGCGGCTGGCAATCAGCTCTTTACCGGTGCCGCGTTCACCGATAACCAGCACCGGCTTATTGAGCGGTGCCAGTCGTGACACCTGTTCCAGCACCTCAAGAAAGTTATTCGACTCGCCTAACAGGTTTTCAATGTGGTCGGTCATCATCAATTTCACCAGATGTTGATTAATTTCACCATATTACCTGCTGGATTGCGTGGCGTGTAATTTAAAAGTTTTTAAAAAACAGTAACTTAATAATTGGCACGCTAATTGAATAGAGAAACCAGCGCTTGATAACTTTTAAACAGTCCTGGAGGATCGTGATTATGGGTATTTTTTCTCGTTTTGCTGACATCGTTAACGCCAACATTAATTCACTGCTGGAAAAAGCAGAAGATCCACAAAAACTGGTTCGTCTGATGATCCAGGAGATGGAAGATACGCTGGTTGAAGTGCGTTCCACCTCAGCGCGTGCGCTGGCGGAGAAAAAGCAGCTCAACCGTCGCATTGAGCAGGCGGATATGCAGCAGGCCGAATGGCAGGAAAAAGCGGAGCTGGCCCTGCGTAAAGACAAAGACGATCTGGCCCGTGCGGCGCTGATTGAAAAACAGAAGCTGACCGATCTGATGGTAACGCTGACCAGCGAAGCGACGCAGATTGATGAAAGCCTGTTGCGCATGAAAGGCGAAATCGGCGAGCTGGAGAAAAAACTGGGCGAAACCCGCGCGCGTCAGCAGGCGTTAACGCTGCGTCATCAGGCTGCTTCCTCATCACGCGATGTTCGTCGTCAGCTGGACAGCGGTAAAATTGACGAAGCAATGGCGCGTTTTGAATCGTTTGAACGCCGCATCGACCATATGGAAGCCGAGGCGGAAAGTCACAGCTTTGGCAAATCAAAAACGCTGGACCAGCAGTTTGCCGAACTGCATGCCGACGATGAAATCAGCGAGCAGCTGGCGGCACTGAAAGCGAAGATGAACCGCCCGGCCGGTGAATAAGCACAGCTGCCGGACGCGCTAAGGCGTCCGGCAGAGGGGTTAATTTTGCAAGGAGTCTGAATGAGCGCCTTATTTCTAGCGATACCGCTAACCATTTTTGTACTGTTCGTGGCACCTATCTGGCTATGGCTGCATTACACCGGCCGTCGCAGCGCGGGCAGCGAACTTTCTAACAGCGATTTGCAGCGCCTGCAGCAGATGACGCAGGACGCGCGCCGGATGCGTGAACGCATTCAGGCACTGGAAGCGATTCTCGATGCCGAGCATCCAAACTGGAGGCAGCCATGACGCGCATTGCTATTCGTGGAAAAACGCTGTGGCGCATTCCGCAGCAGGGCAAGCTGATGGGCGTTTGCGCCGGTCTGGCTCACTATCTGGATATTCCGGTGCGCCTGCTGCGCGTGATCGTCGTGCTGTCGATGATTTTTGGCCTGTTTTTCTTCACGCTGGTAGCCTATTTCGCGCTCGGCTTCGTGCTCGATCCGATGCCCGCTGACGCTGAAGAGCAGGGCACGCCGAGCGCCAGTGAGCTGCTGGATGATTTAGAGCACGCATTGCAGGGCGGCGAAACCGCCATCCGTGAGATGGAGCGCTACGTGACTTCTGAAACCTTCAGCGTGCGCAGCCGTTTCCGCCAGCTCTGATTATCATTACCCGGCTCGGGTTGCGAGCCACCTTCTATACTGTTGCTGGAGGTTTTCATGCCGTCATCATGGCAATCGACATTCCGCCGCCGCGCGGCCCCCGCGTTGAAGTCGGCAGGAAAATTTATCATTATCAACGCCGTTACGTATGGCCCGGCGGGCGTGGCCGGTTGGGCAGTGAAATCAGTCGCCCGTCGTCCATTGCGCCTGCTGTTAACGATGGCTCTGGAGCCGTTGCTGGCACGGGCCATGAAAAGGATGACGGCGCGTTTTATCAGGGAAAGTGATGAGAAAATTACAAGATGAGTTTGCTTCACTGGTTAACCGCGGCGTCGACCGCCATTTGCGGCTGGCGGTCACTGGCCTGAGCCGCAGCGGAAAAACCGCTTTTATTACCTCGCTGGTCAATCAACTTCTGAACATTCACGGCGGCGCACGGTTGCCGCTGTTTTCCGCCGCCCGCGATGAGCGGCTGCTCGGTGTTAAGCGCGTGCCGCATCACAACATGGGCACGCCGCGTTTCACCTACGATGAAGGCCTGGCGCAGCTGTATGGCGTGCCGCCGGCCTGGCCGACGCCCACGCGCGGCGTTAGCGAAATGCGCCTGGCGCTGCGCTTCAAATCCCGCGATTCTCTGCTGCGCCATTTCAAAGAGACCTCCACGCTGTACCTTGAAATCGTCGATTATCCCGGCGAATGGCTGCTTGATCTGCCGATGCTGGCGCAGGATTATCTCAGCTGGTCACGCCAGATGACCGGCCTGCTGCAGGGCGATCGGGCCGAATGGGCAAAACCGTGGCGCGCACTCTGTCAGGATCTCGATCCGCTGGCTCCTGCTGATGAGAACCGTCTGGCAGCGATTGCCCAGGCGTGGACCGACTATTTACTGACCTGCAAACGTGAAGGGCTGCATTTTATTCAGCCTGGCCGCTTTGTGCTGCCTGGGGATATGGCTGGCGCACCGGCGCTGCAGTTTTTCCCCTGGCCCAACGTGGATGAAGCGGGCGAAGCGAAGCTGGCGCAGGCGGGCAAAGAGACCAACATCGGCATGCTGCGTGCGCGCTATCACTACTACTGTCAGAACGTGGTGAAGGGCTTTTATAAAGATTACTTTCTGCGCTTCGACCGGCAAATTGTGCTGGTCGATTGCTTACAGCCGCTGAACAGCGGACCGCAGGCGTTCAATGACATGCGGCTGGCACTTACCCAGCTGATGCAAAGCTTTCACTATGGTCAGCGCACGCTGTTTCGCCGCCTGTTTTCGCCGGTGATCGATAAGCTGCTGTTTGCGGCCACCAAGGCCGATCATATTACCGGCGATCAGCATGCGAACATGGTGTCACTGCTGCAACAGCTGGTGCAGGACGCCTGGCAAAACGCCGCCTTTGAAGGCATCGCCATGGAGTGCATTGGCCTCGCGTCGGTGCAGGCAACGCAGGGCGGGTTAGTCGATCATCAGGGCGAAAAGCTGCCTGCCTTGCGTGGCAACCGTCTGGATGATGGCACGCCGCTCACCGTCTATCCGGGTGAAGTGCCAGCGCGTCTGCCGGGCAACGCGTTCTGGCAAGAGCAAGGCTTTCATTTTGAACAGTTTCGGCCACAGCAGCTGGATACCGATCGTCCGCTGCCCCACATCAGGATGGATGCTGCGCTGGAATTTTTACTGGGAGATAAACTGCGATGAACGCCCCGATTAAACCGCGTATCGATTTTTCACAGCCGCTGGAACCGCAGAAATCACCGCCGCTAAAACCGGCGGTGGATTTTGACGCGCAGCAGCAGAATTTTGTCGCGGTCGATGACGACGAGAGCAATGCGCTGCCGGAAGGCGCAGGCGAGCGCATGGTGGATGAGGCCTTACGCCCGAAGCGCAGCCTGTGGCGGCGGCTGACCGGCGCTGCGGCGCTGCTGTTTGCTGCCAGCGTGGTGGCGCAGGGCGCGCAGACCCTGCATCAGGCCTGGCTGCAAAAAGAGTGGATCACGCTGGGCACCGGTGCCGCTGGCGCGCTGATAGTGATCGCTGGCGTTGGCGCATTAGCCAGCGAATGGCGTCGGCTGTATAAGCTGCGGCAGCGCGCCGAAGAGCGCGAGATCGGGCGTGAATTGCTCAACAGTCAGGCTATGGGGCGCGGTCGTCCATTCTGCGAAAAACTGGCGCAGCAGGCTGGTCTCGACAACGCTCATCCGGCGCTGCAACGCTGGCACGCCTCGCTGCATGAAACCCACAACGATCATGAAGTGGTAGCGCTCTATGCGCAGCTGGTACAGCCGGTGATGGATCGCCAGGCTCGCCGCGAAATCAGCCGTCACGCCGCAGAATCGACGCTGATGATCGCCGTCAGCCCGCTGGCGCTGGTGGATATGGCGTTTATCGCCTGGCGTAACATTCGTCTGGTGAACCGCATTGCTGCCATTTATGGCATCGAACTGGGCTATTTCAGCCGCCTGCGCCTGTTCCGGCTGGTGCTGCTGAATATCGCCTTTGCCGGTGCTTCAGAGCTGGTGCGTGAAGTGGGCATGGACTGGATTTCACAGGATATTGCTGCACGCTGGTCGGCGCGCGCCGCGCAGGGTATCGGCGCCGGGCTGCTCACTGCACGCCTCGGTATTAAAGCGATGGAGCTGTGCCGTCCGCTGCCGTGGCTGGAAAAAGATAAACCGCGTCTGGGCGATTTTCGCGGCGAGCTGACCAGTCAGTTAAAAGAGGCGATACAAAAAAGCGGCGATAAAAGCAGCAAATAATGCTGTTTATAACCTGCTTAGTAGCTGTGTAATGTGGATAATGGCGAAAATATCGGCTTCAATCACTGTTGAAGTAAAGGTTGCTGGTGAATAATCTGGTGGTCGCGATAACATAGCGCGCTTCAGGCTGGCTTGGGTGTCAACAATAAATGACACCCAGGCTACAGCCGTTACTGAAGTTGGCGTATGATTTATTTATTCGCTTTTTCCGCATCTGATTAAGGCTAAACCATGCGTTTGGAAGTCTTCTGCCAGGACCGAATTGGTCTTACGCGTGAACTGCTCGATCTGCTGGTCGAACGTAGTATCGATTTACGCGGCATCGAAATTGCGCCTATCGGGCGTATCTACCTGAATTTCTCCTCCGTGGCCTTTGAGCCCTTTAGCCAACTGATGGCTGAAATCCGTCGTATTCCCGGCGTAACCGATGTGCGCACCGTGTCGTGGATGCCTTCAGAACGCGAGCACCGGGCGCTCAGCGCGCTGCTGGTGGCGATGCCGGAACCGGTGTTGTCCATCGACATGAAGGGCAAAATTGAACTGGCCAACCCGGCGGCGCAGCTGGTGTTTGCCCTGGAAGAGCAGAAGCTGCGCAATCAAAATGCCAGCACCTTGATTCCCGGTTTTAACTTCAGCCGCTGGCTCGAGGGCGAGCGTCCCGACGCACAAACCCAGCACGTGGTGATCCATGGCCGCGATTTTTTGCTGGAGCTGCGTCCGCTTTACCTGGCCGATGAGCAGGAAGGCAATACCAACGCGCTGGTGGGCGCTATGGTGATGCTTAAATCCACCGCGCGCATGGGGCGTCAGCTGCAAAACCTCAGCGTCAATGACGATTCCGATTTCGAGCACATTGTGGCGGTTAGCCCGAAAATGCGCCAGGTGCTGGATCAGGCGCGCAAGCTAGCGATGCTGGATGCGCCACTGCTGATTATCGGCGATACCGGCACCGGTAAAGATATGCTGGCGCGCGCCTGTCATCTGCGCAGCGCGCGCGGTAAAAAGCCGTTTATGGCGTTGAACTGCGCCTCGCTGCCCGACGACGTGGCGGAAAGCGAGCTGTTCGGCCATGCCGCCGGTGCCTATCCCAATGCGCTTACCGGCAAAAAAGGCTTTTTCGAACAGGCCAACGGCGGCTCGGTGTTGCTGGATGAGATTGGCGAAATGACGCCGCGCATGCAAACCAAGCTGCTGCGCTTCCTGAATGACGGCACCTTCCGTCGGGTAGGCGAAGAGCACGAGGTGCGGGTGGATGTGCGGGTGATCTGTGCCACGCAAAAGAACCTGGTGGAGCTGGTGCGTCGCGGTGATTTCCGTGAAGATCTCTTTTATCGGCTCAACGTGCTGACGCTGAACCTGCCGCCGTTACGCGAACGCTCGCAGGATATTCTGCCGTTGACCGAAATGTTCGTCGCGCGATTTGCCGATGAGCAGGGCATCTCGCGGCCGCGTCTGTCGCCGCAGCTGAATGCCTATCTTGCGCGCTACAGCTGGCCGGGCAACGTGCGTCAGCTTAAGCATGCGCTCTATCGCGCGCTGGCGCAGCTGGAAGGCTATGAACTGCGCCCACAGGATATTATCCTGCCTGAGCAGGCGATGGATGTGTCGCTGGGCGAAGAGGCGATCGAAGGTACGCTGGATGAGATCACCGGCCGTTTCGAGCGTTCGGTGCTGACCCGGCTTTATCTCTCCTATCCCAGCACGCGTAAGCTGGCAAAACGGCTGGGCGTGTCCCATACGGCAATTGCTAACAAGCTGCGTGAATATGGTTTGAGTCAGAAGAAAGGGGAAGCGACGGGCGGCGAATAGGGGATAAAAAAGGCTTCCCCGCGGGGAAGCCACTGATTATTTCAGCGCGGCCATCGCAGCATCGTAATCAGGTTCGGTGGTGATCTCATTCACCAGTTCGCTGTAAAGCACTTTGTCATTGCTGTCCAGCACCACCACGGCGCGAGCAGCCAGGCCTTTCAGCGGACCGTCAACGATCGCCACGCCATAATCTTCTTTGAAATCGGTGCCGCGCAGCGTGGAGAGCGTGACCACGTTGCTGAGGCCGTCGCTGCCGCAAAAACGCGACTGGGCAAACGGCAGGTCAGATGAAATGCACAACACGACGGCGTTATCCATTTCACTCGCCAGCTGATTAAATTTACGCACTGACGCGGCGCAGACGCCGGTATCAATACTTGGAAAAATATTCAGCACTTTGCGTTTTCCCGCATACTCTGTAAGAGAGACATCGGTAAGGTTTTTTGCCACCAGCGTGAAGGGTTTAGCAACGTCGCCTGGCGCAGGCAGCGTGCCGCTGACGTTAACCGGATTGCCCTGAAAATGGACGGTCTGAGACATAGTTTTTCCTTAATTAGGTTCAGAATCATATTCAGTGTAGTGAAGTGCTCAGGTCAGGGATAGCGAAAAAGCGTGACGCTGCGATGACAGTGCGCATCCTGTGATGAGCCTTCCTGTTCTGCCAGTAACCAGTTGACCTTACCTCAAGGAAACGGAATGCGTAGTGTAAAAATTTATCCCGAAGCCTGGCCTCTGCATACTCCCTTTGTGATTGCCCGCGGCAGCCGAACCGAAACCGGCGTGGTGGTGGTCGAGCTGGAGCAGGACGGCGTGAAGGGCATTGGCGAGGCGACGCCTTATCCGCGCTACGGTGAAAGCGAAGCATCAGTGCTGGCGCAGATCGCCTCTTTGCAGTCGCAGCTTGAAGAGGGTATGAGCCGCGAGGCGTTGCAGCTGGCGCTGCCAGCGGGTGCCGCCCGCAACGCTATCGACAGTGCGCTTTGGCACCTCGCGGCGCAGCAGCGCGGCGAAGATCTCTGGCAGATGACGCAGCAGCTGGCGCCGGAACAGATGATTACCGCGCAAACCATCAGCATCGATATGCCGGAAGCGATGGCCAGCAGTGCACTGGCGCTGTGGCAGAACGGCGCGCGGCTGCTGAAAATCAAAATGGACGATCATTTTATTACCGAGCGGCTGATGGCGATTCGCGCCGCGGTGCCGGAGGCGACGCTGATTGTTGATGCTAATGAATCCTGGCACGGTGAGGGGTTGGCGGCGCGCTGTCAGCTGCTGGCCGATCTTGGCATTGCGATGCTCGAGCAGCCGCTGCCCGCCGATCAGGATGAGGCACTTGCCAACTTTATTCACCCGTTGCCGATCTGCGCGGATGAGAGCTGCCACACGCGGGAGAGCCTGCCCGCGCTGCGCGGGCGCTATGAGATGATCAACATCAAACTGGATAAAACCGGCGGCTTAACCGAAGCGCTGGCGCTGGCCGATGCGGCACAAGCGGCGGGGTTTGGCCTGATGCTGGGCTGCATGCTGTGCACCTCACGCGCTATTCGTGCTGCCTTACCGCTGGCCACCCGCGCCACCTGGGCCGATCTTGATGGCCCTACCTGGCTGGCGGTCGATGCTGAACCCGCGCTGCGTTTTACCAGCGGTGTGCTGCATCTTACGCCTGCCAGCGCAGCAGGTTGATCATCGGCTGCAGCCAGCATTCGCTCGCTTCATCCACCGAAATCGGCGGCAGCTCGGCGGTGATGCAGAGCAGGCCGATATCGGCGCACCAGCTACCGAACGAGCCCGGCGTGTCATAGCCGACGCTGCCTACCAGTGGCATGCCGGTTTGCTCCGCCAGCCACTGCCCGAGCGCGCTGTGTTGCGGATCGTCAATGCAGGCTAGCGGTTCGTGAAAAGTTACCACCCACGCCGGTTTGAGCTGATGAATCAGGGCGCACAGCGCGTGGGTTTCCGGCTCTGAAGCGGGGCGGTCACCGGTTGAGATCGCGACGTCACGTTCATCCGCCGCGCTGTTCCAGCGATAAACCGTGCCGCCAGGCTGCCAGTTGGCGGCCGGAAAATTGCGGTTGAGATCGACGCCGCGGGCGTTGCCTCGCAGACCCAGCTGACAGCCATCGGGATTGACCGCCAGCACTACATGATGACGCCGCAGCGCATCGGGCAGAGTTCGCATCGCACCGGAGAGCGTGGCGATAGCGGCGGTTTCATCGCCGTGCGTGCCCGCAAGAATCAGCCCGCTATCGGCGTCCGCCTGCGAAGCCGGGAACCAGAGCAGCGGTGCACCCAACACCGACTGACCATAAACTTCACGATGGGCATGCAACTGCCCGCGTGCCTGGCGGGGATGTAACGGACTCATCTTTTGGCTCCTGTGAAGGTCATCTCAAAACAAGCTAGCCTGGATCGGCCCAACAGAAAATAGCTTTTTGCCGATCAAGGATTTGCGCTACAGTGCCTGCTGTTTCCCGACAGCGTTCTGTCTTGCACGGCGTGAGGATGGCTTGATGATAAATTTGCGTTTTACCCTGACCGCACTGCTGGTCGCCAGCTACGGTTCCACTGCGTTTGCCGCCGATGTGCCACCCGGTACGCAATTGGCCGAAAAGCAGGAAATTGTACGGCATATCAAAGATGAACCCGCCTCGCTGGATCCTGCCAAAGCGGTGGGCCTGCCGGAAATTCAGGTCATTCGCGATCTCTATGAAGGCTTAACCAATCAGGACGCCAGCGGCAAAGTGGTGCCCGGCGTTGCCGAAAGCTGGCAGAGCAGCGATAACAAAACCTGGATTTTCACCCTGCGAAAAGACGCGCGCTGGTCCAACGGCGAGCCGGTCACCGCCGACGATTTTGTCTATAGCTGGCAGCGACTGGTCGATCCTAAAACCAGTTCCCCTTTTGCCTGGTTTGCCGGGTTGAGCGGCATCGAAAATGCCGATGCGATTGCCAAAGGCAGTATGGGCGTTGATAAGCTCGGCGTAACGGCGCTGGACAAACATCGCCTGAAAGTCACGCTGGTGCGTCCGGTACCCTATTTTCCCAGCCTCACCGCCAACTTTAGCCTCTATCCGGTATCGAAAACGATTATTGCTCAGCACGGCAGCGACTGGACCCAGCCAGCCAACCTGGTGGGCAACGGCGCCTATAAGCTGCAGGACCGCGTGGTGAATGAAAAAATCGTGCTGGTGCGCAACGATCGTTACTGGGACAACGCGCACTCGGTGCTGACCAAAGTCACGTTCCTGCCAATCAATGAAGAGTCGAGCGCCACCAAACGTTATCGCGCCGGTGATATCGATATCACCGAATCCTTTCCCAAAAACATGTATGCGCTGCTGAAGAAAACCCTGCCCGGAGAGGTCTATACGCCGGATCAGCTCGGCACCTATTACTACGCTTTTAATACCGAAAAAGGACCCACCGCTGACGTGCGTGTGCGCCAGGCGCTCTCGATGACCATCGATCGCCGTATCATCGCTGAGAAAGTGTTAGGCACCGGCGAGAAGCCCGCCTGGCACTTCACGCCAGACGTCACCGCGGGTTTTACCCCGGCACAGAGCATGTTGCAGCAGCATTCGCAGGAGGAGTTGAACGTGCAGGCAAGGACGCTGCTGGCCGCTGCGGGATACGGACCCTCTAAACCGCTGCATCTCAACCTGCTGTATAACACCTCTGAAAATCACCAGAAGCTGGCGATCGCCGTGGCTTCCATGTGGAAAAAAACGCTCGGCGCCGACGTGAAGCTGCAAAATCAGGAGTGGAAAACCTATATCGACAGCCGTAACAGCGGCAATTTCGATGTTATCCGCGCCTCGTGGGTAGGCGATTACAACGAGCCTTCCACCTTTTTGAGCCTGTTAACGTCCGGACACAGTGGCAATATCGCGCGATTCAAAAACAGCGATTATGATGCGGTGATGGCGCAGGCCAGCATGGAGAGCAGCGACAGCGCGCGTAACGATGATTACAACCGTGCCGAGCATATCCTGGCCGAGCAGGCGCCGATCGCACCGGTTTATCAGTACACCAATGGGCGGCTGATTAAACCCTGGGTTAAAGGCTATCCGATCCAGAATGCGGAAGATGTCGCTTACAGCCGCGAACTCTATCTGCTGAAACATTAACCGCCAGGCGTTAGCCAGCCTGTTGCGCTGACGCCACCACGACTTTCTTACTGCGCCTGAGGGCGCATGTTTTTTTATTGAGGCTCCCGAATTGAACGTCATTGAAGGTAAAGCTCTCCAGGTCTCCGACGCCATCATCGCCTGCCAGCTTGACGGCAAGGGCGGCGTGATTCCGATTGCGGAGAACGACGTGATCAACTGCGATCGGCCCTGCTGGTTGCATCTTAACTACACGCAGCAGCGCAGCGCCGAATGGTTGCAGTCAACCCATCTGATTCCCGATGCCGTGCGTGACGGGCTGGCGGGCGACAGCATGCGTCCGCGCGTCAGTCGTCTTGGCGATGGCTTTATGATTACCCTGCGCAGCGTCAACCTGAACAGCGATTCGCGGCCGGATCAGCTGGTGGCGGTGCGCGTTTTTATCAATGACAAACTGATCGTTTCTACCCGGCGGCGCAAAGTCTCCGCCATTGATGACGTGCTGATTGAGTTGCAAAACGGTAACGGCCCGGTGGACTGCGGCGGCTGGCTGGTGGATTTATGTGACACGCTCACCGATCACGCCAGTGAGTTTATCGATGAGCTGCACGAGAAAATTATCGCGCTGGAAGATGCGCTGATGGATCAGCAGGTGCCGCCGCGCGGCGAGCTGGCACTGCTGCGCAAACAGCTGATCGTAATGCGTCGCTATATGACGCCGCAGCGCGACGTTTACGCCCGGCTGGCCAGCGAGAAGCTGGGCTGGATGGATGATGATGAACGGCGTCGTATGCAGGAGATTGCCGACCGACTCGGTCGCGGGCTGGAAGATCTCGATTCCGGCATTGCGCGTACCGGCGTGCTCTCCGATGAGATCGCCTCGGTGATGGCCGAATCAATGAACCGACGCACCTACACCATGTCGCTGATGGCGATGCTGTTCCTGCCCACGACATTTCTTACCGGGCTGTTTGGTGTCAACCTGGGCGGTATTCCCGGCGGCGAATGGCATTTAGGTTTTGGTGTGTTTTGCCTGTCGCTGGTGGTGATCGTGGTGGCGGTTGCGATGTGGTTAAAAAAACGCAAGTGGCTGTAGCCGCCAGTAGATTAGCCGCAGCAACCGGCTAAAAGCTGATCGAGGTCAAGAACTCACCTCCGGGGCTGGGGCAGACTTAGTCCCGCAGGTGAATGCAACGTCAAGCGATGGACGTTGCGCTCCATATTGTCTGACTTCCAATTTGAGTTACTGCATAGCACCTTTCGATGCTTGATGTGCCGGCTTAACGCCGGCTTTTTTTTTGCCTGCGCGCCAGGATCGCTGAATTTGGCCTACGCTTAAAGGGTGTTATCTGATGCGCCGTGCGCTTTGGCGCCGCAGCATCCTCATTGATTACAGGAGAAGGACATGCCATTTATTCGTGCTTCCGATCCGGTCCCAACTGACCCAACGCCGATTCCCGATCCCATTCCAACACCGCAACCGATGCCCGATCCGCCACCGGGCGAGCCGGACCCGATTCTCGATCCGCCGCCACATATGTGAGCAAAAAAAAGGGCACCCGCAGGTGCCCTTTTTTATTGCTGGCGTTTATTTGATTTCCATCACCGGCAAACGCTCAGGCAACGTATCGTCGCCATCTTCCGGCTGCCAGCCCGCTGGCTGTACCGGTAGCGTTTCGCGGTCAAAGGCGATATCGCCACCGTCAACGATCGGATCGCCATGCTGCAGCGCTTTAAAATCAAACAGGTTGCCGTCGGCAAGATGCGAGGGCACCACGTTCTGCATGGCACTGAACATGGTCTCGATGCGGCCAGGAAAACGCTTATCCCAGTCGCGCAGCATATCAGCCACCACCTGGCGCTGCAGGTTCGGCTGCGAGCCGCACAGGTTGCATGGAATGATTGGGAACTGACGCGCTTCGGCAAAACGAATGATGTCTTTTTCACGGCAGTAGGCGAGCGGGCGGATAACGATCTGTTTGCCGTCGTCGCTCATCAGCTTAGGCGGCATGCCTTTGAGTTTGCCGCCGTAAAACATGTTCAGAAACAGCGTCTGTAAAATGTCATCGCGATGATGGCCCAGCGCCACTTTCGTGCAGCCGAGTTCGGTCGCGGTACGATAGAGAATGCCGCGGCGCAGACGAGAACAGAGCGAACAGGTGGTTTTGCCTTCCGGAATTTTCTCTTTGACGATGGAGTAGGTATCTTCCTCGACAATCTTGTACTCAACGCCAAGATTATCCAGATACTCCGGCAGAATGTGTTGCGGGAAGCCAGGCTGTTTTTGATCGAGATTGACCGCCACCAGCGAAAAGTTCACTGGCGCGCTCTGCTGTAAATTGCGCAGGATCTCCAGCATGGTATAGCTGTCTTTGCCGCCGGAAAGACAGACCATGATGCGATCGCCTTCTTCAATCATATTGAAATCGGCAATCGCCTGGCCAACGTTACGACGCAGGCGCTTCTGAAGTTTATTGAGGTTGTACTGCTCTTTTTGACTGGTCACGGATGTCTCGGGCCTGTTGCACGCATACTGGCCTCGGGCCAGTGGAAAAGATTCTCTGGCCGTATGGTACGGATTAGCGTGCTAATTTCCAGTGCGATTTTAGGCTAATCGCCGCTGAGGCGGAAAAGGGCACGGAATGTTAGCCAGCCGCGGTAATTATTTTATCGGCGCCACCCGTCAACCGGCCATCAGAATTGCTGTCAGCCTGACTTTCTGCCAGACTGACAGCCGCAAATCTGCCTGTTAATGAGAATCTCCCGTGACTGCTTTTTCTACCCTGACCCAACTTCCTGCCAGCCAACTCGATAACCTCCGTGAAATGGGTTACGACGCCATGACGCCTATTCAGGCGGCGGCGCTGCCCGCGATCCTTGACGGGCGCGACGTGCGTGCGCAGGCAAAAACCGGCAGCGGTAAAACGGCAGCATTTGGGCTAGGCGTATTACAGCAGATCGACACCACGATCTATCAGACCCAGGCGCTGGTGCTCTGTCCGACCCGTGAACTGGCGGATCAGGTCAGCAATGAACTGCGCCGTCTGGCCCGTTTCACCCGCAATATTAAGATTCTTACCCTGTGCGGCGGCCAGCCGATGGGCGCCCAGCGCGATTCGCTGGTGCATGCACCGCACATCGTGGTTGGCACGCCTGGCCGTATTCTCGATCATCTGAAGCGCGAATCGCTGGATCTGTCTCAGCTGCGTGTGCTGGTGCTGGATGAAGCTGACCGTATGCTGGAGATGGGTTTCCGTGACGACATGGACGCGATCATTGGCCATGCGCCTGCGTCGCGCCAGACGCTGCTGTTTTCTGCCACCTGGCCGCAGGACATTGTGGCGATCAGCGCCCGTTTTCAACGCGATGCGCTGGCGGTTTCTACAGAAGATGTCACTGAACTGCCGGTGATTGAGCAGCACTTTTATGAAGTGGGCAGCCGCGACAAAATGACGCTGCTGCTCGGCTTGTTAAGCAGCGAACAACCCTCATCCTGCGTGGTGTTTTGTAACACTAAACGCGAATGCGACGACGTCGCGGCGATGCTCAACAGTAAAGAGATCAACGCGCTGGCGCTGCACGGCGACCTCGAACAGCGCGATCGCGATCGGGTACTGATCCGCTTTTCCAACGGCAGCATTCGCGTGCTGGTCGCAACCGACGTTGCGGCACGCGGGCTGGATATCAAATCACTGGCGATGGTAGTCAACTTCCAGCTCTCTTTCGATCCGGAAGTGCACGTGCACCGCATTGGTCGTACCGCACGCGCCGGTGAAGAGGGTAAAGCGGTGAGTTTTGTCGCGCCGGATGAGATGGTGCGCGCGCATGCGCTGGAAGATTACCTGCAAAAGCCGCTGACGTGGAGCGATGCTGCCAGCCTGAAGAACCAGCCGATCAAAGCGTTGCCAGCAAAAATGATGACGCTGTGCATTGATGGTGGGCGCAAGGCGAAAATCAGAGCGGGCGATATTTTAGGCGCGCTGACGGGTGATGCGGGTGTGGATGCTGCTGATATTGGCAAGATTGATCTGACACCGACTCACGCCTACGTGGCCATCAGCGCAAAACAGGCTAAACAGGCGTTGATTAAACTCAAGCAGGGCAAGATCAAAGGAAAAACCTGTCGCGCCATGCTGCTGCAGTAAATAAGAAAAGCGGGGCGCCAGGCGCCCCGACTACCGCTTAAAACAGCGTAATTTCAGGCGGCTGTTGAATAAGATGCGCTGAGCGCTCCATCAGCGTTTTGAAATGCGGCTGTTCACCGTGGGCATCCACTGCCTGCTGGCTTTTCCAGCGCTCGTGAAACAGAAAGACGTTGCCATCTTCCACGCTGCGATAGAGATCGTAATGTACGTTGCCATCTTCGGCCCGGCTTCCCGGTACACCGGCACTCAGCACCTTTTTCAGCTCGTCCGCTTTACCCGGTTGCGCCATAAACTTGGCGACAATCACAATCGCTTTATCACTCATGATGTTCTCCTTGGGTTTTCATAATCTGTTCATTTTACCACGCCCTGAGCGAAATGCCTTATGGTGACAGTGTCACTCAAATGCGGGCCTGGATGTGAAATAAGAGCTGGCCGATTGCATTTTGTCGGCAACTAATTTGGTAAAAAATCATGTCAGCCCTCGACCGGATGGAGAAGGTGACATATTCTGCTCAGGCGTCCTCTTTTCTCTCTCCCGGAGCCCGATACATGAAAGCAGCGATTACTCTGCTTGTCGGCGCCGCTCTGCTGCTTTCTGGCTGCAGCAGCGACGTTGACAACGACAACGAACCACCGCAACAAGCCACCGCAGCCCATATTCAACCCAGCATTGTGATGTCCTCACTAGCGGAAACCAACTGCAATAGCGCCGGTGGAACGCTGGCGTTTTCCCATCAGCTGGATGGTTCGCGGGTGGGCATGTGCCAGCTGGCAAATGGCCGTCGTTGCGATGAAGGTGCGCTGGTCGGCGGTCGCTGCGCCCGTTAACAAAAAGGCGGCATTGCGGCCGCCGTTGTTGTTACGCCTTGACCAGATTGGGGCAAATTTCACCCGCGGTAACCTGCTGTAAATTATTCAGCGTGGTTTCCGAAATCGCAATCAGCGCTTCCGCGGTCAGAAAGGCCTGGTGGCCGGTGAACAGCACGTTGTGGCAGGCTGACAGGCGACGAAACACATCATCCTGAATCACGTCGTTCGACTTATCTTCAAAGAACAGATCGCGCTCATTTTCATAGACGTCCATGCCCAGCGAGCCGATTTTCTGCTGCTTTAACGCATCAATGGCCGCTTGTGAATCGATCAGCGCACCACGGCTGGTGTTAATGATCATCACGCCATCTTTCATCTGACTAAACGCCGCTTCATTAAGCAGGTGATAGTTATCTTCTGTCAGCGGACAGTGCAGGCTGATAACGTCGGATTCGCGAAACAGCGTGGCGACATCAACATATTCCGCGCCCAGTTCCAGCGCAGCAGCGCTCGGATAGGGGTCGGAAACCAGCAGGCGCATACCAAACCCTTTTAAAATCCGCAGCGTGGCCAGGCCGATTTTACCGGTGCCGATCACCCCTGCGGTTTTGCCGTGCATATTAAAGCCGATCAGGCCTTCCAGAGAAAAGTTGGCGTCGCGCGTGCGTTGATAAGCGCGATGAATACGCCGGTTGAGCGTCATCATCATACCGATAGTATGCTCGCCCACCGCTTCCGGTGAATAGGCCGGCACGCGTACCACCTGCAGACCGAGCTCCTCCGCTGCCTTGAGATCGACGTTGTTGAAACCGGCGCAGCGCAGCGCGATAACCTTCACGCCCAGCTCGGCCAGCTCTTCCAGTACCGCACGGCTGCCATCGTCATTGACGAAAATGCACACCGCATCAAACCCCACGGCGGTTTTAGCCGTGCTTTCGCTGAGCAGAAAATCGAAATACTCTACGGTAAAACCGTAGCGCTCGTTAACCTGTGCCAGGTATTTCCTGTCATACTGTTTGGTGCTGTAAACCGCTAATTTCATCGCTGATTCCTCTGGTTGATGGTCTCAGTGTAGCCTGAATAGTGGGGTCATAATAACGGCTGCTCAGCATAAAACGTTTTCGGCCACAGACGAAAGGGGAAATACTTCACCCTAATCGATGAACATGCCATCATTTGCCACAGGATTTCCCACCGGAAAACAGGGTTGTTATTGCCATGACGCGGGCGTTAAAGATTTTTCTGGCAGCGATACTGGCGCTGATTTTACTGGTGCTCGGGCTGCTGCTGACTACCGGGCAATGGTTACCGCGTCTGGCGGGCTTCTGGCTACCCGACGACACGCGCATTGAACTGGCTGGCAATCTGCGCTGGCATGACGGCGCGCTGTTCTTTCCGGTGGTTCGTTACCATGCGCAGGCTTGCCAGCTGGCTGAGATCAAACAAGCTTCGCTGGGCTGGCATGAACATCGCTGGCAGCTGCATGCTGCTGACGTAGAGATTAACACCCAATGCCTTGATCGGTTGCCGCAGCAGGAGAACGCGGACGCGCCACGCTCACTGGCCGAATGGCAGGCGATGTTGCCCGCGGCGGATGTGCAGTTCGATAAGCTCACCGTTTTGCCGTGGCAGCAGTTTGCCGGGCGTCTGACGCTGGCGCTGAGCGCACAGCACCAACACATCAATTATCAGGGTGATAACCTGCGCCTGCATGCCAGCCTCAGCGGTCAGACGCTAAAGGTCGATGAGCTGAGTCTGATCGCCGGCGCCGCGCCGCTGACCCTCAGCGGCCAGCTAAACCTCGGAAAATTTCTTACCGGCCTGCCGGTCGATGGCGAATTACAGGCCAGGCTGGCGCTTAATGCTGCGCCTGAGCCGCTCAACGCCGCGCTGCACTGGCAGGGTCAGCAGGGCACGCTGCTGCTCAGCACCGTACAGGATAAAACGCCGCTGCTGACGCTGCCGTGGCGAGCCGATAACCGCGAGATCGTGATTGAAGGGGGGCAGTGGCGCTGGCCGTGGGCGACGCAGCCGCTGGCGGGCAATGTTGCCCTGCGGCTGAGCGACTGGCAGCAGGGGCTGGCCGCCACCACGATCGGCGGCCGTTTGAACGTGCTGACGCAGGGGCGCGGTGGCAAAGGTAATGCGGTATTGAGTTTTGGGCCGGGCCATCTGGATCTGCTTAACAGCCAGTTGCCGTTTCAGCTCACCGGCGACATGAAGCTGGCCGCGCTGCAGTTTTTTGCCGCGCTGCCCGGCGTGCTGGTTGGGCCGCTCGCCGATCCACTGCTGCAGCTCAAACCCGGCGCGCTGCTGCGCATGCGGGGACGGCTGCTGTCGACGCTGGAGGTGGACGAGGCGCGCTGGCCGCTGGCCGGCGTCAGCGTCTCATCGCAGGGCGTCAATGGACGCCTGCAGGCGATCCTCAAGGCGCACGATCCGAGCTTTGGCCGCTTCAGCCTGCATCTCGACGGCGGCGCCCGCGGATTCTGGCCCGATAAAGGCCGCTGGTTATGGAAATATTGGGGCGAGGGCGAACTGGCGCCGCTGGCCGCCAAATGGGATGTGCGCGGCACCGGCAGCTGGCAGGAGACGCTGATCACGCTGGACAGGCTCTCAACCGGCTTCGACCAGCTGAGCTACGGTCTGGCCACTGTGCGTGCGCCGCGCCTTACCATGACGCAGCCCATCCGCTGGCAGCGCGATGCTGAAAAGCCGGCGTTTTCGGGGGCCGTCAGGCTGGATGCTCAGGAAACCCGCTTTACCAGCGGTGGCTACCTGCCGCCGTCACAGCTGGAGCTGGCACTCAAAGGCAGCGATCCGGCCCGCTTTCAGTTTAAAGGGGCGTTGCATGCGCAGAAGATTGGCCCGGTCAGCGTCAACGGGCGCTGGGATGGTAGCCGGCTGCGCGGACAGGCGTGGTGGCCGACGCAGCCGCTGAGCGTGTTTCAACCGCTGCTTAGCCCCGATCTGAAAATGAAAATCAACAGCGGTACGCTGCGCGCGCAGGTGGCGTTTTCGGCCGCCGCCGATCAGGGATTTGAGGCGGGCGGGCACTGGGCGGTGAAAGATGGCGGCGTCTGGACGCCCGATAATCGCATCAGCGGCGTCGATTTTTCCCTGCCGTTTCGGCTCAGGGCGCAGCAGTGGCAGTTTGGTGCCCGCCGTCCGGTCAGCCTGCAAATTGCCGCTATCGAAAACCAGTTCACGCTGAAAAATATCCACGCTGAGCTTCAGGGCTGGTATCCCTTTAATGAGGCGCGGCCGTTAACGCTGCAAAATCTCAGCGTCGATCTGCTGGGCGGCCAGGTCAGCATGGCCAGCTTGCGTCTGCCGCAGCGGCGAGCAGCGGTGCTCAAGCTACAGGCGATTAGCCTCAGTGAACTGATCACCGCGATTAAACCCAAGCAAATTGCGCTGTCGGGCCGCATCAACGGCGAGCTGCCGCTGTGGCTCAATCATCCGCAATGGCTGGTGAAAGAGGGGTGGATTGCCAACAGTGGCAATCTGACGCTGCGGATGGATAAAGATATGGCTGATGCTATCGCCAGCAATAATATCGCCGCCGGGGCAGCGATTGACTGGCTGCGCTACATGGAAATTTCGCGCGCCTGGGCGACATTGAACTTGGATAATCTGGGCAACGCCCGGCTCGGCGCGCAGGTGCAGGGCACCAGCCGTTTCAGTAACCGCGATCAGCGGGTAAATCTCAGTTATCAACAGCAGGAAAATCTGTTCCAGCTGTGGCGAAGCCTGCGCTTTGGCGATAACTTGCAATCCTGGATTGAGCAGCACGCCAGCTTGCCCACGCAAAAGGAAAATTCACCATGAGGTTGTTTGTTTACGTGCTCGGCTGCCTGCCCGCGCTGGTTCTGCTCAGCGGCTGCATTCCGCGTATCGAAGTGGCGGCACCAAAAGAGCCGATCACCATTAACATGAACGTGAAAATCGAGCATGAGATCCACATCAAGGTGGATAAAGACGTGGAGGCGCTGCTGAAAAATCAGAGCGATCTGTTTTGAGAACCTCCTGGGCACTGCTGATTGCTGGCCTGCTGCTGACACCCGCCGCATGGTCACTGACGCTGGAAGAGGGGCGGCAGCAGGGACGGGTCGGGGAAACCTTCAGCGGCTATCTCGCTGCGGTGCGTGATGATGTCGAGACGCAGGCGCTGGTGGCACGCATTAACGATGGCCGACGGGAACACTATCAGCGGTTGGCCGATCAAAATCACCTTAGCCGCGATGAGGTAGCGCGCATTGCGGGCGAAAAGCTGGTGCAGCGGGCGGCGGCGGGTGAATACGTACGCGGCATTAACGGCCAGTGGCTGCGTAAAAGCGCCGACTGACAGGCGAAAAAAAAACCGGCCAGAAAATGGCCGGTTGTCCCTGTGCGGTGTTAGCGCGAAAAATTAAGCGGTAGCAAGCTGTTCTAATGATTTTTTAGCGTCGTCCGTGGCTTTAGCTGCCACTTCCGGACCGTACGCGATGCCTTCCGCAAAAACGAACTCAACGTCAGCGATGCCGAGGAAGCCGAGGAACAGCTTCAGGTAAGGGGTCAGCAGATCGCTTGGGGTGTCTTTGTGGATCCCGCCGCGGCTGGAGATGATAATCGCGCGTTTGCCGGTGATCAGGCCTTCCGGGCCCGCTTCGGTGTAACGGAACGTCACGCCTGCACGAGCCACCAGGTCAAAATAGTTTTTTAACTGCGTCGGGATGTTGAAATTGTACATCGGTGCCGCAATAACAAACACGTCATGTGCCTGCAGCTCAGCAATCAGCTCATCGGACAGCGCCAGCGCTTCCTGCTGACGTGCGCTCAGCTCGGCGTCGGAAGGGCGTAATGCGCCAACCAGTTCACCATCCAGCACCGGAATCGGGTTAGCAGCCAGATCGCGTACGGTGACATCATCGCCGTTGCTTTTAGCCTGCTCAATGTAGAAATCAGCCAGCTGGCTTGATTGCGAATAACCGGCAAGAATGCTGGATTTGAGAACCAATACTTTGCTCATGTCTGTTTCCTGTTTTACGCGGAGGGATATCCGCTCAATGCAGTACACTTTAGGGACAAACTTCTGCCAGTGAAAGTTGAATATTTCGAGAGCTATGTTCGAATTTATTGAACAACATCCGCTTAAACCTGCCCCTTTCGCTTTGTGCTAAAATGCGTGGCAAAACAATGCATCTCAGCCGTCAGTAACAGGCGGCACGTTAGCCGGCGCCGCGCCGACCAGGTAAATATAACTATGTCTTCAGATTCACAGCACGCCCAACTTTCTGCGCTAATGCCCCGGCTGGACAACCTGATGCTGCGCGATCGCCAGCGACTGATGCGCCGGTTGCAGGGCGCTAAAAAAGCCAGACAGGGCGCTGCGCAGCAGGATATCGCTGAAACGCTGGCCGCTGAGATCGCCCAAGCGGAACAGCGGGTTGCCCAGCGCCGCGCGGCCACGCCGCGTATCACTTTTCCGGAAAATTTGCCGGTCAGCCAAAAGCAGCAGGTGATTGCCGATGCCATTCGCGATCATCAGGTGGTGATCGTGGCCGGGGAAACCGGCTCGGGCAAAACCACGCAGCTGCCTAAAATCTGTATGTCGCTGGGGCGCGGAATTAAAGGGCTGATCGGTCACACGCAGCCGCGTCGACTGGCGGCCCGCACGGTCGCCAACCGCATCGCCGAAGAGCTGGAGACCACGCTCGGCGGTTGCATCGGCTATAAGGTGCGCTTCAACGATCAGGTCAGTGAAACCACCCAGGTAAAACTGATGACCGACGGTATTCTGCTGGCAGAAATCCAGCAGGACCGCCTGTTGATGCAGTACGACACCATCATCATTGATGAAGCACATGAACGCAGCCTGAACATCGATTTCCTGCTCGGCTATCTGCGTCAGCTGCTGCCGCGCCGTCCCGATTTAAAGGTGATCATTACCTCGGCAACCATCGATCCGCAGCGTTTTTCGCGCCACTTTAACAATGCGCCGGTGGTGGAAGTCTCGGGCCGCACCTATCCGGTAGAAGTACGCTATCGTCCGGTCAGCGAAGAGAGCGACGAGGGCGATCGCGATCAGCTACAGGCCATTTTTGATGCCGTTGATGAGCTGGGCAACGAAAGTCGCGGCGATATCCTGATTTTTATGAGCGGTGAGCGTGAAATTCGCGATACCGCCGACGCGCTGAACCGTCGCGATTTGCCGCATACCGAAATTTTACCGCTCTACGCGCGGCTCTCTAACGCCGAGCAGAACCGGGTTTTCCAGTCGCACAGCGGCCGTCGCATCGTGCTGGCGACCAACGTCGCGGAAACCTCGCTGACCGTGCCGGGCATTAAGTATGTTATCGATCCCGGCACCGCACGCATCAGCCGCTACAGCTACCGTACCAAGGTGCAACGTCTGCCGATTGAGCCGGTGTCACAGGCATCAGCTAACCAGCGTAAAGGGCGTTGCGGACGCGTCTCCGAAGGCATCTGTATTCGCCTCTATGCCGAAGAGGATTTCAATAACCGCCCGGAATTTACCGATCCGGAAATTTTACGCACCAATCTGGCGTCGGTGATTTTACAGATGACCGCGCTGGGCCTCGGTGACATCAGCGCCTTTCCATTTGTTGAGGCGCCGGATAAGCGGCATATTCAGGATGGCGTGCGCCTGCTGGAAGAGCTGGGCGCGATTGAGGTGGTTGACGATCAGCGCTATACGCTGACGCCGGATGGCCGCCAGCTGGCGCAGCTGCCGGTGGATCCGCGCCTGGCGCGCATGGTGCTGGCGGCGCAGAAATATGGCTGCGTGCGCGAGGTGATGATTATCACCGCCGCGCTGTCAATTCAGGATCCGCGCGAGCGGCCGGCGGATAAACAGCAGGCCTCCGATGAAAAACATCGCCGCTTCGCCGATAAAGAGTCGGACTTTTTGGCCTGGGTTAATCTGTGGAACTACGTGCAGGAGCAGCAAAAAGCGCTCTCCGGCAATCAGTTCCGCCGCCAGTGCAAAGTCGATTACCTCAACTACCTGCGCGTGCGGGAATGGCAGGATATTTATACTCAGCTGCGGCAGGTGGTGCGTGAGCTGGGCATGCCGGTGAACAGCGAGCCTGCGCCGTTCCGCGAAATCCATCTGGCGCTGCTGAGCGGGCTGCTGTCGCACATCGGCCTCAAAGATGCCGAAAAGCAGGAATTCACCGGCGCGCGTAACGCCCGTTTTTCGATTTTCCCGGGCTCTGCGCTGTTTAAAAAGCCGCCGAAGTGGACCATGGTGGCCGAGCTGGTTGAAACCAGCCGCCTGTGGGGCCGTATTGCGGCGCGCATCGATCCGGAATGGATTGAGCCGCTGGCGCAGCATCTGATCAAACGCAGTTACAGCGAACCGCACTGGGAAAAAGCCCAGGGCGCGGTAATGGCCACGGAAAAGGTAACGCTGTATGGCCTGCCGATCGTCGCGGCCCGTAAGGTTAACTACGGCAGCATCGATCCGGTGCTGTCACGCGAGCTGTTTATTCGCCATGCGCTGGTGGAAGGCGACTGGCAAACCCGCCACGCCTTCTTCCGCAGCAACCAGAAACTACGCAGTGAAGTCGAAGATCTGGAGCACAAATCCCGCCGCCGCGACATTCTGGTCGATGATGAAACGCTGTTTGCCTTTTACGATCGGCGTATCGGGCAGGATGTGGTGTCGGGACGACATTTTGACAGCTGGTGGAAAAAGGCGAGCCGCGAGACGCCAGAGTTGCTTAACTTTGACAAACAGATGCTGATCAAAGAGGGCGCAGGCAACATTAGCCAGCTCGATTACCCTAACTTCTGGCATCAGGGCAATCTCAAGCTGAAACTCAGCTACCAGTTTGAACCCGGCGCCGATGCCGATGGCGTGACCGTGCACATCCCGCTGCCGCTGCTGAATCAGGTGGAAGAAGCGGGCTTTGAGTGGCAGATCCCCGGCGTGCGGCGTGAGCTGATCGTCGCGTTGATTAAATCGCTGCCAAAACCGGTACGACGCAATCTGGTGCCTGCGCCTAATTACGCCGACGCCTTTCTGGGGCGCGTCACGGCGATGGAGATGCCGCTGCTGGATGCGCTGGAGCGCGAGTTCCGCCGCATGACCGGCGTGACCATTGAGCGGGACGCCTGGCAATGGGATCAAGTACCCGATCATCTGAAAATCACCTTCCGCGTGGTGGACGAGCATAATCGCAAGCTGCGTGAGGGCAAAGATCTCAACACACTGAAGGCGAGCCTGAAAGAGAAGGTGCAGGAAACGCTGTCGCTGGTGGCCGATGATGGCCTGGAACAGAGCGGCCTGCATATCTGGAGCTTTGGCGACCTGCCGGATCACTTCGAGCAGAAACGGGGCGGCTACAAGATGAAAGCCTGGCCCGCGCTGGTGGACGAGAAAGAGAGCGTCGCCATTCGACTGTTTGATAACGAACACGATCAGCAACAGGCGATGTGGCAGGGGCAGCGCCGTCTTCTGCTGTTAAACGTGCCGTCGCCGGTGAAATACCTGCATGAAAAATTGCCCAATAAGGCGAAGCTGGGTCTCTATTTCAACCCGTATGGCAAAGTGCTGGAGCTGATCGACGACTGCATCGCCTGCGGCATCGACAAGCTGATTGCCGATTTTGGCGGCCCAACCTGGAAAGCCGCAGAGTTTGAGCGGCTGCATGAAAAGGTACGCGGTGAGCTTAACGATACGGTGGTGGAGATTGCTAAACAGGTCGAGCAGATTCTTACTGCGGTGTTTAACATCAATAAACGCCTGAAAGGACGGGTCGATATGACCATGGCACTGGCATTGTCGGATATCAAGGCGCAGATGAGCGGCCTGGTGTATCGCGGGTTTGTGACCGGCAACGGCTGGAAAAGGCTGGGCGATACGTTGCGCTATTTGCACGGCATTGAACGTCGGCTGGAAAAGCTGCCGGTGGATCCGCACAGCGATCGCGCGCGCATGCTGAAAGTGCAGGCGATGGAGCAGGCGAGGCAGAGCTGGCTGAATAAGCTGCCAGCAACGCGACGTCATGACAGCGACGTGGAAGAGATCCGCTGGATGATTGAAGAGCTGCGAATCAGTTATTTCGCGCAGCAACTCGGCACGCCTTTCCCAATTTCAGAGAAGCGTATTCAGCAGGCGATGGAGGCAATTGGGCAGTAAACAAGGGCGCTGTTTTACAGCGCCAGATCTTCCAGGCGATCGCGAAACGAGGTGACGGCGATGGCGCGATTATCGGCCAGATAGCGATCTTTCGCCGCCGGCGCCGAGCTTTGCACCGCGATCAGCTGCCAGCCGTCGGCGGTATTCAGCAGTAACGGTGATCCGCTGTCGCCCGGTAGCGTGTCACACTGGTGCGAAAGCACGGCGTTTTGCGCCCAGCCGGTGATCAGGCAATCGCTGTGAGAATAGAGCGTATCAAGATGATCTTCGGGATAGCCCGCCTGCGTCACCTTGCGGCCGGTGAGTTTTAGCGCGGCGGTTAAATCGCTGCGACTGCCGCTGAACAGCGGAATCGGCGTAATGCCAGAAGGGGGGTTACGCAGCACAATCAGCCCATAATCGAAGGGTGCCGCCTTTGCCGGGACAATCCAGCCTTCGCCATCTGCCTTGAGTTTTTTTGCTAAAGAGGGCTCAACGCGTGCTTCCACATCATGAATTTCGTAACGCCAGCCTTTCGCATTGGCCATAAAGCGCACCGCAACCGGCGGGTCAAACTTTCCCGGCGGGGTGAGCAGGCAATGGCCAGCCGTCAGGGCGAGATGCGCGGAAATCAGCGTTGCGGTGCAGAGATTTCCGCTCTCCGTTTCAAGCTGTCCAATCGCTTCCCACGGCAGAGTTGCCGGGTCGGTGATGGCCACACGGTCATCTTTGCCAAAAAAAAGCGTACGGGTGTCGTTTGCATCAGGTGCATCGTCATCAGCGTGGCTGGTAAAAGAAACAGAGCACAGTCCAACCAAAAACAGAGCAGATAGGCGCATAGTTCTCTCAGAAGAGCGTAAGTACCAACAAATAGTAGATTGTCGCAGATGCGTTAACTATAGACGGTGCAAGGTGAAACAGGGAGTTTACTACGAAATATCAGCACGCTACAGCGTTCAAATATAGCAGCAGGCGGCCGCGATCCCACAGAGGATCATCACAAATAAAATGATTTCGAAGCGATAGCGACGGGCCATTTCCGCGCCTCCATTAAACAAACACCCGGCATAACCGGGTGTTTCGCTGATACCATTACGTCTGCATGAAACTTATTTAGCAGCGGTTTTCTTAACAGCTTTGTGATGCTTTTTAGCCGCCTGCGCTTTCTGCGCTACAGGTTTTTTGGTGGCTTTATGATGCTTTTTAGCCGCCTGCGCTTTCTGTGCTACAGGTTTGGTCGCTGCTTTGTGGTGCTTTTTAGCGGCCTGAGCTGTCTGCGCTACAGGTTTTTTGCTGGCTTTGTGATGCTTCTTAGCCGCCTGCGCTTTCTGGGCAACAGGTTTTTTAGCGGTTTTCTTGTGCTGCTTAGCGGCCTGCGCTTTCTGAGCAACGGTTTTCTTCGCCATTTTATGATGCTTTTTAGCAACATGTGTGGTGTGGGTAGTTGCTGCAGCTGAATCTGTTGTGGCAGGAGCGGCGGTAGTTTCAGCAGCAAACGCAGCTGAAGAAAGACCCATTGCAGCGGCGACAACCAGAGTTACTAATTTTTTCATCGTTAAACCCTCAAAAGTGTTTTTCATGTAGCAGCCCACTGCGGGGCCGGTGAAAAGACTATATGAGAAGCGATGACAAGTTTCCGTGAGTGTTTGGTATCGGCGTGTAACCGATTGTACAGCGGTGGGTAAGCAGCAACTCAAAGGGAGAGATAAAGGCGGCCCGCAGGCCGCCGAAAAGCTTATGCGCCGAGGTAACGTGTTTCAAGATGCTGACGGAACCAGTGCGGATTGAGCGGCTCACCGGTGGCATTAACCATCAGCTGCTGTGTACTGAAACGGCTGCCGTGCTGCCAGATGTTCTGCTGCAACCAGTCAAATATGGGCTGCAGATCGCCACTTTGGATCAGGCTGTCGAGCTGTGGCAGCGCACGTTTGACCGCCTGGAACAGCTGCGCCGCATACATCGCACCCAACGTGTAGGTAGGGAAATAGCCAAAAGCGCCGTCGGTCCAGTGAATATCCTGCATGCAGCCGTCACGATAGTTGCCACGCGTATCAAGATTAAGATAGGCCATCATCTTTTCATCCCACATAGCAGGAATATCGTCTACCTCGATTTCCCCTTCGATCAGCGCACGCTCGATTTCGTAGCGCAGAATGACGTGTGCCGGATAGCTCACCTCATCGGCATCGACGCGAATCAGGCTCGATTTAACCCGCTGCGTCAGGCGAATGTAGTTGTCGGCATCCAGCGCGGGCTGGTCGCCGAGCTGCGCTTTGATTTGCGGCAGGATGAGCTGCAGGAAAGGGGCGCTGCGGCCGAGTTGCATCTCCATAAACAGGCTCTGCGACTCATGAATGGCGGTGGAGCGCGCCAGTGCAACCGGCTGGCCTGGCCACTGCTTCGGCAGGTTCTGTTCATAGCGCGCATGGCCCGTTTCATGGATGACGCCCATCAGCGCGCTGAGGAATTCGTTTTCGCTGTAGCGGGTGGTGATGCGGACATCTTCCGGCACACCGCCGCAGAATGGGTGCGCGCTGACGTCAAGTCGGCCCGCGTTGAAATCAAAGCCAAGCTGCTTCATTACTGCAAGACCAAGCTGACGCTGGCCCTCAACGGCAAACGGCCCCAGCGGAAAGTCGATCGGCTGCTGTGCCTGTTTTTCCTGCACTCGCTGCAGCAAATCGGGCAGCCAGGTTTTCAAATCGCCGAAGGTTTGATCGAGCTGTGCGCTGTTCATACCCGGTTCAAACAGGTCGAGCAGGGCGTCATAGCGTGAGCCGCCGTTGGCATCGGCACGCATCGCCGCTTCTTCCCGGCTGAGTTTTACCACCTCTTTCAGGTTGGCAGCAAAGCCCTGCCAGTCATTTGCCGGGCGCTGCTGACGCCAGGCGTGTTCGCAGCGCGAACCGGCGATCGATTTCGCTTCAACCAGTGAGGCGGGCAGCAGCGCTGCCTGTTGCCAGGCGCGGCGCATTTCGAGCAGGTTGGCGCGCTCCACGTCATTCAGCGACGCCTGTTCTGCTTCGTCCAGCAGCGCCGCGGTGCGTTTATCGGTGAGGATTTCATGCTGCAACACGCTGAGCTCAGCCAGCGCCTCGCCGCGCACGCGGCTACCGGCGGGCGGCATCATGGTCTGCATATCCCAGCCGGCAATAGCGGAAAGGTGGCCAAAGCGCGACAGGCGCAAAAAGGTAGCGGTTAGCTGCTGGTAGGCGGTGCTCATAACAGAACTCCCTGATTTATCTTTAATTAAACCTGCTGGATAGTACGCAAGGGTAGATCAACCGGCCAGCAAAAGCGAACGCTGGCGCCGCCCAGCGGGCTGCTTTCAATCAGTACCTCGCCATTAAATGCCAGCGCAATAGAGTGCACAATCGCCAGCCCCAGCCCACAGCCGCCGGTGGCGCGATCGCGGCTGGGATCAAGACGAACAAAGGGCTCAAACACTCGCTCGCGTTCCGCCTGCGGTATGCCGGGACCATCGTCTTCAACCTGCAAGCAGGCGAGCCCGCTGTCAAACCACAGGCTGACGCGCAGACGCTGTTGCGCATAGCGCAGCGCGTTGTTGATCAAATTATCCAGCACACGCTCCATCAGCCGATTATCGGACAGGCCAATATTTTCACGCTGCGGCATATCCAGTTCGATATCGTGCTGCGGATTGAGCGAACGGGCATCCTCAATGCGTTCCCGTAGCCAGGCGGCGAGATCGACGCGCTGCAACTGGAGATCGACCCGGGGACGATCGAGACGCGCATAGGTCAGCAGCTCTTCAATCAGCGATTCCAGCTGGCCGATATCGCGATTTAGCGCCTGCGATTCGCTGGCGGTCAGGTTTTCACTCATTTCCAGTCGATAGCGCAGCCGCACCAGCGGCGTGCGTAACTCATGAGCAATGCCATCAATCAGCCGTTTCTTGCTGGCGACCAGGGTGTTGATATTATCGGCCATCTGGTTAAAGGCAATGCCCAACCGCAGCAGGCTGGAAGCGCTGTCAAAATGTATTCGTTCATCAAGATGGCCCTTACCAAAACGCTGTGCGGCCGCTTCCAGTTTTAACATCTCTTTCCAGTGTGGCCGCATCCAGATAAATACCGGCAGCGCCAGCGACACGCCGATAAACGCCAGCAGCGCGATATCCAGCAGGCGCATCTCATGTAAATAGAACAGATAGGGAATCGGCCCGACCACCAGCACATAGTGGCTGCGCGGAATATGCTGCAGAAAAGTGTATTGATCGTCCTGAGCAATGATCTCACCGGCGCGCAGGCGGCGCAGCGTCGGCGGATCGAGCGTGAACTTGCTCAACGGCTCAATGTGCAGCTTAAACGACAGGTTGAGATCGAGATTCTTGATGGTTTTGTTCCAGTCACGGGGCGGGATCTCCCGCAGCTCGCTGCGCATCAAATACAGCGAGCTTTTCATCAGGTCATCCATCGACTGGCGTCCCGCGCGCTCGGCGGTAAATTTGTATACCAGCCCGACCATCATCGCCATGACCAGGAAGCAGACAAACAGCAGCAGGTAAAACTGAATAAATAACTTTCTCATGCCGATTGCCAGGCGTGCGGCGCAAACAGATAACCTTTATTGCGTATGGTCTTGATGCGATAGGGTTCCGTGGCGCTGTCGTTGAGCTTTTTACGCAGGCGCGATATCGCGACATCGATGCTGCGATCCATACCGTCATAGCTGACGCCGCGCAGGGTTTTCAGTAGCGCATCGCGATTAAGTATCTGCCCGGCGTGGGTCGCCAGCTCCCACAGCAGATCAAAGTCGGCGGTGGAGAGCACAATCTCTTCGTCCTGCAGCTGAACCTGGCGATTCACCGGGTCGATGCTCAGCGTGCCAAATTGCAGCAGCTTGTGGCGGCTTACCACCGGTGCAATCTCTTCGCCGCTGCTGCTTGCCTGACGCAGATGCAGGCGCAGCCGTGCCAGTAACACCGCGGGCGGCGTGGTTTTCAGGATGTAATCGTTGGCGCCCATTTCCAGCGAAAGGATATGATTCATATCGCTGTCCAGCGAGGTCAGCAGCACGATTGGCCCCTGCCAGCTGGCGCGTAAATCGCGACACAGCGTCATGCCATCTTTGCCCGGCAGCATGATATCCAGCATGACCAGCTCCGGGTTTTCCCGCTGAATCACCTCTTCAGCGCGATCGCCGCGGCCCTCAACGATGACATGAATATCATGTCGGCCTAAATAGGCGGCAATCAGCTCGCCGACTTCAGCGTCATCTTCTACAAATACAATTTTATTCATCTTTATGAGCCATGGTCACCGATTAGCGCAGCATATCCTTTCTGAGTTTGCAGCTCTATTCATCAATATTAAATAACCTGCTATCTATAGTATCAAGCCCCTGGTTTGTGCCATCATTGGCAGCTGCAAGGGTGCAGACAGCAGTTTAACGGGATGAACGTGAGGAGAGCGAGAGTGTCTGACAAGGCGCCGGTAACGGCTGGAATTGGTGGCCGCATCTGCTTCAATTATATTGATTTTCTCTCCGCCTCGTGTAAGAAACGCTGGAGCTTTGTTGATGCCATTTACGGCGTCCTGCCTATCTTTGGCATGGTGACACGTCAGTCAGCCAGCACGCCACAGGCAAACAACGACCGCCTGAAAGAATTAGCATTACAAATCATTTCCACTCAGGTCAGCGATGAGATCAATCTCGCCCGCCTGGTCACGCTGGCTGAGCAGCAGCAGATCGCTCAGTTTGATATTCTGCTGCCGTACGCGCTATCCGATAAACAGCTTGCCGCCATCCATCAGGAATATGGCAAACCGCTCGAGCTGTCGCAACAGGATGAGCGGCTTACCGTGTTAATTCCTGCCGTCGCGCACTAACGCAGCAGCATCCATACCGCCGGCACTGCCGCCGCAATCAACAGCACCATCAGCGCTTTTTCCGCGATATGCAACGGGCTGGTGCCGCGTCCGCCACGACGGGCGAACAGGAACAGCAGCAGCCCCGGCGCGTAAAGCACCACGGACATCAGCAGATGCATCGGCCCCGATGCGTAGAGCAGCCACAAACCATAAATCGTCGCGCCTGCGGCAACAAACAGCACTTTGGGTTTGCCCGCCGCCACTTTCCACAGATACAGCCCAACCAGCAGATAAGGCACCAGAATCATCTCTGAGGCGATGGTCAGCAGCGTGTTGTAATCAGCGTGGGTCAGGGCAATCAGAATCAGGCAAATTTGCACGCTGCCGTTGGTGAGCCACAGTGAAGCGGCCGGAGCCTGACGGGCATTTTGCTTGCTGAGTGAACGCGGGAAGGCACCCTGTTGGGCGGCAATAAACGGCACTTCAGCGGCCATGATAGTCCAGCTGAGATAGGCGCCACAGACGGAAATCAGCAGCCCAACCGCGATCAGCACATGACCGCCACCGCCCAGCAGCAGCGCCATCAGGCCACCCATTGAAGGGTTACGCATTTCCGCCAGCTCAGCGCGCGGAATAATGCCCAGCGACAGCATCGTTACCAGCAGGTAAACCACCAGCGCTGCCAGCACCGCTAACATGGTGGCGCGGCCAACGTCGCGCTTATTGCTGGCGCGCGATGAAACCACCACCGCGCCTTCAACGCCAATAAATACCCATAACGTAATCAGCATGGTCTGCTTTACCTGCTGCCAGACCGGCTGGCCCAGTTCAATGCCGGTGAAATCGAGGCGGAACTTGTCGAGGTTAAACGCGGCAATCGCCAACACCACAAACACTGCCAAAGGGACCAGCTTGCCCAGCGTGGCCAGCAGATTGATGCCCGCCGCCGTCTGTACGCCACGCAACACCAGCCAGTGCACCAGCCAGAGCAGCACCGAGGCGCCGATCATCGATTGCCAGGTGTTGCCGTCGCCGAAAATCACCCGATCGGGCGTGTCGGTAAAGAAGCTGAAGGCGGAAAAGACAATCACCAGATAGGAGACGTTGGCGATCACCGCGCAGAGCCAGTAGCCCCAGGCGGAGCAAAAGCCCATCACTTCACCAAAGCCAGCGCGCGCGTAGCTGAAAATGCCGCCGTCGAGTTCAGGTTTGATGCGCGTCAGCAGCAGCATCGCCATCGCCAGCATCACAATGCCGACGCCGGTAATCGCCCAGCCAATCAGGAGCGCGGCCGGGCTGGCCACCGCCGCCATGTTTTGCGGCAGGCTGAAAACGCCCGCGCCAAGCATCGAGCTGAGAACCAGTGCGGTTAGCGCGGTAAGACCAAGTTTTTTTTCCAAAATGCTGTCCTGCGTTGGCCTGTTATACGCCAACTGTGCCGTTAAAAATCATCTGTTCGGGGCAAAGGTGCGCCGACTTATCGGCGGCTGATTCTACGGAGAGCGGCAGGCAAGTGCAATGCATGGATATGCAGAAAAGACTGGGGATGAAGCAAAAAGGGCAGCATAAATGCTGCCCGAAGTGAATTACTTGAACAAATCGGCGGTAACAGTGAGGTTACCACCGCTTTGGTTCTGCCACTGACGCGTGATGTGATAATACTTCGCGCCTTTGGCGGCACCGCGTTTCGCCACTTCTTCTGAAATTTCAGTTGGCGTGCCGAAGTGACCGGTAAAGGTAACAGTATCAAAGGGCTGCATTTGCGCCGCGCTGATGGCGTTAACTTCCTGCACCGACTGGCCATTTGGCAGATTGACGGTATAACGTTTGCCGGTTGAGCTCTGCGTTTCATAAAAACGGCCCACGCTGGCGCTTGGGGTTTCTGACGAGGCAACGCCCGGCAGTTCAACCTGTTTCGCCGCCGCACCGCCCGCCGCCAGTGCCGCTTTGCCCGCTTCTGAATCACGTGGGATCAGGTTTGGACTCTGCACCGCACGTTTCTTCGCGTCGGCTTTGTAAACATAGGCGGTAACGTACTGGTTGCCGCCGTTGTTGGCATCAATTTGACGAACGATAAAGAATGACTCCGCGCCTTTTTCTTTGGCGGCTTTGGAAATGGCATCATTCACATCGGGCTGGCTGCGATAGAACCCGCTTACTGAAACGGTATCAAACGGCTCCAGCTGATACGCCTCGGCCTTTGGCAGTTCACGTACACCGTTGAACTTGCGGTAGGTTTGCTTATCGCTGGCAGCAGGGGCATCGGCACGATAGAGATCGGCAGTCACACGCCAGTTGCCGCCGTTGCCGTTGGTATCGTTAATACCCTGAATATAGTAATACGCCGCGCCCATCTCATCGGCACGTTTGGAGACCGCGTCGCTGGCGTCACCGATGGCATTAAAACGGCCGCTGACATTAATACGTTCGAATGGTTGCAACGTGGCCGCTTTCTCTGGCGAAATCTCCTCGGCTGCCCAGGCATTTGCCGCCAGCAGCGTTAACAGGGTTGACGCCAGAATGGAATTCTTCAGCTTCATATAAAGTGTCCTTCGCCTTACGCAAAAAAGATCAAAAACGCACCGGTCTGCACCGCCCACAATATCGGCTTTTCATTGTACTGCCTCACCGTCCTGTGATTTTTCTGCCCGGCCGTGCTGTGGAGAAACGCGGTTGTCGAGAGGGTCAGTTATCTGCACGAGGGAATAGACGACGGCATCTGCGCCGCCGGAGGCGGTAGCCACCATAGCAGACGGCCGATCCCTCCGCAAGACGGCGCGCAAGGCATAATATTTATCGCTAAGCCGAGGATAACGAATTAAATAATGTCATAAAGCAGTGATAGTGTTGCCGATCGTTTTCTCGCTTATTTCGCAATGCCTTATTGTGAAAACATTGTGCGATTTTATCTTTTTAATGATTTTCATCGCACCAAAAAATAACAAATTACCGCGCATAAAATAACAATTTCGCAAAATATCTCCTCTGCGACGGCACATTAACCACCCGGCGTGGTTAGACTTAACGGAAAATCAGCTAACTAGCTGTTAAGTATTTGTTTTTTATCAGCAGTAAATCATCTTCGACACGATTCGGCTCAGCAGAATATGTCAGTAAATAGCCCATTCACCGCAGAGCAGGATAGTGCAACGCGACAATTCGACAATATAAAGGCAAAAACTTCCTGCCTGGCGATAAGCAATAGATCGCTATCCCGAATTTCAGTAGCTTATTAACAGTTTGATACAGGTCGTATCACGCTAATTCAAAACGCTATATAACAAGATATCGTTCATTTGATGAAAGGGAACATTATGTTGATTGGTGTACCGAAAGAGCGGCTGCCCAATGAATCCCGCGTGGCGGCAACACCGAAAACGGTGGAGCAGCTGATCGCGCTGGGTTTCAGTGTGGCTATTGAAGCGCAGGCGGGTCAGCGGGCGAGCTTTGACGATCGCGCCTTCAGTGAGGCGGGCGCCAGCGTGGTCGACACGGCTACCGTCTGGCAGTCAGAGATTATTCTCAAGGTTAATGCGCCAACCGACAGCGAAATAGCGCTGATGCGCGCGGGCACGCTGCTGATCAGCTTTATCTGGCCAGCACAGAACCCAGAGCTGATGGCGAAGCTGGCCGCGCAACAGGTCAGCGTGATGTCGATGGATGCAGTGCCCCGTATCTCGCGAGCGCAGTCGCTGGATGCGCTAAGTTCAATGGCTAACATTGCGGGTTACCGCGCCATTGTCGAAGCGGCCCATGAGTTTGGACGCTTCTTTACCGGCCAGATCACCGCGGCGGGTAAAGTGCCACCGGCCAAAGTACTGGTCATTGGTGCAGGCGTGGCCGGGCTGGCGGCGATTGGCGCGGCGGGCAGTTTGGGCGCTATCGTACGCGCGTTCGACACGCGGCCGGAGGTCAAAGAGCAGGTGCAGAGTATGGGTGCCGAGTTCCTTGAGCTGCATGTCGAAGAAGAGGCGGGCAGCGGTGATGGCTATGCCAAAGAGATGTCACCGGCGTTTATTGCCGCTGAGATGGCGCTGTTCACCGCTCAGGCACGTGATGTCGATATCATCGTCACCACGGCGCTGATTCCGGGCAAACCGGCACCGGAGCTGATTACCGCAGAAATGGTGGCCGCGATGAAACCGGGCAGCGTGATTGTCGATCTGGCAGCGCAAACCGGCGGAAACTGCGCCTTAACCCGCGCGGATGAGATCGTGGTGACGGATAACGGTGTAAAAATCATCGGCTACACCGATCTGCCCAGCCGCCTGCCGACGCAATCTTCTCAGCTTTATGGCACCAACCTGGTCAACCTGCTGAAGCTGCTGTGCAAAGAGAAAGATGGCCGCGTGACCATTGATTTCGACGACGTGGTGATCCGCGGTGTGACCGTGGTGCGCGACGGCGAAGTGACCTGGCCCGCGCCACCGATTCAGGTTTCAGCCGCGCCAAAAGCTGTTGCACCGAAAATCGCGGCGATCGAGGTTCAGCCGGCCAAACCCGCTTCACCGTGGCGTAAATATGGCCCGATCGCGCTGGCGATTGTGCTGTTTGCTTCGCTGGCTAACGTCGCGCCCGCCGAATTTCTGTCGCATTTTACCGTGTTTGCACTCTCCTGCGTGGTCGGTTACTACGTGGTCTGGAACGTCAGTCATGCGCTGCATACGCCGTTAATGTCGGTCACCAACGCCATATCCGGCATCATTGTGATTGGCGCAGTGCTGCAAATTGGTCATGGCGGCTGGGTCACGTTCTTTGCTTTTGTGGCGGTGCTGATTGCCAGCATCAATATTTTCGGTGGTTTCACCGTCACTCAGCGCATGCTGAAAATGTTCCGTAAACACTGAGAGGTAACAGCATGTCTGGCGGATTAGTGACTGCAGCATACATTGTTGCCGCAATTCTTTTTATTTGTAGCCTCGCGGGGCTGTCAAAGCACGAGACCTCGAAGCAGGGCAATCTTTTTGGCATGAGCGGCATGGCGATTGCGCTGCTGGCCACCATCTTCGGCCCTTACAGCGGCAATGTTGGCTGGGTGCTGGTGGCGATGGTGATTGGCGGCGCAATCGGTATTCGGCTGGCTAAAAAAGTTGAAATGACGCAGATGCCGGAGCTGGTTGCGGTGTTGCACAGTTTTGTTGGCCTGGCCGCGGTGCTGGTCGGCTTTAACAGCTATCTCGATCATGCACCAGGCCTGCTGCCGGTAATGGAAAACATCCATCTTACGGAAGTTTTCCTTGGCATCTTTATCGGTGCGGTGACCTTTACCGGCTCGATTGTTGCCTTTGGCAAGCTGCGCGGTAGCCTGTCGTCGAAACCGCTGATGTTACCGCATCGTCATCGGCTTAACCTGCTGGCGCTGGTGGTGTCGTTTCTGCTGCTGCTGTGGTTTGTCAGCACCGGGAGCACCGGTGCGCAGGCGTTTGCCTTGCTGGTGATGACGGTGATTGCTCTGGCATTTGGCTGGCATCTGGTCGCTTCAATCGGCGGCGCGGATATGCCGGTCGTGGTGTCAATGCTCAACTCCTACTCAGGCTGGGCGGCGGCGGCGGCGGGCTTTATGCTAAGCAATGACCTGCTGATTGTCACCGGCGCACTGGTAGGATCGTCCGGTGCCATCCTCTCTTACATCATGTGTAAGGCGATGAACCGCTCGTTTATCAGCGTGATTGCCGGCGGTTTTGGTACCGACAGCAGTGCAGGAAGCGAAGCAGAAGAGGCGGGCGAGCACCGTGAAATCAGCGCGGCTGAGACCGCCGAGCTGCTGAAAAACAGCAGTTCGGTAATTATCACCCCCGGCTATGGTATGGCGGTGGCGCAGGCGCAGTATCCGGTGGCTGACATTACCGCGCGTCTGCGTAAGCGCGGCATTAAGGTGCGCTTTGGTATTCATCCGGTAGCAGGGCGCTTGCCTGGCCATATGAACGTGCTGCTGGCCGAAGCCAAAGTGCCTTATGACGTCGTGCTGGAGATGGATGAGATCAACGATGATTTCAGCGACACTGACACGGTGCTGGTCATCGGGGCCAATGATACGGTGAATCCGGCGGCGCAGGACGATCCACGCAGCCCGATTGCCGGGATGCCGGTGCTGGAAGTGTGGAAGGCGCAGAACGTCATCGTGTTTAAGCGCTCAATGAACACCGGCTACGCCGGGGTACAAAATCCGCTGTTCTTCAAAGAGAATACGCAGATGCTGTTCGGTGATGCCAAACAGAGCGTCGAGGCGATTCTGAAAGCGCTGGAAGCGTAGTCAGGCCATAAAAAACGGGGCGTTAGCCCCGTTTCTTCATTACACCGTCATATCGACAGCTTAATCCTCTTCATCATTATCCAGCGCAATCGGCGAGACAAAATCATCTGGCTTAATTGCCAGCAGATCGCAGCGCAAATGATCGATCACCTGTTCGGCCGTGTTGCCGAGGAAGGCGGCTGATAAGCCGGTGCGACCAATGGTGCCCAGCACCACCACGCCAGCGTCAAGCTGCAGAGCAATCTCCGGGATCACCTCTTCAGGCATACCTTTTGCAACGTGGGTAAACTCTTCGCCGATGCTGAACTTCTGACGCAGCGCTTTCATGGCTACCAGGTGCTGGCCGCGAATGGCGTCGTTATAAACGCTGGGATCAAAATCGGGCAGCTCGATAGCAATATTGATTGGCGTAACCGGATAGGCGCCGACTAAATGCACCTCGGTATGGTTAACCATTTCGGCCAGCTGAGTGGTTTCACGAATCAGCTTCTGATTCAGCGCATCATGATGCGGCTCTTCGCTGGCTAAGTTGACCGCCACTACCGCTTTGCCATTCACCGGCCACGGCTGGTCTTTCACCATCCATACCGGGCAAGGGCATTTGCGCAGTAAATGCCAGTCGGTTGGAGTAAAGATTACCGCCTCCAGCCGATCGTGCTGGTGGGTCATTTTCAGCACCAAATCGTGCTGATGGCTGAGCACTTCCTGAATAATCGCCTCGAACGGACGATTGTGCCAGATCACTTTGATTTCAATATCGACACCGGCTTCAACGTAGGCCGCTGCCTGCTCGCGAATCCACTCGGTGCGCTGACTGATCACCCCTTTGCGCATGTTGGTGCGCTCATCTGGCGACAGCAGGGTGGTCATTTCATAAGAGAAGTCATAGATGGGCAGGAAGGCCTTGATTTTGCCACCAATGCGTTGATTGAGGTAAACCGCACGGCGCAACGCTGGCTGATCGTCCTGCTGGGGATCGATGGCAACCAGGATATTATTGAATTTAAGCATGATGGCAACTCCTTACTCCAAAGCTAGTCTGGTTTAAAGATAGCCTAAGTAGGGTCGCGGAAGAAGTGAAAAAGTTCCAGCCGGATCAATAAAATAACATTTATTGATCCGGCACGGAATCAGGCTGCGCCGCGGCTTTGTCCAGCCAGTTCAGCCAGCATGGCGTGATTTTCGATGGTGATATATTTGCCTTTCACCGCCAGCATACCGCTCTTCTGAAAACGTCCGAGCAGGCGGCTGATGGTTTCTACGGTCAGGCCAAGATAGTTGCCGATATCGCCGCGCGTCATGGTCAGACGAAACTCGCGCTGAGAAAAGCCGCGCTGGCCAAAACGGTGTGCCAGACGCCAGACAAAAGCGGCCAGACGCTCTTCCGCGTTCTTTTTCGACAGCAGCAAAATCATATCCTGATCGCCTTTGATTTCTCCGCTCATCAGTCGCATCATCTGCTGACGCAGCGCCGGCATCTTGCCGGAGAGGTCATCGAGCGTCTCAAAAGGAATCTCGCACACCATGGCGGTTTCCAGCGCCTGCGCAAAGCTTGGATGCTGCGCATTGCCGATGGCATCAAAGCCGACTAAATCCCCGGCGAGATGAAAACCGGTGATCTGCTCGTCGCCTTGTTCGGTGATGGTGTAGCTTTTGATGGTGCCGGAACGAATGGCGTAAAGTGAACGCAGTTCGTCGCCCGCCTTGAACAGCGTCTGGCCTTTTTGAATAGGCTTTTTGCGCTCAATAATATTGTCCAGTTGATCCAGTTCGTGTTCGTTCAGAGTGAAGGGAATGCAGAGTTGACTAATGCTGCAATCCTGGCAGTGGATTGCACAACCACCAGATTGAATGCGCCGAATAATTCTCTTTTCCGGGATCATAATGTACGCTCGACGATAATTGACTGACATCAATTTTAACATTTTCCCCTATCAGAATAAACTGATAGCCGGACAGGAAGGCATATAAATTACAGGGATTTTTTGATTAAAAAGCCCAGGGTTTGATCTGAGATAAGGTTTTCTTATTTTATTGCCGATTGCGAGCGTCGCCGAGAATTCTTCGGTTGCCAGTTGAGGCAATCCGGCGGGGTTTGCTAAACTTTCGCGGTTGTCTGTGAACCAGGCCCATAGCGCAGGCCTTAGCGGCGTGAGAGGAAACCATGATCCTTGATGATAAAAACCTGTTCCTGGACGCCATGGAAGACGTCACACCACTGAAAGATTGTGCCAATATTCACTGGCTGAAATCACCTACCCCCAAATTAACGCGTGCGCAACACGAGCAGGCGCTGGTAGATAACTTTCTTACTCGAGATTTTATTGATGTGATCCCGCTGGACACACCGCTGGAATATAAAGCGGAAGGCATTCAGCAGGGCGTGCTCGATAAACTGCGGTTAGGCAAATATCAGCTGGACGCCAGCCTGAATCTGCGGCGTCAGCCAGTGGAGAGCTGCCGTCAGGCGTTGTTCAATTTTATGATTCAGGCGCGCAAGGACAATTTGCGTAACCTGCTTATTATTCACGGCAAAGGGCGCGATGACGAATCGCACGCTAATGTGGTGCGCAGCTACCTCGCCTGTTGGCTACAGCAGTTTGACGAGGTGCAGACTTACTGCGCCGCACAGCCGCATCATGGCGGCTCGGGCGCGCTGTACGTTGGCCTGCGTAAAAGTGAGCAGGCGCGGCTGGATAATCGCGAGCGGCACGCCAAGCGCAGCCGTTAGCCGGAATGGCATTTGCGGATGGTCGCCAGTAAAATCTCGCCGCTCAGGGTCAGCGCGTGGCCGGTGCGGGTAATAATGCCCACCGGCTCGCCGGGACCGCTGGAGGCGATCGGCAGCGCAACCATCGCGTTATGGGTTAAATCTTCCTTTATTGCGCCAGAAGGCACAAACCAGACGTAGTTGTAACGCTGCGCCAGCTGCCGTGCCAGCGATGTCGATGAGGTCTCCACGCAGTGCGTTGGCAGTGAACATTGCTGCTCAGCCATCATCGCTTCTGCAATGCGACGCGGTGCCGTGCCCTCCGGCGAAATCACCACCGGCCACTGCAATGCGCGTGACAACGTCACGTTGTCGTTAAGCAGGGGATGATCGGGCCTGACCACCAGCTTCAGCGATTCGAGAAACAGCAGTTCATAGGTGAGGCCGGTCATCATGTCGGCGTCCGCCATGCGCCCAATCGCCACATCAAAATCACCGCCTTTCAGGCCCGCCAGCAGCACGTTGTTATGCAGCGTGGCCACCTGAACGGTGGTTTGCGGTTGCTGTTTGTGAAAGCGATCGAGAATCAACGGCAGCATGCCCATTGCCGCGGTAGTCAGTGCGCCAAGGCGAATGATTTCTGGCTGGCCTTCCACCGCCGGGCTGAAGCTTTGCCCGGCATGATTCAGCGCGTCAAGCACTCGCACGGCATGGGTGAGAAACTGTTCACCCATAGTAGTGAGCTGCGCGCCAAGTCGGCCCCGTTCGAACAACCGTGTCCCGGCCAGCTCTTCCAGCTCGTTAAGCGTTTTGGAAAGGGCAGGCTGACTAAGATTCAGCGTCTCTGCGGCGCGGCCTAAAGTGCCTTGCTGCGCAACGGCAACAAAGGTGTATAAGTGGCGCAGGCGGATGCGCTGATTAAAAATATAGTTTTTGTCCATAGCTGCAAATTAGTGAATGCAGGGCCGGTCAGGCAAGCAACAAAACTCTGTTTTGTTAACCTTATTGCAAAATATATTTAACATTTGCGCGTCAGCGTCAAAAATAGCAGTAAAAGAGAGACTTAGCTCAAAATCCACCTCTGCTGCATAAAAGCCAAATTATTAACCTTTTGGAATACAGTAGCTTGAAACGCTGTTGCATTGAATAATTCTCATTATTATTAAAATCCGCAGGCGGGATAGTTAACGATCCGCTATCATAGCGGCCAAATTTTTTACCAAAACTGATGGCGGTAAAAATGCTATTTCCAGGCGCGAGCCAGGCTGAGGCGATTGATGTTCGCCAACTTATTAATCAGAGCGCGTTGAGCGCCTGGCAGAAAAAAATCATCGCGCTCTGTTTTATCGTGGTGGCGCTGGATGGCATGGATATCGCGCTGATGGGCTTTATCGCGCCGTCGTTACGCGCTATCTGGCAGGTCAGCAATCACCAGCTAGGTATGGTGATCAGCGCCGCGCTGATTGGCCTGGCGTTGGGCGCGATTTTTGCCGGGCCGCTGGCCGATCGCTACGGCCGTCGCATGATTATCATCTTCAGCGTGTTCTTTTTTGGCCTGTGGACGCTGGCCACCGCCATGGCCAATTCCATCGAACAGATGATGCTGTTCCGCTTCCTCACCGGCCTGGGGCTGGGCGCAGCGATGCCCAACGTCGGCACGCTGGTGGCAGAGTTTTCCCCCGAGCGTCGGCGCTCCTTTATTATTACCGTGGTGTTCTGCGGCTTCACCTTTGGTGCGGCCGCCGGTGGCTTTGCGGCTTCGTGGCTGATCCCGCGCTATGGCTGGCACTCTGTGATGCTGTTGGGCGGTATCCTGCCGCTGCTGGTGTTGCCGCTGCTGATCCTCTTTTTGCCGGAATCGGTGCGCTTCCTGATTTCTCGTCACGCACCCGCCGAGCGTATTCATCAGATTCTGTCGCGTCTGCTGCCGGGCACCACCCAGGTGGGCGATCGTTACTGTCTGCCCGATCCGCGCACTCAGCAGCAGGGCGCCATCAGCACCGTACTGTCGCAGCAATACCTTTTCGGCAGCCTGATGCTGTGGGGCAGCTATTTTATGGGGCTGTTTCTGGTTTACCTGATTGGCAGCTGGCTGCCAACGCTGGTCAATAACGTCGGCATGACGGTCACCGAAGCGGCGATTATTACCGCCATGTATCAGGCGGGCGGCACCGTTGGATCGCTGTTTGCGGGTTGGCTGATGGATCGTTTCAACGCCAATCTGGCGCTGGCCGCGATCTACTTTTGCGGCGGCATCGCCATCGTGACGCTGGGCTTCAGCCCGGCGCATGCCGCCATCATGAGTGGCATCGCCTTCTGCAGCGGCTTCTGTTTCAACGGTGCTAATACCGGCATGAACGCGCTGGCCGCCAGCTATTATCCCACGCATGCCCGCGCGACCGGCTCCAGCTGGATGCACGGCGTGGGCCGCATCGGCGCCATTCTCAGCGCCTTTGCCGGTGCTGAAATGCTGACGCTCGGCTGGAGTTTCAGCCAGGTTTTCCTGCTGCTGGCGATCCCGGCGGTGTTAACCACGCTGATGCTGATCGCTAAAAGCCGCTTTGCCAGCTGATTTTTTTGCCCGCTTCATCCGAAAGCGGGCCTGCTCTGTTGCCAGCCAATCTCCCCCCGACTTACTCTGCAAATCGCCCCACAACATGGACAAGACCGCTGCTGACGGAAATAATAAGCAGAGGTAAAGCCATGGAACAGAAAATGAAAAATCAGCAGCACATCACGGTGAATACCGCCGAAGGCCAACTGGCGGGCAGCGCCGAGGGAGAGATCGCGGTATTTAAAGGCATCCCTTACGCCGCGCCACCGACAGGCGAACGTCGCTGGCGACCACCGGCTGCGGTCACGCCCTGGCACGGTTGCCGTGATGCTTTGGCCTGGGGCAGCGCCAGCTGGCAGAGCCGTGAGGTGTGCATGGAAATTGGCGGCGGCGATCCCGCTTTGCCGGATGAAGACTGCCTCTATCTCAATGTCTGGACGCCGGAAATTGAACCGGTTCGCCCTTTGCCGGTGATAGTCTGGATCCACGGCGGCGGCTACGCGCTGGGTGCTGGCTCGCTGGCACCCTACAGCGGTAAACCCCTGGCCGCGCGCGGCGTGGTGATGGTGACCCTTAATTATCGCCTCGGCCATCTCGGCTTTTTTGCACATCCGGCGCTGGATGCGGAATATCCGGCGGGCAAAACCATCAATAATTTTGCGCTGCTCGATCAAATCGCCGCGCTGCAGTGGGTGCAACGCAATATTCCCGCTTTCGGTGGCGATCGCCACAACGTCACCATCATGGGTGAATCTTCCGGCGCGCGCAGCGTGCTGTCGCTGTTTTGTTCGCCGCTGGCGCAGGGGCTGTTTCACAAAGGCATTGCGCAGAGCGCCTATGCACTGCCTGATGTATCACGCACTGAAGCGCTGGCGCTAGGCGAAAAAGTTGCCCGTCATTTCTCCCTTGAGCAGCCCAGCGCCGAACAGCTGCGCGCTTTGCCAGCCGAGGCGTTGACCCTGTTGCCGCCGGGCATGCGCATCGGGCCGACGCCGATTGCCGGGGATGCGGTATTGCCGTTGCCCATGCTCAAGGTGTTTGCCCGCGCCCGGCAGCATAAATTGCCGATATTGATCGGCAGCAACAGCGACGAAAGCAGCGTGCTCGACTATTTTGGCGTAAACGCCTCGGCGCTGGTGGCGGATCTGCGTCGTCGTCGTCGGCCGGTTTACAAGCTGCTGAACTGGATGTATGACCTGCATGACGATCGCGCGCTGGGCCGGGCAGTATCACGCGATATGGCTTTTACCGCGATGAGTCAGCTGGTGGTTGTCGCGCAGTGCCGGGTGGGAATGCCGGGCTGGCGCTACTGGTTCGACTATGTTTCCGAACGTTCGCGCGATCTTTGTCCTGACGGCGCGTGGCACGGCGCAGAGATCGTCTATACGCTCAACACACTGGATCAGGTACCGGCCATTGAAGCCGGTCGGGAAATCACCGACGGCGACCGCGCCTTTGCCGAAGAGGTGAGCCAGTACTGGCTTAACTTTGCCCGTTACGCCACGCCGTTCACCTCAACGCTGGACGGCAAGATCGCCTGGCCTGCCTGGCGACCGGATAATGACATCACCCTCTGTCTGGGACGACAGGGCGAGGCTCATATCTCACTGAAAGAGAACTTTATGAAGCGTCGGCTACGTATTCTGTCGCTGTTTCGTCAGGCGATGGTAAAACTCAAATAACCACACTGATGTCGCGGGTAAATAGTGTCGCGACGTTTTTTCTTACATTTTCTTTCTTTGCTGCCGATAACCTGCTTAATCCCGCGTGTGTCGGGCAATAACAGTATGGGTCAGCAAGGAACTCATTATGGCAATTCTTAAAAACTTCTCTATTCGCAGTGTCATGTTGTGGATACTCGGCGTTTTTTGTCTGCTTTGGTCAGGGGTTGGTCTCTACAGCGTGCATGCGCTGGGTAAACTGGGCGACGGTAACACCGTTGACCGTCAGCTGGTGTCGCAAATGACCCTGCTGAGCAAAGGCAATGACCAATATTTTCGTTTCATCACGCGCCTGTCGCGAGTGATGGACGGTGCCGCCGCCGGCAAAACGCCACAGGCCGCCGATTACGCGCCAGCCGCCGCCGCGCTTGATGCGATGGAAGCGCAGCTGGTGAAATTTAAAGCGGGCGCGCCCGGCCCGATGGACGCGGCTACGTCAGCTGCGGTGATCGACAGCTGGCAGAAGCTGCTTGATGCCGGTATTGTGCCGCAGATGACGCTGGCCAAAAGTGGCGATCTGGCGGCGTTTCGCACGCACGCCAGCAACGTAACGCCTGCACTGAGTCGCGCTTTCGGTGCCAGCGCTGAGCAGTACAATCAGCGTGCCAGCGAATTGCTCGATCAAACGCGCGTTACGGTCGATCGTCTGACCGATATCACTAAATCGATCATCATCGCGGCGGTGGTTTTTGGCCTGGTGATCCTGCTGTTCACCGATCGTTATCTGGTCACTATGCTGGTGCGTCCGCTGGATAAAATTCGCCAGCATTTCCAGTTTATTGCCGATGGCGACCTCAGCCATCCGGTACAGGAATTTGGCCGCAACTGCGTCGGCAAGCTGGTGCCGTTACTCAACGCCATGCAGGATAGCCTGCGTGATGCGGTGAGTGCCATTCGCAGCGGCACCGACAATATCTATCGCGGCGCGGCCGAGATTTCGATGGGCAACAACGATCTCTCCTCACGCACCGAACAGCAGGCCGCCGCGCTGGAGCAGACCGCAGCCAGCATGGAGCAGCTCACCGCCACGGTGAAGTTCAACGCTGACAACGCGCAACAGGCGAGTAGCCTGGCACAGACCGCCACTAAAACCGCCAGCAAGGGCGGCGAGCTGGTCAACGACGTGGTGCAAACCATGCAGGAGATCACCGGCAGCTCGAAGAAAATTGCTGAGATCACCAGCGTGATCAACAGCATCGCCTTCCAGACCAATATTCTGGCGCTGAACGCGGCGGTAGAAGCGGCGCGCGCCGGTGAGCAGGGCCGTGGCTTTGCCGTGGTTGCCAGCGAAGTGCGTAATCTGGCGCAGCGCAGTGCCGGTGCCGCCAAAGAGATTGAAACGCTGATCAGCGAATCAGTACAGCGCGTCGACAAAGGCTCTCAGCTGGTGAACGCCGCGGGCAGCACCATGGATGAGATGTTAAAAGCGGTGTCTGACGTGAATGAGATCATGAAGCAGATCGCCGACGCGTCGCATGAGCAGAGCAAAGGCATTTCGCAGGTGGGCACCGCCGTGGCGGAAATGGACAGCGTGACGCAGCAGAACGCCTCGCTGGTGGAAGAAGTTTCCGCCGCCGCCGGTGCGCTGGAGCGTCAGACCGAAGAGTTGCAGCGTTCAGTGGCGCGTTTCCGGCTGGCACCCCAGGCCGCTGCGGCACCGGTTGCCGCTCCGCAAACACCACTGCGTCCGCGTCTTGCGCCCACTGCCGCTGCCAGCAGCAGCGATGAGTGGGTGTCGTTCTGATTAATTGCCCTGCAGCCAGGCGATCAGTGCCGCCTGGTTTGCCGTGGTCTCCTGGCGCCGATACAGCACGCTGTAGACGGCGCCGGTTTTCACGCTGGCGCTGAACGGCGCATGCAGTCGGCCGCTCGCCAGATCGGCCTGAATCAAGGTCACATCGGCAACCGTCACCCCAAACCCCTGAATCGCCGCGCTGATCGCCAAATCCATAGTATCAAAGTATTGATTACGCGCCATTTTCACCTCGGCCCGCTGCGCCTGCAGCCATAAACGCCAGTCAATATCATCCTGCGTCGGGTGTAAAAAGGTCAGGCGGGAAAGCGCCGCCAGCGACAGCGTGTCGCCATCCAGCAGCGAGCGGCTCACCACCGGCGTCAGTGTCTCCGCAAACAGCACATCGGCCTGATCCAACGGGGCACCATACAGAATGGCGGCATCAAAGCCGTCCAGCTGCTGGCTGTGATCGAGCGTCGTGGTTAACGCCACCTCAATCTCAGGATGCTGCTGTTCAAACGCCATCAGCTTAGGTAGCAGCCAGCGCAGGGCGCAGGTGGGCGCTTTTAACGTCATGCGGGCGCTCTGGCTGGTGGCCTTATCGGCGGCGTCGGCAATCAACGCAAAACCCTGATTCAGCTCGGGCAGCAACGCCGCACCGCGCGAGGTGAGATAAAGCCCGCGCGCATGGCGCTCAAACAGCGAAAACCCCAGCCAGGCTTCCAGCGCGGCGATTTTACGGCTCACCGCACCCTGCGTTATGCAGAGTTCCTGCGCGGCGCGCGTCAGGTTGAGATGGCGGGCAGTGACCAGAAAGGCGTGCAGGGCGTTCAACGGCAGCGGGCGGCGAGGCATGATCATCCTTAGCTATGAGTTTTTTGCATGGCTATTATGACAACATATCAGTTGTCGCCTCAAGCACAAGGTCGTTGAATAGCTAATCAATTTTACGCTTATCTTATGCACTCCGCGGGAGCCATTATGACCCTGTCCTCAGCCGTCGCGCCACGTTCGAAGTTACCCGACGTCGGCACCACCATTTTCAGCGTGATTGGCCAGCTCTCCGCACAGCACAACGCCATTAACCTGTCGCAGGGCGCGCCCAATTTCCCGTGCGATCCGCTGCTGGTTGAATCGGTCAGCCGCGCGATGCGCGAAGGGCATAATCAATATGCCTCGATGCTCGGTTTACCTGCGCTGCGCGAAGTGCTGGCAGAAAAGGTGCTGGGTCTGTATGGCCGTGACTACGATGCCGGCAGTGAAGTGTTAATCACCGGCAGCGCCAGCCAGGGACTCTATATGGCGATTGCTGGACTGGTGCACGCCGGCGATGAGGTGATTTTCTTTGAGCCGGCGTTTGACAGCTACGCGCCGGTAGTGCGTCTGCAGGGCGCCACGCCGATCGCCCTCAAACTGCAGCAGCCCGATTTCGCCATCAACTGGGACGAGGTGCGTGCGGCAATCACGCCGCGCACGCGGATGATCATTATCAACACGCCGCACAATCCCAGTGCGCAGGTACTGAGTGATGCCGATCTGGCGCAGCTTGCCGCGCTGACCCGCCACACCGACATTGTGGTGCTCTCCGACGAAGTGTATGAGCACATTCTGTTTGATGGCCGTCGCCACTGCGGCATGGCCACCCATGCGGAACTGGCCGAGCGCAGCGTGGTGGTGTCGTCATTTGGCAAAACCTTTCACGTTACCGGCTGGCGCGTTGGCTACTGTCTGGCACCCGCCGCGCTAATGGAGGAGGTGGTTAAAGTCCATCAGTTCATGATGTTCTCCGCCGATACGCCGATGCAGGTCGGCTTTGCGGAATATCTGCGCAATCCGCACACCTGGCTGTCGCTTGGCGAATTTTATCAGCGCAAGCGCGATCTGCTGGCGCAGGCGCTGGGTGACTCGCCGTTTAGGCTGCTGCCTTCCGCCGGTTCATTCTTTATGCTCGCCAGCTACGGACATTTCAGTGACGAAAGCGACAGCGAAATGGTAAAACGTCTTATTGTCGACCACGGTGTGGCGACCATTCCGCTGTCGGCATTTTACACCGACGGCACCGATAACCGGCTGATTCGTCTCTCCTTTGCTAAAGATGACGCTACCTTACTGCTTGGGGCACAGGCGCTGTGTCAGGTACTGCCTCGTTAACCACCTTACCGCAGGGAAAATCAATGAAAAAGTTAAGTGCACTGTTTGTGGCTGTGGGTCTGTTTTCATCGGCTTCTGTTCTGGCGCAGGAGACGCTGCGTTATGGCGTGGAATCGCAGTATCCGCCGTTTGAAAGCCGTAACGCGCAGGGTGAGCTGGAAGGGTTTGATATTGAACTGGGCAATGCGATCTGCAAGGCGGCGGCGCTCTCCTGCAGCTGGGTGGAAAGCAGTTTTGATGCGCTGATTCCGGCGCTGGCGGCTAAAAAGTTTGACGCCATTAACTCAGCGATGAACATCACCGAAGCGCGGGAAAAGAGTATCGCTTTCACCAAACCGGTGTACCGCATTCCGAGCATGCTGGTGGGCAAGGCGGATTCCGGGCTGAAACAGGCCACGGCGGAAGGCTTACAGGGTAAGAACATTGGCGTGCTGCAGGGCTCGATTCAGGAAACCTACGCGAAGAAACACTGGGAGCCAAAAGGCGTAACCGTGACCTCGTATCAGGATCAAAATCAGGTCTATAACGACATGATCGCTGGCCGTCTCGACGGCACGCTGGTGATGTCAGCCGCCGGTCAGTCTGGTTTTCTCGATAAGCCGCAGGGCAAAGGGTTCGCCTTCATCGGCAAGCCGGTAGAAGATGACAAAATCCTCGGTAGCGGCATCGGCTTTGGTCTGCGCAAGGATGACAGCGCGCTGAAGCAGCAGCTGGATACGGCAATCGACAAAGTGCAGGCGGATGGCACGCTGACCGCGCTGGCGAAGAAATATTTCCCTGGCATTGACGTCGCCACCGGCAAATAAAAAAAGGGGCGAAAGCCGCCCCTTTATTCAGTCACGCGCCGCCAGCAGGCAGAGTTTCTCCGCCACTTCATAAGATTTCACAAACGAAGGCACCGGCAGGAACTCAAATTTTGAGTGAAAATTATGCGCGCCGGTGAAGAAGTTCGGCGTTAACAGGCCCTTTGCCGACAGCGCTGCGCCGTCGGTGCCGCCCCGCATGGGAATCACTTTTGGCGCGATCGCCAGCTCATCCAGCGCGGTAAACAGCAGGTCGATGGCGCGGCGATCGTCGCCGAGCGCATTACTGATATTGCTGTAGGTGTCGCTGATGCTGACCTCGACCTTACCGGTGGGATACGCAGCGGCAATGTCACTGGCAACGCGCTCAATCTGTTTTTTGCGCTCGGCAAACTGTGCCAGATCGAAATCACGCACCGAGGCTTTTAACCGCGCTTCGCTGGCGTTGGCCTGCAAGTCGTTGAACCAGGTATAGCCTTCACGGCCTTCGGTATGTTCCGGTGTCTGATAGCGGTCAAACTGACTGATAAAGTCATGGGCCATCAGCAACGGGTTAACCAGTACGCCTTTGCCCGACATCGGGTGGGCGGTGACGCCGGTAAAGACAATCTGCGCGGCAGCGGCATTGAAGTTTTCATAAACCACTTCGCCCAGTTCGCAGCAGTCGATGGTGTAGGCGAAATCGACGTTAAAGCGCGTCTCCAGATCCAGCGCTTTGGCGCCGCGCAGGCCGATCTCTTCATCGGGAACAAACGCCACCACGATGTCGCCGTGATCGCCCTGTAGCCGCTCCATCAGGGTCATCACCACGGTGACCGCCGCTTTGTTATCGGCGCCCAGTACGCTGGTGCCGTCGCTGAAAATGATCTCCTGACCTTCATAGGCGAGGATTTCCGGGTGCTGCGCGGTGCGCAACCAGATGTCCTGCTGCGGATTAAGGCAAACGTCATCGCCGTGAAAGACGATCTTCTGCGGAAAAATATCGGGCGACAGGCCAACGTCAACGGTATCGATATGCGCAATAAAACCGATGCGCGGCGCGTTCGGTTTCGTCCCTGGCTTGAGTGCGGTCACGGTGGCGTGACGATCGATGACCACATTGTGCAGACCCATGGCGTTGAGTTCATCGGCGAGCAGCTGGGCCATCTGATGCTGCTGTGGCGTGCTGGGCAGCTCGGTTGCGCTGGCATCGCTCTGGCTGCTGACGGCCAGATAGCGAAAAAAACGTTGCGTAAGGGTAGCGGCAAGATTATCAGTCATCATTTTTCCTTATAGATAGCGCGCCAGAAATGTTCTGCGACGCGGCGATTTCATGTTATTTATTAAAAAGATGTGAATTTCATTTACCAACCGTAACGAGCGGAAGTCAAATAAAAAGCGAGGATCGGCATGAAAAAAAGAGGTCGTTTTGCCCTGGCGGCGTTGGTGATGGCGCTGGCGGGAAGTGCATCAGCGAAAACGCTGGTCTGGTGTTCTGAAGGTTCACCGGAGAATTTCAACCCGCAGCTTTATACCTCCGGCACCAGCGTTGACGCCAGCGCCGTACCGGTGTTCAACCGGCTGGTCGATTTTAAAACCGGTACCACTGAATTGCAGCCAAGCCTGGCGGAACGCTGGGATATCAGCGCAGACGGCACGGTGTATACCTTTCATCTGCGTCAGGGCGTGAAATTCCACAGCAACAAGCTGTTTAAGCCGAGCCGCGATTTCAACGCCGACGACGTGATCTTCTCGTTTATGCGTCAGATGGACCCCAAAAATCCCTACCACAACGTCTCCAGCGGCAACTACTCCAATTTTGAAAGTCTGGAATTTGGTTCGCTGATCAAGAAAATTGAGAAGGTCGACGATCACAGCGTGCGCTTCACGCTGGCGCATGCCGAAGCGCCGTTCCTCGCCGATCTCGCCTGGTATTTTGCCTCTATCCACTCCGCTGAATATGCCGATGCGATGCTGAAGGCGGGCACGCCGGAGAAGGTCGACAGCGATCCGATCGGCACTGGGCCGTTTGAACTGGTGCAGTACCAGAAAGATTCACGCATTCTCTATCGCGCCTTTCCGCAGTACTGGCAGGGCAAAGCGAAGCTCGATCGGCTGATCTTCTCCATCACGCCCGATGCGTCGGTGCGCTACGCCAAGCTGGAGAAAAACGAATGCCAGGGCATGCCGTTCCCCAATCCTGCCGATCTGCCGCGCATGAAAGAGAACCCGGATATTAAGCTGGTACAGAAGGCGGGGCTGAACACCGGATTCCTGTCGTTTAACACGCAGAAAGCGCCGCTGGATAATGTCAAAGTGCGGCAGGCGTTGGCCATGGCGATCAACAAACCGGCGATCATTGAGGCCGTGTTCAAGGGCACCGGGACGGTGGCTAAAAATATCCTGCCGCCGGGCGTCTGGAGCGCCGATCAGGCACTGAAAGATTACGACTACGATCCGGAAAAGGCCAAGGCGCTGTTAGCCGAAGCGGGCATCAAACCTGGCACCACCATTGCGCTGTGGGCGATGCCGGTGCAGCGTCCTTACAATCCCAATGCACGCCGCATGGCGGAGATGATTCAGTCAGACTGGGCCAAAGTGGGCATCAAAGCCAATATCGTGACCTATGAATGGGGCGAATACCTGAAGCGCGTGAAGAGTGGTGAACATCAGGCCGCGCTGATGGGCTGGACCACCGCAACCGGCGATCCCGATAACTTCTTTGGCCCGCTCTACAGCTGCACCTCAGCCAACGGCGGATCGAACTCATCAAAATGGTGCTATCAGCCATTTGAAAAACTGATTACCACTGCGCGCGCCGAGCAGGATCACAACAAACGTATCCAGCTCTACACCGAAGCGCAGCAGATCATGCATGACCAGGCACCCGCGGTGATGATCGCCCATTCAACAATATTCGAACCGGTACGCAAAGAGGTTACCGGCTACGAAGTGGATCCGTTTGGGAAGCATATTTTCTATCAGGTTGATATCGCAAAATAAGCATCACGCTGTTTTGTCAGTGATTTATGCGTGACAACGTCACGCTGAGTCTCCTCACGGCCCGTCGCTTCCGGTGGGCCGTTTATCGTTGACGCCACGTCTCGATCATCATGCATCCTGCCACATCGGCTGGATGCGCTGATTCTGCCGGGTGATCTCTTCGCAGACAAAATCGAGCCACAGCGCCAGCGCTGCGCTGCGGCGGCGGCCTGTCGGCGTCTGCACCTGCAAGGTTCGTTGGCTGAGCTGGTTAATACCAATCGATTTCAGCGCCAGCCTGTCGGTCTGGTAAAGCACGGTGAACTGGCTGCACAGCGTCAGCGCGCCGGGCGTGTTGAGCAGGAAGTGCCACAGCGTGGCAAAACTGTCGCAGGTCAGCACCGGCTCGATAAAAATACCGTTCATATGGCAGGTCAGGTCAAACAGCTGGCGCACCGTCGATCCTTGCTGCGGCAGGGCCACCGGATAATGACTGAGGTCGGCAAGGCCGATTGCCGCACCGGCCAGCGGATGCTGTTGTTGCATCGCCAGCAACACCGGGGCGGGCCAGCTGGCCACCACGTCAACGGCGCGCTCCGGTTGCAGGCTGAACTGAAACGCCACGTCGCATTCACCTTCGCGAATCAGCCCTGCCACCGTGCTGCTGCTGGCAATCTGCAGGCTGAAGGTGACCGCGGGATTTTGCAGACGAAAGCGCGCCATCAGCGTCGGCAGCAGATCAAACGCCATGCCATCGGTGCAGGCGATGCGAATCAGGGCGCGGCGTACCGCATTCAACCCTTTGATTTCCGCCACTGCCAGCTCCATCTCCAGCATATTCCTGCGGACGTGATGGGCAAAAATCTCACCCGCCTCATTCAGAATCATGCCGCGCGGATGACGTTCAAACAGCGGCGCGCCCACCTGCTGCTCAAGCCGCTGAATCTGGCGGCTGATGGCCGAAACCGCCACATAAAGCTGCTGGCTGGCGGCGCTGAGCGAGCCGGTGCTGGCGACGGCAAGAAAATAACGAATCTCCGTACTGAGCATGATGTTGCCCCCCGATGGTGCATGCCTTGAAACAGGGCACTATACCTTTGCTTTTAAAGCAACGCTGGTTTGTTTATTTGATAATTGTGGCAAAGCGATTAATTGGCTTAGATGGAGTGAAGCCATTCACAGCGTGCAGGAAGAGAGCCAATGACAGCAGAACAGGTAAGTGAACAGGCTGCCGCCTGGTTTGACCGGGGTGAATTTCGTGAAGTGCTGGCGCGTCGGGTGGCGATGGCAACCGAAAGCCAGCGCAGCGATCGTCAGGCGCAACTGCGCGCCTATCTGCATCAGGAGATTGCGCCGTCGCTGGTGGAAATGGGCTTTACGCTGCACTGGCTGGAGAATGCTGAGGCAGCGCACTGCCCGTTTCTGGTGGCGCGACGCCGTGAGAATGATGCATTGCCGACGATGCTCTGTTACGGCCACGGCGACGTGGTGTTTGGCGACGATGAGAACTGGCGCAGCGGCCTGACGCCATGGCAGCTTAGCGAAGAGGGCGATCGCTGGTATGGCCGGGGCAGCGCCGATAACAAAGGGCAGCACAGCGTAAACATCGCCGCGCTGCAGCAGATTTTTCAGGCGCGCGGCGGCCATCTGGGTTTTAACTGCACCTTGCTGTTCGAGATGGGCGAAGAGATCAGCTCACCAGGCCTGGCAGCGCTGTGTCAGCAGCATGGCGAGCTGCTGCAGGCCGATCTGTTCATCGCCTCTGACGGCCCGCGCGTGAATGCCGAACGACCCACGCTGTTTTTAGGCTCGCGCGGCTGCGTCAATTTCCAGCTGAGCATCAACGCGCGGGATAACGCCTGTCATTCGGGCAACTGGGGTGGCCTGCTGAGTAATCCTGCCACTCAACTGGCTAACGCTATCGCTTCGCTGGTTAATCAACAGGGACAACTGCAGGTAACGGCGCTCAAGGCGCCGCCGGTGAGCGCGGCGGTGCGCGATATCCTGAGTGACATTATCGTGGCCGGAAATCCTGGCGATCCGCAAACCGATATAACCTGGGGAGAAGCGGGGCTCAGCCAGAGCGAGCGACTCTATGCGGCCAACACGCTGGAGGTGCTGTCCATGGTCGCCGGCAACCCGCAACGACCAATGAACGCCATTCCGCCCACGGCAACGGCGGTGTGCCAGCTGCGGTTTGTGGTCGGCACCGACTGGCAAAATCTGGTCAGTCATTTGCAGGCGCATCTGGTGGCGCACGGTTTTCCGCAGGTTGAGGTGACTTTTCTGCGCGGTTCACCGGCCACGCGCCTCGATCCGACTGACCCGTTGGTGGACTGGACGCTGGCGATCATGGCAGAGAGCAGCGGCAAAAAACCGGCGCTGTTGCCTAACCTCGGCGGCTCGCTGCCCAATGATGTGTTCGCTGATATCCTCGGTCTGCCGACGCTGTGGATCCCGCACTCCTATCCCGCCTGCGGCCAGCACGGCGTCAATGAACACATGCTGAAATCGATCGCCCGCGAAGGCCTGTTGATCATGACCCGGCTGCTGTGGCAGCTGGGCGAGCAGGGCAATGCGATTATCGCCCGTCATCGTGCTCATCGCACGCCGGAGGCAAAATGAGCAGCCTGGTTGCCAGTGAAACGCAGATGAAGCCCAATCTGCACAAAACGCTGTTTGCCACCTGCATTGGCAACGCGCTGGAGTGGTTTGATATTGCGGTTTACGGCTTTTTTGCCAGCTATATCGCTCACGCCTTTTTCCCCACCGCCGATGCGTCGGTTTCGATGCTGCTAACCTTCGGCAGCTTTGGCGTGTCGTTTTTGATTCGGCCGCTGGGTGCCATCGTGCTCGGCGCTTACGCCGATCGCGCCGGACGCAAAAATGCGCTGCTGCTTTCGCTCAGTTTGATGATGCTGGGCGGCGCAATGATCACCTTTATGCCTGGCTATGCCACGATTGGGCTGGCAGCACCGTTGCTGATTCTGCTGGCGCGCCTGATTCAGGGCTTTTCAGCCGGGGGCGAATTTGGCAGCTCCACTGCCTTTCTGGTGGAGCACTTTCCGGAACGCAAAGCCTTTATTGCCAGCTGGCAGTTTGCCACCCAGGGCGCCAGCACGCTGATGGCCTCGGCGTTTGGACTGGGTCTGACGCAGCTGTTAAGTGAGGCGGATATTCAGCAGTGGGGCTGGCGCATTCCCTTTGCCTTCGGCCTGCTGATTGGGCCGGTGGGCCTCTATATTCGTCGGCATGTGCAGGAGCCCGCCAGCTTTAAAAAGGCGGAGAAAAGCGCCGCGCCGCTGAAAACGCTGATCGGGCAGCAAAAAGAGCTGATGCTGCTGGCCATCGGGCTGATGGTGGTCTCTACCGCCATTAACTACATGCTGAACTATGTGCCAACCTACGCCACCAAAAATTTGCACCTCTCCAGCTCCGTGGCCTTTTCTGCCACCCTGCTGGCGGGGATTATCTTAACCGTGGTGACGCCGTTGATGGGGCTGTGGGCTGAGAAAATTGGTCGTGCGCCGCTGATGTGGGGCGCGCTCGGGCTGTTGATTCTGACCATCTATCCCGCCTTTGCGATGGTGGTAAATCACACCACGCCGCTGACCCTGATGCTGATGGTGGGCTGGCTGGCACTGCTCAAATCGGTCTATTTCTCTACCGTGCCTTCGGTCATGGCCGATCTGTTTCCGATTCATACGCGCGCCAGCGGCATGGCGATCAGTTATAACGTTGCGGTCACCGTGTTTGGTGGCTTCGCGCCGCTGATTTGTACCCTGTTGATCAGCGCAACCGGTACCAGCCTGGCACCGGGCTACTATTTGATGATGGTCGCGGTGTTGAGTGGCGTCGCGCTGTTCCGCAGCCGCCAACGCATGGTATAAGCCGCAACCCGCCAGCGTGATGCTGGCGGGTTGGGAAAGGTTAGCTGAACTGCAGATAGGCAACGTGGGTTTGCAGATACTCTTCCAACCCGTGACGGCCATCAGCGCCGCCAATGCCTGACTTACGCCAGCCGGCGTGGAACCCCTGCATCGCCTCAAAGTTCTCGCGGTTGACGTAGGTTTCACCGAACTTCAGCTTGCGCAGCGCGGTCATGGCGGTATTCAGATCGCGGGTATAGATCGATGAGGTCAAACCATATTCACAGTCGTTGGCCCAGGCGATCGCCTGATCCAGCGTTTTGAAGGTGGTCACCGGCAGCACCGGCCCAAAAATCTCCTCGTGCATGATCGCCATCTCCTGACGAACGTGGCTGAGCAGCGTTGGCTGGAAAAAATAGCCGGTGTTGCCTGCACGCTGACCGCCCAGCACCACCTGTGCCCCGTCGGCTACCGCCTCAGCAACTTTTTGCTCAACGCGCTCAAGGGCGGCGGCATTGATCAGCGGCCCCATATCCAGCTGCTGTTGCTGCGCCGGATCGCCAAAGGTTACCGCGCGAAATGCCTCGGTCAGGCGCGCCATTAACGTATCGTAGATGCCTTCCTGAACATAGAGGCGTTCCACGCAGTTACAGACCTGTCCACTGTTGATCATGCGCGATGCCACAATGGCTTTTACCGCCAGATCGATATCAGCATCGTTCATCACAATGGCCGGGGCCTTGCCGCCTAATTCCAGCGACACCTTGGTGACATTCTTCGCCGCCGCTTCCATCGTGGCAATACCTGCGTTAACGCTGCCGGTGAGGCTAACCATGCCCACTTTCGGGTTGGCTGCCAGCTCCTGGCCGACTACCGGGCCGTAACCAAAGACGATATTCAACACGCCCGCGGGCAGGCCAATCGCGTCGATGATTTCAGCAAAAATTACCGCGTTCAGCGGCGTGACCTCGCTCGGTTTGATCACGATGGTATTGCCGGTAATCAGCGCTGGCGCTGCTTTACGGGCGATCAGGAAGAATGGGAAGTTCCACGGCAGAATACCGGTGGTGACGCCAATCGCTTTCTTAAACACAAAAATGTTTTCGTTGGGACGATCGCTGTTGACGATTTCGCCCTCATAGCGCCGCGCCCACTCGGCCATGTAGTCGAGATAATCGGCGGTAAACAGCACTTCGGTTTGCGCTAACCCCTGCGTTTTGCCGCCTTCGGCGACAATGGTGGCGGTGAGTTCTGCCTCACGCTGACGGATACCGTCGGCGATTTTATGCAGCCAGACGCCACGCTGAACGGCAGGCAACGCTTCCCATGCCTCCTGGGCCTGTTCGGCGGCATCAATCGCGCGCTGCACATCCTCTTTGCTGCCTTCCGGTACCTGAGCAATTAGCTGTTCGGTGGCGGGATTAATTACGTCAATCCATTTGCCGCTGCGGTGTTCGGTGAACTCACCGTTGATGTACATATTTTTCTGAATTGTTGCCATGTTAGCGTTCTCCGTAAAACAGGATGTTATAAGGCTGAGGTGAAGTAGTAACTACCGGGGAAGTTCGCTTACTCCAGCCTGAAACACCTTTTTCTGAGTGCCAGCTTTGACGCCTTAATGGCAGCAATGGCAATAATGAGCAGCCGAAGGCAACAAAATTACAAAAATCCTTGAAAATAATGCGTTTAGGCTGCATGCGGGCCAAAAAGAGGAGAAAAACAGTTTTGTGATCGCGGTCTGTGGCACCCCCTGAATATTGCCAGAGCGCTGCGGTTGCAGGCAGCCACTCAAAGGAGGCCAGGATCGGGCTCGCCGTACACTCCTTCGTATCCGGGCAGGGGCCCGGCATCCCGTTGGCCTTAACCTTACGAAGGAATAACAATGAACAGTGCCATTATCGCCGGAATCTGCTGGCATCTGGTGGGGGCCGCTAGTGCCGCCTGCTTTTATGCCCCTTTCAAACAGGTAAAAAGATGGTCGTGGGAAACCATGTGGTCGGTGGGCGGCATTACCTCTTGGCTGATTCTGCCGTGGGCGGTGAGCGCAGTGCTGTTGCCAAACTTTTGGGCTTACTACGCCTCCTTTAGCCTGTCGCAGCTGCTGCCGGTGTTTCTGTTCGGCGCGATGTGGGGCATTGGCAACATCAATTATGGTTTGACCATGCGCTATCTTGGCATGTCGATGGGCATCGGCATCGCAATCGGCGTGACGCTGGTGGTCGGCACGCTGATGACGCCGCTGCTGCAGGGGCGCTTTATGGAGCTGTTTGCCTCCACCGGCGGCCGGATGACGCTGCTCGGCGTATTTGTGGCGGTGATTGGCGTGGCCATTGTGTCACGCGCCGGTCTGCTGAAAGAGCGGGCGCTGGGCATCAACGCTGAAGAGTTCAATCTGAAGAAAGGGCTGGTGCTGGCGGTGATGTGCGGCTTTTTCTCAGCCGGTATGTCCTTTGCCATGGATGCGGCAAAGCCGATGCATGACGCTGCAGCACAGTTGGGTATCGACCCACTGTATGTCGCGTTGCCAAGTTATGTGGTGATCATGGGCGGTGGGGCGATCGTCAACCTCGGCTACTGCTTTATCCGTCTGGCCACTAAATCATCGCTGTCGGTGAAGGCTGATTTCTCAGTGGCAAAACCGCTGCTGATCGCTAACGTGCTGTTTGCCACGCTGGGCGGCCTGATGTGGTATCTGCAGTTTTTCTTTTACGCCTGGGGCCATGCAAAAATTCCACCGCAGTATGACTTTGTCAGCTGGATGCTGCACATGAGCCTGTACGTACTCTGCGGTGGCCTGGTGGGGCTGTTGCTGAAAGAGTGGAAATCGGCGGGCCGTCGTCCGGTTGGCGTGCTGTCGCTGGGATGTGTAGTGATTATTATTGCGGCCAATATCGTTGGGCTGGGTCTGGCAGCGTAATGCAACGGCGGTGCGCGTCAGGGCGCGCCCGCCTCGCTGATGATGGCGCTACTGGCAGGATGAAAGCGTTGCCGCCAGGCGCTGGGTGTCAGGCCGGTTTCGCGGGTAAACACCACGGAGAAATAGTTACTGTCATCAAAACCGCAGCGCGCGGCCACTTCGCCAATCAAACAGCTGCTGGTGCGCAACAGATATTTCGCCTGGCAGAGTTGCAGCTGACGAATGTAATGGCCAATGCTCATGCCGGTTTGCTGGCGAAACAGCTGCTTCAGACCGCGCTCACTGAGGCGGTTCTGCTGGCAGAACAGCGTCAGGTCAAAAGGTCGACTGCCGTGTCCCTGAATCGCCGCCACCAGCAGATCCAGCTGTTCACCTTCCGGCAAGGCCCGGCTGCCATCCGCAATATAGCGGTGACGACGCAGAATCAACGCCAGCTGCAGAAACAGCGCTTCAGCCAGCTGCACCGAAAGCCGATCGGTTTTGCGGCTCTCGCGTTCCAGCTGAACCAGCACGCCGCGCGCTAATGCCATGCCGCGGGTGGTCAGCCGCCATGATGCTGATTGATCCAGATCACGTGGTGGCAGCAGCTCATTCCAGTCAAAGCCCAGCGTAAAGCGATCCGGGCAGAACAGAATATTATCCAGCACCAGATCATTAACCGAATCGTAGCTGTGGCAGTCGCCTTCACGCAGATAAAAAATATCGCCGCAGGTGATCAGCCATGGCCGATCGTTCAGCACGTGCAGGCCATTACCACGCCAGACAATCACAATCTCCTCAAAGGCGTGCTGATGCGGCGGAAATGAGGGCTGCGGCATGCGTTCAGCCACCGCAACCGGCATGGCGGGCGAAGGAAAGTAGTCATCGCGTGACAGGATCAACGGCATCGGGCGCTCCGGTTACAGCATATGTTGCCGCTCAGCGCGGGGCGCGCAGCCAAACTCGCGTTTGAACAGGGTGGAAAAGTGGTTACTGTCGCCAAAACCGCACTGGAAGGCGATATCAGTGATGCGCGCCTCGCTGTGACGCAACAGATGACGCGCCTGCAGCAGCCGCAACCGGTTGAGATAACGCTGTGGCGTAATGCCGGTTTGCTGTTTCATCTGGCGATGCAAGGTGCGCAGCGACAGCGAGAAACGATCCGCTAACGCCTCCCAGTCAATCTCTTCGCTGTAGTGATCGTTCAGCCAGTCGAGCAGGCGATGCAGCCGCGCTTCCTGATCGCTGCTCTGCTCATCATGGCGGCCCTGGCGCAGCAGCAGTAGCAGCTGCAAAAACAACAGCTCCTGCTGCGCCTGCTTCTCCAGCGAGTAGCTCAGCGTCAGCGGCGTCATTTGCGCCACCAGCTGGCACGCCTGGCTCATCACGCGGTTGCCAATGCGCCAGTGCGAAGGGTAACGGCCATCCTGCTCCTGCGGCAGCAGATCCTGCAATCCGTTGAGAAAACGAAACGCGTCGGGGCTGCGGTAGAGCACGTTGGTCAGATAGAGATTTTCGGTCTGCTCATAGAGATGGCGATCGTGGTCGCGCACAAAACAGACGCAGCCGCCGCACAGGCTCTGCGGCTGACCATTAAACACGTGAATGCCCGCGCCTTGCTCCACCAGCACGATCTCGTGGAAGTCGTGATGATGCTCGGGAAACGCATCCTGCGGTGCCCGTGGCTCGATGGTGATGGGAAAATCACCGTCGGCGAAAAAGTCTGCGCTGTGCAATATGGTCATCATTGATCCTCCTTTAACAATTCTGCAGCCTATTACGCGACCAGAGAACTTACCTTGAATTTTGAACAAGCTAAGCGCGTATTCAGGCAAAAACTTCAAGAAAGCGCTTAAAAGTGTCAGAAATGCGGGCAGCATCACAGAGGGCTGAAACCTTATTTTGTGAGCTGCTACGCATGCTTCTTTGTAACCTTGCCAACGCGTTACAGGCTCTGGCACTGCGGGCAAGGTGGCCGCACGGCTGAAACGTAGACTGATGGCATTGGAACATCAGGAAACTAAAGCCATGACAATACGCAATGTTGTAGCTGTCGATCTCGGCGCCTCCAGTGGACGGGTCATGCTGGCGCGTTATCAGCGCGACACCGGGCAGATCGCGCTGCAGGAGATTCATCGCTTTGCCAACCGGCGGGTGATGCGCGGCGAATATGACTGCTGGGATCTCGACGCGCTTGAGCAGGAGATTCGCGCCGGGCTGGCGAGGCTGGATGCGCAGGGTATCGATATCGACAGTATCGGTATCGATACCTGGGGAGTGGATGTGGTGCTGCTCGATCAGCACGGCGAGCGGGTGGGTGAAACGGTCTCGTATCGTGATGGCCGCACCCACGGCGTGATGGCGCAGGCGGAGCAGCAGTGGGGACGTGAGGCGCTGTGGCAGCGTACCGGCATTCAGTTTCTGCCGTTTAACACCCTTTGGCAGCTGCGCGCCTTCAGCCAGCGCGAACCGGCGCAGTGCGCCCGGGTCGCCCATGCGTTGATGATTCCCGATTATCTGCACTACCGGTTTACCGGCGAGATGAATTGGGAATACACCAACGCCACCACCACCCAGCTGATGAATATCCAGAGCGGTGAGTGGGACGAGACGCTGCTGGCGTGGGCGGGCGCGAATAAAAGCTGGTTCGGAAAGCCAACCCAGCCGGGCAACACCGTGGGTTACTGGCAGAGTGCCAGCGGCAAAGCGGTGCCGATGATCGCCGTTGCCAGCCACGATACCGCCAGCGCGGTGATGGCCGTTCCGCTGGAGCACAGCGATACGGCATGGATCAGTTCCGGCACCTGGTCGCTGATGGGATTTGAAAGCCCATACGCGCATACCGGCGCCGCGGCGCTGGCGGCCAATGTGACCAACGAAGGCGGTATTGAAGGGCGCTACCGCGTGCTGAAAAATATCATGGGCATGTGGCTGTTGCAGCGTATCTGCGACGAGTTGCAGGTCACGGATATTGCTGGGCTGGTGAGCGCCGCTGAAGCTGAGCCCGCCTGTCGCAGCCTGATCAATCCCAATGATGAACGTTTTATCAATCCCGTCAGCATGGTGCAGGCGATTCAGGATGCCTGCGCCGAACAGGGAATGCCGGTGCCACAAAGCACCGCCGCGCTGGCGCGCTGTATTTTTGACAGCCTCGCCATGCTGTATCGGCAGGTGCTGGATCAGCTGACGCTGCTGCGTGGCAAACCCTTTAGCCAGCTGCATATCGTGGGCGGTGGCAGCCAGAATCATTTTCTCAATCAGCTCTGCGCCAACCACTGCAATCTGGCGGTGCAGGCGGGGCCGGTGGAGGCCTCCACGCTGGGCAACGTCGGCTGTCAGCTGATTGCCCTTGGCGAACTCGCCGATCTTCAGGCGCTGCGTCACTGCATCGCCGCTAACTTTCCCGTGCACACCGTGCAGCCTCATCCCGAGGAGCACGCTTCAACGTACTGGCAGCGTTTTCAGTCGCTCAGCCAAACCACTAAGGAACTTTGTTTATGACACGGCTTATTGAGCAGGCTTTTGATCTGGCGAAGCAGCGCTTTGCCGCCATTGGCGTCGATGTCGAAGCAGCGATGCAGCAGCTTGATACCCTTCCTGTTTCCATGCACTGCTGGCAGGGCGATGACGTGCGTGGTTTTGAAAATCCTCAAGGCACGCTGACCGGCGGCATTCAGGCCACCGGCAACTATCCGGGCAGGGCCCGTAGCGCGGAAGAGCTGCGCGCCGATCTCGAGATGGCGATGTCGCTGATTCCAGGAGCCAAGCGGCTGAACCTGCATGCCATCTATCTGGACAGCGATGAGCCAGTAGATCGTGATGCCATCAAACCCGAGCATTTCAGCCGCTGGGTCAGCTGGGCGAAACAGCATCAAATTGGCCTCGATTTCAACCCAACCTGCTTCTCGCATCCGCTGAGCGCCGACGGCTTTACGCTGGCGCACGCCGACGATGCCATTCGTCAGTTTTGGATCGATCACTGCAAGGCGAGCCGCAAAATTTCTGCTTACTTTGGCGAGCAGCTCGGTACGCCATCGGTGATGAATATCTGGGTGCCGGACGGCATGAAAGATCTGACGGTAGACCGGATGGCACCGCGTCAGCGCCTGCTGGCGGCACTGGATGAGATCATCAGCGAGAAGCTTAACCCGCAGCACCACATTGATGCGGTGGAGAGCAAACTGTTTGGCATCGGCGCCGAAAGTTACACCGTCGGATCCAACGAGTTCTATTTCGGTTACGCCACCAGTCGCCAGACCGCGCTGACGCTGGATGCCGGGCATTTTCATCCCACGGAAACCATCTCTGACAAAATTTCCACCGCCATGCTCTATGTGCCGCGCCTGCTACTGCACGTCAGCCGTCCGGTGCGCTGGGACAGCGATCACGTGGTGATTCTGGATGATGAAACGCAGGCGATTGCCAGCGAGATTGTGCGTCAGCAGCTGTTTGACAAAGTGCACATTGGACTCGACTTCTTTGACGCCTCGATCAACCGCATTGCTGCCTGGGTTATCGGCACGCGCAACGCCAAAAAAGCGCTGCTGCGCGCGCTGCTGGAGCCGACCGCCCAGCTGCGTCAGCTGGAAGTGCAGGGCGACTTCACCAGCCGTTTAGCGCTGCTGGAAGAGCAAAAATCGCTGCCGTGGCAGGCGGTGTGGGAAGCCTGGTGCCTGCGCCACGACGTGCCAGCGGATGCCAGTTGGTTAACCAAGGTCCGTGATTACGAACAACAGATTCTGTCTCAACGTTAAGGATTATCGATGCAAAGCATACTAACTTCGCCTTTTGTGCAGGGCATGGTCAAAGCTACCAGTGATATGTGGCTCAAAGGCTGGGACGAACGCAATGGCGGCAACGTCAGCCTGCGCCTGACGGCAGAAGAAGTGCAGCCGTGGGCCGCGGATTTTTACGCGGAACCGCGCTGTATTGAACTGAGTCAGCCTGCGCCTGCGCTGGCCAACGACTGGTTTCTGGTCACCGGCTCTGGCAAATTTTTCCGCAACGTGCAGCTGGATCCCGCTGACAGTCTGGCGCTGCTGCAGGTTGACGACAAAGGGCTCTCCTGCAAAGTGCACTGGGGGCTGAGCAACGGCGGCGTGCCGACCTCGGAGCTCGCCTCGCATTTTCAGTCACACTGCGTGCGCAAAGCGGTTACCAATGGCCAGGATCGCGTCATCATGCATTGCCATGCCACCAACTTTATGGCGCTGAGCTATGTGGTTGAGCTGGATGCCGCCCGCTTTACCCGCCTGTTATGGGAAGGCAGCACCGAGTGTCTGGTGGTCTTCCCCGATGGCGTTGGCATTCTGCCGTGGATGGTGCCGGGCACCGATGGTATCGGCGCTAAAACCGCCGAGCAGATGCGATCGCATACGCTGGTGATGTGGCCATTCCACGGCATTTTTGGTACCGGACCAACGCTGGATGAGGCGTTTGGCCTGATTGATACCGCTGAAAAAGCCTCGGAAGTGGTGGTCAAAGTGCTGTCGATGGGCGGCATGCGCCAGGGCATTACTACCGACGAGCTGATTGCGCTGGGCGAACGCTTTAACGTCAAGCCCTGGCAGGCGGCGCTGGACGTAGGGCCGGCACATGGTGCGTAAAGCCTTTGTCATGGAGGTGTTTCCGCACTGCCATGCTGAATATCAGCGGCGTCATTCGCCGATCTGGCCTGAGCTGGCGGAGACGCTGAAGGCGCATGGCGCGCACCAGTACGCTATCTATCTCGACGTCGAGCGCAGCCTGCTGTTTGCCAGCGTAGAGATTGAGTCAGAGGCGCGCTGGCAGGCGGTTGCCGAAACCGACGTGTGCCAGCGCTGGTGGGCATCGATGCGAGAGTTGATGGTGTGCAATGCCGATAACAGCCCGGTCAGTCATGAGTTAAAGCCGGTGTTCTGGCTGGAATAAACCCACGGGCCGCTTAGCGGCCCATTTTTTGATGGCACACGCCGGACAACATCGGCCACAGCTGCATCAGGGTATCGACAATGCCGTCGAGTTCAGCCCGATCGGCACCTTCCCGTGCGCGCACCGACATCCCCTGCAACACGCAGGTCAAATAGCGCGACAGCGCCGCGGTGTCCGTGGCTTCGGCCAGTTCGCCCAACGCTTTACGCTCCTGTAAAAAGGCGTTCAGCGTCGCTTCCTGACTGCGGTGCTTTTTACGCAGCATGTCAGCAATCTCTTCTGAATCGGCCGACAGCGCCGTCGATGTACAGATAAAGAAGCAGCCCGCAGGCTTATCACGATCGGTAAAGCAGGCCGCGGTGGAGCGAAAATAGTTTTCGATACCGGTGGCAACGCCGCTCTCTTTGCATTGCAGGGTGGCATTACGCTGGGCTGAGAACATCTCCACATAGCGCTCCATCACCGCACGGAACAATCCCTCTTTATTTTCAAACTCGGCGTAGAGCGTCGGGGCTTTTGCCCCGGTCGCGGCGACCAAATCGGCCAGCGAAGTGGCTTCATACCCGTGCGCCCAAAACAGTTCCAGTGCGCGATCCAGAGCCTGTTCGCGGTCAAAAAGTTTGGGGCGACCGCGCCCTTTTTTTACTTTTGTTTCCTGCGTAACGCTCATAGATCCTCATTTGGCTGGATGGAGTGTCCAATTAAATTACCGTTCATTAATAAATTAATCAAGAGCAACCGCTGCCGCGTCAGCTGGCTTTGACGCTTTGTGCTCTGTGGGCGTTAAGCTGCCGGGATTTGGTGATGAGATCGGCCCTACAGGCCTTGTCGTATGCGGGTTTTATTAAATTAACGGTCATTAAAAAATAATATTGACGACAGAGGGGGGAGAGGCCTATCATTTAGTTATCGATCGTTAAGTTAATAACGACGGCAACCTGATAACCCTGAAAAATTAAAGAGAGACGACCATGAAAAACGTAAAAATGATCCTTGCTACTATCGCTTTGTCTGCCGCTTCATTTGGTGCTTTTGCCGCTGATGTGGTGACCCAGGAACCGGCTCAGCAGCAGGCTATCGGTACCATTTCCGCACAGGGCGGCGCCAACCTGGGCTCGCTGGAAGCACAACTGAATGCCAAAGCGGAAGAAGCGGGCGCAAAATCGTTCCGTATTACTTCTACCAGCGGCCAGAACAACCTGCACGGCACCGCAGTCATTTATCAGTAATCGACGAGTTGAATGAAACGCGAGAGGCGATCATGAAAAGCATTCTGGTAGTGGCGCTGGTTGCATTTGGCATATCACCGCTAACCGGCTTAGCAGCGCAGCAGGGTATACTCAACGAGGCGCAGCGGCCGCAGGTTATCGCGGTCAATGCCACCGGCAGTACGTCTTTGATGTCGCTGGAGAGCCAGCTATCGGGAAAGGCCAACGCGGCAGGAGCCAAATCCTACCGCATGATTTCGACCTCTGGCAGCAGCAGTCTGTATGGCACGGCAACCGTTTATAATTAAGATTGAAAGCAAAGGCTGGCGCCTGCCAGCCTGCTTCATTTATCCGTTGGTTCGCAGTTGCGGATAGCGCCGGAAAATCCACACACACCACAGCAAGCCCACCAGTCCCAGCATCGCGCCAATATTGCCCACATCTGCCATCGCCAGATGAATACTGACCTGATTACCGATCAACGCACCGGCGCCAATGCCGATGTTATAGATGCCGGAAAACAGCGACATCGCCACATCGGTTGCATCCGGCGCCAGTGACAGTACCCGCACCTGCATCGCCAGGCCAATCATCATCATCGCCATTCCCCAAATCACGCACAACGTCATGATCGCACCCGGGTGCGTGGCGGCAAAAAACAGCAAGCCCATGCACAGCACCACCAGCGCAATGGCGCTGATCAGCAGTGCAGACGGGAACTTATTGCCCAGCGTGCTGAAAATGATGCTGCCCAGAATCCCGGCGGAGCCAAACACCAGCAGCAGCAGGGTGGTGAAATTCGCGCCCTGATCCGCCACGCTTTCCATAAAGGGTTCGATATAGCTGTAGGCGGTGTAATGCGCAGTAACCACCAGCGTCACCAGGACATACAGGCTAACCAGCGCCGGTCGGCGAAACAGCATCGGCACGCTGCTCAGGGAGCCGGTGTGCTCGCTTGGCAACTTCGGCAGCAGCTTAAGCAGCATCAGCATTAACACCAGCGCGGACAGCCCAATCATGCCAAAGGTGGTGCGCCAGCCCAGCGCCTGGCCGACAATACGACCAATCGGGACGCCAAGCACCATCGCCAGCGCGGTGCCGGTGGCCAGCATGCTCAGCGCCTGGGTTTTTTTGCCCGCAGGCGCCACGCGAATAGCCAGCGAGGCGGTAATCGACCAGAACACCGCATGCGACAGCGCAATCCCAATGCGAGAGACCACCAGCGAAGCAAAGCTCCATGCAAAGGTCGATAACAGATGGCTGGCCACAAACAGGATAAACAGCAGCGCCAGCAGCAGTCGTCGCTCAACGTTGCGCGTTGCCAGCATCAGCGGCAGTGACATCAGCGCCACAACCCAGGCATAAATGGTCAGCATGATGCCAACGTCAGCGGTTTTCATGGCAAAACTGTCGGCGATATCCGAGAGCAAACCAACCGGTGCAAATTCGGTGGTATTAAAGACAAAGGCAGCCACGGCGAGCAGCACAACGCGCACCCAGGCCTTTTTACGAGAAACAGTAGATGTTTGCATGGCGTTCAATAATTTATAAGAGAAGAGAGACCTTTCGCCGACGCGAAAACCCACCGGACGGAAAGTGATGTCCGTCACAATTTTGAATGAGCTTATTGTGGTCTATCAGGCAGAAAAGTAAAACAGCGGACCGAAAAAAAGGTGAGATTTTGCGGTCTGTGGCGAAAAGCTGATGCGCCGGAGAGGGGTCCGGCGCATTTTTAGCTGCGCTTCTTGCGCCTGGGTATTACGCGTAATGGCGTGAGCGACAGCGTTATCAGAATTTCGCCATCATGTTCAGGGCCGATTTATTCTGAGTTGGCAGGCTTTTTTTTACCATGATCGGGCAGCATTCATCGCAGGCCATGGCGCCCTGATAAAATTTCCGTGCCTGTTGCAGGGCGGCGTTCACGGAATAGAAGGTGCCTAAAAACTGGCGCTGGCTAATTTTTGGCAGCCACGAACAGCCTGATGCGTGGACGACGTGGTTGTCGTTATATCCAGAATTTTTGTTGACGTAATAATATTTACCCATGAAAGGTCACCTCTTTTGCTGTGTTAAGTCAAATCAAGACAATCAAGCCAAATAACTATAGCCGAGAATTTTTTATTAAAAATTAATGGCGCTGAAAATATTAGAATAGGCGCCTTGTACCTCTTTATACCTCAAATATTCATTTATAAGCGCAGCGATAATATAGCCTGATTTATCCTGATTTGCGTTATGTCTGCATCATAACTTCTTGAAAAAATACTTCTTTAGGATAAATTGCAAAAAGGCCATTAATCATGAATATCAGATTAATCTGCCAATCGGATCCGCTGTAATGAGCTTTCAGGTGAAAATGATTATTATTGACGTCAAGCGCATTAGCCAGTGATCTGACCAGAACGGGCTGATTAAAGCACATTCAGCGCCTTTGCAGAATACACATTACCTCCGCTAAACAAATAAATTGAATTCTTTCAAATAATTTGAACTTATAATTGGTTTTCCATCAGATTATATCGTTGCTGTCAATCAGGGTTTACCCTCTGCCGGGGTTGCATTACTCTGCTGCTCTCCTTTTATAGCCAGAGTCGCGATAGTGCCTGTTCACTCTGTTAAGCCCGGCCTTATGCCAATTTTCCTGCTTGGCGTGGTACAAATCCTGTCATGGGGCGGATCGTTTTATCTACTGGCGGTGATGGCCAGGCCGATTATCGCTGAAACGCACTGGTCGCAGCAGTGGGTTTACGGTGCGCTCTCCATCAGCATTTTGATTTCGGGCCTGCTGGCGCCGTTAACTGGCCGGCTGATCGCCGCAGGCCACGGACGACGACTACTGGCGGGCAGCGGCATAGTGATGGCGGCGGGGCTGGTGATGATGGGTTTCGCTCATCACTATGCGCTGTTCTTCCTGGCATGGTGCGTGATTGGCATTGGCATGGCGATGGGGCTCTACGACGCGTTGTTTTCCGTTTTAGGCACGCTCTACGGCGGCCAGGCGCGCAGCATGATTACCGGCATTACGCTGATCTCCGGCTTTTGCACCTCGCTGGTGTGGCCGGGCACGGCGGGTTTGATTCACCTTTTTGGCTGGCGTGACGCCTGCTATCTCTGTGCGCTGCTGTTGTTGATTAGCGTGATTCCCATCTATCTCTACGCGTTGCCTGCCACGTCGGCGGCAGAACGGGCAGCTCGCCCGGCGACCATAACGCGCAGCAGCTCGCTGGCTCCGCAGCTGTTCTGGCTGTTATGCGCCATTTTTACCCTCGCATCGGTGATCATGACCGCGATGTCGCTGCAGCTGATCACGCTGTTGCAGGCGAGCGGGTATTCGCTGGCCGCCGCGCTGGGCATCAGCGCCATTCTTGGGCCTTGCCAGGTTGGATCCCGTCTGGTCGACATCGCCTTTCGGCGCGGGCACCCGATCTGGACCGCCTTTTTCTCGGTAGCGCTGGTCGCCATTGGCATCATTGTGTTGGCGATCTGGCCCGGCATGGCGCTGCTCAGCATGCTGCTTTACGGTGCCGGCAATGGCCTGCGGGCGATTGTGCGCGGTACGTTGCCGCTGGCGATGGTGCCGCCGGAGGAGTATGCGCTGGTGGTAGGAAGGATGGCCCGCCCGGCACTGATCGGCCAGGCGCTGACGCCGGTGATTGGCGGTTATGTTTTCGATCGGGCAGGGGCCAGCGCCACGCTCTGGCTGTTATGCCTGCTGGCCTTGATTAACGTGCTGTTAGTGCTCGGGTTGAGATACGTGTTGGTAACACGCCGTTCGCCGCAATAAGTGCCGACATGGTGACAACGTCACGCTGTATTCGCTGAGAGCCTGAAAAACAGGCGTTCAGCCAGCATGGCGGCGTCGGCAAAATGGTTATTACGTGCCCCGCACATCTGACCAGCTTCTAAAAAGCAACAGTGTTTGTTATATTTATCGCCTATGAACATTCACAGCCCCGGTGCGAAAAAGAATAAGATTCACCGCTACTCAGGAATATCAAATGCTTGATTACCGCTTCCCGACAGCTTTGCAGATGGTCTTAAGCGTAGCGATGGCGGAGCAAATGGGTAAACGCTCTACCAGCGCTATTCTCGCTTACGGCCTTGAAGCCAACCCCAGCTTGATCCGCAAGCTGATGGTGCCTTTAACCCGAGACGGCATTATTGTGTCGACGCTCGGCCGCACCGGTTCGATTCACCTGGGTCGTCCGGCTAATGAGATTACCCTGCGTGATATCTACAGCTCGGTGATTGAAGACAAAAAGCTGTGGGCGTCGCGACCGGATGTTCAGGCGCGCTGCGTGGTGAGCGCCAATACCTGCTGGTACTTCAAGGCGATCGCCGAAGAGGCGGAGCAGGCGTCGCTGGAGGTGCTGCAAAAACGTACCATCGCCGATGCGCTGCTTGAGCTGGAAAAAGGTGATACCAGCGGCTGCTTACGCGTACCGGATATCTGCGAGCAGAGCAGCGAGAAAAAATAGCCCTCAACACGGGCAAACAGGGCCGCAAAAGCGGCCCTTTTTTATTACTTTTGCAGCACGCCAAGCAGGCGCTGATGGAACATGTCTGGTTTTTCCATCTGCGGTGCGTGCCCCAGGCCAGGAAATTCAATCAGCTGAGCGCCGGGAATCAGGCCGGCAACCGTTTTGCCCAGCTGCTTATAGTTACCCAGCTGTGACTTAACCGCCGCTGGCGCAATATCGCTGCCGATGGCGGTGGTATCATCGGTACCGATCATTAGCGTGGTTGGCACCTTAAGGTCTTTGAACTCGTAGTAAACCGGCTGGGTAAAAATCATGTCGTAAATCAGCGCCGAGTTCCATGCCACCCGCGTTTTACCCGGTCCATTGTTCAGGCCCGCCAGCATATCGACCCATTTATCGTACGATTTATCCCAGCGGCCGCTGTAGTAGGTTTTCTGTTCGTACTGCTTGATGCCCGCCGCGCTGGTTTTCAGTTCACGTTGATACCACTGATCGACACTGCGCCACGGCACGCCTTTGGCTTTCCAGTCCTCCAGCCCGATCGGGTTCACCAGCACCATTTTTTCAACCTCCTGCGGATAACTCAGGCTGTAACGTGTGGCCAGCATGCCGCCGGTGGAGTGGCCGATCACGATCGCCTTATCAACATGCAGGCTTTTCAGCAGGGCATGGGTATTGTCCGCCAGCTGCTGAAAGCTGTACTGATAGCTCGCCGGTTTGCTGGAGCTGCAAAAACCGATCTGATCCGGCGCGATGACGCGATAGCCGTTGCTGCTCAGTGCGGCAATGGTGGCCTGCCAGGTGGCACCACAGAAATTTTTGCCGTGCATCAGCACCACCGTATGGCCGTTAGCCTTGCTCTGTGGCTGCACGTCCATAAAACCCATGTGCAGCGTTTGCTGTTGCGACTGAAAGCTGAACTGCTGCAGCGGATAGGGGTAGGTGAAGCCCTGTAACTCCGGGCCATAAACCGGCGTGGCGGCAACGGCGGCGGTAGAGCCGAGCAGGGCACCACAAAGCAGTGCGCTGCGGGAAAGCGTAAGCATGACGGTTTTTCTCCTTGATGTGCACCGGCCAGGTGGGCCGGTCGCAATATGATCGGCTATAAGTCTGGCGGCAAATCGGCGGCAGGGCACGCAATTTACAAGACATTGCATTTACTTAGCGCTAAAGGAAAAGCGGATAGGCGCTGCGGCAACGCCACTGAATTGTAAGAAGTGGTAAATGTATCTGCAAGAGTGACAGATACATTTATCCTGTAAAGACAGGCCAGGCGGGCGCTGATCGGTATGACACAGCAATAGCCACACGCCGAGCAGGGACGAAAATGTAATAATAAAACTTGCATTAAACGCCGAGGTGGGCCATTTTAAATGTAATTGCAACTGATACTAATACTGTTCGCTGCCGCGACGGGAGACAGAGAATGAGAACCGACGTATTTATTCACGATCTGATTAACTGGATTGATAACAACATTGAAGGCCGCCTTGATCTCGACACCGTATCTGAACGGGCTGGCTACTCAAAATGGCATCTGCAACGTATGTTCAAAGAACACACCGGCCATCCGCTGGGTGAGTACATCCGCGAGAAAAAGCTGAAGAAATCAGCCGATCGCCTGACCACCAGCAACGAACCGATCCTTAACGTGGCGATCGCCCTCGGATTTGATTCACAGCAGTCGTTTAATCGTAGCTTTAAACGCCAGTTTGGCCAGGCGCCAGGTGCATGGCGTCGCACTTATGCGCATCAACACCGTAATAACAGCAGCAGCCAGACGGCCAGCCGCGGATAGTCATGTGCGCGTTGGGCCGACCTCACCGTCGGCCCGCGTTACCCACAAAAAATGTTATAGTCCGCAGTTCGTTCACTTCGCTCTCTGCTAATCATGTCAACACTTCGCTGGATCGTTCTTGCTGCTGCGCTGATCGTCTGTTGGATCGGCCTGAAACCCCATTTTTCCGCGCCTCCGTTGGCCCAACAGGACATCAGTGCGCTCACCGCTGCGCCGGTGGTTGCCCGTTATCTTCAACAACATCAGCAGTTACCTGCGTTTTACCTGACAAAAAGTCAGGCGCGTCGTCAGGGCTGGGATCCCGCCAAAGGCAATTTGTGCGTGAGTCTGCCCGGCCATGCCATCGGTGGCGATCGTTTTGCCAATCGTGAAGGGCGTTTGCCCGCCGCAGCCGGAGAACGCTTCTTTGAAGCCGATGTGAATTACCAGTGCGGACACCGCAACGCCGACCGCCTGATCTGGTCAACCACCGGCACCGTCTGGCTGACGCGCGATCACTATCGCACTTTTACCCGGATGCCGTGATGACGCTGCACCGGCTGAGCTTTGATTTTCGGCAGATCGCCGACATGAGCGCCTTCTATCGCCATTTCGTCCGGCTGACCCACAGCAGCGCGCACTTTGGCAACAACCTCGATGCGTTATGGGATGTGCTAACCGGTGAAATGCCGTTACCGGCGGAGATTGCGCTGTGCCATCTGCACAGCGCCGCCAGGCAGGAAACCTTTGCGGCGCTGATTGCCCTGTTACGGGAAGCGGAAGTTGAGCTGGCAGGCCAACTCAAAGTGAGGATCGATTAGAACCGTTTGACCGGCGCAAACTGACGCACGATATCTGCCAGCGCATTGCGCGCGGCAGCATCCAGTTCACGGCCGCTGGCGTAGCCGTTGTTATCAACGATCAGCCGATCCAGCCCAACCAGCCAGTCGTAAATATAGAACGCGGTATTGTTAGCGGGCGTGGCAGAGAGTTTGGTCAGGCGACTGGCCTGGCCAAAGGTCACTGACGGCCCTGGCGGCCGGGCAAAAATCGGCTGGCCCGGATTGACCCGGCTGGCCGGTCGCTGCGCCTCAGGCAACTGAGAAAAACCGAGCCAGGCCACAAAATCACCGAGTACGGTCAGCGCCCGCGATACCTGGCGATCGGCCTTGGCTTCACGATTGCCGCCCGGTAGCTCATGCTCGCTGAGCGCACGTTGCAGGGCACCGGCAATATCAAGCCGGAAGCTGGCATCGATCAGCTCTTCAATCAATTGGGTCAGCGTGGTTTTATCCACATCCAGCAGGCTCAGCAGGCTGCTGCTGTCAGGCAGTGCCCGCAGATGCTGCAACCAGAAACGCTGTACCTGACGGGCGAACTGGCTCTCATCGTCGGCGGCATCGCGGCCCGGTTGCGACGGCGTGGTCACCGGCGCATCGTTGAACAGATCAAATTCAAAGCCAATACCAAAGTGCTGCTGCTGCGGGCCTGCGGCGGCGGCAACATGCTGACGTTCGGGTTGGAGCCAGAGCTGACGCAGCGCTTCACGCGACGGTTGCAGACGCTCCAGCAGCTCGCCATGTAATCCGGTACGGTGCTGCAGGGCCTTCAGCAGGCGATTGGCAATTTGCTGTTTCTGCTCTGCCTGCTGTGGCGTGGCATCGGCCTGCAACCAGTTGGCAAACAGGGTTTCGGCGATCTCCTGCTGCAGCGCGGTAAGCTGTTCTGCCAGCTGCTGACGGCTGGTTTCCGGACGGATCTCCGCTTCCAGCCAGCTCGCCATACGATCGACGCCGGCGCGATCCTCCACCAGCATGGTTCCCCAGTCGCTGCCGGGCTGACCCACGCGACGCTGCACGGCTTCATCGACGCTGTGCTGCTGACGATGGCGCGCATCGTGACGGGTAATCGACCAGAGCAGCCGCGGTTTTTCCGCCGCGGGCTGCTGGCTGGCCCAGTCGCCGAGCAGTTTGCCTGCCGTCGCCGCATCGGCGCGCTCACTGGCGGCGTTGCACACCAGAATCAGATCGATAGCGCGGCGCTCAGCGTAGCTGCTGAGAAATAGCGCGCGTCGCGCGGCCATTAAGCGTGCGGCCAGCGGATTGCGCTGCTGGCTGCGACGGCGTTCAAATCGGGTATCTTCATCTTCCGGCTCGCCCCAGGCGGGAATATCCAGCATATCTGCCTGATCGAAAATCGCCTGACGCGGCGGCGTATCAAGCGGGATCAGCAATTCACGGCTGAGCAGCAGCAGGGTAGCCAGCGCCACCGGCTGCGGTTTTCCCATGCGGTTGCCGTTCATTGGGCAAATTTCCAGCTGGCGATCCTGCGACTGGCCAAAACCATCGGCCGCCTGCGGGTTGATCAACAGTTCGGCCGGTAGCTGCGACTCATCCACCAGCAGCGACAGCGGCGCCATCACGCGGGTGGCCAGCTTCCATTGATGCAGCTGATGCACCAGCTGGCGCCAGGCTTCGGTCAGGGTGCCATCTTCTGCCCACAGCAGGGCGAACAGGCGTGCACGGTCATCCACCGACAGCCACGGCGCCAGCTCCAGCGCCTGCGGCCAGAAGTGACGATCAAACAGCGCGTTATGCTGCGCATCGTGACGCGCGCTCCATTGCCAGAGTGCCACCAGCTCATCGCTGTCGAGACCGGCTACCGGCTCGCTCTGCCGGTGACGTTGTAGCTGACTCAGGGCATTATCGATCGCCTGGCTGGTGGGCGGCGTGCCTGGCTGTTGCCGCCAGGCAGCCAGCATCATGCGGGTCACTTCGCCTTCGTTAAACAGGCTAATGGTCACCGGCCAGGCGGCGGACTTTACCTCAGCGGTATGGCTGAAACGCGTGACCACACCATAATCCTGATGGCCCGGATTAATGTGGCTGAACCACTCCAGCTGCTTACCGCCAAGGGTGGTCACCAGATGGCCCTGCGCATCGGCCACCATCTCTTTCAGCAACCAGGCTTTGCCCGGCTGTGAATGACCATACAGCGCCAGGCTGTTGTCGCGCGCCAGGCTGTTAGCCATGCCGTGCAGCTGACGGCGATGACGGCGCAGGCGCAGCGCCAGGCCATCCGCTTCTAAATCGAGACGCGGTGTGCGATCGCGCGTCTGCTCAATCCACTCCAGCGCGGCGGCGATGCCGTTATTCAGGGCGGTTAACTGTTTGGTCAATTGGGTGGTCTGTTGTTTCGGCGTTACCACTTTCATCGCTTATATACGCTCCCGCTGTCGATCCAGTACTGCGCATTGGCATTGCCGCTGCCAGATAACGTGTTCAGTTTGAGGCTGAGTTGGTGTAACGGCACGCGCGTGCCATCATCCAGCCGGGCTTCGCTGATCTCCAGCGTCTCATGGCCTTGTTCCCCGGCCGCGATGGCAAGCTTAACACGCAGCAGGTTCTCGCCGGCAACTTTGCGCGCCAGCGCCGTGTCGGTGATGCTCAGGCTGTAAAGCGGCGAAGCGGGCCAGCGATCGTTATCCAGCTGGCGGAAGCCAAGGCAGACGTTGCCGCGGATCTGCAGGCTCGCTTTACGATCCAGCGCATAGCTGGCGTCATCAAAGTCGATCTCGCTGTAGCAGACGTTCTCTTCGCTAAGCACCTGGTTTTCATCCAGCAGGCCGAGATAGCGAATGGTCGAGTAAGGCTGAAAATCTCCGGCGCGAAAATAGAAGCTCGCCAGGCGCAAATCCAGCGCCAGCAGGCAGAGCATCGCGCCCACCGCCGCCGTGGATTTAGGATTATCGATGCGACCATCTTTATTAAAGGGATACCAGTCGCTGGTGTGGTAGCCCTCCAGCGACAGAATGCGGTTGCCCGGCAGCGGCTGCAAATGACGGAACAACGCCTGCACGCCAGGAAAACGCGAAGGGCGTCCGGTCAGCAGCAGCACGTCACAGCCGTAGAGCGACACCACTTCCGCCATCGAGCGCAGCGCCGGAATAATCGCCATGCGATGCTGGAGAAATTCGTTGTGCAGTTGAGCCAGGCTGACCACCAGCGGCAGTTGCAGCACGTTAAACGGCTTGTCGCTGACGCGCTGAATCTCACCGTTAACAAAATCAAGCACCGCCGCCGTCGGTGGCTGGCTCAGCAACTCGCCAAACAGCGCATCAATTTCGGCGCGGCTGTCGAGCGGATCAAAGCGCTCATACTGCTCCAGCACCGCCTCGGCCAGCGGAATAAACAGTTGCAGCGTCACCTGCTGACGCAGCGTGGCGTGCGCATCAACCCGGTCATAACCAAACAGTTTGCTCATCACCGCATCGGGTGAAGCGACGCCCGCTTTGCGCAGCGCGCTGGTCATCGCGGGCAGCACATAAAGCTGAATAATATCGAGCAGGATATCGTCGCCCGCCACCTTAAAGCCTTCACGGAACAGCAGGCGTGGGTTGATTTTGACGTTGTTGCCCTGGCCATCATCCAGCGTGTATTGCGTGATGGCCAGATCGGTGGTGCCGCCGCCGATATCAATCGACGCGATGCGCAGGCTCTTGCCCGCCGGTTCGTCGGCATCGCGCGGGCGATCCGGGCGCGCCATGCTGGCAAAAAAGGCTTCGGCGCGACCGGCAAAGTTCACCTGGGTTTCGTTAAACAGCCAAACCATCTGGCCGCAGGTCGCTTCATCCCACTCCATCTGGACGTCTGGCACCGGTTTACGGCTCAGTGCTTTATCCGCCTCGCTGTCAAAGCCCGCATCCTGCGGATGCCAGCCCTGCGCCTTCCACACCAGTGCGATCGCCTGCTGCATGCGGCGACGGAAAATCTCACGTTCAGGCTTTGGCATTGCCGACGGCAGCGTCAGGATAATGTGTCGCAGCTGACGCGGCGCCGTAACGTGCGGCATTTTCTGCCGCTGCGCCGCGCTGTTCATCTGCATCAACGCCTGCGCCAGCAGCTCGGAGAGCATAAAGGTCATCAGCGCGCTGCGGCTGTACTGCGCGGAAAACACCGGCAGACGTTCGTCGGCGGGCAGCGCGTACAGCGGTTCGCCTTCATCATTTAACAGGGTCATCAGCGGACTGGCCGCGGCCATCGGCTCCTGATCCTGATTGAACCGCCAGCCTGCCAGCCATGGCTCTTCGTCCCATAAATAGCGGCGCGGGCTGGAGAGGCCGGTCGCACCTTCGGTGCCGGTACGCTGCAACGCCAGGCGACTCGCTTCACGACCGGCGCGGGTCAGCGCAGGCCAGACAAACGCCTCTTCACGGCCGCTCTGCACGGAAAAATGGGTTTTGCCAAAGCGCGCCTCGGTAAACTCCACCCGGCTGTCGAACATTTCGTTATAGACATAGTGCGGGCGGGAGAGATCGCGCAGCTGCAGCTCATAGGTCTGCTTCAGGCCGTTGCTCTCATCGGCGTGATCTTCCACCAGCACGCCGCAGGTGTGCGAGTTACCGACATCGAGGATCAGATCGACATTCACCACCGGCTCCTGCAACGTGGCCGCGTGAATATGAATATCGCTAAGGCCGAGCTGGCTGCCAAGCAGCGCCAGTAAATTAAGGTAGTGCGCCTGATACTCAAATTCGCGCAGCGCTGAATTGATATCCGCCTCACGGCGCTGCTGCAGGGCGCTGACTTGCTGACTGAACACTTCGCGCAGCCAGCCATCCACCCACGGCAGATCGAGAAACTCGCCCAGCTCATAGTTGTTCCAGGCAAGGGCAAAATTGACGCCGTTCTGCGCGTCGCTGGCGCACAGGCCAAGCTGTTCGTCACCGTCGCCAAGCAGGCGGGTATCAAAAGCCAGACAGATGCGGTGCGTGTTGCCTTCGGCATCCGGCTGGGGCAGCGCAAGAATCTGCACCCGCGCCCAGTTTTCCGGGCCGCCAATAAAGTTGCGCGGCGCGGTGCAGCGCAGGATCGGCAGCGGCAGCCACAGGCTGTCGAGCAGCGCAAGTGAGTCTGCCAGCACCACGCTGGATTCCGCCTTGACCACTTCGGCGGTACCGCCGTTCTGCGGCATCAGCAGGCACTTATCGCTGTTCTCTACCTGTTGCAGCACCAGCAGCGGGCCGTTAGCGGTTTGACGCACGAATTTCCGCGTCTGGCTGCTGTCGCTGACGCGCAGCGCAAAGTCGAGAAACTGAATGCCGCTCTCTTCAATTAAAGCGATCTTTTGCAGATTGTCGGTAATGGTTGCCAGCATGCTTACTTACTCTCGCGCTTGATTGTCATCGGGGAGGCGGTCTCGCCAAACTGCGCTTCGCACTGGGCGGCGCCGTCACCTTGTTTACAGACCAGCTGCGGCATGCGGTATCGCGAGCCATCGCTGCATTTAGCGGTAAAGCGGCTGTTGATCGCCAGATCGCCGGTGCTGGTCCAGCCAGCGGTGATTTCATCTGCCTGACAACGCAGGCCGTCGCTTTGTACCACGCTGGCGCTGCCTTTGCCGCGGCGCAGCGTATAGCGCAGGGTGACAGGTTTGCCGGTGGATTGGGTGGCGTTGGGCAGAGTGACGCGCCAGCGGCCATCAAGGAAGCGGGTGGAACCGATGCGCATGGTATCGGCGGTGATCACCAGATCATCTTTGGCTGCGGGCCTGGCTGCGGTTGCCGCTGCGGGCGCAGCAGCCGCAGCCGGAGCGACGGAGGCAACGCTGGCCGGTAGCAGTGGCAGCGTCTGCGCCAGTTTTTGTGCAGAGAGCAGAATGGCTGGCGCGCGTGCAGGCGTTGGGTCGCTGGCGACGGGTGCACTGGCCACAGGCGCACTGGCCACAGGCGGCTGCTGCGACGGCGTCAGAAACACCACCGCACCGGCAACGGCAATCGCTAGCGGCGGCAATAGCCACCAGATCGGCAGTCGGCGGCGGGGTTGACTCACTGGCGCGGCGATGACCGGCGCTGGGGCCACAATCTCTGGCTCGGCTTCCGGCGTAATCACCGCCGGTTCCGCCACGGCTTCAGTCACCATAACCACGGGGGGAACAACGATGACCGGCGGCGCTTCGGCGGGCTGCACCAGCAGCGGCGGCGCTTCATCAAGGGTGTCACGCAGGCAGTCCAGCGCATCCTGACGGGCTTTTTTATCCAGTTCGACAAAGCCCCAAAAAGTGATGACCGGCTTGCCGTCCACCAGATAAACATACTGGCAATCGGGGAACTGAAAGGCTTTGCTGAGCAGCGCACCAAACAGCTTCATGGCGGGCTTATCCGCCTGCAACGCCTGCTGGCTCAGGGCATTCACGCTGAGCTGATGGCTTTCAAGGAGCTGGATAGCGTGGCGTCTTTCACTGTCACTGGCTGAACGCCAGGATTTCAGACGGCCAGTAAAGGGCGCATACCAGTCGAGGCGGTCGCCTGCGTCGTTGATCTGTGGAATGGCCAGACAGTCAGCCAGCGCGTGCTGCTTGCGCAGGCGTAGCGTTTCGCGCAGCTGTCGGGCAGAAGCAAACACCGGCTGGCCGTTTTCACCGAGTGCCAGTACGGCATCAAGGCTGCCGCTACGAAGAAATGTTTTTGTCACCTGCTGAGCCCTTTTGTGACGTTGCCAGAGGCAGAAAATAGGGTGATATCTGCGATTGTGATGATTTTAATTCTGATTATGGCAAATCAAACGCCTGATAAGAGCGTGAAAGCGGGCTGTTTTCGTCGTAGCGGGTGGTTTTTTACGCGACCGCCATCGCATAACCAGAGAAAACTGGCGTAGCCGAAAGCAAAACGGCGATCGGGCTGACATCTGCGAACTTACTCGACGGCAGTAAAATGTTTTTTATTAATGGCTAGCCATGCTCGGGAATGTTTAATAGTAGTACCATCTTCCATCAATAAATAGACGTGCGCACCCAGCAGCAGAGCGACAAACTTTCTTCGTTCGCAAACCAGCGAGCAGCGATACCACTTCTTCATTTTTCACCTGACAGAAATAATTGGCTCTGATTAAGCTGGGGCCGATTCTAACAAATTAAATATCAATGAGTGTTGCTGGGTTGTTTTTAAGAATTTTCTGATCTCCTATTTTGTAATGGAAAAAGGTTGGTATTTAAGGGGCTGTAATGAAAAGTTAGTGGGTAATTTAAATGAACGGGAACAGAACCACAAAATTCATATATTTTATCTTGCGCTTATTATGAAACCGGATACATTTAATGGTGTTCGACCTGTCGTCTCGCCCCCCTTTTGCGAGACGTTATTTTAAGTGTATGTCAAAGAGGAGTTTCATAATGGCTCAACATCGTGGTGGTGCAGGGAATTTTGCAATGGATCGTCAGCGCGCGTCCGAGGCTGGAAAGCTGGGTGGGCAGCGTAGCGGCGGTAACTTCAAAAACAATCCTGAAAAGGCATCCGAAGCAGGCCGCAAGGGCGGCAAGAACAGTCATGGTGGCGGCCGTAAGCCAGCCAAGGCTGCCGAAGCAACCAACGCCAGCTAATCTTTAACGACCGTAGTTATCCCTTGCAGTCAATTTCTCCCGACGATACTCCCCCTCCATCGTCGGGAGAAATTACACCCCGTACTCGCTCACTCCTCAGGCATTCTAATTAAATCTCGTCACGCTCTCTTCTTATTATTCATCACGAATTTTTTTGCGTAATCATTCTTTGTGCAGATAAATAATAGCCGGCTGAATTTAAACCAATGCTAGCAATAATTACATTTAACGGCACCGCGTTTTTATGGTTTAGCTATTTAAATGCCATTTTTTGTTTTTTACTGGAATATTGGACAGCTTTTCCAGGGGTTGTACAACTTTACAGGATTCTGTGATTTATCTTATTAGTAAGAGCGTCAGTGAAGTAAACAGGGGATTGCCTGAGCAGTGGGTGGTAAACCTTTTTGCGCTGCCATTGTACTGGTTTAGCAATACAACGACAGCGCGCCGGGCAATTAGGTTTTTCGTTTAGTCAGCAAGCGTTGAATAACGCAGGCCAGCAAGCCTGCTACCAGCCCCCACAGCGGCGCACCAATACCCAGCAGCTGAATACCGCTGGCAGTGACTAAAAAGGCGATCATCGCCGCGTCACGTTCGGTCTCCTGCGCCAGTGCCTGCTGAATACTGCCAGCAATGGTGGCCAACAGCGCCAGGCCAGCCAGCGTCTGGATCAGCGCGCCAGGCAGGGCGCTGAACAGCAAGCCGACCGCGCCGCCCAGCGCGCCAGCGATGAGATAAAACAGGCCTGCAACCACCGCTGCGGCATAGCGTTGCTGGCGATCGGGATGAATGTCCTCACTCATGCAAATGGCGGCGGTAATTGCAGCTATACAAACAGAAAAGCCGCCAAAAGGTGACAGCAACAGTGCAGTAAAGCCCGTCCAGCCAATCAGGGAAGAGACCGGTGGCTGATAGCCAAACGCCTGCAACGTTGCGATGCCGGGCGCATTTTGCGACGCCATCGTAACAATAAAGAAGGGGATACCCACGCCAAGCAGTGCGGCGAGAGAAAAGTGAGGTGCAACAAACTCTGGCAGCGCAAAGCGCAGCGGCTGGGGCGGCAGATGAATAGCCTGTTGCGCCATCGCCACCGCCAGTCCCACCAGCAGGGTCAACAAAATTGCATAGCGTGCCATGCGCTGTCGGCCTATAACAAATGCCAGACACATCGCTCCACATAGCAGGAAGTTCTGCTGCAGGCCAGTAAAGGCGTTTAAACCAAAACGCAGCAGTATGCCTGCCAGCATCGCAGCACAGATTGCCTGTGGTATGATCCTCATTATCCGCGCGAACAATCCGGTGACTGCGGATAACAAAATCAACGCATTACTGAAGATAAACACGCCGACCGCTTCACTCAAGGTGACGTCATGAAAGCCCGCTGTCAGTACAACAGCACCCGGTGTTGACCAGGCGGTGAGTACCGGAATGCGATATTTCCACGACAGACCGATCGTGGTGATACCCATTGCCAGGCCGAGTACCACCAGCCAGCTGCCCGTCTGTTCAACAGTGGCACCCGCTGCCTGGGCCGCCTGGAAAACAATGGCAGCTGAACTGGTATAGCTCACCAGTACAGCCACCAGTCCGGCCACCATGGCGGGCAGGGTAAAATGGCGAAGCGCGAGCGGAACCGGCATACCAACTCCTGATGTGCGTTATAACGTCCAAGCTACCAGCGTACGTTATAACGCACAAAAGATAGCAGAATAAAGTTAACAAGGAAAGAGATGCATAAATTAGCCCAGTATATGGCTGCGCAACTCAGGATGTTGCGGCAACAAAGACGCTGGAGTCTGGCGGAGGCCGCCGAACGCACCGGCGTCAGCAAAGCGATGCTTGGCCAAATCGAGCGCACTGAATCAAGCCCTACGGTAGCAACGCTGTGGAAAATCGCCACCGGTTTTAATGTTCCCTTTACCACTTTTATAGAGCCTGACTCGCTGGCCACCGAGCCGGCACAGCCCGTGGTGCACGATGTTAACCAACCGATCTCGGTGACTCAGCTGTTTCCTTACGACAGCGAGTTCAATATGGATATGCTGCTGATCCAGATGGCGCCGGGCTCGCGCAGTGATTCCGATCCACACCGTCCGGGCGTGGTGGAGCATATATGGGTGGTGCGCGGCGTATTGGCGCTCAAAATTGAGACCCGCTGGCTACGCCTGACCCAGGGCGACACCCTGCGCTTCGCCGCCGACGTGCCGCACAGCTATGCCAACGCGGGCAACACTATGGTGCAATTTCATGACGTGGTGCTCTATCCCGACGCTAAAAGCTAAAAGCTGAAATGCAACATGCTGTTTCTGCACCGGTAAAATGTGATGACTGCACTATAATTAGCCCTTCATTCAGACAACACGGGAGTTTTTTATGACCTCGCGCGCACTTATTGTTGGCGTCAGTGGTATCAACGGCACGGCGCTGGCAGAAACGCTGACCGCACAAAACTGGCAGGTCTGGGGATTATCTCGCGGTCGTACTGCGGTGCCGGAAGGCTGCCAGGCGATTCAGGTCGATCTGACCGATGCCGCGGCGGTGAAAGAGGCGCTGAAGGATATTACGGTAGACAGCGTATTTTTCAGCGTCTGGGCCCGTCAGGAAAATGAGAAAGAGAACATTCGGGTTAACGCGGCGATGGTACGCAACGTGCTTGAGGCGCTGGGCGATCGCTTAACCGGTGGTCACGCCGCGCTGATCACCGGCCTGAAGCATTACCTCGGCCCGTTCGACGCCTACGGCAAGGGCGACGTGCCGATGACGCCGTTCCGTGAGGAGCAGGGCCGTCAGCCGGTAGACAACTTCTACTATGCCCAGGAAGATGAGCTGTTCGCCGCGGCGGAAAAGTATCACTTCAGCTGGAGCGTGCACCGTCCGCACACCATCATCGGTTTTGCACTGGGCAACGCCATGAACATGGGCCAGACGCTGGCGGTTTACGCCACGCTGTGCAAGGTCAACAATCAGCCGTTTGTTTTCCCTGGCTCGCAGGCGCAGTGGGAAGGGGTCACCGACATGACCGATTCGCATCTGCTGGCGGATCAGCTGCTGTGGGCGGCCACCAGCGAAAATGCTAAAAACCAGGATTTCAACGTGGTCAACGGCGACGTTTTCCGCTGGAAATGGATGTGGGGCGAAATCGCCCGCTATTTTGATATCGAGCCAGTGGGTTTTAATGGCGAGCCGCAGCCGCTGGAAGCGCGCATGCAGCAGGCCGACGCGCAGTGGCGCGAGATTGCTGCGCGCTACGATCTGAAAGAAGCGGACGTCACGCGCCTGGCATCATGGTGGCACACCGATGCCGATCTCGGCAGGCCGATGGAGGTGTTCACCGACATCAGCAAAAGCCGCAAGGCGGGCTTCACCGGCTACCGCAGCACGCGTGACTGCTTCTTTGAGCTGTTTGATCGGCTGAAAGCCAACCACATTATTCCCTGATTAACCGGCGCGCTCCAGCGCCTCCTGCCAGCGCGTGATGCAGCGCAGAATCAACGCATCACGCGCGGCACGACTTTCCCCCAGCGCACTGGCGGGCTGGCGCAGCAACTGCTCCAGCACCGCCAGTCCTGTTTGTAACGCCGCGATCGACATGCCTGGTGGATTCACCCATTGCAACAACGGCTCCGCGGTGCGGTGCTGCTCCTCTGACAGACGCGGAAACAGCTGCGCCATCAGTTTCAGTCGGGTCTGCATAAACAGCGGCCGCAGCGGGCGCTGATCGCGCGACTGCTGCTGCGGATGAATGCGATAGCGCAGCAGCTCATCCGGATGATTGGCCAACTCCGCCTTGTGCAACATCAGCTCACACCAGAATGCCCAGTCGAAAATCCCCTGCATTGCTGGATCCCAGCGTAAGCCGAGCTTATCCAGCGTGCGGCGGCGGATAAGGGCGGTGGGATTGGCGATATTGCAGGCGGCGGCAAGCAGGTTGGCTTTAATCGCCCCGTCCTGTTGCGGCAGGATTACCCGATTGTAGTGGCTGCCAAACATACGCATCTGGGTGCCACAGGCGGCAACGCGCGGGCGGCTTTTCATCAGTTGCAGCTGTTTTTCCAGCCGCTGCGGCAGGGCGATATCGTCGGCATCCATTAAGGCAACAAAGTCACTGTCGCTCTGCTGCCAGCCCTGATTCAGCGCATTGGCCGCGCCGCCATTTTCGGCCAGCAGCAGGGTGCGAAAACGGGGATGGTCGATGCGCGCAAGAATGTCGCGGGTGTCGTCATGAGAACCATCGTCGATCACCAGCAGCTCCATGTCGGGCAGCGTTTGCGCGAGGATGGAGTCGACGCTTTCCTGTATAAATTCAGCCCCGTTGAACACGGGCAAAAGTACGGTAACAGCAGGCATGGTCACAGGCTCCGAAAACAAAAGCCGGATTTTCTGCGGGGAGTCGGGCGCGCGCAACAAGACCTGTCGCGAAAATGGCGGCACGACGGTGCCGCCAGCGAGATTTACTGAAAGGCGTAGCTGACCGAGAGACCGACGCCATAATTGCGCCCCGGTGCCGGTTCAAAGTAGCGGCCGTTGCTTTCGTTAACGATCACCGAACCGACGTAGTCACGGTCAAACAGATTATCGACGCGGCCAAACAGATCCAGCGTCCAGTTCTCCTGTACCCATTTATATCCGCTGTTCAGGCCGACCAGCGTGTACGCGGGCGCTTTGGCGCTGTTGTCATCATCAGCGGCAATATTGCTCATGTAGCGCAGATCGGTGCCGGCATACCAGCCGCTCTCCGGCTGATAGCCAAACGCGGCATAAAGCATGTTGCGCGCGATACCCGGAATGCGGTTGCCACGGCAGCTCTCATCGCCACAGGCGTTGCTCTGATAAGTCGCATCAAGCAGCGTCCACGCCATGCGCAGCCGCCAGTCATAAGCAAATTGTTGATCCAGCGCCAGCTCAATACCGCGGCGGCGCGTCTCACCGGCGTTTTTATAGCTACTGCGTCCGCCGCTGCTCTGATCAACGACGATTTCATTTTTGGTTTCGGTCTGAAACAGCGCGGCGCTGAACAGTCCGTTACCGATGCGCGTTTTGCTGCCAATTTCCACTGAGTCGCTGGTGGCAGGTTGCAGGGCAACATTCAGCCCGTTAATCCCTCCGGCGCGGTAGGAGAGTTCATTGATGGTCGGCGTTTCAAATCCGCGTCCCGCCGAGGCGTAAAGATTCCACGCATCGGTAGCGGCATACTTCAGCGCGGCGGCGGGCAGCCATTTGTGATAGCGCGCGTTGCCGCTGTCATCGCCGTTTAGCGCGGTAATGTAACGATCGTTGGAGTCAAAATTTACCGTGCTGAAACGTACCCCGGCATCCAGCGACAGTTTATCGCTGAGCTGCCACGCGGTTTGCAGATAAGGATCGACGTTCCACATCAGGTTGCGTTCGTCGCGGCGCAGGGCGCCTTTATTACCGAGATCGCTGGCGCTGGTGAAGTTCTGATAGCCTTTGCGCTGCTCGGTCATGGTTTCATAATCGAGGCCGCCGGTCAGCGTCAGCGGAATGCCCGCCAGCTGATTGCGGTGGGTCCAGCGTGTATCAATCCCCTGATAGTGACGAGTCAGATCGATCACGCCACCGGGATGCTGCGCACTGGCCAGCTGAACGGCGCGTGGAATCGACTGATACTGCACGGTTTCACGCTCACCGGCGTACACCATTACGCTGAGATCGTTGTTTTCATTCATGGCGCGCTGATAGCGCAGCCCGGCCTGGGTCTGCTTTACCGTTTTGCGCGCGTTGTAGAGCGTCACGTTGCTGGCGACCTGACGCGGATTGGATCGCCACTGATCGCCGGTTAATCCGCCCGGATCGTTGGCGTCGATATCGACGCTGTTAAAGATCAACGTCAGGGTGCTGAGATCGTCAATGCGTACGCCGAGTTTGGCGTTAGCAAGATTCTTCTGCGCGCTGCTGTGGTCGCGATAGCCGTGGGTGGTAAAGCGGGTGGTGGACACCGCGTAGTTGACGTCGCCGGGCTGGGTGCCGTCACCCACCGCGCCAGTGGCCTTCAGGCCGTAACGCCAGGTGCCATAGCTGCCGTAATAGCTGCTGGCCTGTACCCGCGTTGGCTGGCTGCCGGTTTCCGTTTCAACATTCACCACGCCGCCCGAGGCGTTACCGTAAAGCGCCGAAAAAGGGCCGCGCAGCACTTCAACGTGGTCAATTGAGTTGATATCGATGTTGGACGTTTGCCCCTGGCCATCGGGCATGGTGGCCGGAATGCCGTCAACGTACATGCGCACGCCGCGCACGCCGTAGGTAGAGCGCGAACCGAAACCGCGTACCGACAGCTGTAAATCCTGCGCATAGTTCTGGCGGTTAAGTAGCTGTAAACCCGGCACCGCGCCCAGCGATTCTGACAGGTTGATCTGCGGCGCGGCGCGGCGCATATCGTCGCCGCCGATCACGCTGACCGCCGCGGGCGTTTCCAGCTCCGACAGCCCGGAGGGGGCCGGTGCTGCGCTGACCACCAGGGTGGCGGGAGCGTTCTCCGCCTGCACGCCGGGAGCAAGCAGCAGCAAGGCGGCGGGCAACGGGTAAAATTGTGTGATTTTCATACCATTTTTACTCGGTAAAAGTGAGGGAATGTTTCTGCTGAAACAGATGGCGCACAGGATAATCGCTTAGCGCACTCACGGGATAGCATTAATTGCCCAGGCGTTGCGGGCGCGTTTACCCGCGTTCACCGCAAAAAGAGACGCGCTGGTTACGCTTGCTGACGAAAAAAAACCTCGCCAGCGGCGACTTTTTTGCCGACTTGCACCAGGCTATCAGCTGCATTTTCGACTCAGAAAAAGGATAAACAGATGAATCAACCAACCGTCGCCGTACTGGGTTTAGGCGCTATGGGCCACGCTTTTGCCGCTAACCTGCTGAAAAAGGGTTTTACCGTGCATGGCTGGAATCGCACGCGATCGAAAGGGGAAGATCTCTGCGCCGCGGGATTGCAGCTGGCCGATCGGTCTGCTGACGCGGTCGCGCAGGCTGACGTCGTGATCCTGATGCTGGCCGATCCGGCTTCGACCGAAAGCGTGGTTAACCAGACGCTGCCCGCCATGAAGCAGGGCGCTACCCTGTGTCAGATGGGCACCATTGGCACGGCAATGACCGACTCACTGATTGCGCAGACCGCAGCGCAGCGCAGCGATCTGCTGTTTATCGATGCGCCGGTCTCCGGCACCAAAGCGCCGGCAGAAAATGCGCAGATTCTGATCCTCGCCAGCGGTGAGCGTGAGCGAGCCGCCGCTGCTGAGTCGGTGTTTGCCGCCATTGGTAAAGGCACGCGCTGGCTGGGCAGTGCCGGTGCCAGTTCGCGCATGAAGCTGGTGATCAACAGCTGGCTGATTGGCATGATGCAGAGCCTGGCGGAGAGCACGCTGCTGGCCGAAGAGTTTGGTTTCAGCCCGGACGATCTGTGGCAGGTGCTGGAGGGCGGACCGCTGGCGGCACCTTATGCCAAAGTCAAACTCGACATGATCACCGGCGGCGATTACACGCCACAGATGCACCTTAACTGGGCGCTGAAAGATGCGCGCCTGGCGCTGGATGCCGCCAGCGATCGTCAGTTGCCTGCGCTGGAAAATGTTACCCGCGTCTGGCAACAGGCGGTTGAGGCGGGCTATGGCGAACAGGATCTCGCTTCGGTATTTGCCTGGCTGAAAAATCAGTAACGCTTATCTGTAAAGGGGGCGCGCACTGGCGCTCCCGATTCTATTCCCGTCTTACTTCTGTGCGTTTTTTTAGCCCTTCTTAAACGCCTCCCCACGCCTTATTTCTTTTCCGGTTCACTCGCTGCCTGAATAAATGCGCACTCACTCACATTTTTATCATCTCAGAAAAAGTACGACTAAGAAAAATAGAGCTGTTACCGTTGCGATAGCATGAAACTGGCTAACGTGCTGATTTAGCTTATGTTCACTTTAACATCTCATTAACCATGAAAAATAACGATGTGAAGTGAATCACAATTAATAGTGCTGACAATGCACTGTCAAGACGTCAACTCAGGTAAAACATCGCCATAATGTGACATTCGTTGCAAATAACCCTGTTGCCAAACGTAAGATAAGTCCTGTAGCCAGCGACGGGAGAGCAACGATGAAATTGGGTATGGTTATTAGCGGTGGTGATGTTTCCGGTATTAATAACTTTGTTTATCAAATTGCGCGCCTGACGCAGGCCAATATTATTTTGTTCGACGGCGGTATTCAGGGGTTGCTGGATAATCGCCAGCGGGAAATTTCCCTGCGCGATCTGCTGGATTATTCGATCAGCGCGATTCCGGTTATGGCTTCCGGGCGCACCACGCGGAAATTGCACGGCCGGGAATATGAAGCGATCACCAAACAATTAAAGGCGCTGCATATTGATGCGCTAATTATGGCGGGCGGGGACGGTTCACTACAGTTTTTAAATACGCTCAGTGAATATGGCATTGTCTGTTTTGGCGTCGGGATGACTATCGATAATGATGTCTTTGGCAGCGATTATACGCTGGGCTTTTCCACCGCCTGCGAACAGGTGATTAAAGAGGTCAGTAAATTACGCAATACCGGGCGGGCACTGCCGGGCCGGGTATTTATGATGGAACTGCTGGGCGGCTATTGCGGCGAGCTGACGCTGCAGGCGGCGATTAAATCCAATGCTGATATTGCGTTGATTCCGGAATGCGAAATACCGCTGGAGACGCTGGCCGAGCGCATTCGCCATAAGCTGACGCAGCAAAACAGCGTCATCGTGCTCTGTTCTGAAGGCTACACCCGCGAATACACCCCCGGCTTTCAGGGGGCGATCGACACCATGATTGCCCGACTGGAGCCGCGCATCGGCGTGCGAATACGAAAAACCATTATCGGTTACGGATTGCGTAATGGCGATCCGACCTGTGAAGAGATTTATCAGGGAACGATTATTGCGAGTGAAGTAGTGCGTTGTATTGCATCAGGTCTGCGTAATAAAGCTGTGATTATTAATTCCAGCAATAAGCCTATTCCAATCGATCTTATTAGCATGCAAAAACGGCTGGTCGATACCGAAGGGCACCATTATAAACTGGCTAAACAGTTAACCATACTGTGAGGAAATATTATGTTGAAGATTCTGTGTGTTTGCGGTTGCGGTTTAGGTTCAAGCTTTGCCATCGAAATGAGCGCCAAATCGGTATTAAAAAAACTCGAAATTGATGCTGAGATCGATCATACCACCATATCGGAAGCCAACGCGTTTAAATCGGATATTATTCTGACGCAAAAAACCTTCGCCGATATTTTAAATGCTGACGCCAGTGATGAGGAGAAGAAACGCGTCATTATTTTAAACCGGTTAACGGATAAACAGGAAATCGAAGAGAAAATTCTGGCCTTTTTAAAAGACCGCGATACTAAGGTAGCCTGAATATGAACAGCTTTATTAACTTTCTGGTAAAAGATCTGCTTGGCCAGGCGTCAATATTGATCGCCCTGATTGCCATGGTGGGTTTACTGCTGCAAAAGAAATCCGCAGGGAAAGTGGTTGAAGGAACCTTTAAAACGCTGCTCGGCTTTTTAATTATGATGGCGGGCATCAATATTATTGTCGGCACATTAACGTTTCTGAACGATATATTCACCCACGGCTTCGGCATGCGCGGATATATCACCGACGTTGCGGCGATTGCCGGGCTGGCCAGCCGCGAGCTGGGTTCAGAAGTGGCTTTAACGCTGCTGGTGATCTTCCTGGTCAATATCCTGCTGGCCCGCATCACGCCGTTTAAGTACATCTTCCTCACCGGCCAGGCGCTGCTGTGGATGGCGACCATCGGCACGGTGATCGGCTACAAAGCGGGGCTGACCGGCCTGCCATTGATCCTCACCGGCGGCGTGTTCGGCGGCATCATGGCGGTGATCATGCCAGCGCTGGCCCAGCCGATAGTGCGTCGCATCACCGATTCTGACGATGTCGCACTCGGTCACTTCTGCACCATCGGTTATCTGGTGCAGGCGGCGGTGGCCAAAGTGGTTGGGAAAGGCTCGAAATCCACCGAGGATTTAAAGCTGCCCGACAACTTTAAATTCCTGCAGGACACCTATCTGTCGATGGCGGTAGTGATGGTGCCGATGTACCTGATTCCGGCGCTTGCCGCCGGTCCGGCCTACATCGCCCAGTTCTCCAACGGCATGAATTACCTGATGTACGCCTTTATGCAGGGTATTCAGTTTGTTGCCGGTGTCTTTGTGCTCTACAGCGGTGTACGTCTGCTGCTTAACGAGCTGGTGCCTGCCTTCCGCGGTATCGCCATGCGCATCGTGCCGGATGCCAAACCGGCGCTCGACTGTCCGGTGCTGTTTCCCTATGCCCCTAACGCGGTGATCGTCGGCTTTCTGGCCACCACGCTCGGTTCGGTGATTGGCATGCTGGTGTTCCCGATGTTCGGTATGGCGATGATTCTGCCCGGCCTGCTGACCAACTTCTTTGCTGGCGGCACGGCAGGGGTATTTGGTAACGCGCTCGGCGGTCGGCGTGGCGCGATGATTGGCGGCGTGGTGCATGGTCTGTTTATCACCCTGTTGCCGTCGATTCTGGTGCCAATGCTTGAGGGCTACGGCTTTACCGGCGTCACCTTCAGTGACTCCGACGTCATCAGTACCGGCCTGCTGCTCGGCCATGCGTTCCAGAACAACTGGCTGTTCGTCGCCCTGTTTGTTGCCTTTATTACCCTGATTGCCTGGTTTGTTAACGGTAAATCCACGCGTCCCCATGAGGAAAAAGTCCATGAAACTTTATAATTTCACCGAGCTGTTACAGGTGGCCAAGCAGCGTGATTTCAAAGCGCTGGGATCCTTTAATCTGCACTGTCTGGAGATGCTGCCTGCCTATTTTAAAGCGGCGAAAGCAACCAACAGCCCGCTGATGATTCAGATCTCTACCGGTACGGCGAAATATCTCGGACACAAACTGCTGGTCGATTCCATCCGCTCGCTCTCTGAGAGCGAAGATGTGCCGACCTGTCTGCACCTCGACCACTGTTCTGACCTTGCGGCGATCAAGTTCGCGATGGATGCCGGCTTCAGCTCGGTGATGTATGACGGCTCGCATCTGCCGTTTGAAGAGAACATTGCCAATACCCGGGAAGTGATCGGCATGGCGCGGCCGCGTAATATCACCGTGGAGGCGGAACTGGGCGCTATCGGCGGCTCAGAAGATGGTAAATGCGTGGCGATGAGCGACATGGCCTTTACCACGGTGGAAGAGGCGAAACGCTTCGTGGAAGAGACGCATCCTGACATGCTGGCGGTCTCGGTGGGCACCGTGCATGGCCTGTACACCGGCAAAGCGGAAATTCAGCATCAGCGGCTGGCCGATATCTACGCTGCGACGCAAACGCCACTGGTTCTGCACGGCGGCACCGGCGTCAGCGACGAGGATATGCGTCAGGCGGTGCAGGGCGGCATTGAAAAGGTCAACGTCGGTACTGAAATGAACGTGCAGTGGGTTGGCGAGTGTCAGAACACCTTCTCCAAAGGCAAGGTCAACGACAGCGTGCGCAACTTCCTCGTGCCCGCCAATGACGCGGTGCGCAACGTGCTGATGGAAAAAATCGCGCTGTTCCGCTGAACCCTTTCTTCATTATCTGTTGATTACCCTGGCGCCCCGGCGCGGGTCGGGGCTGGAGGATCGCATGTTTAATGCCGTGAAAAAACTGTGGCAAAAAGAGGCCAGCGACACATCGGATTACGATGCGCAGGCGGAAACCCTGGCGCAGCAGCTCTCGCTGCTGGAACAAAAGCTGGCGCAAACGCCGCGCGACGGCGAGACGCAGAAAAAGCTGCTGGTGCACTATAACCAGGCGATAAAAGTGTTCGCCAAAAGCCGCAGCCATCGTGACCGCATCGATCCGCTGTTTGTCAAAATGGATGAGTTACGCAATATCATTCGTACAACACTCTGAGGTAGCGATGTCAATTAAACAGCTGTTGATTGAGGCAGATGCGATTCAGGTTGGCGTCACCGAGCGCGACTGGAAAGCGGTGATTGCGCTGGCGGCCCAGCCGCTGGTGGCGAAGGGCTATATTCACGAATCCTATTATCAGGCGGTGATCGCCAACACGGAAGAGCATGGCGCCTATTATGTCTTTGAAGAGGGCATCGCCATTCCCCATGCGCGACCGGAAAGCGGGGTGATCAAAAATTGTTTCAGCCTGCTGCTGCTGGCGGAGCCGATCTCATTTCAGGGCAGCGACATGGCGGATATCGTTATCCTGTTCGGCGCCCGCGACAGCAACGCCCACATTGAAGAGGGCATTCGTGCCATTGTCTCAATGCTGGAAGATGATGAAACGCTGCGCCGCCTGCGTCAGGCGCAGCACCGCATGGAGGTTATCGACATCCTATGAACACCATTACGGGAAAAACGGTCATTCTGGTTAATGGCGTCCCGGCATCGGGAAAAAGCAGCGTGGCGCGCGAGATCGCCAATCGTTTTCAGCTGCCTTATCTGACGCTGGATGAGGTGAAAGAGCCGTTTATGGCGATGCTGGCGCCGGTGGATCGTGCCACCAATCGCCAGCTGGGCAAGGCGGCCTATGCGGCAATCTGGTCGGCGGTGGCGCAGGCGCCGCTGCGCTGTGTTTACGTCATCGATGCCTGGTTTGGCTTTCAACCGCTGACGCTGCTGCAGGAGCATCTGCGCCAGGCGGGTGTCAGCAACGTGCTGGAAGTGTGGAACCAGATCGACGGTGAACGGGTGGCGGCGCGCTACAAGGCGCGTATTCCGCAGCGGCCGTCGGGCCATCCCGGTGAAGAGTATCTGCCGGAGCTGCGGGCACTGGCCGAGCGCGCCACGCCGCTGGGATTAGGGCCACTCTGGCAGTGCGATCAAAACTCTCCGCTGGATTATCCGGCGCTGTTTGAGTGGCTGGAAGCGCAGCTCACACTCAGCCAGCCTGCCAACGCGCGCGTTCGGCTACAGGCGGCTAATCAGGCCGCCGGATAACGCCCGCTTTTGCCTCACCCTGCGTTTTTTCCTTGCTGCTCAGCCACTTTAGCGCACTGATTTTACTTATCTGCTGCGTTTAATCCGCCCGGCCACCGTTTATTGACTACCCTTTTAGAGCATAGCGGTGGCGCTTGCCCTGCTTTTTTCTGATAAGGAGCCTGTTAATGTCATATCGATATACCTCGGGAAATTCCGCGTTGGCGGTGGGGCTGTTTGAACTGCTGAATCCGATACCCTTTGGTTTTTTTGTCGCGGCCTGGCTGTTCGACATCATCTATATCAGCAGCTATGAAATCCTCTGGACCGAAGCCGCCAGCTGGCTGATCACCTTTGGTCTCTTTCTGGCGATTATTCCGCGCCTGATTAACCTGGTGCAGGTCTGGTTCGGCAAGGCGCGTCTGCGCGGGCCGGGTGTGGCATTCTCCTTCTGGGCTAATCTGCTGGCCATTATTCTCGCCATTGTGAACGCCTTTATTCACAGCCGTGACAGCTACGCGGTGGTGCCGGCCGGCGTTATTCTTTCCACGCTTGTGGTGTTGCTGCTCGCTATCGCCAATGTTCAACTCGCCCTGCGCGAACGTCGTGTGGCATAAGGAGCGCGCATAATGAAAATTAAACTGATCGCCTTTTCCCTGAGCAGCGCACTGCTGCTGACCGCCTGTGACAACGGCTCCACGCTCGATCCTGCGAAGCAGATCGGGGCTAATCCACAGCTGCCGGAAGCGAAAAACTTCCTGCTGCCGCCGATGCAGGTGCCGGAAGGCGTGGCATGGAAAGCGGGCGAAATGCCCACCGTGGCCGAAGGGCTGAAAATTGAGAAGCTGGCCGATGGCTTTAAGCATCCGCGCCAGCTCTACGTGCTGCCGAATAATGACGTGCTGGTGGTCGAGGGCAACGGTCCTGCGAAGCCGACCACGCGGCCTAAGCAGATGATCATGGGCATCGTACAGAAGGCCTCTGGTAAAGGCGGCGAAGGCGGCAACAGCATTACGCTGCTGCGCAACAACAACGGCAACTGGGAGAAGCATCCGTTTATTAAAGGGCTTAGCTCGCCTTTTGGCGTCCAGCTGATTGGCAATACGCTGTACGTGGCCAACGCCGACAGCCTGATGACCTTTCCCTATCAGCCGGGACAGACTGAAATCACCGCCGCCGGTAAAGAGCTGACCGAGCTGCCAGGCGGCCCGATCAACCATCACTGGACCAAATCGCTGCTCGCCAGCCCGGACGGCACCAAACTCTACGTTGGCGTCGGCTCGAACAGTAACATCACCGAAAATGGCATTGGTGCCGAGTATCGCCGTGCGGCGGTGCTGGAAGTGGATGCTGCCAGCGGGGCCAGCCGTATTTACGCCAGCGGCCTGCGCAACCCAACCGGGCTGCAGTGGGAGCCGCAAACCGGCAAACTGTGGGCCATCGTTAACGAACGTGATGAAATCGGTGCCGATCTGGTGCCGGATTACATGACCTCAGTGCAGGAAAACGGCTTCTACGGCTGGCCGTGGAGCTACTATGGTCAGCATGTCGATGAGCGCGTGAAGCCAGCACGTCCGGATAAGGTGGAGAAAGCGATCAAGCCAGATTATGCGCTGAGCTCGCACGTGGCGCCGCTGGGACTGTGGTTCTACACCGGCAACGGTTTGCCCGCAGAATACCGTGGTGGCGCGTTTGTCAGCGAGCACGGCAGCTGGAACCGCAAGCCGCTCAATGGCTATCGCGTGGCGTGGGTGAAGTTTGAGAACGGCAAGCCGGTGGGCGAACCAAAAACCGTGGTTTCTGGTTTCCTGACCGAGGATCAGAAGCAGGTTCGCGGCCTGCCGGTTGGCCTGGCGCAGGATCAGCAGGGCGGCCTGCTGATTGCCGATGACGCCAGCAATACCGTCTGGCGCGTCACCACGCGCTAAGTGATCGCTGAGCATGACAACCGGGCCCGCGCGCCCGGTTTTTTTATGCGCGTCAGCAGGCGACAAACATCAGCGTGTCGCTGCAAAAAGAGCCATCGTCGGCAAAGGCGAAATAGGTTTTCACCTCATCGGCGGCATGACCTTGCAGCTCACGAATGGCGCTGGCCAGCGTTGGTGAGGTTTGCATCCGCGCTATCCACGGCGCAAACGCCAGCGTCAGCTTACCGGCCACCAGCTCGCGGGCATTGAAGCCGCACTCGTTGATCAGCCGCAGCCATTCTCCCTGTGAATAGTTACGCACGTGGGAAGGATCACGCAGCATCTCGAGGGTTTGCAGCCAGATATCCAGAACCGGATAGCCCGGCGAGGCGATATCCATCAGGATAAATTTGCCGCCCGGCTTCAGCACGCGCCTGACTTCGCGCAGCGCCATGCCGACGTCACGCCAGTGGTGCGCCGAATAACGGCTAATCACCACCTCAAAGCTGTGGTCAGCAAAGGGTAACTGCTCCGCCACGCCCTGACGGGTGGTCAGATTGTGCAGACCGCGTTCGGCTGCCGCGGCGTCGACCACCGTCAACATCTTTGCCGACAGATCGTAAGCGGTGACCTGCGCCACCTGCGCGGCGGCAACAAAGCTGGCGTGTCCGGCACCACAGCCGAGATCGAGCAGCGATGCGGCACGGTCGTCGGCCAGCCAGCGCGTCAGCCGCTGCAGATCGTCGCCGCTGGCATGCACTTCGCTTTGCAGGTAGGCCGCAGCGCGATCGCCAAACTGTTTCTCAATCTTCTCTTCGTGCGTATTTTTCATCAGGGTTTCCTCGCGAATGCATCAGGTCGGGGTTGTTCAGCATGACTATACGGCGTATTGATACGGGTACAATATGGCTGGTTATACTGGTATCAGGAGTACCCGGATGGCGGATTCACTGTTGTCAGGCCCGAAAACGCTGGGCGCATTTCTGCGTCGTCAGCGAGAAAACACCGCACCCGAACGCGTGGGTATTACGCCGGGCCGCCGTCGCCGCACGCAGGGGCTTCGTCGCGAAGAGGTGGCGCAGCTCAGCGGCATCAGCGCGACCTGGTATACGTGGATTGAGCATGGCAGAGATATTGTGGTGTCAGCGCAGACGCTTGCCAGTATTGCCGACGCCCTGCGGCTGCCCGTGGCGGCAAGACGCTATCTTTTTGCGCTGGCGCAGCAGAACGATCCGCAGCAGGATCTGGTGCCGCAGGTGGATCGCATGGCGATCGACGCGGTGCAGCAGGTGATCGTACCGTGCTATTTGCTGGATCTTACCTGGAATATGCTGGCGTGGAACGCGGCGGCGGCGACGTTGTTCCGCGGCTGGCTCGATCGTGACGCCGCGCCCAATATGATGCATTTTCTGTTTCTGCACCCGCTGGCGCGCACGCTGGTGGCGGACTGGGAGACGCGTGCCGGTCGGGTGGTGGCAGAGTTACGCGCCGATGCTACGCATTATCAGCACGACGCGACTCTGAACCGCTTTGTTGAGCAGATGGCTGAGCAGAGTGAGGCGTTTCGGCTGTTCTGGGCGCGCCAGCAGGTGGTGGCGCGGGAAGGCGGCGAGCGGGTATTCCGGCATCAGCAGGGTGAACGTCATTTTCATCAGCAGAGCTGGCAGCTGGCCAGCAACCGCACGCTGAAAATGATCCTGCTGATGCCGGTGGATTAACCGGCGATGGCGTCGAGTTCTGCCACGGCGTCGTCGCTCAGCTCAACGTTGACGCTGGCGATATTTTCACGCAGGTGCGCCAGCGAAGAGGTACCGGGGATCAGCAAAATATTAGGCGAACGTTGCAGCAGCCAGGCCAGCGCCACCTGCTTAGGCGTGGCATCATGCTCTGCCGCCACGCGATCCAGCTCGGCGGACTGCAACGGCGTGAAACCGCCCAACGGGAAAAAGGGCACATAGGCGATATTTTCCGCGGCCATCAGGTCGATCATCGCGTCATCCTGACGGTTCGCCAGGTTATACATATTCTGCACGCAGACAATCTCAGTCATGCTGCGCGCCTGTGTCACCTGTTGCAGCGTCGCGTTGCTGATGCCTAGCTCGCGAATCAGCCCCTGCTCCTTCAGGGCGATCAACGCCTCCAGCGGCTCCGTAATGTCTCCCTCAACCGGTTTTGCCGGATTAAACATCAGCCGCAGGTTTACCACGTCCAGCACCTCCAGCCCAAGATTGCGCAGGTTGTCGTGCACCGCCTCGTTAATCGCTTCGGGGGTCAGCGCCCGATTCCACTGGCCTTTTTCCCCGCGTTTAACGCCGATTTTGGTCACCAGGGTCACGTCATCACGATAAGGGCTCAGCGCTTCCCGCACGATCTGATTGGTGATGTGCGGCCCGTAAAAATCACTGGTATCAAAGTGGGTGATGCCGCTCTCCAGCGCCGCCCGCAGCACGCTTATCGCGGCATTACGATCACGCGGCGGGCCAAACACCTGTGGCCCGGCAAGCTGCATGGTGCCATATCCCATCCGGGAGACGCTTTTCTCGCCCAGTAACCAGGTTCCTGCACGGCTGACCTCAGACATAGTGATTTCTCTTTTAGTAGGATGAAAATTAATAATAAGAAGGAAACCGCGTATTTTGTATGCAGCGGCAACCGCTATTTACCAGTTGATTGAATTTGCAGCAGATTCAGCCGCTGCGCTGGCGGCTGTTTGCCGGTGAATAAGCACAATTTCTGCTTTAGTTAGCGCGTAACGGCCTAAACCGGCCAAAAAATCGCGTCGTTCGCCGCATTTCTGTTTTCCTCATGGACTTGCCCGGATTTGTTGTTTTACTGCATCCGTTGCCCGTCTCACTATCAAGCCATTGCTGGTAAAGAGAAGAGGTGGCCGATGCCATACCGTTTGAGTCTGTTGGATAAAAGCCCGTTGGCTGATGGCGAGAGCGCCAGCGTGGCGCTGAGCCGCACCCTGCAGCTGGCGCGAAGCGCTGAGCTCTGGGGCTATCATCGCTTCTGGCTGGCGGAGCACCACAATGCGCCGCAGCTGGCCAGCGTAGCGCCAGAGATCTTAATCGCCTGGATCCTGGCGCATACCACGTCGATCCGCGTGGGATCCGGCGGCGTGATGCTGCAGCATTACAGCCCGTTCAAAGTGGCTGAAAACTTTAACCTGCTGGCGTCGCTGGGGCCGGGTCGCGTCGATCTCGGCGTGGGCAAAGCGCCGGGTGGCTTACCGCTGGCCACCCGCGCGCTACAGGCGGGCAGCGACGCCGCGCTAAAAGGCGACTTCGCCACGCAGCTGGCTCAGCTTGACGGCTGGCTGAGCAACCGCAGCGCCCAGGACACGGCGGAGGATCGGCTACAGGCGACGCCGCTGCCAGCACAACCCGCCACGCGCTTTTTGCTCGGTGCCAGCGAAGAGAGCGCCGCGCTGGCGGCTCAGCTCGGCTGGCAGTTTGTATTTGCTGCGCATCTCAACGGCGATCGGGAGCTGATGGCACGTGCGTTGACGCTCTACAACGCGCGCAGCGGCGGCGAAAAGGCGCTGGTGGCGGTACAGGCGATTGTGGCTGACTCCCCGGCGGCGGCATCCGCGCTGGCCGCCTCGCTGCAACTCTGGCGCGTGGAGGCGGAAGGCAGCGCGCCGGTCACCGTGGGCAGCGAGGAACAGGCGCAGGCGTGGGTGCGTCAGGCGGGCAATCCGCCACACCGCATCACGCCGCGTGAGGTTCCCGCGCTGAAAGGCACCGCGGCGCAGGTTCATGCCCAGCTGCACGCGCTGCATCAGCGCTATGACATTGATGAGTTCATCATCGATACCCCCATCGTCGACGCCACCGCACGGCTCTGGTCGATCGAACAGCTGGCCAGCCCTCTGCTGGCCGCAGCCTGATTTCACCCCACGGAGAAGATCATGACTCAACGCGTTCTGCGTCTCGGCACCATGCTGCACGGCGCTGCCGGAAATATGTCCGCCTGGCGCCATCCGGCGGCGGTGGCGGATGCCAGCATTAATCTCAACTACGCCATCGAGGTGGCGCAAAAGGCCGAGCAGGGAAAGCTCGACTTCCTGTTTGTGGCCGACGGGCTGTTTATCAATGAAAAATCGATTCCTCATTTTCTCAACCGCTTTGAGCCGCTGACGCTGCTCAGCGCGCTGGCGGGCGTCACGCAGCATATTGGCCTGGTAGGCACCGTTTCGACCTCTTATAGCGAGCCGTTTACCGTTGCCCGCCAGTTTGCCAGCCTCGATCACCTCAGCGGCGGGCGTGCAGGCTGGAACGTGGTGACCTCACCGCTGGAAGGATCGGCGAAAAACTTCTCCCGTCAACAGCACCCGGAGCACGCGCTGCGCTATCGCATCGCCGATGAGTATCTGCAGGTGGTGAAAGGGCTGTGGGATTCGTGGGAAGAGGATGCGTTTGTGCGCGACAAAGCCAGCGGCACCTTTTTTGACGCCAGCAAAATGCATGCGCTGCATCACCACGGCGATTTCTTTCAGGTGCAGGGACCGCTGAACATTGGCCGCACGCCGCAGGGCCGTCCGGTGATTTTTCAGGCGGGCGCCTCGGAGGATGGCCGCGCGCTGGCGGCAAAGCATGCCGATGCGATCTTTACCCATCACGCCAGTCAGGCAGAAGCCGAAGATTTTTATCGCGACGTGAAGCAGCAGCTGGAAAAGCAGGGCCGTCGGCCCGATTCACTGCACATCTTTCAGGGCGTCAGCGTGATCGTGGGTGACGATGCCGATGACGTTGAGCGTCAGTATCAGCAGACCGCGGCGCTGGTCTCGATTGAGGATGCGCTGAATTATCTTGGCCGCTTCTTTGATCATCACGATTTCAGCCAGTACGCGCTGGATGCGCCATTCCCGGCGCTGGGCGAACTCGGTCAAAACAGCTTCCGCAGCACCACCGACGAGATCAAACGGCGGGCGCAGGCGCAGGGCCAGTCGCTGCGTCAGGCGGCGCTGGAAGCCGCCACGCCACGCCCGCTGTTTCACGGTACGCCGGAGCAGGTGGCGGACGGGCTGGAGGCCTGGTTTCATGGCCGCGCCGCCGACGGCTTTATTATTCAGGGCGGCACGCCGGATACCTTCCCGCGCTTTGTCGATCGCGTCGTGCCGCTGTTGCAGCAGCGCGGACTGAGCCGCCGTGACTATCCCGGCGCCACGCTGCGCGCCAGTTTTGCGCTGGATACGCCGCTGAACCGCTATCGCCACGCCGTCACAGGAGCACCATTATGAGAAAAACCGCCGCCGCGCTGACCCTGCTGGCGCTGCTTAACGGCGGCGCTATGGCGGAAAGCGTCTCGCTGAATGGCCACAGCGTCAGCCTTGAGGCGAACCAGACGCCAATTCACACCGCAAAAAACAGCCAGGCGATCGCCCAGCTACCGGCGGGCTATCGCTTTGCCCATCCCGGCCAGTTCACCGTGGCGGTGGCGGCCCTGAACTCGCCGCCGCTGACGGTGTTCAGCGAGGACAACAAAACGCTGATGGGCAGCGAGGTGGACATTGCCCGGCTGGTGGCCGACAGCCTCGGATTACAGCTCAACGTGGTGCCCACCTCATGGGAAGACTGGCCGCTGGGCGTCGCCTCCGGCAAGTATGACGCGGCGATCAGTAACATCACCGTGACCAAAGATCGCAAGGCGCGGTTTGATTTCGCTACCTACCGCAAGGATTCGCTGGGCTTCTATGTCAAAGCCAGCGGTCCGCTGCACGCCATCACCAAAGCGGAAGATATCGCCGGGCTGCGCATCATCGTCGGCTCCGGCACTAATCAGGAGGCGATTTTGCTGGCGTGGGATCAACAGAATCAGGCGAAAGGGCTGAAGCCGTTTGTGCCGGTCTACACCAAAGATGATGCCGCACAGACGCTGGCGCTGCAGGCCGGACGCGCCGACGCCTGGTTTGGTCCGAACGTCACCGGCGCGTGGAAAGCGGCGCTGACCGGTAAAACGCGGTTGGTCGGCAGCGTTGACGGTGGCTGGCCGAAAGCGGCGCACATCGCCGTCACCCTGAAAAAAGCAGGCGGCCTGGCGCAGCCGATCAGCACCGCGCTGAACGGCGTGATGGCTAACGGCGACTATGACAAGGTGCTCAGCCGCTGGGGAGAAAATGTCGAGCGCATCGATCGCTCTGAAATTAACCCCGCCGGACTGGGCGATTAAGGAGAGAGCCATGACCACCCGACGTTTTCGTGAACTTTCACCCGATGCGCCTGAACTGGCGCCGATCCTCAACGGCCTGTTTGGTGAGTACGCCGAGCGCTATCAGGATTACTTTTCGCGCGATGCGGAAGAGGAGCTGACCGAATGGTATCTGCCACCGCACGGGCTGTTTCTGGTGCTGGAGCAGGCGGGGGAGATCATCGCCACCGGCGCCTATAAGCCTTACGACCCGCAGACTGCGGAACTGAAACGTATCTGGACGCGCCGCGACTGGCGGCGTCAGGGCATTGCGCTGGTGATCCTGCAGGAGCTGGAGCGGCGCGCGTTGCGGGCGGGCTATCAGCGCCTGTGGCTCACCACCGGTTTTCGCCAGCCGGAGGCGGTGAAACTCTATCTGGGCCACGGTTATCTGCCGCAGTTCGATATCACCCGCGATCCGGAGGAGTACAGCCAGCCGCCTTACGATGGCCGACTGCGCTTTAGCAAAATCATTGATGCCCACGCTGTGGCGCAGGCGAGCTGACAGAGGAGAACGATCATGAAACATACGCCAGGACTGCGCGTCATACCGGCACGTTATCCGCTGCGCCTGCTTGGCGCCGGTGTGGCGCTGCTGATACTGGCCACGGTGGTTCAGTCGGTGGCGCTGAATCCGCGCTGGGAGTGGGCGGTGTTTGCCCGCTGGTTCTTCGATCCGGTAATCCTCAACGGCCTGTATCAGACGCTGCTGCTGACGCTGTGCGGCACGGTGCTCAGCCTGCTGTTTGGCGGTCTGCTGGCGCTGGCCCGCCTGTCGCCCTCGTGGCTGCTGAGTAGCCTGGCCTGGGGCTATATCTGGCTGTTTCGGTCGCTGCCGCTGATCGTGGTGCTGATTATCCTCTACAACTTCTCCTATCTTTACGAGACGCTGTCGCTGGGCATTCCGTTTACCGCACTGAGTTGGGGATCGTTTCAGACCATCAACGTGCTCGGGCAGTTTCCGGCGGCGGTGATTGGCCTGACGCTGGTGCAGAGCGCCTATACCGCTGAGATCATTCGCGGCGGCTTTCTCGGCGTCGATCACGGCCAGTTTGAAGCGGCCTCCGCGCTCGGGCTTTCATCCTGGCGGCGCACCTGGCGCATCGTGCTGCCGCAGGCGCTGCGCGCCATTATTCCCACCGCGTTTAACGAAATCATCAGCCTGACCAAAGGCACCGCCATTGTCTATGTGCTGGCCATGCCGGAGCTGTTCTACACCATTCAGATGATCTACAACCGCACCCAGCAGGTGATTCCGCTGCTGATGGTGGGTGCGGCCTGGTATCTGGCAATTACCAGCGTGCTGTCGCTGCTGCAATATGGCGTTGAGCGCTGGCTGGCTCGCAGCGTCGATCGCCAGCCCGCGCCGTCAATCTGGCGGCAATGGCGCGGTCGCATCCGTTCATTCACTGATAAACAGGAGCCCGATCATGTCCGAAGCCATTGATTACCGCCTGCAGCCGGCGCAGGGAGAGATCGTCATTACCGGCGTCAGCAAGTGGTTTGGCAAACACAAGGCGCTGGATGGCGTGTCGCTGCAGCTGCCACCGGGTTCGGTAACGGTGATCCTCGGGCCGTCGGGATCGGGCAAATCGACCCTGCTGCGCGCCATCAACCATCTGGAGCGGGTCGACGAGGGCTTTATTCAGATCGACGGCGATTACATCGGCTACCAGCGGCGCGGCGACCGCCTGTATGAACTGAAGGAGAAGGCGATTTTGCGTCAGCGCATCAACGTCGGCTATGTGTTCCAGAACTTCAACCTGTTTCCCCATATGACGGTGCTGGATAACCTGATTGAAGCGCCGATCGCCCATAAAAAATGCAGCCGCGCGCAGGCGGTGGAGCTGGCGTGGCAGCTGCTGGAAACCGTGGGGCTGCGCCACAAGGCTGATGCCTGGCCGCGCCATCTGTCGGGCGGTCAGCAGCAGCGTATCGCCATCGCCCGCGCGCTGGCGCTGTCACCGCGCGTGATGCTGTTTGATGAGCCGACCTCGGCGCTGGACCCCGAGCTGGTGGGCGAGGTGCTCGACGTGATCAAAAAGCTGGCGCGCTCGGGCACCACGCTGGTGATTGTCACCCATGAAATCGGCTTTGCGCGTGAGGTGGCGGATAACGTGGTGTTTATGGTGGATGGCAAGATCGTTGAGCAGGGCAGCGCCGCGCAGGTGCTGCACAATCCGCAGCATCATCGCACGCGGCGTTTTCTTGATAAGGTGCTGTGAAATGCTGAGATATTCAGGAATAAACCTAACAGGGGTAGCGATCGCCAGCGCGCTGTTCTCGCTGGCCGCGCAGGCATCCGCCATCGATCTGCTGGCCAACGAACGGCCAGTCAACGCACCGGTCAGCGCGGCGGCGGTGGCGCTGCTGCCAAGTCCCAACGTGCTGGTGACGCCGGGCACTCTGACCGTGGCGACCTCGTCAACTAACTCGCCGCCGCTGGCGCTGCTGGCCAGCGATAACCAGACCCGCATCGGCAGCGATCCGGATATTGCCCGCCTGATCGCCGACGGCCTTGGCCTCAAACTTAAGCTGGTGCCCGCCTCGTGGGAGGAGTGGCCGCTGGGCCTGACCGCGCGGCGCTATGACGTGGCGATGTTTAATATCGCCGTCACTGAAGAACGTAAGCAACGTTTTGATTTTGCCGTTTATCGTGCCGATAACCACGCCTTTGTGGTGAAGAAAAGCAGCGCCATCACGCGCATTAACCAGCCCGCTGAGATTGCGGGCAAGCGCATCATCGTGGCTTCCGGCACCAACCAGGAGCGCATTTTGCTGAAGTGGGATGAAGAGAATCGGGCAAAAGGGCTGCCGCCGGTTGAGCCGATCTACTTAACCGACGACGCCTCCGCCACCCTGAGCCTGCTCTCCGGGCGGGCTGATGCGCAGTTTGGCCCCCATTCGATCGCGGCATATAAAGCAGCGCTTAACGGCCAGACGCGGCTGGTGGGCAGCGGGCCATTTCGCGCGTGGGTAGCAGTGACCACCAAAAAGGGCAACGGGCTGGCGGCGGCGCTCTCCGCCTCGCTGAACAGTGCCATCGACAGCGGGCGCTACGCACAGGTTTTGGCGCGCTGGGGCGAACAGGATGAGGCGGTTAAAACGTCGGTGATCAATCCCGAGGGCATTCATTATTAACCTTCAGCTACGGCAAATAAGCATTTTGACTGACGGCCTGCGGTAATAAATGATAACGGCAGGCAATAAAACCGGCGCCCTGGCACTTCTCAGCGGCGCTTTTTTTTGTTAAATAGTCTTTTAATGACGCAAATTTTATTCTTCAGGTAAAGCGAAGAGAAAATAAAAGGTCAGTGCATACGCAAAGCAGTATACAAAAGCAATATGAAAACTCCTGGCCTTAAAAAATATTTTGTACAGAATTTTCTGTACAGTTTTTGCTTTTTTGTATAACTTAGCTAACAACAGATGCAGGTTTATTTTCAACCATTCTCCTGAAGGAGCAAATGATGCTTCAGCAACGACGGAACCCAGAGGCAGAGCATACGGTTTCAGACTATATGCAGTCCAGCAACGACGCGTTCCCTTCGTCGCAAGAGACGCTGGGCCACATTGTGACGGACATTATTCGTGCCGGGGAGACGGTAAGTCGCAAGGCGATTTGCGCAAAGTTGTTAGCCAGACTGTCCGACAATCAGGATCCTGAACTGGAAAAACAGTACCACGAATTAATTGCGTTGCTGCTCGGGCGCGAATAAAAGAATAACTGTCTAATAAACGCTGGCTTCGGCCAGCTTTTTTAACACCTGCAAATCAGTAAAGCGCATGAATACCCTCTGCAACACTCTTCGATATTTGGCTGGCCTGACTTCTCTTATTCAGTGCCTGTTAAAACACCGCCAGTTGTCCCGACGCCATTTTCGCTTTCACACCGCGTTGTCGGTGGTTAGTAATATCCCGTGTCTGGCTGGCTTCTTTTATTCCCGGCAGAGGAGAGTATTTGAATAACGACGATGAAATAAGAGAAATGTATAACGCCCTGGGCGAAGCCGTGCTGAGCCTGCTTGACGCTGAGGAGACGGTGAGCAATCAGGCGATCCTCAGTAAGCTTGAGCAGTTTGCCGACGGTGCGACCGATGAAAGTAAAATCATGTCGTACTGGCAGGCAAGAAAACTCTTCCGTCCGATGGCCGCGCCGGATTCAACAGAAAACGGTCCGGCGGATAAAAAAAGCGTCAGGCTTCCGCACAACCGGTTCAGAGTACGAAAATTACCGGTCGGTAGTCGCGAAGACTGAGCGCTGTGTTAAACCGGTAGCGCGCCTTTGCCGCGTGCTACCGGTTTATGCTCCTCCCTTTATCGCATCAGCCAACGCGTTTAGCGCTGACTCCCACTGAAACCGTATACCTCGCTCGCTGCCCGACTGTAGCGTTCGCCCCGTGCCGCATCCGGCGGCGCAATCGCCTCAATCGCCGCCAGCTCTTCAGAAGTAAAACTCACCGCCAGCGCCGCCAGCGCATCATCGACCCGTTGCGTCTTGCGCATGCCGGGAATCACCGCTACCTGCTGCGCCAGCAGCCACGCCAGCGCAAAAGTCGACAGCGACAGCTGCTTCTCCGCCGCCAGCTGGCGTAGCGCGGTCAGTAGCCGATTGTTATGAGCAAAATTATCACCGCTGAAACGCGGTAAGCCGCGGCGAAAATCAGTTTCGGTGAGGCTGTCGGGATGAAAGCCGTCGCTGAGTAATCCGCGCGACAGCGGGCTGTAGGCGATAAACCTGATACCTTCCGTACGGCAAAAATCGAGGATGCCGTTACGCTCAACGCTGCGCTCCAGCAGGCTGTATTCAGATTGCACCACGCTAAGCGGGCAGTGGGCATGCAGCAGGCGAAGCTGTGCGAGGCTTGGTTCGCTGATGCCCACGGCATGCATCAGGCCCTCATCGCGCCAGCGGTTGAGATGATCGGCCAGCGTTAATAATTCTGCCTCGCTGGCTGCGGGCGGCAAGCGGTGCACGGTAAAGATATCGAGATAACCGGTGCCAAGATTCTCCAGCGAACGCTGTAACTGACCGCGCAGCCAGCCTGGCGCAATGCAAATGTCACGTCGCTCGGGGTGGCTGGCATCGCGAACCAGCGCGGCCTTGCTGCCGATAATCCGGCTGGCGCGCAGATCATCGTTGTCCAGCGCCAGCGCCTGCCGTAGCCAGCGTTCGTTATCGCCGAAGGCGTAGCTGTCGGCGGTATCAAAATGAGAGATGCCATGTTGCAGCGCGTGGCTGACCGCCGCCTGCGCGCTGGCCTGATCGGTCTCGCCGTAGAATTCTGAAATGCCCATGGCGCCAAAACCGATGGCAGGCAGTTCGATAGCGCGGTGGGTATTGGCAAGTGAATATGTTTTCATTTCTGACTCCTGTTGCGGTTGAGGCAGCCAGTAAACGCCATTGGCAGAGACAGCGGAATTGCTCCTTTTGTTATACAAAAAAGGTATCAGCAAAGTGCGATTTGTACCTCGCCCGTCATGAAAAGCGCGCAGAGGAAGAAGGGAGAAAGGGCCGCCCGAACAGGCGGCCGATAAAGCGGTTACGCCTGCTGTTCGCGCAGCGTGGCAGAAGTCTGTGCCTGCAGGCGTTTTTCCGGCTGTAGCAGCGTCATCGCCAGCATGCTGCCAAAGGCGATGGCAGCGGTCGCGGTGAACATGGCGTTATAGCCATAATATTCCGCCAGCCAGCCGCTGAGCAGCGGCGAGATAATCGAAGCGAGATTGGCGATCGCCAGCGTCATCCCGCTGTACGTGCCGACGTTGCCTTTCGGCGTAACGTCAATCACCACTGACCAGTAGACGTTGTTGACCAGCGCGTTAAGCGCGTTGCCCAGCGTCATCAATGCGATGATTGCCGCCGCCGAGGAGACCAGTGGAATCGCCAGAAAGCAGCAGGCGGTGAACAGCAGGGTAACGGCAGCAAACAGATTGCGTGCCAGGCGCAGGTTTCGGTAGCGCCGCAGCAGCGTGTCGGCGATGCGGCCACCGAGCAGCACGGTGATGCAGGCGCCGCTCCACGGGATCATCGCCACGTACCACAGCGAATGCAGATCGTAATGGAAATTATCCTGCAGGTATTTCGGTCCCCAGGTGATCAGCGTAAAGGTGATATAGAGAAAGGAGAAGTAGCCCAGTGCATTGCACACCAGCGTGCGGCTGGTGAAAAAATGCCACCACGGCAACGTCGCTTCTGAGCGCTGTGCCGCCTGGCCGTTGCGGATCAGGCTGCGCTCTGCCTCATTAGCGTGCGGATGCTGCTCGGGATCGTCCCGAAAGGTGCGGGCAAACAGCGCCATCGCCAGCAGTGAGCCCAGACCGAGCACGATAAACATGGTGCGCCAGTCGTGGGTTAACAGCAGCAGACCCACCGCCACCGGCGCGGTCAGCAGGGCGCCGACCTGGGTGCTAAGCAGGCCGATGCCCAGCGCCATACCGCGCTCGTTATCTGGCGCCCAGTGGGCGATCGCTTTGTTCATAAGCGCATAGGCCGGACCCTCGGCAAAGCCAAACAAGATGCGCAATGCGGCAAAGCCCATGATCGCCGAGCCACCAAACAGCGCCATACCCAGATCGCCCGCCCAGGCGGTGGCGATCTCCAGCAGGGACCAGAGCACGCCCGCCAGCAGCCAAACCTTACGACTGCCGAGCCGATCGGCCAGAAAACCGCCGCACAGCGACCCAAACAGATAACCAAAGCCGAAGTAACTGAGCACGGCACCCAGCTCGACTTTACTGAAATGGTACTCGTGAGAAATGGCGTTGGCGGCGAACGACAGTGCGCCGCGATCGATATAGTTAATTAAGGCGATAAAAAACAGCAGGCTAAAAATACGGTAACGATAGCGGCTGGCAGGTTGTTGGGCATTCATACGGCTTCTCCTGAATTTCCATTGTCAGGAAAGGTAAGCAATATTAATGCCAGCTCAGCCGTTGCCGCGATAGCGCATCAACGTGTCCAGTAGGCGGGTTGGCCGAATTTCTCCACGAAGAAGTCGATCACCGCCCGCGTTTTCAGCGGCAGCGGGTGGGCGCGCGGCCAGATCAGCGAGATCGCCTGTGGCGCGGTTTTGGTGGCGGCTTCACAGGCGGGCAGCACGCGCACCAGCTTGCCCTGCTGCAGACGATCGCCGACCAGCCAGTCCGGGAACAGCACCAGGCCAAGGCCGTTCTCCGCGGCGATAATCAGCGTTTCGGCGTTGTTGGCCACCAGCGCACCCGCCACCGGTGGATTCTGCCACTGGCCGCGGTCGTCGCGGAAATACCAGCGCTGCAGGCCGTGGACGCCGCGATAGAGCAGGCACTGATGGCGCAGCAGATCGTCCGGCGTCGCGGGAAAGCCGCAGCGCTGCAGGTAAGCCGGGCTGGCCACCAGCATATAGTGCTCATGGGCGAGCACGCGGGCGTGACAGCGGGAATCCTTGAGTTCACCGATGCGCAGCAGCAGGTCGGTGCCTTCCTGCAGCGGATCGATAAAATCATCGGTTTGCACCATCTCTACCTTCAGCGCCGGATGCCGCAACAGCAGTTCTCCCAGCCACGGCGCCAGATGACGCTGGCCAAAGCTCACCGGCGCGTTGATACGCACCAAGCCCGCGGGCTGCTGCTGCTGGTCGATCAGCTGCGCCTGCGCGGTATTGAACTGCGCCAGCATGGTGCGTGCTGCCCCGGCAAACTGCATGCCCGCCTCGGTGGGCGACACGTTGCGGGTGTTCCGAAACAGCAGCTGGCTGCCAAGCGTGGCTTCCATCTGCTGCACCATACGGGAAATGGTCGACGCGGCCACCCCTTCGCGCCGCGCCACCTCAGAGAAGCTGCCGCTGTCCACCACGGCGACAAACAGCGCCAGCGAACGCAGGCTGATGGTATGTAAATCGTTCATTAGTGCATATTCCGCAAAACTGTTTCGCTGATTATGGCATTTTTCTGCATTAAAGCCTGCCGTAATCTCCCCGCCTTTGGAAGCTGGGGAAACATAATGAAAATCCTGTTAATTCTGTTAGTAATCGTCGGCGGCATGGGGCTGTCGGTGGAAGCTGGCCTGTTGGGGCCGCTGGGGCATGAGGTGGGCGAGCTGTGGGCTACCATGAGCATCTTCGGCATCGGCGCGGCGCTGACCTTTTTGCTGATGCTGTTTTTCAGCCCGCGCGATACGCCATCCTTTTTCCGTCAGCCGGGCTGGACGCTGCTCGGCGGCGTGCTGGGACCGATGTACGTGATTATCCTGACGCTGACCACGCCAGCGATCGGCATCGCCATGACCATGACCGGTATTCTGGCGGGTCAGGTGGGCAAGAGCGTGATCATCGATCACTACGGCCTGTTTGGTATGGAACATCGCCGCATCGATAAACGCCGCCTGCTGGCGCTGTTATTGATCGTGGCCGCACTGCTGCTGATTGCGAAGGGGGAATAATGCTTATTGTGATGGTTTTACTGGCGATTGTGGGGGGCGCGCTGCTCAGCGTGCAGGCGGCGATTAATGGTCGTCTCGGCGGACAGGTCGGCATTCTGAAGTGTGCGTTCTTAACCTTTTCGCTTGGTGCGCTGGTCACCGGCCTGCTGATTTTCTTTGTTGAGCCGCTGGGGCCGCAAACCCTGCTGGAGGTGCCGCGCTGGCAGGTGATGGGCGCGCTGTGCGGTGTGCCATACATCATTATCATGGTGCTGGCGGTGCAGCGCATCGGTGCGGCGATCGCCACCGTGTCGGTGATTTTCGGTCAGCTGCTGATGAGCATCATCATCGATAACTACGGCTGGCTGGGAAATCACGCCATCCCGGTCTCCGGCAGTCGCTGGCTGGCGATGGCGCTGCTGGCCGGTGCGCTGGTGCTGATCTACCAGAGTAACCGCCAGCCGGAAGCCAAAGCCTGATGGTCTGTGGCGCCTGAGTGGCGCCACGTTTTTAATGCCTTCAGGCAGCGCCTTTACCCGGCGGAGACGCGTAATCGCCGGATGTCACGCCGCGGCGAGTCGCCAAACTCCCGACGGTATTCGCGACTAAACTGTGAGGCGCTTTCATAGCTGACGTAGAACGCCGCGCGGTCAAGCACGGGAAGGCTGTCTGTTTCGCCTGCTGCCTGGGTAGATCAGTAGCGATATGAATAATTATTTCTCTGTCATCGTATTTATTAATTTCCCTGCGCGATAACAGCCAGGTTCTCCGACGTTCGCCGCTGTTTTTTCACTTTTCACCCGCTTTTCGCCGTACATTCCTGTTTCCATCCTGCGGATATTCCTATAGTTTGTTAATGATTGCTCTGCGCCGCTGCGCTTGAATCGTGCCCGGCATGATGGCTCAGCCAGTGATGAATGTGCCGCGCGATATCAGCCCGTAATAATTTTCAGCCACCTGTGAGTGTAAAAAGCGACATGGAACTCTCCCTTGCCATTAAACAGCGGGTTAACGCGATTGCGCCGTCGCTGGTGGCGATCCGCCGTGATATTCACGCCCATCCTGAACTTGGTTTCGATACGCTGCGCACCGCGGCGCTGGTCAGGGATGAACTGGAACGGCTTGGCCTCAGCCCACGTTGTGGCGTGGGCCGCAGCGGCGTGCTGGTGGACATTCAGGGTGCGCAGCCCGGCAAAACGCTGCTGCTGCGCGCCGATATGGATGCCTTACCGATTCACGAACAGACCGGGCTGCCGTTCAGCAGTCGTTATGCCGGCAAAATGCACGCCTGCGGACATGATATGCATACCGCGACGCTGCTTGGCGTGGCCGATATCCTCAGCCGTGAACGCCAGCGGCTGTGCGGCACGGTGCGGTTGATATTCCAGCCCGCCGAAGAGACGCCGGAGAGCGGGGCGGAAGCGATGATTGCCGACGGAGCTGCCGATGGCATTGCGATGGCAATTACCCTGCATAACAAACCGGAGTTGGCCACCGGCGAGATTGGGCTGACGCGTGGTGCCAGCACCGCCTCCAGCGATGAGTTTGATGTCATCGTGCGCGGCCGCTCGACCCACGCCGCGCGACCACATATGGGTAGCGATCCGATTATTGCCGCGGTTCAGATGATTGCGCAGCTGCAAACCATCGTTGCGCGCGAGCTGGATCCGGCCAACTCAGCGGTGCTGACCATTGGTCATATTCAGGGCGGCACCACCCACAATATTATTCCCGACAGCTGCCTGTTTCGCGGCACCCTGCGCGCGAAATCGCCGCTGACTCGCCAGCATATGGAGCAGGCGTTTCACCGCATCTGTCAGGGCTGCGCGATGGCGATGAACGTGCAGGTGGAGATTCACTTCCAGCGAGGCGTTCCACCGCTGATGAACGATGACCACCTGGTGAGCCAGCTGGAAACCATTCTCTCCAGCCAGTTTGGCAAAACGATTGTGGCGGCGCCCAGCAGCAGCTTTGGTGCCGAGGATTTCTCACTGTTTACCGAGCGCGTGCCGGGCTGCCAGATCCACATCGGTTCAGCCACGCCGGGGCGCGACGATCATCTGCATAATTCCGACTATCAGCCCGACGAACAGAGCATTGCCATTGGTACCGAAGCGCTGGCGCGCCTCGCGTTTGATCTGCTTTCTCCTTCTCAACCTCAGGAAAACCTATGACCACGCTGCGTAAGACCCTGTTTACCGCTACCTTTGGCGCCGTGCTGCTGCTGGCGACGCCGGTTATGGCACTGGCAAAAGATTTTGGCACCCTGCATTTCGCTACCGAAGCCGCCTTCCCACCGTTTAATCAGAGCACGCCGAGCGGCAAAATCATCGGCTTTGAACCCGATATGGTGGCGGAACTGGCGAAGCGCGTTGGCTTCAAATATGAGATCAGTGCGCAGAAGTGGTCCGGCATGATTCCCGGCTTGCTGGATGAGAAATATGATGCGGTGATTGATGGCGTGTCGATTACGCCTGCCCGTGAACAGGCGATCGCCTTTTCCCATCCCTATACGCAGAGCATCTCTGGCTTCGTCACCCTGAAGAAGGGACCGCTGGCGGTGCTGCCTGGCGATGACAAAGTGATTGTCGCCAGCGATGAGGCGGCCACCGCCAGCGCGATTGAGACACTGCGCGCCAGTTTTAAGGGCAAAACCATCGCCGTGCAGGTCGCGACCATTCAGGCGGACTTCCTGAATAAATACTTTGCTGATGTTGCCACCATTCGTACCTATCAGGCGGGCCCGGAAACCTTTGCTGACCTGATGAATCAGCGCGTGGATGCGGTAATGGCGTCGCGCACTAACTTCGCCGCCTATGTGAAGAAGCATCCGGATCGCCTGACCTCCAGCGGCTACGGTTTTACCGGTGGCCTGCTCGGCAAGGGAACGGCAATCGGCCTGCGTAAAGATCAGACCGAACTCAAGGCGGCGCTGGATAAGGCGCTGGTGGAGATGATCAACGACGGCACGCTGAAGGCCTTGTCGCTGAAGTGGTTCGGTCTTGATGTGACGCCGAAAGCGTAATGAACATCGACTGGCAACTGATCGGCTTTGGCGACGAAGGCTGGGGGCCTGCGCTGCTGCAGGCGGCCTGGATTACGCTTTCGGTCTCACTCACCGCCTTTGCAATCGGTGCGCTGCTGGGTAGCCTGCTTTGCTGGATGCAGGTGGCCTGTAGCCGCTGGCAGAAACGGCTGGCGGGCAGTTACGTGGTGGTATTTCGCGGCGTGCCCGAGCTGCTGGTGATCTACCTGTTCTATTTTGGCGGGCGAGAAGTGGTGGCGTTTTTTGGCAAGGCGCTGGGGTTTCACGGTCCGTTTGACGTCAGCGGCTTTGTGGCCGGGGCGCTGGCGATTGGCCTGATCTCCGCCGCCTCCCAGAGCGGTGTCTTTCGCGGCGCGTTTTATGCCATTCCGCCGGGCACGCTGGAAGCAGCACGGGTCACCGGCATGGGCCGGCTGATGCTGTTTCGCCGGATGATTGTGCCGCAGGCGCTGCGCACCGCGCTGCCGGGCATGGGCAATCAGTGGCAGAGCGTGATCAAGGAGTCGGCGTTAGTGTCGGTAACCGGGCTGGTGGAAACGCTGAATCAGGTGGCCACCGCTTCGGGCTCGACGCAGGAACCCTTTTTCTTCTATGCGGTGGGCGCGGTGATCTACCTGATCATTACTTCGCTCTCCGATATGGTTTTTCGTGGCGCCGAGAAGGTGGCGCTACGCGGTCAGGCAACTTCACCCACAAGGAACGGTTCGCGTGGATAACGCTTTCTTTAGCCAGACGCTGCTGGCGCTGTTGGGAGGCCTGCCGCTGACGCTGAATCTGACACTGCTGGCATTGATCGGCGGCGCGCTGCTGGCGGTCTGCTTTAACCTGCTGCGACTGACGCGGCTCGGGCACTATCCGGTACGCTTTTATATCTGGCTGTTTCGCGGCACGCCGCTGCTGATTCAGATTTTTATGATCTATTACGGATTGGGAAGTTTTGAACTGGTGCGCGACAGCGTGCTGTGGCCGGTGCTGCGTGAGCCGTACTGGTGCGGCCTGATCGCCCTGATTCTCAATGATGCCGCCTATACCAGCGAAATCCTGCGCGGCGGCCTGAATGCGGTTAGCCCACAGTCGATTGAAGCAGCAAAGGTCAGCGGTATGTCATCGCGTAAGATTTTCACCCGCATCACGCTGCCGATAGCGGTGCGTCAGGCTTTGCCCGCGTGGAGCAACGAGGTGATCTCCATGCTCAAGGCGACTTCGCTGGTCAGTACCATTAGCCTGATGGAGATGACCGGCATTGCCGATGCTATCGTCTCGTCCACCTTTCGTGCGCTGGAGGTGTTTCTCACCGCGGCGGTTATCTATCTGATCCTGTCGCTTATCGTCAGCAGGTTGCTGACCCTGCTGGAACACCGGCTGTCACCGTATCAATTTGGAGCGCGTTAATGAACACACCCACCATTTTGCTCAGCAACATCAAAAAGCGTTATGGCGGCCATGAGGTACTGCACGATATCAGCCTCACCGCACAGGATGGCGACGTGATTTCGCTGATTGGCTCCAGTGGGTCGGGTAAAAGTACGCTGCTGCGCTGTATTCCGTTTCTGGAAGTGCCGCAGGCGGGAGAGATCGCCGTAGGAGATAACCGCATTGTTATCGACAACGTCGATGAAAAGCTCAGCGCCGCTCAGCAGCGCACCATCAAGCAGATGCGTATGCAGCTTGGCTTTGTGTTTCAGAGCTTTAACCTGTGGCCGCATCGCACCGTGCTGCAGAACATTATCGAAGCGCCGGTGCATGTGCAGGGACGCAGCCATAAAGAGGCGACAGAAGAGGCGGAGAGGCTGCTGCAAAAGGTGGGGCTTTATCAAAAACGTGACGCCTGGCCGTCGCAGCTCTCCGGCGGCCAACAGCAGCGGGTAGCGATCGCCCGCGCACTGGCGCAGCAACCTAAGGCATTGCTGTTTGATGAGCCAACCTCGGCGCTCGATCCCGAGCTGGTGGGTGAAGTGCTGCGGGTCATCCGCGAGCTGGCAGAAGAGGGGCGCACGATGATTATCGTGACTCATGAAATGGGCTTTGCCCGCGAAGTGGCGAACAAGGCGATCTTCCTGCATCAGGGGATGATTGAAGAGCAGGGACCGCCGGAGCAGGTATTTCTCGATCCCCATTCCGATCGTTGTCGGGCGTTTGTGCACAGTCATTTACAACGCAATCCCACCGGCTAAAATCTGATGCTGTTACACCGCTAATCAATTTTACGCTGACTGGCCCGCTATCCACTGCGGGCCCGGGTTCCTGGAGCGTGTGCTGTCCCGCCTCGCCACCGCCGTTACCTCCCCGCGTTACCGCCTGAAAGCTGCCTGATGCCGCCCCAGATAGTGCCAAATATCCCCAACTGGAATCGCTAAGAAATAGTAGTTTTCAATAGCAATCATCACGTTGCTAACATTAATTTAATATTATTTAACAAACTTGTGATCGGCGTTAAACTTCTGTAGGCGAAATGTAAGATTTCGTAAGACACCGACACGCGCTTCGCGATCATCGAGGGATTTGAATGCTTAACAAAATTACCAGTATTGTCATCGCCATTCTCGGCGTGGCCATGCTGTATATGGGCGGAAAACTGCTGCTTGCCGGCGGGTCGCCATTCTATGCCATTATGGCGCTCGGGCTGTTAATTACCGCCTGGACGCTATTCCGCAACAAACGCATCGCGCTGTCGCTTTATGCGCTGCTGATGTGGATCGTACTGTTCTGGATTATCTATGAAGTCGGCTTCGACAAATGGCAGTGGATCCCACGCGGCGATCTGATTGGCCTGATCGGTGTCTGGCTGGCGATGCCGTGGGTGGTTGCGCCGCTCTATAAATCCTCTTCACCGCGTCGTTTCCATCCGTTCCTCGGCACTACCGTGCTGGTGATGGTCGCTATCGTGATCGGCATGATGTTTTACGATCCCTATCCGCAGGCGGGCAATATCACGAATCCGCGTACGGCCAGTGAAAGCCAGGGCGCCGCTAACGACTGGACCGCTTACGGCGGCAGCGATAACGGCCTGCGTTTCTCCAGCCTGAAGCAGATTGGTAAAGACAACGCCAGCAACCTGGAACTGGCGTGGACCTATCACACCGGCGATCTGCGTGATGCCGATAAAGATGCGGGCGAATATACCTTTGAAGCGACGCCGCTGAAGGTCAATAACAGCCTCTATTTCTGCACGCCGCACAATGAAGTGCATGCGCTGAACCCGGAAACCGGCGCGCTGAAATGGAAATACCAGCCTGAGAAAAACCGCTCTTACCTGCAACAGCACCAAACCTGTCGTGGCGTGAGCTATTACGATGCGGCAGCGGCAGCGAAACCTGCGGCGACCACCCCGGATGCCACCGTCAGTGCGGCACCCGCAATGTGCCGTAAGCGCATTTTCAATGCCACCACCGACGCGAAGCTGATTGCGCTGGATGCGGATACCGGCAAGCTGTGTGCCGATTTTGGTAACAACGGCATGATCGACCTGAGCGCCAATATGGGCACGGTGCGCCCACATGCACTGATGCAGACGTCGGCACCGCTGGTGGCGGGCGATCTGGTGATCGTCGGCGGCTCAGTAATGGACAACGGTTTCCATTCCGGCAACCCTTCTGGCGTGATCCGCGCCTATGACGCGCAAAGCGGTCGTCTGGTGTGGAACTTTGATCCGGCTAATCCGGAAAAAACTCAGCCGATTGCCGCGGGTGAAAACTATCCGTATGACACGCCGGTTGCCTGGGCAACGCTGAGCGCCGATGTGAAAAATGGTCTGGTGTACGTGCCGTTTGGCAACGCCTCGCCGGATGAGCTGAGCCGTGGTCGTGATGCCAACAGCAACGTGGAGAAGTTCCGCGATACGCTGGTGGCGCTGGATCTGCACACCGGTACCTTTAAATGGCGCTTCCAGTCATCGAAAAATGACCTGTGGGACCGTGATAATCCGTCGCAGCCTTCGCTGATGGATATCGATTATCAGGGCACGCGTGCGCCAGCGGTGATTCTGCCGACCAAAACCGGCAACCTGTTTGTGCTGAACCGTTTGACCGGTCAGGCGATCTATCCGATTAATCAGGTCGATGTTTCCACCACCGGCGGCGTAGCGGGCGAAACCTTCTCCCCAACGCAGCCGGTATCGCGCCTGAACTTCATTCCGGCGCCGATCAACGAGAAATCGATGTGGGGCATTACGCCGTTTGATCAGATGTCCTGTCGTACGCAGTTCCACGCCATGCGCTACGACGGTAACCCATGGACGCCAGCCACCGAGAAAGGCTCGATTGTTTTCCCGGGTAACATTGGCGTCTTCAACTGGGGTTCAGTGGCTATCGATCCGGAGCGTCAGATTCTGATCGCCGCTCCGGTGCGTCTGGCTTATAAATATCACCTGCTGAAGCGTACGCCGGAAACCGCGGATAAGCGTCTGCTGGGCAAAGATGGCACGCCTTACTGGAATGAAAACTTCCAGGGCGACTATGCCATTCAGATTCAGCAGTTCACTTCCGATCTGGGCATTCCGTGTATCGCGCCACCGTGGGGCCGTATGGTAGGTGTCGATCTGAAAACCGGTAAAACCGAATGGCTGCGCCGCGTGGGCACCACTAAAAACCTGAAAACCAGCTTCATGCCTGGCCGCTTCCCGATTGGTTTCCCAATGGGCATGGTGGCACACGGTGGGCCGCTGGTAACCGCAGGTGACGTGGTATTCCACGGCGCAACGGCAGATAACTTCTTCCGCGCCTATGACATCAATACCGGCGAGATCCTGTGGCAAACCGAGCTGCCAGCCGGTGGCCAGGCAACGCCAGCCACCTATATGGGCAATGATAATAAACAGTACGTTGTTATCGCCGCCGGTGGTCACGGTTCGATGGGCACCACACCAGGTGATGCGGTGATGGCGTTCCGCCTGAAATAAAATGCGTTAAGTTAATATCAGCCCCGCCGAAACGCGGGGCTTTTTTTTAGCCAGTCAGCAGCTTTTAACCTGTTCAATCCACAACTTATAGAAATTTGTGCCAGGCTTAAGTCAGTGAGTTTGATGCCGGGCGTTCCGGCGTACAGAAAGGAGACAGCATGTACAAGAAAATTACACTGGCGGCACTGATGGCCGTGGTGAGTTTGTCGGTTAACGCCGAAGAGGGTGGATTCAAAGCGGGCGAAACGCCACCGCCTCAGCACAAGCAGGATGCCGGTTACAAAGGTTCTGAAGATACCGGTCAGGGCACGGTAAAAGCGTCCCGTGATATGCGCAAAGATGCGTGGGTTACGCTGGAAGGCTACATCATCAAAGATCACGGTAATAACCGTTACGATTTCCGCGATCAGACCGGCACCATGGTTATCATGGCACCGAAAAAAATCTTTGAAGGCAAAGAGTATACGGCGGAAGATAAAGTACGCGTCAGCGGCTACGTGAAGGGCAAAGGCCCTGGCACCACGCTGAATGCGGAACGCATCGAAGAGCCGTGATAGTTGCAATAACATGAAAAGAGGTCGCATGATTGCGGCCTCTTTTTTTTGTCATGGAGAAAGGTGTTTATGCGGTCGTTAGCAGAACTGGGTGAGCGTATCGTGATCATCGGCCCGTCGAACAGCGGCAAATCAACGCTTGCCGCGGCTATTGGTCGACAGCACGCACTACCGGTGGTGTATCTCGACAGGCTGTATCATTATCCCGACACCGCCTGGCAAATGCGGCCCACAGAAGCGTTTCATGCGCTGCACGCTGAGGCGATTGCTGAACCGCGTTGGGTAATGGAGGGAAATTACACCGGACTGCTGTCGGCCCGGCTGGCTCGGGCGACCGGATTAATTGTGCTGGAGGTTTCTACGTTAACCAGCCTGCGGCGCTATCTGGCGCGTACGCTGTGGCAAAAGCACCGCTACGGCGGGGTTAATGATGACAATGACAGAGTGACGTGGGAAATGCTGAATTATATTACGCGCGTGATGCCGGCAAAAACCCGACGTAACGCACAGTGGTGCAGGAGCTGGCAGGGGCCAGCGGTGTGGCTCACGTCACCACGGCAGATCAATCAGGCGTATCAGCAGTGGCAGCTGCTGCGTTAAGCGGGCAGCGCTTATCCTGCAGGGCAGGGAGCAGCCGTTGTGCAATCTCTGCTGTGATGACAACACGCATGTTTGCACCCAGCACGCCCTGAATCGTGGCCGAGGTGAGGGGAACGTGATTGAGTGACAGCGCCAGCACCTGCCGCATATTTTCTCGTGTCACGGTCGAGAGACGCTGTGCAGCCGCTTCGGTGAGGGTCATCTGCACTTCGAACATGAAAATGTCGTAGGGCGCTCGCTGGCGGTCGATCAGTTTCAGCTCAAGCTGTTCAATATCACAGGCGGCTTGCAGGTTCACCGCCACCGATTTTGCCAGCGTCAGCGAGGGCAGTAGGCAGGCGAGGATAAGCAGCAGGTAGCGCATAGTGTAATCCTTGAGGTGAGCGGGAAAGGGAAAGCGAGAGCATCATAGCGAGCCAGATTGCACAGGGCTATTCGCGCGAGGTAAATTGCGACCGGTCTTATACGCAGGCGTGACAACGTCACTTAACCGGGCGGGATGACTTAACCAGCCTGAATGCGAAAGCAGACAGACGTGGCATACTCTGAAACAGAGCACGTGTAGCGATCCTTTATAGTTACAACATACGTATGTAATTCTTAATCCGGTTCCATTGGCTTAGGTGAAAAAGAGCGTCAAACAGAAAAAAGGGCGATCGGCATGAAGCATGCTTTTCGCCCTGGATTTCCCGCAATCTTAGCTGTACTGCGCCAACATCTGCAGCGCTTCGTCAAACTGGCCTTTGGCTTCCGCCTCACGGAAATAGCGCACGCGCTCGACACACACTTCAGCAGGCGTTGGCGTGGCATGCAGCAGCGCAATCACCTCGTCGGCAAACGCATCCAGCGGCATGCTGTTGGCATCCTGCGACTGACCCGGTGTCAGTTCGGTTTGTACCTGCGGCGGTACAATTTCAATCACTTCCACCTTGTCTTTCAGCAGTGGACGAATGGCCGCTGTCCAGGCGTGCAGGGCCGCTTTGGTGGCACTGTAGGTTGGCGCAGCAGGAAAGGGCACAAATGCCAGGCCGGAAGAGACGTTGATCAGCGCCGCATTGGGTTGACCGCTGAGATGATCGATCATGGCGTTGGTGAGGCGCATTGGCCCAACAATATTGGTTTCGATCATCCGCTCTGCATCACTGATATCACGCCGGGTAGTGACCTTTTCCGCGCTGAAAATACCGGCATTGTTAACCAGAATATTGATGTCCGGATGATCAGCAATCACCTGCTGTACAAAGCGTTCAACCGCGTCCGGCGCGGTAACGTCCAGCGCATACGCCGTCATGCGTTCGCGACCGGCAACGGCATCCTGCAATACCTGCTGGCGTCGACCGGTGATAATGACGTGGTTACCCCTATCGTGCCAGCGCTGGGCCAGTGCCAGTCCAATGCCGGTACCGCCGCCGGTAATCAAAAACGTATTGCCCGTGCTTTTCATTCTTTATCCTCATGAAACGTAGATGTCGGACAGAAAGAGCAAGCTGGCTGCCGCGGCGTTAAACCGCAACGTGGTAACTCACCAGCTCGCCATCATTGAAGCGATGAATCAGCAGATAAACCGGATCGTTAACCGGCGGCACCGTATCGGCGCCAAACCACAGCGGGTTGGCCGCACAAACCGATCCGCAGACGTAAGCGGGAATCCCGGCAAACAGGCTCATCATTGGGCGATGAACATGCCCGCAGGCGATAGCCAACGGCGGTCGCATACTGTTACGCAGCAGCGTTTCAAGCTGCCGCCGATCGTGACAGATGCTGTTATCGATGCCCGGAATGCCACAAAGAAAAAGGTGATGGTGTAAAAACAGGATGGATGGCAGAGCAGGCGACGCGTTCAGCGCCTGGTCAAGCCAGCCGAGATGCGCGGCAACGCTGCCCGCATCGCTGTTTTCCAGCGTGGAATCCAGGCCAATCAGACGGATGCCGCCGATGTCCGCGGTGAAGTGCAGCGCAGGCCGCTTGTCAGCGAATCGCTCGGGCCACGTGGCGCGCAGCCGATCGCGGTTATCGGCATTGCCGGGCAGGATAAACAGCGGCCAGGGCACGGCGTTAAGGCAGGCGGCGAGCAGGTCGTGCCCGCAGTGGCGGTTATCCGCCAGATCGCCGGTGAGCACCAGCGCATCGGGCGCCAGCGTTGCCAGCCAGGCGAGAGCCCGCTCAAGACGCTGCAGGTTGTCGTTGTCAGCGGCTGCATGGATATCTGAAATCTGGGCAATAATCATTTTGCCTCCGGTAAACGGGACAACAGCCTTGCCCGTGTTAACGATCACTGACTCAGTTAACGCCGCTTTCAACCATTCAACAACATCATCTTTATATCAATTTCTTTCACGCGGCCCCGAAAGAGGCCGCACAATGCTCAAGCGCGCTGGCGTAAGCGGGTAAAAATGGTCATCGAGGCGAGCAGGATCAGCACGCTGCTGGCAAAGAACACGCCGCGTGCGCCGTTGGCATCAAATACCCAACCTCCGGCCGCAGCACCCACCGTAATGGCAAGCTGAATAGTGGCAACCAACAGGCCGCCGCCGGTTTCCGCTTCGTCAGGCACGGTACGGGTGATCCAGGTTGACCAGCCAACCGGAATCGCGCCAAACGCCATGCCCCACAGTGCAATGCACAGGCCATCCAGCAGGGAATTATGCCCAAACACCGCCAGCAGAATCGCCATGATGCCCATCAGCAGCGTGGTGCCGCCCAGCGTCAGATGCAGATTACGCATCAGCAGATAACCGGCCAGCGAAGTGCCAACAAAGTTTGCCACGCCAAAGGCCAGCAGGATCAGCGACAGGGCGTGCACATTGACCTGCGCCACGGTTTCAAGAAAAGGGCGCAGGTAGGTGAAAAAGGCGAAGTGGCCGGTGAACAGCATAATGATCGCCACCATGCCCCAGCGCATACCGGGACGCATCAGCACCGACAGCATGCTGCCATGCCGTTTTTCGCGATCGGCGGGCATCGCTGGCAGCGAGAAAAACTGCCAGATAAACGCCAGGCCGCCCAGCAGCGCGGTCAGCAGGAAGATATTGCGCCAGCCGATGATATCGCCGAGGAAACTGCCCAACGGCGTGGCGATGATCGTTGCCAGCGACACGCCGCTGAAGATGATCGACAGCGCTTTCGGCACCTGATCGGCGGGTACCAGCCGCATGGCGGTCGCGGTCGAGAGCGTCCAGAAGCCGCCGATGGCGATACCCAGCAGCAGGCGTCCGGCCAGAATCACATGTAGATTGTCGGCAAAGGCCACCAGCAGATTCGAGGCCACCAGAATCAATGAGAAACCCAGCAGCACCCAGCGGCGATCGATGCGGCGCGTCGCCTGCGAAATCACCAAACTGGTAAACAGCGCCATCAGGGCGGTAACCGTGACGGTCTGTCCCGCCTGGCCTTCGGTGACCTGTAGGCTGTCGGCAATGGGCGTCAGCAGGCTCACCGGCAGAAACTCGGCGGTAATCAGGCCAAACACGCCAAACGACATGGCGAACACGGCGCCCCATGCAGGCTTTAGCACCGGTTGATCAGAATGCACCATAGATTTTTCCCATAACAAAGCGGCGGGAATATCCCGCCGGAAAACAGGCACAGCCTGCCTGAAAAAGATGACAACAAAACGGGCGGCACTCGGCACCGCCCGTGGAGATTACTTATCGATGCCAAAACCTTGCTTCAGCAGAGCAGGACGCACCGCCGGGAAGTAGATATTTTTGTAGTAGTTGGCAACGGTGTGGCTCCAGTCCTCACCGCCGTCACGGCCAATCGCCTGCCAGTGATCGGTCAGCTGCTGATTGTGTGCCTGGATGTTCTCCAGCAGGTTTTCGCTGCTGTAGCGCTCTTCATGGCGGAATGTGGCCATCGGCAGACGCGGCTTAAGCTCAGCCGGTTCATCCACGTAACCCAGCACCAGACCATTCACCGGGAAGGTCAGCGGCGGCAGGTTCAGCAGTTCGGCGACCGCCTGCGGATCGCGACGCAGGCCGCCAATCGGCACAATGCCCAGACCCTGCGCCCGTGCTGCCGCCATGGCGGTACCCAGCGCGATGCCAGCGTCGAGGCTACCGGAAACGATGCTTTCGATGCTTTCATGGGCAATTTGCTGTTCGCCAGTCAGCTTGATGCCTTCCGCTGATTTATGCAGGTCGATCACAAAGGTAATAAATACTGGCGCCTGCGCAATCCACGGCTGGCCACCGCACAGTGCCGCCAGTTTCTCTTTGGTGGCTTTATCGCGGGTGACGATCAACGAGATCTGCTGCGAGTGCACGGAGGTGGGTGCGTGATAAGCGGATTCGATAATATTAGTGAGGATATCTTCCGGGATCGCTTTGTCGAGATAGCTGCGTTCGCTGCGGTGTGTGACAAAAGTGTTGATAACGTCGTTCATGGTTATTCCGTTTACAGGGAAAACGGACATTCTAAATTTTACCGCCTAAATAACTTCGCACTCTGTGCCGGGCTAACGCTAAAAATCTTCGCAGTTCAGTGACTTTTCAGCTAATCAAGGCAAACAGGCGCAGCGAGAAATGTTTTGCATCAGCTGGTAATGTCTTGATATGTTATGTTATAACATAATCATTGTAACCTTTCGTCACCGTAACCATGATCCTTTCTGAGCAGCCTGTTTTACAGGTTAACAATCTGACCCTCCGCGCAGGGCAAAAAATCCTGATCGACGATCTCAGTTTTCTGCTGTACGCCGGAGAACGGCTCTGCCTGTTGGGTGCGTCAGGCAGTGGGAAATCGCTGACGGCGCAGGCATTAACCGGCACGCTGCCGCCAGGCATCACGGTCAGCGGTGAGATTCTGGTTAATGGCATCGATGTTGCCCACCAGCCTGCGTTACAGCGCAGTACCGCGGGCCGGGTAGCGGCGATCTTTCAGGATTCTGCTTCGGCGCTGCATCCTCTTTTTACGGTGGCTAAACAGCTGAAATGGGTGGCGGGCAGTGCGCAGCAGGGCAGCCTGAGCACGCTGCTTGATGCCGCAGGCCTGCATGGTCTGGGCGATCGCTATCCTGGCGAGCTGTCAGGCGGTCAGCGTCAGCGTATCTGTGCGCTGATGGCGCTGCTGAGCAGCAGTAATGTGTTGGTCGCCGATGAGCCGACCACCGCGCTGGACGTCGTGGCACAACAGCAGGTGACCACGTTGTTGCAGCAAGGCAAGCAGGCGCTGCTGTTTATTACGCACGATATTGCCGTGGCCGCGCGGCTCTGCCAGCGGGTAGTGATCCTGGAGCAGGGCGTGGCGATCGAAAACGGCAGCATGCAGCGCATCTTACGGTCGCCGCAACAGCCCTTTACCCGCACGCTGATCGCCGCGGCGCGTCAGAACAGCGATCTGATCCTCACCGCGCGGCAGGCGCTGGCCGGATGATCATTAACGATTTTATTCATCTGGATAATATCAGCCGCTTTGCGCCGCGATCTTTCTGGCAGCGCCATTTACCAGCCGCGCCGATCCTCAATCAGATATCGCTCCGTCTGCAATCCCAGGAAACCGTTGGCCTGGTAGGCGCCTCCGGCAGCGGAAAAACCTCGTTGTTAAAAGTGATGCTGGCGCTGGACGCAGCCGACCGCGGCGCGATGACCTGTGAAGGCAGGGCGATCGCCCCGGCCTCGGTGGCGTCACTTGCCTGGTATCGACGCCGCGTGCAATACATTCCGCAGGATCCCGCCAGTGCGCTGGCACCGCATCACAGCGTGGCGCAGCTCATTGCCGAACCGCTGCATCATTTGCTCGGCCTGCAAAACGTGCACCAGCGGGTCGCGGAACTGTGCGATCGGGTGCAGCTGCCGCGCACGCTGTTGCATGTACCGGCGGGGCAGCTCTCCGGCGGCCAGGCACAACGGGTGGCCATTGCCCGGGCGCTGGCACCAGAGCCGCGTTTTTTACTGGCTGATGAACCGGTTAGTGGCCTCGACCTGCCGTTGCGTGAGCAGATGAAAGGCCTGTTGCAGCGGCTGACGCGCGAACAGGGCATGGGCCTGCTGATGGTGTCACATGATTTCTCGGCGCTGGCCGGGCTGTGCGATCGCCTGTTGGTGATGCACGCCGGTGAGATCGTCGAAGATCGTGCTACCAACGATCTGCTTGCTGCACCGCACCATCCACAAACCTGCCAGCTTCTGCAGGCGATCCCCGTTATTTCACTATAAGGATATTTCCATGATATCGCTTCTGCGCCCGGCCCTGATACTGACGCTCGGCACGCTGCTGGCGGGCTGCTTTAATGAGTCTGATTCATCACAGGATCGGGAAGGGCGAATTCATCTCGCTATGTTGCAGCCGCCGCGTTCCGGGCTGACGCCGCTCAGTGACGACGCGTTTAAACTGTCACGCTGGCGTACGGCGGAAACCCTGATCGTACTTGATGCGGCGGGCGATGCGCAGCCGGGGCTGGCAACGCGATGGGAACCGCTGAAGAACCATGCCTGGCGGCTGACGCTGCGTCAGGGGGTGCGTTTTCATGATGGCACGCCGTTGAATGCGGCGGCAGTCGTCAACGCGCTGAGTACCGCCGCGGCGTATGCGCCAAAGCCACGCATTCTGGACGGCGTGGATCTGCAGGTGCGCGCCGACGGTGATAACGCGGTGATCGTTTCCACCGCAACGGCGGATCCGCTGTTGCCGCAGCGGCTCTCCAGCCCGCAGCTGGCGATCCTGTCGCGCGCGGCCTACGGTGAGAAAGGGATCATCAATCCGCTTAACGCCGGCAGCGGACCCTTTGTGCTGAAACGCATTAATGGCACCAGCGGCGCCACGCTCGATCGCAATGCCGATTACTGGGGCAACAAAGCGCTGGCCGCAGGCATTGACGTCAGCTTTGTGCCCGACGGCACGGCACGGGCGGCGGCCTTGCGCACCGGTACGGCAGATATCGTCGAGGCGATTCCGGTTTCTCAGGTGGCGCTGCTCGATCCCGCCATGGTGCATGAAGTCCCGATGCCGCGCACCAATACGCTCTACCTGAACAGTAAAACCGGGCCATTCCACGACGCCGGGCTGCGTGCCGCGGTGCGTAATGCGGTCAATCGCCAGCAGCTGGTTGATAACGTCTACGAAAAACGTGCCGATGTGGCGCAGGGTCTGCTTGGCCCGGCGCTGCCGTGGGCAGCAGAATTACGCCAGCCGGTAAGCGAACCGACGCCCGTGCGCGCGCCGCAGGGCCAGACCATTACGCTGGCCACCTTCAGCGACCGCGCGGAGCTGCCTGAAGTGGCGGTCTATCTGGCACAACAGCTGACCGCCGCCGGTTTTACCGTTAAGCAGGTGGTGCGTGAATATGCGCAAATTGAGGCGGATGCGCTGGCCGGTAAGTTTGATGCCTTTATTCTCTCGCGCGCCACGGTGCTCGATTCCGGCGATCCGGTCGCCTATCTTTACAGCGATTTCAGCTGCAAAGGATCCTTTAACATTGCTCAGCTCTGCCGCCCGGCCATCGACCGCGCGCTGGAGCAGGCTGCGGCTCTGCCAGCGGGCACCGCGCGTCGTAAGGCGATCGTGGCTGCTGAACAGCTGATTCTGGCCAGCGACGCGGCGATCCCGCTGCTGCATGAGCGGGTAATTCAGGGCGAAAATCCGCAGCTGCACGGTGCGCTGCGCGATCCGCTTGAGCGCATGTTGATCGATGAAGCCACCGTTCTGGTGCCCACCGCGCCATGAGTGAATCCCTTTACTGCCGTACCTGCGCAACGCTTGTGCGTACGCCGCACCGGCTAACTTTGCTCTCCAGGTTGCTGACCTTCTTTGGCATTCTGCTGATCGTGGGCATGTTGCCCTGGCTTTCCGGCAGCGATCCGGCACTGGCGCTGCTGCGCGCCCGTTCCGGCGAGCAGGAGGCGACGGCGGAAACCCTGACGGCGATTCGTCAGTCGTTGGGCCTCGATCGTGGCCCGCTGTCGCTGTTTGGCCACTGGCTGTGGCAGCTGCTGCAGGGCGATGCGGGCGTGTCGTGGGTTTCCGGTCGGCCTGTGCTGCCCGGCATGTTACAGGCTGCCGGCGTCTCGTTAACCCTGATGGCCGCGGCGGCGCTGGTTGCCGCCTTGCTGGCGGCGGCACTCTGCCTGCCGGTATTGTGGCGCGGCCTGCATGGAAAACCGCGGGTCTCTTCAGGCATCGCGGCGGCGACGCTGACCACCTTGCCGGAGTTTCTGCTGGCCACCGTGTTGCTGATCGTCGGCGCGGTATGGCTGTGCTGGCTGCCACCTTACGGCTGGCAGGGCGTGCAGCATGTGATCCTGCCTGCGCTGGCGCTGGGGATTCCGGCCGGTGGCTATCTGGGACGAATTTTTGCTGATGCCTTGAGTGAATCGCTGAACGAAAAATGGCTGTTGACCTGGAGCGTGGCTGGCATTGCACGTCGTCATCTGCTGTTGGCGCTGCTAACGCGGGCTTTGCCGGGCGTGCTGCCGCTGCTGAGCCTGGTGTTGGTTTCGATGACCGGCGGCGCCATTGCGGTGGAAAAAGTCTTTGCTATTCCGGGCATCGGTCGCGCCACGCTCGGCGCTGCCGCGGCGCAGGATCTGCCCGCATTGCAGGCGGGCGTGCTGATTATGCTGTTGCTGGCCGCGGTGGCAGGGCTGTTAACCAGTGCGCTGCGGCAGCTGCTGCTCGGACGGGCGCTGCGCGGCGGCGCGATGCCAACGCCCGCCATTAACCGCACTCCATCTTCCCACGGCGCCATCTGGCTGACCGCGCTCTGCCTGGCGCTATTTTGCCTGCTGCTGTTGGCCGGGTTAACGCGCGATCCTTATCTGTCAGGCTTTACGCGTTTGCAGCCACCGTCGCTGGCGTTGCCGTTTGGTGCTGATGCCATGGGCCGCGATCTGCTGGCGCGGGTGGCACACGGCACGCTGCATACCTGCGTGATGGCGTTTGTGGCCGCGCTAATTTGCCTGCTGATCGGCCTGCTGGCCGGTTTTTTTCCGCGTTTTTGCAGCGGCCCGATTGAGGCGGCAAACGCACTGCCGCCGGTAATGGCCGGGCTGATTGTGGCGGCGTTAACCGGACCGAGCGCAGGCGGCGCGGTGTTGGCGGTGATCGTGGTGAGCTGGGCACCGCTGGCGGCGCATACCGCGGCGTTATTAAGTGAGGCGCGGGCGCGCGCATGGGTTCAGATGCTGCCGATACTGGGCGTTGGCCCACTGCGCGCCGGGCTATGTTATCTGCTGCCTGCGGTGGCCGGACCGCTGTTTCGCCACGCCATGCTGCGCGTGCCGGGCATTGCGCTGGCGCTGGCGTCACTGGGGTTTTTAGGCTTGGGCGCCGCGCCGCCGCTGCCGGAATGGGGACGACTACTGGCCGAAGGCATGCCCTATGTCGAGCGTGCCTGTTGGGTGGTGCTGGCGCCAGGCGGGGCGCTGATCGTTCTCTCTTTACTGGCGATCGGTGCCGGGCGACTGCGATAGCACAGCGCCCGGCAACGGCATCAGGATGGCAATTCGCTGGCTTTGATATCGGCGATCGGCGCCAGAAGGGTGCGATCGAATTCGCGCAGCGGTGCCTGGTTTTTAACCCGCTGCGGCCAGTCGTGGTTAGCCAGCGCGCCACGGCCAAGGGCGATCAGATCGGCGCCCTGATCCAGCAGCCGCTCTGCTTTATCCACCTGATGCAGGCCACCGTTAGCGATCAGGATTTTGCCCGGCGCAAACTGCCGTGCCAGCGCCGCCAGGGAGAGTGGGCTCTCCGCAAATGCCGGTTGCCAGGCTTCATGCTCGGTGACATGAATATAATCAATCGCTGAATCGCCCAACAGGCTGAATACCGTGCGCGCATCCGCCTCGCCATGCTGCCATTTATGCTGAAAATCGTTGACCTTAGCCTGCGAAATACGGATGCCCAGCGGCACCGTATCACCAATGCGTGCGCGTACCGCGGCGATCACCGCCAGGTTTAACGTCATCCGCCCGGCGGTATCGCCACCCCATTTATCGCTGCGCTGATTGGTGTAGCGGGTGAGAAACTGATCCAGCAGATAGCCATTGGCGCCGTGAATTTCGATGCCATCGAATCCGCCATCCTTTATCGCGCGTTCGGCAGCATCGGCGAAGCTGTCGATAATCTGATGAATTTCAGCGTCACTCAGGGCGCGAGGCTGCGGATAATCGCCTTCACCACGATAAAACGGCAGCTGTTCGCCCAGCGGCTGAATGGCTGAGGGGGCAACGGTCTCGTGCTGGTAATGATTGCCCTGAGAAAGCGCACCGGCGTGTTGGATCTGCGCCAGGATCTTTCCGCCCTGGCGGTGCACGGCGTCGGTGACCTTACGCCAGGCTTCTGCCTGACGAGCATTAATCATGCCAGCCTGAAAGGCGTAAGTTTGTGACCACTGATCATCGATGTAAATGCCTTCGCTGATCGTCAGGCCGAAACCACCGCGCGCGAAATCTTCGTAGTAACGCACCATGCGCTCACTGGCGATGCCATCTTCCGAGGCGCTTACGCGCGTCATCGGGGCCACCACCAGCCGGTTGGTCAGTTGTAGCTGGTTGATCTTTGCTGCGTGAAAAAGAGGGGACGTGGACATGCTCGCTCCGGGTCGGTTTATCTCGTACAGCAATATAATCCGGCCAGAGTGATGAAGAAATCCCGGCTGCTGATAAGCCAGAATATCAAAATTGGATATAATCAGCGTTGATCAGAGCCGTAAGAGGCTCAACACTTCCCCTTGCACAGGCGATACCCAATGAACATTGATGACGTCAGGCTGTTTCTGGTCGTGACCGAAAGCCACAGCTTTGCGCAGGCGGCACGACGGCTTAATTTGGCGCCGATGAAAGTGTCTCGTCGCCTGGCAGCGCTGGAACAGGAGATCGGCCGGCGGCTGATTCAACGCACCACGCGCGCCATTTCGCTTACCGAGGAAGGCGCTGAGTTTATTCCCTATGCCCGCGCCATGACGGAAGCGGAAGAGAGCGCCAAAGCCCGCTTTCTGCCCGACGCCAAAGGCGCGGGCGGCCTGTTACGCATTACCGCGCCGTCGGGCCTCGGTCGACGTCATGTGTTGCCGTTGATTCCTGCCTTACTGACCGCCAACCCCGAACTGCGCATCGATTTACAGCTTGCAGACGAGGTGGTCGATATCGTTGGCCGTGGCATTGATGTGGCGGTACGTGTCGCGCCGCTGCGAGATTCGTCACTGATTGCGCGGCGTATTTCCGCTAATCCACGCATACTCTGCGCCTCACCGGCGTATCTGGCGCAGCACGGCACACCGCGCACTCTGCGCGAGCTAGACGATCATCACTGCCTGCGCCTCTCCAGCCTGCTGCACTGGTCATTCGAGATTGACGGGCAAGTAAGCAGCGTCAGCGTTGATGGCCGTTTCAGCTCGGCCAGCGTTGAGGCGGTGCGTGCTTTATGCGTGCAGGGTTTGGGCGTAGCGCAGCTGACGCGCTGGGATGTCGCGCAGGAGATCGCCGCAGGCCTGCTGCAAGAAGTGACGTTGCAGGATGCCACTCCACAGTCGCTGTCGGTCTGGGCGGTGCTGCCGAGCGTGCGTTTTCTGCCGCAGCGGGTGACGCTGTTTATTGAGGCCCTGAAGGCCGCACTGGCACCGGACGGCGGAGATCAGAGATAAAAAAAGGGCCATAAAGGCCCTGTAACATACGAAAAATCATCTGACACGCGACGGCTATTCGCCCTGTTTATCGCTCTCGCCGAGGAAGAAATACCATAGCGGAATCGATAACAGTCCGGTGATCACCAGGCTGTACACGCCGACCATCAGGCCCTGCATGATGTACATGGTGATGGTCCAGTCGCTGAACGGGATCTGGTATTGATCGACCACTCCGCCAATTACCGCATTGGTGATCACCGTGCCCACCACCAATATCAGCACCACCAGCGAGCGCAGAAAATAGCGCATCTCTTTGCGTTTCACCGCAAAGCGGGCGCGCATAATGCCGATAGGCGTATCGGGATAGACCACAGACGCATCCACCACGCGATGATCGTCGCGCCAGCGCAGAATATCGAACAGCACAAACAGCAGCAGGCTGGCACCCATCACCGGCAAGGCGTAGCCCAGCGCGAAGGCGATCAGCAAACTGGTCGCTTTGATGTAGCCCGGCAGCGGCAGCCAGGCCTCGGCCAGCGTCTGCGCCGGGCTGGTTTCACTCTGTTTAGGGCGACGCTGCCACCACATGCGATAGCCCAGCACGATCATCGTGCACAGCCCGAGACCAAACGCCGCCAGTAGCAGCTGGTTCGGCAGGCCAAACAGCACGCCCATATGAGCATCAACGCCCCAGCGGGTCAGTTTCGCCACCAGCGGGAAATCGGCGAAGCGCACACGATCGATAACGCTAAAGGTCTCGGGATTTACCGCGACCGCGTCAACATGCGATGGCCAGCTGCGATCCACTTCGGTGACCGTCCACGCCGACGCGCTGTTTTTTGGCTGACGCAACTCCAGACGAGGTGACTGCAAACCCGCCGCCTTCGCGCTGCTCAGCACGCGATCCCAGTCGGCGTCAGGGCGATTGCGCTGCGCTGGCGCTTTTGGCGCCGCGGGCATCGGCATACTCATATCCATGCCTGGCATGCTGGAAGAACCGTTATGATCGGCATGCGGATCGGGTGCGCTGTCGGGAGCACGTCCATCCAGCGCGGTGTTAACCTGCGGCGTCATCCAGTTCAGCGCGGCGCGCATCCGGTCGACATTGCTGCCTGCCCACTGCGACCAGGTCAGGCCGGTGGCGGAGAAGAACAGCAGGCCGGCCGCCAGCACCAGTCCCAGCGTGACGTGCCAGTGGCGGGCACCCGACTTTTTCACCACGCGACGGGAACGCGTGCCGAGCCACAATATCAGGCCGCCCAACGCGGCGATCCACAGCCACGACGCGGCCAGTTCGCTGTACAGGCGACCGACGTCGCCCAGCAGCAGACCACGATGCAGCTGATCGAGCCACATACGAAACGGCAGCACGCCGGTGGTGCCGTACACCGTCATATCGCCTTTAATCGCCAGCGTGTAGGGATCGATAAACACCGAGCGCGATTCCGATGCGCCCAAGTCGGCACGGGTAAACTGCACGCGCGTGGTGTCGGTTGCGCCGGGAGCGGGACGAACCGCATAGATTTTTGCCCGCTCGCCGGTATGGGCGCGCGCGGCAGCAATCTGCGCCGACAGCGGCTGCGCTTTGCCTTGCGGTTGGGTGGTCAGCGCATCGGCATAGAGCGCGTTTTCAATCTGTGGTGTCAGGACATAGAGCGTGCCGGTCAGGGCGGCGACAAAAATAAACGGCGCGACAAACAGGCCGATGTAAAAATGAAGGCGGCGAATCAGGGTGAACAGCGCGCCATGCACGGATCCAGTAGAAGTCATCATTTTACTCTTAACAGAATAAACAGGACGCAGGTCGGCGGCGGCAGGTGCACGCTGACGTTGCGGTTAGGCTAAAAGGATGCGGGCAGGACGCGGCGGGGCACGCGGACGGTAGAGTTGCCGACGTGGTCGCAGCAGTGGCGCGGCGATGGGCGCGGGCGGTGGTGCGCGTGACAGCAGCAGCGCCAGCCAGATAAAAGGAATAAACAGCCAGAGCAGCAGCGGCACATGGATCAGCAGGTCACAATAGCCGCAGGCAAAGCCCGCGTCGTTCATGGCCGCATGGTCCATCATGCCCGCCGCGTGATCGTCGCCGTGATGGGAAGGCATCATCTGATCCATCGCCATTTCCGGCATGTCCGCCATCATCATCTGCGGCGCAAGGCTGGTTGAAATCACCGGCGCGACAAACAGCAACAGCACGGCGACGATTGCTATCGCGGCCGTGAGTCGTTGCATTATCGAGCGGGAAAGGGTCATGGTCTGGCGCTGCAAAGAAATTGTGGCGCTAGTGTAACGTGAAGCGACGGACAGGTTAAAAGAATTCCGCCGCAAAAGGGAAAAAGCGCGTGGATGATTTTTCCGTTAACAATAATAACAACAAGACGTTAACATCAAGGCGCTCATAACGCCAGGCAGCATAATCCGCCCCGCAGGGCGGTTCAGGGATTAGCGTCCCAGCAGCTGACGTTCGATCAGCTCGCGGGTTTCCACTGCCTGATACTTCATCTTTTCCGGGTAGCCAAACAGCGACGAGGCGATGATCGCTTCACCCCCGACCTTAAACTGGCGGTTGGCAAAATTCATCTCGCGCAGGGTGGCAAACAGCGTATCAAAATCGACTTCGCCTTCGCCGACGCCAACATGCTGATGCACCACCGCATCCACGCCCGGCGGGTTGACGATGTAGCGGCAATGTTTGGTGTGGTTCATGGTGTCGGCGATCAGCACGTGGGAAAGATCTTCTCCGGCATAATTCAGCATGCTTTTCACATCGCCCTTGCCCTTGTCGTAAAAGAAGGTGTGCGGCACGCTGTAGAGATATTTCACGTTCTCGCTGCGGAACGATTTCACCAGATCGGCGGTTTCATTGTTCTCTTCGCAGAAATCCCAGGGATGTGACTGAATTTCGATGCGGATGCCTTCACGTTCAACGATGGGCAGCAGCTCTTCCATCGAACGATAAAACATCTCTTCACAGATTTCCGGTTCGTTTGGCGTGCCGGAAAGCTCGGTATTGATCACCTGTACGCCCATTTCTACCGCAATCTCAATCATGCGCTTCCAGTTGGTCACCGCCGCCTGACGACGCATCTCATCCGGGCCGGACCAGCGATAGACCACGATAAAAGAGGAGACTTCCACACCGGTGGCGCGCAGGGCGTTTTTGTATTCGGTGATCACCTCACGGCTGGCTTTCGGGTGCTTATAGAACGGGTTGATCTGCGGATGAGGCGACTGCTCAATATATTTGTACCCCCAGTCGGCCACCTGATGGACCATGCGCGTGATACCTAAATCTTTGATGACATCCACGTCAAAAGCGATTTTCATGTTGGGCTCCTGTGATGCTTGTTGGCGACGGCGGTAAATGAAACATCACAGGATTATAAGCAAACAAAATTTTCATAAAATGAAATTTCAGATTAAATATTTCATTTTGCGATGCCGGTCAAACTCACTGGCGAGGAATGTTTTCTCCGTCGCAAAACCAACAGATCGCCTTGCGCTCAGGGCGAAAAGCTGCACCGCTAGTCGAGATTTTCGGCGGTGATAATTTTCAACGCCACGTTGCCGTCCTGATACTCAACCGGCTGAAAACCGCTCTCCAAGTGGCGCAGCAGAATATCGATCGCCAGCCGGGCATGCTGACGCGCATTTTGGTCGAGGGTAAAGCTGACCGCATCCTGCTCCAGCAGGCGGCGGGTAACAGAATAGAGTTCGTGCGTGATCCAGACGCATTTGCCGAGCAGCTGATGACGCAGCAGAACCTCTTTGATCTCGCTGTTGCCGACGCCGGTGTTGTAGATGCCGACGACATGGCTCGATTCAGCCAGCAGATCGTCGAGCAGGGCGCGGATAGTGTGGCGTTGATCCATGCCCGCCAGCACTTCGCGCAGCTGCGACTGCGGCGCGCGCTGGCTGACAACGTCCCGAAAGCCGCTGATACGCTGGCGATGGGCGCGGTAATCAAAGCGTCCGCTGACCATAATGATATCGCCGGGCTGATGAACGCTTTTACTCATCAGTAGCCCGGCGGTGCGTCCCGCCTGGCACTGATCGACGCCAACGTGGCACAGGCGCGCCGCCGCAGGCAAATCGGTGGCCAGTGTGATCACCGGCGTGCCGGTTTGCTGGCAGTGGCGCAGCGCATCGTGAATAAACGGATAATCGTGGGCAAACACCATCAGGCCGTCGCGGATTTTGCTGCTGTCAATGATGCGCTGGGCCAGCTTCTCCGGCTGTGATTCCGTAATAAAAGTGCGGTGCAGGGTGACGCGCTGATAGCCGAGCGCGCTGGCAATATAAGCAAAATGGTGCGCCAGCTGTTTAAAAAAGAAGGAGTCATTGCTGCTGAGGAAGACTTCAATCTGCCACGGATGTTTATAAGGCTCCGGCAGCAGGCGTTTGATGCCCAGCTCGCGGGCGGCTTTCAATACCTTGCGTGTGGTATCGGGCGACACGCCGCCGCGCTCGTTGAGCACCCGATCGACCGTGGCGATGCCCACGCCAGCCCGTTTGGCCAGGCTTTCCAGGGTCAACTTTTTTGCCATGTATTACTCCGTTTCCCTGTGCCGAACCCGTAGTGACGCGGCAGCCTGGGGTCACGTTTGCCGGATCCGGTGCGGATCGCAGGCGAGGGCGCAACCCAGGCTGTGGCGGACGGGTATGCAATCAGTGCGGCCGCTCTTCGTTGAACACGATGCCCAACTGGCGACGTACTTCATCCATGGTAATCAATGTCATCAGCGCGGTCGATAACGGCCGTACCGGCGAATCACCGATTCCCTGGCCGACGCACCAGGCGGCGTGCTCAATTTCATGTGCCAGCTGGGCGTAGTGCTGACCGGCATCCTGCCACACCAGCGTTTGCGAGCTTTGGCTGGCGCTCAGGGTAAAATTCCCCGGCGCGTAGAAAGGGCCGTCCAGCGTTAATGTCGCCTCGCTACCGCCAATCACCGCACGACCCGGCGTGTTGCTGAACAGCGTGGTATTCAGTACCGAATGCGTGCCGTTGCTATGGGTAAAGAGCATTGAGGCCTGGCCATTGACGCCCTGTGGTGCCGCCTGACCCTGAGCAAAAACCTGCTCCGGCACGCCGCCCGCGACCTTAACGCTAAGCGCAATCGGATAGCTGCCGAGATCCAGTAGCGGACCACCGGCGAGATCGGCATTGAAAATCCGGTGATTGGCAGGGAAATATTGGCCATGATCGGCCAACAGCGTGTGAACGTCGCCCAAATCACCGTTTAGCAGCAGCTGGGTGATAACGTCATACTTTGGCGTAAAATCGCACCACATGCCCTCCATACAGAGCAGCTTGCGCGATTCCGCTTCCTGTTTTAACGCCATGCCTTCATGGGCGTTTAGCGCCAGCGGCTTTTCAATCAGTACGTGTTTGCCCGCGCGCAGCGCCTGCAGGCCGTCAGGAAAGTGGTGGTTATGCGGCGTGGCAATGTAGACGATATCGAGCTGTTTCATCTCCAGGAGCGCGCTGGCGCTGTCAAAACGCTGCGGAATGGCCCATTTTTCCGCAAAACGTTGGGTCTTTTCAGCGTTGCGTCCGGCTACGGCAACCAGCTGCTGATGAGTATGGTGCCGCAGCGCCTCAGCAAAACGATCGGCAATCCAGCCGGGGCCGATGATACCCCAGCGCAAACCTGGAACAGCAGCAGGTGACAACAGGCGCGGGCGCGGTAAAGCGGAGGGAAACATAGCGATGCTCCGGGTATTTTTATTCTGCGATCGGTGATGTGCCGCCGCGACAGGCTAATAAGTCGGTTCACTATAGAAACGATAGCGGGCAGAAGAAACAGGCGACGATGATGGAAAACCATCAATGAAATGCGTCGGCCTACGGGAACGGATGGCGCAGACGATTCACACGACGACGGCGCATGTGCAAACGGCGCTGATAGCGGTGCTGTAAGATCGCGAAATCAGAAAACCACAGAGTTGACAGAAGGATGCGCAAGATGAACACCGCGTTGCGTTGCGCCAGCAGAACACCAGGTTGGGTGAAGCATCATTAAGATGATGAGCATCGACATTAGCTGACAGAGGCAATCACAGCAGCGTGGAAAAGATTGGCATTCGTCGACCACAGTGAGAAAAGAGGCAAGGGCAGAGAAGCATCGTGTTAAAGGTGTTCAGCCGGTTGTCGGTACGCGATCGCATAGCTAATTTAACATAATATACATTATGCGCACCTTGATAGCGCTACGTGAAATCCGGGGTTTTTGACCCAGACTGGCCAGGTCGATTTACTCATCAATGGTGGCCAATCTGCTTCCGGCCCATTGGTGCCGATATGAATTGTATAACGCGCTTCATCTTCACGTCTGGCCAACTGTTTCACCTGTCGTTCAATCTTGCGCTGCCACGCTGCTGCGTGATCGAATAGCCCGGCTTTGGCATATCGAGATGTTTTGCAGATCGTCCCCCGCTGTGTAAAACCGACGTACGGACACCGAACGTATTGCGATGGCTTTCTTGCTCAGCATTGCTGCTTAACCCGATCGATATGACATGGCGTTTCATTGACTGCCGCTGCCAATTTTTCCAGAAAAGAAAATGGCGGCAGTTTTGAAACCTCCCATTTCAATTTCCAGCGGGCGGCGCAGCGTTGTCAGATTGCTGAACCACGCTCGCCAACAGTCAACCGTGCCCGCTTATCACATTCCGCCTCGCTGGGGGCTTCGATCGAAAACGGCAGCCTTTTCACGTGATAAATCGTTCCTGCCAAAGCCAGAGCAAAAATGGATGGCGTTAACGATGCCCGGTGCATGGCACGATAAAATGGCCTTTATTAACCTGTTTAGCGTCTGGCTGTCGCCCGCCATTCTCGCGCCCTTTTCTTTCCTTTTTACCGCGCCGTCCGGCGTTATCCCTGCTGCTGTACCGCAATGCCCGACTCAGTCAAACAGGCTTTCAGGGTACCAAACGCATCCTGGCACTGCTTCTCATTGACGCAGGCGTAGCCCAGCAGCAGGCCGCGCGCCTCCTGCTGATGCATATAATATTGCGAAAGCGGCCGCACTTTTACGCCACGGCGCAGCGCCAGCGCGGCGATCGCCACATCATCGCAATTGGCCGGTAAATGCACCACCAGATGCAGGCCCGCTTCATGGTTCACCGGCGGTAAAAATCCCGGCCCCAGATAGCGCTCAATCAGCCGGCAGAGAAACTGCCGTCGCTGGCGATAAAGCAACCGCATGCGACGAATATGTTCCATATAATGGCCCTGACGGATGAACTCGGCCAGTGCTCGCTGAATTAACAGATGGCCGCCGCGATAGAGCTCGGCGGCGGCGATGCGCAGCGGCTCAGCCAGCTGTTTTGGCACGACCATATAGCCGATACGCAGCGCCGGATAAAGCGTTTTACTGAAGGTGCCCATGTAGATCACCGGGGCATCTGCCTCCAGTCCCTGCAACGACGGATAAGGCTGGCCAGAGAAACGAAATTCACTGTCGTAATCGTCCTCTACAATCCAGCTTTTATGCTTTCTTGCCAGATTTAACAACGCTTTACGTCGTGCAAGACTGAGATGCACACCCAGCGGATATTGGTGTGACGGTGTCACAAATATCATCTTCGGCGGCGGCCCGACTTCCGGTACCATGCCCTGCTCATCCACCGCCATGGCGCGGATAGTGAGGCCATTCATGCGTAGCAGATTACGCGTTCCCCAGTAGCCTGGCTCTTCCATCCAGACGCGGTCGCCCTGATCGCACAGCACGCGAGTAACCAGATCCACCGCCTGGTGCACCCCTTCGGTGATCAAAATTTGATCGGCATCGGCTCTGACCGATCGCGCTACGCGCAAATAAGCCGCCAGCGCATGCCGCAGATCGGGACAGCCACCGCCGCTGCTGTAGACCAGCCGGTGCACGTCCGGCTCGCGATTCAGCCGCGCCTGAATCTGGCTGAACAGTTTGTGAGGAAATTCCGTGACGTCCGGCGCGCCGGGCACAAAGGCGCCCCACTGATACGGCGATGCCGTGGCATGGCCCAGCAGACTCGCTCCGCGTTTTGATAAGGTGGCTGACAGCTGCGCCGCCGCTGGCTGAGCCTCCTCAATGGCATGGCTGTGCAGGCAGGTTTCCGGCAGCGTCTCGGCGATCCAGGTGCCGCTGCCGGTGCGTGCGGTGACGTAGCCCTGTGCCATCAAACTTTCATAAACATGCAATACCGTATTGCGCGACACCCCGAGCTCACGCGCCATGTCACGCGTTGGCGGCAGCCGCCCGCCGTGCGGAAAAATGCCGTCAATTATTGCGCTCTGCATGCAGTTCAGCAGACGCTGCTGTAACGACCCCTCCTGCAAAAACTGCAACCGCTCTAATAGATGATCCGCGTACAACATCCGCAATTGGCTCCACCTTTCTCTCAACAATTGGCTCTGGCAACTCGCTTCGCCTCACGCATAAATAAGGTGTTTGTTGAGAATTGTAAATACGGATAACGGTGAGGTGGTTAAATGAGCGAGAAACAGACCCTGTTGCAGCAGCGCAAAGCGCAGGCTTTACCCCGCGGTACCGGCACGCTGTGCGACTGGTATGTGGCGCGGGCAGAAAACGCAACCCTGTGGGATGCCGAGGGTAACAGCTGGATCGATTTCGCCGGCGGTATCGCCGTGCTGAACACCGGCCATCGTCATCCACGCGTGGAACAGGCCATTGCCGATCAATTAACAAAATTTACGCATACTGCCTTTCAGATCTCCCCGTATGAAAGCTACGTGGCGCTGGCCGAACGCATTAATCAGCGCGTCCCCGTTGCCGGCGCGGCGAAAACCGCCTTCTTCACCACCGGCGCGGAAGCGGTGGAAAACGCCGTGAAAATTGCCCGTGCCGCGACCCGCCGCCACGGCATCATCACCTTTGGTAACGCCTTTCACGGTCGTACCTTTATGACCCTGGCGATGACCGGCAAAGTGGCCCCCTATAAACGTGATTTTGGCCCGATGCCACCTTCGGTGTTTCATGCGCGCTACCCGAGCGCGGTTCAGGGCATCAGCGTGGAAGCGGCGCTGGCCAGCCTTGAAGACATTTTCAGTCAGGATATTGCGGCGCAGGACGTGGCGGCAATTGTGCTGGAGCCGGTTCAGGGCGAAGGCGGTTTTCACGTGGTGCCGGAAGCGTTTCTGCTTGCGCTGCGTGCGCTGGCCGACCGCCACGGCATTCTGCTGATTGCCGATGAGATCCAGAGCGGCTTTGCCCGCACCGGCAAGCTGTTTGCTATGGACCACTATCCGGTAAAAGCCGATCTGATCACCATGGCCAAAAGCCTGGCGGGCGGCATGCCGCTCTCCGCCGTGGCCGGACGTGCCGAGGTGATGGACGCGCCTGGCCCCGGCGGGCTTGGTGGCACCTATGCCGGCAATCCGCTGGCTATCGCCGCGGCGCATGCGGTGCTGGATGTGATTGATGAGGAACAGCTGTGCGAGCGCGCGGCCGGACTGGGCGAGCAGCTGACCACCTTTCTACAGAGCCAGAAAGCGCGTTATGCGGCGATTACCGACGTACGCGGCCTGGGTTCGATGGTGGCGGTTGAATTCGATCGGGCCAGCACTGCGCAGGCGGTGCAAAAAATGGCAATGGCCAACGGGCTGCTGCTGCTGACCTGTGGTGCCAAAGGCAATGTCATTCGTTTCCTCTATCCGCTGACCATCCCGGATGGGCAGTTCGCTGAGGCGCTGGAGATTCTCAGCGCCACGCTGGAGAGCTGCGCCACGCGCGCGGAACAAGAGACGATTTCAGCCTGATGCCCGGGCTCGCTGCGGCGGGCCCGATCCCCATTCGCCCGGTGAACTGAGACCGGGCGTCGTTCTGGAGGCGTTCCCATGACACCCATACAGACCAATGATGATGTTCTGGCTCAAGGCCTGAAACCGCGCCACGTGCGCATGCTCTCGATTGCTGGCGTGATTGGCGCTGGCCTGTTTGTCGGTTCCGGCCACGCGATTTCTGAAGCGGGCCCGGCGGTGCTGATCGCCTATGCTGCTGCCGGTGCCCTGGTGGTGTTGATTATGCGCATGCTGGCGGAAATGGCGGTGGCCTCGCCCGATTCCGGCTCTTTCTCAACCTATGCAGATAAGGCGCTGGGCCGCTGGGCAGGCTTTACCATCGGCTGGCTTTACTGGTGGTTTTGGGTGCTGGTGATCCCGCTGGAAGCCAACGCCGCCGGCACTATTTTGCACGCCTGGTTTCCGCAGGTCGCCATCTGGCAGTTCACTTTCGCCATCACACTTATTCTTACCGTGACCAATCTGTTGAGTGTGAAAAATTATGGCGAGTTTGAATTCTGGTTTGCGCTGATCAAAATAGTGGCGATTATCGCCTTCCTGTGTGCGGCCGGTATTGCGGTGTTTGGTTTTATGCCGAACAGCACCACCAGCGGGCTGGCACACCTGTATGATACGCACGGCTTTATGCCCAACGGGCTGGGCGCGGTGATGGCCGCCATCCTGACCACCATGTTCTCATTTATGGGGACCGAAATTGTCACCATCGCCGCCGCTGAATCGAAGAATCCGGGCAAGCAGATCACCCAGGCAACTAACTCGGTGATCTGGCGTATCGCCCTGTTCTACCTGTTGTCGATTTTCTTCGTGGTGGCGCTGGTGCCGTGGAATTCGCCCGGACTGGTGCAACAGGGTTCCTATCAGACCGTGCTGCAGGCGATGGGCATTCCGCATGCGAAACTGATTGTTGATGCGGTGGTCTTGATGGCGGTGTGCAGCTGTCTCAACTCGGCGCTCTATACCTCATCGCGCATGCTCTACTCGCTGTCGCGCCGCAAGGATGCGCCTGCCGCCGCTTCGCGCACCAATCGTAGCGGCACGCCGTGGGTGGCGGTGCTGCTCTCCACCGCCGCCGCCTTTATCGCGGTGATAGCCAACTATCTGGCGCCCAGCGTGGTGTTTGAGTTTCTGCTGGCCAGCTCAGGCGCTATCGCGCTGCTGGTTTACCTGGTAATCGCCGCTTCGCATCTGGTATTGCGCAAAAAACGGGAAAAGGCGGGCGACGTGCTGACCTACCGTATGTGGCTGTTTCCCGGCCTGACGTGGCTGACCATGCTGTTTATTGTCACCGTTCTGGTCGTGATGCTGTTCAATGCCCAGCATCGGGTTGAACTGCTGGCGACCGGCGGCCTGACGCTGCTGATTATTGCCACCAGCCTGGTGCTGCACCGTAAAAGCCACAGGGAGAGAAGCGTGAAGCTGGTTCGCGCGCACACTTCCCGCTAACCCTCTCAGCCTGTGGCAAGTGTGCCGCAGGCTGTCTGGCTGACACGAACCATCAGGAATGCGCCGTACCAAAGCGTGAATCAAACATAAACGGAATATGGCTGGCGCGGCTGACCTGCTCCGTGAAGGCGGGATGATCCGGATTAAGCAAAAAGTTATGTTCCACCGGCGACAGCGCACTGGGTATGCGCAACGCCACCGACTCGCCGCTACTGATCCAGGCATCACCAATCTCACGCAGCGCCGCCGGGGCTTCGGCCGCCCGCCAGTTTTCCGGTAACTGCGTCACATCAATCCACTGAATCAGCCCATCGGGCACCTCAACACAAAGCAAGGTATAGGCATCCAGCGTGGCGGCACTTTGCAGATGAACCAGTATTTCCAGCATGGTCAGCGATGCGGTTTCCGACGCATAGACCATCGACACGCCCACGTTATTCCAGCGCCCGCCGCCTTCCCTGGCACCGTAACCGCTCCAGGCAGAACTCAGATAGCGCGTTTTGGTCAGGCGGTACAACTTCACGAATAGACACCATGCTCAAGCCGGGTAATCAGCTTCAGTACCTCATAGGCGCCGGTTTCCGATGAAACCAGGTCGGCAGGCTTTTTGTTATCAAGCGCCCTTGCCGGCTCATTCAGCCACTGCTGCGCCTTGTGTTTATCGCCTTCAAACAGCTCAACGGCGCGATCCATCACGCGAATAAAGCGCACCAGGCGCTCGCTCTGCTCGGCGGTAAAGCGATCTTTCATGCCGCGGTTAAAGGTGGTGGCAGGAATGCCGGTCACGTGACGCAAATCGGCCTGGGTCATCAGCGCCCACGAAATAATACGGTTGGCCACCGCGCCTTCCAGCCCGCGATCGATCTGCCCCATTAGCATCACGCCGTCAGCGCTGTTCAGCCCGGCAACCTGCCAGAGGCGTTCTGGCGAGTGATGCCGTGCAGGTAAGGTAAACTGTTTCATAGGAACCTCCATTTGGTATTTTGATTATAACCTTATGGTTGACTTTAACAAGCGGCGCGCGCGAAGCGGGGAAATGAATAATCGGTAATTAATAAAAAAGTGCATCTATCTCACAGGTAATGACTATTTATTATATTCAGTACAGTGCGGCATTAAATATAAATATAGAAAAATGAATGGTTATATAAAATATAAATAAACTCTCGCGATGGTTATTGCTTTATTGTGATCTGGATCCTGGGTTGACTATTAAATACGACGTCGCGTTACGCTTTATTATATTCTGCTGTTGCCGGCACAATGATGTGGCGGCATTGAATAGATAGATGGAGAATTATCATGGGTTATATGAACTGTATGTATACAAATGATTATGAAGAAAACGAAGTGGTTTCTGAAGAAAAAACCACGGAAGGCGTAATTGAATCGAAATTGTCGCAAGACGAGATCGACGCAATTAACGCATAAGCAGTAAAAAAAGCGGCATAGTTTATGCCGCTTTTTTTGACAGGGAGGTGAGTAATGAATGCCATTATCGAAAGAAAAGTGTCTCTGAAAATTGCCGAAAATAAAATAGATGATTATTTCCGCCGGAATAATATCGCTGTAGATATTGAACGCTTCGGCACGCCCTTATCCAGCACGGTAGCCACCCTGAATTTTACCGGCACGGCAGAAGCGCCATGCGTCGGCTGCGGCAAAGGCTATGAGCAGGAAGCGCGGGTTGGCGCAAAGTTTGAAGCCTGGGAACATCATCAGGGATTAATTTGTTTACGTAAACATCGCGCACTGGCGCCCTTTTCTGCCGTCATTAATCAGCCTTATATGCGCGACTTTCTGCCATTAAAAATAATAAGCAGCGGACAGCCAACCACCCTTTCCGTTATTCCTTTTTCGCCGCCAGACGGTTATGAACATCGCGGCTCGCTGTTATGGCCGTCGTTTTTAATTGATTATAATTATGTGAAAAAGCGTTCCGCTGGCGATGATGCCGATTATCGCTCGGCTCGCCGTTATTCCTGCGGCACCGGTTTTGCTGCGGGCGTGGGTTATACCGAAGCCGCTATTCATGCTATCAGCGAAGTTATTGAGCGGCATTGCGTAGGCACTTTTCTGGCGAGGGTATTCTTCCACCAGCTGCCTTATCAGCTTATTGAAATTGAACCGGACTCGTTACCTGAGGATCTCTTTTCCACTCTGCGCGATGCGGAAGCCTGCCTTGAGAACGCGGTCAGGGTATTTAATATCAGTCAGCCTGGTTTACCCACGGTCTGTATTGCCAGCTGCCCTGCGCGCCCGCTCTCCGGCGTGCATGTGTTTGGCGCCGGGTGCTCCATTTATCCCAGCCATGCCGCCGCACGCGCCATCAAAGAGCTGGTGCAGCAGCATGCCATTGAGAAAGGCGTACCTTTCGTGCAGAACGAGTGGCGGCGACACTATCGTCATCTGGAAAAATACCCGAAGCTGCTGCGCTGTCTGGTGGCGGATATTCGCGACAAGATCGTCACCCGCCGTCCGCTGCCTGCCGATCCCGATCGGCTTTCACTGGAAGGTCAGCTCTCCCTGTTGATTACGCTGTGCGACAAACAGGATCTGCCGGTGTGGGTGAAAGCCATTGAGGACGATCCTGCAGGCATCAGCATCGCCTGCGCCGTGATGCCCGCCATGGAGCGATTCTCTATTGTCTCTCTGGGCAATTATGTGATTCCTACCCAACGCTACGGGGAGTAAACGCCATGGCTTTCTATAAGGAGCTGCTGGTTGCCCCGGCGCAGCAGCACAATCTTTTCCTGGTCAGAAATAAACATCAGCATCTGCTCGGCCTGCGCCAGCGGCTGCATGCACAGAGCCGTTACAGCATTCTGGAAAAGGCGATGCTCAAGGGCGAACTGATTCACTGCGAAGAGCAGGCGGCGCAGTTGCGCTGCGTGGTTCGCGTACCGGACGATGCGACGTGGCGCGACGGGCTTTTTCACGGCGACGATATTCACTTTCCCTGGCCGCCACGAGACGCCAGCGGAGGAGAGTTTGTCTGCCCGGAGAGCTACTGGAATTCCCAGGCGGCGACGCCACAGCGGCTGAACGATCAGGAGGCGCATTTTCGTGCGCACACCCTGGAGCAGCTCAAAACCCTCGTGACTCCCGGCTGCCGGATTTACGATCCCGCCTGCTCCACCGGTGAATTCATCAGTTCGCTACAGCACCATTTTCCGCAGAGCCGCTGCATCGCCTCTGACCGTTCCGCGGCGATGGTGGCCGAGACACGGCGCACTATTCCTGATGCGGTGGTTGGCGATGTGATGACATTGCCGCATGCGCAGCCTTACGACATCGTGATTTGCCGTTTTATCAATCATGAGGTGATGTCGAGCCTGGCGGCGCAACAGGTGCTACGCCGGATGGTGGAGATCGTCAGCGAAACCGGCCAGATCATTCTTTTTGGTCATACGCCGGTTGCCTGTGACGTGCCTGATTTTTGCCACCAGCAGGGATTGCAGCTGTTGGGCACCGTCGGCCGCAGCAGCCAACCCGACGGTGTGTTTCAATATTATCGGCTGGCAAGGTAGCCTCGACGGCTGGCCTGCAAATGGATCCGGGCCTTAACGGTCGATCAGCTCGGTGAGAAAGTCCTTCAGCGCCTTACGCGGGTCATCCTCTTCGGAGACGATCATCTCGATGCCCCACTGTCCCAGCACTTCCTGGGCAACCGGGTTATTGCGGTTGGTAAACAGATAAGATTTAGGCCGCGCGGTGGCAAGGCCGGTGCGGCCCCACATCTTGGTTAAACGATAAAACAGCAGGCGAATGTTAAAATCGCTGATGCTGTAGCCGATAAACAGCACCGAATTGCCCATGACGTCGTGGGTCAGCTTGATATCCAGCGGCGAGTCAAAATAGAGCCGCTCGAAGTAACTGCTTTCATCGAGCACGATAGAGGTATCGTCGTCGAAATCGCCATGCAGCTTGATGATATGGCGCTTCTCTTCGGTGAGCGATACCAGATCCGCCGCGTTGGCCACCTTGCTGTAGGGCACGTTGTGCGCATCATGCGCCACTTCCAGCCAGCGATCGTAGTTGGTGGTGTAGATGCGCGAAAAATCCCCCTGAGTAATCAGCGTATGAATTTCCGATGACCGCACATCGATATCGGGGCGATGCCATTCCCGGTCCATCCAGCTGCGCAGCGGGCCCAGTGAACCTTTTACCTGCTTATAGTATTCCGCCAGTGACAGATGATTGCCGTAGGAGTTAAAGATTTGCGGATCGTAGCCCAGCTCTTTCGCCAGATGAGCAATCAACTCATGCCATTCCGGCAGCCCAAGGTTGCGGGAAAGGCCGGCACCGGCAAACAGAATCAGCTTGCCGGAATTGTAGGCCCTTTTCAGTTCAGGTTTCATCAGGTTCCCCGCGTGCGTTTTAAATGCGTCGCCAGCTTATTGAGTGCCAGCCGACGCATGGAAATTTCGTGCTTGTGTTCGCCCATCTCGGCAAAGGTTTGTGAATAGCCGTCGGGAATAAAGACGCAGTCCCACTGAAAACCGTCGCTGCCCGCCGGACGCGAGGCGATGGTGCCGCGCACCTGTCCTTCAAACAGCGTCATTTTCCGCCCGTCACAGTAGCCGAGCAGGGTTTTGGCAGTCACGCAGTTGGTATCCAGTCCCTGCACCAGCGAGACGAAGCGTTCCGCCTCCAGCCGGTTCCAGAAGATGCGCGTCAGCCCGGCCGGCAAACCGTTCAGGCCATCAAGATAGAGGCCGGTATGCTCAACAAACAGCGGACGGCCAATGATCGAGAACGCCTTGGTGAGTTTATCGCGCACCAGCTCCACTTCATTTTCGGTCTGAATCTCGGCAATCTTGCGCGCCACCGGCATAACGTCAACGCCAACCGGCTCGAGGATTTTACGCACCTCAAGCAGCTTCTGTTCATTCGCTGATAAAAACCTGATTTTCATGTGATGTCCATTCAGTAAACGCGGCCACGCCCATAGTGTAGCCTGGCTAACCGCGACAACCGCAAGGTCATTGCAGGTGATGAAACTTTCGGTTCACGACGAAGAAAGCCTCAATATTGATTATTGCGTTATGCGCACAGATGGTTTTTTCGTTTCATTGCAGCGCGCTTTTACGGTGCATTGCACCCTGTCCGGGCGCTGAAATCCCCCTGATTTCCTGCGCTCGCCCGCTGAAACCGCGGCGCCAGCGGCTGTGCGGCGTTGGTACAAAAGTTGCAGCGCTAAAGCAGAATGTCACAGGAGAACATGATGAAAGCGATAATTATTGGTGGCGGAATCGGCGGAGCCTGCGCCGCCATCGCGTTACAGCGGTCAGGAATTAGCACGGAAGTTTATGAAGCGGTAAAAGTGATAAAACCGGTAGGCGCGGCGATTTCAATCTGGCCCAACGGCGTAAAGTGCCTGAATGCGCTGGGCATGGCGGCGCCGCTGCGTGCGCTGGCAGGCAACATGGCCTCAATGGCCTATCGCGATCATCTTTACGGCAGCGAACTGACCCGGTTCAGCATGGCACCGCTGGTGGATGCGGTGGGTGAACGTCCCTGCCCGGTTGCCCGCGCGGAACTGCAGGCGATGCTGCTCGACACTTACGGTCGCGAGCGCGTGCAGTTTGGTAAACGCGTCGCACGCGTGGCACAGGATGCGCACGGCGTAACCGCCTGGTTTGAGGATGGCAGTTCGGCAACCGGCGATCTGCTGATCGCCGCCGACGGCACCCATTCCGTGGTGCGCGCTGAGGTGCTGGGCTACCCGACGCCGCGCCGCTATGCCGGTTACGTTAACTGGAACGGCCTGGTGACCATCGATGAGCAGATTGCCCCGGCGGATCAATGGACCACCTTTGTAGGCGAAGGCAAACGCGTTTCTCTGATGCCGGTCAGCGGCAATCGCTTCTACTTCTTTTTCGATGTGCCGCTACCGAAAGGCCTGGCGGAAGATCGCGATTCACTGCGCGCCGATTTGTCGCGTTATTTCAGCGGCTGGGCAGAGCCGGTGCAACGGCTGATTGCGCAGATCGATCCCAATACCACCAACCGGGTTGAGATTCACGATATCGAACCCTTTAGCCAGCTGGTTAGTGGCCGCATTGCACTGCTGGGCGACGCAGCGCACAGCACCACGCCGGATATCGGTCAGGGTGGCTGCGCCGCTATGGAAGATGCCATCGTGCTGGCCCACTGCCTGCAAAATCAGGCGGCCAGCGTGGCGCAGCGGCTGGAGCACTATCAGGAGCAGCGAGTCGGACGAGTGAAAGATCTGGTGCTGAAGGCACGCAAGCGCTGTGATATCACCCACGGTAAAGATCCGCTGCAAACGCAGGCGTGGTATCAGTCGCTGGCGCGGGAAACCGGGGAACACGTGCTGGCGGGAATGATTGAAACCATCAACGGTGGGCCACTGAACTAGAAAATAAGCAGGGCGACATGGCATCGCCCTGCCCGATTACGCCTCGCTCAGGCCGCGATTCTTCAGCATCGGGCCAATCTCAGCCGCTTTGCCGCGCCAGCGCTCATAGACCACGGCCAAGTCAGCGCTGTTGCCGCGTGACAGCACCATCCGCCGGAAGCGATCGCCATTCTCACGCGTCAGCTCGCCATGCTCACGGAACCACATGAAACCATCATCGGCCAGCATCTGCGTCCAGATATAGGCGTAATAGCCTGCGGCATAGCCACCGCCCCAGATATGCTGAAAATAGCTGGAGCGGTAGCGCGGGGGCACCTCTGCCAGCAGGATATGGTCAGCGCTCAGCGACTGCTGCTCAAACGCAGTAACTGAATCGGGCGTCTGGCCCACCGCGAGCGAATGCCAGTGCTGATCGAGCAGCGCCGCGGCCAGCAGTTCGGTCATGTCGTAGCCCTTATTGAAACGTTCGGCGTTGATGACCTTGTCATGCAGTGCCGATGGCATCACCTCGCCGCTCTGATAATGGCGGGCAAAATGCCGGAAAACCTCTGGGTTGCTGGCCCAGTGCTCGTTGAGCTGCGACGGAAACTCGACAAAATCGCGCGGCGTGGCGGTGCCGGAGAGGCTCGGATAGCGCTGGCTGGCGAACATCCCATGCAGCGCATGACCAAACTCATGAAACAGCGTGATCACCTCATCCCAGCTCAGCAGCACCGGCTCGCCTGCCGGTGGCTTGTTGATATTACTGACGTTGTAGATTACCGGCTGGCTGCCCAGCAGCGTGGACTGATCAACAAAGTTGCCCATCCAGGCACCGCCGCCTTTGTTATCGCGCTTAAACAGGTCGGTGTAAAACAGCGCCAGCGGCGCGCCGTCGGTATCAAAAATGTCATACACCTTGACGTCAGGATGATAGACCGGCAGATCGTGACGCTGCTGCAGGCGAATACCGTAGAGCTGATGCGCGGCGTAGAACACGCCGTTTTGCATTACATTTTCCAGTTCGAAGTAAGGCCGGATTTCGCTTTCATCGAGGTCATATTTCGCCTTACGCACCTGCGCGGCGTAGAAATTCCAGTCCCAGGCGGCCAGCTTGAAGGGCTGCGGTTGTGCGTCGATCACCGCCTGAATATCCGCCGCTTCACGACGGGCACGCGCGGTGGCCGCCGGAACGATGTTGCGCATAAATTCCAGCGCGGCCGCCGGGGTTTTCGCCATCTGATCCTGCAACTTCCACTCGGCGTAGCTGCCGTAGCCGAGTAGCGCGGCCTGCTTCGCCCGCACCTGCGCCAGGCGGATCAGCGTCTGCTGCGTATCGTTATCATCGCCCTTTTCTGCCCGATGCCATGCCGCGGTAAACAGCGCCTCGCGGGTATCACGGCGCGACAGCGACTGTAACAGCGGCTGCTGGGTGGTGTTTTGCAGCGCCAATAGCCACTGACCGTGCAGGCCTTTAGCCGTTGCGGCTTCGGCAGCGGCGGCCAGTTCTGAAGGGCTGAGACCCGCCAGCATCGCGGCATCGTTTACCGTCAGTCCGCCCGCTTTGGTGGCCGCCAGCAGACGATTACCAAAACGGGTGCTCAGGGTGGCCGCTTCCTGATTCAGCGCTTTAAGTTCGGTTTTTTGCTGCTCACTCAGCGACGCACCGGCCAGCTGAAACGCGCGCCACACCACCTCGGTCAGCCGCAGCGATTCCGGATCGAGCGCCAGCTGATGGCGCTGCTGATAAACGCTGTCGAGCCGGGCAAATAGCTTGCTGTTGAGCATGATCTCATCATCCAGCGCCGCCAGCTCCGGTGAAATCGTTTCATCAATCTCCTGCAACGCCGGGCTGGTATTGGCCGAGGTCATGGCGCTGAACACCGCGTTTACCCGATTCAACAGTGCGCCGCTGCGCTCCAGCGCTTCAAAGGTGTTGCTGAAGCTGGCTGGCTCTTTCCAGTCGGCGATGGCGTTGACCTGGCGGCGCTTTTCAGCGATGCCCGCGCGTAGCGCTGGCAGATAGTGCTGCTCTTCAATGCGATCGAATGGCGGTGCCTGCATCGGCAACGAGGATGGCTGGCTGAAGGGATTCTCTGACATGGTAAAGGCTCCTCAGGATAGATAGTGCCAGCTTAGGCGCTCTGTTCTGATGACGCAACGGCCTGATAATGACTGATAATCTCTGCCGCTACCGCCACGGCGATCTCCGCCGGTAGTTTGCCGGTCACCGCAGGCAAACCAATCGGACAGCGCATGGTCGCCAGCTGCTGTTCGCTGAAGCCTTTTCCCTGCAGGCGATAGACAAAGCGGTCACGTTTTGTCTGCGAACCGATAACGCCAAACCAGCGAAAATCACCGCGCCGTAAAATCGCCTCACACAACGCCAGATCGCGCTGATGGTCGTGGGTCATGATAATAAAGTAGCTGTCCGGCGCCGCCTCCAGCACCGCATCCAGCGGATCCTCCAGCTGACAGCAGCTTACGCCCTCAGGCGCTGCGCCAAAAAGATTGTCACGCTCATCAATCCAGCGGATGTGACAGGGTAACGTTGCCAGCACCCTGACCAGTGCCTGGCCGACATGCCCGGCACCAAACAGCAGGATCTGCAGCTGGGGTTGCAACAACGGCTCAAACAGAATGGTCGTCATGCCGCCGCAGCACTGCCCCAGCCGCGCGCCGAGTGAAAAGGTTTCGCTGTGCACGGCGGTCTGTTTCGCGGTCAGCATGCGACGCGCCATGGCGATGCACTCATACTCCAGATGGCCGCCGCCGATGGTCTGAAAACAGTCGCTGGCGGTGACAATCATCTTGCTACCGCTGTCACGCGGCACCGAGCCGCGTTCGCTCAGCACGGTGATCAACACACAGGGCGTGCGCTGCTGGCGAAGCTGATGCAGCGTGGCGATCCAGTCATGAAAAATCATCAACACCTGCCTGTAAACGCTGCGCCGCCCAGAAAACCCGTTCCGGCGTGGCCGGAGCGTCGATGTGCGGATGCTGCTGATAATCGGCAACGCTGGCTACCGCATCCTGCAGCGCGCACCAGACGGCAATACCCAGCATAAACGGCGGCTCGCCCACCGCTTTGGAATGGAACACGGTATCTTTGGGGTTTTTACGGTTCTCCACCAGCGTCACCCGCAGATCTGCCGGCACATCGCTGATGGCCGGGATCTTGTAGCCCATCGGACCGTCGGTCAGCAGCCGTCCCTGTTCGCTCCACACCAGCTCTTCGCTGGTCAGCCAGCCTGCGCCCTGAATAAAGCCGCCTTCCACCTGACCAATATCGATGGCCGGATTCAGCGAGGCGCCAACGTCGTGAAGGATGTCGGCGCGCAGCAGACGATACTCGCCGGTCAGCGTGTCGATGATCACCTCGCAGCAGGCCGCACCGTAAGAAAAGTAGTAGAACGGCTCACCGCGTCCGGCCTGACGATCGTAATGCACGCCCGGCACGCGGTAATAACCGGTGGCCGAGAGCGGCACCTGATTGAGCCACGCCATTTGCGCTACGTCCGGAAAGGTAAAGTGCTGTTCGCCAACGCGCACGATGCCATTGCTGAAGCTCACCTGCTCTGCGCCGCAGTGATAAAGGGTGCAGAGCATGTCGGTCAGGCGCTGACGTAGAATTTCCGCGGCATTTTGCGCCGCTTTGCCGTTGAGATCGGTACCGCTGGAGGCCGCCGTAGGCGACGTGTTGGGCACTTTACCGGTATCGGTGGCGGTGATCTGAATCTGATCGACGTCGATTTGCAGCACTTCCGCCACAATCTGCGCCACCTTGGTGTTCAGACCCTGGCCCATCTCGGTGCCGCCGTGGTTAAGCTGCACCGTGCCGTCGGTATAAATCAGGATCAGCGCGCCGGCCTGATTGAGAAAGCTGGAGGTAAAGGAGATACCAAACTTCACCGGCGTCAGCGCCAGGCCGCGCTTCAGCAACGGGCTGGCGGCATTGAACGCGCGGATTGCCGCCCGCCGCGCGGTGTAATCCGCGCTGAGCGCCAGCTGTTCGGTCATCTCATCCAGCAGGTTATCCTGCACGCGCTGATGATAATGGGTGATGTTGCGATCCTGCTTGCCATAATAGTTACGCTTGCGCAGGGTCAGCGGATCGAGACCGCGTTCGCGGGCGATGCGATCCATGATTTGTTCAATCGCCACCATGCCCTGCGGACCGCCAAAGCCGCGGTAGGCGGTATTCGAGGCGGTATTGGTGCGGCAACGGTAACCGGTGATCAACGCATCGCCAAGGTAATAGGCGTTGTCCGCGTGGAACATTGCCCGATCGACAATCGAGCCCGAGAGATCCAGTGAATAGCCGCAGTTGGCCGCCAGATCGATTTTCACACCGCACAACACTCCCGCGTCGTCGAAGCCCACGTCATAGCGCACAAAGAACGGATGACGTTTGCCGGTAATCTGCATGTCGTCGCGCCGTGAAAGCCGCATTTTCGCGGGTCGGCCGGTAAGTCGCGCCGCCAGCGCACAGAGGCAGGCCACGCCCGCTGCCTGCGTCTCTTTACCACCGAAGCCGCCGCCCATGCGCCGCATATCGATAGTGACGTTATTCATGCTGATGCCCATCACCGACGCCACCAGCTTCTGCACTTCGGTGGGGTTTTGCGTGGAGGAAAACACCTGTAGCGTGCGATCTTCGCCGGGGATCACCAGCGCCACCTGGGTTTCAAGGTAGAAGTGCTCCTGACCGCCGATATGAAAAGATCCCTGAATGCGGTGCGGTGCGCGCGTCAGGGCGGCATCGGCATCGCCGCGCTGGTGCACGTGTGGCTGCTGGACAAAATCACCGGCGGCCAGCGCCGCTTCCACATCCAGCACCGGCGTCAGTGGCGCATACTCAATAATCGCCGCCTCAGCGGCCTGACGCGCGGCGGTGGGTGAATCGGCGGCGACCACCAGCACAATCTGTCCGGCGTACTCCACCTTCTCTTTGGCCATCAGCGGATCACCCGGTTCCAGCGGGCCGATATCCAGTTCGCCCGGCACATCCTGCCAGGTAAGCACACGCACCACGCCCGGCACCGCATAACAGGGCGCGGTGTCGATCTGCACAATGCGTGCATGAGCATGTTCGCTCAGCCGCGGACACAGGTGCAGCTGATTGGGAAACTCCAGCCGGTCGTCTATAAACTGCGCCTCGCCGGTGACGTGTTTAGCGGCGCTTTCATGGTGATTGCTGCGGCCGACGCCGCTTTGGATGCCTGCCTGATACTGCCGGGCGATCACCTCTTCTGCCTGCCGGGGACGATTATGAGACATAGCACGATACCTCTGTGATCTGCAGCTCACCGCTGAGCTGGTGGAAATAACGGCGCAGCAGGTTTTTTGCCACCTGCAAACGGTAATCGGCGCTGGCACGGAAATCGCTCAGCGGCTGAAAATCTTCAGCCAGCGCCCGACAGGCCTGGCTCAGCGTTTGCGGCGTCAGCGGCTGTCCATTGAGCGCCGCTTCGCAGGCCAGCGCCCGGGCGGGCACTGCGGCCATGCCGCCAAACGCCACGCGCGCACCGGCAATCACGCCGTCTTCCATCCGCAGGGAAAAGGCGGCAAACACCGCTGAGATATCATCTTCCAGCCGTTTTGATACCTTCCAGGCGGCAAAATTAGGTGACGCTGTCACGTCCTCCATCACCACCGCGCGGATAAACTCGCCTGGCTGGAGCTGTGTCTGGCGATAGCCGGTAAAGAAATCCGCCAGCGGCAGCGTGCGCTGTTGCTGGCCACACTGCAGCAGCAGCACAGCATCCAGCGCCAGTAGCATCGGGGCACAGTCGCCGATCGGTGAGGCGTTGGCAATATTGCCGCCCAGCGTGCCCTGATTGCGCACCTGTAATGAAGCAAAGCGCTGCAGGATGGCGGCAAACGGCGGCAGATGCTGCTGCATGAACGGCGTTATGGCATTAAGCGTGGCGCCCGCGCCCAGCGTAAGCCGGTTGCCGTCACGACGGCATTCCGCCAGCTCGCTGACCTGCGCCAGCGCAATCAGCAGCGGAATTGGCCGGTAGCGCTGCGTGATGTGCAGCGTGAGATCGGTGCCACCGGCCAGCAGCGTCGCCTGTGGATGGGCCTGATAAAGCGTGGCCAGCTGATCAAGGGTTTTCGGCAGCAGGCAGCGATGGCCAGCCAGCGCAATCTCCTGTACCGCATCGCTGTGTAGCGCCATCAGCCGCTGAGCGACCTGCTGCTGCTGCATGCTGAAGCGATCGGCCTGCGGTGTCTGACAGGCCTGTTCTGCTGCCGCCATGATTGGCCGATAGCCGGTACAGCGGCACAGATTGCCCGCCAGCGCCAGTTCCGCCTGATGGCGATCCCAGCCTGCGCTATTTTTTTGCAGGGTAAACAGCGACATCACAAAACCAGGCGTACAGAATCCGCACTGCGAGCCGTGGCATTCAACCATCGCCTGCTGCACGCTGTGCAGCGCATCGCCCTCGCGCAGATCTTCCACCGTCAGCAACTGGGTGCCGTTCAGGCTGCTCATCAGCGTCAGGCAGCTGTTAACGGTTTCATACTGCATCTTGCCCTGTCGGACCTTGCCCAGCGTGACCGTGCAGGCGCCGCAATCGCCGGTGGCGCACCCCTCTTTGGTGCCGCAGCGCCGTTGCGTCTGACGCAGATAGTTCAGCACGGTCATATTGGGATCGATCGCCTCTTCGGTAATCAGCGTCTGGTTAAGCAAAAACTGAATCATGCTGCATTCTCCTTCTCTTCACGCCGCCACGCCGGTTTGCCGTTGACCCAGGTTTGCGCAATGTTGCGATCGTCGCCGAGCGTCATCAGCACAAACAGCTGCTGCCAGATATCGATGCTGTTGTGCATGCGCAGCTGCTGCAGCGGCGACACCGCCGGATCCAGCACCACGAAATCGGCCTCTTTACCCGGGGTGAAGTTGCCCAGCAGATGATCGAGATCCAGCGCCCGGGCGCCGCCGAGCGTGGCGTGGTAAAACGCTTCGCAGGCGCTAAGACGGTATTGCTGCAGCTGCGATACTTTGTAGGCTTCGCCCAGCGTTTGCAGCAGATTAAACGTGGTACCCGCGCCGATATCGGTGCCGATGCCAATCTTCACCTTCTCCTGCCAGCTGCGTTGCAGGTTAAACAGCCCGCTGCCAAGAAACAGGTTGGAGGTCGGGCAAAAGGCGATGGCGGAATCGGTATGATGCAGACAGCGCCACTCTTGCTCTTCAAGATGCAGGCCGTGGGCAAACACGCTGCGTTTGCCGGTCAGCTGATAATGGTGGTAAACGTCCAGATAGCTGGCGTGCTCCGGAAACAGCGCTTTTACCCAGGCGACCTCCTGTGGGTTTTCGCTGAGGTGGGTATGCAGCCAGGCGTCGGGAAACTCCTCGCGTAGCCGTTGTACCTGTTCCAGCAGCGCCGGTGACGAGGTCGGCGCAAAGCGCGGCGTCAGCGCATAGCCCAGGCGACCGCGGTTGTGCCAGCGTTGCAGCAGCGCCCGGCTCTGTTGATAGCTCTGCTCCGGGGTTTCCAGCAGCGCGGCGGGCGCGTTGCGATCCATCATCACCTTGCCAGCGATCAGCCGCATCTCCCGCTGCTCCGCCGCGCTGAACAGCGCCTCAACCGATTCCGGATGCACGGTGCCAAACACCAGCGCGGTGGTGGTGCCGTTGCTGAGCAACTGCTGCAAAAAGAAGTCAGACATTGCCGCCGCATGCTGCGGGCAGTGATATTGGCTCTCTACCGGAAAAGTGTACTGCTCCAGCCACTGCAGCAGCTGTTCGCCATAGGCCGCTACCATTTCGGTCTGCGGATAGTGAATGTGGCAATCGATAAAGCCTGGCACAATCAGCTTGCCGCGGTAGTCAAGAAGCTCACAGCCCGGCGGCAAGCGCGAGACGCCCTCCTGCCAGCTGCTGAGCCGGACAATTTTGCCCTGCTCAATCACCAGCAGACCATCTTCCAGATAGCGTGCATTGTCGGCCAGCGTTTCCGGGCAATCGGTAACGGCGGTGATATCAAAAAAACTGCCGCGTAAGGCGGTAACGTGATGTGCGGACATAACAATTCCTGAATTAGCGAGCCAGGCTCACGCTGTTGATGAGCAGACGTTGCAAGCCCTGTGCCAGAGGAAGAAGTGATTTTCATCGATTTCAGCAAGTTATCTCATTCTGGCAAAGCCCGGGCAGGAATGCCTGGCAACCGAATGCGCAATCGGTTGCTAACGCTGGAAACCGTTTGCCTGCAAAATTATCGGTTTTACCGGCAGAAACAGGCCGGTTTTCGGGTTAACCAGCGCTGCCCCGTTGCGGCGCAGTACTGCACCAGAAAAGTGCCTGACAGGCGATTTTCAGCAAATAAGGCGCAACGCTATTCAGCTTCGCCATCAGGTGCTAAGGTAATTTGAGTCGAAAATCCGTTGAGGAACAGTGAGATGATTATTTTTGTTACCGGTGCTACCGCCGGTTTTGGTCAAAGTATCACCCGCCGCTTTATTGAAACAGGTCATAAAGTTATCGCTACCGGCCGTCGTGCTGAACGTTTACAGGCGCTGCAGGCGGAATATGGCGATAACCTGCTGCCGCTGCAGCTGGACGTGCGCAATCGCGCGGATATCGAACAGGCGATCGCCTCGCTGCCAGCGGAATGGCGTGATATTGACGTGCTGGTGAACAATGCCGGCCTGGCGCTGGGCATCGAACCGGCGCAAAAGGCCAGCGTCGAAGATTGGGAAAACATGATCGATACCAATAATAAAGGTCTGGTGTACATGACCCATGCGGTGCTGCCCGCAATGGTGGCGCGTAACATCGGGCACATTATCAATATTGGTTCGGTTGCCGGTAACTGGCCTTACGCTGGCGGCAATGTTTATGGTGCTACCAAGGCGTTTGTGCGTCAGTTCAGCCTCAATTTACGCACCGACCTGCACGGCACCGCCCTGCGCGTCACCAATATTGAGCCAGGTCTGGTAGGCGGCACCGAGTTTTCCAACGTGCGTTTCAAGGGCGACGACAACAAAGCGGGCCAGGTCTATGCCGACACCACCGCGCTGTCGCCGGAAGATGTGACCGACGCGGTGTTCTGGGTGGCCACGCTGCCAGCGCATGTCAATATTAACAGCCTGGAGATGATGCCGGTAAGCCAGACCACCGCCGGTCTGAAGATCAATAAAGGCTAATTTCTCGCCTGAGGAGTCGCTCCTCAGGCTTTTCCCCAGCCCGCCACGATAATCAACATGCCGCACAGCGCCACCAGCGCGCCGGTCCAGTCAAACAGCGTCAGCCTGACGCCATCCACCACGCGCAACCACAGCAGCGCGGTCAGCACATAAACCCCGCCGTACGCCGCATAAACCCGTCCGCTGGCTGCCGGATGCAGTGTTAGCAGCCAGACAAACAATGCCAGGCTGAGCGTCGCCGGTAACAGCAGCCAGATGCTGCCGCCTTTACGCAGCCACAGCCACGGCAGAAAGCAGCCGATAATTTCCGCCAGTGCGGTGATAAAAAACAGCAAAGTGGTTTTGATAAACATCAACGTCGGCTCTCAGGATCGCAAACAGGCGGCTGCCCGCTGGTGAGGAAATAAGCGGCGATGATATACTAAAGTGGTTGCTGTCTACAGCGCGCCATACGGCGATAACCCGAGGGATCTGCTATGAAATTTACCCGCTTTTCTTCATCCATTCTCTGCGCCGTGGCGCTGATGCTGGCGCTGCCCGCCGCGCAGGCGAAGACGGACCGCCTGATTATCGAAAATGGCAACAGCGCCGTGGGCAATGAAAGTGCCCGCCAGAGCAAAGAAGTGTTCAATGATACGCGCATGCTGCGTAAAAAAGTGTTCAGCCGCGAAGAGAAAGAGTTCGATAAAGCCGATCGCGCCTTTGATACCCGCGACTCCTGCGAAACCAGCTATAACCTGAACGCCTACTGGGAACCGAATACGCTGCGCTGTCTGGATCGCCGCACCGGCCGTCCGGTACTGCCGTAAGCCCAGCTGCTGCTATAGTTAAGCTGAGTTCATTAAAAAGGAAGAGTAAATGAAAAAAGTGCTGTGGTGTGTGACTGCCGTGGTTGCTGCCCTGCCGATGCTGGCACAGGCCTCCTGCGAAACGGTGAAAGCGGATATTTCTCAGAAAATCGTTGCCAACGGCCTGCCGGAGTCGGCGTTTACGCTGGAGATCGTGCCAAACGATCAGGCAAATCAAACCGCTGGCCAGGTCGTCGGGCATTGTGAAAACGACAGTCAGAAAATCGTCTACCAGAAAAATGGCGGCGATGACGCTCGCGTACCTGCCAATGCGGGCAGCGCGCAGGATGCCCCTTCACCCTGATTTTTGCCGTGCGGCCGCATCATTGATGCGGCCTTCTTCTTTTATTTACTCCCTACCACACCGATCGGCTTAATCAGGCCGCGCTTTTGGCATTCTGCGCGCCACCCACAGGCTGGTAAACGCAATCAACAGGGCTGCCACAAATACCCAGTGCAGCGATCGGGCAATCTCACTCACCAGATGCGCCAGGCTATCGCTGGAAAGCGTGTGCCGTTCATCGGACATCAGCAGCTGTACTGGCTCGTGGCTATCCGGCAGGCGGTGCATCAAATTCCAGTTCAGTACCGCGCCCATCAGTGCCGTGCCCAGTGCCGAACCGAGCAGGCGGCTGAACATGATTGAGGCGGTGCAGATGCCGCGGATCTGATAGTCGGCGCTGTTCTGTACGGAAATCAAAAAGGTGGTGCTGGTCATGCCCATGCCGGTGCCAACCACAAAGGCTGACAGCCCTGCCTGCCAGATGGGGCTTTGCGCGTGTAGCAACAACAGCATGGCGCTGCCCGCAACCAGCAGCAAAGCGCCAAGCTGCGCGGTAAACCGGTAGGAGGTGCGCAGCATCAGGTGGCCGCTCAATGTACTGGCCAGCGGCCAGCCAATTGACATCATCGCCAGCGCGCTGCCCGCCTGCAGCGGCGAACCGTTATTAATACCCTGAATCCACGTCGGCAAAAAGGCGCTGATGCCCATCATTGAGGCGCCCAGGATAATGTTGCCCATATTGCCCGCGATGATCACCTTGTTACGCCAGATCGCCAGCGGAAACAGTGGATTCGCCGCCCGCCGCTCATGGCGCTGCAAAAAGTAGCCCGCGACCAGCGCCAGCAGCAAAAACGCCAGCAGCCAGTAGCCGAGCATTTCGCCCTGCAGCAGCGCAATCAGCAGCGCGCTGATACAGATCGCCAGCCAGCCGCTGCCGGTAAGATTGAGCCGCTCACGCGCCGCGGTGGGATGCGCCGGTAACCAGCGCGCCAGCATCAGCATTGCCACAATGCCGATCGGCACGTTGACCCAGAATACCGCAGCCCAGTGGAAATGTTGTACCAGCCAGGCGCCGGTCAGCGGCCCGACGATGGCGGCCACGCCCCAGACGCTGGAGAGCCAGCCCTGGATGCCCGCCCGTTCGCGCGGCGAATAAATGTCAGCCACGATGGTGGACGTGAGCGGCATAATGGCGCCAGCGCCCAGTCCCTGAATCGCCCGAAACAGCACCAGCCACACCATGCCGTGCGCAAACCCACATAATACCGATCCCAGTAAAAACAGGCTGATGCCGGTAAATAATACCGATTTCCGTCCCCAAAGATCGGCCAGCCGGCCATAGATCGGCACGCTGATCGCCTGCGTCAGCAGGTAAACGGAAAACACCCAGCCGAAATAGCTGAAGCCGCCCAGCGAAGCAATAATGGTCGGCATCGCGGTGGCAATAATGGTCACCTCAATGGCCGCCATAAACATCGCCAACATGCAGGCGATGAGGATCAGTGGGCGGCGACGCGGCGGTGAAAAAGCGTTATCGGTCATAGGTTCCCTGTTGTTTTTTCCTTAAGGCTGGCGCAACGCGCCGCGGCGAGGAAGGTTTTATCTGCTAAACCGGTGAATAAAGCGCAAGTTGTGACGTTGTCACCAAAGCGGTACGTTTTTATCGCTACGTCCAGAATAGCCAGTTTTGACGCGGGCTACGCCGCTTTTTTGTCATTTCTGACGTCATGAAATAGTTACGCAAAAGTAGCAACCTGCGCGTACCGCTGCTATAGATAACCAGGACTTTTCCGGCACTCGAATGAAATTTGCTGCGAAGTCATGAGTTTAGCAAATGTAGCGACAGACGTTATGCCTTATGGCCGCTTCTGCCCGTTTGTCGCCACGTCATCATAACAAGGGCTGATGCTTCTCTCCCGGAAGCGATGCCCAACCTGTACCAGGGAGAATATCTATCATGCACAGTGCTTCACTGGGTCGGCGCGCGCTGCTGGCCGTGCTGGCTGTCGTTGTTATTATCGCGCTGGTGGTCTGGGGCCTCGGCCTGGATACGCTCAGGGCGCGCCAGGTCGATCTGATTTATCTCGGTAAGCAGCACATGTTCCTGGTGTTCTGGTCGATGCTGTTTGCCCTGCTGGTCGGCATTCCCAGCGGCATCCTGCTGAGCCGCCCGTTTGCCCGTCGCTGGGCAGAATATGTCATGCAGATCTTTAATGTCGGCAACACCCTGCCACCGCTGGCGGTGCTGGCGCTGGCCATGGTGGCGATTGGCATCGGCGATCGTCCGGCGATCATTGCGTTGTTTCTTGCGTCGCTGCTGCCGATCGTGCGCAACACCTATGCCGGACTCTGCGCCGTGCCGCCCTCGCTGCTTGAGGCAGCAAACGGCATCGGCATGACCAAAGCGCAGCGTCTGCGCCAGGTTGAGCTGCCCAACGCGCTGCCGGTGATCCTTTCCGGCGTGCGGGTCGCCACCGCCATCAACGTCGGTACCGCGCCGCTGGCCTTTTTGATCGGCGCCAGCAGCTACGGCGAACTGATTTTTCCCGGCATCTACCTGAACGACTTTCCGACGCTGATCCTTGGCGCGGTGGCCACGGCGCTGTTCGCCCTGATCCTCGATATGCTGCTGGCGGGCTTAGGCCGCTGGTTAAGCCCCCACACTGCCGCCTGAACCGGCCCTGGAGAAATGATGAAGATGTTTTCTACCTGGCTACGCGGTACAGCACTGGCGCTGAGCGCCACGCTGGCCATGAGCACCGTGGCGCACGCCGCCACGCCCATTGTGATGGCAACCAAGAGCTTTACCGAGCAGCACATTCTTTCCGCGCTGAGCGTGCTTTACCTGGAGAAAAAAGGCTTTCAGGTGGTGCCAAAAACCAATCTTGCCACCACCATCAGCCGCAACGCCATGCTCAATAAGCAGATCGACATGATGTGGGAATACACCGGGACCTCGCTGATCATTTTCAACCACATCAAAAAGCCGATGACCACCGAAGAAGCCTACGACACGGTGAAAAAGCTGGACGCGAAGCTGGGGCTAATCTGGCTGAATCCAGCGCCGATGAACAACACCTACGCCTTTGCCATGAAGCGTGAGCGGGCAGAGAAAGAGCACATCAGCACCCTGTCCCAGCTGGCGGCGAAGATTGAGCAGGTGCGCCAACAGGATCCCGACCACAACTGGATGCTCGGGCTCGACTTAGAGTTTGCAGGCCGTTCTGACGGGCTGAAGCCGCTACAACAGACCTACAACATGCCGCTGGATCGTCCGCAGATCAGACAGATGGATCCGGGGCTGGTTTATGATGCCATTCGTGAAGGTTTTGTCGATGCCGGACTGGTTTACACCACCGATGGCCGGGTAAAGGGATTTGATTTGCGGGTGTTGAAAGATGACAAGCAGTTCTTTCCTGGTTACAACGTCACGCCGGTGTTACGCCAGGACGTGCTTGATGCGCATCCAGGGCTGGCAGAGGCGCTGAACACGCTGACGCCGTTCATCACCGATGACGCGATTACCGAGATGAACAAGCGCGTCGATATCGATCATCAATCTCCTCAGCAGGTCGCACGCGACTTCCTGAAATCCAAGAACCTGCTTTAAGGAGGCACCGTGGATACCCTGCATTATATTGTTGATAACTGGCCCTATTTGCTGACGCTGAGCGTACAGCATCTCTGGCTGGTGGGTCTGGCGGTGGGCTGCGCCATTCTGGTGGGCGTGCCGCTGGGCGTGCTGATCGTGCGCTTCAAATGGCTGGCGACGCCGGTGCTCGGCATCGCCACCATCGTGCTGACCATCCCGTCTATCGCCCTGTTTGGCCTGATGATTCCGCTGTTTTCATTAATTGGTCAGGGCATTGGCGTGCTGCCAGCGATTACCGCCGTGTTTCTCTATTCGCTGCTGCCTATCGTGCGTAATACCCATACCGCACTGGAAAACATCCCGCCGGGCCTGCGTGAAGCGGGTCGCGGCATCGGCATGACCTTCTGGCAGCGCCTGCGCTGGGTGGAAATTCCGATGGCGCTGCCGGTGATTTTTGGCGGCATTCGCACCGCCGTAGTGATGAACGTTGGCGTGATGGCGATCGCCGCAGTGATTGGCGCCGGTGGCCTCGGCCTGCTGCTGCTGGACGGCATCAGCGGCAGTGATATTCGTATGTTGATTGCTGGTGCGCTGATGATCTGTCTGCTGGCTATTATTCTTGACTGGCTGCTGCACCGCCTGCAGCTGGCGCTGACTCCCCGGGGAATTCGATAATGATTACGCTGGAAAACCTGACGAAAACCTTTACCCAGAAAAACGGCACCGCGATTAATGCGGTGGATAATGTCAGCCTGAACGTGCCGGAAGGCGAAATGTGCGTGCTGCTCGGCCCGTCCGGCTGCGGCAAAAGCACCACGCTGAAAATGATCAACCGCCTGATCCCCGCCAGCAGCGGCCGGATCCTGATCAACGGTGAAGATACCAGCACTCAGGACACGGTGACGCTGCGGCGCAACATCGGCTACGTCATTCAGCAGATAGGCCTGTTTCCCAACATGACCATCGAAGAGAACATCACCGTGGTGCCGCGCATGCTGGGCTGGGATAAAAAGCGCTGTCACGCCCGCGCCACCGAACTGATGAGCATGGTCGCGCTGGAGCCAAAAACCTTCCTGCACCGCTATCCGCGTGAAATGTCCGGCGGCCAGCAGCAGCGCATCGGCGTTATCCGTGCGCTGGCGGCGGACCCGCCGGTGCTGCTGATGGATGAGCCTTTTGGCGCCGTTGACCCGATCAACCGCGAAGTGATTCAGAATGAGTTTCTCGATATGCAGCGCCAGTTAAAGAAAACGGTGATGCTGGTGAGCCACGACATCGATGAGGCGCTGAAGCTGGGCGACCGCATCGCAGTGTTTGGTCAGGGCAAAATTGTGCAGTGCGCCAGCCCGGATGAGCTGTTAGCCAAACCGGCCAATGAATTTGTTGGATCCTTTGTCGGTCAGGATCGCACCCTGAAACGTCTGCTGCTGGTGCAGGCTGGCGACGTTACCGATCAACAGCCGACCATTACCGTGCGCCGAACCACGCCGCTGGCCGACGCCTTTGGCATGATGGATGAGAATGACATGCGCTCGATCACCGTGGTGGACAACGACGGTAAGCCGCTGGGCTTTGTGAAGCGTCGCGAGGCGCGCGGGGTAAGCGGCAACTGTGAGGATCGTCTGCATCACTTCAGCGTGACCGGCAAAGCGGAGGAGAACCTGCGCGTGGTGCTGTCCAAATTGTATGAGCACAATCTGGTGTGGATGCCGATTGTTGACGAAGAGGGTCGCTATAGCGGAGAAATCTCGCAGGATTATATTGCCGATTATCTCAGCTCCGGACGCACGCGACGTAAGCTGAACCCGTAAACGAGAAGGCTGGCCAATGCGCCAGCCTTTTTTTCAGGCGGTTGCTGCCAGTTGTAACGGTGACAGGTCGAGGTAATCCGCCAGATCGCGCTGCTCGGCGCGTGGCAGATAGGGGATCTCGCCCAGCATCGGCGCAGCAATGCGCTCCTGTAGCACGGCGATCATCTCGGCATAGTGCGGTAAACACGGGTTGATACGGTTGGCGACCCAGCCAATCAGCGGCAGGCCGTCGCCGGTGATCGCTTCGGCGGTCAGCAGCGCATGGCTGATGCAGCCCGGTTTGATACCTATCACCAGCACCACCGGTATATTCTGTGCGATTACCCAGCTGGAAAGCGGTTGCCGGTCGCTCATCAGGCTGCGCCAGCCGCCAGTACCCTCCACCACCACCACGTCAGCCTGCTGCTGTAACGTTGCCAGTCCGGCGGTGAGCTGCTGGAAATCGATGCGGGCAGACTGATGCGCGCTGATCTCCTCTTCCGGGAGCGGAAAGGGATTAATTTTTTCGTAGGGTAACGCGACGGAAGACGCGCTTTGCAGCACCAGCGCATCTTTATTGCGCCATCCTTCATCGGTCAGCTTGCTGCCCTTGGCCACGGGTTTGTAGCCCACCACGCGCGGCCAGCTGGCGGCGAATTTTTGCAGCAGCGCCCTGCTGACAACGGTTTTTCCAACCGCTGTATCGGTTCCGGTGACAAACAAACAATTCATCAGGTGATTCCCCCTGGTTGACAGGTGCAGTGCACGGTGAGGGGAAAGTGTATGTAAGCGGCTGGTGGCTGAGCTTGCGCTAACGCAAGCTTTATCGAGATTGATTAGCCCTGTAACAGTTTCACTAACAGCGTGCCGCTGTACATCGCATCTTTGACCAACGCGGCAGCGGGCATGGTACCGGCATCGTGATAGCGGGTCGGCCCGAGCGTCAGGCTCTGGCTATAGGCCGGCAGCGCCTGCTGGCGAATGGCGGTAAGCATCGCCGGATAGAGAATATCGGCGGCGCGGTTGAGCGGTGAGCCGATCAGAATTTTTTGCGGGGCAAAGATATTGACCATCAGCGCCAGCGTGCGGCCAATGTGCCCGCCTACGCCGGTGATCACGTCGCGCGCCAGCGAGTCACCGGTGAGTGCAGCATCGCACAGGCTTTCGATGGTTAACGGTTGATGATGCAGCGTACTGCCCGGCATCGCCTGCAGCCGCTGTTGGGTTAGGGCTAACAGGCTGGTAATGCTGGCAACCGTTTCCAGACAGCCGTGATTGCCGCAGTAACAGGCGCCGCCCCAGGGATCGACCTGGGTGTGACCAATCTCAACCAGCGCGCTGCTGCCACGATGCAGCAACTGACCATGGGTGATGATACCGGCGCCGACGTTGTCGTCAATCACCACCTGAATGACATCCTTCGCCTCCTGCGCATCGCCAAACAGCGACTCCGCTAAGGTCCAGGCGGGAATATCATGCTGAATATAGACCGGCAGACCGGTACGCTGCTCCAGCGCGTCGCCCAGTGCCATGTCGGTGACGTCATACCACGGCATGCGATGCACCACGCCAGCGCGCGTATCGACAATGCCGGGCAGCGTAATGGCAATCGCCGTTAGTCGCTCCAGCTTCTTCTGATGGCGAATGAAAAAGGCATCGATTTGCTGAATGATGCGGGACAGCAGCGGCTCACTGCTCGCCGTTTCCAGCGCGACCTGCTCTTCAAGCACCAGTTTGCTGCTGAGGTCGCGCAGCGCCAGCGTGAGCTTTCCCTGATGAATGCGGGCGGCGAGAAAGTGCCAGGCGATGGTATCAAGAATCAGTCCTACCGCCGGACGTCCGCGGCTGCCGGGATCCTGAAACTCCGTCTCCTGCACCAGATGGGCTTCCAGCATTTCACGAACGATTTTGGTGATGCTGGCGGGCGCCAGCTGCGCAAGGCGGGAAAGCTCGATACGGGATATCGGGCCAAATCTGTCGATCAGACGATAGACCACGCCTGCGTTGGTCTGTTTGATCTGGTCAATATGGCCAGGCTGACTGTCCGTTAACACAACCCTGCTCCCGCTTATTTTCGCGCTTCTAAATAAACAGCAGGTATGGTGGAGCAGTAAAAGTTCGCCGTCAAATATTTGATTCGGAATGTGATTTACTGCACACAAAAGCTCAGCCGCCTGCCTGTTCTGCTGGATATTGCAGCAGCAGCGCCCGCATGTTTTTGGCCGCGGCGGAAAGTTCGCGCTGTTTTGACCACACCAGCCAGACTTCGGTAATGGCGTCGGTTTCCTGCAGCGGGATCCACACCACGTCAATCAGGCGCACTCGCTGAAACGAGGCGGGCAGAATCGACACGCCAAGTCCGGTGGCAACCAGCCCAATAATGGTCATCGCTTCCCCCGCTTCCTGGGTGATGTAAGGCGCGATATCGTAACGCTGCAACAGACTGAGAATGTCGCTGTAAAGCGCGGTGCCGACCTGCGGATCGAAGAAGACAAACGGCTCGCGGCGCAAGGCTTCCACAGACAGGCTGTCGGCGCGGGCCAGCGGGTGTTCACGGTGAACCAGCGCGTAAAGCGGCTCGCGCAGCAGCAGCTGCCAGTTTAACGGCTCTGGTAACGGCGTATTGCGCATGATACCGAGATCGAGGCGGCCATCGCTCAGCGGTGCCAGCTGCTGACGAGTATTGATCTCCTGCATTTGCAGATGCACCTGCGGATAACGCTGACGAAACCGATAAAGCGCCGCCGAAACCGAGGAGATAAACGGCGACGAGGAGGTGAAACCGATGCGCAGTTCGCCTTCATCGCCGTGATGCAACCGCGCGGCCAGCCCGGCGGCATCCTCAACATTTTGCAGAATCTGTCGCGCATCGTGCAGAAACTGCTTCCCCGCAGCGGTGAGTTGCACGCTGCGGTTGGTACGGGCAAACAGCGTGGCGTTGATCTCGCGCTCGAGGATTTTAATCTGCTGACTGAGCGGCGGTTGTGAGATGTTCAGGCGCAGCGCGGCGCGGCCAAAATGTAACTCTTCGGCGACGGCGACAAAATAACGGAGATGACGAAGTTCGATATTCATATTTTAAACATATCATTTGAGATTATTAATATATTAGACAGCTCAATGCCAATTTCCTAGAGTGCAGTTTCATTCAGCCACTGTAAGGAACCGGGTGTGAACCGATCTTCCGCGACTGCGGACCTGCCTCGTCAACGCGCTACCTCCGCCGCGCCATCGCCGTCGCTGTTCATTAAACGCGGCACGCCACAATTTATGCGCGTCACGCTGGCGCTGTTTTCCGCTGGCCTCGCCACTTTTGCCCTGCTCTACTGCGTGCAGCCGATTCTGCCGGTGCTGTCGCAGGAGTTTGGCGTATCGCCCGCCGAAAGCAGCTTTTCGCTCTCTATTTCTACCGGCCTGATGGCTGTAGGTTTGCTGTTTACCGGGCCGCTGTCCGATGCGGTTGGCCGCAAATCTGTGATGGTGGTGGCGCTGCTGCTGGCAGCGATTTTCACCCTGCTTTCGGCGATGATGACCAGCTGGCATGCCATCCTGATTATGCGCGCGCTGATTGGTCTCTCGCTGAGCGGCGTGGCCGCGGTAGGCATGACCTACCTGAGCGAAGAGATTCACCCCAGCGTGGTCGCCTTTTCGATGGGCCTCTACATCAGCGGCAATTCAATTGGCGGCATGAGCGGACGCCTGCTTAGCGGCGTGATCACCGACTTTTCCTCATGGCGCGTGGCGGTGATGGCGATTGGCTGCTTCGCCCTCGCCTCGGCGTTGATGTTCTGGAAGATATTACCGGCTTCACGCCATTTCCGCCCGGCTTCGCTGCGCCCGCGCAATCTGCTGATTAATTTCCGCCTGCACTGGCGCGATCAGGGATTGCCGCTGCTGTTTGCCGAAGGTTTCCTGTTAATGGGCGCATTTGTGACGCTGTTTAACTACATCGGTTATCGTCTGCTCAGCGCGCCCTGGTCGCTAAGCCAGGCGGTAGTTGGGCTGCTCTCGGTGGTCTATCTGACCGGCTCATGGAGTTCGCCAAAAGCGGGCGCGCTCACCGCAAAATATGGCCGCGGCCCGGTGATGCTCGGCGCCACGGCGATCATGTTTTGTGGCCTGTTGATTACGGCATTCACCTCAATCTGGCTGATTCTGGTGGGCATGATGCTGTTTGCCGCAGGCTTCTTTGCCGCGCATGCTGTGGCGAGCGGCTGGATTGGTGCCCGGGCACGTCGTGCAAAAGGCCAGGCCTCCTCACTTTATCTGTTCAGCTATTACGTGGGTTCCAGCGTGGCCGGAACCCTGGGGGGGGTGTTCTGGCATAACTACGGCTGGATGGGCATTACCGTGTTTATCAGCGCCCTGCTGTTGCTGGCGCTGTTTACCGGCTGGCGACTGCTGTTACGCAAGCTGTAATCACGACGCAGGCGGTGATGTTGCTGCCTGCGGCCTTCTTTTCTGCCAGACCAAACGTTGCACAATGCCTGATGTTTGCATATGATAACAATTAATTTGTATGTTGTAACTATTAGTGGATCGCGTTACTTCTGCTATAGTGCTTATTAGTGTGTTGTAACTAAGGAATCCGTATGTCGCGTTACGATCTGGTGGAAGATATGCGTCAGTGCCTGAGCCAGCTGGAAACCGAGCTGGCCGCACTGCGCGACGATTTACAGCATTTACCGCTGCTCATGGCGAGGGTATTTACCCTGCCGCCGATAGAGAAAGGCACCGAACATGCGGAAATTACGCAGATTCACGTCGAACAGCAGTTGGGGCAAAAGGCCCGTGATATCGCCCTGCAACACTACTGCCGCCTGTTCATGCAGCAGCAGTCGGAGAAGCTCAGCACCAAAGCCGCGGTGCGCTTGCCCGGTGTAATCTGCTTTGAGAGCAGCGGTCCGGCAGCCGCCCTGCTGCATCAGCAGGTCGCCAGCATTAATCAACTCAAGGCGCGCTTTGAGCAGCTGATTACCGTCGATGCTGGCCTGCCCTCTGAGGCGCGCTTTGAATTTGTTCACCAGCATTTTCCTGGCCTGATTACGCTCAATGCCTATCGCACCATCACCCTGCTGGATGCGCCGGATAGCGTGCGCTTTGGCTGGGCTAACAAGCACATCATTAAGAACGTTAGCCGCGATGAGATTATCACTCAACTGGAGAAAAGCCTGAAGGCGGGCCGCGCCCGGGCGCCGTGGAGCAAAGAGCAGTGGGCTGAGAAGGTGCAACAGGAGCTGGCGCTGGTGAAGGCGCTGCCGAAAACCGCGCGCCTGAAAATCAAACGGCCGGTCAAGGTGCAGCCGATTGCCCGCATCTGGCATGCCGACCAGCAAAAACAGACGCAGTTTGCCTGCCCTTCTCCGTTGCTGATCCTCTGTCCGGATCGCAGCCGCGTGCCGGTACCGGGCGAGCTGCTGGATTACGATGCCGCCAACGTGCAGCATCGGCATAAACCGCAGTCGATTCCGCTATACAGCCTGATTCCGCGGCTTTACCTCTTCAGTGAGCAGCCGTTTTAGCATAAAAAAGGCGGCCCGCTGGCCGCCATTATCAGCAGAATCAGCGTTACTGCTTCATGCTGCCAACCATCTCTTCCGGACGCACCCAGCGGTCGAACTCCTCTTCGCTGAGATAGCCCAGCTTCAGGGCGGAGGCCTTCAACGTCAGGCCTTGTTTATGCGCCTGCTTGGCGATTTCCGCCGCTTTATCGTAGCCAATGTGCGTGTTCAGCGCGGTCACCAGCATCAGCGATTCGTTCAGCAGCTGGCTGATACGGTCGTGATTAGGTTCGATGCCCACGGCGCAATGGTGATTAAAGCTGTCCATGCCGTCAGCCAACAGGCGAATGGATTGCAGGAAGTTATGAATAACCATTGGACGGAACACGTTCAGTTCAAAGTTACCGGAGGCGCCGCCGATATTCACCGCGACATCGTTACCCATCACCTGACAGCAGAGCATGGTTAACGCTTCACACTGCGTCGGGTTGACTTTACCCGGCATGATTGAGCTGCCTGGCTCATTTTCGGGAATGGCAATTTCGCCAATGCCGCAGCGCGGGCCTGACGAAAGCCAGCGCACATCGTTGGCAATTTTCATCAGCGAGGCTGCCAGTCCTTTCAGCGCACCGTGCCCATGCACCAGCGCGTCGCAGGTGGCCAGTGCTTCAAATTTGTTCGGTGCGGTGACAAACGGCTGTTTCGTCAGCTCTGCCAGCTCTTTGGCCACGCGTACCGCATATTCCGGATGGGTGTTCAGCCCGGTGCCCACTGCGGTGCCGCCCAGCGCTAACTCAGCAACGTGCGGAATGCTCTGTTCGATATGTTTGAGATTGTGCTCGAGCATCGCGACCCAGCCGGAAATCTCCTGGCCGAGGGTCAGCGGCGTGGCATCCTGCAGGTGAGTACGGCCAATTTTCACGATATCCTTGAACGCCTCTGCCTTGCTGTGCAGGGTTTGCTTCAGCACCTGCAGCTGCGGAATCAGATGTTCGCGCACCGCAATGACCGCGGCAACGTGCATAGCGGTCGGGAAAACGTCGTTGGAGCTCTGGCTCTTGTTAACGTCATCGTTGGGATGCACCAGCCGCGACATGCCGCGCTCGCCGCCAAGAATTTCGCTGGCGCGGTTAGCGAGGACTTCATTCATGTTCATGTTGGTTTGCGTGCCGGAACCGGTCTGCCAGATCGCCAGCGGAAACTCATCTTTATGCTGGTTAGCCAGCACTTCATCGGCGGCCTGAATAATCGCTTCGGCGCGCTCCTGCGGTAACAATCCCAGGTCACTGTTTACTTTTGCGGCAGCACGCTTGGTCAGCGCCAGCGCATGCACCAGTTCGACCGGCATCTTCTCGGTGGAGATACGAAAATGCTCAAGTGAACGCTGGGTTTGCGCGCCCCATAATTTATCATCCGGTACGTCGATTGGGCCCATTGAATCTTTTTCAATGCGGTTGGCTGCCATGACTACGTCTCCTTTTGTACGGTCTGAGGGTGGTGTTCCTGATTCTCTGCCCCACGGGCGGGCATGAGTGTTACATACAATAATTTAACATTATGCGAGCCGCTCGTCCTTATTGCATTTAGTCAGGTTTTTTCATCTGGCTTTCTGCTTTAATAACGCCAGAAAAATCGGTTACGAGGGAGTTGTGATGCAAAAAATGATCAATACGCTGCAACATTACGCATGGGGCAGCAAAACGGCGCTGGCTGAACGCTACGGCATAGCCAATCCTCAGCAGCAGCCGGTGGCGGAACTCTGGATGGGTGCCCATCCAAAGAGCCCGTCGCAGGTTGAAATCAACGGTCAGCCCACGTCGCTGCGCACGCTGATCGATAACGACAGGTCATCGATGCTGGGCGATACCGTGGCAAAACGTTTTGGCGAACTGCCTTTTCTGTTTAAGGTGCTGTGCGCCGACAAGCCGCTGTCCATTCAGGTGCATCCGAGCAAAGCCGCCGCGGAAGCCGGTTTTGCCAAAGAGGATCATGAGGGCGTGCCAATTGATGCCGCCCATCGTAATTACAAAGATGCCAACCACAAGCCGGAGCTGGTTTATGCTCTGACGCCGTTCCTGGCGATGAACGGCTTTCGCGAACTGCCTGAGATGGTTTCACTGCTGCAGCCGGTGGCGGGTGCCCACCCTGCCATCGCCCATTTTTTGCAGCAGCCCGACGAGAAGCATCTGGCTGAGCTGTTCTCCCGCCTGCTGTCGCTGCGCGATGAGGAAAAATCGCGCGCGCTGGCGGTGCTGAAATCGGCGCTGCTTAACCATCAGGGTCAGCCGTGGCAGGCGATCGCCTTTATCGCCGACGAATATCCCGATGACAGCGGCCTGTTTTCGCCGCTGCTGCTCAACGTGATTGAGCTGCAGCCGGGCGAAGCGATGTTTCTGTTTGCGGAAACGCCGCACGCCTACCTGCACGGTATGGCGCTGGAGGTGATGGCTAACTCCGATAACGTGTTGCGTGCCGGACTGACCCCCAAGTTCATCGATATTCCCGAGCTGCTGGCCAACGTCAGGTTCAGCGCCAGCCCGGCCGCGACGCTGTTGACCACGCCGCAGGCGCAGGGCAACAGCCTGCATTTCCCAATCCCGGTGGACGATTTCGCCTTTGCGATTCACACGCTGAACACGCAGCCGCAGGCTGTTAGCCTGCACAGCGCAGCGATCCTGTTCTGCATCGAAGGCGACGCGACGCTGACCGCACAGCACGGCAACATCACGCTGAAAGCGGGTGAATCCTGCTTCGTGGCGGCCAACGACTGGCCCGTTTCAGTCAGCGGCAGTGGTCGTCTGGCGCAGGTCTATAATGATTGCTGACGGCGGCTGACGGCCTGCGTGCCAAATGCTATTATTATTCAAGAAATTAACTAAGCGCCCCTGGGGCGCTTTTCTTCGCCCAACGGCAGCCAGCGGGCGAATGACACGGTAAAAGGATGAATCCATGAACAAAAGCAAAATTGCCGTTGGCGTGATCGTTGCGCTCGGCGTGGTATGGACCGGCGCCGCCTGGTTCACCGGTAAGCAGCTGGAAAATCATCGCGATGAGCTGGTGCAGCAGGCCAACGCCCAGCTGAATCAGATCGCCCCGTTGAGCCGCCTCAAGGTGAGCTATCAGGATTATCAGCGCGGCGTGTTCAGCAGCCAGGCCAAAGTGGTGATTCAGGCCAGTTCACAGACCGAAGATAACGCCTTTCTGCGCCCGGGCCAAAGCATCGTGCTCAATGAAAATATCGATCACGGCCCCTTTCCTTTTGCCCAGCTGAAAAAGTTTAACCTGATTCCCAGCATGGCGTCGGTACACAGCCAGCTGGAAAACACCGAAGCGCTAAAGCGCCTGTTTGAGCTGACCCAGGGCAAATCGCTGGTGCAGGCTGAAACGCGTATTGGCTACAGCGGCGCGACCGATACCGCCGTGAATATGCTGCCGGTGGATTACCAGAACGCGCAGAGCGGCGAGCGCCTGGCCACCAACGGCGGTCAGTTCAACATCAGCGCCGACAGCAAAGGCGATAAAGTCTCTTTCGACAGCTCGATTGGCAGCCTGGCAGTGACCAGTAAAAACCAGATGGACCAGCCGGTGCTGTTTACCCTTAATGGTATGGAGATGTCCGGTAACACTCATCTGACCGCGCAGGGCGTGCGCATTGGCGATCAGAACCTCAAGCTGGATAAACTCACCGCCAGCGTCAACGGTCAGGATGCATTTGCGTTACAGGGCGTGAAACTAAAATCGGCGTTTGATGCTAAAGATAACCTGATCGCCGGTGATACCGATCTGGCCGCAGACAAAATCACGTTGCTGAATCAGGATTTCGGCCAGGCTAAGCTGACGCTGAAACTGTCACAGCTTGATGGTGACGCATTCAAGGCGTTCCAGACCAGCTACAACGCGCAGATGGAACAGCTGATGAACCAGCCGGGCATCGCGCAGGATCCGCTGCGTTATCAGCTGGGCGTACGCCAGGTGCTGGCGAATAACCTGCCGCTGCTGTTGAAAGGCAGCCCGGTGGTCAACATCGCCCCGCTGAGCTGGAAAAACAGCAAAGGCGAAAGCACGCTTAACTTTGCCGTGAATTTCAAAGATCCGGCTACCGTGACTGGCGAACCGCAGACGCTGGGTGATGCCGTGGATCGCGTGCTGAAAACCGTGGATGGCAAGCTGGTGATCAATATGGATATGGCCACCGAAGTGATGCGCCGCGTCGGCATGTCGCAGGGTTACAACGAAGCCGATGCCAACAAGCTGGCTGAGCAGCAGGTAAAAGGTTTTGCCGCGATGGGCCAGATGTTCCGTCTGACCACCCAGCAGGACGACAACATTGTCACCAGCCTGCAATATGCCACCGGTCAGGTGACGATGAACGGCGAAAAAATGCCGCTCGATCAGTTCCTCGCCCATTACATGCTGGGTATTCCCGCTGGCATGCCGCAGTAAGCCATTTCGGTTCGCTGCAACAAAAAGGGTCGCTCAGGCGACCCTTTTTTTATGCTTCACCGCCCGCTTTACGCCGACAGGCGCTCCACCAGCCGCGCCGGTACGATAACGTTCTGCACCGGCTCCAGCGGATCCTGAATGCGACGCAGCAGGCGGATAGCAGCGTTGCGACCAATTTCACGCGCCGAGCTGGTGATAAAGGTCAGCGGCGGGTCGGTCAGTTCCGCTTCCGGCGCATCGCCAAATCCTACCAGCGCCAGCGAGGCGGCAGACACCTCACCGCCGATGCGACGTCCCGCCCGCTGCGCACCAAAATAGCAGCCCATCGCCACCGCGGCGTTATAGCAGAGCACGGCGGTAATCGCCGGATGGTGCTGAAGCAGAGTATGCGCCCGCTCGGCGGCGTCGCGCTGCTGGTCGGCGCATTCGATGACCCATTCGCTCCGCAGCGGCAAACCGTGCTGCATCAGCGTTGAGCAGTAGCCGCCAACGCGTTCGGCGCGCGTTACCGAGCCCGCGCTGCCACCGAGCCAGGCGATAGCGCGATGGCCGCGTTTGATCAGATATTCCGTTGCCATTTTGGCGGCCTGCATGTTGTCGGGACGAATAGCGTCCAGCTCTTCCAGCGTACTGGCCCGCGAGGCGCAGACCATGGCCACGCCCAGCTCCTGAGCACGCAGACTCAGTTCGCCGGCGCCCTCCACGCCGCCTGCCAGCACAATGCCTTCCACGCCCTGCGCCACCAGCATATCAAAGCTGCGTTGCAGCTGATGGCCTTCTGCACCGCTCTGCGCCAACACCAGCAGCTTGCCCTGTTGTTCCAGCGCATCGCTAAGACCGGCAATCATCTCGGCATAAAACGGCGTGCACAGGTCACGCACGATCAATCCCACCGCACCGCTGCCGCCGCCACGCAGCATGGTGGCGGAGCGGTTAGGCACATAACCGAGTAATTCGATCGCTTCGTGAACCCGTTCTGAGGTCACCGAGGAGATTCGGCCTTTACCTGACAACACCATCGACACGGTAGTGACTGAGACACCCGCCTGCGCGGCAACATCATTAATTGTGGTTTTTTTCAGTGACATAAGCGCAAATTCCTGCCTTGATAACAGGTGGTAAAACGTTACACCACGCTGAATTTATTAATAAAATTATAATACACGCTAATAAGGAATTTGAAATATCGCAGCTCAGATAAAACGTTTTACCCAAATAATAACCATTGAATCTATTGGTGATTTTTTTACCGCAGCGAAGCGGTAAAACCAAAGTAATAAGGCGGTTTTATTCCACGGGATGCAGCCATGGCGGGAGAGAAATCGCTCTGCGGGACATAAAAAAACCGCCCAGTGGGCGGTTTAGGTGATGGCTCAGACAATGGTGGTCGGGTCAGGCCCGCGCTCGTCATCCGATAAGGGATCGTCCTCATCGTCATCTTCACCAATATCCTCGGGAGTTTGCGGCACCGGTTCATCATCCGTTAACGGATCGGTTGGTTCAGGACGTTCTGACATAATCACCTCCAGTTACCCTTATGGGTCATTACAGTATAGGTGACCTGCCCTGCCCGATCGGTTATCAGCCCCTCGCGGGCCGTGTATATGTTGGGGTTGTCGCTTAGCTCACGTTTCCGATTTTACTGGCTGACCGCGTAAATTGTCAGCATCCGGCATGCTGGTTTGCGCAAACTGCTGGCGCTGTTGCGCAAGATGTTTTTATACTGCTCTGCACTTTTCCAGACGAATAATTAAGTGAGTGCGCCATGTTCAATTCCCTCCTGCCCGTAACCGATATTCACCGTCACCTTGATGGCAACATTCGCGCCCAGACCATTCTTGATTTGGGTCGCCAGTTTAACCTCGCCCTGCCCGCTGACGATCTCACTGCTCTGCGCCCGCACGTTCAGGTGACCAAAAATGAGCCGGACCTGGTGAGCTTTTTACAGAAGCTGGACTGGGGCGTGAAAGTGCTGGGTTCGCTGGACGCCTGCCGACGTATCGCCATGGAAAACGTTGAAGACGCGGCGCGTGCCGGAATTGATTATGCCGAGCTGCGTTTTTCACCTGGCTACATGGCCATGACCCATAACCTGCCGATTGCCGGTGTGGTCGAAGCGGTGATTGACGGTATCCGCGCGGGTCGCCAGCAGCATGATATCGACGTACGTTTGATTGGCATCATGAGCCGCACCTTTGGCGAAGAAGCCTGCCTGCAGGAACTCGACGGTTTTCTGGCGCACCGTGACGGCATCGTTGCTGTGGATCTGGCCGGCGATGAACTGGGCTTTCCCGGCAGTGAATTTTTAAGCCACTTTACCCGCGCCCGCGACGCCGGTTTCCGCGTGACCGTCCACGCCGGTGAAGCGGCAGGTGCCGAAAGCATCTGGCAGGCGATCCGTGAACTGGGTGCCGAGCGCATTGGTCACGGCGTGAAGGCGATTGAAGATGCTGCGCTGATGGATTTTCTCGCAGAGCAAGGTATCGGTATTGAATCCTGCCTGACCTCAAATATTCAGACCAGCACCGTGGCCAGCCTGGCACAGCACCCGCTGGTGAAGTTCCTCGATCACGGCATTCTGGCCACACTGAACACCGACGACCCGGCAGTTCAAGGTATCGAACTGGCACATGAATATCAGGTTGCCGCCCCGCAGGCCGGTCTTAACAGTGAACATCTGCGTCGCGCGCAGGAAAACGGACTGACCATCGCCTTCCTCAGCGACAGTGAAAAAGCGGCCATTCGCGAAAAAGTGCGTCAGCGCCACGCATAAAAAAACGGGCCAGATGGCCCGTTTTTAACCGCGTGCAACCGGCTGGTTACAGCCCTTTCATCGAAACGGCCTGACGCTTTTCTGCGGATTGCAGGCCGAGCTCAATCAGCTCCATCACCTGAATCGCCTCTTCGGCAGAGACCGGATTTTTGCCGTTGCCGTTAATGGCGTCGCGAATGGCGGCGTAATAAGCCGGGTAATTGCCCGGCACGCTCAGCAGCGTCTCTTCCTTCACGCCTTCACCATCGGCCAGCGTCAGCGTGCCGTCGCGCATATCGTAACCCCAGTTTTCCTGCGGCGGACGCTCGCCCGCCTTCAGGCGATCTTCCTGCGGGTCGAGGCCATATTTCACAAAGCTGCCCAGCGTGCCGTGCACCTGATAGCGCGCCGATTCAGCGGCCACCAGCATGCTGCCGTGCAGCACCACGCGGCGTTGCGGATAGGTCAAAATGGCATGGAAATAGTCGGTGGTTTGCGCACCAGGACGCAGCTCGGCCAGATCAACATAGATAGAGACCGGCGGGCCAAACAGCTGCAGCGCCTGATCGATCAGGTGCGGGCCGAGGTCAAACCAGATGCCGCTACCGGCGCCTTTCTGCTCACGCCAGCGCTGACGCACTTCCGGACGAAAGCGATCAAAGTGCGATTCAAAGTAGCGAACTTCGCCAAGGCGACCTTCGTTGATCAGCCCTTGCAGGGTCAGAAAATCACTGTCCCAGCGACGGTTATGAAACACTGACAGCATCAGCCCTTTGGCTTTAGCCAGCGCATCCAGCTCGCGAGCCTGTGACAACGTCACGGTGAACGGCTTGTCCACCACCACGTGTTTACCGGCATTCAGCGCGGCTTTGGCCAGCGGAAAGTGGGTGTCGTTAGGGGTTGGGATAACAATTAGGTGTAATGAAGGATCGTCAAACAGGGTCTGGGCTTCCGCTACCACATCAACAGAGGGCCAGTCGGCGTGAACCTTGGCTGCATCGCTGCTGGAGACCGCCGCGAGTTCCAGTTCGGCGGTACCGGCAATCAGCGGCGCATGAAAGGTCTTACTGGCAAAGCCGTAACCGACCAGGCCAACACGAATTTTTTCACTCATTGGTTCTTCCTCTTGTCCATTTACCTGACAGATTTAAGTTGATTAATCGGTCGAGGACAAGGTGGAATCCCCCTAATTTCAGGCGCCTTTTGCCATAAATGTTTCCTGCTGCACAAGTTCGTCGTGCGCATCCTGATTTCGGCGGCGAAAATCACTGGGGCTGATGCCGACCCGTTTGCGAAATACACGCGAAAAATAGAGCTGATCGTCGTAGCCGACCTGACGGCCGATCGCCGCTATCGGCTCCTGCGTGGTTTGCAGCAACAGACGCGCCCGAATGACACGCTGGTCTTCGCGCCAGCGCAGCAGATTGACGCCCATCTGCTCGCGGAACAGGTGCGCCAGCCTCGAGGGCGACAGGCAAACATAGCGCGCCACCTCTTCTATTTTCACTTCGCTGGCCAGCTGGCTGGTCAGATACTGGCAGGCTTCGATCACGCGCGGATCGCGTACCTGCTGATGGCTGCGTGGATCTTCTTCCACCGCGCGCAGCAGCAAGCGTTCCAGCAGATTCATCGCCAGCTCTTCGGCAAAGCGGCGGCCCGAGGTATGTGTTTGTTCAATGCTGGCGAACAGGCGATCGAATTCCGCCAGCAGGGTTTCCGACAGGCGCAAACGGCCAACGCCCTGATGCAAGTCCTGCCACTGCAGCCAGTCGCTCCAGTAAGCGCGCGGCCGAAAATAGACCCAGCGGTGAAACCAGCAGTCGCTTTCCGGTGAACGCCCATAATAGTGGGCGGTTTTTGGCTGGAACAACAGCAGATCGCCCGGGCGGCAGTCAAAGGCATTTTCGCCTTCGAATACCCTCCCCTGGCCTTTAATGGTGAGGTTGAGAATATAGCCCTTCATGCCGTGCGGGCGATCGACAAAAAAGTCGAGCGGACCGTCGGCGCTGACCGGCGTCAACCCGGCAACCAGCCAGGCGTTAAAAGGATAACCGGGCAGCAGGGGATTTTGCTGCGCCGCAGGCAGTTGTCGATGATACATAGCAGCCTCAGAATGTTCGGTGGGGTTTTCATTGCTCTCTTGCCGCCTTCCGAGGGGAAAGCGGCAAACGGCAGAGAGAGCAACGCCGCGATCAGACCTTGCCTTTCTGTTTGTAACGGTCAAAAATCACCGCCGCCAACAATATCAAACCGCGCACGACATACTGTGAGAAAGGCGAGATATTCAATAAATTCATCGCATTCTCTACCGTACCGAGGATTAATACCCCCGCCACCACGTAAGAAATTTTGCCGATACCGCCTTTCAGCGACACGCCGCCCAGCACGCAGGCAGAGATCACGATCAGCTCATAGCCCAGCGAGGTCATCGGCTGGCCGCTGGTCATACGCGATGCCAGAATGATGCCCGCCGCCGCTGATACCAGGCCAGAGAGAATAAAGATGATAATGCGCGTGCGCACCACCGGTACACCCGCCAGACGCGCCGCCTCTTCATTGCCGCCGATCGCCAGCGTATTGCGGCCAAAGGTGGTTTTGTTCAGCAGGAAACCAAACACAATCATGGTGCCCACGGTCAGCCAGATCGGTGCTGGCAAGCCAAACCAGGTGGCATAACCCAGCGCAAAAAAGCGCTCATCTTCGATACCCACCGCTTTACCGTCGGAGAAGATATACGCCAGGCCGCGCACAATCTGCATGGTCGCCAGCGTAGTGATCAGCGCATTGATTTTCAGTTTGGCGATGACAAAGCCGTTGATGAAACCGCAGGCCATGCCGAGCAGCAGACCGGCGGTAATGCCAATCCACAGGCTTTCCGTCATGTTGATCACCACCGCGGTGACCACGCCAGCGCAGGCGATAACCGACGCCACCGACAGGTCAAAATCGCCGGAGGCCAGGCAGAACAGCATGCCGCAGGCCACCATGCCTGACATCGACATCGCCAGCCCCAGGCCTTTCATATTGATAAACGAGCCAAAGTTCGGCACAAAGATCGTGCAGCAGATAAACAGCAGCGCAAACACCACCAGCATGCCGAAATTATCCCAGATGCGCCCGAGCTTCAGGCCGCCGCGGGCCGCCGGTGGCGTATTCGAGGTTGTGGACGTGGACATAATGTTATTCTCCTGCATCAGGCCACAGCGGCCTGTTGTGTAGTTTTTGGCATCGCCATACTGAGCGTGCGTTGTTCGGTGGCCTCGTCATGAAGCAGTTCGCCAGCAATTTCCCCTTCGCGCATCACCAGAATCCGGTCCGCCAGCCCCATCACTTCCGGCAGATCGCTGGAGGCAAACAGCACTGCGATGCCCTGGCTGGCCAGCGCGTAAATCAGCGTGTAGATCTCATGCTTGGCGCCCACGTCGATGCCGCGCGTCGGCTCGTCCAGCAGGATCACCTTCATCTCTTCCGACAGCCAGCGGCCGAGAATCGCCTTCTGCTGGTTGCCGCCGGAAAGGTTCATGATCAGCTGATCCGCCGACGGCGTTTTGATGTTCAGCGAGCGAATGTGGCTCTGCGCGTTATCGCTTTCCCAGCCGTTGTTGATCAGGCAGCCCGCGTGCAGGTTGTGACGCCGCGCGCTGATGTTGATGTTGTCGCGCACCGAGTGCACCGGAATGATGCCGTCCGCTTTGCGATCTTCCGGGCAGAGCATGATACCGGCGCGAATGGCGTCAATCGGCGCGTTGATGCGCAGCGGCTCACCGTCGAGAAACACCTGTCCCGCTTTGAGTTTGGTGGCACCAAACAGCCCTTTCATCAGCTCGCTGCGGCCCGCCCCGACCAGGCCAAATAATCCGACAATTTCGCCCGCTTTGACCTGCAAGGAGATCGGCTTACGCACGCCAACCGCCTCAACATTCTCCAGCTGCAAACGCACCGCGCCGCCAGGACGCGGGCTGTAACCATAAATATCTTCAATGCCGCGCCCAACCATCGCCTGCACCAGCTGATCGTGATCGACCTGCTGCATATCGGTGAAGGTGCGCACGTAGCGGCCATCTTTAAATACGGTAATGGCGTCGCTGAGGGCAAAAATCTCTTCCATGCGGTGTGAGACATAAAGCACCACGCGCCCTTCCGCGCGCAGCTGGCGAATCACCCGGAACAGCTGTTCAATTTCCCGCGATGAGAGCGAACTGGTGGGCTCATCAAAGGCGATAATTTTGGCGTTACGTGCCAGCGCCTTGGCGATCTCCACCATCTGCCACTGACCCAGCGACAGGTATTTCAACGGCATATCGGGATCGATATCCATGCCGAGGTTTTTCAGTTGCAGCCCCGCTTCGTACCGCAGCAGCTTGCGATTAACCATGCCGTGCTTGCGTGGCAGCTGGCCAAGATAGATGTTTTCCGCCACGCTCATTTCAGGTACCAGATGCAGCTCCTGATAGATGATGGCGACACCGGCGTCGAGCGCGTCGGTGGTATGGGAGAAGCGCTGCGCCTCTCCCCGAATGTGGATTTCACCGGCGGTCGGCTGGTAGCTGCCACTCAATATTTTCAGCAGCGTCGATTTACCGGCGCCATTCTCACCCATCAGCGCATGCACCTCGCCTGCATTGCAGGAGAAGCTAATCTCCTGCAACGCTTTGACGCCGGGAAAGGTTTTGCTGATGCCATGAAACGACAGAAATGCAGAATCAGTGCTCATGGAGCCTCCCGTTGTGCCTTACATCAGGCCTTTTTTCGCCAGTTCAGTTTTGAAGTTATCGCGGGTGATCAGCACCACATCGGTGACTTCAGTGAATTTGGCAGGTTCTTCGCCTTTATTGGCCCAGTTGTAGAGCATCTGGATACTTTTGTAGCCGTGGACATCCGGGCTTGGCAGCAGTGAGCCGTAGAAGCCGGTAGCCTGGCCTTTCGACAGTTCGCTGATGGCGTCAACGCCGTTGATGCCGATGCCGATGACGTTCGGTGCTTTAAAGCCCTGGCCTTCGGTGGCGCGCACGCCGCCCAGCACGGTGTTGTCATTCATGCCAACGATCAGCCAGTGTTTCACTTCAGGATGTTGAACCAGCAGCGAGTTGCCGGCATCAAAGGCGCCTGGGATATCGTTGGATTTGGTGGGAACCTGATAAATCTGTTTTTCCGGGAAACCCGCTGCCTTCAGCGCGTCCATGGCACCACCGGTACGGCGACGGGCGGTATCAAGTTCGTTAGCGGTAATCGCCATCACCGCGGTCTCTTTCGCATCCCAGCCGCGTTTCTGCATCTCTTTATAGAGTTCCTGACCCTGACGCTCACCGATTTTGGTGGCGGCCATCATCACCAGCGGCACCGTGGTCATCGGTTTGCCCTTGGCGGTGACAAACTGGTCATCAACCGCAATCACTTTCATATCGTAGCTGCGCGCTTTGGCCATAATCGCCGAACCGAGTTTGGGATCGGGCGTACAGATAACGAAGCCTTTTGCACCGCTGGCGGCCAGGCTGTCGATAGCGTTCAGCGTTTTTTCACCATCGGGTACGGCAATTTTAATCACGTCGAATCCCAGATCTTTGCCTGCTTTATCAGCAAATTTCCACTCGGTCTGGAACCAGGGTTCTTCCGGTTGTTTGACGAGGAAACCGAGTTTCATGGTCTCGGCGATAGCGGATTGTGACATAACGGCAGCCAGCCCGACGGCGACTAACGCTTTAGTGAATTTATGCATGATGCTCTCCGGCTCAATGATGTTTTCAGGGTCGTATCGGCAGTTCTGTGTAAACGGTTTCAGCGTGCTTCTCTTCGCTGCGCAAGCCTGAAATCAAGATGTTAACCCTGTCTCTCACGCCAGCAGCATTAATGCAGCGCTAGTTTTATCCGCAATCGCTTCACAAAATGTAGAGCGCTATCACATCGTCAGCATTCGACAATTTCGTCCATAGATTTAGCAAATTTAACCAGCCATTAACTTTTGAACGGGGTCACGATTTCTTTGCAGATGACAGAAAAGTGCATATTTGCAGCCAACGCGGACTAACCCGCCTGGCGTAACCCGCTCAGGATGTGGAAAACGTTCATGAGGGAGATAAACGATGCGCGCAGGTGCAATTACCATTGGTCTCGATTTCGGCAGCGACTCGGTGCGCGCGCTGGCGGTCGATTGCCAGAGCGGCGTGGAATTACAGAAGGCGGTGGTGAACTATTCCCGCTGGCAGCAGGGATTATTTTGCGATCCCGCTCGTAACCGCTTTCGCCACCATCCGCAGGATTATATTGATGCTTTTGAGCAGGCGATTGTCAGCGTGGTGAGCGCACTAACGCCGGAACAACGTGACAACGTCACTGGAATCGGCGTCGACAGTACCGGCTCGACGCCAGCACCGATCGATGCAGAAGGTCGCGTGCTGGCGCTGCGTCCGGAGTTTGCCAACAATCCCAACGCGATGTTTGTGTTGTGGAAAGACCATACCGCCATTGAAGAGGCCGAGGAGATCAACCGCCTGTGCCACAGCGGCGAGTTTCCCGATTACAGCCGCTACATCGGCGGCATCTACTCTTCGGAGTGGTTCTGGGCAAAAATTTTGCACGTGTCGCGCGAAGATGCCGCGGTGCGTGAAGCAGCCAGCTCCTGGATTGAGCTGTGCGACTGGGTACCGGCACTGCTGAGCGGCACTACCGCGCCCGCGGCCATTCGTCGTGGCCGCTGCGCCGCCGGACACAAATCCCTGTGGCATCCGCAGTGGGACGGCCTGCCGGACGCCGCGTTCCTCAATGCGCTCGATCCCCTGCTCACCCGCGATCTCGATTTCCCGCTGTTCCGCGATACCTGGACGGCGGACATTGCGGTCGGCACGCTGACCGCAGAATGGGCGCAGCGTCTGGGCCTCTCCACCGCGGTAACGCTGTCGGGCGGCGCCTTTGACTGCCACATGGGCGCGGTGGGTGCCGGTGCGCAGCCTTATACGCTGGTGAAAGTGATCGGCACCTCAACCTGCGACATTCTGATTGCCGACAGCCAGCAGGTGGGCGATCGCGCCATTAGCGGCATTTGCGGTCAGGTGGACGGCAGCGTGACGCCGGGCACCATCGGCCTCGAAGCGGGCCAGTCCGCCTTTGGCGACATTTATGCCTGGTATAACCGGCTGCTCAGCTGGCCGCTGCAACAGGCGGCACAACAGCATCCACATCTGGCACCGGAACTCAACGCGCTGCAGCAAAATCTGCTGCGTCAGCTTACCGATGCCTGGATCGCCAATCCGCAGCTCGATCATCTGCCGGTGGTGCTTGACTGGTTTAACGGTCGGCGTACGCCGGATGCTAACCAGCGCCTGAAAGGCGTGATCACCGATATCAACCTCGGCACCGATGCGCCCACGCTGTTTGGCGGCCTGATTGCGGCCACCGCCTTTGGCGCCCGCGCCATTATGGAATGTTTTGAGCGCCAGCAGATTCCGGTCGAGAACATCCTGGCGCTGGGCGGCATCGCCCGTAAGTCACCGGCGATTATGCAGGTCTGCTGCGACGTGATGAACCGTCCGCTGGATATCGTCGCCTCGGATGAGTGCTGCGCGCTCGGCGCGGCCATTTTCGCCGCCGTCGCCGCGGGCGTGCATCCGGATGTGCCTACCGCGCAGCAGAGCATGGCCTGTGCGGTTGAACGTACACTGCAACCCGATGCCAGCCGCGTGCCGCGCTATCAGGCGCTTTATGAACGTTATCAACATTGGTGTGCCGCTGCTGAACCACAATATGCGCCGCGCCCTTCCACTGAACTTTAAGGAGTTTTTATGCACTCTCTCGATTCCCTGAGCGTCTGGTTTGTTATTGGCACGCAACATCTTTATGGCCCGGAGACGCTGCGCCAGGTTGAGCAGCATGCTCAGCAGGTGGTGGATGGTATGAATCAGCAGTCGGCGCTGCCGCTGAAACTGGTGGTAAAACCGCTGGTGAAAAGCCCGGATGAAGCGCTGGCGCTCTGCCGCGATGCTAATCACGATAACAGCTGCGTCGGCATCATTACCTGGCTGCACACCTTTTCGCCGGCCAAAATGTGGATCGGCGGTCTGAGCGTGCTGAACAAACCGCTGATGCAGTTTCATACCCAGTTCAACGCCGAGATCCCGTGGGATTCCATGGACATGGACTTTATGAACCTGAACCAGACCGCGCACGGCGGCCGTGAGTTTGGCTTCATCGGCGCCCGCATGGGTTTGCAGCACAGCGTCGTGACCGGTCACTGGCAGGATAGCGCCAGTCTGGCACGTATCGCCAAATGGATGCGCGCCGCGATAGCCAAACAGGCGAGCCAGCAGCTGAAGGTTGCCCGTTTTGGCGACAACATGCGCGAAGTGGCGGTGACCGAAGGCAACAAGGTTTCCGCGCAGATTCAGTTCGGCTATGCGGTAAACGGCTGGGGCGTCGGCGATCTGGTTGAGGTGATCAATCAGGTCAGCGATGGCGACGTCAATGCGCTGATCGACGAATATGAAGGCCTGTACGAATTCAGCGCGGTAGCAGCGATCAACGGCGAAAAGCGTCAGAACGTGCTGGATGCAGCGCGTATCGAGCTGGGCCTGAAGCGTTTTTTAGAAGCGGAAGATTGCCAGGCATTCACCACCAACTTCCAGACGCTGCACGGCATGACGCAGCTGCCGGGGCTGGCGGTACAGCGCCTGATGGCGCAGGGTTACGGCTTTGCCGGTGAAGGCGACTGGAAAACCGCAGCGCTGCTGCGCGTGTTCAAAGTGCTGGCTGGCGATCGTCCTGGCGGCACCTCCTTTATGGAAGATTACACCTACCACTTCTCGCCGGGTAACGATCTGGTGCTGGGTTCGCACATGCTGGAAGTCTGTCCTTCCATCGCCAAAGAGAAGAAGCCGTTGATTGACGTGCAGTTCCTTGGCATCGGTAATAAAGCCGATCCGGCGCGCATGATCTTCTCCGCACCAGCGGGCCGTGCGGTGAACGCCAGCGTAATCGACCTCGGCGATCGTTTCCGCCTGCTGGTTAACGTGGTGGATGCCATCGATCAGCCACAGCCTCTGCCGAAGCTGCCGGTCGCCCGCGCCCTGTGGCGCGCTCAGCCTTCCCTGGCCACCGCATCAGAAGCCTGGATTGTCGGCGGCGGCGCGCACCACACGGTGTTCAGCCAGGCGCTGGATCTTGACGATATGCGTCTGTATGCCGAGATGCATAATATTGAGATTGTGGTGATCGACGAACACACCACCATGCACGGGTTTAAAGATACGCTGCGCTGGAACGATCTCTATTACCGGCTGAATAAATAACGGCAGCAGCGCGGTGAGGCAATAGCGATTGCCGGGCGCTTTTAAGGTCAAAGGCGCTTAGGTCAAAAGCGATTTCTTCCGCCTTTCAGGCGGCCGAGCAGGGGCGGCAGTCGCCCCGCCCCTGCACCCCGGCTATCCGGCAAACACAACCGCCCGCCACAGGCGGGTTCCCTCAGTAAAACCCTTTTCCTGACGGACCAGCCGCGATTCGCTCCCAGCTCAACGCGCCTTTTCGCCGCATCCTTGCGGCTCATCCTGGAAAACGCTTTTCCCTCGGCGGTGGTGATGCCTCCTCAAGGTCAAAACCCAGGTCAAAGTCCAAATCAAAAGCCAGTCAAAAACCAGTCAAAAACCAGCCAAAAACTAATAATAAATCATTAAAATCAGATTATTAAGCCCACAATATGCATGTGAAAGATAAAGAGCCTGCGTTCCAGATAAAGAACCCGTTTTAATGCACAGGATGATTTATCGGGCTTTACAATCGCCATGGAATTCGGCACTTCTGATTCAAATTTTAAAACCAGGCTTTAGGTTTTGTAGCAGGCCTTGGATTTGTCCTTAATCTTATTTTCAGTTATCAGTTATCAGTTATCAGTTATCAGTTATCAGTTATCAGTTATCAGTTATCAGTTATCAGTTATCAGTTTTCAGTTTTCAGTTTTCAGTTATCAGTTTTTAGTTTTCAGTTATCAGTTATCAGTTATCAGTTATCAGTTATCAGTTATCAGTTATCAGTTATCAATTTTCAGTTATCAGTTTTCAGTTATCAGTTTTCAGTTTTCAGTTTTCAGTTTTCAGTTTTTGGGTTTTGGGTTTTGGGTTTTGGGTTTTGGGTTTTGGGTTTTGGGTTTTGGGTTTTGGGTTTTGGGTTTTGGGTTTTAATTTAAATTCTTGTCTTAGTCTTTTGGGTTTTGACCTGGGGGTTGACCTTGAGGAGGCATCACAACTGCTGAGGAGGTGAACATTTTAGGATGTCCCGCCATGGATGGCGGGACAAGGGAGCGTTGAGCGGGGAGCGAATCGCGAGCGGTCCGTGAAGAAATGTGAACCGACGAAGGGACCCGCGCAGCGGGCGGTTGTGTTTGCCGGATAGCGCGGGTGCAGGGCCGGGGCGACTGCCGGCCCTGCTCGGGCTGCCTTCAGGCAGAACGAAACGGTCCTTGACCTGGCCCTCTACAACACCCTCCTGACGGGTGCATTCTGCTGCCGATCCCACATCACCGTAAGTAACCGCTGCAGCGCGATAAACACAAACAGCAGCACGCCGATAGCGATTTTGGTCCACCACGAGCTGAGCGTGCCGTCGAAGTTAATCCAGGTCTGAATCAAGCCCTGAATTAACACGCCGAACAGCGTGCCGAGCACGGTGCCGACGCCGCCGGAGAGCAGTGTGCCGCCGATCACCACTGAGGCGATCGCATCCAGCTCGACGCCTAATCCGGCCAGCGCATAACCTGCCGAGGTATAGATCGAGAACACAATGCCCGCCAGCGTGGCCAGCGTGGTGGACAGCATATAAATACGCACCGTGGTGGCGCGGGTGGAGATGCCCATGAGCTGCGCGGAGACGTTACTGCCGCCGACGGCATAAACCTGGTTGCCGAAGCGGGTACGGTGTGCCACCAGAATGCCCACCGCCACCACCGCCAGCATGATAAGCGCCAGCAGGCTGAGCCGTCCGCCGCCGGGTATTTTCCACGCCATGCTGGAGAGCGTGCTGTAGAGCGGATGGTCGATTGGAATCGAGCTTTCAGAGATCAGGTAGCTGCAGCCGCGCAGAAAAAACATGCCCGCCAGGGTGATGATAAACGCCGGGATTTTCAGCGCATCGATCAGCCAGCCCATCATGGCGCCAAACAGCGCACCGCCCAGCAGGATGATCGTAAAGGCGAGCCACGGCGACAGATGAAAATCGCCGATAACCCGGGCAAGAAAGACGCCGGTAAAGGCGATCACCGCGCCCACCGACAGATCGATACCGCCCGAGAGGATCACAAAGGTCATACCCACGGCGATAATGCCTAAAAAGGCGTTGTCGGTGAGAATGTTGCAGATCACCCGGGTAGAAGCGAAGCCCGGAAACTGGCTCAGACAAAACAGGTAGCCCGCCACGAACACCAGTAAGGTGATCATCAGCGGCAGATGACGTTTAACCATGACGATCTCCTCGTTTAAACAGCGCAATCACGCGCGGGGATTGCAGCAGCAGCACACACATCACCACCACCGCTTTAACCACCTGATTCAGCTCTGGCGGAAAACCCGACAGCAGAATCCCGGTGTTCATTGCCTGAATAATCAGCGCGCCGATCAGCGAAAGTGCCAGGCTAAAGCGCCCGCCGAGCAGCGACGCACCGCCAATGACCACCGCCAGGATCGCATCCAGCTCCAGCCACAATCCGGCGTTATTGGCATCGGCTCCGCGTATATCCGCTGCGACGATCAAACCCGCCACCGCGGCGCACAGGCCGCTGATCACGTAGGTCGACATCACCACCAGCCAGCCGTTAACGCCAGCGTTGCGCGCGGCACGCAGGTTGATACCGACCGCTTCAATAAACAGCCCCAGCGCGGTTTTGCGCGTCAGCACCCACACCACCAGCGCCAGCAGCAGCGTGATCCACACCGGCACCGGAATCAGCGCCAGCGATCCGCTGCCGATAAAGCCCAGCGCATCGCTGTCGAAGGTCACAATTTGTCCCTGGGTAATCAGCTGCGCAATGCCGCGCCCCGCCACCATCAAAATCAGCGTGGCGACAAACGGCTGAATTTTCAGCAGCGCCACCAGCACGCCGTTCCACAGCCCGCAGAGCACTCCCGCGGCCAGCGTGGTCAGCACAATCGCCAGCAGCGGATAGCCCGCGACGGTCATGGTGGCCGCGGTGGCACCGGCAATCGCCATCACCGCGCCCACCGACAGATCGATGCCGCCAGTCGCGATCACCAGCGTCATGCCGATAGCCAGAATCGCCACCGGCGCCGCGCGGTTGAGAATGTCGATCGGGCTGCCGAACAGCCGACCATCCTGCAGATGAATGGCGAAAAAGTTGTTTGCCACCAGGCTGTCAACCAGCAGCACCAGAATCAGCGCCGCAATCTGCGGCATGCCGGGCGGTAGCCTGCGCTTTTGCATCGGCGGTTTCCCTGTAGTTGTTGGCGAATCAAGCATGTGCACCCCCATCGGCAATAGCGTTGACGATCGCCGCTACCGAGAGCTTCTCTAACGGAATTTCAGCGACCTGCTCGCGATCGCGCAGAATAATTACCCGATCGGCATAGCCCACCAGCTCCTCCAGTTCAGAGGAGATCACCAGCAACGCCAGGCCATCTGCGCAGAGTGATTCAATCAGACGAATGATTTCGGCGTGGGCGCCGACGTCAATGCCGCGCGTCGGTTCGTCGAGGATCAGAAACTGCGGTTTGGTGACCAGCCAGCGCGACAACAGCACCTTTTGCTGGTTGCCGCCTGACAGCAGGCCAATCGGTTGTTCCGCATTGGGCGTGCGGATGCCGAGACTTTTAATAAAGCGATCGGCAATCTCCTGCTGCTCACGCTTGCCGATCGGCTTTAACCAGCCGCGCTGCGCCTGCAGGGCAAGGATGATATTTTCCCGCACCGAGGCGCTGCCAATGATGCCATCGGTTTTGCGATCTTCCGGACAGAAACCCATGCCGAGCTTTGAGGCCTGTGCCGGAGTCCGAATGCGCTGGACCTTGCCGCGAATTTTCGCCGTGCCGCTGTCGGCCGGTTTGATGCCAAACAACAGCTCAGCGGTTTCGGTACGGCCGGAGCCAAGCAGGCCCGCCAGGCCCACCGCTTCGCCAGGACGCACCTGCAAATTAAAGGGCGCGATGGTGCCCTTTTTGCCGTAGTCGGTAAATTCCACCACTGGCCGATCGCTACGCAGGGTGCTGCCGGCGCGCTGCAAGGCAGTTTCTAACAGTTCGCGCCCCAGCATCAGCTTGATCAGCTCCAGCCGCGGCAGGCTCTGCGTCTCGCGAGTGGCGATAAACTGGCCGTTGCGCAGCACGGTAATGCGATCGCAGACGCGGTAAACCTGATCGAGAAAGTGAGTGACGAAGATCAGGCTCATGCCTTTGGCTTTCAGCTGATTCATCAGCGTAAACAGCATGTCCACTTCGCTGGCATCGAGGCTGGCGGTGGGTTCATCCAGGATCAACACCTGCGCAGAGAGATCCACCGCGCGGCAGATGGCGATGATCTGCTGCATTGCCACCGAGTAGTGGCCAAGCGGGCGCGTGACGTCCAGCTCAAAGCCATAATCGTGCAGCAGCTTCTGCGCATCACGCACCATACGCTTACGATCGATCATGCCCAGACGGCGCGGTTCGCGGCCAATAAACAGATTATCCGCCACCGACATATTGGGCAGCAGGTTAACTTCCTGATAAACAGTGCCGATGCCAAACGCCTGCGCCTGCGCGGTGCTCTGCGGGTTAATCGCCACGCCGTTCAGGCTGATTTCACCAGCATCGCGGCTGTAAACGCCGGTCAGCACTTTGATCAGGGTCGATTTACCGGCACCGTTTTCGCCCAGCAGCGCCATGATTTCTCCGCGCTGCAGGCTGAATGAGACATTATCGAGGGCGCGAACGCCGGGAAAGAATTTACTGATGCCCTGCATGGTTAGCAGTGATTCGTCTGCTCTGCTCATGACTCACCTTAACGCGAAAGTAATGGCCGCCCGGATGCGGGCGGCGCGAGGATCAGTAACCCATGCCTTTTTTGGTGTCTAACTGTGCCTGCGCATCGGCGGGCAGATAGAGTTTTGATTCGGTCTGAATGATTTTTGGCGGCATGGTGCCATCTTTGCGGAATTTCTCCAGCGCATCGAACGCCGGACCGGCCATGTTTGGCGTCAGTTCAACGTTGGCGTTGGCTTCACCGGCCAGCATCGCTTTGTAGATGTCCGGCACGCCATCAATCGAACCGGTGAGGATATCTTTGCCCGGTTTCAGGCCCGCTTCTTTGATCGCCTGAATGGCGCCGATCGCCATATCATCGTTATGCGCGTAAACCATGCAGATATTTTTGCCGTTGTTCTCAGCCTTGATAAAGCTCTCCATCACCTCTTTGCCTTTGCTGCGGGTAAAGTCGCCAGACTGAGAGCGGATGACCTTGATATTTTTGGCGTTGGCAATCGCCTCGGCAAAGCCTTTCTTACGATCGATCGCCACGCTGGCGCCTACCGTGCCCTGCAGCTCCACCACGTTACACTGTTTGTCGCCAACGGTTTTCACCAGCCAGTCACCAATCAGGCGCCCTTCCTTGACGTTATCAGCGGTGACCACCGCCATGTAGAGCGATTTATCTTTCACCACGATGGCGCGATCGAGCAGGAATACCGGAATCTTCGCATCTTTGGCTTCTTCCAGCACCGGCTCCCAGCCGGTTTGCACTACTGGCGCAATGAAAATGGCATCAACGCCCTGCGCAATAAAAGAGCGCACCGCCTTGATTTGGTTCTCCTGTTTCTGCTGGCCATCGGCAATTTTCAGCGTAATACCGCGCTTTTTAGCCTCGCTTTTCGCTACGCTGGTTTCAGCGGCACGCCAGCCCGATTCGGAACCAACCTGAGAAAAGCCAACGGTAAGATCTGCTGCCAGCGCTGACGCGGAAAAAGCCGCACTGATGAGCGTGGTTAAGAGTAAACGCTTCCACATAATTATTTTCCTCTGCGGGGAGTGTGTTGTTCAGGTACAAAGCCCCTACAGCCTGGACTAATTGTGCTCAGGCAAAATGGACGTGCTTCACAAATCCTATCGCTTTAAAGAGCTTAGCGCGCTTCATCGCCCGTTTTTCATCAGGTGAATATGGATAAATCGGCTTTTTTTGCCGTTCTGGCACGTTAAATATTTGTAATAAACAGAAGTGCTTATCCGCTTTGATTTTGGAAACGATTACAGCTTTACGTAACTTCCTGCCATCACGCTGAATGATCAGGGAATTTCCATATTTGTGATAGCTCGCACAGTCCGTCAGACGGGGAGACACGGCGCACGGGTGCAGTCAGCGGCGCTTTCAGGCGAGAAGATAACCGTCGTAATCAGGCAATTCGCTGACGTTTGCTGAGTTATTATCTGAAAAACAGCCTTTTTGGCGCGGGAAAATTTGGCCTTGCCGAAGACGCGCTTTATACTCAGCCCCTTCTCCTCTCTGTATAAATGGCCCTCATGACCGCGCAAGATTACCTGTTGAAGTTTCGTAAAATTAATAACGCAGAAAGTCTGGAAAAACTTTACGACCACCTCAATTATTCCCTCACCGACGACCAGGACATCATCAATATGTATCGCGCTGCCGACCACCGGCGCGCCGAGCTGGTGTCGGGCGGGCGGCTGTTCGATTTAGGCTGCGTACCCAAATCTGTCTGGCGTTACGTGATATAATCGTGCCATCTCGTTTTATCGCTGTGCGCCTTCCGCTGCGCGGTTGCACCGGAACGCATCTGCTTGTTTCAGGAGCCGTTTTATGACCGTAACTGCTGCTCAGCCACGCATCGGCGGCTGGCTATTGCTGCCGCTCGCCTGGCTGATCATGACGCTGCTTACCAGTGCGCTGGTGATGGCGATGTATCTGAGTGTGATCAGCACGGCGGAAGTCCGTCACACCCTGTTCAGCAGCCATCAGTTCACGCTGCAATGGGCGCTGTCGCTGGCAACATCGGCCATCGTGTGGGTGTACAGCGCGTGGGTAACGTGGATTTTTTGTCAGCGATCGCGCCGGTTGCCGCGCCATTACATTATCTGGCTGCTGCTGACCGTGGTGCTGGCGCTGAAGACCTTTGCCTTTTCGCCGGTAGCGGATGGCGCGGCGGTTCGGACATTGCTGATTTCTCTGCTGGCCGCCGCCGTGCTGGTGCCCTATTTCAAGCGCTCACAACGGGTAAAAAACACCTTCACAGCGCCGTAATGGCGCTGTTTTGCGTGGAAATTTAATCGTGAGTGCGATCGCCTCTTTTTCCCACTGAACTATGGTTGTGATCACATTTCTGTTGCCTGATAATAGGCCGCTTTCCGACTCCCGGGCGAAAAAATGACCGAATACTTACTGCTTTTTATCGGCACGGTGCTGGTGAATAACTTCGTGTTAGTGAAGTTTCTCGGCCTTTGTCCGTTTATGGGCGTTTCCAAAAAACTGGAGACGGCCATTGGCATGGGTCTCGCCACCACATTTGTTATCACACTGGCTTCGATCTGTTCGTGGCTGGTGAATCACCTGTTGTTGATTCCGCTCGATTTAATCTACCTGCGCACCCTGGCCTATATCCTGGTGATCGCCGTGGTGGTGCAGTTCACGGAAATGGTGGTGCGTAAAACCAGCCCGGCGCTCTATCGCCTGCTGGGCATTTTTCTGCCGCTGATCACCACCAACTGCGCCGTGCTGGCGGTGCCGCTACTGAGCGTGAATTACAACCACTCGTTTCTGCAGGCCGCGCTGTATGGTTTCAGCGCCTCGCTGGGCTTCTCGCTGGTGATGGTGCTGTTTGCCGGCATGCGCGAACGTCTGGTGCTGGCCAACGTGCCGGCTCCCTTTAAAGGTTCCTCTATCGCCCTGATTACCGCCGGGCTGATGGCGCTGGCCTTTATGGGCTTCTCAGGTCTGGTGAAATTCTGATGTCGGCAATCTGGATAGCAATCATTTCAATTAGCGCGCTGAGCCTGATTTTTGGCGGCCTGCTCGGCTACGCATCGCGTCGTTTCAAGGTCGAGGAAGATCCGATCGTTGAGCAAATTGACGCGGTGCTGCCGCAAAGCCAGTGCGGCCAGTGCGGTTATCCTGGCTGTCGCCCTTACGCCGACGCGGTGGGCAACAACGGCGAAGCGATCAACAAATGCGCGCCCGGCGGCGAGCAAACCATGCTCAAGCTGGCCGAACTGCTGAATGTCGAGCCACAGCCGATTGACGGCGACGCCAGCGCAAAAGAGCCGGTGCGTACCGTGGCCTGGATTGACGAAGAGAACTGCATTGGCTGCACCAAATGCATTCAGGCCTGCCCGGTTGACGCTATCGTTGGTGCCACGCGCGCCATGCACACCGTGCTCAGCGACGTTTGCACCGGCTGCGATCTCTGCGTGGCGCCGTGCCCCACCGATTGCATAGAGATGCGCCCGGTTGCCACCACCACCGCCAACTGGAAGTGGGACCTTAATTCGATTCCTGTGCGGGTCATTCCCGCGGATAGCCATGCTTAATCTGTTATCGCTGTTCCGTAAGGACAAAATCTGGGATTTCGACGGCGGCATTCATCCACCGGAGATGAAAACCCAGTCTAACGGCACGCCGCTGCGTCAGCTGCCGCTGGCCGATCGCTATATTATCCCGCTGAAACAGCATATTGGTCATGAAGGCGAGCTCTGCGTGCAGCCCGGTGACCACCTGCTGCGCGGCCAGCCGCTGACCTTTGGCAATGGCCGCATGCTGCCGGTACACGCGCCGACTTCCGGCACCGTGACAGCCATAGCGCCACACATGACCGCACACCCTTCTGGCTTAACTGAAACCTGCGTATTTATTACGCCGGACGGTGACGATCGCTGGATTGAGCGCGAGACGATCAGTGATTATCGTCAGCTCTCCCGCGAAGAGGTGGTTACGCGTATTCATCAGGCGGGCGTCGCCGGTCTGGGTGGCGCGGGTTTTCCTACGGCAACCAAGCTGAAAGGCGGCCTGCGCGGCATCAATACGCTGATAATCAATGCGGCCGAATGCGAACCCTATATCACCGCCGATGACCGGCTGATGCAGGATTACGCGGCTGAAGTGCTGGAAGGCTGCCGGATTCTCGGCTGGGTGCTGCAGGCGGAACGCGTGCTGATTGGCATCGAAGACAACAAGCCGCAGGCAATTGCTGCGCTGCGCCAGGCGCTGGGTAAAGAGAGCGATCTGGCGATTCGCGTGGTGCCCACCAAATATCCGTCCGGCGGCGCCAAGCAGCTGACCAAAATTCTCACCGGTAAAGAGGTGCCGCACGGCGGACGCTCCACCGATATCGGCGTGCTGATGCAAAACGTCGGCACCGCCTGGGCGGTTAAGCGCGCCATTATCGACGGCGAACCGATCACCGAGCGCGTGGTCACCCTGACCGGCGAAGCGATTGCCCGCCCGGCTAACGTTTGGGGCCGCCTCGGCACGCCGGTCAGCCACCTGCTGCGCGAAGTGGGCTTCAAACCGGGCAAAAACCAGATGGTGATCATGGGCGGTCCGCTGATGGGCTTTACCCTGCCCGCGCTGGATGTACCGATTGTCAAAATCAGCAACTGCATTCTGGCACCTTCTGCCAGTGAGATGGGCGAAGAGCTGGAAGAGCAATCCTGTATTCGCTGTAGCGCCTGCGCCGATGCATGCCCGGCCAACCTGTTGCCGCAGCAGCTCTTCTGGTACAGCCAGGGCGGCGATCACGACAAAGCCCGCGCGCACCATATTGATGACTGCATTGAATGCGGTGCCTGCGCCTATGTCTGCCCGAGCAACATTCCGCTGGTGCAATATTATCGTCAGGAAAAAGCCGAGCTGCGCGCCATCGATCTGGAAGCACAGCGTACCGCCGAGGCGAAAGCGCGTTTCGAAGCGCGGCAAACTCGTCTTGAGCGCGAGAAGCTGGCGCGTGAAGCACGTCATGAACAGGCGAAGCGCAAGGTGAGCGCAAGTCAGCAGACGCAAATTGATGCCGCACGCGAACGCGTCTATGACAAAAACCGCGCGGCTGATGAAACCGATGCGCTGAATGCGGCGGCGCTGGCCGAACAGAAAGCACGTCACGCTCAGGCGCTGGTTGAACAGGCTGAGCAGCAGATGGAAACCGAGCCGGTGACTCGTCAGGCGGTTGATCCGCGCAAAGCCGCCGTCGAAGCGGCCATTGCCCGTGCCAAAGCGAAACAGGCTTCTGCCGCAGTAGCCAGCGAATCGGCGAATAATCACGCTTCGCCTGCCGCGCGCGCAGCCAGAGTTGAAAAAGTTGGCGTCGATCCGCGTAAAGCGGCGGTCGAAGCAGCGATTGCTCGTGCTAAAGCCAAAAAAGCGGCACAGGATGGCGACGCGGTGCCTGATGCGGCTTCTGCTGATGCCGAACAATCTGCCGATCCACGTAAGGCCGCAGTAGAAGCGGCGATCGCCCGCGCCAAAGCGAAGAAAGCGGCGCAGGCGGCTGCATCTGACGCAGAACCGCAGCAGGCAACGGACGTCGCAGAAAATCCGCAGGCCGATGCGCCAGCCGCCGATCCGCGTAAGGCCGCAGTAGAAGCAGCGATCGCCCGCGCCAAAGCGAAGAAAGCGGCGCAGGCGGCTGCATCTGACGCCGAACCGCAGCAGGCAACGGACGTCGCAGAAAATCCGCAGGCCGATGCGCCAGCCGTCGATCCACGTAAGGCCGCAGTAGAAGCGGCGATCGCCCGCGCCAAAGCGAAGAAAACGGCGCAGGCGGCTGCATCTGAAGCAGCACCGCAGCAGGCAACGGACGTCGCAGAAAATCCGCAGGCTGATGTGCCAGCCGTCGATCCACGCAAGGCCGCAGTAGAAGCAGCGATCGCCCGCGCCAAAGCGAAGAAAGCAGCGCAGGCTGCTGCATCTGACGCAGAACCACAGCAAGCAGCTGATGTAGTGAATGAAGCACAGGCCAATGCGCCTGAAGCCGCGCCAGCTGCCGATCCGCGCAGGGCCGCCATCGATGCGGCGATCGCCCGCGCCAAAGCGAAGAAAGCAGCGCAGGCCGCTGCATCTGACGCCGAACCGCAGCAAGCAGCTGATGTAGTGAATGAAGCACAGGCCAATGCGCCTGAAGCCGCGCCAGCTGCCGATCCGCGCAGGGCCGCCATCGATGCGGCGATTGCCCGCGCTAAGGCGAAGAAAGCGGCACAGGCCGCCGCTGATAACAATGAAGAAGAAACGCTGGATCCGCGTAAGGCTGCCATTGCGGCAGCGATTGCCCGGGCAAAAGCAAAAAAAGCCCAGCAGCATAATCGATCTGAGGATTAAATGGCGTTCCGCATAGCAAGCTCTCCTTATACGCACAATCGCCGCAGCACCAGCTCAATCATGATGCTGGTACTGCTGGCCGCCATTCCGGGCATGGCCGCCCAGTATTATTTTTTCGGTCCTGGTAACCTGCTACAGGTGCTGCTGGCGGCCATTACCGCCTGGGGTACCGAAGCGGCGATCCTGAAACTGCGCAAGCAGCCCATCGCGCTGAATCTGGCCGATAATTCAGCGCTGCTTACCGCCCTGCTGCTTGGCGTCAGCCTGCCGCCGCTGGCGCCGTGGTGGCTGATTGTCATTGGCACCGTGTTCGCCATCGTCATCGCCAAACAGCTGTATGGCGGGCTGGGGCAAAACCCGTTTAACCCGGCGATGATTGGCTACGTGGTGCTGCTGATCTCCTTCCCGGTGCAGATGACCAGCTGGCTGCCGCCAGAATCCTTGCAGGTGATTAAGCCCGGACTGCTGGACTCCCTGAGCATGATTTTCACCCATCACACGCTGGCGGGCGAAACCATGCAGCAGTTGCAGATGGGCGTTGATGGCGTCAGTCAGGCGACGCCGCTGGACAGCTTTAAAACTGGCCTGCGCGCCGGTCACAGCGCCGATCAGCTGCTGGCATTGCCGATTTTTCACGGCGTCATTGCCGGGCTGGGCTGGCAGTGGATCAATATCGGTTTTCTGCTGGGCGGTCTGTTCCTGCTGGCTAACAACACCATCCGCTGGCACATCCCGCTAAGCATGCTGGCATCGCTGGCGGTCTGCGCCACCCTTGGCTGGTTAATTGCGCCGGGCTCGCTGGTTTCGCCGCTGATCCACCTGTTTTCCGGTGCCACCATGCTGGGGGCCTTTTTCATCGCCACCGATCCGGTGACCGCGTCCACCACCAATAAAGGCCGTTTGCTGTATGGCGCGCTGATTGGGCTACTGGTGTGGTTGATCCGCAGTTACGGCGGCTACCCAGATGGCGTGGCGTTTGCGGTGTTGCTGGCCAATATCTGCGTGCCGCTGATTGATTACTATACCCAGCCGCGCGTTTACGGGCATCGCAAGGAGTGAGCATGCTGGATTCCATACGTAAAAACGGTGTGACGCTGGCGGTGTTTGCCGCAGTTACCACCGGCCTGACCGCGGTAGTGAATTACGTGACTAAACCGGTGATCGCACATCAAACCGCGGTGCAGCAGAAAATTTTGCTCGATCAAGTAGTGCCGCCAACGCTCTATAACAACAATATTCAGCAGGAATGTTACGTTGTCACCGACCCCGCTCTGGGCAACAATGCGCCTCATCAGCTCTATCTGGCACGTAAGGATGACAAGCCGGTTGCCGTGGCGCTTGAGACCACCGCTCCGGATGGCTATTCTGGCAACATTCAGATGATCGTCGGCGCGGATTTCAGCGGCACGGTGCTGGGCGTACGCGTGGTTGAACACCATGAAACGCCGGGCCTCGGTGACAAAATCGATTTGCGTATCTCTGACTGGATCAACAGCTTTGCCGGTAAAGTGGTGCACGGCGCGGCCGATGGCCATTTTGCCGTGAAAAAAGATGGCGGTGATTTTGATCAGTTCACCGGCGCTACCATTACCCCGCGAGCGGTGGTGAATGCCACAAAACGTACTACGCTGTTTATCGCCTCACTGCCGCCGCGTCTGGCGTCGTTACCCGAATGTGGAGAGTCCAATGAGTGAAGCTAAAAATCTGCTGGTCGGCGGATTGTGGAAAAACAACTCGGCGCTGGTGCAGCTGCTGGGCCTTTGTCCGCTGCTGGCCGTCACCTCAACTGCCACCAACGCGCTGGGCCTTGGCCTGGCGACCACGCTGGTGCTGGTCTGCACCAACAGCGGTATCTCCCTGACTCGCCGCTGGGTGCCGTCTGAAATTCGTATTCCAATCTATGTGATGATCATTGCTTCGGTGGTGAGCTGCGTGCAGATGCTGATTAACGCTTACGCTTATGGCCTTTATCAGTCGCTGGGCATTTTTATTCCGCTGATCGTTACCAACTGCATCGTGGTGGGCCGCGCGGAAGCGGTGGCGTCAAAAACCAGTGTACCGCTGGCGGCGCTGGATGGGTTTGCTATCGGCATGGGTGCGACCTGCGCCATGACCGTGCTCGGTTCGCTGCGCGAAATTATCGGTAATGGCACGCTGTTCAACGGCGCCGATCTGCTGCTCGGCCCGTGGGCAAAAGCGTTGCGCATCGAAGTGGTCCATTTTGATTCTCCAATGCTGCTGGCGATGCTGCCGCCGGGCGCGTTTATCGGTCTCGGCATGATGCTGGCGGCAAAATATCTGATCGATCAGAAAATGAAAGCGCGTGCACTGCGGGCCGCGGAACAGCAGGCGTTATCGCTGGGTGAGCCAGGTAAAGCGGTGTGAACAAAGAAAAACGTATTGAAATTCTGACCCGGCTGCGGGACAACAATCCGCATCCCACCACCGAACTGGTGTTCAACTCGCCTTTTGAACTCCTGATTGCAGTACTGCTGTCAGCGCAGGCCACCGACGTCAGCGTCAATAAGGCGACGGCAAAGCTCTACCCGGTGGCGAATACGCCGGAAGCGATGCTGGCACTGGGCGTGGACGGCGTGAAAAGCTATATCAAAACCATTGGCCTGTTTAACAGCAAAGCGGAAAACGTAATCAAGACCTGCCGCCTGCTGATTGAACGCCACAACAGCGTAGTGCCGGAAGATCGCGCCGCGCTGGAGGCGTTGCCTGGCGTTGGGCGTAAAACCGCCAATGTCGTGCTGAATACCGCGTTTGGCTGGCCAACCATCGCCGTGGATACGCATATTTTTCGCGTCTGCAATCGTACCCGTTTTGCCCCGGGTAAAAACGTCGATCTGGTGGAAGAGAAGCTGCTGAAAGTGGTGCCAGCCGCTTTTAAAGTCGATTGCCATCACTGGTTTATTTTGCACGGCCGCTATACCTGTGTGGCACGAAAACCGCGTTGTGGTGCCTGCATTATCGAAGATCTGTGCGAATACGCTGATAAAACCGAGATTTAACCCCCTGCCGATGAGACAAAAAAACGCACCCGCTAAAGGTGCGTTTTTTTTGTGTCGCTGATTGATGAAAGACATGGATAAAAGCCCGACGGCGCGCAGATTGGCGATTTTTTCAGCCCGTCCCCGCAGCGCAACCGATTGCCACGCTAACGCAAGCTTAAAAAACCACCAATGATACGTGCTGCAGCATTTAACACCGTGCAATATCGACAACACAAAACGTTAACGCTGTGAATGAGACAAATAACAGGTTCGGGAAAAAACTTGCGCGATGCGGCGCAATAAGCGAAATTAACCGCCGTTTTTCCAATAATAATGCAGCGCATGACGGTTCATCATGACGCTGGCTTATTTCCTGCTTCCAGGCGGGATCAGCAAAAGAGGTAGATGTGTCCACTGCAAACAAACACGATCAAGAGGCGGTAAGCCTCAATGCGTTCAAACAGCCAAAAGCGTTTTATCTGATCTTTACGATCGAGCTCTGGGAACGTTTTGGCTATTATGGCCTGCAGGCCATTATGGCCGTCTATCTGGTGAAACAGCTGGGCATGTCCGAAGGCGACTCCATTACGCTGTTCTCGTCGTTCAGCGCCATGGTTTACGGCATGGTTGCGATTGGCGGCTGGCTGGGCGATAAGGTGCTCGGCACCAAGCGCGTTATGGTGATGGGCATTATTGTACTGGCGCTAGGCTACTCGCTGATCGCCTGGTCTGGCCATGACACCAATATGGTCTACTTCGGTATGGCAACCATCGCGGTGGGCAGCGGCTTGTTCAAAGCTAACCCCTCTTCACTGTTGTCGACCTGCTATGAAAAAGATGACCCGCGCATTGATGGCGCCTTCACCATGTTTTACATGTCGATCAACATCGGTTCGCTGTTTTCGATGATGCTGACGCCCTGGCTGGCTGACCGTTACGGCTGGAGCGTGGCGTTCTCGCTGTCGGTCGTCGGCCTGGTAATTACCCTGATCAACTTTTTGCTGTGCCGCAAAGTGGTCAAAAATCACGGTTCAAAGCCCGACTTTAAGCCGCTTAATGTGAAAAAACTGCTGATTACGCTGGTCGGTATCGTGGCGCTGGTGGTGATTGCCACCTGGCTGCTGCACCATCAGGATATTGCCCGCCTGACGCTGGCGGTGATCGCTATCGGCATCGTGCTGGTGTTCGCCAAAGAAGCGTTCGGTCTGCAGGGCGCGGCGCGTCGCAAGATGATTGTTGCCTTCCTGCTGATGCTGGAAGCGATCGTGTTCTTCGTGCTCTATATGCAGATGCCGACGTCGCTGAACTTTTTTGCGATTCGTAACGTTGAGCACAGCATTCTCGGTATTACCTTTGTACCGGAGCAGTTTCAGGCGCTCAACCCGTTCTGGATTATGGTTGCCAGCCCGCTGCTGGCGGCGGTCTACAACAAGCTGGGCGATCGTCTGCCGATGCCGCACAAGTTTGCTATCGGTATGCTGCTCTGCTCCGCCGCCTTCCTGGTGCTGCCGCTGGGTGCCAAAACGGCCAACGCAATGGGCATTGTCTCCTCTGGCTGGCTGGTGCTGAGTTACGGCCTGCAGAGTATCGGCGAGCTGATGATCTCCGGCCTTGGCCTGGCAATGGTGGCGCAGCTGGTGCCGCAGCGCCTGATGGGCTTTATTATGGGCTCATGGTTCCTGACCACCGCTGGCGCAGCGATGATTGCCGGTAAAGTGGCGAACCTGATGGCGGTACCGGAAAACGTTAACGATCCGGTGCAGTCGCTGCAGGTTTACAGCGAAGTGTTCCAGCAGATCGGTATCGTAACCGGCGTGATGGCCGCGCTGATGCTGTTGACCGCGCCGCTGTTGAACCGTATGACCCGCGAGGATGCGCCGCAGACCGCGACCAAATAATCGCCCTTTGTTGCGCGCCATGAATGCCAGTCTGATGACTGGCATTTTTTTTGCCCGCTGCCTTCGCGCATTTATTGCGGTCAGAACAACCAACCGCAACTACACTTTTTGCCATAGTCGATGTCGGGATGCCGCTGGTGGTCGCCCGACCCATGCTGCAAGGAGTGTAAAATGAAGCTGTTCTACAAGCCCGGTGCCTGTTCTGTGGCGCCGCACATCGTGATGCGTGAATGCGATTTTGATTTTACCCTGGTACGGGTTGATACCGCGACGGGCGTAACCGAACGCGGCGAACCCTGGCTGGAGATCAACCCACGCGGCCAGGTGCCGGCGCTGATGTTTGACGACGGCACGCTGCTTACCGAAGTGGCGGCAATTACGCAATATCTGGCCGATCTGAAGCCCGACCGTCAGCTGCTGGCGGAAGCGGGTAGCCTGACCCGTTACCAGACGCTGGAGTGGCTCAGCTATCTGAGCAGCGAAATCCACAAGCGTTTTGCCCCGCTGTTTCGCAAAGAGGCGGCTGACGCCTATAAATCGCTGTTGAAGCTACAGCTAAACCAGCGCTTTATTGATATCAGCAACCAGCTTGGCGATAAGCCCTGGCTGCAGGGCAGCCGCTTTACGCTGGCTGACTGCTATCTCTATCCCATCTGGCGCTGGGCCACCGCCCTGAAAATTGCCCGTGAGGAGACCGATGCCTTGCAGGCGTGGGCAGCACGCGTAGAGGCGCGTCCGACGGTGCAGGCGGTGTTACAGGCTGAGGGAATTGAACCATTAACGGGCGACGAACGCCGCCCGCAGTAAATCAGAGCTTTTCGGCGGCGAAATGTTGCTGCGGCTGGGCGATGGCATCCTGTGCCGCCACCAGCTGCAGTTCATATTCGCCCATCGCGTGGGTTTTCAGCATCACTTCATAGACCGCGGCGGTGATGTGCTCCAGCGCGTCCTGTAGCGAGTTGCCGTGCAGCAGGTTCACCAACAGCAGGCCGCTGGTGAGATCGCCGACGCCCACCGGCTGACGTACGCCGAAGTCGATCAGCGGGCGGCTGATGTGCCAGGCTTCATCGGCGGTAACCAGCAGCATTTCAAAACGATCGCTGCGACGTCCCGCACGTGCCAGATGTTTGACCAGCACAATGCGCGGGCCCAGAGCGATCAGTTCGCGCGATGCGGCGACCGCTTCGTCGATATCTTTCACCGTTTTGCCGCTGAGCATCTCCAGCTCCAGCAGGTTTGGCGCGATGATATCGCTGGCCGGCAGCGCCAGTTTGCAATGAAACTCCGCCACGCCTGGCGCCACGATGCAGCCTTTCTCAGGATGACCCATCACCGGATCGCAAAAATACCAGGCGTTGGGATTCGCCGCTTTTACGTCGCGCACGATGGCGAGGATCTGCTCGCCCTGCTCAGCCGATCCCAGATAGCCACTCAACACCGCATCACAGGTTTTCAGGCGATCGATATCCGCAATGCCTTTAACGATCTCGCTGAGATGGGTCGCGGGCATTACGGTGCCGGTCCAGTGACCATATTGCGTATGGTTGGAAAACTGCACCGTATTCAGCGGCCACACGTTTGCGCCCATGCGGCGCATCGGAAATTCGGCGGCGCTGTTCCCGGCGTGGCCGAACACTACGTGCGACTGAATTGCGAGGATATTTTTCATTGCTCAACCTGCTCTTGCCATAAAAAGGGCCGGAAACCGGCCCTGAAGAAGTTTATTTCCAGCACGCCAGGCAATAATGTTTTTTGCCGCGGCGCAGCAGCGTAAAGCGACCAAACAGCTTGTCCGCCTCGGTGAAGCGATATTCGGCATCACCCTGCTTTTCGCCGTTGAGATTCACCGCATTGGAACCGATCATGGTGCGCGCCTGGCCGCGTGACGGTACCAGCTCCGCTTTGACCAGCGCCTGTTGCAGATCGTCTTCATCGGTTAGCATGATAGTGGGCATGCCATCCTGCGCCAGCTGTTCAAAGTCCGCTTCGGTCATCTCGCTCAGCGCGCCAGAGAACAGGCTGGCGGTGATGCGCTGTGCCGCCTGCAGGCCCGCATCGCCATGCACCAGCCGCGTGACCTGTTCAGCCAGCACATACTGCGCGCGCGGCGCTTTACCGCTGTTTTTATCCTCTTCTTCCAGTGCAGTAATCTCTTCCAGTGAGAGAAAGGTGAAGAACTTCAGGAAGCGATAAACGTCGGCGTCAGCAGTATTGATCCAGAACTGATAGAACTTGTACGGGCTGGTTTTCTTCGCGTCGAGCCAGATGGCGCCGCCTTCGGTTTTACCAAACTTGGTGCCGTCTGATTTTGTGATCAACGGCACCGTCAGGCCAAACACCTGATTCTGGTGCAGACGACGGGTCAGATCGATCCCGGAGGTGATGTTGCCCCACTGATCGGAGCCGCCAATTTGCAGCACCACGTTATGCTGCTCATTCAGGCAGGCAAAATCGTAGCCCTGCAGCAGGTTGTAGGAGAACTCGGTAAAGGAGATGCCCTGATCGTCGCGGTTCAGGCGCTGTTTCACCGCCTCTTTGTTGATCATCTGGTTAACCGAGAAATGTTTACCGATGTCGCGCAGAAAGGTCAGCACGTTCATGCTGCCGAACCAGTCATAGTTATTGGCGGCGATGGCGCTGTTGCTGCCGCAGTCAAAGCTCAGGAAAGGCGCAACCTGCTGACGGATCTTCTCGACCCACTCATTAACCGTATCAGCGGTGTTGAGCTTGCGCTCTGCGGCCTTGAAGCTCGGATCGCCAATCAATCCGGTTGCGCCGCCTACCAGCGCCACCGGCTTGTGACCGGCGTCCTGGAAGCGTTTCAGGCAGAGCAAGGGAACCAGATGGCCCAAATGCAAGCTGTCGGCGGTCGGATCGAAGCCGCAATAGAGTGCAATTGGCCCTTGCGCCAGTCGCTCTGCTAACGCTGCCTCATCCGTTACCTGGGCGATCAGCCCACGCTCCTGCAATTGTGTAATCAGGTTACTGCTGGTCATTAAAGACTCCATTTGAAACGACTGCACCTGGACCGGTACACGGCTTTCCGCTTAGTCGCGGAGAAAAAATACGGCGTATAGCATAAAGCGCTGGCGACAACTCTTCCAGCGCTTAACCGCTAAAAAAGGGGGGATCAGGGTGCCAGGCGGTCGATTTTCCAGCCATCGCCCTCACGCTGGTAGAAGAAACGGTCATGCAGACGATGCTCGCCGCCCTGCCAGAACTCCATGCTGTTGAATTTAACCCGGTAACCGCCCCAGAAGCTGGGCAGCGGAATCTCGCCCTGCTGGAACTTCTGCTTCAGCTCGAGAAACTTGCTCTCCAGCACGCCGCGCGCAGAAATACGGCTCGACTGCTTCGATACCCAGGCGCCGATCTGACTGTCGCGCGGACGGCTGTGGAAGTACTTCATCACCTCCAGCACCGACAGCTGCTCAACCTCGCCGGTAACCATGACCTGACGCTCAAGCATGTGCCACGGAAACAGCAGGCTGATGCGTGGATTGTGCTGCAGCTGCTGCGCCTTCCGGCTACCCAGGTTGGTGTAAAAAATCATGCCCTGCGCATCAAAGTGCTTCAGCAGCACGATGCGCTGATAAGGCTGGCCCTGCGCATCCACTGTCGCCACGCTCATGGCGGTGGGATCGGGCAGCTGCGCATCACAGGCCTGACGCAGCCAGTGTTCAAACAGCGCCAGCGGATCGGCTGGCAAATCGTTGCGACGCAATCCGCCGCGGGTGTATTCGCGGCGCAGATGGGCAATCTGCTGTAAGGCATTCGTTTCCATTATCATTTTCACCGAAAACCAGAAGGAATTTTCATTGTGCGCCGCAGCGCACATTCCTGCAATGCGCTAGCGCTGTGGCGGTGGCTGCAGCAGGCAATCATTGACCACGACCTTTTTATTGCGCTCAATAAAGGCACCGTCACCTTTCGACCAGAAGACATAGTTATCGTCGCTGTAGCGCGTGCCCGATGCGGCGATGGTTTGCGTCAGGGTCAACGGCTTGCCATCCATAATAAAGCTGACCTGCTGCTTATCGTTGTCCAGCGTCACGGTCAACGGCATGGTGCCGCAGGTATAGTGCAACGTCTGCACCGGTGCGGGCTTAGGTGGCATCAGGCTACAGCCGCTGAGCAGCAACGCCAAAGGAAGGATCTTCTTCATGCTTATCTCCGGTAATGCGGTAAAGGATTGGCGGGAAAGATAGCGCCGAGCACGCTTTCGTGCCGGGCGCCGGTGACCGACGGCAGATTGCCCGGTTCGCCCGACAGCGTACGAAACGCCAGCCAGGCAAAGGCGAGGGCTTCCATGTCATCACCGCTGATGCCTGCGCTGTCGGTGCCGGCGACTTCAATGCCGGGCAGCTGGGCAGCCAGCCGCATCATCAGCTGCGGATTACGGCTGCCGCCGCCGCACACCAGCAGGCGATCGCAGCCACCGTTCAGCAGGACCTGCTGCGCGATGGTCAAGGCGGTAAGCTCAACCAGCGTCGCCTGCACATCCGCAGGTGACAGTGCCGGAAAGGCCATCAACTGTTTCTCAATCCAGCCGTAATTGAAATATTCCCGACCGGTGCTTTTCGGCGCCGGTAAGGCAAACCAGGGATCGCTGAGCATCTGTTGCAGCAACGGCATCACCGGCTGGCCTGCGGCGGCAAACTCACCGTTTTTATCGAACGGCTGCTGCTGCTGACGCCAAATCCACGCATCCAGCAGCATATTGCCCGGCCCGGTATCGAAGCCGCGCACCGGTTTGCCGGGAATCAGCAGCGACAGATTAGCGATGCCGCCAATATTGAGCACCATGCGCCTTTCGTTAGCATCCATCAGCAGTGCCTGATGAAAAGCGGGCACCAGCGGCGCGCCCTGGCCGCCCAGCGCCATGTCGCGACGGCGGAAATCGCCCACCACGGTGATATTGGTGGCCGCCACGATCTGGTTATTATCGCCAATTTGCAGAGTGTTTGGTGCATCGCCCAGCGGCTCGTGCCAGACGGTTTGGCCGTGACAACCGATGGCGGTCACGTCGCCCGCTTCCAGCCCTTCACGCTGCAACAGCACGCTCACCGCCTCGGCGAACAGCAGCCCCAGCCGGGTATCGAGCTGACCGAGCTGTGACAGCGTCAGTGTTTGTCCCTGACTGAGATCGAGGATCTGCTGGCGCAGCACGCGTGGCATCGGGTGGCAGTAGCTGGCCTGCTGCGCCACCAAGTGTTCATCAATAGCCGCCAGTACCACATCCACTCCGTCGAGGCTGGTGCCGGACATAACGCCGATATATCGTCCTGATTTCATCTGTGTGCCTTATTCCCGCAGGAAAGAGAAGTCTGACTGCCAGCCTGGCAAAACAGGCCGGGTAATTCTATGATTAATTGCTGTTTTTCGGAATCCATCACCCTTTTTATGACGAAACGTTTTTTTCTTTGCCGCGATTGAATTTTTGTTAAGGGATGCGGGTCTATGCTACGGCCTGTTTCTTTTTCATGCGTTGTCCAGGCCAGTTGCCAAACTTGTGCCATAGTAATAACGAATCCGTGGCTTAATTGCGGCGTAGCATTAAGTAAAATAAGGAGCTTCAGATGATTAAGCGTTTAGTTGCCGTGGCGCTTGCCGGCATTACTCTGGCAGGCTGTTCTAACACCGATACGCTTTCGGGCGATGTGTACAGCGCTAACGAGGCGAAACAGGTACAAAATGTCACCTACGGTACGCTGGTGTCAGTTCGTCCGGTTAAAATCCAGGGTGGCGATGAAAGCAATGTGATTGGTGCCATTGGCGGTGCGGTTCTGGGTGGTTTCCTGGGCAATACCGTGGGTGGTGGCGCAGGACGTAGCCTGGCGACTGCAGGCGGCGCGGTTCTGGGTGGCGTAGCCGGTCAGGGCGTGCAGGGTGCAATGAACAAAGCAGACGGTGTTGAGCTGGAAATTCGTAAGGACGACGGCAATACCGTGCTGGTGGTTCAGAAGCAGGCAGCCAGCCGCTACAGCGTAGGTCAGCGCGTGCTGTTAGCCTCAAACGGACGCGAAGTTACCGTTTCTCCACGTTGATAATAAAAAAAACCGACGCCTGTGCGTCGGTTTTTTGTTACTCACCTTTGTGCTGCAAATCCAGAATATTTTTTTCCAGTTTGGCAATCAACGTGATGAGCTGGGTGATCTCCTGCGTGGAGATTCCGGAGAGAATGTCGTCGCGCGTGGCGTCAATAACGCTTTCCACTTCGCTGATAATCGGCTCCGCCTCTTTCGTCAGCTTGATGCGCTTGGCGCGCCGATCGTTAGCGCAGGTGCAGCGAGTAATCAAGCCCTTCTCTTCCAGCTGATCCAGCGTACGTACCAGCGAAGGCTGCTCGATACCGATCGCTTTTGCCAGCTGAATTTGCGACTGTTCTGGCGGCAGCTGATGGATATTATGTAGCGTCACCCAATGCGTTTGCGTCAGCTCCAGCGGCTTCAGACGCTGATCGATCAGTGCCCGCCAGATGCGCACCAGGCGTGCCAAATCCGTTCCTAATGGCGTATCCAATTTCATCTCCTTATAATTAGCTTGCTAGCAATCAAGCCCGATTCGCGTCTATTCTGCGAGTTTGTCGGCCAAAATACAAATTGGCTGGTTGAGAATTCGCTGGCGCCAGTTGGCGCTATTCTCCTCTCAACCTGAATGACAGCCTGTATGTTGCTTCACAAACCGGTTAATTCCCCGCAATATTAAATTTTAGGCGATCTTTTTTACGGGGCGCAGCGAGCAGCACCTGCCCGCCGCAAGATGAGGCGCAACACGGCGGTGAGCCGCTGTTACTTGCAATAGAGATCGTGCTGGCGCTGAAAATCGTCCTGCAGCTGCTGTAGCGTTTTTTTCCCTTCAAAGCGGGTTTTGTCATCCTGCGAGGTAGGTTCCAGCACCAGTTCATCCTCTTCGGGTGAATAGATAAACTGGCGGTGCAGCGTTTTGCCGGTAAAGCCGCGCCCAATAATGGCACCACAGACCATCACCATGCTGTGGCGAAACACAGTGGCATCGGTAAAGTTGGTTTCCGTCCCGCTGCGCAGCACGGCATCGCAGCCCTGCGCCTGCAACGATTTGATCACCCCTGAGGTGAGCCGTTCGCGTCCTTTGGCAATCGCCTCGCATTTATCACGCGCGGGATTGGAATCGATGGTGTATTGCAGCTGTTTGCCGGCGTCAATCACCAGCTGCGTATCGCTCTTCCCTTCACATCCTGCCAGCAGCAGCACCGTTGCCAGCCAGCACATCGTTTTTTTCATCCCTTATTCCTTTCAAAAACATGGCGCGTTTATCATAGCGTCAGTGAGGATGTTTTTAACAGCGGCAAAGGGTTATGAAAGATTAAGGGCTGCACGCGGCAGCCCTTGGTTTTACTTTATCACGCCACAGGCGAAGCGTTCGCCCCCGCCTCCCAGCGGCTTCGGATGATCGGCATGGTTATCGCCGCCAACGTGCACCATCAACGCTTTGCCAGAAATATCCGCAAGTTTTTTGATGCGCGGTGCCAGCACCGGATAGGTCGCTTTGCCATCATCGGTGACAAAGATAGCGGGCAGATCGCCCAGATGACCGTCATGATAGGGTCCCAGATGCTTGCCGCTGTTGGTGGGATCCAAATGGCCCCCTGCAGCGCCTGCTGCCACCACTTTACCGTCGGTCGTGGCCGGTTCACAGCTGCCTTTGGCATGAACATGGAAGCCATGAATGCCCGGCGTCAACCCGCTCAGGTTGGGCGTAAACTGCAAGCCCCAATCGGTCTCTTCAATGGTGACGCTGCCGATGGCTTCACCGACACCTTTGGCGGTAACGCTGTGCAGTTCGACTTTCTCACTGGCGGCATGAGCGGTGCCCACGGCCAGCAGCATTGCGGCGATCACACTTTTTTTCATCGTTCATCCTTATTAATGGCGCATTCTGCCTAAGTCTGGACGCTAATTACCGTTCTCGCCGCTAATTCACACGACTTTACCTTAAGGCACGTCGTAGCCGAGCGCCGCTTTACGAATGCGGAACCACTGCTGTCGTGAAAGAGAAAGTTCAGTGGATCGCACGGCTGCCCGCACGCGATCGATTTTACCGCTGCCAATAATCGGCAGTGGTTGCGCAGGCAACCGCATGATCCAGGCATACACCACCTGCTCAAGATTGTCGGCGCCGATCTCCTGCTGTACCCGCGCCAGCTCATCGCGTAGCGGCTGGTATTCCGCCGCATTAAACAGCTGGCCGCCTCCCAGGCAGGACCAGGCCATTGGACGCAGGCGCAGCTGCTGGCATTGATCCAGCGCGCCATCCAGCAAAGAGGCTTGCTGCAGCGGAGAGATTTCCAGCTGATTAGTGACCAGCGAAAACGGCAGCCGTGATTGCAGCAGAGAAAATTGCGTTGGGGTGAAATTAGAGACGCCAAAATGGTGCACTTTGCCGCTCTCACGCAGCGCAACAAAGGCTTCTGCCACCTCATCTGCATCCATCAACGGATCGGGGCGATGAATCAGCAGCAAATCCAGATAGTCGGTGTGGAAGTGGCGCAATGACTGTTCGGCACTGCGGCAGATATGATCGCGGTCGGTAATGTAATGGCCGATATGATGTTCCGGTTTCGCCCGCGTGGCGATGCCGCATTTGGTGACGATCTGCAGACGCTGGCGCAGCGCTGGCGAGAGTTTCAGCGCATCGCCAAAGGCCGCTTCGCACTGATAATCGCCATAGATATCGGCGTGATCGACGGTGCTGATACCGAGATCAACATGTTGTTCAATAAAGCCGAGCAGCTGATGCGCATTCATCTGCCATTCCATCAGGCGCCAGTAGCCCATGATAAGCGATGAAAATTCTGGCCCTTGCGGGGCGATCGGGTGACGTTGCAGCACGGACATTCTCCTTGAGGGTAATTTCCGTCTGAGTATAACGGATTCCCCGGCAGGACAAAGCGGGCTAAAACAGCGAGGGTTGCTCTGGATCAGGAATTTCAGGCGGTTTGCCCTGACGATGCAGGCGCAGGAAACGCTGGCGACACAAACGCCACACCTCGCGCTTTTGCGCGTCAGTGAATTTCATCCAGTTGAAGCGCTCATCACGGCTGCGCAAACAGCCACGGCAATAGCCGCGCTCGTCTGACTGGCAAATCCCCCGACACGGACTGGGCACCGGGAAAAACTCTAGTTGCTCGGCCACCGGATCTCCTGCTGAATGGGCATATTTCTATTGAAGCCCCGTTACGGCTACGGCGCAAGTTGCGCAGTTGAATTTATGCGTTACTGAACAGTTTGTGCCGCAGCGGTTTGCATTAGACCGACCGGTCTATTAAGGTAATAAGCATGAAAACTACCACCCGACAGGATACCCGTACACACCTGCTGGACACCGGCGAACAGCTCTGTCTGCAGCGTGGCTTTACCGGTATGGGATTGAACGAACTGCTGCAACAGGCGGGCGTGCCGAAAGGCTCTTTTTATCATCATTTTGTGTCGAAAGAGGCCTTTGGCGTGGCGCTGCTGCAACGCTATTTTGCACGTTCGCATCAGCAGTTCAGCGCCTTTCTGGCTCAGGGCGATGCGCCGCCACAGCAGCGCATTCTGGCGTTTTATCAGCAGATTGAGCAGCGCTTTCGCGAGTCGGGCGATATTTATGGCTGCCTGAGCGTGAAAATTTCCGCTGAGGTGTGCGATCTCTCAGAAAGCATGCGCGATGCGCTGACCCAGGGTTCGCAGGCCGCTATGGCGACGCTGGCCGCCACGCTGGAGCAAGCGGTGGCGCAGCACGGATTAACACTGGAATCCTCGCCGCAGGCATGTGCTGAAACGCTCTACCTGCTGTGGCTGGGTGCCAGCTTACAGAGCAAAATTACCCGCGACGTGGCACCGATGAGCAATGCCTTACGGGTCTTTACCCACCTGCTCAGCCCGTCTACCTTTTAAAAAACCGATCGGTCGAGACGACCGGTCTACTCCAGGGAGCAATGAATGTCATTATCCACGCTGTTTACCCCACTTACCGTGGGTGCGATTACCGTACCTAACCGCATTTTTATGGCACCACTGACGCGTCTGCGCAGCATTGAGCCGGGCGACGTGCCTACACCGCTGATGGGCGAATATTACCGTCAACGCGCCAGCGCCGGTCTGATCATTACCGAAGCCACACAAATCTCGTTTGAGGCAAAAGGTTACGCCGGTGCGCCAGGTCTGCATACGGCAGAGCAGATTTCGGCATGGAAGGCGATTAACGCGGGCATTCATGACGCCCAGGGCCACAGCGCGGTTCAACTGTGGCACACCGGCCGAATTTCGCATGCGTCGCTGCAACCCCACCAGCGCGCGCCACTGGCTCCTTCTGCTATCTCCGCTAATACACGCACCTCGTTGCGTGACGAGCAGGGAAAAACCATCCGCGAAGAGACCTCAACGCCACGTGCCATGAGCCTGGCCGAGATTCAACAAGCGGTTGCAGATTTCCGTCAGGCAGCGGTCAATGCCCGTGAAGCGGACTTTGATCTGCTGGAGCTGCATTCTGCCCACGGCTATTTAATCCACCAGTTCCTGTCACCGGCGTCTAACCAGCGTGACGATGAATATGGCGGTAGCGTTGAAAATCGTACGCGTTTCGCGCTGGAAGTGGTCGATGCCGCGATTGAAGGCTGGGCAGCCGATCGCATCGGTATCCGTATTTCACCACTCGGTCCATTTAACGGCCTCGACAACGGTGAAGATCAAGAGCAGGCCGCGATTTACTACATTGAGCAGCTGGCCAAACGCAATCTTGCCTATCTGCATATTTCCGAGCCTGACTGGGCCGGTGGCAAACCTTACAGCGATGCCTTCCGTAAAGCGGTACGCGCGGCCTATCCCGGCGTGATTATCGGCGCCGGTGCCTATACCGCTGAAAAAGCAGAGTCGCTGATTGCTCAGGGCCTGATTGACGCCGTGGCGTTTGGCCGCGATTACATCGCCAATCCTGATTTAGTTGAGCGTCTGCGTCAGAATGCGCCGCTCAATGAGCCGCAGCCGGAAACCTTTTACGGTGGCGATGCGAAAGGCTATACCGATTATCCTGCGCTATAGTGCAGGGCGGCCAGGTTTCTGGCCGCATTGTTCGGCACTATACTGGAATTAACGTCATCGGATGATGACCCGACACCAAGAGGACTTTATGCGTTTACTTCATACTATGCTTCGCGTTGGCGATATGCAGCGTTCACTCGATTTTTACACCCGCGTTCTCGGCATGCGTCTGCTGCGTGAAAGCAAAAACACCGAATATAAATACGATCTGGCTTTTGTGGGTTACACCGATGAGAGCGAAGGTGCGGTGCTGGAGCTGACCTATAACTGGGGCGTTGAGAGCTACAACCTCGGTGACGCTTACGGCCACATTGCGCTGGGCGTGGATGACATCGTAGCAACCTGCGATCGCATTCGTGAAGCGGGCGCGAAAGTGACGCGCGAGCCGGGTCCGGTCAAAGGCGGCAGCACGATTATTGCCTTTGTAGAAGATCCCGATGGCTACAAGATTGAACTGATTGAGAACAAACACGCTGGCGCCGGTCTGGGCAGCTGATTATTTTCGGGGCACGTCGCTGCCCCGCTTCTTCCTTCCTGCTGCAAGCCCCGCACTTTTTTGCCATAATACGCGCTGCATTTTCCCTTCAATGAGATCCTGATGTCTGAATCGAATCACCTAAATGCCCTGTCACAGCGCTTCCGGGGGTTTTATCCCGTGGTTATTGATGTCGAAACCGCCGGTTTTGATTCGAAAACCAACGCCCTGCTGGAAATCGCCGCAGTGACCTTAAAAATGGACGATGCCGGCTGGCTGCACGCTGACGAAACCCTGCATTTTCACGTTGAGCCTTTTGAAGGCTCGGTGCTGCAGCCCGAAGCACTGGCATTTAATGGCATCGATCCGGCAAACCCGCTACGTGGCGCGGTCAGCGAATATGACGCGCTGCATGCCATCTTTAAAATGATCCGTAAGGGTATGAAAGAGCACGAGTGCAATCGGGCGGTGATGGTGGCGCATAATGCGACCTTTGATCTGAACTTTGTGATGGCGGCGTCAGCACGCTGCAACATGAAGCGTAACCCCTTTCACCCTTTTGTGACCTTTGATACTGCGGCGCTGAGCGGGCTGGTGCTCGGACAAACCGTGCTGGCAAAAGCCTGTATTGCGGCGCAGATCGATTTTGACAGTACGCAGGCGCACTCTGCGCTGTACGATACGGAACAAACCGCCGCGCTGTTTTGTGAGTTGGTGAATCGCTGGAAACGTCTGGGAGGCTGGCCATTACCGATGGCTGCCGCAGAATCGCAGGACGAGCAGGACGAGCAGGACGAGCAGGCGTAAACTGACAGGAAAAAGGGGCATCGCGCCCCTTTTTTTATTCTGCTTCTTTGTGCTTTTCAGCCGCCTCTTTAATCAGCGGCTGCAGCTCGCCACGCTGGAACATCTCAATAATGATGTCGCAGCCGCCGACCAGCTCGCCGTCAACCCACAGCTGTGGGAAGGTTGGCCAGTTGGCGTACTTTGGCAGCTCAGCGCGGATATCAGGATTTTGTAAAATATCCACAAAGGCGAAGCGCTCACCACAGGCAGAAAGCGCCTGCACGGCCTGAGCAGAAAAACCACAGCTTGGCAGTTTTGGCGAACCCTTCATGTACAGCAGGATCGGGTTTTCTGCGATCTGGCGCTGAATTTTTTCAACAGTACTCATTTTTGCCTTCCTTAATTCATGACTTCGTGTCTATTTATTGTAGCGATTCTCGCCTGCCGCCGAAACGACTTTTCAGCCGCGATTGAACGGGCGCCGTAAGGCGACAACGATTATAGCCGGTAAATAACATTTTCTTATCATTGCACACTGTTAATCAATTAATAATTCGTAATAATGTGCTGCGATAACCGACTGAAATTGTTTATTTTCAATGCGTTTTTGCCTGCTGGAATTAATAATGGAAAAAGACCTTACCTTTTGTGAAAAAGTTCGATTAGAATTGCTGCTCGGGTCTGACCGCCGGGTCAGATTAATGCTATTTATTCGCTCACGCTGTTCATTGGGCCCTATACCTGTAACCGACTCATGCGTCTATTAATTACGCTTTTTGTGCTGGCGTTTGCCCAGTTGATGATGAATGTGGCTGAAGCGTCGCCGCAGGCACCCGTCAACGCCACCCATCACAAGGCAGAAAAGAAACTGGCACGCGATGACGACCGACGCAAAAAGCGCGCGGTAAAAACCACAACGAAAAAGTCACGCCTCACCGCCGTACAGAAATTAAAGCTTAAAAAACGCACCAAGGTTCAAACTGCTTCGCTGCAAACCCCGAAATCCCGCACTACCCTTCGCTCACTGAAACGCTACGGCCGTCATCGCCAGTCAGATGCCGCTGAGACGGAAACCGCCGCGGCAAAACTGGCGCCATTGAAAATGAGCAAGGCACACCGCGCGCGCTATCAGAAAGCCCGTGAAACGGCGATGAATAAGCTGATGGGTCAGCTGGGTAAACCTTATCAGTGGGGCGGCGCCTCACCGCACACCGGCTTCGACTGTAGCGGCCTGGTATGGTATGCCTATAAAGATCTGGTTAAGTATAAGATTCCGCGCACCGCCAACGAGATGTTTCATTTGCGTGATGCCGCTCAGATCGACCGCGAGTCGCTGCAAAAAGGCGATCTGGTGTTCTTCCGCATTAACAACCGCGGCGCTGCTGACCATGTTGGCGTGTATCTGGGCGATGGCAAATTCATTCAGTCGCCACGGACCGGAAAAGATATTCAGATTACAGCGCTGGGAGAAGATTACTGGCAGCGCCATTACGTTGGCGCACGTCGCGTGATGACGCCGAAAAATATTCGTTGATACCTGCTGTTGCGCAACAAAAAAAGGCCGCGTTGATGCGGCCTTTTTTGTCGGCGTCAGTGCAGAATGGCCGTCACGCTAAATGCGATGATTACCGCCAGCGCGCCGGCGGTAGTCAACAATGCCATTTTTAAATCAGTGCTCATGGTTATCCTCGTGGTCTCTTTTTATCGTAAGATTTATCTTGCTCGCTGGGTAAACATCTCGTTTTCTTGCAGCAGCCTTGCTAGAATTCGCCCTTCGCGTTGCGCAACATTACGCGACCTGTCTGCTGTTAGCGCTTTTAACGACGTCACCCCCCTATTTTTGGCGTTTATTTCGGCAATTAAGGCCGGTTGCGCCGCATTATATTCCGCAGACGCAAACGTTTAACATTATGCTTATCAACCCTTTGCGATAAGCGCAGGAGTAGCACTTCCATGGCAACAATTAAAGACGTGGCAAAACTGGCCGGTGTTTCAACCACCACCGTGTCGCACGTCATCAACAAAACACGCTTTGTCGCTGAAGAGACGCGCGAAGCGGTATGGGCAGCAATCAAAACGTTGCACTACTCACCGAGTGCCGTTGCCCGTAGCCTTAAGGTCAATCACACCAAGTCGATCGGCCTGCTGGCTACCTCAAGCGAAGCGCCCTATTTCGCCGAAATTATAGAGGCGGTAGAAAACCGCTGCTTTGATCGCGGATATACATTGATTCTGGGCAACGCCCACAATGACCTTCAAAAACAGCGCGCCTACCTGTCGATGATGGCGCAAAAGCGCGTCGATGGCCTGCTGGTGATGTGCTCTGAATATCCTGATGACCTGCTTAAAATGCTGGAAGAGAACCGCAATATTCCAATGGTGGTGATGGACTGGAGCGAGTCGCGTGGCGATTTCACCGACACCGTACTTGATAATGCCTTCCACGGTGGTTATCTGGCGGGCCGCTATCTGATCGATCGCGGCCATCGCGATATCGGTGCGATTCCCGGCCAGCTGGAACGTAACACTGGCGGCGGTCGCCATGCGGGATTCCTCAAGGCGTTAAATGAGGCCAACATCGCCGTGCGCGATGAGTGGATCGTCCAGGGTGACTTCGAACCAGAGTCGGGCTACAAGGCGATGCAGCAGATCCTGTCACAAAAACAGCGGCCAACGGCTGTGTTCTGCGGTGGCGATATCATGGCGATGGGCGCAATTTGTGCCGCGGATGAGATGGGTTTGCGCGTGCCGCAGGATATTTCAGTGATCGGCTATGATAACGTGCGCAATGCGCGCTATTTTACGCCTGCCCTGACCACCGTACATCAGCCAAAAGAGCAGCTGGGCGTTACCGCGCTGGATATGCTGCTGGAGCGCATTCTCAGCAAACGCGAGCAGCAGCAAACCATTGAGGTGCAACCGACGCTGATTGAACGTCGTTCAGTCGCCGACGGCCCTTTCCTCGACTATCGTCGTTAATGGCTTTCCTGCAGCCACTCCTGGTTCAGCGTGGCCGGATCGCCAAGGTAATCGAGCAACCAGCTTAGCGCAGGGGAACTCTGTTGTTCAGACCAACTGACACAGCAGGGGCTGCCCGGGAACTCGCTGGCCAGCTGCAGCGCCTGTAAGGTGCCGTCCCGCTCCAGCGGCGCAGCAATGTGCGCCGGTATCATGCCGACGCACAATCCCGCCAGTAGACACTCCACGCCGCTTTGCCAGTCAGGCACCACCAGTCGACGCTGATTATCCAGCGTCCAGGTGGTGCGACGCGTCAGGGCACGTGACGTATCTTCCATCACCAGCGACGGCCACTCACGCAGGGCATCATCGCTGACCACACCCGTGATGCTGGCCAGCGGATGTGATTTTTCCACCACGCAACGCCAGTTAACGGTTCCCATATCGCGGAAGGCAAAGCGCCCACCCACCGGGATTGCCTGCGTGGCACCGATGGCCACGTCTACCCGCCCGTCAGCCAGCGCATCCCAGACGCCGTTGAACACCTCCATGCTGATTAACAGTTCCATATCCGGGAAATGCCGATAGAAATCCAACACCAGTTGCCGGGTGCGTGGCGGCTTAACAATACAATCAACGGCGATGCTCAACTGGCCGCGCCAGCCGTTGGCTACCTGCTGACACTGACGTCGGGTGGCAAGCATTTTTTTGATAACAGAACGGCCTTCGACGACAAAATGTTCCCCGGCCGCGGTTAAAATTACGTCGCGGTGACGCCGTTCGAACAGCGGTACAGCCAGCCAGCGCTCAAGCTGGCGCACGGTATAACTGATAGCAGAAGGCACGCGGTGCAGCTCTTCCGCCGCGGCGCTGAAGCTGCCAGTACGTGCCACAGCATCAATCACTTCTAACCCATGTTCAGACCACATTGTTTGCCTGCAAAAAATTTCAAAGCCAGAGGCAAATATTACCGTTTCACAACGCGCTGTGCATGCTTTTACACTGCGCCGACAATAATTTTGATGAGCGTCCCATGACCAGGAATATTTTTTTCTTACCTTACCTCGCGTTATTAAGCATGCTCGGCTTTCTGGCCACCGACATGTATCTGCCTGCTTTTTCGCTGATGCAGCAGGATTTTGCCACTGAAGCTGGGGTGATCAGCGCCAGCCTGTCGATTTTTCTGGCCGGTTTTGCCGTTGCCCAGCTGATTTGGGGCCCGCTTTCCGATCGCATCGGCCGCAAGCCGGTGCTGCTGGCTGGTTTGGCACTGTTTGCCGTTGGCTGTGGCGGCATGCTGTGGGTGCAGGATACCCACTGGATGCTGGTATTACGTTTCCTGCAAGCGGTGGGCGTCTGTGCTGCTGCCGTTAGCTGGCAGGCGCTGGTGGTTGATACGTATCCAGCCCATCAGTCTAACAAGGTGTTCGCCACCATTATGCCGCTGGTGGCGCTGTCGCCCGCGCTGGCGCCTTTGCTGGGTGCGTGGCTGCTGTCGCATTTTTCATGGCGCGCGATTTTCCTCGCCCTGATGGTGATTGGCCTGCTGCTGCTAATTCCGACTTCACTGCTGAAAAGCAAAGATCGCAGCGTCAAGCCCAACACGGCGCAGCCTGGTTTTGCCACGCTGCTGCGTTCTGCTATCTACAGCGGTAACGTACTGATTTATGCCGCCTGCTCGGCCAGCTTTTTTGCCTGGCTAACCGGTTCGCCGTTTATTTTGCACGATATGGGCCTGACGCCTGGTGATATCGGCCTGAGTTATATTCCTCAAACCATCGCGTTTCTGGTAGGCGGTTACAGCTGTCGCGCCGCGTTAAATCGCACCACCGGCGATCTTCTGCTGCCCTGGCTGATTGTGCTTTACGGCGTCAGTATCATTGCCCTGTTTATGGTGGCGATGAGCGGTAATCCTTCGCTCACCATGCTGCTGATCCCCTTCTGTGGTATGGCGATGGCCAACGGCGCAATTTATCCGATTGTGGTAGCGAGTGCATTATCCCCCTTTCCGCACGCTACCGGTAAAGCGGCAGCGCTGCAGAATATGCTTCAGTTAGGCCTCTGCTTTGTCGCCAGCATGGCGGTTTCGCAATGGCTGACGCATCCGCTGTTGACCACCAGCATCGCCATGCTCAGCACCGTTTTTCTGGCGGCTGCGGGTTACTGGTGGCAGCGTTCAGCGGAACGTCCTGCGCAGGTGTTAGCTGAATCCTGATTGGCCACAAAGTTAGCACGCTAACAATAATGCATTGAATATTGCCCTGGGTGAGCATATACTCATTCGGGGCATTATTTTATCTAAAATCAGTAACATAACGGCTAGCAATATGCGCCGTTACGGCTGTAAATTTTTTTTCAGTGCTGCGTTCGCAACACGTTTTATTTTTTTCTTTGTTTTCAAACCTCTGTTAAAAGCCGATGTCGAGGGGCATGGAAATTCCGTGCGTGCTCTCACAACACGAAAAGAAATTGACTATTCTTTTTCTCAAGTTTTGATCATACGGGTGATGGAGAAGCTATGAGTTCATCATGCATCGAAGACGTAAATCTGGAAGAGAATCACTGGTATCGTATTGCACATGAAATGCTGGCTGGCGTCGGTATCGAAGTGAATGGGCCGCATCCGTGGGACATTCAGGTTAAGCATCCCGATTTTTTTAAACGGGTGTTACAGGATGGATCGCTGGGTCTCGGCGAAAGTTATATGGATGGCTGGTGGGAATGCGCGCGGCTGGATATGTTTTTTCATCGCGTATTAAAGGGCAAACTGGATCAGAAGTTGCCACACCATTTTAAAGATACTCTGCGTATTGCTGCTGCTCGTCTGAAAAATCTACAATCGAAAAAACGCGCCTGGATTGTCGGTAAAGAACATTACGATTTAGGAAATGATCTTTTTTCGCTCATGCTCGATTCGCACATGCAATATTCCTGCGGTTACTGGCATAAAGCCGACACGCTGGAAGAGGCACAACGCGCAAAGTTAACGCTTATTTGCGATAAGCTTGGTCTGGAACCTGGTATGACCCTGTTGGATATTGGCTGCGGCTGGGGCGGACTGGCGGAATTCGCCGCGCGTTATTATGGCGTGCAGGTAACAGGCGTAACGATCTCCGCTGAACAGCAAAAAATGGCTCAGCAGCGCTGCGCCGAATTACCGGTCACTATTCTGCTGCAGGATTATCGCGATCTGGATCAGCAATTTGATCGTATTGTGTCGGTAGGTATGTTTGAACATGTTGGTCCGAAAAATTACGCGACCTATTTTGATGTGGTTGATCGTAATTTAAAACCTGACGGTATTTTTCTGTTGCATACCATCGGCGCCATAAAGACCGATATGAATGTCGATCCCTGGATAGATAAATATATCTTCCCTAATGGCTGCTTGCCCTCAGTGCGGCATATTGCAGATGCCAGCGAACCGCATTTCATCATGGAAGACTGGCATAATTTTGGTGCGGATTATGACACTACGCTGATGGCCTGGCATACACGCTTTATACAGGCGTGGCCGCAGCTGGAAGCCGCTTATGGCGAACGTTTTAAGCGCATGTTTAGCTACTATTTGAACGCCTGCGCCGGCGCGTTTCGGGCGCGAGATATTCAGCTGTGGCAGGTGGTATTCAGCCGTGGGGTTGAGGGCGGTTTGCGCGTAGCCCGCTGAAAAAGAGCATAAAAAAGGCCGCTCAGCGGCCCTTTTCATTTTGTAGATCGGCGTTATTTAAATTCGCCACTGGCAGCAGCCATAATCGCGCCTTCGCGCTGTGCCAGCACGCGCTCTACGGTATCGACAATCGCCTGGGTTTGCGGATCAATTTCGATATTCACTCGCTGACCCAGTTTTTTGGTCCCCAGCGTAGTACGCGCCAGCGTTTCCGGAATTAAATGTACACAGAAGCGCGTCGGCGTGACATCGCCTACCGTCAGGCTGATGCCATCAATACCCACATAGCCTTTATGCAGAATATATTTCATCTGCGCGGCGTCCTGCGGGCGAAACCAAATTTCACGGTTATTTTCTGAATTGATGATTTTGCAAATTTCTGCGGTGGTGATGATATGGCCGGACATCAGATGGCCGCCTATTTCATCGCTAAATTTTGCCGCGCGCTCGATATTCACCACGTCGCCCGGCTGTAATTCACCCAGATTGGTTAAACGCAGCGTCTCTTTTATTAAGTCGAAGCTGACGCGATCGCCCTCAATATGGGTTACGGTCAGACAGCAGCCGTTGTGTGCAACAGACGCGCCTAACGCCAGACCCGGTAATAACTCCGCTGGCAGCTGCACCACGTGGGTACGAAACTGCGTTTTCTCGTCAACGGCAAGCAGCCTGGCTGTGCCCTGAACAATTCCGGTAAACATACTTCCGCCTCCGTGGTTTTTTTTCATATTATCATATTCTGCTGCCAGAATAAGGCCTGCCATGGCAATAACGCCATGGTAATGCGTGTAATAACCCGTTATTCAGCATTGGCTAAATGCGCGCCAATCGTTAAACTATGCCACTCATTATTCTGATTATTTTGGTTTACTCAAAACCGTTCTTTTTGGCCGTCCCACCTCTAAAAATAAGGTTTACCCCGTGCAGAAGTACTGGACAGAAGCGCGTCAATTATTAGGCCTTGCCATTCCGGTTATCCTTGCCCAGGTCGCCCAGACGGCGATGGGTTTTGTCGACACCGTAATGGCAGGCGGCGTGAGCGCCACCGACATGGCTGCCGTGGCGATCGGCACCTCAATCTGGTTGCCGACCATCCTTTTTGGTCATGGCCTGCTGCTGTCCCTGACGCCAATCGTGGCACAGCTTAACGGCTCAGGCCGTCGCGAACGCATCGCACTTCAGGTCCGCCAGGCGTACTGGCTCGCCTTGCTGGTCTCACTGCTTATCATGCTGCTGTTATGGAACGCCGGCTACGCGATCCATGCTATGCACAACATCGATCCGCGGCTGGCTGACATCGCGGTCGGCTATCTGCACGCGCTGTTGTGGGGGGCGCCGGGATACCTGTTTTTCCAGGTAGCACGCAACCAGTGCGAAGGCCTGTCGAAAACCAAACCCGGCATGGTGATGGGCTTTATCGGATTGATGGTCAATATTCCGGTGAACTATATCTTTATTTACGGGCACTTCGGCATGCCTGCGCTGGGCGGTATCGGCTGCGGCGTCGCCACCGCGTCGGTTTATTGGGTGATGTTTATCATTATGAAATGGTGGATTGGCCGCGCGCATTTTCTACATGACGTGCGTCTCAATACGCTCTATTCGCCGCCCGACTGGAAAATTATCTGGCGACTGACCTCTCTCGGCCTGCCGGTTGCTTTGGCGCTGTTCTTTGAAGTGACGCTGTTTGCGGTGGTCGCCCTGCTGGTATCACCGATGGGTATCGTGCAGGTGGCCGGTCACCAGATCGCACTAAACTTCAGTTCGCTGATGTTTGTGCTGCCACTGTCGATGGGCGTCGCCGCCACGATTCGCGTCGGCTATCGTCTTGGCCAGGGATCGCCTGAAGATGCCCGCGTAGCGGCCTGGACCGCGCAGGGCGTGGGCGTGATGATGGTGGCCTGCACTGCCCTGTTCACCGTGATTTTTCGCCATCAGATTGCCCTGCTTTATAACGACAATCCCGAAGTGGTGACGCTGGCGGCGCAACTGATGCTGCTGGCAGCAGTGTATCAGTTCTCTGATTCGATTCAGGTGATCGGCAGCGGCATTTTGCGCGGCTACAAAGATACCCGCTCCATCTTTTATATTACCTTTGTGGCGTACTGGATCCTCGGCCTGCCCAGCGGATACATTCTTGCGCTGACCGATATCGTCGTCGCGCCCATGGGGCCGGCCGGATTCTGGTGCGGCTTTATTATCGGCCTGACGTCGGCGGCAATTATGATGATCTGGCGAATTATTCGTTTGCAGAAGCAGTCTGCAGAGAACATTCTCGCGCGTGCAGCCCACTGATTTTTGCCGTATTTCACGAAGGCACGCCCAAAATTCGGGCGTGTCGAACAACAGATGTTCAGTCAGTAATAAAAATCACGCTTTTTCCTTGCCAGCCGTGATGCCTGCCGTTAATATTCGTCCCCGCTGTCTCCCAGACAGTGCAGTGCGTTCTTAGCTCAGTTGGTTAGAGCACCACCTTGACATGGTGGGGGTCGATGGTTCGAGTCCATTAGAACGCACCACAGTGCGTCCGTAGCTCAGTTGGTTAGAGCACCACCTTGACATGGTGGGGGTCGGTGGTTCGAGTCCACTCGGACGCACCAATTTCTGAAAGCGTTCTTAGCTCAGTTGGTTAGAGCACCACCTTGACATGGTGGGGGTCGATGGTTCGAGTCCATTAGAACGCACCACTTTGTTCTCTCCTCTTTTGTTGCGCAACTCCCTGAAATCCTCCGGTCATTCTGCTTCGCTCAACCTTTTTAATTGGTTTTCGTATACTTAGCGCTTATAATGAATTCCGTTGTCCACTTGAATGGTTTCAGCGTAACGTGCCAATAACTCTATTACGTCCCGTTTGCGCAACGCCGCCTGGCCAGTATGCGCCGCGTTGTTCTCAACTTCCCCTGCACGCGTTATCTCTGTCACCTATTCTTAGTCTGTACCGCATTCTGCTGCTGAAGCACCAATTCTCAACGATGGCGATGCCATCGAACCCACACCTTTATCATCCATCACAACTTACAGATGACTGTCATGAAAAAGACTAAAATCGTATGTACTATCGGCCCGAAAACTGAATCAGAAGAGATGCTCACTAACCTGCTTGAAGCAGGTATGAACGTGATGCGCCTTAACTTCTCCCATGGCGATTATGCCGAACACGGACAGCGCATCACCAACATGCGTGCCGTGCTGGAAAAAACGGGCCGTCAGGCGGCCATTCTGCTCGACACCAAAGGCCCTGAAATCCGTACCATGAAGCTGGAAGGCGGCAACGACGTTGCGCTGAAAGCGGGTCAAACGTTTACTTTCACTACTGACCAGTCAATCATTGGCAACAGCGAGCGCGTGGCTGTGACCTATTCCGGCTTCACCGCTGACCTGAAAATTGGTAACACGGTGCTGGTAGATGACGGCTTGATCGGTATGGAAGTGACCGAAGTCACCGAAAACAGCGTGATTTGTAAGGTGCTGAACAATGGCGATCTGGGCGAAAACAAAGGCGTTAACCTGCCTGGCGTGTCAATTCAGCTGCCTGCCCTGGCGGAAAAAGACAAGCGCGACCTGATTTTTGGTTGTGAACAAGGCGTTGATTTTGTTGCCGCATCGTTTATTCGCAAGCGCTCTGACGTACTGGAAATCCGTGAGCACCTGAAGCAGCACGGTGGCGAGCACATTCAGATCATCTCCAAAATCGAAAACCAGGAAGGCCTGAACAACTTTGACGAAATCCTTGATGCTTCTGACGGCATCATGGTAGCGCGTGGCGATCTCGGCGTTGAAATTCCGGTTGAAGAGGTGATCTTTGCCCAGAAGATGATGATCAAAAAGTGCAACAAGGCACGTAAGGTCGTTATCACCGCAACGCAGATGCTTGATTCCATGATCAAGAACCCGCGTCCAACCCGCGCCGAAGCAGGCGACGTGGCGAACGCCATTCTTGATGGCACTGATGCGGTTATGCTTTCTGGCGAAAGCGCCAAGGGCAAATACCCGCTGGAATCGGTGACTATCATGGCCACCATCTGTGAGCGTACCGATCGCGTGATGAAACAGCGCATCGATTCGCAGTCAGACAACCGCAAAATGCGCATCACCGAAGCCGTCTGCCGCGGCGCGGTAGAAACCGCAGAGAAGCTTGAGGCGCCATTGATTGTTGTGGCTACCGAAGGCGGTAAATCAGCCAAGTCAGTGCGTAAATATTTCCCGCACGCCACCATTCTGGCGCTGACCACCAATGAAACCACTGCACGTCAGCTGATCCTGAGCAAAGGGATTGAGACACGTCTGGTAACTGAAATCGCCTCAACGGATGATTTTTATCGCATTGGTAAAGAAGTGGCGCTGGAAAGCGGCTACGGTCAGAAAGGCGACGTTGTCGTGATGGTATCGGGTGCATTAGTACCGAGCGGTACTACAAATACAGCGTCCGTACATGTACTGTAATTAATTACAATACTGTTAATTAAAAGCGCCTGCGGGCGCTTTTTTAATTTCTCGCTTAATACAAAAACTGAGAAATTTCCAATCGATAAAATCTGTTTTATTACCACTTTTTCACGATTAACTCCGATGAGAATCTTGCTGTTTTCGCACTATTTTTTATAGATTTGCTGCAGAACGCTGTTTCTTTGACCGAACAGGCGAAATTAAGCATGTTCTCATCAAAAATTTATTCTCATTGCAAAAAAGTTTGTGTAATACTTGTAACGCTACATGGAGATTAACTTAATCTAGAGGGTATTAATAATGAATCGTACTAAACTGGTACTGGGCGCGGTAATCCTGGGTTCAACTCTGCTGGCTGGCTGTTCAAGCAATGCTAAAATTGATCAGCTGTCTACCGACGTTCAGACTCTGAACGCTAAAGTTGACCAGCTGAGCAACGACGTGAACGCAGTGCGTTCTGACGTTCAGGCTGCTAAAGACGACGCAGCTCGCGCTAACCAGCGTCTGGACAACCAGGCTCACTCTTACCGTAAGTAAGAGTTCTGGTTTGAAATGGCGCACATTGTGCGCCATTTTTTTATCTTTTTTTCAGCCTCCTGCCCTGCTTTCTCACTTCGCCTTCCCTGGCAAAGCACATCAGTTTACTTTCCAGCTTCTGTACTTTCCGGTTGTGCCGGCGTTTGTGCGGCCAGAATCGCCGGTAACGGCGTGTGCTCGTCGATCGCCTCTCCGTCGTTAATCAGCACCGGCATACCTGAACGTCGCGCCAGAGCCTGCTTAAACAGCGCCGTATCGCTTTCGTTACTGTGTGCGAACTTCTTCAGCCCGGCAGAGAGCGCAATTTTCATGGTCTGCGGATCGTCCTTCTCCGTATGAGAGAGCGGCTGATGCACCTCAACGTAACGCTTACCATCCGGCTCTGTAGCGAATTTTACCGGCTCGTTGATGATTTGCACTCTTGTCCCCTTAGGCACGCTGTTAAACAGCGCCTCGATGTCCTCAGGACGCAGGCGGATGCAGCCTGAACTGACACGCATGCCGATACCGAAATCTGCATTGGTGCCGTGAATCAGGTATTGCCCGGTGCCGCGCGCCAGACGCATAGCGAACATACCCATAGGATTGTCCGGACCCGCGGGCACCACGCCGGGCAGCGTTACGCCCTCTTTGGCATAACGCTTGCGGATATTAACGGTAGGCGTCCAGGTGGGGTTGGGGATTTTTTGGCTAACGCTGGTGACCATGATTGGCGTGGCGGCGCCCAACTGGCCAATGCCAATGGGATATACCACCACCGTATTGCTGCCTTTAGGGTAATAATAAAGACGCAGCTCCGCCAGGTTAACCACAATGCCTTCGCGTTTGGTATCTGGTAACAGCATTTGCGTGGGAACAATCAGGCGGGTGCCCGCTTTTGGCAGCCAGGGATCGACCCCAGGATTGGCCTCCAGCATACCCAACAAACCAATCTTGTATTTCGCCGCCACGGCTTCCAGCGGATGATGATCATCGGGCACAACGGTAGTGACATTTTCGCCAATCAGGCGGCTGTTAGCAGGAGGAAGGGGATATTCAGTTGCCTGAGCGACAGGTATGGTGCAGAACAGCGTGCTAAGCAGCATGCCTGTAAGACAAAACAGAGATTTCATGGATACACTCTTCATTAGTGAAACACCTCATTACCTATCATAACGAGGTGCACAAGGAAGGTGTAGCTAGCTGAGCGCCTGCGCCTTGTTCAAAATAGCGCGGATCATCGCTTCCAGCCCCTGAGAACGCGTTGGCGTCAGGTGCTGAGTCAGCGCCAGTTCTTCAAACCACGGGCGCAGTTCGAAGGTGGTAATCTCCTGCGGCGTGAGCCGATCATACAGGATAAAAACGATAGCCATCAAGCCTTTAACGATTGCAGCATCGCTGTCACCCAGCAGGCTCAGCGTACCATCCTCATGGGGCTCCATGACGATCCATACCTGGCTCTGACAGCCGGAAATGGTGTTCTCCGGCTGGCGCAAAGAATCAGACAGTTCTGGTAAGCGACCGCCTAACTCAATCATATAAAGGTATTTTTCTTCCCAGTTAGCGCACCGGTTAAAGTTGCGAACCAGCCTTTCTCTGTCCGGCAAATTTGCCATCCCTTCCTCCCTTGCCTGCCCGTTAGCCGAGCAGACGTTGAATACGTGTCAAACCAGCAGCCAGACGGTCGGCTTCCTCTTCGCTGTTGTAGAGCGCGAAAGAGGCACGACACATGGCCGGCACGCCGTAGTGCTGCATCAGTGGCATGGCGCAGTGGTGGCCGGTACGAATGGCAATGCCATACTGATCCAGGAAGCTGCCAACGTCATACGCGTGATGCTTACCGAGGTTAAACGCGATCACACCAGCACGCTCGGTTGGACCGTAGATAATCAGGTCAGGCACCGACGCCAGTTTGTCGAGTGCATAACGCATCAGCGAGCGTTCATGCGCCTTGATGGCGGGCAGGCCCAGCGTCTCGATCCAGGCAAATGCGGCACCCAGACCGATAATGCCGCCGGTGTTAGGCGTACCTGCTTCAAAACGCCATGGCGATTTACCGTAAGTGGTGCCCACGGGTAGCACCACGGTATCAATCATCGCCCCACCGCCCATCCAGGGTGGCATCTGCTCTAACAGCGCCTGACGGCCATAGAGAATACCAATACCGTTAGGGCCATACAGCTTGTGACCAGAGAAGACGTAGAAGTCGCAGTCGATATCCTGCACGTCAACCTTGTCATGCATTACCGCCTGTGCGCCATCAATCAGCGTTACCAGTCCGGCCGCTTTGGCTTTCGCCACCAGCGCCTTGACCGGGTTAACCGTGCCCAGCACGTTAGAAACGTGGGTAACGGCCAGCAGACGTGAACGGCTGTCGATCAGGCCATCGAGGCGATCGATGTCCAGTTCGCCATTTTCCGTTAACGGCAGCACGCGAATTTCAGCGCCGGTGCGTTCCGCCACCATCTGCCACGGCACGATGTTGGCGTGATGTTCCATAGCGGTGATAATGATATTATCCCCCGCTTTCAGCTGGCTCAGGCCCCAGCAGTTGGCAACCAAATTGATGCCTTCCGTGGTGCCCTTAACAAAGATGATTTCATCGGCAGAACCGGCGTTCAGGAAGCGCGCAGCCTGGCTGCGCACATGTTCCATCGCGGTGGTCGCTTCAGCACTCAGCGTATGAATGCCGCGGTGAACCGCCGCATAGCCGTGCTGATAAAAATAACTTTCGGCGTCAATGACCGCCAAAGGACGTTGCGCGCTGGCCGCACTGTCGAGATAAGCCAGCGGCTGACCATTGACTTCACGGGACAAAATCGGAAATTCTGCCCTGATGCGCGCCAGATCGTAACTCATGCCACTCCTCCAGGAAAACGGTCTGCGATACGCTGCATCACGCTGGCTTTCAGCATGTCATCAGCAATCGCTTCGGTTAGCTCGGCGGCAAACGCGTAGATAATCATCTGCTCGGCCGCTTCTTCAGCGATACCGCGCGAGCGCAGGTAAAACATCTGTTCATCGTCGATACGGCCAATGGTCGCGCCGTGGCTACACTTGACGTCGTCAGCATAAATTTCCAGCTGCGGCTTGGTATCGACCTCAGACAAACGTCCCAGCAACAGGTTGTTGTTGGTCATCTGTCCGTCAGTTTTCAGTGCATGCTTCGCCACTTTGATTAGGCCGTTAAATACCGCTTTCGCTTTGTCGCGCACAATCACTTTGTGCTGCTGACGGCTCTGACAATATCCTTTGTTGTGCTCAAGCCAGGTGCGGGTATCGCAGACTTCATTACCCACCGGCAGCACCAGACTATTAATCTGCAGGTTGGTATTTTCGCCGTTCAGCTGCGCGCTGGTGTGATGACGCGACAGGCCCGCACCCAACAGGAAGCTCTGGCTGTTGATCTGTGCGTCACGGCCGGCAACCACATCGTTATGCGCGAAGTGGAAACTGGCAGCATCTTCAAATGCCAGCTTGGTGTGCGTCAGACGGGCGTTATCGCCTACCGCCATGGTCAGTCGTGAACCGGTAAAGTGCGCTTTGCCATTCAGGGTAACGTAATGCTCGATAACCTGCGCTTCAGCGCCCTCTTCCAGCTGCAGATGATGGCGATAATGCACGGTGTTCAACTTGCTGTCGTCGCCGCTGCTGATATGCAGCAGGTAAAGCGGACGAGCAGGCGTTGTTCCACGCGGAACGCGAATCGACGTAACCTGTTCAGCCAGACTTTCAGTAAGGTGCAGAAACACTTCAGGCTGAACTGGCGCTGGCAAGGCGCGACGCTGCGCCGCCTGAGAAAGCTGGATATCGAACAGATCGTATTCGCTGTCGCTCAACGACGGCTGAAACGCACCGTCCAGATAGACCAGACGCACCGCTTCCAGCGGCAGCGAAATTGCCTGCAGCTGAGCCGCATCAAGTTCAGCGACCTCAGGCAGCACGAACTGCTGGCCGAGCAGGTTATCCAGCGGCGTATATTTCCAGTGCTCGCTTTTGCGCGTAGGCAAGCCTTCACGCATCAGCTGCTGCCAGTGCTCCTGAGCCTGTAATGAGCGCGCGTCGCCACGCGATTCAAACAGATGGTGCCACTGTTGCAGCGCGGTTTCACTCTTCGTCGGTAAGCCAGCCATAGCCTTGCTCCTCCAACTGTTTAACCAGCGAGAAATCGCCTGATTTCACAATCTTGCCCTGATAGAGCACGTGCACGAAATCTGGCTTGATGTAATCCAGGATGCGCTGATAGTGCGTCACAATGATGAATGAACGCTTGCCGTCGCGCAGCGTGTTCACGCCGTTAGCCACGATTTTCAGGGCATCAATGTCGAGGCCGGAGTCAGTCTCGTCAAGGATACAGAGCTGCGGCTCAAGGGCAGCCATCTGCAGAATATCGTTACGCTTTTTCTCACCGCCGGAGAAGCCAACGTTTACTGAGCGCGTCAGCAAATCCTGAGGCATTTTCAGCAGGTCAATCTTCTCTTCAATGAAGTCCTGGAAGTCAAAGCGATCCAGTTCACCCTGCTGACGGTATTTACGCACGGCGTTAACCGAGGTTTGCAGGAAAAACTGGTTGCTGACGCCGGGAATTTCAACCGGGTACTGAAACGCCATAAAGATGCCTTCGCCAGCGCGATCTTCCGGAGAAAGTTCCAGCAGATCTTTGCCGTTGAACGCCACCGAACCGCTGGTGACTTCATAATCTTCACGGCCAGCCAGCGTGGCAGACAAGGTACTTTTACCCGAGCCGTTTGGCCCCATGATGGCGTGCACTTCGCCTGGCTTCACTTCCAGGTTCAAACCACGCAGGATTTCCTTGTCTTCAACGCTAACCTGTAAATCTTTAATACTTAACATAAATTATCCTTCACATTGCTTTCCGGCAACGGGTAATGCGCTATCAATTAGCCCACACTATGTTCAAGGCTGATAGCCAACAATTTTTGTGCTTCGACGGCAAACTCAAGCGGCAGCTCGGAGAAAACATCTTTACAGAAGCCGTTTACAATCATGGAGATGGCGTCATCTTCGCTGATGCCACGCTGCAGACAATAGAACAGCTGATCTTCACCGATACGTGAGGTGGTCGCTTCATGCTCCAGCTGCGCGCTATTGTTGCGCGTTTCCACATACGGGAAGGTATGCGCACCACACTCCGCGCCAATCAGCATCGAATCACACTGGGTGAAATTACGCGCATTGGTCGCGGTCGGCATGATCTTCACCAGACCGCGATAGGTATTCTGACTTTTACCGGCAGAAATCCCTTTAGAGATAATGGTCGATTTGGTGTTTTTACCGATGTGAATCATTTTGGTGCCGGTATCCGCCTGCTGACGGCCACTGGTCAACGCCACCGAGTAGAATTCACCAATCGAATAATCCCCTTTCAACACCACGCTTGGGTATTTCCAGGTGATTGCTGAACCGGTTTCAGACTGCGTCCAGGACATCTTGCTGTGATCGCCTTCGCACAGGGCGCGCTTGGTCACGAAGTTCAGAATGCCGCCTTCAGCTTCGCCGCCGGCAAACCAGTTCTGCACGGTGGAATATTTCACTTCGGCATTTTTGTGAATGATCACTTCCACAACCGCCGCGTGCAGCTGATAGCTGTCACGTACCGGCGCCGAGCAGCCTTCGATGTAGCTGACGTAGCTGTCTTCGTCAGCGATCAGGATGGTGCGCTCAAACTGGCCGGTTTTGGCAGCGTTGATGCGGAAATAGGTGGAAAGCTCCATCGGGCAACGCACGCCTTTCGGGATGTAAACAAAGGTGCCGTCAGAGGCCACCGCTGAGTTCAGCGCCGCAAAGAAGTTGTCGTTGTGTGGAACCACGGTACCGAGATATTTCTGCACCAGCTCCGGGTGATCGTGAATCGCTTCGCCGAATGAGCAGAAGATAATGCCCTGTTCCGCCAGCTTGCCGCGGTAGGTGGTTGACACCGATACCGAGTCAAAAATGGCATCTACCGCAACTTCACGGCCTTCGCGAACCGGCACGCCCAGCTGATTAAAGGCGTCTTCCACTTCCTGCGTCAGGTAGTTACTGTTGGGATGACTGCCATCGGTCTGGGTCGCGCCCGGCTCCGATGCACAGCTGTCGTCGCAGTTACCGCATGACGGCGCAGAATAGTAGCTGTAATCCTGATAGTTCAGGCCGGCGTAGTTCGCCTTCAGCCAGTGCGGCTCTTCCATTTGCGTCCAGGCATGATAAGCCTTGAGCCGGAACTCCAGCATCCACTCGGGTTCGTTACGCTTGGCAGAAATTGCCCGCACCACGTCCTCGTTGATGCCGTTGGCCATTTCATCGGTTTCAAGCTGGGTAAAGAAGCCCTCTTTGTACTTCAGACGGCCGCCATCCCATACCTGTACATCATCTGGGGTTTCGCTGTTTTGTGACATATCGCTATTACTCGACGCCAAAGCTCTCACCACATCCGCAGGCGTGTTGGGCTTTAGGGTTATTGAATTTAAAGATCTGGTTCAGGCCTTCGCGGACAAAATCCACTTCGGTGCCGTCGATGAAAGGCATCGCCTGAAGCGGCACAAACAGCGAGGCGCCGTTGTGCGTGAACTCCAGGTCATCCTCTTCGGCGGCGCTCACCAAATCCATGGTATAGCCGAACCCGGCACAACCGGATTGCTTAATGCCAAGACGTAAACCGCTGACTGCCGGATCGGTAGCGACAAGGTTGAGAATTTGCGTTGCCGCTGAGTCCGTCAGCGTGAGTCCTTTCCAGACAAAATCATCCGGAGAGAAAGATGCAGGATTTGCTGTTGCCATATGCTGTACCTCATGATGCGTAGCCTGGTTTGGCTGATACCCCTATGGTAGTGATAACAATTATCACTTCAACCTCTTGTTTTGCAGGGATAAAGGCGAAACGGCTTTTTTTACGGCTAATATTTAAGAATAGACGCTTAAATCAGCGGTGTGATCCACCAAAAAAGCGCTATGCTGGTTTTATAATTCCATTATATATCAATAAGTCACCGAAGACATCTTGATGCTTATTGAGAATAATAATCAGTTTACGCCCTTACCGGTGCGTCTGGATTGTTAATATCAATTTTTCTGACAGGTAGCATTTATCGATAAAACTTTGCTCGCGCGATCGCTAAAAATCGCGTAGGTTATTATGATAATGATTCTCATTAGCAGGAGAGTGCGTCATGAATCGGTCCGTGTCCGCCTGGTTGCAGCATAAAATTGACGACTACAAGTTTTCTGTCCGCGATATCACCGTCGATTTTTACATGGCGCAGGCCCGACTTGATCGCTCCGGCGCTGGTATCGAACAGCTGCGACGCTTCAATGATACCTGTCTCGATATGGCAGAAATTTGTCAACTGAACGGCGACGACCAGAGCTACCTGCATGCGCTGGGCAAACTGCATCATCGACTGGTGCAGGAAATGAGTAATCCCGAGCGTGAACAGTTATTCCGCGTTCAGGCCTATCAGCTGGCCCGGTTGTCACTGACCCGTCTGTGCCATCACCTGGCACAGACAGGCCACTGGGACAAAGCCACTACGTTACAGAGCGATTTTGTTAAACACGCCGGTTCGATTTTCTAGCACATACGCGTAACAAAAATTATACCATTTCCAGCAGCGCCTGTAACGGATGTCTCACGCCATTACCCTCAATTCTTTTCACCTGGCTGCGGCAGGAATAGCCGGTAGCCAGGCAACGCTGACGCGGCAACCGCTGCATCTGCGGATGCCACGACAGCGCATAAATACCCAGCGAATTTTCAAGGTTTTTGGTCTCGTGCCCATAGGTTCCCGCCATGCCGCAACAGCCGACGCTAACGTTTTCCAGCGTGGCGCCAAAGCGAGCAAAAATGCCCTGCCACTGATTTGGTGACGCCGGCAAGGCAGTGACTTCGGTACAATGCGCAAACAGATACCAGGATTCACCGGTCTGCGGCTGAACTGCCCGCGGCGCAAGTACCTCACTCAGCCACTCCTGCACCATCAAGACCGAGAACTCGCCGCGCTTGTCGCCCAGCGTCTGCTGATACTCATCGCGATAACAGAGTACCGTCGCCGGATCGACGCCCACCATCGGCGCACCCAGCCGTGCCACACGGCGCAGGAAATCGGCGGTTTTTTCGGCGGTGCGGGCAAAGCGTTGTAAAAATCCTTTCACGTGCTGCGCCTTGCCGTTTGGTGAAAATGGCAGCAGCACCGGCTGATAACCCAGCTTTTCGACCAGGCGAACAAAGTCATTGACCAGTTGCGCTTCATAATAACTGGTGAAAGGATCCTGCACGATCAACACACGATTGGCTCTTTTCTCTGCGCTTTCGGCTTCCAGTTGCTCCAGCGTCATTGCGCAGGCGGGATGGCCGGAGAGCTGCTGCTTCAGTGAAGGCGACGAAAGCAGCGGCAGATCCACCATGCCAATATGCTGGCGGCTCAGTTCACGCAACCACGGCTGCCGCAGAAAGAAATTGAACGCTTTCGGCGCTTTGGCCATCAGCGGCGCGTACGTTTCCACTCCCGCAACCAGATGATCGCTTACCGGTCGCAGGTAGCGCGTATGGTAGAGCTGCAGGAAGCGCGATCGGAAGCCAGGCACGTCGATCTTAATCGGGCACTGGGTAGAGCAGGCTTTGCAGGCCAGACAGCCCGACATCGCCTCCTTTACCTCGTGCGAAAAGTCGTATTCCCCTTTGCTGGCGTACCAACTATTGCGCGTGCGGCTGATCAAGGCGCGCAGGCTCACCGAACGCGTCGGCAGATGCTGCTCCAGCTCCAGCGGATCGACACCCTTTTCCACCAGCAATCGCAACCATTCACGGGTCAAGGTCGCCCGGCCTTTTGGCGAGTGAATGCGGTTCGCGGTGATTTTCATTGAGGGACACATCGGACTGCGTACGTCGAAATTAAAGCACAGCCCGTTACCGTTGCACTCCATGGCGCCGCGCCAGTCACTGCGTACCGCCACCGGAATCTGGCGATCAAAGGTGCCGCGCTTGACGCCATCAACCGGCATCATCGGATCGTCAACGCCGATTGGCGTACAGATTTTACCTGGATTCAGCCGGTTCAGCGGATCAAAGGCAGCTTTGATGCGGCGCAGCTCGTTGTACAGCGTGTCGCCAAAAAAGGCGGGACTGTATTGCGCGCGGTATCCCTTACCGTGCTCGCCCCACAGTAATCCGCCATAGCGCGCGGTCAGCGCCACCACTTCATCGGAGATCTGCTTCATCAGCATCTCCTGTTGCGGATCGCACATGTCTAACGCGGGTCGCACATGCAGCACGCCGGCATCAACGTGACCAAACATGCCATAACTCAGGCCATGGCTGTCCAGCAGCGCACGAAAGTCGCTGATATAGTCGGCGAGATGCTGCGGCGGCACGGCGGTATCTTCCACAAACGGAATGGGTTTGGCGCGCCCTTTGGCATTGCCCAGCAGACCAACCGCTTTCTTGCGCATCGCATAGATACGCTCAATCCCCGCTAAGTCCTCGCAGAGCTGATAACCGATGACGCCCGCTTCCTGTTGCGCCATCAGCGCATCAAGCCGGGCACAGAGCGCGTTAACCTGGCTGCCGATCAGCGCCACGTCGTTACCGGCAAACTCAACGATATTCAGGCCGAGCATCTCTTGATCCGGCACATCTGCAATCAGCTCACGCACCGAATGCCAGACGATATCTTCCCGCGCCAGATTGAGCACTTTTGAATCCACGGTCTCTACCGACAACGCCTGCGCCTCGACCAGCAACGGCGCGTTACGCAATGCGGCATCAAAAGAGTTGTATTTGATATTCACCAGCTGACGCGCTTTTGGGATCGGCGTGATATCCAGCCGTGCTTCGCTGATAAAGGCCAGCGTGCCTTCTGCGCCACACAGGATGCGGGTCAGATCGAAGGTTTGCAGATCGTCGCTGAGCACGTGGCGCAGGTCGTAGCCGGTCAGAAAGCGATTTAATGCCGGAAACTTCTCCACAATCAGCGCGCGCTGCTCGCGGCAGCGTTCCAGCACCGTGGCATAGATGCGCCCTTCCGGCGTCTGCTCCTGCGCCAGTTGTTCGGCCAGCGCCACCGGCATGGCTCGCGTATCAAGGATTTCCCCACCCAACAGCACGGCACGCAGGGCCAGCACATGATCGGACGTTTTGCCATACACCAGCGATCCCTGGCCAGAGGCATCGGTATTGATCATGCCGCCCAGCGTAGCGCGGTTGCTGGTGGAAAGCTCCGGTGAGAAAAAGAAGCCATACGGCTTCAGCCAGGCATTGAGCTGATCTTTTATCACGCCTGCCTCAACGCGTACCCAGCCCTGTTCAGGATTGATTTCCAGAATGCGATTCATGTAGCGCGACATGTCGACCACGATGCCCTGATTCAGCGACTGACCGTTAGTACCGGTGCCGCCGCCACGCGGTGTAAACACCAGGCTCTCAAAGCGCGTTTCACCCGCCACGCGTGCAATCAGCGCCACATCGGCGGTAGATCGGGGAAAAATCACCGCATCGGGCAGCTGCTGATAAATGCTGTTGTCCGTGGAGACGGTAAGGCGATCGGCATAGCTGGTGGCGGTATCACCGGTAAAGCCTTGCTGCTCAAGGGTGTTGAGGAAAGTCAGTACCAGCTGTACCAACCCTGGCGCCTGGGAAATCTGTGGGATCATGATGGGATAACCAGTGAGCGAATCGATTGCGTTGTTAGTCGGAGATAGGTGGTTTTATCATATTTTTAACCCCATCGCTCTGATTTCAGCGGCGATAAAATCCCTGTGACTGCCTCTGTTGCAATCCCCGTAAATGCTTCATGATATTCCCGTCGTGCATCATCTGGATGCGCCACCTGAGAGAGATTAAGGACCGGGTTAGACAATGAAAAACCTGCATCGCAGCATGGATTTACCGCAAATACTGTTTTCACTGATGTTCATTCTTATTCTTATCGTCGCCTGCTTTTGGGTGGTGCAACCCTTTATCCTCGGCTTTGCCTGGGCGAGCATGGTGGTGATTGCCACCTGGCCGCTGATGCTCAAGCTCCAGTCCTGGTTGTGGGGACGACGTTCGCTGGCGGTGGTGGCCATGACGCTGATTTTGCTGCTGGTGTTCATTATTCCGGTGGTGCTGCTGGTCAACAGCCTGATCGATAACAGCGCACCGGTGATCGCCTGGATCACCTCCGGTCACCTGCAACTGCCTGCGCTGACCTGGCTCAACGACGTGCCGGTCATTGGCAAGAAGCTTTTTGCCGGTTATCACACCCAGGTTGATGCCGGGGGTACGGCCATTATGCGCAAGGTGCAGCCTTACATTGGCCGCACCACCGGTTTCTTTTTTGCCCAGGCGGGTCACTTTGGCCGCTTTATGCTGCATCTCGGTTTGATGCTGCTGTTCAGCGTGCTGCTCTACTGGCGTGGTGAGCAGGTGGGCAACGGCATTCGACATTTTGCCTATCGTCTCGCCTCACGCCGCGGTGATGCGGCGGTACTGCTGGCGGGTCAGGCGATCCGCGCCGTGGCGCTGGGTGTGGTGGTCACCGCGCTGGTGCAGGGCGTGCTCGGCGGCATTGGCCTGGCGATATCGGGCATTCCCTACGCCACGCTGCTCACCGTGCTGATGATTTTCTTTTGCCTGGTTCAGCTTGGGCCGCTGTTGGTGCTGGTGCCCGCGATCATCTGGCTCTACTGGAGCGGCGACACCACCTGGGGCACTGTGCTGCTGGTCTGGAGCTGCGTAGTGGGTACGCTGGATAACTTCCTGCGGCCGATGCTTATCCGCATGGGCGCCGATCTGCCTATGATCCTGATTCTCTCTGGCGTCATCGGCGGCCTGGTAGCTTTTGGTATGATTGGCCTGTTTATTGGCCCGGTAGTACTGGCGGTCTCTTATCGCCTGGTGTCGGCCTGGATGCACGAAGCGCCTGCGCCGGATGGCTCGCCGCAGGAAGTGATAGACGAGCTGGCAGAGGATCAGGAAGAGCTACGCAAGACCTTCTAAGTGTAAATCAGCGGTTTCATTACCGGGCCGCTGAAAAATATTTTCCCGCGTTCTGATTAACACTGTTAAACCTTAAAACGCTTTTTTTGTTAAAAAACGCTTAAATGTCAGGCAACACATTACCTGAGCTTCTCATTTTTTGCGGCAAATAACGTCGAATTGCGGGAAAAGATTATCCGCCGTAAACTAATAAGAGGATTCTTAAAGACGCCCGCTACGATGCTGAATAACATGAGTCACATGTTTGAGATCAAACCCCTGATTTTAAAACAACCTTTTTCCCCTGAGTAAAGTAAAAGAATTGCTGTGTGTAGTCTTTGCCCATCCCATGTGATGGGCTTTTTTTTGCCTGAATATAAATAAAAGGCCGAATAATCCGGCCCTTAAATTAGTAAAGTTAAATGATTATGCTTTGTGCAAATCCGCCAGCATCAGCCAGGTTTGCACAACGGTATCCGGATTGAGCGACAAGCTGTCGATGCCCTCTTCCATTAACCAGGCAGCAAAGTCTTCATGATCCGACGGTCCCTGACCGCAAATCCCCACGTATTTACCCTGTTTTTTCGCCGCACGAATCGCCATCGACAGCAACGCCTTAACCGCTTCATTACGTTCATCAAACAGTGCAGAGACCACGCCCGAGTCGCGATCCAGCCCCAGCGTCAGCTGCGTCATATCGTTAGAGCCGATCGAGAAGCCGTCGAAATGCTCAAGAAACTGTTCGGCCAACAGCGCATTGGAAGGGATTTCGCACATCATGATGATTTTCAGGCCATCCTGACCGCGCTTCAGCCCCTGACGCGCCAGCTCCTCCACCACTGCCTGGGCCTGATCGACGGTACGCACGAACGGAATCATAATCTCAACGTTGGTTAAGCCCATTTCGTTGCGCACCCGCTTCACCGCCGCGCACTCCAGCGCAAAGCAGTCACGGAAGCTGTCCGCCACGTAGCGTCCGGCGCCGCGGAAGCCGAGCATCGGGTTCTCTTCATCCGGCTCATAACGTTCGCCGCCCACCAGATTGGCGTATTCGTTGGATTTGAAGTCAGAGAGACGCACAATCACCCGCTTCGGCGCAAACGCCGCGCCCAGCGTGGCAATGCCTTCGGTCAGGCGCGCCACGTAGAACTCCACCGGATCGTCAAAGCCTTTCATCAGTTCGCGGATCTGCTGCTGTACTTCCGGCGTTTGCTGATCAAACTCCAGCAGCGCTTTGGGGTGCACGCCAATCATGCGGTTGATGATGAATTCAAGTCGTGCCAGGCCAACGCCCTCATTGGGCAGGCAAGCGAAATCAAAGGCGCGATCGGGATTACCCACGTTCATCATGATTTTCAGCGGCAGCGCCGGCATCTCATCGACCTGCGAGCTTTTGACTTCAAATTCGAGCAGCGCATCGTAGACATAACCGGTATCGCCTTCCGAGCAGGAGACGGTAACCTGATGGCCATCGCGCAGCAGATCGGTGGCATTGCCGCAGCCGACCACCGCCGGAATACCCAGCTCACGCGCAATGATCGCCGCATGGCAGGTGCGGCCGCCGCGATTGGTAACGATAGCGGCGGCTTTCTTCATGATCGGCTCCCAGTCGGGATCGGTCATGTCGGTCACCAGCACGTCGCCTTTCTGGATACGGTCCATTTCGCTGATGTCATGAATCACTTTCACTTCACCTGCGCCAATACGATGGCCGATAGCACGTCCTTCCACCACCACGTTGCCTTTGCCCTGTAGCGAGTACCGCTCCATCACCTGCCCGTTGGAGCGCACGGTTTCCGGACGCGCCTGGACGATAAACAGCTTGCCGGTGTGGCCATCTTTTGCCCACTCAATATCCATCGGACGCTGATAATGCTGCTCAATGGTCATTGCCTGGCGGGCCAGCGACTGCACCTCATCATCGGTCAGCGCAAAGCGATCGCGTTCGGCCTGTGGCACATCTTCAATTCTTACCTGTTCGCCATGTTCCAGCGAGTCGGCATAGACCATGCGGATCTTTTTCGAACCCATGTTGCGCCGGACGATAGCCGGACGATTGGCCGCCAGCGTCGGCTTGTGTACGTAAAACTCATCCGGATTCACCGCGCCCTGCACCACCATTTCACCCAGACCCAACGCAGCGGTGATAAATACCACCTGATCGAAGCCCGACTCCGTATCGATGGTAAACATCACGCCCGATGATGCCAGGTCGGAACGCACCATGCGCTGCACGCCTGCAGAAAGCGCAATGCCGCGATGATCATAGCCCTGATGCACACGATAGGAGATCGCCCGATCGTTAAACAGCGAGGCGAAAACGTGTTTAACGGCGATCATTACCGCGTCGATGCCCTGCACGTTAAGGAAAGTTTCCTGCTGACCGGCAAACGAGGCGTCGGGCATATCTTCTGCGGTAGCCGAAGAGCGTACGGCAAAAGAGGCTTCGGCATCATCGGCAGAAAGCTGCTGATACGCCTGTTCAATCGCCGTTTCCAGCTCGCCATGGAACGGCGTTTCCACAATCCACTGCCTGATTTGCTGGCCCGCTTTCGCCAGCGCCGACACATCATCAACGTCTGTTTCATCCAGCAGCGCATAAATGCGCTCATTCAGGCCACTTTGATCGAGAAAGAGATTAAAGGCTTCGGACGTAGTGGCAAACCCGTTGGGCACCGATACGCCTAAAGATGAGAGGTTAGTGATCATTTCACCCAGAGACGCATTCTTGCCGCCCACCCGATCAACGTCGTGCATGCCAAGCTGGTTATACCAGAGCACCAACGACCGTTCGCCTTGATTAGACATTGACGTTATCCTTTTCAATAAAGTGACTGAGAAATGAGAAAATGCAGACTAAGCGCGTGTTGAGAGTGGCACACTTTCATTGCAGGATGAAAATGTTGAATCGTTAAAGCTGTCGCAGAATTAGCAGTTTCAGATTACTCCTTAGTGTAAATAAGGCGCTTTTCAGGCCATGATCGCAAGAGAATAAAAAAGAAAAAAGTAAATTTATCTTTTTTTAACAATAGCTTATAAATTAGCTTGCATCATGTTAAATAAGACAAACTTATCGCTGGGCTTAATTACTCAGTTGCGACGCTAAACAGATAAAAGAAACAGCATTTCATTTTTAAATATTGCGTATCAGCTGCGCAAAATAAAATATTCATCTCAGCCGTTGTGGAATATTTATTTTAATCAAGGCCGTTCTTCTCTCAGGAAATCACATGAATATGATCGCAGAAAGAAGCGTTTTTTATATTTCTGATGGCACGGCGATCACCGCCGAGGTGTTAGGGCACGCCGTCATGTCACAGTTTCCGGTTGATACCATCAGCGTCACGCTGCCCTTCGTGGAAAACGTACAGCGTGCGTTGGCGGTCAAAGCGCAAATTAATGCGATTTGCCAACAAAGTGGACTGCGGCCGCTGGTGTTTTTGTCGATTGTGACGCCCGAGGTCAAAGAGATCATCATGCAGAGCGAAGGCTTCTGTCAGGATATCGTGCAGACGCTGGTGGCGCCGCTGCAACAGGAACTGGGCATTGCGCCCGCGCCGGTGGTGCATCGCACGCACGGTTTAACCGCCAGCAACCTCGGCAAATACGATGCTCGCATCGCGGCGATCGATTATACCCTGGCGCACGACGATGGCATCTCGCTGCGCGGGCTGGAAGATGCGCAGGTGATCCTGCTCGGCGTCTCGCGCTGTGGCAAAACGCCCACCAGCCTCTATCTGGCGATGCAGTTTGGCGTCAAAGCGGCGAACTACCCTTTTATTGCCGATGATATGGATAATCTCAAGCTACCTGCTGCGCTGCGTCCTTTTCAGCATAAGCTGTTCGGCCTGACCATCGATCCGGAACGTCTGGCGGCGATACGGCAGGAGCGCGCTGAAAACACGCGTTACGCCTCGCTGCGCCAGTGTCGTATGGAAGTGGGCGAAGTCGAAGCGCTGTTTCGCACCCAGCAGATCCGCTACCTCAACAGCACCAACTATTCGGTGGAGGAGATCGCCACCAAGATTCTGGACATTATGGGCCTGAACCGCCGCATGTTTTAACCCGCTGTCGCCCGAGCAGGCGGCCAACATTTTTTCTGACGCACCGGGGTAACACTTGAATTCACAGCGCTTTGGGTTAAGGTGATGGCCATCACTTCCCGGCGCTTCTGCCGATGCGAAGAAAAAATTTTGAGAGTGAACATGAACAAAACGGATGAGTTGCGCACCACGCGCATCGATAGCCTGATCACGCCTGCGGAACTTGCCGCCCGTTATCCGGTGTCAGCTGAAATCGCGGACAATGTTACCGCCTCGCGCCAGCGTATTGCCCGCATCCTGAACGGTGAGGATCCGCGCCTGCTGGTAGTGATCGGCCCCTGCTCCCTGCACGATCCGGACGCCGCGCTGGAGTATGCCAAAAAACTGGCGGTGCTGCGCGAGCGCCATGCCGGAGAACTTGAGATTGTGATGCGCGCCTATTTTGAAAAACCGCGCACCGTGGTTGGCTGGAAAGGTTTGATCTCCGATCCACACCTTGATGGAAGCTGCCGGGTCAATGAAGGCCTGGCGATTGCACGCAAACTGCTGCTGGATATCAACCGCTTAAATTTGCCTACTGCCACCGAGTTTTTGGATATGGTGATCGGCCAGTTTATTGCCGACCTGATCAGCTGGGGCGCTATCGGCGCGCGTACCACGGAAAGCCAGATCCACCGCGAGATGGCCTCGGCACTCTCCTGTCCAGTGGGCTTTAAAAACGGCACTGATGGCAACACGCGCATTGCGGTGGATGCCATTCGCGCCGCCCGCGTCAGCCATATGTTTCTTTCGCCGGACAAAGATGGCCAGATGACCGTGTATCAAACCAGCGGTAATCCTTCCGGTCATATCATTATGCGCGGCGGCAAACAGCCCAATTACCATGCTGAAGATATCGCCGACGCCGCAGCCAGCCTGGCGGAATTCGATCTGCCGCAGCAACTGGTGGTGGACTTCAGCCACGGCAACTGCCTGAAGCAGCATCAGCGGCAGCGCGACGTGGCTGAATCCATCTGTGCGCAGATCCGCGGTGGATCGCGAGCGATTGGCGGCGTGATGATTGAGAGTTTCCTGCAGGAAGGCGCGCAAAAAGTGGTCAGCGGTCAGCCGCTTCAATATGGCCAGTCGATTACCGACCCATGCCTGGGCTGGGAGCAGAGCGAAGAAGTGCTACAGATGTTGGCAGACGCAGTCGCCACCCGATTGTGAAAACAATGGGGCGAAAGTTTCGCCCCATTTCCTCTCCTGGCTTGCACAGCTCACTTCTTGTTCTTTTCTAACTTGAACAGCTCACTTCCAGTTTCTTGCCCCAGTCGGGCGCGCGCTGCTGCAAATCGCGGAAGGCGTTATCGTCATCAAAAGGCCGCATCAGTGCCTGATGCAAGCGCGCCAGCACGCTGACATCGCCCGCGCTGGCAGCATCAATCGCCTGCTGTGCCAGATAATTGCGCAGAATGACCGCTGGATTGGCTGCTTTCATGATGCGCTGCCGCTCGACATCTTCCACCCCTTCCCGTAGCAGACGCTGCCGCCAGCCGGCATACCAGCGATCAAAGGCCTCGCGATCGATAAACTCATCGCGCAACGGCGAAGTAGCTTCATGCTGCTGAGTGTAGCTGAGCTGGCGGAAGGTCCAGCTGTAATCGCTGTGTTCATTGGTCATCAGCGTCAGCAGGCCGGTCAGGATGTCGTTGTCCTCTTTCTCTTCGGTCAGCAGCCCGAGTTTGGCGCGCATCTGTTGGCCCCAGCTGCGCATCAGCGCACTCTCATAGCGACTGAGCGCCTGCTTAAGCTGTTCCGTCGTCATCAGGCCGGACAGCGCGTGCGCCAGGCGGTTGAGGTTCCACAGTCCCACCATCGGCTGATTTTCAAAGGCGTAGCGGCCCTGATAATCGCTGTGGTTGCAGATGAAGCCAGGCTGATAATCATCCAGAAAGCCGTAAGGGCCATAATCGAGCGTCAGGCCCAGCACTGACATGTTGTCGGTGTTCATCACGCCGTGGGCGAATCCCACACTTTGCCAGCTGGCGATCAACGTCGCCGTGCGCTCGACTACATCGCTGAACCACAACAGGTATTTATCTGCCTCATCCTGCAGATGCGGCCAGTGATGAGCAATTGCATAGTCGGCGAGCTGCCTGACCTGCTCAGGGCGCTGGTGATAAAACGCATGTTCAAAGTGGCCAAAGCGCAGATGGCTTTCGGCAATGCGCATTAGCATAGCGCCGGGTTCTGGCGTTTCACGATAGACCGCTTCATCGCTCACAGAGATGGTCAGCGCCCGCGTGGTGGGAATACCCAGATGATGAATGGCTTCGGAGGCAAGAAATTCACGAATGGTGGAGCGTAGCACCGCACGGCCATCACCCATACGTGAATAAGGCGTCAGCCCTGCACCTTTTAAATGCCAGTCAACCTTGCGACCATTCGACAGCTGTTGCTCGCCCAGCAACAGCCCCCGACCATCCCCAAGCTGACCGGCCCAGACGCCAAACTGATGACCGCTGTAGACCTGAGCTAAAGGCTGCATGCCCGGCAGCAACTCGCTGCCGTTCCAGATACCCTGCCGCTGGGAGGTAAACAGACTGGCGTCCAGCTCCAGCTCGGCGGCCAGCGGCGCGTTGTGATAAAGCAACCGCGTATTGGCCAGCGGCGTTGGCATCACCTTGCTGTACCACCCTTCCAGCTCCTGATACCAGCTATTTGAAAACTGCATTGCTCCTCCTGCTCTCCACGACGATACGTAAACCCTAAGTGTAAACGTATTTAATGGATAAGGCAGTCAGCCATCAGTGCTGGCAGGAGGAGAGAACGGCTGGCGCAGCCACCAGCGCATCCAGATTAGCCGCATCAACCGTTGGAAAAATAGCGCCTTCCAGACCCCAGGGATTTACCGCCAGCACTTTATTTAACAGCAGCTCATCATCAATTCCCGGCAGCACAATGTACTGGCAGTGCGCTTCAATATTACTGAAAATGGCATGAATAAAGGCGGGAAACGAAGCGCGCTTAGCGGCGGCCTGTAAAAATTTTTTATCAATTTTTACGCGGGTAAAAAGATTATCGTATAACGGTTTAGCAGGAATTTTTCCGGCGCCGAAATGACTTAATGATAATGCCGCAATGCTACGCAGCGTCATAAGTTCAGCATTATTTTCACCCAGCGCTAAACCGGGATAGGCTTCATCAATTTGTAATTCCAGCCAGGGCAATTGACGAATGCGGTGCTGAAGCAGATCGTTATTCAGAATCGACTCAACAGAAAAACTGTCGACACAGATTGTCGCCCTGACATTATGTTTACTAAAGAAATCGCTGTTATTTTCCAGTAATGAAAGCTGGTCCTGCATGATCGCGGCACGCTGCGTAGCGTCAAGTTGCGGCAGCAGCATGCTTTGCGGCAGGGTTACATCTGCGGTTTCATGAACAAAAGTGACGTTCATTTCAACGGCCGCTAATCGGCCATGCGGTGTGTAGCAGGGATAAAAAATATTACGTGACCGAAAATCGGCCGACAGATGAATTTGCATTTTTTTTAGCCATTATTAACTGGCGATGTTGCATCCTATAACAAGGAAATATGACAATCAACAGGACCAACTTTACGCAGAGAAGTAAGAATTAACTGCGCTTATCGATTAACAAAAATACGCTTTTAATTACGTTTTCTTTATAAATACTTAACTCAAATTAATCGTTTTTACGATAAGCGTTGCGGGCCACATTGTTTTGTCTGACTGTTATTTCATTGATACGCCGTCTATTTCCACGAGTTTGTATAGTGGCAGGAAATAATCAGCGGATAAATACGCTTTATCTGAAACCAGGTATTCAGCAGACATCAATTCTGCCTAAATACGTCGCGCCTGCCAGAAAACTTTCCGCCAATAGACATTATCCAGCGATGAGCGAATGACGCCACGGCTGGTTGAAGCATGGATAAACTGATTATCCGTATCGTAGATGCCGACGTGCAGGCCATTCTCACCGCCGCCGGTTTTGAAGAACACCAGATCGCCCGGCAATAACTCTTCTTTGTCGATGCGCGTGCCGATATCGGTTTGCGCTTTGGTGGTACGCGGGAGCTGTAACGCAAAGCGATCGCGAAAGGTCAGATAGACAAAGCCGGAACAATCAATGCCGTTGCGGTTCATGCCGCCGTAGCGATACGGCGTGCCATGCCACTGACTGAGCTGCTCGTTGAGTTGAGCAATAACGGTGATGGAATCGGACAGACGACCGTTTGGCGGTGGAGCATGATGGCTACAGCCTGCCAAAAGAAGAACCAGCACTACAATCGCCCAACGCATAGCCGCACATCCCTTTATTAAGCCCGCTGACTATTTAGCGGTAACGGCAAGAGAATAGCAACTGACGAACGGCATTAACGCGGGGAAAGTAAAAAAAGCGTGTCGTCCAGCACCACGCGGCGAAACGTAACCTGATAAATCGGCTGTAAAATCGTAGGTTGCAGCACCTGCTGCGGATCGCCGGTTAGCTGTACCTCGCCGCGATGCATCAGCCAGACGCTCTCAGCCTGTTGCAGGCTGTGATTAAGATCGTGGCTGCTCATGATCACCGTGATGCCAGCGTCACGGTGCTGGCGGATCAGTTGGTTCACTGCCGCCTGCTGCGCAATATCCAGTCCGGTCATCGGCTCATCGAGCAACAACAGGCGGGCATCGTGATTGAGCTGCGGATGACACTGCAACAGCACCGCCGCCAGTCGGACCCGCTGCCATTCGCCGCCAGAAAGCTGCTGTAGCTGACGCTCCAGCTTATCCGTTAGCTGTAACGCGGCCAGCAGCCCGGCCACCGCGTTATCGTGGTCGCCCTGCCCATTGACCAGATGCAACTGCAAATAGTGCCAGACCGCCATCAGGCCAGCGGGCGGCTGCTGTTGTGGTAGCCACGCGCGGTGCCTCGCCAACGCGTTGCCGCTCCATGCGGGCAGCGGTTGCCCGAGAAACACAACCTCACCGCTGCCGGACAGCATACCAGCCAGCCGCGACAGCAGGCTGCTTTTACCGGCACCGTTAGGGCCCACCAGGTGGATAAGGCTACCGGCGGCCACCTGTGTGGTAAAAGGCAGCAGCCGGTTCGCGACGGCTACCTCCTGCAATTGCAGCATCGTTATTTAGCCAGCGCCACTTTGATACTTTCCATCACAATCGGATCTTCCGGCGTCATGTCGGGTGAAAACCGCTGCACCACATTGCCTTCGCGATCGATCAGGAATTTTTCAAAGTTCCACAGAATATCGCCAGGTGCCTTTGGCGCCCGGCCTTTACTGGCCATACGCTCATAAAAGCCGCTTGCTTCAGGGGCAACCGCTTCCGGGCGCGCAGCGATCAGCTGCTGATAGAGTGGATGACGACCGGGGCCGTTGACCTCAATTTTCTCAAACATCGGGAAGGTGACGCCGTAGGTCGTGCTACAGAAGGTTTTAATCTCTTCGCTGGTGCCTGGCTCCTGCTCAAGAAACTGATTACATGGGAAGCCAAGCACGCTAAATCCACTGCTCGCCCAGGCTTTATGAATATTTTCCAGCTGCTCATACTGTGGCGTCAGCCCGCATTTTGAGGCGACGTTAACCACCAACAGTACTTTGCCCTGCCACTCTTGCAGCGTGGTTTCTCTGCCGTCCAGCGTCACCAGTTTTGTCTCTAAAAGGCTCATCGTCTTCTCTCATTCAGGTTAAGAATACCAGCCGTGGCTAGCGTTGTGATTTCAGTAATAGCATGATGAAAAGCGGTGCGCCAAGCGTGGCGGTGACCACGCCAATCGGCAACTCCGCAGAAGTCAGGGCCATTCTGGCCAGTACATCAGCCAGCAGTAAAATAATCGCGCCAGATAGCGCAGCAGCCGGTAACAGCACATGGTGATCGGTCAGGCCGCGCAGACGCAGGAGGTGCGGCACCACCAGCCCGATGAAACCAATTGCCCCGGCCAGCGCGACGCTAACGCCAACCAGCCAGCCGACTGCCACCACTAACAGATTACGCCATAATAGCAGCGGTAGCCCAAGCTGCCTTGCTGACAGCTCGCCCAGTGCCAGCAGGTTAAGCACCGCTCCGCGTGAGCACAGCCATAACAGTACCGGCAGCAGCGCCAGCATCAGCCAGCCGTAGCGCCAGTCAACGCCGCTAAAACCCCCCATCATCCAGTACATTAGCTGACGCAGATCGAGCGTGCTGCTCAGGTAAACGGCCCAGGTCATCATCGCGCTACAGATCATGCCCAGCGCCACGCCGGAAAGCAGCAACCGGCTATTGGAGAGGTGGCGATGGGCGAACCGCAGCAAAATCAGCGTTATCAGCAGCGCACCGGCCATGGCGGCCAGTGCCAGCAGCCAGATATCACCGCTGCCAAAAAAAATCGCCAGCATTAATCCTACGCCAGCACCGCTTGATACCCCAAGCAGGCCAGGCTCGGCGAGCGGATTTTCAAACAGCGCCTGCATCGCCACGCCAGCCACGGCCAGCGCAGCACCGACCAGCAGCACTGCCAGCGATCGCGGCAAACGCAGCTGCCAGACAAATATTTTCGCCTGCGGGCTCAGCCAGCTGTTGGGCGGTAGCCAGCGCTCACCGACGCACAGGCTGAGAATGAATGTCGCCAGCAGTAGCAGGCTGAGCGCCACAATCCAGTATAAATGACGCCGTCTGGCTGACTGCGACAGGATGTTCAGCAGTGACATAACATCGCTAAATCTCAGGAAAACAAGGTGTTGATTGTAGTGCTATCGGCAGGAAAAGATAGAGCCAGCATAGCTGGCTCTGTGTGGACAGGTATTAACGTTGTGGTGGCTTACGTGGCTGGTCGCGGTTGTGGTCATGCTGATCGTCTCGCTGGTGCTCATCGCGATTATCGCGCGGTGCCGGGCGCTCACATGATGGCCGATCTCGCTGCCAGCCATGTCCATTCCAGTAGCCGCGTGAGCCATGCATCCCGACATGGCGGCCCTGATGCTCTCGCCACCATTCTGAGGATCGCCAATCGTAGCCATCCCAAAAGTGGCCGCGGGAATCACGATCGCCCACCTGCACGCTGACGCCGGGCGTAGTGATATTGACCGAGACCGCCGCCTGACTCAGCAGCGGTATGCCTGACAACAGATATAATACAATCGCCGTTTTTTTCATCAGCTTAGCCTCTGAGTTATATTCGGCGTTGTTATAACAAGCAGCGCTCCCCCACACCAGCAGCCTCGGCTGATTTTCGCTATGCTTTCCAGTAGTTTACGGAATTCTTACAGTATGCAGAAACTATGAAGGGTGACGATGTGCTAACCAGCAGGCATAAAAAAGGCCGCTTACGCGGCCTTTTGAAAGTGCTGAAATCAGTCTTCTTTCGGTGAAGCATTCTCAACGCGGCTCTTGAGCTTCTGCCCCGGGCGAAATGTCACCACACGGCGTGCCGTAATGGGGATATCCTCACCGGTTTTCGGGTTACGACCCGGCCGTTGATTTTTGTCGCGAAGGTCAAAGTTGCCGAATCCAGACAACTTGACCTGCTCACCGTTCTCCAACGCGCGGCGTACCTCTTCGAAGAAGAGTTCAACCAGCTCTTTGGCATCCCGTTTGCTCAGGCCTAGCTTTTCAAACAGGTATTCTGACATTTCAGCTTTTGTAAGCGCCATGGGTTCAATCCCTCAAGGTTGCCTGGAATCGCTCTTTTAATGCCGCAACGCATTTGGCGACGGTTGCAGCGATCTCCTCGTCTTCCAGTGTCCGGCTGGTATCCTGCAAAATCAGGCTGATCGCGAGGCTCTTCTCACCCTCATTCACACCCTTACCGCGGTACACGTCAAACAAGTTTACGCCAACTATCTGATTTACGCCAACTTTCTTACATTCGGCGATAATATCTGCTGCGGGCACACTTTCTGCCACGACAACAGCGATATCACGTCGGTTAGCCGGGAAGCGGGAAATCTCACGCGCCTCAGGCAGGACGCGGTCTGCGAGCTTATTCCAAAGCAGTTCAAAGACTAAGGTGCGGCCGTTAAGGTCCAGCTTACGCTCCAGCTCAGGATGGACCACACCGATAAAGCCAATGCGTTCATCATGCAAATAAATGGCGGCGCTCTGACCCGGATGCAGTGCCGGATTGGCTTCTGCACGGAAACTGATGGCATCCATTTTGCCCGTCAGTTCCAGCACCGACTCCAAATCACCTTTCAAATCATAGAAGTCCACAGCCTGACGCGCCAGGTCCCAATGCTCTTCATTACGTGTGCCGGTTAACACACCGGCCAGCATCACTTCCTGACGGATGCCTAAATCAGCCTGAGTATCCGGCACAAAGCGCAGACCGCTCTCAAACAGACGCACGCGGCTCTGCTGACGGTTCTGGTTGTAGACCACCGCACTCAACAACCCGCTCCACAGCGACAGCCGCATGGCGGACATATCGACTGAAATCGGGCTTGGCAGCAGCAGATGCTCTTCACCTGGATGGATCAGTGCCTGGATTTTCGGATCGACAAAGCTGTAGGTGATCGCTTCCTGGTAGCCTTTATCCACCAGCATGGTTTTCACACGCTTGAGCGACAGATTGGCTTCACGATGTTTAGTCATGATCAAACCCGCCTGAACCGGCACATCAGGAATGTTGTTGTAGCCGTAAACGCGGGCGATCTCTTCAACCAGATCTTCTTCAATAGCCATATCGAAACGCCAGCCCGGCGCCACAGCCTGCCACTGACCTTCGCCCACGCTAACCTGGCAACCAAGACGCGTCAGAATATCCGTTACGTCGCTGTCACTGATCACATGACCAATCAGGCGATCCAGCTTTTCACGGCGCAGTGTGATGGTTGCCGGCTGCGGCAGATGCTGCTCGCTGGTCTGATCGATGACCGGCCCCGGCTCGCCGCCGCAAATATCGAGCAGCAGCTGAGTGGCACGCTCCAGCGCCTTGTATTGCAGCGCAGGATCGACGCCGCGCTCATAGCGATGTGACGCATCGGTATGCAAACCGTGACGGCGCGCGCGGCCAGTGATCGACAGCGGCGCGAAGAAGGCGCATTCAAACAGCACATTGCGCGTTTCGCTATTCACACCGGAATGTTCACCACCAAAAATGCCGCCCATGGCCAGCGCTTTCTGATGATCGGCGATAACCAGGGTGTCGGCGCTGAGGCGTGCTTCATTGCCATCCAGCAGGGTCAGCGTTTCACCCTCTTTCGCCATTCTCACTACGATACCGCCTTCCAGGCGATCGAGATCGAAGGCATGCATCGGCTGACCGAGTTCCAGCAGCACAAAGTTGGTGATATCCACCACCGGATCGATAGAGCGAATGCCGCAGCGACGCAGTTTTTCTTTCATCCACAGCGGCGTGGCAGCCGTGACATCAATGCCTTTGACCACGCGCGCTAAATAACGTGGACAGGCCTCAACGGCATCAACCCGTACCGGGAAAGTATCGCCCAGGGAGGCGGCAACCGGCTGAATCGCAGGCTCCTGCAGCGGCAGCTTATTCATGACTGCCACGTCGCGGGCGACGCCGAGGATGCTCAGACAGTCAGCGCGGTTTGGTGTCACGCTGATTTCGATGGTGTTATCGTCCAGCTGCAGGAACTGACGAATATCCTGACCGACAGGCGCATCGGCTGGCAGCTCAATGATGCCGTTGTGATCGTCGGAAATTCCCAGCTCGGAGAACGAGCAGAGCATGCCTTCTGACGGCTCACCACGCAGCTTTGCCGCTTTGATTTTGAAATCGCCCGGCAGCACGGCGCCAACGGTCGCCACGGCAACCTTGAGTCCTTGACGGCAATTAGGCGCGCCGCAGACGATATCCAGCAGACGATCGCCGCCGGTGTTGATCTTCGTTACGCGCAGCTTGTCGGCGTTCGGATGCTGACCGCACTCCACCACTTCGCCAACCACCACGCCATGGAAAGCCCCAGCCACGGCGTCAACGCCGTCCACTTCCAGGCCCGCCATGGTAATTTGATCAGACAGCGCAGCGCTATCCATGGCTGGGTTAACCCATTCGCGTAACCACAGTTCACTGAATTTCATTGGATAACCTGCCCTTATTTAAACTGTTTGAGAAAACGTAAATCATTTTCAAAGAAAGCACGTAAATCGGTCACGCCGTAACGCAGCATGGTTAAACGTTCCATGCCCATGCCGAAAGCAAAGCCGGAATACACTTCCGGGTCGATACCCACGTTGCGTAATACGTTCGGGTGCACCATGCCGCAGCCCAACACTTCCAGCCATTTGCCATTTTTGCCCATGACGTCAACCTCAGCAGAGGGCTCGGTGAAGGGAAAATAGGAAGGACGGAAGCGAATCTGCAGATCTTCTTCGAAAAAGTTATTCAGAAAATCGTGCAGCGTGCCTTTCAGGTTGGTGAAGCTGATGTTTTTATCAACAATCAACCCTTCCATCTGGTGAAACATTGGCGTGTGGGTTTGATCGTAATCGTTACGATAAACGCGGCCCGGCGCGATAATGCGGATCGGCGGCTGCTGGTTTTTCATGGTGCGGATCTGCACGCCAGAAGTCTGGGTACGCAGCAAACGCGTGGCATCAAACCAGAAGGTGTCATGATCGGCACGCGCAGGATGGTGGCCGGGAATATTCAGCGCATCAAAGTTGTGATAGTCATCTTCGATTTCCGGACCGGTAACCACCGCAAAGCCGAGCTCGCCAAAAAAGGTCTCAATGCGATCGATGGTGCGGGTGACCGGATGCAGACCGCCATTCTCAACGCGACGCCCCGGCAAAGAGACATCGATGGTTTCTGCCGCAAGGCGCGCATTCATGGCGGCGGAATCGATGCTCTCTTTACGCGCATTCAGTACATCCTGCACTTTTTGCTTGGCATCATTGATTACCGCACCGGCAGCAGGACGCTCCTCTGCCGGTAATTCGCGCAGGGTGCTCATCTGTAAAGTCAGATGCCCTTTTTTACCCAGATACTCAACGCGTACGTTATCTAACGCGGCGGCATCCTGTGCATCTTCAATGGCGGCCGTTGCTCGGGCAACCAACTCGTTGAGATGGGACATGATTTCCTCTTCTTCCAGCCTGAACGGCCGGTCTGTTTTTATTGGGACCTGAAGCCCGGATGTTGATCGCTACGCCACAAACAAAAAAGCCTCCACTAGGGAGGCTTTCGGCGCGATTTTTCGTTTCTTCTCTTTTGCGCAGAAGCCCCCGACAATCAGGTGCTAAAGTAAAAAAAGAAACGAAAAACGGCAGCATGCATGCTTGTCTTACCTTATTGAAATTATTCGGCCCTATTGAAATGCGCATGGGCTAAAAAGTCAATATTTTGCTGAAGTTACAAAATAAAAGAGGGAGCAAGCTCCCTCTTTCAACTGACTTACGCCAGAGCTGATTTCGCTTTTTCGACCAGTGCCGTAAAGGTCACTTTATCGAATACAGCGATGTCTGCCAGGATTTTACGGTCAATTTCAATGGACGCTTTTTTCAGGCCATTGATGAAACGGCTGTAAGAAAGGCCATTCTGACGCGCCGCAGCGTTGATACGCGCGATCCACAGCTGACGGAACTGACGCTTACGTTGACGACGGTCGCGGTAAGCATACTGACCAGCTTTAATAACAGCCTGGAAGGCAACGCGGTAAACACGTGAACGTGCACCATAGTAGCCTTTAGCTTGTTTTAAGATTTTTTTGTGACGAGCGCGGGCAATTACACCACGTTTTACACGAGCCATGTTAGCTCTCCTGTTCTATATTCTGATGGATACCCTATCTCACTCGCTCTGTGACCATGGTCTGCAGAAGCTGAATGCGATCGGGTTAAATTAAAAAATAAACTTACGCGTACGGCAGGCAGGCAATAACCAGACCCAGATCGCCTTTAGACACCATGCCTTTCGGACGCAGGTGACGTTTACGCTTAGTAGATTTTTTAGTCAGAATATGACGCAGGTTAGCGTGTTTACGCTTGAAGCCGCCAGAAGCGGTCTTCTTAAAGCGCTTGGCCGCGCCACGTACAGTTTTAATCTTTGGCATTTTTGTATCCACTTCGCATTGTTAATAAAATGAATCAGACAGGCGAATAATACCGCACAGCGCGAACGCTGCGCGGCATATTACTTGACGGCCTACTGTTTCTTCTTAGGTGCGAGCACCATGATCATCTGGCGGCCTTCGATTTTCGAAGGGAAAGATTCGACAATGGCCAAATCCAGATCTTCACACAGGTCTTTACGGACGCGATTAAGCACTTCCATACCGATCTGTTGGTGCGCCATTTCACGACCGCGAAAACGCAGCGTGATTTTGGCTTTATCGCCCTCTTCCAGAAAGCGAATCAGGTTGCGTAGTTTGACCTGATAGTCGCCATCATCGGTACCAGGACGGAATTTGATTTCCTTAACCTGGATAACTTTCTGCTTTTTCTTCTGTTCCTTAGAAGATTTGCTTTTTTCGTAGAGGAACTTGCCGTAGTCCATAATGCGGCAAACCGGCGGCTCAGCATTAGGGCTGATTTCTACTAAATCAACGCCTGCTTCTTCGGCTTTTTCCAATGCTTCGCGTAGACTGACAATACCAATCGGCTCGCCATCAACGCCAGTTAAACGCACTTCTGTGGCACGGATTTCACCATTGATACGATTAGGACGCGTAGGTTGTACTCTTTTTCCGCCTTTAATACTTTATTCCTCCAGTTGTCGAAGATTGCGGCTGCGAATTTCTTGTTGCAGCTTCTCGATCAACACATTGACATCCATGCTTCCGAGGTCTTTGCCACGGCGGGTACGAACGGCAACTTTGCCCGCTTCTACCTCTTTATCACCGCAGACCAGCATATAAGGGACACGGCGTAATGTGTGCTCGCGGATTTTAAAGCCAATCTTCTCGTTTCTCAAGTCTGCTTTTACACGAATGCCCGCATTCTGTAATTTTTGGGTCAATTCGTTGACATATTCCGCCTGCCCGTCGGTGATATTCATGATCACCGCCTGCACCGGCGCCAGCCATGTTGGGAAGAAGCCGGCATACTCTTCGGTAAGAATACCGATAAAGCGTTCCATCGAACCCAGAATTGCACGGTGGATCATCACCGGCACCTGACGTTCATTGCTCTCGCCCACATAGGAAGCGTTTAAACGGCTCGGCAAAGAGAAGTCGAGCTGTACGGTACCGCACTGCCAGGCTCGGTCGAGACAGTCATGCAGCGTAAATTCAATTTTCGGGCCGTAGAATGCACCTTCGCCCGGCTGATAGTCAAACGGGATATCGTTTTCCTTCAGCGCGGCAGCGAGGTCCGCTTCTGCACGGTCCCACAGTTCATCACTCCCGATGCGCTTCTCAGGACGGGTTGACAGTTTCACCACGATTTTTTCAAATCCGAAGGTGCTGTACATGTCATATACCATCCTGATGCAGCTGTTCACTTCGTCGCGCACCTGGTCTTCTGTACAGAAGACGTGGGCATCGTCCTGAGTGAATCCGCGTACGCGCATCAGGCCATGCAGCGCGCCTGACGGCTCGTTGCGATGACAACTGCCAAACTCTGCCATACGTAACGGCAGGTCGCGGTAAGATTTTAGACCCTGATTAAAAATTTGCACGTGCCCAGGGCAGTTCATTGGTTTAATACAATATTCGCGGTTCTCCGATGAGGTGGTGAACATCGCTTCTTTGTAGTTTTCCCAGTGCCCTGTTTTTTCCCACAGCACGCGGTCCATCATAAACGGGCCTTTCACTTCCTGATACTGGTATTCTTTCAATTTGCTGCGAACAAACACTTCCAGCTCACGGAAAATCGTCCAGCCATCATTATGCCAGAAGACCATCCCCGGCGCTTCTTCCTGCATATGGTAAAGATCGAGCTGTTTACCAATTTTGCGGTGATCGCGCTTAGAGGCCTCTTCCAGCCGCTGCAAATAGGCAGCCAGCTGCTTTTTGTCAGCCCAGGCAGTGCCATAAATGCGTTGCAGCATTTTATTGCTGCTGTCGCCGCGCCAGTAGGCGCCAGACGTTTTCTGCAGTTTGAAATGATGGCAAAAACGCATATTCGGTACGTGCGGACCGCGGCACATATCAACATATTCTTCATGGTGATACAGGCCAGGGCGATCGTCACGGCTGATGTTTTCATCAAGAATAGTGGTTTTGTAGCTTTCGCCGCGTGAGGCAAACTCATCACGCGCTTCCTGCCAGCTCACCTTCTTCTTGATCACATCGTAATTTTTTTCTGCCAGCTCGTGCATACGCTTTTCGAGCAGTTCGATATCTTCCTGCGTCAGCGTATGATCGAGATCGACATCATAATAGAAGCCGTTATCAATGACCGGGCCGATCGCCATTTTGGTATCTGGCCACAGCTGTTTGATGGCGTGCCCTAACAGGTGAGCACAGGAATGGCGAATAATCTCCATACCGGCTTCATCTTTTGCAGTGATGATAGCAACATTGGCATCTTCGGCGATCGGATCGACCGCATCGACCAGTTCGCCATTTACGCGACCAGCAATACAGGCTTTCGCCAGGCCGGGGCCGATATCCTGCGCAATATCCATCACGCTAACAACACGATCGTACGTACGCTGGCTTCCATCAGGAAGAGTAATTACTGGCATTTTATATCCTTACTGCAGTGGTAACCCACACGAAAGATTACATGCAATCATTAATTAGTGGCTTTATTTCAGTAAGTTACTGACCAAAACTGACCTACAATCGTCAATTTGGTAGACAGTTCGACCTGCACATATGGCAGCGGCGACCCTGGATAACCTACGAAGACGGCATATCTTACACGCTATGACGCTGATTTTAAATCGGTATCTTGTCCTGTTTCTCTGGGGATTTCGGCTAATCAGGGGGGCAGCCTGCGCGTGCCTGAAGCAAAAATGGTGCTGCATGCAGGTTTCCGCGGCATGGCTGCGCGCTGCTTATGCCTTAAAGATTAGGGTTTCTTGCCTTCTCAGCCTAACCCCGCCTGGTAGACTCGTCGCTGGTATTGTTCGACGGCTGTTTTTTACCTTGTAAACCACTTTCCGGCTTAACTGATTAATAGCGCCCTGCTGAAGTCAAAAAAATAATCTTCTTTATTACCGCCTCGTTGAGATGACGACGCAGATATTGCGCATACGCGAGTCGCAGCTACGCTTAATTACAATTATTTAGAGGAGGAAATCATGCCGTCATCCGATCCGCAGATGTTTTTACTGCTGTGGTTTGTCTTACCCGTATGGTTGATAGCAGGTTTTGCCGATTGGCTTTGTCATCGGGCAACACACATTGAAACCACAGCAGGAATAAAAGAAACTTGGATTCATCTGCTTATGTTTTTGCAAATGGGCATCCCGATGTTATCAGCATTATTTCTTGAGGTTAACGCGTTAATTATAGGCTTTATGATCGTGCTGTTTTTTTGCCATGAAGCCACCGCGCTGTGGGATGTCAGTTATGCGGTAACCGCCAGAAAAGTATCGCCCATCGAGCAGCATGTACACAGCTTTTTGGAAATGGTTCCACTTATGGCACTGTTACTGGTTATTTCCCGTCACTGGCCGCAATTTCTGGCATTGTTTGGTGCAGGGCCGGAATCCGCCCGCTTTGATTTACATCTGCGTCCCGACCCTTTACCGGTGGGTTACATTGCTTCGGTATTAATGGGTATTCTTTTGCTGGAGGTCCTGCCCTATCTGGAAGAGTATCGGCGCGGCAAGAAGGCGAAAGGAATTGCGCAGGGTAAATAGCTAATAAAGGTGATAATCAGCCGCTTTTCCTGATGAAAATTGCATATTTTTAAAAATCGAAAAGCAGCCACCTATCAACCAATCCCACCATGAATCGTTATTTTCCACTTGCATAATGACCATCTTCCTCCAGGCTTAAAAAGATATTTAAAAAAGGGAGAAAATAATGAACGAGCAATTTCAACGCTGTATCGAAGCCTGTTATTTATGTGCTACTGCCTGTGATAATTGTGCAACCTCTTGTCTGCAAGAAGAACATGTGGAAATGATGCGTGACTGTATTCGCTATGATATACAGTGCGCTGCAATTTGCCGGGTATCCGCACAATTGATGGCGCAGAAAAGTGAGTATGCCGCTCAACTCTGTAAGCTGTGTGCAGAGATCTGCGACCGCTGCGGCGATGAATGTGGTCAGCATGAACATGATCATTGTCAGCATTGCGCCAGGGCCTGCCATCAGTGTGCTGAAGCCTGCCGTACTATGGCTGGTGCAGCATAAGGCCTGCAGAAATAACCGTCCGGCGTGACGGTTATTTCATCCTCTTTGTTCCGTTAACCAAAGCGCGAATGCCGGTTGGAACGGGCAGCAGGAATTGAACCTGCATCATCAGCCTCAACGACTGCAGTAATACCGTTATACCACGCCCGTAATTGCCTCAACGCGAAAGTAAACGTCTCTGTTTAACCGGCAAAACGAATGATATTTACTTTGGAAAATGAAGCCGTCGTAAGTGGCGTTTTACATTTACTGCACACTGCGCCGTGTTGCGTGCCTCTTTTTTTATTATATATAGTGAAGATGAACTTGTTACTTCCGCAGACCTGACAGCAAAAGTTTATCTGGCCCATCATTCCTCCATGCAGGACAGGAGCAGTACAGAAAATTAAGCATGGCATGCCAGAATAAAACAACAAGCATAAGCCCGTGCAAATACCGCATTGCACAGCTGGAGTTTATTTTATTTAACGAAGAAACATGTATTTAAGTCAGTAATAACTTTAATGAAGAGAGCTGGAAGGGTTGAAGATTATGTTTCAGGTATGGCGGAGAAAAGGGTGTTTTCACATCCCATTAGGAGGGGCCGGATCCAGAGAGGATCAGCGCTCGCTTTGATATTTTCATTATCAAAGAATGTTATACAATTTAGCCCCGGCATAATTACGCCGGGGCTGGTGGAATTAAAAAGAGTTCATTTAACTCTAATCAATCAGACTTGCGCCCGCCACCATGGCTATGTTCGCCACCTTTCTTTCCTGCTTCTGATGCTTTTTCACGGTCGTTAGCGAAATTACCACCGCTATTCTGACCGCCTTTTTTTCCTGCTTCAGATGCTTTTTCGCGATCTTCTGCGAAGTTACCGGAACCACCACGATGTTCGGCCATAATTCCCTCCTGAACATATTGTCATTTGTTTAATGGCAACCAGCATAATGCTATTACGCCGGACGTTTTTTCGTGTTGCATGAATTATTCTAGGTGACAACTCAGAGAGTGCAAATCCATTTATATAAAAAATAATATTGGCATTAAATAACGAAACGGCTATGTAAAAACAACCAAAACGGCACAAAATAACTTTTATTTAAAATAGAATAATTTAACGCAACCCGTACGCTTCGCTTATTTCTGCGTAATTTTACACTGTGTTACACACGGCTTAAAATAATGCACAACTCACGGATTGATTGGGCACACTGGGCGGGTAGAACAGACGCTATAGCAGGCAAGCATTCATGCGTCTGAACGCATTGCAGGCTGCATGGCTAACAGGAAAACACGGGGAAACGAAACAGGCCGCCAGAGAGGCGGCCTGTTTAATTTACATTGCGTAAGACAGCATAACGGAGGTTTTGGTATCGGTACGATCTGGCGCAGACTCTGGCGGATTGTTGTTCCAGGTCACGTTATAGGCCAGCTTCAGAGCAAAGTGTTCATTAATAGCCACCTGCAAGCCGGTCTCGGAGTTAACCGTCGTGTCTTCACCAAAGCTGCTCAGCACGGAAACGCCCTGCACAAACTTGGTGGTATCGGTGAGCTGCCACTGGTAGCTCAGCGCGCCATAACCCAGCGCTTTAGTTTCATGACCGCCGTCATGGAAATCGTCATAGCGAACGCCAGGACCAAATTCCATACGCAGTGAATGCACCGGGCCGTTAAGCACCTGACGACCATAACCGGCGGTCAGTACGTCACGTGAGTCATAACCATTTAAGCGATCGCTTAACCAGCTCGCCTGACCAAACAGGTAATCGTAGTTGGTCATGTTATAGCGGCTACGGCCACCGATGTTGTAGGTCTCTGAAGAGCGCTCATCATTCGCTGAGGTGTTCGCCGCGTTGCCCCACAGGCTGTAAGCGGTTCTGCTCTGAAACCAGGTCATGTTGGTTTGCGCGGTCAACGAGGAACTGGTGGTGTTGCCGGTCTGGGCCAGATAGCCTGCGGCTGCGCTGCCATCAAAAGGCTTTTTCGCCGTGGAAGGATCGTCCATGGAGGTAAATACGTTGTTATCAGCCATGGCCTGGTGACAAAATGCTCCCAACGGAAGCAAAAGAGCTGCTGACAGCTTGGTTAACGCTTTCATTTAATTGTGACCCGTACGACAGTTTAAAAAAGAGTGAGTCTGAAGAATTTCTCCAGCCAATCAATGCAATTTTAAGTAAGTATTGTAAAAAAATATGAAATGCGGGCCGTGCGCTGCATTATCCGCAAATCCCCGCCGGTATGGGAATCATCCCATTAACGACGCGCAGTATAGAGTGTAATTTTTATCGCCGCACTGATTTTGCAACAAAAAGTGTCCGCCGCTGCGTTTGCAGATTTCACCTGTTGAAGACTGCTTGCTTCCCCGTCTTTTTTCCGCTTTTATAACAGCATAGTTGGCTAACAATTCGCCACCTCGACGACCCTGAACTACGCTAAAAAACGCTTTCGATAACAATGAGGTGAATTATGAGTCCGACAGGATTACAGCATTTTGTCGTCACGCTGCATTATCAGGAAGAGAGCCTGGGCGACATTCAGCAGCTTACTTCAGCGATGATACGTAGCGGGTTCACGACCTCGCTGCATGATGAACATGGCAAGTCGCATGAACTCGGCCTCAACAGCTTCGGCATGATTACCACCAAAACCGCCGAGGAACTGCAGCAGGAGATCATCGCCGCATCTGCCAGTTTGCCTGCTGATAAACTGCGGGTTGAAGTTCAAACGCTCGACGATTTTTTGCAACACGCGCCTTAATATACGCGCCACGCTTCCGGCAACATCGGCGCAGGTTAGATGACGATTGACGTGTAACACTCGTTCCCCACCCGTGAAAGAGGAGTAACCGTATGTGGTCAGCCATTGGTCGTCTGTTAAGTGAACAGTTGGGCAGCGCCGATATTGTGGAAAAAACACCGCTTTCCGGCGGCGATGTTCATCCCGCCTGGCATATTCGTTATGGTGAGCACGATGTGTTTATGAAGTGCAACCAGCGCGACATGCTTGATCTCTTCACCTGGGAAGCCGCTCAGCTCGAATTGCTGGCGCGCAGCCAGACGGTACGTGTGCCGGCGGTCTATGGCGTGGGCAGCGATCGCGACGTCAGCTTTCTGTTACTGGAGTACATTCCGCTTACCCCGCTCGACAGCACCAGCGCTCTTGAGCTTGGGCAGCAGCTTGCTCGCCTGCATCAGTGGAGCGAACAGGCGCACTTCGGCTTCGATTTTGACAACAACATTACTACCACGCCACAGCCAAACAGCTGGCTACGTCGCTGGTCAGTGTTCTTTGCCGAACAGCGCATCGGCTGGCAGCTTCAGCTGGCCGCCGAAAAAGGCATTCAGTATGGCAATATCGATCTGATCATCAGCTGCGTGCAGCGCGCGCTGGCCACGCATCAGCCTCAACCTTCTCTGCTGCATGGCGATCTCTGGCCAACTAACTGTGGCGGCAGCGCGGAGGGTCCATGGATTTACGATCCCGCCTGTTACTGGGGCGATCGGGAATGCGATTTGGCGATGCTCTCTTGGTATACCGCTTTGCCACCGCAAATTTATGAGGGTTATCAGTCTATCTGGCCGTTGCCCGCCGGTTTCTCACAGCGGCAGCCGATTTATCAGCTTTATTATTTGCTCAACCGGGCCAACGTGTTTGGCGGCGAATGGCTGCTGGAATCACAAAGGGCAATAGGCGAACTGCTGGATGCGGACGAGTGGATGGAAAGTCAGGCCAGTCCGGCCTGACAACATCAGATGAAGCCAAGCAGAGAGAGGATAAAATAACCGGCTATGGCGATGATAATCGGCAGAATATAAAGCGGGAAAATCTGCAGGAATATCGTGTGATGTGGCACGTTAATACGCGCTTCCAGCTGCTGGCGGGAGCGCCCCTCTTCGCCTTTGGCTTTTTCCATTATCAGCTGATCTTCAATGCCTTCTTTAATGTAACGCGACTGCCGCCAAATGCGGGCACCGGAAGCGGTTAGCGCCAGACCAACAAAAATCAGAATATAGATAAACCAGAAGCCGAGATTCGCGCCACCGTGAAAATCTGGCACCGGCGAGTTCTGCCAGAAAAAGTGCAGAAAGCCGGTATTAAAGCGGATCATGTCGATCATCACATGCACGAAATCGAGCATTACCGCATCGATGCCAGGCTGCTTCTCGCTGTGCTTGAACATGAAGCTCAACAGCGAAATGATGGTTGAGATCAGCGCCGGCAGGAAAATAATCCAGCCAACCACACGCTTCAGAATTCCGATGCGGCCAGCCTGTTGATAAGTCATGGTTTCTCCTTAACACCTCAATGTGGCCCTAAGTCTACCCGCTGCGAAGAAAATCTGCCTGAAAAAATCGGCGCACCGTTAAAATTCCCGCGGCTCCTCGCCAGCGTGCGCCATCAGCCATGCTAAGGTTGTGACACATCAACCAGTGGAGCCGCTAATGTCCTATTCCCGACCTGTTTTAGCCGCCATCTTTGACATGGATGGATTACTGATCGATTCCGAGCCGCTGTGGGATCAGGCCGAAAGCGATGTATTTTCGGCATTGGGTGTCGACCTGTCGCGGCGCACTGAGCTGCCCGATACGCTCGGCCTGCGCATCGATCAGGTGGTTCGCATGTGGTATGACGCCCAGCCGTGGAACGGCCCCGATCAGGCTGAAGTGACGCAGCGTATTATCACGCGGGCGCTGTCGCTGGTGGAAGCACAGCGACCGCTGCTGCCAGGCGTTGAACACGCGCTGAAACTCTGTCAGGCAGAAGGTCTGGCCATCGGCCTGGCTTCCGCTTCGCCATTGTTTATGCTGGAGCGCGTGCTGGAGATGTTCAACCTCAGGCACTATTTTTCAGCACTGGCCTCGGCCGAGACGTTGCCTTACAGCAAGCCCCATCCTCAGGTCTATCTTGATGCGGCCGCTAAACTGGGCGTCGACCCGCTGAACTGCGTGACGCTCGAAGACTCTTTCAACGGCATGATCGCCACGCGCGCCGCCCGCATGCGCTCAATCGTGGTGCCAGCCGCCGAAAACCGTGACGATGCTCGCTGGCATGTTGCTCATGTGCAGCTCAGGTCGCTGGCTGAACTCACTGCACTTCACCTGCGCGGCTAAGTACGATAAACAGGCTGCCTGCGCGCAGCCTGATAAACTTTGATCTCGCCTCCAAAACAAATAAAACAGCGTTTCATTTTTATTGAATTAGCATCTCAGGATGCCTATTATTCCTCGGGTACACCGCGATTGCTTCACGGTTCTTTCGCCTTTCATCGCACGAGGTCTGATATGCAAGTCCGTCAAAGTATCCACAGCGACCATGCAAAGCAGCTCGACACTGCCGCACTGCGCCGCGAATTTCTGATTGAGACGCTGTTCACCGCCGATACCTACACCATGACCTACAGCCATACCGATCGCATTATCATCGGCGGCATTATGCCGGTTACGCAAAGCGTGACCATCGGCAGCGAAGTGGGTAAACAGCTTGGCGTCAGCTATTTTCTGGAGCGCCGCGAACTGGGCGTCATTAACGTCGGCGGTCCTGGCGTGATCGATGTTGACGGTACGCAGTGGGAGATCGGCAACCAGGAAGCGCTTTACGTCGGCATGGGCAGACAATCAGTGATTTTCAGCAGCAATGATGCCGCCCGTCCGGCCAAGTTTTATTACAACAGCGCCCCGGCGCACCGCACCTGGCCCGACAAGAAAATCACGCTTGCCGAGGCCTCTTCTACCACCCTCGGCGATGCCGCCACCAGCAACCGCCGCACCATCAATAAATTCATCGTTCCCGATGTGTTGCCCACCTGTCAGCTGACCATGGGATTAACGCGCCTGGAAGAAGGCAGCCTGTGGAACACCATGCCGTGCCACACCCATGAGCGGCGCATGGAAGTCTATTTCTATTTCGACATGGATGAAGAGACCGCAGTTTTTCACATGATGGGCCAGCCACAGGAGACGCGTCATCTGCTGGTGCATAACGAACAGGCGGTCATTTCGCCAAGCTGGTCGATTCACGCCGGGGTCGGCACCAAAAGGTACACCTTTATCTGGGGTATGGTCGGCGAAAACCAGGTATTTGATGACATGGATCCGGTTCAGATCGGTGATTTGCGCTAGGCGCAGCATCCACATTTAAGAGAGCGTAAGCATGATACTGAATGCATTTAATCTGGAAGGGAAAGTCGCGCTGATCACCGGCTGTAATACCGGCTTAGGCCAGGGCATGGCAATCGGTCTGGCCCAGGCAGGCTGCGACATTATTGGCGTTAACCGCTCCGGGCCGGACGATACGCAGGCACTGGTTGAAGCAACCGGCCGCGCCTTTCATGGCATTGACGCCGATCTGATTGACACCCGCGTGGTGCCGGATGTGGTGCAACAGGCGGTCTCAGCGTTTGGCCGCATCGATATTCTGATTAACAACGCGGGAATCATTCGCCGCGAGGATGCGCTGAATTTCACCGAAGCTGACTGGGACGATGTGATGAACATCAACAGCAAAACGCTGTTTTTCCTCTCGCAGGCGGTGGCAAAGCAGTTTATCGCTCAGGGCGGCGGCGGCAAAATCATCAATATCGCCTCTATGCTCTCTTTCCAGGGTGGCATTCGCGTGCCGTCGTATACCGCATCGAAAAGTGCCGTGATGGGCCTGACGCGGCTGATGGCAAATGAGTGGGCGAAGCACAATATCAACGTCAACGCCATTGCGCCAGGCTATATGGCGACCAACAATACCGCGCAAATCCGTGATGACGAGGGCCGCAGTCAGGAAATTCTTGGCCGCATTCCTGCCGGCCGCTGGGGTTTGCCGGACGACATGATGGGGCCGGTGGTGTTTCTTGCCTCGTCCGCGTCTGACTACGTGCAGGGCTATACGCTGGCAGTAGATGGTGGCTGGCTGGCGCGCTGATAATTTCGCCGGTCGACACGATTTTCATCTTTGGTTACAGCGTCACATATTCAACTTTACTGGATAAATCCCTATACTGGATGCATTGACAGCCATGTACCCAGGGATTTACCCATGACGGCCGAAGGCCACATCATTTTTGCCGTTGCCAGTGCCATTTTTGCCAAGCGCGCCGAACTTACGCCAGTGCTGGCCCAGGGTGACTGGTGGCACATTATTTCGGCCACGCTGATGACCTGTCTGCTGCCCGACATCGATCATCCACGATCGCTGCTCGGTCAGCGGCTGCGCTGGTTATCGCATCCCATTGCCCGCATCTTTGGCCACCGTGGATTTACCCATAGCCTGCTCGCCGTGCTGGGCGGGCTGTGGCTGTTTCAGGTCAACATTCCTCAGGGCTGGATTATTCCTGCCGATGTGCTGCAAGGCATGGTGCTGGGCTATCTGAGCCATATTCTCGCGGACATGCTGACGCCAGCTGGCGTTCCGCTGCTGTGGCCGTGCCGCTGGCGTTTTCGCCTGCCGGTGCTGCGCAGTAGTCAGAATGGCAATCAGCTGGAGCGCGTTTTCTGCTATGTGCTGGTTGGACTGGCGCTGTGGTTTCCGCCGGGCTCGTTGCCGTTCGGCGCTGAAGGCTGGACCGCACAGATTATCAATCAGGCGCAGAGCGGCTTTAACCAACTGATAAAGCAGGTCCCTGGTCATTAATCAGCCAGAAAAAACCATTACGTTATAAACAATAACCTTTGGATATAAGGGATGAATTCGCCCTGCTGCTAACATGGCGGCATTATCACTGGGAGGCGGAATAAAACCGCCTGTCCTGACGGGAATACGGTCATTTCTGTCAGGAATATTGTTATTAATGGAGAGTCTGGATGAACATAGCGCTCATTCTTAATATTGTGATTTTCGTCGCCCTGCTACTGCTGCTGGCGAAAATCGGTCGTAACAGCTGGAGCCTCTCCAAACGGGTTTTGACCGGTTTGGTGATCGGCGTGGTATTTGGTCTTGGTCTGCACGCCGTTTACGGCGAGAACGATCCGGTCATCACCGAATCAATCAGCTGGTTTAACATTGTTGGCAACGGTTACGTGCAGCTGCTGCAGATGATTGTAATGCCGCTGGTGTTTGTCTCAATTCTTAGCGCGGTAGCGCGTCTGCACAACGCCTCGTCGCTGGGCAAAATCAGCGTGCTGACCATCGGCGTGCTGCTGGTGACCACCGCCATTTCAGCGCTGGTAGGCGTACTGGTGACTGGCCTGTTCGATCTCAACGCTACCGGCCTGGTGCAGGGTGCCAAAGAGACCGCGCGGCTGGCCGCCATCCAGACCAACTACGCGGGCAAAGTGGCCGATCTCACCGTGCCGCAGCTGCTGCTGTCGTTTATCCCTAAAAACCCGTTTGCTGATTTAACCGGTGCCAACCCAACCTCTATCATCAGCGTGGTGATCTTTGCTGCCTTCCTCGGCGTGGCGGCGCTGCACCTGCTGAAAGATGATAAAGAGAAAGGCGAGCGCGTACTGCAGGCGATCGACACGCTGCAATCCTGGGTGATGAAGCTGGTGCGTCTGATCATGAAGCTAACGCCGTACGGCGTACTGGCGCTGATGACCAAAGTGGTTGGGACGTCTAACCTGCAGGACATCATGAAGCTGGGCAGTTTTGTGATCGCCTCCTATCTTGGCCTGGCGATTATGTTTGGCGTGCATGCCCTGCTGCTGTCGGCCAACGGAATCAATCCGCTGCGCTTCTTCCGCAAGGTCTGGCCGGTGATCACCTTTGCGTTTACCAGCCGTTCCAGTGCCGCGACTATTCCACTGAGCGTGGAAGCACAAACCCGCCGTCTTGGCGTGCCCGAGTCGATCGCCAGCTTCTCCGCCTCGTTCGGTGCCACTATCGGTCAGAACGGCTGTGCGGGTCTCTACCCGACCATGCTGGCGGTAATGGTGGCGCCAACCGTGGGCATCAACCCGTTTGATCCGCTGTGGATTGCCACGCTGGTCGGTATTGTCACGCTGAGCTCAGCCGGTGTTGCTGGCGTGGGCGGCGGTGCCACTTTTGCCGCGCTGATCGTCCTGCCCGCCATGGGCCTGCCGGTGACGCTGGTGGCGCTACTGATCTCGATTGAGCCACTGATCGACATGGGCCGTACGGCACTGAACGTGAATGGTTCAATGACCGCGGGTTCCCTGACCAGCCGCTGGTTGGGTATGACCGACCGCCGCGTGCTGGAAAGCGATGAGCGTCCGGAATTAGCGCAGCGTTAAAGCGCGTTAGGCAGTCAGCATAAAGCCGGTGAAAGCCGGCTTTTTTTTATCTGTAAATCATTGAATTACCCTGCACTGGCGCTATTTCAGCACCGACCTTGCGCCATCGGCCGAGCATTATCGCAATTCCCTGATGTTTGTCAGCGTATTAAGGAGGCTGTTCTATAGTTAATGAAGCCTAACGCGACATCCACAGGAGCAATGCGTCATGTCGAAAGAAACCCATAAAAAAGAACTCACTCATACCGCGCCGTTTACCGGTACCGATTCCGTTCAGCCCGCACGCGATTCGCTGGCGCCGGCCGATGGTTCACATCAGCCCTCCGCGCAGCCCACGCCTCCGGGCAAAGAACCCACCGCGCCTGGCAGCCTGAAAGCACCGGATACACACAACGCAAAACTCGATCAGCTTGAGCCTAATCGTAAAAATGGTACCGATGCGCCATTAACCACCAATCAGGGCACGCGCATTGCCAACGACCAGAACTCGCTGCGTGCCGGTACGCGTGGACCCACGCTGCTGGAAGATTTTATCCTGCGGGAAAAGATCACCCATTTTGACCACGAGCGCATTCCTGAGCGTATCGTGCATGCCCGCGGCTCCGCGGCACACGGTTACTTTCAGCCGTACTCTTCGCTGAAAGAGATCACCAAAGCGGACTTCCTCAGCGATCCTGAAAAAATCACACCGGTTTTCGTGCGCTTCTCAACCGTCCAGGGCGGCAACGGCTCGGCGGATACCGTGCGCGATATTCGTGGCTTCGCCACCAAGTTCTACACCGATGAGGGTGTATTCGACCTGGTAGGCAACAACACCCCGGTGTTCTTTATTCAGGATGCGCACAAGTTTCCCGATTTTGTGCACGCGGTAAAACCGGAACCGCACAACGAAATTCCTCAGGGTCAGAGCGCACACGACACCTTCTGGGATTACGTCTCGCTGCAGCCGGAAACCCTGCACAACGTGATGTGGGCGATGTCCGATCGCGGCCTGCCGCGCAGCTATCGCACCATGGAAGGCTTTGGTATTCACACCTTCCGTCTGATTAACGCCGACGGCAAAGCAACGTTTGTACGTTTCCACTGGAAGCCAGTGGCGGGCAAAGCCTCACTGCTGTGGGACGAGTCGCAGAAGCTTACCGGTCGCGATCCCGACTTCCACCGTCGCGATTTGTGGGAATCGATTGAAGCGGGCGACTTCCCGGAATATGAACTGGGCCTGCAGCTGATCCCGGAAGAGGATGAATTCAAGTTTGATTTCGATCTGCTGGATGCCACCAAACTGATTCCGGAAGAGCTGGTCCCGGTGCAGCTGGTGGGCAAAATGGTGCTGAACCGTAACCCGGATAACTTTTTCGCCGAAACGGAACAGGTAGCATTCCACCCTGGTCATATCGTTCCCGGTATGGATTTCAGTAACGATCCGCTGCTGCAGGGCCGTCTGTTCTCCTACACCGATACGCAAATCAGCCGCCTCGGTGGGCCTAACTTCCACGAAATCCCGATTAACCGTCCCGTTTGCCCGTACCACAACTTCCAGCGTCAGGGCATGCATCGGATGGATATCGATACCAATCCGGCAAACTACGAGCCGAACTCCATTAACGATAACTGGCCGCGCGAAACGCCACCGGCACCGTCAGGCGGTGGTTTCGAAAGTTATCAGGAGCGCGTTGAAGGGCATAAAGTTCGCGAGCGCAGCCCCTCCTTTGGCGAATATTATTCGCAGCCGCGCCTGTTCTGGCTCAGCCAGCTGCCGTTTGAACAGCAGCACATTATTGGCGCCTTCTCGTTTGAACTGAGCAAAGTGGGCCGCGCTTATATCCGCGAGCGGGTCGTCGATCATCTGCTGCGTATTGATGTCCAGCTGGCCAGTGGCGTAGCGGAGAACCTCGGTCTGGCGCTTACCGATGAGCAGCTGAACACCACGCCGCCACAGCCGGTTAATGGCCTGAGCAAAGCGGAAAGCCTGAGCCTGTATGCTCAACCGGGCGGCAGCATCAAAGGCCGTCAGGTTGCGCTACTGATCAGCGACGGCGTGAAAGCAGCCGACGTACTGGCCATTCTACAGGCACTGAAAGCGGAAGGCGTGCATGCCAAACTGCTGACATCCCATATGGGTCAGGTACGCGCCGATGACGGCTCTGCCCTGCCGATTGACGCCACTTTTGCTGGTCTGCCATCGCTGACCTTTGATGCGGTTATCGTGCCGGATGGCAACATTGATGCCCTGCTGCTCAGCGGCGATGCACGTTACTTCCTGTTGGAAGCCTATAAACACCTCAAGGTGATTGGCCTGAGCGGTGACGCACGTCGTTTTAAAGCGCAGTTCAGCGTCGGCGACGATGAAGCGGAAGAAGGTCTGGTGGAAGATGCGAAAGCGGAAGGCGCCCTGATGAGCGATTTTCTCACCGCTATGGCCGCCCATCGTGTCTGGTCACGCAGCCAGAAAGCCCTGTCCGTTCCTGCTTAACCTCCTCTCTTCGGGGCGCACTGCGCCCCTTTTTCTCCTTATTCCGCCGTCAATCGTGAGCGCTGCGTAAAGAAGACGTTAAGCGTGGTAAGCAGCGGCAAAAAGCCCGGTTTTCTGCTTGTCTTTAGCCTGTCGAGCGCCGATGCTGCGTTGAGTTAACGCAGGAGAAACCGCATGAAAAAACGCATCGTTTCCTTACTTATGCTCACTTTACTGGCGCCGGTTATCGCTTCTGCCCACCCGGGCGATGGCTGGCGCGGCGGCGGCTGGCAAGACGCGCCACACGGGCACGGCGGCGGGCATGGCGCCATGCGCTTTTTACCGGAGGCGGCGACGGCGGTATTGATTGGCGGCCTGACCTACTACTTGCTCAACGGCAATTATTACCAGCGTCAGAACGACAGCTACGTGGTGGTGGAGCCGCCACAAGAGGAACCGCGCCGCGCGCTGGATTACAACGGCAAGCGTTATTACGTTAGCGAAGGACATTTCTATCAGCGTGATATTGCGGGAGAGTACCTTGAGGTGCCCCGGCCGCCGGGACTGTAAGCATAAAAAAAGGCCCGCATCAGCGGGCCTTTTTCTCATCAACCGGCAATTACATGTTTGCCTGCGGATCGGTATCGTACTCTTTACAGCTCTGGAAGCCGTAGTTCATGACGCGACCGGTATCGCTGTAGCTGACGAAGTAAGTCTGGGTTTTGCCATCGCGCTCGCCCAGCACATAAGTCTGGCAAGTACCGCGGGCATGCACCATGGTGATTTCAGTTGAAGCAGGGCCAGCCAGCTGACGAACCTGCTCGCGGGTCATGCCTTTTTTAACATCCTTTACCACCGGCTTGGTGACATAGCTTTCTGCACGATCGTATGCAGAACAGCCAGACAACACAGCCAGCGCCACTGCAGCACCGATAAGTCCTGTTAATTTCATCATGTTGTTGTTCCTCGTTTTATCCATGTTGCGATAAGCCTGGAAGAGAAAAGGAGATTTATCAAGGTGGTGGCGAAAATTCTTCTGCAATTGTCCCGATCCCACGGTTTTCCCCGGCGAGCGAATCCGTTACACTGCGCCGCGAACGAGAACGATCGTTCTCAAAATGGGAAAAATCATGACCACCGCGCATTCCGAGCGTGATGCCCGTCATCACCAGCGGCAGGATGAGATCATCGCCGCAGCCCGGCGCTGTGTCAGGCGCGCCGGGTTCCACGGCGCCAGCATGTCGCAGCTCGCCAGTGAATCACAGCTCAGCGTGGGTCAAATCTACCGTTATTTTGCCAACAAAGAGGAGATCGTCGCGGAAATGGTGCGACGCATCGTTGCCACGCGCGTGGCAGCGATTGAAGGCAATACCGCGGCAGAACGCTTGCCACAGCTGCTGGCCTGGCGCCAGGCGCTTAACGATGATGACGATTTGCTGATGCTGGAAGTCGCCGCTGAAGCGTCACGCAATCGGCGTATTGCTGACATTCTTGCCGATGCCGATCGCCTGATGTTCGATAACGCCCGGCGTGAAGTTGCTGCGGCATATCCGCATCTTGAGGCGGCGCGTCTTAGCGCCTGCGTGGAAATCATCGCCGTGCTGATCGACGGCACCGCCTTTCGGCGCCTGACGCCGCAGAAAGCCGCTGCTGCGCAGCTTTTACCCCTTTACCAACAGCTTTTTCATCAACTTTTTGAGACCGATAAATGACACCTGCTCACCCCAATCGCCTGGGTTACGCCATCACGCTTGGCCTGCTGGCCGCCCTGGGTCCGCTCTGTATCGACCTTTATCTGCCCGCGCTACCGGCGCTGGCGCGAGACTTACAGACCTCAACCGCGACTGCACAGCTTAGCCTGACCGCCGGCCTGCTCGGCCTCGGCGCAGGTCAGCTGCTGTTTGGCCCGATGAGCGATAAATTTGGCCGCGTTGGCCCGTTGCTGTTGTCGCTGGTGCTGCTGTTTATCGCCTCGGTGGGCTGCGCCATGGCGCAAACCATCGATCAGCTGTTGCTGGCACGGCTGTTTGAGGGTCTCTCCGGCGCAGGCGGTGCCGTACTGTCGCGCGCGATTGCTCGTGACATGTATTCAGGCCATGAGCTCACGAAATTTTTTGCCCTGCTGATGCTGGTCAACGGCCTCGCGCCCATTGGTGCGCCGGTGCTGGGCGGCGCGCTGCTGACCGTGCTCGACTGGCGCGGCATTTTCATGACGCTGGCGGCGATTGCCGTGCTGTTGCTGCTGCTCAGCCGCTTCAAGCTGAAAGAGACGCTGCCGCCTGAACGTCGCAGTCAGGGTTCGCTGTTTTCCGCCTGGGCCGCGCTTGGCCAGGTGATTATGCACCGTCCGTTTATGGGCTTCTGCCTGACGCAGGGTTTTATGATGTCCGGCATGTTCGCCTACATCGGCGCCTCACCTTTTGTCCTGCAGGAGATTTATGGCCTGTCGCCGCAGGCATTCAGCTTCTGCTTTGCTGCCAACGGCATTGGGCTGGTGATCGCCTCGCAAACCAGCGCCCGCCTCTGTCCGCTTTGGGGTGAATATCGCGTGCTGAAGGGCGGCCTGACGCTGGCGTTTATCGCCTCCAGCTCGCTGCTGCTGCTCGGCATCAGCGGCGCACCGTTGCCGCTGGTACTGGTGGCGCTGTTCTTTACCATCGCCAGTAACGGCGTTATCGCCACCACCGCATCCTCGCTGGCGATGCAGAGTCAGGGGCACCGCGCCGGCAGCGCGTCGGCGGTGATTGGCGTCACTATGTTTACGCTGGGCGCCATTACCGTACCGATAACCGGCATCGGCGGCACCTCGGTGCTGACCATGACCGCCACCATTTTTGGCTGCTTCATGCTGGCGATCCTGATGTTTCTGCTGCTGGCGAAAAAACCCGCACACGCCTGATCGCTACGTCCTGCTGCCGCATTCGACCTTGTCGTTTTGCGGCATGCACGTTAGCTTTATAACATCAGCTTTCTAACAGGCACTGACATGAGGAGAGAGTAATGGCACTGCAACAGGAAATAATCAGCGCGTTGCACACGAAACCGGTTATCGATGCCCAGCAGGAAATTCGCACCAGCGTCGATTTTCTGAAGTCCTATCTCAAGGCGCATCCTTTTCTGAAAACCCTGGTGCTGGGCATCAGCGGCGGCCAGGACTCCACGCTGGCAGGTAAGCTGAGCCAGATGGCGATTAGCGAACTGCGCGAAGAGACCGGCAAGCAGGACTACCAGTTTATCGCCGTGCGCCTGCCCTATGGCGTCCAGAAAGATGAACAGGATTGTCAGGATGCCATCAACTTTATCGAAGCCGATCGCGTGATGGTGGTGAACATCAAAGAGGCGGTGCTGGCCAGCGAAAAAGCACTGAAAGAGGCGGGCCTGACCCTGAGCGACTTCGTGCGCGGCAACGAAAAAGCGCGTGAACGCATGAAGGCGCAGTACAGCATTGCCGGTATGACTGCGGGCGTGGTGGTCGGCACCGATCATGCCGCCGAAGCGCTGACCGGTTTCTTTACCAAATATGGCGATGGCGGCACCGACATCAATCCCCTGTTCCGCCTGACTAAAGGCCAGGGCAAAGCCTTGCTGAAAGCGCTGGGCTGCCCGGAGCATCTTTATCTCAAACATCCCACCGCAGATCTTGAAGATGACCGCCCTGGTCTGGAAGATGAAGTGGCGCTGGGCGTCACCTACCAACAGATCGACGATTATCTCACCGGTAAAACCATCGATCCGCAGGCCGCCAAAACCATCGAAAACTGGTATCTGAAAACCGAACATAAACGTCGTCCGCCGATTACCGTGTTCGACGATTTCTGGAAAAAATAACGTTCCCTCCGCGGGCGAAGGCTTTCGCCCGTTTTTACGCTTTTTTGCCCATCTGCTCTGAACCCGCCGCGAAATGAAGCGATCGCCTTTTCCCATCGCCCATTAGCTGCGTCTGTTCAACATTCATTCTGGCTGATACACTGGACAGGCAACCAGTAAACGGAGTGAATCTTGGTCAGACGTGCATCCACCCATCGCCTCGAATTTAATGCGGCAACCATCTATGAATATCCCGAACACCTGCGCCAGTGGCTTGATGGCCTGCCAAAGGTGCCCGGTGTTTATACCTTTCACGGCGAGAGCGACACCCTGCCGCTCTACATTGGGAAAAGTATCAATCTGCGCTCGCGGGTGATGTCCCACTTTCGCACGCAGGATGAGGCAAAAATGCTGCGTCTGGCGCGACGGGTCAGCTGGATCACCACCGCCGGTGAACTGGGCGCACTGCTGCTGGAAGCGCAGATGATCAAGACTCAGCAGCCGCTGTTTAACAAACGGTTACGTAAAAATCGCCAGCTCTGTTCGCTACAGCTGAACGACGACAAGCCGCAGGTGGTTTACGCCAAAGAGGTCGATTTTACCCACTCGCCTAACCTTTATGGTCTCTACGCTAACCGCCGCGCTGCGCTGGAAACGCTGAAAAAAATCGCTGATGAACAGCAGCTCTGTTATGGCCTGCTGGGGCTGGAAAGCCTGACCAAAAACCGCGGTTGCTTCCGCTCGGCGCTGGGCCGCTGTGCCGGTGCCTGCTGCGGCAAAGAGACGCTGGAAGCGCATCATCAGCGTTTACTGACCGCGCTGGACAAGGTACGCGTGGTTTGCTGGCCGTGGCAAGGCCCGGTTGGACTGATTGAAGAAGGCCCGGATATCACACAGATTCATGTGATCGATAACTGGTTTTATCTTGGTTCGGTAAGCAACCTTGACGAGGCAAAAACCCTGAAGCGTGCACCGCCCGGCTTCGATCAGGATGGCTATAAAATCCTGTGTCGCCCGGTGATTGGCGGCAAATACCAAATCGTTCCGTTATAACCTTTTCTGCCGCCTCGCTTCGCGAAAGGCAGAATAAGCGTCTACCCTTATGCCTGTTGTGTCGCAGTTTATTGCGCACTTTATCACTGGATGAGGAGGAATAATGTCGCAACTTAACCCAAATGAGATTTCACGCCCGGTTCCCCCTTTTGAACGCCAGCCCCAGGAAGTACCAGGGCTCGCCAGTAAAATGGTGCCTGTCCCGGATCACGGCGAGAAAAGCTACAAAGGCAGTGGTCGCCTTGCGGGCCGCAAAGCGCTGATCACCGGTGGTGACTCCGGTATTGGCCGCGCCACAGCGATTGCCTATGCACGTGAAGGTGCAGACGTTGCCATTAACTATCTGCCCGCTGAAGAGTCAGACGCCAAAGAAGTGATCGCGCTGATTGAAGCGGAAGGCCGTAAAGCGATTGCGATTCCTGGCGATATCACCAGCGAAGACTTCTGCCAGCAGCTGGTCAGCGAAGCGGTCGAGAAGCTGGGCGGTCTGGATATTCTGGTGAACAACGCCGGACGCCAGCAGTTTTGCGAATCCATCGCCGATTTGACCACCGAGTCTTTCGACAAGACGTTCAAAACCAACGTCTACGCGATGTTCTGGATCACCAAAGCCGCACTGCCGCACCTGAAATCCGGTTCAGCCATTGTGAACACTTCTTCTGTGCAGGCGGGCAAACCAAGCCCAATGCTGCTGGATTACGCGCAGACCAAAGCCTCTATCATCGCCTTTACCAAAGGTCTGGCGAAGCAGGTCGCAGAAAAAGGCGTTCGCGTCAATGCGGTTGCACCGGGTCCTTACTGGACACCACTGCAATCAAGCGGCGGCCAGCCACAGGAAAAAGTGATGAAGTTTGGTGAAGAAGCGCCGTTTGGTCGTCCTGGCCAGCCAGCGGAAATCGCCGCGCTTTATGTGCTGCTAGCCTCAGACGAAGCGAGCTTCGCCTCCGGCCAGGTCTGGTGCTCAGACGGTGGTACCGGCACGTTCTGATAGCGTTTTTTGATTGCCAACGTAAAACCGCCGGCGTTGCCCACACTGCAAATCTGCTATGTGGACAACGCCGGCGGTCTCTTTTCCAGCCTTAACTATTCGTCAATCAGCTTATTCAGCCGCTGGCGGTGGTGTCATTTTGCCTTCATGCTGCGGTTTTTCCGTGAGGCGTTTCTCAAAGTTCGCGTTGTACTGCTTTTTCTGATCGGCAGTCAGCACGTTATATAGCTTGTTCTGCGTTTCCATCATCGCTACCGCGTTCTCTTTCGCGTTCGCTGTCATTTTCTCGGCCTGAGCAGCGGCTTTGGCGCTGTCAAAACTGTCTGAAGCGATAATGTCGTGATTAGCACGGCGCTCTTCCAGCGACGGACGTTTCATCTCTTTATGACCCTGCTGCATGATGGTGCGCATCTGCTGTTTCTGCGCGTCGGTCAAATTCAAACCTTTAAACATGTCGTGCATACCACCGCGGTGCATAGGGGGTTTGTGCATCGCTTTCTCACTGCCTGCTGGCGGTGGAGTCAGGTTGTCCGCTGCGGCGTGAACGATATTTGCTGCGCCAAAAGCCATGGTAGTTGCGATAATTAATGAGGTCAGTTTACGCATAATATTGTCCTTTTCTTTTTCAGTTTAATGACGACAGCCTGTGTCGTGATGTCGGAAATGAGTTTACGACGCTGAACGTCAACTACTCAGAGCATGAGTAAAGCCCTGAAAGCATAAAAGAGAAAAATGCAGCGATCATGAAGAGAATGCGAAGAATGGTGTGAGGAATTGCAAAAGAGTATGAATTTACTCGGCTTTCGGCAGAAAACGTGGAGGAGTGTAACGATGTTGGGCGGAAAACGAAAGCGCCCGATCGGACGCTTTACAGTTTATTGCGTTTCGCTGCGCGGCGGCGTTTCCACCAGCATCAACCCGGCGCGCTGGCCCGCGGCGACGTTGGGATTCGGGAACAGCACGAACTCCTCAGCATGCTGGACAACGTAACGCCGGTCGCCCTCTTCTGCCAGCAGCGCGCCCTGGGAAAAGCGGGCAAAATTCAGCGTGTCCGCGTCGATGTGCAGTTGAAACTGCGCGCCCTGCCGGGTGATCTGCTGGGCGACCTGGTAATGACGCGGTTGCTGCGCCACAGCGGGCAGCGCCTCGCCATACAGCAACGCCGACAGCGCCTGTTCAGCCGCGGCGAACTGACTCAAATCGTTGCTGCCAAACGGCTGCGCTTTACCCAGCTCCAGCGTGCAGCTGCTGGCAGCAAAATGTTCACAGCTGAAATGGGTAAAGGTACCACCGGGCGCGTTGTGCCACACCAGCGCCTCCAGCCCGGCGGCGCCTAACCACTGTAAAAAGTCGGCTGGCCACGGACGAGCGCTGTACGGCAGCACGCCAAAACGCGGATGATAAGACCCGCGAATGGCAGTGTGCAGATCGAGATGCCAGCGCACCTCATCGCAGCAGCCAGAGTGATAAAAATGCTCAATCGCCTGCTCCAGCCGCCAGGCGCGACGCGCTTCCGCGCAGTCGTCGTACTGTTGCCAGCGGCCACCAAACAGCCGGTTAACATCAATCCGGGTATAACGCTGATTGCTGCGCAGCGCGGCCGGATTGCCGAGGATCACCAGCACACGCGGCAAAACCGGTTTATCGCCCTGCAGCAGCGGCGTAATTAACCGGTTGAGGATCTCTACCGGCGCGGTCTCATTGCCGTGAATGCCCGCAGAAATCACCAGTGCCATGGTGGCAGGCTGTTCCGGCGTGATCTCCAGAATGCCTTCGTCAATCCACTGCCAGTGCAGCGCGGGTAAACGTGCCTGGGTTATTGCGGGCGGTTCGCCGTGCAGCGTATGGGCTAAAAAATCGTGCATCAGAGCTCCCTGAAGCAGCGCGGCGCGCTGTTAACGTTGAAACGGATAAACATTACCCAAATCCAGCATGCGGGTTAGCGCTTCCAGCGCCTCACGTCCCTCACGCAGCAGCAGCGGATCGGCCAGATCCTGCTGCGTCAGCCGATCGCGGTAGTAGCGGTCGACCCACGCGTTAAGCCGGGTAAACAGCCCGTCATTCATGATCACCTGGGGATTCACCGCCGCCTGTTCCACCGCGGTTAACGCCACGCGCAGCCGCAGGCAGGCCGGGCCGCCGCCGTTGCACATGCTTTCACGCAGATCGAACACCTTCAGTTCACGGATCGGCCCACCGCTTTCCACCAGCTCGCACAGGTAGCGCCAGACGCCAGCGTGCTGACGCGACTCTTCCGGCACCACCAGCAGCATGCTGCCGTCGGGCTGGCTTAGCAGTTGGCTGTTAAACAGGTAAGTATTGACCGCGTCGCTGACCGAAACCTGCGCTTCCGGCACCACAATTGCCGTAAAGCCAGGCACCCGCTCAGCCAGATCGGCGAGCAGCGCAGCCTGATGCAAAAATGCCTGTTGATGACAGAACAGTACCTGCTGATTGCTCACCGCGATCACGTCGTTATGAAACACGCCCTGATCGATCACCGCCGGATTCTGCTGGGCAAACAGCGTGCGCGCAGGATCGAGCTGATGCAGACGCGCCACCGCTTCGCTGGCTTCCCGCGTCTGCCTCGCCGGATAGCGACCCGGCACCAGACCACCCTGGTTTTCTTCACGACCATAAATAAACAGCTGCACGCCAGGCTCGCCGTAGCCGCCGAAGCGATTGTGGTTTGCCGCGCCTTCATCACCAAACATGGCTACCTGTGGCAGCGCGTTATGCACCGTAAAGTGCGCGCTGTCGCGAAAGATAGCACGCAGCAGCGCGGTGGTGGTCGGCGCTTCCATCGCGCGATGAAACTTGTTGTTCAGGTTGGCGACGGTGAGATGTACACGGCCATCGGCACTGTCCGCCGACGGTGAAACCGTGGCGGCATTGGCTACCCACATCGCCGAGGCGGAGCTGCAGGCTGACAGCAACTGCGGCGCGGTTTTCGCCGCCTTCGCCAGCACCTGCTCGTCATTGCCACAGAAACCCAGCTGACGCAGCGCCGCCAGATTCGGCCGCTCATGTGGCGGGATCACCGCCTGGATAAAGCCCATGTCCGCCAGCGCTTTCATCTTAATCAACCCCTGCTTCGCCGCCAGTCGCGGATTGGCAGGCTGCAGCTGGTTGCGGGTTGAGGCTTCGTTACCGAACGACAGCCCGGCGTAATGGTGGGTCAGCCCCACCAGCCCATCAAAATTGACTTCCCTGCCGCTCATGATCGCTCTCCCGACGCAGTGAAATCGAGTCCCGGCGACAGCGTGGACGGCAGCGCAATCTCGCGGCTTTCCAGCGAGGCCATCGGCCAGGCACAATAATCGGCGGCATACCAGGCGCTGGCCCGATGATTTCCCGAGGCGCCAATGCCGCCAAACGGCGCGGTGCTGGCGGCGCCGGTCAGCGGTTTATTCCAGTTGACGATACCCGCGCGCGCTTCCAGCAGCAGGCGATCGAAACACGCCCGATCGGGCGAAATCAATCCACAGGCGAGACCGTAGCGGGTGTTATTGGCCATGGCGATCGCCTCATCGAAGCTGTCATAGCGCATCACCGCCAGCAGCGGCCCGAACACTTCTTCATCGGCAATGCCGTCAACGTCGGTGAGATCGATAATGCCCGGCGTCAGCAGCGCGCTGTGGCGATCGGGCCAGCGCATCGGCAGCAGCACGGTGCCACCCGCGGCGACTCGCGCCTGCCATTCGGCAAAAATGTGCTCTGCTGCCTGGGGCGAGATCACGCTGCCCATGAACGGCTGCGGCTCGTCGTCCCAACGTCCCGGTTGCAGTCGTGACGCAACCTCGGTCAGACGCTGCAAAAAGGCATCGCCCGCCGCGCCGCGCTTGACCAGCAGACGACGCGCACAGGTACAGCGCTGACCAGCAGTAATAAAGGCGGACTGAATCGCCAGATGCACCGCGCCGTCAATATCGTGCGGTTCGTCGACAATCAGCGCATTATTGCCGCCCATCTCCAGCGCCAGCATTTTTTCCGGCTGACCGGCAAACTGCCGGTGCAGCTGATAGCCGGTATTGGCGCTACCGGTAAACAGCAGGCCGTCGATTTGGCTATTTTGCGCCAGCGCCTGGCCGGTTTGTCGTCCGCCCTGCACCAGATTAAGGACGCCCGCGGGCAGCCCGGCCTGCTGCCAGAGCTGCACGGTTTTTTCAGCGGTCATCGGCGTCAGCTCGCTGGGTTTGAACACCAGCGTATTGCCTGCCAGCAATGCCGGAACGATATGGCCGTTCGGCAGATGACCGGGAAAGTTATAGGGACCAAATACCGCCATCACGCCGTGCGGTCGGTGACGCAGGCTGTTTTCGCCCTGCTGTTGCTCACCGGTACGCACCTGCCACGCCTGAACGGAAATCACGATCTTATTGATCATCGCCTGCACTTCAGTAGCGGCTTCCCAGCGCGGTTTACCGGTTTCCTGGGCGATAATCGCCGTCAGCTCCGCTTTGTTTTCGCTGAGCTGGTGGGCAAAGGCCTCAACCTGTTGTTGACGCTCACTGAACGTGCGGCGCGCCCAGGCGGGAAAGGCGTCGCGCGCGGCCTGACAGGCAGCGGCAACCTGCTGCTCATCGGCACTGTTTGCCTGCCACAGCGTTGTGCCGGTTACCGGATCCTGTTTCTCCAGCGCCACGCCGTCTCCCGGCAGCCACTGGCCATTAATCAAATGCGTCATGCCGTTTTCTCCTCGGCGGAAAGGGTGACCACGCGCAGCATATCGCCCGCGTGGCATTGCAGCGTATCGGCCTGCGCGGCGGTCAGGCGAACGACGTCGGCCTTGTTGTCCGCGGGCAACAGCGTGGCGCGAAACTGCTGGTAATTGCCGGTGGCCACCAGGCACAGCGGCAGGTCAGCCGCAGCGGCCTGTTCATCAATGATCACCGGCAGCAGCTGGCTTTCACGGATGGCGCGAATACTTTCGATATCGCACTCCAGCGTCGGACCGCCGTCAAAAATGTCGATGTAGTTGCGATAGCAGAAGCCTTCAGACTCCAGCACCGCGCGCGCGGGTGCGGTCAGCGGGTGCACCGCGCCAATCACCGCCCGCGCATCAGCAGAGAGATAATCGATATAGAGTGGATGCTTGGGCATCAGCTCGGCAATAAACGCCTTCTGCCCGGTGCCGCTAAGGAAATCCGCCTTGCTGAACGGCATGGAGAAGAAGCGATTGCCCACGTCATCCCAGAAGGGTGAACGGCCCTGCTCATCACTGACGCCGCGCATCTCTGCTACCACGTGCCGGGTAAACCGGTCACGAAAGTTGGCCATAAACAGAAAGCGCGATTTCGACAGCAGATGACCGTTTTTGCCGTCGCGGCAGTCGGGGTCGAGAAACAGCGTACAGAGTTCGCTGCTGCCGGTGTGATCGTTGCTCAGCGACAACGTTGGCAAATTGTTGTAGACGTTCAGCTCTTTCGAGGCGTGTACCTGCGTGCCAACCCGAAAGTTATACCAGGGATCCTGCAGGCCAACAGCGACCTCAATGGCGCAGATGCCCACCGCCCGATCGGTATCGCTGTCCGCCAGCACAAACACGTAACCCTGCTCGGCACGCGGCAGCGCATCCTGCCAGGTTTGGATCGAACGCTCGATACGCGCCGACAGCGTCGCGCTGTCTTCCGGCAGCGAGGTCAGTCCGCCGCCGGTTTTGCCTGCCAGCGCCAACAGCTGCGGCAGGTCATCATGGTTTATGGGTCGAATCACCATCATCGCGCGTCATCCTCAACCAGCGTCTCGCAGGCGCGTGCAAAGCGTTCCAGCCCCTGGCGCACCTCCTCTTCGCTGATATTCAGCGCCGGCGCAAAGCGCACCACGTTAGCACCGGCAATCAGCACCATCACGCCCGCGTCGGCGGCGGCAAGGTTAAACATCTTCGCTTTGCCAGCCCATTTTTCATTGAGCACGGCGCCCAGTAGCAGGCCCAGGCCGCGGATTTCACTGAACAGATTGCAGCGCTGGTTGATCGCTTCCAGCCCATCGACAAACCAGCGATGGCGCATTTCCACGCCCTGCAGCATCTCCGGCGTATTGATCAGCTCCATCACTTTACCGGCCACCGCGGCGGCCAGCGGGTTGCCACCGTAGGTAGTCCCGTGGGTGCCGACGCCCATGATCGCCGCCAGTGATTCCCGCGTCAGCATCGCTCCGATGGGAAAACCGCCACCCAGCGCTTTGGCAGTGGTCAGCACGTCAGGCGTCACACCGTAGTGCATGTAAGCGTAAAGCGAACCGGTACGACCAACGCCGCTCTGCACTTCATCAAAAATCAGCAGCGCCTGATGTTGATCACACAAATCGCGCAGGCCCTGTAAAAACGCGGCGCTGGCTGGCAGCACGCCACCTTCACCCTGAATGGGCTCAACGATCACCGCACAGGTATTTTCATTGATTAGCGCGGCAGCTGAGGCGAGATCGTTAAAGGTGCCGTGAGAGATATCTGGCGGCAGCGGAGCAAAATCTTTGGAATAGGCGGGCTGACCACCGGCGGAAACGGTAAATAGCGTGCGGCCGTGAAAAGCGTTGGTAAAGGCGACAATGCCTGATTTCGCGCCGCCGCTGCGATCGTGACCATATTTACGTGCCAGCTTCAGCGCGGCTTCGTTGGCCTCTGCGCCGGAGTTACAGAAAAACACGCGGTCAGCAAAGGTGGCATCCACCAGCTGTTGTGCCAGACGCAGCACCGGCTCATTGGTGTAGCCGTTACCGGTATGCCAGAGCTGTGAAGCCTGTTGCACCAGCGCCTGCTGCAGCTGCGGATGCGCATGACCCAACGCGTTAACCGCAATGCCCCCGGCAAAGTCGATGTACTCCTTCTCCTGCTGATCCCACAAGCGTGAACCCGCCGCGCGCACCGGAACAAAACTCGCGGGCGCATAAGTAGGCATCATAAGGCGATCAAAATCGTGACGGGATACGGCTTGCAACATAGTGACCTCAACGCTGACCAAAAGAGTGAATGGAAAGTTTTAAATTTGTTAATGATGTTAACGAGCACAGCGCCATTCTGAATTGCACAGGGCGTGCCAGCCAGCGTTAAAATGCATATTTTATAGCGACAAACCAAAAATCAATGAGTTACATCACGACGATATGCACAATTTATGCATAAAAAGTGAATAAAGGTCCGAAGGCGGCCATGTTGCCGCAGATTAAAGAGAGAAATTATGCACTGGCGGAATAATCTGTTGCTTTTGTGATCGCTGATGGGATTTCTTTCCATAACAGGGCGGTTGATGCACCCTTTTCGACCAGCACGCACGATCATGGGGCAACCGCACACGCAACTGTTATAGTTTATTGTCTTATTATTGAATCTGTTATCGATGCTTTTTTTCTGGCACTTTAGGCAACTCCACTACACTTGATCGAGCAGCCGTTAGCACAGCGTAACGGCAGATAACAACAGGTTTTCATGAGGTAGCTATGTTTGGATTAGACGCGTTTGAACTGGCTCGCATCCAATTCGCGTTTACGGTGTCGTTTCACATTATCTTTCCGGCAATTACCATCGGCCTCGCCAGTTTTTTAATGGTGGTCGAGGCGTGCTGGTTGCGCACCCGTAACGACGTCTGGCGCGATCTCTATCATTTCTGGTTAAGGATTTTTGCCGTTAACTTCGGCATGGGCGTGGTCTCCGGGCTGGTGATGGCCTACCAGTTTGGTACCAACTGGAGCGGCTTCTCCGCTTTTGCCGGCAGTATCACCGGTCCACTATTAACCTATGAAGTGCTGACCGCCTTCTTCCTTGAAGCGGGCTTTCTGGGCGTAATGATGTTTGGCTGGAACCGCGTGGGACCGGGGCTGCACTTTTTCTCCACCTGCATGGTAGCGCTCGGCACGCTGATGTCGACCTTCTGGATCCTCGCCTCCAACAGCTTTATGCACACGCCGCAGGGCTATGAAATCGTCAACAATCAGCTGATCCCGGTTGACTGGTTCAAGGTGGTGTTCAATCCCTCTTTCCCTTATCGCCTGATGCACATGGCAACCGCCTCGTTTCTGGCTGCTGCTTTTTTTGTGGGCTCTTCCGCGGCGTGGCATCTGCTGCACGGCAACAAGACCCCGGCGGTGAAGCGCATGTTCTCAATGGCGATGTGGATGGCGCTGATCGTCGCGCCGATTCAGGCGGGTATTGGCGATGCGCACGGTCTGAACACGCTGGAGCATCAGCCCGCGAAGATCGCTGCTATCGAAGGCCACTGGCATAACACGCCGGGCGAACCCTCTCCGCTGATCCTGTTTGGCCTGCCCGATATGCAGGCCGAAGAGACCAAATATGCGGTGGAGTTGCCCTACCTCGGCAGCATCATTTTGACCCACAGTCTCGACAAGCAAATTCCCGCGCTGAGCAGCTTTCCAAAAGATGAGCGGCCGTTTTCACCGGTGGTGTTCTGGTCGTTCCGCATTATGGTGGCGCTGGGCCTGCTGATGATCACCGCGGGCGTCTGGAGCCTGGTGCTGCGCCTGCGCCGTAAACTTTACGATCAGCGGCTGTTCCACCGCTTTGTGCTGCTGATGGGCCCCTCCGGCCTGCTGGCCATTCTCGCCGGCTGGTTCACCACCGAAGTGGGTCGTCAGCCGTGGGTGGTTTACGGTTTGCTGCGCACCCGCGACGCGGTTTCCAATCACGGCACGCTGCATATGTCGCTGAGCCTGCTCGCCTTCCTGATTGTTTACTGCTCGGTATTTGGCGTCGGCACGGTCTACCTGCTCAAGCTGGTTGGCCGGGGTCCGCAGCCTTACGTCGACCATCCGCCATCGGGCGGCCCTGGCCAGGCGCGTACGCCAGCACGTCCTCTGTCGGCGGCCGATGAGGCGCTCGATCACCCTTCCAAAGATCAGCTTAAAAGGAGCGAATGATGGGCATCGATCTTCCGCTTATCTGGTTCATCATTATTGTGTTCAGCATCATGATGTACGTGGTGATGGACGGTTTTGACCTTGGCATCGGCCTGCTCTATCCGATGGTGCGCGACGATCACGATCGTGACGTGATGATGAACACCGTGGCGCCGGTTTGGGACGGTAACGAAACCTGGCTGGTGATGGGCGGTGCTGGGCTGTTTGGCGCCTTCCCGCTGGCCTATTCGGTGATCCTTGATGCGCTGGCGATTCCGCTAACCATGATGCTAATCGGCCTGATTTTCCGCGGCGTCGCCTTTGAATTTCGCTTCAAGGCCACGGTGTCGCACCGGCCGTTCTGGGATCTCTCGTTTATCGGCGGCTCGCTGCTGGCGACGTTTTCTCAGGGCATTGTGCTGGGGGCGTTTCTCGACGGTATTCCGGTGGAAGGCCGCGTCTGGGCCGGTTCGGTGTTTGACTGGATTTCGCCGTTCAGCCTGTTTTGCGGCGTGGGCCTGACCATCGCCTATGCGCTGCTCGGCTGCAGCTGGCTGATCATCAAAACCGAAGGCGACCTGCTGCAAACCATGCGCAAACTGGCACGTCCGCTGCTGATCGCCCTGCTGGTGGTGATGGGCATCGTCAGTATCTGGACGCCGCTGAGCCATCAGGCGATTTCCGACCGCTGGTTTACCCAGCCGAACCTGTGGTTCTTCCTGCCGGTGCCGGTGCTGGTGGTGCTGGTTTCGCTGGCGCTGTGGCGCAGCGCGTGGAATGAAACGCTGCATTACACGCCATTTATCCTGACGCTGGCGCTGGTATTTCTCGGCTTCAGCGGACTTGGCATCAGCATCTGGCCAAACCTGATTCCGCCGGACATCAGCTTCCGCGCCGCCTCATCGCCGCCGCAAAGCCAGGGCTTTATGCTGGTCGGTGCGCTGCTGATCATTCCGCTGATTCTGGTTTACACCTTCTGGAGCTACTACGTGTTCCGCGGCAAAATTAATCCTGACCACGGCTATCACTGAGGAGAGCGACGATGCGCATCCAACCCTTAAAAGCGGGCGTAAAAAAACAGCCGCTGGCGAAGCGGCTGTTCTGGCTGGTGGCGATCTGGGTGGGCAGCGTGCTCGCCCTGTTTGTGGTCGCCTCGCTGTTCCGGCTGATGATGACCGCGGCGGGATTAAAGGTGCATTGATGCAGGTGCCAGCAGATCGAAATTGTCGGTCTGCTGGAGCGTCATCGGCGGGGCCAGCTTTAAGGTAATCCAGTTCGAGGTGACGCGCTGCTGTTGCGCATCTTCCACCGTCACCGACAGGCGATACTCATTGCTGGCACCGGGCGTGCTGTCCCACTGTGGCATAATAATACTCCAGCCCTGCACATCACTGTTATTGGCCGGCGGCGTCAGGCTCAGCGCCTGCGTGTCGCCCTGCCAACTCACCTGCTTCACCGCATTACTGGCGCGCACCTGCAGCTTCAGCGGCAGGGTTTCGCCCGGATTCAGCTGCCACGGCGGCGTAGCAAGAAACACCGACAGGTTTTTACGCTGGCGAAACTCCAGCACCGGCGTATCACTGCGCTCCACGTTATCATAGCGGCTGCCGCGTAACGATCGCACTTTGGCGACGTTGCTGGCCGAGAGCTGCTGTTCCAGCGCCACGCCGAAACGATAGTTAAGCTTCAGGCCGAGCTGATCCTGCGACTGTCCGCCGCTGCCCTCTTTGTGACTGGCGGAAAGGGTAACCAGCGGCACCGGCGTATAGTTCAGACCAAACTTCAGCGCCGAGGGATTATCATAGCGGCTGCCGTTATTAAACAGATCAACGCCGTTGCCGAGATAGCGCTCCCAACTCAGCGACATGCCGATATGACGATAAAAAGGCAGATAGCCCTGCGTGGTGATGTCATAGCCGCGCGCCATGCGTTGCTGTTGCTGGCTGCTCTGGTTGCGCCAGCCGCCCAGCGGCTGATAGTAGTTCGCCGAGAAACGCAGAAAATCGCCCCACGCCTCGGTGCCCAGCGAGGCGCGCTGTTGACCGTCATCGATCGCACGGTCAAGAAACGCGTTGTAACCCAGGAGCCAGTTGCCTACCGTCCAGCGCTGTCCGGCGCCGATATTGGCCAGCAGATGCTCATCCTGCTGGGTCACGCCCACCTGGCTAAAGGTCAGATAATTGTATTTTTCCGCCCAGCTGGTAAACAGCTGCGCTTTGCTGCCGCTGAGGTTGCCGAGGTGGTCAATCTGCAGGCTCATTTCAGCGTTGCCGTAAGGCGAAAGCATCGACCTGCCCTCGTTTTCCACCCGGCTGGCCACTTCATCACGGAAATGATTAAACGCCCAGATGCCCGCCTGATCGCCCAGCGAGCTGTCACTGCTGGCATTCTGGCTGGCTTCGCCAATGCTTTTCGCAATAGTGGCTAAACGGGTAGAGAAGTCACTGTCGCTGGCGGCGCTGCCGAGATCGGGCAGCCGATCGGCGCTTTCGCTGAAGCGAGCGGGATTATCAAAAGGATAAGGGGCAACCCGCGTCTCGCTTTGCAGCGCGTGCACGTCAGGCGGGGCCAAGGTAAACAGCAGCGCGGTCAGCGACGCGCGCGATAACATTTTGGGTGTAGCGCAATTTTCCATAGGGTGCGTTAACGTTTTTCTGTCCACACAGCGGGACGACATACAAAAAAGTCAAACATACCTCAGTACAGGGGCCTGACCACCAGGACAGGTCTTGAATTGCAGGAAATATCTGAAAGGCGAAGCGACAGCGTGCCGCTTCGGCAGCTTACGACATAATAAGCGCGCTATCAATGTTGTGCGGCGCGGCACGGGGCGTTGCGGGTGCTATGTAAAGGTTTACCACCTCACCGACAATCAGCAACGCGGGCGACTGCACCTGCTCTCTGCTTACCGTGTCGGCAAGCTCCTCAAGGGTGGTTACCAGCGTGCGTTGCTCAGGCCGCGTACCGCGTTCAACGATCGCCACCGGCGTCTGCGCGCTGCGGCCCGCCTGGCTGAGCTGATGTGCCAGTTCGCCGCACCAGCTCAACCCCATGTAAAACACCAGCGTCTGCCGCGCATCGCTCAGGCTGTGATAATCCATCTGCGGCTTGCCCTGCTTGCCGTGGCCGGTGATCAGACGTACCGACTGTGCCATGTCACGATGCGTCAGCGGAATGCCGGTGGCCGCCGCGCAGCCCACCGCGGCGGTAATGCCCGGCACAACCTGCCAGTCGATACCCGCCTGCTGCAGCGCCTGCATCTCCTCTCCGCCGCGACCAAAAACAAAGGGATCGCCCCCTTTCAGCCGAACCACGTCGTGACCGCCGCGCGCCAGATCCACCATCAGCTGATTGATATCCTGCTGCTTCATGCCGTGGCAGCCTGGTGATTTACCCACGTCAATCGCCAGCGCCTGCGCCGGTAGCAGCGCCAGCACCGCTTCGCTCACCAGCCGATCGTAAACCACCACCTTCGCCTGCTCAATCAGGCGCAGCGCCTTCACCGTCAGCAGATCGGGATCGCCCGGCCCGGCACCCACCAGCGACACGCGGCCCGGCAGGTCGCTGCCCTGCATATGAAAAAGCGTATTAATGCCAGCAATCTGTTGCGTCATGAGATTTACCTCGTTCAGGCGTGCGCAGGAAAGCGCGCAATCAGCTGTTTAAGTTCAGGAATGCAGGAGCCGCAGTTAGTGCCGCATTTGAGGCGCGCCCCCAGTGCGGCCAGGCTGTTGTCGCCAGCGGCGACCGCACACAGAATGGTCTGTTCGCCGGTACCGAAGCAGCTACAAACGGTGCGCCCGGCGTTCTCACGCTCGGCAGCGCGACCACCGAGCAGCGCATGGCGATCGGCGGCGCGGGTCGGTGGCGAGGCGAAAGCCGCATCAATGAATGCCAAATCAAGCTCTGGCACCCGCGGGCCCGCCCACAGAGCCAGCATTAGCTCGCCATCACGCCAGGCCAGCAGGCGTAATTCGTTTGTGCCTTCCATGCGTTGACAAGCCATATCGTTGAGATCGAGTGCGCTAAGCAGTGCGGATAGTGGACCGCTGCCAGCCAGCTGATAGCGCGTCGCATGCGTATGGGGAATACGGCTCCACCACACGCCGTCGGGAAAAGTGACGTTGTCACGAGAAAACAGCGTGCCCTGCCAGTGACTTTGCCAGCGCGCAATCTGCACTGCGGTTTGTTTGCTCTCCGGCTGACCGGAAAGCGGACAGACCTGTGCCGCGATCAGCGCGCCCACGCTGCTCTGTGCCGCAAACTGGCGATTCCAGTGCATCGGCGCAAACAGCGTGCCCACTGGCTGATCGTCGGTCAGCACCGCGCGGGCGATCATCCAACCTTGCGACGACTGCACGCGCACCAAATCCCACGCCTGTAGCTGATAATCCGCTGCGTCCTGCGGATGCATCGCCACATACGGCTCGCTGACGTGCTGCATCAGGCGTGGAACCTGGCCGGTACGCGTCATGGTATGCCACTGATCGCGAATGCGGCCGGTGTTAAGCAGCAGCGGATACGCGGTCGTGCAGGCGGCGAGCGGCAGCCGCGGCGTCACCGCAATCAGTCGGGCGCGGCCGTCGGGGTGAAAAAAGCGCCGATCGCTGAACAGGCGCGCGGTGCCCTGCGGTGCGCTGGCGTTAACCGGCCATTGCACCGGCAGCAGGCGATCCCATTCCGCCACCGAGAGCGAGGCCAGCCCGCTGATATCAAACGCGCGGCTGCCGTGGTTTTCAAAACCGGAGAGTGCCGCATGCTCACAAAAAATTTCCGCTGGGTGGTGCCAGGCAAACGCCTGATGGAAACCGAGCCGTTGCGCCACCTGCGCCAGGATCCACCAGTCCGGGCGCGCCTCGCCCACCGGCGGCACAAAGGCGCGCTGACGAGAAATGCGGCGTTCGGAATTGGTCACGGTGCCATTTTTCTCGCCCCATGCCGCCGCGGGCAGGCAGATATGCGCCAGCTCACTGGTGTCCGTCTGCGCAGCAACATCAGAGACGATCACCAGCGGGCAACGGGCAAGCGCCTGGCGCACGCGGCTGGCCTCCGGCAGCGATACCGCCGGATTGGTGCCCATGATCCAGATCGCTTTCACCTCGCCGTGGGCTACCGCATCAAACAGCGCCACCGCCGAGAGGCCCGGCTGTTGGGCGACCCGTTCACTGCCCCAGAAGCGTTGCAGGCGCGCCACGTTCTCTGCGCTGAAATCCATGTGCGCCGCCAGCTGAGTCGCCAGCCCGCCGACTTCACGCCCGCCCATGGCGTTTGGCTGGCCGGTGAGTGAGAACGGCCCGCTGCCGTTACGGCCGATTTTGCCACTCAGCAGATGGCAGTTAATGATGGCGTTGCACTTGTCGCTGCCGCTGGTGGACTGGTTAATCCCCATGCAGTAGAGCGTGAGCACGTTGCGCTGGCTGGCAAAAGCGCGATAAAACGCCGTTACCTGCTCTTCGCTGAGCTGGCAGTACGCGGCCACCTGCGCTGGCGACCAGTTGCTGGCCGCATCAAGCGCTGCGGGCACATCCGCCAGATGCGGCAGCATGCTGCTGTCGGTGCCCTGCTGCGCCAGCCAGTGCAGCAGACCGTTAAACAGCGCGGCGTCGCTGCCGGCACGCAGCGCCAGATGCACATCGGCGATATCACAGCTGGCGGTGCGGCGCGGATCGATCACCACCACCTGCATCGCTGGCCGCTGCAGCTTCGCCTGCACCAGCCGCTGCCAGAGCACCGGGTGCGCCCAGGCGGTATTGGAACCGCAGAGGATCACCAGATCGGCATGATCGAGATCCGCATAACTGCACGGCACGGCATCGGCGCCAAAAGCGCGCTTGTAGCCCACCACCGCGGAGGCCATACAGAGCCGCGAATTGGTGTCGATGTTGCCCGCACCGATAAATCCCTTCATCAGCTTGTTAGCGACATAATAATCTTCGGTCAGCAGCTGACCGGAAGCGTAAAACGCCACCGCCTGCGGGCCATGCTGGTCAATGACCTGCTGCAGTCCGCTGGCTACCGCGTCGAGCGCGGTCTCCCAGCTGACGCGGCTGCCGTTGACATGGGGATAGCGCAACCTGCCCGTCTCGCCCAGCGTGTCGGCCAGCGCGGCACCTTTCACACAGAGCCGACCCGCATTAGCCGGATGTTCGCCGTCGCCGCTGACCTGCACTGCGCCCGCGCGCGACGTTACCGTC
```
