## Supplementary File 5 for "Comparative genomics of a novel *Erwinia* species associated with the Highland midge (*Culicoides impunctatus*)": Erwinia_gerundensis_A4_chromosome_c3.txt

```
ClusterBlast scores for Erwinia_gerundensis_A4_chromosome

Table of genes, locations, strands and annotations of query cluster:
ctg1_2166	2419315	2421577	-		
ctg1_2167	2421793	2422081	-		
ctg1_2168	2422168	2423842	-		
ctg1_2169	2423965	2424646	-		
ctg1_2170	2424830	2426117	-		
ctg1_2171	2426198	2427284	-		
ctg1_2172	2427581	2429339	+		
ctg1_2173	2429692	2430553	+		
ctg1_2174	2430633	2432916	+		
ctg1_2175	2433075	2433816	+		
ctg1_2176	2433838	2434990	-		
ctg1_2177	2435318	2436611	-		
ctg1_2178	2436706	2438050	-		
ctg1_2179	2438057	2438669	-		
ctg1_2180	2438848	2442409	-		
ctg1_2181	2442531	2443026	-		


Significant hits: 
1. BGC0000781	O-antigen


Details:

>>
1. BGC0000781
Source: O-antigen
Type: Saccharide
Number of proteins with BLAST hits to this cluster: 2
Cumulative BLAST score: 493.0

Table of genes, locations, strands and annotations of subject cluster:
AAF23994.1	AAF23994.1	1	805	+	RpsA
AAF23995.1	AAF23995.1	942	1226	+	Ihf-Beta
AAF23996.1	AAF23996.1	1954	2811	+	Wzz
AAF23997.1	AAF23997.1	3064	4332	+	WbpO
AAF23998.1	AAF23998.1	4370	5395	+	WbpP
AAF23999.1	AAF23999.1	5392	5589	+	WbpQ
AAF24000.1	AAF24000.1	5596	7020	+	Wzx
AAF24001.1	AAF24001.1	7142	8188	+	WbpR
AAF24002.1	AAF24002.1	8193	10076	+	WbpS
AAF23993.1	AAF23993.1	10073	11224	+	WbpT
AAF23992.1	AAF23992.1	11268	12398	+	WbpU
AAF23991.1	AAF23991.1	12395	13357	+	WbpV
AAF23990.1	AAF23990.1	13354	14394	+	WbpL
AAF23989.1	AAF23989.1	14592	16589	+	WbpM

Table of Blast hits (query gene, subject gene, %identity, blast score, %coverage, e-value):
ctg1_2167	AAF23995.1	71	136	95.78947368421052	3.33e-43
ctg1_2168	AAF23994.1	71	357	44.34470377019748	1.32e-120
```
