## Supplementary File 5 for "Comparative genomics of a novel *Erwinia* species associated with the Highland midge (*Culicoides impunctatus*)": Erwinia_gerundensis_A4_chromosome_c5.txt

```
ClusterBlast scores for Erwinia_gerundensis_A4_chromosome

Table of genes, locations, strands and annotations of query cluster:
ctg1_3201	3557756	3559298	+		
ctg1_3202	3559294	3559702	-		
ctg1_3203	3560128	3561634	+		
ctg1_3204	3561778	3562789	+		
ctg1_3205	3562956	3563925	+		
ctg1_3206	3563909	3566225	-		
ctg1_3207	3566226	3567366	-		
ctg1_3208	3567352	3567637	-		
ctg1_3209	3567636	3568392	-		
ctg1_3210	3568381	3569314	-		
ctg1_3211	3569593	3570634	-		
ctg1_3212	3571823	3572702	-		
ctg1_3213	3572803	3574183	+		
ctg1_3214	3574184	3575447	-		
ctg1_3215	3575700	3577203	+		
ctg1_3216	3577308	3578790	+		
ctg1_3217	3579210	3580179	+		
ctg1_3218	3580614	3581181	+		
ctg1_3219	3581497	3582403	+		
ctg1_3220	3582467	3583502	+		
ctg1_3221	3583498	3584773	+		
ctg1_3222	3584769	3585936	+		
ctg1_3223	3585935	3587414	+		
ctg1_3224	3587410	3588337	+		
ctg1_3225	3588254	3588824	-		
ctg1_3226	3589024	3590203	-		
ctg1_3227	3590571	3591756	-		
ctg1_3228	3592001	3593501	+		
ctg1_3229	3593589	3593925	-		
ctg1_3230	3594330	3594774	+		
ctg1_3231	3594821	3595580	-		
ctg1_3232	3595588	3597631	-		
ctg1_3233	3597775	3598057	-		


Significant hits: 
1. BGC0000642	carotenoid
2. BGC0000639	carotenoid
3. BGC0000641	carotenoid
4. BGC0000638	carotenoid
5. BGC0000640	carotenoid
6. BGC0000643	carotenoid
7. BGC0000634	carotenoid
8. BGC0000635	carotenoid
9. BGC0000630	(2R,3S,3'S)-2-hydroxyastaxanthin
10. BGC0000656	zeaxanthin
11. BGC0001100	lankacidin C


Details:

>>
1. BGC0000642
Source: carotenoid
Type: Terpene
Number of proteins with BLAST hits to this cluster: 7
Cumulative BLAST score: 3314.0

Table of genes, locations, strands and annotations of subject cluster:
AAZ73145.1	AAZ73145.1	1772	2680	+	geranylgeranyl_pyrophosphate_synthase
AAZ73146.1	AAZ73146.1	2715	3749	+	isopentenyl_pyrophosphate_isomerase
AAZ73147.1	AAZ73147.1	3746	5035	+	zeaxanthin_glucosyl_transferase
AAZ73148.1	AAZ73148.1	5019	6182	+	lycopene_cyclase
AAZ73149.1	AAZ73149.1	6179	7660	+	phytoene_desaturase
AAZ73150.1	AAZ73150.1	7653	8582	+	phytoene_synthase
AAZ73151.1	AAZ73151.1	8521	9054	-	beta-carotene_hydroxylase

Table of Blast hits (query gene, subject gene, %identity, blast score, %coverage, e-value):
ctg1_3219	AAZ73145.1	66	361	100.33222591362126	1.4e-125
ctg1_3220	AAZ73146.1	70	444	100.0	6.65e-157
ctg1_3221	AAZ73147.1	61	493	98.34905660377359	9.79e-174
ctg1_3222	AAZ73148.1	64	474	97.68041237113401	2.27e-167
ctg1_3223	AAZ73149.1	82	823	99.59349593495935	6.36e-302
ctg1_3224	AAZ73150.1	71	430	99.67532467532467	1.44e-152
ctg1_3225	AAZ73151.1	77	289	97.88359788359789	6.83e-101


>>
2. BGC0000639
Source: carotenoid
Type: Terpene
Number of proteins with BLAST hits to this cluster: 6
Cumulative BLAST score: 2923.0

Table of genes, locations, strands and annotations of subject cluster:
AAZ73127.1	AAZ73127.1	325	1230	+	geranylgeranyl_pyrophosphate_synthase
AAZ73128.1	AAZ73128.1	1245	2522	+	zeaxanthin_glucosyl_transferase
AAZ73129.1	AAZ73129.1	2522	3688	+	lycopene_cyclase
AAZ73130.1	AAZ73130.1	3685	5166	+	phytoene_desaturase
AAZ73131.1	AAZ73131.1	5163	6092	+	phytoene_synthase
AAZ73132.1	AAZ73132.1	6031	6564	-	beta-carotene_hydroxylase

Table of Blast hits (query gene, subject gene, %identity, blast score, %coverage, e-value):
ctg1_3219	AAZ73127.1	67	380	99.66777408637874	3.42e-133
ctg1_3221	AAZ73128.1	63	514	98.34905660377359	3.8e-182
ctg1_3222	AAZ73129.1	64	473	97.68041237113401	6.7e-167
ctg1_3223	AAZ73130.1	83	839	99.79674796747967	3.63e-308
ctg1_3224	AAZ73131.1	74	449	99.35064935064936	2.49e-160
ctg1_3225	AAZ73132.1	78	268	83.06878306878306	1.15e-92


>>
3. BGC0000641
Source: carotenoid
Type: Terpene
Number of proteins with BLAST hits to this cluster: 6
Cumulative BLAST score: 2914.0

Table of genes, locations, strands and annotations of subject cluster:
AAZ73139.1	AAZ73139.1	1209	2114	+	geranylgeranyl_pyrophosphate_synthase
AAZ73140.1	AAZ73140.1	2129	3406	+	zeaxanthin_glucosyl_transferase
AAZ73141.1	AAZ73141.1	3406	4572	+	lycopene_cyclase
AAZ73142.1	AAZ73142.1	4572	6053	+	phytoene_desaturase
AAZ73143.1	AAZ73143.1	6050	6979	+	phytoene_synthase
AAZ73144.1	AAZ73144.1	6918	7454	-	beta-carotene_hydroxylase

Table of Blast hits (query gene, subject gene, %identity, blast score, %coverage, e-value):
ctg1_3219	AAZ73139.1	67	383	99.66777408637874	2.95e-134
ctg1_3221	AAZ73140.1	63	514	98.34905660377359	5.39e-182
ctg1_3222	AAZ73141.1	64	481	98.71134020618557	4.33e-170
ctg1_3223	AAZ73142.1	82	829	99.59349593495935	3.31e-304
ctg1_3224	AAZ73143.1	73	444	100.32467532467533	4.78e-158
ctg1_3225	AAZ73144.1	77	263	83.06878306878306	1.61e-90


>>
4. BGC0000638
Source: carotenoid
Type: Terpene
Number of proteins with BLAST hits to this cluster: 6
Cumulative BLAST score: 2827.0

Table of genes, locations, strands and annotations of subject cluster:
BAA14124.1	BAA14124.1	225	1133	+	
BAA14125.1	BAA14125.1	1143	2438	+	
BAA14126.1	BAA14126.1	2422	3570	+	
BAA14127.1	BAA14127.1	3582	5060	+	
BAA14128.2	BAA14128.2	5057	5986	+	
BAA14129.1	BAA14129.1	5925	6452	-	

Table of Blast hits (query gene, subject gene, %identity, blast score, %coverage, e-value):
ctg1_3219	BAA14124.1	65	345	92.35880398671097	1.66e-119
ctg1_3221	BAA14125.1	58	482	97.87735849056604	1.86e-169
ctg1_3222	BAA14126.1	61	461	97.68041237113401	1.38e-162
ctg1_3223	BAA14127.1	83	843	99.59349593495935	1.05e-309
ctg1_3224	BAA14128.2	70	428	100.0	8.27e-152
ctg1_3225	BAA14129.1	73	268	93.12169312169311	1.07e-92


>>
5. BGC0000640
Source: carotenoid
Type: Terpene
Number of proteins with BLAST hits to this cluster: 6
Cumulative BLAST score: 2893.0

Table of genes, locations, strands and annotations of subject cluster:
AAZ73133.1	AAZ73133.1	2400	3305	+	geranylgeranyl_pyrophosphate_synthase
AAZ73134.1	AAZ73134.1	3343	4392	+	isopentenyl_pyrophosphate_isomerase
AAZ73135.1	AAZ73135.1	4424	5593	+	lycopene_cyclase
AAZ73136.1	AAZ73136.1	5590	7068	+	phytoene_desaturase
AAZ73137.1	AAZ73137.1	7068	7994	+	phytoene_synthase
AAZ73138.1	AAZ73138.1	7909	8466	-	beta-carotene_hydroxylase

Table of Blast hits (query gene, subject gene, %identity, blast score, %coverage, e-value):
ctg1_3219	AAZ73133.1	72	410	99.66777408637874	3.33e-145
ctg1_3220	AAZ73134.1	72	471	99.70930232558139	1.81e-167
ctg1_3222	AAZ73135.1	65	495	99.22680412371135	1.07e-175
ctg1_3223	AAZ73136.1	81	819	99.59349593495935	2.04e-300
ctg1_3224	AAZ73137.1	72	434	100.0	4.17e-154
ctg1_3225	AAZ73138.1	71	264	100.0	7.12e-91


>>
6. BGC0000643
Source: carotenoid
Type: Terpene
Number of proteins with BLAST hits to this cluster: 5
Cumulative BLAST score: 1825.0

Table of genes, locations, strands and annotations of subject cluster:
ABC50107.1	ABC50107.1	364	1113	-	2,2'-beta-ionone_ring_hydroxylase
ABC50108.1	ABC50108.1	1188	1673	+	beta-carotene_hydroxylase
ABC50109.1	ABC50109.1	1640	2683	-	isopentenyl_pyrophosphate_isomerase
ABC50110.1	ABC50110.1	2793	3689	+	geranylgeranyl_pyrophosphate_synthase
ABC50111.1	ABC50111.1	3745	4596	+	unknown
ABC50112.1	ABC50112.1	4596	5660	+	unknown
ABC50113.1	ABC50113.1	5664	6596	-	phytoene_synthase
ABC50114.1	ABC50114.1	6593	8077	-	phytoene_desaturase
ABC50115.1	ABC50115.1	8074	9240	-	lycopene_cyclase
ABC50116.1	ABC50116.1	9321	10046	+	beta-carotene_ketolase

Table of Blast hits (query gene, subject gene, %identity, blast score, %coverage, e-value):
ctg1_3220	ABC50109.1	56	342	97.67441860465115	1.22e-116
ctg1_3222	ABC50115.1	52	368	96.90721649484536	1.18e-125
ctg1_3223	ABC50114.1	67	679	100.0	5.44e-245
ctg1_3224	ABC50113.1	53	293	100.0	8.3e-99
ctg1_3225	ABC50108.1	50	143	81.48148148148148	1.11e-43


>>
7. BGC0000634
Source: carotenoid
Type: Terpene
Number of proteins with BLAST hits to this cluster: 5
Cumulative BLAST score: 1824.0

Table of genes, locations, strands and annotations of subject cluster:
BAD99405.1	BAD99405.1	1313	1648	-	hypothetical_protein
BAD99406.1	BAD99406.1	1753	2487	-	beta-carotene_ketolase
BAD99407.1	BAD99407.1	2567	3745	+	lycopene_beta-cyclase
BAD99408.1	BAD99408.1	3745	5226	+	phytoene_desaturase
BAD99409.1	BAD99409.1	5223	6155	+	phytoene_synthase
BAD99410.1	BAD99410.1	6162	7226	-	hypothetical_protein
BAD99411.1	BAD99411.1	7226	8173	-	hypothetical_protein
BAD99412.1	BAD99412.1	8133	9029	-	GGPP_synthase
BAD99413.1	BAD99413.1	9169	10221	+	IPP_isomerase
BAD99414.1	BAD99414.1	10188	10673	-	beta-carotene_C3-hydroxylase
BAD99415.1	BAD99415.1	10748	11521	+	carotenoid_C2-hydroxylase
BAD99416.1	BAD99416.1	11416	11784	-	hypothetical_protein

Table of Blast hits (query gene, subject gene, %identity, blast score, %coverage, e-value):
ctg1_3220	BAD99413.1	55	338	100.5813953488372	4.41e-115
ctg1_3222	BAD99407.1	52	375	97.42268041237114	1.8e-128
ctg1_3223	BAD99408.1	68	674	98.57723577235772	7.06e-243
ctg1_3224	BAD99409.1	52	295	100.0	2.06e-99
ctg1_3225	BAD99414.1	49	142	82.53968253968253	2.23e-43


>>
8. BGC0000635
Source: carotenoid
Type: Terpene
Number of proteins with BLAST hits to this cluster: 5
Cumulative BLAST score: 1736.0

Table of genes, locations, strands and annotations of subject cluster:
BAE47464.1	BAE47464.1	631	1713	+	IPP_isomerase
BAE47465.1	BAE47465.1	1744	2472	+	beta-carotene_ketolase
BAE47466.1	BAE47466.1	2469	2957	+	beta-carotene_hydroxylase
BAE47467.1	BAE47467.1	2954	4114	+	lycopene_cyclase
BAE47468.1	BAE47468.1	4111	5616	+	phytoene_desaturase
BAE47469.1	BAE47469.1	5613	6527	+	phytoene_synthase
BAE47470.1	BAE47470.1	6524	7405	-	GGPP_synthase
BAE47471.1	BAE47471.1	7571	8818	-	carotenoid_glucosyltransferase

Table of Blast hits (query gene, subject gene, %identity, blast score, %coverage, e-value):
ctg1_3220	BAE47464.1	53	319	99.12790697674419	1.12e-107
ctg1_3222	BAE47467.1	47	302	96.64948453608247	7.37e-100
ctg1_3223	BAE47468.1	65	646	99.39024390243902	5.85e-232
ctg1_3224	BAE47469.1	51	284	97.07792207792207	4.15e-95
ctg1_3225	BAE47466.1	59	185	77.77777777777779	4.95e-60


>>
9. BGC0000630
Source: (2R,3S,3'S)-2-hydroxyastaxanthin
Type: Terpene
Number of proteins with BLAST hits to this cluster: 4
Cumulative BLAST score: 1421.0

Table of genes, locations, strands and annotations of subject cluster:
AAY28417.1	AAY28417.1	390	1118	+	beta-carotene_ketolase
AAY28418.1	AAY28418.1	1115	1603	+	beta-carotene_hydroxylase
AAY28419.1	AAY28419.1	1600	2760	+	lycopene_cyclase
AAY28420.1	AAY28420.1	2757	4262	+	phytoene_desaturase
AAY28421.1	AAY28421.1	4259	5173	+	phytoene_synthase
AAY28422.1	AAY28422.1	5170	6051	-	geranylgeranyl_diphosphate_synthase

Table of Blast hits (query gene, subject gene, %identity, blast score, %coverage, e-value):
ctg1_3222	AAY28419.1	47	303	96.64948453608247	1.84e-100
ctg1_3223	AAY28420.1	65	648	99.39024390243902	1.02e-232
ctg1_3224	AAY28421.1	51	285	97.07792207792207	2.07e-95
ctg1_3225	AAY28418.1	59	185	77.77777777777779	4.95e-60


>>
10. BGC0000656
Source: zeaxanthin
Type: Terpene
Number of proteins with BLAST hits to this cluster: 3
Cumulative BLAST score: 1375.0

Table of genes, locations, strands and annotations of subject cluster:
AAL01999.1	AAL01999.1	170	1327	+	lycopene_cyclase
AAL02000.1	AAL02000.1	1324	2838	+	phytoene_dehydrogenase
AAL02001.1	AAL02001.1	2835	3770	+	phytoene_synthase

Table of Blast hits (query gene, subject gene, %identity, blast score, %coverage, e-value):
ctg1_3222	AAL01999.1	52	374	96.90721649484536	4.06e-128
ctg1_3223	AAL02000.1	68	685	99.59349593495935	2.89e-247
ctg1_3224	AAL02001.1	55	316	98.7012987012987	1.4e-107


>>
11. BGC0001100
Source: lankacidin C
Type: NRP+Polyketide
Number of proteins with BLAST hits to this cluster: 2
Cumulative BLAST score: 547.0

Table of genes, locations, strands and annotations of subject cluster:
BAC76462.1	BAC76462.1	1	891	-	pyrroloquinoline_quinone_biosynthesis_protein_B
BAC76463.1	BAC76463.1	894	1988	-	pyrroloquinoline_quinone_biosynthesis_protein_E
BAC76464.1	BAC76464.1	1981	2253	-	pyrroloquinoline_quinone_biosynthesis_protein_D
BAC76465.1	BAC76465.1	2250	2978	-	pyrroloquinoline_quinone_biosynthesis_protein_C
BAC76466.1	BAC76466.1	3005	3109	-	pyrroloquinoline_quinone_biosynthesis_protein_A
BAC76467.1	BAC76467.1	3499	5136	+	putative_ABC_transporter_protein
BAC76468.1	BAC76468.1	5129	6838	+	putative_ABC_transporter_protein
BAC76469.1	BAC76469.1	6894	7448	-	probable_isochorismatase
BAC76470.1	BAC76470.1	7513	10293	-	type_I_polyketide_synthase_LkcG
BAC76471.1	BAC76471.1	10345	17385	-	type_I_polyketide_synthase_LkcF
BAC76472.1	BAC76472.1	17438	18754	-	amine_oxidase_LkcE
BAC76473.1	BAC76473.1	18754	19635	-	acyltransferase_LkcD
BAC76474.1	BAC76474.1	19647	25235	-	type_I_polyketide_synthase_LkcC
BAC76475.1	BAC76475.1	25265	26095	-	dehydratase_LkcB
BAC76476.1	BAC76476.1	26092	30960	-	multifunctional_polyketide-peptide_synthase_LkcA

Table of Blast hits (query gene, subject gene, %identity, blast score, %coverage, e-value):
ctg1_3207	BAC76463.1	49	351	92.34828496042216	1.76e-119
ctg1_3209	BAC76465.1	47	196	85.65737051792829	3.2e-62
```
