## Supplementary File 5 for "Comparative genomics of a novel *Erwinia* species associated with the Highland midge (*Culicoides impunctatus*)": Erwinia_gerundensis_A4_plasmid_c1.txt

```
ClusterBlast scores for Erwinia_gerundensis_A4_plasmid

Table of genes, locations, strands and annotations of query cluster:
ctg2_135	150723	150930	-		
ctg2_136	151126	151810	-		
ctg2_137	151796	153113	-		
ctg2_138	153112	154555	-		
ctg2_139	154811	155105	-		
ctg2_140	155385	156117	+		
ctg2_141	156264	156990	+		
ctg2_142	157136	158153	+		
ctg2_143	158163	159099	-		
ctg2_144	159264	160008	+		
ctg2_145	160199	160832	+		
ctg2_146	160803	161553	-		
ctg2_147	162138	163494	+		
ctg2_148	163494	164526	-		
ctg2_149	164821	166270	+		
ctg2_150	166302	167733	+		
ctg2_151	167831	169040	-		


Significant hits: 


Details:
```
