## Supplementary File 5 for "Comparative genomics of a novel *Erwinia* species associated with the Highland midge (*Culicoides impunctatus*)": Erwinia_gerundensis_A4_plasmid_c2.txt

```
ClusterBlast scores for Erwinia_gerundensis_A4_plasmid

Table of genes, locations, strands and annotations of query cluster:
ctg2_270	302667	303621	-		
ctg2_271	303877	306070	-		
ctg2_272	306095	307421	-		
ctg2_273	307417	309163	-		
ctg2_274	309159	310110	-		
ctg2_275	310106	311855	-		
ctg2_276	311986	313189	+		
ctg2_277	313375	314584	+		
ctg2_278	314620	316210	-		


Significant hits: 
1. BGC0001498	aerobactin
2. BGC0001499	aerobactin
3. BGC0000939	aerobactin
4. BGC0002682	aerobactin


Details:

>>
1. BGC0001498
Source: aerobactin
Type: Other
Number of proteins with BLAST hits to this cluster: 6
Cumulative BLAST score: 4066.0

Table of genes, locations, strands and annotations of subject cluster:

Table of Blast hits (query gene, subject gene, %identity, blast score, %coverage, e-value):
ctg2_271	XSR1_300018	70	1052	101.0958904109589	0.0
ctg2_272	XSR1_300019	67	597	95.69160997732426	1.5e-214
ctg2_273	XSR1_300020	69	822	98.9672977624785	1.36e-298
ctg2_274	XSR1_300021	63	442	103.48101265822784	6.22e-157
ctg2_275	XSR1_300022	64	753	98.79725085910653	2.56e-271
ctg2_276	XSR1_300023	61	400	92.75	5.98e-138


>>
2. BGC0001499
Source: aerobactin
Type: Other
Number of proteins with BLAST hits to this cluster: 6
Cumulative BLAST score: 3928.0

Table of genes, locations, strands and annotations of subject cluster:
AWD37847.1	AWD37847.1	2268	3479	-	multidrug_resistance_protein_MdtG
AWD37848.1	AWD37848.1	3612	5336	+	aerobactin_biosynthesis_protein_IucA
AWD37849.1	AWD37849.1	5337	6284	+	aerobactin_biosynthesis_protein_IucB
AWD37850.1	AWD37850.1	6284	8017	+	aerobactin_biosynthesis_protein_IucC
AWD37851.1	AWD37851.1	8021	9355	+	aerobactin_biosynthesis_protein_IucD
AWD37852.1	AWD37852.1	9383	11578	+	aerobactin_siderophore_receptor_IutA

Table of Blast hits (query gene, subject gene, %identity, blast score, %coverage, e-value):
ctg2_271	AWD37852.1	72	1084	100.27397260273973	0.0
ctg2_272	AWD37851.1	64	557	95.46485260770974	1.95e-198
ctg2_273	AWD37850.1	67	783	98.62306368330465	4.32e-283
ctg2_274	AWD37849.1	63	431	99.68354430379746	1.2e-152
ctg2_275	AWD37848.1	63	708	97.76632302405498	1.21e-253
ctg2_276	AWD37847.1	57	365	96.0	4.83e-124


>>
3. BGC0000939
Source: aerobactin
Type: Other
Number of proteins with BLAST hits to this cluster: 3
Cumulative BLAST score: 1571.0

Table of genes, locations, strands and annotations of subject cluster:
BAE15998.1	BAE15998.1	1835	3043	-	hypothetical_protein
BAE15999.1	BAE15999.1	3163	3930	+	ATP-binding_protein
BAE16000.1	BAE16000.1	3956	4855	+	periplasmic_binding_protein
BAE16001.1	BAE16001.1	4852	6843	+	membrane_permease
BAE16002.1	BAE16002.1	6980	8812	+	aerobactin_synthetase
BAE16003.1	BAE16003.1	8805	9743	+	N6-hydroxylysine_acetyltransferase
BAE16004.1	BAE16004.1	9743	11503	+	aerobactin_synthetase
BAE16005.1	BAE16005.1	11517	12827	+	lysine_N6-monooxygenase
BAE16006.1	BAE16006.1	13704	15938	+	ferric_aerobactin_receptor

Table of Blast hits (query gene, subject gene, %identity, blast score, %coverage, e-value):
ctg2_271	BAE16006.1	46	610	103.15068493150686	1.68e-210
ctg2_272	BAE16005.1	48	400	95.69160997732426	5.33e-137
ctg2_273	BAE16004.1	51	561	99.1394148020654	7.19e-196


>>
4. BGC0002682
Source: aerobactin
Type: Other
Number of proteins with BLAST hits to this cluster: 3
Cumulative BLAST score: 1556.0

Table of genes, locations, strands and annotations of subject cluster:
BAD02214.1	BAD02214.1	140	907	+	ATP-binding_protein
BAD02215.1	BAD02215.1	931	1824	+	periplasmic_binding_protein
BAD02216.1	BAD02216.1	1821	3818	+	membrane_permease
BAD02217.1	BAD02217.1	4030	5826	+	aerobactin_synthetase
BAD02218.1	BAD02218.1	5819	6736	+	N6-hydroxylysine_acetyl_transferase
BAD02219.1	BAD02219.1	6730	8505	+	aerobactin_synthetase
BAD02220.1	BAD02220.1	8571	9833	+	lysine_N6-monooxygenase
BAD02221.1	BAD02221.1	9984	12158	+	ferric_aerobactin_receptor_precursor

Table of Blast hits (query gene, subject gene, %identity, blast score, %coverage, e-value):
ctg2_271	BAD02221.1	46	595	96.43835616438356	6.58e-205
ctg2_272	BAD02220.1	50	421	90.47619047619048	4.24e-145
ctg2_273	BAD02219.1	50	540	100.34423407917383	3.54e-187
```
