## Supplementary File 5 for "Comparative genomics of a novel *Erwinia* species associated with the Highland midge (*Culicoides impunctatus*)": regions.js (part 1 of 2)

```
var recordData = [
 {
  "length": 3858052,
  "seq_id": "Erwinia_gerundensis_A4_chromosome",
  "regions": [
   {
    "start": 1822173,
    "end": 1864028,
    "idx": 1,
    "orfs": [
     {
      "start": 1822457,
      "end": 1823194,
      "strand": 1,
      "locus_tag": "ctg1_1602",
      "type": "transport",
      "description": "<div class=\"focus-intro\">\n <strong><span class=\"serif\">ctg1_1602</span></strong><br>\n \n <br>\n Locus tag: <span class=\"serif\">ctg1_1602</span><br>\n Protein ID: <span class=\"serif\">None</span><br>\n Gene: <span class=\"serif\">None</span><br>\n \n Location: 1,822,457 - 1,823,194,\n (total: 738 nt)<br>\n <br>\n \n  transport (smcogs) SMCOG1096:polar amino acid ABC transporter, inner membrane (Score: 169.5; E-value: 1.4e-51)<br>\n \n</div>\n<div class=\"focus-info\">\n \n\n \n\n \n\n\n \n</div>\n<div class=\"focus-urls\">\n <a class=\"wildcard-container\" data-wildcard-attrs=\"href\" href=\"http://blast.ncbi.nlm.nih.gov/Blast.cgi?PAGE=Proteins&PROGRAM=blastp&BLAST_PROGRAMS=blastp&QUERY=@!translation!@&LINK_LOC=protein&PAGE_TYPE=BlastSearch\" target=\"_blank\" data-locus=\"ctg1_1602\">NCBI BlastP on this gene</a><br>\n <a href=\"http://www.ncbi.nlm.nih.gov/projects/sviewer/?Db=gene&amp;DbFrom=protein&amp;Cmd=Link&amp;noslider=1&amp;id=Erwinia_gerundensis_A4_chromosome&amp;from=1812457&amp;to=1833194\" target=\"_new\">View genomic context</a><br>\n \n \n  <a href=\"http://blast.jcvi.org/er-blast/index.cgi?project=transporter;program=blastp;database=pub/transporter.pep;sequence=sequence%%0AMNIDWQLIGFGDEGWGPALLQAAWITLSVSLTAFAIGALLGSLLCWMQVACSRWQKRLAGSYVVVFRGVPELLVIYLFYFGGREVVAFFGKALGFHGPFDVSGFVAGALAIGLISAASQSGVFRGAFYAIPPGTLEAARVTGMGRLMLFRRMIVPQALRTALPGMGNQWQSVIKESALVSVTGLVETLNQVATASGSTQEPFFFYAVGAVIYLIITSLSDMVFRGAEKVALRGQATSPTRNGSRG\" target=\"_new\">TransportDB BLAST on this gene</a><br>\n \n \n \n</div>\n<div class=\"focus-clipboard\">\n AA sequence: <span class=\"clipboard-copy wildcard-container\" data-locus=\"ctg1_1602\" data-wildcard-attrs=\"data-seq\" data-seq=\"@!translation!@\">Copy to clipboard</span><br>\n Nucleotide sequence: <span class=\"clipboard-copy wildcard-container\" data-locus=\"ctg1_1602\" data-wildcard-attrs=\"data-seq\" data-seq=\"@!dna!@\">Copy to clipboard</span><br>\n</div>",
      "dna": "ATGAACATCGACTGGCAACTGATCGGCTTTGGCGACGAAGGCTGGGGGCCTGCGCTGCTGCAGGCGGCCTGGATTACGCTTTCGGTCTCACTCACCGCCTTTGCAATCGGTGCGCTGCTGGGTAGCCTGCTTTGCTGGATGCAGGTGGCCTGTAGCCGCTGGCAGAAACGGCTGGCGGGCAGTTACGTGGTGGTATTTCGCGGCGTGCCCGAGCTGCTGGTGATCTACCTGTTCTATTTTGGCGGGCGAGAAGTGGTGGCGTTTTTTGGCAAGGCGCTGGGGTTTCACGGTCCGTTTGACGTCAGCGGCTTTGTGGCCGGGGCGCTGGCGATTGGCCTGATCTCCGCCGCCTCCCAGAGCGGTGTCTTTCGCGGCGCGTTTTATGCCATTCCGCCGGGCACGCTGGAAGCAGCACGGGTCACCGGCATGGGCCGGCTGATGCTGTTTCGCCGGATGATTGTGCCGCAGGCGCTGCGCACCGCGCTGCCGGGCATGGGCAATCAGTGGCAGAGCGTGATCAAGGAGTCGGCGTTAGTGTCGGTAACCGGGCTGGTGGAAACGCTGAATCAGGTGGCCACCGCTTCGGGCTCGACGCAGGAACCCTTTTTCTTCTATGCGGTGGGCGCGGTGATCTACCTGATCATTACTTCGCTCTCCGATATGGTTTTTCGTGGCGCCGAGAAGGTGGCGCTACGCGGTCAGGCAACTTCACCCACAAGGAACGGTTCGCGTGGATAA",
      "translation": "MNIDWQLIGFGDEGWGPALLQAAWITLSVSLTAFAIGALLGSLLCWMQVACSRWQKRLAGSYVVVFRGVPELLVIYLFYFGGREVVAFFGKALGFHGPFDVSGFVAGALAIGLISAASQSGVFRGAFYAIPPGTLEAARVTGMGRLMLFRRMIVPQALRTALPGMGNQWQSVIKESALVSVTGLVETLNQVATASGSTQEPFFFYAVGAVIYLIITSLSDMVFRGAEKVALRGQATSPTRNGSRG",
      "product": ""
     },
     {
      "start": 1823187,
      "end": 1823870,
      "strand": 1,
      "locus_tag": "ctg1_1603",
      "type": "transport",
      "description": "<div class=\"focus-intro\">\n <strong><span class=\"serif\">ctg1_1603</span></strong><br>\n \n <br>\n Locus tag: <span class=\"serif\">ctg1_1603</span><br>\n Protein ID: <span class=\"serif\">None</span><br>\n Gene: <span class=\"serif\">None</span><br>\n \n Location: 1,823,187 - 1,823,870,\n (total: 684 nt)<br>\n <br>\n \n  transport (smcogs) SMCOG1096:polar amino acid ABC transporter, inner membrane (Score: 186.5; E-value: 9.2e-57)<br>\n \n</div>\n<div class=\"focus-info\">\n \n\n \n\n \n\n\n \n</div>\n<div class=\"focus-urls\">\n <a class=\"wildcard-container\" data-wildcard-attrs=\"href\" href=\"http://blast.ncbi.nlm.nih.gov/Blast.cgi?PAGE=Proteins&PROGRAM=blastp&BLAST_PROGRAMS=blastp&QUERY=@!translation!@&LINK_LOC=protein&PAGE_TYPE=BlastSearch\" target=\"_blank\" data-locus=\"ctg1_1603\">NCBI BlastP on this gene</a><br>\n <a href=\"http://www.ncbi.nlm.nih.gov/projects/sviewer/?Db=gene&amp;DbFrom=protein&amp;Cmd=Link&amp;noslider=1&amp;id=Erwinia_gerundensis_A4_chromosome&amp;from=1813187&amp;to=1833870\" target=\"_new\">View genomic context</a><br>\n \n  <a href=\"knownclusterblast/region1/ctg1_1603_mibig_hits.html\" target=\"_new\">MiBIG Hits</a><br>\n \n \n  <a href=\"http://blast.jcvi.org/er-blast/index.cgi?project=transporter;program=blastp;database=pub/transporter.pep;sequence=sequence%%0AVDNAFFSQTLLALLGGLPLTLNLTLLALIGGALLAVCFNLLRLTRLGHYPVRFYIWLFRGTPLLIQIFMIYYGLGSFELVRDSVLWPVLREPYWCGLIALILNDAAYTSEILRGGLNAVSPQSIEAAKVSGMSSRKIFTRITLPIAVRQALPAWSNEVISMLKATSLVSTISLMEMTGIADAIVSSTFRALEVFLTAAVIYLILSLIVSRLLTLLEHRLSPYQFGAR\" target=\"_new\">TransportDB BLAST on this gene</a><br>\n \n \n \n</div>\n<div class=\"focus-clipboard\">\n AA sequence: <span class=\"clipboard-copy wildcard-container\" data-locus=\"ctg1_1603\" data-wildcard-attrs=\"data-seq\" data-seq=\"@!translation!@\">Copy to clipboard</span><br>\n Nucleotide sequence: <span class=\"clipboard-copy wildcard-container\" data-locus=\"ctg1_1603\" data-wildcard-attrs=\"data-seq\" data-seq=\"@!dna!@\">Copy to clipboard</span><br>\n</div>",
      "dna": "GTGGATAACGCTTTCTTTAGCCAGACGCTGCTGGCGCTGTTGGGAGGCCTGCCGCTGACGCTGAATCTGACACTGCTGGCATTGATCGGCGGCGCGCTGCTGGCGGTCTGCTTTAACCTGCTGCGACTGACGCGGCTCGGGCACTATCCGGTACGCTTTTATATCTGGCTGTTTCGCGGCACGCCGCTGCTGATTCAGATTTTTATGATCTATTACGGATTGGGAAGTTTTGAACTGGTGCGCGACAGCGTGCTGTGGCCGGTGCTGCGTGAGCCGTACTGGTGCGGCCTGATCGCCCTGATTCTCAATGATGCCGCCTATACCAGCGAAATCCTGCGCGGCGGCCTGAATGCGGTTAGCCCACAGTCGATTGAAGCAGCAAAGGTCAGCGGTATGTCATCGCGTAAGATTTTCACCCGCATCACGCTGCCGATAGCGGTGCGTCAGGCTTTGCCCGCGTGGAGCAACGAGGTGATCTCCATGCTCAAGGCGACTTCGCTGGTCAGTACCATTAGCCTGATGGAGATGACCGGCATTGCCGATGCTATCGTCTCGTCCACCTTTCGTGCGCTGGAGGTGTTTCTCACCGCGGCGGTTATCTATCTGATCCTGTCGCTTATCGTCAGCAGGTTGCTGACCCTGCTGGAACACCGGCTGTCACCGTATCAATTTGGAGCGCGTTAA",
      "translation": "VDNAFFSQTLLALLGGLPLTLNLTLLALIGGALLAVCFNLLRLTRLGHYPVRFYIWLFRGTPLLIQIFMIYYGLGSFELVRDSVLWPVLREPYWCGLIALILNDAAYTSEILRGGLNAVSPQSIEAAKVSGMSSRKIFTRITLPIAVRQALPAWSNEVISMLKATSLVSTISLMEMTGIADAIVSSTFRALEVFLTAAVIYLILSLIVSRLLTLLEHRLSPYQFGAR",
      "product": ""
     },
     {
      "start": 1823870,
      "end": 1824652,
      "strand": 1,
      "locus_tag": "ctg1_1604",
      "type": "transport",
      "description": "<div class=\"focus-intro\">\n <strong><span class=\"serif\">ctg1_1604</span></strong><br>\n \n <br>\n Locus tag: <span class=\"serif\">ctg1_1604</span><br>\n Protein ID: <span class=\"serif\">None</span><br>\n Gene: <span class=\"serif\">None</span><br>\n \n Location: 1,823,870 - 1,824,652,\n (total: 783 nt)<br>\n <br>\n \n  transport (smcogs) SMCOG1000:ABC transporter ATP-binding protein (Score: 223.4; E-value: 5.3e-68)<br>\n \n</div>\n<div class=\"focus-info\">\n \n\n \n\n \n\n\n \n</div>\n<div class=\"focus-urls\">\n <a class=\"wildcard-container\" data-wildcard-attrs=\"href\" href=\"http://blast.ncbi.nlm.nih.gov/Blast.cgi?PAGE=Proteins&PROGRAM=blastp&BLAST_PROGRAMS=blastp&QUERY=@!translation!@&LINK_LOC=protein&PAGE_TYPE=BlastSearch\" target=\"_blank\" data-locus=\"ctg1_1604\">NCBI BlastP on this gene</a><br>\n <a href=\"http://www.ncbi.nlm.nih.gov/projects/sviewer/?Db=gene&amp;DbFrom=protein&amp;Cmd=Link&amp;noslider=1&amp;id=Erwinia_gerundensis_A4_chromosome&amp;from=1813870&amp;to=1834652\" target=\"_new\">View genomic context</a><br>\n \n  <a href=\"knownclusterblast/region1/ctg1_1604_mibig_hits.html\" target=\"_new\">MiBIG Hits</a><br>\n \n \n  <a href=\"http://blast.jcvi.org/er-blast/index.cgi?project=transporter;program=blastp;database=pub/transporter.pep;sequence=sequence%%0AMNTPTILLSNIKKRYGGHEVLHDISLTAQDGDVISLIGSSGSGKSTLLRCIPFLEVPQAGEIAVGDNRIVIDNVDEKLSAAQQRTIKQMRMQLGFVFQSFNLWPHRTVLQNIIEAPVHVQGRSHKEATEEAERLLQKVGLYQKRDAWPSQLSGGQQQRVAIARALAQQPKALLFDEPTSALDPELVGEVLRVIRELAEEGRTMIIVTHEMGFAREVANKAIFLHQGMIEEQGPPEQVFLDPHSDRCRAFVHSHLQRNPTG\" target=\"_new\">TransportDB BLAST on this gene</a><br>\n \n \n \n</div>\n<div class=\"focus-clipboard\">\n AA sequence: <span class=\"clipboard-copy wildcard-container\" data-locus=\"ctg1_1604\" data-wildcard-attrs=\"data-seq\" data-seq=\"@!translation!@\">Copy to clipboard</span><br>\n Nucleotide sequence: <span class=\"clipboard-copy wildcard-container\" data-locus=\"ctg1_1604\" data-wildcard-attrs=\"data-seq\" data-seq=\"@!dna!@\">Copy to clipboard</span><br>\n</div>",
      "dna": "ATGAACACACCCACCATTTTGCTCAGCAACATCAAAAAGCGTTATGGCGGCCATGAGGTACTGCACGATATCAGCCTCACCGCACAGGATGGCGACGTGATTTCGCTGATTGGCTCCAGTGGGTCGGGTAAAAGTACGCTGCTGCGCTGTATTCCGTTTCTGGAAGTGCCGCAGGCGGGAGAGATCGCCGTAGGAGATAACCGCATTGTTATCGACAACGTCGATGAAAAGCTCAGCGCCGCTCAGCAGCGCACCATCAAGCAGATGCGTATGCAGCTTGGCTTTGTGTTTCAGAGCTTTAACCTGTGGCCGCATCGCACCGTGCTGCAGAACATTATCGAAGCGCCGGTGCATGTGCAGGGACGCAGCCATAAAGAGGCGACAGAAGAGGCGGAGAGGCTGCTGCAAAAGGTGGGGCTTTATCAAAAACGTGACGCCTGGCCGTCGCAGCTCTCCGGCGGCCAACAGCAGCGGGTAGCGATCGCCCGCGCACTGGCGCAGCAACCTAAGGCATTGCTGTTTGATGAGCCAACCTCGGCGCTCGATCCCGAGCTGGTGGGTGAAGTGCTGCGGGTCATCCGCGAGCTGGCAGAAGAGGGGCGCACGATGATTATCGTGACTCATGAAATGGGCTTTGCCCGCGAAGTGGCGAACAAGGCGATCTTCCTGCATCAGGGGATGATTGAAGAGCAGGGACCGCCGGAGCAGGTATTTCTCGATCCCCATTCCGATCGTTGTCGGGCGTTTGTGCACAGTCATTTACAACGCAATCCCACCGGCTAA",
      "translation": "MNTPTILLSNIKKRYGGHEVLHDISLTAQDGDVISLIGSSGSGKSTLLRCIPFLEVPQAGEIAVGDNRIVIDNVDEKLSAAQQRTIKQMRMQLGFVFQSFNLWPHRTVLQNIIEAPVHVQGRSHKEATEEAERLLQKVGLYQKRDAWPSQLSGGQQQRVAIARALAQQPKALLFDEPTSALDPELVGEVLRVIRELAEEGRTMIIVTHEMGFAREVANKAIFLHQGMIEEQGPPEQVFLDPHSDRCRAFVHSHLQRNPTG",
      "product": ""
     },
     {
      "start": 1824985,
      "end": 1827375,
      "strand": 1,
      "locus_tag": "ctg1_1605",
      "type": "other",
      "description": "<div class=\"focus-intro\">\n <strong><span class=\"serif\">ctg1_1605</span></strong><br>\n \n <br>\n Locus tag: <span class=\"serif\">ctg1_1605</span><br>\n Protein ID: <span class=\"serif\">None</span><br>\n Gene: <span class=\"serif\">None</span><br>\n \n Location: 1,824,985 - 1,827,375,\n (total: 2391 nt)<br>\n <br>\n \n</div>\n<div class=\"focus-info\">\n \n\n \n\n \n\n\n \n</div>\n<div class=\"focus-urls\">\n <a class=\"wildcard-container\" data-wildcard-attrs=\"href\" href=\"http://blast.ncbi.nlm.nih.gov/Blast.cgi?PAGE=Proteins&PROGRAM=blastp&BLAST_PROGRAMS=blastp&QUERY=@!translation!@&LINK_LOC=protein&PAGE_TYPE=BlastSearch\" target=\"_blank\" data-locus=\"ctg1_1605\">NCBI BlastP on this gene</a><br>\n <a href=\"http://www.ncbi.nlm.nih.gov/projects/sviewer/?Db=gene&amp;DbFrom=protein&amp;Cmd=Link&amp;noslider=1&amp;id=Erwinia_gerundensis_A4_chromosome&amp;from=1814985&amp;to=1837375\" target=\"_new\">View genomic context</a><br>\n \n \n \n \n</div>\n<div class=\"focus-clipboard\">\n AA sequence: <span class=\"clipboard-copy wildcard-container\" data-locus=\"ctg1_1605\" data-wildcard-attrs=\"data-seq\" data-seq=\"@!translation!@\">Copy to clipboard</span><br>\n Nucleotide sequence: <span class=\"clipboard-copy wildcard-container\" data-locus=\"ctg1_1605\" data-wildcard-attrs=\"data-seq\" data-seq=\"@!dna!@\">Copy to clipboard</span><br>\n</div>",
      "dna": "ATGCTTAACAAAATTACCAGTATTGTCATCGCCATTCTCGGCGTGGCCATGCTGTATATGGGCGGAAAACTGCTGCTTGCCGGCGGGTCGCCATTCTATGCCATTATGGCGCTCGGGCTGTTAATTACCGCCTGGACGCTATTCCGCAACAAACGCATCGCGCTGTCGCTTTATGCGCTGCTGATGTGGATCGTACTGTTCTGGATTATCTATGAAGTCGGCTTCGACAAATGGCAGTGGATCCCACGCGGCGATCTGATTGGCCTGATCGGTGTCTGGCTGGCGATGCCGTGGGTGGTTGCGCCGCTCTATAAATCCTCTTCACCGCGTCGTTTCCATCCGTTCCTCGGCACTACCGTGCTGGTGATGGTCGCTATCGTGATCGGCATGATGTTTTACGATCCCTATCCGCAGGCGGGCAATATCACGAATCCGCGTACGGCCAGTGAAAGCCAGGGCGCCGCTAACGACTGGACCGCTTACGGCGGCAGCGATAACGGCCTGCGTTTCTCCAGCCTGAAGCAGATTGGTAAAGACAACGCCAGCAACCTGGAACTGGCGTGGACCTATCACACCGGCGATCTGCGTGATGCCGATAAAGATGCGGGCGAATATACCTTTGAAGCGACGCCGCTGAAGGTCAATAACAGCCTCTATTTCTGCACGCCGCACAATGAAGTGCATGCGCTGAACCCGGAAACCGGCGCGCTGAAATGGAAATACCAGCCTGAGAAAAACCGCTCTTACCTGCAACAGCACCAAACCTGTCGTGGCGTGAGCTATTACGATGCGGCAGCGGCAGCGAAACCTGCGGCGACCACCCCGGATGCCACCGTCAGTGCGGCACCCGCAATGTGCCGTAAGCGCATTTTCAATGCCACCACCGACGCGAAGCTGATTGCGCTGGATGCGGATACCGGCAAGCTGTGTGCCGATTTTGGTAACAACGGCATGATCGACCTGAGCGCCAATATGGGCACGGTGCGCCCACATGCACTGATGCAGACGTCGGCACCGCTGGTGGCGGGCGATCTGGTGATCGTCGGCGGCTCAGTAATGGACAACGGTTTCCATTCCGGCAACCCTTCTGGCGTGATCCGCGCCTATGACGCGCAAAGCGGTCGTCTGGTGTGGAACTTTGATCCGGCTAATCCGGAAAAAACTCAGCCGATTGCCGCGGGTGAAAACTATCCGTATGACACGCCGGTTGCCTGGGCAACGCTGAGCGCCGATGTGAAAAATGGTCTGGTGTACGTGCCGTTTGGCAACGCCTCGCCGGATGAGCTGAGCCGTGGTCGTGATGCCAACAGCAACGTGGAGAAGTTCCGCGATACGCTGGTGGCGCTGGATCTGCACACCGGTACCTTTAAATGGCGCTTCCAGTCATCGAAAAATGACCTGTGGGACCGTGATAATCCGTCGCAGCCTTCGCTGATGGATATCGATTATCAGGGCACGCGTGCGCCAGCGGTGATTCTGCCGACCAAAACCGGCAACCTGTTTGTGCTGAACCGTTTGACCGGTCAGGCGATCTATCCGATTAATCAGGTCGATGTTTCCACCACCGGCGGCGTAGCGGGCGAAACCTTCTCCCCAACGCAGCCGGTATCGCGCCTGAACTTCATTCCGGCGCCGATCAACGAGAAATCGATGTGGGGCATTACGCCGTTTGATCAGATGTCCTGTCGTACGCAGTTCCACGCCATGCGCTACGACGGTAACCCATGGACGCCAGCCACCGAGAAAGGCTCGATTGTTTTCCCGGGTAACATTGGCGTCTTCAACTGGGGTTCAGTGGCTATCGATCCGGAGCGTCAGATTCTGATCGCCGCTCCGGTGCGTCTGGCTTATAAATATCACCTGCTGAAGCGTACGCCGGAAACCGCGGATAAGCGTCTGCTGGGCAAAGATGGCACGCCTTACTGGAATGAAAACTTCCAGGGCGACTATGCCATTCAGATTCAGCAGTTCACTTCCGATCTGGGCATTCCGTGTATCGCGCCACCGTGGGGCCGTATGGTAGGTGTCGATCTGAAAACCGGTAAAACCGAATGGCTGCGCCGCGTGGGCACCACTAAAAACCTGAAAACCAGCTTCATGCCTGGCCGCTTCCCGATTGGTTTCCCAATGGGCATGGTGGCACACGGTGGGCCGCTGGTAACCGCAGGTGACGTGGTATTCCACGGCGCAACGGCAGATAACTTCTTCCGCGCCTATGACATCAATACCGGCGAGATCCTGTGGCAAACCGAGCTGCCAGCCGGTGGCCAGGCAACGCCAGCCACCTATATGGGCAATGATAATAAACAGTACGTTGTTATCGCCGCCGGTGGTCACGGTTCGATGGGCACCACACCAGGTGATGCGGTGATGGCGTTCCGCCTGAAATAA",
      "translation": "MLNKITSIVIAILGVAMLYMGGKLLLAGGSPFYAIMALGLLITAWTLFRNKRIALSLYALLMWIVLFWIIYEVGFDKWQWIPRGDLIGLIGVWLAMPWVVAPLYKSSSPRRFHPFLGTTVLVMVAIVIGMMFYDPYPQAGNITNPRTASESQGAANDWTAYGGSDNGLRFSSLKQIGKDNASNLELAWTYHTGDLRDADKDAGEYTFEATPLKVNNSLYFCTPHNEVHALNPETGALKWKYQPEKNRSYLQQHQTCRGVSYYDAAAAAKPAATTPDATVSAAPAMCRKRIFNATTDAKLIALDADTGKLCADFGNNGMIDLSANMGTVRPHALMQTSAPLVAGDLVIVGGSVMDNGFHSGNPSGVIRAYDAQSGRLVWNFDPANPEKTQPIAAGENYPYDTPVAWATLSADVKNGLVYVPFGNASPDELSRGRDANSNVEKFRDTLVALDLHTGTFKWRFQSSKNDLWDRDNPSQPSLMDIDYQGTRAPAVILPTKTGNLFVLNRLTGQAIYPINQVDVSTTGGVAGETFSPTQPVSRLNFIPAPINEKSMWGITPFDQMSCRTQFHAMRYDGNPWTPATEKGSIVFPGNIGVFNWGSVAIDPERQILIAAPVRLAYKYHLLKRTPETADKRLLGKDGTPYWNENFQGDYAIQIQQFTSDLGIPCIAPPWGRMVGVDLKTGKTEWLRRVGTTKNLKTSFMPGRFPIGFPMGMVAHGGPLVTAGDVVFHGATADNFFRAYDINTGEILWQTELPAGGQATPATYMGNDNKQYVVIAAGGHGSMGTTPGDAVMAFRLK",
      "product": ""
     },
     {
      "start": 1827534,
      "end": 1827929,
      "strand": 1,
      "locus_tag": "ctg1_1606",
      "type": "other",
      "description": "<div class=\"focus-intro\">\n <strong><span class=\"serif\">ctg1_1606</span></strong><br>\n \n <br>\n Locus tag: <span class=\"serif\">ctg1_1606</span><br>\n Protein ID: <span class=\"serif\">None</span><br>\n Gene: <span class=\"serif\">None</span><br>\n \n Location: 1,827,534 - 1,827,929,\n (total: 396 nt)<br>\n <br>\n \n</div>\n<div class=\"focus-info\">\n \n\n \n\n \n\n\n \n</div>\n<div class=\"focus-urls\">\n <a class=\"wildcard-container\" data-wildcard-attrs=\"href\" href=\"http://blast.ncbi.nlm.nih.gov/Blast.cgi?PAGE=Proteins&PROGRAM=blastp&BLAST_PROGRAMS=blastp&QUERY=@!translation!@&LINK_LOC=protein&PAGE_TYPE=BlastSearch\" target=\"_blank\" data-locus=\"ctg1_1606\">NCBI BlastP on this gene</a><br>\n <a href=\"http://www.ncbi.nlm.nih.gov/projects/sviewer/?Db=gene&amp;DbFrom=protein&amp;Cmd=Link&amp;noslider=1&amp;id=Erwinia_gerundensis_A4_chromosome&amp;from=1817534&amp;to=1837929\" target=\"_new\">View genomic context</a><br>\n \n \n \n \n</div>\n<div class=\"focus-clipboard\">\n AA sequence: <span class=\"clipboard-copy wildcard-container\" data-locus=\"ctg1_1606\" data-wildcard-attrs=\"data-seq\" data-seq=\"@!translation!@\">Copy to clipboard</span><br>\n Nucleotide sequence: <span class=\"clipboard-copy wildcard-container\" data-locus=\"ctg1_1606\" data-wildcard-attrs=\"data-seq\" data-seq=\"@!dna!@\">Copy to clipboard</span><br>\n</div>",
      "dna": "ATGTACAAGAAAATTACACTGGCGGCACTGATGGCCGTGGTGAGTTTGTCGGTTAACGCCGAAGAGGGTGGATTCAAAGCGGGCGAAACGCCACCGCCTCAGCACAAGCAGGATGCCGGTTACAAAGGTTCTGAAGATACCGGTCAGGGCACGGTAAAAGCGTCCCGTGATATGCGCAAAGATGCGTGGGTTACGCTGGAAGGCTACATCATCAAAGATCACGGTAATAACCGTTACGATTTCCGCGATCAGACCGGCACCATGGTTATCATGGCACCGAAAAAAATCTTTGAAGGCAAAGAGTATACGGCGGAAGATAAAGTACGCGTCAGCGGCTACGTGAAGGGCAAAGGCCCTGGCACCACGCTGAATGCGGAACGCATCGAAGAGCCGTGA",
      "translation": "MYKKITLAALMAVVSLSVNAEEGGFKAGETPPPQHKQDAGYKGSEDTGQGTVKASRDMRKDAWVTLEGYIIKDHGNNRYDFRDQTGTMVIMAPKKIFEGKEYTAEDKVRVSGYVKGKGPGTTLNAERIEEP",
      "product": ""
     },
     {
      "start": 1827999,
      "end": 1828529,
      "strand": 1,
      "locus_tag": "ctg1_1607",
      "type": "other",
      "description": "<div class=\"focus-intro\">\n <strong><span class=\"serif\">ctg1_1607</span></strong><br>\n \n <br>\n Locus tag: <span class=\"serif\">ctg1_1607</span><br>\n Protein ID: <span class=\"serif\">None</span><br>\n Gene: <span class=\"serif\">None</span><br>\n \n Location: 1,827,999 - 1,828,529,\n (total: 531 nt)<br>\n <br>\n \n</div>\n<div class=\"focus-info\">\n \n\n \n\n \n\n\n \n</div>\n<div class=\"focus-urls\">\n <a class=\"wildcard-container\" data-wildcard-attrs=\"href\" href=\"http://blast.ncbi.nlm.nih.gov/Blast.cgi?PAGE=Proteins&PROGRAM=blastp&BLAST_PROGRAMS=blastp&QUERY=@!translation!@&LINK_LOC=protein&PAGE_TYPE=BlastSearch\" target=\"_blank\" data-locus=\"ctg1_1607\">NCBI BlastP on this gene</a><br>\n <a href=\"http://www.ncbi.nlm.nih.gov/projects/sviewer/?Db=gene&amp;DbFrom=protein&amp;Cmd=Link&amp;noslider=1&amp;id=Erwinia_gerundensis_A4_chromosome&amp;from=1817999&amp;to=1838529\" target=\"_new\">View genomic context</a><br>\n \n \n \n \n</div>\n<div class=\"focus-clipboard\">\n AA sequence: <span class=\"clipboard-copy wildcard-container\" data-locus=\"ctg1_1607\" data-wildcard-attrs=\"data-seq\" data-seq=\"@!translation!@\">Copy to clipboard</span><br>\n Nucleotide sequence: <span class=\"clipboard-copy wildcard-container\" data-locus=\"ctg1_1607\" data-wildcard-attrs=\"data-seq\" data-seq=\"@!dna!@\">Copy to clipboard</span><br>\n</div>",
      "dna": "ATGCGGTCGTTAGCAGAACTGGGTGAGCGTATCGTGATCATCGGCCCGTCGAACAGCGGCAAATCAACGCTTGCCGCGGCTATTGGTCGACAGCACGCACTACCGGTGGTGTATCTCGACAGGCTGTATCATTATCCCGACACCGCCTGGCAAATGCGGCCCACAGAAGCGTTTCATGCGCTGCACGCTGAGGCGATTGCTGAACCGCGTTGGGTAATGGAGGGAAATTACACCGGACTGCTGTCGGCCCGGCTGGCTCGGGCGACCGGATTAATTGTGCTGGAGGTTTCTACGTTAACCAGCCTGCGGCGCTATCTGGCGCGTACGCTGTGGCAAAAGCACCGCTACGGCGGGGTTAATGATGACAATGACAGAGTGACGTGGGAAATGCTGAATTATATTACGCGCGTGATGCCGGCAAAAACCCGACGTAACGCACAGTGGTGCAGGAGCTGGCAGGGGCCAGCGGTGTGGCTCACGTCACCACGGCAGATCAATCAGGCGTATCAGCAGTGGCAGCTGCTGCGTTAA",
      "translation": "MRSLAELGERIVIIGPSNSGKSTLAAAIGRQHALPVVYLDRLYHYPDTAWQMRPTEAFHALHAEAIAEPRWVMEGNYTGLLSARLARATGLIVLEVSTLTSLRRYLARTLWQKHRYGGVNDDNDRVTWEMLNYITRVMPAKTRRNAQWCRSWQGPAVWLTSPRQINQAYQQWQLLR",
      "product": ""
     },
     {
      "start": 1828492,
      "end": 1828893,
      "strand": -1,
      "locus_tag": "ctg1_1608",
      "type": "other",
      "description": "<div class=\"focus-intro\">\n <strong><span class=\"serif\">ctg1_1608</span></strong><br>\n \n <br>\n Locus tag: <span class=\"serif\">ctg1_1608</span><br>\n Protein ID: <span class=\"serif\">None</span><br>\n Gene: <span class=\"serif\">None</span><br>\n \n Location: 1,828,492 - 1,828,893,\n (total: 402 nt)<br>\n <br>\n \n</div>\n<div class=\"focus-info\">\n \n\n \n\n \n\n\n \n</div>\n<div class=\"focus-urls\">\n <a class=\"wildcard-container\" data-wildcard-attrs=\"href\" href=\"http://blast.ncbi.nlm.nih.gov/Blast.cgi?PAGE=Proteins&PROGRAM=blastp&BLAST_PROGRAMS=blastp&QUERY=@!translation!@&LINK_LOC=protein&PAGE_TYPE=BlastSearch\" target=\"_blank\" data-locus=\"ctg1_1608\">NCBI BlastP on this gene</a><br>\n <a href=\"http://www.ncbi.nlm.nih.gov/projects/sviewer/?Db=gene&amp;DbFrom=protein&amp;Cmd=Link&amp;noslider=1&amp;id=Erwinia_gerundensis_A4_chromosome&amp;from=1818492&amp;to=1838893\" target=\"_new\">View genomic context</a><br>\n \n \n \n \n</div>\n<div class=\"focus-clipboard\">\n AA sequence: <span class=\"clipboard-copy wildcard-container\" data-locus=\"ctg1_1608\" data-wildcard-attrs=\"data-seq\" data-seq=\"@!translation!@\">Copy to clipboard</span><br>\n Nucleotide sequence: <span class=\"clipboard-copy wildcard-container\" data-locus=\"ctg1_1608\" data-wildcard-attrs=\"data-seq\" data-seq=\"@!dna!@\">Copy to clipboard</span><br>\n</div>",
      "dna": "ATGCGCTACCTGCTGCTTATCCTCGCCTGCCTACTGCCCTCGCTGACGCTGGCAAAATCGGTGGCGGTGAACCTGCAAGCCGCCTGTGATATTGAACAGCTTGAGCTGAAACTGATCGACCGCCAGCGAGCGCCCTACGACATTTTCATGTTCGAAGTGCAGATGACCCTCACCGAAGCGGCTGCACAGCGTCTCTCGACCGTGACACGAGAAAATATGCGGCAGGTGCTGGCGCTGTCACTCAATCACGTTCCCCTCACCTCGGCCACGATTCAGGGCGTGCTGGGTGCAAACATGCGTGTTGTCATCACAGCAGAGATTGCACAACGGCTGCTCCCTGCCCTGCAGGATAAGCGCTGCCCGCTTAACGCAGCAGCTGCCACTGCTGATACGCCTGATTGA",
      "translation": "MRYLLLILACLLPSLTLAKSVAVNLQAACDIEQLELKLIDRQRAPYDIFMFEVQMTLTEAAAQRLSTVTRENMRQVLALSLNHVPLTSATIQGVLGANMRVVITAEIAQRLLPALQDKRCPLNAAAATADTPD",
      "product": ""
     },
     {
      "start": 1829227,
      "end": 1829973,
      "strand": -1,
      "locus_tag": "ctg1_1609",
      "type": "biosynthetic-additional",
      "description": "<div class=\"focus-intro\">\n <strong><span class=\"serif\">ctg1_1609</span></strong><br>\n \n <br>\n Locus tag: <span class=\"serif\">ctg1_1609</span><br>\n Protein ID: <span class=\"serif\">None</span><br>\n Gene: <span class=\"serif\">None</span><br>\n \n Location: 1,829,227 - 1,829,973,\n (total: 747 nt)<br>\n <br>\n \n  biosynthetic-additional (rule-based-clusters) adh_short<br>\n \n  biosynthetic-additional (smcogs) SMCOG1001:short-chain dehydrogenase/reductase SDR (Score: 155.8; E-value: 2.3e-47)<br>\n \n</div>\n<div class=\"focus-info\">\n \n\n \n\n \n\n\n \n</div>\n<div class=\"focus-urls\">\n <a class=\"wildcard-container\" data-wildcard-attrs=\"href\" href=\"http://blast.ncbi.nlm.nih.gov/Blast.cgi?PAGE=Proteins&PROGRAM=blastp&BLAST_PROGRAMS=blastp&QUERY=@!translation!@&LINK_LOC=protein&PAGE_TYPE=BlastSearch\" target=\"_blank\" data-locus=\"ctg1_1609\">NCBI BlastP on this gene</a><br>\n <a href=\"http://www.ncbi.nlm.nih.gov/projects/sviewer/?Db=gene&amp;DbFrom=protein&amp;Cmd=Link&amp;noslider=1&amp;id=Erwinia_gerundensis_A4_chromosome&amp;from=1819227&amp;to=1839973\" target=\"_new\">View genomic context</a><br>\n \n  <a href=\"knownclusterblast/region1/ctg1_1609_mibig_hits.html\" target=\"_new\">MiBIG Hits</a><br>\n \n \n \n \n</div>\n<div class=\"focus-clipboard\">\n AA sequence: <span class=\"clipboard-copy wildcard-container\" data-locus=\"ctg1_1609\" data-wildcard-attrs=\"data-seq\" data-seq=\"@!translation!@\">Copy to clipboard</span><br>\n Nucleotide sequence: <span class=\"clipboard-copy wildcard-container\" data-locus=\"ctg1_1609\" data-wildcard-attrs=\"data-seq\" data-seq=\"@!dna!@\">Copy to clipboard</span><br>\n</div>",
      "dna": "ATGAAAAGCACGGGCAATACGTTTTTGATTACCGGCGGCGGTACCGGCATTGGACTGGCACTGGCCCAGCGCTGGCACGATAGGGGTAACCACGTCATTATCACCGGTCGACGCCAGCAGGTATTGCAGGATGCCGTTGCCGGTCGCGAACGCATGACGGCGTATGCGCTGGACGTTACCGCGCCGGACGCGGTTGAACGCTTTGTACAGCAGGTGATTGCTGATCATCCGGACATCAATATTCTGGTTAACAATGCCGGTATTTTCAGCGCGGAAAAGGTCACTACCCGGCGTGATATCAGTGATGCAGAGCGGATGATCGAAACCAATATTGTTGGGCCAATGCGCCTCACCAACGCCATGATCGATCATCTCAGCGGTCAACCCAATGCGGCGCTGATCAACGTCTCTTCCGGCCTGGCATTTGTGCCCTTTCCTGCTGCGCCAACCTACAGTGCCACCAAAGCGGCCCTGCACGCCTGGACAGCGGCCATTCGTCCACTGCTGAAAGACAAGGTGGAAGTGATTGAAATTGTACCGCCGCAGGTACAAACCGAACTGACACCGGGTCAGTCGCAGGATGCCAACAGCATGCCGCTGGATGCGTTTGCCGACGAGGTGATTGCGCTGCTGCATGCCACGCCAACGCCTGCTGAAGTGTGTGTCGAGCGCGTGCGCTATTTCCGTGAGGCGGAAGCCAAAGGCCAGTTTGACGAAGCGCTGCAGATGTTGGCGCAGTACAGCTAA",
      "translation": "MKSTGNTFLITGGGTGIGLALAQRWHDRGNHVIITGRRQQVLQDAVAGRERMTAYALDVTAPDAVERFVQQVIADHPDINILVNNAGIFSAEKVTTRRDISDAERMIETNIVGPMRLTNAMIDHLSGQPNAALINVSSGLAFVPFPAAPTYSATKAALHAWTAAIRPLLKDKVEVIEIVPPQVQTELTPGQSQDANSMPLDAFADEVIALLHATPTPAEVCVERVRYFREAEAKGQFDEALQMLAQYS",
      "product": ""
     },
     {
      "start": 1830032,
      "end": 1830757,
      "strand": -1,
      "locus_tag": "ctg1_1610",
      "type": "biosynthetic-additional",
      "description": "<div class=\"focus-intro\">\n <strong><span class=\"serif\">ctg1_1610</span></strong><br>\n \n <br>\n Locus tag: <span class=\"serif\">ctg1_1610</span><br>\n Protein ID: <span class=\"serif\">None</span><br>\n Gene: <span class=\"serif\">None</span><br>\n \n Location: 1,830,032 - 1,830,757,\n (total: 726 nt)<br>\n <br>\n \n  biosynthetic-additional (rule-based-clusters) Metallophos_2<br>\n \n</div>\n<div class=\"focus-info\">\n \n\n \n\n \n\n\n \n</div>\n<div class=\"focus-urls\">\n <a class=\"wildcard-container\" data-wildcard-attrs=\"href\" href=\"http://blast.ncbi.nlm.nih.gov/Blast.cgi?PAGE=Proteins&PROGRAM=blastp&BLAST_PROGRAMS=blastp&QUERY=@!translation!@&LINK_LOC=protein&PAGE_TYPE=BlastSearch\" target=\"_blank\" data-locus=\"ctg1_1610\">NCBI BlastP on this gene</a><br>\n <a href=\"http://www.ncbi.nlm.nih.gov/projects/sviewer/?Db=gene&amp;DbFrom=protein&amp;Cmd=Link&amp;noslider=1&amp;id=Erwinia_gerundensis_A4_chromosome&amp;from=1820032&amp;to=1840757\" target=\"_new\">View genomic context</a><br>\n \n  <a href=\"knownclusterblast/region1/ctg1_1610_mibig_hits.html\" target=\"_new\">MiBIG Hits</a><br>\n \n \n \n \n</div>\n<div class=\"focus-clipboard\">\n AA sequence: <span class=\"clipboard-copy wildcard-container\" data-locus=\"ctg1_1610\" data-wildcard-attrs=\"data-seq\" data-seq=\"@!translation!@\">Copy to clipboard</span><br>\n Nucleotide sequence: <span class=\"clipboard-copy wildcard-container\" data-locus=\"ctg1_1610\" data-wildcard-attrs=\"data-seq\" data-seq=\"@!dna!@\">Copy to clipboard</span><br>\n</div>",
      "dna": "ATGATTATTGCCCAGATTTCAGATATCCATGCAGCCGCTGACAACGACAACCTGCAGCGTCTTGAGCGGGCTCTCGCCTGGCTGGCAACGCTGGCGCCCGATGCGCTGGTGCTCACCGGCGATCTGGCGGATAACCGCCACTGCGGGCACGACCTGCTCGCCGCCTGCCTTAACGCCGTGCCCTGGCCGCTGTTTATCCTGCCCGGCAATGCCGATAACCGCGATCGGCTGCGCGCCACGTGGCCCGAGCGATTCGCTGACAAGCGGCCTGCGCTGCACTTCACCGCGGACATCGGCGGCATCCGTCTGATTGGCCTGGATTCCACGCTGGAAAACAGCGATGCGGGCAGCGTTGCCGCGCATCTCGGCTGGCTTGACCAGGCGCTGAACGCGTCGCCTGCTCTGCCATCCATCCTGTTTTTACACCATCACCTTTTTCTTTGTGGCATTCCGGGCATCGATAACAGCATCTGTCACGATCGGCGGCAGCTTGAAACGCTGCTGCGTAACAGTATGCGACCGCCGTTGGCTATCGCCTGCGGGCATGTTCATCGCCCAATGATGAGCCTGTTTGCCGGGATTCCCGCTTACGTCTGCGGATCGGTTTGTGCGGCCAACCCGCTGTGGTTTGGCGCCGATACGGTGCCGCCGGTTAACGATCCGGTTTATCTGCTGATTCATCGCTTCAATGATGGCGAGCTGGTGAGTTACCACGTTGCGGTTTAA",
      "translation": "MIIAQISDIHAAADNDNLQRLERALAWLATLAPDALVLTGDLADNRHCGHDLLAACLNAVPWPLFILPGNADNRDRLRATWPERFADKRPALHFTADIGGIRLIGLDSTLENSDAGSVAAHLGWLDQALNASPALPSILFLHHHLFLCGIPGIDNSICHDRRQLETLLRNSMRPPLAIACGHVHRPMMSLFAGIPAYVCGSVCAANPLWFGADTVPPVNDPVYLLIHRFNDGELVSYHVAV",
      "product": ""
     },
     {
      "start": 1830895,
      "end": 1832064,
      "strand": -1,
      "locus_tag": "ctg1_1611",
      "type": "transport",
      "description": "<div class=\"focus-intro\">\n <strong><span class=\"serif\">ctg1_1611</span></strong><br>\n \n <br>\n Locus tag: <span class=\"serif\">ctg1_1611</span><br>\n Protein ID: <span class=\"serif\">None</span><br>\n Gene: <span class=\"serif\">None</span><br>\n \n Location: 1,830,895 - 1,832,064,\n (total: 1170 nt)<br>\n <br>\n \n  transport (smcogs) SMCOG1184:major facilitator transporter (Score: 312.6; E-value: 4.6e-95)<br>\n \n</div>\n<div class=\"focus-info\">\n \n\n \n\n \n\n\n \n</div>\n<div class=\"focus-urls\">\n <a class=\"wildcard-container\" data-wildcard-attrs=\"href\" href=\"http://blast.ncbi.nlm.nih.gov/Blast.cgi?PAGE=Proteins&PROGRAM=blastp&BLAST_PROGRAMS=blastp&QUERY=@!translation!@&LINK_LOC=protein&PAGE_TYPE=BlastSearch\" target=\"_blank\" data-locus=\"ctg1_1611\">NCBI BlastP on this gene</a><br>\n <a href=\"http://www.ncbi.nlm.nih.gov/projects/sviewer/?Db=gene&amp;DbFrom=protein&amp;Cmd=Link&amp;noslider=1&amp;id=Erwinia_gerundensis_A4_chromosome&amp;from=1820895&amp;to=1842064\" target=\"_new\">View genomic context</a><br>\n \n  <a href=\"knownclusterblast/region1/ctg1_1611_mibig_hits.html\" target=\"_new\">MiBIG Hits</a><br>\n \n \n  <a href=\"http://blast.jcvi.org/er-blast/index.cgi?project=transporter;program=blastp;database=pub/transporter.pep;sequence=sequence%%0AMVHSDQPVLKPAWGAVFAMSFGVFGLITAEFLPVSLLTPIADSLQVTEGQAGQTVTVTALMALFTSLVISQATRRIDRRWVLLGFSLILVASNLLVAFADNLHVILAGRLLLGIAIGGFWTLSTATAMRLVPADQVPKALSIIFSGVSLATIIATPLGSFLGDIIGWRNIFLLTALLGGLAFIWQFFSLPAMPADREKRHGSMLSVLMRPGMRWGMVAIIMLFTGHFAFFTYLRPFLETVAQVNVHALSLILLAFGVANFVGTSLAGYLLMRNLHLTLGGTTLLMGIMAILLAVFGHNSLLDGLCIALWGMAFGAIPVGWSTWITRTVPDEAETGGGLLVATIQLAITVGAAAGGWVFDANGARGVFFASSVLILLASMTIFTRLRQRA\" target=\"_new\">TransportDB BLAST on this gene</a><br>\n \n \n \n</div>\n<div class=\"focus-clipboard\">\n AA sequence: <span class=\"clipboard-copy wildcard-container\" data-locus=\"ctg1_1611\" data-wildcard-attrs=\"data-seq\" data-seq=\"@!translation!@\">Copy to clipboard</span><br>\n Nucleotide sequence: <span class=\"clipboard-copy wildcard-container\" data-locus=\"ctg1_1611\" data-wildcard-attrs=\"data-seq\" data-seq=\"@!dna!@\">Copy to clipboard</span><br>\n</div>",
      "dna": "ATGGTGCATTCTGATCAACCGGTGCTAAAGCCTGCATGGGGCGCCGTGTTCGCCATGTCGTTTGGCGTGTTTGGCCTGATTACCGCCGAGTTTCTGCCGGTGAGCCTGCTGACGCCCATTGCCGACAGCCTACAGGTCACCGAAGGCCAGGCGGGACAGACCGTCACGGTTACCGCCCTGATGGCGCTGTTTACCAGTTTGGTGATTTCGCAGGCGACGCGCCGCATCGATCGCCGCTGGGTGCTGCTGGGTTTCTCATTGATTCTGGTGGCCTCGAATCTGCTGGTGGCCTTTGCCGACAATCTACATGTGATTCTGGCCGGACGCCTGCTGCTGGGTATCGCCATCGGCGGCTTCTGGACGCTCTCGACCGCGACCGCCATGCGGCTGGTACCCGCCGATCAGGTGCCGAAAGCGCTGTCGATCATCTTCAGCGGCGTGTCGCTGGCAACGATCATCGCCACGCCGTTGGGCAGTTTCCTCGGCGATATCATCGGCTGGCGCAATATCTTCCTGCTGACCGCGCTGCTGGGCGGCCTGGCGTTTATCTGGCAGTTTTTCTCGCTGCCAGCGATGCCCGCCGATCGCGAAAAACGGCATGGCAGCATGCTGTCGGTGCTGATGCGTCCCGGTATGCGCTGGGGCATGGTGGCGATCATTATGCTGTTCACCGGCCACTTCGCCTTTTTCACCTACCTGCGCCCTTTTCTTGAAACCGTGGCGCAGGTCAATGTGCACGCCCTGTCGCTGATCCTGCTGGCCTTTGGCGTGGCAAACTTTGTTGGCACTTCGCTGGCCGGTTATCTGCTGATGCGTAATCTGCATCTGACGCTGGGCGGCACCACGCTGCTGATGGGCATCATGGCGATTCTGCTGGCGGTGTTTGGGCATAATTCCCTGCTGGATGGCCTGTGCATTGCACTGTGGGGCATGGCGTTTGGCGCGATTCCGGTTGGCTGGTCAACCTGGATCACCCGTACCGTGCCTGACGAAGCGGAAACCGGCGGCGGCCTGTTGGTTGCCACTATTCAGCTTGCCATTACGGTGGGTGCTGCGGCCGGAGGTTGGGTATTTGATGCCAACGGCGCACGCGGCGTGTTCTTTGCCAGCAGCGTGCTGATCCTGCTCGCCTCGATGACCATTTTTACCCGCTTACGCCAGCGCGCTTGA",
      "translation": "MVHSDQPVLKPAWGAVFAMSFGVFGLITAEFLPVSLLTPIADSLQVTEGQAGQTVTVTALMALFTSLVISQATRRIDRRWVLLGFSLILVASNLLVAFADNLHVILAGRLLLGIAIGGFWTLSTATAMRLVPADQVPKALSIIFSGVSLATIIATPLGSFLGDIIGWRNIFLLTALLGGLAFIWQFFSLPAMPADREKRHGSMLSVLMRPGMRWGMVAIIMLFTGHFAFFTYLRPFLETVAQVNVHALSLILLAFGVANFVGTSLAGYLLMRNLHLTLGGTTLLMGIMAILLAVFGHNSLLDGLCIALWGMAFGAIPVGWSTWITRTVPDEAETGGGLLVATIQLAITVGAAAGGWVFDANGARGVFFASSVLILLASMTIFTRLRQRA",
      "product": ""
     },
     {
      "start": 1832173,
      "end": 1832913,
      "strand": -1,
      "locus_tag": "ctg1_1612",
      "type": "biosynthetic",
      "description": "<div class=\"focus-intro\">\n <strong><span class=\"serif\">ctg1_1612</span></strong><br>\n \n <br>\n Locus tag: <span class=\"serif\">ctg1_1612</span><br>\n Protein ID: <span class=\"serif\">None</span><br>\n Gene: <span class=\"serif\">None</span><br>\n \n Location: 1,832,173 - 1,832,913,\n (total: 741 nt)<br>\n <br>\n \n  biosynthetic (rule-based-clusters) LAP: PF00881<br>\n \n</div>\n<div class=\"focus-info\">\n \n\n \n\n \n\n\n \n</div>\n<div class=\"focus-urls\">\n <a class=\"wildcard-container\" data-wildcard-attrs=\"href\" href=\"http://blast.ncbi.nlm.nih.gov/Blast.cgi?PAGE=Proteins&PROGRAM=blastp&BLAST_PROGRAMS=blastp&QUERY=@!translation!@&LINK_LOC=protein&PAGE_TYPE=BlastSearch\" target=\"_blank\" data-locus=\"ctg1_1612\">NCBI BlastP on this gene</a><br>\n <a href=\"http://www.ncbi.nlm.nih.gov/projects/sviewer/?Db=gene&amp;DbFrom=protein&amp;Cmd=Link&amp;noslider=1&amp;id=Erwinia_gerundensis_A4_chromosome&amp;from=1822173&amp;to=1842913\" target=\"_new\">View genomic context</a><br>\n \n \n \n \n</div>\n<div class=\"focus-clipboard\">\n AA sequence: <span class=\"clipboard-copy wildcard-container\" data-locus=\"ctg1_1612\" data-wildcard-attrs=\"data-seq\" data-seq=\"@!translation!@\">Copy to clipboard</span><br>\n Nucleotide sequence: <span class=\"clipboard-copy wildcard-container\" data-locus=\"ctg1_1612\" data-wildcard-attrs=\"data-seq\" data-seq=\"@!dna!@\">Copy to clipboard</span><br>\n</div>",
      "dna": "ATGAACGACGTTATCAACACTTTTGTCACACACCGCAGCGAACGCAGCTATCTCGACAAAGCGATCCCGGAAGATATCCTCACTAATATTATCGAATCCGCTTATCACGCACCCACCTCCGTGCACTCGCAGCAGATCTCGTTGATCGTCACCCGCGATAAAGCCACCAAAGAGAAACTGGCGGCACTGTGCGGTGGCCAGCCGTGGATTGCGCAGGCGCCAGTATTTATTACCTTTGTGATCGACCTGCATAAATCAGCGGAAGGCATCAAGCTGACTGGCGAACAGCAAATTGCCCATGAAAGCATCGAAAGCATCGTTTCCGGTAGCCTCGACGCTGGCATCGCGCTGGGTACCGCCATGGCGGCAGCACGGGCGCAGGGTCTGGGCATTGTGCCGATTGGCGGCCTGCGTCGCGATCCGCAGGCGGTCGCCGAACTGCTGAACCTGCCGCCGCTGACCTTCCCGGTGAATGGTCTGGTGCTGGGTTACGTGGATGAACCGGCTGAGCTTAAGCCGCGTCTGCCGATGGCCACATTCCGCCATGAAGAGCGCTACAGCAGCGAAAACCTGCTGGAGAACATCCAGGCACACAATCAGCAGCTGACCGATCACTGGCAGGCGATTGGCCGTGACGGCGGTGAGGACTGGAGCCACACCGTTGCCAACTACTACAAAAATATCTACTTCCCGGCGGTGCGTCCTGCTCTGCTGAAGCAAGGTTTTGGCATCGATAAGTAA",
      "translation": "MNDVINTFVTHRSERSYLDKAIPEDILTNIIESAYHAPTSVHSQQISLIVTRDKATKEKLAALCGGQPWIAQAPVFITFVIDLHKSAEGIKLTGEQQIAHESIESIVSGSLDAGIALGTAMAAARAQGLGIVPIGGLRRDPQAVAELLNLPPLTFPVNGLVLGYVDEPAELKPRLPMATFRHEERYSSENLLENIQAHNQQLTDHWQAIGRDGGEDWSHTVANYYKNIYFPAVRPALLKQGFGIDK",
      "product": ""
     },
     {
      "start": 1833129,
      "end": 1833902,
      "strand": 1,
      "locus_tag": "ctg1_1613",
      "type": "transport",
      "description": "<div class=\"focus-intro\">\n <strong><span class=\"serif\">ctg1_1613</span></strong><br>\n \n <br>\n Locus tag: <span class=\"serif\">ctg1_1613</span><br>\n Protein ID: <span class=\"serif\">None</span><br>\n Gene: <span class=\"serif\">None</span><br>\n \n Location: 1,833,129 - 1,833,902,\n (total: 774 nt)<br>\n <br>\n \n  transport (smcogs) SMCOG1000:ABC transporter ATP-binding protein (Score: 153.5; E-value: 1.3e-46)<br>\n \n</div>\n<div class=\"focus-info\">\n \n\n \n\n \n\n\n \n</div>\n<div class=\"focus-urls\">\n <a class=\"wildcard-container\" data-wildcard-attrs=\"href\" href=\"http://blast.ncbi.nlm.nih.gov/Blast.cgi?PAGE=Proteins&PROGRAM=blastp&BLAST_PROGRAMS=blastp&QUERY=@!translation!@&LINK_LOC=protein&PAGE_TYPE=BlastSearch\" target=\"_blank\" data-locus=\"ctg1_1613\">NCBI BlastP on this gene</a><br>\n <a href=\"http://www.ncbi.nlm.nih.gov/projects/sviewer/?Db=gene&amp;DbFrom=protein&amp;Cmd=Link&amp;noslider=1&amp;id=Erwinia_gerundensis_A4_chromosome&amp;from=1823129&amp;to=1843902\" target=\"_new\">View genomic context</a><br>\n \n  <a href=\"knownclusterblast/region1/ctg1_1613_mibig_hits.html\" target=\"_new\">MiBIG Hits</a><br>\n \n \n  <a href=\"http://blast.jcvi.org/er-blast/index.cgi?project=transporter;program=blastp;database=pub/transporter.pep;sequence=sequence%%0AMILSEQPVLQVNNLTLRAGQKILIDDLSFLLYAGERLCLLGASGSGKSLTAQALTGTLPPGITVSGEILVNGIDVAHQPALQRSTAGRVAAIFQDSASALHPLFTVAKQLKWVAGSAQQGSLSTLLDAAGLHGLGDRYPGELSGGQRQRICALMALLSSSNVLVADEPTTALDVVAQQQVTTLLQQGKQALLFITHDIAVAARLCQRVVILEQGVAIENGSMQRILRSPQQPFTRTLIAAARQNSDLILTARQALAG\" target=\"_new\">TransportDB BLAST on this gene</a><br>\n \n \n \n</div>\n<div class=\"focus-clipboard\">\n AA sequence: <span class=\"clipboard-copy wildcard-container\" data-locus=\"ctg1_1613\" data-wildcard-attrs=\"data-seq\" data-seq=\"@!translation!@\">Copy to clipboard</span><br>\n Nucleotide sequence: <span class=\"clipboard-copy wildcard-container\" data-locus=\"ctg1_1613\" data-wildcard-attrs=\"data-seq\" data-seq=\"@!dna!@\">Copy to clipboard</span><br>\n</div>",
      "dna": "ATGATCCTTTCTGAGCAGCCTGTTTTACAGGTTAACAATCTGACCCTCCGCGCAGGGCAAAAAATCCTGATCGACGATCTCAGTTTTCTGCTGTACGCCGGAGAACGGCTCTGCCTGTTGGGTGCGTCAGGCAGTGGGAAATCGCTGACGGCGCAGGCATTAACCGGCACGCTGCCGCCAGGCATCACGGTCAGCGGTGAGATTCTGGTTAATGGCATCGATGTTGCCCACCAGCCTGCGTTACAGCGCAGTACCGCGGGCCGGGTAGCGGCGATCTTTCAGGATTCTGCTTCGGCGCTGCATCCTCTTTTTACGGTGGCTAAACAGCTGAAATGGGTGGCGGGCAGTGCGCAGCAGGGCAGCCTGAGCACGCTGCTTGATGCCGCAGGCCTGCATGGTCTGGGCGATCGCTATCCTGGCGAGCTGTCAGGCGGTCAGCGTCAGCGTATCTGTGCGCTGATGGCGCTGCTGAGCAGCAGTAATGTGTTGGTCGCCGATGAGCCGACCACCGCGCTGGACGTCGTGGCACAACAGCAGGTGACCACGTTGTTGCAGCAAGGCAAGCAGGCGCTGCTGTTTATTACGCACGATATTGCCGTGGCCGCGCGGCTCTGCCAGCGGGTAGTGATCCTGGAGCAGGGCGTGGCGATCGAAAACGGCAGCATGCAGCGCATCTTACGGTCGCCGCAACAGCCCTTTACCCGCACGCTGATCGCCGCGGCGCGTCAGAACAGCGATCTGATCCTCACCGCGCGGCAGGCGCTGGCCGGATGA",
      "translation": "MILSEQPVLQVNNLTLRAGQKILIDDLSFLLYAGERLCLLGASGSGKSLTAQALTGTLPPGITVSGEILVNGIDVAHQPALQRSTAGRVAAIFQDSASALHPLFTVAKQLKWVAGSAQQGSLSTLLDAAGLHGLGDRYPGELSGGQRQRICALMALLSSSNVLVADEPTTALDVVAQQQVTTLLQQGKQALLFITHDIAVAARLCQRVVILEQGVAIENGSMQRILRSPQQPFTRTLIAAARQNSDLILTARQALAG",
      "product": ""
     },
     {
      "start": 1833899,
      "end": 1834684,
      "strand": 1,
      "locus_tag": "ctg1_1614",
      "type": "transport",
      "description": "<div class=\"focus-intro\">\n <strong><span class=\"serif\">ctg1_1614</span></strong><br>\n \n <br>\n Locus tag: <span class=\"serif\">ctg1_1614</span><br>\n Protein ID: <span class=\"serif\">None</span><br>\n Gene: <span class=\"serif\">None</span><br>\n \n Location: 1,833,899 - 1,834,684,\n (total: 786 nt)<br>\n <br>\n \n  transport (smcogs) SMCOG1000:ABC transporter ATP-binding protein (Score: 177.4; E-value: 5.9e-54)<br>\n \n</div>\n<div class=\"focus-info\">\n \n\n \n\n \n\n\n \n</div>\n<div class=\"focus-urls\">\n <a class=\"wildcard-container\" data-wildcard-attrs=\"href\" href=\"http://blast.ncbi.nlm.nih.gov/Blast.cgi?PAGE=Proteins&PROGRAM=blastp&BLAST_PROGRAMS=blastp&QUERY=@!translation!@&LINK_LOC=protein&PAGE_TYPE=BlastSearch\" target=\"_blank\" data-locus=\"ctg1_1614\">NCBI BlastP on this gene</a><br>\n <a href=\"http://www.ncbi.nlm.nih.gov/projects/sviewer/?Db=gene&amp;DbFrom=protein&amp;Cmd=Link&amp;noslider=1&amp;id=Erwinia_gerundensis_A4_chromosome&amp;from=1823899&amp;to=1844684\" target=\"_new\">View genomic context</a><br>\n \n  <a href=\"knownclusterblast/region1/ctg1_1614_mibig_hits.html\" target=\"_new\">MiBIG Hits</a><br>\n \n \n  <a href=\"http://blast.jcvi.org/er-blast/index.cgi?project=transporter;program=blastp;database=pub/transporter.pep;sequence=sequence%%0AMIINDFIHLDNISRFAPRSFWQRHLPAAPILNQISLRLQSQETVGLVGASGSGKTSLLKVMLALDAADRGAMTCEGRAIAPASVASLAWYRRRVQYIPQDPASALAPHHSVAQLIAEPLHHLLGLQNVHQRVAELCDRVQLPRTLLHVPAGQLSGGQAQRVAIARALAPEPRFLLADEPVSGLDLPLREQMKGLLQRLTREQGMGLLMVSHDFSALAGLCDRLLVMHAGEIVEDRATNDLLAAPHHPQTCQLLQAIPVISL\" target=\"_new\">TransportDB BLAST on this gene</a><br>\n \n \n \n</div>\n<div class=\"focus-clipboard\">\n AA sequence: <span class=\"clipboard-copy wildcard-container\" data-locus=\"ctg1_1614\" data-wildcard-attrs=\"data-seq\" data-seq=\"@!translation!@\">Copy to clipboard</span><br>\n Nucleotide sequence: <span class=\"clipboard-copy wildcard-container\" data-locus=\"ctg1_1614\" data-wildcard-attrs=\"data-seq\" data-seq=\"@!dna!@\">Copy to clipboard</span><br>\n</div>",
      "dna": "ATGATCATTAACGATTTTATTCATCTGGATAATATCAGCCGCTTTGCGCCGCGATCTTTCTGGCAGCGCCATTTACCAGCCGCGCCGATCCTCAATCAGATATCGCTCCGTCTGCAATCCCAGGAAACCGTTGGCCTGGTAGGCGCCTCCGGCAGCGGAAAAACCTCGTTGTTAAAAGTGATGCTGGCGCTGGACGCAGCCGACCGCGGCGCGATGACCTGTGAAGGCAGGGCGATCGCCCCGGCCTCGGTGGCGTCACTTGCCTGGTATCGACGCCGCGTGCAATACATTCCGCAGGATCCCGCCAGTGCGCTGGCACCGCATCACAGCGTGGCGCAGCTCATTGCCGAACCGCTGCATCATTTGCTCGGCCTGCAAAACGTGCACCAGCGGGTCGCGGAACTGTGCGATCGGGTGCAGCTGCCGCGCACGCTGTTGCATGTACCGGCGGGGCAGCTCTCCGGCGGCCAGGCACAACGGGTGGCCATTGCCCGGGCGCTGGCACCAGAGCCGCGTTTTTTACTGGCTGATGAACCGGTTAGTGGCCTCGACCTGCCGTTGCGTGAGCAGATGAAAGGCCTGTTGCAGCGGCTGACGCGCGAACAGGGCATGGGCCTGCTGATGGTGTCACATGATTTCTCGGCGCTGGCCGGGCTGTGCGATCGCCTGTTGGTGATGCACGCCGGTGAGATCGTCGAAGATCGTGCTACCAACGATCTGCTTGCTGCACCGCACCATCCACAAACCTGCCAGCTTCTGCAGGCGATCCCCGTTATTTCACTATAA",
      "translation": "MIINDFIHLDNISRFAPRSFWQRHLPAAPILNQISLRLQSQETVGLVGASGSGKTSLLKVMLALDAADRGAMTCEGRAIAPASVASLAWYRRRVQYIPQDPASALAPHHSVAQLIAEPLHHLLGLQNVHQRVAELCDRVQLPRTLLHVPAGQLSGGQAQRVAIARALAPEPRFLLADEPVSGLDLPLREQMKGLLQRLTREQGMGLLMVSHDFSALAGLCDRLLVMHAGEIVEDRATNDLLAAPHHPQTCQLLQAIPVISL",
      "product": ""
     },
     {
      "start": 1834695,
      "end": 1836191,
      "strand": 1,
      "locus_tag": "ctg1_1615",
      "type": "transport",
      "description": "<div class=\"focus-intro\">\n <strong><span class=\"serif\">ctg1_1615</span></strong><br>\n \n <br>\n Locus tag: <span class=\"serif\">ctg1_1615</span><br>\n Protein ID: <span class=\"serif\">None</span><br>\n Gene: <span class=\"serif\">None</span><br>\n \n Location: 1,834,695 - 1,836,191,\n (total: 1497 nt)<br>\n <br>\n \n  transport (smcogs) SMCOG1068:extracellular solute-binding protein family 5 (Score: 238.9; E-value: 2e-72)<br>\n \n</div>\n<div class=\"focus-info\">\n \n\n \n\n \n\n\n \n</div>\n<div class=\"focus-urls\">\n <a class=\"wildcard-container\" data-wildcard-attrs=\"href\" href=\"http://blast.ncbi.nlm.nih.gov/Blast.cgi?PAGE=Proteins&PROGRAM=blastp&BLAST_PROGRAMS=blastp&QUERY=@!translation!@&LINK_LOC=protein&PAGE_TYPE=BlastSearch\" target=\"_blank\" data-locus=\"ctg1_1615\">NCBI BlastP on this gene</a><br>\n <a href=\"http://www.ncbi.nlm.nih.gov/projects/sviewer/?Db=gene&amp;DbFrom=protein&amp;Cmd=Link&amp;noslider=1&amp;id=Erwinia_gerundensis_A4_chromosome&amp;from=1824695&amp;to=1846191\" target=\"_new\">View genomic context</a><br>\n \n  <a href=\"knownclusterblast/region1/ctg1_1615_mibig_hits.html\" target=\"_new\">MiBIG Hits</a><br>\n \n \n  <a href=\"http://blast.jcvi.org/er-blast/index.cgi?project=transporter;program=blastp;database=pub/transporter.pep;sequence=sequence%%0AMISLLRPALILTLGTLLAGCFNESDSSQDREGRIHLAMLQPPRSGLTPLSDDAFKLSRWRTAETLIVLDAAGDAQPGLATRWEPLKNHAWRLTLRQGVRFHDGTPLNAAAVVNALSTAAAYAPKPRILDGVDLQVRADGDNAVIVSTATADPLLPQRLSSPQLAILSRAAYGEKGIINPLNAGSGPFVLKRINGTSGATLDRNADYWGNKALAAGIDVSFVPDGTARAAALRTGTADIVEAIPVSQVALLDPAMVHEVPMPRTNTLYLNSKTGPFHDAGLRAAVRNAVNRQQLVDNVYEKRADVAQGLLGPALPWAAELRQPVSEPTPVRAPQGQTITLATFSDRAELPEVAVYLAQQLTAAGFTVKQVVREYAQIEADALAGKFDAFILSRATVLDSGDPVAYLYSDFSCKGSFNIAQLCRPAIDRALEQAAALPAGTARRKAIVAAEQLILASDAAIPLLHERVIQGENPQLHGALRDPLERMLIDEATVLVPTAP\" target=\"_new\">TransportDB BLAST on this gene</a><br>\n \n \n \n</div>\n<div class=\"focus-clipboard\">\n AA sequence: <span class=\"clipboard-copy wildcard-container\" data-locus=\"ctg1_1615\" data-wildcard-attrs=\"data-seq\" data-seq=\"@!translation!@\">Copy to clipboard</span><br>\n Nucleotide sequence: <span class=\"clipboard-copy wildcard-container\" data-locus=\"ctg1_1615\" data-wildcard-attrs=\"data-seq\" data-seq=\"@!dna!@\">Copy to clipboard</span><br>\n</div>",
      "dna": "ATGATATCGCTTCTGCGCCCGGCCCTGATACTGACGCTCGGCACGCTGCTGGCGGGCTGCTTTAATGAGTCTGATTCATCACAGGATCGGGAAGGGCGAATTCATCTCGCTATGTTGCAGCCGCCGCGTTCCGGGCTGACGCCGCTCAGTGACGACGCGTTTAAACTGTCACGCTGGCGTACGGCGGAAACCCTGATCGTACTTGATGCGGCGGGCGATGCGCAGCCGGGGCTGGCAACGCGATGGGAACCGCTGAAGAACCATGCCTGGCGGCTGACGCTGCGTCAGGGGGTGCGTTTTCATGATGGCACGCCGTTGAATGCGGCGGCAGTCGTCAACGCGCTGAGTACCGCCGCGGCGTATGCGCCAAAGCCACGCATTCTGGACGGCGTGGATCTGCAGGTGCGCGCCGACGGTGATAACGCGGTGATCGTTTCCACCGCAACGGCGGATCCGCTGTTGCCGCAGCGGCTCTCCAGCCCGCAGCTGGCGATCCTGTCGCGCGCGGCCTACGGTGAGAAAGGGATCATCAATCCGCTTAACGCCGGCAGCGGACCCTTTGTGCTGAAACGCATTAATGGCACCAGCGGCGCCACGCTCGATCGCAATGCCGATTACTGGGGCAACAAAGCGCTGGCCGCAGGCATTGACGTCAGCTTTGTGCCCGACGGCACGGCACGGGCGGCGGCCTTGCGCACCGGTACGGCAGATATCGTCGAGGCGATTCCGGTTTCTCAGGTGGCGCTGCTCGATCCCGCCATGGTGCATGAAGTCCCGATGCCGCGCACCAATACGCTCTACCTGAACAGTAAAACCGGGCCATTCCACGACGCCGGGCTGCGTGCCGCGGTGCGTAATGCGGTCAATCGCCAGCAGCTGGTTGATAACGTCTACGAAAAACGTGCCGATGTGGCGCAGGGTCTGCTTGGCCCGGCGCTGCCGTGGGCAGCAGAATTACGCCAGCCGGTAAGCGAACCGACGCCCGTGCGCGCGCCGCAGGGCCAGACCATTACGCTGGCCACCTTCAGCGACCGCGCGGAGCTGCCTGAAGTGGCGGTCTATCTGGCACAACAGCTGACCGCCGCCGGTTTTACCGTTAAGCAGGTGGTGCGTGAATATGCGCAAATTGAGGCGGATGCGCTGGCCGGTAAGTTTGATGCCTTTATTCTCTCGCGCGCCACGGTGCTCGATTCCGGCGATCCGGTCGCCTATCTTTACAGCGATTTCAGCTGCAAAGGATCCTTTAACATTGCTCAGCTCTGCCGCCCGGCCATCGACCGCGCGCTGGAGCAGGCTGCGGCTCTGCCAGCGGGCACCGCGCGTCGTAAGGCGATCGTGGCTGCTGAACAGCTGATTCTGGCCAGCGACGCGGCGATCCCGCTGCTGCATGAGCGGGTAATTCAGGGCGAAAATCCGCAGCTGCACGGTGCGCTGCGCGATCCGCTTGAGCGCATGTTGATCGATGAAGCCACCGTTCTGGTGCCCACCGCGCCATGA",
      "translation": "MISLLRPALILTLGTLLAGCFNESDSSQDREGRIHLAMLQPPRSGLTPLSDDAFKLSRWRTAETLIVLDAAGDAQPGLATRWEPLKNHAWRLTLRQGVRFHDGTPLNAAAVVNALSTAAAYAPKPRILDGVDLQVRADGDNAVIVSTATADPLLPQRLSSPQLAILSRAAYGEKGIINPLNAGSGPFVLKRINGTSGATLDRNADYWGNKALAAGIDVSFVPDGTARAAALRTGTADIVEAIPVSQVALLDPAMVHEVPMPRTNTLYLNSKTGPFHDAGLRAAVRNAVNRQQLVDNVYEKRADVAQGLLGPALPWAAELRQPVSEPTPVRAPQGQTITLATFSDRAELPEVAVYLAQQLTAAGFTVKQVVREYAQIEADALAGKFDAFILSRATVLDSGDPVAYLYSDFSCKGSFNIAQLCRPAIDRALEQAAALPAGTARRKAIVAAEQLILASDAAIPLLHERVIQGENPQLHGALRDPLERMLIDEATVLVPTAP",
      "product": ""
     },
     {
      "start": 1836188,
      "end": 1837936,
      "strand": 1,
      "locus_tag": "ctg1_1616",
      "type": "transport",
      "description": "<div class=\"focus-intro\">\n <strong><span class=\"serif\">ctg1_1616</span></strong><br>\n \n <br>\n Locus tag: <span class=\"serif\">ctg1_1616</span><br>\n Protein ID: <span class=\"serif\">None</span><br>\n Gene: <span class=\"serif\">None</span><br>\n \n Location: 1,836,188 - 1,837,936,\n (total: 1749 nt)<br>\n <br>\n \n  transport (smcogs) SMCOG1085:binding-protein-dependent transport systems (Score: 186.3; E-value: 9.7e-57)<br>\n \n</div>\n<div class=\"focus-info\">\n \n\n \n\n \n\n\n \n</div>\n<div class=\"focus-urls\">\n <a class=\"wildcard-container\" data-wildcard-attrs=\"href\" href=\"http://blast.ncbi.nlm.nih.gov/Blast.cgi?PAGE=Proteins&PROGRAM=blastp&BLAST_PROGRAMS=blastp&QUERY=@!translation!@&LINK_LOC=protein&PAGE_TYPE=BlastSearch\" target=\"_blank\" data-locus=\"ctg1_1616\">NCBI BlastP on this gene</a><br>\n <a href=\"http://www.ncbi.nlm.nih.gov/projects/sviewer/?Db=gene&amp;DbFrom=protein&amp;Cmd=Link&amp;noslider=1&amp;id=Erwinia_gerundensis_A4_chromosome&amp;from=1826188&amp;to=1847936\" target=\"_new\">View genomic context</a><br>\n \n  <a href=\"knownclusterblast/region1/ctg1_1616_mibig_hits.html\" target=\"_new\">MiBIG Hits</a><br>\n \n \n  <a href=\"http://blast.jcvi.org/er-blast/index.cgi?project=transporter;program=blastp;database=pub/transporter.pep;sequence=sequence%%0AMSESLYCRTCATLVRTPHRLTLLSRLLTFFGILLIVGMLPWLSGSDPALALLRARSGEQEATAETLTAIRQSLGLDRGPLSLFGHWLWQLLQGDAGVSWVSGRPVLPGMLQAAGVSLTLMAAAALVAALLAAALCLPVLWRGLHGKPRVSSGIAAATLTTLPEFLLATVLLIVGAVWLCWLPPYGWQGVQHVILPALALGIPAGGYLGRIFADALSESLNEKWLLTWSVAGIARRHLLLALLTRALPGVLPLLSLVLVSMTGGAIAVEKVFAIPGIGRATLGAAAAQDLPALQAGVLIMLLLAAVAGLLTSALRQLLLGRALRGGAMPTPAINRTPSSHGAIWLTALCLALFCLLLLAGLTRDPYLSGFTRLQPPSLALPFGADAMGRDLLARVAHGTLHTCVMAFVAALICLLIGLLAGFFPRFCSGPIEAANALPPVMAGLIVAALTGPSAGGAVLAVIVVSWAPLAAHTAALLSEARARAWVQMLPILGVGPLRAGLCYLLPAVAGPLFRHAMLRVPGIALALASLGFLGLGAAPPLPEWGRLLAEGMPYVERACWVVLAPGGALIVLSLLAIGAGRLR\" target=\"_new\">TransportDB BLAST on this gene</a><br>\n \n \n \n</div>\n<div class=\"focus-clipboard\">\n AA sequence: <span class=\"clipboard-copy wildcard-container\" data-locus=\"ctg1_1616\" data-wildcard-attrs=\"data-seq\" data-seq=\"@!translation!@\">Copy to clipboard</span><br>\n Nucleotide sequence: <span class=\"clipboard-copy wildcard-container\" data-locus=\"ctg1_1616\" data-wildcard-attrs=\"data-seq\" data-seq=\"@!dna!@\">Copy to clipboard</span><br>\n</div>",
      "dna": "ATGAGTGAATCCCTTTACTGCCGTACCTGCGCAACGCTTGTGCGTACGCCGCACCGGCTAACTTTGCTCTCCAGGTTGCTGACCTTCTTTGGCATTCTGCTGATCGTGGGCATGTTGCCCTGGCTTTCCGGCAGCGATCCGGCACTGGCGCTGCTGCGCGCCCGTTCCGGCGAGCAGGAGGCGACGGCGGAAACCCTGACGGCGATTCGTCAGTCGTTGGGCCTCGATCGTGGCCCGCTGTCGCTGTTTGGCCACTGGCTGTGGCAGCTGCTGCAGGGCGATGCGGGCGTGTCGTGGGTTTCCGGTCGGCCTGTGCTGCCCGGCATGTTACAGGCTGCCGGCGTCTCGTTAACCCTGATGGCCGCGGCGGCGCTGGTTGCCGCCTTGCTGGCGGCGGCACTCTGCCTGCCGGTATTGTGGCGCGGCCTGCATGGAAAACCGCGGGTCTCTTCAGGCATCGCGGCGGCGACGCTGACCACCTTGCCGGAGTTTCTGCTGGCCACCGTGTTGCTGATCGTCGGCGCGGTATGGCTGTGCTGGCTGCCACCTTACGGCTGGCAGGGCGTGCAGCATGTGATCCTGCCTGCGCTGGCGCTGGGGATTCCGGCCGGTGGCTATCTGGGACGAATTTTTGCTGATGCCTTGAGTGAATCGCTGAACGAAAAATGGCTGTTGACCTGGAGCGTGGCTGGCATTGCACGTCGTCATCTGCTGTTGGCGCTGCTAACGCGGGCTTTGCCGGGCGTGCTGCCGCTGCTGAGCCTGGTGTTGGTTTCGATGACCGGCGGCGCCATTGCGGTGGAAAAAGTCTTTGCTATTCCGGGCATCGGTCGCGCCACGCTCGGCGCTGCCGCGGCGCAGGATCTGCCCGCATTGCAGGCGGGCGTGCTGATTATGCTGTTGCTGGCCGCGGTGGCAGGGCTGTTAACCAGTGCGCTGCGGCAGCTGCTGCTCGGACGGGCGCTGCGCGGCGGCGCGATGCCAACGCCCGCCATTAACCGCACTCCATCTTCCCACGGCGCCATCTGGCTGACCGCGCTCTGCCTGGCGCTATTTTGCCTGCTGCTGTTGGCCGGGTTAACGCGCGATCCTTATCTGTCAGGCTTTACGCGTTTGCAGCCACCGTCGCTGGCGTTGCCGTTTGGTGCTGATGCCATGGGCCGCGATCTGCTGGCGCGGGTGGCACACGGCACGCTGCATACCTGCGTGATGGCGTTTGTGGCCGCGCTAATTTGCCTGCTGATCGGCCTGCTGGCCGGTTTTTTTCCGCGTTTTTGCAGCGGCCCGATTGAGGCGGCAAACGCACTGCCGCCGGTAATGGCCGGGCTGATTGTGGCGGCGTTAACCGGACCGAGCGCAGGCGGCGCGGTGTTGGCGGTGATCGTGGTGAGCTGGGCACCGCTGGCGGCGCATACCGCGGCGTTATTAAGTGAGGCGCGGGCGCGCGCATGGGTTCAGATGCTGCCGATACTGGGCGTTGGCCCACTGCGCGCCGGGCTATGTTATCTGCTGCCTGCGGTGGCCGGACCGCTGTTTCGCCACGCCATGCTGCGCGTGCCGGGCATTGCGCTGGCGCTGGCGTCACTGGGGTTTTTAGGCTTGGGCGCCGCGCCGCCGCTGCCGGAATGGGGACGACTACTGGCCGAAGGCATGCCCTATGTCGAGCGTGCCTGTTGGGTGGTGCTGGCGCCAGGCGGGGCGCTGATCGTTCTCTCTTTACTGGCGATCGGTGCCGGGCGACTGCGATAG",
      "translation": "MSESLYCRTCATLVRTPHRLTLLSRLLTFFGILLIVGMLPWLSGSDPALALLRARSGEQEATAETLTAIRQSLGLDRGPLSLFGHWLWQLLQGDAGVSWVSGRPVLPGMLQAAGVSLTLMAAAALVAALLAAALCLPVLWRGLHGKPRVSSGIAAATLTTLPEFLLATVLLIVGAVWLCWLPPYGWQGVQHVILPALALGIPAGGYLGRIFADALSESLNEKWLLTWSVAGIARRHLLLALLTRALPGVLPLLSLVLVSMTGGAIAVEKVFAIPGIGRATLGAAAAQDLPALQAGVLIMLLLAAVAGLLTSALRQLLLGRALRGGAMPTPAINRTPSSHGAIWLTALCLALFCLLLLAGLTRDPYLSGFTRLQPPSLALPFGADAMGRDLLARVAHGTLHTCVMAFVAALICLLIGLLAGFFPRFCSGPIEAANALPPVMAGLIVAALTGPSAGGAVLAVIVVSWAPLAAHTAALLSEARARAWVQMLPILGVGPLRAGLCYLLPAVAGPLFRHAMLRVPGIALALASLGFLGLGAAPPLPEWGRLLAEGMPYVERACWVVLAPGGALIVLSLLAIGAGRLR",
      "product": ""
     },
     {
      "start": 1837957,
      "end": 1839054,
      "strand": -1,
      "locus_tag": "ctg1_1617",
      "type": "biosynthetic-additional",
      "description": "<div class=\"focus-intro\">\n <strong><span class=\"serif\">ctg1_1617</span></strong><br>\n \n <br>\n Locus tag: <span class=\"serif\">ctg1_1617</span><br>\n Protein ID: <span class=\"serif\">None</span><br>\n Gene: <span class=\"serif\">None</span><br>\n \n Location: 1,837,957 - 1,839,054,\n (total: 1098 nt)<br>\n <br>\n \n  biosynthetic-additional (smcogs) SMCOG1217:NADH:flavin oxidoreductase/NADH oxidase (Score: 316.1; E-value: 4.6e-96)<br>\n \n</div>\n<div class=\"focus-info\">\n \n\n \n\n \n\n\n \n</div>\n<div class=\"focus-urls\">\n <a class=\"wildcard-container\" data-wildcard-attrs=\"href\" href=\"http://blast.ncbi.nlm.nih.gov/Blast.cgi?PAGE=Proteins&PROGRAM=blastp&BLAST_PROGRAMS=blastp&QUERY=@!translation!@&LINK_LOC=protein&PAGE_TYPE=BlastSearch\" target=\"_blank\" data-locus=\"ctg1_1617\">NCBI BlastP on this gene</a><br>\n <a href=\"http://www.ncbi.nlm.nih.gov/projects/sviewer/?Db=gene&amp;DbFrom=protein&amp;Cmd=Link&amp;noslider=1&amp;id=Erwinia_gerundensis_A4_chromosome&amp;from=1827957&amp;to=1849054\" target=\"_new\">View genomic context</a><br>\n \n  <a href=\"knownclusterblast/region1/ctg1_1617_mibig_hits.html\" target=\"_new\">MiBIG Hits</a><br>\n \n \n \n \n</div>\n<div class=\"focus-clipboard\">\n AA sequence: <span class=\"clipboard-copy wildcard-container\" data-locus=\"ctg1_1617\" data-wildcard-attrs=\"data-seq\" data-seq=\"@!translation!@\">Copy to clipboard</span><br>\n Nucleotide sequence: <span class=\"clipboard-copy wildcard-container\" data-locus=\"ctg1_1617\" data-wildcard-attrs=\"data-seq\" data-seq=\"@!dna!@\">Copy to clipboard</span><br>\n</div>",
      "dna": "ATGTCCACGTCCCCTCTTTTTCACGCAGCAAAGATCAACCAGCTACAACTGACCAACCGGCTGGTGGTGGCCCCGATGACGCGCGTAAGCGCCTCGGAAGATGGCATCGCCAGTGAGCGCATGGTGCGTTACTACGAAGATTTCGCGCGCGGTGGTTTCGGCCTGACGATCAGCGAAGGCATTTACATCGATGATCAGTGGTCACAAACTTACGCCTTTCAGGCTGGCATGATTAATGCTCGTCAGGCAGAAGCCTGGCGTAAGGTCACCGACGCCGTGCACCGCCAGGGCGGAAAGATCCTGGCGCAGATCCAACACGCCGGTGCGCTTTCTCAGGGCAATCATTACCAGCACGAGACCGTTGCCCCCTCAGCCATTCAGCCGCTGGGCGAACAGCTGCCGTTTTATCGTGGTGAAGGCGATTATCCGCAGCCTCGCGCCCTGAGTGACGCTGAAATTCATCAGATTATCGACAGCTTCGCCGATGCTGCCGAACGCGCGATAAAGGATGGCGGATTCGATGGCATCGAAATTCACGGCGCCAATGGCTATCTGCTGGATCAGTTTCTCACCCGCTACACCAATCAGCGCAGCGATAAATGGGGTGGCGATACCGCCGGGCGGATGACGTTAAACCTGGCGGTGATCGCCGCGGTACGCGCACGCATTGGTGATACGGTGCCGCTGGGCATCCGTATTTCGCAGGCTAAGGTCAACGATTTTCAGCATAAATGGCAGCATGGCGAGGCGGATGCGCGCACGGTATTCAGCCTGTTGGGCGATTCAGCGATTGATTATATTCATGTCACCGAGCATGAAGCCTGGCAACCGGCATTTGCGGAGAGCCCACTCTCCCTGGCGGCGCTGGCACGGCAGTTTGCGCCGGGCAAAATCCTGATCGCTAACGGTGGCCTGCATCAGGTGGATAAAGCAGAGCGGCTGCTGGATCAGGGCGCCGATCTGATCGCCCTTGGCCGTGGCGCGCTGGCTAACCACGACTGGCCGCAGCGGGTTAAAAACCAGGCACCGCTGCGCGAATTCGATCGCACCCTTCTGGCGCCGATCGCCGATATCAAAGCCAGCGAATTGCCATCCTGA",
      "translation": "MSTSPLFHAAKINQLQLTNRLVVAPMTRVSASEDGIASERMVRYYEDFARGGFGLTISEGIYIDDQWSQTYAFQAGMINARQAEAWRKVTDAVHRQGGKILAQIQHAGALSQGNHYQHETVAPSAIQPLGEQLPFYRGEGDYPQPRALSDAEIHQIIDSFADAAERAIKDGGFDGIEIHGANGYLLDQFLTRYTNQRSDKWGGDTAGRMTLNLAVIAAVRARIGDTVPLGIRISQAKVNDFQHKWQHGEADARTVFSLLGDSAIDYIHVTEHEAWQPAFAESPLSLAALARQFAPGKILIANGGLHQVDKAERLLDQGADLIALGRGALANHDWPQRVKNQAPLREFDRTLLAPIADIKASELPS",
      "product": ""
     },
     {
      "start": 1839214,
      "end": 1840107,
      "strand": 1,
      "locus_tag": "ctg1_1618",
      "type": "regulatory",
      "description": "<div class=\"focus-intro\">\n <strong><span class=\"serif\">ctg1_1618</span></strong><br>\n \n <br>\n Locus tag: <span class=\"serif\">ctg1_1618</span><br>\n Protein ID: <span class=\"serif\">None</span><br>\n Gene: <span class=\"serif\">None</span><br>\n \n Location: 1,839,214 - 1,840,107,\n (total: 894 nt)<br>\n <br>\n \n  regulatory (smcogs) SMCOG1031:LysR family transcriptional regulator (Score: 269.2; E-value: 7.4e-82)<br>\n \n</div>\n<div class=\"focus-info\">\n \n\n \n\n \n\n\n \n</div>\n<div class=\"focus-urls\">\n <a class=\"wildcard-container\" data-wildcard-attrs=\"href\" href=\"http://blast.ncbi.nlm.nih.gov/Blast.cgi?PAGE=Proteins&PROGRAM=blastp&BLAST_PROGRAMS=blastp&QUERY=@!translation!@&LINK_LOC=protein&PAGE_TYPE=BlastSearch\" target=\"_blank\" data-locus=\"ctg1_1618\">NCBI BlastP on this gene</a><br>\n <a href=\"http://www.ncbi.nlm.nih.gov/projects/sviewer/?Db=gene&amp;DbFrom=protein&amp;Cmd=Link&amp;noslider=1&amp;id=Erwinia_gerundensis_A4_chromosome&amp;from=1829214&amp;to=1850107\" target=\"_new\">View genomic context</a><br>\n \n  <a href=\"knownclusterblast/region1/ctg1_1618_mibig_hits.html\" target=\"_new\">MiBIG Hits</a><br>\n \n \n \n \n</div>\n<div class=\"focus-clipboard\">\n AA sequence: <span class=\"clipboard-copy wildcard-container\" data-locus=\"ctg1_1618\" data-wildcard-attrs=\"data-seq\" data-seq=\"@!translation!@\">Copy to clipboard</span><br>\n Nucleotide sequence: <span class=\"clipboard-copy wildcard-container\" data-locus=\"ctg1_1618\" data-wildcard-attrs=\"data-seq\" data-seq=\"@!dna!@\">Copy to clipboard</span><br>\n</div>",
      "dna": "ATGAACATTGATGACGTCAGGCTGTTTCTGGTCGTGACCGAAAGCCACAGCTTTGCGCAGGCGGCACGACGGCTTAATTTGGCGCCGATGAAAGTGTCTCGTCGCCTGGCAGCGCTGGAACAGGAGATCGGCCGGCGGCTGATTCAACGCACCACGCGCGCCATTTCGCTTACCGAGGAAGGCGCTGAGTTTATTCCCTATGCCCGCGCCATGACGGAAGCGGAAGAGAGCGCCAAAGCCCGCTTTCTGCCCGACGCCAAAGGCGCGGGCGGCCTGTTACGCATTACCGCGCCGTCGGGCCTCGGTCGACGTCATGTGTTGCCGTTGATTCCTGCCTTACTGACCGCCAACCCCGAACTGCGCATCGATTTACAGCTTGCAGACGAGGTGGTCGATATCGTTGGCCGTGGCATTGATGTGGCGGTACGTGTCGCGCCGCTGCGAGATTCGTCACTGATTGCGCGGCGTATTTCCGCTAATCCACGCATACTCTGCGCCTCACCGGCGTATCTGGCGCAGCACGGCACACCGCGCACTCTGCGCGAGCTAGACGATCATCACTGCCTGCGCCTCTCCAGCCTGCTGCACTGGTCATTCGAGATTGACGGGCAAGTAAGCAGCGTCAGCGTTGATGGCCGTTTCAGCTCGGCCAGCGTTGAGGCGGTGCGTGCTTTATGCGTGCAGGGTTTGGGCGTAGCGCAGCTGACGCGCTGGGATGTCGCGCAGGAGATCGCCGCAGGCCTGCTGCAAGAAGTGACGTTGCAGGATGCCACTCCACAGTCGCTGTCGGTCTGGGCGGTGCTGCCGAGCGTGCGTTTTCTGCCGCAGCGGGTGACGCTGTTTATTGAGGCCCTGAAGGCCGCACTGGCACCGGACGGCGGAGATCAGAGATAA",
      "translation": "MNIDDVRLFLVVTESHSFAQAARRLNLAPMKVSRRLAALEQEIGRRLIQRTTRAISLTEEGAEFIPYARAMTEAEESAKARFLPDAKGAGGLLRITAPSGLGRRHVLPLIPALLTANPELRIDLQLADEVVDIVGRGIDVAVRVAPLRDSSLIARRISANPRILCASPAYLAQHGTPRTLRELDDHHCLRLSSLLHWSFEIDGQVSSVSVDGRFSSASVEAVRALCVQGLGVAQLTRWDVAQEIAAGLLQEVTLQDATPQSLSVWAVLPSVRFLPQRVTLFIEALKAALAPDGGDQR",
      "product": ""
     },
     {
      "start": 1840162,
      "end": 1841859,
      "strand": -1,
      "locus_tag": "ctg1_1619",
      "type": "other",
      "description": "<div class=\"focus-intro\">\n <strong><span class=\"serif\">ctg1_1619</span></strong><br>\n \n <br>\n Locus tag: <span class=\"serif\">ctg1_1619</span><br>\n Protein ID: <span class=\"serif\">None</span><br>\n Gene: <span class=\"serif\">None</span><br>\n \n Location: 1,840,162 - 1,841,859,\n (total: 1698 nt)<br>\n <br>\n \n</div>\n<div class=\"focus-info\">\n \n\n \n\n \n\n\n \n</div>\n<div class=\"focus-urls\">\n <a class=\"wildcard-container\" data-wildcard-attrs=\"href\" href=\"http://blast.ncbi.nlm.nih.gov/Blast.cgi?PAGE=Proteins&PROGRAM=blastp&BLAST_PROGRAMS=blastp&QUERY=@!translation!@&LINK_LOC=protein&PAGE_TYPE=BlastSearch\" target=\"_blank\" data-locus=\"ctg1_1619\">NCBI BlastP on this gene</a><br>\n <a href=\"http://www.ncbi.nlm.nih.gov/projects/sviewer/?Db=gene&amp;DbFrom=protein&amp;Cmd=Link&amp;noslider=1&amp;id=Erwinia_gerundensis_A4_chromosome&amp;from=1830162&amp;to=1851859\" target=\"_new\">View genomic context</a><br>\n \n \n \n \n</div>\n<div class=\"focus-clipboard\">\n AA sequence: <span class=\"clipboard-copy wildcard-container\" data-locus=\"ctg1_1619\" data-wildcard-attrs=\"data-seq\" data-seq=\"@!translation!@\">Copy to clipboard</span><br>\n Nucleotide sequence: <span class=\"clipboard-copy wildcard-container\" data-locus=\"ctg1_1619\" data-wildcard-attrs=\"data-seq\" data-seq=\"@!dna!@\">Copy to clipboard</span><br>\n</div>",
      "dna": "ATGACTTCTACTGGATCCGTGCATGGCGCGCTGTTCACCCTGATTCGCCGCCTTCATTTTTACATCGGCCTGTTTGTCGCGCCGTTTATTTTTGTCGCCGCCCTGACCGGCACGCTCTATGTCCTGACACCACAGATTGAAAACGCGCTCTATGCCGATGCGCTGACCACCCAACCGCAAGGCAAAGCGCAGCCGCTGTCGGCGCAGATTGCTGCCGCGCGCGCCCATACCGGCGAGCGGGCAAAAATCTATGCGGTTCGTCCCGCTCCCGGCGCAACCGACACCACGCGCGTGCAGTTTACCCGTGCCGACTTGGGCGCATCGGAATCGCGCTCGGTGTTTATCGATCCCTACACGCTGGCGATTAAAGGCGATATGACGGTGTACGGCACCACCGGCGTGCTGCCGTTTCGTATGTGGCTCGATCAGCTGCATCGTGGTCTGCTGCTGGGCGACGTCGGTCGCCTGTACAGCGAACTGGCCGCGTCGTGGCTGTGGATCGCCGCGTTGGGCGGCCTGATATTGTGGCTCGGCACGCGTTCCCGTCGCGTGGTGAAAAAGTCGGGTGCCCGCCACTGGCACGTCACGCTGGGACTGGTGCTGGCGGCCGGCCTGCTGTTCTTCTCCGCCACCGGCCTGACCTGGTCGCAGTGGGCAGGCAGCAATGTCGACCGGATGCGCGCCGCGCTGAACTGGATGACGCCGCAGGTTAACACCGCGCTGGATGGACGTGCTCCCGACAGCGCACCCGATCCGCATGCCGATCATAACGGTTCTTCCAGCATGCCAGGCATGGATATGAGTATGCCGATGCCCGCGGCGCCAAAAGCGCCAGCGCAGCGCAATCGCCCTGACGCCGACTGGGATCGCGTGCTGAGCAGCGCGAAGGCGGCGGGTTTGCAGTCACCTCGTCTGGAGTTGCGTCAGCCAAAAAACAGCGCGTCGGCGTGGACGGTCACCGAAGTGGATCGCAGCTGGCCATCGCATGTTGACGCGGTCGCGGTAAATCCCGAGACCTTTAGCGTTATCGATCGTGTGCGCTTCGCCGATTTCCCGCTGGTGGCGAAACTGACCCGCTGGGGCGTTGATGCTCATATGGGCGTGCTGTTTGGCCTGCCGAACCAGCTGCTACTGGCGGCGTTTGGTCTCGGGCTGTGCACGATGATCGTGCTGGGCTATCGCATGTGGTGGCAGCGTCGCCCTAAACAGAGTGAAACCAGCCCGGCGCAGACGCTGGCCGAGGCCTGGCTGCCGCTGCCGGGCTACATCAAAGCGACCAGTTTGCTGATCGCCTTCGCGCTGGGCTACGCCTTGCCGGTGATGGGTGCCAGCCTGCTGCTGTTTGTGCTGTTCGATATTCTGCGCTGGCGCGACGATCATCGCGTGGTGGATGCGTCTGTGGTCTATCCCGATACGCCTATCGGCATTATGCGCGCCCGCTTTGCGGTGAAACGCAAAGAGATGCGCTATTTTCTGCGCTCGCTGGTGGTGCTGATATTGGTGGTGGGCACGGTGATCACCAATGCGGTAATTGGCGGAGTGGTCGATCAATACCAGATCCCGTTCAGCGACTGGACCATCACCATGTACATCATGCAGGGCCTGATGGTCGGCGTGTACAGCCTGGTGATCACCGGACTGTTATCGATTCCGCTATGGTATTTCTTCCTCGGCGAGAGCGATAAACAGGGCGAATAG",
      "translation": "MTSTGSVHGALFTLIRRLHFYIGLFVAPFIFVAALTGTLYVLTPQIENALYADALTTQPQGKAQPLSAQIAAARAHTGERAKIYAVRPAPGATDTTRVQFTRADLGASESRSVFIDPYTLAIKGDMTVYGTTGVLPFRMWLDQLHRGLLLGDVGRLYSELAASWLWIAALGGLILWLGTRSRRVVKKSGARHWHVTLGLVLAAGLLFFSATGLTWSQWAGSNVDRMRAALNWMTPQVNTALDGRAPDSAPDPHADHNGSSSMPGMDMSMPMPAAPKAPAQRNRPDADWDRVLSSAKAAGLQSPRLELRQPKNSASAWTVTEVDRSWPSHVDAVAVNPETFSVIDRVRFADFPLVAKLTRWGVDAHMGVLFGLPNQLLLAAFGLGLCTMIVLGYRMWWQRRPKQSETSPAQTLAEAWLPLPGYIKATSLLIAFALGYALPVMGASLLLFVLFDILRWRDDHRVVDASVVYPDTPIGIMRARFAVKRKEMRYFLRSLVVLILVVGTVITNAVIGGVVDQYQIPFSDWTITMYIMQGLMVGVYSLVITGLLSIPLWYFFLGESDKQGE",
      "product": ""
     },
     {
      "start": 1841926,
      "end": 1842339,
      "strand": -1,
      "locus_tag": "ctg1_1620",
      "type": "other",
      "description": "<div class=\"focus-intro\">\n <strong><span class=\"serif\">ctg1_1620</span></strong><br>\n \n <br>\n Locus tag: <span class=\"serif\">ctg1_1620</span><br>\n Protein ID: <span class=\"serif\">None</span><br>\n Gene: <span class=\"serif\">None</span><br>\n \n Location: 1,841,926 - 1,842,339,\n (total: 414 nt)<br>\n <br>\n \n</div>\n<div class=\"focus-info\">\n \n\n \n\n \n\n\n \n</div>\n<div class=\"focus-urls\">\n <a class=\"wildcard-container\" data-wildcard-attrs=\"href\" href=\"http://blast.ncbi.nlm.nih.gov/Blast.cgi?PAGE=Proteins&PROGRAM=blastp&BLAST_PROGRAMS=blastp&QUERY=@!translation!@&LINK_LOC=protein&PAGE_TYPE=BlastSearch\" target=\"_blank\" data-locus=\"ctg1_1620\">NCBI BlastP on this gene</a><br>\n <a href=\"http://www.ncbi.nlm.nih.gov/projects/sviewer/?Db=gene&amp;DbFrom=protein&amp;Cmd=Link&amp;noslider=1&amp;id=Erwinia_gerundensis_A4_chromosome&amp;from=1831926&amp;to=1852339\" target=\"_new\">View genomic context</a><br>\n \n \n \n \n</div>\n<div class=\"focus-clipboard\">\n AA sequence: <span class=\"clipboard-copy wildcard-container\" data-locus=\"ctg1_1620\" data-wildcard-attrs=\"data-seq\" data-seq=\"@!translation!@\">Copy to clipboard</span><br>\n Nucleotide sequence: <span class=\"clipboard-copy wildcard-container\" data-locus=\"ctg1_1620\" data-wildcard-attrs=\"data-seq\" data-seq=\"@!dna!@\">Copy to clipboard</span><br>\n</div>",
      "dna": "ATGACCCTTTCCCGCTCGATAATGCAACGACTCACGGCCGCGATAGCAATCGTCGCCGTGCTGTTGCTGTTTGTCGCGCCGGTGATTTCAACCAGCCTTGCGCCGCAGATGATGATGGCGGACATGCCGGAAATGGCGATGGATCAGATGATGCCTTCCCATCACGGCGACGATCACGCGGCGGGCATGATGGACCATGCGGCCATGAACGACGCGGGCTTTGCCTGCGGCTATTGTGACCTGCTGATCCATGTGCCGCTGCTGCTCTGGCTGTTTATTCCTTTTATCTGGCTGGCGCTGCTGCTGTCACGCGCACCACCGCCCGCGCCCATCGCCGCGCCACTGCTGCGACCACGTCGGCAACTCTACCGTCCGCGTGCCCCGCCGCGTCCTGCCCGCATCCTTTTAGCCTAA",
      "translation": "MTLSRSIMQRLTAAIAIVAVLLLFVAPVISTSLAPQMMMADMPEMAMDQMMPSHHGDDHAAGMMDHAAMNDAGFACGYCDLLIHVPLLLWLFIPFIWLALLLSRAPPPAPIAAPLLRPRRQLYRPRAPPRPARILLA",
      "product": ""
     },
     {
      "start": 1842529,
      "end": 1843413,
      "strand": -1,
      "locus_tag": "ctg1_1621",
      "type": "other",
      "description": "<div class=\"focus-intro\">\n <strong><span class=\"serif\">ctg1_1621</span></strong><br>\n \n <br>\n Locus tag: <span class=\"serif\">ctg1_1621</span><br>\n Protein ID: <span class=\"serif\">None</span><br>\n Gene: <span class=\"serif\">None</span><br>\n \n Location: 1,842,529 - 1,843,413,\n (total: 885 nt)<br>\n <br>\n \n</div>\n<div class=\"focus-info\">\n \n\n \n\n \n\n\n \n</div>\n<div class=\"focus-urls\">\n <a class=\"wildcard-container\" data-wildcard-attrs=\"href\" href=\"http://blast.ncbi.nlm.nih.gov/Blast.cgi?PAGE=Proteins&PROGRAM=blastp&BLAST_PROGRAMS=blastp&QUERY=@!translation!@&LINK_LOC=protein&PAGE_TYPE=BlastSearch\" target=\"_blank\" data-locus=\"ctg1_1621\">NCBI BlastP on this gene</a><br>\n <a href=\"http://www.ncbi.nlm.nih.gov/projects/sviewer/?Db=gene&amp;DbFrom=protein&amp;Cmd=Link&amp;noslider=1&amp;id=Erwinia_gerundensis_A4_chromosome&amp;from=1832529&amp;to=1853413\" target=\"_new\">View genomic context</a><br>\n \n \n \n \n</div>\n<div class=\"focus-clipboard\">\n AA sequence: <span class=\"clipboard-copy wildcard-container\" data-locus=\"ctg1_1621\" data-wildcard-attrs=\"data-seq\" data-seq=\"@!translation!@\">Copy to clipboard</span><br>\n Nucleotide sequence: <span class=\"clipboard-copy wildcard-container\" data-locus=\"ctg1_1621\" data-wildcard-attrs=\"data-seq\" data-seq=\"@!dna!@\">Copy to clipboard</span><br>\n</div>",
      "dna": "ATGAAAATCGCTTTTGACGTGGATGTCATCAAAGATTTAGGTATCACGCGCATGGTCCATCAGGTGGCCGACTGGGGGTACAAATATATTGAGCAGTCGCCTCATCCGCAGATCAACCCGTTCTATAAGCACCCGAAAGCCAGCCGTGAGGTGATCACCGAATACAAAAACGCCCTGCGCGCCACCGGTGTGGAAGTCTCCTCTTTTATCGTGGTCTATCGCTGGTCCGGCCCGGATGAGATGCGTCGTCAGGCGGCGGTGACCAACTGGAAGCGCATGATTGAGATTGCGGTAGAAATGGGCGTACAGGTGATCAATACCGAGCTTTCCGGCACGCCAAACGAACCGGAAATCTGTGAAGAGATGTTTTATCGTTCGATGGAAGAGCTGCTGCCCATCGTTGAACGTGAAGGCATCCGCATCGAAATTCAGTCACATCCCTGGGATTTCTGCGAAGAGAACAATGAAACCGCCGATCTGGTGAAATCGTTCCGCAGCGAGAACGTGAAATATCTCTACAGCGTGCCGCACACCTTCTTTTACGACAAGGGCAAGGGCGATGTGAAAAGCATGCTGAATTATGCCGGAGAAGATCTTTCCCACGTGCTGATCGCCGACACCATGAACCACACCAAACATTGCCGCTACATCGTCAACCCGCCGGGCGTGGATGCGGTGGTGCATCAGCATGTTGGCGTCGGCGAAGGCGAAGTCGATTTTGATACGCTGTTTGCCACCCTGCGCGAGATGAATTTTGCCAACCGCCAGTTTAAGGTCGGGGGTGAAGCGATCATCGCCTCGTCGCTGTTTGGCTACCCGGAAAAGATGAAGTATCAGGCAGTGGAAACCCGCGAGCTGATCGAACGTCAGCTGCTGGGACGCTAA",
      "translation": "MKIAFDVDVIKDLGITRMVHQVADWGYKYIEQSPHPQINPFYKHPKASREVITEYKNALRATGVEVSSFIVVYRWSGPDEMRRQAAVTNWKRMIEIAVEMGVQVINTELSGTPNEPEICEEMFYRSMEELLPIVEREGIRIEIQSHPWDFCEENNETADLVKSFRSENVKYLYSVPHTFFYDKGKGDVKSMLNYAGEDLSHVLIADTMNHTKHCRYIVNPPGVDAVVHQHVGVGEGEVDFDTLFATLREMNFANRQFKVGGEAIIASSLFGYPEKMKYQAVETRELIERQLLGR",
      "product": ""
     },
     {
      "start": 1843611,
      "end": 1844633,
      "strand": -1,
      "locus_tag": "ctg1_1622",
      "type": "regulatory",
      "description": "<div class=\"focus-intro\">\n <strong><span class=\"serif\">ctg1_1622</span></strong><br>\n \n <br>\n Locus tag: <span class=\"serif\">ctg1_1622</span><br>\n Protein ID: <span class=\"serif\">None</span><br>\n Gene: <span class=\"serif\">None</span><br>\n \n Location: 1,843,611 - 1,844,633,\n (total: 1023 nt)<br>\n <br>\n \n  regulatory (smcogs) SMCOG1078:LacI family transcription regulator (Score: 78.7; E-value: 8.2e-24)<br>\n \n</div>\n<div class=\"focus-info\">\n \n\n \n\n \n\n\n \n</div>\n<div class=\"focus-urls\">\n <a class=\"wildcard-container\" data-wildcard-attrs=\"href\" href=\"http://blast.ncbi.nlm.nih.gov/Blast.cgi?PAGE=Proteins&PROGRAM=blastp&BLAST_PROGRAMS=blastp&QUERY=@!translation!@&LINK_LOC=protein&PAGE_TYPE=BlastSearch\" target=\"_blank\" data-locus=\"ctg1_1622\">NCBI BlastP on this gene</a><br>\n <a href=\"http://www.ncbi.nlm.nih.gov/projects/sviewer/?Db=gene&amp;DbFrom=protein&amp;Cmd=Link&amp;noslider=1&amp;id=Erwinia_gerundensis_A4_chromosome&amp;from=1833611&amp;to=1854633\" target=\"_new\">View genomic context</a><br>\n \n \n \n \n</div>\n<div class=\"focus-clipboard\">\n AA sequence: <span class=\"clipboard-copy wildcard-container\" data-locus=\"ctg1_1622\" data-wildcard-attrs=\"data-seq\" data-seq=\"@!translation!@\">Copy to clipboard</span><br>\n Nucleotide sequence: <span class=\"clipboard-copy wildcard-container\" data-locus=\"ctg1_1622\" data-wildcard-attrs=\"data-seq\" data-seq=\"@!dna!@\">Copy to clipboard</span><br>\n</div>",
      "dna": "ATGGCAAAAAAGTTGACCCTGGAAAGCCTGGCCAAACGGGCTGGCGTGGGCATCGCCACGGTCGATCGGGTGCTCAACGAGCGCGGCGGCGTGTCGCCCGATACCACACGCAAGGTATTGAAAGCCGCCCGCGAGCTGGGCATCAAACGCCTGCTGCCGGAGCCTTATAAACATCCGTGGCAGATTGAAGTCTTCCTCAGCAGCAATGACTCCTTCTTTTTTAAACAGCTGGCGCACCATTTTGCTTATATTGCCAGCGCGCTCGGCTATCAGCGCGTCACCCTGCACCGCACTTTTATTACGGAATCACAGCCGGAGAAGCTGGCCCAGCGCATCATTGACAGCAGCAAAATCCGCGACGGCCTGATGGTGTTTGCCCACGATTATCCGTTTATTCACGATGCGCTGCGCCACTGCCAGCAAACCGGCACGCCGGTGATCACACTGGCCACCGATTTGCCTGCGGCGGCGCGCCTGTGCCACGTTGGCGTCGATCAGTGCCAGGCGGGACGCACCGCCGGGCTACTGATGAGTAAAAGCGTTCATCAGCCCGGCGATATCATTATGGTCAGCGGACGCTTTGATTACCGCGCCCATCGCCAGCGTATCAGCGGCTTTCGGGACGTTGTCAGCCAGCGCGCGCCGCAGTCGCAGCTGCGCGAAGTGCTGGCGGGCATGGATCAACGCCACACTATCCGCGCCCTGCTCGACGATCTGCTGGCTGAATCGAGCCATGTCGTCGGCATCTACAACACCGGCGTCGGCAACAGCGAGATCAAAGAGGTTCTGCTGCGTCATCAGCTGCTCGGCAAATGCGTCTGGATCACGCACGAACTCTATTCTGTTACCCGCCGCCTGCTGGAGCAGGATGCGGTCAGCTTTACCCTCGACCAAAATGCGCGTCAGCATGCCCGGCTGGCGATCGATATTCTGCTGCGCCACTTGGAGAGCGGTTTTCAGCCGGTTGAGTATCAGGACGGCAACGTGGCGTTGAAAATTATCACCGCCGAAAATCTCGACTAG",
      "translation": "MAKKLTLESLAKRAGVGIATVDRVLNERGGVSPDTTRKVLKAARELGIKRLLPEPYKHPWQIEVFLSSNDSFFFKQLAHHFAYIASALGYQRVTLHRTFITESQPEKLAQRIIDSSKIRDGLMVFAHDYPFIHDALRHCQQTGTPVITLATDLPAAARLCHVGVDQCQAGRTAGLLMSKSVHQPGDIIMVSGRFDYRAHRQRISGFRDVVSQRAPQSQLREVLAGMDQRHTIRALLDDLLAESSHVVGIYNTGVGNSEIKEVLLRHQLLGKCVWITHELYSVTRRLLEQDAVSFTLDQNARQHARLAIDILLRHLESGFQPVEYQDGNVALKIITAENLD",
      "product": ""
     },
     {
      "start": 1844755,
      "end": 1845795,
      "strand": -1,
      "locus_tag": "ctg1_1623",
      "type": "biosynthetic-additional",
      "description": "<div class=\"focus-intro\">\n <strong><span class=\"serif\">ctg1_1623</span></strong><br>\n \n <br>\n Locus tag: <span class=\"serif\">ctg1_1623</span><br>\n Protein ID: <span class=\"serif\">None</span><br>\n Gene: <span class=\"serif\">None</span><br>\n \n Location: 1,844,755 - 1,845,795,\n (total: 1041 nt)<br>\n <br>\n \n  biosynthetic-additional (smcogs) SMCOG1079:oxidoreductase (Score: 172; E-value: 3.4e-52)<br>\n \n</div>\n<div class=\"focus-info\">\n \n\n \n\n \n\n\n \n</div>\n<div class=\"focus-urls\">\n <a class=\"wildcard-container\" data-wildcard-attrs=\"href\" href=\"http://blast.ncbi.nlm.nih.gov/Blast.cgi?PAGE=Proteins&PROGRAM=blastp&BLAST_PROGRAMS=blastp&QUERY=@!translation!@&LINK_LOC=protein&PAGE_TYPE=BlastSearch\" target=\"_blank\" data-locus=\"ctg1_1623\">NCBI BlastP on this gene</a><br>\n <a href=\"http://www.ncbi.nlm.nih.gov/projects/sviewer/?Db=gene&amp;DbFrom=protein&amp;Cmd=Link&amp;noslider=1&amp;id=Erwinia_gerundensis_A4_chromosome&amp;from=1834755&amp;to=1855795\" target=\"_new\">View genomic context</a><br>\n \n  <a href=\"knownclusterblast/region1/ctg1_1623_mibig_hits.html\" target=\"_new\">MiBIG Hits</a><br>\n \n \n \n \n</div>\n<div class=\"focus-clipboard\">\n AA sequence: <span class=\"clipboard-copy wildcard-container\" data-locus=\"ctg1_1623\" data-wildcard-attrs=\"data-seq\" data-seq=\"@!translation!@\">Copy to clipboard</span><br>\n Nucleotide sequence: <span class=\"clipboard-copy wildcard-container\" data-locus=\"ctg1_1623\" data-wildcard-attrs=\"data-seq\" data-seq=\"@!dna!@\">Copy to clipboard</span><br>\n</div>",
      "dna": "ATGTTTCCCTCCGCTTTACCGCGCCCGCGCCTGTTGTCACCTGCTGCTGTTCCAGGTTTGCGCTGGGGTATCATCGGCCCCGGCTGGATTGCCGATCGTTTTGCTGAGGCGCTGCGGCACCATACTCATCAGCAGCTGGTTGCCGTAGCCGGACGCAACGCTGAAAAGACCCAACGTTTTGCGGAAAAATGGGCCATTCCGCAGCGTTTTGACAGCGCCAGCGCGCTCCTGGAGATGAAACAGCTCGATATCGTCTACATTGCCACGCCGCATAACCACCACTTTCCTGACGGCCTGCAGGCGCTGCGCGCGGGCAAACACGTACTGATTGAAAAGCCGCTGGCGCTAAACGCCCATGAAGGCATGGCGTTAAAACAGGAAGCGGAATCGCGCAAGCTGCTCTGTATGGAGGGCATGTGGTGCGATTTTACGCCAAAGTATGACGTTATCACCCAGCTGCTGCTAAACGGTGATTTGGGCGACGTTCACACGCTGTTGGCCGATCATGGCCAATATTTCCCTGCCAATCACCGGATTTTCAATGCCGATCTCGCCGGTGGTCCGCTACTGGATCTCGGCAGCTATCCGATTGCGCTTAGCGTTAAGGTCGCGGGCGGCGTGCCGGAGCAGGTTTTTGCTCAGGGTCAGGCGGCACCACAGGGCGTCAATGGCCAGGCCTCAATGCTCTTTACCCATAGCAACGGCACGCATTCGGTACTGAATACCACGCTGTTCAGCAACACGCCGGGTCGTGCGGTGATTGGCGGTAGCGAGGCGACATTAACGCTGGACGGCCCTTTCTACGCGCCGGGGAATTTTACCCTGAGCGCCAGCCAAAGCTCGCAAACGCTGGTGTGGCAGGATGCCGGTCAGCACTACGCCCAGCTGGCACATGAAATTGAGCACGCCGCCTGGTGCGTCGGCCAGGGAATCGGTGATTCGCCGGTACGGCCGTTATCGACCGCGCTGATGACATTGATTACCATGGATGAAGTACGTCGCCAGTTGGGCATCGTGTTCAACGAAGAGCGGCCGCACTGA",
      "translation": "MFPSALPRPRLLSPAAVPGLRWGIIGPGWIADRFAEALRHHTHQQLVAVAGRNAEKTQRFAEKWAIPQRFDSASALLEMKQLDIVYIATPHNHHFPDGLQALRAGKHVLIEKPLALNAHEGMALKQEAESRKLLCMEGMWCDFTPKYDVITQLLLNGDLGDVHTLLADHGQYFPANHRIFNADLAGGPLLDLGSYPIALSVKVAGGVPEQVFAQGQAAPQGVNGQASMLFTHSNGTHSVLNTTLFSNTPGRAVIGGSEATLTLDGPFYAPGNFTLSASQSSQTLVWQDAGQHYAQLAHEIEHAAWCVGQGIGDSPVRPLSTALMTLITMDEVRRQLGIVFNEERPH",
      "product": ""
     },
     {
      "start": 1846964,
      "end": 1848448,
      "strand": -1,
      "locus_tag": "ctg1_1624",
      "type": "biosynthetic-additional",
      "description": "<div class=\"focus-intro\">\n <strong><span class=\"serif\">ctg1_1624</span></strong><br>\n \n <br>\n Locus tag: <span class=\"serif\">ctg1_1624</span><br>\n Protein ID: <span class=\"serif\">None</span><br>\n Gene: <span class=\"serif\">None</span><br>\n \n Location: 1,846,964 - 1,848,448,\n (total: 1485 nt)<br>\n <br>\n \n  biosynthetic-additional (rule-based-clusters) Aminotran_1_2<br>\n \n  biosynthetic-additional (smcogs) SMCOG1019:aminotransferase (Score: 294.5; E-value: 2e-89)<br>\n \n</div>\n<div class=\"focus-info\">\n \n\n \n\n \n\n\n \n</div>\n<div class=\"focus-urls\">\n <a class=\"wildcard-container\" data-wildcard-attrs=\"href\" href=\"http://blast.ncbi.nlm.nih.gov/Blast.cgi?PAGE=Proteins&PROGRAM=blastp&BLAST_PROGRAMS=blastp&QUERY=@!translation!@&LINK_LOC=protein&PAGE_TYPE=BlastSearch\" target=\"_blank\" data-locus=\"ctg1_1624\">NCBI BlastP on this gene</a><br>\n <a href=\"http://www.ncbi.nlm.nih.gov/projects/sviewer/?Db=gene&amp;DbFrom=protein&amp;Cmd=Link&amp;noslider=1&amp;id=Erwinia_gerundensis_A4_chromosome&amp;from=1836964&amp;to=1858448\" target=\"_new\">View genomic context</a><br>\n \n  <a href=\"knownclusterblast/region1/ctg1_1624_mibig_hits.html\" target=\"_new\">MiBIG Hits</a><br>\n \n \n \n \n</div>\n<div class=\"focus-clipboard\">\n AA sequence: <span class=\"clipboard-copy wildcard-container\" data-locus=\"ctg1_1624\" data-wildcard-attrs=\"data-seq\" data-seq=\"@!translation!@\">Copy to clipboard</span><br>\n Nucleotide sequence: <span class=\"clipboard-copy wildcard-container\" data-locus=\"ctg1_1624\" data-wildcard-attrs=\"data-seq\" data-seq=\"@!dna!@\">Copy to clipboard</span><br>\n</div>",
      "dna": "ATGTTGTACGCGGATCATCTATTAGAGCGGTTGCAGTTTTTGCAGGAGGGGTCGTTACAGCAGCGTCTGCTGAACTGCATGCAGAGCGCAATAATTGACGGCATTTTTCCGCACGGCGGGCGGCTGCCGCCAACGCGTGACATGGCGCGTGAGCTCGGGGTGTCGCGCAATACGGTATTGCATGTTTATGAAAGTTTGATGGCACAGGGCTACGTCACCGCACGCACCGGCAGCGGCACCTGGATCGCCGAGACGCTGCCGGAAACCTGCCTGCACAGCCATGCCATTGAGGAGGCTCAGCCAGCGGCGGCGCAGCTGTCAGCCACCTTATCAAAACGCGGAGCGAGTCTGCTGGGCCATGCCACGGCATCGCCGTATCAGTGGGGCGCCTTTGTGCCCGGCGCGCCGGACGTCACGGAATTTCCTCACAAACTGTTCAGCCAGATTCAGGCGCGGCTGAATCGCGAGCCGGACGTGCACCGGCTGGTCTACAGCAGCGGCGGTGGCTGTCCCGATCTGCGGCATGCGCTGGCGGCTTATTTGCGCGTAGCGCGATCGGTCAGAGCCGATGCCGATCAAATTTTGATCACCGAAGGGGTGCACCAGGCGGTGGATCTGGTTACTCGCGTGCTGTGCGATCAGGGCGACCGCGTCTGGATGGAAGAGCCAGGCTACTGGGGAACGCGTAATCTGCTACGCATGAATGGCCTCACTATCCGCGCCATGGCGGTGGATGAGCAGGGCATGGTACCGGAAGTCGGGCCGCCGCCGAAGATGATATTTGTGACACCGTCACACCAATATCCGCTGGGTGTGCATCTCAGTCTTGCACGACGTAAAGCGTTGTTAAATCTGGCAAGAAAGCATAAAAGCTGGATTGTAGAGGACGATTACGACAGTGAATTTCGTTTCTCTGGCCAGCCTTATCCGTCGTTGCAGGGACTGGAGGCAGATGCCCCGGTGATCTACATGGGCACCTTCAGTAAAACGCTTTATCCGGCGCTGCGTATCGGCTATATGGTCGTGCCAAAACAGCTGGCTGAGCCGCTGCGCATCGCCGCCGCCGAGCTCTATCGCGGCGGCCATCTGTTAATTCAGCGAGCACTGGCCGAGTTCATCCGTCAGGGCCATTATATGGAACATATTCGTCGCATGCGGTTGCTTTATCGCCAGCGACGGCAGTTTCTCTGCCGGCTGATTGAGCGCTATCTGGGGCCGGGATTTTTACCGCCGGTGAACCATGAAGCGGGCCTGCATCTGGTGGTGCATTTACCGGCCAATTGCGATGATGTGGCGATCGCCGCGCTGGCGCTGCGCCGTGGCGTAAAAGTGCGGCCGCTTTCGCAATATTATATGCATCAGCAGGAGGCGCGCGGCCTGCTGCTGGGCTACGCCTGCGTCAATGAGAAGCAGTGCCAGGATGCGTTTGGTACCCTGAAAGCCTGTTTGACTGAGTCGGGCATTGCGGTACAGCAGCAGGGATAA",
      "translation": "MLYADHLLERLQFLQEGSLQQRLLNCMQSAIIDGIFPHGGRLPPTRDMARELGVSRNTVLHVYESLMAQGYVTARTGSGTWIAETLPETCLHSHAIEEAQPAAAQLSATLSKRGASLLGHATASPYQWGAFVPGAPDVTEFPHKLFSQIQARLNREPDVHRLVYSSGGGCPDLRHALAAYLRVARSVRADADQILITEGVHQAVDLVTRVLCDQGDRVWMEEPGYWGTRNLLRMNGLTIRAMAVDEQGMVPEVGPPPKMIFVTPSHQYPLGVHLSLARRKALLNLARKHKSWIVEDDYDSEFRFSGQPYPSLQGLEADAPVIYMGTFSKTLYPALRIGYMVVPKQLAEPLRIAAAELYRGGHLLIQRALAEFIRQGHYMEHIRRMRLLYRQRRQFLCRLIERYLGPGFLPPVNHEAGLHLVVHLPANCDDVAIAALALRRGVKVRPLSQYYMHQQEARGLLLGYACVNEKQCQDAFGTLKACLTESGIAVQQQG",
      "product": ""
     },
     {
      "start": 1848563,
      "end": 1849849,
      "strand": 1,
      "locus_tag": "ctg1_1625",
      "type": "biosynthetic-additional",
      "description": "<div class=\"focus-intro\">\n <strong><span class=\"serif\">ctg1_1625</span></strong><br>\n \n <br>\n Locus tag: <span class=\"serif\">ctg1_1625</span><br>\n Protein ID: <span class=\"serif\">None</span><br>\n Gene: <span class=\"serif\">None</span><br>\n \n Location: 1,848,563 - 1,849,849,\n (total: 1287 nt)<br>\n <br>\n \n  biosynthetic-additional (rule-based-clusters) Aminotran_3<br>\n \n  biosynthetic-additional (smcogs) SMCOG1013:aminotransferase class-III (Score: 412; E-value: 4.4e-125)<br>\n \n</div>\n<div class=\"focus-info\">\n \n\n \n\n \n\n\n \n</div>\n<div class=\"focus-urls\">\n <a class=\"wildcard-container\" data-wildcard-attrs=\"href\" href=\"http://blast.ncbi.nlm.nih.gov/Blast.cgi?PAGE=Proteins&PROGRAM=blastp&BLAST_PROGRAMS=blastp&QUERY=@!translation!@&LINK_LOC=protein&PAGE_TYPE=BlastSearch\" target=\"_blank\" data-locus=\"ctg1_1625\">NCBI BlastP on this gene</a><br>\n <a href=\"http://www.ncbi.nlm.nih.gov/projects/sviewer/?Db=gene&amp;DbFrom=protein&amp;Cmd=Link&amp;noslider=1&amp;id=Erwinia_gerundensis_A4_chromosome&amp;from=1838563&amp;to=1859849\" target=\"_new\">View genomic context</a><br>\n \n  <a href=\"knownclusterblast/region1/ctg1_1625_mibig_hits.html\" target=\"_new\">MiBIG Hits</a><br>\n \n \n \n \n</div>\n<div class=\"focus-clipboard\">\n AA sequence: <span class=\"clipboard-copy wildcard-container\" data-locus=\"ctg1_1625\" data-wildcard-attrs=\"data-seq\" data-seq=\"@!translation!@\">Copy to clipboard</span><br>\n Nucleotide sequence: <span class=\"clipboard-copy wildcard-container\" data-locus=\"ctg1_1625\" data-wildcard-attrs=\"data-seq\" data-seq=\"@!dna!@\">Copy to clipboard</span><br>\n</div>",
      "dna": "ATGAGCGAGAAACAGACCCTGTTGCAGCAGCGCAAAGCGCAGGCTTTACCCCGCGGTACCGGCACGCTGTGCGACTGGTATGTGGCGCGGGCAGAAAACGCAACCCTGTGGGATGCCGAGGGTAACAGCTGGATCGATTTCGCCGGCGGTATCGCCGTGCTGAACACCGGCCATCGTCATCCACGCGTGGAACAGGCCATTGCCGATCAATTAACAAAATTTACGCATACTGCCTTTCAGATCTCCCCGTATGAAAGCTACGTGGCGCTGGCCGAACGCATTAATCAGCGCGTCCCCGTTGCCGGCGCGGCGAAAACCGCCTTCTTCACCACCGGCGCGGAAGCGGTGGAAAACGCCGTGAAAATTGCCCGTGCCGCGACCCGCCGCCACGGCATCATCACCTTTGGTAACGCCTTTCACGGTCGTACCTTTATGACCCTGGCGATGACCGGCAAAGTGGCCCCCTATAAACGTGATTTTGGCCCGATGCCACCTTCGGTGTTTCATGCGCGCTACCCGAGCGCGGTTCAGGGCATCAGCGTGGAAGCGGCGCTGGCCAGCCTTGAAGACATTTTCAGTCAGGATATTGCGGCGCAGGACGTGGCGGCAATTGTGCTGGAGCCGGTTCAGGGCGAAGGCGGTTTTCACGTGGTGCCGGAAGCGTTTCTGCTTGCGCTGCGTGCGCTGGCCGACCGCCACGGCATTCTGCTGATTGCCGATGAGATCCAGAGCGGCTTTGCCCGCACCGGCAAGCTGTTTGCTATGGACCACTATCCGGTAAAAGCCGATCTGATCACCATGGCCAAAAGCCTGGCGGGCGGCATGCCGCTCTCCGCCGTGGCCGGACGTGCCGAGGTGATGGACGCGCCTGGCCCCGGCGGGCTTGGTGGCACCTATGCCGGCAATCCGCTGGCTATCGCCGCGGCGCATGCGGTGCTGGATGTGATTGATGAGGAACAGCTGTGCGAGCGCGCGGCCGGACTGGGCGAGCAGCTGACCACCTTTCTACAGAGCCAGAAAGCGCGTTATGCGGCGATTACCGACGTACGCGGCCTGGGTTCGATGGTGGCGGTTGAATTCGATCGGGCCAGCACTGCGCAGGCGGTGCAAAAAATGGCAATGGCCAACGGGCTGCTGCTGCTGACCTGTGGTGCCAAAGGCAATGTCATTCGTTTCCTCTATCCGCTGACCATCCCGGATGGGCAGTTCGCTGAGGCGCTGGAGATTCTCAGCGCCACGCTGGAGAGCTGCGCCACGCGCGCGGAACAAGAGACGATTTCAGCCTGA",
      "translation": "MSEKQTLLQQRKAQALPRGTGTLCDWYVARAENATLWDAEGNSWIDFAGGIAVLNTGHRHPRVEQAIADQLTKFTHTAFQISPYESYVALAERINQRVPVAGAAKTAFFTTGAEAVENAVKIARAATRRHGIITFGNAFHGRTFMTLAMTGKVAPYKRDFGPMPPSVFHARYPSAVQGISVEAALASLEDIFSQDIAAQDVAAIVLEPVQGEGGFHVVPEAFLLALRALADRHGILLIADEIQSGFARTGKLFAMDHYPVKADLITMAKSLAGGMPLSAVAGRAEVMDAPGPGGLGGTYAGNPLAIAAAHAVLDVIDEEQLCERAAGLGEQLTTFLQSQKARYAAITDVRGLGSMVAVEFDRASTAQAVQKMAMANGLLLLTCGAKGNVIRFLYPLTIPDGQFAEALEILSATLESCATRAEQETISA",
      "product": ""
     },
     {
      "start": 1849928,
      "end": 1851334,
      "strand": 1,
      "locus_tag": "ctg1_1626",
      "type": "biosynthetic-additional",
      "description": "<div class=\"focus-intro\">\n <strong><span class=\"serif\">ctg1_1626</span></strong><br>\n \n <br>\n Locus tag: <span class=\"serif\">ctg1_1626</span><br>\n Protein ID: <span class=\"serif\">None</span><br>\n Gene: <span class=\"serif\">None</span><br>\n \n Location: 1,849,928 - 1,851,334,\n (total: 1407 nt)<br>\n <br>\n \n  biosynthetic-additional (smcogs) SMCOG1038:phenylalanine-specific permease (Score: 390.1; E-value: 1.8e-118)<br>\n \n</div>\n<div class=\"focus-info\">\n \n\n \n\n \n\n\n \n</div>\n<div class=\"focus-urls\">\n <a class=\"wildcard-container\" data-wildcard-attrs=\"href\" href=\"http://blast.ncbi.nlm.nih.gov/Blast.cgi?PAGE=Proteins&PROGRAM=blastp&BLAST_PROGRAMS=blastp&QUERY=@!translation!@&LINK_LOC=protein&PAGE_TYPE=BlastSearch\" target=\"_blank\" data-locus=\"ctg1_1626\">NCBI BlastP on this gene</a><br>\n <a href=\"http://www.ncbi.nlm.nih.gov/projects/sviewer/?Db=gene&amp;DbFrom=protein&amp;Cmd=Link&amp;noslider=1&amp;id=Erwinia_gerundensis_A4_chromosome&amp;from=1839928&amp;to=1861334\" target=\"_new\">View genomic context</a><br>\n \n  <a href=\"knownclusterblast/region1/ctg1_1626_mibig_hits.html\" target=\"_new\">MiBIG Hits</a><br>\n \n \n \n \n</div>\n<div class=\"focus-clipboard\">\n AA sequence: <span class=\"clipboard-copy wildcard-container\" data-locus=\"ctg1_1626\" data-wildcard-attrs=\"data-seq\" data-seq=\"@!translation!@\">Copy to clipboard</span><br>\n Nucleotide sequence: <span class=\"clipboard-copy wildcard-container\" data-locus=\"ctg1_1626\" data-wildcard-attrs=\"data-seq\" data-seq=\"@!dna!@\">Copy to clipboard</span><br>\n</div>",
      "dna": "ATGACACCCATACAGACCAATGATGATGTTCTGGCTCAAGGCCTGAAACCGCGCCACGTGCGCATGCTCTCGATTGCTGGCGTGATTGGCGCTGGCCTGTTTGTCGGTTCCGGCCACGCGATTTCTGAAGCGGGCCCGGCGGTGCTGATCGCCTATGCTGCTGCCGGTGCCCTGGTGGTGTTGATTATGCGCATGCTGGCGGAAATGGCGGTGGCCTCGCCCGATTCCGGCTCTTTCTCAACCTATGCAGATAAGGCGCTGGGCCGCTGGGCAGGCTTTACCATCGGCTGGCTTTACTGGTGGTTTTGGGTGCTGGTGATCCCGCTGGAAGCCAACGCCGCCGGCACTATTTTGCACGCCTGGTTTCCGCAGGTCGCCATCTGGCAGTTCACTTTCGCCATCACACTTATTCTTACCGTGACCAATCTGTTGAGTGTGAAAAATTATGGCGAGTTTGAATTCTGGTTTGCGCTGATCAAAATAGTGGCGATTATCGCCTTCCTGTGTGCGGCCGGTATTGCGGTGTTTGGTTTTATGCCGAACAGCACCACCAGCGGGCTGGCACACCTGTATGATACGCACGGCTTTATGCCCAACGGGCTGGGCGCGGTGATGGCCGCCATCCTGACCACCATGTTCTCATTTATGGGGACCGAAATTGTCACCATCGCCGCCGCTGAATCGAAGAATCCGGGCAAGCAGATCACCCAGGCAACTAACTCGGTGATCTGGCGTATCGCCCTGTTCTACCTGTTGTCGATTTTCTTCGTGGTGGCGCTGGTGCCGTGGAATTCGCCCGGACTGGTGCAACAGGGTTCCTATCAGACCGTGCTGCAGGCGATGGGCATTCCGCATGCGAAACTGATTGTTGATGCGGTGGTCTTGATGGCGGTGTGCAGCTGTCTCAACTCGGCGCTCTATACCTCATCGCGCATGCTCTACTCGCTGTCGCGCCGCAAGGATGCGCCTGCCGCCGCTTCGCGCACCAATCGTAGCGGCACGCCGTGGGTGGCGGTGCTGCTCTCCACCGCCGCCGCCTTTATCGCGGTGATAGCCAACTATCTGGCGCCCAGCGTGGTGTTTGAGTTTCTGCTGGCCAGCTCAGGCGCTATCGCGCTGCTGGTTTACCTGGTAATCGCCGCTTCGCATCTGGTATTGCGCAAAAAACGGGAAAAGGCGGGCGACGTGCTGACCTACCGTATGTGGCTGTTTCCCGGCCTGACGTGGCTGACCATGCTGTTTATTGTCACCGTTCTGGTCGTGATGCTGTTCAATGCCCAGCATCGGGTTGAACTGCTGGCGACCGGCGGCCTGACGCTGCTGATTATTGCCACCAGCCTGGTGCTGCACCGTAAAAGCCACAGGGAGAGAAGCGTGAAGCTGGTTCGCGCGCACACTTCCCGCTAA",
      "translation": "MTPIQTNDDVLAQGLKPRHVRMLSIAGVIGAGLFVGSGHAISEAGPAVLIAYAAAGALVVLIMRMLAEMAVASPDSGSFSTYADKALGRWAGFTIGWLYWWFWVLVIPLEANAAGTILHAWFPQVAIWQFTFAITLILTVTNLLSVKNYGEFEFWFALIKIVAIIAFLCAAGIAVFGFMPNSTTSGLAHLYDTHGFMPNGLGAVMAAILTTMFSFMGTEIVTIAAAESKNPGKQITQATNSVIWRIALFYLLSIFFVVALVPWNSPGLVQQGSYQTVLQAMGIPHAKLIVDAVVLMAVCSCLNSALYTSSRMLYSLSRRKDAPAAASRTNRSGTPWVAVLLSTAAAFIAVIANYLAPSVVFEFLLASSGAIALLVYLVIAASHLVLRKKREKAGDVLTYRMWLFPGLTWLTMLFIVTVLVVMLFNAQHRVELLATGGLTLLIIATSLVLHRKSHRERSVKLVRAHTSR",
      "product": ""
     },
     {
      "start": 1851387,
      "end": 1851857,
      "strand": -1,
      "locus_tag": "ctg1_1627",
      "type": "other",
      "description": "<div class=\"focus-intro\">\n <strong><span class=\"serif\">ctg1_1627</span></strong><br>\n \n <br>\n Locus tag: <span class=\"serif\">ctg1_1627</span><br>\n Protein ID: <span class=\"serif\">None</span><br>\n Gene: <span class=\"serif\">None</span><br>\n \n Location: 1,851,387 - 1,851,857,\n (total: 471 nt)<br>\n <br>\n \n</div>\n<div class=\"focus-info\">\n \n\n \n\n \n\n\n \n</div>\n<div class=\"focus-urls\">\n <a class=\"wildcard-container\" data-wildcard-attrs=\"href\" href=\"http://blast.ncbi.nlm.nih.gov/Blast.cgi?PAGE=Proteins&PROGRAM=blastp&BLAST_PROGRAMS=blastp&QUERY=@!translation!@&LINK_LOC=protein&PAGE_TYPE=BlastSearch\" target=\"_blank\" data-locus=\"ctg1_1627\">NCBI BlastP on this gene</a><br>\n <a href=\"http://www.ncbi.nlm.nih.gov/projects/sviewer/?Db=gene&amp;DbFrom=protein&amp;Cmd=Link&amp;noslider=1&amp;id=Erwinia_gerundensis_A4_chromosome&amp;from=1841387&amp;to=1861857\" target=\"_new\">View genomic context</a><br>\n \n \n \n \n</div>\n<div class=\"focus-clipboard\">\n AA sequence: <span class=\"clipboard-copy wildcard-container\" data-locus=\"ctg1_1627\" data-wildcard-attrs=\"data-seq\" data-seq=\"@!translation!@\">Copy to clipboard</span><br>\n Nucleotide sequence: <span class=\"clipboard-copy wildcard-container\" data-locus=\"ctg1_1627\" data-wildcard-attrs=\"data-seq\" data-seq=\"@!dna!@\">Copy to clipboard</span><br>\n</div>",
      "dna": "GTGAAGTTGTACCGCCTGACCAAAACGCGCTATCTGAGTTCTGCCTGGAGCGGTTACGGTGCCAGGGAAGGCGGCGGGCGCTGGAATAACGTGGGCGTGTCGATGGTCTATGCGTCGGAAACCGCATCGCTGACCATGCTGGAAATACTGGTTCATCTGCAAAGTGCCGCCACGCTGGATGCCTATACCTTGCTTTGTGTTGAGGTGCCCGATGGGCTGATTCAGTGGATTGATGTGACGCAGTTACCGGAAAACTGGCGGGCGGCCGAAGCCCCGGCGGCGCTGCGTGAGATTGGTGATGCCTGGATCAGTAGCGGCGAGTCGGTGGCGTTGCGCATACCCAGTGCGCTGTCGCCGGTGGAACATAACTTTTTGCTTAATCCGGATCATCCCGCCTTCACGGAGCAGGTCAGCCGCGCCAGCCATATTCCGTTTATGTTTGATTCACGCTTTGGTACGGCGCATTCCTGA",
      "translation": "VKLYRLTKTRYLSSAWSGYGAREGGGRWNNVGVSMVYASETASLTMLEILVHLQSAATLDAYTLLCVEVPDGLIQWIDVTQLPENWRAAEAPAALREIGDAWISSGESVALRIPSALSPVEHNFLLNPDHPAFTEQVSRASHIPFMFDSRFGTAHS",
      "product": ""
     },
     {
      "start": 1851854,
      "end": 1852297,
      "strand": -1,
      "locus_tag": "ctg1_1628",
      "type": "other",
      "description": "<div class=\"focus-intro\">\n <strong><span class=\"serif\">ctg1_1628</span></strong><br>\n \n <br>\n Locus tag: <span class=\"serif\">ctg1_1628</span><br>\n Protein ID: <span class=\"serif\">None</span><br>\n Gene: <span class=\"serif\">None</span><br>\n \n Location: 1,851,854 - 1,852,297,\n (total: 444 nt)<br>\n <br>\n \n</div>\n<div class=\"focus-info\">\n \n\n \n\n \n\n\n \n</div>\n<div class=\"focus-urls\">\n <a class=\"wildcard-container\" data-wildcard-attrs=\"href\" href=\"http://blast.ncbi.nlm.nih.gov/Blast.cgi?PAGE=Proteins&PROGRAM=blastp&BLAST_PROGRAMS=blastp&QUERY=@!translation!@&LINK_LOC=protein&PAGE_TYPE=BlastSearch\" target=\"_blank\" data-locus=\"ctg1_1628\">NCBI BlastP on this gene</a><br>\n <a href=\"http://www.ncbi.nlm.nih.gov/projects/sviewer/?Db=gene&amp;DbFrom=protein&amp;Cmd=Link&amp;noslider=1&amp;id=Erwinia_gerundensis_A4_chromosome&amp;from=1841854&amp;to=1862297\" target=\"_new\">View genomic context</a><br>\n \n \n \n \n</div>\n<div class=\"focus-clipboard\">\n AA sequence: <span class=\"clipboard-copy wildcard-container\" data-locus=\"ctg1_1628\" data-wildcard-attrs=\"data-seq\" data-seq=\"@!translation!@\">Copy to clipboard</span><br>\n Nucleotide sequence: <span class=\"clipboard-copy wildcard-container\" data-locus=\"ctg1_1628\" data-wildcard-attrs=\"data-seq\" data-seq=\"@!dna!@\">Copy to clipboard</span><br>\n</div>",
      "dna": "ATGAAACAGTTTACCTTACCTGCACGGCATCACTCGCCAGAACGCCTCTGGCAGGTTGCCGGGCTGAACAGCGCTGACGGCGTGATGCTAATGGGGCAGATCGATCGCGGGCTGGAAGGCGCGGTGGCCAACCGTATTATTTCGTGGGCGCTGATGACCCAGGCCGATTTGCGTCACGTGACCGGCATTCCTGCCACCACCTTTAACCGCGGCATGAAAGATCGCTTTACCGCCGAGCAGAGCGAGCGCCTGGTGCGCTTTATTCGCGTGATGGATCGCGCCGTTGAGCTGTTTGAAGGCGATAAACACAAGGCGCAGCAGTGGCTGAATGAGCCGGCAAGGGCGCTTGATAACAAAAAGCCTGCCGACCTGGTTTCATCGGAAACCGGCGCCTATGAGGTACTGAAGCTGATTACCCGGCTTGAGCATGGTGTCTATTCGTGA",
      "translation": "MKQFTLPARHHSPERLWQVAGLNSADGVMLMGQIDRGLEGAVANRIISWALMTQADLRHVTGIPATTFNRGMKDRFTAEQSERLVRFIRVMDRAVELFEGDKHKAQQWLNEPARALDNKKPADLVSSETGAYEVLKLITRLEHGVYS",
      "product": ""
     },
     {
      "start": 1852637,
      "end": 1852765,
      "strand": 1,
      "locus_tag": "ctg1_1629",
      "type": "other",
      "description": "<div class=\"focus-intro\">\n <strong><span class=\"serif\">ctg1_1629</span></strong><br>\n \n <br>\n Locus tag: <span class=\"serif\">ctg1_1629</span><br>\n Protein ID: <span class=\"serif\">None</span><br>\n Gene: <span class=\"serif\">None</span><br>\n \n Location: 1,852,637 - 1,852,765,\n (total: 129 nt)<br>\n <br>\n \n</div>\n<div class=\"focus-info\">\n \n\n \n\n \n\n\n \n</div>\n<div class=\"focus-urls\">\n <a class=\"wildcard-container\" data-wildcard-attrs=\"href\" href=\"http://blast.ncbi.nlm.nih.gov/Blast.cgi?PAGE=Proteins&PROGRAM=blastp&BLAST_PROGRAMS=blastp&QUERY=@!translation!@&LINK_LOC=protein&PAGE_TYPE=BlastSearch\" target=\"_blank\" data-locus=\"ctg1_1629\">NCBI BlastP on this gene</a><br>\n <a href=\"http://www.ncbi.nlm.nih.gov/projects/sviewer/?Db=gene&amp;DbFrom=protein&amp;Cmd=Link&amp;noslider=1&amp;id=Erwinia_gerundensis_A4_chromosome&amp;from=1842637&amp;to=1862765\" target=\"_new\">View genomic context</a><br>\n \n \n \n \n</div>\n<div class=\"focus-clipboard\">\n AA sequence: <span class=\"clipboard-copy wildcard-container\" data-locus=\"ctg1_1629\" data-wildcard-attrs=\"data-seq\" data-seq=\"@!translation!@\">Copy to clipboard</span><br>\n Nucleotide sequence: <span class=\"clipboard-copy wildcard-container\" data-locus=\"ctg1_1629\" data-wildcard-attrs=\"data-seq\" data-seq=\"@!dna!@\">Copy to clipboard</span><br>\n</div>",
      "dna": "ATGGGTTATATGAACTGTATGTATACAAATGATTATGAAGAAAACGAAGTGGTTTCTGAAGAAAAAACCACGGAAGGCGTAATTGAATCGAAATTGTCGCAAGACGAGATCGACGCAATTAACGCATAA",
      "translation": "MGYMNCMYTNDYEENEVVSEEKTTEGVIESKLSQDEIDAINA",
      "product": ""
     },
     {
      "start": 1852820,
      "end": 1854028,
      "strand": 1,
      "locus_tag": "ctg1_1630",
      "type": "biosynthetic",
      "description": "<div class=\"focus-intro\">\n <strong><span class=\"serif\">ctg1_1630</span></strong><br>\n \n <br>\n Locus tag: <span class=\"serif\">ctg1_1630</span><br>\n Protein ID: <span class=\"serif\">None</span><br>\n Gene: <span class=\"serif\">None</span><br>\n \n Location: 1,852,820 - 1,854,028,\n (total: 1209 nt)<br>\n <br>\n \n  biosynthetic (rule-based-clusters) LAP: YcaO<br>\n \n</div>\n<div class=\"focus-info\">\n \n\n \n\n \n\n\n \n</div>\n<div class=\"focus-urls\">\n <a class=\"wildcard-container\" data-wildcard-attrs=\"href\" href=\"http://blast.ncbi.nlm.nih.gov/Blast.cgi?PAGE=Proteins&PROGRAM=blastp&BLAST_PROGRAMS=blastp&QUERY=@!translation!@&LINK_LOC=protein&PAGE_TYPE=BlastSearch\" target=\"_blank\" data-locus=\"ctg1_1630\">NCBI BlastP on this gene</a><br>\n <a href=\"http://www.ncbi.nlm.nih.gov/projects/sviewer/?Db=gene&amp;DbFrom=protein&amp;Cmd=Link&amp;noslider=1&amp;id=Erwinia_gerundensis_A4_chromosome&amp;from=1842820&amp;to=1864028\" target=\"_new\">View genomic context</a><br>\n \n \n \n \n</div>\n<div class=\"focus-clipboard\">\n AA sequence: <span class=\"clipboard-copy wildcard-container\" data-locus=\"ctg1_1630\" data-wildcard-attrs=\"data-seq\" data-seq=\"@!translation!@\">Copy to clipboard</span><br>\n Nucleotide sequence: <span class=\"clipboard-copy wildcard-container\" data-locus=\"ctg1_1630\" data-wildcard-attrs=\"data-seq\" data-seq=\"@!dna!@\">Copy to clipboard</span><br>\n</div>",
      "dna": "ATGAATGCCATTATCGAAAGAAAAGTGTCTCTGAAAATTGCCGAAAATAAAATAGATGATTATTTCCGCCGGAATAATATCGCTGTAGATATTGAACGCTTCGGCACGCCCTTATCCAGCACGGTAGCCACCCTGAATTTTACCGGCACGGCAGAAGCGCCATGCGTCGGCTGCGGCAAAGGCTATGAGCAGGAAGCGCGGGTTGGCGCAAAGTTTGAAGCCTGGGAACATCATCAGGGATTAATTTGTTTACGTAAACATCGCGCACTGGCGCCCTTTTCTGCCGTCATTAATCAGCCTTATATGCGCGACTTTCTGCCATTAAAAATAATAAGCAGCGGACAGCCAACCACCCTTTCCGTTATTCCTTTTTCGCCGCCAGACGGTTATGAACATCGCGGCTCGCTGTTATGGCCGTCGTTTTTAATTGATTATAATTATGTGAAAAAGCGTTCCGCTGGCGATGATGCCGATTATCGCTCGGCTCGCCGTTATTCCTGCGGCACCGGTTTTGCTGCGGGCGTGGGTTATACCGAAGCCGCTATTCATGCTATCAGCGAAGTTATTGAGCGGCATTGCGTAGGCACTTTTCTGGCGAGGGTATTCTTCCACCAGCTGCCTTATCAGCTTATTGAAATTGAACCGGACTCGTTACCTGAGGATCTCTTTTCCACTCTGCGCGATGCGGAAGCCTGCCTTGAGAACGCGGTCAGGGTATTTAATATCAGTCAGCCTGGTTTACCCACGGTCTGTATTGCCAGCTGCCCTGCGCGCCCGCTCTCCGGCGTGCATGTGTTTGGCGCCGGGTGCTCCATTTATCCCAGCCATGCCGCCGCACGCGCCATCAAAGAGCTGGTGCAGCAGCATGCCATTGAGAAAGGCGTACCTTTCGTGCAGAACGAGTGGCGGCGACACTATCGTCATCTGGAAAAATACCCGAAGCTGCTGCGCTGTCTGGTGGCGGATATTCGCGACAAGATCGTCACCCGCCGTCCGCTGCCTGCCGATCCCGATCGGCTTTCACTGGAAGGTCAGCTCTCCCTGTTGATTACGCTGTGCGACAAACAGGATCTGCCGGTGTGGGTGAAAGCCATTGAGGACGATCCTGCAGGCATCAGCATCGCCTGCGCCGTGATGCCCGCCATGGAGCGATTCTCTATTGTCTCTCTGGGCAATTATGTGATTCCTACCCAACGCTACGGGGAGTAA",
      "translation": "MNAIIERKVSLKIAENKIDDYFRRNNIAVDIERFGTPLSSTVATLNFTGTAEAPCVGCGKGYEQEARVGAKFEAWEHHQGLICLRKHRALAPFSAVINQPYMRDFLPLKIISSGQPTTLSVIPFSPPDGYEHRGSLLWPSFLIDYNYVKKRSAGDDADYRSARRYSCGTGFAAGVGYTEAAIHAISEVIERHCVGTFLARVFFHQLPYQLIEIEPDSLPEDLFSTLRDAEACLENAVRVFNISQPGLPTVCIASCPARPLSGVHVFGAGCSIYPSHAAARAIKELVQQHAIEKGVPFVQNEWRRHYRHLEKYPKLLRCLVADIRDKIVTRRPLPADPDRLSLEGQLSLLITLCDKQDLPVWVKAIEDDPAGISIACAVMPAMERFSIVSLGNYVIPTQRYGE",
      "product": ""
     },
     {
      "start": 1854034,
      "end": 1854864,
      "strand": 1,
      "locus_tag": "ctg1_1631",
      "type": "other",
      "description": "<div class=\"focus-intro\">\n <strong><span class=\"serif\">ctg1_1631</span></strong><br>\n \n <br>\n Locus tag: <span class=\"serif\">ctg1_1631</span><br>\n Protein ID: <span class=\"serif\">None</span><br>\n Gene: <span class=\"serif\">None</span><br>\n \n Location: 1,854,034 - 1,854,864,\n (total: 831 nt)<br>\n <br>\n \n</div>\n<div class=\"focus-info\">\n \n\n \n\n \n\n\n \n</div>\n<div class=\"focus-urls\">\n <a class=\"wildcard-container\" data-wildcard-attrs=\"href\" href=\"http://blast.ncbi.nlm.nih.gov/Blast.cgi?PAGE=Proteins&PROGRAM=blastp&BLAST_PROGRAMS=blastp&QUERY=@!translation!@&LINK_LOC=protein&PAGE_TYPE=BlastSearch\" target=\"_blank\" data-locus=\"ctg1_1631\">NCBI BlastP on this gene</a><br>\n <a href=\"http://www.ncbi.nlm.nih.gov/projects/sviewer/?Db=gene&amp;DbFrom=protein&amp;Cmd=Link&amp;noslider=1&amp;id=Erwinia_gerundensis_A4_chromosome&amp;from=1844034&amp;to=1864864\" target=\"_new\">View genomic context</a><br>\n \n \n \n \n</div>\n<div class=\"focus-clipboard\">\n AA sequence: <span class=\"clipboard-copy wildcard-container\" data-locus=\"ctg1_1631\" data-wildcard-attrs=\"data-seq\" data-seq=\"@!translation!@\">Copy to clipboard</span><br>\n Nucleotide sequence: <span class=\"clipboard-copy wildcard-container\" data-locus=\"ctg1_1631\" data-wildcard-attrs=\"data-seq\" data-seq=\"@!dna!@\">Copy to clipboard</span><br>\n</div>",
      "dna": "ATGGCTTTCTATAAGGAGCTGCTGGTTGCCCCGGCGCAGCAGCACAATCTTTTCCTGGTCAGAAATAAACATCAGCATCTGCTCGGCCTGCGCCAGCGGCTGCATGCACAGAGCCGTTACAGCATTCTGGAAAAGGCGATGCTCAAGGGCGAACTGATTCACTGCGAAGAGCAGGCGGCGCAGTTGCGCTGCGTGGTTCGCGTACCGGACGATGCGACGTGGCGCGACGGGCTTTTTCACGGCGACGATATTCACTTTCCCTGGCCGCCACGAGACGCCAGCGGAGGAGAGTTTGTCTGCCCGGAGAGCTACTGGAATTCCCAGGCGGCGACGCCACAGCGGCTGAACGATCAGGAGGCGCATTTTCGTGCGCACACCCTGGAGCAGCTCAAAACCCTCGTGACTCCCGGCTGCCGGATTTACGATCCCGCCTGCTCCACCGGTGAATTCATCAGTTCGCTACAGCACCATTTTCCGCAGAGCCGCTGCATCGCCTCTGACCGTTCCGCGGCGATGGTGGCCGAGACACGGCGCACTATTCCTGATGCGGTGGTTGGCGATGTGATGACATTGCCGCATGCGCAGCCTTACGACATCGTGATTTGCCGTTTTATCAATCATGAGGTGATGTCGAGCCTGGCGGCGCAACAGGTGCTACGCCGGATGGTGGAGATCGTCAGCGAAACCGGCCAGATCATTCTTTTTGGTCATACGCCGGTTGCCTGTGACGTGCCTGATTTTTGCCACCAGCAGGGATTGCAGCTGTTGGGCACCGTCGGCCGCAGCAGCCAACCCGACGGTGTGTTTCAATATTATCGGCTGGCAAGGTAG",
      "translation": "MAFYKELLVAPAQQHNLFLVRNKHQHLLGLRQRLHAQSRYSILEKAMLKGELIHCEEQAAQLRCVVRVPDDATWRDGLFHGDDIHFPWPPRDASGGEFVCPESYWNSQAATPQRLNDQEAHFRAHTLEQLKTLVTPGCRIYDPACSTGEFISSLQHHFPQSRCIASDRSAAMVAETRRTIPDAVVGDVMTLPHAQPYDIVICRFINHEVMSSLAAQQVLRRMVEIVSETGQIILFGHTPVACDVPDFCHQQGLQLLGTVGRSSQPDGVFQYYRLAR",
      "product": ""
     },
     {
      "start": 1854898,
      "end": 1855695,
      "strand": -1,
      "locus_tag": "ctg1_1632",
      "type": "other",
      "description": "<div class=\"focus-intro\">\n <strong><span class=\"serif\">ctg1_1632</span></strong><br>\n \n <br>\n Locus tag: <span class=\"serif\">ctg1_1632</span><br>\n Protein ID: <span class=\"serif\">None</span><br>\n Gene: <span class=\"serif\">None</span><br>\n \n Location: 1,854,898 - 1,855,695,\n (total: 798 nt)<br>\n <br>\n \n</div>\n<div class=\"focus-info\">\n \n\n \n\n \n\n\n \n</div>\n<div class=\"focus-urls\">\n <a class=\"wildcard-container\" data-wildcard-attrs=\"href\" href=\"http://blast.ncbi.nlm.nih.gov/Blast.cgi?PAGE=Proteins&PROGRAM=blastp&BLAST_PROGRAMS=blastp&QUERY=@!translation!@&LINK_LOC=protein&PAGE_TYPE=BlastSearch\" target=\"_blank\" data-locus=\"ctg1_1632\">NCBI BlastP on this gene</a><br>\n <a href=\"http://www.ncbi.nlm.nih.gov/projects/sviewer/?Db=gene&amp;DbFrom=protein&amp;Cmd=Link&amp;noslider=1&amp;id=Erwinia_gerundensis_A4_chromosome&amp;from=1844898&amp;to=1865695\" target=\"_new\">View genomic context</a><br>\n \n  <a href=\"knownclusterblast/region1/ctg1_1632_mibig_hits.html\" target=\"_new\">MiBIG Hits</a><br>\n \n \n \n \n</div>\n<div class=\"focus-clipboard\">\n AA sequence: <span class=\"clipboard-copy wildcard-container\" data-locus=\"ctg1_1632\" data-wildcard-attrs=\"data-seq\" data-seq=\"@!translation!@\">Copy to clipboard</span><br>\n Nucleotide sequence: <span class=\"clipboard-copy wildcard-container\" data-locus=\"ctg1_1632\" data-wildcard-attrs=\"data-seq\" data-seq=\"@!dna!@\">Copy to clipboard</span><br>\n</div>",
      "dna": "ATGAAACCTGAACTGAAAAGGGCCTACAATTCCGGCAAGCTGATTCTGTTTGCCGGTGCCGGCCTTTCCCGCAACCTTGGGCTGCCGGAATGGCATGAGTTGATTGCTCATCTGGCGAAAGAGCTGGGCTACGATCCGCAAATCTTTAACTCCTACGGCAATCATCTGTCACTGGCGGAATACTATAAGCAGGTAAAAGGTTCACTGGGCCCGCTGCGCAGCTGGATGGACCGGGAATGGCATCGCCCCGATATCGATGTGCGGTCATCGGAAATTCATACGCTGATTACTCAGGGGGATTTTTCGCGCATCTACACCACCAACTACGATCGCTGGCTGGAAGTGGCGCATGATGCGCACAACGTGCCCTACAGCAAGGTGGCCAACGCGGCGGATCTGGTATCGCTCACCGAAGAGAAGCGCCATATCATCAAGCTGCATGGCGATTTCGACGACGATACCTCTATCGTGCTCGATGAAAGCAGTTACTTCGAGCGGCTCTATTTTGACTCGCCGCTGGATATCAAGCTGACCCACGACGTCATGGGCAATTCGGTGCTGTTTATCGGCTACAGCATCAGCGATTTTAACATTCGCCTGCTGTTTTATCGTTTAACCAAGATGTGGGGCCGCACCGGCCTTGCCACCGCGCGGCCTAAATCTTATCTGTTTACCAACCGCAATAACCCGGTTGCCCAGGAAGTGCTGGGACAGTGGGGCATCGAGATGATCGTCTCCGAAGAGGATGACCCGCGTAAGGCGCTGAAGGACTTTCTCACCGAGCTGATCGACCGTTAA",
      "translation": "MKPELKRAYNSGKLILFAGAGLSRNLGLPEWHELIAHLAKELGYDPQIFNSYGNHLSLAEYYKQVKGSLGPLRSWMDREWHRPDIDVRSSEIHTLITQGDFSRIYTTNYDRWLEVAHDAHNVPYSKVANAADLVSLTEEKRHIIKLHGDFDDDTSIVLDESSYFERLYFDSPLDIKLTHDVMGNSVLFIGYSISDFNIRLLFYRLTKMWGRTGLATARPKSYLFTNRNNPVAQEVLGQWGIEMIVSEEDDPRKALKDFLTELIDR",
      "product": ""
     },
     {
      "start": 1855695,
      "end": 1856252,
      "strand": -1,
      "locus_tag": "ctg1_1633",
      "type": "other",
      "description": "<div class=\"focus-intro\">\n <strong><span class=\"serif\">ctg1_1633</span></strong><br>\n \n <br>\n Locus tag: <span class=\"serif\">ctg1_1633</span><br>\n Protein ID: <span class=\"serif\">None</span><br>\n Gene: <span class=\"serif\">None</span><br>\n \n Location: 1,855,695 - 1,856,252,\n (total: 558 nt)<br>\n <br>\n \n</div>\n<div class=\"focus-info\">\n \n\n \n\n \n\n\n \n</div>\n<div class=\"focus-urls\">\n <a class=\"wildcard-container\" data-wildcard-attrs=\"href\" href=\"http://blast.ncbi.nlm.nih.gov/Blast.cgi?PAGE=Proteins&PROGRAM=blastp&BLAST_PROGRAMS=blastp&QUERY=@!translation!@&LINK_LOC=protein&PAGE_TYPE=BlastSearch\" target=\"_blank\" data-locus=\"ctg1_1633\">NCBI BlastP on this gene</a><br>\n <a href=\"http://www.ncbi.nlm.nih.gov/projects/sviewer/?Db=gene&amp;DbFrom=protein&amp;Cmd=Link&amp;noslider=1&amp;id=Erwinia_gerundensis_A4_chromosome&amp;from=1845695&amp;to=1866252\" target=\"_new\">View genomic context</a><br>\n \n \n \n \n</div>\n<div class=\"focus-clipboard\">\n AA sequence: <span class=\"clipboard-copy wildcard-container\" data-locus=\"ctg1_1633\" data-wildcard-attrs=\"data-seq\" data-seq=\"@!translation!@\">Copy to clipboard</span><br>\n Nucleotide sequence: <span class=\"clipboard-copy wildcard-container\" data-locus=\"ctg1_1633\" data-wildcard-attrs=\"data-seq\" data-seq=\"@!dna!@\">Copy to clipboard</span><br>\n</div>",
      "dna": "ATGAAAATCAGGTTTTTATCAGCGAATGAACAGAAGCTGCTTGAGGTGCGTAAAATCCTCGAGCCGGTTGGCGTTGACGTTATGCCGGTGGCGCGCAAGATTGCCGAGATTCAGACCGAAAATGAAGTGGAGCTGGTGCGCGATAAACTCACCAAGGCGTTCTCGATCATTGGCCGTCCGCTGTTTGTTGAGCATACCGGCCTCTATCTTGATGGCCTGAACGGTTTGCCGGCCGGGCTGACGCGCATCTTCTGGAACCGGCTGGAGGCGGAACGCTTCGTCTCGCTGGTGCAGGGACTGGATACCAACTGCGTGACTGCCAAAACCCTGCTCGGCTACTGTGACGGGCGGAAAATGACGCTGTTTGAAGGACAGGTGCGCGGCACCATCGCCTCGCGTCCGGCGGGCAGCGACGGTTTTCAGTGGGACTGCGTCTTTATTCCCGACGGCTATTCACAAACCTTTGCCGAGATGGGCGAACACAAGCACGAAATTTCCATGCGTCGGCTGGCACTCAATAAGCTGGCGACGCATTTAAAACGCACGCGGGGAACCTGA",
      "translation": "MKIRFLSANEQKLLEVRKILEPVGVDVMPVARKIAEIQTENEVELVRDKLTKAFSIIGRPLFVEHTGLYLDGLNGLPAGLTRIFWNRLEAERFVSLVQGLDTNCVTAKTLLGYCDGRKMTLFEGQVRGTIASRPAGSDGFQWDCVFIPDGYSQTFAEMGEHKHEISMRRLALNKLATHLKRTRGT",
      "product": ""
     },
     {
      "start": 1856562,
      "end": 1857719,
      "strand": 1,
      "locus_tag": "ctg1_1634",
      "type": "other",
      "description": "<div class=\"focus-intro\">\n <strong><span class=\"serif\">ctg1_1634</span></strong><br>\n \n <br>\n Locus tag: <span class=\"serif\">ctg1_1634</span><br>\n Protein ID: <span class=\"serif\">None</span><br>\n Gene: <span class=\"serif\">None</span><br>\n \n Location: 1,856,562 - 1,857,719,\n (total: 1158 nt)<br>\n <br>\n \n  other (smcogs) SMCOG1087:hypothetical protein (Score: 277.7; E-value: 3e-84)<br>\n \n</div>\n<div class=\"focus-info\">\n \n\n \n\n \n\n\n \n</div>\n<div class=\"focus-urls\">\n <a class=\"wildcard-container\" data-wildcard-attrs=\"href\" href=\"http://blast.ncbi.nlm.nih.gov/Blast.cgi?PAGE=Proteins&PROGRAM=blastp&BLAST_PROGRAMS=blastp&QUERY=@!translation!@&LINK_LOC=protein&PAGE_TYPE=BlastSearch\" target=\"_blank\" data-locus=\"ctg1_1634\">NCBI BlastP on this gene</a><br>\n <a href=\"http://www.ncbi.nlm.nih.gov/projects/sviewer/?Db=gene&amp;DbFrom=protein&amp;Cmd=Link&amp;noslider=1&amp;id=Erwinia_gerundensis_A4_chromosome&amp;from=1846562&amp;to=1867719\" target=\"_new\">View genomic context</a><br>\n \n  <a href=\"knownclusterblast/region1/ctg1_1634_mibig_hits.html\" target=\"_new\">MiBIG Hits</a><br>\n \n \n \n \n</div>\n<div class=\"focus-clipboard\">\n AA sequence: <span class=\"clipboard-copy wildcard-container\" data-locus=\"ctg1_1634\" data-wildcard-attrs=\"data-seq\" data-seq=\"@!translation!@\">Copy to clipboard</span><br>\n Nucleotide sequence: <span class=\"clipboard-copy wildcard-container\" data-locus=\"ctg1_1634\" data-wildcard-attrs=\"data-seq\" data-seq=\"@!dna!@\">Copy to clipboard</span><br>\n</div>",
      "dna": "ATGAAAGCGATAATTATTGGTGGCGGAATCGGCGGAGCCTGCGCCGCCATCGCGTTACAGCGGTCAGGAATTAGCACGGAAGTTTATGAAGCGGTAAAAGTGATAAAACCGGTAGGCGCGGCGATTTCAATCTGGCCCAACGGCGTAAAGTGCCTGAATGCGCTGGGCATGGCGGCGCCGCTGCGTGCGCTGGCAGGCAACATGGCCTCAATGGCCTATCGCGATCATCTTTACGGCAGCGAACTGACCCGGTTCAGCATGGCACCGCTGGTGGATGCGGTGGGTGAACGTCCCTGCCCGGTTGCCCGCGCGGAACTGCAGGCGATGCTGCTCGACACTTACGGTCGCGAGCGCGTGCAGTTTGGTAAACGCGTCGCACGCGTGGCACAGGATGCGCACGGCGTAACCGCCTGGTTTGAGGATGGCAGTTCGGCAACCGGCGATCTGCTGATCGCCGCCGACGGCACCCATTCCGTGGTGCGCGCTGAGGTGCTGGGCTACCCGACGCCGCGCCGCTATGCCGGTTACGTTAACTGGAACGGCCTGGTGACCATCGATGAGCAGATTGCCCCGGCGGATCAATGGACCACCTTTGTAGGCGAAGGCAAACGCGTTTCTCTGATGCCGGTCAGCGGCAATCGCTTCTACTTCTTTTTCGATGTGCCGCTACCGAAAGGCCTGGCGGAAGATCGCGATTCACTGCGCGCCGATTTGTCGCGTTATTTCAGCGGCTGGGCAGAGCCGGTGCAACGGCTGATTGCGCAGATCGATCCCAATACCACCAACCGGGTTGAGATTCACGATATCGAACCCTTTAGCCAGCTGGTTAGTGGCCGCATTGCACTGCTGGGCGACGCAGCGCACAGCACCACGCCGGATATCGGTCAGGGTGGCTGCGCCGCTATGGAAGATGCCATCGTGCTGGCCCACTGCCTGCAAAATCAGGCGGCCAGCGTGGCGCAGCGGCTGGAGCACTATCAGGAGCAGCGAGTCGGACGAGTGAAAGATCTGGTGCTGAAGGCACGCAAGCGCTGTGATATCACCCACGGTAAAGATCCGCTGCAAACGCAGGCGTGGTATCAGTCGCTGGCGCGGGAAACCGGGGAACACGTGCTGGCGGGAATGATTGAAACCATCAACGGTGGGCCACTGAACTAG",
      "translation": "MKAIIIGGGIGGACAAIALQRSGISTEVYEAVKVIKPVGAAISIWPNGVKCLNALGMAAPLRALAGNMASMAYRDHLYGSELTRFSMAPLVDAVGERPCPVARAELQAMLLDTYGRERVQFGKRVARVAQDAHGVTAWFEDGSSATGDLLIAADGTHSVVRAEVLGYPTPRRYAGYVNWNGLVTIDEQIAPADQWTTFVGEGKRVSLMPVSGNRFYFFFDVPLPKGLAEDRDSLRADLSRYFSGWAEPVQRLIAQIDPNTTNRVEIHDIEPFSQLVSGRIALLGDAAHSTTPDIGQGGCAAMEDAIVLAHCLQNQAASVAQRLEHYQEQRVGRVKDLVLKARKRCDITHGKDPLQTQAWYQSLARETGEHVLAGMIETINGGPLN",
      "product": ""
     },
     {
      "start": 1857756,
      "end": 1859801,
      "strand": -1,
      "locus_tag": "ctg1_1635",
      "type": "other",
      "description": "<div class=\"focus-intro\">\n <strong><span class=\"serif\">ctg1_1635</span></strong><br>\n \n <br>\n Locus tag: <span class=\"serif\">ctg1_1635</span><br>\n Protein ID: <span class=\"serif\">None</span><br>\n Gene: <span class=\"serif\">None</span><br>\n \n Location: 1,857,756 - 1,859,801,\n (total: 2046 nt)<br>\n <br>\n \n</div>\n<div class=\"focus-info\">\n \n\n \n\n \n\n\n \n</div>\n<div class=\"focus-urls\">\n <a class=\"wildcard-container\" data-wildcard-attrs=\"href\" href=\"http://blast.ncbi.nlm.nih.gov/Blast.cgi?PAGE=Proteins&PROGRAM=blastp&BLAST_PROGRAMS=blastp&QUERY=@!translation!@&LINK_LOC=protein&PAGE_TYPE=BlastSearch\" target=\"_blank\" data-locus=\"ctg1_1635\">NCBI BlastP on this gene</a><br>\n <a href=\"http://www.ncbi.nlm.nih.gov/projects/sviewer/?Db=gene&amp;DbFrom=protein&amp;Cmd=Link&amp;noslider=1&amp;id=Erwinia_gerundensis_A4_chromosome&amp;from=1847756&amp;to=1869801\" target=\"_new\">View genomic context</a><br>\n \n  <a href=\"knownclusterblast/region1/ctg1_1635_mibig_hits.html\" target=\"_new\">MiBIG Hits</a><br>\n \n \n \n \n</div>\n<div class=\"focus-clipboard\">\n AA sequence: <span class=\"clipboard-copy wildcard-container\" data-locus=\"ctg1_1635\" data-wildcard-attrs=\"data-seq\" data-seq=\"@!translation!@\">Copy to clipboard</span><br>\n Nucleotide sequence: <span class=\"clipboard-copy wildcard-container\" data-locus=\"ctg1_1635\" data-wildcard-attrs=\"data-seq\" data-seq=\"@!dna!@\">Copy to clipboard</span><br>\n</div>",
      "dna": "ATGTCAGAGAATCCCTTCAGCCAGCCATCCTCGTTGCCGATGCAGGCACCGCCATTCGATCGCATTGAAGAGCAGCACTATCTGCCAGCGCTACGCGCGGGCATCGCTGAAAAGCGCCGCCAGGTCAACGCCATCGCCGACTGGAAAGAGCCAGCCAGCTTCAGCAACACCTTTGAAGCGCTGGAGCGCAGCGGCGCACTGTTGAATCGGGTAAACGCGGTGTTCAGCGCCATGACCTCGGCCAATACCAGCCCGGCGTTGCAGGAGATTGATGAAACGATTTCACCGGAGCTGGCGGCGCTGGATGATGAGATCATGCTCAACAGCAAGCTATTTGCCCGGCTCGACAGCGTTTATCAGCAGCGCCATCAGCTGGCGCTCGATCCGGAATCGCTGCGGCTGACCGAGGTGGTGTGGCGCGCGTTTCAGCTGGCCGGTGCGTCGCTGAGTGAGCAGCAAAAAACCGAACTTAAAGCGCTGAATCAGGAAGCGGCCACCCTGAGCACCCGTTTTGGTAATCGTCTGCTGGCGGCCACCAAAGCGGGCGGACTGACGGTAAACGATGCCGCGATGCTGGCGGGTCTCAGCCCTTCAGAACTGGCCGCCGCTGCCGAAGCCGCAACGGCTAAAGGCCTGCACGGTCAGTGGCTATTGGCGCTGCAAAACACCACCCAGCAGCCGCTGTTACAGTCGCTGTCGCGCCGTGATACCCGCGAGGCGCTGTTTACCGCGGCATGGCATCGGGCAGAAAAGGGCGATGATAACGATACGCAGCAGACGCTGATCCGCCTGGCGCAGGTGCGGGCGAAGCAGGCCGCGCTACTCGGCTACGGCAGCTACGCCGAGTGGAAGTTGCAGGATCAGATGGCGAAAACCCCGGCGGCCGCGCTGGAATTTATGCGCAACATCGTTCCGGCGGCCACCGCGCGTGCCCGTCGTGAAGCGGCGGATATTCAGGCGGTGATCGACGCACAACCGCAGCCCTTCAAGCTGGCCGCCTGGGACTGGAATTTCTACGCCGCGCAGGTGCGTAAGGCGAAATATGACCTCGATGAAAGCGAAATCCGGCCTTACTTCGAACTGGAAAATGTAATGCAAAACGGCGTGTTCTACGCCGCGCATCAGCTCTACGGTATTCGCCTGCAGCAGCGTCACGATCTGCCGGTCTATCATCCTGACGTCAAGGTGTATGACATTTTTGATACCGACGGCGCGCCGCTGGCGCTGTTTTACACCGACCTGTTTAAGCGCGATAACAAAGGCGGCGGTGCCTGGATGGGCAACTTTGTTGATCAGTCCACGCTGCTGGGCAGCCAGCCGGTAATCTACAACGTCAGTAATATCAACAAGCCACCGGCAGGCGAGCCGGTGCTGCTGAGCTGGGATGAGGTGATCACGCTGTTTCATGAGTTTGGTCATGCGCTGCATGGGATGTTCGCCAGCCAGCGCTATCCGAGCCTCTCCGGCACCGCCACGCCGCGCGATTTTGTCGAGTTTCCGTCGCAGCTCAACGAGCACTGGGCCAGCAACCCAGAGGTTTTCCGGCATTTTGCCCGCCATTATCAGAGCGGCGAGGTGATGCCATCGGCACTGCATGACAAGGTCATCAACGCCGAACGTTTCAATAAGGGCTACGACATGACCGAACTGCTGGCCGCGGCGCTGCTCGATCAGCACTGGCATTCGCTCGCGGTGGGCCAGACGCCCGATTCAGTTACTGCGTTTGAGCAGCAGTCGCTGAGCGCTGACCATATCCTGCTGGCAGAGGTGCCCCCGCGCTACCGCTCCAGCTATTTTCAGCATATCTGGGGCGGTGGCTATGCCGCAGGCTATTACGCCTATATCTGGACGCAGATGCTGGCCGATGATGGTTTCATGTGGTTCCGTGAGCATGGCGAGCTGACGCGTGAGAATGGCGATCGCTTCCGGCGGATGGTGCTGTCACGCGGCAACAGCGCTGACTTGGCCGTGGTCTATGAGCGCTGGCGCGGCAAAGCGGCTGAGATTGGCCCGATGCTGAAGAATCGCGGCCTGAGCGAGGCGTAA",
      "translation": "MSENPFSQPSSLPMQAPPFDRIEEQHYLPALRAGIAEKRRQVNAIADWKEPASFSNTFEALERSGALLNRVNAVFSAMTSANTSPALQEIDETISPELAALDDEIMLNSKLFARLDSVYQQRHQLALDPESLRLTEVVWRAFQLAGASLSEQQKTELKALNQEAATLSTRFGNRLLAATKAGGLTVNDAAMLAGLSPSELAAAAEAATAKGLHGQWLLALQNTTQQPLLQSLSRRDTREALFTAAWHRAEKGDDNDTQQTLIRLAQVRAKQAALLGYGSYAEWKLQDQMAKTPAAALEFMRNIVPAATARARREAADIQAVIDAQPQPFKLAAWDWNFYAAQVRKAKYDLDESEIRPYFELENVMQNGVFYAAHQLYGIRLQQRHDLPVYHPDVKVYDIFDTDGAPLALFYTDLFKRDNKGGGAWMGNFVDQSTLLGSQPVIYNVSNINKPPAGEPVLLSWDEVITLFHEFGHALHGMFASQRYPSLSGTATPRDFVEFPSQLNEHWASNPEVFRHFARHYQSGEVMPSALHDKVINAERFNKGYDMTELLAAALLDQHWHSLAVGQTPDSVTAFEQQSLSADHILLAEVPPRYRSSYFQHIWGGGYAAGYYAYIWTQMLADDGFMWFREHGELTRENGDRFRRMVLSRGNSADLAVVYERWRGKAAEIGPMLKNRGLSEA",
      "product": ""
     },
     {
      "start": 1859834,
      "end": 1860625,
      "strand": -1,
      "locus_tag": "ctg1_1636",
      "type": "other",
      "description": "<div class=\"focus-intro\">\n <strong><span class=\"serif\">ctg1_1636</span></strong><br>\n \n <br>\n Locus tag: <span class=\"serif\">ctg1_1636</span><br>\n Protein ID: <span class=\"serif\">None</span><br>\n Gene: <span class=\"serif\">None</span><br>\n \n Location: 1,859,834 - 1,860,625,\n (total: 792 nt)<br>\n <br>\n \n</div>\n<div class=\"focus-info\">\n \n\n \n\n \n\n\n \n</div>\n<div class=\"focus-urls\">\n <a class=\"wildcard-container\" data-wildcard-attrs=\"href\" href=\"http://blast.ncbi.nlm.nih.gov/Blast.cgi?PAGE=Proteins&PROGRAM=blastp&BLAST_PROGRAMS=blastp&QUERY=@!translation!@&LINK_LOC=protein&PAGE_TYPE=BlastSearch\" target=\"_blank\" data-locus=\"ctg1_1636\">NCBI BlastP on this gene</a><br>\n <a href=\"http://www.ncbi.nlm.nih.gov/projects/sviewer/?Db=gene&amp;DbFrom=protein&amp;Cmd=Link&amp;noslider=1&amp;id=Erwinia_gerundensis_A4_chromosome&amp;from=1849834&amp;to=1870625\" target=\"_new\">View genomic context</a><br>\n \n \n \n \n</div>\n<div class=\"focus-clipboard\">\n AA sequence: <span class=\"clipboard-copy wildcard-container\" data-locus=\"ctg1_1636\" data-wildcard-attrs=\"data-seq\" data-seq=\"@!translation!@\">Copy to clipboard</span><br>\n Nucleotide sequence: <span class=\"clipboard-copy wildcard-container\" data-locus=\"ctg1_1636\" data-wildcard-attrs=\"data-seq\" data-seq=\"@!dna!@\">Copy to clipboard</span><br>\n</div>",
      "dna": "ATGATTTTTCATGACTGGATCGCCACGCTGCATCAGCTTCGCCAGCAGCGCACGCCCTGTGTGTTGATCACCGTGCTGAGCGAACGCGGCTCGGTGCCGCGTGACAGCGGTAGCAAGATGATTGTCACCGCCAGCGACTGTTTTCAGACCATCGGCGGCGGCCATCTGGAGTATGAGTGCATCGCCATGGCGCGTCGCATGCTGACCGCGAAACAGACCGCCGTGCACAGCGAAACCTTTTCACTCGGCGCGCGGCTGGGGCAGTGCTGCGGCGGCATGACGACCATTCTGTTTGAGCCGTTGTTGCAACCCCAGCTGCAGATCCTGCTGTTTGGTGCCGGGCATGTCGGCCAGGCACTGGTCAGGGTGCTGGCAACGTTACCCTGTCACATCCGCTGGATTGATGAGCGTGACAATCTTTTTGGCGCAGCGCCTGAGGGCGTAAGCTGCTGTCAGCTGGAGGATCCGCTGGATGCGGTGCTGGAGGCGGCGCCGGACAGCTACTTTATTATCATGACCCACGACCATCAGCGCGATCTGGCGTTGTGTGAGGCGATTTTACGGCGCGGTGATTTTCGCTGGTTTGGCGTTATCGGTTCGCAGACAAAACGTGACCGCTTTGTCTATCGCCTGCAGGGAAAAGGCTTCAGCGAACAGCAGCTGGCGACCATGCGCTGTCCGATTGGTTTGCCTGCGGTGACCGGCAAACTACCGGCGGAGATCGCCGTGGCGGTAGCGGCAGAGATTATCAGTCATTATCAGGCCGTTGCGTCATCAGAACAGAGCGCCTAA",
      "translation": "MIFHDWIATLHQLRQQRTPCVLITVLSERGSVPRDSGSKMIVTASDCFQTIGGGHLEYECIAMARRMLTAKQTAVHSETFSLGARLGQCCGGMTTILFEPLLQPQLQILLFGAGHVGQALVRVLATLPCHIRWIDERDNLFGAAPEGVSCCQLEDPLDAVLEAAPDSYFIIMTHDHQRDLALCEAILRRGDFRWFGVIGSQTKRDRFVYRLQGKGFSEQQLATMRCPIGLPAVTGKLPAEIAVAVAAEIISHYQAVASSEQSA",
      "product": ""
     },
     {
      "start": 1860612,
      "end": 1862978,
      "strand": -1,
      "locus_tag": "ctg1_1637",
      "type": "biosynthetic-additional",
      "description": "<div class=\"focus-intro\">\n <strong><span class=\"serif\">ctg1_1637</span></strong><br>\n \n <br>\n Locus tag: <span class=\"serif\">ctg1_1637</span><br>\n Protein ID: <span class=\"serif\">None</span><br>\n Gene: <span class=\"serif\">None</span><br>\n \n Location: 1,860,612 - 1,862,978,\n (total: 2367 nt)<br>\n <br>\n \n  biosynthetic-additional (smcogs) SMCOG1293:aldehyde oxidase and xanthine dehydrogenase (Score: 706.3; E-value: 8.4e-214)<br>\n \n</div>\n<div class=\"focus-info\">\n \n\n \n\n \n\n\n \n</div>\n<div class=\"focus-urls\">\n <a class=\"wildcard-container\" data-wildcard-attrs=\"href\" href=\"http://blast.ncbi.nlm.nih.gov/Blast.cgi?PAGE=Proteins&PROGRAM=blastp&BLAST_PROGRAMS=blastp&QUERY=@!translation!@&LINK_LOC=protein&PAGE_TYPE=BlastSearch\" target=\"_blank\" data-locus=\"ctg1_1637\">NCBI BlastP on this gene</a><br>\n <a href=\"http://www.ncbi.nlm.nih.gov/projects/sviewer/?Db=gene&amp;DbFrom=protein&amp;Cmd=Link&amp;noslider=1&amp;id=Erwinia_gerundensis_A4_chromosome&amp;from=1850612&amp;to=1872978\" target=\"_new\">View genomic context</a><br>\n \n \n \n \n</div>\n<div class=\"focus-clipboard\">\n AA sequence: <span class=\"clipboard-copy wildcard-container\" data-locus=\"ctg1_1637\" data-wildcard-attrs=\"data-seq\" data-seq=\"@!translation!@\">Copy to clipboard</span><br>\n Nucleotide sequence: <span class=\"clipboard-copy wildcard-container\" data-locus=\"ctg1_1637\" data-wildcard-attrs=\"data-seq\" data-seq=\"@!dna!@\">Copy to clipboard</span><br>\n</div>",
      "dna": "ATGTCTCATAATCGTCCCCGGCAGGCAGAAGAGGTGATCGCCCGGCAGTATCAGGCAGGCATCCAAAGCGGCGTCGGCCGCAGCAATCACCATGAAAGCGCCGCTAAACACGTCACCGGCGAGGCGCAGTTTATAGACGACCGGCTGGAGTTTCCCAATCAGCTGCACCTGTGTCCGCGGCTGAGCGAACATGCTCATGCACGCATTGTGCAGATCGACACCGCGCCCTGTTATGCGGTGCCGGGCGTGGTGCGTGTGCTTACCTGGCAGGATGTGCCGGGCGAACTGGATATCGGCCCGCTGGAACCGGGTGATCCGCTGATGGCCAAAGAGAAGGTGGAGTACGCCGGACAGATTGTGCTGGTGGTCGCCGCCGATTCACCCACCGCCGCGCGTCAGGCCGCTGAGGCGGCGATTATTGAGTATGCGCCACTGACGCCGGTGCTGGATGTGGAAGCGGCGCTGGCCGCCGGTGATTTTGTCCAGCAGCCACACGTGCACCAGCGCGGCGATGCCGATGCCGCCCTGACGCGCGCACCGCACCGCATTCAGGGATCTTTTCATATCGGCGGTCAGGAGCACTTCTACCTTGAAACCCAGGTGGCGCTGGTGATCCCCGGCGAAGATCGCACGCTACAGGTGTTTTCCTCCACGCAAAACCCCACCGAAGTGCAGAAGCTGGTGGCGTCGGTGATGGGCATCAGCATGAATAACGTCACTATCGATATGCGGCGCATGGGCGGCGGCTTCGGTGGTAAAGAGACGCAGGCAGCGGGCGTGGCCTGCCTCTGTGCGCTGGCGGCGCGACTTACCGGCCGACCCGCGAAAATGCGGCTTTCACGGCGCGACGACATGCAGATTACCGGCAAACGTCATCCGTTCTTTGTGCGCTATGACGTGGGCTTCGACGACGCGGGAGTGTTGTGCGGTGTGAAAATCGATCTGGCGGCCAACTGCGGCTATTCACTGGATCTCTCGGGCTCGATTGTCGATCGGGCAATGTTCCACGCGGACAACGCCTATTACCTTGGCGATGCGTTGATCACCGGTTACCGTTGCCGCACCAATACCGCCTCGAATACCGCCTACCGCGGCTTTGGCGGTCCGCAGGGCATGGTGGCGATTGAACAAATCATGGATCGCATCGCCCGCGAACGCGGTCTCGATCCGCTGACCCTGCGCAAGCGTAACTATTATGGCAAGCAGGATCGCAACATCACCCATTATCATCAGCGCGTGCAGGATAACCTGCTGGATGAGATGACCGAACAGCTGGCGCTCAGCGCGGATTACACCGCGCGGCGGGCGGCAATCCGCGCGTTCAATGCCGCCAGCCCGTTGCTGAAGCGCGGCCTGGCGCTGACGCCGGTGAAGTTTGGTATCTCCTTTACCTCCAGCTTTCTCAATCAGGCCGGCGCGCTGATCCTGATTTATACCGACGGCACGGTGCAGCTTAACCACGGCGGCACCGAGATGGGCCAGGGTCTGAACACCAAGGTGGCGCAGATTGTGGCGGAAGTGCTGCAAATCGACGTCGATCAGATTCAGATCACCGCCACCGATACCGGTAAAGTGCCCAACACGTCGCCTACGGCGGCCTCCAGCGGTACCGATCTCAACGGCAAAGCGGCGCAAAATGCCGCGGAAATTCTACGTCAGCGCCTGACCGACATGCTCTGCACCCTTTATCACTGCGGCGCAGAGCAGGTGAGCTTCAGCAATGGCATCGTGCGCGTTGGCGAACAGCACTTTACCTTTCCGGACGTAGCGCAAATGGCGTGGCTCAATCAGGTGCCGCTCTCGGCCACCGGTTATTACCGCGTGCCGGGCGTGCATTACGATCGTCAGGCCGGACGCGGTGAGCCGTTCTACTACTTTTCTTACGGTGCGGCCTGCTGCGAGGTGATCATCGACACGCTGACCGGCGAGTATCGTCTGCTGCGCGCCGACATCCTTCACGACGTTGGCGCCTCGCTGAATCCGGCCATCGATATTGGTCAGGTGGAAGGCGGCTTTATTCAGGGCGCAGGCTGGCTGACCAGCGAAGAGCTGGTGTGGAGCGAACAGGGACGGCTGCTGACCGACGGTCCGATGGGCTACAAGATCCCGGCCATCAGCGATGTGCCGGCAGATCTGCGGGTGACGCTGGTGGAGAACCGTAAAAACCCCAAAGATACCGTGTTCCATTCCAAAGCGGTGGGCGAGCCGCCGTTTATGCTGGGTATTGCCGTCTGGTGCGCGCTGCAGGATGCGGTAGCCAGCGTTGCCGATTATCAGCAGCATCCGCACATCGACGCTCCGGCCACGCCGGAACGGGTTTTCTGGGCGGCGCAGCGTTTACAGGCAGGTGTTGATGATTTTTCATGA",
      "translation": "MSHNRPRQAEEVIARQYQAGIQSGVGRSNHHESAAKHVTGEAQFIDDRLEFPNQLHLCPRLSEHAHARIVQIDTAPCYAVPGVVRVLTWQDVPGELDIGPLEPGDPLMAKEKVEYAGQIVLVVAADSPTAARQAAEAAIIEYAPLTPVLDVEAALAAGDFVQQPHVHQRGDADAALTRAPHRIQGSFHIGGQEHFYLETQVALVIPGEDRTLQVFSSTQNPTEVQKLVASVMGISMNNVTIDMRRMGGGFGGKETQAAGVACLCALAARLTGRPAKMRLSRRDDMQITGKRHPFFVRYDVGFDDAGVLCGVKIDLAANCGYSLDLSGSIVDRAMFHADNAYYLGDALITGYRCRTNTASNTAYRGFGGPQGMVAIEQIMDRIARERGLDPLTLRKRNYYGKQDRNITHYHQRVQDNLLDEMTEQLALSADYTARRAAIRAFNAASPLLKRGLALTPVKFGISFTSSFLNQAGALILIYTDGTVQLNHGGTEMGQGLNTKVAQIVAEVLQIDVDQIQITATDTGKVPNTSPTAASSGTDLNGKAAQNAAEILRQRLTDMLCTLYHCGAEQVSFSNGIVRVGEQHFTFPDVAQMAWLNQVPLSATGYYRVPGVHYDRQAGRGEPFYYFSYGAACCEVIIDTLTGEYRLLRADILHDVGASLNPAIDIGQVEGGFIQGAGWLTSEELVWSEQGRLLTDGPMGYKIPAISDVPADLRVTLVENRKNPKDTVFHSKAVGEPPFMLGIAVWCALQDAVASVADYQQHPHIDAPATPERVFWAAQRLQAGVDDFS",
      "product": ""
     }
    ],
    "clusters": [
     {
      "start": 1832172,
      "end": 1854028,
      "tool": "rule-based-clusters",
      "neighbouring_start": 1822172,
      "neighbouring_end": 1864028,
      "product": "LAP",
      "category": "RiPP",
      "height": 2,
      "kind": "protocluster",
      "prefix": ""
     }
    ],
    "sites": {
     "ttaCodons": [],
     "bindingSites": []
    },
    "type": "LAP",
    "products": [
     "LAP"
    ],
    "product_categories": [
     "RiPP"
    ],
    "cssClass": "RiPP LAP",
    "anchor": "r1c1"
   },
   {
    "start": 2297958,
    "end": 2357310,
    "idx": 2,
    "orfs": [
     {
      "start": 2297990,
      "end": 2299084,
      "strand": 1,
      "locus_tag": "ctg1_2056",
      "type": "biosynthetic-additional",
      "description": "<div class=\"focus-intro\">\n <strong><span class=\"serif\">ctg1_2056</span></strong><br>\n \n <br>\n Locus tag: <span class=\"serif\">ctg1_2056</span><br>\n Protein ID: <span class=\"serif\">None</span><br>\n Gene: <span class=\"serif\">None</span><br>\n \n Location: 2,297,990 - 2,299,084,\n (total: 1095 nt)<br>\n <br>\n \n  biosynthetic-additional (smcogs) SMCOG1217:NADH:flavin oxidoreductase/NADH oxidase (Score: 353.6; E-value: 1.8e-107)<br>\n \n</div>\n<div class=\"focus-info\">\n \n\n \n\n \n\n\n \n</div>\n<div class=\"focus-urls\">\n <a class=\"wildcard-container\" data-wildcard-attrs=\"href\" href=\"http://blast.ncbi.nlm.nih.gov/Blast.cgi?PAGE=Proteins&PROGRAM=blastp&BLAST_PROGRAMS=blastp&QUERY=@!translation!@&LINK_LOC=protein&PAGE_TYPE=BlastSearch\" target=\"_blank\" data-locus=\"ctg1_2056\">NCBI BlastP on this gene</a><br>\n <a href=\"http://www.ncbi.nlm.nih.gov/projects/sviewer/?Db=gene&amp;DbFrom=protein&amp;Cmd=Link&amp;noslider=1&amp;id=Erwinia_gerundensis_A4_chromosome&amp;from=2287990&amp;to=2309084\" target=\"_new\">View genomic context</a><br>\n \n  <a href=\"knownclusterblast/region2/ctg1_2056_mibig_hits.html\" target=\"_new\">MiBIG Hits</a><br>\n \n \n \n \n</div>\n<div class=\"focus-clipboard\">\n AA sequence: <span class=\"clipboard-copy wildcard-container\" data-locus=\"ctg1_2056\" data-wildcard-attrs=\"data-seq\" data-seq=\"@!translation!@\">Copy to clipboard</span><br>\n Nucleotide sequence: <span class=\"clipboard-copy wildcard-container\" data-locus=\"ctg1_2056\" data-wildcard-attrs=\"data-seq\" data-seq=\"@!dna!@\">Copy to clipboard</span><br>\n</div>",
      "dna": "ATGAGTCAGCTATTTTCGCCGTTAGAGATTGGCAAATTGTCACTGGAGAACCGCATCGTGATCGCCCCGATGTGCCAGTATTCAGCTGAACAGGGCCGCGCTACCGCCTGGCATCGCATTCACCTGGGAAACCTGTCGCTGTCGGGTGCCGGGCTGCTGATCGTTGAGGCCGCCGCCGTGCAGGAAGATGGCCGCATTACGCCGCAGGATCTCGGCTTGTGGAACGATGAGACTGAAGCCGCGCTGGCTGATGTACTGAAAGATATTCGACAATACAGCACCATGCCGCTGGGCATTCAGCTGTCACACGCCGGTAGAAAAGCCTCTACTGATGTGCCGTGGCGCGGCGGTGGTTTTTTAACGCCTGAGCAGCACGGCTGGCAAACTAAAGCGCCTTCTGCGCTGCCGTTTAATGATGGCGACGGTACGCCGCACGCCCTCTCGCTGGCAGAGTTGGATGAAGTGAAGCAGGCCTTCGTCGAGAGCGCCAAACGCGCCGATCGTCTGGGCTTTGAGCTGATCGAAGTGCACGCTGCACATGGCTATCTGCTGCACCAGTTCCTTTCGCCGCTGGCGAACAAGCGTGACGATAACTACGGCGGCTCGCTGGAAAACCGCATGCGCTTCGTGCTGGAAGTGTTCAGCGCAGTTCGCGCCGCGGTGCCGGCAAGCAAGCCGGTGGGCGTGCGCATCTCCGCTACGGACTGGGTGGAAGGCGGCTGGGATATTGAGCAGTCGGTGGCATTAAGCCAGGCGCTGGAAGCGATCGGCTGTGATTACATGCACGTGTCGAGCGGTGGTTTAGCGCCGCAGCAGCAGATCAGCGTCGGTCCAAACTATCAGGTTCCCTTCGCGGAAGCGGTTAAAAAAGCGGTAACCATTCCGGTGATTGCCGTTGGCCTGATCACCGAGCCGAAACAGGCAGAAGCGGTGCTGCATTCGCAGCAGGCGGACGCCGTCGCGCTGGCACGTGGCATGCTGTACGATCCGCGCTGGCCGTGGCACGCCGCCGCCGAGCTGGGTGAAAAGGTGCAGGCGCCTCCGCAATACTGGCGTTGTGAACCGCATGAAGTAAAAGGATTGTTCAAACAATAA",
      "translation": "MSQLFSPLEIGKLSLENRIVIAPMCQYSAEQGRATAWHRIHLGNLSLSGAGLLIVEAAAVQEDGRITPQDLGLWNDETEAALADVLKDIRQYSTMPLGIQLSHAGRKASTDVPWRGGGFLTPEQHGWQTKAPSALPFNDGDGTPHALSLAELDEVKQAFVESAKRADRLGFELIEVHAAHGYLLHQFLSPLANKRDDNYGGSLENRMRFVLEVFSAVRAAVPASKPVGVRISATDWVEGGWDIEQSVALSQALEAIGCDYMHVSSGGLAPQQQISVGPNYQVPFAEAVKKAVTIPVIAVGLITEPKQAEAVLHSQQADAVALARGMLYDPRWPWHAAAELGEKVQAPPQYWRCEPHEVKGLFKQ",
      "product": ""
     },
     {
      "start": 2299230,
      "end": 2300150,
      "strand": 1,
      "locus_tag": "ctg1_2057",
      "type": "other",
      "description": "<div class=\"focus-intro\">\n <strong><span class=\"serif\">ctg1_2057</span></strong><br>\n \n <br>\n Locus tag: <span class=\"serif\">ctg1_2057</span><br>\n Protein ID: <span class=\"serif\">None</span><br>\n Gene: <span class=\"serif\">None</span><br>\n \n Location: 2,299,230 - 2,300,150,\n (total: 921 nt)<br>\n <br>\n \n</div>\n<div class=\"focus-info\">\n \n\n \n\n \n\n\n \n</div>\n<div class=\"focus-urls\">\n <a class=\"wildcard-container\" data-wildcard-attrs=\"href\" href=\"http://blast.ncbi.nlm.nih.gov/Blast.cgi?PAGE=Proteins&PROGRAM=blastp&BLAST_PROGRAMS=blastp&QUERY=@!translation!@&LINK_LOC=protein&PAGE_TYPE=BlastSearch\" target=\"_blank\" data-locus=\"ctg1_2057\">NCBI BlastP on this gene</a><br>\n <a href=\"http://www.ncbi.nlm.nih.gov/projects/sviewer/?Db=gene&amp;DbFrom=protein&amp;Cmd=Link&amp;noslider=1&amp;id=Erwinia_gerundensis_A4_chromosome&amp;from=2289230&amp;to=2310150\" target=\"_new\">View genomic context</a><br>\n \n \n \n \n</div>\n<div class=\"focus-clipboard\">\n AA sequence: <span class=\"clipboard-copy wildcard-container\" data-locus=\"ctg1_2057\" data-wildcard-attrs=\"data-seq\" data-seq=\"@!translation!@\">Copy to clipboard</span><br>\n Nucleotide sequence: <span class=\"clipboard-copy wildcard-container\" data-locus=\"ctg1_2057\" data-wildcard-attrs=\"data-seq\" data-seq=\"@!dna!@\">Copy to clipboard</span><br>\n</div>",
      "dna": "ATGACTCAATTGCCTCAATTCAGGCGTGCACTTTTACATCCTCGCTATTGGCCAACCTGGCTGGGCATCGCCCTGCTCTATCTCATTGTGCTGTTGCCCTACCCGGTACTTTACTGGCTCGGCTGTGGATTAGGTCGCCTGTCGCGACGCTTTCTGGGTCGTCGTGTGGCCATTGCCCGCCGTAACCTGCAGCTCTGCTTTCCCGCGATGCCAGAAGCCGAGCGCGAAGCGATGATCAAACACAATTTTGAATCGGTCGGCATGGGCCTGCTGGAAACCGGCATGGCGTGGTTCTGGCCTGACTGGCGCATTCGCAAATGGTTTCAGGTCAGCGGCCTCGAACATATTGAAAAAGCCCACGCCGAAAAGAAAGGCGTGCTGCTGGTGGGCATTCACTTTCTGACCCTGGAACTGGGCGCACGCATTTTTGGCATCTATAACCCCGGCATCGGCGTCTATCGGCCGCACAACAATGCGCTGATCGACTGGCTGCAAACCTGGGGCCGCATGCGCTCCAATAAAAGCATGCTCGATCGCAAAGATTTGAAGGGCATGATCCGCGCGCTGAAACAGGGCGACATCATCTGGTACGCGCCCGATCACGATTACGGCCCGCGCGCCAGTGTGTTCGTGCCGTTCTTCGCCGTGGATGAAGCGGCAACCACCAAAGGCAGTTACGTACTGATTCGCACCGGTCAGCCAGCGGTGATTCCGTTTGTGCCGCGCCGCCTGCCGCATGGTCGAGGCTACGAAATGGTGATTTTGCCTGACGTCAGCGATATTCCGCTAAATGATGAGCGTGAAACCGCGGCGCGCATGAACAAAGTGGTGGAAGATGCGGTGTTGATGGCACCGGAACAATATATGTGGCTGCACCGCCGTTTCAAAACCCGTCCACAGGGCGCCGCTAAGCTTTATTAG",
      "translation": "MTQLPQFRRALLHPRYWPTWLGIALLYLIVLLPYPVLYWLGCGLGRLSRRFLGRRVAIARRNLQLCFPAMPEAEREAMIKHNFESVGMGLLETGMAWFWPDWRIRKWFQVSGLEHIEKAHAEKKGVLLVGIHFLTLELGARIFGIYNPGIGVYRPHNNALIDWLQTWGRMRSNKSMLDRKDLKGMIRALKQGDIIWYAPDHDYGPRASVFVPFFAVDEAATTKGSYVLIRTGQPAVIPFVPRRLPHGRGYEMVILPDVSDIPLNDERETAARMNKVVEDAVLMAPEQYMWLHRRFKTRPQGAAKLY",
      "product": ""
     },
     {
      "start": 2300137,
      "end": 2300838,
      "strand": -1,
      "locus_tag": "ctg1_2058",
      "type": "regulatory",
      "description": "<div class=\"focus-intro\">\n <strong><span class=\"serif\">ctg1_2058</span></strong><br>\n \n <br>\n Locus tag: <span class=\"serif\">ctg1_2058</span><br>\n Protein ID: <span class=\"serif\">None</span><br>\n Gene: <span class=\"serif\">None</span><br>\n \n Location: 2,300,137 - 2,300,838,\n (total: 702 nt)<br>\n <br>\n \n  regulatory (smcogs) SMCOG1016:LuxR family DNA-binding response regulator (Score: 121.7; E-value: 4.2e-37)<br>\n \n</div>\n<div class=\"focus-info\">\n \n\n \n\n \n\n\n \n</div>\n<div class=\"focus-urls\">\n <a class=\"wildcard-container\" data-wildcard-attrs=\"href\" href=\"http://blast.ncbi.nlm.nih.gov/Blast.cgi?PAGE=Proteins&PROGRAM=blastp&BLAST_PROGRAMS=blastp&QUERY=@!translation!@&LINK_LOC=protein&PAGE_TYPE=BlastSearch\" target=\"_blank\" data-locus=\"ctg1_2058\">NCBI BlastP on this gene</a><br>\n <a href=\"http://www.ncbi.nlm.nih.gov/projects/sviewer/?Db=gene&amp;DbFrom=protein&amp;Cmd=Link&amp;noslider=1&amp;id=Erwinia_gerundensis_A4_chromosome&amp;from=2290137&amp;to=2310838\" target=\"_new\">View genomic context</a><br>\n \n  <a href=\"knownclusterblast/region2/ctg1_2058_mibig_hits.html\" target=\"_new\">MiBIG Hits</a><br>\n \n \n \n \n</div>\n<div class=\"focus-clipboard\">\n AA sequence: <span class=\"clipboard-copy wildcard-container\" data-locus=\"ctg1_2058\" data-wildcard-attrs=\"data-seq\" data-seq=\"@!translation!@\">Copy to clipboard</span><br>\n Nucleotide sequence: <span class=\"clipboard-copy wildcard-container\" data-locus=\"ctg1_2058\" data-wildcard-attrs=\"data-seq\" data-seq=\"@!dna!@\">Copy to clipboard</span><br>\n</div>",
      "dna": "ATGTATACCGCGCCGCTTTCGCCTTATTGCATCGCCATTCTGGACGATCATCCCTCGATCCGTACCGCGCTGCGCTTTACGCTGCAGTCGGAGCGCGATATGCAGCTGGTGGGTGAATATGGCCGACGCGAGGAGATGCTGACGGCGCTGCAAAGCGTCACGGTTGACGTGCTGGTGCTGGATTACCTGCTGGCGGATGATGAGATTGATGGCCTGCAGATGGTGCGGCATCTGTTAACGCGCCACGACAAACTGAAGATTTTAGTCTCGACCTCGCTGGAGAGCGTGGCGGTGGTACAGCTGCTGCTGAAGGCGGGCGTACGTGGCTTCATTGGCAAAAGCAAAGAGCAGAGCGAGCTGTTACAGGCGATTCGGCGAGTGGCACAGGGCGAGCGTTATCTCAGTGAGGATATGCGCGATGCGCTGGAGAAGGCGCACAGCGACGATCGGCACAAGCCCGATGAACCACTGACGCCAGGCAGCGGCGAAGCCTTGCTGACCATGATGCGCGATCTGTCGCCGCGGGAAGAAGAGGTATTGCGCTGTTATCTTGATGGACTCAGCGTGACGGAGATTGCGGTGAAGTTTGCCCGCAGCCGAAAAACGGTCAGCGGGCAGAAACAGGCGGCGCTGCGTAAGCTCGGTCTGCGCAGCGATATTGAGCTGTTTAAATATAAAGACTATTTCACTAATAAAGCTTAG",
      "translation": "MYTAPLSPYCIAILDDHPSIRTALRFTLQSERDMQLVGEYGRREEMLTALQSVTVDVLVLDYLLADDEIDGLQMVRHLLTRHDKLKILVSTSLESVAVVQLLLKAGVRGFIGKSKEQSELLQAIRRVAQGERYLSEDMRDALEKAHSDDRHKPDEPLTPGSGEALLTMMRDLSPREEEVLRCYLDGLSVTEIAVKFARSRKTVSGQKQAALRKLGLRSDIELFKYKDYFTNKA",
      "product": ""
     },
     {
      "start": 2300977,
      "end": 2304177,
      "strand": 1,
      "locus_tag": "ctg1_2059",
      "type": "biosynthetic-additional",
      "description": "<div class=\"focus-intro\">\n <strong><span class=\"serif\">ctg1_2059</span></strong><br>\n \n <br>\n Locus tag: <span class=\"serif\">ctg1_2059</span><br>\n Protein ID: <span class=\"serif\">None</span><br>\n Gene: <span class=\"serif\">None</span><br>\n \n Location: 2,300,977 - 2,304,177,\n (total: 3201 nt)<br>\n <br>\n \n  biosynthetic-additional (smcogs) SMCOG1091:glutamine-binding lipoprotein glnH (Score: 76.6; E-value: 2.6e-23)<br>\n \n</div>\n<div class=\"focus-info\">\n \n\n \n\n \n\n\n \n</div>\n<div class=\"focus-urls\">\n <a class=\"wildcard-container\" data-wildcard-attrs=\"href\" href=\"http://blast.ncbi.nlm.nih.gov/Blast.cgi?PAGE=Proteins&PROGRAM=blastp&BLAST_PROGRAMS=blastp&QUERY=@!translation!@&LINK_LOC=protein&PAGE_TYPE=BlastSearch\" target=\"_blank\" data-locus=\"ctg1_2059\">NCBI BlastP on this gene</a><br>\n <a href=\"http://www.ncbi.nlm.nih.gov/projects/sviewer/?Db=gene&amp;DbFrom=protein&amp;Cmd=Link&amp;noslider=1&amp;id=Erwinia_gerundensis_A4_chromosome&amp;from=2290977&amp;to=2314177\" target=\"_new\">View genomic context</a><br>\n \n  <a href=\"knownclusterblast/region2/ctg1_2059_mibig_hits.html\" target=\"_new\">MiBIG Hits</a><br>\n \n \n \n \n</div>\n<div class=\"focus-clipboard\">\n AA sequence: <span class=\"clipboard-copy wildcard-container\" data-locus=\"ctg1_2059\" data-wildcard-attrs=\"data-seq\" data-seq=\"@!translation!@\">Copy to clipboard</span><br>\n Nucleotide sequence: <span class=\"clipboard-copy wildcard-container\" data-locus=\"ctg1_2059\" data-wildcard-attrs=\"data-seq\" data-seq=\"@!dna!@\">Copy to clipboard</span><br>\n</div>",
      "dna": "GTGATCCCCTTTTTACGCCTGCTGTTGCCGCTGCTGTGCCTCTGCTTTGGTGCTACCGCAGCCAATAACAGCAGCCTGCTGCCGCGCGTCGAGGTTCCGCTGCCTGAGGTGAGGTTCAGCGCAGCAAGCCAGCAGTGGCTCGCGACCCACAAGGTGCTGCGCGTGGGCTATTGGGCTACGTCACAGCCACCGATCTCTCTGGATCGTAAGGCCGATCAACTGGAAGGCGTCAGCGCCGAGTTTTTACAGCTGATCGGCGCTTCATTTGATCGCCCGATAAGGCTGACCCGCTACGAAAACAGTCAACGCACGCGTGAGGCTTTGCAGGCCGGAGAGATCGATATGCTGGCGTTCTGGTCGACGGAGAACGATCTTTACGACGGGATGCTTCACTCCTTGCCGTGGATGCTTGATCATGACCTGCTGGTGCAGCGACTTAGCAGCGATCCCGAGGACGATTTACGTCAGCAGCGCCTGATGTACGTCGATGGCAGCACCGCGCCCCTCAACCTGCAGCAGCGTTGGCCGAAAGCAACGCTGCAAGCCGTTTATTCCGTGCTGGAAGGTTTACTGGCCATCCGTTACGACCGCGACACGCTGATGTGGGGTCACGCATCGGTGATTAACTATTTTTTGCAGCAGCGACGTTTTTACGAGCTGACCAGCCGTGAACCCGCTGCTCCTGTTGCAACGCGCTGGACGTTCACCGCGCGCGCAGACAACGACGCGTTGATGAGCGCAGTTGATGCGGTACTGCGTGCCCTGCCGGTCAGCAGCTACACCGCTATTAATGAATACTGGGGCATGGGCCTTGAACACATACCGGTGCGCGTGCCTTTTGCACTGAGCCCCAGCCTGCAGCACTGGATTGCCCAGCATCCGCAGATCAACGTCTATTTTGCTCGTACCCACCTGCCACTCAGCTATATCGATGACGAAGGCGATGTCAGTGGGCTGAGCATTAATCTGTTAAAAATGATCGCTGCCCGTAGCGGGCTGACCTTCAACTTTGTGCCGGTGGATAATGCCATCGCGTTAAAAACAGCGCTGGAACAGGATGCACAGGGCATGCTGGCGGTAGCCGATCCTGCGGACACCAGCAATCGACATCTGCTGTTCTCCCGCGCCTATATGCAAAGCCCGTGGGTACTGGTCGCGCGGAAGGATGCCCCGGCGTGGCGATCGCTGGCCGACATGGCCGGAAAAAAGGTGGCGGTTTATCAGCCTCTCGCGTTCGTCGACTCGCTGGCCAAACGCTTCCCCGCGGTGAAGTTTGTCCATACCGATTACGCCTTTCGCACGGTAGAACAGCTCTTTACCGGCCAGATTGATGCGGTGGTGCTGCCGGAACAGATCACCAGCTATTTGCTGAAAATCTATCTGGGCGATCGCTTTCGCATTCTGATGCCTGCGCCGGTATCGCCTTCCGATGTCACCTTTGCCACACGCGAACACAATACGCCGCTGATGGAGATTTTAAATCAGGGGCTGCTCGCCTTTCCGCCGCAGGCGCTGAATCTGCAAATGTCGCAGTGGATCAGCGATGCTGGTCCGGCGCGTCTGACGCCGTGGAGCGATTATCGCGATTATGTTGTGCAATACGCCCCGGTGGCGGCGCTGATTGTGCTGTTTATCTTCTGGCGCAACTACATCCTGAAGAAAAACCTGCACGAGCGGCGTAACAACGAGCAGGCGCTGCTGGAAGCGCGTGAGCGGGCGGACAATGCCAACGAGGCCAAAGGCCGTTTTCTGGCGCAGATGAGCCACGAAATTCGTACGCCGCTGAATGCGCTGGTTGGCCTGCTGGATCTTGAGCAGCGCGGCCTCAGCCAGCCCGCGCAGCATCAGCACAATATTCAGGCGGCGGCGGACTCTTCCCGTGCCCTGCTGCTGCTGGTGGGCGATATCCTTGATTTGGCTAAGATCGAATCGGGCACCCTGCAGATGCGCCCGCAGCCAGTGTCGCTGATCCGTCTGACCGAGCAGATTATTACCCTGTTCCGCCCTCAGGCGGCGGAAAAAGGCATTACTTTGGAGTACGACTGCGATGTGCATCAGCCCTGGGTGCTGTTCGATGCGCTGATGTTCAAGCAGCTGCTCTCTAATCTGCTGAGCAATGCCATCAAATTCACCGACCAGGGTGAAGTCAGCGTCGCGCTGTATCAGGGGAAATCGGCGGATGCCGGTCAGGGTCTCTATATGCTGGAAGTCAGCGATAGCGGTATCGGCATGAGTGCGGCGCTGACGCAGACCATTTTCGAGCCTTACGTGCAGGGCGAAACGCTGCAAAAAGGCACCGGCCTCGGCCTGAGTATCTGTCGCCAGCTGGCGGAGTTGTGTGGCGCAACGCTCAGCGTGGAGAGCGAATCCGGCGAAGGCAGTACCTTCATGCTGCGCTTTACGGCACCCATCACCGCACCGGTCGAGCACGCCGCGCCGCTGGCGCTTTCGCTGCAGCTCAATAAACGTGTGCTGATTGTTGACGATCACGCGCCGAGCCGCCTGCTGCTGTCGCAACAGCTGGAGCTGGCGGGCTGCGACGTCACCACTGCGGAACAGGGCGAGCAGGCGTTGTGCATCTGGCATAACAGCGCGTTGTTTGACGTGGTGATCACCGACTGCCATATGCCGGTAATGGACGGCTTTACTTTTGCGCAGCGGCTACGTGATGCCGAGCGCCAGGCGCAGCGCGCACCGGTCAGGCTGTTGGGACTGACCGCCATGGCGGAGCAGCACATTATTGAGCGCGCTCAACAGGCAGGCATGGATGGCTGTCTGTTCAAACCGCTGGAACTGGAGGAACTGCTGCGTCAGGTAGGCAATCAGACCGCGCCGCCGCAGGTGATAGCCCGTATTCAGGCGCTGGCAAAAGCTGACCAGCACGCCATGCGGGAACTGGCCGCCACTACGCGTGAGCAGAACCGCCACGATATCCAGCGCCTGGCCGCCGCCATTGCCCAGCAGGATGCGCAGGCGGTGGCGCAAATTGCGCATCTGATCGCTGGCGGCGCACGCTTGCTGCATCTGGACAGCCTGTTTCACTGCTGTCAGCAGCTGGAAACTGCGGCGCGACACACGCAGTGGGCGGAGATTGCCACGCTGCATGCGCAACTGGCGCAGCAGATTGAGGCGATGGATCTGACGCTGCAGCAGCAGATGACGGCTGGCGACGAACAAGAACCGTCTCAAAACCGCAGCTGA",
      "translation": "VIPFLRLLLPLLCLCFGATAANNSSLLPRVEVPLPEVRFSAASQQWLATHKVLRVGYWATSQPPISLDRKADQLEGVSAEFLQLIGASFDRPIRLTRYENSQRTREALQAGEIDMLAFWSTENDLYDGMLHSLPWMLDHDLLVQRLSSDPEDDLRQQRLMYVDGSTAPLNLQQRWPKATLQAVYSVLEGLLAIRYDRDTLMWGHASVINYFLQQRRFYELTSREPAAPVATRWTFTARADNDALMSAVDAVLRALPVSSYTAINEYWGMGLEHIPVRVPFALSPSLQHWIAQHPQINVYFARTHLPLSYIDDEGDVSGLSINLLKMIAARSGLTFNFVPVDNAIALKTALEQDAQGMLAVADPADTSNRHLLFSRAYMQSPWVLVARKDAPAWRSLADMAGKKVAVYQPLAFVDSLAKRFPAVKFVHTDYAFRTVEQLFTGQIDAVVLPEQITSYLLKIYLGDRFRILMPAPVSPSDVTFATREHNTPLMEILNQGLLAFPPQALNLQMSQWISDAGPARLTPWSDYRDYVVQYAPVAALIVLFIFWRNYILKKNLHERRNNEQALLEARERADNANEAKGRFLAQMSHEIRTPLNALVGLLDLEQRGLSQPAQHQHNIQAAADSSRALLLLVGDILDLAKIESGTLQMRPQPVSLIRLTEQIITLFRPQAAEKGITLEYDCDVHQPWVLFDALMFKQLLSNLLSNAIKFTDQGEVSVALYQGKSADAGQGLYMLEVSDSGIGMSAALTQTIFEPYVQGETLQKGTGLGLSICRQLAELCGATLSVESESGEGSTFMLRFTAPITAPVEHAAPLALSLQLNKRVLIVDDHAPSRLLLSQQLELAGCDVTTAEQGEQALCIWHNSALFDVVITDCHMPVMDGFTFAQRLRDAERQAQRAPVRLLGLTAMAEQHIIERAQQAGMDGCLFKPLELEELLRQVGNQTAPPQVIARIQALAKADQHAMRELAATTREQNRHDIQRLAAAIAQQDAQAVAQIAHLIAGGARLLHLDSLFHCCQQLETAARHTQWAEIATLHAQLAQQIEAMDLTLQQQMTAGDEQEPSQNRS",
      "product": ""
     },
     {
      "start": 2304255,
      "end": 2307434,
      "strand": 1,
      "locus_tag": "ctg1_2060",
      "type": "regulatory",
      "description": "<div class=\"focus-intro\">\n <strong><span class=\"serif\">ctg1_2060</span></strong><br>\n \n <br>\n Locus tag: <span class=\"serif\">ctg1_2060</span><br>\n Protein ID: <span class=\"serif\">None</span><br>\n Gene: <span class=\"serif\">None</span><br>\n \n Location: 2,304,255 - 2,307,434,\n (total: 3180 nt)<br>\n <br>\n \n  regulatory (smcogs) SMCOG1008:response regulator (Score: 87.3; E-value: 1.9e-26)<br>\n \n</div>\n<div class=\"focus-info\">\n \n\n \n\n \n\n\n \n</div>\n<div class=\"focus-urls\">\n <a class=\"wildcard-container\" data-wildcard-attrs=\"href\" href=\"http://blast.ncbi.nlm.nih.gov/Blast.cgi?PAGE=Proteins&PROGRAM=blastp&BLAST_PROGRAMS=blastp&QUERY=@!translation!@&LINK_LOC=protein&PAGE_TYPE=BlastSearch\" target=\"_blank\" data-locus=\"ctg1_2060\">NCBI BlastP on this gene</a><br>\n <a href=\"http://www.ncbi.nlm.nih.gov/projects/sviewer/?Db=gene&amp;DbFrom=protein&amp;Cmd=Link&amp;noslider=1&amp;id=Erwinia_gerundensis_A4_chromosome&amp;from=2294255&amp;to=2317434\" target=\"_new\">View genomic context</a><br>\n \n  <a href=\"knownclusterblast/region2/ctg1_2060_mibig_hits.html\" target=\"_new\">MiBIG Hits</a><br>\n \n \n \n \n</div>\n<div class=\"focus-clipboard\">\n AA sequence: <span class=\"clipboard-copy wildcard-container\" data-locus=\"ctg1_2060\" data-wildcard-attrs=\"data-seq\" data-seq=\"@!translation!@\">Copy to clipboard</span><br>\n Nucleotide sequence: <span class=\"clipboard-copy wildcard-container\" data-locus=\"ctg1_2060\" data-wildcard-attrs=\"data-seq\" data-seq=\"@!dna!@\">Copy to clipboard</span><br>\n</div>",
      "dna": "ATGCGGCGTGTTATCAGGGCTGTGATTTGGCTTACCTTTTTCAGCTTTACCTTCACCGCTCAGGGTGAGCACGCGCCGGTGGAGCTTATCAGTCGCACCTCGATTGCTCAGGGCGATCCGCAACTGACCGCTGCCTCAGAGGCCTGGCTGGCCGTTCATCCGGCTTTGCACGTGGCGATCTGGGGCAATGCGCATCCGCCGCTGCTCCAGCAGCCTGCAGAATCGCAGTGGGAAGGCATCGCGGCGGATTACATCAACGCCATCGCCCAGGCATTAAAAAAACCGGTTATCGTCCACCATTATCCCGATTTTCACGCCGCCCGGCAGGCGCTGGCGCGCGGCGAAGTGACGTTGCTGGCGCTCTATTCGCCCGCCCTCAACGAAGAAAATCAGTGGTTAGTTTCGCAGCCGTGGATTCTGGATAATCTGGTGGTCATGCACGATCGTCGTCTGACCCGCCAGGATCAGGCCACAATGTCCTTCAAAACGCTGGGTATTATTCAGCGTGGCCTGCTGGAAGCGCGCACTCGCCTGCACTGGCCGGAGATTACGCTGAGTTCCTGGCATCACTATGCGAATGCCGTCGCCGCGTTACAGTATCAGCAGATACATGGCGTGCTGCTTAATCGCGCCACCGCGCAATCGCTGCTGCAATATAGCCATAAAGGCGATTTGCGTTTTTTTGCGCCGCCATTTTTACAGGATCTCTCACTGAGTTTCGCCACCGATCGCGCCCACGAGCCACTGATGGACGCTGTTAATCAGGTGCTGACCGCCATGCCGCTGGCAGCGAAAATTCGTATCGCCAGTAATTGGGGGCTGGATGCCTCTTTTGTCACTCGCTATGACCCGCTGAACCTCAGCAAAGAGGAGAAACAGTGGCTGCAGCAGCATCGCAGCGTGGATGTGGTGCTGCCGCGTGCGGTCGCGCCTTTCAGCTACGTTGATCGCTATGGACATCAGACCGGGCTGGTGCAGCCTTTGCTGACGCAAATTACCCAGCGCAGCGGCATTGTCTTCCGCACCCTGACAGCAGGCGCAGCGGATAACGCACCGACCACCCTGCTGGTGGCCAGCGTGGCGCATCTGTCGCCGCATAATGACGCGCAGCTTTCGCGCCCTTACGCCCGCTCGCCGTGGGTACTGGTCACCAGCCATCAACAGCCTGCGCGCGTGCTGCGGCGAGACGCGCACTTCACCGTCGCCATTCCCGCAGTGGAAGGATTGGCGCAGGCGCTGCTGACGCACTATCCACTGCTGCATATCGTAACGGCGGAGGATGCCAAAGCCGCTTACGGCCTGTTGGATCGCGGGCGAGTCAACGCCGTGGTCGACATGCAAAGCTCGGCGGAATATTGGGTCAATCACGACTATCCCAACCGCATGAAGCTCACTGCGCCACTGCGCATGGCGCCTGCCGCGGTGGCATTCCGCCTGCAACAGGGCGATCCCATGTTGCTGGCTATCATCAATAAAGTCCTGACTGAGACCTCGCCGCAGGAGCAGCAGCGCGAGCTGGCGAACTGGCAACATGGCCCGGAGATGACCGCCTACCTGATTTGGGATCTCTACAGCCGTTACTTTTTGCAGGCGGTCGCGATAGCGTTGCTGATCATCGCCCTGATTTACTGGCGCAACCGGCATCTGCAGCAGCGTTTGCAGATCAAACGCGACTATGCGCGTCAGCTGCAACTGGCCAAATCTGATGCCGACCACGCCAACGCAATGAAAAGCCGCTTTTTATCGCGCATCAGCCATGAAATCCGCACGCCGCTGAATGCGCTTACCGGCCTGCTCGAGCTGGAACATCATCAGATCAGCGCGCCGGAACAGCGGCAGAAAAATATCGCCGTTGCCTGGCAGGCGGCTAATACCCTGATGGCGCTGGTGGGCGATCTGTTGGATCTGGCGCGTATCGAAGCGGGCAAGCTGGAGATCTCGTTACAGGAGGTGGATCTTGCCGCCGCGCTGGAAAATGCCCATCAGCTTTTCGCTGCTTCAGCGGAAGAGAAAGGCCTGCAGTTGCAGCTGCGTTGCGATATCACGCAGCGCGTGGTGCTGTTTGACGGCACTAAACTGCATCAGATCCTGTCTAATCTGCTCAGCAACGCCGTGCGTTACAGCGACCGCGGCACCATTTCTCTCTCGCTCACCCAGCAGGCAGGCAGCGATCGCTATAGCCTGTGCGTGCGCGACAGCGGACCGGGCATTACCGCTGCCCAGCAGCAGGCGATTTTTGAGCCGTTCATCCGTCTCGATAACGATCATCCGGCACAAGGCACCGGGCTGGGACTGAACATCTGCCGGGAGCTGGCCACTCTGCTCGGCGGCGAACTGACGCTTGAAAGCGAGGAAAATGTTGGCAGTACCTTCTGCTTTAGCTTTACCGCGGCGCCCGCATCGGCACTCGCCAGCGAGCGTTTGCAAACGGCCCACGCCAGGGTGGCACCGCTGCGGGTATTAATCGTTGACGATCACCAGCCCAATCGCCTGTTGCTGAAACAGCAGCTGGCCGCCGCCGGGCATCAGGCCATCGAGGCCAGCGGCGGCGAACAGGCGCTGACGTTATGGCGAGATCAAACGTTTGATCTGGTGATAACCGACTGCCACATGCCGGGTATGGATGGTTTTGCGCTGGCCCAGGCGATACGTCAGACCGAGCAGCAGCGCGGCGTTGCGCCCTGCCCGCTGTTTGGTTACACCGCGCAGGCGGAAGAGGCGATGAAGCAGCGCGCGCTGGCGGCGGGCATGGATGATTGCCTGTTCAAGCCGCTGCGTCTGGCTACCCTGCTGGCCTGCGTGAATCAATATGGTCCGCGCATGCCGCTGCCGCTGCCGCAGGAATCCGGCGTGCTGGCGACCCTGAAAACCATGACCGGAAACGATCCGCAGGCGCTGGCGGAGATTGTCGCCACGCTGATCGAGGCGAACCGGCAGGACAGCGAACGATTACAGCAGGCCTTTCAGCAGCAGCAGCTGGAACGCGTGGCGTCACTGGCGCACCGACTGCTCGGCAGCGCCAGGATGGTGCAGCATCAGGCACTGATCGCCCTCTGTTCACGGCTGCAAAAGGTGAGCACGTTAACCGTCGCGGAGCGGTCGGACGCCATCGTCGGGTGCGTTGCACTGCTGTCGGCGCTGGAGCTGGAGCTGCAACCGGCGTTAACCTGCGATGCGTAA",
      "translation": "MRRVIRAVIWLTFFSFTFTAQGEHAPVELISRTSIAQGDPQLTAASEAWLAVHPALHVAIWGNAHPPLLQQPAESQWEGIAADYINAIAQALKKPVIVHHYPDFHAARQALARGEVTLLALYSPALNEENQWLVSQPWILDNLVVMHDRRLTRQDQATMSFKTLGIIQRGLLEARTRLHWPEITLSSWHHYANAVAALQYQQIHGVLLNRATAQSLLQYSHKGDLRFFAPPFLQDLSLSFATDRAHEPLMDAVNQVLTAMPLAAKIRIASNWGLDASFVTRYDPLNLSKEEKQWLQQHRSVDVVLPRAVAPFSYVDRYGHQTGLVQPLLTQITQRSGIVFRTLTAGAADNAPTTLLVASVAHLSPHNDAQLSRPYARSPWVLVTSHQQPARVLRRDAHFTVAIPAVEGLAQALLTHYPLLHIVTAEDAKAAYGLLDRGRVNAVVDMQSSAEYWVNHDYPNRMKLTAPLRMAPAAVAFRLQQGDPMLLAIINKVLTETSPQEQQRELANWQHGPEMTAYLIWDLYSRYFLQAVAIALLIIALIYWRNRHLQQRLQIKRDYARQLQLAKSDADHANAMKSRFLSRISHEIRTPLNALTGLLELEHHQISAPEQRQKNIAVAWQAANTLMALVGDLLDLARIEAGKLEISLQEVDLAAALENAHQLFAASAEEKGLQLQLRCDITQRVVLFDGTKLHQILSNLLSNAVRYSDRGTISLSLTQQAGSDRYSLCVRDSGPGITAAQQQAIFEPFIRLDNDHPAQGTGLGLNICRELATLLGGELTLESEENVGSTFCFSFTAAPASALASERLQTAHARVAPLRVLIVDDHQPNRLLLKQQLAAAGHQAIEASGGEQALTLWRDQTFDLVITDCHMPGMDGFALAQAIRQTEQQRGVAPCPLFGYTAQAEEAMKQRALAAGMDDCLFKPLRLATLLACVNQYGPRMPLPLPQESGVLATLKTMTGNDPQALAEIVATLIEANRQDSERLQQAFQQQQLERVASLAHRLLGSARMVQHQALIALCSRLQKVSTLTVAERSDAIVGCVALLSALELELQPALTCDA",
      "product": ""
     },
     {
      "start": 2307544,
      "end": 2307966,
      "strand": 1,
      "locus_tag": "ctg1_2061",
      "type": "other",
      "description": "<div class=\"focus-intro\">\n <strong><span class=\"serif\">ctg1_2061</span></strong><br>\n \n <br>\n Locus tag: <span class=\"serif\">ctg1_2061</span><br>\n Protein ID: <span class=\"serif\">None</span><br>\n Gene: <span class=\"serif\">None</span><br>\n \n Location: 2,307,544 - 2,307,966,\n (total: 423 nt)<br>\n <br>\n \n</div>\n<div class=\"focus-info\">\n \n\n \n\n \n\n\n \n</div>\n<div class=\"focus-urls\">\n <a class=\"wildcard-container\" data-wildcard-attrs=\"href\" href=\"http://blast.ncbi.nlm.nih.gov/Blast.cgi?PAGE=Proteins&PROGRAM=blastp&BLAST_PROGRAMS=blastp&QUERY=@!translation!@&LINK_LOC=protein&PAGE_TYPE=BlastSearch\" target=\"_blank\" data-locus=\"ctg1_2061\">NCBI BlastP on this gene</a><br>\n <a href=\"http://www.ncbi.nlm.nih.gov/projects/sviewer/?Db=gene&amp;DbFrom=protein&amp;Cmd=Link&amp;noslider=1&amp;id=Erwinia_gerundensis_A4_chromosome&amp;from=2297544&amp;to=2317966\" target=\"_new\">View genomic context</a><br>\n \n \n \n \n</div>\n<div class=\"focus-clipboard\">\n AA sequence: <span class=\"clipboard-copy wildcard-container\" data-locus=\"ctg1_2061\" data-wildcard-attrs=\"data-seq\" data-seq=\"@!translation!@\">Copy to clipboard</span><br>\n Nucleotide sequence: <span class=\"clipboard-copy wildcard-container\" data-locus=\"ctg1_2061\" data-wildcard-attrs=\"data-seq\" data-seq=\"@!dna!@\">Copy to clipboard</span><br>\n</div>",
      "dna": "ATGGACGACGAGTTCAAAGTAGAGCGTGATATGTACAGCACTTTAGAAGAAGCCATTGATGCAGCACGTGAATTGTACCTTGAAGAAAATCCGGACACGGACGAAGACGAGGCCAGCGTTGCCCAGTTCAACCTGCAAAAGTTTGTCATGCAGGATGGCGACATCATGTGGCAGGCGGAATTTTTCACTGATGAAGGCAGCGAAGGCGATTGCCTGCCGCTGTGCAGCGGCGAAGCGGCACAGGCTATTTTTGACGGTGACTTTGACGAGATTGAACTGCGTCAGGAGTGGCTGCCAGAAAACACGCTGCACGAATGGGATGACGGCGAATTTCAACTCTCTCCGCCGGAAGATACTGAAGAAGGCGCTACTGCGGCCGACGAATGGGCCGACGATAATACCGACGCGGATAACCGCGCCTGA",
      "translation": "MDDEFKVERDMYSTLEEAIDAARELYLEENPDTDEDEASVAQFNLQKFVMQDGDIMWQAEFFTDEGSEGDCLPLCSGEAAQAIFDGDFDEIELRQEWLPENTLHEWDDGEFQLSPPEDTEEGATAADEWADDNTDADNRA",
      "product": ""
     },
     {
      "start": 2307967,
      "end": 2308203,
      "strand": -1,
      "locus_tag": "ctg1_2062",
      "type": "other",
      "description": "<div class=\"focus-intro\">\n <strong><span class=\"serif\">ctg1_2062</span></strong><br>\n \n <br>\n Locus tag: <span class=\"serif\">ctg1_2062</span><br>\n Protein ID: <span class=\"serif\">None</span><br>\n Gene: <span class=\"serif\">None</span><br>\n \n Location: 2,307,967 - 2,308,203,\n (total: 237 nt)<br>\n <br>\n \n</div>\n<div class=\"focus-info\">\n \n\n \n\n \n\n\n \n</div>\n<div class=\"focus-urls\">\n <a class=\"wildcard-container\" data-wildcard-attrs=\"href\" href=\"http://blast.ncbi.nlm.nih.gov/Blast.cgi?PAGE=Proteins&PROGRAM=blastp&BLAST_PROGRAMS=blastp&QUERY=@!translation!@&LINK_LOC=protein&PAGE_TYPE=BlastSearch\" target=\"_blank\" data-locus=\"ctg1_2062\">NCBI BlastP on this gene</a><br>\n <a href=\"http://www.ncbi.nlm.nih.gov/projects/sviewer/?Db=gene&amp;DbFrom=protein&amp;Cmd=Link&amp;noslider=1&amp;id=Erwinia_gerundensis_A4_chromosome&amp;from=2297967&amp;to=2318203\" target=\"_new\">View genomic context</a><br>\n \n \n \n \n</div>\n<div class=\"focus-clipboard\">\n AA sequence: <span class=\"clipboard-copy wildcard-container\" data-locus=\"ctg1_2062\" data-wildcard-attrs=\"data-seq\" data-seq=\"@!translation!@\">Copy to clipboard</span><br>\n Nucleotide sequence: <span class=\"clipboard-copy wildcard-container\" data-locus=\"ctg1_2062\" data-wildcard-attrs=\"data-seq\" data-seq=\"@!dna!@\">Copy to clipboard</span><br>\n</div>",
      "dna": "ATGATTTTACGTCGCTTACTGATTACGGGATTATGCATCACGCTGCTCAGCGGATGTGGCAGCATTGTCAGCCGCACGTTTCCGGGGCAGGGGAAGGGAAATCAATACTATCCGGGCGTGCAATGGGATGTGCAGGACGGACCGTGGCGCTTTTTGACCATTATCGATCTTCCGCTATCACTGGTGGTGGACACCCTGCTGTTACCAGTGGATGCCCACCACGGGCCTTACGAATAA",
      "translation": "MILRRLLITGLCITLLSGCGSIVSRTFPGQGKGNQYYPGVQWDVQDGPWRFLTIIDLPLSLVVDTLLLPVDAHHGPYE",
      "product": ""
     },
     {
      "start": 2308355,
      "end": 2310925,
      "strand": -1,
      "locus_tag": "ctg1_2063",
      "type": "biosynthetic-additional",
      "description": "<div class=\"focus-intro\">\n <strong><span class=\"serif\">ctg1_2063</span></strong><br>\n \n <br>\n Locus tag: <span class=\"serif\">ctg1_2063</span><br>\n Protein ID: <span class=\"serif\">None</span><br>\n Gene: <span class=\"serif\">None</span><br>\n \n Location: 2,308,355 - 2,310,925,\n (total: 2571 nt)<br>\n <br>\n \n  biosynthetic-additional (rule-based-clusters) Glycos_transf_2<br>\n \n</div>\n<div class=\"focus-info\">\n \n\n \n\n \n\n\n \n</div>\n<div class=\"focus-urls\">\n <a class=\"wildcard-container\" data-wildcard-attrs=\"href\" href=\"http://blast.ncbi.nlm.nih.gov/Blast.cgi?PAGE=Proteins&PROGRAM=blastp&BLAST_PROGRAMS=blastp&QUERY=@!translation!@&LINK_LOC=protein&PAGE_TYPE=BlastSearch\" target=\"_blank\" data-locus=\"ctg1_2063\">NCBI BlastP on this gene</a><br>\n <a href=\"http://www.ncbi.nlm.nih.gov/projects/sviewer/?Db=gene&amp;DbFrom=protein&amp;Cmd=Link&amp;noslider=1&amp;id=Erwinia_gerundensis_A4_chromosome&amp;from=2298355&amp;to=2320925\" target=\"_new\">View genomic context</a><br>\n \n \n \n \n</div>\n<div class=\"focus-clipboard\">\n AA sequence: <span class=\"clipboard-copy wildcard-container\" data-locus=\"ctg1_2063\" data-wildcard-attrs=\"data-seq\" data-seq=\"@!translation!@\">Copy to clipboard</span><br>\n Nucleotide sequence: <span class=\"clipboard-copy wildcard-container\" data-locus=\"ctg1_2063\" data-wildcard-attrs=\"data-seq\" data-seq=\"@!dna!@\">Copy to clipboard</span><br>\n</div>",
      "dna": "ATGAATAAATCGATTGTTACTCCCGAAGAGTATATTGATGCGCTGCCGCTGGATGCGGCACGTAAAGCGCAACTGGTCAGTGAACTTCCCGGACCTGAGGAAGATCACCGTTACACCAGGCTGCACCAGCAGCTTGGTCAGGATGGACCGGTAGAAACTCGCCCCGATGATGCACCGCTGAACTCGGTGAAATCACGTATTGAAATGAGCTGGCCCGATTCGCTCGCTAACGGCGAGCAGTTCAGCACCGACTATCAGGGCCGTACTACGCTGAAAGCGATGCCGCCGGTTAAGCGTTCACTGATGTTCCCGGAAGCGTGGCGCACCAACCCGGTGGCGCGCGCCTGGGATTCATTCCGTGGCCGTAAATCGACCATGCGTTATGCCAACGCAGAAGAGCAACGCCAGGAAGATAAGTGGCGGCACGTAGGGTCGATTCGCCGCTACATTCTGCTGATCCTGACCATGTTCCAGACCGTGATTGCGACCTGGTACATGAAAACCATTCTGCCTTACCAGGGCTGGGCCTTGATCGATCCGATGGAAATGATCAACCAGAACTGGCAGCAGTCGGTGTTGCAGATCCTGCCGTACGTGTTGCAAACCGGTATTCTGTTCCTGTTTGCCATCCTGTTCTGCTGGGTTTCGGCGGGCTTCTGGACGGCGCTGATGGGCTTTCTGCAGCTGCTGATTGGACGCGATAAGTACAGTATTTCGTATTCCACCACCGGCGATGAACCGATCAACCCTGAGCATCGTACCGCGCTGATCATGCCAATCTGTAACGAGGACGTGGAGCGGGTGTACGCCGGTCTGCGCGCCACCTGGGAATCAGTGGTGCGTTCCGGTCAAAGCGAGCATTTTGACGTTTACATCCTCAGCGACAGCTATGATGCCGATATTGCGGTAGCCGAGCAGAAGGCCTGGATGGAGCTGGTCAAGGATGTGGGCGGCGCCGGTAAGATCTTCTATCGCCGTCGTCGTCGTCGCGTGAAGCGTAAAAGCGGCAACATCGATGACTTCTGTCGTCGCTGGGGCAGCAACTACAGCTACATGGTGGTGCTGGATGCGGATAGCGTTATGAGCGGTGAGTGTCTGACCGGTCTGGTTCGCATGATGGAAGCCAACCCGAAAGCGGGCATTATCCAGTCGTCGCCAAAAGCGTCCGGCATGGATACGCTGTATGCGCGTTGTCAGCAGTTTGCCACCCGTGTTTACGGGCCGCTGTTCACCGCCGGTCTGCACTTCTGGCAGCTTGGTGAGTCGCACTATTGGGGCCATAACGCCATTATCCGCGTGAAGCCGTTTATCGAGCACTGTGCGCTGGCGCCGTTGCCGGGCGAAGGTTCCTTTGCCGGTTCCATTCTCTCGCATGACTTTGTGGAAGCTGCGCTGATGCGTCGTGCCGGTTGGGGCGTCTGGATCGCCTATGACCTGCCTGGCTCCTATGAAGAGCTGCCGCCAAACTTGCTGGATGAGCTGAAGCGTGACCGTCGCTGGTGTCACGGTAACCTGATGAACTTCCGCCTGTTCCTGGTCAAAGGCATGCACCCGGTTCACCGTGCGGTGTTTTTAACCGGCGTGATGTCCTATCTGTCAGCACCGCTGTGGTTCCTGTTTTTGGCACTTTCAACGGCGTTGCAGGTGGTGCATACGCTGATGGAGCCGCAGTACTTCCTGCAGCCACGTCAGCTCTTCCCGGTTTGGCCGCAGTGGCGACCTGAACTGGCGATTGCGCTGTTCTCTACCACGCTGGTGCTGCTGTTCCTGCCGAAGCTGCTGAGCGTGGTGCTGATCTGGTGCAAAGGGGCGAAGCCTTACGGTGGTGCTATCAGGCTGTTCTTCTCGCTGCTGTTGGAAATGCTATTCTCGGTGCTGCTGGCACCGGTGCGTATGCTGTTCCACACGGTGTTCGTGGTCAGCGCTTTCCTCGGCTGGGAAGTGGTCTGGAACTCACCGCAGCGTGATGATGATGCCACCCCCTGGGGCGAAGCGTTTCGTCGTCACGGTTCGCAGATGCTGTTGGGTATTGTCTGGGCTGCCGGTATGGGCTGGCTGGATCTCAACTTCCTGTGGTGGCTGGCACCCATCGTCTTCTCGTTGATTCTGTCGCCGTTTGTGTCGGTGTTCTCCAGCCGGGCCACCAACGGCCAGGCGAGCCGCCGTATGCAGCTGTTCCTGATCCCGGAAGAGTACGATCCGCCAAAAGAACTGCTGGATACCGATCGTTATCTGATGCTGAACCGCGAACGCGTGCTGAAAAATGGCTTTATGCATGCGCTGTTCCATCCATCATTTAACGCGCTGGCCACCGCCATGGCGACCTCGCGTCACCTGAAGAGCGATCTGCTGGAGCACGCACGCGATCGGCATGTCGATCAGGCATTAAGCGATGCGCCAGCTAAGCTCACGCGCGATCAGCGTCTGGTGCTGCTGAGCGATCCGGTCACGCTGGCGCGGGTGCACTATCGCCTGTGGCAGAATGCGGATAAATATCATGAATGGATCGAGCAGTACCGTACGTTGCAGTTGAATCCGCTGGCGTTGCCAGCAGGCCAACCGCGCGATTAA",
      "translation": "MNKSIVTPEEYIDALPLDAARKAQLVSELPGPEEDHRYTRLHQQLGQDGPVETRPDDAPLNSVKSRIEMSWPDSLANGEQFSTDYQGRTTLKAMPPVKRSLMFPEAWRTNPVARAWDSFRGRKSTMRYANAEEQRQEDKWRHVGSIRRYILLILTMFQTVIATWYMKTILPYQGWALIDPMEMINQNWQQSVLQILPYVLQTGILFLFAILFCWVSAGFWTALMGFLQLLIGRDKYSISYSTTGDEPINPEHRTALIMPICNEDVERVYAGLRATWESVVRSGQSEHFDVYILSDSYDADIAVAEQKAWMELVKDVGGAGKIFYRRRRRRVKRKSGNIDDFCRRWGSNYSYMVVLDADSVMSGECLTGLVRMMEANPKAGIIQSSPKASGMDTLYARCQQFATRVYGPLFTAGLHFWQLGESHYWGHNAIIRVKPFIEHCALAPLPGEGSFAGSILSHDFVEAALMRRAGWGVWIAYDLPGSYEELPPNLLDELKRDRRWCHGNLMNFRLFLVKGMHPVHRAVFLTGVMSYLSAPLWFLFLALSTALQVVHTLMEPQYFLQPRQLFPVWPQWRPELAIALFSTTLVLLFLPKLLSVVLIWCKGAKPYGGAIRLFFSLLLEMLFSVLLAPVRMLFHTVFVVSAFLGWEVVWNSPQRDDDATPWGEAFRRHGSQMLLGIVWAAGMGWLDLNFLWWLAPIVFSLILSPFVSVFSSRATNGQASRRMQLFLIPEEYDPPKELLDTDRYLMLNRERVLKNGFMHALFHPSFNALATAMATSRHLKSDLLEHARDRHVDQALSDAPAKLTRDQRLVLLSDPVTLARVHYRLWQNADKYHEWIEQYRTLQLNPLALPAGQPRD",
      "product": ""
     },
     {
      "start": 2310918,
      "end": 2312480,
      "strand": -1,
      "locus_tag": "ctg1_2064",
      "type": "other",
      "description": "<div class=\"focus-intro\">\n <strong><span class=\"serif\">ctg1_2064</span></strong><br>\n \n <br>\n Locus tag: <span class=\"serif\">ctg1_2064</span><br>\n Protein ID: <span class=\"serif\">None</span><br>\n Gene: <span class=\"serif\">None</span><br>\n \n Location: 2,310,918 - 2,312,480,\n (total: 1563 nt)<br>\n <br>\n \n</div>\n<div class=\"focus-info\">\n \n\n \n\n \n\n\n \n</div>\n<div class=\"focus-urls\">\n <a class=\"wildcard-container\" data-wildcard-attrs=\"href\" href=\"http://blast.ncbi.nlm.nih.gov/Blast.cgi?PAGE=Proteins&PROGRAM=blastp&BLAST_PROGRAMS=blastp&QUERY=@!translation!@&LINK_LOC=protein&PAGE_TYPE=BlastSearch\" target=\"_blank\" data-locus=\"ctg1_2064\">NCBI BlastP on this gene</a><br>\n <a href=\"http://www.ncbi.nlm.nih.gov/projects/sviewer/?Db=gene&amp;DbFrom=protein&amp;Cmd=Link&amp;noslider=1&amp;id=Erwinia_gerundensis_A4_chromosome&amp;from=2300918&amp;to=2322480\" target=\"_new\">View genomic context</a><br>\n \n \n \n \n</div>\n<div class=\"focus-clipboard\">\n AA sequence: <span class=\"clipboard-copy wildcard-container\" data-locus=\"ctg1_2064\" data-wildcard-attrs=\"data-seq\" data-seq=\"@!translation!@\">Copy to clipboard</span><br>\n Nucleotide sequence: <span class=\"clipboard-copy wildcard-container\" data-locus=\"ctg1_2064\" data-wildcard-attrs=\"data-seq\" data-seq=\"@!dna!@\">Copy to clipboard</span><br>\n</div>",
      "dna": "GTGCTAATTAAAAGTAAAACCAAAAAAGAGAATACGTTGCGCTGGTTAAGTGCGGCGGTTCTTCTTGCGATGTACGCCAACAACAGTTGGGCTTTCAGCATTGATGACGTCGCAAAACAGGCGAAAGATTTGGCAGGAAAAAGCTTTGAAGCGCCTAAAAGCAATTTGCCCTCTCAGTTGCGTGACATGAAATATGCCGATTACCAACAAATTCAGTTTAACCACGACAAGGCTTACTGGGGCAAGTTAAAGACCCCGTTTAAGCTCGAGTTCTACCATCAGGGAATGTATTTTGACGTGCCGGTTAAGCTCAATGAGGTAACCGCCAACACCGTTAAAGAGATCAAATATAATCCTGAATACTTTAACTTTGGCAGCGTGCAGCACGATCCGGAAACGGTTAAAAACCTCGATTTTGCCGGGTTTAAAGTGCTCTATCCGCTGAACAGCAAAGGCAAAGATGACGAAATCACCAGTTTCCTTGGCGCGAGCTATTTCCGCGTCATTGGTGAAGGTCAGGTTTACGGTCTTTCAGCGCGCGGTTTAGCTATCGACACGGCGTTGCCGTCTGGCGAAGAGTTCCCACGCTTTAAAGCGTACTGGATTGAACGTCCAAAACCCCAAGACAAGCAGCTGGTGATTTATGCGCTGCTCGATTCGCCACGTGCAACCGGTGCCTACCGTTTTGTTATTCATCCAGGCCGGGAAAGTGTGGTTGACGTGCAGTCCAAAGTCTATCTGCGCGACAGCGTCGGTAAACTGGGCGTGGCGCCGCTGACCAGCATGTTCCTGTTCGGGGCTAACCAGCCTTCGCCGGTGACCAATTATCGTCCTTCACTGCACGATTCAGACGGTCTCTCTATCCACGCTGGCAACGGCGAGTGGATCTGGCGTCCGCTGAACAATCCACGTCATCTGGCGGTCAGCACCTTTACGGTTGAAAATCCGAAAGGCTTTGGTCTGCTGCAGCGTGGCCGCGAGTTTAATCAGTATCAGGACCTCGACGATCGCTACGATCTGCGTCCAAGTGGCTGGGTTGAGCCGCAGGGTGACTGGGGTAAAGGACGCATTGAGCTGGTGGAAATTCCAACTGCTGACGAAACCAACGATAACATCGTGGCGTTCTGGTCACCGGAAACCCTGCCAGAGCCAGGCAAAGAGATGAACTTCAAATATCGCCTGCACTTTACGCGCGATGAAGATCAGCTGCACTCGCCAGAAACCGCATGGGTGAAAAATACCCTGCGTTCTACCGGCGACGTTAAGCAATCTAACCTGGTGCGTCAGCCAGACGGCTCAATCGCTTTCATTGTTGATTTCAACGGCAAAGAGATGAGCAAGCTGCCGGAGAATACGCCGGTTACGCCGCAGGTGAGCGTGGGTAAAAATGGCGATGTGGTCGAGCAGACCGTGCGTTATAACCCGGTCACCAAAGGCTGGCGTCTGATTCTGCGCCTGAAGGTAAAAGATGCCAAGCAAACCACTGAAATGCGTGCCGCACTGATGAGCGGTGATAAAACGCTGACGGAAACCTGGAGCTATCAGCTGCCTGCCAATGAATAA",
      "translation": "VLIKSKTKKENTLRWLSAAVLLAMYANNSWAFSIDDVAKQAKDLAGKSFEAPKSNLPSQLRDMKYADYQQIQFNHDKAYWGKLKTPFKLEFYHQGMYFDVPVKLNEVTANTVKEIKYNPEYFNFGSVQHDPETVKNLDFAGFKVLYPLNSKGKDDEITSFLGASYFRVIGEGQVYGLSARGLAIDTALPSGEEFPRFKAYWIERPKPQDKQLVIYALLDSPRATGAYRFVIHPGRESVVDVQSKVYLRDSVGKLGVAPLTSMFLFGANQPSPVTNYRPSLHDSDGLSIHAGNGEWIWRPLNNPRHLAVSTFTVENPKGFGLLQRGREFNQYQDLDDRYDLRPSGWVEPQGDWGKGRIELVEIPTADETNDNIVAFWSPETLPEPGKEMNFKYRLHFTRDEDQLHSPETAWVKNTLRSTGDVKQSNLVRQPDGSIAFIVDFNGKEMSKLPENTPVTPQVSVGKNGDVVEQTVRYNPVTKGWRLILRLKVKDAKQTTEMRAALMSGDKTLTETWSYQLPANE",
      "product": ""
     },
     {
      "start": 2312717,
      "end": 2313844,
      "strand": 1,
      "locus_tag": "ctg1_2065",
      "type": "other",
      "description": "<div class=\"focus-intro\">\n <strong><span class=\"serif\">ctg1_2065</span></strong><br>\n \n <br>\n Locus tag: <span class=\"serif\">ctg1_2065</span><br>\n Protein ID: <span class=\"serif\">None</span><br>\n Gene: <span class=\"serif\">None</span><br>\n \n Location: 2,312,717 - 2,313,844,\n (total: 1128 nt)<br>\n <br>\n \n</div>\n<div class=\"focus-info\">\n \n\n \n\n \n\n\n \n</div>\n<div class=\"focus-urls\">\n <a class=\"wildcard-container\" data-wildcard-attrs=\"href\" href=\"http://blast.ncbi.nlm.nih.gov/Blast.cgi?PAGE=Proteins&PROGRAM=blastp&BLAST_PROGRAMS=blastp&QUERY=@!translation!@&LINK_LOC=protein&PAGE_TYPE=BlastSearch\" target=\"_blank\" data-locus=\"ctg1_2065\">NCBI BlastP on this gene</a><br>\n <a href=\"http://www.ncbi.nlm.nih.gov/projects/sviewer/?Db=gene&amp;DbFrom=protein&amp;Cmd=Link&amp;noslider=1&amp;id=Erwinia_gerundensis_A4_chromosome&amp;from=2302717&amp;to=2323844\" target=\"_new\">View genomic context</a><br>\n \n \n \n \n</div>\n<div class=\"focus-clipboard\">\n AA sequence: <span class=\"clipboard-copy wildcard-container\" data-locus=\"ctg1_2065\" data-wildcard-attrs=\"data-seq\" data-seq=\"@!translation!@\">Copy to clipboard</span><br>\n Nucleotide sequence: <span class=\"clipboard-copy wildcard-container\" data-locus=\"ctg1_2065\" data-wildcard-attrs=\"data-seq\" data-seq=\"@!dna!@\">Copy to clipboard</span><br>\n</div>",
      "dna": "ATGCCTACCACAACTCAGCAACGCGAATATTTTCTTGATTCCATTCGGGCATATTTAATGCTGTTGGGCGTGCCCTTTCACGTCTCCCTGATTTACTCCAGTCAATCCTGGGCCGTAAACAGCGCCGATCCGTCCCAATGGCTGACCCTGTTCAACGAGTTTATCCATGCCTTTCGTATGCAGGTATTCTTTGTTATTTCAGGCTATTTTTCCTACATGCTCTATTTGCGCTACGAACCCGCGCGCTGGCTGAAAGTCAGGCTGGAGCGCGTGGGCATCCCCATGCTGGCAGCGGTGCCGCTGTTTACTCTGCCGCAATTCTTTCTGCTGAAGCATTACACCAACGCCGTTGGTGACTGGAACAGCTTCGATTTTTACCAGAAGTTTAATACCCTCGCCTGGAACCTGATTTCACATCTTTGGTTTTTGCTGGTGCTGGTGATTCTGACCACTCTTGGTCTGTTCGCCTTTCGCTGGCTGCGCGATCGTCCCGCTTCGCAGCGTGATTACCGCCAGGTCGGTTGGGGCACGCTGCTGGGCGCATTTCTCGCCTATGGCCTGGTGTGGTGCCTGTTCCGCCGTCTGATCTTTATTTTCCAGCCGACCTGGCTGATGGATGGCCTGTTCAGCATTGGCGTGATGCAAACCACGCTGTTCCTGCCGTTCTTTATGCTGGGCGCGCTGGCGTGGAAACATCCGCCGCTGAAGGCGTTGTTTGTCCGTTTCAGTCCCGCTATGCACCTTGGTGCAGCGGTGACCTTTGCGCTCTACGTGGCGAATCAGCGCTACAGTAGCGGTGAAGGCTGGCTCTATGAGTTGGATGCGTTGATTGTGCTGATGATGGGCGTGTTTATGACTAACGTGGTGTTTGCCTTTGGCCACCGGCTGTTAAATGCCCATTCGCCGCGCATCACCTATCTGGTTAACGCATCGCTGTTCATTTATCTGGTGCACCATCCGCTGACGCTGCTGTACGGCATCTTTATCACGCCGCACATCGCCAACAATACGCTGGGCTTTTTTGTTGGCCTGGCGCTGATTTTTGCCCTCGCCTTTCTGCTCTATGAGATTCACCTGCGCATTCCATTGCTGCGTTTCCTGTTCTCCGGGCGCAGCGCCAAAAAATAG",
      "translation": "MPTTTQQREYFLDSIRAYLMLLGVPFHVSLIYSSQSWAVNSADPSQWLTLFNEFIHAFRMQVFFVISGYFSYMLYLRYEPARWLKVRLERVGIPMLAAVPLFTLPQFFLLKHYTNAVGDWNSFDFYQKFNTLAWNLISHLWFLLVLVILTTLGLFAFRWLRDRPASQRDYRQVGWGTLLGAFLAYGLVWCLFRRLIFIFQPTWLMDGLFSIGVMQTTLFLPFFMLGALAWKHPPLKALFVRFSPAMHLGAAVTFALYVANQRYSSGEGWLYELDALIVLMMGVFMTNVVFAFGHRLLNAHSPRITYLVNASLFIYLVHHPLTLLYGIFITPHIANNTLGFFVGLALIFALAFLLYEIHLRIPLLRFLFSGRSAKK",
      "product": ""
     },
     {
      "start": 2313880,
      "end": 2315340,
      "strand": -1,
      "locus_tag": "ctg1_2066",
      "type": "other",
      "description": "<div class=\"focus-intro\">\n <strong><span class=\"serif\">ctg1_2066</span></strong><br>\n \n <br>\n Locus tag: <span class=\"serif\">ctg1_2066</span><br>\n Protein ID: <span class=\"serif\">None</span><br>\n Gene: <span class=\"serif\">None</span><br>\n \n Location: 2,313,880 - 2,315,340,\n (total: 1461 nt)<br>\n <br>\n \n</div>\n<div class=\"focus-info\">\n \n\n \n\n \n\n\n \n</div>\n<div class=\"focus-urls\">\n <a class=\"wildcard-container\" data-wildcard-attrs=\"href\" href=\"http://blast.ncbi.nlm.nih.gov/Blast.cgi?PAGE=Proteins&PROGRAM=blastp&BLAST_PROGRAMS=blastp&QUERY=@!translation!@&LINK_LOC=protein&PAGE_TYPE=BlastSearch\" target=\"_blank\" data-locus=\"ctg1_2066\">NCBI BlastP on this gene</a><br>\n <a href=\"http://www.ncbi.nlm.nih.gov/projects/sviewer/?Db=gene&amp;DbFrom=protein&amp;Cmd=Link&amp;noslider=1&amp;id=Erwinia_gerundensis_A4_chromosome&amp;from=2303880&amp;to=2325340\" target=\"_new\">View genomic context</a><br>\n \n \n \n \n</div>\n<div class=\"focus-clipboard\">\n AA sequence: <span class=\"clipboard-copy wildcard-container\" data-locus=\"ctg1_2066\" data-wildcard-attrs=\"data-seq\" data-seq=\"@!translation!@\">Copy to clipboard</span><br>\n Nucleotide sequence: <span class=\"clipboard-copy wildcard-container\" data-locus=\"ctg1_2066\" data-wildcard-attrs=\"data-seq\" data-seq=\"@!dna!@\">Copy to clipboard</span><br>\n</div>",
      "dna": "ATGGTTGAGGCGGTCGACATTCCGAAGTACGCCGCGGCGAACCGGCTGGCACGGGCAATTGCGCCGCGGCTGGCTCGCCATCCGGGCAAATGCGGTATTCATCCGCTCAGTGATGGCCTGGACGCCTTTGCCGCCCGCTATCTGCTGATGGAGATGGCCGAGCAGACGCTGGATGTGCAGTATTACATCTGGCAAAACGACATGTCGGGCCGCCTGCTGTTCAGCGCGCTGCTGGACGCCGCCGATCGCGGTGTGCAGGTGCGGCTGCTGCTGGATGACAACAACACCATGGGGCTGGACGACATTCTCAGCGAGCTGAATCGCCATCCCAACATCGCCATTCGCCTGTTTAATCCGTTCTCGTTTCGCACCCTGCGCGCGCTCGGCTATCTCACCGATTTTGCCCGCCTTAATCGCCGCATGCACAACAAAAGCTTTACCATTGACGGCATGGCCACCATCGTCGGTGGCCGCAACGTCGGCGATGAATATTTTGCCGCAGGCGAACAGCCGCTGTTCTCTGACCTTGACGTGCTGGCGATTGGGCCGGTGGTGAACGATGTGGCGCAGGATTTTGAACGCTACTGGCAGAGCAAAGCGGTATCGCCGCTGAATGAGGTGGTGGAGCGCGGCGAGCAGGATCCGCATCAGACGGTGCGCCTGCCCACCGAATGGCAGGAGAACGATCAGGTAAAAAAATACCTGAATCGCCTGCGCGCATCCGCCTTCGTCAGCCAGTTTGACAGCGGTTCCCTGACCATGACCTGGGCGAAAACGCGCCTGCTCAGCGACGATCCGCGTAAGGGCCTGGGCAAGGCCACGCGCGGCTCGCTATTGCCGGTTCGCATGCTGGAGGTGATCGGTAAACCGGAAAAGCAGTTTGATATTATTTCAGCCTACTTTGTGCCGACCCGCGCCGGCGTCGCCCAACTGCTGTCGCTGGTACGCAAAGGGGTTAAAATATCGATTCTGACCAATTCGCTGGCGGCCAACGACGTCTCTATTGTGCATGCCGGTTACGCCAAGTGGCGGAAAAAGCTGCTGCGCTACGGTGTCGAGCTCTATGAGCTCAAGCCGCACAGCGATGGCCGTGACGCGCCGCATGACCGCGGACTTACCGGTAATTCCGGCTCCAGCCTGCATGCTAAAACTTTTAGCGTGGATAACGAAAAGCTGTTTATCGGCTCGTTTAACTTCGATCCGCGATCGGCGGTGCTGAATACCGAAATGGGGCTGGTGATTGAACATCCGATGTTGGCCACCGAAGTGCATGAGCGTTTTATCGATAGCATCCGCGATCGCGCCTGGAAGCTGCGTCTGGATAAATGGGGACGGGTTAACTGGATTGAACATGCCGGTGAGCCTGACGAAACGGTGCACAAGCATGAGCCACGCACCAAATTCATTCAGCGGCTGCTGGTGCGCCTGGTATGGCGCTTGCCGGTGGAGTGGCTGTTGTAA",
      "translation": "MVEAVDIPKYAAANRLARAIAPRLARHPGKCGIHPLSDGLDAFAARYLLMEMAEQTLDVQYYIWQNDMSGRLLFSALLDAADRGVQVRLLLDDNNTMGLDDILSELNRHPNIAIRLFNPFSFRTLRALGYLTDFARLNRRMHNKSFTIDGMATIVGGRNVGDEYFAAGEQPLFSDLDVLAIGPVVNDVAQDFERYWQSKAVSPLNEVVERGEQDPHQTVRLPTEWQENDQVKKYLNRLRASAFVSQFDSGSLTMTWAKTRLLSDDPRKGLGKATRGSLLPVRMLEVIGKPEKQFDIISAYFVPTRAGVAQLLSLVRKGVKISILTNSLAANDVSIVHAGYAKWRKKLLRYGVELYELKPHSDGRDAPHDRGLTGNSGSSLHAKTFSVDNEKLFIGSFNFDPRSAVLNTEMGLVIEHPMLATEVHERFIDSIRDRAWKLRLDKWGRVNWIEHAGEPDETVHKHEPRTKFIQRLLVRLVWRLPVEWLL",
      "product": ""
     },
     {
      "start": 2315373,
      "end": 2315942,
      "strand": -1,
      "locus_tag": "ctg1_2067",
      "type": "other",
      "description": "<div class=\"focus-intro\">\n <strong><span class=\"serif\">ctg1_2067</span></strong><br>\n \n <br>\n Locus tag: <span class=\"serif\">ctg1_2067</span><br>\n Protein ID: <span class=\"serif\">None</span><br>\n Gene: <span class=\"serif\">None</span><br>\n \n Location: 2,315,373 - 2,315,942,\n (total: 570 nt)<br>\n <br>\n \n</div>\n<div class=\"focus-info\">\n \n\n \n\n \n\n\n \n</div>\n<div class=\"focus-urls\">\n <a class=\"wildcard-container\" data-wildcard-attrs=\"href\" href=\"http://blast.ncbi.nlm.nih.gov/Blast.cgi?PAGE=Proteins&PROGRAM=blastp&BLAST_PROGRAMS=blastp&QUERY=@!translation!@&LINK_LOC=protein&PAGE_TYPE=BlastSearch\" target=\"_blank\" data-locus=\"ctg1_2067\">NCBI BlastP on this gene</a><br>\n <a href=\"http://www.ncbi.nlm.nih.gov/projects/sviewer/?Db=gene&amp;DbFrom=protein&amp;Cmd=Link&amp;noslider=1&amp;id=Erwinia_gerundensis_A4_chromosome&amp;from=2305373&amp;to=2325942\" target=\"_new\">View genomic context</a><br>\n \n  <a href=\"knownclusterblast/region2/ctg1_2067_mibig_hits.html\" target=\"_new\">MiBIG Hits</a><br>\n \n \n \n \n</div>\n<div class=\"focus-clipboard\">\n AA sequence: <span class=\"clipboard-copy wildcard-container\" data-locus=\"ctg1_2067\" data-wildcard-attrs=\"data-seq\" data-seq=\"@!translation!@\">Copy to clipboard</span><br>\n Nucleotide sequence: <span class=\"clipboard-copy wildcard-container\" data-locus=\"ctg1_2067\" data-wildcard-attrs=\"data-seq\" data-seq=\"@!dna!@\">Copy to clipboard</span><br>\n</div>",
      "dna": "ATGCCTCATCGAATTCGGGTTGTACAGGGCGATATCACGCGTATGCAGGTCGATGCGATAGTCAATGCGGCGAACAGCAGCCTGCTCGGCGGTGGCGGCGTGGATGGTGCCATTCATCGTGCCGCGGGACCGGCGCTGCTTGACGCCTGCAAGGCCTGGGTCGCCGCACATGGCAGTTGCGCCACCGGCGAGGCGGTGATTACCACCGCCGGACGTCTGCCAGTGCAGGCGGTGATCCACACCGTGGGCCCGGTCTGGCGCGGTGGCTCGCAGGATGAAGCGCGGCTGCTGGCTAATGCCTATCGCAACTCGCTGCAGCTGGCGCTGGACAACAATATCAGCAGCCTGGCGTTTCCGGCCATCAGCACCGGCATTTACGGCTATCCGCCACAGCAGGCGGCGCAGATCGCCTTTGCCACGGTCAGCGCGTTTCTGCAGGATCATCCGCTGCCGGAACGCGTCTGGTTTGTCTGTTTTGGCGAAGAGAGCTTCGTGCTTTACCAAAAACTGCTGGCTGAACAGCAGCATTCAGAGAAGTCGCATGACAATAGCTGGGCGCAGGATGAATAA",
      "translation": "MPHRIRVVQGDITRMQVDAIVNAANSSLLGGGGVDGAIHRAAGPALLDACKAWVAAHGSCATGEAVITTAGRLPVQAVIHTVGPVWRGGSQDEARLLANAYRNSLQLALDNNISSLAFPAISTGIYGYPPQQAAQIAFATVSAFLQDHPLPERVWFVCFGEESFVLYQKLLAEQQHSEKSHDNSWAQDE",
      "product": ""
     },
     {
      "start": 2316106,
      "end": 2317263,
      "strand": 1,
      "locus_tag": "ctg1_2068",
      "type": "other",
      "description": "<div class=\"focus-intro\">\n <strong><span class=\"serif\">ctg1_2068</span></strong><br>\n \n <br>\n Locus tag: <span class=\"serif\">ctg1_2068</span><br>\n Protein ID: <span class=\"serif\">None</span><br>\n Gene: <span class=\"serif\">None</span><br>\n \n Location: 2,316,106 - 2,317,263,\n (total: 1158 nt)<br>\n <br>\n \n</div>\n<div class=\"focus-info\">\n \n\n \n\n \n\n\n \n</div>\n<div class=\"focus-urls\">\n <a class=\"wildcard-container\" data-wildcard-attrs=\"href\" href=\"http://blast.ncbi.nlm.nih.gov/Blast.cgi?PAGE=Proteins&PROGRAM=blastp&BLAST_PROGRAMS=blastp&QUERY=@!translation!@&LINK_LOC=protein&PAGE_TYPE=BlastSearch\" target=\"_blank\" data-locus=\"ctg1_2068\">NCBI BlastP on this gene</a><br>\n <a href=\"http://www.ncbi.nlm.nih.gov/projects/sviewer/?Db=gene&amp;DbFrom=protein&amp;Cmd=Link&amp;noslider=1&amp;id=Erwinia_gerundensis_A4_chromosome&amp;from=2306106&amp;to=2327263\" target=\"_new\">View genomic context</a><br>\n \n \n \n \n</div>\n<div class=\"focus-clipboard\">\n AA sequence: <span class=\"clipboard-copy wildcard-container\" data-locus=\"ctg1_2068\" data-wildcard-attrs=\"data-seq\" data-seq=\"@!translation!@\">Copy to clipboard</span><br>\n Nucleotide sequence: <span class=\"clipboard-copy wildcard-container\" data-locus=\"ctg1_2068\" data-wildcard-attrs=\"data-seq\" data-seq=\"@!dna!@\">Copy to clipboard</span><br>\n</div>",
      "dna": "ATGGTCGATCAGCAGCCTAATTCACCCCCGCTGCGCCACCAGCCGCAGCTTTTCCGCAGTTTTTTTCAGGGCAGCTTTGGCTGCTCAACCGCCTGCCGCGCCGAAGGCAAACGGCTCGATATGGTGATCAGCAGCGGCCACGATATGCTGCTGGAGAAAGATTACGCGGCGCTGCGGGCGCTGCATGTCAGCACCGCCCGCGACGGCGCGCGCTGGCACCTGATTGAGAAAGTGCCAGGGAACTATGACTGGTCAACCTTTCTGCCGATGATCCATGCCGCCGAGAATCAGCAGCTTGAGGTGATCTGGGAACTCGCCCACTTTGGCTATCCGACCCATCTTGATATCTGGTCGCCGACGTTTGTCGAGAGTTTTCAGCGCTTCGCGCGTGCGATGGCGCAGGTCATGCGCGATGAAGGCATTGAGCGGCCGTTTTTTACCCCGGTGAATCAGATCTCTTTTTGGTCATGGGCCGGCGGTGACGTCGCCTGGCTTAATCCCTGGGCCAGCGGTCGTGGCCGTACCCTGAAGCAGCAGCTGGTGCGCGCCTCGCTGGCGGCGATGGCTGCGATCAGAGAAGTCTTTCCCGATGCCCGTTTTGTTGCTACCGATCCGCTGGTCAACGTGGTGCCACGCGATAAGAGCAGCGCCGAGCGTGAGCTGGCCACGCGGCTGCATGAAGCGCAGTTTGAAGCCTGGGATATGTTGGCGGGCCGCATAGAGCCGATGCTCGGTGGCGATGCGGCTTACCTGGATATCATCGGCCTTAATTACTATGACGATAACCAGTGGTTCACCGACGGCAGCGCCCTGCCCGCGGATCATCCGGCGCGGCAGCCGCTCAGCGCGCTGCTTGCCGCCTGCTGGCAGCGTTATCAGCGGCCTTTGCTGCTGGCGGAAACGGGTGCGGAAGGCGCGGCGCGCGCGCCCTGGCTGCGGCAGGTGGCAGAACAGGCGAATCAGGCGCTGGCGCAGGGCGTGGCGCTGGAAGGCGTGTCGATCTATCCGGTAGTGGAATATCCCGCCTGGGCCGACGATCGTCGTTCGCCCGGCGCACTGTTTGGACTGGCTGACGCCAATGGCAACCGCACGCTGCATGAGCCGCTGGCGCTGGAATTACGCAGTCAGCAGATCAGGATGCAAAGCTGGCATCAGTGA",
      "translation": "MVDQQPNSPPLRHQPQLFRSFFQGSFGCSTACRAEGKRLDMVISSGHDMLLEKDYAALRALHVSTARDGARWHLIEKVPGNYDWSTFLPMIHAAENQQLEVIWELAHFGYPTHLDIWSPTFVESFQRFARAMAQVMRDEGIERPFFTPVNQISFWSWAGGDVAWLNPWASGRGRTLKQQLVRASLAAMAAIREVFPDARFVATDPLVNVVPRDKSSAERELATRLHEAQFEAWDMLAGRIEPMLGGDAAYLDIIGLNYYDDNQWFTDGSALPADHPARQPLSALLAACWQRYQRPLLLAETGAEGAARAPWLRQVAEQANQALAQGVALEGVSIYPVVEYPAWADDRRSPGALFGLADANGNRTLHEPLALELRSQQIRMQSWHQ",
      "product": ""
     },
     {
      "start": 2317257,
      "end": 2317436,
      "strand": -1,
      "locus_tag": "ctg1_2069",
      "type": "other",
      "description": "<div class=\"focus-intro\">\n <strong><span class=\"serif\">ctg1_2069</span></strong><br>\n \n <br>\n Locus tag: <span class=\"serif\">ctg1_2069</span><br>\n Protein ID: <span class=\"serif\">None</span><br>\n Gene: <span class=\"serif\">None</span><br>\n \n Location: 2,317,257 - 2,317,436,\n (total: 180 nt)<br>\n <br>\n \n</div>\n<div class=\"focus-info\">\n \n\n \n\n \n\n\n \n</div>\n<div class=\"focus-urls\">\n <a class=\"wildcard-container\" data-wildcard-attrs=\"href\" href=\"http://blast.ncbi.nlm.nih.gov/Blast.cgi?PAGE=Proteins&PROGRAM=blastp&BLAST_PROGRAMS=blastp&QUERY=@!translation!@&LINK_LOC=protein&PAGE_TYPE=BlastSearch\" target=\"_blank\" data-locus=\"ctg1_2069\">NCBI BlastP on this gene</a><br>\n <a href=\"http://www.ncbi.nlm.nih.gov/projects/sviewer/?Db=gene&amp;DbFrom=protein&amp;Cmd=Link&amp;noslider=1&amp;id=Erwinia_gerundensis_A4_chromosome&amp;from=2307257&amp;to=2327436\" target=\"_new\">View genomic context</a><br>\n \n \n \n \n</div>\n<div class=\"focus-clipboard\">\n AA sequence: <span class=\"clipboard-copy wildcard-container\" data-locus=\"ctg1_2069\" data-wildcard-attrs=\"data-seq\" data-seq=\"@!translation!@\">Copy to clipboard</span><br>\n Nucleotide sequence: <span class=\"clipboard-copy wildcard-container\" data-locus=\"ctg1_2069\" data-wildcard-attrs=\"data-seq\" data-seq=\"@!dna!@\">Copy to clipboard</span><br>\n</div>",
      "dna": "ATGGAATCCCGGGATGATAAGCTTATTGCCGTTATTGGCCTGCTCTCTGCTTCCCTGATTGGCATGATTTTTCTGTTCATCATGACCTGGCTGGCGGACGTGCGTCGTTTCAGCGATGACGCCACCACCCAGCAATCGTGCCACAAGAAAATCAGCCCTCCGCCGATTCGTCATCACTGA",
      "translation": "MESRDDKLIAVIGLLSASLIGMIFLFIMTWLADVRRFSDDATTQQSCHKKISPPPIRHH",
      "product": ""
     },
     {
      "start": 2317958,
      "end": 2319187,
      "strand": -1,
      "locus_tag": "ctg1_2070",
      "type": "biosynthetic",
      "description": "<div class=\"focus-intro\">\n <strong><span class=\"serif\">ctg1_2070</span></strong><br>\n \n <br>\n Locus tag: <span class=\"serif\">ctg1_2070</span><br>\n Protein ID: <span class=\"serif\">None</span><br>\n Gene: <span class=\"serif\">None</span><br>\n \n Location: 2,317,958 - 2,319,187,\n (total: 1230 nt)<br>\n <br>\n \n  biosynthetic (rule-based-clusters) arylpolyene: APE_KS1<br>\n \n  biosynthetic-additional (smcogs) SMCOG1022:Beta-ketoacyl synthase (Score: 305.4; E-value: 1.1e-92)<br>\n \n</div>\n<div class=\"focus-info\">\n \n  Active site details: <div class=\"collapser collapser-target-ctg1_2070 collapser-level-none\"> </div><div class=\"collapser-content\">\n  <dl>\n  \n   <dt><strong>PKS_KS</strong> (82..406)</dt>\n   <dd>\n   \n    found active site histidines: True<br>\n   \n   </dd>\n  \n  </dl>\n  </div><br>\n \n\n \n\n \n\n\n \n</div>\n<div class=\"focus-urls\">\n <a class=\"wildcard-container\" data-wildcard-attrs=\"href\" href=\"http://blast.ncbi.nlm.nih.gov/Blast.cgi?PAGE=Proteins&PROGRAM=blastp&BLAST_PROGRAMS=blastp&QUERY=@!translation!@&LINK_LOC=protein&PAGE_TYPE=BlastSearch\" target=\"_blank\" data-locus=\"ctg1_2070\">NCBI BlastP on this gene</a><br>\n <a href=\"http://www.ncbi.nlm.nih.gov/projects/sviewer/?Db=gene&amp;DbFrom=protein&amp;Cmd=Link&amp;noslider=1&amp;id=Erwinia_gerundensis_A4_chromosome&amp;from=2307958&amp;to=2329187\" target=\"_new\">View genomic context</a><br>\n \n  <a href=\"knownclusterblast/region2/ctg1_2070_mibig_hits.html\" target=\"_new\">MiBIG Hits</a><br>\n \n \n \n \n</div>\n<div class=\"focus-clipboard\">\n AA sequence: <span class=\"clipboard-copy wildcard-container\" data-locus=\"ctg1_2070\" data-wildcard-attrs=\"data-seq\" data-seq=\"@!translation!@\">Copy to clipboard</span><br>\n Nucleotide sequence: <span class=\"clipboard-copy wildcard-container\" data-locus=\"ctg1_2070\" data-wildcard-attrs=\"data-seq\" data-seq=\"@!dna!@\">Copy to clipboard</span><br>\n</div>",
      "dna": "GTGATTCATCGTGTGGTGGTGACCGGTATGGGCGGCGTGACGGCGTTTGGTGAACGCTGGGAAGCGGTGGCGCAGCGCCTGCGCGCCGGACGCAACGCGGTACGCAGCATGCCGGAATGGCAGATTTATGACGGGTTGAATACGCTGTTGGGCGCGCCAATTGATGATTTTTCGCTGCCCGCGCACTACACGCGCAAGCGTATTCGTTCTATGGGTCGCGTGTCACTGCTGGCGACCCGCGCCTGTGAACTGGCGCTGGAGCAGGCGGGTTTGCTGGAGCATCCGGTACTCACCAGCGGCGAGACCGGCATCGCCTACGGATCCTCGACCGGCAGCACCGGTCCGGTAAGTGAGTTTGCCACCATGCTGACCGAAAAGCATACCAACAACATTACCGGCACCACCTATGTGCAGATGATGCCGCATACCACCGCGGTCAACGCCGGGCTGTTTTTTGGCCTGCGCGGGCGGGTGATTCCCACCTCCAGCGCCTGTACTTCCGGCAGCCAGGCGATTGGCTACGCATGGGAAGCGATTCGCCACGGCTATCAGACGGTGATGGTTGCCGGTGGCGCGGAGGAGCTCTGTCCCAGCGAAGCGGCGGTGTTTGATACGCTGTTCGCTACCAGCCAGCGCAATGACGCGCCGCACAGTTCGCCCGCGCCGTTTGACGCCGAACGCGATGGCCTGGTGATTGGCGAAGGCGCAGGCACGCTGGTGCTGGAATCGCTGGAGCATGCACAGGCGCGCGGCGCCACGATCTATGCCGAGCTGGTGGGCTTTCATACCAACTGCGATGCGGCGCACATTACCCAGCCGCAGCGCGAAACCATGCAGATTTGCATTGAAAAAGCGTTGCAGAGCGCCGGTCTGCGAACCGACCAGATTGGCTATATCAGCGCGCACGGCACCGCCACCGAACGCGGTGACAGCGCCGAGAGTGCGGCCACCGCCGCGGTGTTCGGTGCCCACACACCGATCTCATCACTGAAGAGCTATTTCGGCCATACGCTGGGTGCCTGCGGTGCGCTGGAAGCGTGGATGAGCATTGAGATGATGCGTGAAGGCTGGTTCGCGCCGACGCTGAATCTGCGGCGGCCAGCCGATGATTGCACCGGTCTGGATTACATCACCGATGTGCCGCGGGCGATCGACACGGACTACATACAGTCGAACAACTTTGCTTTTGGCGGCATCAATACTTCGCTGATTTTTCGCCGCTGGTCATAA",
      "translation": "VIHRVVVTGMGGVTAFGERWEAVAQRLRAGRNAVRSMPEWQIYDGLNTLLGAPIDDFSLPAHYTRKRIRSMGRVSLLATRACELALEQAGLLEHPVLTSGETGIAYGSSTGSTGPVSEFATMLTEKHTNNITGTTYVQMMPHTTAVNAGLFFGLRGRVIPTSSACTSGSQAIGYAWEAIRHGYQTVMVAGGAEELCPSEAAVFDTLFATSQRNDAPHSSPAPFDAERDGLVIGEGAGTLVLESLEHAQARGATIYAELVGFHTNCDAAHITQPQRETMQICIEKALQSAGLRTDQIGYISAHGTATERGDSAESAATAAVFGAHTPISSLKSYFGHTLGACGALEAWMSIEMMREGWFAPTLNLRRPADDCTGLDYITDVPRAIDTDYIQSNNFAFGGINTSLIFRRWS",
      "product": ""
     },
     {
      "start": 2319184,
      "end": 2319915,
      "strand": -1,
      "locus_tag": "ctg1_2071",
      "type": "biosynthetic-additional",
      "description": "<div class=\"focus-intro\">\n <strong><span class=\"serif\">ctg1_2071</span></strong><br>\n \n <br>\n Locus tag: <span class=\"serif\">ctg1_2071</span><br>\n Protein ID: <span class=\"serif\">None</span><br>\n Gene: <span class=\"serif\">None</span><br>\n \n Location: 2,319,184 - 2,319,915,\n (total: 732 nt)<br>\n <br>\n \n  biosynthetic-additional (rule-based-clusters) adh_short<br>\n \n  biosynthetic-additional (smcogs) SMCOG1001:short-chain dehydrogenase/reductase SDR (Score: 207.1; E-value: 5.1e-63)<br>\n \n</div>\n<div class=\"focus-info\">\n \n\n \n\n \n\n\n \n</div>\n<div class=\"focus-urls\">\n <a class=\"wildcard-container\" data-wildcard-attrs=\"href\" href=\"http://blast.ncbi.nlm.nih.gov/Blast.cgi?PAGE=Proteins&PROGRAM=blastp&BLAST_PROGRAMS=blastp&QUERY=@!translation!@&LINK_LOC=protein&PAGE_TYPE=BlastSearch\" target=\"_blank\" data-locus=\"ctg1_2071\">NCBI BlastP on this gene</a><br>\n <a href=\"http://www.ncbi.nlm.nih.gov/projects/sviewer/?Db=gene&amp;DbFrom=protein&amp;Cmd=Link&amp;noslider=1&amp;id=Erwinia_gerundensis_A4_chromosome&amp;from=2309184&amp;to=2329915\" target=\"_new\">View genomic context</a><br>\n \n  <a href=\"knownclusterblast/region2/ctg1_2071_mibig_hits.html\" target=\"_new\">MiBIG Hits</a><br>\n \n \n \n \n</div>\n<div class=\"focus-clipboard\">\n AA sequence: <span class=\"clipboard-copy wildcard-container\" data-locus=\"ctg1_2071\" data-wildcard-attrs=\"data-seq\" data-seq=\"@!translation!@\">Copy to clipboard</span><br>\n Nucleotide sequence: <span class=\"clipboard-copy wildcard-container\" data-locus=\"ctg1_2071\" data-wildcard-attrs=\"data-seq\" data-seq=\"@!dna!@\">Copy to clipboard</span><br>\n</div>",
      "dna": "ATGACGCGTTCCGTATTGGTTACCGGCGCCAGCAAAGGCATCGGCCGCGCCATCGCGCAGCGGCTGGGCAGCGAAGGCTTCACTATCATCGTGCATTATCACAGCGATCGGGCGGGTGCCGAACAGACCGCCCGCGCGATCTGCGAGGCCGGTGGCAGCGCGCGAACGCTGGGATTCGACGTGGCGGATCGCGTCACCTGTCGTGAACAGATCGAGCAGGATATCGCGCAGCACGGCGGCTATTACGGCGTCATCAGCAACGCGGGCATCACTCGTGACGGTGCTTTTCCTGCGCTGAGTGACGATGACTGGGACCGCGTGATCCATACCAACCTCGACAGCTTCTATAACGTCATTCATCCCTGCGTCATGCCGATGATTGGCCTGCGTAGCGGCGGTCGCATTATTACCCTGTCGTCGGTTTCCGGCATGATGGGCAACCGTGGGCAGGTCAACTACAGCGCGGCTAAAGCGGGCATTATTGGTGCCACCAAGGCGCTGGCGGTGGAGCTGGCCAAACGGCGCATCACCGTCAACTGCATCGCGCCGGGGCTGATCGATACCGGCATGAGCGGCCTCGAGCCGCATGTGGTGGAAGAGGCGATGAAAATTATTCCGATGAAGCGTATGGGCGAGGCGGAAGAGGTAGCTGGGCTGGCGAGCTATTTGATGTCCGACATTGCGGGCTACGTGACGCGGCAGGTGATTGCCATCAACGGAGGTATGCTGTGA",
      "translation": "MTRSVLVTGASKGIGRAIAQRLGSEGFTIIVHYHSDRAGAEQTARAICEAGGSARTLGFDVADRVTCREQIEQDIAQHGGYYGVISNAGITRDGAFPALSDDDWDRVIHTNLDSFYNVIHPCVMPMIGLRSGGRIITLSSVSGMMGNRGQVNYSAAKAGIIGATKALAVELAKRRITVNCIAPGLIDTGMSGLEPHVVEEAMKIIPMKRMGEAEEVAGLASYLMSDIAGYVTRQVIAINGGML",
      "product": ""
     },
     {
      "start": 2319912,
      "end": 2320388,
      "strand": -1,
      "locus_tag": "ctg1_2072",
      "type": "other",
      "description": "<div class=\"focus-intro\">\n <strong><span class=\"serif\">ctg1_2072</span></strong><br>\n \n <br>\n Locus tag: <span class=\"serif\">ctg1_2072</span><br>\n Protein ID: <span class=\"serif\">None</span><br>\n Gene: <span class=\"serif\">None</span><br>\n \n Location: 2,319,912 - 2,320,388,\n (total: 477 nt)<br>\n <br>\n \n</div>\n<div class=\"focus-info\">\n \n\n \n\n \n\n\n \n</div>\n<div class=\"focus-urls\">\n <a class=\"wildcard-container\" data-wildcard-attrs=\"href\" href=\"http://blast.ncbi.nlm.nih.gov/Blast.cgi?PAGE=Proteins&PROGRAM=blastp&BLAST_PROGRAMS=blastp&QUERY=@!translation!@&LINK_LOC=protein&PAGE_TYPE=BlastSearch\" target=\"_blank\" data-locus=\"ctg1_2072\">NCBI BlastP on this gene</a><br>\n <a href=\"http://www.ncbi.nlm.nih.gov/projects/sviewer/?Db=gene&amp;DbFrom=protein&amp;Cmd=Link&amp;noslider=1&amp;id=Erwinia_gerundensis_A4_chromosome&amp;from=2309912&amp;to=2330388\" target=\"_new\">View genomic context</a><br>\n \n  <a href=\"knownclusterblast/region2/ctg1_2072_mibig_hits.html\" target=\"_new\">MiBIG Hits</a><br>\n \n \n \n \n</div>\n<div class=\"focus-clipboard\">\n AA sequence: <span class=\"clipboard-copy wildcard-container\" data-locus=\"ctg1_2072\" data-wildcard-attrs=\"data-seq\" data-seq=\"@!translation!@\">Copy to clipboard</span><br>\n Nucleotide sequence: <span class=\"clipboard-copy wildcard-container\" data-locus=\"ctg1_2072\" data-wildcard-attrs=\"data-seq\" data-seq=\"@!dna!@\">Copy to clipboard</span><br>\n</div>",
      "dna": "ATGAGTGATTATCTCTCTGCCGCTCACTATTTACCGCACGCCGCGCCGATGGTGCTGCTTGATCGGGTGATCGCCGTCAGTGACGACGGCGCCCATTGTCAGGTGCGCGTCAGCCACGATGGCGTTCTGGCGCCGTTTCTCGATGCACAAGGGCAGTTGCCCGCCTGGTTTGGCGTGGAGATCATCGCCCAGACAGTGGGCGTCTGGTCGGGCTGGCACGGCCTGCAGGCGGATGGCGCCACGCCACAGCCGGGGATGCTGCTGGGGGGACGCGGTTATCGGGCGCAGCAGCCCTGTTTCCCCGGCGGCGCGCTGCTGGATGTGCAGGTAAAGCTGCTGATGCGCGATGCCAAAATCGGCAGCTTTGAGGGGCAGATTTTTATTGATGGCGAGCCGGTGGCAGCGGGGCGTCTCAACACCTATCAGCCCGATCGCCACGAACTTCAACAGCTTCTACAACAGGATTTACCATCATGA",
      "translation": "MSDYLSAAHYLPHAAPMVLLDRVIAVSDDGAHCQVRVSHDGVLAPFLDAQGQLPAWFGVEIIAQTVGVWSGWHGLQADGATPQPGMLLGGRGYRAQQPCFPGGALLDVQVKLLMRDAKIGSFEGQIFIDGEPVAAGRLNTYQPDRHELQQLLQQDLPS",
      "product": ""
     },
     {
      "start": 2320381,
      "end": 2321538,
      "strand": -1,
      "locus_tag": "ctg1_2073",
      "type": "biosynthetic",
      "description": "<div class=\"focus-intro\">\n <strong><span class=\"serif\">ctg1_2073</span></strong><br>\n \n <br>\n Locus tag: <span class=\"serif\">ctg1_2073</span><br>\n Protein ID: <span class=\"serif\">None</span><br>\n Gene: <span class=\"serif\">None</span><br>\n \n Location: 2,320,381 - 2,321,538,\n (total: 1158 nt)<br>\n <br>\n \n  biosynthetic (rule-based-clusters) arylpolyene: APE_KS2<br>\n \n  biosynthetic-additional (smcogs) SMCOG1022:Beta-ketoacyl synthase (Score: 210.8; E-value: 5.7e-64)<br>\n \n</div>\n<div class=\"focus-info\">\n \n\n \n\n \n\n\n \n</div>\n<div class=\"focus-urls\">\n <a class=\"wildcard-container\" data-wildcard-attrs=\"href\" href=\"http://blast.ncbi.nlm.nih.gov/Blast.cgi?PAGE=Proteins&PROGRAM=blastp&BLAST_PROGRAMS=blastp&QUERY=@!translation!@&LINK_LOC=protein&PAGE_TYPE=BlastSearch\" target=\"_blank\" data-locus=\"ctg1_2073\">NCBI BlastP on this gene</a><br>\n <a href=\"http://www.ncbi.nlm.nih.gov/projects/sviewer/?Db=gene&amp;DbFrom=protein&amp;Cmd=Link&amp;noslider=1&amp;id=Erwinia_gerundensis_A4_chromosome&amp;from=2310381&amp;to=2331538\" target=\"_new\">View genomic context</a><br>\n \n  <a href=\"knownclusterblast/region2/ctg1_2073_mibig_hits.html\" target=\"_new\">MiBIG Hits</a><br>\n \n \n \n \n</div>\n<div class=\"focus-clipboard\">\n AA sequence: <span class=\"clipboard-copy wildcard-container\" data-locus=\"ctg1_2073\" data-wildcard-attrs=\"data-seq\" data-seq=\"@!translation!@\">Copy to clipboard</span><br>\n Nucleotide sequence: <span class=\"clipboard-copy wildcard-container\" data-locus=\"ctg1_2073\" data-wildcard-attrs=\"data-seq\" data-seq=\"@!dna!@\">Copy to clipboard</span><br>\n</div>",
      "dna": "ATGATGTTTATCTCTGCCGTCGGCATGCTGAGCGCGCTGGGCAATAATCTTGATGAAACCGCAGATAACCTGCGTCGCGGCGTGGCGCCCGGCATGCAGCCAGGCCAACAGTGGTTGATCGGTAACAAGCCGTGCTGGGCCGGTCAGGTCACCGGGGATCTGCCGCCGGTGCCGACGTCGCTGGCCGCGCACGATACGCGTAATAATCGGCTGCTGCTGGCGGCGCTGGCGCAGATTCGTCCTGAGGTGGATGCGGCGATCGCACGCGTGGGGCGGCACCGGGTGGCGATTGTGCTGGGTACCAGCACCTCCGGCGTTGATGAGGGCGATCGTCACATCAGCGACGGCTCGCGGCCTTTTCATTATGCGATGCAGGAATTAGGCGATCCGTCGCGCTTTCTGGCGGCGACGCTGGGGCTGTACGGCCCGGCTTACACGATTTCCACCGCCTGCTCCTCCAGCGCGCGCGCGGTGCTCAGCGGCGCGCGCCTGATCGCCGCCGGGCTGGCGGACGTGGCGCTGGTCGGCGGTGCTGATTCGCTCAGCCGCATGCCGATGAACGGTTTTGACAGCCTGGAATCGCTGTCAGCCCGGCGCTGCGTGCCGTTCAGCAGTGAGCGCGACGGCATCACTATCGGTGAAGGCGCCGCGCTGATGCTGTTGACCCGCGAGCCACAGCCGGTGGCGCTGCTCGGTGGCGGCGAATCCTCCGATGCCTGGCACATGTCAGCGCCGCATCCGCAGGGCGAGGGCGCGCAGCGGGCGATGGAGATGGCGCTGCGGACGGCGCAGCTGACGCCGCAGCAGATCGGCTATATCAACCTGCACGGCACCGCCACGCGGCTCAATGATGAGATTGAAGCGGGCGTGGTGCAACGCATGTTTGGCGACAGCGTGCCCGCCAGCTCCACTAAACACCTGACTGGCCATACGCTGGGCGCCGCAGGCATCTGCGAAGCGGCGCTAAGCTGGCTGCTGCTGACCCGCGCGCTGCCGTTGCCGCAGCAGGATTTCAGCCAGTCACCGCTCGACAGCAGCCTGCCGCCGTGTGGTCTGCTGCACACCGGCGCACCGCTTAGCACGCCGGTTATTCTGTCGAACTCTTTTGCTTTTGGCGGCAATAACGCCTGCCTGATTTTAGGACGTCGCGATGAGTGA",
      "translation": "MMFISAVGMLSALGNNLDETADNLRRGVAPGMQPGQQWLIGNKPCWAGQVTGDLPPVPTSLAAHDTRNNRLLLAALAQIRPEVDAAIARVGRHRVAIVLGTSTSGVDEGDRHISDGSRPFHYAMQELGDPSRFLAATLGLYGPAYTISTACSSSARAVLSGARLIAAGLADVALVGGADSLSRMPMNGFDSLESLSARRCVPFSSERDGITIGEGAALMLLTREPQPVALLGGGESSDAWHMSAPHPQGEGAQRAMEMALRTAQLTPQQIGYINLHGTATRLNDEIEAGVVQRMFGDSVPASSTKHLTGHTLGAAGICEAALSWLLLTRALPLPQQDFSQSPLDSSLPPCGLLHTGAPLSTPVILSNSFAFGGNNACLILGRRDE",
      "product": ""
     },
     {
      "start": 2321538,
      "end": 2322104,
      "strand": -1,
      "locus_tag": "ctg1_2074",
      "type": "other",
      "description": "<div class=\"focus-intro\">\n <strong><span class=\"serif\">ctg1_2074</span></strong><br>\n \n <br>\n Locus tag: <span class=\"serif\">ctg1_2074</span><br>\n Protein ID: <span class=\"serif\">None</span><br>\n Gene: <span class=\"serif\">None</span><br>\n \n Location: 2,321,538 - 2,322,104,\n (total: 567 nt)<br>\n <br>\n \n</div>\n<div class=\"focus-info\">\n \n\n \n\n \n\n\n \n</div>\n<div class=\"focus-urls\">\n <a class=\"wildcard-container\" data-wildcard-attrs=\"href\" href=\"http://blast.ncbi.nlm.nih.gov/Blast.cgi?PAGE=Proteins&PROGRAM=blastp&BLAST_PROGRAMS=blastp&QUERY=@!translation!@&LINK_LOC=protein&PAGE_TYPE=BlastSearch\" target=\"_blank\" data-locus=\"ctg1_2074\">NCBI BlastP on this gene</a><br>\n <a href=\"http://www.ncbi.nlm.nih.gov/projects/sviewer/?Db=gene&amp;DbFrom=protein&amp;Cmd=Link&amp;noslider=1&amp;id=Erwinia_gerundensis_A4_chromosome&amp;from=2311538&amp;to=2332104\" target=\"_new\">View genomic context</a><br>\n \n  <a href=\"knownclusterblast/region2/ctg1_2074_mibig_hits.html\" target=\"_new\">MiBIG Hits</a><br>\n \n \n \n \n</div>\n<div class=\"focus-clipboard\">\n AA sequence: <span class=\"clipboard-copy wildcard-container\" data-locus=\"ctg1_2074\" data-wildcard-attrs=\"data-seq\" data-seq=\"@!translation!@\">Copy to clipboard</span><br>\n Nucleotide sequence: <span class=\"clipboard-copy wildcard-container\" data-locus=\"ctg1_2074\" data-wildcard-attrs=\"data-seq\" data-seq=\"@!dna!@\">Copy to clipboard</span><br>\n</div>",
      "dna": "ATGAGAAGATTGGCAATAGTGCTGTGCGCCGTGCTGCTGCTGGCAGGCTGCGCACGGCCGGTAACCACCGCGACGCCGCAGGCGTGGCTGAAGCCCGGCGTGCAAGTCTCGCTGCCGCCGCCGGGTATCCGCCCAGCGTTCAGCGAGCAGCAGCTGTTGACCGGCAAAGTAAAGGGTCAGCAGCAGTCGCTGATGGTGCTGCTAAGCGCTAATAGTGACAGTGTCACGTTAGCCGGGTTGTCATCGCTCGGCATTCGTTTGTTCCGTCTGACTTACAGCAGCAGCGGCATTCACAGCGAGCAGGCGATAGCGCTGCCGAAAATGCCGCCCGCCAGCCAGGTGCTGGCTGATGTGATGCTGAGCCGCTGGCCGGTGAGTGCCTGGCAGCCGGTATTGCCGCGCGGCTGGACGCTGGTCGATGCCGGGCTGCAACGCCAGTTACGCGATCAAAACGGCACGCTGATCACTGAGATTCACTACCTGATGCGTGGCGATCGGCGTCAGCCGGTGTCGATACAGCAGTTCGCTTTTGGTTATCTGATCACTATACAAACGCTGGATCCCTGA",
      "translation": "MRRLAIVLCAVLLLAGCARPVTTATPQAWLKPGVQVSLPPPGIRPAFSEQQLLTGKVKGQQQSLMVLLSANSDSVTLAGLSSLGIRLFRLTYSSSGIHSEQAIALPKMPPASQVLADVMLSRWPVSAWQPVLPRGWTLVDAGLQRQLRDQNGTLITEIHYLMRGDRRQPVSIQQFAFGYLITIQTLDP",
      "product": ""
     },
     {
      "start": 2322101,
      "end": 2324398,
      "strand": -1,
      "locus_tag": "ctg1_2075",
      "type": "other",
      "description": "<div class=\"focus-intro\">\n <strong><span class=\"serif\">ctg1_2075</span></strong><br>\n \n <br>\n Locus tag: <span class=\"serif\">ctg1_2075</span><br>\n Protein ID: <span class=\"serif\">None</span><br>\n Gene: <span class=\"serif\">None</span><br>\n \n Location: 2,322,101 - 2,324,398,\n (total: 2298 nt)<br>\n <br>\n \n</div>\n<div class=\"focus-info\">\n \n\n \n\n \n\n\n \n</div>\n<div class=\"focus-urls\">\n <a class=\"wildcard-container\" data-wildcard-attrs=\"href\" href=\"http://blast.ncbi.nlm.nih.gov/Blast.cgi?PAGE=Proteins&PROGRAM=blastp&BLAST_PROGRAMS=blastp&QUERY=@!translation!@&LINK_LOC=protein&PAGE_TYPE=BlastSearch\" target=\"_blank\" data-locus=\"ctg1_2075\">NCBI BlastP on this gene</a><br>\n <a href=\"http://www.ncbi.nlm.nih.gov/projects/sviewer/?Db=gene&amp;DbFrom=protein&amp;Cmd=Link&amp;noslider=1&amp;id=Erwinia_gerundensis_A4_chromosome&amp;from=2312101&amp;to=2334398\" target=\"_new\">View genomic context</a><br>\n \n  <a href=\"knownclusterblast/region2/ctg1_2075_mibig_hits.html\" target=\"_new\">MiBIG Hits</a><br>\n \n \n \n \n</div>\n<div class=\"focus-clipboard\">\n AA sequence: <span class=\"clipboard-copy wildcard-container\" data-locus=\"ctg1_2075\" data-wildcard-attrs=\"data-seq\" data-seq=\"@!translation!@\">Copy to clipboard</span><br>\n Nucleotide sequence: <span class=\"clipboard-copy wildcard-container\" data-locus=\"ctg1_2075\" data-wildcard-attrs=\"data-seq\" data-seq=\"@!dna!@\">Copy to clipboard</span><br>\n</div>",
      "dna": "ATGTTCACTGAACGTCGGCTGGCGCAGCTCTGGCTACTCTGTGTCGCGCTGCTGCTGATCGCGCTGTTGTGGCTGTTGCCGCAGGCGCGCATTAACAGCAGCGTGCTGGCGCTGTTGCCCCAGCAGACGCTGGGTGCGACGCCCGCTGCGGTGCAGTCCGGTTTTATGCAGCGGCTGGATCGGCAGATGGTCTGGCTGGTTGCCGCCGATGAGGCGCACGGTGAGCAGGTGGCGCAGAGCTGGCTGACGGCGCTGCGTGGCATACCCGCGCTGACACAGTTGCAGGGGCCGATCGATAGCGCGCAGCAGCAGGCGTGGGGCGCATTTGCCTGGCAGCACCGCAATGGTTTGCTGGATCCGGCCACCCGTGAACGGCTGCAGCAGGGCGGTGAGGCGCAGGCCCGCTGGGTGCTGGCGCAGCTTTTCTCGGCGTTTGCCGGGGTGAGCGGCAAAGAGATTCAGCAGGATCCGCTGTTGCTGACGCGCGGCGCGCAGCTGGCACTGCAGCAGAATGCCAGCCGCATGACGCTGCGTAACGGCTGGCTGACGGTGCAGGATGCACAGGGACGCCGCTGGTATTTTCTGCACGGCGAACTGACGGGCAACGCTTTCAGCATGCAGCAAAGTCATACGCTGGTCGCCGCGCTGGCCGAGCGTGAAGCGGCGTTAAAAGCGCGCTGGCCCGACGCCACGCTGTTGACCCGTGGCACGGTGCTGTTCAGCGATCACGCCAGCCAGCAGGCGCAGCACGATATCTCCACGCTGGGCAGCGCCACCGTCGCGGGCGTGTTGCTGCTGGTATGGCTGGTGTTTCGATCGCTGCGCCCGCTGCTGCTGTGTGCGCTGTCGGTAGGCATCGGTGCCATGACCGGCACCGTGCTGACGCTGTTGCTGTTTGGCGAACTGCATCTGATGACGCTGGTGATGAGCCTGAGCATCGTGGGCATTTCGGCTGATTACACGCTCTATTACCTGACCGAACGCATGGTGCATGGCGCCGAAGCCTCGCCAACCGACAGCATGCGCAAGGTGCGCCCGGCGATGCTGCTGGCGCTGGGCACCACGGCGATTGCCTGGCTGGTGATGCTACTGGCCCCTTTTCCGGGGCTGCGCCAGCTGGCGGTGTTTGCCGCCAGTGGCCTGGCCGCCGCCTGTTTAACGGTGATCTGCTGGTATCCGCTGCTGGTACGCGGCCTGCCGGTACGGCCAGTGCCCCTGATGATTACGCTGGCGCGTTGGCTGGCGGCCTGGCGTCGTAATCAGCGGGTGCGCATTGGCGTGCCGTTGGCAGTGCTGCTGTTTTCGCTGTTCGGGCTTATGCAGCTGAAGATCGATGATGATATTTCGCGCCTGCAGGCGCTGCCGTCGGCGCTATTAGCGCAGGATCAACAGGTTGCGCAGTTGACCGGACAGCAGGCCGATCAAACCTGGTTTGTGGTTTCTGGCGCCTCGCCGCAGCAAACGCTGGAGCGGCTGGACGCACTGGCGGCAAAACTGCCTGCGGCGCAGCGTCAGCAGTGGCTGGGCGCATACCGGCTGCTGCCGCTGAATTCGCTGGCCCGTCAGCAGCAGGATCGTGCGCTGATTAACGCCGCCGCGCCTGCGGTTGTCGCGGCCTTGCGTACCGCGGGTATAAGCGCGCCGCAGGTCAACGGCGATGCCATGCCGGTAACGGTTGAGAGCTGGCTCAACAGCCCACTGTCAACCGGCTGGCGGCTGCTGTGGCTCTCCGTCAACGAGGGTGAAAGCGGCGTGCTGGTGCCGGTCAGCGGCGTGAAAAACAGCCAGGCACTGGGCCAGCTGGCCGCCAGTCTGCCGGGCGTAAGCTGGGTCGATCGCAAGGCAAGCTTTAACAATCTGTTTGCCCACTATCGGGCCATGTTGTCGATGTTGCTGGCGGTAGCGCTGGCGATCATCGCGGTGAGTTATATGTGGCGTCTCGGCTGGCGCCGGGGCCTGCGCAGCATGCTGCCGTCGCTGCTTTCGCTGGCCGCCGCACTGGCCGCGCTCGGTTACAGCGGGCAGGCGCTCAACCTGTTTGCGCTGCTGGCGCTGGTACTGGTGCTCGGCATTGGTATTAATTACAGCTTATTTTTCAGTAATCCGCGCGGCACGCCGATAACCTCTCTGCTGGCGGTAACGCTGGCGATGCTGACCACGCTGTTAACGCTGGGCATGCTGGTATTCAGCACCACGCAGGCGATCGTCAGCTTCGGCATCGTACTCTGCTGCGGTATCTTTACCGCCTTTTTGCTGGCGCCGCTGGCGCTGCCTGAACAGAAGAGGAAGCGAAAATGA",
      "translation": "MFTERRLAQLWLLCVALLLIALLWLLPQARINSSVLALLPQQTLGATPAAVQSGFMQRLDRQMVWLVAADEAHGEQVAQSWLTALRGIPALTQLQGPIDSAQQQAWGAFAWQHRNGLLDPATRERLQQGGEAQARWVLAQLFSAFAGVSGKEIQQDPLLLTRGAQLALQQNASRMTLRNGWLTVQDAQGRRWYFLHGELTGNAFSMQQSHTLVAALAEREAALKARWPDATLLTRGTVLFSDHASQQAQHDISTLGSATVAGVLLLVWLVFRSLRPLLLCALSVGIGAMTGTVLTLLLFGELHLMTLVMSLSIVGISADYTLYYLTERMVHGAEASPTDSMRKVRPAMLLALGTTAIAWLVMLLAPFPGLRQLAVFAASGLAAACLTVICWYPLLVRGLPVRPVPLMITLARWLAAWRRNQRVRIGVPLAVLLFSLFGLMQLKIDDDISRLQALPSALLAQDQQVAQLTGQQADQTWFVVSGASPQQTLERLDALAAKLPAAQRQQWLGAYRLLPLNSLARQQQDRALINAAAPAVVAALRTAGISAPQVNGDAMPVTVESWLNSPLSTGWRLLWLSVNEGESGVLVPVSGVKNSQALGQLAASLPGVSWVDRKASFNNLFAHYRAMLSMLLAVALAIIAVSYMWRLGWRRGLRSMLPSLLSLAAALAALGYSGQALNLFALLALVLVLGIGINYSLFFSNPRGTPITSLLAVTLAMLTTLLTLGMLVFSTTQAIVSFGIVLCCGIFTAFLLAPLALPEQKRKRK",
      "product": ""
     },
     {
      "start": 2324388,
      "end": 2324996,
      "strand": -1,
      "locus_tag": "ctg1_2076",
      "type": "other",
      "description": "<div class=\"focus-intro\">\n <strong><span class=\"serif\">ctg1_2076</span></strong><br>\n \n <br>\n Locus tag: <span class=\"serif\">ctg1_2076</span><br>\n Protein ID: <span class=\"serif\">None</span><br>\n Gene: <span class=\"serif\">None</span><br>\n \n Location: 2,324,388 - 2,324,996,\n (total: 609 nt)<br>\n <br>\n \n</div>\n<div class=\"focus-info\">\n \n\n \n\n \n\n\n \n</div>\n<div class=\"focus-urls\">\n <a class=\"wildcard-container\" data-wildcard-attrs=\"href\" href=\"http://blast.ncbi.nlm.nih.gov/Blast.cgi?PAGE=Proteins&PROGRAM=blastp&BLAST_PROGRAMS=blastp&QUERY=@!translation!@&LINK_LOC=protein&PAGE_TYPE=BlastSearch\" target=\"_blank\" data-locus=\"ctg1_2076\">NCBI BlastP on this gene</a><br>\n <a href=\"http://www.ncbi.nlm.nih.gov/projects/sviewer/?Db=gene&amp;DbFrom=protein&amp;Cmd=Link&amp;noslider=1&amp;id=Erwinia_gerundensis_A4_chromosome&amp;from=2314388&amp;to=2334996\" target=\"_new\">View genomic context</a><br>\n \n  <a href=\"knownclusterblast/region2/ctg1_2076_mibig_hits.html\" target=\"_new\">MiBIG Hits</a><br>\n \n \n \n \n</div>\n<div class=\"focus-clipboard\">\n AA sequence: <span class=\"clipboard-copy wildcard-container\" data-locus=\"ctg1_2076\" data-wildcard-attrs=\"data-seq\" data-seq=\"@!translation!@\">Copy to clipboard</span><br>\n Nucleotide sequence: <span class=\"clipboard-copy wildcard-container\" data-locus=\"ctg1_2076\" data-wildcard-attrs=\"data-seq\" data-seq=\"@!dna!@\">Copy to clipboard</span><br>\n</div>",
      "dna": "GTGAAAAAAGGGCTATTTCTTCTGTTGTGGTGCTGGGCGGCGGCGACGCAGGCAGTGACGCTTGACGATCTACAGCAGCGCTTCGCCAGCCAGCCGGTGGTGCGCGCGGACTTCACCCAGCAACGACAGATTGACGGCATGGCGCAGCCGCTGCGCTCCAGCGGTCGCATGGTCATTGCGCGCGAAAAAGGGCTGTGGTGGCGACAGGATGCTCCTTTTGCCATGACGCTGCTGCTTGACGATCGGCGCATGGTGCAACAGATGGCGGGTCAGCCTGCACAGGTAGTGACCGCCGCCAACAATCCACAGATGTTCCAGTTTAATCATCTGCTGCGGGCGCTGTTTCAGGCCGACAGGCGGGTGCTCGAAGAGAACTTTCGCCTCGACTTCCACGACGGCGGCCAGGGAAACTGGCGGCTGGTGCTGACGCCAAAGGCGGCGCCGCTCGATAAGCTGTTCAACACCATCACTCTTACCGGCGAGCGTTTTCTCAATACCATCGACCTTGACGACAAGCAGGGCGATAAAACCCACATCGTTCTCAGCCATCAGCGCAGTGAACCGGCGGTGCTGAGCGACGCAGAGCAGCGGGATTTTGATGTTCACTGA",
      "translation": "VKKGLFLLLWCWAAATQAVTLDDLQQRFASQPVVRADFTQQRQIDGMAQPLRSSGRMVIAREKGLWWRQDAPFAMTLLLDDRRMVQQMAGQPAQVVTAANNPQMFQFNHLLRALFQADRRVLEENFRLDFHDGGQGNWRLVLTPKAAPLDKLFNTITLTGERFLNTIDLDDKQGDKTHIVLSHQRSEPAVLSDAEQRDFDVH",
      "product": ""
     },
     {
      "start": 2324993,
      "end": 2325409,
      "strand": -1,
      "locus_tag": "ctg1_2077",
      "type": "other",
      "description": "<div class=\"focus-intro\">\n <strong><span class=\"serif\">ctg1_2077</span></strong><br>\n \n <br>\n Locus tag: <span class=\"serif\">ctg1_2077</span><br>\n Protein ID: <span class=\"serif\">None</span><br>\n Gene: <span class=\"serif\">None</span><br>\n \n Location: 2,324,993 - 2,325,409,\n (total: 417 nt)<br>\n <br>\n \n</div>\n<div class=\"focus-info\">\n \n\n \n\n \n\n\n \n</div>\n<div class=\"focus-urls\">\n <a class=\"wildcard-container\" data-wildcard-attrs=\"href\" href=\"http://blast.ncbi.nlm.nih.gov/Blast.cgi?PAGE=Proteins&PROGRAM=blastp&BLAST_PROGRAMS=blastp&QUERY=@!translation!@&LINK_LOC=protein&PAGE_TYPE=BlastSearch\" target=\"_blank\" data-locus=\"ctg1_2077\">NCBI BlastP on this gene</a><br>\n <a href=\"http://www.ncbi.nlm.nih.gov/projects/sviewer/?Db=gene&amp;DbFrom=protein&amp;Cmd=Link&amp;noslider=1&amp;id=Erwinia_gerundensis_A4_chromosome&amp;from=2314993&amp;to=2335409\" target=\"_new\">View genomic context</a><br>\n \n  <a href=\"knownclusterblast/region2/ctg1_2077_mibig_hits.html\" target=\"_new\">MiBIG Hits</a><br>\n \n \n \n \n</div>\n<div class=\"focus-clipboard\">\n AA sequence: <span class=\"clipboard-copy wildcard-container\" data-locus=\"ctg1_2077\" data-wildcard-attrs=\"data-seq\" data-seq=\"@!translation!@\">Copy to clipboard</span><br>\n Nucleotide sequence: <span class=\"clipboard-copy wildcard-container\" data-locus=\"ctg1_2077\" data-wildcard-attrs=\"data-seq\" data-seq=\"@!dna!@\">Copy to clipboard</span><br>\n</div>",
      "dna": "ATGAACAGCAGTGATCTGAGTATTGAGGTGAATATCGTGGTGCCTTTCCACGATGTCGACGCCATGAAGGTGGTCTGGCACGGCAATTACTTTCGTTACTTTGAGGTGGCGCGTGAGGCGCTGCTGGGCAAATTTGGTTACGGCTATCGGGCGATGGAAGCCAGCGGTTACGCCTGGCCGGTGGTCGATACGCGGGTGAAATATCGGCAGGCGGTGAGCTTTGAACAGGCGATCCGCGTGCGTGCCACCATTGTGGAGTATGAAAATCGCCTGCGCATTGATTATGTCATTTTTGATGAAGCGGGACGGCGTACCACCACCGGTTACACCATTCAGGTGGCGGTGGCGATCGCCAGCCGCGAAATGTGCTTTGTTTCCCCGCCGGTGCTGCTGGAAAAATTAGGAGTGACGCTGTGA",
      "translation": "MNSSDLSIEVNIVVPFHDVDAMKVVWHGNYFRYFEVAREALLGKFGYGYRAMEASGYAWPVVDTRVKYRQAVSFEQAIRVRATIVEYENRLRIDYVIFDEAGRRTTTGYTIQVAVAIASREMCFVSPPVLLEKLGVTL",
      "product": ""
     },
     {
      "start": 2325396,
      "end": 2327105,
      "strand": -1,
      "locus_tag": "ctg1_2078",
      "type": "biosynthetic-additional",
      "description": "<div class=\"focus-intro\">\n <strong><span class=\"serif\">ctg1_2078</span></strong><br>\n \n <br>\n Locus tag: <span class=\"serif\">ctg1_2078</span><br>\n Protein ID: <span class=\"serif\">None</span><br>\n Gene: <span class=\"serif\">None</span><br>\n \n Location: 2,325,396 - 2,327,105,\n (total: 1710 nt)<br>\n <br>\n \n  biosynthetic-additional (rule-based-clusters) Glycos_transf_2<br>\n \n  biosynthetic-additional (smcogs) SMCOG1123:polyprenol-monophosphomannose synthase ppm1 (Score: 65; E-value: 1.4e-19)<br>\n \n</div>\n<div class=\"focus-info\">\n \n\n \n\n \n\n\n \n</div>\n<div class=\"focus-urls\">\n <a class=\"wildcard-container\" data-wildcard-attrs=\"href\" href=\"http://blast.ncbi.nlm.nih.gov/Blast.cgi?PAGE=Proteins&PROGRAM=blastp&BLAST_PROGRAMS=blastp&QUERY=@!translation!@&LINK_LOC=protein&PAGE_TYPE=BlastSearch\" target=\"_blank\" data-locus=\"ctg1_2078\">NCBI BlastP on this gene</a><br>\n <a href=\"http://www.ncbi.nlm.nih.gov/projects/sviewer/?Db=gene&amp;DbFrom=protein&amp;Cmd=Link&amp;noslider=1&amp;id=Erwinia_gerundensis_A4_chromosome&amp;from=2315396&amp;to=2337105\" target=\"_new\">View genomic context</a><br>\n \n  <a href=\"knownclusterblast/region2/ctg1_2078_mibig_hits.html\" target=\"_new\">MiBIG Hits</a><br>\n \n \n \n \n</div>\n<div class=\"focus-clipboard\">\n AA sequence: <span class=\"clipboard-copy wildcard-container\" data-locus=\"ctg1_2078\" data-wildcard-attrs=\"data-seq\" data-seq=\"@!translation!@\">Copy to clipboard</span><br>\n Nucleotide sequence: <span class=\"clipboard-copy wildcard-container\" data-locus=\"ctg1_2078\" data-wildcard-attrs=\"data-seq\" data-seq=\"@!dna!@\">Copy to clipboard</span><br>\n</div>",
      "dna": "GTGCTAGGTGATGCCTTTTCGCCCTGCGTGGTGATTCCCTGCTACAACCACGGCGCGATGATCGCCTCGGTGCTGGCGCGTCTGGCGCCGTTTCACCTGCCGATCATTGTGGTTGACGATGGCAGCGATGCCGCTACCGTTACGGCGCTGACGCGCTTACAGGCAGCGGATCTGCAAATTCTTCGGCTGTCGCCCAACGCCGGCAAAGGCGCGGCGGTGATCCACGGCCTGCGCGCTGCTGCTGCCCGCGGCTTCAGTCATGCGCTACAGCTCGACGCTGACGGCCAGCATCAGGTGGAAGATGTGCCACGGCTGCTGGCGGAAGCCAAAGCCTGGCCAGAGTATTTGATTTCCGGCCAGCCGCTGTATGACAGCTCGGTGCCGAAAGCACGGCTTTATGGCCGCTACATCACGCACTTTTGGGTCTGGGTGGAAACGCTGTCGTTTGCTATCAAAGACAGCATGTGCGGTTTTCGCGTTTATCCGTTAGCCGCCACGCTGGCACTGTGTGCAGAGCGGCCGATTGGCCAGCGCATGGATTTCGACACCGAAATCATGGTGCGCCTCTGGTGGCGCGGCACCCGCAGCCGTTTTATCACCACCCGCGTCACCTATCCGGCCGATGGCGTATCGCACTTTGATGCGCTGCGCGACAACCTGCGCATCTCCTGGATGCATACCCGCCTCTTTTTTGGCATGCTGCCGCGCATTCCCCAGCTGCTGCGCCAGCGGCCGGAAGCGCACTGGTCGGCGGTCTCTGAACGTAAAGGGCAGGCTGGCCTGCGGCTGATGCTAGCGGTGTGGCGCTACGGCGGGCGATTGCCGTTTACCCTGCTGCTCTGGCCGGTAGTAGCGGTCTACTGGCTCAGTGGTTCCACCCAGCGCCGCGCATCACAACAGTGGCTGCAGCGGGTGAAAATTCAGGCGGCAAAGCGACAGATTGCGCTGCCACCGCCGCTTAACAGCTACCGTCACTTTGTGCGCTTTGGCCAGGCGATGCTGGATAAGGTCGCCAGCTGGCATGGCGAACTGCGCTGGGGCAAAGAAGTAGTATTTGCCCACGGCGCCGAGCAGGTGTTGCGTGCGGAACAGCCCGGTGGACGGCTGATCCTCGCCTCGCACTTAGGCGACATCGAAGCATGCCGCGCGCTGGCGCAGCAGGTGAGTGGTCTGGTGATCAACGCGCTGGTATTTACTGAAAACGCACAGCGTTTCCGTCAGGCGCTGGAGGCGATCGCTCCGCAGGCGGGCGTTAATCTGCTGCCGGTGAGCAACATCGGCCCGGAAACTGCCATTTTGCTGCAGCAAAAACTCGACGCTGGTGAATGGGTGGCGATCGTGGGCGATCGCACGGCGGTAAACCGGCAGCGCGGTGGTGAACGTCGCGTGATCTGGAGTGATTTTATGGGCCAGCAGGCGCCGTTTCCGCAGGGGCCGTTTGTGCTGGCGGCGGCGCTGCGTTGCCCGGTGATCCTGATGTTTGCGCTGCGTCAGCAGGGCAGGCTGCATATCCACGCAGAGCCTTTTGCCGATCCGTTACTGTTGCCGCGCGCGTCGCGCCAGCAGGCGTTGCAGGCCGCGGTGGATCGCTATGCACAGCGCCTTGAGCATTACGCCTTACTGGCGCCGCTGGACTGGTTTAACTTTTTTGATTTCTGGACGTTGCCAGGCGCAGCGCCCTCGTGTGAGGAACGCCATGAACAGCAGTGA",
      "translation": "VLGDAFSPCVVIPCYNHGAMIASVLARLAPFHLPIIVVDDGSDAATVTALTRLQAADLQILRLSPNAGKGAAVIHGLRAAAARGFSHALQLDADGQHQVEDVPRLLAEAKAWPEYLISGQPLYDSSVPKARLYGRYITHFWVWVETLSFAIKDSMCGFRVYPLAATLALCAERPIGQRMDFDTEIMVRLWWRGTRSRFITTRVTYPADGVSHFDALRDNLRISWMHTRLFFGMLPRIPQLLRQRPEAHWSAVSERKGQAGLRLMLAVWRYGGRLPFTLLLWPVVAVYWLSGSTQRRASQQWLQRVKIQAAKRQIALPPPLNSYRHFVRFGQAMLDKVASWHGELRWGKEVVFAHGAEQVLRAEQPGGRLILASHLGDIEACRALAQQVSGLVINALVFTENAQRFRQALEAIAPQAGVNLLPVSNIGPETAILLQQKLDAGEWVAIVGDRTAVNRQRGGERRVIWSDFMGQQAPFPQGPFVLAAALRCPVILMFALRQQGRLHIHAEPFADPLLLPRASRQQALQAAVDRYAQRLEHYALLAPLDWFNFFDFWTLPGAAPSCEERHEQQ",
      "product": ""
     },
     {
      "start": 2327099,
      "end": 2327446,
      "strand": -1,
      "locus_tag": "ctg1_2079",
      "type": "other",
      "description": "<div class=\"focus-intro\">\n <strong><span class=\"serif\">ctg1_2079</span></strong><br>\n \n <br>\n Locus tag: <span class=\"serif\">ctg1_2079</span><br>\n Protein ID: <span class=\"serif\">None</span><br>\n Gene: <span class=\"serif\">None</span><br>\n \n Location: 2,327,099 - 2,327,446,\n (total: 348 nt)<br>\n <br>\n \n</div>\n<div class=\"focus-info\">\n \n\n \n\n \n\n\n \n</div>\n<div class=\"focus-urls\">\n <a class=\"wildcard-container\" data-wildcard-attrs=\"href\" href=\"http://blast.ncbi.nlm.nih.gov/Blast.cgi?PAGE=Proteins&PROGRAM=blastp&BLAST_PROGRAMS=blastp&QUERY=@!translation!@&LINK_LOC=protein&PAGE_TYPE=BlastSearch\" target=\"_blank\" data-locus=\"ctg1_2079\">NCBI BlastP on this gene</a><br>\n <a href=\"http://www.ncbi.nlm.nih.gov/projects/sviewer/?Db=gene&amp;DbFrom=protein&amp;Cmd=Link&amp;noslider=1&amp;id=Erwinia_gerundensis_A4_chromosome&amp;from=2317099&amp;to=2337446\" target=\"_new\">View genomic context</a><br>\n \n  <a href=\"knownclusterblast/region2/ctg1_2079_mibig_hits.html\" target=\"_new\">MiBIG Hits</a><br>\n \n \n \n \n</div>\n<div class=\"focus-clipboard\">\n AA sequence: <span class=\"clipboard-copy wildcard-container\" data-locus=\"ctg1_2079\" data-wildcard-attrs=\"data-seq\" data-seq=\"@!translation!@\">Copy to clipboard</span><br>\n Nucleotide sequence: <span class=\"clipboard-copy wildcard-container\" data-locus=\"ctg1_2079\" data-wildcard-attrs=\"data-seq\" data-seq=\"@!dna!@\">Copy to clipboard</span><br>\n</div>",
      "dna": "ATGCTGCCGACTGAGCTGGCTCGTCACCAGGTGGATAACCGTGCGGAACTGCTGCTGCGTGTTGATCCTGACCTGTTCTGGTTTCGCGGTCACTTTCCCGACCAGCCGTTGCTGCCCGGCGTGGCGCAGCTCGACTGGGTAATGCATTACGGCATCCTGCTGCTGGCGCCGAATCATCAGTTTGCCGCAGTGGAAAATATCAAGTTTCAGCAGCCGATCCTGCCGGGCAGCACGCTCTGCCTGCGCATCAGCTGGCTGGCGGAGAAGCGGCAGCTCACCTTTAGCTACGCCAGGATAGCGGCGGTATCGGAAACCGTGGCCAGCAGCGGGAAGATCGGCCTGTGCTAG",
      "translation": "MLPTELARHQVDNRAELLLRVDPDLFWFRGHFPDQPLLPGVAQLDWVMHYGILLLAPNHQFAAVENIKFQQPILPGSTLCLRISWLAEKRQLTFSYARIAAVSETVASSGKIGLC",
      "product": ""
     },
     {
      "start": 2327433,
      "end": 2328758,
      "strand": -1,
      "locus_tag": "ctg1_2080",
      "type": "biosynthetic-additional",
      "description": "<div class=\"focus-intro\">\n <strong><span class=\"serif\">ctg1_2080</span></strong><br>\n \n <br>\n Locus tag: <span class=\"serif\">ctg1_2080</span><br>\n Protein ID: <span class=\"serif\">None</span><br>\n Gene: <span class=\"serif\">None</span><br>\n \n Location: 2,327,433 - 2,328,758,\n (total: 1326 nt)<br>\n <br>\n \n  biosynthetic-additional (rule-based-clusters) AMP-binding<br>\n \n  biosynthetic-additional (smcogs) SMCOG1002:AMP-dependent synthetase and ligase (Score: 58.4; E-value: 7.6e-18)<br>\n \n</div>\n<div class=\"focus-info\">\n \n\n \n\n \n\n\n \n</div>\n<div class=\"focus-urls\">\n <a class=\"wildcard-container\" data-wildcard-attrs=\"href\" href=\"http://blast.ncbi.nlm.nih.gov/Blast.cgi?PAGE=Proteins&PROGRAM=blastp&BLAST_PROGRAMS=blastp&QUERY=@!translation!@&LINK_LOC=protein&PAGE_TYPE=BlastSearch\" target=\"_blank\" data-locus=\"ctg1_2080\">NCBI BlastP on this gene</a><br>\n <a href=\"http://www.ncbi.nlm.nih.gov/projects/sviewer/?Db=gene&amp;DbFrom=protein&amp;Cmd=Link&amp;noslider=1&amp;id=Erwinia_gerundensis_A4_chromosome&amp;from=2317433&amp;to=2338758\" target=\"_new\">View genomic context</a><br>\n \n  <a href=\"knownclusterblast/region2/ctg1_2080_mibig_hits.html\" target=\"_new\">MiBIG Hits</a><br>\n \n \n \n \n</div>\n<div class=\"focus-clipboard\">\n AA sequence: <span class=\"clipboard-copy wildcard-container\" data-locus=\"ctg1_2080\" data-wildcard-attrs=\"data-seq\" data-seq=\"@!translation!@\">Copy to clipboard</span><br>\n Nucleotide sequence: <span class=\"clipboard-copy wildcard-container\" data-locus=\"ctg1_2080\" data-wildcard-attrs=\"data-seq\" data-seq=\"@!dna!@\">Copy to clipboard</span><br>\n</div>",
      "dna": "GTGACCATTGCGCCTTTTGCCAGTTGGCTAAGCGGCAACGAACGACTGGTTGCCTGGCGCGATGCGCAGCCGATCATGCTCAGCACGCTGCGCCAGCAGGTCAGCGCGCTTTGTCAGCAGCTGCAACAGCGGTCGGAAATGCGCTGGGCGCTCTGCTTTGACGACAGCTACCTGTTCTGCGTTGCGCTGCTGGCCTGCCTGCATGCTGGAAAGACGCCGGTGATGCCGGGCCATGCGCGGCCTGCGCTGCTACGCGAACAGCGCCGCAGCTTTGATGCGCTGCTCAGTGACAGTCTGATCGCGATGGGCAAACCGGCGTTGCGCATCGGCAAACGCGCCGGACGCTCAGCCGCGCCGCTGCCCGCGGTGGAGGATAGCGCTCATCTGGTGCTGTTCACCTCCGGTTCTACCGGTCAGCCGCGTGAAATCATCAAGCCACTTGCCGGACTGCTGCGTGAAGCGCAGTGGCTGGCAACGCTGTGGGGCGACCAGCTGGCCAACAGCCAGATCATCGCCTCGGTCAGCCATCAACATCTTTATGGCCTGACGTTTCGCATCCTGCTGCCGCTGGCGCTGCGCCTGCCGTTCGATGCGCGCCAAATCCTCTATGCTGAACAGCTCTCTGTGCGGCCACCCAGCCCGAAAACGGTCTTTATCAGCAGTCCGGCCTTTCTGCGTCGTCTTGATCAGGCACTACAGGTGCCCGCCTGCGCGCTGGTGATCTCCGCCGCCGGGGCGCTCAGCACCGCTGAGCGCGCGCGCGCCGCTGCCTGGTGTGGCTGCCCGGTCGGCGAAATCTACGGCAGCACTGAAACCGGCGTCATCGCCTGGCGGCTCGGCGCAGGCGTCTGGCAGCCGTTTACCGGCGTGACCCTTACCCCGCAGCCGCAGGATCGCTGGCAGATTCACTCCCCGCTGATTGCGGGCGAAGGCACGCTAATGCTGGACGATCGGCTGGCGTTTCACGCGGAGCAGGGCTTTGACATCGTTGGCCGCCATGACCGCGTGGTAAAAATTGAAGATAAACGCATCTCGCTCAGCGAGGTGGAGCGTCGCCTGATGGCGCTGCCCGGCATTGTCGACGCCGCCACGCTGGTGATCTCCCGTCATGGTCGCCGCGCGGTGGGCGTGGTGCTGGTGGCCGCTGACCTGCCGGATGCCGACCAGCTGCCGCTGCTGAAACGGCAGTGGAAGCAGGCGTTGCAGCCGTGGCTGGAGCCGCTGGCGGTGCCGCGCTACTGGCGCTGCGTTACGTCGATACCCCACAACAGCCAGAGCAAGCGTGACTGGCAACGGATTGAGGAGCTGTTTGATGCTGCCGACTGA",
      "translation": "VTIAPFASWLSGNERLVAWRDAQPIMLSTLRQQVSALCQQLQQRSEMRWALCFDDSYLFCVALLACLHAGKTPVMPGHARPALLREQRRSFDALLSDSLIAMGKPALRIGKRAGRSAAPLPAVEDSAHLVLFTSGSTGQPREIIKPLAGLLREAQWLATLWGDQLANSQIIASVSHQHLYGLTFRILLPLALRLPFDARQILYAEQLSVRPPSPKTVFISSPAFLRRLDQALQVPACALVISAAGALSTAERARAAAWCGCPVGEIYGSTETGVIAWRLGAGVWQPFTGVTLTPQPQDRWQIHSPLIAGEGTLMLDDRLAFHAEQGFDIVGRHDRVVKIEDKRISLSEVERRLMALPGIVDAATLVISRHGRRAVGVVLVAADLPDADQLPLLKRQWKQALQPWLEPLAVPRYWRCVTSIPHNSQSKRDWQRIEELFDAAD",
      "product": ""
     },
     {
      "start": 2328755,
      "end": 2329303,
      "strand": -1,
      "locus_tag": "ctg1_2081",
      "type": "other",
      "description": "<div class=\"focus-intro\">\n <strong><span class=\"serif\">ctg1_2081</span></strong><br>\n \n <br>\n Locus tag: <span class=\"serif\">ctg1_2081</span><br>\n Protein ID: <span class=\"serif\">None</span><br>\n Gene: <span class=\"serif\">None</span><br>\n \n Location: 2,328,755 - 2,329,303,\n (total: 549 nt)<br>\n <br>\n \n</div>\n<div class=\"focus-info\">\n \n\n \n\n \n\n\n \n</div>\n<div class=\"focus-urls\">\n <a class=\"wildcard-container\" data-wildcard-attrs=\"href\" href=\"http://blast.ncbi.nlm.nih.gov/Blast.cgi?PAGE=Proteins&PROGRAM=blastp&BLAST_PROGRAMS=blastp&QUERY=@!translation!@&LINK_LOC=protein&PAGE_TYPE=BlastSearch\" target=\"_blank\" data-locus=\"ctg1_2081\">NCBI BlastP on this gene</a><br>\n <a href=\"http://www.ncbi.nlm.nih.gov/projects/sviewer/?Db=gene&amp;DbFrom=protein&amp;Cmd=Link&amp;noslider=1&amp;id=Erwinia_gerundensis_A4_chromosome&amp;from=2318755&amp;to=2339303\" target=\"_new\">View genomic context</a><br>\n \n  <a href=\"knownclusterblast/region2/ctg1_2081_mibig_hits.html\" target=\"_new\">MiBIG Hits</a><br>\n \n \n \n \n</div>\n<div class=\"focus-clipboard\">\n AA sequence: <span class=\"clipboard-copy wildcard-container\" data-locus=\"ctg1_2081\" data-wildcard-attrs=\"data-seq\" data-seq=\"@!translation!@\">Copy to clipboard</span><br>\n Nucleotide sequence: <span class=\"clipboard-copy wildcard-container\" data-locus=\"ctg1_2081\" data-wildcard-attrs=\"data-seq\" data-seq=\"@!dna!@\">Copy to clipboard</span><br>\n</div>",
      "dna": "ATGCGGCTACCCGGGCTAACCAGCGTCGCCACGCTCGCCTGGCCATTGCTGGTCTGGCTGGCGCTGCGGCATCACGTGGCGCTGTTGCTGCCGCTGGCGCTGCTTTTTCTGCTGCGCGGCTGGCTTTTGCGCCATCAAGCCGGCCCGTTTAACGCGCTCAGTCAGCGGCTGGCGCTGGCCGGCGCGGCGCTTTGCCTGTTTAGCCTGCTGCCGGGTCAACAGCATCTGCTGCTGTGGTATCCGGTGGCGGTCAACGGCGCGCTGCTGCTGCTGTTTGGCAGTTCACTGTTCAGCGGTATGCCGCTGGTCGAACAGCTGGCGCGGCTGCGTGAACCCGATTTGCCGCCGCGTGCCGTGCGCTACACGCGGCGCGTCACGCAGATCTGGTGCCTGTTTTTTATCCTGAATGGCACTATTGCGACCTTTACCTGCCTGCACGGCGATATGGCATTGTGGACACTATGGAACGGTTTACTCAGTTATCTGCTTATTGGCCTGCTGATGGCCGGGGAATGGCTGGTGCGTCAGCGCATCAGGCGGGCGGCGTGA",
      "translation": "MRLPGLTSVATLAWPLLVWLALRHHVALLLPLALLFLLRGWLLRHQAGPFNALSQRLALAGAALCLFSLLPGQQHLLLWYPVAVNGALLLLFGSSLFSGMPLVEQLARLREPDLPPRAVRYTRRVTQIWCLFFILNGTIATFTCLHGDMALWTLWNGLLSYLLIGLLMAGEWLVRQRIRRAA",
      "product": ""
     },
     {
      "start": 2329307,
      "end": 2329564,
      "strand": -1,
      "locus_tag": "ctg1_2082",
      "type": "biosynthetic-additional",
      "description": "<div class=\"focus-intro\">\n <strong><span class=\"serif\">ctg1_2082</span></strong><br>\n \n <br>\n Locus tag: <span class=\"serif\">ctg1_2082</span><br>\n Protein ID: <span class=\"serif\">None</span><br>\n Gene: <span class=\"serif\">None</span><br>\n \n Location: 2,329,307 - 2,329,564,\n (total: 258 nt)<br>\n <br>\n \n  biosynthetic-additional (rule-based-clusters) PP-binding<br>\n \n</div>\n<div class=\"focus-info\">\n \n\n \n\n \n\n\n \n</div>\n<div class=\"focus-urls\">\n <a class=\"wildcard-container\" data-wildcard-attrs=\"href\" href=\"http://blast.ncbi.nlm.nih.gov/Blast.cgi?PAGE=Proteins&PROGRAM=blastp&BLAST_PROGRAMS=blastp&QUERY=@!translation!@&LINK_LOC=protein&PAGE_TYPE=BlastSearch\" target=\"_blank\" data-locus=\"ctg1_2082\">NCBI BlastP on this gene</a><br>\n <a href=\"http://www.ncbi.nlm.nih.gov/projects/sviewer/?Db=gene&amp;DbFrom=protein&amp;Cmd=Link&amp;noslider=1&amp;id=Erwinia_gerundensis_A4_chromosome&amp;from=2319307&amp;to=2339564\" target=\"_new\">View genomic context</a><br>\n \n  <a href=\"knownclusterblast/region2/ctg1_2082_mibig_hits.html\" target=\"_new\">MiBIG Hits</a><br>\n \n \n \n \n</div>\n<div class=\"focus-clipboard\">\n AA sequence: <span class=\"clipboard-copy wildcard-container\" data-locus=\"ctg1_2082\" data-wildcard-attrs=\"data-seq\" data-seq=\"@!translation!@\">Copy to clipboard</span><br>\n Nucleotide sequence: <span class=\"clipboard-copy wildcard-container\" data-locus=\"ctg1_2082\" data-wildcard-attrs=\"data-seq\" data-seq=\"@!dna!@\">Copy to clipboard</span><br>\n</div>",
      "dna": "ATGAACAAAAACGCGATTTATCAGGAAGTCACCGATCTGCTGGTGCAGCTGTTTGAACTTGATGCGGCGGAGATTACGCCTGAATCACGGCTGTATGAAGATCTGGAACTCGACAGTATTGACGCGGTGGATATGGTGGTGCACCTGCAAAAACGCATCGGCCGTAAAATCAAACCGGAAATTTTCAAAGCGGTGCGCACGGTGCAGGACGTGGTCGACGCGGTTGAGCAGCTGCTTAACGAAGACGTCGAAGGCTAA",
      "translation": "MNKNAIYQEVTDLLVQLFELDAAEITPESRLYEDLELDSIDAVDMVVHLQKRIGRKIKPEIFKAVRTVQDVVDAVEQLLNEDVEG",
      "product": ""
     },
     {
      "start": 2329585,
      "end": 2329842,
      "strand": -1,
      "locus_tag": "ctg1_2083",
      "type": "biosynthetic-additional",
      "description": "<div class=\"focus-intro\">\n <strong><span class=\"serif\">ctg1_2083</span></strong><br>\n \n <br>\n Locus tag: <span class=\"serif\">ctg1_2083</span><br>\n Protein ID: <span class=\"serif\">None</span><br>\n Gene: <span class=\"serif\">None</span><br>\n \n Location: 2,329,585 - 2,329,842,\n (total: 258 nt)<br>\n <br>\n \n  biosynthetic-additional (rule-based-clusters) PP-binding<br>\n \n</div>\n<div class=\"focus-info\">\n \n\n \n\n \n\n\n \n</div>\n<div class=\"focus-urls\">\n <a class=\"wildcard-container\" data-wildcard-attrs=\"href\" href=\"http://blast.ncbi.nlm.nih.gov/Blast.cgi?PAGE=Proteins&PROGRAM=blastp&BLAST_PROGRAMS=blastp&QUERY=@!translation!@&LINK_LOC=protein&PAGE_TYPE=BlastSearch\" target=\"_blank\" data-locus=\"ctg1_2083\">NCBI BlastP on this gene</a><br>\n <a href=\"http://www.ncbi.nlm.nih.gov/projects/sviewer/?Db=gene&amp;DbFrom=protein&amp;Cmd=Link&amp;noslider=1&amp;id=Erwinia_gerundensis_A4_chromosome&amp;from=2319585&amp;to=2339842\" target=\"_new\">View genomic context</a><br>\n \n  <a href=\"knownclusterblast/region2/ctg1_2083_mibig_hits.html\" target=\"_new\">MiBIG Hits</a><br>\n \n \n \n \n</div>\n<div class=\"focus-clipboard\">\n AA sequence: <span class=\"clipboard-copy wildcard-container\" data-locus=\"ctg1_2083\" data-wildcard-attrs=\"data-seq\" data-seq=\"@!translation!@\">Copy to clipboard</span><br>\n Nucleotide sequence: <span class=\"clipboard-copy wildcard-container\" data-locus=\"ctg1_2083\" data-wildcard-attrs=\"data-seq\" data-seq=\"@!dna!@\">Copy to clipboard</span><br>\n</div>",
      "dna": "ATGGATGCGTTAATCCCTGAGATTAAACAAATGATTATCGATACGTTAAACCTTGAAGATTTAACGCCAGAGGATATCGACGCGCAGGCACCGCTGTTTGGCGACGGGCTGGGGCTCGACTCCATCGACGCCCTGGAGTTGGGACTGGCGGTTAAAAATCGCTACGGCGTGGTGCTCTCTGCGGAAAGCGAAGCGATGCGGCAGCACTTCTTTTCGGTCGCCTCGCTGGCCGCGTTTATCAGCGCGCAGCGCAGCTAA",
      "translation": "MDALIPEIKQMIIDTLNLEDLTPEDIDAQAPLFGDGLGLDSIDALELGLAVKNRYGVVLSAESEAMRQHFFSVASLAAFISAQRS",
      "product": ""
     },
     {
      "start": 2329856,
      "end": 2330635,
      "strand": -1,
      "locus_tag": "ctg1_2084",
      "type": "biosynthetic-additional",
      "description": "<div class=\"focus-intro\">\n <strong><span class=\"serif\">ctg1_2084</span></strong><br>\n \n <br>\n Locus tag: <span class=\"serif\">ctg1_2084</span><br>\n Protein ID: <span class=\"serif\">None</span><br>\n Gene: <span class=\"serif\">None</span><br>\n \n Location: 2,329,856 - 2,330,635,\n (total: 780 nt)<br>\n <br>\n \n  biosynthetic-additional (smcogs) SMCOG1141:acyltransferase (Score: 67.9; E-value: 1.3e-20)<br>\n \n</div>\n<div class=\"focus-info\">\n \n\n \n\n \n\n\n \n</div>\n<div class=\"focus-urls\">\n <a class=\"wildcard-container\" data-wildcard-attrs=\"href\" href=\"http://blast.ncbi.nlm.nih.gov/Blast.cgi?PAGE=Proteins&PROGRAM=blastp&BLAST_PROGRAMS=blastp&QUERY=@!translation!@&LINK_LOC=protein&PAGE_TYPE=BlastSearch\" target=\"_blank\" data-locus=\"ctg1_2084\">NCBI BlastP on this gene</a><br>\n <a href=\"http://www.ncbi.nlm.nih.gov/projects/sviewer/?Db=gene&amp;DbFrom=protein&amp;Cmd=Link&amp;noslider=1&amp;id=Erwinia_gerundensis_A4_chromosome&amp;from=2319856&amp;to=2340635\" target=\"_new\">View genomic context</a><br>\n \n  <a href=\"knownclusterblast/region2/ctg1_2084_mibig_hits.html\" target=\"_new\">MiBIG Hits</a><br>\n \n \n \n \n</div>\n<div class=\"focus-clipboard\">\n AA sequence: <span class=\"clipboard-copy wildcard-container\" data-locus=\"ctg1_2084\" data-wildcard-attrs=\"data-seq\" data-seq=\"@!translation!@\">Copy to clipboard</span><br>\n Nucleotide sequence: <span class=\"clipboard-copy wildcard-container\" data-locus=\"ctg1_2084\" data-wildcard-attrs=\"data-seq\" data-seq=\"@!dna!@\">Copy to clipboard</span><br>\n</div>",
      "dna": "GTGGCTAAGCTGGCTTCTCTGGCCAGCCGTCTGAACTATCTCTGGCGGCTGTTGATGACCGCCGTGAGTTTTTCGTTGTTCAGCATCGGTGGCCTGCTGCTGTCGCTGACCTGGTTTAACGTGCTGCTGCTCTGCGTGCGCCAGCCGGTGCGTCGCCGCCAGCTGGCACGCCGTTCTATCGCCTTCAGCTTCCGCTGTTTTTTACGCTTTTGTAAGGCCGTTGGCGTCTACAGCTATCACTTCGAGGGGCTGGAGGCGCTGCGTGCCGATCGCGGCTGTTTGATCGTCGCCAATCATCCATCGCTGATCGACTATGTGTTGATCGCCTCGCAGCTGCCGGACGTGGATTGCCTGGTGAAAGCCGAGCTGCGACATCACCCGTTTTTTCGCGGCGTGATCCGTTCTGCGGATTATCTGCTTAACAGCGAGGCGGCAACGCTGTTGCCGGAAAGCCAGCAGCGGCTGGCGCAGGGCGATACCCTGCTGATTTTTCCGGAAGGCACCCGCACACGCTATGGCGAACCGCTGAAGCTACAGCGCGGCGCGGCCAATATTGCCGTTCGCGCCGGATGCGATCTGCGTATCGTTCATATTACCTGCGACAGGCGCATGCTGGACAAACAGAGCCGCTGGTATCAGATCCCGGCGGCCAGGCCCCATTTTACCGTGCGCGTGCGTGAACGCATCGCCGGTCAGCACGACGATGATGCGCAGCCGCTGGCTGCTCGCCGCCTGACGCGCGAGCTGCAGCAGGCGTTAACACCAAAAGATGACTTGTGA",
      "translation": "VAKLASLASRLNYLWRLLMTAVSFSLFSIGGLLLSLTWFNVLLLCVRQPVRRRQLARRSIAFSFRCFLRFCKAVGVYSYHFEGLEALRADRGCLIVANHPSLIDYVLIASQLPDVDCLVKAELRHHPFFRGVIRSADYLLNSEAATLLPESQQRLAQGDTLLIFPEGTRTRYGEPLKLQRGAANIAVRAGCDLRIVHITCDRRMLDKQSRWYQIPAARPHFTVRVRERIAGQHDDDAQPLAARRLTRELQQALTPKDDL",
      "product": ""
     },
     {
      "start": 2330628,
      "end": 2331350,
      "strand": -1,
      "locus_tag": "ctg1_2085",
      "type": "other",
      "description": "<div class=\"focus-intro\">\n <strong><span class=\"serif\">ctg1_2085</span></strong><br>\n \n <br>\n Locus tag: <span class=\"serif\">ctg1_2085</span><br>\n Protein ID: <span class=\"serif\">None</span><br>\n Gene: <span class=\"serif\">None</span><br>\n \n Location: 2,330,628 - 2,331,350,\n (total: 723 nt)<br>\n <br>\n \n</div>\n<div class=\"focus-info\">\n \n\n \n\n \n\n\n \n</div>\n<div class=\"focus-urls\">\n <a class=\"wildcard-container\" data-wildcard-attrs=\"href\" href=\"http://blast.ncbi.nlm.nih.gov/Blast.cgi?PAGE=Proteins&PROGRAM=blastp&BLAST_PROGRAMS=blastp&QUERY=@!translation!@&LINK_LOC=protein&PAGE_TYPE=BlastSearch\" target=\"_blank\" data-locus=\"ctg1_2085\">NCBI BlastP on this gene</a><br>\n <a href=\"http://www.ncbi.nlm.nih.gov/projects/sviewer/?Db=gene&amp;DbFrom=protein&amp;Cmd=Link&amp;noslider=1&amp;id=Erwinia_gerundensis_A4_chromosome&amp;from=2320628&amp;to=2341350\" target=\"_new\">View genomic context</a><br>\n \n  <a href=\"knownclusterblast/region2/ctg1_2085_mibig_hits.html\" target=\"_new\">MiBIG Hits</a><br>\n \n \n \n \n</div>\n<div class=\"focus-clipboard\">\n AA sequence: <span class=\"clipboard-copy wildcard-container\" data-locus=\"ctg1_2085\" data-wildcard-attrs=\"data-seq\" data-seq=\"@!translation!@\">Copy to clipboard</span><br>\n Nucleotide sequence: <span class=\"clipboard-copy wildcard-container\" data-locus=\"ctg1_2085\" data-wildcard-attrs=\"data-seq\" data-seq=\"@!dna!@\">Copy to clipboard</span><br>\n</div>",
      "dna": "ATGAAATTCACTTTGAGACTCATTGACTGGCAGGCGAGTGCGCCTGGGCTTACCTCGGCAGAAGAGTGGCAGCGTTGGGCCGCCGCGCCTGAGGTGCCGGATAGCGAACTGCCGCTGGCAAAATGCAGCCATTTGCCGATGATGACCGCGCGTCGTCTCAGCAGCGGCAGCCGGGCGGCGGTTGACTGCGGCCTGGCGGTGCTCAAGCGCCAGCCGGTGGATGCGCTGGTGTTTACCAGCCGCCACGGCGAGCTGGAGCGTAACCTGCGCATTCTTACCGCTATCGCCAGCGATCAGCCGCTGTCGCCGACCGATTTTGCCATGTCGGTGCATAACGCCGCGGCCGGCAGCCTGACCATCGCCGCTGCCCAGCCGCTGGTTGCCACCTCGGTGGCCGCGGGCATCGACACTTTTCAGCAAGGGCTATTTGAGGTGTTGGCGATGATGGAGGCGGGTCATCAGCACGTGCTGCTGGTCGATTTCGACGGCGCCGTGCCAGGACATTATCAATCCTTCCTGCCAGGCGAGTTCAGCGCACCTTATGCCGTGGCGCTGCTGTTCGCTAAAGATGAAGTGCTGAGCTGCCGCTACGAGCTGGCAGAACGCGAAGTGATGCCGCTGCCGCAAAGCATGCAGTTTTTACAGGGCGCGCTCAGTGGCGATCCGGCATTTCAGGTGCAGGGCGCGCAAGGGATCTGGCACTGGGATCGGCGCTGTGGCTAA",
      "translation": "MKFTLRLIDWQASAPGLTSAEEWQRWAAAPEVPDSELPLAKCSHLPMMTARRLSSGSRAAVDCGLAVLKRQPVDALVFTSRHGELERNLRILTAIASDQPLSPTDFAMSVHNAAAGSLTIAAAQPLVATSVAAGIDTFQQGLFEVLAMMEAGHQHVLLVDFDGAVPGHYQSFLPGEFSAPYAVALLFAKDEVLSCRYELAEREVMPLPQSMQFLQGALSGDPAFQVQGAQGIWHWDRRCG",
      "product": ""
     },
     {
      "start": 2331501,
      "end": 2331887,
      "strand": -1,
      "locus_tag": "ctg1_2086",
      "type": "other",
      "description": "<div class=\"focus-intro\">\n <strong><span class=\"serif\">ctg1_2086</span></strong><br>\n \n <br>\n Locus tag: <span class=\"serif\">ctg1_2086</span><br>\n Protein ID: <span class=\"serif\">None</span><br>\n Gene: <span class=\"serif\">None</span><br>\n \n Location: 2,331,501 - 2,331,887,\n (total: 387 nt)<br>\n <br>\n \n</div>\n<div class=\"focus-info\">\n \n\n \n\n \n\n\n \n</div>\n<div class=\"focus-urls\">\n <a class=\"wildcard-container\" data-wildcard-attrs=\"href\" href=\"http://blast.ncbi.nlm.nih.gov/Blast.cgi?PAGE=Proteins&PROGRAM=blastp&BLAST_PROGRAMS=blastp&QUERY=@!translation!@&LINK_LOC=protein&PAGE_TYPE=BlastSearch\" target=\"_blank\" data-locus=\"ctg1_2086\">NCBI BlastP on this gene</a><br>\n <a href=\"http://www.ncbi.nlm.nih.gov/projects/sviewer/?Db=gene&amp;DbFrom=protein&amp;Cmd=Link&amp;noslider=1&amp;id=Erwinia_gerundensis_A4_chromosome&amp;from=2321501&amp;to=2341887\" target=\"_new\">View genomic context</a><br>\n \n \n \n \n</div>\n<div class=\"focus-clipboard\">\n AA sequence: <span class=\"clipboard-copy wildcard-container\" data-locus=\"ctg1_2086\" data-wildcard-attrs=\"data-seq\" data-seq=\"@!translation!@\">Copy to clipboard</span><br>\n Nucleotide sequence: <span class=\"clipboard-copy wildcard-container\" data-locus=\"ctg1_2086\" data-wildcard-attrs=\"data-seq\" data-seq=\"@!dna!@\">Copy to clipboard</span><br>\n</div>",
      "dna": "GTGAAAAACCGTTATCTTATTGCCGTGATCGTGGCGGTGGCATCACTGGCTGGTTGTGCACGTACCGCGCCGATCAACAATATTGATCAGCCGGTTATCGGTCATTACAGCGACAATCAAATGCGTCAGGCGATCGTCGAAGCGGGTATCACGCGGCACTGGGTGATGACGCCGGTAGCACCGGGCGTCATCAACGGCCGACTGGCACAGCGTGGCCACGTAGCGAATATTCGCGTCGACTACACGCCATCGCGTTACAGCATTCATTACGTCAGCAGCGAAAACCTGCTGGCAGCGGATAACGAGATCCACCGCAACTACAACAACTGGGTGACCGCGCTGAATCAGGATATCCAGGTGCGTTTATCCGCGCAGCAGCTGAAGTAA",
      "translation": "VKNRYLIAVIVAVASLAGCARTAPINNIDQPVIGHYSDNQMRQAIVEAGITRHWVMTPVAPGVINGRLAQRGHVANIRVDYTPSRYSIHYVSSENLLAADNEIHRNYNNWVTALNQDIQVRLSAQQLK",
      "product": ""
     },
     {
      "start": 2332108,
      "end": 2333481,
      "strand": -1,
      "locus_tag": "ctg1_2087",
      "type": "transport",
      "description": "<div class=\"focus-intro\">\n <strong><span class=\"serif\">ctg1_2087</span></strong><br>\n \n <br>\n Locus tag: <span class=\"serif\">ctg1_2087</span><br>\n Protein ID: <span class=\"serif\">None</span><br>\n Gene: <span class=\"serif\">None</span><br>\n \n Location: 2,332,108 - 2,333,481,\n (total: 1374 nt)<br>\n <br>\n \n  transport (smcogs) SMCOG1076:RND efflux system, outer membrane lipoprotein, (Score: 412.9; E-value: 2.3e-125)<br>\n \n</div>\n<div class=\"focus-info\">\n \n\n \n\n \n\n\n \n</div>\n<div class=\"focus-urls\">\n <a class=\"wildcard-container\" data-wildcard-attrs=\"href\" href=\"http://blast.ncbi.nlm.nih.gov/Blast.cgi?PAGE=Proteins&PROGRAM=blastp&BLAST_PROGRAMS=blastp&QUERY=@!translation!@&LINK_LOC=protein&PAGE_TYPE=BlastSearch\" target=\"_blank\" data-locus=\"ctg1_2087\">NCBI BlastP on this gene</a><br>\n <a href=\"http://www.ncbi.nlm.nih.gov/projects/sviewer/?Db=gene&amp;DbFrom=protein&amp;Cmd=Link&amp;noslider=1&amp;id=Erwinia_gerundensis_A4_chromosome&amp;from=2322108&amp;to=2343481\" target=\"_new\">View genomic context</a><br>\n \n  <a href=\"knownclusterblast/region2/ctg1_2087_mibig_hits.html\" target=\"_new\">MiBIG Hits</a><br>\n \n \n  <a href=\"http://blast.jcvi.org/er-blast/index.cgi?project=transporter;program=blastp;database=pub/transporter.pep;sequence=sequence%%0AMRRKTLLICLLPLLLAGCATEVDRAPASLLIPTAWRGQVGPSSAVEAQWWRAFGDENMNRLVDQALRNNPDVLVARSRVDQFRAQLRGAEGADLPVVQGGFSAGRSRTLSAATGQPHDSDLFQGQLQTSYEVDIWGARSSSIAAAEASLAAQQAAASAAELTIASSVASSYLTLCSLDEQLRVTEATLATRENSLKLAQRQFETGYTSRLEWMQASTEYQTAKSQIPQLQHQIARQENALSILVGMNPREIARRYDFSQVMPQQLPGVLPSTLMQRRPDIVQAQRQLLAADASLSTAKARLLPSLNLTASGTLESMELHQLVDNPFRLWSIGGSVLAPLLNREALTAQVDQSMAARNQALFNYEKVVRNAFSEVNDDLDAITRYREQLQELTKQQEFVTEALRIAHNRYQNGYASFLDELDAQRTLFSTQLNLVQLKNNLLLAQIDLYRALGGGWQP\" target=\"_new\">TransportDB BLAST on this gene</a><br>\n \n \n \n</div>\n<div class=\"focus-clipboard\">\n AA sequence: <span class=\"clipboard-copy wildcard-container\" data-locus=\"ctg1_2087\" data-wildcard-attrs=\"data-seq\" data-seq=\"@!translation!@\">Copy to clipboard</span><br>\n Nucleotide sequence: <span class=\"clipboard-copy wildcard-container\" data-locus=\"ctg1_2087\" data-wildcard-attrs=\"data-seq\" data-seq=\"@!dna!@\">Copy to clipboard</span><br>\n</div>",
      "dna": "ATGAGGCGCAAAACGTTACTGATCTGCCTGCTACCGCTGCTGCTGGCGGGATGCGCCACCGAGGTCGATCGCGCACCGGCGTCACTGCTGATTCCCACCGCCTGGCGCGGCCAGGTGGGGCCATCTTCGGCAGTGGAGGCGCAATGGTGGCGCGCCTTTGGCGATGAAAATATGAACCGGCTGGTGGATCAGGCGCTGCGCAACAATCCTGACGTGCTGGTCGCCCGGTCACGGGTCGATCAGTTTCGTGCTCAGCTACGTGGCGCTGAAGGCGCCGATCTGCCGGTAGTGCAGGGCGGCTTCTCGGCCGGGCGCTCGCGCACCTTAAGCGCCGCGACCGGTCAGCCGCACGACAGCGATCTGTTTCAGGGCCAGCTGCAAACCAGCTACGAAGTGGATATCTGGGGGGCACGCAGCAGCAGCATTGCCGCGGCAGAGGCCTCACTGGCGGCGCAGCAGGCGGCGGCCAGCGCCGCAGAACTCACTATCGCCAGCTCGGTGGCCTCCAGCTACCTGACGCTCTGTTCGCTGGATGAGCAGCTGCGCGTCACCGAAGCGACGCTGGCGACGCGTGAAAACTCACTGAAACTGGCGCAGCGGCAGTTTGAAACCGGCTATACCTCACGGCTGGAGTGGATGCAGGCCTCCACCGAATACCAGACGGCGAAATCGCAAATTCCGCAGCTGCAGCACCAAATCGCCCGTCAGGAGAATGCCCTCAGCATTTTGGTTGGCATGAATCCGCGTGAGATTGCCCGCCGCTACGACTTCAGTCAGGTCATGCCGCAGCAGCTGCCGGGCGTGCTGCCCTCCACGCTGATGCAGCGTCGACCCGATATCGTTCAGGCACAGCGTCAACTGCTGGCCGCAGATGCCTCGTTGAGCACAGCCAAAGCCCGCCTGCTGCCGTCGCTGAACCTTACCGCGTCCGGCACGCTGGAGAGCATGGAGCTGCATCAGCTGGTGGATAATCCTTTCCGCCTGTGGAGCATTGGCGGCAGCGTGCTGGCGCCGCTGCTCAATCGCGAAGCCCTGACCGCGCAGGTCGATCAGTCAATGGCGGCGCGTAACCAGGCGCTGTTTAACTATGAAAAGGTGGTGCGTAACGCCTTCAGTGAAGTTAATGACGATCTGGATGCCATTACGCGCTATCGCGAGCAGTTGCAGGAGCTGACGAAGCAGCAGGAGTTTGTCACCGAGGCGTTGCGCATTGCGCATAACCGTTATCAAAATGGTTACGCTTCTTTCCTTGATGAGCTTGATGCGCAGCGCACCCTGTTCAGTACCCAGCTCAATCTGGTGCAGCTGAAAAACAACCTGCTGCTGGCCCAGATTGATCTCTATCGCGCGCTGGGCGGCGGCTGGCAGCCCTGA",
      "translation": "MRRKTLLICLLPLLLAGCATEVDRAPASLLIPTAWRGQVGPSSAVEAQWWRAFGDENMNRLVDQALRNNPDVLVARSRVDQFRAQLRGAEGADLPVVQGGFSAGRSRTLSAATGQPHDSDLFQGQLQTSYEVDIWGARSSSIAAAEASLAAQQAAASAAELTIASSVASSYLTLCSLDEQLRVTEATLATRENSLKLAQRQFETGYTSRLEWMQASTEYQTAKSQIPQLQHQIARQENALSILVGMNPREIARRYDFSQVMPQQLPGVLPSTLMQRRPDIVQAQRQLLAADASLSTAKARLLPSLNLTASGTLESMELHQLVDNPFRLWSIGGSVLAPLLNREALTAQVDQSMAARNQALFNYEKVVRNAFSEVNDDLDAITRYREQLQELTKQQEFVTEALRIAHNRYQNGYASFLDELDAQRTLFSTQLNLVQLKNNLLLAQIDLYRALGGGWQP",
      "product": ""
     },
     {
      "start": 2333478,
      "end": 2334572,
      "strand": -1,
      "locus_tag": "ctg1_2088",
      "type": "transport",
      "description": "<div class=\"focus-intro\">\n <strong><span class=\"serif\">ctg1_2088</span></strong><br>\n \n <br>\n Locus tag: <span class=\"serif\">ctg1_2088</span><br>\n Protein ID: <span class=\"serif\">None</span><br>\n Gene: <span class=\"serif\">None</span><br>\n \n Location: 2,333,478 - 2,334,572,\n (total: 1095 nt)<br>\n <br>\n \n  transport (smcogs) SMCOG1029:RND family efflux transporter MFP subunit (Score: 159.7; E-value: 1.6e-48)<br>\n \n</div>\n<div class=\"focus-info\">\n \n\n \n\n \n\n\n \n</div>\n<div class=\"focus-urls\">\n <a class=\"wildcard-container\" data-wildcard-attrs=\"href\" href=\"http://blast.ncbi.nlm.nih.gov/Blast.cgi?PAGE=Proteins&PROGRAM=blastp&BLAST_PROGRAMS=blastp&QUERY=@!translation!@&LINK_LOC=protein&PAGE_TYPE=BlastSearch\" target=\"_blank\" data-locus=\"ctg1_2088\">NCBI BlastP on this gene</a><br>\n <a href=\"http://www.ncbi.nlm.nih.gov/projects/sviewer/?Db=gene&amp;DbFrom=protein&amp;Cmd=Link&amp;noslider=1&amp;id=Erwinia_gerundensis_A4_chromosome&amp;from=2323478&amp;to=2344572\" target=\"_new\">View genomic context</a><br>\n \n  <a href=\"knownclusterblast/region2/ctg1_2088_mibig_hits.html\" target=\"_new\">MiBIG Hits</a><br>\n \n \n  <a href=\"http://blast.jcvi.org/er-blast/index.cgi?project=transporter;program=blastp;database=pub/transporter.pep;sequence=sequence%%0AMSQQGENQANERERTNRLRILSIAIGGGIALVGVLVILYAWQIWPFNSAIQSTENAYVRGQVTFISPQVNGYITSVEVIDLQPVHKGQLLMTIDDRIYRQRVHQAEAQLAMKLAALANNQQQRRSAQATIESNNAALANAKAQAQRSGFDLKRVENLAADGSLSVRERDAARASNTQAQAAIQQAAATLEVSKQNLQTVIVNRASLEGDVASARAALELAQIDLVNTRIIAPDDGQLGQIAVRKGAYVSAGTRLTSVVPAEKWVIANMKETQLANVHPGMAVTFTVDALNHQKFSGEVEFISPAAGSEFSAISPDNATGNFVKIAQRIPVRIKITGDQQRLRPGMSVEVSIDTSAAVPPREAQQ\" target=\"_new\">TransportDB BLAST on this gene</a><br>\n \n \n \n</div>\n<div class=\"focus-clipboard\">\n AA sequence: <span class=\"clipboard-copy wildcard-container\" data-locus=\"ctg1_2088\" data-wildcard-attrs=\"data-seq\" data-seq=\"@!translation!@\">Copy to clipboard</span><br>\n Nucleotide sequence: <span class=\"clipboard-copy wildcard-container\" data-locus=\"ctg1_2088\" data-wildcard-attrs=\"data-seq\" data-seq=\"@!dna!@\">Copy to clipboard</span><br>\n</div>",
      "dna": "ATGAGTCAGCAGGGCGAAAATCAGGCCAACGAGCGCGAACGCACGAACCGGCTACGTATTTTATCCATCGCCATTGGCGGCGGCATCGCGCTGGTTGGCGTGCTGGTTATCCTGTATGCATGGCAGATCTGGCCGTTCAACAGCGCAATTCAGAGCACCGAAAATGCCTATGTGCGTGGCCAGGTCACCTTTATCAGCCCGCAGGTCAATGGCTATATCACCTCGGTTGAGGTGATCGATCTGCAGCCGGTGCACAAAGGCCAGCTGTTGATGACCATTGACGATCGGATTTATCGTCAGCGCGTGCATCAGGCCGAAGCGCAGCTGGCAATGAAGCTGGCGGCATTAGCCAATAACCAGCAGCAGCGCCGCAGCGCGCAGGCTACCATTGAAAGCAATAATGCGGCGCTGGCCAATGCCAAAGCGCAGGCGCAGCGCAGCGGTTTTGACCTCAAGCGCGTGGAAAACCTTGCCGCCGACGGCTCGCTCTCGGTGCGCGAACGTGATGCCGCACGGGCCAGCAATACGCAGGCGCAGGCGGCCATTCAGCAGGCGGCTGCGACGCTGGAAGTGTCAAAGCAGAATTTGCAAACGGTGATCGTCAATCGCGCCTCGCTGGAAGGCGATGTGGCCAGCGCCAGAGCCGCGCTGGAGCTGGCGCAAATCGATCTGGTTAATACGCGTATTATTGCGCCCGACGATGGCCAGCTTGGGCAGATAGCGGTGCGGAAGGGCGCCTACGTCAGCGCCGGCACGCGGCTGACCTCGGTGGTGCCAGCGGAAAAATGGGTCATCGCCAACATGAAAGAGACGCAGCTGGCAAACGTCCATCCCGGCATGGCGGTGACGTTTACCGTTGATGCGCTGAATCATCAGAAATTCAGCGGTGAAGTAGAATTTATCTCACCGGCGGCGGGCTCGGAGTTCAGCGCCATTTCGCCGGATAACGCCACCGGCAACTTTGTGAAGATTGCCCAACGCATTCCGGTGCGTATCAAAATCACCGGCGATCAGCAGCGTCTGCGGCCAGGCATGTCCGTTGAGGTCAGCATCGATACGTCAGCCGCCGTGCCGCCGCGCGAGGCTCAGCAATGA",
      "translation": "MSQQGENQANERERTNRLRILSIAIGGGIALVGVLVILYAWQIWPFNSAIQSTENAYVRGQVTFISPQVNGYITSVEVIDLQPVHKGQLLMTIDDRIYRQRVHQAEAQLAMKLAALANNQQQRRSAQATIESNNAALANAKAQAQRSGFDLKRVENLAADGSLSVRERDAARASNTQAQAAIQQAAATLEVSKQNLQTVIVNRASLEGDVASARAALELAQIDLVNTRIIAPDDGQLGQIAVRKGAYVSAGTRLTSVVPAEKWVIANMKETQLANVHPGMAVTFTVDALNHQKFSGEVEFISPAAGSEFSAISPDNATGNFVKIAQRIPVRIKITGDQQRLRPGMSVEVSIDTSAAVPPREAQQ",
      "product": ""
     },
     {
      "start": 2334569,
      "end": 2336254,
      "strand": -1,
      "locus_tag": "ctg1_2089",
      "type": "transport",
      "description": "<div class=\"focus-intro\">\n <strong><span class=\"serif\">ctg1_2089</span></strong><br>\n \n <br>\n Locus tag: <span class=\"serif\">ctg1_2089</span><br>\n Protein ID: <span class=\"serif\">None</span><br>\n Gene: <span class=\"serif\">None</span><br>\n \n Location: 2,334,569 - 2,336,254,\n (total: 1686 nt)<br>\n <br>\n \n  transport (smcogs) SMCOG1005:Drug resistance transporter, EmrB/QacA (Score: 80.8; E-value: 1.1e-24)<br>\n \n</div>\n<div class=\"focus-info\">\n \n\n \n\n \n\n\n \n</div>\n<div class=\"focus-urls\">\n <a class=\"wildcard-container\" data-wildcard-attrs=\"href\" href=\"http://blast.ncbi.nlm.nih.gov/Blast.cgi?PAGE=Proteins&PROGRAM=blastp&BLAST_PROGRAMS=blastp&QUERY=@!translation!@&LINK_LOC=protein&PAGE_TYPE=BlastSearch\" target=\"_blank\" data-locus=\"ctg1_2089\">NCBI BlastP on this gene</a><br>\n <a href=\"http://www.ncbi.nlm.nih.gov/projects/sviewer/?Db=gene&amp;DbFrom=protein&amp;Cmd=Link&amp;noslider=1&amp;id=Erwinia_gerundensis_A4_chromosome&amp;from=2324569&amp;to=2346254\" target=\"_new\">View genomic context</a><br>\n \n \n  <a href=\"http://blast.jcvi.org/er-blast/index.cgi?project=transporter;program=blastp;database=pub/transporter.pep;sequence=sequence%%0AVTKSNPYGPREWLPHEKPMLPGSPSTPLHPWPRRIAFGVIGLLISITGALSNALVTANLINLQGTFGAYTNEIAWLPAVYVMGNISINLLLVKFRQQYGLRTFTEAFLLLYALVAFFHLFVNDLSSAIIVRAAHGMVGAALSSLGIYYQIQAWPAKHRLKALTIGICASQLAIPLARLFSSELLQLEEWRGLYLFELGLAMIAFGCVLVLKLPPGDRMKVFEKMDFVTFILLAPGMALICAVLSLGRIEWWFSTPWLGVALALAVVLIVAAIVVEHNRKNPLINTRWLGSGAMIRLGFVMIMMRIVLAEQNTGAIGFLQALGLQNEQMHNLALAIISGVVLGIVASALTIKPGHLNWPIVTSLLIMMVASWMDAQASPLTRGNNMYISQFLLGFSSAFFLAPAMLLGIGNVVTQPKNLVSFVVLFGMSQNLGGLIGAAVLGTFQTWREKYHSSLLGDQLSLLDPNVTDRLNQYAALFNSQLGDPTLLSAQSSAQLQTVATLQANVLAYNDTYLLTAALALGTLMWVLWRLTRQRYLNWRQAQRLLAEQRQQATLATSTEKE\" target=\"_new\">TransportDB BLAST on this gene</a><br>\n \n \n \n</div>\n<div class=\"focus-clipboard\">\n AA sequence: <span class=\"clipboard-copy wildcard-container\" data-locus=\"ctg1_2089\" data-wildcard-attrs=\"data-seq\" data-seq=\"@!translation!@\">Copy to clipboard</span><br>\n Nucleotide sequence: <span class=\"clipboard-copy wildcard-container\" data-locus=\"ctg1_2089\" data-wildcard-attrs=\"data-seq\" data-seq=\"@!dna!@\">Copy to clipboard</span><br>\n</div>",
      "dna": "GTGACGAAAAGCAATCCTTACGGGCCGCGCGAATGGCTGCCTCATGAAAAGCCAATGCTACCGGGCTCGCCCTCAACGCCGCTGCATCCGTGGCCGCGGCGCATCGCCTTTGGCGTTATCGGGCTGCTGATTTCGATAACCGGCGCGCTGAGTAACGCGCTGGTGACCGCTAATCTAATCAATCTGCAGGGCACCTTTGGCGCCTACACCAATGAGATCGCCTGGCTGCCGGCGGTGTACGTGATGGGCAACATCTCCATCAACCTGCTGCTGGTGAAATTCCGCCAGCAGTACGGACTGCGCACCTTTACCGAAGCCTTTCTGCTGCTCTATGCGCTGGTGGCCTTTTTCCACCTGTTCGTTAACGATCTCAGTTCGGCGATCATCGTGCGTGCCGCCCACGGCATGGTGGGCGCGGCGCTGAGTTCACTGGGTATTTACTATCAGATTCAGGCCTGGCCGGCGAAGCACCGACTGAAAGCGCTGACCATTGGCATCTGCGCTTCTCAGCTGGCGATTCCGCTGGCGCGTCTCTTTTCCAGCGAGCTGCTGCAACTTGAGGAGTGGCGCGGTCTCTATCTGTTTGAGCTTGGGCTGGCGATGATCGCCTTTGGCTGCGTGCTGGTGCTGAAGCTGCCGCCGGGCGATCGCATGAAGGTGTTTGAAAAAATGGATTTCGTTACCTTCATTTTGCTGGCACCGGGCATGGCGCTGATCTGTGCCGTGCTGTCGCTGGGGCGCATTGAGTGGTGGTTCAGCACGCCGTGGCTCGGCGTGGCGCTGGCACTGGCGGTGGTGCTGATTGTCGCGGCGATCGTGGTGGAACATAACCGTAAAAATCCGCTGATTAACACCCGCTGGCTCGGCAGCGGGGCGATGATTCGCCTTGGATTTGTGATGATCATGATGCGCATTGTGCTGGCGGAGCAGAACACCGGCGCCATCGGTTTTCTGCAGGCGCTGGGCCTGCAAAATGAGCAGATGCACAATTTAGCGCTGGCGATCATCTCTGGCGTGGTGCTGGGGATTGTCGCCAGTGCGCTGACCATCAAGCCCGGACACCTGAACTGGCCCATTGTAACCTCGCTGCTGATCATGATGGTCGCCTCGTGGATGGATGCGCAGGCGAGCCCGCTGACCCGCGGCAATAACATGTACATTAGTCAGTTTCTGCTCGGTTTCAGCAGCGCCTTTTTCCTCGCGCCGGCCATGCTGTTGGGCATTGGCAACGTGGTGACGCAGCCGAAAAACCTGGTGAGCTTTGTGGTGCTGTTTGGCATGAGTCAAAATCTGGGCGGGTTGATCGGCGCCGCGGTGCTGGGCACCTTTCAAACCTGGCGCGAGAAATATCACTCCAGCCTGCTGGGCGATCAGCTTTCACTGCTCGACCCGAACGTGACCGATCGACTGAATCAGTACGCCGCGCTGTTTAACAGCCAGCTCGGTGACCCCACGCTGCTTAGCGCGCAGAGCAGCGCGCAGCTGCAAACGGTGGCCACGTTACAGGCTAACGTGCTGGCCTATAATGATACCTATTTGCTGACGGCGGCGCTGGCGCTTGGCACCCTGATGTGGGTGCTGTGGCGGTTGACGCGTCAGCGTTACCTGAACTGGCGCCAGGCGCAGCGGCTTCTGGCTGAGCAGCGACAGCAGGCTACTTTGGCAACATCAACGGAGAAAGAATGA",
      "translation": "VTKSNPYGPREWLPHEKPMLPGSPSTPLHPWPRRIAFGVIGLLISITGALSNALVTANLINLQGTFGAYTNEIAWLPAVYVMGNISINLLLVKFRQQYGLRTFTEAFLLLYALVAFFHLFVNDLSSAIIVRAAHGMVGAALSSLGIYYQIQAWPAKHRLKALTIGICASQLAIPLARLFSSELLQLEEWRGLYLFELGLAMIAFGCVLVLKLPPGDRMKVFEKMDFVTFILLAPGMALICAVLSLGRIEWWFSTPWLGVALALAVVLIVAAIVVEHNRKNPLINTRWLGSGAMIRLGFVMIMMRIVLAEQNTGAIGFLQALGLQNEQMHNLALAIISGVVLGIVASALTIKPGHLNWPIVTSLLIMMVASWMDAQASPLTRGNNMYISQFLLGFSSAFFLAPAMLLGIGNVVTQPKNLVSFVVLFGMSQNLGGLIGAAVLGTFQTWREKYHSSLLGDQLSLLDPNVTDRLNQYAALFNSQLGDPTLLSAQSSAQLQTVATLQANVLAYNDTYLLTAALALGTLMWVLWRLTRQRYLNWRQAQRLLAEQRQQATLATSTEKE",
      "product": ""
     },
     {
      "start": 2336255,
      "end": 2336686,
      "strand": -1,
      "locus_tag": "ctg1_2090",
      "type": "regulatory",
      "description": "<div class=\"focus-intro\">\n <strong><span class=\"serif\">ctg1_2090</span></strong><br>\n \n <br>\n Locus tag: <span class=\"serif\">ctg1_2090</span><br>\n Protein ID: <span class=\"serif\">None</span><br>\n Gene: <span class=\"serif\">None</span><br>\n \n Location: 2,336,255 - 2,336,686,\n (total: 432 nt)<br>\n <br>\n \n  regulatory (smcogs) SMCOG1284:transcriptional regulator, MarR family (Score: 90.9; E-value: 1e-27)<br>\n \n</div>\n<div class=\"focus-info\">\n \n\n \n\n \n\n\n \n</div>\n<div class=\"focus-urls\">\n <a class=\"wildcard-container\" data-wildcard-attrs=\"href\" href=\"http://blast.ncbi.nlm.nih.gov/Blast.cgi?PAGE=Proteins&PROGRAM=blastp&BLAST_PROGRAMS=blastp&QUERY=@!translation!@&LINK_LOC=protein&PAGE_TYPE=BlastSearch\" target=\"_blank\" data-locus=\"ctg1_2090\">NCBI BlastP on this gene</a><br>\n <a href=\"http://www.ncbi.nlm.nih.gov/projects/sviewer/?Db=gene&amp;DbFrom=protein&amp;Cmd=Link&amp;noslider=1&amp;id=Erwinia_gerundensis_A4_chromosome&amp;from=2326255&amp;to=2346686\" target=\"_new\">View genomic context</a><br>\n \n \n \n \n</div>\n<div class=\"focus-clipboard\">\n AA sequence: <span class=\"clipboard-copy wildcard-container\" data-locus=\"ctg1_2090\" data-wildcard-attrs=\"data-seq\" data-seq=\"@!translation!@\">Copy to clipboard</span><br>\n Nucleotide sequence: <span class=\"clipboard-copy wildcard-container\" data-locus=\"ctg1_2090\" data-wildcard-attrs=\"data-seq\" data-seq=\"@!dna!@\">Copy to clipboard</span><br>\n</div>",
      "dna": "TTGGATGACGCCTTTGTTCACTTTTCACGTCTATTGCACCGTACGGCACACGCCTGGCGGCTGGCGATCGATCGTCGCGTCAAGGCCAGCGGCTTTGGCATGAGCAGCTGGCTGGCGGTGGCGGCCATTGCCGGTGAAGCGGAACCGATTACCCAGAAAATGCTGGCGCAACTGCTTGGGCTGGAAGAAGCCAGCGTGGTGCCTTTGGTGCAGCGGCTGGTGAAACAGGATCTGGTGCAGCGCATTCAGCCGGATGAAGATCGTCGTAAGCGTCTGCTTTCCGTGACCGAAAAAGGCAGCGCGCTTTACAGCAGCGTCAAGGCGGAAGCGGACAGCCTGCGGGCCGAACTGCTTGCCGATATTCCCCCTGAGCAGTTGGCGGTGACTCAGCAGGTGCTGCAACGGCTGTTAGTGAAGATCGGGACGGTATAA",
      "translation": "LDDAFVHFSRLLHRTAHAWRLAIDRRVKASGFGMSSWLAVAAIAGEAEPITQKMLAQLLGLEEASVVPLVQRLVKQDLVQRIQPDEDRRKRLLSVTEKGSALYSSVKAEADSLRAELLADIPPEQLAVTQQVLQRLLVKIGTV",
      "product": ""
     },
     {
      "start": 2336847,
      "end": 2337707,
      "strand": 1,
      "locus_tag": "ctg1_2091",
      "type": "regulatory",
      "description": "<div class=\"focus-intro\">\n <strong><span class=\"serif\">ctg1_2091</span></strong><br>\n \n <br>\n Locus tag: <span class=\"serif\">ctg1_2091</span><br>\n Protein ID: <span class=\"serif\">None</span><br>\n Gene: <span class=\"serif\">None</span><br>\n \n Location: 2,336,847 - 2,337,707,\n (total: 861 nt)<br>\n <br>\n \n  regulatory (smcogs) SMCOG1260:AraC family transcriptional regulator (Score: 74; E-value: 2.5e-22)<br>\n \n</div>\n<div class=\"focus-info\">\n \n\n \n\n \n\n\n \n</div>\n<div class=\"focus-urls\">\n <a class=\"wildcard-container\" data-wildcard-attrs=\"href\" href=\"http://blast.ncbi.nlm.nih.gov/Blast.cgi?PAGE=Proteins&PROGRAM=blastp&BLAST_PROGRAMS=blastp&QUERY=@!translation!@&LINK_LOC=protein&PAGE_TYPE=BlastSearch\" target=\"_blank\" data-locus=\"ctg1_2091\">NCBI BlastP on this gene</a><br>\n <a href=\"http://www.ncbi.nlm.nih.gov/projects/sviewer/?Db=gene&amp;DbFrom=protein&amp;Cmd=Link&amp;noslider=1&amp;id=Erwinia_gerundensis_A4_chromosome&amp;from=2326847&amp;to=2347707\" target=\"_new\">View genomic context</a><br>\n \n \n \n \n</div>\n<div class=\"focus-clipboard\">\n AA sequence: <span class=\"clipboard-copy wildcard-container\" data-locus=\"ctg1_2091\" data-wildcard-attrs=\"data-seq\" data-seq=\"@!translation!@\">Copy to clipboard</span><br>\n Nucleotide sequence: <span class=\"clipboard-copy wildcard-container\" data-locus=\"ctg1_2091\" data-wildcard-attrs=\"data-seq\" data-seq=\"@!dna!@\">Copy to clipboard</span><br>\n</div>",
      "dna": "GTGAGTCAGCAACCGCACCACTGGATCGATTTTCGTCGCGACAGCGACATGCAGATCGAAGCGATACGCGCCCATTTCACTGGCCATGCTTACGATCCGCACTGGCATGACAGCTATTTGATCGGCGTGACCGAACAGGGCATTCAGCAGTTTCACTCCCGCCGCGAACGCCACCGTAGCCGTCCGGGCACGGTGTTTCTGCTTGAGCCTGGCGATCTGCACGATGGCGACGCTATTGACGCGCAGGGCTTTACCTACCGCATGCTTTATCTGCAACCAGCGCTGATTGCCCAGCACATGGCGGCGATTTTTGCCGACCTGCCCGCGGGCTATGAACTCAATTTTGCCGCCACGCTCAGCGACGATCGTCCGCTGGCGCAGGCGACGTTCAACGCCTGGCAGCATCTTGCCGGTGACGCGCCGCTGATGGTGAAAGAGGCGGCCTTGCAGCAGATATTTTCCCATCTCACCCGCCATCAGTTCTGGCGTAAGCAACAGCGTGAACACCTGCAGGAACATCGTCTGGCGGAGCAGACACATGAATTTTTGCAGGCGCATTACGGCGAGAATATTGGACTGGGTGAGATTGCCAGCCTGCTTGAGGCCGATCGCTTTCGTCTGACACGCGCCTTTCAGCAACGCTTTGGGCTGGCGCCCCACGCCTGGCTGATTCATAAGCGCCTGAATGAAGCACGACGACTGCTGGCCGCCGGACAGACGCCGGTAGCGGTGGCGGCCGAGGTCGGCTTTGCCGATCAAAGCCATTTAGGCCGCTGGTTTCGCCGCGTCTATCAACTGACCCCCGCAGATTATCGCCAGCGCTGCACAAATCTTCCAGACCGCCCGATCCGCTCTCGCTAA",
      "translation": "VSQQPHHWIDFRRDSDMQIEAIRAHFTGHAYDPHWHDSYLIGVTEQGIQQFHSRRERHRSRPGTVFLLEPGDLHDGDAIDAQGFTYRMLYLQPALIAQHMAAIFADLPAGYELNFAATLSDDRPLAQATFNAWQHLAGDAPLMVKEAALQQIFSHLTRHQFWRKQQREHLQEHRLAEQTHEFLQAHYGENIGLGEIASLLEADRFRLTRAFQQRFGLAPHAWLIHKRLNEARRLLAAGQTPVAVAAEVGFADQSHLGRWFRRVYQLTPADYRQRCTNLPDRPIRSR",
      "product": ""
     },
     {
      "start": 2337741,
      "end": 2338145,
      "strand": 1,
      "locus_tag": "ctg1_2092",
      "type": "other",
      "description": "<div class=\"focus-intro\">\n <strong><span class=\"serif\">ctg1_2092</span></strong><br>\n \n <br>\n Locus tag: <span class=\"serif\">ctg1_2092</span><br>\n Protein ID: <span class=\"serif\">None</span><br>\n Gene: <span class=\"serif\">None</span><br>\n \n Location: 2,337,741 - 2,338,145,\n (total: 405 nt)<br>\n <br>\n \n</div>\n<div class=\"focus-info\">\n \n\n \n\n \n\n\n \n</div>\n<div class=\"focus-urls\">\n <a class=\"wildcard-container\" data-wildcard-attrs=\"href\" href=\"http://blast.ncbi.nlm.nih.gov/Blast.cgi?PAGE=Proteins&PROGRAM=blastp&BLAST_PROGRAMS=blastp&QUERY=@!translation!@&LINK_LOC=protein&PAGE_TYPE=BlastSearch\" target=\"_blank\" data-locus=\"ctg1_2092\">NCBI BlastP on this gene</a><br>\n <a href=\"http://www.ncbi.nlm.nih.gov/projects/sviewer/?Db=gene&amp;DbFrom=protein&amp;Cmd=Link&amp;noslider=1&amp;id=Erwinia_gerundensis_A4_chromosome&amp;from=2327741&amp;to=2348145\" target=\"_new\">View genomic context</a><br>\n \n \n \n \n</div>\n<div class=\"focus-clipboard\">\n AA sequence: <span class=\"clipboard-copy wildcard-container\" data-locus=\"ctg1_2092\" data-wildcard-attrs=\"data-seq\" data-seq=\"@!translation!@\">Copy to clipboard</span><br>\n Nucleotide sequence: <span class=\"clipboard-copy wildcard-container\" data-locus=\"ctg1_2092\" data-wildcard-attrs=\"data-seq\" data-seq=\"@!dna!@\">Copy to clipboard</span><br>\n</div>",
      "dna": "ATGGAAGATCGCTGCGTTATTATCCTGAACCACACCCTGCCCAGCGGCAAAGCCGCCAACGCCGCCGCCGTGATGGCGCTGACGCTTGGCCAGCGCTATCCACATTTCGTCGGTGAACCGCTGTGCGATGCGCAGGGCCGCGCCTTTCCGGGTTTGATCACCAGCGGCGTGCCGGTGCTGGCCGCTTCCGATGAGCAGCTGGCGGCGCTCTATGCGCGCTGTGAAGAACAGCAGTTGGATCGCATCCTGTTTCCGGCCGCCGGGCAGCAGACCACCGACTATGCTGCCCTGACCGCAGTGGTCAGTGAAACCGAGGCCACGCGCTGGCCGCTGTGCGGCATGGCGGTGGTGGCAGAGAAGAAGGCGCTGCGTAAGCTGACCGCTGCGCTGACGCTCTTTGCCTGA",
      "translation": "MEDRCVIILNHTLPSGKAANAAAVMALTLGQRYPHFVGEPLCDAQGRAFPGLITSGVPVLAASDEQLAALYARCEEQQLDRILFPAAGQQTTDYAALTAVVSETEATRWPLCGMAVVAEKKALRKLTAALTLFA",
      "product": ""
     },
     {
      "start": 2338148,
      "end": 2339011,
      "strand": -1,
      "locus_tag": "ctg1_2093",
      "type": "other",
      "description": "<div class=\"focus-intro\">\n <strong><span class=\"serif\">ctg1_2093</span></strong><br>\n \n <br>\n Locus tag: <span class=\"serif\">ctg1_2093</span><br>\n Protein ID: <span class=\"serif\">None</span><br>\n Gene: <span class=\"serif\">None</span><br>\n \n Location: 2,338,148 - 2,339,011,\n (total: 864 nt)<br>\n <br>\n \n</div>\n<div class=\"focus-info\">\n \n\n \n\n \n\n\n \n</div>\n<div class=\"focus-urls\">\n <a class=\"wildcard-container\" data-wildcard-attrs=\"href\" href=\"http://blast.ncbi.nlm.nih.gov/Blast.cgi?PAGE=Proteins&PROGRAM=blastp&BLAST_PROGRAMS=blastp&QUERY=@!translation!@&LINK_LOC=protein&PAGE_TYPE=BlastSearch\" target=\"_blank\" data-locus=\"ctg1_2093\">NCBI BlastP on this gene</a><br>\n <a href=\"http://www.ncbi.nlm.nih.gov/projects/sviewer/?Db=gene&amp;DbFrom=protein&amp;Cmd=Link&amp;noslider=1&amp;id=Erwinia_gerundensis_A4_chromosome&amp;from=2328148&amp;to=2349011\" target=\"_new\">View genomic context</a><br>\n \n \n \n \n</div>\n<div class=\"focus-clipboard\">\n AA sequence: <span class=\"clipboard-copy wildcard-container\" data-locus=\"ctg1_2093\" data-wildcard-attrs=\"data-seq\" data-seq=\"@!translation!@\">Copy to clipboard</span><br>\n Nucleotide sequence: <span class=\"clipboard-copy wildcard-container\" data-locus=\"ctg1_2093\" data-wildcard-attrs=\"data-seq\" data-seq=\"@!dna!@\">Copy to clipboard</span><br>\n</div>",
      "dna": "ATGTCACTGCGCGCATTGCTGTTGATAAACCGTTTTTCCCGTCATGGCCAACGCCACTGGCAGCAGGCGGTTGACCAACTGCGTGCAGCGGGGGTGATGATAGTGATGCCCGATCCGTCACTCTCTATCGCCGAAGCGATTGACCGGCATGCGGCGGAGGTGGATCGCGTAATCGTTGGCGGCGGCGATGGATCGCTGAACGCCGCCGCCGATGCGCTGATTCGTCATCAGCTGCCGTTAGCGATTCTGCCTCTGGGCACCGCCAACGATCTGGCGCGTACGCTTAACCTGCCGCGCGATCTGCCGCAGGCAATTTCGGTTGCTGCCGGGCACAAGCTGCGCGACATCGATGTCGGTATAGTCAATCAGCGCGCGTTTTTTAACGTGGCCAGCATCGGGTTTTCTGCATCGCTGGCGAAAAATCTTACCGCCGCCTCCAAAAAACGCTGGGGCGTGCTCGGTTACGCGCTGGCGGCCATCAAGATTTTTCGTCAGAGTCGGCCTTTCACCTTATGGCTGGAACATGACGGCAAGCGCGAGAAGGTAAAAACCTTGCAGCTGTCGGTGGGCAATGGCCGGTTCTACGGCGGTGGCATGGCGGTGGCGGAGGATGCGGCACCGGACGATGGGCGACTGGATGTCTACAGCCTTGAACTCCATCACTGGTGGGAAATGATGGCGCTGTTGCCAGCGCTGCGCCGCGGTACACAGGGGCGCTGGCGTAAAGTTCGCGCTTTTCCCGCCACCGCGCTCATCGTTGAGACGCGCCGCCCGCACGACATTAATGCTGACGGCGAAATTGTCGGCACCACGCCCGCGCACTTTTCTTTGCGGCGTCATGCCGTCCGGGTTTTCGTCGGCTGA",
      "translation": "MSLRALLLINRFSRHGQRHWQQAVDQLRAAGVMIVMPDPSLSIAEAIDRHAAEVDRVIVGGGDGSLNAAADALIRHQLPLAILPLGTANDLARTLNLPRDLPQAISVAAGHKLRDIDVGIVNQRAFFNVASIGFSASLAKNLTAASKKRWGVLGYALAAIKIFRQSRPFTLWLEHDGKREKVKTLQLSVGNGRFYGGGMAVAEDAAPDDGRLDVYSLELHHWWEMMALLPALRRGTQGRWRKVRAFPATALIVETRRPHDINADGEIVGTTPAHFSLRRHAVRVFVG",
      "product": ""
     },
     {
      "start": 2339335,
      "end": 2339646,
      "strand": 1,
      "locus_tag": "ctg1_2094",
      "type": "other",
      "description": "<div class=\"focus-intro\">\n <strong><span class=\"serif\">ctg1_2094</span></strong><br>\n \n <br>\n Locus tag: <span class=\"serif\">ctg1_2094</span><br>\n Protein ID: <span class=\"serif\">None</span><br>\n Gene: <span class=\"serif\">None</span><br>\n \n Location: 2,339,335 - 2,339,646,\n (total: 312 nt)<br>\n <br>\n \n</div>\n<div class=\"focus-info\">\n \n\n \n\n \n\n\n \n</div>\n<div class=\"focus-urls\">\n <a class=\"wildcard-container\" data-wildcard-attrs=\"href\" href=\"http://blast.ncbi.nlm.nih.gov/Blast.cgi?PAGE=Proteins&PROGRAM=blastp&BLAST_PROGRAMS=blastp&QUERY=@!translation!@&LINK_LOC=protein&PAGE_TYPE=BlastSearch\" target=\"_blank\" data-locus=\"ctg1_2094\">NCBI BlastP on this gene</a><br>\n <a href=\"http://www.ncbi.nlm.nih.gov/projects/sviewer/?Db=gene&amp;DbFrom=protein&amp;Cmd=Link&amp;noslider=1&amp;id=Erwinia_gerundensis_A4_chromosome&amp;from=2329335&amp;to=2349646\" target=\"_new\">View genomic context</a><br>\n \n \n \n \n</div>\n<div class=\"focus-clipboard\">\n AA sequence: <span class=\"clipboard-copy wildcard-container\" data-locus=\"ctg1_2094\" data-wildcard-attrs=\"data-seq\" data-seq=\"@!translation!@\">Copy to clipboard</span><br>\n Nucleotide sequence: <span class=\"clipboard-copy wildcard-container\" data-locus=\"ctg1_2094\" data-wildcard-attrs=\"data-seq\" data-seq=\"@!dna!@\">Copy to clipboard</span><br>\n</div>",
      "dna": "ATGATGGTTGCGCGCCTGTCGATCGTCATATTTAAACTTAGCGAAACCGATAAGGATGACTCCATGTTGCGTACCCTGCCTCACGGCGCCAGCGAGCTTGCTGACTATTTCAATCATGGTAGCGCGTTAAATGAACTGGAAATTCTGGGCGCGGTGGTGGCCGAGTTGCTGATTAAGGGTGAACAGGTTAACCACCACACGCTAATTGCCCGCCTGTCTCAGCTGCTGGCGGACGAAACCGATGCGGTTAAGGTGGATGTTTGCCGCTGTGTGCTGGAACTGGTGATCCAGAAAACCCCTGTCGAATCCTGA",
      "translation": "MMVARLSIVIFKLSETDKDDSMLRTLPHGASELADYFNHGSALNELEILGAVVAELLIKGEQVNHHTLIARLSQLLADETDAVKVDVCRCVLELVIQKTPVES",
      "product": ""
     },
     {
      "start": 2339803,
      "end": 2341305,
      "strand": 1,
      "locus_tag": "ctg1_2095",
      "type": "other",
      "description": "<div class=\"focus-intro\">\n <strong><span class=\"serif\">ctg1_2095</span></strong><br>\n \n <br>\n Locus tag: <span class=\"serif\">ctg1_2095</span><br>\n Protein ID: <span class=\"serif\">None</span><br>\n Gene: <span class=\"serif\">None</span><br>\n \n Location: 2,339,803 - 2,341,305,\n (total: 1503 nt)<br>\n <br>\n \n</div>\n<div class=\"focus-info\">\n \n\n \n\n \n\n\n \n</div>\n<div class=\"focus-urls\">\n <a class=\"wildcard-container\" data-wildcard-attrs=\"href\" href=\"http://blast.ncbi.nlm.nih.gov/Blast.cgi?PAGE=Proteins&PROGRAM=blastp&BLAST_PROGRAMS=blastp&QUERY=@!translation!@&LINK_LOC=protein&PAGE_TYPE=BlastSearch\" target=\"_blank\" data-locus=\"ctg1_2095\">NCBI BlastP on this gene</a><br>\n <a href=\"http://www.ncbi.nlm.nih.gov/projects/sviewer/?Db=gene&amp;DbFrom=protein&amp;Cmd=Link&amp;noslider=1&amp;id=Erwinia_gerundensis_A4_chromosome&amp;from=2329803&amp;to=2351305\" target=\"_new\">View genomic context</a><br>\n \n  <a href=\"knownclusterblast/region2/ctg1_2095_mibig_hits.html\" target=\"_new\">MiBIG Hits</a><br>\n \n \n \n \n</div>\n<div class=\"focus-clipboard\">\n AA sequence: <span class=\"clipboard-copy wildcard-container\" data-locus=\"ctg1_2095\" data-wildcard-attrs=\"data-seq\" data-seq=\"@!translation!@\">Copy to clipboard</span><br>\n Nucleotide sequence: <span class=\"clipboard-copy wildcard-container\" data-locus=\"ctg1_2095\" data-wildcard-attrs=\"data-seq\" data-seq=\"@!dna!@\">Copy to clipboard</span><br>\n</div>",
      "dna": "ATGACGACGACTTCAGATGCATCGGTGCAACCGCACAGCAATGCGAACCTGAACGTGGCCAGCGTGCTGCGTTCGCCACGGTTACTGACCCGGGAATGCCTGGCCGGAACCATCACCGCACTGGCGTTAATTCCTGAAGTGATCTCGTTTTCGGTGATCTCCGGCGTTGATCCCAAGGCCAGCATTATCGCTTCAATTGTGCTCTGCCTGACACTCACCCTCCTTGGCGGCCGACCGGCGATGGTCACCGCCGCCGCCGGTTCAGTGGCGCTGGTGATCGGCCCAATGGTGCATGCTCACGGCACCGCCTATATCCTGCCCGCGGTGGTTTTTGCCGGGATGATTCAGATTATCTTTGGCCTGGCGGGCCTGGCGCGCATGATGCGCTATATCCCACGCTCGGTGATGATTGGCTTTGTTAATGCGCTCGGTATTCTGATTTTTGTCGCGCAGGTGCCGCACGTGCTGGGACAATCGCCGCTGGTCTGGCTGCTGTTCGCGCTGACCATTGCGATCGTGGTACTGCTGCCGCGCCTGTTGAAGAGCGTGCCGTCGCCGCTGATCGCCATTGTCGGTATCACGGCGCTGGTGATGGTGATGGGCTATCAGGTGCCCAATGTTGGTGATGAAGGTGAAATGCTGCCGGGTCTGCCGGGCTTTACCGAACTGCTGGTGCCGCTTAACTGGCAAACTTTTGCCATTATCTGGCCCACCGCGCTCAGCATCGCTTTTGTCGGCCTGATGGAATCCCTGCTGACCGCCAAGCTGGTTGATGACCTGACCGACACCCTCTCCAGCAAACGTCGCGAATCCTGGGGTCTGGGCGTTGCCAATATCTTTGCCGGTTTTTATGGCGGCGTTGGCGGCTGTGCGATGATCGGCCAGACCATCGTTAACGTCGAACTGGGCAAAGCGCGCACCCGTGTGTCAACGTTCGCCGCCGCCATGGTGCTGTTGCTGCTGGTGACCGGACTGAGTGAAGTGATGGCGCAGATTCCGATGGTGGTGCTGGCGGGTATCATGATGATCGTCGCGCTGAAAACCCTGAACTGGCACAGCCTGCAGCCCGCCACTTTGAAACGCATGCCGCTTTCTGAGACGCTAATTATGGTGTTAACCGTCACCATTACCGTCTGGACCGGCAACCTGGCCATTGGCGTGCTGAGCGGCGTGCTGCTGGCGATGATGCTGTTTGCGCGGCGCATCGCCCACGTGATTCACGCGGAACGTACCCTGAACGACGCGGGCACGGTGGCAAATTATCAGGTGCGCGGGCCGCTATTCTTCGCCAGCAGCAACGACCTGTATGAACACTTTGATTACGGCAACGATCCGGCGCAGGTCACTATCGATTTAACCCACGCACAGATTTGGGACGCCTCCAGCGTGGCGGCGATTGATGGCATTGTCGATCGCTATCAGCGCCACAATATTGCGGTAACGCTGATCGGGCTCGACGATCGCAGCAGCGATATGCACAACAAGCTCAGCGGCACACTGTAA",
      "translation": "MTTTSDASVQPHSNANLNVASVLRSPRLLTRECLAGTITALALIPEVISFSVISGVDPKASIIASIVLCLTLTLLGGRPAMVTAAAGSVALVIGPMVHAHGTAYILPAVVFAGMIQIIFGLAGLARMMRYIPRSVMIGFVNALGILIFVAQVPHVLGQSPLVWLLFALTIAIVVLLPRLLKSVPSPLIAIVGITALVMVMGYQVPNVGDEGEMLPGLPGFTELLVPLNWQTFAIIWPTALSIAFVGLMESLLTAKLVDDLTDTLSSKRRESWGLGVANIFAGFYGGVGGCAMIGQTIVNVELGKARTRVSTFAAAMVLLLLVTGLSEVMAQIPMVVLAGIMMIVALKTLNWHSLQPATLKRMPLSETLIMVLTVTITVWTGNLAIGVLSGVLLAMMLFARRIAHVIHAERTLNDAGTVANYQVRGPLFFASSNDLYEHFDYGNDPAQVTIDLTHAQIWDASSVAAIDGIVDRYQRHNIAVTLIGLDDRSSDMHNKLSGTL",
      "product": ""
     },
     {
      "start": 2341352,
      "end": 2341561,
      "strand": -1,
      "locus_tag": "ctg1_2096",
      "type": "other",
      "description": "<div class=\"focus-intro\">\n <strong><span class=\"serif\">ctg1_2096</span></strong><br>\n \n <br>\n Locus tag: <span class=\"serif\">ctg1_2096</span><br>\n Protein ID: <span class=\"serif\">None</span><br>\n Gene: <span class=\"serif\">None</span><br>\n \n Location: 2,341,352 - 2,341,561,\n (total: 210 nt)<br>\n <br>\n \n</div>\n<div class=\"focus-info\">\n \n\n \n\n \n\n\n \n</div>\n<div class=\"focus-urls\">\n <a class=\"wildcard-container\" data-wildcard-attrs=\"href\" href=\"http://blast.ncbi.nlm.nih.gov/Blast.cgi?PAGE=Proteins&PROGRAM=blastp&BLAST_PROGRAMS=blastp&QUERY=@!translation!@&LINK_LOC=protein&PAGE_TYPE=BlastSearch\" target=\"_blank\" data-locus=\"ctg1_2096\">NCBI BlastP on this gene</a><br>\n <a href=\"http://www.ncbi.nlm.nih.gov/projects/sviewer/?Db=gene&amp;DbFrom=protein&amp;Cmd=Link&amp;noslider=1&amp;id=Erwinia_gerundensis_A4_chromosome&amp;from=2331352&amp;to=2351561\" target=\"_new\">View genomic context</a><br>\n \n \n \n \n</div>\n<div class=\"focus-clipboard\">\n AA sequence: <span class=\"clipboard-copy wildcard-container\" data-locus=\"ctg1_2096\" data-wildcard-attrs=\"data-seq\" data-seq=\"@!translation!@\">Copy to clipboard</span><br>\n Nucleotide sequence: <span class=\"clipboard-copy wildcard-container\" data-locus=\"ctg1_2096\" data-wildcard-attrs=\"data-seq\" data-seq=\"@!dna!@\">Copy to clipboard</span><br>\n</div>",
      "dna": "ATGAGCGACCATTTTGATGCATTTAACACCGGTGAACATTACGGGGTGCTCTGCACCATTGTTGGCGATGCCATATTTAACCTGCACCGTGAGGGTGAAGCGGTATCAGAAGCGTCGATAATCAAGCGGTTGGCACATGAGCGCCGTACCCGAAACGATAAGTTTGAAGACAAGTTTTACGAAATGGCGATCAGGGTGCTCTCGCAGTAA",
      "translation": "MSDHFDAFNTGEHYGVLCTIVGDAIFNLHREGEAVSEASIIKRLAHERRTRNDKFEDKFYEMAIRVLSQ",
      "product": ""
     },
     {
      "start": 2341880,
      "end": 2342050,
      "strand": 1,
      "locus_tag": "ctg1_2097",
      "type": "other",
      "description": "<div class=\"focus-intro\">\n <strong><span class=\"serif\">ctg1_2097</span></strong><br>\n \n <br>\n Locus tag: <span class=\"serif\">ctg1_2097</span><br>\n Protein ID: <span class=\"serif\">None</span><br>\n Gene: <span class=\"serif\">None</span><br>\n \n Location: 2,341,880 - 2,342,050,\n (total: 171 nt)<br>\n <br>\n \n</div>\n<div class=\"focus-info\">\n \n\n \n\n \n\n\n \n</div>\n<div class=\"focus-urls\">\n <a class=\"wildcard-container\" data-wildcard-attrs=\"href\" href=\"http://blast.ncbi.nlm.nih.gov/Blast.cgi?PAGE=Proteins&PROGRAM=blastp&BLAST_PROGRAMS=blastp&QUERY=@!translation!@&LINK_LOC=protein&PAGE_TYPE=BlastSearch\" target=\"_blank\" data-locus=\"ctg1_2097\">NCBI BlastP on this gene</a><br>\n <a href=\"http://www.ncbi.nlm.nih.gov/projects/sviewer/?Db=gene&amp;DbFrom=protein&amp;Cmd=Link&amp;noslider=1&amp;id=Erwinia_gerundensis_A4_chromosome&amp;from=2331880&amp;to=2352050\" target=\"_new\">View genomic context</a><br>\n \n \n \n \n</div>\n<div class=\"focus-clipboard\">\n AA sequence: <span class=\"clipboard-copy wildcard-container\" data-locus=\"ctg1_2097\" data-wildcard-attrs=\"data-seq\" data-seq=\"@!translation!@\">Copy to clipboard</span><br>\n Nucleotide sequence: <span class=\"clipboard-copy wildcard-container\" data-locus=\"ctg1_2097\" data-wildcard-attrs=\"data-seq\" data-seq=\"@!dna!@\">Copy to clipboard</span><br>\n</div>",
      "dna": "ATGAATAAATTTTCAAAAGGAATCTGTGTGCTGGTGGCCCTTGCGGCGTTAGCGGGTTGTCAGCATCGCAGCAGCGCGGTAGACAGCGAAGGCCGTCCACACGCGCCAAGCGGACAAGCGGTACCAGGTGGTACGCTGGGTGCCGGCCCGGTGGGTCAGCCACAGTCCTGA",
      "translation": "MNKFSKGICVLVALAALAGCQHRSSAVDSEGRPHAPSGQAVPGGTLGAGPVGQPQS",
      "product": ""
     },
     {
      "start": 2342679,
      "end": 2343227,
      "strand": -1,
      "locus_tag": "ctg1_2098",
      "type": "other",
      "description": "<div class=\"focus-intro\">\n <strong><span class=\"serif\">ctg1_2098</span></strong><br>\n \n <br>\n Locus tag: <span class=\"serif\">ctg1_2098</span><br>\n Protein ID: <span class=\"serif\">None</span><br>\n Gene: <span class=\"serif\">None</span><br>\n \n Location: 2,342,679 - 2,343,227,\n (total: 549 nt)<br>\n <br>\n \n</div>\n<div class=\"focus-info\">\n \n\n \n\n \n\n\n \n</div>\n<div class=\"focus-urls\">\n <a class=\"wildcard-container\" data-wildcard-attrs=\"href\" href=\"http://blast.ncbi.nlm.nih.gov/Blast.cgi?PAGE=Proteins&PROGRAM=blastp&BLAST_PROGRAMS=blastp&QUERY=@!translation!@&LINK_LOC=protein&PAGE_TYPE=BlastSearch\" target=\"_blank\" data-locus=\"ctg1_2098\">NCBI BlastP on this gene</a><br>\n <a href=\"http://www.ncbi.nlm.nih.gov/projects/sviewer/?Db=gene&amp;DbFrom=protein&amp;Cmd=Link&amp;noslider=1&amp;id=Erwinia_gerundensis_A4_chromosome&amp;from=2332679&amp;to=2353227\" target=\"_new\">View genomic context</a><br>\n \n \n \n \n</div>\n<div class=\"focus-clipboard\">\n AA sequence: <span class=\"clipboard-copy wildcard-container\" data-locus=\"ctg1_2098\" data-wildcard-attrs=\"data-seq\" data-seq=\"@!translation!@\">Copy to clipboard</span><br>\n Nucleotide sequence: <span class=\"clipboard-copy wildcard-container\" data-locus=\"ctg1_2098\" data-wildcard-attrs=\"data-seq\" data-seq=\"@!dna!@\">Copy to clipboard</span><br>\n</div>",
      "dna": "ATGCAACTTAATATTCCGACGTCGCTTACCCTGTTTCGTGTCGTGCTGATCCCGTTCTTCGTGCTGGCATTTTATCTGCCTTTCAACTGGGCACCGCTCGCTACCGCCGCTATCTTCATAGTCGCCGCTATCACCGACTGGTTTGATGGCTTTCTGGCGCGTCGCTGGAAACAGACTACGCGTTTTGGTGCCTTTCTCGATCCGGTAGCGGATAAAGTGATGGTGGCCATTGCACTGGTGCTGGTGGCGGAATATTTCCACTCGTGGTGGATTACGTTGCCTGCGGCAACGATGATTGCGCGTGAAATTATCATTTCGGCCTTGCGCGAGTGGATGGCGGAAATTGGTAAGCGCAGCAGCGTGGCGGTGTCATGGATTGGCAAAGTGAAGACCACCGCCCAAATGCTCTCGCTGTTTGCCCTGTTATGGCGACCGAACGCCACGGTTGAGGCGATTGGCGTAGTGGCGTTGTACATTGCGGCAGTGCTGACCTTCTGGTCAATGTTCCAATATTTAAGCGCTTCTCGTAACGATCTGTTTGAAGGGTGA",
      "translation": "MQLNIPTSLTLFRVVLIPFFVLAFYLPFNWAPLATAAIFIVAAITDWFDGFLARRWKQTTRFGAFLDPVADKVMVAIALVLVAEYFHSWWITLPAATMIAREIIISALREWMAEIGKRSSVAVSWIGKVKTTAQMLSLFALLWRPNATVEAIGVVALYIAAVLTFWSMFQYLSASRNDLFEG",
      "product": ""
     },
     {
      "start": 2343297,
      "end": 2345129,
      "strand": -1,
      "locus_tag": "ctg1_2099",
      "type": "other",
      "description": "<div class=\"focus-intro\">\n <strong><span class=\"serif\">ctg1_2099</span></strong><br>\n \n <br>\n Locus tag: <span class=\"serif\">ctg1_2099</span><br>\n Protein ID: <span class=\"serif\">None</span><br>\n Gene: <span class=\"serif\">None</span><br>\n \n Location: 2,343,297 - 2,345,129,\n (total: 1833 nt)<br>\n <br>\n \n</div>\n<div class=\"focus-info\">\n \n\n \n\n \n\n\n \n</div>\n<div class=\"focus-urls\">\n <a class=\"wildcard-container\" data-wildcard-attrs=\"href\" href=\"http://blast.ncbi.nlm.nih.gov/Blast.cgi?PAGE=Proteins&PROGRAM=blastp&BLAST_PROGRAMS=blastp&QUERY=@!translation!@&LINK_LOC=protein&PAGE_TYPE=BlastSearch\" target=\"_blank\" data-locus=\"ctg1_2099\">NCBI BlastP on this gene</a><br>\n <a href=\"http://www.ncbi.nlm.nih.gov/projects/sviewer/?Db=gene&amp;DbFrom=protein&amp;Cmd=Link&amp;noslider=1&amp;id=Erwinia_gerundensis_A4_chromosome&amp;from=2333297&amp;to=2355129\" target=\"_new\">View genomic context</a><br>\n \n \n \n \n</div>\n<div class=\"focus-clipboard\">\n AA sequence: <span class=\"clipboard-copy wildcard-container\" data-locus=\"ctg1_2099\" data-wildcard-attrs=\"data-seq\" data-seq=\"@!translation!@\">Copy to clipboard</span><br>\n Nucleotide sequence: <span class=\"clipboard-copy wildcard-container\" data-locus=\"ctg1_2099\" data-wildcard-attrs=\"data-seq\" data-seq=\"@!dna!@\">Copy to clipboard</span><br>\n</div>",
      "dna": "GTGAATGAAGTTTTTGATGCCAAATCTTTTCTGCAAACCGTTACCAGCCAGCCCGGCGTTTATCGCATGTACGATGCTGGTGGAACGGTCATTTATGTGGGCAAAGCCAAAGATTTAAAAAAGCGCCTGACCAGCTACTTCCGCGCGAATCTGGCCAGCCGTAAAACGGAAGCTTTGGTTGCTAACATCCATCAAATTGATGTCACCGTAACGCACACCGAGACGGAAGCGCTGCTGCTTGAGCATAACTACATCAAGCTCTATCAGCCACGTTACAACGTACTGCTGCGCGACGATAAATCATATCCTTACATTTTTCTCAGTGCCGATCCGCATCCGCGGCTGGCGTCGCACCGTGGTGCCAAACATGCCAAAGGCGAATATTTTGGGCCGTTTCCCAACGGCTATGCGGTGCGGGAAACGCTGGCGCTGCTGCAAAAGGTCTTCCCGGTTCGCCAGTGTGAAAACAACGTCTATCGCAATCGCACGCGGCCTTGCCTGCAGTACCAGATTGGGCGCTGTCTGGGGCCTTGCGTGGCGGGTCTGGTCAGCGAAGAAGAGTACGCACAGCAGATCAACTATGTGCGGCTGTTTCTGGCCGGAAAAGACGATCAGGTGCTGAACCAGCTGGTTTCACGCATGGAGGTCGCCAGTCAGGCGATGAAGTTCGAAGAGGCGGCACGACTGCGCGATCAGATTCAGGCCGTGCGCCGCATCACCGAGAAGCAGTTTGTCTCCAACCAGGGGGACGATCTGGACGTCATCGGCGTAGCGTTTGAATCGGGGCTGGCCTGTTTGCATGTGCTGTTTATTCGGCAGGGTAAAGTGCTGGGCAGCCGGAGCTACTACCCTAAAGTGCCAGGCGGTACCGATCTGGCCGAAGTGGTACAAACCTTTGTCGGCCAGTTTTATCTGCAGGGCAGTGAGGCGCGCACGTTGCCAGGCGAGATTTTACTCGACTTCCTGTTGCCGGAACGTGAGCTGCTGGCCGACTCGCTGAGCGAGCTGGCCGGGCGGCGCATTCAGATTCAAAGCAAGCCACGCGGCGATCGCGCCCGTTATCTCAAGCTGGCGCGCACCAACGCGGCCACCGCGTTGACCAGCCGCCTGTCGCAGCAGTCAACCATTCATCAGCGAATGATTGCGCTGAAAGAGGCGCTGGATCTCGATGAGATTAACCGCATGGAGTGTTTTGATATCAGCCACACTATGGGTGAGCAGACTGTTGCGTCCTGTGTGGTGTTTGATGCTAATGGTCCGGTGCGCTCGGAATATCGTCGCTATAACATCACCGGCATTACGCCAGGCGATGATTATGCCGCGATGAATCAGGTGTTGCGTCGCCGTTACGGCAAGGCGTTGGAGGAGAATAAAATCCCCGATCTGATTCTGATTGACGGCGGCAAAGGCCAACTGGCGCAGGCAAAAAACGTTTTCGCCGAACTGGATGTGCCCTGGGATAAAGATCGCCCGCTGCTGTTAGGCGTGGCGAAGGGCGCCGATCGTAAAGCGGGTCTGGAGACGCTGTTTTTTGAGCCGGAAGGCGAGGGATTTTCACTGCCGTCTGATTCACCCGCGCTGCATCTGATCCAGCATATTCGTGACGACTCTCACAATCACGCAATTGCCGGTCACCGGAAAAAACGGGCCAAGGTTAAAAACACCAGCGCACTGGAATCGATCGAAGGCATCGGCCCGAAACGGCGTCAGCAGCTGCTGAAATACATGGGTGGCCTGCAGCCGCTGATGAACGCCAGCGTAGAGGAGATTGCCAACGTGCCGGGGATTTCGCACGGTTTGGCTGAAAAAATCTACTACTCGCTCAAACACTAG",
      "translation": "VNEVFDAKSFLQTVTSQPGVYRMYDAGGTVIYVGKAKDLKKRLTSYFRANLASRKTEALVANIHQIDVTVTHTETEALLLEHNYIKLYQPRYNVLLRDDKSYPYIFLSADPHPRLASHRGAKHAKGEYFGPFPNGYAVRETLALLQKVFPVRQCENNVYRNRTRPCLQYQIGRCLGPCVAGLVSEEEYAQQINYVRLFLAGKDDQVLNQLVSRMEVASQAMKFEEAARLRDQIQAVRRITEKQFVSNQGDDLDVIGVAFESGLACLHVLFIRQGKVLGSRSYYPKVPGGTDLAEVVQTFVGQFYLQGSEARTLPGEILLDFLLPERELLADSLSELAGRRIQIQSKPRGDRARYLKLARTNAATALTSRLSQQSTIHQRMIALKEALDLDEINRMECFDISHTMGEQTVASCVVFDANGPVRSEYRRYNITGITPGDDYAAMNQVLRRRYGKALEENKIPDLILIDGGKGQLAQAKNVFAELDVPWDKDRPLLLGVAKGADRKAGLETLFFEPEGEGFSLPSDSPALHLIQHIRDDSHNHAIAGHRKKRAKVKNTSALESIEGIGPKRRQQLLKYMGGLQPLMNASVEEIANVPGISHGLAEKIYYSLKH",
      "product": ""
     },
     {
      "start": 2345122,
      "end": 2345781,
      "strand": -1,
      "locus_tag": "ctg1_2100",
      "type": "regulatory",
      "description": "<div class=\"focus-intro\">\n <strong><span class=\"serif\">ctg1_2100</span></strong><br>\n \n <br>\n Locus tag: <span class=\"serif\">ctg1_2100</span><br>\n Protein ID: <span class=\"serif\">None</span><br>\n Gene: <span class=\"serif\">None</span><br>\n \n Location: 2,345,122 - 2,345,781,\n (total: 660 nt)<br>\n <br>\n \n  regulatory (smcogs) SMCOG1016:LuxR family DNA-binding response regulator (Score: 167; E-value: 5.9e-51)<br>\n \n</div>\n<div class=\"focus-info\">\n \n\n \n\n \n\n\n \n</div>\n<div class=\"focus-urls\">\n <a class=\"wildcard-container\" data-wildcard-attrs=\"href\" href=\"http://blast.ncbi.nlm.nih.gov/Blast.cgi?PAGE=Proteins&PROGRAM=blastp&BLAST_PROGRAMS=blastp&QUERY=@!translation!@&LINK_LOC=protein&PAGE_TYPE=BlastSearch\" target=\"_blank\" data-locus=\"ctg1_2100\">NCBI BlastP on this gene</a><br>\n <a href=\"http://www.ncbi.nlm.nih.gov/projects/sviewer/?Db=gene&amp;DbFrom=protein&amp;Cmd=Link&amp;noslider=1&amp;id=Erwinia_gerundensis_A4_chromosome&amp;from=2335122&amp;to=2355781\" target=\"_new\">View genomic context</a><br>\n \n  <a href=\"knownclusterblast/region2/ctg1_2100_mibig_hits.html\" target=\"_new\">MiBIG Hits</a><br>\n \n \n \n \n</div>\n<div class=\"focus-clipboard\">\n AA sequence: <span class=\"clipboard-copy wildcard-container\" data-locus=\"ctg1_2100\" data-wildcard-attrs=\"data-seq\" data-seq=\"@!translation!@\">Copy to clipboard</span><br>\n Nucleotide sequence: <span class=\"clipboard-copy wildcard-container\" data-locus=\"ctg1_2100\" data-wildcard-attrs=\"data-seq\" data-seq=\"@!dna!@\">Copy to clipboard</span><br>\n</div>",
      "dna": "TTGATCAGCATCCTTTTGGTTGATGACCACGAACTGGTACGCGCAGGGATACGCCGCATACTGGACGACGTTAAAGGCATGATGGTCGCCGGCGAAGCGTGCTGTGGTGAAGACGCGGTAAAATGGTGTCGCAGCCATGCGGTTGATGTGGTGCTGATGGACATGAATATGCCCGGCATCGGCGGTCTGGAGGCGACACGTAAAATCGTGCGCTATAATCCCGACTGCAAAATCATCATGTTAACCATCTACACTGAAAACCCGCTGCCGGCTAAGGTGATGCAGGCTGGCGCATCGGGCTATCTGAGCAAAGGCGCCGCGCCGCAGGAAGTGATCAACGCGATACGTTCGGTGCACTCTGGTCAACGCTATATCGCCTCAGATATCGCTCAGCAGATGGCGCTCAGTCAGATCGAACCGCAACGGGCGGAATCGCCGTTCAGCTGTTTGTCGGAACGGGAATTGCAGATTATGCTGATGATTACCAAAGGGCAGAAGGTGACCGAGATTTCGGAGCAGCTCAATCTGAGTCCTAAAACCGTTAACAGCTATCGTTATCGTATGTTCAGCAAGCTGAACATCAGCGGTGATGTAGAGTTAACGCATCTGGCCATTCGACATGGCCTGTTTAATGCGGAGCCGATGATCAGTAGTGAATGA",
      "translation": "LISILLVDDHELVRAGIRRILDDVKGMMVAGEACCGEDAVKWCRSHAVDVVLMDMNMPGIGGLEATRKIVRYNPDCKIIMLTIYTENPLPAKVMQAGASGYLSKGAAPQEVINAIRSVHSGQRYIASDIAQQMALSQIEPQRAESPFSCLSERELQIMLMITKGQKVTEISEQLNLSPKTVNSYRYRMFSKLNISGDVELTHLAIRHGLFNAEPMISSE",
      "product": ""
     },
     {
      "start": 2346221,
      "end": 2346445,
      "strand": 1,
      "locus_tag": "ctg1_2101",
      "type": "other",
      "description": "<div class=\"focus-intro\">\n <strong><span class=\"serif\">ctg1_2101</span></strong><br>\n \n <br>\n Locus tag: <span class=\"serif\">ctg1_2101</span><br>\n Protein ID: <span class=\"serif\">None</span><br>\n Gene: <span class=\"serif\">None</span><br>\n \n Location: 2,346,221 - 2,346,445,\n (total: 225 nt)<br>\n <br>\n \n</div>\n<div class=\"focus-info\">\n \n\n \n\n \n\n\n \n</div>\n<div class=\"focus-urls\">\n <a class=\"wildcard-container\" data-wildcard-attrs=\"href\" href=\"http://blast.ncbi.nlm.nih.gov/Blast.cgi?PAGE=Proteins&PROGRAM=blastp&BLAST_PROGRAMS=blastp&QUERY=@!translation!@&LINK_LOC=protein&PAGE_TYPE=BlastSearch\" target=\"_blank\" data-locus=\"ctg1_2101\">NCBI BlastP on this gene</a><br>\n <a href=\"http://www.ncbi.nlm.nih.gov/projects/sviewer/?Db=gene&amp;DbFrom=protein&amp;Cmd=Link&amp;noslider=1&amp;id=Erwinia_gerundensis_A4_chromosome&amp;from=2336221&amp;to=2356445\" target=\"_new\">View genomic context</a><br>\n \n \n \n \n</div>\n<div class=\"focus-clipboard\">\n AA sequence: <span class=\"clipboard-copy wildcard-container\" data-locus=\"ctg1_2101\" data-wildcard-attrs=\"data-seq\" data-seq=\"@!translation!@\">Copy to clipboard</span><br>\n Nucleotide sequence: <span class=\"clipboard-copy wildcard-container\" data-locus=\"ctg1_2101\" data-wildcard-attrs=\"data-seq\" data-seq=\"@!dna!@\">Copy to clipboard</span><br>\n</div>",
      "dna": "ATGCACGTTACAGATTTTACGACATCGCAAGAGACACGCGAGCTGGCTGATGAAGTCGCCTGTTTAAAGGCGATGGTAACGCTGATGCTGAAAGGAATGGGTCAGGCCGACGCGGGTAAGGTAATCATTAACATGGAACGGTATATTGCAGAACTGGGCGATCAGCCGCAGGCGCAGGTGTTCAGCAACACCATCAAACAGATTAAAGGTGCCTACCGCCAGTGA",
      "translation": "MHVTDFTTSQETRELADEVACLKAMVTLMLKGMGQADAGKVIINMERYIAELGDQPQAQVFSNTIKQIKGAYRQ",
      "product": ""
     },
     {
      "start": 2346645,
      "end": 2347310,
      "strand": -1,
      "locus_tag": "ctg1_2102",
      "type": "biosynthetic",
      "description": "<div class=\"focus-intro\">\n <strong><span class=\"serif\">ctg1_2102</span></strong><br>\n \n <br>\n Locus tag: <span class=\"serif\">ctg1_2102</span><br>\n Protein ID: <span class=\"serif\">None</span><br>\n Gene: <span class=\"serif\">None</span><br>\n \n Location: 2,346,645 - 2,347,310,\n (total: 666 nt)<br>\n <br>\n \n  biosynthetic (rule-based-clusters) hserlactone: Autoind_synth<br>\n \n</div>\n<div class=\"focus-info\">\n \n\n \n\n \n\n\n \n</div>\n<div class=\"focus-urls\">\n <a class=\"wildcard-container\" data-wildcard-attrs=\"href\" href=\"http://blast.ncbi.nlm.nih.gov/Blast.cgi?PAGE=Proteins&PROGRAM=blastp&BLAST_PROGRAMS=blastp&QUERY=@!translation!@&LINK_LOC=protein&PAGE_TYPE=BlastSearch\" target=\"_blank\" data-locus=\"ctg1_2102\">NCBI BlastP on this gene</a><br>\n <a href=\"http://www.ncbi.nlm.nih.gov/projects/sviewer/?Db=gene&amp;DbFrom=protein&amp;Cmd=Link&amp;noslider=1&amp;id=Erwinia_gerundensis_A4_chromosome&amp;from=2336645&amp;to=2357310\" target=\"_new\">View genomic context</a><br>\n \n \n \n \n</div>\n<div class=\"focus-clipboard\">\n AA sequence: <span class=\"clipboard-copy wildcard-container\" data-locus=\"ctg1_2102\" data-wildcard-attrs=\"data-seq\" data-seq=\"@!translation!@\">Copy to clipboard</span><br>\n Nucleotide sequence: <span class=\"clipboard-copy wildcard-container\" data-locus=\"ctg1_2102\" data-wildcard-attrs=\"data-seq\" data-seq=\"@!dna!@\">Copy to clipboard</span><br>\n</div>",
      "dna": "TTGACCCGTGCTGGTTATCAGCCTAACGAGGGAATGCAACAGGGGAACACAATGAAAATAATTCAAACCCAGCTCAAGGATATGCCGTCATCACTGTTGGCAGAATTAGGCAGCTACCGATACGACGTTTTTGCACGTGGGGAAGGGTGGTCAATCCCGCCGCGTCTGAGTACACCCGGCCAGGAGTACGATCGCTTTGATCGCTCTGATGTGACCTGGCTGCTGGCCTGGACGGCACAATACGGTATCTGTGGCTGCATGCGTCTGATTCCGTGGCATCCATCAGAATTGCCTGAAGGCACCGCCTCGCCTTTTCCTGACGGTGAAGTCTGGGAAATGTCACGCTTTTCCGCCCGTCTTGATGTCGACGCTGAATTGCCACTGCTTCTGTTGTGGCATGCGGTGCAGCTGGCAGAACTGTCAGGCATCCAGTGCTTAATCAGCGCCACTACGCCGATGCTGGAAAAGATGTTTGAAGCCCACGGCGTAGTTTATGAACCTCTTACGCCAGGCATTATTCAATCAGAAGACAATCTGTTTGCAGTGAAAATTGCCATCGAACAACCCGCGTTGGCTGAAAAATACCGGGGTTCACGACGTTATAATCCTGAAGAAGTGCTGCCGACCTTTGGTGTGTCAGTAAACTGGCAGGTGCGCGGGCGCTAA",
      "translation": "LTRAGYQPNEGMQQGNTMKIIQTQLKDMPSSLLAELGSYRYDVFARGEGWSIPPRLSTPGQEYDRFDRSDVTWLLAWTAQYGICGCMRLIPWHPSELPEGTASPFPDGEVWEMSRFSARLDVDAELPLLLLWHAVQLAELSGIQCLISATTPMLEKMFEAHGVVYEPLTPGIIQSEDNLFAVKIAIEQPALAEKYRGSRRYNPEEVLPTFGVSVNWQVRGR",
      "product": ""
     },
     {
      "start": 2347382,
      "end": 2348062,
      "strand": -1,
      "locus_tag": "ctg1_2103",
      "type": "regulatory",
      "description": "<div class=\"focus-intro\">\n <strong><span class=\"serif\">ctg1_2103</span></strong><br>\n \n <br>\n Locus tag: <span class=\"serif\">ctg1_2103</span><br>\n Protein ID: <span class=\"serif\">None</span><br>\n Gene: <span class=\"serif\">None</span><br>\n \n Location: 2,347,382 - 2,348,062,\n (total: 681 nt)<br>\n <br>\n \n  regulatory (smcogs) SMCOG1197:autoinducer-binding transcriptional regulator, (Score: 185.1; E-value: 2.2e-56)<br>\n \n</div>\n<div class=\"focus-info\">\n \n\n \n\n \n\n\n \n</div>\n<div class=\"focus-urls\">\n <a class=\"wildcard-container\" data-wildcard-attrs=\"href\" href=\"http://blast.ncbi.nlm.nih.gov/Blast.cgi?PAGE=Proteins&PROGRAM=blastp&BLAST_PROGRAMS=blastp&QUERY=@!translation!@&LINK_LOC=protein&PAGE_TYPE=BlastSearch\" target=\"_blank\" data-locus=\"ctg1_2103\">NCBI BlastP on this gene</a><br>\n <a href=\"http://www.ncbi.nlm.nih.gov/projects/sviewer/?Db=gene&amp;DbFrom=protein&amp;Cmd=Link&amp;noslider=1&amp;id=Erwinia_gerundensis_A4_chromosome&amp;from=2337382&amp;to=2358062\" target=\"_new\">View genomic context</a><br>\n \n  <a href=\"knownclusterblast/region2/ctg1_2103_mibig_hits.html\" target=\"_new\">MiBIG Hits</a><br>\n \n \n \n \n</div>\n<div class=\"focus-clipboard\">\n AA sequence: <span class=\"clipboard-copy wildcard-container\" data-locus=\"ctg1_2103\" data-wildcard-attrs=\"data-seq\" data-seq=\"@!translation!@\">Copy to clipboard</span><br>\n Nucleotide sequence: <span class=\"clipboard-copy wildcard-container\" data-locus=\"ctg1_2103\" data-wildcard-attrs=\"data-seq\" data-seq=\"@!dna!@\">Copy to clipboard</span><br>\n</div>",
      "dna": "ATGCTTTTTGAACGTGCTACCCGAAGTAGCCAGATAAATAAAATTTTGCAAGCGCAGACGGAGCGTCTTGAACATGACGCTTTTTCACTGCTCATAAAGCATCCTGTGCCTTTTACGCGGCCAAAAACTTTTTTATTCAGCACCTATCCAACCCGCTGGGTAAAACGTTATATGGAGAAAAACTACCTGACCGCCGATCCTGTGGTAAAGCGCTGTGCTGTACCGGGCGTGCTTTTCGCCTGGAGCGATGCCAGTGGTGAAGATGAGAAAACCTTCTGGCAGGATGCACAGGATCATGGTTTAAAATCAGGATTTTCCTGTTCATTTATGGCAGCAAACCGGGCCGCTGGTATATTATCTATATCATCACGCAAGACGATAAAAAAAAGCATGGTGATACGTGAAGTCGAACTCAAACTATTACTGCTGGCCGAGTTGAGTCTGGCGACGCTGGTCAGGTTAAAAGATGAGTCGATGAGAATCTTTGAAAACGATTTTAGCCAGCGCGAACTGGAAATTCTTAAGTGGACCGCCGAAGGTAAGACCTCAGTGGAAATCGCACTGATTCTCGCCATTTCAGAGCATACGGTTAATTTTCACCAGAAAAATATGCAAAAGCGCTTTAATGCGTCTAACAAAACGCAGATAGCGTGTTACGCCGCCGCGATCGGTTTGATTTAG",
      "translation": "MLFERATRSSQINKILQAQTERLEHDAFSLLIKHPVPFTRPKTFLFSTYPTRWVKRYMEKNYLTADPVVKRCAVPGVLFAWSDASGEDEKTFWQDAQDHGLKSGFSCSFMAANRAAGILSISSRKTIKKSMVIREVELKLLLLAELSLATLVRLKDESMRIFENDFSQRELEILKWTAEGKTSVEIALILAISEHTVNFHQKNMQKRFNASNKTQIACYAAAIGLI",
      "product": ""
     },
     {
      "start": 2348789,
      "end": 2349487,
      "strand": -1,
      "locus_tag": "ctg1_2104",
      "type": "other",
      "description": "<div class=\"focus-intro\">\n <strong><span class=\"serif\">ctg1_2104</span></strong><br>\n \n <br>\n Locus tag: <span class=\"serif\">ctg1_2104</span><br>\n Protein ID: <span class=\"serif\">None</span><br>\n Gene: <span class=\"serif\">None</span><br>\n \n Location: 2,348,789 - 2,349,487,\n (total: 699 nt)<br>\n <br>\n \n</div>\n<div class=\"focus-info\">\n \n\n \n\n \n\n\n \n</div>\n<div class=\"focus-urls\">\n <a class=\"wildcard-container\" data-wildcard-attrs=\"href\" href=\"http://blast.ncbi.nlm.nih.gov/Blast.cgi?PAGE=Proteins&PROGRAM=blastp&BLAST_PROGRAMS=blastp&QUERY=@!translation!@&LINK_LOC=protein&PAGE_TYPE=BlastSearch\" target=\"_blank\" data-locus=\"ctg1_2104\">NCBI BlastP on this gene</a><br>\n <a href=\"http://www.ncbi.nlm.nih.gov/projects/sviewer/?Db=gene&amp;DbFrom=protein&amp;Cmd=Link&amp;noslider=1&amp;id=Erwinia_gerundensis_A4_chromosome&amp;from=2338789&amp;to=2359487\" target=\"_new\">View genomic context</a><br>\n \n \n \n \n</div>\n<div class=\"focus-clipboard\">\n AA sequence: <span class=\"clipboard-copy wildcard-container\" data-locus=\"ctg1_2104\" data-wildcard-attrs=\"data-seq\" data-seq=\"@!translation!@\">Copy to clipboard</span><br>\n Nucleotide sequence: <span class=\"clipboard-copy wildcard-container\" data-locus=\"ctg1_2104\" data-wildcard-attrs=\"data-seq\" data-seq=\"@!dna!@\">Copy to clipboard</span><br>\n</div>",
      "dna": "GTGAAAGGTTTGATTGTGACAGGGCTGTTTATTCTGCTGGCTTATGTCAGCTGGCCGTGGCTGGCTCGGCATATTCCGCCTGCGTTGAATCCCTTTGCACCCTTGTCGGTCACCGATCCGCCCGGCATGATTAGCCGCTTCAAAATGAAGCAGTTGGTGGCCGATCCCGCTGCCTGCCTGGACGTCCTGCAGCGCGCAGCAAGCGCGGGCTATATTCGTTTTACCCAACCCGCGCCAATGCAGGGCAAATGCCCTTTGCCGAACCCGGTTCGCATTCAGCAGTTTGGTGATGTCCGGTTGAGTAGCAGTTTTCTGGCGACCTGTCCGCTGGCGGTAGCCAGTACCCGCTTCGTGTTGCAGGCGAACGCGCTAGCAGCACAGAGCGAGCTCCATTCTCCTCTTGCGCGCATCGATCATGTCGGCAGCTACGCCTGTCGCAATATCTATCATCGCAGCGAAGGTCGTCTTAGTGAACATGCCACTGCCGAAGCGTGGGACGTGACTGCTTTCCGGCTCAAAAACGGCCAGCAGCTTAGCATTATCAAAAATTGGCAGCAGCCACCTGCTCATGCAGCATTACTTAAACAGCTGTTTACCAGCAGCTGTGATTACTTCGGTAATTCCCTTGGCCCGGAGTATAACGCAGCGCACGCCAGCCATTTTCATCTCGGTATGCGCGGGTTTGGCCTGTGTCGTTGA",
      "translation": "VKGLIVTGLFILLAYVSWPWLARHIPPALNPFAPLSVTDPPGMISRFKMKQLVADPAACLDVLQRAASAGYIRFTQPAPMQGKCPLPNPVRIQQFGDVRLSSSFLATCPLAVASTRFVLQANALAAQSELHSPLARIDHVGSYACRNIYHRSEGRLSEHATAEAWDVTAFRLKNGQQLSIIKNWQQPPAHAALLKQLFTSSCDYFGNSLGPEYNAAHASHFHLGMRGFGLCR",
      "product": ""
     },
     {
      "start": 2349773,
      "end": 2351167,
      "strand": 1,
      "locus_tag": "ctg1_2105",
      "type": "biosynthetic-additional",
      "description": "<div class=\"focus-intro\">\n <strong><span class=\"serif\">ctg1_2105</span></strong><br>\n \n <br>\n Locus tag: <span class=\"serif\">ctg1_2105</span><br>\n Protein ID: <span class=\"serif\">None</span><br>\n Gene: <span class=\"serif\">None</span><br>\n \n Location: 2,349,773 - 2,351,167,\n (total: 1395 nt)<br>\n <br>\n \n  biosynthetic-additional (smcogs) SMCOG1038:phenylalanine-specific permease (Score: 448.3; E-value: 3.8e-136)<br>\n \n</div>\n<div class=\"focus-info\">\n \n\n \n\n \n\n\n \n</div>\n<div class=\"focus-urls\">\n <a class=\"wildcard-container\" data-wildcard-attrs=\"href\" href=\"http://blast.ncbi.nlm.nih.gov/Blast.cgi?PAGE=Proteins&PROGRAM=blastp&BLAST_PROGRAMS=blastp&QUERY=@!translation!@&LINK_LOC=protein&PAGE_TYPE=BlastSearch\" target=\"_blank\" data-locus=\"ctg1_2105\">NCBI BlastP on this gene</a><br>\n <a href=\"http://www.ncbi.nlm.nih.gov/projects/sviewer/?Db=gene&amp;DbFrom=protein&amp;Cmd=Link&amp;noslider=1&amp;id=Erwinia_gerundensis_A4_chromosome&amp;from=2339773&amp;to=2361167\" target=\"_new\">View genomic context</a><br>\n \n  <a href=\"knownclusterblast/region2/ctg1_2105_mibig_hits.html\" target=\"_new\">MiBIG Hits</a><br>\n \n \n \n \n</div>\n<div class=\"focus-clipboard\">\n AA sequence: <span class=\"clipboard-copy wildcard-container\" data-locus=\"ctg1_2105\" data-wildcard-attrs=\"data-seq\" data-seq=\"@!translation!@\">Copy to clipboard</span><br>\n Nucleotide sequence: <span class=\"clipboard-copy wildcard-container\" data-locus=\"ctg1_2105\" data-wildcard-attrs=\"data-seq\" data-seq=\"@!dna!@\">Copy to clipboard</span><br>\n</div>",
      "dna": "ATGGTTGATCGTTCTAAAGACCTACCCCTGCAGACGGAGCCACCGGAAAAACTTCGGCGCAATCTGCATAACCGACATATTCAGCTCATCGCCATTGGTGGTGCCATTGGTACCGGCTTATTTATGGGTTCAGGTAAAACCATCAGCCTCGCCGGGCCGTCGATTATCTTCGTTTATATGATCATCGGTTTTATGCTGTTTTTCGTGATGCGGGCAATGGGCGAACTGCTGCTGGCGAATCTGGAATATAAATCTTTCAGCGATTTTGCTGCTGACCTGCTCGGCCCCTGGGCAGGCTATTTCACCGGCTGGACCTACTGGTTCTGTTGGGTCGTTACCGGCATTGCCGACGTGGTGGCGATCAGCGCCTACTTTCAACTCTGGTTTCCAGGATTTTCGATATGGATGAGCGCCCTGCTCTGTATTGTGGTGTTTCTCAGCCTGAATATCGCCACCGTAAAACTGTTTGGTGAGCTTGAATTCTGGTTTGCCATTATCAAAATCGTGGCGATTATTGCGCTGATCATGACCGGCATCGTGCTGGTGGCGATGCATTATCCAGCACCCGGCGGCGGTACGGCGGCCTTGTCCAATATCTGGAATCATGGCGGCATGTTCCCCAAAGGCCTGAGCGGCTTTTTTGCTGGCTTTCAAATTGCTGTGTTTGCTTTTGTTGGTATTGAACTGGTGGGCACCGCCGCGGCAGAAACGCACAATCCTGAGAAAGTGCTGCCGCGCGCCATTAATTCGATTCCGCTGCGCATCATTATGTTTTATGTGCTGGCATTGATGGTAATTATGGCGGTCACCCCCTGGGATCAGGTGGTGCCGAGCCGCAGCCCGTTTGTGGAGATGTTTGTATTGATTGGCCTGCCTGCAGCGGCCAGCTTGGTAAACTTTGTGGTGCTGACCTCGGCGGCTTCATCTGCTAACAGCGGCATCTTCTCTACCAGCCGCATGCTGTATGGCCTGGCAGAGCAAGGCGTTGCGCACCGCGGATTTGCGCGTCTTTCTCGTCGCGCGGTGCCGACCACCGGCCTGTTTTTCTCCTGCCTGTGCCTGCTTGGCGGTGTGGCGTTGATCTACCTGATCCCCAATGTAATGACAGTGTTTACGCTGGTCACTACCGTATCGGCCATTCTGTTTATGTTTGTATGGACCATTATCCTCTGTTCATGGCTGGCCTGGCGCAAGAAGCGTCCGGAACAGGTGGCTAAATCGACATTTCGCCTGCCGCTCGGCCCAGTCATGTGCTGGGTAGTGATGGCGTTCTTTGTCTTTGTACTGGTGCTGCTGTCGCTGGAAGAGGATACCCGCAAGGCGCTGATGGTCACGCCGTTGTGGTTTATCCTGCTGGCGGTCGGCTGGTGGCTGCGTCGTCGTAAAGCGGCATAA",
      "translation": "MVDRSKDLPLQTEPPEKLRRNLHNRHIQLIAIGGAIGTGLFMGSGKTISLAGPSIIFVYMIIGFMLFFVMRAMGELLLANLEYKSFSDFAADLLGPWAGYFTGWTYWFCWVVTGIADVVAISAYFQLWFPGFSIWMSALLCIVVFLSLNIATVKLFGELEFWFAIIKIVAIIALIMTGIVLVAMHYPAPGGGTAALSNIWNHGGMFPKGLSGFFAGFQIAVFAFVGIELVGTAAAETHNPEKVLPRAINSIPLRIIMFYVLALMVIMAVTPWDQVVPSRSPFVEMFVLIGLPAAASLVNFVVLTSAASSANSGIFSTSRMLYGLAEQGVAHRGFARLSRRAVPTTGLFFSCLCLLGGVALIYLIPNVMTVFTLVTTVSAILFMFVWTIILCSWLAWRKKRPEQVAKSTFRLPLGPVMCWVVMAFFVFVLVLLSLEEDTRKALMVTPLWFILLAVGWWLRRRKAA",
      "product": ""
     },
     {
      "start": 2351214,
      "end": 2352182,
      "strand": -1,
      "locus_tag": "ctg1_2106",
      "type": "other",
      "description": "<div class=\"focus-intro\">\n <strong><span class=\"serif\">ctg1_2106</span></strong><br>\n \n <br>\n Locus tag: <span class=\"serif\">ctg1_2106</span><br>\n Protein ID: <span class=\"serif\">None</span><br>\n Gene: <span class=\"serif\">None</span><br>\n \n Location: 2,351,214 - 2,352,182,\n (total: 969 nt)<br>\n <br>\n \n</div>\n<div class=\"focus-info\">\n \n\n \n\n \n\n\n \n</div>\n<div class=\"focus-urls\">\n <a class=\"wildcard-container\" data-wildcard-attrs=\"href\" href=\"http://blast.ncbi.nlm.nih.gov/Blast.cgi?PAGE=Proteins&PROGRAM=blastp&BLAST_PROGRAMS=blastp&QUERY=@!translation!@&LINK_LOC=protein&PAGE_TYPE=BlastSearch\" target=\"_blank\" data-locus=\"ctg1_2106\">NCBI BlastP on this gene</a><br>\n <a href=\"http://www.ncbi.nlm.nih.gov/projects/sviewer/?Db=gene&amp;DbFrom=protein&amp;Cmd=Link&amp;noslider=1&amp;id=Erwinia_gerundensis_A4_chromosome&amp;from=2341214&amp;to=2362182\" target=\"_new\">View genomic context</a><br>\n \n \n \n \n</div>\n<div class=\"focus-clipboard\">\n AA sequence: <span class=\"clipboard-copy wildcard-container\" data-locus=\"ctg1_2106\" data-wildcard-attrs=\"data-seq\" data-seq=\"@!translation!@\">Copy to clipboard</span><br>\n Nucleotide sequence: <span class=\"clipboard-copy wildcard-container\" data-locus=\"ctg1_2106\" data-wildcard-attrs=\"data-seq\" data-seq=\"@!dna!@\">Copy to clipboard</span><br>\n</div>",
      "dna": "ATGGATTCTGTGTCGCAGTTCGTGCTGGGTGCCTCGGTGGTCATGGCGGTGCGAGGGCGCCGCTCGCCGCTCTGGCAGTCTGCCCTGTGCGGGGGGCTAATCGCCACCTTGCCTGATTTGGACGTGTTTATCGATCATGGCGATGCGATCAGCAATATGACGCTGCACCGTACCGAGAGCCACTCGCTGTTCTGGCTGACGCTGATATCACCGCTGCTCGGCTGGCTTATTGCCCGTGTTGTCAGGCAAAAAGCCGCATGGCAAAGCTGGTGGCTGGCAGTCTGGCTGGCATTAATTACTCATCCGTTGCTCGATCTAATGACGGTTTACGGCACCCAACTGGCCATTCCGTTTAGCCATTTCCCCTGGGCGGTCGGCAGCGTCTATATCGTTGATCCGCTCTACACCTTGCCGCTGATGATCGGTCTGGTGATAGCGCTGTGGCGACAGCGCACCGGCTGGAACCAGCTGGGATTGCTGCTCAGCACGCTGTATCTCGCCTGGAGCGTAGTAGCGCAAGGCATCGCTGGCCATCAGGTGAACCGTGAACTGGCAAATCAGCAGATTGATCACCAGCAGGTGCTGGTGACGCCGACGCCATTTAATACCCTGGTCTGGCGGGTGGTGATCATGACGCCGGAACGCTATGGAGAAGCCTGGGTGTCACTGTTATCACCACAGCGGCCGTTGCAGGTTCACTGGCATAGTCGCCACGCTGAACTCTACCGGCCATTGCAGGAGGACCGATGGGTTAAGCGGGTTGCCTGGTTCAGCCACGGATTTTTCGCCATGCAGCAGCGGCAGGACGGTGCGCTCACCATCAGCGATCTGCGAATGGGCGAAAATGAGAGCTACATCTTCACTTTCAATCTGGGCAGCGCCACCGCGCGAAATCCCCATCCTTCTCGCGAGCCCTCGTCACGCGACTCGCTGGCGACCAGTTTCCAACAGCTGTGGCAACGGCTATAA",
      "translation": "MDSVSQFVLGASVVMAVRGRRSPLWQSALCGGLIATLPDLDVFIDHGDAISNMTLHRTESHSLFWLTLISPLLGWLIARVVRQKAAWQSWWLAVWLALITHPLLDLMTVYGTQLAIPFSHFPWAVGSVYIVDPLYTLPLMIGLVIALWRQRTGWNQLGLLLSTLYLAWSVVAQGIAGHQVNRELANQQIDHQQVLVTPTPFNTLVWRVVIMTPERYGEAWVSLLSPQRPLQVHWHSRHAELYRPLQEDRWVKRVAWFSHGFFAMQQRQDGALTISDLRMGENESYIFTFNLGSATARNPHPSREPSSRDSLATSFQQLWQRL",
      "product": ""
     },
     {
      "start": 2352197,
      "end": 2352838,
      "strand": -1,
      "locus_tag": "ctg1_2107",
      "type": "regulatory",
      "description": "<div class=\"focus-intro\">\n <strong><span class=\"serif\">ctg1_2107</span></strong><br>\n \n <br>\n Locus tag: <span class=\"serif\">ctg1_2107</span><br>\n Protein ID: <span class=\"serif\">None</span><br>\n Gene: <span class=\"serif\">None</span><br>\n \n Location: 2,352,197 - 2,352,838,\n (total: 642 nt)<br>\n <br>\n \n  regulatory (smcogs) SMCOG1057:TetR family transcriptional regulator (Score: 118.4; E-value: 8.6e-36)<br>\n \n</div>\n<div class=\"focus-info\">\n \n\n \n\n \n\n\n \n</div>\n<div class=\"focus-urls\">\n <a class=\"wildcard-container\" data-wildcard-attrs=\"href\" href=\"http://blast.ncbi.nlm.nih.gov/Blast.cgi?PAGE=Proteins&PROGRAM=blastp&BLAST_PROGRAMS=blastp&QUERY=@!translation!@&LINK_LOC=protein&PAGE_TYPE=BlastSearch\" target=\"_blank\" data-locus=\"ctg1_2107\">NCBI BlastP on this gene</a><br>\n <a href=\"http://www.ncbi.nlm.nih.gov/projects/sviewer/?Db=gene&amp;DbFrom=protein&amp;Cmd=Link&amp;noslider=1&amp;id=Erwinia_gerundensis_A4_chromosome&amp;from=2342197&amp;to=2362838\" target=\"_new\">View genomic context</a><br>\n \n  <a href=\"knownclusterblast/region2/ctg1_2107_mibig_hits.html\" target=\"_new\">MiBIG Hits</a><br>\n \n \n \n \n</div>\n<div class=\"focus-clipboard\">\n AA sequence: <span class=\"clipboard-copy wildcard-container\" data-locus=\"ctg1_2107\" data-wildcard-attrs=\"data-seq\" data-seq=\"@!translation!@\">Copy to clipboard</span><br>\n Nucleotide sequence: <span class=\"clipboard-copy wildcard-container\" data-locus=\"ctg1_2107\" data-wildcard-attrs=\"data-seq\" data-seq=\"@!dna!@\">Copy to clipboard</span><br>\n</div>",
      "dna": "GTGAAAAGTACCGAGAAAGTCTCCACGCGCCGTTCGCGTGCGGTTGCGGCAAAGCGCGAGGCGATTCTGGCCGCCGCGCTGGAATTTTTCTCCCAGTTTGGCATTCATGGCACCAGCCTGGACAAGGTGGCAGAACGTGCCGATGTCTCAAAAACTAATCTGCTCTATTACTTCCCCTCGAAAGAGGCGCTTTACGTTGCGGTACTGAAAGAGATCCTTGACGTCTGGCTGGCTCCACTGCGCGCCTTGCATGACGACCAGCAACCGCTGGATGCCATTCGCGACTACATTCGGCTAAAGCTGGAGGTTTCTCGCGATCATCCGCAGGCATCAAAACTCTTCTGTCTCGAGATGCTGCAAGGGGCGCCGCTGCTTAAAGGCGAGTTGGCGGGTTCACTTAAGGCACTGGTGGATGAAAAAGCGGGTGTTGTGGAGCGTTGGATCAATGAAGGGAAGCTGGCGGCCGTGAAGCCGCATCACCTAATTTTTATGCTGTGGGCGACCACGCAGCACTATGCCGACTTTGCCACTCAGGTTGAGGCGATTACCGGCCAGACGCTCAGCGACAGCGCTTTCTTCAACGAGGCGGTGGATAATATTCAGCGCATGATCATCGAAGGTATCCGCATTCGCGGAGCATAA",
      "translation": "VKSTEKVSTRRSRAVAAKREAILAAALEFFSQFGIHGTSLDKVAERADVSKTNLLYYFPSKEALYVAVLKEILDVWLAPLRALHDDQQPLDAIRDYIRLKLEVSRDHPQASKLFCLEMLQGAPLLKGELAGSLKALVDEKAGVVERWINEGKLAAVKPHHLIFMLWATTQHYADFATQVEAITGQTLSDSAFFNEAVDNIQRMIIEGIRIRGA",
      "product": ""
     },
     {
      "start": 2353131,
      "end": 2354222,
      "strand": 1,
      "locus_tag": "ctg1_2108",
      "type": "biosynthetic-additional",
      "description": "<div class=\"focus-intro\">\n <strong><span class=\"serif\">ctg1_2108</span></strong><br>\n \n <br>\n Locus tag: <span class=\"serif\">ctg1_2108</span><br>\n Protein ID: <span class=\"serif\">None</span><br>\n Gene: <span class=\"serif\">None</span><br>\n \n Location: 2,353,131 - 2,354,222,\n (total: 1092 nt)<br>\n <br>\n \n  biosynthetic-additional (smcogs) SMCOG1083:oxidoreductase (Score: 138.5; E-value: 5e-42)<br>\n \n</div>\n<div class=\"focus-info\">\n \n\n \n\n \n\n\n \n</div>\n<div class=\"focus-urls\">\n <a class=\"wildcard-container\" data-wildcard-attrs=\"href\" href=\"http://blast.ncbi.nlm.nih.gov/Blast.cgi?PAGE=Proteins&PROGRAM=blastp&BLAST_PROGRAMS=blastp&QUERY=@!translation!@&LINK_LOC=protein&PAGE_TYPE=BlastSearch\" target=\"_blank\" data-locus=\"ctg1_2108\">NCBI BlastP on this gene</a><br>\n <a href=\"http://www.ncbi.nlm.nih.gov/projects/sviewer/?Db=gene&amp;DbFrom=protein&amp;Cmd=Link&amp;noslider=1&amp;id=Erwinia_gerundensis_A4_chromosome&amp;from=2343131&amp;to=2364222\" target=\"_new\">View genomic context</a><br>\n \n  <a href=\"knownclusterblast/region2/ctg1_2108_mibig_hits.html\" target=\"_new\">MiBIG Hits</a><br>\n \n \n \n \n</div>\n<div class=\"focus-clipboard\">\n AA sequence: <span class=\"clipboard-copy wildcard-container\" data-locus=\"ctg1_2108\" data-wildcard-attrs=\"data-seq\" data-seq=\"@!translation!@\">Copy to clipboard</span><br>\n Nucleotide sequence: <span class=\"clipboard-copy wildcard-container\" data-locus=\"ctg1_2108\" data-wildcard-attrs=\"data-seq\" data-seq=\"@!dna!@\">Copy to clipboard</span><br>\n</div>",
      "dna": "ATGAAAGTTGGCGTATTTATTCCCATCGGTAACAACGGCTGGCTGATTTCAACCACGGCACCTCAGTATATGCCGACCTTTGAGCTGAATAAGGCGATCGTACAGAAAGCAGAACATTATCATTTTGATTTTGCGCTTTCGATGATCAAGCTGCGCGGCTTCGGTGGCAAAACCGAATTCTGGGACCATAACCTGGAGTCGTTTACCCTAATGGCTGGCCTCGCCGCCGTCACTTCACGCATCGAAATTTATGCCACGGCGGCTACTTTAACTCTGCCGCCAGCCATTGTGGCACGCATGGCATCAACGATCGATTCCATCTCCGGCGGTCGATTTGGCGTCAACCTGGTGACCGGCTGGCAGAAGCCGGAATATGAGCAAATGGGTATCTGGCCTGGCGATGACTATTTTAGCCGCCGTTATGACTACCTGACGGAATACGTTTCCGTGCTGCGTGATCTGTGGGGCACCGGGCAGTCTGATTTTAAAGGGGACTTCTTCACCATGAACGATTGTCGCCTCAGCCCACAGCCACAAAAATCGATGAAAGTGATTTGTGCTGGGCAGAGCGATGCCGGTATGGCGTTCTCTGCGGCCCACGCTGATTACAATTTCTGCTTCGGCAAGGGGGTGAACACGCCAACGGCTTTCTCTGGTACCGCCGCGCGCATGAAGGCCGCCGCCGATCAAGCAGGTCGCGATGTCGGCTCTTACGTGTTGTTCATGATCATCGCGGATGAAACTGATGAGGCCGCACGGGCAAAATGGGAGCACTACAAAGCGGGTGCGGATGAAGATGCCCTCGCCTGGTTAACTACCCAAAGTCAGCAGGACAAGCGTTCCGGCAGCGATACCAACGTACGCCAGATGGCGGATCCTACCTCGGCGGTTAACATCAATATGGGCACGCTGGTCGGCTCGTATGCCAACGTCGCGCGCATGCTGGATGAAGTGGCACGCGTTGAAGGCGCTGAAGGCGTGCTGCTCACTTTTGATGATTTCCTGCAGGGTATTGAAGCCTTCGGCGAGCGCATTCAGCCGCTGATGCAGTGCCGTGCCGGCATCGTTGATGCTGCACAGGAGGTGGCATAA",
      "translation": "MKVGVFIPIGNNGWLISTTAPQYMPTFELNKAIVQKAEHYHFDFALSMIKLRGFGGKTEFWDHNLESFTLMAGLAAVTSRIEIYATAATLTLPPAIVARMASTIDSISGGRFGVNLVTGWQKPEYEQMGIWPGDDYFSRRYDYLTEYVSVLRDLWGTGQSDFKGDFFTMNDCRLSPQPQKSMKVICAGQSDAGMAFSAAHADYNFCFGKGVNTPTAFSGTAARMKAAADQAGRDVGSYVLFMIIADETDEAARAKWEHYKAGADEDALAWLTTQSQQDKRSGSDTNVRQMADPTSAVNINMGTLVGSYANVARMLDEVARVEGAEGVLLTFDDFLQGIEAFGERIQPLMQCRAGIVDAAQEVA",
      "product": ""
     },
     {
      "start": 2354222,
      "end": 2354956,
      "strand": 1,
      "locus_tag": "ctg1_2109",
      "type": "biosynthetic-additional",
      "description": "<div class=\"focus-intro\">\n <strong><span class=\"serif\">ctg1_2109</span></strong><br>\n \n <br>\n Locus tag: <span class=\"serif\">ctg1_2109</span><br>\n Protein ID: <span class=\"serif\">None</span><br>\n Gene: <span class=\"serif\">None</span><br>\n \n Location: 2,354,222 - 2,354,956,\n (total: 735 nt)<br>\n <br>\n \n  biosynthetic-additional (smcogs) SMCOG1027:isochorismatase (Score: 100.1; E-value: 2e-30)<br>\n \n</div>\n<div class=\"focus-info\">\n \n\n \n\n \n\n\n \n</div>\n<div class=\"focus-urls\">\n <a class=\"wildcard-container\" data-wildcard-attrs=\"href\" href=\"http://blast.ncbi.nlm.nih.gov/Blast.cgi?PAGE=Proteins&PROGRAM=blastp&BLAST_PROGRAMS=blastp&QUERY=@!translation!@&LINK_LOC=protein&PAGE_TYPE=BlastSearch\" target=\"_blank\" data-locus=\"ctg1_2109\">NCBI BlastP on this gene</a><br>\n <a href=\"http://www.ncbi.nlm.nih.gov/projects/sviewer/?Db=gene&amp;DbFrom=protein&amp;Cmd=Link&amp;noslider=1&amp;id=Erwinia_gerundensis_A4_chromosome&amp;from=2344222&amp;to=2364956\" target=\"_new\">View genomic context</a><br>\n \n  <a href=\"knownclusterblast/region2/ctg1_2109_mibig_hits.html\" target=\"_new\">MiBIG Hits</a><br>\n \n \n \n \n</div>\n<div class=\"focus-clipboard\">\n AA sequence: <span class=\"clipboard-copy wildcard-container\" data-locus=\"ctg1_2109\" data-wildcard-attrs=\"data-seq\" data-seq=\"@!translation!@\">Copy to clipboard</span><br>\n Nucleotide sequence: <span class=\"clipboard-copy wildcard-container\" data-locus=\"ctg1_2109\" data-wildcard-attrs=\"data-seq\" data-seq=\"@!dna!@\">Copy to clipboard</span><br>\n</div>",
      "dna": "ATGTCTGTTGTTCACCACACCGCAAACAGCTCATCAACCAGCGTTACCCTGCCCGCTCGCCCGGAGGCGATCGCATTTCCACCGGAACAGACCGCATTGATCGTGGTTGATATGCAAAACGCCTATGCCACCCCTGGCGGCTATCTCGATCTTGCCGGTTTTGATGTTTCGGCCACCGCGCCGGTGATTGAAAAAATCAGCGTAGCGGTGACCGCTGCCCGCGAGGCTGGCATCCAGATTATCTGGTTTCAGAATGGCTGGGATGATGAATATGTTGAGGCGGGTGATATTGGATCCCCCAATTATCACAAATCCAACGCGTTGAAGACCATGCGCAAAAAGCCTGAATTGCAGGGCAAACTGTTGGCCAAAGGTGGCTGGGACTATGAGCTGGTCGATGAACTGGTGCCACAACCCGGTGATATCGTGCTGCCGAAACCGCGCTACAGCGGATTTTTCAACACGCCGCTCGACAGCATGCTGCGCAGCCGCGGTATTCGCCATCTGATTTTCACCGGCATTGCCACTAACGTCTGCGTGGAATCAACGCTGCGCGACGGCTTCTTTCTGGAATATTTCGGCGTGGTGTTGGAGGACGCAACTTATCAGGCGGGCCCGGCGTTTGCTCAGCAGGCTGCCCTTTTTAATATCGAAACATTTTTCGGCTGGGTTTCGGATGTCGCCACCTTCTGTGCGGCATTGCGCCCGGAACAGCAGCTACAGCGTCGCGCCTGA",
      "translation": "MSVVHHTANSSSTSVTLPARPEAIAFPPEQTALIVVDMQNAYATPGGYLDLAGFDVSATAPVIEKISVAVTAAREAGIQIIWFQNGWDDEYVEAGDIGSPNYHKSNALKTMRKKPELQGKLLAKGGWDYELVDELVPQPGDIVLPKPRYSGFFNTPLDSMLRSRGIRHLIFTGIATNVCVESTLRDGFFLEYFGVVLEDATYQAGPAFAQQAALFNIETFFGWVSDVATFCAALRPEQQLQRRA",
      "product": ""
     },
     {
      "start": 2354967,
      "end": 2355362,
      "strand": 1,
      "locus_tag": "ctg1_2110",
      "type": "other",
      "description": "<div class=\"focus-intro\">\n <strong><span class=\"serif\">ctg1_2110</span></strong><br>\n \n <br>\n Locus tag: <span class=\"serif\">ctg1_2110</span><br>\n Protein ID: <span class=\"serif\">None</span><br>\n Gene: <span class=\"serif\">None</span><br>\n \n Location: 2,354,967 - 2,355,362,\n (total: 396 nt)<br>\n <br>\n \n</div>\n<div class=\"focus-info\">\n \n\n \n\n \n\n\n \n</div>\n<div class=\"focus-urls\">\n <a class=\"wildcard-container\" data-wildcard-attrs=\"href\" href=\"http://blast.ncbi.nlm.nih.gov/Blast.cgi?PAGE=Proteins&PROGRAM=blastp&BLAST_PROGRAMS=blastp&QUERY=@!translation!@&LINK_LOC=protein&PAGE_TYPE=BlastSearch\" target=\"_blank\" data-locus=\"ctg1_2110\">NCBI BlastP on this gene</a><br>\n <a href=\"http://www.ncbi.nlm.nih.gov/projects/sviewer/?Db=gene&amp;DbFrom=protein&amp;Cmd=Link&amp;noslider=1&amp;id=Erwinia_gerundensis_A4_chromosome&amp;from=2344967&amp;to=2365362\" target=\"_new\">View genomic context</a><br>\n \n \n \n \n</div>\n<div class=\"focus-clipboard\">\n AA sequence: <span class=\"clipboard-copy wildcard-container\" data-locus=\"ctg1_2110\" data-wildcard-attrs=\"data-seq\" data-seq=\"@!translation!@\">Copy to clipboard</span><br>\n Nucleotide sequence: <span class=\"clipboard-copy wildcard-container\" data-locus=\"ctg1_2110\" data-wildcard-attrs=\"data-seq\" data-seq=\"@!dna!@\">Copy to clipboard</span><br>\n</div>",
      "dna": "ATGCCAAAAACCGTTGTTATTCCTGCCGGCAGCGGCACGCCGCTGGCCCCCTTTGTACCCGGCACGCTGGCCGATGGCGTGCTGTATGTTTCAGGCACGCTGCCTTTTGATCGCGACAACAATGTGGTGCACGTGGGTGATGCCGAAGCGCAAACGCGCCACGTACTTGAGCTGATCAAAGGCGTTGTCGAAACTGCCGGCGGCACCATGGACGACATTACTTTTAATTCGATCTTCCTGACCGACTGGAGCAACTACGCCGCGGTCAATCGCGTGTATGCCGAATTTTTCCCCGGTGATAAACCGGCGCGCTACTGCATTCAGTGCGGGCTGGTCAAACCTGATGCCCTGATCGAAATTGCCAGCATCGCGCATATCGGTCGCGGCGAGGAGTAG",
      "translation": "MPKTVVIPAGSGTPLAPFVPGTLADGVLYVSGTLPFDRDNNVVHVGDAEAQTRHVLELIKGVVETAGGTMDDITFNSIFLTDWSNYAAVNRVYAEFFPGDKPARYCIQCGLVKPDALIEIASIAHIGRGEE",
      "product": ""
     },
     {
      "start": 2355365,
      "end": 2356168,
      "strand": 1,
      "locus_tag": "ctg1_2111",
      "type": "biosynthetic-additional",
      "description": "<div class=\"focus-intro\">\n <strong><span class=\"serif\">ctg1_2111</span></strong><br>\n \n <br>\n Locus tag: <span class=\"serif\">ctg1_2111</span><br>\n Protein ID: <span class=\"serif\">None</span><br>\n Gene: <span class=\"serif\">None</span><br>\n \n Location: 2,355,365 - 2,356,168,\n (total: 804 nt)<br>\n <br>\n \n  biosynthetic-additional (rule-based-clusters) PF00561<br>\n \n  biosynthetic-additional (rule-based-clusters) Abhydrolase_6<br>\n \n  biosynthetic-additional (smcogs) SMCOG1036:alpha/beta hydrolase fold protein (Score: 111.3; E-value: 1.2e-33)<br>\n \n</div>\n<div class=\"focus-info\">\n \n\n \n\n \n\n\n \n</div>\n<div class=\"focus-urls\">\n <a class=\"wildcard-container\" data-wildcard-attrs=\"href\" href=\"http://blast.ncbi.nlm.nih.gov/Blast.cgi?PAGE=Proteins&PROGRAM=blastp&BLAST_PROGRAMS=blastp&QUERY=@!translation!@&LINK_LOC=protein&PAGE_TYPE=BlastSearch\" target=\"_blank\" data-locus=\"ctg1_2111\">NCBI BlastP on this gene</a><br>\n <a href=\"http://www.ncbi.nlm.nih.gov/projects/sviewer/?Db=gene&amp;DbFrom=protein&amp;Cmd=Link&amp;noslider=1&amp;id=Erwinia_gerundensis_A4_chromosome&amp;from=2345365&amp;to=2366168\" target=\"_new\">View genomic context</a><br>\n \n  <a href=\"knownclusterblast/region2/ctg1_2111_mibig_hits.html\" target=\"_new\">MiBIG Hits</a><br>\n \n \n \n \n</div>\n<div class=\"focus-clipboard\">\n AA sequence: <span class=\"clipboard-copy wildcard-container\" data-locus=\"ctg1_2111\" data-wildcard-attrs=\"data-seq\" data-seq=\"@!translation!@\">Copy to clipboard</span><br>\n Nucleotide sequence: <span class=\"clipboard-copy wildcard-container\" data-locus=\"ctg1_2111\" data-wildcard-attrs=\"data-seq\" data-seq=\"@!dna!@\">Copy to clipboard</span><br>\n</div>",
      "dna": "ATGTACGTTGAGATCTCAGGTTTACGTGATAACGATGCACCCACAGTGGTGCTGTCGGCCGGACTGGGCGGTTCGGGCCAGTTTTGGCTGCCGCAGCTGGCGGTTTTACAAAAACAGTTCCGCGTAGTGCAATACGATCAGCGTGGCACCGGCAGGAGTCAGGACACCCTGCCGGAAACCTATCAACTGGCGGATATGGCCGCCGAGCTGGCCAACGCGCTGGCGGAGCATGGCATTACCCATTTTGACATTATGGGCCATGCGCTGGGCGGTTTGATTGGCCTGCAGCTGGCGCTGGATTATCCGCAGCGTGTCAATCGCATCGTGGTGATCAACGGCTGGCTGAGCCTGCATGCCCATACCCGGCGCTGCTTTCAGGTGCGTCAGGATCTGCTGCGCCATGTCGGCGTGGAGGCGTTTGTCCGTGCCCAGCCACTGTTTCTCTATCCTGCCGACTGGATGGCTGAACACGCTGAACGCATTGAGGCGGAAGATGCGCTGAATCTGGCGCATTTTCAGGGGACAGACAATCTGCTTCGCCGCTTACAGGCGCTGATGAAGGCTGATTTCAGGCCGTTGGCAGCCCGCCTGGATCACCCCGTGCTGGCGATCTGCTCGCAGGACGACCTGCTGGTGCCGTGGCACTGTTCTGTGGCGTTACAGGCCGCCTTGCCTGATGCCAGCCTGCTCACCCTGCCGCGCGGCGGTCATGCCATGAGCGTGACCGAAGCTGAGCATTTCAATAACCTGCTGCTCAACTGGCTGAGCGACACCGCACCTCAACGTTTTTCACAGGCGGGCTGA",
      "translation": "MYVEISGLRDNDAPTVVLSAGLGGSGQFWLPQLAVLQKQFRVVQYDQRGTGRSQDTLPETYQLADMAAELANALAEHGITHFDIMGHALGGLIGLQLALDYPQRVNRIVVINGWLSLHAHTRRCFQVRQDLLRHVGVEAFVRAQPLFLYPADWMAEHAERIEAEDALNLAHFQGTDNLLRRLQALMKADFRPLAARLDHPVLAICSQDDLLVPWHCSVALQAALPDASLLTLPRGGHAMSVTEAEHFNNLLLNWLSDTAPQRFSQAG",
      "product": ""
     }
    ],
    "clusters": [
     {
      "start": 2297958,
      "end": 2357309,
      "tool": "",
      "neighbouring_start": 2297957,
      "neighbouring_end": 2357310,
      "product": "CC 2: neighbouring",
      "kind": "candidatecluster",
      "prefix": "",
      "height": 0
     },
     {
      "start": 2297958,
      "end": 2341537,
      "tool": "",
      "neighbouring_start": 2297957,
      "neighbouring_end": 2341538,
      "product": "CC 3: single",
      "kind": "candidatecluster",
      "prefix": "",
      "height": 1
     },
     {
      "start": 2336645,
      "end": 2357309,
      "tool": "",
      "neighbouring_start": 2336644,
      "neighbouring_end": 2357310,
      "product": "CC 4: single",
      "kind": "candidatecluster",
      "prefix": "",
      "height": 2
     },
     {
      "start": 2317957,
      "end": 2321538,
      "tool": "rule-based-clusters",
      "neighbouring_start": 2297957,
      "neighbouring_end": 2341538,
      "product": "arylpolyene",
      "category": "other",
      "height": 4,
      "kind": "protocluster",
      "prefix": ""
     },
     {
      "start": 2346644,
      "end": 2347310,
      "tool": "rule-based-clusters",
      "neighbouring_start": 2336644,
      "neighbouring_end": 2357310,
      "product": "hserlactone",
      "category": "other",
      "height": 6,
      "kind": "protocluster",
      "prefix": ""
     }
    ],
    "sites": {
     "ttaCodons": [],
     "bindingSites": [
      {
       "loc": 2331334,
       "len": 15
      },
      {
       "loc": 2348531,
       "len": 15
      }
     ]
    },
    "type": "arylpolyene,hserlactone",
    "products": [
     "arylpolyene",
     "hserlactone"
    ],
    "product_categories": [
     "other"
    ],
    "cssClass": "other",
    "anchor": "r1c2"
   },
   {
    "start": 2417582,
    "end": 2443816,
    "idx": 3,
    "orfs": [
     {
      "start": 2419316,
      "end": 2421577,
      "strand": -1,
      "locus_tag": "ctg1_2166",
      "type": "other",
      "description": "<div class=\"focus-intro\">\n <strong><span class=\"serif\">ctg1_2166</span></strong><br>\n \n <br>\n Locus tag: <span class=\"serif\">ctg1_2166</span><br>\n Protein ID: <span class=\"serif\">None</span><br>\n Gene: <span class=\"serif\">None</span><br>\n \n Location: 2,419,316 - 2,421,577,\n (total: 2262 nt)<br>\n <br>\n \n</div>\n<div class=\"focus-info\">\n \n\n \n\n \n\n\n \n</div>\n<div class=\"focus-urls\">\n <a class=\"wildcard-container\" data-wildcard-attrs=\"href\" href=\"http://blast.ncbi.nlm.nih.gov/Blast.cgi?PAGE=Proteins&PROGRAM=blastp&BLAST_PROGRAMS=blastp&QUERY=@!translation!@&LINK_LOC=protein&PAGE_TYPE=BlastSearch\" target=\"_blank\" data-locus=\"ctg1_2166\">NCBI BlastP on this gene</a><br>\n <a href=\"http://www.ncbi.nlm.nih.gov/projects/sviewer/?Db=gene&amp;DbFrom=protein&amp;Cmd=Link&amp;noslider=1&amp;id=Erwinia_gerundensis_A4_chromosome&amp;from=2409316&amp;to=2431577\" target=\"_new\">View genomic context</a><br>\n \n \n \n \n</div>\n<div class=\"focus-clipboard\">\n AA sequence: <span class=\"clipboard-copy wildcard-container\" data-locus=\"ctg1_2166\" data-wildcard-attrs=\"data-seq\" data-seq=\"@!translation!@\">Copy to clipboard</span><br>\n Nucleotide sequence: <span class=\"clipboard-copy wildcard-container\" data-locus=\"ctg1_2166\" data-wildcard-attrs=\"data-seq\" data-seq=\"@!dna!@\">Copy to clipboard</span><br>\n</div>",
      "dna": "ATGAACCTATCGCTTAACCAGTTGGCCATTTTAACTATTATCGCTGCCTTACCCTTGTTGCTGTTGCCGGAATTGCCGTCGCGCAGCACTATTCTCGCTCTGACAGCTTTCGCTATAGTTTGCGCAGTAGTGCCACTGCGAAACATAACGCTGTTAGCCTTAGTGGTTTTGATGCTGTGTTGGATGCTCTGGTCAGCGCGCGGTGCCCTGTGGCAAGTTGAAAACTATAGCCAGAATATTTTGCCGGCGCGGGTGGTCGTCGATCGGGTTACGCCTGACGGCAAACGAGCCCAGGTACGATTGCTCACCGTGCATGAAAGATGGGTTTTTCCGCCTGTCCATGCCAGCGTTGCGTTACCAAAACAGGATCACGTTTATTGCGCCGGACAACGCTGGCAGATGAGACTTAAATTAAGGCCGGTCCACAGCCAGCTTAATGAAGGTCACTTCGATCAGCAGCGTTATGCATTGGCTAATCACCATGCATTGCAGGGGCACGTCATGTCAGCCAGCATGATTGATGAAAATTGCTCCATACGCAGCCAATTTCTGACAAATACACAATCGGTATATCAACATCTGCCATGGAGCGGCGTACTGACTGCGCTGGCGTTCGGTGAACGCGGTGAGCTAAGCGCAGAGCTAAGCAAGCTTTTCCGTGAAACAGGCACCGCACATTTGATGGCAATATCAGGCATGCATATTGGCCTTGCTGCAGGTTTTGGCTGGATTCTGGCGCGCGGCTTGCAATTTCTTCTGCCTGCGAAATGGATTGGGCACCTTTTCCCACTGGCGATCACGCTGCTGGTTGCAGGCCTCTATACCTGGTTTTCGGGCGCTCATCCGCCAGCGCAACGCGCAATGCTGGCCTTGCTGTTATGGACGGCCATCCGGGTTAGCGGCAAAAATTGGCATGGCTGGCACATCTGGAATCTTTGTATTGCAGCATTACTTTTGCTCGACCCGCTGATGATTTTGTCGGAGAGCTTTTGGCTCTCAGCTTTTGCCGTAGCGGCGCTGATTGCCTGGTATCAATGGTTTCCTTTGCCTGAGTCTTTATCGCAGGGCATAAAAAGCTATCCGTTAAAGTTGCTGCATTTGCAGGCGGGCATGATGATTTTGATGCTCCCGGTTCAGGCCTGGGTTTTCTCTGGCCTCAGTCTCAGTGCATTACCGGCCAATCTGATGGCAATACCCGTTATCTCCTTACTGACGGTGCCACTGATTCTGCTGGCTTTGGCTCTGCCTTTCTCGCCGATAGAGGAGATGCTCTGGTGGCTGGCAGATCGTTCTGTTGCTGCGGTTATTTTATGCTTGCGCGCGTTTCCTTCAGGCTGGTTAGCCATTGAAGATGCGCTGCTAATGTTAATCTGCTTGCCGCTGGCAGCGCTGATAGTGTGGCGTTTTGGCTGGTGGCGTCATGCACCATTAAGCCTGGCTGGCTGCTGCTGTGCGCTGGCAATATGGCGCCTGACGATACCCAAGCCGGAATGGCGAGTGGATATGCTGGATGTCGGTCATGGTCTGGCAATCGTCATCTCTAAGCAAGGCAAAGCGATACTTTACGATACGGGCAATCGCTGGCTGACCTCAAATGCAGGCGAGCGCATTATCATTCCCTGGCTGGAGCGCAAAGGATTACAACCGGAGTGGATCATTCTGAGCCATGGACATCTTGATCACACCGGAGGGCTGCAGGCGATACAGCAACGCTGGCCAGGTATCTCTGTCCGCAGCGCATTAGGGCATGATCGGCATTTTCCCTGTCATGCAGGCGAAAGCTGGCAGTGGTATCAGCTCAACTTTTCCGTGTTGTGGCCACGCACCTCATCGACGTCGGGTGGGAATAATGATTCCTGTGTGGTGCGAATTGACGATGGAAGAACCGCGATACTGCTGACCGGCGATATTGAGCGTGAGGCAGAACTCGCGCTGCTGGCTGCACATCGGCATCAGTTACGGGCAGATATCCTTCAGGTTCCACACCATGGCAGCAGTACTTCTTCGGTGGCGCCGCTGTTACGTGCGGTCGCGGGAAAGGCGGCGTTAACGTCGGTGGCCCGCTATAACGCCTGGCGTATGCCGTCCCGACAGGTTATCGAACGCTACCAGCAAAATGGCTATGCAGCATATGACACTGCAACAGAAGGACAGATAAGTGTGCAAATAACCAGCAATGGCTGGCAGGTTTTGGGTTTCAGAACGCATTTATTGCCTCGATGGTACCATCAGTGGTTTGGCGTCCCCCGTGATTCCAGGTAG",
      "translation": "MNLSLNQLAILTIIAALPLLLLPELPSRSTILALTAFAIVCAVVPLRNITLLALVVLMLCWMLWSARGALWQVENYSQNILPARVVVDRVTPDGKRAQVRLLTVHERWVFPPVHASVALPKQDHVYCAGQRWQMRLKLRPVHSQLNEGHFDQQRYALANHHALQGHVMSASMIDENCSIRSQFLTNTQSVYQHLPWSGVLTALAFGERGELSAELSKLFRETGTAHLMAISGMHIGLAAGFGWILARGLQFLLPAKWIGHLFPLAITLLVAGLYTWFSGAHPPAQRAMLALLLWTAIRVSGKNWHGWHIWNLCIAALLLLDPLMILSESFWLSAFAVAALIAWYQWFPLPESLSQGIKSYPLKLLHLQAGMMILMLPVQAWVFSGLSLSALPANLMAIPVISLLTVPLILLALALPFSPIEEMLWWLADRSVAAVILCLRAFPSGWLAIEDALLMLICLPLAALIVWRFGWWRHAPLSLAGCCCALAIWRLTIPKPEWRVDMLDVGHGLAIVISKQGKAILYDTGNRWLTSNAGERIIIPWLERKGLQPEWIILSHGHLDHTGGLQAIQQRWPGISVRSALGHDRHFPCHAGESWQWYQLNFSVLWPRTSSTSGGNNDSCVVRIDDGRTAILLTGDIEREAELALLAAHRHQLRADILQVPHHGSSTSSVAPLLRAVAGKAALTSVARYNAWRMPSRQVIERYQQNGYAAYDTATEGQISVQITSNGWQVLGFRTHLLPRWYHQWFGVPRDSR",
      "product": ""
     },
     {
      "start": 2421794,
      "end": 2422081,
      "strand": -1,
      "locus_tag": "ctg1_2167",
      "type": "other",
      "description": "<div class=\"focus-intro\">\n <strong><span class=\"serif\">ctg1_2167</span></strong><br>\n \n <br>\n Locus tag: <span class=\"serif\">ctg1_2167</span><br>\n Protein ID: <span class=\"serif\">None</span><br>\n Gene: <span class=\"serif\">None</span><br>\n \n Location: 2,421,794 - 2,422,081,\n (total: 288 nt)<br>\n <br>\n \n  other (smcogs) SMCOG1132:DNA-binding protein HU 1 (Score: 105.3; E-value: 2.5e-32)<br>\n \n</div>\n<div class=\"focus-info\">\n \n\n \n\n \n\n\n \n</div>\n<div class=\"focus-urls\">\n <a class=\"wildcard-container\" data-wildcard-attrs=\"href\" href=\"http://blast.ncbi.nlm.nih.gov/Blast.cgi?PAGE=Proteins&PROGRAM=blastp&BLAST_PROGRAMS=blastp&QUERY=@!translation!@&LINK_LOC=protein&PAGE_TYPE=BlastSearch\" target=\"_blank\" data-locus=\"ctg1_2167\">NCBI BlastP on this gene</a><br>\n <a href=\"http://www.ncbi.nlm.nih.gov/projects/sviewer/?Db=gene&amp;DbFrom=protein&amp;Cmd=Link&amp;noslider=1&amp;id=Erwinia_gerundensis_A4_chromosome&amp;from=2411794&amp;to=2432081\" target=\"_new\">View genomic context</a><br>\n \n  <a href=\"knownclusterblast/region3/ctg1_2167_mibig_hits.html\" target=\"_new\">MiBIG Hits</a><br>\n \n \n \n \n</div>\n<div class=\"focus-clipboard\">\n AA sequence: <span class=\"clipboard-copy wildcard-container\" data-locus=\"ctg1_2167\" data-wildcard-attrs=\"data-seq\" data-seq=\"@!translation!@\">Copy to clipboard</span><br>\n Nucleotide sequence: <span class=\"clipboard-copy wildcard-container\" data-locus=\"ctg1_2167\" data-wildcard-attrs=\"data-seq\" data-seq=\"@!dna!@\">Copy to clipboard</span><br>\n</div>",
      "dna": "ATGACCAAGTCAGAATTGATTGAACGACTTGCTGGCCAGCACACTCATATTCCGGCGAAAGTCGTTGAGGATGCGGTCAAAGAAATGCTGGAGCACATGGCCACCACACTGGCACAGGGTGAACGCATTGAAATCCGGGGATTCGGCAGCTTCTCTTTGCACTATCGCGCTCCTCGTACCGGTCGTAATCCTAAGACCGGCGACAAGGTTGAGCTTGAGGGAAAATACGTACCTCATTTTAAACCGGGTAAAGAGTTACGCGATCGCGCAAATATACATGGTCAATGA",
      "translation": "MTKSELIERLAGQHTHIPAKVVEDAVKEMLEHMATTLAQGERIEIRGFGSFSLHYRAPRTGRNPKTGDKVELEGKYVPHFKPGKELRDRANIHGQ",
      "product": ""
     },
     {
      "start": 2422169,
      "end": 2423842,
      "strand": -1,
      "locus_tag": "ctg1_2168",
      "type": "other",
      "description": "<div class=\"focus-intro\">\n <strong><span class=\"serif\">ctg1_2168</span></strong><br>\n \n <br>\n Locus tag: <span class=\"serif\">ctg1_2168</span><br>\n Protein ID: <span class=\"serif\">None</span><br>\n Gene: <span class=\"serif\">None</span><br>\n \n Location: 2,422,169 - 2,423,842,\n (total: 1674 nt)<br>\n <br>\n \n</div>\n<div class=\"focus-info\">\n \n\n \n\n \n\n\n \n</div>\n<div class=\"focus-urls\">\n <a class=\"wildcard-container\" data-wildcard-attrs=\"href\" href=\"http://blast.ncbi.nlm.nih.gov/Blast.cgi?PAGE=Proteins&PROGRAM=blastp&BLAST_PROGRAMS=blastp&QUERY=@!translation!@&LINK_LOC=protein&PAGE_TYPE=BlastSearch\" target=\"_blank\" data-locus=\"ctg1_2168\">NCBI BlastP on this gene</a><br>\n <a href=\"http://www.ncbi.nlm.nih.gov/projects/sviewer/?Db=gene&amp;DbFrom=protein&amp;Cmd=Link&amp;noslider=1&amp;id=Erwinia_gerundensis_A4_chromosome&amp;from=2412169&amp;to=2433842\" target=\"_new\">View genomic context</a><br>\n \n  <a href=\"knownclusterblast/region3/ctg1_2168_mibig_hits.html\" target=\"_new\">MiBIG Hits</a><br>\n \n \n \n \n</div>\n<div class=\"focus-clipboard\">\n AA sequence: <span class=\"clipboard-copy wildcard-container\" data-locus=\"ctg1_2168\" data-wildcard-attrs=\"data-seq\" data-seq=\"@!translation!@\">Copy to clipboard</span><br>\n Nucleotide sequence: <span class=\"clipboard-copy wildcard-container\" data-locus=\"ctg1_2168\" data-wildcard-attrs=\"data-seq\" data-seq=\"@!dna!@\">Copy to clipboard</span><br>\n</div>",
      "dna": "ATGACAGAATCTTTTGCTCAACTATTTGAAGAATCCCTGAAAGAAATCGAAACCCGCCCGGGTTCCATCGTTCGTGGCGTTGTTGTCTCTATCGACAAAGACGTTGTTCTGGTTGATGCGGGCCTGAAATCTGAATCTGCAATTCCTGCAGAGCAGTTCAAAAACGCAGCCGGCGAACTGGAAATCCAGGTTGGCGACGAAGTTGACGTTGCTCTGGATGCAGTTGAAGACGGCTTCGGTGAAACCCTGCTGTCCCGTGAAAAAGCTAAACGTCATGAAGCTTGGATCACGTTGGAAAAAGCTTACGAAGACGCTGAAACTGTTACCGGTGTTATCAACGGCAAAGTTAAAGGTGGCTTCACAGTTGAGCTCAACGGCATTCGTGCGTTCCTGCCTGGTTCACTGGTAGATGTGCGTCCGGTGCGCGATACGCTGCACCTGGAAGGCAAAGAGCTGGAATTCAAAGTAATCAAGCTGGACCAGAAGCGCAACAACGTTGTGGTTTCTCGCCGTGCGGTTATTGAATCTGAAAACAGCGCAGAGCGCGATCAGCTGCTGGAAAACCTGCAGGAAGGCATGGAAGTCAAAGGTATCGTTAAGAACCTGACTGACTACGGTGCATTCGTTGATCTGGGCGGCGTTGACGGCCTGCTGCACATTACTGATATGGCATGGAAACGCGTTAAGCATCCAAGCGAAATCGTGAATGTTGGCGATGAAATTACCGTTAAGGTGCTTAAGTTTGACCGTGAGCGCACCCGCGTATCTCTTGGCTTGAAACAGCTGGGCGAAGATCCATGGGTTGCTATCGCTAAGCGTTATCCGGAAAGCACTCGTCTTACCGGCCGCGTGACCAATCTGACTGATTACGGCTGCTTCGTAGAAATCGAAGAAGGCGTTGAAGGTCTGGTTCACGTATCTGAAATGGATTGGACTAACAAAAACATCCACCCGTCTAAAGTTGTTAACGTAGGCGATGTGGTTGAAGTGATGGTTCTGGATATCGACGAAGAACGTCGTCGTATCTCTCTGGGCCTGAAACAGTGTAAATCTAACCCATGGCAGCAGTTTGCTGAGACCCACAACAAGGGCGACCGTGTTGAAGGTAAAATCAAGTCAATCACTGACTTTGGTATCTTCATCGGCCTGGACGGCGGCATCGACGGCCTGGTTCACCTGTCTGACATCTCCTGGAACGCAACCGGAGAAGAAGCAGTACGTGAATACAAAAAAGGCGACGAAATCGCAGCTGTGGTTCTGCAGGTTGACGCAGAGCGCGAGCGCATCTCCCTTGGCGTTAAACAACTGGCTGAAGACCCGTTCAACAACTACATCTCTCTGAACAAGAAAGGTGCCATTGTTAACGGTAAAGTGACAGCAGTTGACGCTAAAGGTGCTACAGTTGAATTAGCTGATGGCGTTGAAGGTTACCTGCGCGCTTCAGAAGCTTCACGCGATCGCGTTGAAGACGCAACTCTGGTTCTGAACGTTGGCGACGACGTTGAAGCGAAATTTACCGGTGTTGATCGTAAAAACCGCGTAGTTAGCCTGTCTGTTCGTGCAAAAGACGAAGCTGATGAGAAAGATGCAATCGCTACTGTTAACAACAAACAGGAAGAAAGCAACTTCTCCAGCGCTATGGCTGAAGCGTTCAAAGCGGCTAAAGGCGAGTAA",
      "translation": "MTESFAQLFEESLKEIETRPGSIVRGVVVSIDKDVVLVDAGLKSESAIPAEQFKNAAGELEIQVGDEVDVALDAVEDGFGETLLSREKAKRHEAWITLEKAYEDAETVTGVINGKVKGGFTVELNGIRAFLPGSLVDVRPVRDTLHLEGKELEFKVIKLDQKRNNVVVSRRAVIESENSAERDQLLENLQEGMEVKGIVKNLTDYGAFVDLGGVDGLLHITDMAWKRVKHPSEIVNVGDEITVKVLKFDRERTRVSLGLKQLGEDPWVAIAKRYPESTRLTGRVTNLTDYGCFVEIEEGVEGLVHVSEMDWTNKNIHPSKVVNVGDVVEVMVLDIDEERRRISLGLKQCKSNPWQQFAETHNKGDRVEGKIKSITDFGIFIGLDGGIDGLVHLSDISWNATGEEAVREYKKGDEIAAVVLQVDAERERISLGVKQLAEDPFNNYISLNKKGAIVNGKVTAVDAKGATVELADGVEGYLRASEASRDRVEDATLVLNVGDDVEAKFTGVDRKNRVVSLSVRAKDEADEKDAIATVNNKQEESNFSSAMAEAFKAAKGE",
      "product": ""
     },
     {
      "start": 2423966,
      "end": 2424646,
      "strand": -1,
      "locus_tag": "ctg1_2169",
      "type": "other",
      "description": "<div class=\"focus-intro\">\n <strong><span class=\"serif\">ctg1_2169</span></strong><br>\n \n <br>\n Locus tag: <span class=\"serif\">ctg1_2169</span><br>\n Protein ID: <span class=\"serif\">None</span><br>\n Gene: <span class=\"serif\">None</span><br>\n \n Location: 2,423,966 - 2,424,646,\n (total: 681 nt)<br>\n <br>\n \n</div>\n<div class=\"focus-info\">\n \n\n \n\n \n\n\n \n</div>\n<div class=\"focus-urls\">\n <a class=\"wildcard-container\" data-wildcard-attrs=\"href\" href=\"http://blast.ncbi.nlm.nih.gov/Blast.cgi?PAGE=Proteins&PROGRAM=blastp&BLAST_PROGRAMS=blastp&QUERY=@!translation!@&LINK_LOC=protein&PAGE_TYPE=BlastSearch\" target=\"_blank\" data-locus=\"ctg1_2169\">NCBI BlastP on this gene</a><br>\n <a href=\"http://www.ncbi.nlm.nih.gov/projects/sviewer/?Db=gene&amp;DbFrom=protein&amp;Cmd=Link&amp;noslider=1&amp;id=Erwinia_gerundensis_A4_chromosome&amp;from=2413966&amp;to=2434646\" target=\"_new\">View genomic context</a><br>\n \n \n \n \n</div>\n<div class=\"focus-clipboard\">\n AA sequence: <span class=\"clipboard-copy wildcard-container\" data-locus=\"ctg1_2169\" data-wildcard-attrs=\"data-seq\" data-seq=\"@!translation!@\">Copy to clipboard</span><br>\n Nucleotide sequence: <span class=\"clipboard-copy wildcard-container\" data-locus=\"ctg1_2169\" data-wildcard-attrs=\"data-seq\" data-seq=\"@!dna!@\">Copy to clipboard</span><br>\n</div>",
      "dna": "ATGGCGGTTGTTGCACCGGTTATCACCATTGACGGACCAAGTGGTGCAGGTAAAGGCACCTTGTGTAAAGCGATGGCGGAAGCGCTTCAGTGGCATTTGCTCGATTCAGGCGCTATTTACCGTGTGTTGGCGCTGGCTGCGCTGCATCATCAGGTTGACATCGAGTCTGAAGAAGCATTAGTGCCGATTGCTGCACATCTTGACGTGCGCTTTGTTTCTACTGATGGTGAGCTTGCGGTGATTCTGGAAGGAGAAAACGTCACCAGCGAAATCCGTACGCAGGAAGTGAGTAATGCAGCCTCAAAAGTCGCTGCTTTTCCACGGGTGCGTGAAGCACTCTTGCGCCGCCAGCGTGCATTTCGCGATCGTCCCGGTCTAATTGCCGATGGTCGCGATATGGGTACGGTGGTTTTCCCGGATGCTCCGGTAAAAATTTTCCTTGATGCCAGTCCGGAAGAGCGTGCTCGCCGCCGTATGCTACAGTTGCAGCAGAGCGGCATTGATGTTAACTTTGAGCGCCTTTTATCTGAGATAAAGGAACGCGATGACAGAGATCGTAATCGTTCTGTCGCGCCGTTAGTACCTGCTGCTGATGCACTTGTACTGGATTCGACCAGTATGCCAATCGAAGAGGTGATTGAAAAAACAATCGCTTATGCTCGCAGCAAGCTGGATATTTAG",
      "translation": "MAVVAPVITIDGPSGAGKGTLCKAMAEALQWHLLDSGAIYRVLALAALHHQVDIESEEALVPIAAHLDVRFVSTDGELAVILEGENVTSEIRTQEVSNAASKVAAFPRVREALLRRQRAFRDRPGLIADGRDMGTVVFPDAPVKIFLDASPEERARRRMLQLQQSGIDVNFERLLSEIKERDDRDRNRSVAPLVPAADALVLDSTSMPIEEVIEKTIAYARSKLDI",
      "product": ""
     },
     {
      "start": 2424831,
      "end": 2426117,
      "strand": -1,
      "locus_tag": "ctg1_2170",
      "type": "other",
      "description": "<div class=\"focus-intro\">\n <strong><span class=\"serif\">ctg1_2170</span></strong><br>\n \n <br>\n Locus tag: <span class=\"serif\">ctg1_2170</span><br>\n Protein ID: <span class=\"serif\">None</span><br>\n Gene: <span class=\"serif\">None</span><br>\n \n Location: 2,424,831 - 2,426,117,\n (total: 1287 nt)<br>\n <br>\n \n</div>\n<div class=\"focus-info\">\n \n\n \n\n \n\n\n \n</div>\n<div class=\"focus-urls\">\n <a class=\"wildcard-container\" data-wildcard-attrs=\"href\" href=\"http://blast.ncbi.nlm.nih.gov/Blast.cgi?PAGE=Proteins&PROGRAM=blastp&BLAST_PROGRAMS=blastp&QUERY=@!translation!@&LINK_LOC=protein&PAGE_TYPE=BlastSearch\" target=\"_blank\" data-locus=\"ctg1_2170\">NCBI BlastP on this gene</a><br>\n <a href=\"http://www.ncbi.nlm.nih.gov/projects/sviewer/?Db=gene&amp;DbFrom=protein&amp;Cmd=Link&amp;noslider=1&amp;id=Erwinia_gerundensis_A4_chromosome&amp;from=2414831&amp;to=2436117\" target=\"_new\">View genomic context</a><br>\n \n  <a href=\"knownclusterblast/region3/ctg1_2170_mibig_hits.html\" target=\"_new\">MiBIG Hits</a><br>\n \n \n \n \n</div>\n<div class=\"focus-clipboard\">\n AA sequence: <span class=\"clipboard-copy wildcard-container\" data-locus=\"ctg1_2170\" data-wildcard-attrs=\"data-seq\" data-seq=\"@!translation!@\">Copy to clipboard</span><br>\n Nucleotide sequence: <span class=\"clipboard-copy wildcard-container\" data-locus=\"ctg1_2170\" data-wildcard-attrs=\"data-seq\" data-seq=\"@!dna!@\">Copy to clipboard</span><br>\n</div>",
      "dna": "ATGCAGGACTCTCTAACGTTACAACCCATTGCGCATGTTGAGGGCACAGTTAATTTGCCTGGTTCGAAAAGCGTATCAAATCGCGCGTTGCTGCTTGCTGCCCTGGCATCAGGTACTACCAGGTTAACCAACCTGCTCGACAGCGATGATGTTAAACATATGCTCAATGCGCTTAAAGCGTTAGGCGTCAGCTACCAGCTTTCTACAGATCGCACCGTGTGCGAGGTTACGGGCTGTGGTGGACCTTTATTTTCAGAGCAGGCTCTGGAGCTTTTTCTGGGTAATGCCGGTACCGCGATGCGTCCATTGGCCGCAGCCTTATGCCTGGGTAAGAATGATATCGTGCTTACCGGCGAGCCGCGTATGAAAGAACGCCCAATTGGCCATCTGGTCGATGCATTACGCCAGGGCGGCGCGCAGATTGATTATCTGGAGCAAACGGATTATCCACCTTTGCGCCTGAAGGGCGGATTTACCGGCGGTAAGATAACTGTAGACGGCAGTGTCTCAAGTCAGTTTCTTACTGCATTGCTGATGACGTCACCTCTGGCAGAGAAAGATACACACATTGCCATCAAAGGCGATTTGGTTTCAAAGCCCTACATTGATATCACGCTCAAGCTGATGAAAACCTTCGGTGTGGATGTCCATAATGACCATTATCAGCACTTTACCATCGCTGGTGGGCAGCATTATTCAGCGCCCGGTGACTATCTGGTTGAGGGTGATGCGTCATCTGCTTCTTATTTTCTTGCTGCCGGGGCAATTAAAGGCGGCACGGTAAAAGTGACAGGTATCGGGCGTAATAGCGTACAGGGTGATATTCGCTTCGCTGACGTGCTGGAAAAAATGGGCGCAGTGATTGAGTGGGGTGATGACTACATTTCCTGTACTCGTAATACGCTGCAGGCGATCGATCTGGATATGAATCATATTCCGGATGCGGCGATGACCATTGCAACAACCGCACTGTTTGCGCAGGGCACCACCGTCATGCGCAATATTTATAACTGGCGGGTTAAAGAAACCGATCGCCTGTTTGCCATGGCGACAGAGCTGCGTAAAGTGGGCGCTGAAGTAGAAGAAGGGCATGATTACATTCGTATCACGCCGCCCGCACAGCTAAAACACGCTGAAATTGGCACTTACAACGATCATCGCATGGCGATGTGTTTTGCTTTGGTTGCCTTATCCGATACGCCAGTTACCATCCTCGATCCCGGCTGCACGGCCAAAACCTTTCCTGATTACTTCGAGCGCCTGAAGTCTGTAAGCCAATCGGCGTAA",
      "translation": "MQDSLTLQPIAHVEGTVNLPGSKSVSNRALLLAALASGTTRLTNLLDSDDVKHMLNALKALGVSYQLSTDRTVCEVTGCGGPLFSEQALELFLGNAGTAMRPLAAALCLGKNDIVLTGEPRMKERPIGHLVDALRQGGAQIDYLEQTDYPPLRLKGGFTGGKITVDGSVSSQFLTALLMTSPLAEKDTHIAIKGDLVSKPYIDITLKLMKTFGVDVHNDHYQHFTIAGGQHYSAPGDYLVEGDASSASYFLAAGAIKGGTVKVTGIGRNSVQGDIRFADVLEKMGAVIEWGDDYISCTRNTLQAIDLDMNHIPDAAMTIATTALFAQGTTVMRNIYNWRVKETDRLFAMATELRKVGAEVEEGHDYIRITPPAQLKHAEIGTYNDHRMAMCFALVALSDTPVTILDPGCTAKTFPDYFERLKSVSQSA",
      "product": ""
     },
     {
      "start": 2426199,
      "end": 2427284,
      "strand": -1,
      "locus_tag": "ctg1_2171",
      "type": "biosynthetic-additional",
      "description": "<div class=\"focus-intro\">\n <strong><span class=\"serif\">ctg1_2171</span></strong><br>\n \n <br>\n Locus tag: <span class=\"serif\">ctg1_2171</span><br>\n Protein ID: <span class=\"serif\">None</span><br>\n Gene: <span class=\"serif\">None</span><br>\n \n Location: 2,426,199 - 2,427,284,\n (total: 1086 nt)<br>\n <br>\n \n  biosynthetic-additional (rule-based-clusters) Aminotran_5<br>\n \n</div>\n<div class=\"focus-info\">\n \n\n \n\n \n\n\n \n</div>\n<div class=\"focus-urls\">\n <a class=\"wildcard-container\" data-wildcard-attrs=\"href\" href=\"http://blast.ncbi.nlm.nih.gov/Blast.cgi?PAGE=Proteins&PROGRAM=blastp&BLAST_PROGRAMS=blastp&QUERY=@!translation!@&LINK_LOC=protein&PAGE_TYPE=BlastSearch\" target=\"_blank\" data-locus=\"ctg1_2171\">NCBI BlastP on this gene</a><br>\n <a href=\"http://www.ncbi.nlm.nih.gov/projects/sviewer/?Db=gene&amp;DbFrom=protein&amp;Cmd=Link&amp;noslider=1&amp;id=Erwinia_gerundensis_A4_chromosome&amp;from=2416199&amp;to=2437284\" target=\"_new\">View genomic context</a><br>\n \n \n \n \n</div>\n<div class=\"focus-clipboard\">\n AA sequence: <span class=\"clipboard-copy wildcard-container\" data-locus=\"ctg1_2171\" data-wildcard-attrs=\"data-seq\" data-seq=\"@!translation!@\">Copy to clipboard</span><br>\n Nucleotide sequence: <span class=\"clipboard-copy wildcard-container\" data-locus=\"ctg1_2171\" data-wildcard-attrs=\"data-seq\" data-seq=\"@!dna!@\">Copy to clipboard</span><br>\n</div>",
      "dna": "ATGACGCAGATTTATAATTTTAGCTCCGGTCCAGCAATGCTGCCGGTTGAAGTGCTTCGTCGGGCTGAGCAAGAGCTCACAAACTGGAAAGGGCTCGGCACTTCAGTGATGGAGATTAGCCATCGCAGCAAGGAATTTATTCAGGTTGCACAAGAGGCTGAAAGCGACCTCCGTGATCTTCTTAAAATACCCGGCAATTACAAAGTTTTGTTCTGCCACGGCGGTGCCCGTGGCCAGTTTGCTGCTATTCCAGGTAACCTGCTGGGCAGTGCGGCTACCGCTGATTACGTTGACGGTGGATATTGGGCCCATAGCGCCATTCTGGAAGCGGAGAAGTTCTGCGCACCAAATGTGATTGATGTAAAAACGGTGCTGGATGGCAAGCGCGCTATTCTGCCAATGAGCCAGTGGCAGCTTTCTGATGACGCGGCCTACGTGCATTTCTGCCCTAACGAAACCATTGATGGTGTTGCCATTGCGGAACAACCTGACTTCGGCAATAAAGTGGTTGTGGCCGATCTCTCTTCCACCATTTTATCCAGCCCGCTGGATATCAATCGCTATGGCGTTATTTACGCCGGTGCACAAAAAAATATTGGCCCTGCAGGATTGACCATCGTTATCGTGCGCGAGGACCTGCTTGGCAAAGCCCGCAAAGAAGTACCTTCTATCCTCGATTATAAAGTGCTTGCGGATAATGACTCTATGTTCAACACACCGCCTACTTTTGCCTGGTATCTCTCTGGTCTGGTATTTAAATGGCTGAAAGAGCAGGGCGGCGTAGCAGAAATCGATCGCATTAATCAGCAAAAAGCCGACCTGCTGTATGGCGTTATTGATAAGAGCGATTTTTATCGTAATGACGTTGCTACATCCAACCGCTCGCGGATGAACGTGCCTTTTCAGTTAGCAGATGCTTCGCTGGATAAGCTGTTTCTTGATGAATCTTACGCGGCAGGACTGCATGCTCTGAAAGGCCATCGCGTGGTTGGCGGTATGCGCGCTTCTATCTACAATGCCATGCCGTTTGAGGGCGTCAAAACCCTGACCGATTTCATGATTGAGTTTGAACGTCGTCACGGTTAA",
      "translation": "MTQIYNFSSGPAMLPVEVLRRAEQELTNWKGLGTSVMEISHRSKEFIQVAQEAESDLRDLLKIPGNYKVLFCHGGARGQFAAIPGNLLGSAATADYVDGGYWAHSAILEAEKFCAPNVIDVKTVLDGKRAILPMSQWQLSDDAAYVHFCPNETIDGVAIAEQPDFGNKVVVADLSSTILSSPLDINRYGVIYAGAQKNIGPAGLTIVIVREDLLGKARKEVPSILDYKVLADNDSMFNTPPTFAWYLSGLVFKWLKEQGGVAEIDRINQQKADLLYGVIDKSDFYRNDVATSNRSRMNVPFQLADASLDKLFLDESYAAGLHALKGHRVVGGMRASIYNAMPFEGVKTLTDFMIEFERRHG",
      "product": ""
     },
     {
      "start": 2427582,
      "end": 2429339,
      "strand": 1,
      "locus_tag": "ctg1_2172",
      "type": "biosynthetic",
      "description": "<div class=\"focus-intro\">\n <strong><span class=\"serif\">ctg1_2172</span></strong><br>\n \n <br>\n Locus tag: <span class=\"serif\">ctg1_2172</span><br>\n Protein ID: <span class=\"serif\">None</span><br>\n Gene: <span class=\"serif\">None</span><br>\n \n Location: 2,427,582 - 2,429,339,\n (total: 1758 nt)<br>\n <br>\n \n  biosynthetic (rule-based-clusters) thiopeptide: YcaO<br>\n \n</div>\n<div class=\"focus-info\">\n \n\n \n\n \n\n\n \n</div>\n<div class=\"focus-urls\">\n <a class=\"wildcard-container\" data-wildcard-attrs=\"href\" href=\"http://blast.ncbi.nlm.nih.gov/Blast.cgi?PAGE=Proteins&PROGRAM=blastp&BLAST_PROGRAMS=blastp&QUERY=@!translation!@&LINK_LOC=protein&PAGE_TYPE=BlastSearch\" target=\"_blank\" data-locus=\"ctg1_2172\">NCBI BlastP on this gene</a><br>\n <a href=\"http://www.ncbi.nlm.nih.gov/projects/sviewer/?Db=gene&amp;DbFrom=protein&amp;Cmd=Link&amp;noslider=1&amp;id=Erwinia_gerundensis_A4_chromosome&amp;from=2417582&amp;to=2439339\" target=\"_new\">View genomic context</a><br>\n \n  <a href=\"knownclusterblast/region3/ctg1_2172_mibig_hits.html\" target=\"_new\">MiBIG Hits</a><br>\n \n \n \n \n</div>\n<div class=\"focus-clipboard\">\n AA sequence: <span class=\"clipboard-copy wildcard-container\" data-locus=\"ctg1_2172\" data-wildcard-attrs=\"data-seq\" data-seq=\"@!translation!@\">Copy to clipboard</span><br>\n Nucleotide sequence: <span class=\"clipboard-copy wildcard-container\" data-locus=\"ctg1_2172\" data-wildcard-attrs=\"data-seq\" data-seq=\"@!dna!@\">Copy to clipboard</span><br>\n</div>",
      "dna": "ATGACTCAAACATTTATTCCCGGAAAAGACGCGGCACTGGAAGACTCCATTGCGCGTTTTCAGCAAAAACTGCAGGATTTAGGCTTTACGATTGAAGAAGCCTCTTGGCTCAACCCTGTTCCTCATGTCTGGTCCGTGCACATTCGTGACCGTGATTGCCCGCTCTGTTTCACCAACGGTAAAGGGGCAAGCAAAAAAGCTGCGCTGGCCTCGGCGTTGGGTGAATACTTCGAACGTTTATCAACCAACTATTTCTTTGCCGATTTTTGGTTAGGCAAATCGATCGCGAACGGCGACTTTGTGCACTATCCCGATGAAAAATGGTTTCCACTGCCGGCCGATGAATCGCTGCCAGAGGGGATCCTGGATGCGCGCCTGCAGGCTTACTACGATCCGGAAAATGAGCTCAGCGCCAGCGATCTGATCGATCTGCAATCGGGCAATACGGCGCGCGGCATCTGCGCACTGCCTTTTACCCGTCAGTCCGATCTGCAGACGGTTTATATCCCCATGAACATCATCGGCAACCTGTATGTTTCTAACGGTATGTCAGCGGGCAATACGGCCAACGAAGCACGCGTTCAGGGCCTGTCTGAAGTCTTCGAACGTCACATCAAAAACCGCATTATTGCCGAAGCAATTAGCCTGCCACTGATTCCGGCCGAGGTACTGAACCGCTATCCGGGCGTGGTGGAAGCGATTGACCGCCTGGAAGCTGAAGGCTTCCCTATCCTCTCTTATGATGCCTCACTGGGTGGCAACTATCCGGTGATATGCGTTGTGCTGCTCAATCCAGCCAATGGCACCTGCTTTGCCTCTTTTGGCGCACACCCCGATTTTGGTGTGGCGCTGGAGCGTACGGTGACCGAACTGCTGCAGGGACGTGGTCTGAAAGATCTTGATGTGTTTACGCCGCCAACCTTTGATGACGAAGAGATCGCCGATCACGCCAATCTGGAAACTCACTTCATCGATTCCAGCGGTTCTATTTCCTGGGATCTGTTTAAAGAAGATGCAGACTATCCCTTTGTTGACTGGAGCTTTAGCGGATCAACTGAAGAGGAATTCAACACCCTGATGGCAATCTTCAAAGCAGAAGATCAGGAAGTGTATATCGCGGATTATCAGCATCTTGATGTTTACGCCTGCCGCATTATCGTGCCCGGCATGTCTGACATCTATCCAGCCGATGACCTGTTATTGGCCAACAACAACATGGGAGCGCATCTTCGTGACGTTCTGCTTTCACTGCCTGACAGCCAGTGGAAAAAGCAAGACTATCTCGATCTGATTAGCCGTCTGGATGATGATGGCATGGACGATTTCACACGCGTACGTGAACTGCTCGGCATGGCGACAGGCAAAGATAATGGCTGGTACACCCTGCGCGTGGGCGAATTGAAAGCGATGCTGGCTCTTGCGGGAGGCGATCTGGAGCAGGCACTGATCTGGACTGAATGGACCATGGAGTTCAACAGCTCTGTCTTTACCCCTGAGCGGGCGAACTATTATCGCTGCCTGCAGACCCTGCTGCTGCTGGCCCAGGAAGAGGAGCGCGATCCGGTACAGTATCACCAGGTATTTCTACGCATGTACGGCAGTGATGCTGTTGAGGCGGCGTCTGCAGCATTAACCGGCGAACAGGCTTTCTATGGTTTGCAAAGCGTTGATGATGATTTAAAAGCGTTTCCAGCTCATCAGTCTCTGCTGGCTGCTTATGAAAAATTACAGAACGCTAAACGGACTAACTGGAGATAA",
      "translation": "MTQTFIPGKDAALEDSIARFQQKLQDLGFTIEEASWLNPVPHVWSVHIRDRDCPLCFTNGKGASKKAALASALGEYFERLSTNYFFADFWLGKSIANGDFVHYPDEKWFPLPADESLPEGILDARLQAYYDPENELSASDLIDLQSGNTARGICALPFTRQSDLQTVYIPMNIIGNLYVSNGMSAGNTANEARVQGLSEVFERHIKNRIIAEAISLPLIPAEVLNRYPGVVEAIDRLEAEGFPILSYDASLGGNYPVICVVLLNPANGTCFASFGAHPDFGVALERTVTELLQGRGLKDLDVFTPPTFDDEEIADHANLETHFIDSSGSISWDLFKEDADYPFVDWSFSGSTEEEFNTLMAIFKAEDQEVYIADYQHLDVYACRIIVPGMSDIYPADDLLLANNNMGAHLRDVLLSLPDSQWKKQDYLDLISRLDDDGMDDFTRVRELLGMATGKDNGWYTLRVGELKAMLALAGGDLEQALIWTEWTMEFNSSVFTPERANYYRCLQTLLLLAQEEERDPVQYHQVFLRMYGSDAVEAASAALTGEQAFYGLQSVDDDLKAFPAHQSLLAAYEKLQNAKRTNWR",
      "product": ""
     },
     {
      "start": 2429693,
      "end": 2430553,
      "strand": 1,
      "locus_tag": "ctg1_2173",
      "type": "other",
      "description": "<div class=\"focus-intro\">\n <strong><span class=\"serif\">ctg1_2173</span></strong><br>\n \n <br>\n Locus tag: <span class=\"serif\">ctg1_2173</span><br>\n Protein ID: <span class=\"serif\">None</span><br>\n Gene: <span class=\"serif\">None</span><br>\n \n Location: 2,429,693 - 2,430,553,\n (total: 861 nt)<br>\n <br>\n \n</div>\n<div class=\"focus-info\">\n \n\n \n\n \n\n\n \n</div>\n<div class=\"focus-urls\">\n <a class=\"wildcard-container\" data-wildcard-attrs=\"href\" href=\"http://blast.ncbi.nlm.nih.gov/Blast.cgi?PAGE=Proteins&PROGRAM=blastp&BLAST_PROGRAMS=blastp&QUERY=@!translation!@&LINK_LOC=protein&PAGE_TYPE=BlastSearch\" target=\"_blank\" data-locus=\"ctg1_2173\">NCBI BlastP on this gene</a><br>\n <a href=\"http://www.ncbi.nlm.nih.gov/projects/sviewer/?Db=gene&amp;DbFrom=protein&amp;Cmd=Link&amp;noslider=1&amp;id=Erwinia_gerundensis_A4_chromosome&amp;from=2419693&amp;to=2440553\" target=\"_new\">View genomic context</a><br>\n \n \n \n \n</div>\n<div class=\"focus-clipboard\">\n AA sequence: <span class=\"clipboard-copy wildcard-container\" data-locus=\"ctg1_2173\" data-wildcard-attrs=\"data-seq\" data-seq=\"@!translation!@\">Copy to clipboard</span><br>\n Nucleotide sequence: <span class=\"clipboard-copy wildcard-container\" data-locus=\"ctg1_2173\" data-wildcard-attrs=\"data-seq\" data-seq=\"@!dna!@\">Copy to clipboard</span><br>\n</div>",
      "dna": "GTGAAAACTGACAACCCATTCAATCTTCTGTTACCCGCCGCGATGGCAAAAGTGGCCGAAGATGCGGGCGTATACAAAGCCACAAAACATCCTCTCACAACATTTTTTCTTGCGATTACCGCTGGTGTATTTATTTCCATTGCGTTTGTTTTCTATATCACTGCCACAACCGGCTCTGGCGTGATGCCTTATGGCATTGCCAAGCTCATTGGCGGCATCTGTTTTTCATTAGGCCTGATGCTGGTGGTGATTTGCGGCGCCGATCTGTTTACCTCAACCGTACTGATTGTTGTCGCTAAAGCCAGCGGCCGTATTAGCTGGGGGCAACTGGCGCGCAACTGGCTTAACGTCTACGTCGGCAATCTGTTTGGCGCCCTGTTTTTTGTTGCCCTGATTTGGTTTGCAGGTGAACACAGCGTTGCCAGCGGCGCATGGGGGCTAAACGTACTGCAAACTGCCGAACACAAAATGCATCACACTTTCATTGAAGCGGTCAGCCTCGGCACGCTGGCTAATTTAATGGTCTGCCTTGCGGTGTGGATGAGCTACTCCGGCCATACCCTGGTCGACAAAATGCTGGCTATGGTACTGCCGGTTGCGATGTTTGTGGCCAGCGGTTTTGAGCACAGCATTGCCAATATGTTTCTGATACCGCTGGCGATTGTCATTCGCGACTTCGCCACCCCTGACTTCTGGCAGATGACCGGCGCATCGGCAGCCCAGTTCTCCGCCTTGAACCCAATCAATTTCATCGTCGACAACCTGATTCCGGTCACGTTGGGCAACATTATTGGCGGCGGACTGCTGGTAGGTTTGACCTACTGGATGATCTATCTGCGCGGTGACGCACAGGCTCACTGA",
      "translation": "VKTDNPFNLLLPAAMAKVAEDAGVYKATKHPLTTFFLAITAGVFISIAFVFYITATTGSGVMPYGIAKLIGGICFSLGLMLVVICGADLFTSTVLIVVAKASGRISWGQLARNWLNVYVGNLFGALFFVALIWFAGEHSVASGAWGLNVLQTAEHKMHHTFIEAVSLGTLANLMVCLAVWMSYSGHTLVDKMLAMVLPVAMFVASGFEHSIANMFLIPLAIVIRDFATPDFWQMTGASAAQFSALNPINFIVDNLIPVTLGNIIGGGLLVGLTYWMIYLRGDAQAH",
      "product": ""
     },
     {
      "start": 2430634,
      "end": 2432916,
      "strand": 1,
      "locus_tag": "ctg1_2174",
      "type": "other",
      "description": "<div class=\"focus-intro\">\n <strong><span class=\"serif\">ctg1_2174</span></strong><br>\n \n <br>\n Locus tag: <span class=\"serif\">ctg1_2174</span><br>\n Protein ID: <span class=\"serif\">None</span><br>\n Gene: <span class=\"serif\">None</span><br>\n \n Location: 2,430,634 - 2,432,916,\n (total: 2283 nt)<br>\n <br>\n \n</div>\n<div class=\"focus-info\">\n \n\n \n\n \n\n\n \n</div>\n<div class=\"focus-urls\">\n <a class=\"wildcard-container\" data-wildcard-attrs=\"href\" href=\"http://blast.ncbi.nlm.nih.gov/Blast.cgi?PAGE=Proteins&PROGRAM=blastp&BLAST_PROGRAMS=blastp&QUERY=@!translation!@&LINK_LOC=protein&PAGE_TYPE=BlastSearch\" target=\"_blank\" data-locus=\"ctg1_2174\">NCBI BlastP on this gene</a><br>\n <a href=\"http://www.ncbi.nlm.nih.gov/projects/sviewer/?Db=gene&amp;DbFrom=protein&amp;Cmd=Link&amp;noslider=1&amp;id=Erwinia_gerundensis_A4_chromosome&amp;from=2420634&amp;to=2442916\" target=\"_new\">View genomic context</a><br>\n \n \n \n \n</div>\n<div class=\"focus-clipboard\">\n AA sequence: <span class=\"clipboard-copy wildcard-container\" data-locus=\"ctg1_2174\" data-wildcard-attrs=\"data-seq\" data-seq=\"@!translation!@\">Copy to clipboard</span><br>\n Nucleotide sequence: <span class=\"clipboard-copy wildcard-container\" data-locus=\"ctg1_2174\" data-wildcard-attrs=\"data-seq\" data-seq=\"@!dna!@\">Copy to clipboard</span><br>\n</div>",
      "dna": "ATGACCGAACTTAACCAAAAACTGGCTACAGCATGGGAAGGTTTCGCCGCTGGCGAATGGCAAACCAGCGTCAACGTGCGTGACTTTATCCAAAAAAACTATACGCCTTATGAAGGTGATGAATCTTTTCTTGCTGGCGCAACCGAAGCGACTACGGCTTTATGGAACAAGGTGCTGGAAGGTATCAAGATTGAGAACCGCACTCATGCGCCGGTAGATTTTGATACCGACCTTGCCTCTACCATCACTTCACATGACGCAGGCTATATTAATAAGCCGCTGGAAAAAATTGTCGGCCTGCAGACTGAAGCACCGTTGAAACGCGCGTTGATCCCTTTCGGCGGTATCAAAATGGTGGAAGGTTCGTGCAAAGTCTATGGCCGCGAACTGGATCCTGCGCTGAAGAAAACCTTTACTGAATACCGCAAAACCCACAACCAGGGCGTGTTCGATGTTTATACGCCCGATATTTTACGCTGCCGTAAATCAGGTATTTTAACTGGCTTACCGGATGCCTATGGTCGCGGACGTATCATCGGCGATTATCGTCGCGTCGCGCTCTACGGTATTGATTTCCTGATGCAGGATAAGCTGGCACAGTTCACTTCGCTGCAGGCAGACCTGGAGAACGGCGTGAATCTGGAGGCGACGATTCGCCTGCGCGAAGAGATTGCCGATCAGCATCATGCGCTGAAACAGATCAAAGAGATGGCAGCAAAATATGGCTGTGATATCTCTCGTCCGGCAACTAACGCTCAGGAAGCGGTGCAGTGGACTTACTTCGGCTATCTCGCAGCAGTTAAGTCACAAAATGGCGCAGCAATGTCCTTTGGCCGCGTGTCCACTTTCCTTGATGTTTATCTGGAACGCGATCTGCAGGCTGGCAAAATCACCGAGCTTGAAGCGCAGGAACTTATCGATCATCTGGTGATGAAACTGCGTATGGTGCGCTTCCTGCGTACGCCAGAATATGATGAGCTGTTCTCCGGCGATCCTATCTGGGCTACAGAATCACTGGCTGGCATGGGCGTTGATGGTCGTACGCTGGTCAGCAAATCAAGCTTCCGTTTCCTTAATACGCTTTACACCATGGGCCCATCGCCTGAGCCTAATATGACCATTTTGTGGTCAGATAAGCTGCCGCTGAACTTTAAAAAGTTCGCTGCCAAAGTCTCTATCGATACGTCGTCCGTTCAGTACGAAAACGACGATTTGATGCGGCCTGATTTCGATAACGATGATTACGCTATCGCCTGCTGCGTCAGCCCAATGATCGTGGGCAAGCACATGCAATTCTTTGGTGCTCGTGCCAACCTGGCAAAAACCATGCTCTATGCCATCAACGGCGGCATGGATGAAAAACTGAAAATGCAGGTAGGTCCGAAAGAGAATCCAATAACCGACGACGTGCTGGATTTCGACGTGGTTATGGAACGCCTGGATCACTTCATGGACTGGCTGGCCAAACAGTATGTGACATCGCTGAATATCATTCACTATATGCATGATAAATATAGCTATGAAGCATCACTGATGGCGCTGCATGATCGCGATGTTTACCGCACTATGGCATGCGGTATTGCCGGTTTATCAGTAGCCGCCGACTCACTTTCAGCGATTAAATATGCCAAAGTGAAACCGGTACGTGATGAAGATGGCCTGGCGATCGACTTTGAAATTGAGGGTGAATATCCGCAGTTTGGTAACAATGATGCCCGCGTAGACGATCTGGCCTGCGATTTGGTTGAGCGCTTCATGAAGAAAATTCAGAAGCTGACAACCTATCGTAATGCTGTACCGACGCAATCGGTGCTGACCATCACCTCAAACGTGGTATACGGTAAAAAAACCGGTAACACACCTGATGGCCGTCGTGCCGGTGCGCCATTCGGACCAGGCGCTAACCCCATGCACGGTCGCGATCAAAAAGGCGCGGTGGCTTCCCTGACCTCGGTTGCTAAACTGCCGTTTGCTTATGCAAAAGATGGTATCTCTTACACCTTCTCAATCGTGCCGAACGCGCTGGGTAAAGATGACGAAGTGCGCAAAACCAATCTGGCAGGTTTGATGGATGGTTATTTCCATCACGAAAGCACCATTGAGGGCGGCCAGCACTTGAATGTAAACGTCATGAACCGTGAAATGCTGCTCGACGCTATGGATAACCCAGAAAAATATCCGCAGTTAACCATTCGCGTCTCCGGCTACGCGGTCCGCTTCAACTCGCTCACCAAAGAGCAGCAGAAAGATGTGATTACGCGTACCTTTACACGCTCACTCTAA",
      "translation": "MTELNQKLATAWEGFAAGEWQTSVNVRDFIQKNYTPYEGDESFLAGATEATTALWNKVLEGIKIENRTHAPVDFDTDLASTITSHDAGYINKPLEKIVGLQTEAPLKRALIPFGGIKMVEGSCKVYGRELDPALKKTFTEYRKTHNQGVFDVYTPDILRCRKSGILTGLPDAYGRGRIIGDYRRVALYGIDFLMQDKLAQFTSLQADLENGVNLEATIRLREEIADQHHALKQIKEMAAKYGCDISRPATNAQEAVQWTYFGYLAAVKSQNGAAMSFGRVSTFLDVYLERDLQAGKITELEAQELIDHLVMKLRMVRFLRTPEYDELFSGDPIWATESLAGMGVDGRTLVSKSSFRFLNTLYTMGPSPEPNMTILWSDKLPLNFKKFAAKVSIDTSSVQYENDDLMRPDFDNDDYAIACCVSPMIVGKHMQFFGARANLAKTMLYAINGGMDEKLKMQVGPKENPITDDVLDFDVVMERLDHFMDWLAKQYVTSLNIIHYMHDKYSYEASLMALHDRDVYRTMACGIAGLSVAADSLSAIKYAKVKPVRDEDGLAIDFEIEGEYPQFGNNDARVDDLACDLVERFMKKIQKLTTYRNAVPTQSVLTITSNVVYGKKTGNTPDGRRAGAPFGPGANPMHGRDQKGAVASLTSVAKLPFAYAKDGISYTFSIVPNALGKDDEVRKTNLAGLMDGYFHHESTIEGGQHLNVNVMNREMLLDAMDNPEKYPQLTIRVSGYAVRFNSLTKEQQKDVITRTFTRSL",
      "product": ""
     },
     {
      "start": 2433076,
      "end": 2433816,
      "strand": 1,
      "locus_tag": "ctg1_2175",
      "type": "biosynthetic",
      "description": "<div class=\"focus-intro\">\n <strong><span class=\"serif\">ctg1_2175</span></strong><br>\n \n <br>\n Locus tag: <span class=\"serif\">ctg1_2175</span><br>\n Protein ID: <span class=\"serif\">None</span><br>\n Gene: <span class=\"serif\">None</span><br>\n \n Location: 2,433,076 - 2,433,816,\n (total: 741 nt)<br>\n <br>\n \n  biosynthetic (rule-based-clusters) thiopeptide: PF04055<br>\n \n  biosynthetic-additional (rule-based-clusters) Fer4_12<br>\n \n</div>\n<div class=\"focus-info\">\n \n\n \n\n \n\n\n \n</div>\n<div class=\"focus-urls\">\n <a class=\"wildcard-container\" data-wildcard-attrs=\"href\" href=\"http://blast.ncbi.nlm.nih.gov/Blast.cgi?PAGE=Proteins&PROGRAM=blastp&BLAST_PROGRAMS=blastp&QUERY=@!translation!@&LINK_LOC=protein&PAGE_TYPE=BlastSearch\" target=\"_blank\" data-locus=\"ctg1_2175\">NCBI BlastP on this gene</a><br>\n <a href=\"http://www.ncbi.nlm.nih.gov/projects/sviewer/?Db=gene&amp;DbFrom=protein&amp;Cmd=Link&amp;noslider=1&amp;id=Erwinia_gerundensis_A4_chromosome&amp;from=2423076&amp;to=2443816\" target=\"_new\">View genomic context</a><br>\n \n \n \n \n</div>\n<div class=\"focus-clipboard\">\n AA sequence: <span class=\"clipboard-copy wildcard-container\" data-locus=\"ctg1_2175\" data-wildcard-attrs=\"data-seq\" data-seq=\"@!translation!@\">Copy to clipboard</span><br>\n Nucleotide sequence: <span class=\"clipboard-copy wildcard-container\" data-locus=\"ctg1_2175\" data-wildcard-attrs=\"data-seq\" data-seq=\"@!dna!@\">Copy to clipboard</span><br>\n</div>",
      "dna": "ATGTCAGTAACCGGCCGTATTCACTCTTTTGAATCCTGTGGCACCGTTGATGGCCCTGGCATTCGCTTTATCACCTTCTTTCAGGGCTGCCTGATGCGTTGTATGTATTGCCATAATCGCGATACATGGGACACGCATGCCGGCCGCGAAACCACGGTCGAAGAGTTGATGAACGATGTCACCTCCTATCGCCATTATATTAACGCCTCCGGCGGTGGCGTGACCGCCTCTGGTGGCGAAGCGATCCTGCAGGCAGAATTTGTTCGCGACTGGTTTCGTGCCTGCAAAGCTGAGGGCATTCACACCTGCCTGGATACCAACGGTTTTGTCCGCCGTTATGATCCAGTGATTGATGAACTGCTGGAGGTAACCGATCTGGTAATGCTCGACCTGAAGCAGATGAATGACGATATCCATCAGATTCTGGTCGGCGTGTCTAATCACCGCACGCTGGATTTTGCGCGTTATATTGCCAAAAAAGGCATTCGGACCTGGATTCGTTATGTCGTGGTTCCCGGTTATACCGACGATGACGCCTCTGCACACAGGCTGGGAGAATTTACCCGTGATATGGGTAATGTCGAGAAAATAGAGCTTTTACCCTATCATGAGCTTGGCAAGCATAAATGGGTTGCTCTTGGCGAAGAGTATCAGCTGGAAGGTGTTAAGCCGCCGTCAAAAGAGACCATGGATCGGATAAAAGGTATTCTGGCGGAATATGGCCACAAAGTGATCTATTAA",
      "translation": "MSVTGRIHSFESCGTVDGPGIRFITFFQGCLMRCMYCHNRDTWDTHAGRETTVEELMNDVTSYRHYINASGGGVTASGGEAILQAEFVRDWFRACKAEGIHTCLDTNGFVRRYDPVIDELLEVTDLVMLDLKQMNDDIHQILVGVSNHRTLDFARYIAKKGIRTWIRYVVVPGYTDDDASAHRLGEFTRDMGNVEKIELLPYHELGKHKWVALGEEYQLEGVKPPSKETMDRIKGILAEYGHKVIY",
      "product": ""
     },
     {
      "start": 2433839,
      "end": 2434990,
      "strand": -1,
      "locus_tag": "ctg1_2176",
      "type": "transport",
      "description": "<div class=\"focus-intro\">\n <strong><span class=\"serif\">ctg1_2176</span></strong><br>\n \n <br>\n Locus tag: <span class=\"serif\">ctg1_2176</span><br>\n Protein ID: <span class=\"serif\">None</span><br>\n Gene: <span class=\"serif\">None</span><br>\n \n Location: 2,433,839 - 2,434,990,\n (total: 1152 nt)<br>\n <br>\n \n  transport (smcogs) SMCOG1106:major facilitator transporter (Score: 57.3; E-value: 1.8e-17)<br>\n \n</div>\n<div class=\"focus-info\">\n \n\n \n\n \n\n\n \n</div>\n<div class=\"focus-urls\">\n <a class=\"wildcard-container\" data-wildcard-attrs=\"href\" href=\"http://blast.ncbi.nlm.nih.gov/Blast.cgi?PAGE=Proteins&PROGRAM=blastp&BLAST_PROGRAMS=blastp&QUERY=@!translation!@&LINK_LOC=protein&PAGE_TYPE=BlastSearch\" target=\"_blank\" data-locus=\"ctg1_2176\">NCBI BlastP on this gene</a><br>\n <a href=\"http://www.ncbi.nlm.nih.gov/projects/sviewer/?Db=gene&amp;DbFrom=protein&amp;Cmd=Link&amp;noslider=1&amp;id=Erwinia_gerundensis_A4_chromosome&amp;from=2423839&amp;to=2444990\" target=\"_new\">View genomic context</a><br>\n \n \n  <a href=\"http://blast.jcvi.org/er-blast/index.cgi?project=transporter;program=blastp;database=pub/transporter.pep;sequence=sequence%%0AMSTWSRPVFMLLCGLMLLTVSIAVLNTLVPLWLTHDLLPTWQVGVVSSAYYTGNLAGTLAAGMVIKRYGFNRSYYLAAALFAVASMALMLTQGFWSWSMARFVAGIGCALIWVVVESALLCSGTLKNRSQLLAAYMIVYYLGTVLGQLMVSGLSTQLAQVIPLVTLLIMLAFLPLVLVRISASSEQEESPASRIWPMLRRRGARLGINGCIISGILLGSLYGLMPVYLSHQGMNDSAVGYWMALLVSAGIVGQWPIGRLADRFGRLMVLRVQVFVVILGAVAMLGNAAMAPALFILGCAGFTLYPVAMSWACEAVPHNELVAMNQALLLSYTIGSLAGPTMTSLLMQNYSDQLLFVMIALVALVYLVMLLRKADQQITPIAHA\" target=\"_new\">TransportDB BLAST on this gene</a><br>\n \n \n \n</div>\n<div class=\"focus-clipboard\">\n AA sequence: <span class=\"clipboard-copy wildcard-container\" data-locus=\"ctg1_2176\" data-wildcard-attrs=\"data-seq\" data-seq=\"@!translation!@\">Copy to clipboard</span><br>\n Nucleotide sequence: <span class=\"clipboard-copy wildcard-container\" data-locus=\"ctg1_2176\" data-wildcard-attrs=\"data-seq\" data-seq=\"@!dna!@\">Copy to clipboard</span><br>\n</div>",
      "dna": "ATGTCCACCTGGTCCCGCCCCGTATTTATGCTGCTTTGCGGCCTGATGTTGCTGACGGTTTCTATTGCCGTGCTCAATACCCTGGTGCCGCTGTGGCTCACGCATGATCTTCTGCCAACGTGGCAGGTTGGGGTGGTTAGCTCAGCGTATTACACCGGTAACCTTGCGGGTACGCTTGCTGCGGGTATGGTGATTAAACGCTACGGCTTCAATCGCAGCTATTACCTTGCGGCTGCACTGTTTGCCGTTGCCAGCATGGCGCTGATGCTGACGCAAGGCTTCTGGTCATGGTCAATGGCGCGCTTTGTCGCCGGTATTGGCTGCGCTCTGATTTGGGTGGTGGTGGAAAGCGCACTGTTATGCAGCGGTACGTTGAAGAATCGCAGCCAGCTGCTGGCGGCCTATATGATCGTTTATTATCTGGGTACGGTGCTGGGTCAGCTGATGGTGAGCGGACTTTCGACGCAGCTGGCACAGGTTATTCCGCTGGTTACCCTGCTGATTATGCTGGCGTTTCTGCCACTGGTACTGGTGCGTATTTCTGCCAGCAGCGAACAGGAAGAATCTCCGGCATCGCGCATCTGGCCAATGCTGCGCCGTCGCGGGGCGCGTCTTGGCATCAACGGCTGTATCATTTCCGGTATTCTGCTCGGCTCGCTATACGGCCTGATGCCCGTTTATCTTTCTCATCAGGGCATGAATGATTCGGCGGTGGGTTACTGGATGGCACTGCTGGTGAGTGCAGGTATCGTGGGACAATGGCCGATAGGGCGTCTCGCCGATCGCTTTGGTCGACTGATGGTTTTACGGGTTCAGGTATTTGTGGTGATTTTGGGCGCGGTTGCCATGCTGGGGAATGCTGCTATGGCACCAGCGCTCTTTATCCTCGGCTGTGCAGGTTTTACGCTTTATCCCGTGGCGATGTCATGGGCCTGTGAAGCCGTGCCGCACAATGAACTGGTAGCGATGAATCAGGCGCTGCTGTTGAGCTATACCATCGGCAGCCTTGCCGGGCCGACCATGACGTCATTGCTGATGCAAAACTATTCCGATCAGCTGCTGTTCGTCATGATCGCATTGGTGGCACTGGTCTATTTGGTTATGCTGCTTCGCAAGGCCGATCAGCAAATCACCCCCATCGCTCACGCCTAA",
      "translation": "MSTWSRPVFMLLCGLMLLTVSIAVLNTLVPLWLTHDLLPTWQVGVVSSAYYTGNLAGTLAAGMVIKRYGFNRSYYLAAALFAVASMALMLTQGFWSWSMARFVAGIGCALIWVVVESALLCSGTLKNRSQLLAAYMIVYYLGTVLGQLMVSGLSTQLAQVIPLVTLLIMLAFLPLVLVRISASSEQEESPASRIWPMLRRRGARLGINGCIISGILLGSLYGLMPVYLSHQGMNDSAVGYWMALLVSAGIVGQWPIGRLADRFGRLMVLRVQVFVVILGAVAMLGNAAMAPALFILGCAGFTLYPVAMSWACEAVPHNELVAMNQALLLSYTIGSLAGPTMTSLLMQNYSDQLLFVMIALVALVYLVMLLRKADQQITPIAHA",
      "product": ""
     },
     {
      "start": 2435319,
      "end": 2436611,
      "strand": -1,
      "locus_tag": "ctg1_2177",
      "type": "other",
      "description": "<div class=\"focus-intro\">\n <strong><span class=\"serif\">ctg1_2177</span></strong><br>\n \n <br>\n Locus tag: <span class=\"serif\">ctg1_2177</span><br>\n Protein ID: <span class=\"serif\">None</span><br>\n Gene: <span class=\"serif\">None</span><br>\n \n Location: 2,435,319 - 2,436,611,\n (total: 1293 nt)<br>\n <br>\n \n</div>\n<div class=\"focus-info\">\n \n\n \n\n \n\n\n \n</div>\n<div class=\"focus-urls\">\n <a class=\"wildcard-container\" data-wildcard-attrs=\"href\" href=\"http://blast.ncbi.nlm.nih.gov/Blast.cgi?PAGE=Proteins&PROGRAM=blastp&BLAST_PROGRAMS=blastp&QUERY=@!translation!@&LINK_LOC=protein&PAGE_TYPE=BlastSearch\" target=\"_blank\" data-locus=\"ctg1_2177\">NCBI BlastP on this gene</a><br>\n <a href=\"http://www.ncbi.nlm.nih.gov/projects/sviewer/?Db=gene&amp;DbFrom=protein&amp;Cmd=Link&amp;noslider=1&amp;id=Erwinia_gerundensis_A4_chromosome&amp;from=2425319&amp;to=2446611\" target=\"_new\">View genomic context</a><br>\n \n  <a href=\"knownclusterblast/region3/ctg1_2177_mibig_hits.html\" target=\"_new\">MiBIG Hits</a><br>\n \n \n \n \n</div>\n<div class=\"focus-clipboard\">\n AA sequence: <span class=\"clipboard-copy wildcard-container\" data-locus=\"ctg1_2177\" data-wildcard-attrs=\"data-seq\" data-seq=\"@!translation!@\">Copy to clipboard</span><br>\n Nucleotide sequence: <span class=\"clipboard-copy wildcard-container\" data-locus=\"ctg1_2177\" data-wildcard-attrs=\"data-seq\" data-seq=\"@!dna!@\">Copy to clipboard</span><br>\n</div>",
      "dna": "ATGCTCGATCCCAATCTGCTGCGTAACGAGCCAGACGCAGTCGCAGAAAAACTGGCACGCCGAGGATTCAAACTGGATGTGGACACGCTACGTTCGCTGGAAGAGCGTCGTAAAGTGCTGCAGGTCGAAACTGAAAACTTGCAGGCTGAGCGTAACGCACGATCCAAATCTATCGGGCAGGCGAAAGCGCGTGGGGAAGATATCGAGCCGTTGCGTGAGGAAGTGAACGTACTGGGCGAACGCCTGGACGCAGCGAAAGCTGAGCTGGATGCTCTGCAAAATGAGATCCGCGATTTCGCGCTGGCCCTGCCAAACTTGCCAGCTGATGAAGTTCCTGCTGGCAAAGATGATACGGATAACCTTGAAATCAGCCGCTGGGGCGAGCCGAAGCAATATGATTTTGCCGTGCGCGATCATGTTGAACTGGGCGAGATGCAGCAGGGCCTTGATTTTGCCACCGCGGCGAAATTGACCGGTTCACGCTTTGTGGTGATGAAAGGGCAAATTGCGCGGCTTCATCGTGCGCTGAGCCAGTTCATGCTCGATCTTCATACCGAACAGCACGGCTACATGGAAACCTATGTGCCTTACCTGGTTAACCACGCGTCACTGTTTGGTACCGGTCAGTTGCCGAAATTTGGTGAAGATCTTTTCCATACGCGCCCGCTCGAAGAAGAGGCATCAAGCAGCAACTATGCATTGATTCCAACTTCAGAAGTGCCGCTGACCAATCTGGTGCGCGACGAGATTCTGGAAGAAGAGTCGCTGCCGCTGAAGTATACCGCGCATACGCCGTGTTTCCGTTCTGAAGCGGGTGCCTATGGACGTGATACACGCGGACTGATTCGCATGCACCAGTTCGACAAAGTCGAAATGGTTCAGATTGTGCGTCCGGAAGACTCAATGCAGGCGCTGGAAGAGCTGGTTGGCCACGCGGAGAAGGTGCTGCAGCTATTAAACCTGCCTTATCGCAAAATGTTGTTATGCACCGGCGATATGGGTGCAGGCGCAACCAAAACTTACGATCTGGAAGTGTGGTTGCCTGCGCAGGATACCTACCGCGAGATCTCTTCGTGCTCCAACATGTGGGATTTCCAGGCACGTCGTATGCAGGCGCGTTGCCGCAGTAAAAGCGATAAAAAAACGCGTCTGGTGCATACGCTCAACGGCTCAGGCCTGGCAGTAGGCCGAACGTTGGTAGCCGTACTGGAAAACTATCAACAGGCCGATGGGTCGATTGTCGTACCTGAAGTGTTGCGTCCTTATATGCAAGGACTCGAGGTGATTGGCTAA",
      "translation": "MLDPNLLRNEPDAVAEKLARRGFKLDVDTLRSLEERRKVLQVETENLQAERNARSKSIGQAKARGEDIEPLREEVNVLGERLDAAKAELDALQNEIRDFALALPNLPADEVPAGKDDTDNLEISRWGEPKQYDFAVRDHVELGEMQQGLDFATAAKLTGSRFVVMKGQIARLHRALSQFMLDLHTEQHGYMETYVPYLVNHASLFGTGQLPKFGEDLFHTRPLEEEASSSNYALIPTSEVPLTNLVRDEILEEESLPLKYTAHTPCFRSEAGAYGRDTRGLIRMHQFDKVEMVQIVRPEDSMQALEELVGHAEKVLQLLNLPYRKMLLCTGDMGAGATKTYDLEVWLPAQDTYREISSCSNMWDFQARRMQARCRSKSDKKTRLVHTLNGSGLAVGRTLVAVLENYQQADGSIVVPEVLRPYMQGLEVIG",
      "product": ""
     },
     {
      "start": 2436707,
      "end": 2438050,
      "strand": -1,
      "locus_tag": "ctg1_2178",
      "type": "other",
      "description": "<div class=\"focus-intro\">\n <strong><span class=\"serif\">ctg1_2178</span></strong><br>\n \n <br>\n Locus tag: <span class=\"serif\">ctg1_2178</span><br>\n Protein ID: <span class=\"serif\">None</span><br>\n Gene: <span class=\"serif\">None</span><br>\n \n Location: 2,436,707 - 2,438,050,\n (total: 1344 nt)<br>\n <br>\n \n</div>\n<div class=\"focus-info\">\n \n\n \n\n \n\n\n \n</div>\n<div class=\"focus-urls\">\n <a class=\"wildcard-container\" data-wildcard-attrs=\"href\" href=\"http://blast.ncbi.nlm.nih.gov/Blast.cgi?PAGE=Proteins&PROGRAM=blastp&BLAST_PROGRAMS=blastp&QUERY=@!translation!@&LINK_LOC=protein&PAGE_TYPE=BlastSearch\" target=\"_blank\" data-locus=\"ctg1_2178\">NCBI BlastP on this gene</a><br>\n <a href=\"http://www.ncbi.nlm.nih.gov/projects/sviewer/?Db=gene&amp;DbFrom=protein&amp;Cmd=Link&amp;noslider=1&amp;id=Erwinia_gerundensis_A4_chromosome&amp;from=2426707&amp;to=2448050\" target=\"_new\">View genomic context</a><br>\n \n \n \n \n</div>\n<div class=\"focus-clipboard\">\n AA sequence: <span class=\"clipboard-copy wildcard-container\" data-locus=\"ctg1_2178\" data-wildcard-attrs=\"data-seq\" data-seq=\"@!translation!@\">Copy to clipboard</span><br>\n Nucleotide sequence: <span class=\"clipboard-copy wildcard-container\" data-locus=\"ctg1_2178\" data-wildcard-attrs=\"data-seq\" data-seq=\"@!dna!@\">Copy to clipboard</span><br>\n</div>",
      "dna": "GTGGGCAACCTCTCTCTGAACTTTGCCAGTAACGAATTTCAACCTTTGGCCGCGCGTATGCGGCCAACCACGCTGGCCGAATATATCGGCCAGCAGCATTTGCTGGCTACGGGTAAACCGCTGCCGCGCGCCATTGAAGCGGGCCAGCTGCACTCAATGATTTTATGGGGGCCACCTGGCACCGGCAAAACCACGCTGGCAGAAATTATCGGCCACTATGCCAGTGCCAACGTGGAGCGTATTTCAGCCGTAACCTCCGGCATCAAAGAGATTCGCGAAGCGATCGAACGTGCCCGCCAGAGCCAGCAGGTCGGCCAGCGCACCATCCTGTTCGTGGATGAAGTACATCGCTTTAACAAGAGCCAGCAGGACGCTTTCCTGCCGCATATCGAAGATGGCACCATCACGTTTATCGGTGCCACCACTGAAAACCCCTCCTTTGAACTCAACTCCGCACTGCTGTCACGTGCGCGCGTCTATCTGCTCAAGTCGTTAACCACAGAGGATATCGAACAGGTGCTGGATCAGGCGATGCGGGACAAAACCCGCGGTTACGGCGACAGCGATATTGTGCTGCCTGATAATACCCGGCGCATGATTGCTGAACTGGTGAATGGCGATGCGCGGCGTGCCTTAAACACGCTGGAAATGATGTCAGATATGGCTGAGCTTAATGCGCTGGGTGAGCGTGAACTGACGCCGACATTGCTCAATGAGGTGTCTGGCGAACGTGCAGCGCGCTTTGATAACAAAGGCGACCGTTTCTACGATCTGATCTCTGCACTGCATAAATCGGTGCGCGGTTCAGCACCGGATGCGGCGCTCTACTGGTATGCGCGCATTATCACCGCAGGCGGCGATCCGCTTTACGTTGCGCGTCGGCTATTGGCCATCGCTTCTGAAGATGTCGGTAATGCCGATCCACGCGGCATGCAGGTGGCCATTTCCGCCTGGGATTGCTTTACGCGAGTAGGCCCGGCGGAAGGCGAGCGCGCCATTGCACAGGCTATTGTGTATCTTGCTTGCGCGCCAAAAAGCAACGCCGTCTATAACGCTTTTAAAGCGGCAATGCGTGATGCGCGCGAGAATGCCGATCACGATGTGCCTGACCATCTGCGTAATGCCCCGACCTCACTGATGAAAGAGATGGGATTAGGCAAGTCTTACCGCTATGCCCATGATGAACCCAACGCCTATGCAGCCGGCGAAGACTATTTCCCGCAGCAAATGGCCGGTACGCGTTATTATCATCCCACCTCGCGGGGCCTTGAAGGTAAGATCGGCGAAAAGCTCGCCTGGCTTACTGAACAGGATCAAAATAGCCCGACAAAACGCTATCGCTAA",
      "translation": "VGNLSLNFASNEFQPLAARMRPTTLAEYIGQQHLLATGKPLPRAIEAGQLHSMILWGPPGTGKTTLAEIIGHYASANVERISAVTSGIKEIREAIERARQSQQVGQRTILFVDEVHRFNKSQQDAFLPHIEDGTITFIGATTENPSFELNSALLSRARVYLLKSLTTEDIEQVLDQAMRDKTRGYGDSDIVLPDNTRRMIAELVNGDARRALNTLEMMSDMAELNALGERELTPTLLNEVSGERAARFDNKGDRFYDLISALHKSVRGSAPDAALYWYARIITAGGDPLYVARRLLAIASEDVGNADPRGMQVAISAWDCFTRVGPAEGERAIAQAIVYLACAPKSNAVYNAFKAAMRDARENADHDVPDHLRNAPTSLMKEMGLGKSYRYAHDEPNAYAAGEDYFPQQMAGTRYYHPTSRGLEGKIGEKLAWLTEQDQNSPTKRYR",
      "product": ""
     },
     {
      "start": 2438058,
      "end": 2438669,
      "strand": -1,
      "locus_tag": "ctg1_2179",
      "type": "other",
      "description": "<div class=\"focus-intro\">\n <strong><span class=\"serif\">ctg1_2179</span></strong><br>\n \n <br>\n Locus tag: <span class=\"serif\">ctg1_2179</span><br>\n Protein ID: <span class=\"serif\">None</span><br>\n Gene: <span class=\"serif\">None</span><br>\n \n Location: 2,438,058 - 2,438,669,\n (total: 612 nt)<br>\n <br>\n \n</div>\n<div class=\"focus-info\">\n \n\n \n\n \n\n\n \n</div>\n<div class=\"focus-urls\">\n <a class=\"wildcard-container\" data-wildcard-attrs=\"href\" href=\"http://blast.ncbi.nlm.nih.gov/Blast.cgi?PAGE=Proteins&PROGRAM=blastp&BLAST_PROGRAMS=blastp&QUERY=@!translation!@&LINK_LOC=protein&PAGE_TYPE=BlastSearch\" target=\"_blank\" data-locus=\"ctg1_2179\">NCBI BlastP on this gene</a><br>\n <a href=\"http://www.ncbi.nlm.nih.gov/projects/sviewer/?Db=gene&amp;DbFrom=protein&amp;Cmd=Link&amp;noslider=1&amp;id=Erwinia_gerundensis_A4_chromosome&amp;from=2428058&amp;to=2448669\" target=\"_new\">View genomic context</a><br>\n \n \n \n \n</div>\n<div class=\"focus-clipboard\">\n AA sequence: <span class=\"clipboard-copy wildcard-container\" data-locus=\"ctg1_2179\" data-wildcard-attrs=\"data-seq\" data-seq=\"@!translation!@\">Copy to clipboard</span><br>\n Nucleotide sequence: <span class=\"clipboard-copy wildcard-container\" data-locus=\"ctg1_2179\" data-wildcard-attrs=\"data-seq\" data-seq=\"@!dna!@\">Copy to clipboard</span><br>\n</div>",
      "dna": "ATGAAAAAGATTCTTCTTTCTTGCTGCGTGCTCACGGCATTTGCATCAGCCAGCGCATTGGCCGACGGTGCCAGCGAACTCCAGCAGCGCCTTGATAAAGTAAACAGTTTCCACGCCAGCTTTACGCAGAAAGTCACCGACGGCAGTGGAGCAAACGTGCAGGACGGTCAGGGCGAGCTGTGGGTTAAGCGACCGAATCTGTTTAACTGGCATATGACCGCCCCCGATGAAAGCATCATCATTTCTGATGGCAAATCGCTGTGGTTCTACAACCCGTTTGTTGAGCAGGTTAGTGCCAGCTGGCTGAAAGATGCGACCAGCAACACGCCATTTATGCTGATTGCGCGCAACCAGGCGAATGACTGGAAGCAGTACAATATCAAACAGCAGGGCGATCAATTTTCACTGACGCCAAAAAGCGATGCCGGAAACCTCAAGCAGTTCACCATTAACGTTTCCCGCAGCGGCACCATCAATCAGTTCAGCGCAATTGAGCAGGATGGTCAACGTAGCAACTATGAGCTGAAGAGCCAGCAAAACGGTGCTATCAGCCCGGATAAATTTACCTTTACGCCGCCTAAAGGCGTGACGGTGGACGACCAACGACAGTGA",
      "translation": "MKKILLSCCVLTAFASASALADGASELQQRLDKVNSFHASFTQKVTDGSGANVQDGQGELWVKRPNLFNWHMTAPDESIIISDGKSLWFYNPFVEQVSASWLKDATSNTPFMLIARNQANDWKQYNIKQQGDQFSLTPKSDAGNLKQFTINVSRSGTINQFSAIEQDGQRSNYELKSQQNGAISPDKFTFTPPKGVTVDDQRQ",
      "product": ""
     },
     {
      "start": 2438849,
      "end": 2442409,
      "strand": -1,
      "locus_tag": "ctg1_2180",
      "type": "other",
      "description": "<div class=\"focus-intro\">\n <strong><span class=\"serif\">ctg1_2180</span></strong><br>\n \n <br>\n Locus tag: <span class=\"serif\">ctg1_2180</span><br>\n Protein ID: <span class=\"serif\">None</span><br>\n Gene: <span class=\"serif\">None</span><br>\n \n Location: 2,438,849 - 2,442,409,\n (total: 3561 nt)<br>\n <br>\n \n</div>\n<div class=\"focus-info\">\n \n\n \n\n \n\n\n \n</div>\n<div class=\"focus-urls\">\n <a class=\"wildcard-container\" data-wildcard-attrs=\"href\" href=\"http://blast.ncbi.nlm.nih.gov/Blast.cgi?PAGE=Proteins&PROGRAM=blastp&BLAST_PROGRAMS=blastp&QUERY=@!translation!@&LINK_LOC=protein&PAGE_TYPE=BlastSearch\" target=\"_blank\" data-locus=\"ctg1_2180\">NCBI BlastP on this gene</a><br>\n <a href=\"http://www.ncbi.nlm.nih.gov/projects/sviewer/?Db=gene&amp;DbFrom=protein&amp;Cmd=Link&amp;noslider=1&amp;id=Erwinia_gerundensis_A4_chromosome&amp;from=2428849&amp;to=2452409\" target=\"_new\">View genomic context</a><br>\n \n \n \n \n</div>\n<div class=\"focus-clipboard\">\n AA sequence: <span class=\"clipboard-copy wildcard-container\" data-locus=\"ctg1_2180\" data-wildcard-attrs=\"data-seq\" data-seq=\"@!translation!@\">Copy to clipboard</span><br>\n Nucleotide sequence: <span class=\"clipboard-copy wildcard-container\" data-locus=\"ctg1_2180\" data-wildcard-attrs=\"data-seq\" data-seq=\"@!dna!@\">Copy to clipboard</span><br>\n</div>",
      "dna": "TTGAGCCAGGAATATACAGAAGATAAAGACGTTTCCCTGCAGCCTCTTAGCAGCGGACGTCGTCTGCTTGAAGCTTTGCTGATCATCGTAGCGCTGTTTGCTGTTTATCTGATGATAGCACTAGTGAGTTTTAATCCCTCCGATCCCAGCTGGTCGCAAACGGCCTGGCATGAACCGATCCATAACCTTGGTGGTGGCGTAGGCGCATGGCTGGCTGATACCTTGCTGTTTATCTTTGGCGTGATGGCGTATGCCATTCCTCCGGTGATTTTAGGCCTGTGCTGGATTACCTTTCGCCAGCGCGATCGCCAGGATTACATCGACTATTTTGCCGTAGGATTACGTCTGATAGGCGTGCTGGCGCTGGTGATCACCACCTGTGGTCTGGCAGCGCTTAATGCTGACGATATCTGGTATTTTGCGTCGGGTGGCGTAATTGGTAGCCTGGTAAGTAACGCTATGGCGCCGTGGTTCAACGGTGCAGCAGGCACACTGACGCTGCTGTGCATCTGGGCAGCGGGTCTAACCCTTTATACCGGCTGGTCGTGGCTGACTATCGCTGAAAAAATCGGCGGCGTCGTTATGGGCGTACTGACCTTTGCCAGTAACCGTTCGCGTGATGACGATCGCTGGCAGGATGAGGAAGATGAACCGCAGGCGCCGGTCATTCAGCGCGCAACGCCCGTTGCAGAAGATGATGAAGATATTCTGCTGGCTCCGCCACGCAAACTCTCCGCTCATGCAGCTGACGACAATACCGATAACGATGAGCTGGACGATCCGCTGTTTGCGCCGGTAGCGAAAACGCCTGCTGCACCAGCCGCCGTTGAGGCCGCTGCGCCAACAGTCCCGCCAGCTGCTGCGTCTCAGCCTCAGCCAGTGGCAACCGCGCCGGTGCAACAACCGCCTGCGTCGCCTGCTCAGCCCGTAGCAGCCAGCCAGCCAGCACCGCATTACGCAGCGGCTGAGTCAGAAACGCCACCGCTATATCACTTCGATATCCCAGAAGATGCTGCCCCTGCAGGGCAGATCGACGAGGATGAGCCTGTTATGGGCAACTGGCGCGGCACCACTGATCCAGCCTCACCGTTCGATTTCTCTTCACCGCAACCCTCACAGCCCGCTCAGATTCCTGCTGCGGCTACGGTAGCGGCGGCGAGTTTTGCCGCCAGCCAGGCTTCTGCCCATGCCTTTATGCCGGAATTTAGCGCCAGCAGTAGCGAAGAGATTAATCCACAGGTCAAGCAGGGCATTGGTCCTGAACTTCCTCGGCCTAATCCGGTTAAGCTGCCAACGCGCCGCGAGCTCGCTTCCTATGGCATTAAGCTACCGTCACAGCGCATGGCAGAAGAGAAAGCTAAACAGGAAGAGCAACGTCAGCCATCTACAGAACCGACCACGGATGCCGTAGAAAATGCGGCACAGGAAGCGGAACTGCGCGATGCCTGGCAAGAACAACAGCAACAGCGTTACGGCGAAGAGTATCAGCCCCAGGCTGAAAAAGAGGAAGAAGAAGCACGTGAACAGGCAGCGCTGGCTCGCCAGTTTGCCGATCAGCAGCAGCAGCGTTATCAGCCGCCTCAGCCAGATACGCCAGCGCCTGCTTTCTCTATCGATACAGCCGCCGCGTTTGATTTCTCGCCGATGGATGATCTGGTCGACGACGGACCCGGTGAACCGCTGTTTACCATCGCTGCCACGCCTGAAGCCGAGCTGCCGCAACAGTCAGCGCAGTGGTCCGCTCAGCAGCCGGTTAACACGCCGCCGCGTTACGAGCCGCCAACGCCGCCCAGAGTGCATGATGCTGAACCGGTATTTGCACCCGAACCGGTTCCACGTTATGTCGCACCTGAGCCGCCAGTGGCACAGCCGCCAGTGCAGCCCGAAGTGCATGATGCTGAACCGGTATTTGCTCCCGAACCGGTGCCGCGTTATGTCGCACCCGAGCCGCCGCCAGCCCAGCCCGCTTACGCCGCGCCGGTGGCACCCGCTGCATCAACACCGGAAAAAAACAGCATGCAGGATAGTCTGTTTCATCCGTTCCTGGTGCGTCATGAGCAACCGATGGAGAAACCGTCAACGCCATTGCCGGTGTTGGAGTTATTGACGGCACCGCCTGAAGAAGAAGAACCGGTAGATATGTTCGCACTTGAGCAGACGGCGCGGCTGGTTGAGGCTCGTCTGGCTGACTACCGTGTTAAAGCGGAAGTGGTCGGCATTTCTCCGGGCCCGGTTATCACGCGCTTTGAGCTTGATCTGGCGCCTGGCGTCAAAGCGGCGCGTATCTCAAATCTCTCGCGCGATTTGGCGCGTTCGCTTTCTGCAGTTGCGGTGCGTGTGGTTGAGGTGATTCCCGGTAAACCTTATGTGGGTCTTGAGCTACCAAACAAAAAGCGGCAGACAGTCTATCTGCGTGAAGTGCTGGATTGCGCCACCTTCCGCGACAATCCTTCGCCGCTGGCCGTTGTGCTGGGCAAAGACATTGCAGGCCAACCGGTAGTGGCCGATTTGGCAAAAATGCCGCACCTGCTGGTTGCCGGTACCACCGGTTCGGGTAAATCGGTCGGCGTTAATACCATGATCATCAGCATGCTGTATAAAGCGACGCCGGATGAAGTGCGCTTCATCATGATCGACCCGAAAATGTTGGAGCTGTCGGTTTACGAGGGCATTCCACATCTGTTAACAGAAGTGGTTACCGACATGAAAGATGCCGCCAATGCGCTGCGCTGGAGTGTGGGTGAGATGGAGCGTCGCTATAAGCTGATGTCGGCGCTCGGCGTGCGTAACCTTGCTGGCTACAATGAAAAAGTGATGCAGGCCGAAGCGATGGGCAGGCCGATTCCCGATCCGTTCTGGAAACCCGGCGATAGCATGGACAGTACGCCGCCAGTGCTGGAAAAACTGCCTTATATCGTGGTGTTGGTCGATGAGTTCGCCGATTTGATGATGGCCGTCGGTAAAAAGGTGGAAGAGTTAATCGCACGCCTGGCGCAAAAAGCGCGTGCGGCTGGCATACATTTAGTACTGGCTACGCAGCGTCCGTCGGTGGATGTGATTACCGGCTTGATCAAAGCAAACATCCCGACCCGTATCGCTTTTACCGTCTCAAGCAAAATCGATTCGCGCACCATTCTCGATCAGTCGGGTGCAGAATCGCTATTAGGCATGGGCGATATGCTCTACATGCCGCCTAACTCATCGATGCCAATTCGTGTTCATGGCGCTTTTGTGCGCGATGAAGAGGTGCATGCGGTAGTCAGTGACTGGAAGGCACGTGGTCGTCCGCAGTACATCGAAAGCATCACCGCGGGCAGTGAAAGCGAAGCGGGCAGTCTGGGGCTGGAAGGCGATGAAGAGCTGGATCCGCTGTTCGATCAGGCGGTGGCCTTTATCGTTGAGAAGCGGCGTGCATCGATTTCAGGTGTGCAACGCCAGTTCCGCATTGGCTATAACCGTGCTGCTCGTATCATTGAACAGATGGAAGTGCAGGGCATCGTTTCGCCACCAGGCCATAACGGTAACCGCGAAGTACTCTCTCCACCGCCTCATGAGATGTAA",
      "translation": "LSQEYTEDKDVSLQPLSSGRRLLEALLIIVALFAVYLMIALVSFNPSDPSWSQTAWHEPIHNLGGGVGAWLADTLLFIFGVMAYAIPPVILGLCWITFRQRDRQDYIDYFAVGLRLIGVLALVITTCGLAALNADDIWYFASGGVIGSLVSNAMAPWFNGAAGTLTLLCIWAAGLTLYTGWSWLTIAEKIGGVVMGVLTFASNRSRDDDRWQDEEDEPQAPVIQRATPVAEDDEDILLAPPRKLSAHAADDNTDNDELDDPLFAPVAKTPAAPAAVEAAAPTVPPAAASQPQPVATAPVQQPPASPAQPVAASQPAPHYAAAESETPPLYHFDIPEDAAPAGQIDEDEPVMGNWRGTTDPASPFDFSSPQPSQPAQIPAAATVAAASFAASQASAHAFMPEFSASSSEEINPQVKQGIGPELPRPNPVKLPTRRELASYGIKLPSQRMAEEKAKQEEQRQPSTEPTTDAVENAAQEAELRDAWQEQQQQRYGEEYQPQAEKEEEEAREQAALARQFADQQQQRYQPPQPDTPAPAFSIDTAAAFDFSPMDDLVDDGPGEPLFTIAATPEAELPQQSAQWSAQQPVNTPPRYEPPTPPRVHDAEPVFAPEPVPRYVAPEPPVAQPPVQPEVHDAEPVFAPEPVPRYVAPEPPPAQPAYAAPVAPAASTPEKNSMQDSLFHPFLVRHEQPMEKPSTPLPVLELLTAPPEEEEPVDMFALEQTARLVEARLADYRVKAEVVGISPGPVITRFELDLAPGVKAARISNLSRDLARSLSAVAVRVVEVIPGKPYVGLELPNKKRQTVYLREVLDCATFRDNPSPLAVVLGKDIAGQPVVADLAKMPHLLVAGTTGSGKSVGVNTMIISMLYKATPDEVRFIMIDPKMLELSVYEGIPHLLTEVVTDMKDAANALRWSVGEMERRYKLMSALGVRNLAGYNEKVMQAEAMGRPIPDPFWKPGDSMDSTPPVLEKLPYIVVLVDEFADLMMAVGKKVEELIARLAQKARAAGIHLVLATQRPSVDVITGLIKANIPTRIAFTVSSKIDSRTILDQSGAESLLGMGDMLYMPPNSSMPIRVHGAFVRDEEVHAVVSDWKARGRPQYIESITAGSESEAGSLGLEGDEELDPLFDQAVAFIVEKRRASISGVQRQFRIGYNRAARIIEQMEVQGIVSPPGHNGNREVLSPPPHEM",
      "product": ""
     },
     {
      "start": 2442532,
      "end": 2443026,
      "strand": -1,
      "locus_tag": "ctg1_2181",
      "type": "regulatory",
      "description": "<div class=\"focus-intro\">\n <strong><span class=\"serif\">ctg1_2181</span></strong><br>\n \n <br>\n Locus tag: <span class=\"serif\">ctg1_2181</span><br>\n Protein ID: <span class=\"serif\">None</span><br>\n Gene: <span class=\"serif\">None</span><br>\n \n Location: 2,442,532 - 2,443,026,\n (total: 495 nt)<br>\n <br>\n \n  regulatory (smcogs) SMCOG1120:AsnC family transcriptional regulator (Score: 175.2; E-value: 1e-53)<br>\n \n</div>\n<div class=\"focus-info\">\n \n\n \n\n \n\n\n \n</div>\n<div class=\"focus-urls\">\n <a class=\"wildcard-container\" data-wildcard-attrs=\"href\" href=\"http://blast.ncbi.nlm.nih.gov/Blast.cgi?PAGE=Proteins&PROGRAM=blastp&BLAST_PROGRAMS=blastp&QUERY=@!translation!@&LINK_LOC=protein&PAGE_TYPE=BlastSearch\" target=\"_blank\" data-locus=\"ctg1_2181\">NCBI BlastP on this gene</a><br>\n <a href=\"http://www.ncbi.nlm.nih.gov/projects/sviewer/?Db=gene&amp;DbFrom=protein&amp;Cmd=Link&amp;noslider=1&amp;id=Erwinia_gerundensis_A4_chromosome&amp;from=2432532&amp;to=2453026\" target=\"_new\">View genomic context</a><br>\n \n \n \n \n</div>\n<div class=\"focus-clipboard\">\n AA sequence: <span class=\"clipboard-copy wildcard-container\" data-locus=\"ctg1_2181\" data-wildcard-attrs=\"data-seq\" data-seq=\"@!translation!@\">Copy to clipboard</span><br>\n Nucleotide sequence: <span class=\"clipboard-copy wildcard-container\" data-locus=\"ctg1_2181\" data-wildcard-attrs=\"data-seq\" data-seq=\"@!dna!@\">Copy to clipboard</span><br>\n</div>",
      "dna": "ATGGTAGATAATAAAAAACGCCCCGGGAAAGATCTCGATCGTATCGACCGCAATATTCTTAATGAACTGCAAAAAGATGGACGCATTTCCAACGTCGAGTTGTCGAAGCGTGTGGGGTTATCGCCAACGCCATGCCTTGAACGTGTTCGTCGCCTGGAACGTCAGGGATTTATCCTTGGCTATACCGCGCAGCTGAACCCGCACTATCTTGATGCCTCACTGCTGGTTTTCGTTGAGATTACTCTGAATCGCGGCGCGCCAGATGTGTTTGAACAGTTTAACGCCGCGGTACAAAAACTTGAGGAAACTCAAGAGTGTCATCTTGTTTCAGGTGATTTCGACTACCTGCTGAAAACGCGTGTGCCAGATATGTCCGCCTACCGTAAACTGCTGGGCGAAACCCTGCTGCGTCTGCCGGGTGTCAACGACACGCGTACCTACGTGGTCATGGAAGAAGTGAAACAGAGCAACCGCCTTGTCATTAAAACGCGGTAA",
      "translation": "MVDNKKRPGKDLDRIDRNILNELQKDGRISNVELSKRVGLSPTPCLERVRRLERQGFILGYTAQLNPHYLDASLLVFVEITLNRGAPDVFEQFNAAVQKLEETQECHLVSGDFDYLLKTRVPDMSAYRKLLGETLLRLPGVNDTRTYVVMEEVKQSNRLVIKTR",
      "product": ""
     }
    ],
    "clusters": [
     {
      "start": 2427581,
      "end": 2433816,
      "tool": "rule-based-clusters",
      "neighbouring_start": 2417581,
      "neighbouring_end": 2443816,
      "product": "thiopeptide",
      "category": "RiPP",
      "height": 2,
      "kind": "protocluster",
      "prefix": ""
     }
    ],
    "sites": {
     "ttaCodons": [],
     "bindingSites": [
      {
       "loc": 2427251,
       "len": 14
      },
      {
       "loc": 2443752,
       "len": 14
      }
     ]
    },
    "type": "thiopeptide",
    "products": [
     "thiopeptide"
    ],
    "product_categories": [
     "RiPP"
    ],
    "cssClass": "RiPP thiopeptide",
    "anchor": "r1c3"
   },
   {
    "start": 3269713,
    "end": 3323328,
    "idx": 4,
    "orfs": [
     {
      "start": 3270410,
      "end": 3270679,
      "strand": -1,
      "locus_tag": "ctg1_2934",
      "type": "other",
      "description": "<div class=\"focus-intro\">\n <strong><span class=\"serif\">ctg1_2934</span></strong><br>\n \n <br>\n Locus tag: <span class=\"serif\">ctg1_2934</span><br>\n Protein ID: <span class=\"serif\">None</span><br>\n Gene: <span class=\"serif\">None</span><br>\n \n Location: 3,270,410 - 3,270,679,\n (total: 270 nt)<br>\n <br>\n \n</div>\n<div class=\"focus-info\">\n \n\n \n\n \n\n\n \n</div>\n<div class=\"focus-urls\">\n <a class=\"wildcard-container\" data-wildcard-attrs=\"href\" href=\"http://blast.ncbi.nlm.nih.gov/Blast.cgi?PAGE=Proteins&PROGRAM=blastp&BLAST_PROGRAMS=blastp&QUERY=@!translation!@&LINK_LOC=protein&PAGE_TYPE=BlastSearch\" target=\"_blank\" data-locus=\"ctg1_2934\">NCBI BlastP on this gene</a><br>\n <a href=\"http://www.ncbi.nlm.nih.gov/projects/sviewer/?Db=gene&amp;DbFrom=protein&amp;Cmd=Link&amp;noslider=1&amp;id=Erwinia_gerundensis_A4_chromosome&amp;from=3260410&amp;to=3280679\" target=\"_new\">View genomic context</a><br>\n \n \n \n \n</div>\n<div class=\"focus-clipboard\">\n AA sequence: <span class=\"clipboard-copy wildcard-container\" data-locus=\"ctg1_2934\" data-wildcard-attrs=\"data-seq\" data-seq=\"@!translation!@\">Copy to clipboard</span><br>\n Nucleotide sequence: <span class=\"clipboard-copy wildcard-container\" data-locus=\"ctg1_2934\" data-wildcard-attrs=\"data-seq\" data-seq=\"@!dna!@\">Copy to clipboard</span><br>\n</div>",
      "dna": "ATGTCTCTAAGCGTTGAAGCTAAAGCAGAGATCGTTGCTAAATACGGTCGTGGTACTAACGACAGCGGTTCTACCGAAGTTCAGGTTGCACTGCTGACTGCTCAGATTAACCACCTGCAGGGTCACTTCTCTGAGCACAAAAAAGACCACCACAGCCGTCGCGGTCTGCTGCGTATGGTTTCCCAGCGTCGTAAGCTGCTGGATTACCTGAAGCGTAAAGATGTTGCACGTTACACCAGCCTGATCGAAAGCCTGGGTCTGCGTCGCTAA",
      "translation": "MSLSVEAKAEIVAKYGRGTNDSGSTEVQVALLTAQINHLQGHFSEHKKDHHSRRGLLRMVSQRRKLLDYLKRKDVARYTSLIESLGLRR",
      "product": ""
     },
     {
      "start": 3270786,
      "end": 3271730,
      "strand": -1,
      "locus_tag": "ctg1_2935",
      "type": "other",
      "description": "<div class=\"focus-intro\">\n <strong><span class=\"serif\">ctg1_2935</span></strong><br>\n \n <br>\n Locus tag: <span class=\"serif\">ctg1_2935</span><br>\n Protein ID: <span class=\"serif\">None</span><br>\n Gene: <span class=\"serif\">None</span><br>\n \n Location: 3,270,786 - 3,271,730,\n (total: 945 nt)<br>\n <br>\n \n</div>\n<div class=\"focus-info\">\n \n\n \n\n \n\n\n \n</div>\n<div class=\"focus-urls\">\n <a class=\"wildcard-container\" data-wildcard-attrs=\"href\" href=\"http://blast.ncbi.nlm.nih.gov/Blast.cgi?PAGE=Proteins&PROGRAM=blastp&BLAST_PROGRAMS=blastp&QUERY=@!translation!@&LINK_LOC=protein&PAGE_TYPE=BlastSearch\" target=\"_blank\" data-locus=\"ctg1_2935\">NCBI BlastP on this gene</a><br>\n <a href=\"http://www.ncbi.nlm.nih.gov/projects/sviewer/?Db=gene&amp;DbFrom=protein&amp;Cmd=Link&amp;noslider=1&amp;id=Erwinia_gerundensis_A4_chromosome&amp;from=3260786&amp;to=3281730\" target=\"_new\">View genomic context</a><br>\n \n \n \n \n</div>\n<div class=\"focus-clipboard\">\n AA sequence: <span class=\"clipboard-copy wildcard-container\" data-locus=\"ctg1_2935\" data-wildcard-attrs=\"data-seq\" data-seq=\"@!translation!@\">Copy to clipboard</span><br>\n Nucleotide sequence: <span class=\"clipboard-copy wildcard-container\" data-locus=\"ctg1_2935\" data-wildcard-attrs=\"data-seq\" data-seq=\"@!dna!@\">Copy to clipboard</span><br>\n</div>",
      "dna": "ATGAGTCGCCCTCGTCGTCGTGGCCGCGATATTCACGGCGTTTTGCTGCTGGATAAGCCGCAGGGACTCTCCTCCAATGATGCGCTGCAAAAAGTGAAGCGCATCTTTAACGCCAACCGAGCGGGCCATACCGGCGCGCTTGATCCGCTTGCCACCGGTATGCTGCCAATCTGTCTGGGCGAAGCCACGAAGTTTTCCCGCTATTTGCTCGATTCTGACAAACGCTATCGCGTTATTGCTCGTCTCGGTCAGCGAACCGATACCTCTGATGCAGATGGCATTGTGGTAGAGGAACGTCCGGTTGCGTTTAATAATGAGCAGCTTGAAACGGCCCTGGAAAGCTTTCGCGGCGAAAGCCAGCAGGTGCCCTCAATGTATTCAGCATTGAAGCATCAGGGTCGCCCGCTTTATGAGTATGCGCGTCAGGGCATTGACGTGCCGCGTGAAGCGCGTCCAATTGTAGTATACGAGCTACTGTTTATTCGTTGGGAAGGCGAAGAGCTGGAACTGGAAATCCACTGTTCCAAAGGCACTTATATTCGCACCATTATTGATGATCTCGGTGAGAAATTGGGATGTGGTGCGCATGTGACCATGCTGCGCCGCCTTGAAGTGGCCACCTATCCGGTGAGCCAGATGGTGACGCTGGAACAGTTGCAGGCCCTGGAAAAAACCGCGCTGGAATCCGATCCTGCAAATCGTGATGCGCTCGACCAGTTACTGATGCCGATGGACAGCCCGGCCGCGGCCTTTCCCGAGGTCAACCTGCCGGAAAGCAGCGCGGCTTACTTTAAGCAGGGTATGCCGGTACAGGCAGCTGGCGCGCCGCAGAACGGTCTGGTTCGGGTCACTGAAGGCGCGATGGGAAAATTCATCGGTATGGCTGAAATAGCTGAAGATGGGCGTGTGGCGCCAAAAAGGCTGGTTGTTGAATATTCTGACTGA",
      "translation": "MSRPRRRGRDIHGVLLLDKPQGLSSNDALQKVKRIFNANRAGHTGALDPLATGMLPICLGEATKFSRYLLDSDKRYRVIARLGQRTDTSDADGIVVEERPVAFNNEQLETALESFRGESQQVPSMYSALKHQGRPLYEYARQGIDVPREARPIVVYELLFIRWEGEELELEIHCSKGTYIRTIIDDLGEKLGCGAHVTMLRRLEVATYPVSQMVTLEQLQALEKTALESDPANRDALDQLLMPMDSPAAAFPEVNLPESSAAYFKQGMPVQAAGAPQNGLVRVTEGAMGKFIGMAEIAEDGRVAPKRLVVEYSD",
      "product": ""
     },
     {
      "start": 3271730,
      "end": 3272152,
      "strand": -1,
      "locus_tag": "ctg1_2936",
      "type": "other",
      "description": "<div class=\"focus-intro\">\n <strong><span class=\"serif\">ctg1_2936</span></strong><br>\n \n <br>\n Locus tag: <span class=\"serif\">ctg1_2936</span><br>\n Protein ID: <span class=\"serif\">None</span><br>\n Gene: <span class=\"serif\">None</span><br>\n \n Location: 3,271,730 - 3,272,152,\n (total: 423 nt)<br>\n <br>\n \n</div>\n<div class=\"focus-info\">\n \n\n \n\n \n\n\n \n</div>\n<div class=\"focus-urls\">\n <a class=\"wildcard-container\" data-wildcard-attrs=\"href\" href=\"http://blast.ncbi.nlm.nih.gov/Blast.cgi?PAGE=Proteins&PROGRAM=blastp&BLAST_PROGRAMS=blastp&QUERY=@!translation!@&LINK_LOC=protein&PAGE_TYPE=BlastSearch\" target=\"_blank\" data-locus=\"ctg1_2936\">NCBI BlastP on this gene</a><br>\n <a href=\"http://www.ncbi.nlm.nih.gov/projects/sviewer/?Db=gene&amp;DbFrom=protein&amp;Cmd=Link&amp;noslider=1&amp;id=Erwinia_gerundensis_A4_chromosome&amp;from=3261730&amp;to=3282152\" target=\"_new\">View genomic context</a><br>\n \n \n \n \n</div>\n<div class=\"focus-clipboard\">\n AA sequence: <span class=\"clipboard-copy wildcard-container\" data-locus=\"ctg1_2936\" data-wildcard-attrs=\"data-seq\" data-seq=\"@!translation!@\">Copy to clipboard</span><br>\n Nucleotide sequence: <span class=\"clipboard-copy wildcard-container\" data-locus=\"ctg1_2936\" data-wildcard-attrs=\"data-seq\" data-seq=\"@!dna!@\">Copy to clipboard</span><br>\n</div>",
      "dna": "ATGGCGAAAGAATTTGGTCGCCCACAGCGCGTCTCGCAAGAGTTGCAAAAAGAGCTGGCGATGATTATCCAGCGTGAGATTAAAGATCCGCGTGTCGGCATGATGGTGACGGTTTCAGGCGTGGAAGTGTCACGCGATCTGGCCTACGCCAAAGTGTTTGTTACCTTTCTGAACGACAAAGATGAAGATGCCGTTAAATCAGGCATTCGTGCGCTTCAGGACGCTTCAGGCTTTATTCGCTCATTATTGGGCAAAGCTATGCGCCTGCGCATTGTGCCTGAACTGACCTTTTTCTATGACAACTCGCTGGTTGAAGGCATGCGCATGTCTAACCTGGTTACCAGCGTAGTGAAAAATGATGCTGAACGCCGTGGCGAAGATGTGACGGACGAAGACGCAGCGGATAAAGACAAGGAGGACTGA",
      "translation": "MAKEFGRPQRVSQELQKELAMIIQREIKDPRVGMMVTVSGVEVSRDLAYAKVFVTFLNDKDEDAVKSGIRALQDASGFIRSLLGKAMRLRIVPELTFFYDNSLVEGMRMSNLVTSVVKNDAERRGEDVTDEDAADKDKED",
      "product": ""
     },
     {
      "start": 3272224,
      "end": 3274923,
      "strand": -1,
      "locus_tag": "ctg1_2937",
      "type": "biosynthetic-additional",
      "description": "<div class=\"focus-intro\">\n <strong><span class=\"serif\">ctg1_2937</span></strong><br>\n \n <br>\n Locus tag: <span class=\"serif\">ctg1_2937</span><br>\n Protein ID: <span class=\"serif\">None</span><br>\n Gene: <span class=\"serif\">None</span><br>\n \n Location: 3,272,224 - 3,274,923,\n (total: 2700 nt)<br>\n <br>\n \n  biosynthetic-additional (smcogs) SMCOG1190:GTP-binding protein LepA (Score: 129.6; E-value: 2.5e-39)<br>\n \n</div>\n<div class=\"focus-info\">\n \n\n \n\n \n\n\n \n</div>\n<div class=\"focus-urls\">\n <a class=\"wildcard-container\" data-wildcard-attrs=\"href\" href=\"http://blast.ncbi.nlm.nih.gov/Blast.cgi?PAGE=Proteins&PROGRAM=blastp&BLAST_PROGRAMS=blastp&QUERY=@!translation!@&LINK_LOC=protein&PAGE_TYPE=BlastSearch\" target=\"_blank\" data-locus=\"ctg1_2937\">NCBI BlastP on this gene</a><br>\n <a href=\"http://www.ncbi.nlm.nih.gov/projects/sviewer/?Db=gene&amp;DbFrom=protein&amp;Cmd=Link&amp;noslider=1&amp;id=Erwinia_gerundensis_A4_chromosome&amp;from=3262224&amp;to=3284923\" target=\"_new\">View genomic context</a><br>\n \n  <a href=\"knownclusterblast/region4/ctg1_2937_mibig_hits.html\" target=\"_new\">MiBIG Hits</a><br>\n \n \n \n \n</div>\n<div class=\"focus-clipboard\">\n AA sequence: <span class=\"clipboard-copy wildcard-container\" data-locus=\"ctg1_2937\" data-wildcard-attrs=\"data-seq\" data-seq=\"@!translation!@\">Copy to clipboard</span><br>\n Nucleotide sequence: <span class=\"clipboard-copy wildcard-container\" data-locus=\"ctg1_2937\" data-wildcard-attrs=\"data-seq\" data-seq=\"@!dna!@\">Copy to clipboard</span><br>\n</div>",
      "dna": "ATGACAGATGTAACCGTAAAATCACTGGCAGCAGAGATTCAGACTTCGGTGGAACGCCTGGTACAGCAGTTCGCTGATGCAGGGATCCGCAAGTCTGAAAATGACTCTGTAACCCAGCAAGAGAAAGAAACCTTACTGACGCACCTGAACCGTGAGCATGGTAGTAGCGCGTCAGGTAAACTGACATTGCAGCGTAAAACACGCAGCACCTTGAATATTCCCGGTACCGGCGGTAAAAGTAAGTCGGTCCAAATCGAAGTCCGCAAGAAGCGCACCTATGTGAAAGGCGATGCGGAATCTGAGCAGCAAGCTCAGATCGAAGCTGAAGCTCAGGCGCAGCGTGAAGCGGAAGAACAGGCTCGTCGTGAGGCCGAAGAGAAAGCGAAACGTGAAGCTGACGAAAAAGCAAAACGTGAAGCGGATGAAAAAGCCAGGCGCGAAGCTGAAGTGAAGCGCGAAGCAGCGGAAAAAGAGAAATTGAGCAATAATCAAACCGACGAAGTAACCCGGGCTGCCCAGTCAGACAAAGCCCGCCGCGAGGCTGAAGCTGCTGAACTGAAGCGCAAAGCCGAAGAAGAAGCACGTCGTAAGCTCGAAGAAGATGCGAAGCGTGCTGCAGAAGAGGCACGCAAAATGGCTGAAGAGAAATCAGCTGAATGGGAATCTAAAGCTGCTACTGAAGTAACCGAGGATAGCGCTGACTATCACGTGACCACTTCACAGCACGCCCGTCAGGCTGAAGATGAAAACGATCGTGAAGTAGAAGAAGGCCGTAGTCGTGCCCGTACGACCAAGGCTGCGCGTCCTGCCAAAAAAGGCAACAAGCATTCTGAAGCCAAAACCGATCGTGAAGAAGCACGCGCCGCAATTCGTGGTGGCAAAGGTGGTAAACACCGTAAGCCAAGCACGCTGCAGCAAGGCTTCAACAAGCCGGCTCAGGCCGTTAACCGTGACGTCATCATCGGCGAGACTATTACCGTTGCTGAACTGGCCAATAAAATGGCGGTAAAAGGTTCACAGGTCATCAAAGCAATGATGAAGATGGGCGCAATGGCGACCATCAACCAGGTTATCGATCAGGAAACCGCTCAGCTGGTTGCTGAAGAGATGGGACATAAAACCATCCTGCGCCGCGAGAATGAGCTGGAAGAAGCAGTAATGAGCGATCGCGACAGCACCGGTTCTCAGGAATCTCGTGCACCAGTCGTGACCATCATGGGCCACGTTGACCATGGTAAAACCTCACTGCTCGATTATATCCGCTCAACCAAAATCGCCTCTGGCGAAGCGGGCGGCATTACTCAGCATATCGGTGCTTACCACGTTGAAACTGACAACGGCATGGTAACTTTCCTTGATACCCCTGGCCACGCCGCGTTTACCGCCATGCGTGCCCGCGGTGCTCAGGCAACAGATATCGTGATTCTGGTTGTTGCTGCGGACGATGGCGTGATGCCTCAAACCGTGGAAGCGATTCAGCATGCTAAAGCGGCCGGTGTACCGGTTGTTGTGGCCGTCAACAAAGTTGATAAGCCTGATGCCGATCCGGATCGCGTTAAAAACGAACTCACCCAGTACGGTATCATTCCGGAAGAGTGGGGCGGCGAGAACATGTTCGTTAACGTATCGGCAAAAGCGGGTACCGGTATTGACGATCTGTTGAATGCTATTCTGCTGCAGGCTGAAGTTCTTGAACTGTCAGCAGTGCGTGAAGGCATGGCAAGCGGCGTCGTAATCGAATCCTTCCTGGATAAAGGTCGTGGTCCGGTTGCAACCGTTCTGGTTCGCGAAGGTACGCTGAACAAAGGCGATATCGTGCTGTGTGGCTTTGAGTATGGTCGCGTGCGTGCGATGCGCGATGAGCTCGGTCGCGAAGTCATGGAAGCCGGCCCGTCTATTCCGGTAGAAATTCTTGGCCTGTCCGGTGTGCCGGCAGCGGGTGACGAAGCCACTGTTGTTCGTGATGAGAAGAAAGCGCGCGAAGTTGCACTTTATCGTCAGGGCAAATTCCGTGAAGTTAAGCTGGCGCGTCAGCAGAAATCTAAACTGGAGAACATGTTTGCTAACATGAGCGAAGGCGAAGTTTCTGAACTGAACATCGTGCTGAAAGCTGACGTTCAGGGTTCTGTGGAAGCGATCTCCGATTCACTGCTGAAACTTTCTACTGACGAAGTGAAGGTTAAGATTGTTGGCTCTGGCGTAGGTGGTATCACCGAAACCGACGCCACACTGGCAGCTGCTTCAAACGCGATTCTGCTTGGTTTTAACGTTCGTGCAGATGCCTCAGCGCGTCGCGTTGTCGATACTGAAAGCCTCGACCTGCGTTACTACTCCGTGATCTATAACCTGATCGACGAAGTTAAAGCAGCGATGAGCGGCATGTTGGCACCGGAATACAAACAGCAGATCATTGGCTTGGCTGAAGTTCGTGATGTATTTAAATCACCGAAATTTGGCGCCATTGCTGGTTGTATGGTGACTGAAGGTACGATCAAACGTCACAATCCAATCCGTGTACTGCGTGACAACGTGGTTATCTATGAAGGCGAGCTGGAATCACTGCGCCGCTTCAAGGATGACGTTAACGAGGTCCGTAACGGTATGGAATGTGGTATCGGTGTTAAGAACTACAACGATGTGCGCCCAGGCGACATGATCGAAGTATTCGAAATCATCGAAATCAAACGTACCATTGAGTAA",
      "translation": "MTDVTVKSLAAEIQTSVERLVQQFADAGIRKSENDSVTQQEKETLLTHLNREHGSSASGKLTLQRKTRSTLNIPGTGGKSKSVQIEVRKKRTYVKGDAESEQQAQIEAEAQAQREAEEQARREAEEKAKREADEKAKREADEKARREAEVKREAAEKEKLSNNQTDEVTRAAQSDKARREAEAAELKRKAEEEARRKLEEDAKRAAEEARKMAEEKSAEWESKAATEVTEDSADYHVTTSQHARQAEDENDREVEEGRSRARTTKAARPAKKGNKHSEAKTDREEARAAIRGGKGGKHRKPSTLQQGFNKPAQAVNRDVIIGETITVAELANKMAVKGSQVIKAMMKMGAMATINQVIDQETAQLVAEEMGHKTILRRENELEEAVMSDRDSTGSQESRAPVVTIMGHVDHGKTSLLDYIRSTKIASGEAGGITQHIGAYHVETDNGMVTFLDTPGHAAFTAMRARGAQATDIVILVVAADDGVMPQTVEAIQHAKAAGVPVVVAVNKVDKPDADPDRVKNELTQYGIIPEEWGGENMFVNVSAKAGTGIDDLLNAILLQAEVLELSAVREGMASGVVIESFLDKGRGPVATVLVREGTLNKGDIVLCGFEYGRVRAMRDELGREVMEAGPSIPVEILGLSGVPAAGDEATVVRDEKKAREVALYRQGKFREVKLARQQKSKLENMFANMSEGEVSELNIVLKADVQGSVEAISDSLLKLSTDEVKVKIVGSGVGGITETDATLAAASNAILLGFNVRADASARRVVDTESLDLRYYSVIYNLIDEVKAAMSGMLAPEYKQQIIGLAEVRDVFKSPKFGAIAGCMVTEGTIKRHNPIRVLRDNVVIYEGELESLRRFKDDVNEVRNGMECGIGVKNYNDVRPGDMIEVFEIIEIKRTIE",
      "product": ""
     },
     {
      "start": 3274941,
      "end": 3276428,
      "strand": -1,
      "locus_tag": "ctg1_2938",
      "type": "other",
      "description": "<div class=\"focus-intro\">\n <strong><span class=\"serif\">ctg1_2938</span></strong><br>\n \n <br>\n Locus tag: <span class=\"serif\">ctg1_2938</span><br>\n Protein ID: <span class=\"serif\">None</span><br>\n Gene: <span class=\"serif\">None</span><br>\n \n Location: 3,274,941 - 3,276,428,\n (total: 1488 nt)<br>\n <br>\n \n</div>\n<div class=\"focus-info\">\n \n\n \n\n \n\n\n \n</div>\n<div class=\"focus-urls\">\n <a class=\"wildcard-container\" data-wildcard-attrs=\"href\" href=\"http://blast.ncbi.nlm.nih.gov/Blast.cgi?PAGE=Proteins&PROGRAM=blastp&BLAST_PROGRAMS=blastp&QUERY=@!translation!@&LINK_LOC=protein&PAGE_TYPE=BlastSearch\" target=\"_blank\" data-locus=\"ctg1_2938\">NCBI BlastP on this gene</a><br>\n <a href=\"http://www.ncbi.nlm.nih.gov/projects/sviewer/?Db=gene&amp;DbFrom=protein&amp;Cmd=Link&amp;noslider=1&amp;id=Erwinia_gerundensis_A4_chromosome&amp;from=3264941&amp;to=3286428\" target=\"_new\">View genomic context</a><br>\n \n \n \n \n</div>\n<div class=\"focus-clipboard\">\n AA sequence: <span class=\"clipboard-copy wildcard-container\" data-locus=\"ctg1_2938\" data-wildcard-attrs=\"data-seq\" data-seq=\"@!translation!@\">Copy to clipboard</span><br>\n Nucleotide sequence: <span class=\"clipboard-copy wildcard-container\" data-locus=\"ctg1_2938\" data-wildcard-attrs=\"data-seq\" data-seq=\"@!dna!@\">Copy to clipboard</span><br>\n</div>",
      "dna": "ATGAACAAAGAGATCTTAGCTGTCGTAGAAGCCGTTTCTAACGAAAAGTCCCTGCCACGTGAGAAAATCTTCGAGGCGCTCGAGAGCGCTCTGGCCACAGCGACCAAGAAAAAATACGAGCAGGAAATTGAAGTCCGCGTCAGCATCGACCGCAAGAGCGGCGATTTTGATACGTTCCGTCGTTGGGTGATCGTTAATGAAGTGACGCAGCCAACCCGTGAGATCACGCTGGAAGCAGCGCGTTACGAAGATGAATCACTGAATCTTGACGATTACGTTGAAGATCAGATTGAATCGGTAACGTTTGACCGTATCACTACGCAGACCGCGAAACAGGTTATCGTACAAAAAGTACGTGAAGCCGAACGCGCCATGGTGGTCGATCAGTTCCGTGAGCACGAAGGCGAGATTATTACCGGCGTCGTTAAAAAAGTTAACCGCGACAATATCAGTCTTGATTTAGGCAGTAATGCCGAAGCGGTTATTCTGCGTGAAGATATGCTGCCGCGTGAAAACTTCCGCCCAGGCGACCGTATCCGCGGCGTGCTTTATGCCGTTCGTCCGGAAGCGCGTGGTGCGCAGCTGTTTGTCAGCCGCTCTAAGCCAGAAATGCTTATTGAGCTGTTTCGTATTGAAGTGCCAGAAATTGGCGAAGAAGTTATTGAGATTAAAGCAGCCGCTCGCGATCCGGGCTCACGCGCTAAAATCGCGGTGAAAACCAACGATAAGCGTATTGATCCAGTTGGCGCCTGCGTGGGTATGCGCGGTGCGCGTGTTCAGGCGGTATCCAGCGAGCTGGGTGGCGAACGCATTGATATCGTGCTGTGGGATGATAATCCTGCGCAGTTTGTAATCAATGCAATGGCGCCTGCTGACGTTGCCTCAATTGTGGTAGACGAAGATAACCATACAATGGATATCGCCGTCGAAGCAGGCAACCTTGCTCAGGCCATTGGCCGTAATGGGCAAAACGTACGTCTCGCCTCGCAGCTTAGCGGCTGGGAGCTGAACGTTATGACCGTCGATGATTTGCAGGCGAAACATCAGGCTGAAGCACACGCAGCCATTGATGCCTTCACCAAATACCTTGATGTCGACGAAGAGTTCGCCACCGTGCTGGTTGAAGAAGGCTTCTCCTCACTGGAAGAGCTGGCCTATGTGCCGATCAACGAACTGCTTGAGATTGATGGTTTAGATGAAGAGACCATCGAAGCACTGCGCGACCGCGCAAAAAATGCGTTGACCACATTAGCGCTGGCGAAAGAAGAGAGCCTGGGTAATCAGGAACCTGCTGAAGACCTGCTGAATCTGGAAGGCATGGAACGCGCTCTGGCATTCAAACTGGCGGCAAAAGGTGTGTGCACGCTGGAAGACCTCGCCGAACAAGGTGTTGATGACCTGACTGATATTGAAGGGCTGGACGATGAGAAAGCCGGCGCGCTAATTATGGCCGCACGCAATATCTGCTGGTTCGGTGACGACGCGTAA",
      "translation": "MNKEILAVVEAVSNEKSLPREKIFEALESALATATKKKYEQEIEVRVSIDRKSGDFDTFRRWVIVNEVTQPTREITLEAARYEDESLNLDDYVEDQIESVTFDRITTQTAKQVIVQKVREAERAMVVDQFREHEGEIITGVVKKVNRDNISLDLGSNAEAVILREDMLPRENFRPGDRIRGVLYAVRPEARGAQLFVSRSKPEMLIELFRIEVPEIGEEVIEIKAAARDPGSRAKIAVKTNDKRIDPVGACVGMRGARVQAVSSELGGERIDIVLWDDNPAQFVINAMAPADVASIVVDEDNHTMDIAVEAGNLAQAIGRNGQNVRLASQLSGWELNVMTVDDLQAKHQAEAHAAIDAFTKYLDVDEEFATVLVEEGFSSLEELAYVPINELLEIDGLDEETIEALRDRAKNALTTLALAKEESLGNQEPAEDLLNLEGMERALAFKLAAKGVCTLEDLAEQGVDDLTDIEGLDDEKAGALIMAARNICWFGDDA",
      "product": ""
     },
     {
      "start": 3276453,
      "end": 3277016,
      "strand": -1,
      "locus_tag": "ctg1_2939",
      "type": "other",
      "description": "<div class=\"focus-intro\">\n <strong><span class=\"serif\">ctg1_2939</span></strong><br>\n \n <br>\n Locus tag: <span class=\"serif\">ctg1_2939</span><br>\n Protein ID: <span class=\"serif\">None</span><br>\n Gene: <span class=\"serif\">None</span><br>\n \n Location: 3,276,453 - 3,277,016,\n (total: 564 nt)<br>\n <br>\n \n</div>\n<div class=\"focus-info\">\n \n\n \n\n \n\n\n \n</div>\n<div class=\"focus-urls\">\n <a class=\"wildcard-container\" data-wildcard-attrs=\"href\" href=\"http://blast.ncbi.nlm.nih.gov/Blast.cgi?PAGE=Proteins&PROGRAM=blastp&BLAST_PROGRAMS=blastp&QUERY=@!translation!@&LINK_LOC=protein&PAGE_TYPE=BlastSearch\" target=\"_blank\" data-locus=\"ctg1_2939\">NCBI BlastP on this gene</a><br>\n <a href=\"http://www.ncbi.nlm.nih.gov/projects/sviewer/?Db=gene&amp;DbFrom=protein&amp;Cmd=Link&amp;noslider=1&amp;id=Erwinia_gerundensis_A4_chromosome&amp;from=3266453&amp;to=3287016\" target=\"_new\">View genomic context</a><br>\n \n \n \n \n</div>\n<div class=\"focus-clipboard\">\n AA sequence: <span class=\"clipboard-copy wildcard-container\" data-locus=\"ctg1_2939\" data-wildcard-attrs=\"data-seq\" data-seq=\"@!translation!@\">Copy to clipboard</span><br>\n Nucleotide sequence: <span class=\"clipboard-copy wildcard-container\" data-locus=\"ctg1_2939\" data-wildcard-attrs=\"data-seq\" data-seq=\"@!dna!@\">Copy to clipboard</span><br>\n</div>",
      "dna": "TTGCGGCATACAGGGTCCAGTCGCATAAAGCCCCGAATTTTCGGGGTTTTTTGTTATCAGGGAATCGTAACACTGGGCTATAAGCCCTTTTTTTATGTCTTGGGGGTGGCCTTGTCCACATTAGAGCAGAAATTGACAGCGTTGATCTCAGCACCGGTTGAAGCGCTTGGCTACGAATTGGTAGGTATTGAGTTCGTGCGTGGTCGCACATCCACATTGCGTATTTACATTGATAGCGAAAACGGCATCAATGTTGATGACTGCGCAGACGTCAGCCATCAGGTAAGCGCCATTATGGATGTTGAAGATCCCATCACCGTTGCTTACAACCTTGAAGTTTCCTCACCTGGACTGGAACGTCCACTCTTTTCCGCCGAGCATTATACGCGCTTCCTGGGCGAAGAAGTCAGTCTGGTATTGCGCATGGCCGTGCAGAACCGCCGTAAATGGCAGGGCATCATTAAATCTGTCGAAGGTGAAATGATCACGGTGACCGTCGAGGGTAATGATGAAGTGTTCGCACTGAGCAACATTCAGAAAGCGAACCTGGTCCCCCACTTTTAA",
      "translation": "LRHTGSSRIKPRIFGVFCYQGIVTLGYKPFFYVLGVALSTLEQKLTALISAPVEALGYELVGIEFVRGRTSTLRIYIDSENGINVDDCADVSHQVSAIMDVEDPITVAYNLEVSSPGLERPLFSAEHYTRFLGEEVSLVLRMAVQNRRKWQGIIKSVEGEMITVTVEGNDEVFALSNIQKANLVPHF",
      "product": ""
     },
     {
      "start": 3277403,
      "end": 3277735,
      "strand": -1,
      "locus_tag": "ctg1_2940",
      "type": "other",
      "description": "<div class=\"focus-intro\">\n <strong><span class=\"serif\">ctg1_2940</span></strong><br>\n \n <br>\n Locus tag: <span class=\"serif\">ctg1_2940</span><br>\n Protein ID: <span class=\"serif\">None</span><br>\n Gene: <span class=\"serif\">None</span><br>\n \n Location: 3,277,403 - 3,277,735,\n (total: 333 nt)<br>\n <br>\n \n</div>\n<div class=\"focus-info\">\n \n\n \n\n \n\n\n \n</div>\n<div class=\"focus-urls\">\n <a class=\"wildcard-container\" data-wildcard-attrs=\"href\" href=\"http://blast.ncbi.nlm.nih.gov/Blast.cgi?PAGE=Proteins&PROGRAM=blastp&BLAST_PROGRAMS=blastp&QUERY=@!translation!@&LINK_LOC=protein&PAGE_TYPE=BlastSearch\" target=\"_blank\" data-locus=\"ctg1_2940\">NCBI BlastP on this gene</a><br>\n <a href=\"http://www.ncbi.nlm.nih.gov/projects/sviewer/?Db=gene&amp;DbFrom=protein&amp;Cmd=Link&amp;noslider=1&amp;id=Erwinia_gerundensis_A4_chromosome&amp;from=3267403&amp;to=3287735\" target=\"_new\">View genomic context</a><br>\n \n \n \n \n</div>\n<div class=\"focus-clipboard\">\n AA sequence: <span class=\"clipboard-copy wildcard-container\" data-locus=\"ctg1_2940\" data-wildcard-attrs=\"data-seq\" data-seq=\"@!translation!@\">Copy to clipboard</span><br>\n Nucleotide sequence: <span class=\"clipboard-copy wildcard-container\" data-locus=\"ctg1_2940\" data-wildcard-attrs=\"data-seq\" data-seq=\"@!dna!@\">Copy to clipboard</span><br>\n</div>",
      "dna": "ATGTACGAAGCTCTTTTAGTAGTTTTCCTTATTGTAGCCCTCGGCCTTGTTGGTCTGATCATGCTGCAACAAGGCAAAGGCGCTGATATGGGAGCATCATTTGGTGCAGGCGCATCTGCAACACTGTTTGGTTCAAACGGCTCAGGTAATTTCATGACCCGTATGACCGGCATTTTAGCAGCGCTGTTCTTCATCATTAGCTTGATTCTGGGTAACCTGAACACCAATAAAAGCGCTAAAGGAAGTGAGTGGGAAAATCTGACGGCGCCGGCTCAGTCTCAACAGACGCAGCCAGCCAAACCGGCAACGCCGAGCAGTGATATCCCGCAGTAA",
      "translation": "MYEALLVVFLIVALGLVGLIMLQQGKGADMGASFGAGASATLFGSNGSGNFMTRMTGILAALFFIISLILGNLNTNKSAKGSEWENLTAPAQSQQTQPAKPATPSSDIPQ",
      "product": ""
     },
     {
      "start": 3278093,
      "end": 3279427,
      "strand": -1,
      "locus_tag": "ctg1_2941",
      "type": "other",
      "description": "<div class=\"focus-intro\">\n <strong><span class=\"serif\">ctg1_2941</span></strong><br>\n \n <br>\n Locus tag: <span class=\"serif\">ctg1_2941</span><br>\n Protein ID: <span class=\"serif\">None</span><br>\n Gene: <span class=\"serif\">None</span><br>\n \n Location: 3,278,093 - 3,279,427,\n (total: 1335 nt)<br>\n <br>\n \n</div>\n<div class=\"focus-info\">\n \n\n \n\n \n\n\n \n</div>\n<div class=\"focus-urls\">\n <a class=\"wildcard-container\" data-wildcard-attrs=\"href\" href=\"http://blast.ncbi.nlm.nih.gov/Blast.cgi?PAGE=Proteins&PROGRAM=blastp&BLAST_PROGRAMS=blastp&QUERY=@!translation!@&LINK_LOC=protein&PAGE_TYPE=BlastSearch\" target=\"_blank\" data-locus=\"ctg1_2941\">NCBI BlastP on this gene</a><br>\n <a href=\"http://www.ncbi.nlm.nih.gov/projects/sviewer/?Db=gene&amp;DbFrom=protein&amp;Cmd=Link&amp;noslider=1&amp;id=Erwinia_gerundensis_A4_chromosome&amp;from=3268093&amp;to=3289427\" target=\"_new\">View genomic context</a><br>\n \n  <a href=\"knownclusterblast/region4/ctg1_2941_mibig_hits.html\" target=\"_new\">MiBIG Hits</a><br>\n \n \n \n \n</div>\n<div class=\"focus-clipboard\">\n AA sequence: <span class=\"clipboard-copy wildcard-container\" data-locus=\"ctg1_2941\" data-wildcard-attrs=\"data-seq\" data-seq=\"@!translation!@\">Copy to clipboard</span><br>\n Nucleotide sequence: <span class=\"clipboard-copy wildcard-container\" data-locus=\"ctg1_2941\" data-wildcard-attrs=\"data-seq\" data-seq=\"@!dna!@\">Copy to clipboard</span><br>\n</div>",
      "dna": "ATGAGCAATCGTAAATATTTCGGCACCGATGGCATTCGCGGCAAAGTAGGCGAAATGCCAATTACGCCAGATTTCGTTCTGAAGCTGGGCTGGGCGGCCGGTAAAGTGCTGGCACGGCATGGCTCCAAAAAAATCATCATTGGCAAAGATACGCGTATTTCAGGCTATATGCTGGAGTCGGCGCTGGAAGCCGGTTTGGCAGCAGCAGGTCTTTCGGCGGCGTTTACCGGCCCAATGCCAACGCCGGCCATTGCTTATCTGACTCGTACATTCCGTGCTGAAGCGGGCATCGTTATCTCAGCATCGCATAATCCGTTTGATGATAACGGTATTAAGTTCTTCTCTGCTGAAGGCACCAAGCTGCCCGATGATGTGGAAGAAGCGATTGAGCTGGAGATGGAAAAGCCGCTGACCTGCGTCGAATCAGCCGAGTTGGGACGCGCCAGCCGTATTGTGGACGCAGCGGGCCGTTATATCGAATTTTGTAAAGGCACTTTTCCCAGCGAACTGAACCTTAACGGTCTGAAGATCGTAGTGGATTGTGCTAACGGTGCGACCTACCATATTGCTCCGAATGTGTTGCGTGAGCTGGGCGCCACGGTGATTTCCATTGCCACTCAGCCAGACGGCATGAATATCAACAAAGAGTGCGGTGCCACAGACTTACGGATGTTGCAAGAACGCGTTGTCGCTGAAAAGGCCGATCTGGGCCTGGCCTACGATGGCGACGGTGATCGCATCATGATGGTTGATCACCTTGGCGAGAAAGTAGACGGCGACCAGATTCTCTACATTATCGCGCGTGAAGGCCTGCGTCAGGGGCAACTGCGTGGCGGCGTGGTTGGCACATTGATGAGCAATATGGGCCTGGAGTTGGCGTTAAAGCAGCTCGGCATTCCATTTGTTCGTGCAAAAGTTGGCGATCGCTATGTGCTGGAGAAAATGCAGGAGAAAGGCTGGCGTCTGGGTGCGGAAAACTCTGGGCACGTCATTTTGCTGGACAAAACCACCACCGGTGACGGCATCGTGGCTGGCCTGCAAGTGCTCACTGCCATTGTGCGCAATCATATGAGCCTGCACGATCTTTGCAGCGGCATGAAATTGTTGCCGCAGATTCTGGTCAACGTGCGTTTCTCGGGCGAAAGCGACCCGCTGGAAGAAGCATCAGTTAAAGCCGTTACCGCAGAAGTTGAGAAAGAACTGGCGGGAAGAGGGCGCGTATTGCTGCGTAAATCGGGCACTGAGCCGCTCATCCGCGTGATGGTTGAAGGTGAAAACGAGCAACAGGTTACCGCGCTGGCCAATCGCATCGCCGATGCGGTTAAAGCCGTATAA",
      "translation": "MSNRKYFGTDGIRGKVGEMPITPDFVLKLGWAAGKVLARHGSKKIIIGKDTRISGYMLESALEAGLAAAGLSAAFTGPMPTPAIAYLTRTFRAEAGIVISASHNPFDDNGIKFFSAEGTKLPDDVEEAIELEMEKPLTCVESAELGRASRIVDAAGRYIEFCKGTFPSELNLNGLKIVVDCANGATYHIAPNVLRELGATVISIATQPDGMNINKECGATDLRMLQERVVAEKADLGLAYDGDGDRIMMVDHLGEKVDGDQILYIIAREGLRQGQLRGGVVGTLMSNMGLELALKQLGIPFVRAKVGDRYVLEKMQEKGWRLGAENSGHVILLDKTTTGDGIVAGLQVLTAIVRNHMSLHDLCSGMKLLPQILVNVRFSGESDPLEEASVKAVTAEVEKELAGRGRVLLRKSGTEPLIRVMVEGENEQQVTALANRIADAVKAV",
      "product": ""
     },
     {
      "start": 3279424,
      "end": 3280266,
      "strand": -1,
      "locus_tag": "ctg1_2942",
      "type": "other",
      "description": "<div class=\"focus-intro\">\n <strong><span class=\"serif\">ctg1_2942</span></strong><br>\n \n <br>\n Locus tag: <span class=\"serif\">ctg1_2942</span><br>\n Protein ID: <span class=\"serif\">None</span><br>\n Gene: <span class=\"serif\">None</span><br>\n \n Location: 3,279,424 - 3,280,266,\n (total: 843 nt)<br>\n <br>\n \n</div>\n<div class=\"focus-info\">\n \n\n \n\n \n\n\n \n</div>\n<div class=\"focus-urls\">\n <a class=\"wildcard-container\" data-wildcard-attrs=\"href\" href=\"http://blast.ncbi.nlm.nih.gov/Blast.cgi?PAGE=Proteins&PROGRAM=blastp&BLAST_PROGRAMS=blastp&QUERY=@!translation!@&LINK_LOC=protein&PAGE_TYPE=BlastSearch\" target=\"_blank\" data-locus=\"ctg1_2942\">NCBI BlastP on this gene</a><br>\n <a href=\"http://www.ncbi.nlm.nih.gov/projects/sviewer/?Db=gene&amp;DbFrom=protein&amp;Cmd=Link&amp;noslider=1&amp;id=Erwinia_gerundensis_A4_chromosome&amp;from=3269424&amp;to=3290266\" target=\"_new\">View genomic context</a><br>\n \n \n \n \n</div>\n<div class=\"focus-clipboard\">\n AA sequence: <span class=\"clipboard-copy wildcard-container\" data-locus=\"ctg1_2942\" data-wildcard-attrs=\"data-seq\" data-seq=\"@!translation!@\">Copy to clipboard</span><br>\n Nucleotide sequence: <span class=\"clipboard-copy wildcard-container\" data-locus=\"ctg1_2942\" data-wildcard-attrs=\"data-seq\" data-seq=\"@!dna!@\">Copy to clipboard</span><br>\n</div>",
      "dna": "ATGAAGCTGTTTGCACGCGATTCCCATCTCGATTTATCCTTTCCCCATGTGATGGGCATTCTCAATGTGACGCCTGATTCATTCTCTGATGGTGGCCAACACAACACGCTGGTTGCTGCGCTAACGCACGTTAACGAGATGGTTAATGCAGGCGCAACGATTATTGATGTCGGTGGCGAATCAACGCGGCCGGGCGCTGATACGGTGAGCGTGCAGGAAGAGCTTGACCGTGTCATACCGGTGATCGAAGCGATCGCACAACGATTTGAGGTATGGATTTCGGTGGATACGTCAAAACCCGAAGTCATCACCGCCGCTGCACAGGCCGGTGCGCACATTATCAATGACATTCGCTCACTGAGTGAAGCCGGTGCGCTGGAAGCCGCAGCGGCAACGGGTTTACCGGTTTGTTTAATGCATATGCAGGGTGACCCGCAAACGATGCAGCAGGCACCGCAATATCAAAATGTGATAGCCGAAGTCGATAGCTGGTTTACTGCTCAAATCGCCAGATGCGAAACAGCCGGCATTAAAAAGAGCAACTTGTTGCTCGACCCCGGCTTCGGTTTCGGTAAAAATCTCAGCCACAATTATCAGCTACTGGCACAGCTAGGCCATTTTCATCACTTTGACCTGCCGTTATTGGTCGGCATGTCGCGCAAATCGATGATCGGGCAGCTGCTGAATGTCGGCCCTTCACAGCGTTTAACCGGTAGCCTGACGTGTGCGGTCATCGCCGCGATGCAGGGCGCGCAGATCGTTCGCGTTCATGATGTAAAAGAAACCGTAGAGGCGATGAGAGTCGTCGAAGCGACACGGAGAGCAGAGGGACAACAGGCATGA",
      "translation": "MKLFARDSHLDLSFPHVMGILNVTPDSFSDGGQHNTLVAALTHVNEMVNAGATIIDVGGESTRPGADTVSVQEELDRVIPVIEAIAQRFEVWISVDTSKPEVITAAAQAGAHIINDIRSLSEAGALEAAAATGLPVCLMHMQGDPQTMQQAPQYQNVIAEVDSWFTAQIARCETAGIKKSNLLLDPGFGFGKNLSHNYQLLAQLGHFHHFDLPLLVGMSRKSMIGQLLNVGPSQRLTGSLTCAVIAAMQGAQIVRVHDVKETVEAMRVVEATRRAEGQQA",
      "product": ""
     },
     {
      "start": 3280355,
      "end": 3282295,
      "strand": -1,
      "locus_tag": "ctg1_2943",
      "type": "other",
      "description": "<div class=\"focus-intro\">\n <strong><span class=\"serif\">ctg1_2943</span></strong><br>\n \n <br>\n Locus tag: <span class=\"serif\">ctg1_2943</span><br>\n Protein ID: <span class=\"serif\">None</span><br>\n Gene: <span class=\"serif\">None</span><br>\n \n Location: 3,280,355 - 3,282,295,\n (total: 1941 nt)<br>\n <br>\n \n</div>\n<div class=\"focus-info\">\n \n\n \n\n \n\n\n \n</div>\n<div class=\"focus-urls\">\n <a class=\"wildcard-container\" data-wildcard-attrs=\"href\" href=\"http://blast.ncbi.nlm.nih.gov/Blast.cgi?PAGE=Proteins&PROGRAM=blastp&BLAST_PROGRAMS=blastp&QUERY=@!translation!@&LINK_LOC=protein&PAGE_TYPE=BlastSearch\" target=\"_blank\" data-locus=\"ctg1_2943\">NCBI BlastP on this gene</a><br>\n <a href=\"http://www.ncbi.nlm.nih.gov/projects/sviewer/?Db=gene&amp;DbFrom=protein&amp;Cmd=Link&amp;noslider=1&amp;id=Erwinia_gerundensis_A4_chromosome&amp;from=3270355&amp;to=3292295\" target=\"_new\">View genomic context</a><br>\n \n  <a href=\"knownclusterblast/region4/ctg1_2943_mibig_hits.html\" target=\"_new\">MiBIG Hits</a><br>\n \n \n \n \n</div>\n<div class=\"focus-clipboard\">\n AA sequence: <span class=\"clipboard-copy wildcard-container\" data-locus=\"ctg1_2943\" data-wildcard-attrs=\"data-seq\" data-seq=\"@!translation!@\">Copy to clipboard</span><br>\n Nucleotide sequence: <span class=\"clipboard-copy wildcard-container\" data-locus=\"ctg1_2943\" data-wildcard-attrs=\"data-seq\" data-seq=\"@!dna!@\">Copy to clipboard</span><br>\n</div>",
      "dna": "TTGAGTGACATGGCGAAAAACCTGATTCTCTGGTTAGTCATCGCAGTCGTGCTGATGTCTGTCTTCCAGAGCTTTGGGCCCAGCGAGTCGAATGGCCGTAGGGTTGACTACTCAACCTTCCTGTCGGAAGTGAACCAGGATCAGGTCCGCGAGGCACGTATTAACGGGCGTGAGATTAACGTAACCAAAAAAGACAGTAACAAATATACGACTTACATTCCGGTAAACGATCCAAAGCTGCTTGATAACCTGCTGACTAAAAACGTCAAGGTTGTTGGCGAGCCGCCGGAAGAGCCAAGTTTGCTGGCTTCTATCTTCATTTCGTGGTTCCCGATGCTGCTATTAATCGGCGTCTGGATCTTCTTCATGCGGCAAATGCAGGGCGGCGGCGGCAAAGGCGCAATGTCCTTTGGTAAAAGCAAAGCCCGCATGCTGACGGAAGATCAGATTAAAACCACGTTTTCCGATGTTGCCGGTTGTGATGAGGCCAAGGAAGAAGTTAGCGAACTGGTAGAATATCTGCGCGAGCCGAGCCGTTTCCAGAAGCTGGGCGGTAAGATTCCTAAAGGCGTGCTGATGGTTGGCCCACCGGGAACCGGTAAGACCTTGCTGGCTAAAGCGATTGCTGGCGAAGCGAAAGTGCCATTCTTCACCATTTCTGGTTCTGACTTCGTTGAAATGTTTGTCGGTGTCGGCGCATCACGTGTGCGTGACATGTTTGAACAGGCTAAGAAAGCCGCGCCTTGTATCATCTTTATTGATGAGATCGATGCGGTCGGTCGTCAACGTGGTGCCGGTTTAGGCGGTGGTCACGATGAGCGTGAGCAGACGTTGAACCAGATGCTGGTCGAGATGGACGGCTTCGAAGGCAATGAAGGCATTATCGTTATTGCAGCCACTAACCGTCCTGATGTACTGGATCCTGCGCTGCTGCGTCCAGGCCGTTTTGACCGTCAGGTTGTTGTTGGCTTGCCAGATGTCCGTGGCCGCGAACAGATTCTGAAAGTGCATATGCGTCGCGTACCGCTGTCAACCGACATCGATGCAGCAATCATTGCACGTGGTACGCCTGGTTTCTCCGGTGCTGACCTTGCGAACCTGGTCAATGAAGCTGCACTGTTTGCCGCTCGCGGTAATCGTCGTGTGGTATCAATGGTTGAGTTCGAAAAAGCGAAAGACAAAATCATGATGGGTGCTGAGCGCCGGTCAATGGTGATGACGGAAGCGCAAAAAGAGTCAACGGCTTACCACGAAGCAGGACACGCCATTATTGGTCGCCTGGTGCCAGAGCATGATCCGGTACATAAAGTCACGATTATTCCTCGTGGCCGTGCGCTGGGTGTGACTTTCTTCCTGCCTGAAGGCGACGCGATCAGCGCCAGCCGTCAGAAGCTGGAAAGCCAGATTTCTACCCTGTATGGCGGTCGTCTGGCTGAAGAGATTATCTACGGCGTGGAACGTGTATCGACCGGTGCGTCCAACGATATTAAAGTGGCGACAAACCTGGCGCGTAACATGGTGACGCAGTGGGGCTTCTCCGAGAAGCTTGGGCCGCTGCTGTATGCAGAAGAAGAGGGCGAAGTGTTCCTCGGTCGTTCTGTAGCAAAAGCCAAGCATATGTCTGATGAAACGGCTCGCATTATCGATCAGGAAGTGAAATCCCTTATCGAAACTAACTACCAGCGTGCACGCCAGATTCTCAACGAGAATATGGATATCCTGCACTCAATGAAAGATGCGTTGATGAAGTATGAAACCATCGATGCACCGCAAATTGACGATCTGATGGCACGTCGCGAAGTGCGTCCGCCAGCAGGCTGGGAAGATCCGGGTGCCAGCGGTAATTCAGATAACAACGGCACGCCGAAAGCGCCGCGCCCTGTTGATGACCCGCGTACGCCAAACCCAGGCAACACGATGTCTGAACAATATAACAAATAG",
      "translation": "LSDMAKNLILWLVIAVVLMSVFQSFGPSESNGRRVDYSTFLSEVNQDQVREARINGREINVTKKDSNKYTTYIPVNDPKLLDNLLTKNVKVVGEPPEEPSLLASIFISWFPMLLLIGVWIFFMRQMQGGGGKGAMSFGKSKARMLTEDQIKTTFSDVAGCDEAKEEVSELVEYLREPSRFQKLGGKIPKGVLMVGPPGTGKTLLAKAIAGEAKVPFFTISGSDFVEMFVGVGASRVRDMFEQAKKAAPCIIFIDEIDAVGRQRGAGLGGGHDEREQTLNQMLVEMDGFEGNEGIIVIAATNRPDVLDPALLRPGRFDRQVVVGLPDVRGREQILKVHMRRVPLSTDIDAAIIARGTPGFSGADLANLVNEAALFAARGNRRVVSMVEFEKAKDKIMMGAERRSMVMTEAQKESTAYHEAGHAIIGRLVPEHDPVHKVTIIPRGRALGVTFFLPEGDAISASRQKLESQISTLYGGRLAEEIIYGVERVSTGASNDIKVATNLARNMVTQWGFSEKLGPLLYAEEEGEVFLGRSVAKAKHMSDETARIIDQEVKSLIETNYQRARQILNENMDILHSMKDALMKYETIDAPQIDDLMARREVRPPAGWEDPGASGNSDNNGTPKAPRPVDDPRTPNPGNTMSEQYNK",
      "product": ""
     },
     {
      "start": 3282398,
      "end": 3283027,
      "strand": -1,
      "locus_tag": "ctg1_2944",
      "type": "other",
      "description": "<div class=\"focus-intro\">\n <strong><span class=\"serif\">ctg1_2944</span></strong><br>\n \n <br>\n Locus tag: <span class=\"serif\">ctg1_2944</span><br>\n Protein ID: <span class=\"serif\">None</span><br>\n Gene: <span class=\"serif\">None</span><br>\n \n Location: 3,282,398 - 3,283,027,\n (total: 630 nt)<br>\n <br>\n \n</div>\n<div class=\"focus-info\">\n \n\n \n\n \n\n\n \n</div>\n<div class=\"focus-urls\">\n <a class=\"wildcard-container\" data-wildcard-attrs=\"href\" href=\"http://blast.ncbi.nlm.nih.gov/Blast.cgi?PAGE=Proteins&PROGRAM=blastp&BLAST_PROGRAMS=blastp&QUERY=@!translation!@&LINK_LOC=protein&PAGE_TYPE=BlastSearch\" target=\"_blank\" data-locus=\"ctg1_2944\">NCBI BlastP on this gene</a><br>\n <a href=\"http://www.ncbi.nlm.nih.gov/projects/sviewer/?Db=gene&amp;DbFrom=protein&amp;Cmd=Link&amp;noslider=1&amp;id=Erwinia_gerundensis_A4_chromosome&amp;from=3272398&amp;to=3293027\" target=\"_new\">View genomic context</a><br>\n \n \n \n \n</div>\n<div class=\"focus-clipboard\">\n AA sequence: <span class=\"clipboard-copy wildcard-container\" data-locus=\"ctg1_2944\" data-wildcard-attrs=\"data-seq\" data-seq=\"@!translation!@\">Copy to clipboard</span><br>\n Nucleotide sequence: <span class=\"clipboard-copy wildcard-container\" data-locus=\"ctg1_2944\" data-wildcard-attrs=\"data-seq\" data-seq=\"@!dna!@\">Copy to clipboard</span><br>\n</div>",
      "dna": "ATGACGGGTAAAAAGCGTTCGGCCAGCTCAAGCCGCTGGCTGCAGGAACACTTTAGCGATAAATATGTGCTACAGGCACAGAAAAAAGGGTTGCGGTCACGCGCCTGGTTTAAACTTGATGAAATCCAGCAGGGCGACAAGATTTTCAAGCCCAACATGACCGTCGTCGATTTAGGCGCGGCGCCGGGTGGCTGGTCACAGTATGTGGTGACCCAAATCGGCAACAAAGGGCGCATCATTGCCCTCGATCTTCTGCCTATGGATCCTATCGTTGGTGTTGATTTCCTTCAGGGTGATTTCCGCGACGAAGCCGTACTTGCTGCTTTACTGGAGCGAGTAGGGGAGTCAAAAGTTCAGGTTGTCATGTCAGATATGGCACCTAATATGAGCGGCACACCTGCCGTAGATATTCCACGATCGATGTATTTGGTTGAACTGGCGCTCGAGATGTGTCGAGATGTACTGGCGCCGGGTGGGAGTTTTGTAGTGAAAGTGTTTCAGGGAGATGGCTTCGATGAATACCTGCGGGAAATTCGCTCCCTGTTTACGAAAGTGAAAATTCGTAAGCCGGACGCTTCGCGCTCCAGATCGCGTGAAGTGTATATTGTAGCGACAGGGCGCAAACCATAG",
      "translation": "MTGKKRSASSSRWLQEHFSDKYVLQAQKKGLRSRAWFKLDEIQQGDKIFKPNMTVVDLGAAPGGWSQYVVTQIGNKGRIIALDLLPMDPIVGVDFLQGDFRDEAVLAALLERVGESKVQVVMSDMAPNMSGTPAVDIPRSMYLVELALEMCRDVLAPGGSFVVKVFQGDGFDEYLREIRSLFTKVKIRKPDASRSRSREVYIVATGRKP",
      "product": ""
     },
     {
      "start": 3283153,
      "end": 3283446,
      "strand": 1,
      "locus_tag": "ctg1_2945",
      "type": "other",
      "description": "<div class=\"focus-intro\">\n <strong><span class=\"serif\">ctg1_2945</span></strong><br>\n \n <br>\n Locus tag: <span class=\"serif\">ctg1_2945</span><br>\n Protein ID: <span class=\"serif\">None</span><br>\n Gene: <span class=\"serif\">None</span><br>\n \n Location: 3,283,153 - 3,283,446,\n (total: 294 nt)<br>\n <br>\n \n</div>\n<div class=\"focus-info\">\n \n\n \n\n \n\n\n \n</div>\n<div class=\"focus-urls\">\n <a class=\"wildcard-container\" data-wildcard-attrs=\"href\" href=\"http://blast.ncbi.nlm.nih.gov/Blast.cgi?PAGE=Proteins&PROGRAM=blastp&BLAST_PROGRAMS=blastp&QUERY=@!translation!@&LINK_LOC=protein&PAGE_TYPE=BlastSearch\" target=\"_blank\" data-locus=\"ctg1_2945\">NCBI BlastP on this gene</a><br>\n <a href=\"http://www.ncbi.nlm.nih.gov/projects/sviewer/?Db=gene&amp;DbFrom=protein&amp;Cmd=Link&amp;noslider=1&amp;id=Erwinia_gerundensis_A4_chromosome&amp;from=3273153&amp;to=3293446\" target=\"_new\">View genomic context</a><br>\n \n \n \n \n</div>\n<div class=\"focus-clipboard\">\n AA sequence: <span class=\"clipboard-copy wildcard-container\" data-locus=\"ctg1_2945\" data-wildcard-attrs=\"data-seq\" data-seq=\"@!translation!@\">Copy to clipboard</span><br>\n Nucleotide sequence: <span class=\"clipboard-copy wildcard-container\" data-locus=\"ctg1_2945\" data-wildcard-attrs=\"data-seq\" data-seq=\"@!dna!@\">Copy to clipboard</span><br>\n</div>",
      "dna": "ATGAATCTGAGTACCAAACAAAAACAGCACCTGAAAGGTCTTGCCCATCCACTGAAACCTGTCGTGATGCTGGGTAACAATGGCCTGACCGAAGGTGTGCTGGCCGAAATCGAACAGGCGCTTGAACACCACGAGCTGATCAAAGTGAAAATTGCCACTGAAGATCGCGAAACCAAAAATCTGGTTGTCGAGGCTATCGTGCGCGAAACACGCGCCAGTAACGTTCAGGTCATTGGCAAAACGCTGGTGCTGTTCCGCCCTTCTAAAGAGAGCAAAATTTCTCTACCGCGTTAA",
      "translation": "MNLSTKQKQHLKGLAHPLKPVVMLGNNGLTEGVLAEIEQALEHHELIKVKIATEDRETKNLVVEAIVRETRASNVQVIGKTLVLFRPSKESKISLPR",
      "product": ""
     },
     {
      "start": 3283549,
      "end": 3284025,
      "strand": -1,
      "locus_tag": "ctg1_2946",
      "type": "other",
      "description": "<div class=\"focus-intro\">\n <strong><span class=\"serif\">ctg1_2946</span></strong><br>\n \n <br>\n Locus tag: <span class=\"serif\">ctg1_2946</span><br>\n Protein ID: <span class=\"serif\">None</span><br>\n Gene: <span class=\"serif\">None</span><br>\n \n Location: 3,283,549 - 3,284,025,\n (total: 477 nt)<br>\n <br>\n \n</div>\n<div class=\"focus-info\">\n \n\n \n\n \n\n\n \n</div>\n<div class=\"focus-urls\">\n <a class=\"wildcard-container\" data-wildcard-attrs=\"href\" href=\"http://blast.ncbi.nlm.nih.gov/Blast.cgi?PAGE=Proteins&PROGRAM=blastp&BLAST_PROGRAMS=blastp&QUERY=@!translation!@&LINK_LOC=protein&PAGE_TYPE=BlastSearch\" target=\"_blank\" data-locus=\"ctg1_2946\">NCBI BlastP on this gene</a><br>\n <a href=\"http://www.ncbi.nlm.nih.gov/projects/sviewer/?Db=gene&amp;DbFrom=protein&amp;Cmd=Link&amp;noslider=1&amp;id=Erwinia_gerundensis_A4_chromosome&amp;from=3273549&amp;to=3294025\" target=\"_new\">View genomic context</a><br>\n \n \n \n \n</div>\n<div class=\"focus-clipboard\">\n AA sequence: <span class=\"clipboard-copy wildcard-container\" data-locus=\"ctg1_2946\" data-wildcard-attrs=\"data-seq\" data-seq=\"@!translation!@\">Copy to clipboard</span><br>\n Nucleotide sequence: <span class=\"clipboard-copy wildcard-container\" data-locus=\"ctg1_2946\" data-wildcard-attrs=\"data-seq\" data-seq=\"@!dna!@\">Copy to clipboard</span><br>\n</div>",
      "dna": "ATGAACCAAATTCCGATGACGTTAAGGGGCGCAGAAAAGCTGCGTGAAGAGCTTGAAGAGCTGAAAACCGTTAAGCGCCCCCGAATTATTGCCTCAATTGCTGATGCGCGTGAGCATGGCGATTTGAAAGAGAACGCGGAATACCATGCTGCGCGTGAAGAGCAGGGATTCTGTGAAGGCCGCATTCAGGAGATTGAAGCAAAACTCTCTAATGCGCAGGTTATTGATGTCACGAAAATGAATGCCAACGGGCGAGTCATTTTCGGGTCAACCGTTAGCGTGCTGAATGTCGATACCGATGAAGAAGCGACCTATCGCATCGTCGGCGACGATGAAGCAGACTTTAAGCAAAATCTGATTTCGGTGAACTCACCGATGGCGCGCGGACTGATTGGTAAAGAAGTGGATGATGTGACCGTGGTCAAAACACCGGGTGGCGACGTCGAGTATGAGATTCTGAAGGTAGAGTATCTCTAA",
      "translation": "MNQIPMTLRGAEKLREELEELKTVKRPRIIASIADAREHGDLKENAEYHAAREEQGFCEGRIQEIEAKLSNAQVIDVTKMNANGRVIFGSTVSVLNVDTDEEATYRIVGDDEADFKQNLISVNSPMARGLIGKEVDDVTVVKTPGGDVEYEILKVEYL",
      "product": ""
     },
     {
      "start": 3284163,
      "end": 3284348,
      "strand": 1,
      "locus_tag": "ctg1_2947",
      "type": "other",
      "description": "<div class=\"focus-intro\">\n <strong><span class=\"serif\">ctg1_2947</span></strong><br>\n \n <br>\n Locus tag: <span class=\"serif\">ctg1_2947</span><br>\n Protein ID: <span class=\"serif\">None</span><br>\n Gene: <span class=\"serif\">None</span><br>\n \n Location: 3,284,163 - 3,284,348,\n (total: 186 nt)<br>\n <br>\n \n</div>\n<div class=\"focus-info\">\n \n\n \n\n \n\n\n \n</div>\n<div class=\"focus-urls\">\n <a class=\"wildcard-container\" data-wildcard-attrs=\"href\" href=\"http://blast.ncbi.nlm.nih.gov/Blast.cgi?PAGE=Proteins&PROGRAM=blastp&BLAST_PROGRAMS=blastp&QUERY=@!translation!@&LINK_LOC=protein&PAGE_TYPE=BlastSearch\" target=\"_blank\" data-locus=\"ctg1_2947\">NCBI BlastP on this gene</a><br>\n <a href=\"http://www.ncbi.nlm.nih.gov/projects/sviewer/?Db=gene&amp;DbFrom=protein&amp;Cmd=Link&amp;noslider=1&amp;id=Erwinia_gerundensis_A4_chromosome&amp;from=3274163&amp;to=3294348\" target=\"_new\">View genomic context</a><br>\n \n \n \n \n</div>\n<div class=\"focus-clipboard\">\n AA sequence: <span class=\"clipboard-copy wildcard-container\" data-locus=\"ctg1_2947\" data-wildcard-attrs=\"data-seq\" data-seq=\"@!translation!@\">Copy to clipboard</span><br>\n Nucleotide sequence: <span class=\"clipboard-copy wildcard-container\" data-locus=\"ctg1_2947\" data-wildcard-attrs=\"data-seq\" data-seq=\"@!dna!@\">Copy to clipboard</span><br>\n</div>",
      "dna": "ATGGTTTTGCATTTTGATACGTATTTTAACCCAGAGTTCAGCCTGGGTCATCGTTTACTTTCCACCTCAATGCACCGTAGTATGGTCGCCTTCTTCCGTCAGTTACCGCGAGATTATGCGATTTTCACGACTTGTTACCGGATTAACCTGCGCATTTATGCTGCAAGCCCAGGCAGCTCCCATTGA",
      "translation": "MVLHFDTYFNPEFSLGHRLLSTSMHRSMVAFFRQLPRDYAIFTTCYRINLRIYAASPGSSH",
      "product": ""
     },
     {
      "start": 3284356,
      "end": 3285711,
      "strand": 1,
      "locus_tag": "ctg1_2948",
      "type": "other",
      "description": "<div class=\"focus-intro\">\n <strong><span class=\"serif\">ctg1_2948</span></strong><br>\n \n <br>\n Locus tag: <span class=\"serif\">ctg1_2948</span><br>\n Protein ID: <span class=\"serif\">None</span><br>\n Gene: <span class=\"serif\">None</span><br>\n \n Location: 3,284,356 - 3,285,711,\n (total: 1356 nt)<br>\n <br>\n \n</div>\n<div class=\"focus-info\">\n \n\n \n\n \n\n\n \n</div>\n<div class=\"focus-urls\">\n <a class=\"wildcard-container\" data-wildcard-attrs=\"href\" href=\"http://blast.ncbi.nlm.nih.gov/Blast.cgi?PAGE=Proteins&PROGRAM=blastp&BLAST_PROGRAMS=blastp&QUERY=@!translation!@&LINK_LOC=protein&PAGE_TYPE=BlastSearch\" target=\"_blank\" data-locus=\"ctg1_2948\">NCBI BlastP on this gene</a><br>\n <a href=\"http://www.ncbi.nlm.nih.gov/projects/sviewer/?Db=gene&amp;DbFrom=protein&amp;Cmd=Link&amp;noslider=1&amp;id=Erwinia_gerundensis_A4_chromosome&amp;from=3274356&amp;to=3295711\" target=\"_new\">View genomic context</a><br>\n \n  <a href=\"knownclusterblast/region4/ctg1_2948_mibig_hits.html\" target=\"_new\">MiBIG Hits</a><br>\n \n \n \n \n</div>\n<div class=\"focus-clipboard\">\n AA sequence: <span class=\"clipboard-copy wildcard-container\" data-locus=\"ctg1_2948\" data-wildcard-attrs=\"data-seq\" data-seq=\"@!translation!@\">Copy to clipboard</span><br>\n Nucleotide sequence: <span class=\"clipboard-copy wildcard-container\" data-locus=\"ctg1_2948\" data-wildcard-attrs=\"data-seq\" data-seq=\"@!dna!@\">Copy to clipboard</span><br>\n</div>",
      "dna": "ATGCAGTATTTGCCTGATGGCGCGAACCTCGCACTGATGGTACAAAAAGTAGGCGCATCGGCACCGATTATCGATTACCACAGCAAACAGATGGCCTTGCCCGCCAGCACCATGAAAGTGGTGACCGCGCTGGCCGCGCTGCTTGAGCTGGGTCCCGATTTTCGTTTCCAGACGACGCTGGAAACGCATGGCTCACTTTCTGACGGCACCTTAAACGGCGATCTAATCGCGCGCTTTGGCGGTGACCCAACGCTCGGCCGTCAGGACACCCGCAATATGGTGGCGCAGCTTAAAAAGCAGGGCATCACGCATATCAAAGGTAACCTGGTGATCGATACCTCGGTCTTTGCCAGCCACGATGAAGCCCCCGGCTGGCCATGGAACGATTTGACCCAATGTTTTAGCGCACCCCCCGCCGCGGCAATTATAGACAAAAACTGCTTTTCCGTGTCGCTCTACAGTTCGCCGACCGCTGGCGAAAATGCCTTTATCCGCGTTGCCGATTACTATCCGGTAACCATGTTCAGCCAGGTGAAAACGCTGGGTAAGAACTCTGGTGAAGCGCAATACTGTGAACTTGATGTGGTGCCGGGCGAACTGAACCGCTACACGCTCACTGGCTGTATGCGCCAGCGTGCCGAACCGCTGCCGCTGGCCTTCGCTATTCAGGATGGTGCAGCCTGGTCAGGCGCGATTCTTAAAGCCCAATTACGCGCTGCCGATATCGACATCAGCGGTCACGTGGTGCGTCAGACGCGTGAAACCCCTGCCGGTACCGTGCTGGCACAAAAACAGTCAGCGCCGTTGCATGATCTGTTAAAAACCATGTTGAAAAAGTCAGACAACATGATCGCCGACACCGTTTTCCGCACCATTGGCCATCACTATTTTAACGTGCCCGGTACCTGGCGTGCGGGATCGGATGCGGTGCGCCGGATTTTGCAGGCCAAAGCGGGCGTTGATATGGGCAACAGCATTCAGGTTGATGGCTCAGGGTTGTCACGTCACGATTTGATCGCGCCTGATACCATGATGCAGGTGTTGCAGTACATTGCGAAAAATGATCAGACGCTCAACTATATTTCGATGCTGCCGTTAGCGGGCTACGATGGCACGTTACGTTATCGCGGCGGTCTACACGAAGCGGGAGTGGATGGCAAAGTGTCGGCGAAAACTGGCTCGTTGCAGGGCGTTTATAATCTGGCGGGTTTTATCACCACCGCCAGCGGTCAGCGCGTGGCCTTTGTGCAGTTCCTGTCAGGTTATGCCGTGCCGCCAGAAGATCAGCGTATTCGCAGAGTGCCGCTGGTGCGATTTGAAAGCCGTCTCTACAAAGATATCTACAGTAATAACTGA",
      "translation": "MQYLPDGANLALMVQKVGASAPIIDYHSKQMALPASTMKVVTALAALLELGPDFRFQTTLETHGSLSDGTLNGDLIARFGGDPTLGRQDTRNMVAQLKKQGITHIKGNLVIDTSVFASHDEAPGWPWNDLTQCFSAPPAAAIIDKNCFSVSLYSSPTAGENAFIRVADYYPVTMFSQVKTLGKNSGEAQYCELDVVPGELNRYTLTGCMRQRAEPLPLAFAIQDGAAWSGAILKAQLRAADIDISGHVVRQTRETPAGTVLAQKQSAPLHDLLKTMLKKSDNMIADTVFRTIGHHYFNVPGTWRAGSDAVRRILQAKAGVDMGNSIQVDGSGLSRHDLIAPDTMMQVLQYIAKNDQTLNYISMLPLAGYDGTLRYRGGLHEAGVDGKVSAKTGSLQGVYNLAGFITTASGQRVAFVQFLSGYAVPPEDQRIRRVPLVRFESRLYKDIYSNN",
      "product": ""
     },
     {
      "start": 3285767,
      "end": 3288001,
      "strand": -1,
      "locus_tag": "ctg1_2949",
      "type": "transport",
      "description": "<div class=\"focus-intro\">\n <strong><span class=\"serif\">ctg1_2949</span></strong><br>\n \n <br>\n Locus tag: <span class=\"serif\">ctg1_2949</span><br>\n Protein ID: <span class=\"serif\">None</span><br>\n Gene: <span class=\"serif\">None</span><br>\n \n Location: 3,285,767 - 3,288,001,\n (total: 2235 nt)<br>\n <br>\n \n  transport (smcogs) SMCOG1082:TonB-dependent siderophore receptor family (Score: 910.8; E-value: 1.6e-275)<br>\n \n</div>\n<div class=\"focus-info\">\n \n\n \n\n \n\n\n \n</div>\n<div class=\"focus-urls\">\n <a class=\"wildcard-container\" data-wildcard-attrs=\"href\" href=\"http://blast.ncbi.nlm.nih.gov/Blast.cgi?PAGE=Proteins&PROGRAM=blastp&BLAST_PROGRAMS=blastp&QUERY=@!translation!@&LINK_LOC=protein&PAGE_TYPE=BlastSearch\" target=\"_blank\" data-locus=\"ctg1_2949\">NCBI BlastP on this gene</a><br>\n <a href=\"http://www.ncbi.nlm.nih.gov/projects/sviewer/?Db=gene&amp;DbFrom=protein&amp;Cmd=Link&amp;noslider=1&amp;id=Erwinia_gerundensis_A4_chromosome&amp;from=3275767&amp;to=3298001\" target=\"_new\">View genomic context</a><br>\n \n  <a href=\"knownclusterblast/region4/ctg1_2949_mibig_hits.html\" target=\"_new\">MiBIG Hits</a><br>\n \n \n  <a href=\"http://blast.jcvi.org/er-blast/index.cgi?project=transporter;program=blastp;database=pub/transporter.pep;sequence=sequence%%0AMKKLSRLSFAVLLELGLIGGAHAAEGSTTTDQTDAENGTLVVTAAQQNMQAPGVSTITADEIRKRPPARDVSEIIRTMPGVNLTGNSTSGQRGNNRQIDIRGMGPENTLIMVDGLPISSRNSVRLGWRGERDTRGDSSWVPPEMIDHIEVIRGPAAARYGNGAAGGVVNIITKKDTNDWHGSWNTYYNVPQHDEEGATKRTNFSLSGPLGDDVSFRLYGGLAKTQADAQFINEGHQSLRTGSYASTVPAGREGVVNKDINALLRWAFAPMQALEFEAGYSRQGNLYAGDTQNTNTSALVQSKYGDETNRLYRQNFALTWTGAWDNGISTRSYAQYENTRNSRMNEGLAGGTEGIFANSDFSTIELNDVLLHSEISIPFELGVNQTATFGTEWNQQKMKDASSNTQTFMSGAVDGISGTDRSPYSQAEIFSLFAEDNIELTDSTMLVPGLRFDHHSIVGNNWSPSLNLSQGLGDDVTLKLGIARAYKAPSLYQTNPNYLLYSRGQGCADSAGACYLMGNDDLKAETSINKEVGLEWKRDGYQAGVTWFRNDYRDKIEAGYTPDGVSSGGAADVYKWENVPKAVVEGLEGTLNLPVSDSISWNNNITYMLQSKNKETGDRLSIIPEYTLNSTLSWQAMPDLSLQSTLTWYGTQTPKKYNYKGDAVTGSEKDEVSPYSIVGLSGTYDVNKYASVTLGVDNLFDKRHYREGNAQTTGNSATNAWMYGAGANTYNESGRTYYVSVNTHF\" target=\"_new\">TransportDB BLAST on this gene</a><br>\n \n \n \n</div>\n<div class=\"focus-clipboard\">\n AA sequence: <span class=\"clipboard-copy wildcard-container\" data-locus=\"ctg1_2949\" data-wildcard-attrs=\"data-seq\" data-seq=\"@!translation!@\">Copy to clipboard</span><br>\n Nucleotide sequence: <span class=\"clipboard-copy wildcard-container\" data-locus=\"ctg1_2949\" data-wildcard-attrs=\"data-seq\" data-seq=\"@!dna!@\">Copy to clipboard</span><br>\n</div>",
      "dna": "ATGAAAAAACTCTCCCGACTCTCTTTTGCTGTTTTGCTTGAACTGGGGCTTATCGGTGGCGCGCATGCGGCCGAAGGCAGTACGACTACCGATCAAACGGATGCTGAAAATGGCACGCTGGTGGTCACCGCGGCCCAGCAGAATATGCAGGCGCCTGGCGTTTCGACTATTACGGCTGATGAGATCAGGAAGCGGCCACCGGCGCGCGACGTCTCCGAGATTATCCGTACCATGCCGGGCGTTAACCTGACCGGCAACTCTACCAGCGGTCAGCGGGGTAATAACCGGCAGATCGACATTCGCGGCATGGGCCCGGAAAACACGCTGATCATGGTGGACGGCCTGCCGATAAGCAGCCGCAACTCGGTGCGACTCGGCTGGCGCGGCGAGCGTGATACCCGCGGCGACAGCAGCTGGGTGCCGCCGGAGATGATTGACCACATTGAGGTGATTCGTGGACCGGCCGCCGCGCGCTACGGTAACGGTGCCGCGGGCGGCGTGGTCAATATCATCACCAAAAAAGACACCAACGACTGGCATGGCTCGTGGAACACCTATTACAACGTGCCGCAACATGATGAAGAGGGTGCCACCAAACGCACTAACTTCAGCCTTTCGGGCCCGCTCGGCGATGATGTCAGCTTCCGGCTGTATGGCGGCCTGGCAAAAACCCAGGCCGATGCGCAGTTTATCAATGAAGGCCATCAGTCGTTGCGGACCGGCAGCTACGCCAGCACGGTACCCGCCGGGCGCGAAGGTGTGGTCAATAAAGACATCAATGCGCTGCTGCGCTGGGCTTTTGCTCCGATGCAGGCGCTGGAGTTCGAAGCGGGCTACAGCCGCCAGGGCAACCTCTATGCTGGCGATACGCAAAACACCAATACCAGCGCGCTGGTGCAGAGCAAGTATGGCGATGAAACCAACCGGCTCTATCGCCAGAACTTTGCGCTGACCTGGACCGGCGCCTGGGATAATGGCATCAGCACCCGCAGTTACGCTCAGTATGAGAACACACGTAACTCGCGTATGAATGAAGGGCTGGCTGGAGGAACAGAAGGGATCTTCGCCAACAGCGACTTCTCCACCATTGAGCTAAACGACGTGCTGTTGCACAGTGAAATCAGCATACCTTTCGAGCTGGGCGTGAATCAAACCGCCACCTTCGGCACCGAGTGGAATCAGCAGAAGATGAAGGATGCGTCATCCAACACGCAAACCTTTATGAGCGGCGCGGTGGACGGGATTTCCGGCACTGATCGCAGCCCTTATTCGCAGGCAGAGATTTTCTCGCTGTTCGCGGAAGACAATATTGAACTCACCGACAGCACCATGCTGGTGCCGGGACTGCGCTTCGATCACCACTCGATTGTCGGCAATAACTGGAGTCCGTCGCTGAACCTGTCGCAGGGGCTGGGCGATGATGTCACGCTGAAACTGGGCATTGCGCGGGCTTATAAAGCGCCAAGTCTCTATCAAACCAACCCCAACTATCTGCTCTACAGTCGTGGCCAGGGCTGTGCCGACAGCGCGGGTGCCTGTTATCTGATGGGTAACGACGATCTGAAAGCCGAAACCAGCATCAATAAAGAAGTCGGGCTGGAATGGAAACGCGACGGTTATCAGGCGGGCGTCACCTGGTTCCGCAACGACTATCGCGACAAAATTGAGGCGGGCTACACGCCGGATGGCGTTTCCTCAGGCGGCGCAGCTGATGTTTATAAATGGGAAAATGTCCCTAAAGCGGTGGTTGAAGGCCTGGAAGGTACGCTGAATTTGCCGGTCAGCGACAGCATCAGCTGGAACAACAACATCACTTATATGCTGCAGAGTAAAAACAAAGAGACCGGCGATCGCCTGTCGATTATTCCGGAATATACCCTCAACTCAACGTTGAGCTGGCAGGCTATGCCAGATCTTTCCCTGCAATCAACCCTCACCTGGTACGGCACGCAAACGCCGAAGAAGTATAATTACAAAGGTGATGCGGTTACCGGCAGTGAGAAAGATGAGGTGAGCCCGTACTCTATCGTTGGCCTGAGCGGCACGTATGATGTTAATAAGTACGCCAGCGTGACGCTGGGCGTCGATAACCTGTTTGATAAGCGGCATTATCGTGAAGGCAATGCGCAGACCACCGGCAACTCGGCGACCAACGCCTGGATGTATGGCGCGGGTGCCAACACCTACAACGAATCAGGCCGCACTTACTACGTTAGCGTCAATACGCACTTCTGA",
      "translation": "MKKLSRLSFAVLLELGLIGGAHAAEGSTTTDQTDAENGTLVVTAAQQNMQAPGVSTITADEIRKRPPARDVSEIIRTMPGVNLTGNSTSGQRGNNRQIDIRGMGPENTLIMVDGLPISSRNSVRLGWRGERDTRGDSSWVPPEMIDHIEVIRGPAAARYGNGAAGGVVNIITKKDTNDWHGSWNTYYNVPQHDEEGATKRTNFSLSGPLGDDVSFRLYGGLAKTQADAQFINEGHQSLRTGSYASTVPAGREGVVNKDINALLRWAFAPMQALEFEAGYSRQGNLYAGDTQNTNTSALVQSKYGDETNRLYRQNFALTWTGAWDNGISTRSYAQYENTRNSRMNEGLAGGTEGIFANSDFSTIELNDVLLHSEISIPFELGVNQTATFGTEWNQQKMKDASSNTQTFMSGAVDGISGTDRSPYSQAEIFSLFAEDNIELTDSTMLVPGLRFDHHSIVGNNWSPSLNLSQGLGDDVTLKLGIARAYKAPSLYQTNPNYLLYSRGQGCADSAGACYLMGNDDLKAETSINKEVGLEWKRDGYQAGVTWFRNDYRDKIEAGYTPDGVSSGGAADVYKWENVPKAVVEGLEGTLNLPVSDSISWNNNITYMLQSKNKETGDRLSIIPEYTLNSTLSWQAMPDLSLQSTLTWYGTQTPKKYNYKGDAVTGSEKDEVSPYSIVGLSGTYDVNKYASVTLGVDNLFDKRHYREGNAQTTGNSATNAWMYGAGANTYNESGRTYYVSVNTHF",
      "product": ""
     },
     {
      "start": 3288182,
      "end": 3289474,
      "strand": 1,
      "locus_tag": "ctg1_2950",
      "type": "biosynthetic-additional",
      "description": "<div class=\"focus-intro\">\n <strong><span class=\"serif\">ctg1_2950</span></strong><br>\n \n <br>\n Locus tag: <span class=\"serif\">ctg1_2950</span><br>\n Protein ID: <span class=\"serif\">None</span><br>\n Gene: <span class=\"serif\">None</span><br>\n \n Location: 3,288,182 - 3,289,474,\n (total: 1293 nt)<br>\n <br>\n \n  biosynthetic-additional (smcogs) SMCOG1098:enterobactin/ferric enterobactin esterase (Score: 483.7; E-value: 8.5e-147)<br>\n \n</div>\n<div class=\"focus-info\">\n \n\n \n\n \n\n\n \n</div>\n<div class=\"focus-urls\">\n <a class=\"wildcard-container\" data-wildcard-attrs=\"href\" href=\"http://blast.ncbi.nlm.nih.gov/Blast.cgi?PAGE=Proteins&PROGRAM=blastp&BLAST_PROGRAMS=blastp&QUERY=@!translation!@&LINK_LOC=protein&PAGE_TYPE=BlastSearch\" target=\"_blank\" data-locus=\"ctg1_2950\">NCBI BlastP on this gene</a><br>\n <a href=\"http://www.ncbi.nlm.nih.gov/projects/sviewer/?Db=gene&amp;DbFrom=protein&amp;Cmd=Link&amp;noslider=1&amp;id=Erwinia_gerundensis_A4_chromosome&amp;from=3278182&amp;to=3299474\" target=\"_new\">View genomic context</a><br>\n \n  <a href=\"knownclusterblast/region4/ctg1_2950_mibig_hits.html\" target=\"_new\">MiBIG Hits</a><br>\n \n \n \n \n</div>\n<div class=\"focus-clipboard\">\n AA sequence: <span class=\"clipboard-copy wildcard-container\" data-locus=\"ctg1_2950\" data-wildcard-attrs=\"data-seq\" data-seq=\"@!translation!@\">Copy to clipboard</span><br>\n Nucleotide sequence: <span class=\"clipboard-copy wildcard-container\" data-locus=\"ctg1_2950\" data-wildcard-attrs=\"data-seq\" data-seq=\"@!dna!@\">Copy to clipboard</span><br>\n</div>",
      "dna": "ATGCAAATAATTATCAATAGTATTATTCATTACATTATCGCGGGCCGCTTACGCGGAAGAAATGACACACGCTGTATGACGTTATTAAGCAATGAGACCGGCAGCGAAAGCTGGTGGCAGGCGCAAAAACAGGCGGGTATTCCGCGTATTGAACCGGCAGACGATCGCCATTTTCGCGTCACGTTCTTCTGGCGCGACGCCGACGGTAGTGAAGCAACCTCTCCTCTGTGCCGTGTCTGGCTGAATATTACCGGCGTCACCGATCATCATCAGCGTGCTGTTCCACGCTCACTGCAGCGCGTAACCGGCACCGACGTCTGGCTGGGAAGCTATCTGCTCCCAGCAACCTGGCGTGGCAGTTACAGCCTGATTCCCGATCGCCAGGCGCGCGATTTTAACGGCGAGCCGGACATGATGACGCTGCGTGCCTGGTGGCGTGACTTGCTTCCTGCCGCCCAGGTCGATTCGTTAAATCCTCTACGCAGCTGGTGCGGCGGACGCGGCAATGGCGTGTCACCGTTGCATATGCCGCTCGCGCCCGATCAGCAACCCTGGGAGGCGGTAGATCGGGGCGAGGAAACGCACATCGCGCCGCCACATGACTGGCAGAGTGCGCGTTTGGGCAATCGGCGCCGTATCTGGATCATCGAGACCGGCGCACCGCACGCCGATCGCCCCCTGGCTATCCTGCTGGATGGGCAGTTCTGGGCAACAAAGATGCCCATCGCCGGCCCCTTGCATACGCTGACGCAGCGCGGCGACCTGCCGCCCGCGGTTTACATTCTGATTGACGTCATTGATACCGCTTACCGCAGCGCCGAGCTGCCCTGCAATGCCGATTTCTGGATAGCGGTTCAACAGGAACTGCTGCCGCAGGTGCAGACCACGATTCCCTTTACCGCCGATCCACAACAAACGCTGGTGGCGGGCCAGAGCTTTGGCGGCCTGTCAGCTGTGTATGCGGCACTGCACTGGCCACAGCGTTTCGGCGCAGCAATCAGCCAGTCGGGATCGTTCTGGTGGCCCGATCGGGCGCTTAATGCGGCGGATCAACAGCCTGGCTGGCTCAACGGTCAGATCGCCGCCGGTTTGGGGCAAGGCCAGGCACAACGTTTCTTTATTGAGGCAGGTAGCCGGGAACCTCTGGTGCTCACCGCCAACCACGATCTTCATCATCAGCTGACCGATGCCGGACATCAGGTCAACTATCGCCTGGTTGAAGGCGGCCACGATGCGCTGTGCTGGCGCGGTGGCTTGCTCGATGGGCTAACGTCGCTGTGGCAACGGTGCTAA",
      "translation": "MQIIINSIIHYIIAGRLRGRNDTRCMTLLSNETGSESWWQAQKQAGIPRIEPADDRHFRVTFFWRDADGSEATSPLCRVWLNITGVTDHHQRAVPRSLQRVTGTDVWLGSYLLPATWRGSYSLIPDRQARDFNGEPDMMTLRAWWRDLLPAAQVDSLNPLRSWCGGRGNGVSPLHMPLAPDQQPWEAVDRGEETHIAPPHDWQSARLGNRRRIWIIETGAPHADRPLAILLDGQFWATKMPIAGPLHTLTQRGDLPPAVYILIDVIDTAYRSAELPCNADFWIAVQQELLPQVQTTIPFTADPQQTLVAGQSFGGLSAVYAALHWPQRFGAAISQSGSFWWPDRALNAADQQPGWLNGQIAAGLGQGQAQRFFIEAGSREPLVLTANHDLHHQLTDAGHQVNYRLVEGGHDALCWRGGLLDGLTSLWQRC",
      "product": ""
     },
     {
      "start": 3289511,
      "end": 3289720,
      "strand": 1,
      "locus_tag": "ctg1_2951",
      "type": "biosynthetic-additional",
      "description": "<div class=\"focus-intro\">\n <strong><span class=\"serif\">ctg1_2951</span></strong><br>\n \n <br>\n Locus tag: <span class=\"serif\">ctg1_2951</span><br>\n Protein ID: <span class=\"serif\">None</span><br>\n Gene: <span class=\"serif\">None</span><br>\n \n Location: 3,289,511 - 3,289,720,\n (total: 210 nt)<br>\n <br>\n \n  biosynthetic-additional (smcogs) SMCOG1009:mbtH-like protein (Score: 74.7; E-value: 6.2e-23)<br>\n \n</div>\n<div class=\"focus-info\">\n \n\n \n\n \n\n\n \n</div>\n<div class=\"focus-urls\">\n <a class=\"wildcard-container\" data-wildcard-attrs=\"href\" href=\"http://blast.ncbi.nlm.nih.gov/Blast.cgi?PAGE=Proteins&PROGRAM=blastp&BLAST_PROGRAMS=blastp&QUERY=@!translation!@&LINK_LOC=protein&PAGE_TYPE=BlastSearch\" target=\"_blank\" data-locus=\"ctg1_2951\">NCBI BlastP on this gene</a><br>\n <a href=\"http://www.ncbi.nlm.nih.gov/projects/sviewer/?Db=gene&amp;DbFrom=protein&amp;Cmd=Link&amp;noslider=1&amp;id=Erwinia_gerundensis_A4_chromosome&amp;from=3279511&amp;to=3299720\" target=\"_new\">View genomic context</a><br>\n \n  <a href=\"knownclusterblast/region4/ctg1_2951_mibig_hits.html\" target=\"_new\">MiBIG Hits</a><br>\n \n \n \n \n</div>\n<div class=\"focus-clipboard\">\n AA sequence: <span class=\"clipboard-copy wildcard-container\" data-locus=\"ctg1_2951\" data-wildcard-attrs=\"data-seq\" data-seq=\"@!translation!@\">Copy to clipboard</span><br>\n Nucleotide sequence: <span class=\"clipboard-copy wildcard-container\" data-locus=\"ctg1_2951\" data-wildcard-attrs=\"data-seq\" data-seq=\"@!dna!@\">Copy to clipboard</span><br>\n</div>",
      "dna": "ATGGAACATCTCAACCCTTTTGACGATGCGCAGCTGGAGTGCCAGGTGTTGAGTAACGCACGACGGCAATACAGCCTGTGGCCCGCTGGCTATCCGCTGCCTGCGGGCTGGCAGCCGGTATTTGGACCACAACCGCGCGCCGCCTGCGACAGCTGGCTGGCTCAACACTGGCAGGAGCCTACGCAAATCGGGGGGCATCATCATGTCTGA",
      "translation": "MEHLNPFDDAQLECQVLSNARRQYSLWPAGYPLPAGWQPVFGPQPRAACDSWLAQHWQEPTQIGGHHHV",
      "product": ""
     },
     {
      "start": 3289713,
      "end": 3293639,
      "strand": 1,
      "locus_tag": "ctg1_2952",
      "type": "biosynthetic",
      "description": "<div class=\"focus-intro\">\n <strong><span class=\"serif\">ctg1_2952</span></strong><br>\n \n <br>\n Locus tag: <span class=\"serif\">ctg1_2952</span><br>\n Protein ID: <span class=\"serif\">None</span><br>\n Gene: <span class=\"serif\">None</span><br>\n \n Location: 3,289,713 - 3,293,639,\n (total: 3927 nt)<br>\n <br>\n \n  biosynthetic (rule-based-clusters) NRPS: Condensation<br>\n \n  biosynthetic (rule-based-clusters) NRPS: AMP-binding<br>\n \n  biosynthetic (rule-based-clusters) NRP-metallophore: Condensation<br>\n \n  biosynthetic (rule-based-clusters) NRP-metallophore: AMP-binding<br>\n \n  biosynthetic-additional (rule-based-clusters) PP-binding<br>\n \n  biosynthetic-additional (smcogs) SMCOG1002:AMP-dependent synthetase and ligase (Score: 357.9; E-value: 1.2e-108)<br>\n \n</div>\n<div class=\"focus-info\">\n \n  Active site details: <div class=\"collapser collapser-target-ctg1_2952 collapser-level-none\"> </div><div class=\"collapser-content\">\n  <dl>\n  \n   <dt><strong>Thioesterase</strong> (1076..1264)</dt>\n   <dd>\n   \n    active site serine present: True<br>\n   \n   </dd>\n  \n  </dl>\n  </div><br>\n \n\n \n\n \n\n\n \n</div>\n<div class=\"focus-urls\">\n <a class=\"wildcard-container\" data-wildcard-attrs=\"href\" href=\"http://blast.ncbi.nlm.nih.gov/Blast.cgi?PAGE=Proteins&PROGRAM=blastp&BLAST_PROGRAMS=blastp&QUERY=@!translation!@&LINK_LOC=protein&PAGE_TYPE=BlastSearch\" target=\"_blank\" data-locus=\"ctg1_2952\">NCBI BlastP on this gene</a><br>\n <a href=\"http://www.ncbi.nlm.nih.gov/projects/sviewer/?Db=gene&amp;DbFrom=protein&amp;Cmd=Link&amp;noslider=1&amp;id=Erwinia_gerundensis_A4_chromosome&amp;from=3279713&amp;to=3303639\" target=\"_new\">View genomic context</a><br>\n \n  <a href=\"knownclusterblast/region4/ctg1_2952_mibig_hits.html\" target=\"_new\">MiBIG Hits</a><br>\n \n \n \n \n</div>\n<div class=\"focus-clipboard\">\n AA sequence: <span class=\"clipboard-copy wildcard-container\" data-locus=\"ctg1_2952\" data-wildcard-attrs=\"data-seq\" data-seq=\"@!translation!@\">Copy to clipboard</span><br>\n Nucleotide sequence: <span class=\"clipboard-copy wildcard-container\" data-locus=\"ctg1_2952\" data-wildcard-attrs=\"data-seq\" data-seq=\"@!dna!@\">Copy to clipboard</span><br>\n</div>",
      "dna": "ATGTCTGAAACATTAACGCCACAGCACGCGGTGCAGCTGGCACCGATGCCGCTGGTTGCTGCCCAGCCCGGTATCTGGATGGCCGATCAGCTCTCTGCGCAACATAACGCCTTCGCTGTCGCTCATTACGTCGAACTGAATGGTCCTCTCGATCTGTCGTACCTGTCACAGGCGGTCGTGCTCGGTATGCAGGAAGCGGATACGCTGAATATGGCGTTTGGCGAGCGGGATGGTGTGCCCGTGCAGTGGCCGCAGCCGCAATCGTTCAGCGCCCCGGCGATGCACGATTTGCGTCAGCACGCCGATCCGGTTGCCGCCGCGCGCCAGCTGATGCAGCAGGATATGGCAGGCGATCTGCGTGTGCTGAGCGGTGCGCCGCTCTGGCATCATCAGATTCTGCGCGTTGGCGAGCAGCGCTGGTTCTGGTATCAACGCTTTCATCATCTGGTGGTGGACGGCTTTAGCTTTACCGCCCTGACCCGCCGCATTGCGGCGATCTACAGCGCGTTATGCCAGCAACGGCCGCCCGAGCCGACGCCGTTTATCCCTTTCCGTGAGGTAGTAGAAGAGTATCAGCGCTATCAGGCATCCGCCTCGTGGCAGCGTGACCAGGCGTTCTGGCAGCAGCAGGGCGCGCTTCTGCCGCCGCCTGCGTCCATTTCCCTGAAGCCGCTGAGCGGCGAAACCGCCAGCACCGCTATCCTGCGCGAAACGATCGCGTTGCCGCGTGACGCCTTCAGCGCACTGGTGGCAGAAGGTCAGCAACAGCACCTCAGCGCCGCGGATATGGCGATTGGTCTGGTGGCGCTGTGGCTGGCGCGTCTCAGTGGACAAAACGATTTTTCAGCGGGCTTCATCTTTATGCGCCGCATCGGATCGGCGGCGCTCTGCGCGACCGGACCGGTGATTAACGTCTTGCCGCTGGCCGTGCAGCTTGATGACAGCCAGCCGTTGAGCGCTTTTGCCGCCTCGCTGGCAAGCCGTCTGAAAAAGCTGCGTCGTCATCAGCGCTATGACGCCGAACAGGTGCAGCGCGATCTCGGTCGTATTGGCGACGGTGAGCCGCTTTATGGCCCGGTGATCAACCTGAAGATGTTTGATTATCGCCTTGATTTTGCAGGTATTGAGGGCATCACCCATCAGCTGGCTTCCGGGCCGGTGCGCGATCTGGAAATTGCGATCTATCTCAGCGAACAGGGCGATATCTCGCTGGAGCTGCTGGCCAACGCCGCGCGTTATGACCGCGCCACGCTGCAGCAGCACGCGCGCCGGCTGCCGCTGATGCTGCATCAACTGGCAGCCCAGCCCACGCTGAGCTGCGCGGCAGTCGATCTGTTGATGCCGGAAGAACAGCAGCGTATTGACGACATCAACCACACCGCGCAGCCGCTGCCCGCTGAAACGCTGGCCAGCCTGCTGGCACAACAGGCCGCGCGCACGCCACAGGCGCCTGCGCTGGCGGATGCGCAGCACCGGCTAACCTATCAACAAAATCATCAGCAGGTGATCGCTCTGGCGCAACAGCTGCTGGCAGCGGGCGTGACACGCGGTGACATTGTTGCCGTTGCCCTGCCCCGATCGGTGTTCCTGTCGCTGGCCCTGCAGGCGATCGTTAGCGTGGGTGCTGTCTGGCTACCGCTTGATACCGGTTATCCCGACGATCGCCTGGCGTTGATGCTTGAGGATGCTGCGCCACGCCTGTTGCTTACCGACAGCGCGCTGGCCCAGCGTTTTGCTGTGCTGGCCGCGGTGGATCAACTGCATTATCAGGCACTGCTGCCGGTGGTCGAGGCGAGTCCGTTGCCGATGCCAACGCCGCAAGATGCCGCCTATGTGATCTATACTTCTGGCTCAACCGGCCGCCCTAAAGGCGTGGTGGTAGGCCATGAAGCGATCGTCAATCGTCTGCTCTGGATGCAGGATCGCTATCCGCTGAACGCCACCGATGTGGTGCTGCAAAAAACACCTGGCAGTTTCGACGTGTCGGTGTGGGAATTTTTCTGGCCGCTGCTGGTGGGCGCGCAGTTGGTGATGGCACCGCCGGAAGCGCATCGCGATCCTGAGGCGTTGCAACAGCTGTTCAACCAGCATCGGATCACCACCACGCACTTTGTGCCGTCGATGCTGGCCGCATTTATGGCGTCGCTGACCGATGATGAAGCGGTGGCGCGCTGCGCCAGCCTGCGCCAGGTTTTCTGCAGCGGTGAAGCCTTGCCCACCGCGCTGTGCCGACAATGGGAACAGCTTACCGCCGTGCCGCTGCATAATCTGTATGGACCGACGGAAGCCGCGGTGGATGTTAGCTGGTATCCGGCATTTGGCCCTGAGCTGGCGGCGGTGACCGGCGCCAGCGTACCGATCGGTTTTCCGGTGTGGAATACTGGACTGCGCATTCTTAATTCACGCTTGCAGCCGGTACCGCCGGGCATCGCGGGCGATCTCTATCTCACCGGCATCCAGCTGGCGCAGGGTTATCTGGCGCGTCCCGATCTCACCGCCAGCCGCTTTGTGGCCGATCCTTTCCAGCCGGGCGAGCGCATGTATCGCACCGGCGACGTGGCACGCTGGCTGCCTGATGGCGCGGTGGAATACCTTGGACGCAGCGATGATCAGCTCAAAATTCGTGGTCAGCGCATAGAGCTCAATGAGATCGATCATGCGCTGTGCTCCCTGCCTGGCATTGAACAGGCGGTTACGCACGCCTGCATACTGGGCCAGCAGGATGCCGCTCAGGGCGATGCCCGCCAGTTAGTGAGCTATGTGATTGCCCGCGATCCTGTCGACGGCGATGCACTGCGCCAGCAGCTAGCCACACTGCTACCGGCGCATATGGTGCCAGTCGCCATCGTTCAGCTGGCGGAATTTCCGCTGAGCGTTAACGGCAAGCTGAACCGCAACGCGCTGCCGCTGCCTACTCAACAGGCAGCCCATGCCAGCCGTGCGCCACTGCCTGGCATCGAACAGCAGATCGCTGCGGCATTCTGCCAGCTACTGGGCTGCGAAAGCGTTAGCGCCGACGACGATTTCTTTGCCCTCGGCGGCCATTCACTGCTGGCGATGCGGCTGGCCGCGGGCCTGCGCAAAACCCTGAACCATCCAGTCAGCGTTGGCCAGATCATGATCGCATCAACGGTGGCCAAACTGGCCCGGCAGCTAACAGAAAATGCAGAAGAGGCGGTAGCGGCTGGCTTCGACGCGGTGCTGCCGCTCCGTGAAAGCACCGGCCCACGGCTGTTCTGCTTCCATCCGGCATCCGGCTTTGCCTGGCAGTTCAGCGTGCTGCAGCGCTATATCGATCCACGCTGGTCGCTGACCGGCATTCAGTCGCCGCATCCGCATGGGCCTTTGCAACACAGCGCGCACCTTGATGCGGTATGCGATGCGCATCTGGCGACCGTGCGCCGCGTGCAGCCGCAGGGGCCTTACTACTTCATCGGCTATTCGCTCGGCGGTACGTTGGCGCAGGGCATTGCGGCGCGTTTACAGGCGCTCGGCGAAGAGGTGGCGTTCCTCGGCCTGCTCGATACCTGGCCACCGGAAACGCAGAACTGGGATGAGCGGCGCGGTGAGAACGTACTGGATCAGGCGGTACTGGATGAGGTTAATCGTGAGCGTGAGCAGTTTCTTGCTGCACAGCGTAATGCCGCAGGCGAGGAGATGGCAGATCTGTTCAGCGCCATAGAGGCCAACTATGCTGATTCGGTGCGCCTGCTGACCACCGCACGCAGCGCCTGTTTTTCCGGTAAGGCGACGTTATTTCTCGCGGAGGAGACGCAGCAGCCGGGTCAGGATCCGCAACGCGCCTGGGCGCCCTTTGTCGGCAGCCTTGAGATCTGGCCGCAGCCCTGTGCGCATGTCGATATCATTTCGCCACCGATATTTACCCGCCTTGGACCGCAGTTGAACCAGCTGCTCAGCCGGTTCTGA",
      "translation": "MSETLTPQHAVQLAPMPLVAAQPGIWMADQLSAQHNAFAVAHYVELNGPLDLSYLSQAVVLGMQEADTLNMAFGERDGVPVQWPQPQSFSAPAMHDLRQHADPVAAARQLMQQDMAGDLRVLSGAPLWHHQILRVGEQRWFWYQRFHHLVVDGFSFTALTRRIAAIYSALCQQRPPEPTPFIPFREVVEEYQRYQASASWQRDQAFWQQQGALLPPPASISLKPLSGETASTAILRETIALPRDAFSALVAEGQQQHLSAADMAIGLVALWLARLSGQNDFSAGFIFMRRIGSAALCATGPVINVLPLAVQLDDSQPLSAFAASLASRLKKLRRHQRYDAEQVQRDLGRIGDGEPLYGPVINLKMFDYRLDFAGIEGITHQLASGPVRDLEIAIYLSEQGDISLELLANAARYDRATLQQHARRLPLMLHQLAAQPTLSCAAVDLLMPEEQQRIDDINHTAQPLPAETLASLLAQQAARTPQAPALADAQHRLTYQQNHQQVIALAQQLLAAGVTRGDIVAVALPRSVFLSLALQAIVSVGAVWLPLDTGYPDDRLALMLEDAAPRLLLTDSALAQRFAVLAAVDQLHYQALLPVVEASPLPMPTPQDAAYVIYTSGSTGRPKGVVVGHEAIVNRLLWMQDRYPLNATDVVLQKTPGSFDVSVWEFFWPLLVGAQLVMAPPEAHRDPEALQQLFNQHRITTTHFVPSMLAAFMASLTDDEAVARCASLRQVFCSGEALPTALCRQWEQLTAVPLHNLYGPTEAAVDVSWYPAFGPELAAVTGASVPIGFPVWNTGLRILNSRLQPVPPGIAGDLYLTGIQLAQGYLARPDLTASRFVADPFQPGERMYRTGDVARWLPDGAVEYLGRSDDQLKIRGQRIELNEIDHALCSLPGIEQAVTHACILGQQDAAQGDARQLVSYVIARDPVDGDALRQQLATLLPAHMVPVAIVQLAEFPLSVNGKLNRNALPLPTQQAAHASRAPLPGIEQQIAAAFCQLLGCESVSADDDFFALGGHSLLAMRLAAGLRKTLNHPVSVGQIMIASTVAKLARQLTENAEEAVAAGFDAVLPLRESTGPRLFCFHPASGFAWQFSVLQRYIDPRWSLTGIQSPHPHGPLQHSAHLDAVCDAHLATVRRVQPQGPYYFIGYSLGGTLAQGIAARLQALGEEVAFLGLLDTWPPETQNWDERRGENVLDQAVLDEVNREREQFLAAQRNAAGEEMADLFSAIEANYADSVRLLTTARSACFSGKATLFLAEETQQPGQDPQRAWAPFVGSLEIWPQPCAHVDIISPPIFTRLGPQLNQLLSRF",
      "product": ""
     },
     {
      "start": 3293664,
      "end": 3294452,
      "strand": -1,
      "locus_tag": "ctg1_2953",
      "type": "transport",
      "description": "<div class=\"focus-intro\">\n <strong><span class=\"serif\">ctg1_2953</span></strong><br>\n \n <br>\n Locus tag: <span class=\"serif\">ctg1_2953</span><br>\n Protein ID: <span class=\"serif\">None</span><br>\n Gene: <span class=\"serif\">None</span><br>\n \n Location: 3,293,664 - 3,294,452,\n (total: 789 nt)<br>\n <br>\n \n  transport (smcogs) SMCOG1000:ABC transporter ATP-binding protein (Score: 216.1; E-value: 8.9e-66)<br>\n \n</div>\n<div class=\"focus-info\">\n \n\n \n\n \n\n\n \n</div>\n<div class=\"focus-urls\">\n <a class=\"wildcard-container\" data-wildcard-attrs=\"href\" href=\"http://blast.ncbi.nlm.nih.gov/Blast.cgi?PAGE=Proteins&PROGRAM=blastp&BLAST_PROGRAMS=blastp&QUERY=@!translation!@&LINK_LOC=protein&PAGE_TYPE=BlastSearch\" target=\"_blank\" data-locus=\"ctg1_2953\">NCBI BlastP on this gene</a><br>\n <a href=\"http://www.ncbi.nlm.nih.gov/projects/sviewer/?Db=gene&amp;DbFrom=protein&amp;Cmd=Link&amp;noslider=1&amp;id=Erwinia_gerundensis_A4_chromosome&amp;from=3283664&amp;to=3304452\" target=\"_new\">View genomic context</a><br>\n \n  <a href=\"knownclusterblast/region4/ctg1_2953_mibig_hits.html\" target=\"_new\">MiBIG Hits</a><br>\n \n \n  <a href=\"http://blast.jcvi.org/er-blast/index.cgi?project=transporter;program=blastp;database=pub/transporter.pep;sequence=sequence%%0AMNSRLRAERLTLGYEKRLIARDLSVTIPDGELTVIIGPNACGKSTLLRTLSRLMKPQAGEVFLDGEAIARYPTKEVARRLGLLPQTSTAPDGITVSELVARGRYPHQSLFSRWQAADEQAVQEAMQATGVANLAQQTVDTLSGGQRQRVWIAMVLAQQTPLLLLDEPTTWLDIAHQIELLELMQDLNQRHRRTLVVVLHDLNHACRYATHLIAMRDGQILAEGAPKAIVNEALIEAVFGLRCTIIDDPVSHTPLIVPLGRKK\" target=\"_new\">TransportDB BLAST on this gene</a><br>\n \n \n \n</div>\n<div class=\"focus-clipboard\">\n AA sequence: <span class=\"clipboard-copy wildcard-container\" data-locus=\"ctg1_2953\" data-wildcard-attrs=\"data-seq\" data-seq=\"@!translation!@\">Copy to clipboard</span><br>\n Nucleotide sequence: <span class=\"clipboard-copy wildcard-container\" data-locus=\"ctg1_2953\" data-wildcard-attrs=\"data-seq\" data-seq=\"@!dna!@\">Copy to clipboard</span><br>\n</div>",
      "dna": "ATGAATTCACGTCTGCGAGCCGAACGGCTCACGCTCGGCTATGAAAAACGCCTTATTGCCCGCGATCTGTCGGTGACCATTCCCGATGGTGAGCTTACGGTGATCATTGGGCCAAACGCCTGCGGTAAGTCGACGCTGTTGCGCACCCTGAGCCGCCTGATGAAACCGCAGGCGGGCGAGGTGTTTCTTGATGGCGAAGCGATAGCGCGTTATCCCACTAAAGAGGTGGCGCGTCGGTTAGGCCTGCTGCCACAAACCTCGACCGCGCCAGACGGCATCACCGTCAGCGAACTGGTGGCGCGCGGACGTTACCCGCATCAGTCGCTGTTCAGCCGCTGGCAGGCGGCCGATGAACAGGCGGTTCAGGAAGCGATGCAGGCCACCGGCGTGGCAAACCTGGCGCAACAAACGGTGGATACGCTCTCCGGTGGCCAGCGACAGCGCGTATGGATCGCCATGGTGCTGGCGCAGCAAACGCCGTTATTGCTGCTCGATGAGCCGACCACCTGGCTTGATATTGCTCATCAAATTGAACTGCTGGAGCTAATGCAGGATCTTAACCAGCGCCATCGACGCACGCTGGTGGTGGTGCTGCACGATCTGAATCACGCCTGCCGTTACGCCACACATTTAATCGCCATGCGCGACGGGCAGATTCTGGCAGAGGGAGCGCCAAAAGCGATCGTCAATGAAGCGTTGATAGAAGCGGTATTTGGGCTGCGCTGTACCATTATCGACGATCCGGTTTCTCACACGCCGCTGATTGTGCCGCTGGGCCGGAAGAAATAA",
      "translation": "MNSRLRAERLTLGYEKRLIARDLSVTIPDGELTVIIGPNACGKSTLLRTLSRLMKPQAGEVFLDGEAIARYPTKEVARRLGLLPQTSTAPDGITVSELVARGRYPHQSLFSRWQAADEQAVQEAMQATGVANLAQQTVDTLSGGQRQRVWIAMVLAQQTPLLLLDEPTTWLDIAHQIELLELMQDLNQRHRRTLVVVLHDLNHACRYATHLIAMRDGQILAEGAPKAIVNEALIEAVFGLRCTIIDDPVSHTPLIVPLGRKK",
      "product": ""
     },
     {
      "start": 3294449,
      "end": 3295423,
      "strand": -1,
      "locus_tag": "ctg1_2954",
      "type": "transport",
      "description": "<div class=\"focus-intro\">\n <strong><span class=\"serif\">ctg1_2954</span></strong><br>\n \n <br>\n Locus tag: <span class=\"serif\">ctg1_2954</span><br>\n Protein ID: <span class=\"serif\">None</span><br>\n Gene: <span class=\"serif\">None</span><br>\n \n Location: 3,294,449 - 3,295,423,\n (total: 975 nt)<br>\n <br>\n \n  transport (smcogs) SMCOG1011:transport system permease protein (Score: 321.5; E-value: 8.8e-98)<br>\n \n</div>\n<div class=\"focus-info\">\n \n\n \n\n \n\n\n \n</div>\n<div class=\"focus-urls\">\n <a class=\"wildcard-container\" data-wildcard-attrs=\"href\" href=\"http://blast.ncbi.nlm.nih.gov/Blast.cgi?PAGE=Proteins&PROGRAM=blastp&BLAST_PROGRAMS=blastp&QUERY=@!translation!@&LINK_LOC=protein&PAGE_TYPE=BlastSearch\" target=\"_blank\" data-locus=\"ctg1_2954\">NCBI BlastP on this gene</a><br>\n <a href=\"http://www.ncbi.nlm.nih.gov/projects/sviewer/?Db=gene&amp;DbFrom=protein&amp;Cmd=Link&amp;noslider=1&amp;id=Erwinia_gerundensis_A4_chromosome&amp;from=3284449&amp;to=3305423\" target=\"_new\">View genomic context</a><br>\n \n  <a href=\"knownclusterblast/region4/ctg1_2954_mibig_hits.html\" target=\"_new\">MiBIG Hits</a><br>\n \n \n  <a href=\"http://blast.jcvi.org/er-blast/index.cgi?project=transporter;program=blastp;database=pub/transporter.pep;sequence=sequence%%0AMRALWPWLLLAACFALGMLALQSGNLAFTSAQVWQTLTGSAPRNVALIVIDWRLPRVLTALLIGAALGVSGAIFQSLLRNPLGSPDILGFNTGAYTGVLVALVLFDQSMGGMTAAAMVGGISTALLVWLLAWRNGVDTFRLIIVGIGIRALLMAFNSWLVISASLDAALSAGLWSAGSLNGLTWAKLPLTGTLIVMALLGAGLLARRMRLLEMGDESACALGVPVERTRMLLMLVGVMLTAAATALVGPVSFVALVAPQIARRLGGSLRLLLPMSALCGALLLLGADFAAQRLFQPYQLPVGVITVSLGGLYLLALLVRESRRK\" target=\"_new\">TransportDB BLAST on this gene</a><br>\n \n \n \n</div>\n<div class=\"focus-clipboard\">\n AA sequence: <span class=\"clipboard-copy wildcard-container\" data-locus=\"ctg1_2954\" data-wildcard-attrs=\"data-seq\" data-seq=\"@!translation!@\">Copy to clipboard</span><br>\n Nucleotide sequence: <span class=\"clipboard-copy wildcard-container\" data-locus=\"ctg1_2954\" data-wildcard-attrs=\"data-seq\" data-seq=\"@!dna!@\">Copy to clipboard</span><br>\n</div>",
      "dna": "ATGCGTGCTCTCTGGCCATGGCTGCTGCTGGCGGCGTGTTTCGCGCTGGGTATGCTGGCGCTACAAAGCGGTAATCTGGCGTTCACCTCTGCTCAGGTCTGGCAGACACTGACCGGTAGCGCGCCGCGCAATGTGGCGTTGATCGTGATCGACTGGCGGCTGCCTCGCGTGTTGACGGCGCTGCTGATTGGCGCGGCGCTCGGCGTCAGCGGTGCTATTTTTCAGTCGCTGTTACGTAATCCCCTCGGCAGCCCGGATATTCTCGGTTTTAACACCGGCGCCTATACCGGTGTGCTGGTCGCGCTGGTGCTGTTTGACCAGAGCATGGGCGGCATGACCGCAGCCGCTATGGTGGGCGGTATCTCCACCGCGCTGCTGGTATGGCTGCTCGCCTGGCGTAACGGCGTCGATACCTTTCGCCTGATTATCGTTGGCATTGGCATACGGGCGCTGTTAATGGCGTTCAACAGCTGGCTGGTGATCAGCGCCTCACTGGATGCCGCGCTGAGTGCCGGGTTATGGAGCGCCGGTTCCCTGAATGGCTTAACCTGGGCGAAATTGCCGCTGACCGGCACTTTGATTGTGATGGCGCTGCTAGGCGCAGGTCTGTTGGCGCGTCGCATGCGGCTGCTGGAGATGGGCGATGAAAGCGCCTGCGCGCTGGGCGTACCGGTTGAACGAACGCGCATGCTGCTGATGCTGGTGGGTGTGATGCTTACCGCGGCGGCGACTGCGCTGGTTGGCCCTGTCTCCTTTGTGGCGCTGGTGGCACCGCAGATCGCCCGCCGCCTGGGCGGCAGTTTGCGGCTGCTGTTGCCGATGTCAGCGCTGTGCGGTGCGCTGCTGCTGCTGGGCGCGGATTTCGCTGCCCAGCGGCTGTTTCAGCCTTATCAGCTGCCGGTCGGCGTGATCACCGTTAGCCTTGGCGGTCTCTATTTACTGGCTTTACTGGTGCGGGAGTCCCGACGCAAATGA",
      "translation": "MRALWPWLLLAACFALGMLALQSGNLAFTSAQVWQTLTGSAPRNVALIVIDWRLPRVLTALLIGAALGVSGAIFQSLLRNPLGSPDILGFNTGAYTGVLVALVLFDQSMGGMTAAAMVGGISTALLVWLLAWRNGVDTFRLIIVGIGIRALLMAFNSWLVISASLDAALSAGLWSAGSLNGLTWAKLPLTGTLIVMALLGAGLLARRMRLLEMGDESACALGVPVERTRMLLMLVGVMLTAAATALVGPVSFVALVAPQIARRLGGSLRLLLPMSALCGALLLLGADFAAQRLFQPYQLPVGVITVSLGGLYLLALLVRESRRK",
      "product": ""
     },
     {
      "start": 3295426,
      "end": 3296409,
      "strand": -1,
      "locus_tag": "ctg1_2955",
      "type": "transport",
      "description": "<div class=\"focus-intro\">\n <strong><span class=\"serif\">ctg1_2955</span></strong><br>\n \n <br>\n Locus tag: <span class=\"serif\">ctg1_2955</span><br>\n Protein ID: <span class=\"serif\">None</span><br>\n Gene: <span class=\"serif\">None</span><br>\n \n Location: 3,295,426 - 3,296,409,\n (total: 984 nt)<br>\n <br>\n \n  transport (smcogs) SMCOG1011:transport system permease protein (Score: 330.9; E-value: 1.2e-100)<br>\n \n</div>\n<div class=\"focus-info\">\n \n\n \n\n \n\n\n \n</div>\n<div class=\"focus-urls\">\n <a class=\"wildcard-container\" data-wildcard-attrs=\"href\" href=\"http://blast.ncbi.nlm.nih.gov/Blast.cgi?PAGE=Proteins&PROGRAM=blastp&BLAST_PROGRAMS=blastp&QUERY=@!translation!@&LINK_LOC=protein&PAGE_TYPE=BlastSearch\" target=\"_blank\" data-locus=\"ctg1_2955\">NCBI BlastP on this gene</a><br>\n <a href=\"http://www.ncbi.nlm.nih.gov/projects/sviewer/?Db=gene&amp;DbFrom=protein&amp;Cmd=Link&amp;noslider=1&amp;id=Erwinia_gerundensis_A4_chromosome&amp;from=3285426&amp;to=3306409\" target=\"_new\">View genomic context</a><br>\n \n  <a href=\"knownclusterblast/region4/ctg1_2955_mibig_hits.html\" target=\"_new\">MiBIG Hits</a><br>\n \n \n  <a href=\"http://blast.jcvi.org/er-blast/index.cgi?project=transporter;program=blastp;database=pub/transporter.pep;sequence=sequence%%0AMRQAGGITGLLLLLIILSALSVMLGAKSIPLQTVADALTSQCHRADCLIVREARIPRTLAGWLAGAALGLAGVLMQTLTRNPLADPGILGINAGAGFAVVIGIALFGADTPAAWLWFSFGGALLASLLVALTGAIGGGRANPVRLTLAGVALGAVLEGLTSGISLLNPQIYDHLRFWHTGSLDIRSMSMLATVAPAIAIGTLLALTLARPLNSLSMGGELATALGTRVVGTQLAGLLAITLLCGAATAAVGPIAFLGLMAPHIARRLAGDDHRWLLPITLLLTPCLLLAADIIGRLLVPGELRVSIVTAFIGAPVLIVLVRQQMGRR\" target=\"_new\">TransportDB BLAST on this gene</a><br>\n \n \n \n</div>\n<div class=\"focus-clipboard\">\n AA sequence: <span class=\"clipboard-copy wildcard-container\" data-locus=\"ctg1_2955\" data-wildcard-attrs=\"data-seq\" data-seq=\"@!translation!@\">Copy to clipboard</span><br>\n Nucleotide sequence: <span class=\"clipboard-copy wildcard-container\" data-locus=\"ctg1_2955\" data-wildcard-attrs=\"data-seq\" data-seq=\"@!dna!@\">Copy to clipboard</span><br>\n</div>",
      "dna": "ATGCGCCAGGCTGGCGGAATCACAGGTCTGTTACTGCTGTTGATCATCCTTTCGGCGTTGAGCGTAATGCTGGGCGCCAAATCTATCCCGCTTCAAACGGTTGCCGACGCGCTGACCAGCCAGTGTCATCGCGCGGATTGCTTGATCGTGCGTGAAGCACGCATACCGCGCACGCTGGCCGGCTGGCTGGCCGGTGCCGCACTGGGCCTTGCTGGGGTGCTGATGCAAACCCTAACGCGCAATCCGCTCGCCGATCCCGGTATTTTAGGCATCAATGCCGGTGCCGGCTTTGCGGTGGTGATCGGCATCGCGCTGTTTGGCGCCGATACGCCAGCGGCCTGGCTGTGGTTCTCCTTCGGTGGTGCACTGCTCGCCTCGCTGCTGGTGGCGCTCACCGGTGCTATCGGCGGCGGACGTGCCAATCCGGTGCGGCTGACCCTGGCGGGCGTGGCGCTGGGTGCCGTGCTGGAGGGACTGACCTCCGGTATCTCTTTGCTCAATCCGCAGATTTACGATCATCTGCGCTTCTGGCACACCGGTTCGCTGGATATTCGCAGCATGTCGATGCTGGCCACCGTGGCGCCAGCGATTGCCATCGGCACGCTATTGGCACTGACACTGGCGCGACCACTGAACAGTCTGAGCATGGGCGGCGAACTGGCTACCGCGCTGGGCACGCGCGTGGTTGGCACCCAGCTGGCTGGCCTGCTTGCCATTACGTTGCTGTGCGGCGCAGCCACCGCAGCCGTCGGCCCGATTGCCTTTCTTGGCCTGATGGCCCCGCATATTGCGCGACGTCTGGCGGGCGACGACCATCGCTGGTTGCTGCCCATTACCCTGTTGTTAACGCCTTGCCTGCTGTTGGCTGCCGACATCATCGGTCGCCTGTTGGTGCCCGGTGAACTGCGCGTTTCCATCGTGACCGCTTTTATCGGTGCGCCGGTGCTGATTGTGCTGGTGCGCCAGCAGATGGGGAGACGATAA",
      "translation": "MRQAGGITGLLLLLIILSALSVMLGAKSIPLQTVADALTSQCHRADCLIVREARIPRTLAGWLAGAALGLAGVLMQTLTRNPLADPGILGINAGAGFAVVIGIALFGADTPAAWLWFSFGGALLASLLVALTGAIGGGRANPVRLTLAGVALGAVLEGLTSGISLLNPQIYDHLRFWHTGSLDIRSMSMLATVAPAIAIGTLLALTLARPLNSLSMGGELATALGTRVVGTQLAGLLAITLLCGAATAAVGPIAFLGLMAPHIARRLAGDDHRWLLPITLLLTPCLLLAADIIGRLLVPGELRVSIVTAFIGAPVLIVLVRQQMGRR",
      "product": ""
     },
     {
      "start": 3296546,
      "end": 3297784,
      "strand": 1,
      "locus_tag": "ctg1_2956",
      "type": "transport",
      "description": "<div class=\"focus-intro\">\n <strong><span class=\"serif\">ctg1_2956</span></strong><br>\n \n <br>\n Locus tag: <span class=\"serif\">ctg1_2956</span><br>\n Protein ID: <span class=\"serif\">None</span><br>\n Gene: <span class=\"serif\">None</span><br>\n \n Location: 3,296,546 - 3,297,784,\n (total: 1239 nt)<br>\n <br>\n \n  transport (smcogs) SMCOG1020:major facilitator transporter (Score: 357; E-value: 2e-108)<br>\n \n</div>\n<div class=\"focus-info\">\n \n\n \n\n \n\n\n \n</div>\n<div class=\"focus-urls\">\n <a class=\"wildcard-container\" data-wildcard-attrs=\"href\" href=\"http://blast.ncbi.nlm.nih.gov/Blast.cgi?PAGE=Proteins&PROGRAM=blastp&BLAST_PROGRAMS=blastp&QUERY=@!translation!@&LINK_LOC=protein&PAGE_TYPE=BlastSearch\" target=\"_blank\" data-locus=\"ctg1_2956\">NCBI BlastP on this gene</a><br>\n <a href=\"http://www.ncbi.nlm.nih.gov/projects/sviewer/?Db=gene&amp;DbFrom=protein&amp;Cmd=Link&amp;noslider=1&amp;id=Erwinia_gerundensis_A4_chromosome&amp;from=3286546&amp;to=3307784\" target=\"_new\">View genomic context</a><br>\n \n  <a href=\"knownclusterblast/region4/ctg1_2956_mibig_hits.html\" target=\"_new\">MiBIG Hits</a><br>\n \n \n  <a href=\"http://blast.jcvi.org/er-blast/index.cgi?project=transporter;program=blastp;database=pub/transporter.pep;sequence=sequence%%0AMKKSSHLIDLSLLKTHPDFRAVFVARFLSILALGMLVVAVPVQIQQLTHSSWQVGLSVTLAGGGMFIGLLLGGVLADRYPRKRLILFARSTCGIGFVGLACNALLPAPSLTAIYLLALWDGFFGAIGVTALLAATPALVGRENLMQAGAITMLTVRFGSILSPAVGGLVIASGGVVWNYALAALGTLLTLLPLLRLPALPPPPQPREHPLRALAGGFSFLLASPLVGSAALIGALITLASAVRVLYPALAPHWLVAPAQIGLMYAAVPAGAAIGALTSGQLKTAARPGQLMLITALLAFIALALFSLMPQFWLALLCLVAFGWLSAINSLLQYAMIQSLTPDALLGRVNGLWTAQNVTGDALGAALLGGMGSLLLPQQAATVFGAAAALVAVVMLLTLRGLRRYRQPAASLS\" target=\"_new\">TransportDB BLAST on this gene</a><br>\n \n \n \n</div>\n<div class=\"focus-clipboard\">\n AA sequence: <span class=\"clipboard-copy wildcard-container\" data-locus=\"ctg1_2956\" data-wildcard-attrs=\"data-seq\" data-seq=\"@!translation!@\">Copy to clipboard</span><br>\n Nucleotide sequence: <span class=\"clipboard-copy wildcard-container\" data-locus=\"ctg1_2956\" data-wildcard-attrs=\"data-seq\" data-seq=\"@!dna!@\">Copy to clipboard</span><br>\n</div>",
      "dna": "ATGAAGAAATCTTCCCATCTGATTGACCTCAGCTTATTAAAAACCCATCCCGACTTTCGCGCCGTGTTCGTTGCGCGTTTTCTCTCGATTCTGGCGCTTGGCATGCTGGTGGTGGCGGTGCCGGTGCAAATTCAGCAGCTCACCCACTCCAGCTGGCAGGTTGGCCTGTCGGTGACCCTGGCGGGCGGCGGCATGTTCATCGGCCTGCTGCTCGGCGGCGTGCTGGCTGACCGCTATCCACGTAAACGGCTGATTCTGTTTGCCCGTTCAACCTGTGGCATCGGTTTTGTCGGCCTCGCCTGCAACGCCCTGCTCCCTGCACCCTCGCTCACCGCGATCTATTTGCTGGCGCTGTGGGATGGCTTTTTCGGTGCCATTGGCGTTACCGCGTTGCTGGCTGCCACACCCGCGCTGGTAGGACGCGAAAATCTGATGCAGGCGGGTGCCATCACCATGTTGACAGTGCGGTTTGGCTCAATCCTTTCACCGGCGGTAGGTGGCCTGGTGATCGCCAGCGGTGGCGTGGTCTGGAACTATGCGCTGGCGGCGCTGGGCACGCTGTTGACGCTGCTGCCCTTGCTGCGGCTGCCCGCATTGCCACCTCCGCCACAGCCGCGCGAACATCCCCTGCGTGCGCTGGCGGGTGGTTTCTCTTTTCTGCTGGCCAGCCCGCTGGTGGGATCGGCTGCGCTGATCGGCGCGCTGATTACTCTGGCAAGTGCGGTTCGCGTGTTGTATCCGGCGCTGGCACCGCACTGGCTGGTGGCACCGGCCCAAATTGGCCTGATGTATGCCGCCGTGCCTGCCGGTGCGGCAATCGGCGCCTTAACCAGCGGCCAGCTCAAAACGGCAGCCCGCCCCGGTCAACTGATGCTGATCACCGCTCTGCTGGCTTTTATCGCGCTGGCACTTTTTAGCCTGATGCCGCAATTTTGGCTGGCGCTGCTCTGCCTGGTGGCGTTTGGCTGGCTCAGCGCGATCAACAGCCTGTTGCAGTACGCCATGATTCAGTCGCTCACACCGGATGCGTTATTAGGAAGGGTAAACGGGTTGTGGACGGCGCAGAATGTCACCGGCGATGCGCTTGGTGCCGCGCTGTTAGGCGGCATGGGATCGCTGTTGCTGCCGCAGCAGGCAGCGACGGTATTTGGCGCCGCCGCCGCGCTGGTGGCGGTTGTTATGCTGCTGACGCTGCGCGGTTTACGCCGTTACCGTCAGCCTGCCGCCTCGCTCTCATGA",
      "translation": "MKKSSHLIDLSLLKTHPDFRAVFVARFLSILALGMLVVAVPVQIQQLTHSSWQVGLSVTLAGGGMFIGLLLGGVLADRYPRKRLILFARSTCGIGFVGLACNALLPAPSLTAIYLLALWDGFFGAIGVTALLAATPALVGRENLMQAGAITMLTVRFGSILSPAVGGLVIASGGVVWNYALAALGTLLTLLPLLRLPALPPPPQPREHPLRALAGGFSFLLASPLVGSAALIGALITLASAVRVLYPALAPHWLVAPAQIGLMYAAVPAGAAIGALTSGQLKTAARPGQLMLITALLAFIALALFSLMPQFWLALLCLVAFGWLSAINSLLQYAMIQSLTPDALLGRVNGLWTAQNVTGDALGAALLGGMGSLLLPQQAATVFGAAAALVAVVMLLTLRGLRRYRQPAASLS",
      "product": ""
     },
     {
      "start": 3297779,
      "end": 3298735,
      "strand": -1,
      "locus_tag": "ctg1_2957",
      "type": "transport",
      "description": "<div class=\"focus-intro\">\n <strong><span class=\"serif\">ctg1_2957</span></strong><br>\n \n <br>\n Locus tag: <span class=\"serif\">ctg1_2957</span><br>\n Protein ID: <span class=\"serif\">None</span><br>\n Gene: <span class=\"serif\">None</span><br>\n \n Location: 3,297,779 - 3,298,735,\n (total: 957 nt)<br>\n <br>\n \n  transport (smcogs) SMCOG1033:iron compound ABC transporter, periplasmic (Score: 265.1; E-value: 1.1e-80)<br>\n \n</div>\n<div class=\"focus-info\">\n \n\n \n\n \n\n\n \n</div>\n<div class=\"focus-urls\">\n <a class=\"wildcard-container\" data-wildcard-attrs=\"href\" href=\"http://blast.ncbi.nlm.nih.gov/Blast.cgi?PAGE=Proteins&PROGRAM=blastp&BLAST_PROGRAMS=blastp&QUERY=@!translation!@&LINK_LOC=protein&PAGE_TYPE=BlastSearch\" target=\"_blank\" data-locus=\"ctg1_2957\">NCBI BlastP on this gene</a><br>\n <a href=\"http://www.ncbi.nlm.nih.gov/projects/sviewer/?Db=gene&amp;DbFrom=protein&amp;Cmd=Link&amp;noslider=1&amp;id=Erwinia_gerundensis_A4_chromosome&amp;from=3287779&amp;to=3308735\" target=\"_new\">View genomic context</a><br>\n \n  <a href=\"knownclusterblast/region4/ctg1_2957_mibig_hits.html\" target=\"_new\">MiBIG Hits</a><br>\n \n \n  <a href=\"http://blast.jcvi.org/er-blast/index.cgi?project=transporter;program=blastp;database=pub/transporter.pep;sequence=sequence%%0AVKARPFIVTATLLCSLFSMMAHAAGSWPREIKSAQGTLTLAQAPQRIVSTSVTLTGSLLAIDAPVVASGATAPGGRLADKQGFFQQWGDVAAQRGVKRLYIGEANAEAIAEQAPDLIVVSATGNDSAIKLVDQLSAIAPVLVVNYDDKSWQQVVATLGEATGHEAKAAQIVEDFDRREAALKKKIALPPQPVTAMVYNAGGRSTNIWTADSAQGKLLQQLGFTLARPPVSQTSHSMGKRKDIIQSGGENLATDLNGQSYLLFAATEADASALMQNPFLADTAAVKAKRVYALGTDTFRLDYFSASNLLTRLETLFTSS\" target=\"_new\">TransportDB BLAST on this gene</a><br>\n \n \n \n</div>\n<div class=\"focus-clipboard\">\n AA sequence: <span class=\"clipboard-copy wildcard-container\" data-locus=\"ctg1_2957\" data-wildcard-attrs=\"data-seq\" data-seq=\"@!translation!@\">Copy to clipboard</span><br>\n Nucleotide sequence: <span class=\"clipboard-copy wildcard-container\" data-locus=\"ctg1_2957\" data-wildcard-attrs=\"data-seq\" data-seq=\"@!dna!@\">Copy to clipboard</span><br>\n</div>",
      "dna": "GTGAAAGCCAGACCGTTTATTGTTACCGCCACGCTGCTGTGCTCGCTGTTTAGCATGATGGCGCATGCTGCCGGAAGCTGGCCGCGCGAGATTAAAAGTGCGCAGGGCACCCTTACCCTGGCGCAGGCCCCACAGCGGATTGTTTCTACCAGCGTTACCCTGACCGGATCGCTGCTGGCCATTGACGCGCCGGTTGTCGCCAGTGGCGCCACCGCACCGGGCGGCCGTCTGGCGGATAAGCAGGGCTTTTTCCAGCAGTGGGGCGACGTCGCCGCGCAGCGCGGCGTGAAGCGTCTCTATATTGGTGAAGCCAATGCCGAGGCGATTGCGGAACAGGCGCCGGATCTGATTGTGGTCAGCGCCACCGGCAACGATTCCGCCATTAAGCTGGTGGATCAGCTGTCGGCAATTGCACCGGTGCTGGTGGTTAATTACGATGATAAGAGCTGGCAGCAGGTGGTTGCGACGCTGGGAGAGGCCACCGGGCATGAGGCGAAGGCAGCGCAAATTGTGGAGGATTTTGATCGTCGCGAAGCGGCGCTGAAGAAGAAGATCGCACTGCCACCACAGCCCGTCACGGCAATGGTGTATAACGCCGGTGGCCGCTCCACCAATATCTGGACCGCTGATTCTGCGCAGGGAAAGCTGCTGCAGCAGCTCGGTTTCACGCTGGCCAGGCCGCCTGTGAGTCAAACCAGCCACAGCATGGGTAAGCGAAAAGATATCATTCAGTCTGGCGGTGAGAATCTGGCCACCGATCTCAATGGCCAGAGCTATCTGCTGTTTGCCGCCACGGAGGCGGACGCCAGCGCCCTGATGCAAAATCCGTTTCTTGCCGATACCGCGGCGGTAAAAGCAAAACGGGTGTATGCGCTGGGCACCGATACCTTCCGTCTGGACTACTTTAGCGCCAGCAACCTGCTGACGCGGCTGGAAACCCTGTTCACATCCTCATGA",
      "translation": "VKARPFIVTATLLCSLFSMMAHAAGSWPREIKSAQGTLTLAQAPQRIVSTSVTLTGSLLAIDAPVVASGATAPGGRLADKQGFFQQWGDVAAQRGVKRLYIGEANAEAIAEQAPDLIVVSATGNDSAIKLVDQLSAIAPVLVVNYDDKSWQQVVATLGEATGHEAKAAQIVEDFDRREAALKKKIALPPQPVTAMVYNAGGRSTNIWTADSAQGKLLQQLGFTLARPPVSQTSHSMGKRKDIIQSGGENLATDLNGQSYLLFAATEADASALMQNPFLADTAAVKAKRVYALGTDTFRLDYFSASNLLTRLETLFTSS",
      "product": ""
     },
     {
      "start": 3298910,
      "end": 3300082,
      "strand": 1,
      "locus_tag": "ctg1_2958",
      "type": "biosynthetic",
      "description": "<div class=\"focus-intro\">\n <strong><span class=\"serif\">ctg1_2958</span></strong><br>\n \n <br>\n Locus tag: <span class=\"serif\">ctg1_2958</span><br>\n Protein ID: <span class=\"serif\">None</span><br>\n Gene: <span class=\"serif\">None</span><br>\n \n Location: 3,298,910 - 3,300,082,\n (total: 1173 nt)<br>\n <br>\n \n  biosynthetic (rule-based-clusters) NRP-metallophore: EntC<br>\n \n  biosynthetic-additional (smcogs) SMCOG1018:isochorismate synthase (Score: 377.2; E-value: 2.4e-114)<br>\n \n</div>\n<div class=\"focus-info\">\n \n\n \n\n \n\n\n \n</div>\n<div class=\"focus-urls\">\n <a class=\"wildcard-container\" data-wildcard-attrs=\"href\" href=\"http://blast.ncbi.nlm.nih.gov/Blast.cgi?PAGE=Proteins&PROGRAM=blastp&BLAST_PROGRAMS=blastp&QUERY=@!translation!@&LINK_LOC=protein&PAGE_TYPE=BlastSearch\" target=\"_blank\" data-locus=\"ctg1_2958\">NCBI BlastP on this gene</a><br>\n <a href=\"http://www.ncbi.nlm.nih.gov/projects/sviewer/?Db=gene&amp;DbFrom=protein&amp;Cmd=Link&amp;noslider=1&amp;id=Erwinia_gerundensis_A4_chromosome&amp;from=3288910&amp;to=3310082\" target=\"_new\">View genomic context</a><br>\n \n  <a href=\"knownclusterblast/region4/ctg1_2958_mibig_hits.html\" target=\"_new\">MiBIG Hits</a><br>\n \n \n \n \n</div>\n<div class=\"focus-clipboard\">\n AA sequence: <span class=\"clipboard-copy wildcard-container\" data-locus=\"ctg1_2958\" data-wildcard-attrs=\"data-seq\" data-seq=\"@!translation!@\">Copy to clipboard</span><br>\n Nucleotide sequence: <span class=\"clipboard-copy wildcard-container\" data-locus=\"ctg1_2958\" data-wildcard-attrs=\"data-seq\" data-seq=\"@!dna!@\">Copy to clipboard</span><br>\n</div>",
      "dna": "ATGGTGGAAACTTCCGTGTTTGAAAATGCCTTTGTAGAGGATTTTGACGCCGTCAGTCGCGGCTTCTTCTATCAGTCTCCCTGGCGCAGCCTGTGGACTCAAGGGTGCTTTAGTCGACTGACCACGCCGGTGGCAGGCGCTGAACAGCCCGATGGCGCGTTTCAATGCCAGCTTCGCCAACAGTTCAGCGAGGCGAAACAACAGGGCATTCAAAATCCCATTATGGTCGGCGCGATTCCTTTTGATGCGAGTCAGCCTTCGGCGCTGTTCATTCCCGAAGCGAGCCACTTTTTTGATCGTCAGCAGCTCGCTGGCGGTTTTACCGATACGCCTTTACCCACGGTAACAAGCCGCACTGCGCTGCCGGATCATGCCGCCTTTACCGACATGGTGGCACAAGCGGTAAACGCCACCTCGCAGGGTGAACTGGATAAAGTCGTGCTGTCGCGGCTGATGGATATCACCACCGAGCGGCCGGTCGATACCGCCATGCTGATGCGCCGTATCATTAACCAGAATCCCACCAGCTATAACTTCCATGTGCCGCTGCCTGACGGCGGCTCACTGCTCGGCGCCAGCCCGGAGTTGCTGTTACGTAAGCAAAACGGCGAGTTCAGCTCCTGCCCGTTAGCCGGTTCCGCGCGGCGTCAGCAGGATCGGCAACAGGATAATGCTGTCGGCCAGCGCCTGATGCACTCCTCTAAAGATCGTTACGAGCACAAGCTGGTTACCGATGCGATGCGCGATGTGCTGCAAAGCCGCAGTTCGCTGCTTTCGGTGCCGGAAACGCCGCAGCTGGTGACCACGCCAACACTGTGGCATCTGGCCACCTGGATCAACGGCGAAGCGCGCGATCCACGCGATAACGCATTATCTCTCGCCAGCCTGCTGCATCCGACGCCTGCGCTCAGCGGTTTTCCGCACGCCAGGGCACAAAAGCTGATTGCTCAGCTGGAACCTTTTGATCGCCAGCTGTTTGGCGGCATCGTCGGCTGGTGTAACGAAGCGGGCGACGGCGAATGGGTCGTGACGATTCGCTGCGGCACCGTTCATAACACACGCGTGCGACTGTTTGCCGGCGCAGGCATCGTGCCCGATTCCTCGCCGGAATCTGAATGGAACGAAACCGGCGTTAAGCTCGACACCATGCTGCGCGCTTTTGGATTGCAATAA",
      "translation": "MVETSVFENAFVEDFDAVSRGFFYQSPWRSLWTQGCFSRLTTPVAGAEQPDGAFQCQLRQQFSEAKQQGIQNPIMVGAIPFDASQPSALFIPEASHFFDRQQLAGGFTDTPLPTVTSRTALPDHAAFTDMVAQAVNATSQGELDKVVLSRLMDITTERPVDTAMLMRRIINQNPTSYNFHVPLPDGGSLLGASPELLLRKQNGEFSSCPLAGSARRQQDRQQDNAVGQRLMHSSKDRYEHKLVTDAMRDVLQSRSSLLSVPETPQLVTTPTLWHLATWINGEARDPRDNALSLASLLHPTPALSGFPHARAQKLIAQLEPFDRQLFGGIVGWCNEAGDGEWVVTIRCGTVHNTRVRLFAGAGIVPDSSPESEWNETGVKLDTMLRAFGLQ",
      "product": ""
     },
     {
      "start": 3300094,
      "end": 3301704,
      "strand": 1,
      "locus_tag": "ctg1_2959",
      "type": "biosynthetic-additional",
      "description": "<div class=\"focus-intro\">\n <strong><span class=\"serif\">ctg1_2959</span></strong><br>\n \n <br>\n Locus tag: <span class=\"serif\">ctg1_2959</span><br>\n Protein ID: <span class=\"serif\">None</span><br>\n Gene: <span class=\"serif\">None</span><br>\n \n Location: 3,300,094 - 3,301,704,\n (total: 1611 nt)<br>\n <br>\n \n  biosynthetic-additional (rule-based-clusters) AMP-binding<br>\n \n  biosynthetic-additional (smcogs) SMCOG1002:AMP-dependent synthetase and ligase (Score: 425.9; E-value: 3e-129)<br>\n \n</div>\n<div class=\"focus-info\">\n \n\n \n\n \n\n\n \n</div>\n<div class=\"focus-urls\">\n <a class=\"wildcard-container\" data-wildcard-attrs=\"href\" href=\"http://blast.ncbi.nlm.nih.gov/Blast.cgi?PAGE=Proteins&PROGRAM=blastp&BLAST_PROGRAMS=blastp&QUERY=@!translation!@&LINK_LOC=protein&PAGE_TYPE=BlastSearch\" target=\"_blank\" data-locus=\"ctg1_2959\">NCBI BlastP on this gene</a><br>\n <a href=\"http://www.ncbi.nlm.nih.gov/projects/sviewer/?Db=gene&amp;DbFrom=protein&amp;Cmd=Link&amp;noslider=1&amp;id=Erwinia_gerundensis_A4_chromosome&amp;from=3290094&amp;to=3311704\" target=\"_new\">View genomic context</a><br>\n \n  <a href=\"knownclusterblast/region4/ctg1_2959_mibig_hits.html\" target=\"_new\">MiBIG Hits</a><br>\n \n \n \n \n</div>\n<div class=\"focus-clipboard\">\n AA sequence: <span class=\"clipboard-copy wildcard-container\" data-locus=\"ctg1_2959\" data-wildcard-attrs=\"data-seq\" data-seq=\"@!translation!@\">Copy to clipboard</span><br>\n Nucleotide sequence: <span class=\"clipboard-copy wildcard-container\" data-locus=\"ctg1_2959\" data-wildcard-attrs=\"data-seq\" data-seq=\"@!dna!@\">Copy to clipboard</span><br>\n</div>",
      "dna": "ATGACTATTTCCTATACGCGCTGGCCTGACGATCTCGCCGCGCGCTATCGCCAAAAAGGCTACTGGATCGACCTGCCGCTCACTGACATCCTTAACCGTCAGGCGGAAAACGATGCCGTGGCGGTGATCTGTGGTGAACAGCAGCTCACCTATCGCCAGCTGGCGCAGCAGTCAGACCGCCTTGCCGCCGCGCTCCAGCGGCGTGGTCTGAAACAGGGTGATACCGCACTGGTGCAGCTCGGCAACGTTGCTGAGTTTTACATTGTGTTGTTTGCCCTGTTTAAAATCGGCGTGGCGCCGGTGAACGCGTTGTTCAGCCATCAGCGCACCGAAATGAGCGCCTATGCCAAACTGATCTCACCTGCTCTGCTGATTGCCGATCGTCAGCATAGCCTGTTTGCCGACGATCTCTGGCTGGATGCGCTTCGTCACCAGCAGCCCGAGCTGCGCACGCTGGCTTTCATTAATGGCACCGATGACACGCAATCGCTGACGACGCTCATCAACGAAGCGGCAGAGGATTTTGTAGCCTCGCCTTCGCCCGCCGATGAAGTGGCTTTTTTTCAGCTCTCCGGCGGCAGCACCGGCACACCAAAACTGATTCCGCGCACCCATAACGATTACTACTACAGCATTCGCGGCAGCGTGGAGATTTGCCAGTTTACCGCCGATACGCGCTATCTCTGCGCCCTGCCCGCGGCGCACAATTACCCGCTGAGTTCTCCTGGCGCGCTGGGTGTGTTCTACGCCGGTGGCCGGGTTATTCTGGCCAGTGATCCCAGCGCCAACCTTTGCTTTCCGCTAATTGCGCGCCATCAGATCAACGTCACGGCGCTGGTGCCGCCTGCGGTAAGCCTGTGGCTGCAAGCAATCAACGAATGGGGCGGCAACCAGCAGCTCGCCTCGCTGCAATTGTTGCAGGTCGGCGGCGCTCGCCTGAGCGACGTGCTCGCTGCGCGCATTCCGGCTGAAATCGGCTGTCAGCTACAGCAGGTGTTTGGCATGGCGGAAGGGCTGGTCAACTACACGCGCCTTGATGACAGCGACGCGCGCATTTTTACTACCCAGGGCTGCCCTATCTCGCCCGATGATGAAGTGTGGGTTGCCGATGAGCAGGGTAATCCACTGCCAACGGGCAGCACGGGTCGCCTGATGACGCGCGGCCCGTATACTTTTCGCGGCTACTATCAGAGCCCCGATCACAACGCCGCCAGCTTTGATGACAACGGTTTCTACTGCTCGGGCGATCTGATCGCCATTGACGCCGAGGGTTATATTCGCGTGCAGGGCCGGGAGAAAGATCAGATCAACCGCGGCGGTGAGAAGATCGCGGCGGAAGAGATCGAAAACCTGCTGCTGAAGCATAGCGATGTGATCCATGCCGCGCTGGTCTCGATGGAAGACAGCCTGATGGGCGAGAAGAGCTGTGCGTTTATCGTGGCGCGGCAGCCAATCAAACCGGTGATGCTGCGTCGTCATCTGCGCGAGCTCGGCGTGGCGGAGTTCAAACTGCCCGATCGCATCACCTGCGTTGATGCTCTGCCATTAACACCGGTTGGCAAGGTGGATAAAAAACGTCTGCGCCAACAGCTTGCTGAGCAGCAAGCCTGA",
      "translation": "MTISYTRWPDDLAARYRQKGYWIDLPLTDILNRQAENDAVAVICGEQQLTYRQLAQQSDRLAAALQRRGLKQGDTALVQLGNVAEFYIVLFALFKIGVAPVNALFSHQRTEMSAYAKLISPALLIADRQHSLFADDLWLDALRHQQPELRTLAFINGTDDTQSLTTLINEAAEDFVASPSPADEVAFFQLSGGSTGTPKLIPRTHNDYYYSIRGSVEICQFTADTRYLCALPAAHNYPLSSPGALGVFYAGGRVILASDPSANLCFPLIARHQINVTALVPPAVSLWLQAINEWGGNQQLASLQLLQVGGARLSDVLAARIPAEIGCQLQQVFGMAEGLVNYTRLDDSDARIFTTQGCPISPDDEVWVADEQGNPLPTGSTGRLMTRGPYTFRGYYQSPDHNAASFDDNGFYCSGDLIAIDAEGYIRVQGREKDQINRGGEKIAAEEIENLLLKHSDVIHAALVSMEDSLMGEKSCAFIVARQPIKPVMLRRHLRELGVAEFKLPDRITCVDALPLTPVGKVDKKRLRQQLAEQQA",
      "product": ""
     },
     {
      "start": 3301725,
      "end": 3302579,
      "strand": 1,
      "locus_tag": "ctg1_2960",
      "type": "biosynthetic-additional",
      "description": "<div class=\"focus-intro\">\n <strong><span class=\"serif\">ctg1_2960</span></strong><br>\n \n <br>\n Locus tag: <span class=\"serif\">ctg1_2960</span><br>\n Protein ID: <span class=\"serif\">None</span><br>\n Gene: <span class=\"serif\">None</span><br>\n \n Location: 3,301,725 - 3,302,579,\n (total: 855 nt)<br>\n <br>\n \n  biosynthetic-additional (rule-based-clusters) PP-binding<br>\n \n  biosynthetic-additional (smcogs) SMCOG1027:isochorismatase (Score: 399.1; E-value: 1.1e-121)<br>\n \n</div>\n<div class=\"focus-info\">\n \n\n \n\n \n\n\n \n</div>\n<div class=\"focus-urls\">\n <a class=\"wildcard-container\" data-wildcard-attrs=\"href\" href=\"http://blast.ncbi.nlm.nih.gov/Blast.cgi?PAGE=Proteins&PROGRAM=blastp&BLAST_PROGRAMS=blastp&QUERY=@!translation!@&LINK_LOC=protein&PAGE_TYPE=BlastSearch\" target=\"_blank\" data-locus=\"ctg1_2960\">NCBI BlastP on this gene</a><br>\n <a href=\"http://www.ncbi.nlm.nih.gov/projects/sviewer/?Db=gene&amp;DbFrom=protein&amp;Cmd=Link&amp;noslider=1&amp;id=Erwinia_gerundensis_A4_chromosome&amp;from=3291725&amp;to=3312579\" target=\"_new\">View genomic context</a><br>\n \n  <a href=\"knownclusterblast/region4/ctg1_2960_mibig_hits.html\" target=\"_new\">MiBIG Hits</a><br>\n \n \n \n \n</div>\n<div class=\"focus-clipboard\">\n AA sequence: <span class=\"clipboard-copy wildcard-container\" data-locus=\"ctg1_2960\" data-wildcard-attrs=\"data-seq\" data-seq=\"@!translation!@\">Copy to clipboard</span><br>\n Nucleotide sequence: <span class=\"clipboard-copy wildcard-container\" data-locus=\"ctg1_2960\" data-wildcard-attrs=\"data-seq\" data-seq=\"@!dna!@\">Copy to clipboard</span><br>\n</div>",
      "dna": "ATGACCATTCCCAAACTGGCCGACTACGCGCTGCCTGACGCGGCAGACCTGCCGCAGAACAAAGTACAGTGGGCTTTTGAGCCGCCGCGCGCCGCGCTGCTGATTCACGACATGCAGGACTATTTTCTCAATTTTTGGGGCGAGAACAGTCCGATGATTCAGCAGGTAGTAGAGAACATTGCCCGCTTGCGCCGCTACTGCAAAGCGCAAGGTGTGCCGGTGTTTTATACCGCGCAACCGAATGAACAGAGCGATGCCGATCGCGCCCTGCTGAATGACATGTGGGGACCGGGACTGAACAAGCATCCTGAACAGCAGAAAGTGGCGGCGGCGCTGGCACCGGACGCTGACGATCATGTGCTGGTGAAATGGCGCTACAGCGCATTTCATCGCTCGCCGCTGGAAGAGACGCTGCATGAAATGGGCCGCGATCAGCTGATTATTTGCGGCGTGTATGCCCATATTGGCTGCCTGACCACCGCCACCGACGCCTTCATGCGTAACATCAAACCCTTTATGGTGGCCGATGCGCTGGCCGATTTTACCCGTGAAGAGCATATGATGGCGCTGACTTACACCGCAGGCCGCAGCGGCCGCGTAGTGATGACCCGCGATCTGATGCCGCTGCCGCTCGACAAGGCGGAGCTGCGCGCTATGGTTCTGCCGCTGCTGGAAGATGATGATCAGCCGGAAGATGACGATAACCTGATCGATTATGGCCTCGATTCCGTGCGGGTAATGACGCTGGCCGCCCGCTGGCGTCAGGTGCACGCTGACATCGACTTTGTGAGCCTGGCAAAAGATCCCAGCATCAACGGCTGGTGGGCATTGCTGTCACGCGAGCCGCAGCCATGA",
      "translation": "MTIPKLADYALPDAADLPQNKVQWAFEPPRAALLIHDMQDYFLNFWGENSPMIQQVVENIARLRRYCKAQGVPVFYTAQPNEQSDADRALLNDMWGPGLNKHPEQQKVAAALAPDADDHVLVKWRYSAFHRSPLEETLHEMGRDQLIICGVYAHIGCLTTATDAFMRNIKPFMVADALADFTREEHMMALTYTAGRSGRVVMTRDLMPLPLDKAELRAMVLPLLEDDDQPEDDDNLIDYGLDSVRVMTLAARWRQVHADIDFVSLAKDPSINGWWALLSREPQP",
      "product": ""
     },
     {
      "start": 3302576,
      "end": 3303328,
      "strand": 1,
      "locus_tag": "ctg1_2961",
      "type": "biosynthetic",
      "description": "<div class=\"focus-intro\">\n <strong><span class=\"serif\">ctg1_2961</span></strong><br>\n \n <br>\n Locus tag: <span class=\"serif\">ctg1_2961</span><br>\n Protein ID: <span class=\"serif\">None</span><br>\n Gene: <span class=\"serif\">None</span><br>\n \n Location: 3,302,576 - 3,303,328,\n (total: 753 nt)<br>\n <br>\n \n  biosynthetic (rule-based-clusters) NRP-metallophore: EntA<br>\n \n  biosynthetic-additional (rule-based-clusters) adh_short_C2<br>\n \n  biosynthetic-additional (smcogs) SMCOG1001:short-chain dehydrogenase/reductase SDR (Score: 224.2; E-value: 3e-68)<br>\n \n</div>\n<div class=\"focus-info\">\n \n\n \n\n \n\n\n \n</div>\n<div class=\"focus-urls\">\n <a class=\"wildcard-container\" data-wildcard-attrs=\"href\" href=\"http://blast.ncbi.nlm.nih.gov/Blast.cgi?PAGE=Proteins&PROGRAM=blastp&BLAST_PROGRAMS=blastp&QUERY=@!translation!@&LINK_LOC=protein&PAGE_TYPE=BlastSearch\" target=\"_blank\" data-locus=\"ctg1_2961\">NCBI BlastP on this gene</a><br>\n <a href=\"http://www.ncbi.nlm.nih.gov/projects/sviewer/?Db=gene&amp;DbFrom=protein&amp;Cmd=Link&amp;noslider=1&amp;id=Erwinia_gerundensis_A4_chromosome&amp;from=3292576&amp;to=3313328\" target=\"_new\">View genomic context</a><br>\n \n  <a href=\"knownclusterblast/region4/ctg1_2961_mibig_hits.html\" target=\"_new\">MiBIG Hits</a><br>\n \n \n \n \n</div>\n<div class=\"focus-clipboard\">\n AA sequence: <span class=\"clipboard-copy wildcard-container\" data-locus=\"ctg1_2961\" data-wildcard-attrs=\"data-seq\" data-seq=\"@!translation!@\">Copy to clipboard</span><br>\n Nucleotide sequence: <span class=\"clipboard-copy wildcard-container\" data-locus=\"ctg1_2961\" data-wildcard-attrs=\"data-seq\" data-seq=\"@!dna!@\">Copy to clipboard</span><br>\n</div>",
      "dna": "ATGAATATCGATTTCACCGCAAAGCAGGTCTGGGTAACCGGCGCCGGACAAGGCATTGGCTATCATATCGCGCTCGCCTTTCAGCAGGCCGGAGCGCAGGTGGTGGGATTTGATCGGCAGTTCAGGCAGACGGATTATCCGTTTCGCTGCGTGACGCTGGATGTGGCCGATGCCGATCAGGTTGCCCGCGTTTGCCAGCCGCTGCTGGCAGAGCAAAAACAGCTGGATGTGCTGGTCAACGGTGCCGGTATCCTGCGTATCGGCGATACCGATACGCTGCCGGTTGCCGATTTTCAGGCGCTGATGGCGGTCAACGTCGGCGGCGCATTTAACCTGTTCCAGCAAACGCTGCCGCGCTTTCGTGAGCAGCGCAGTGGCGCTATCGTCACGCTTGCCTCTAACTCGGCGCACGCGCCGCGCATTGGCATGTCCGCCTATGGCGCTTCCAAAGCGGCCTTGCGCAGCCTGTGCCTGTCGGTAGCGCTGGAAATGGCGCCGCACGGTGTGCGCTGTAACCTGGTGTCGCCCGGCTCAACCGATACTGATATGCAGCGCAGCCTGTGGCACACGCCGGATGCCGAACAGCGCACCATCGCCGGTTTCCCGGATCAATATAAGATCGGCATTCCTTTGCAGAAGATCGCGCAGCCGCAGGAGATCGCCAACGCGGTGCTTTTCCTCGCCTCGGATCTCGCCAGCCACATCGTGATGCAGGATATCGTGATCGATGGCGGCGCGACATTGGGCGCCTGA",
      "translation": "MNIDFTAKQVWVTGAGQGIGYHIALAFQQAGAQVVGFDRQFRQTDYPFRCVTLDVADADQVARVCQPLLAEQKQLDVLVNGAGILRIGDTDTLPVADFQALMAVNVGGAFNLFQQTLPRFREQRSGAIVTLASNSAHAPRIGMSAYGASKAALRSLCLSVALEMAPHGVRCNLVSPGSTDTDMQRSLWHTPDAEQRTIAGFPDQYKIGIPLQKIAQPQEIANAVLFLASDLASHIVMQDIVIDGGATLGA",
      "product": ""
     },
     {
      "start": 3303331,
      "end": 3303750,
      "strand": 1,
      "locus_tag": "ctg1_2962",
      "type": "biosynthetic-additional",
      "description": "<div class=\"focus-intro\">\n <strong><span class=\"serif\">ctg1_2962</span></strong><br>\n \n <br>\n Locus tag: <span class=\"serif\">ctg1_2962</span><br>\n Protein ID: <span class=\"serif\">None</span><br>\n Gene: <span class=\"serif\">None</span><br>\n \n Location: 3,303,331 - 3,303,750,\n (total: 420 nt)<br>\n <br>\n \n  biosynthetic-additional (smcogs) SMCOG1144:thioesterase superfamily protein (Score: 179.9; E-value: 2.8e-55)<br>\n \n</div>\n<div class=\"focus-info\">\n \n\n \n\n \n\n\n \n</div>\n<div class=\"focus-urls\">\n <a class=\"wildcard-container\" data-wildcard-attrs=\"href\" href=\"http://blast.ncbi.nlm.nih.gov/Blast.cgi?PAGE=Proteins&PROGRAM=blastp&BLAST_PROGRAMS=blastp&QUERY=@!translation!@&LINK_LOC=protein&PAGE_TYPE=BlastSearch\" target=\"_blank\" data-locus=\"ctg1_2962\">NCBI BlastP on this gene</a><br>\n <a href=\"http://www.ncbi.nlm.nih.gov/projects/sviewer/?Db=gene&amp;DbFrom=protein&amp;Cmd=Link&amp;noslider=1&amp;id=Erwinia_gerundensis_A4_chromosome&amp;from=3293331&amp;to=3313750\" target=\"_new\">View genomic context</a><br>\n \n  <a href=\"knownclusterblast/region4/ctg1_2962_mibig_hits.html\" target=\"_new\">MiBIG Hits</a><br>\n \n \n \n \n</div>\n<div class=\"focus-clipboard\">\n AA sequence: <span class=\"clipboard-copy wildcard-container\" data-locus=\"ctg1_2962\" data-wildcard-attrs=\"data-seq\" data-seq=\"@!translation!@\">Copy to clipboard</span><br>\n Nucleotide sequence: <span class=\"clipboard-copy wildcard-container\" data-locus=\"ctg1_2962\" data-wildcard-attrs=\"data-seq\" data-seq=\"@!dna!@\">Copy to clipboard</span><br>\n</div>",
      "dna": "ATGAGCGCTATCTGGAAACGTCAGGTCGATCTTTCCGAGCTGAATCGCATGGGCGAAAACTGCCTGGTTGCGCATCTGGGCATCGTTTTTACCCGCATCGATGCAGGGAGCCTGGAAGCGGAAATGCCGGTGGATGCGCGCACGCGCCAGCCTTTTGGTTTGCTGCACGGCGGCGCGTCGGTGGTGCTGGCGGAATCCATGGGTTCGATAGCGGGCTATCTCTGTGTTGACGCGGGCCAGAGCGTGGTGGGCATTGAGGTCAATGCCAGCCATCATCGGGCAGCCAGCAGTGGCAAAGTGCGCGGCGTATGTCGCCCGCTGCATCTCGGGCGTACGCATCAATCCTGGCAAATTGAGATTTTTAACGCGCGCGATCAGCTCTGCTGCAGCGCCCGGTTGTCGGTCGCGGTACTCGGCTGA",
      "translation": "MSAIWKRQVDLSELNRMGENCLVAHLGIVFTRIDAGSLEAEMPVDARTRQPFGLLHGGASVVLAESMGSIAGYLCVDAGQSVVGIEVNASHHRAASSGKVRGVCRPLHLGRTHQSWQIEIFNARDQLCCSARLSVAVLG",
      "product": ""
     },
     {
      "start": 3303802,
      "end": 3304974,
      "strand": -1,
      "locus_tag": "ctg1_2963",
      "type": "other",
      "description": "<div class=\"focus-intro\">\n <strong><span class=\"serif\">ctg1_2963</span></strong><br>\n \n <br>\n Locus tag: <span class=\"serif\">ctg1_2963</span><br>\n Protein ID: <span class=\"serif\">None</span><br>\n Gene: <span class=\"serif\">None</span><br>\n \n Location: 3,303,802 - 3,304,974,\n (total: 1173 nt)<br>\n <br>\n \n</div>\n<div class=\"focus-info\">\n \n\n \n\n \n\n\n \n</div>\n<div class=\"focus-urls\">\n <a class=\"wildcard-container\" data-wildcard-attrs=\"href\" href=\"http://blast.ncbi.nlm.nih.gov/Blast.cgi?PAGE=Proteins&PROGRAM=blastp&BLAST_PROGRAMS=blastp&QUERY=@!translation!@&LINK_LOC=protein&PAGE_TYPE=BlastSearch\" target=\"_blank\" data-locus=\"ctg1_2963\">NCBI BlastP on this gene</a><br>\n <a href=\"http://www.ncbi.nlm.nih.gov/projects/sviewer/?Db=gene&amp;DbFrom=protein&amp;Cmd=Link&amp;noslider=1&amp;id=Erwinia_gerundensis_A4_chromosome&amp;from=3293802&amp;to=3314974\" target=\"_new\">View genomic context</a><br>\n \n  <a href=\"knownclusterblast/region4/ctg1_2963_mibig_hits.html\" target=\"_new\">MiBIG Hits</a><br>\n \n \n \n \n</div>\n<div class=\"focus-clipboard\">\n AA sequence: <span class=\"clipboard-copy wildcard-container\" data-locus=\"ctg1_2963\" data-wildcard-attrs=\"data-seq\" data-seq=\"@!translation!@\">Copy to clipboard</span><br>\n Nucleotide sequence: <span class=\"clipboard-copy wildcard-container\" data-locus=\"ctg1_2963\" data-wildcard-attrs=\"data-seq\" data-seq=\"@!dna!@\">Copy to clipboard</span><br>\n</div>",
      "dna": "ATGAAGTTTGTTGATGAAGCAACCATTCTGGTGGTTGCAGGTGATGGTGGCAATGGTTGCGTGAGCTTCCGTCGCGAGAAATATATTCCCAAAGGCGGCCCTGACGGCGGCGATGGCGGCGACGGTGGCGACGTGTATCTGGTTGCTGATGAAAACCTCAACACGCTGATTGATTATCGCTTTGAAAAAGCGTTCCGTGCTGAACGTGGTCAGAATGGCCAGAGCCGTGACTGTACCGGCAAGCGCGGTAAAGATATCACCATCAAAGTACCGGTGGGGACGCGCATTATCGATCAGGGTACCGGTGAAACACTGGGCGACATGACGCGCCATGAGCAGAAGCAGATGGTCGCCAAAGGCGGCTGGCATGGCCTGGGCAATACCCGTTTTAAATCGTCGGTGAACCGTACGCCGCGCCAGAAAACCATGGGCACGCCAGGTGAGAAACGCGATCTGCAGCTGGAATTAATGCTGCTGGCAGACGTTGGCATGCTCGGCTTGCCTAACGCTGGCAAGTCGACCTTTATCCGTGCGGTTTCTGCCGCCAAGCCAAAAGTCGCGGATTATCCGTTTACTACGCTGGTGCCAAGCCTTGGCGTCGTGCGTATGGATGCCGAAAAGAGCTTTGTTATCGCCGACATTCCTGGGCTGATCGAAGGCGCCGCCGATGGCGCAGGCCTTGGCATTCGCTTCCTGAAGCACCTTGAGCGTTGTCGTGTGCTGCTGCACCTCATCGATCTGGCGCCGATTGATGAATCCGATCCGGTTGAGAACGCCCGCATCATTCTCGGCGAGCTGGAAAAATACAGCGAGAAGCTGTTCCAGAAACCGCGCTGGCTGGTGTTCAATAAAGTTGACCTGCTGGACGAAGAAGAAGCACAGGCACGTGCTAAAGCGATTGTGGAAGCGCTGGGCTGGGATGAGAAATATTATCTGATCTCTGCGGCCAACCGGGTAGGTGTTAACGCACTCTGCTGGGACGTAATGGCCTTTATCGTGGCTAACCCGAAAGCGGCTGAGCTGGAAGAGATGCAGACCGAGAAAGTGGAATTCATGTGGGACGACTACCATCGCGAAGCGCTGGAAAATGTTGAGCCTGAAGAAGAAGACGATCTTGATGATGACTGGGATGAAGACGACGAAGAAGGTGTTGAATTCATCTATCAGCGTTAA",
      "translation": "MKFVDEATILVVAGDGGNGCVSFRREKYIPKGGPDGGDGGDGGDVYLVADENLNTLIDYRFEKAFRAERGQNGQSRDCTGKRGKDITIKVPVGTRIIDQGTGETLGDMTRHEQKQMVAKGGWHGLGNTRFKSSVNRTPRQKTMGTPGEKRDLQLELMLLADVGMLGLPNAGKSTFIRAVSAAKPKVADYPFTTLVPSLGVVRMDAEKSFVIADIPGLIEGAADGAGLGIRFLKHLERCRVLLHLIDLAPIDESDPVENARIILGELEKYSEKLFQKPRWLVFNKVDLLDEEEAQARAKAIVEALGWDEKYYLISAANRVGVNALCWDVMAFIVANPKAAELEEMQTEKVEFMWDDYHREALENVEPEEEDDLDDDWDEDDEEGVEFIYQR",
      "product": ""
     },
     {
      "start": 3305226,
      "end": 3305483,
      "strand": -1,
      "locus_tag": "ctg1_2964",
      "type": "other",
      "description": "<div class=\"focus-intro\">\n <strong><span class=\"serif\">ctg1_2964</span></strong><br>\n \n <br>\n Locus tag: <span class=\"serif\">ctg1_2964</span><br>\n Protein ID: <span class=\"serif\">None</span><br>\n Gene: <span class=\"serif\">None</span><br>\n \n Location: 3,305,226 - 3,305,483,\n (total: 258 nt)<br>\n <br>\n \n</div>\n<div class=\"focus-info\">\n \n\n \n\n \n\n\n \n</div>\n<div class=\"focus-urls\">\n <a class=\"wildcard-container\" data-wildcard-attrs=\"href\" href=\"http://blast.ncbi.nlm.nih.gov/Blast.cgi?PAGE=Proteins&PROGRAM=blastp&BLAST_PROGRAMS=blastp&QUERY=@!translation!@&LINK_LOC=protein&PAGE_TYPE=BlastSearch\" target=\"_blank\" data-locus=\"ctg1_2964\">NCBI BlastP on this gene</a><br>\n <a href=\"http://www.ncbi.nlm.nih.gov/projects/sviewer/?Db=gene&amp;DbFrom=protein&amp;Cmd=Link&amp;noslider=1&amp;id=Erwinia_gerundensis_A4_chromosome&amp;from=3295226&amp;to=3315483\" target=\"_new\">View genomic context</a><br>\n \n \n \n \n</div>\n<div class=\"focus-clipboard\">\n AA sequence: <span class=\"clipboard-copy wildcard-container\" data-locus=\"ctg1_2964\" data-wildcard-attrs=\"data-seq\" data-seq=\"@!translation!@\">Copy to clipboard</span><br>\n Nucleotide sequence: <span class=\"clipboard-copy wildcard-container\" data-locus=\"ctg1_2964\" data-wildcard-attrs=\"data-seq\" data-seq=\"@!dna!@\">Copy to clipboard</span><br>\n</div>",
      "dna": "ATGGCACATAAAAAGGCTGGTGGCTCGACTCGTAACGGTCGTGACTCCAATGCAAAACGTCTGGGTGTTAAACGTTTCGGTGGCGAATCAGTTCTGGCTGGTAGCATCATCGTTCGTCAGCGTGGCACCAAGTTCCATGCAGGTAGCAATGTAGGCTGTGGTCGTGACCACACTCTGTTTGCAACCGCAGACGGCAAAGTTAAATTCGAGATCAAAGGCCCGAACAACCGTAAATATATCAGCATCGTTGCTGAGTAA",
      "translation": "MAHKKAGGSTRNGRDSNAKRLGVKRFGGESVLAGSIIVRQRGTKFHAGSNVGCGRDHTLFATADGKVKFEIKGPNNRKYISIVAE",
      "product": ""
     },
     {
      "start": 3305499,
      "end": 3305810,
      "strand": -1,
      "locus_tag": "ctg1_2965",
      "type": "other",
      "description": "<div class=\"focus-intro\">\n <strong><span class=\"serif\">ctg1_2965</span></strong><br>\n \n <br>\n Locus tag: <span class=\"serif\">ctg1_2965</span><br>\n Protein ID: <span class=\"serif\">None</span><br>\n Gene: <span class=\"serif\">None</span><br>\n \n Location: 3,305,499 - 3,305,810,\n (total: 312 nt)<br>\n <br>\n \n</div>\n<div class=\"focus-info\">\n \n\n \n\n \n\n\n \n</div>\n<div class=\"focus-urls\">\n <a class=\"wildcard-container\" data-wildcard-attrs=\"href\" href=\"http://blast.ncbi.nlm.nih.gov/Blast.cgi?PAGE=Proteins&PROGRAM=blastp&BLAST_PROGRAMS=blastp&QUERY=@!translation!@&LINK_LOC=protein&PAGE_TYPE=BlastSearch\" target=\"_blank\" data-locus=\"ctg1_2965\">NCBI BlastP on this gene</a><br>\n <a href=\"http://www.ncbi.nlm.nih.gov/projects/sviewer/?Db=gene&amp;DbFrom=protein&amp;Cmd=Link&amp;noslider=1&amp;id=Erwinia_gerundensis_A4_chromosome&amp;from=3295499&amp;to=3315810\" target=\"_new\">View genomic context</a><br>\n \n \n \n \n</div>\n<div class=\"focus-clipboard\">\n AA sequence: <span class=\"clipboard-copy wildcard-container\" data-locus=\"ctg1_2965\" data-wildcard-attrs=\"data-seq\" data-seq=\"@!translation!@\">Copy to clipboard</span><br>\n Nucleotide sequence: <span class=\"clipboard-copy wildcard-container\" data-locus=\"ctg1_2965\" data-wildcard-attrs=\"data-seq\" data-seq=\"@!dna!@\">Copy to clipboard</span><br>\n</div>",
      "dna": "ATGTACGCGGTTTTCCAAAGTGGTGGTAAACAACACCGAGTAAGCGAAGGTCAGACCGTTCGCCTGGAAAAGCTGGACATCGCAACCGGTGAAACTATCGAGTTTGACCAGGTTCTGATGATTGCTAACGGCGAAGAAGTAACTATCGGTGCGCCACTGGTTTCAGGCGGCGTGATCAAAGCTGAGATCGTTGCACACGGTCGTGGCGAGAAAATCAAAATCGTTAAGTTCCGTCGTCGTAAGCATTATCGTAAGCAGCAGGGCCACCGTCAGTGGTTCACTGATGTGAAAATTACCGGCATCAGCGCTTAA",
      "translation": "MYAVFQSGGKQHRVSEGQTVRLEKLDIATGETIEFDQVLMIANGEEVTIGAPLVSGGVIKAEIVAHGRGEKIKIVKFRRRKHYRKQQGHRQWFTDVKITGISA",
      "product": ""
     },
     {
      "start": 3306068,
      "end": 3307039,
      "strand": 1,
      "locus_tag": "ctg1_2966",
      "type": "biosynthetic-additional",
      "description": "<div class=\"focus-intro\">\n <strong><span class=\"serif\">ctg1_2966</span></strong><br>\n \n <br>\n Locus tag: <span class=\"serif\">ctg1_2966</span><br>\n Protein ID: <span class=\"serif\">None</span><br>\n Gene: <span class=\"serif\">None</span><br>\n \n Location: 3,306,068 - 3,307,039,\n (total: 972 nt)<br>\n <br>\n \n  biosynthetic-additional (smcogs) SMCOG1182:Polyprenyl synthetase (Score: 278.9; E-value: 7.2e-85)<br>\n \n</div>\n<div class=\"focus-info\">\n \n\n \n\n \n\n\n \n</div>\n<div class=\"focus-urls\">\n <a class=\"wildcard-container\" data-wildcard-attrs=\"href\" href=\"http://blast.ncbi.nlm.nih.gov/Blast.cgi?PAGE=Proteins&PROGRAM=blastp&BLAST_PROGRAMS=blastp&QUERY=@!translation!@&LINK_LOC=protein&PAGE_TYPE=BlastSearch\" target=\"_blank\" data-locus=\"ctg1_2966\">NCBI BlastP on this gene</a><br>\n <a href=\"http://www.ncbi.nlm.nih.gov/projects/sviewer/?Db=gene&amp;DbFrom=protein&amp;Cmd=Link&amp;noslider=1&amp;id=Erwinia_gerundensis_A4_chromosome&amp;from=3296068&amp;to=3317039\" target=\"_new\">View genomic context</a><br>\n \n  <a href=\"knownclusterblast/region4/ctg1_2966_mibig_hits.html\" target=\"_new\">MiBIG Hits</a><br>\n \n \n \n \n</div>\n<div class=\"focus-clipboard\">\n AA sequence: <span class=\"clipboard-copy wildcard-container\" data-locus=\"ctg1_2966\" data-wildcard-attrs=\"data-seq\" data-seq=\"@!translation!@\">Copy to clipboard</span><br>\n Nucleotide sequence: <span class=\"clipboard-copy wildcard-container\" data-locus=\"ctg1_2966\" data-wildcard-attrs=\"data-seq\" data-seq=\"@!dna!@\">Copy to clipboard</span><br>\n</div>",
      "dna": "ATGAACTTAGAACAGATTAATGAACTCACCGCGCAGGATATGGCGGCGGTCAACGAGACCATCCTCGAACAGCTGAATTCAGATGTGACGCTCATCAATCAGTTGGGATATTACATTATCAGCGGCGGCGGTAAACGCATTCGGCCGATGATTGCCGTGCTGGCAGCTCGCGCCATGGGATACGAAGGTAAACTGCACGTCGTTAACGCCGCGCTGATTGAGTTCATTCATACCGCCACGCTGTTGCATGATGACGTAGTGGATGAGTCCGACATGCGTCGTGGCAAAGCCACGGCCAATGCGGCTTTTGGCAACGCTGCCAGCGTGCTGGTCGGCGATTTTATCTATACGCGCGCTTTTCAAATGATGACCAGCATGGGATCGCTGAAGATCCTCGCACTGATGTCAGAAGCGGTAAACGTGATCGCAGAAGGCGAAGTGCTGCAGCTAATGAACTGTAATGATCCGGATATCACCGAAGAGAGTTACATGCATGTGATCTACAGCAAAACGGCGCGGCTGTTTGAAGCGGCGGCGCAGGCTTCGGCGATTTTAGCTGACGCATCGCCAGCACAGGAAAAGGCATTGCAGGATTACGGTCGTTTTCTCGGCACTGCCTTTCAGCTGATCGACGATCTGCTCGATTACAGTGCCGACGGCCAGACGCTGGGCAAAAACGTTGGTGACGACCTGAGCGAAGGCAAGCCTACGTTACCGCTGCTGCATGCTATGCGCCACGGCAGCAGTGAGCAGACGGCGATGATTCGTCAGGCTATCGAACAGGGCAACGGCCGCCATCTGCTCGATCCGGTGCTGGAAACGATGCAGCAATGCGGTTCACTGGAATGGACGCGGCAACGCGCCGAGCAGGAAGCGGACAAAGCCATTGCGGCGCTGAAAGTGCTGCCGGAAACCCCATGGCGCAGCGCGCTGGAAGCACTGGCGCATATGTCTGTTCAACGCGATTTTTAA",
      "translation": "MNLEQINELTAQDMAAVNETILEQLNSDVTLINQLGYYIISGGGKRIRPMIAVLAARAMGYEGKLHVVNAALIEFIHTATLLHDDVVDESDMRRGKATANAAFGNAASVLVGDFIYTRAFQMMTSMGSLKILALMSEAVNVIAEGEVLQLMNCNDPDITEESYMHVIYSKTARLFEAAAQASAILADASPAQEKALQDYGRFLGTAFQLIDDLLDYSADGQTLGKNVGDDLSEGKPTLPLLHAMRHGSSEQTAMIRQAIEQGNGRHLLDPVLETMQQCGSLEWTRQRAEQEADKAIAALKVLPETPWRSALEALAHMSVQRDF",
      "product": ""
     },
     {
      "start": 3307285,
      "end": 3307578,
      "strand": 1,
      "locus_tag": "ctg1_2967",
      "type": "other",
      "description": "<div class=\"focus-intro\">\n <strong><span class=\"serif\">ctg1_2967</span></strong><br>\n \n <br>\n Locus tag: <span class=\"serif\">ctg1_2967</span><br>\n Protein ID: <span class=\"serif\">None</span><br>\n Gene: <span class=\"serif\">None</span><br>\n \n Location: 3,307,285 - 3,307,578,\n (total: 294 nt)<br>\n <br>\n \n</div>\n<div class=\"focus-info\">\n \n\n \n\n \n\n\n \n</div>\n<div class=\"focus-urls\">\n <a class=\"wildcard-container\" data-wildcard-attrs=\"href\" href=\"http://blast.ncbi.nlm.nih.gov/Blast.cgi?PAGE=Proteins&PROGRAM=blastp&BLAST_PROGRAMS=blastp&QUERY=@!translation!@&LINK_LOC=protein&PAGE_TYPE=BlastSearch\" target=\"_blank\" data-locus=\"ctg1_2967\">NCBI BlastP on this gene</a><br>\n <a href=\"http://www.ncbi.nlm.nih.gov/projects/sviewer/?Db=gene&amp;DbFrom=protein&amp;Cmd=Link&amp;noslider=1&amp;id=Erwinia_gerundensis_A4_chromosome&amp;from=3297285&amp;to=3317578\" target=\"_new\">View genomic context</a><br>\n \n \n \n \n</div>\n<div class=\"focus-clipboard\">\n AA sequence: <span class=\"clipboard-copy wildcard-container\" data-locus=\"ctg1_2967\" data-wildcard-attrs=\"data-seq\" data-seq=\"@!translation!@\">Copy to clipboard</span><br>\n Nucleotide sequence: <span class=\"clipboard-copy wildcard-container\" data-locus=\"ctg1_2967\" data-wildcard-attrs=\"data-seq\" data-seq=\"@!dna!@\">Copy to clipboard</span><br>\n</div>",
      "dna": "ATGTACGCATCTCACAAGGACTGGCATCCGGCGGATATCATCGCCGCCCTGCGTAAAAAAGGCACCTCACTGGCAGCGGTTTCGCGTCAGGCAGGATTGAGCTCATCTACGCTGGCGAATGCGCTCACGCGTCCCTGGCCTAAAGGAGAATGGCTTATCGCTGGTGCAATCAATGTGCATCCTGCTGAAATCTGGCCAAGCCGCTATTACGATCCGATCACCCACAAGCTGCTGGATCGTAAACGCCTGATCCGATCCTCGTCAAAAGAGGATCCGTTGCGTACATCGCTGTGA",
      "translation": "MYASHKDWHPADIIAALRKKGTSLAAVSRQAGLSSSTLANALTRPWPKGEWLIAGAINVHPAEIWPSRYYDPITHKLLDRKRLIRSSSKEDPLRTSL",
      "product": ""
     },
     {
      "start": 3307657,
      "end": 3308916,
      "strand": -1,
      "locus_tag": "ctg1_2968",
      "type": "other",
      "description": "<div class=\"focus-intro\">\n <strong><span class=\"serif\">ctg1_2968</span></strong><br>\n \n <br>\n Locus tag: <span class=\"serif\">ctg1_2968</span><br>\n Protein ID: <span class=\"serif\">None</span><br>\n Gene: <span class=\"serif\">None</span><br>\n \n Location: 3,307,657 - 3,308,916,\n (total: 1260 nt)<br>\n <br>\n \n</div>\n<div class=\"focus-info\">\n \n\n \n\n \n\n\n \n</div>\n<div class=\"focus-urls\">\n <a class=\"wildcard-container\" data-wildcard-attrs=\"href\" href=\"http://blast.ncbi.nlm.nih.gov/Blast.cgi?PAGE=Proteins&PROGRAM=blastp&BLAST_PROGRAMS=blastp&QUERY=@!translation!@&LINK_LOC=protein&PAGE_TYPE=BlastSearch\" target=\"_blank\" data-locus=\"ctg1_2968\">NCBI BlastP on this gene</a><br>\n <a href=\"http://www.ncbi.nlm.nih.gov/projects/sviewer/?Db=gene&amp;DbFrom=protein&amp;Cmd=Link&amp;noslider=1&amp;id=Erwinia_gerundensis_A4_chromosome&amp;from=3297657&amp;to=3318916\" target=\"_new\">View genomic context</a><br>\n \n \n \n \n</div>\n<div class=\"focus-clipboard\">\n AA sequence: <span class=\"clipboard-copy wildcard-container\" data-locus=\"ctg1_2968\" data-wildcard-attrs=\"data-seq\" data-seq=\"@!translation!@\">Copy to clipboard</span><br>\n Nucleotide sequence: <span class=\"clipboard-copy wildcard-container\" data-locus=\"ctg1_2968\" data-wildcard-attrs=\"data-seq\" data-seq=\"@!dna!@\">Copy to clipboard</span><br>\n</div>",
      "dna": "ATGGATAAATTTCGTGTGCAGGGTCCAACCCGGCTGAGTGGTGAGGTAACGATTTCTGGTGCCAAGAATGCCGCATTGCCAATCCTGTTTGCTGCGTTGCTGGCAGAAGAGCCGGTGGAAATTCAGAATGTCCCGAAGTTAAAAGACATTGATACCACCATGAAGCTGCTGAGCCAGCTTGGCGTGAAAGCTGAACGCAACGGTTCAGTGCATCTTGATGCCAGCGATGTCTCAATTTACTGCGCCCCTTACGAGCTGGTGAAAACCATGCGCGCCTCAATCTGGGCATTAGGGCCGTTAGTGGCACGTTTTGGGCAGGGTCAGGTTTCTCTGCCGGGCGGTTGTGCGATTGGCGCGCGTCCGGTAGACCTGCATATTACCGGCCTGGAACAGCTTGGCGCTGAGATCAAGCTGGAAGAAGGCTATGTCAAAGCGTCAGTCGATGGTCGTCTGAAAGGCGCGCACATTGTGATGGACAAGGTGAGCGTTGGCGCTACCGTGACCATCATGAGCGCAGCCACGCTGGCCACCGGCACCACGATCATTGAGAACGCTGCCCGCGAGCCGGAAATCGTTGATACTGCGAATTTCCTCAACACGCTGGGCGCGAAAATCAGCGGCGCAGGCACAGATAAAATCACCATCGAAGGCGTTGAACGTCTTGGCGGCGGTGTTTACCGTGTTCTGCCCGATCGTATCGAAACCGGGACTTTTTTGGTCGCGGCAGCCATCTCTGGCGGCAAGGTGCTGTGTAAAAATACGCAGCCCGATACGCTTGATGCGGTGCTGGCCAAACTGCGTGATGCCGGTGCAGATATTGAAACCGGTGCTGACTGGATCAGCCTGGACATGCACGGCAAGCGGCCAAAAGCGGTTAACGTGCGCACCGCCCCGCATCCGGGTTTTCCTACCGACATGCAGGCGCAGTTCACGCTGCTTAACCTGGTCGCGGAAGGCACCGGCGTGATCACTGAAACCATCTTTGAAAATCGCTTTATGCACATTCCTGAGCTGATTCGCATGGGTGCGCACGCTGAGATCGAGAGCAATACGGCGATTTGTCATGGCGTTGAAACGCTGTCGGGTGCGCAAGTTATGGCTACCGATCTGCGTGCGTCTGCGAGCCTGGTGCTGGCGGGTTGTATCGCTGAAGGTACTACGCTGGTCGATCGTATTTATCACATCGATCGTGGCTATGAGCACATTGAAGACAAACTTCAGGCCATGGGCGCGAACATCGAACGCATCAGCGGCGAGTAA",
      "translation": "MDKFRVQGPTRLSGEVTISGAKNAALPILFAALLAEEPVEIQNVPKLKDIDTTMKLLSQLGVKAERNGSVHLDASDVSIYCAPYELVKTMRASIWALGPLVARFGQGQVSLPGGCAIGARPVDLHITGLEQLGAEIKLEEGYVKASVDGRLKGAHIVMDKVSVGATVTIMSAATLATGTTIIENAAREPEIVDTANFLNTLGAKISGAGTDKITIEGVERLGGGVYRVLPDRIETGTFLVAAAISGGKVLCKNTQPDTLDAVLAKLRDAGADIETGADWISLDMHGKRPKAVNVRTAPHPGFPTDMQAQFTLLNLVAEGTGVITETIFENRFMHIPELIRMGAHAEIESNTAICHGVETLSGAQVMATDLRASASLVLAGCIAEGTTLVDRIYHIDRGYEHIEDKLQAMGANIERISGE",
      "product": ""
     },
     {
      "start": 3308985,
      "end": 3309239,
      "strand": -1,
      "locus_tag": "ctg1_2969",
      "type": "other",
      "description": "<div class=\"focus-intro\">\n <strong><span class=\"serif\">ctg1_2969</span></strong><br>\n \n <br>\n Locus tag: <span class=\"serif\">ctg1_2969</span><br>\n Protein ID: <span class=\"serif\">None</span><br>\n Gene: <span class=\"serif\">None</span><br>\n \n Location: 3,308,985 - 3,309,239,\n (total: 255 nt)<br>\n <br>\n \n</div>\n<div class=\"focus-info\">\n \n\n \n\n \n\n\n \n</div>\n<div class=\"focus-urls\">\n <a class=\"wildcard-container\" data-wildcard-attrs=\"href\" href=\"http://blast.ncbi.nlm.nih.gov/Blast.cgi?PAGE=Proteins&PROGRAM=blastp&BLAST_PROGRAMS=blastp&QUERY=@!translation!@&LINK_LOC=protein&PAGE_TYPE=BlastSearch\" target=\"_blank\" data-locus=\"ctg1_2969\">NCBI BlastP on this gene</a><br>\n <a href=\"http://www.ncbi.nlm.nih.gov/projects/sviewer/?Db=gene&amp;DbFrom=protein&amp;Cmd=Link&amp;noslider=1&amp;id=Erwinia_gerundensis_A4_chromosome&amp;from=3298985&amp;to=3319239\" target=\"_new\">View genomic context</a><br>\n \n \n \n \n</div>\n<div class=\"focus-clipboard\">\n AA sequence: <span class=\"clipboard-copy wildcard-container\" data-locus=\"ctg1_2969\" data-wildcard-attrs=\"data-seq\" data-seq=\"@!translation!@\">Copy to clipboard</span><br>\n Nucleotide sequence: <span class=\"clipboard-copy wildcard-container\" data-locus=\"ctg1_2969\" data-wildcard-attrs=\"data-seq\" data-seq=\"@!dna!@\">Copy to clipboard</span><br>\n</div>",
      "dna": "ATGGAAACAAGTGAAATTCAAGCCGTGCTGATGAGCGCGTTACCCCTGCAGGAAGTGCATGTTACCGGCGACGGTAGCCATTTTCAGGTTGTGGCCGTTGGCGAAATGTTCGCTGCACTGAGCCGGGTAAAGAAACAACAGGCGGTCTATGCGCCGCTGATGGCTTACATCGCGGACAACCGCATGCATGCGGTATCGATTAAGACCTACACGCCGGAAGAATGGGCGCGTGACCGTAAGCTGAACGGTTTTTAA",
      "translation": "METSEIQAVLMSALPLQEVHVTGDGSHFQVVAVGEMFAALSRVKKQQAVYAPLMAYIADNRMHAVSIKTYTPEEWARDRKLNGF",
      "product": ""
     },
     {
      "start": 3309353,
      "end": 3309643,
      "strand": -1,
      "locus_tag": "ctg1_2970",
      "type": "other",
      "description": "<div class=\"focus-intro\">\n <strong><span class=\"serif\">ctg1_2970</span></strong><br>\n \n <br>\n Locus tag: <span class=\"serif\">ctg1_2970</span><br>\n Protein ID: <span class=\"serif\">None</span><br>\n Gene: <span class=\"serif\">None</span><br>\n \n Location: 3,309,353 - 3,309,643,\n (total: 291 nt)<br>\n <br>\n \n</div>\n<div class=\"focus-info\">\n \n\n \n\n \n\n\n \n</div>\n<div class=\"focus-urls\">\n <a class=\"wildcard-container\" data-wildcard-attrs=\"href\" href=\"http://blast.ncbi.nlm.nih.gov/Blast.cgi?PAGE=Proteins&PROGRAM=blastp&BLAST_PROGRAMS=blastp&QUERY=@!translation!@&LINK_LOC=protein&PAGE_TYPE=BlastSearch\" target=\"_blank\" data-locus=\"ctg1_2970\">NCBI BlastP on this gene</a><br>\n <a href=\"http://www.ncbi.nlm.nih.gov/projects/sviewer/?Db=gene&amp;DbFrom=protein&amp;Cmd=Link&amp;noslider=1&amp;id=Erwinia_gerundensis_A4_chromosome&amp;from=3299353&amp;to=3319643\" target=\"_new\">View genomic context</a><br>\n \n \n \n \n</div>\n<div class=\"focus-clipboard\">\n AA sequence: <span class=\"clipboard-copy wildcard-container\" data-locus=\"ctg1_2970\" data-wildcard-attrs=\"data-seq\" data-seq=\"@!translation!@\">Copy to clipboard</span><br>\n Nucleotide sequence: <span class=\"clipboard-copy wildcard-container\" data-locus=\"ctg1_2970\" data-wildcard-attrs=\"data-seq\" data-seq=\"@!dna!@\">Copy to clipboard</span><br>\n</div>",
      "dna": "ATGACGACACTTCGTTGGCATCTGGATGGCAGCGCAATTCGTCTTAGCGGCGAGCTGGATCGGGAAACGCTGCTTGACCTGTGGCAGCAACGGACGTCGGTGATGAAGCAAATCGACGTTATCGATGTGTCAGCGCTGGATCGTGTGGATTCTGCCGGGCTGGCGCTGCTGGTGCATCTGCGGCAGATTGCTCAGGAGCAGGGCACCACGCCGCGCTTTCAGGGAATCACCGACAAGCTGCAGTCGCTGATCACACTCTATAACCTGCAACAGATCATTACAGCTAACTGA",
      "translation": "MTTLRWHLDGSAIRLSGELDRETLLDLWQQRTSVMKQIDVIDVSALDRVDSAGLALLVHLRQIAQEQGTTPRFQGITDKLQSLITLYNLQQIITAN",
      "product": ""
     },
     {
      "start": 3309643,
      "end": 3310275,
      "strand": -1,
      "locus_tag": "ctg1_2971",
      "type": "other",
      "description": "<div class=\"focus-intro\">\n <strong><span class=\"serif\">ctg1_2971</span></strong><br>\n \n <br>\n Locus tag: <span class=\"serif\">ctg1_2971</span><br>\n Protein ID: <span class=\"serif\">None</span><br>\n Gene: <span class=\"serif\">None</span><br>\n \n Location: 3,309,643 - 3,310,275,\n (total: 633 nt)<br>\n <br>\n \n</div>\n<div class=\"focus-info\">\n \n\n \n\n \n\n\n \n</div>\n<div class=\"focus-urls\">\n <a class=\"wildcard-container\" data-wildcard-attrs=\"href\" href=\"http://blast.ncbi.nlm.nih.gov/Blast.cgi?PAGE=Proteins&PROGRAM=blastp&BLAST_PROGRAMS=blastp&QUERY=@!translation!@&LINK_LOC=protein&PAGE_TYPE=BlastSearch\" target=\"_blank\" data-locus=\"ctg1_2971\">NCBI BlastP on this gene</a><br>\n <a href=\"http://www.ncbi.nlm.nih.gov/projects/sviewer/?Db=gene&amp;DbFrom=protein&amp;Cmd=Link&amp;noslider=1&amp;id=Erwinia_gerundensis_A4_chromosome&amp;from=3299643&amp;to=3320275\" target=\"_new\">View genomic context</a><br>\n \n \n \n \n</div>\n<div class=\"focus-clipboard\">\n AA sequence: <span class=\"clipboard-copy wildcard-container\" data-locus=\"ctg1_2971\" data-wildcard-attrs=\"data-seq\" data-seq=\"@!translation!@\">Copy to clipboard</span><br>\n Nucleotide sequence: <span class=\"clipboard-copy wildcard-container\" data-locus=\"ctg1_2971\" data-wildcard-attrs=\"data-seq\" data-seq=\"@!dna!@\">Copy to clipboard</span><br>\n</div>",
      "dna": "ATGTTTAAACGTGTATTAATGATCGCGATGCTGGTCATCGCTCCGCTGGCGGCGCAGGCGGTGGATCAAAGCAATCCTTACAAGCTGATGAATGAAGCAGCAGATAAAACTTTTACGCGCCTGAAAAATGAGCAGCCGAAGATCAAGCAAAACCCAAACTACCTGCGTGAAATTGTGCGTCAGGAATTGCTGCCTTACGTACAGATTAAATATGCTGGTGCGCTGGTATTAGGACGCTATTACAAAGAAGCGACCCCTGCGCAGCGCGAAGCCTATTTCAAAGCCTTTGCGGATTACCTTGCCCAGGCTTATGGCCAGGCGCTGGCGCTGTACAACGGTCAGACTTATCAGATTCAGCCAGAGAAACCGCTGGGCGATGCGTCAATGCTGGCGATTCGCGTGTCAATTATCGATCCCAATGGCCGTCCACCGGTTCGTCTTGATTTCCAGTGGCGCAAAAACAGTCGTACCGGCGACTGGCAGGCGTATGACATGATCGCTGAAGGCGTCAGCATGATTACCACCAAGCAAAACGAGTGGGGCGATCTGCTGCGTCAACAGGGTATTGATGGCCTGACCGCACGGCTTAAATCAGCGGCTACCCAGCCGATTACGCTGGATCAGCAAAAATAA",
      "translation": "MFKRVLMIAMLVIAPLAAQAVDQSNPYKLMNEAADKTFTRLKNEQPKIKQNPNYLREIVRQELLPYVQIKYAGALVLGRYYKEATPAQREAYFKAFADYLAQAYGQALALYNGQTYQIQPEKPLGDASMLAIRVSIIDPNGRPPVRLDFQWRKNSRTGDWQAYDMIAEGVSMITTKQNEWGDLLRQQGIDGLTARLKSAATQPITLDQQK",
      "product": ""
     },
     {
      "start": 3310288,
      "end": 3310800,
      "strand": -1,
      "locus_tag": "ctg1_2972",
      "type": "other",
      "description": "<div class=\"focus-intro\">\n <strong><span class=\"serif\">ctg1_2972</span></strong><br>\n \n <br>\n Locus tag: <span class=\"serif\">ctg1_2972</span><br>\n Protein ID: <span class=\"serif\">None</span><br>\n Gene: <span class=\"serif\">None</span><br>\n \n Location: 3,310,288 - 3,310,800,\n (total: 513 nt)<br>\n <br>\n \n</div>\n<div class=\"focus-info\">\n \n\n \n\n \n\n\n \n</div>\n<div class=\"focus-urls\">\n <a class=\"wildcard-container\" data-wildcard-attrs=\"href\" href=\"http://blast.ncbi.nlm.nih.gov/Blast.cgi?PAGE=Proteins&PROGRAM=blastp&BLAST_PROGRAMS=blastp&QUERY=@!translation!@&LINK_LOC=protein&PAGE_TYPE=BlastSearch\" target=\"_blank\" data-locus=\"ctg1_2972\">NCBI BlastP on this gene</a><br>\n <a href=\"http://www.ncbi.nlm.nih.gov/projects/sviewer/?Db=gene&amp;DbFrom=protein&amp;Cmd=Link&amp;noslider=1&amp;id=Erwinia_gerundensis_A4_chromosome&amp;from=3300288&amp;to=3320800\" target=\"_new\">View genomic context</a><br>\n \n \n \n \n</div>\n<div class=\"focus-clipboard\">\n AA sequence: <span class=\"clipboard-copy wildcard-container\" data-locus=\"ctg1_2972\" data-wildcard-attrs=\"data-seq\" data-seq=\"@!translation!@\">Copy to clipboard</span><br>\n Nucleotide sequence: <span class=\"clipboard-copy wildcard-container\" data-locus=\"ctg1_2972\" data-wildcard-attrs=\"data-seq\" data-seq=\"@!dna!@\">Copy to clipboard</span><br>\n</div>",
      "dna": "ATGAATACCAGGAAAAGTGAAATTACCGTGGGTGCCTTTTTGCTGCTGGCGCTGGTGGCCGTCGTCTTTCTTTGTCTGCGCGTTGCCGATGTGAAATCGCTGGGCAACGAACCGACCTGGCGTCTTTATGCCACCTTCGACAACATTGGCGGGCTGAAGGTCAGCTCACCAGTGAAAATCGGCGGTGTCATTATTGGCCGGGTCAGCAGCATCGCGCTGGATAAAAACTATTCACCTCGCGTGGCGATGGATATCGAGAAAAAGTTTGATCGCCTGCCGGATACCAGCTCGCTGGCCATCCGTACCCAGGGCCTGCTCGGCGAGCAATATCTGGCGATGAATGTTGGCTTTGACGATCCTGATATGGGTACCGCCACGTTGAAAGATGGCGATACGCTGCACGACACCAAGTCCGCGCTGGTGCTGGAAGACTTAATTGGTCAGTTCCTTTACAAAAGCGGCGATAATAATAGTAAACAGCAGGACGATCAGCCTGCTGCGGCTCAACCTTAA",
      "translation": "MNTRKSEITVGAFLLLALVAVVFLCLRVADVKSLGNEPTWRLYATFDNIGGLKVSSPVKIGGVIIGRVSSIALDKNYSPRVAMDIEKKFDRLPDTSSLAIRTQGLLGEQYLAMNVGFDDPDMGTATLKDGDTLHDTKSALVLEDLIGQFLYKSGDNNSKQQDDQPAAAQP",
      "product": ""
     },
     {
      "start": 3310805,
      "end": 3311587,
      "strand": -1,
      "locus_tag": "ctg1_2973",
      "type": "other",
      "description": "<div class=\"focus-intro\">\n <strong><span class=\"serif\">ctg1_2973</span></strong><br>\n \n <br>\n Locus tag: <span class=\"serif\">ctg1_2973</span><br>\n Protein ID: <span class=\"serif\">None</span><br>\n Gene: <span class=\"serif\">None</span><br>\n \n Location: 3,310,805 - 3,311,587,\n (total: 783 nt)<br>\n <br>\n \n</div>\n<div class=\"focus-info\">\n \n\n \n\n \n\n\n \n</div>\n<div class=\"focus-urls\">\n <a class=\"wildcard-container\" data-wildcard-attrs=\"href\" href=\"http://blast.ncbi.nlm.nih.gov/Blast.cgi?PAGE=Proteins&PROGRAM=blastp&BLAST_PROGRAMS=blastp&QUERY=@!translation!@&LINK_LOC=protein&PAGE_TYPE=BlastSearch\" target=\"_blank\" data-locus=\"ctg1_2973\">NCBI BlastP on this gene</a><br>\n <a href=\"http://www.ncbi.nlm.nih.gov/projects/sviewer/?Db=gene&amp;DbFrom=protein&amp;Cmd=Link&amp;noslider=1&amp;id=Erwinia_gerundensis_A4_chromosome&amp;from=3300805&amp;to=3321587\" target=\"_new\">View genomic context</a><br>\n \n \n \n \n</div>\n<div class=\"focus-clipboard\">\n AA sequence: <span class=\"clipboard-copy wildcard-container\" data-locus=\"ctg1_2973\" data-wildcard-attrs=\"data-seq\" data-seq=\"@!translation!@\">Copy to clipboard</span><br>\n Nucleotide sequence: <span class=\"clipboard-copy wildcard-container\" data-locus=\"ctg1_2973\" data-wildcard-attrs=\"data-seq\" data-seq=\"@!dna!@\">Copy to clipboard</span><br>\n</div>",
      "dna": "ATGTTTATTGATGCGATCGCTGCGCTGGGGCGAAAAGGCATAGAAACCTGTGCGTCGTTTGGTCGCGCCGGTTTAATGCTTTTTCACGCGCTGGTCGGTAAGCCCGAATTTCGCAAACATGCGCCGCTGTTGATTAAACAGCTCTATAGTGTGGGTGTGTTGTCGTTGCTGATTATCGTGGTATCCGGGCTGTTTATCGGTATGGTTCTTGGGCTGCAGGGCTACCTGGTGCTGACCACTTACAGCGCTGAAACCAGCCTTGGCATGCTGGTGGCGCTGTCGTTGCTGCGTGAACTGGGTCCAGTGGTTACCGCGCTGCTGTTTGCCGGCCGCGCCGGGTCGGCGTTAACGGCAGAAATCGGTCTGATGAAGGCCACAGAACAGCTCTCCAGCATGGAGATGATGGCAGTCGATCCGCTGCGTCGGGTGGTTGCGCCACGCTTCTGGGCTGGATTTATCAGCATGCCGTTGTTAACGCTGATTTTTACCGCTATTGGCATTTGGGGCGGTTCGCTGGTGGGCGTGAACTGGAAAGGCATCGATCCTGGCTTTTTCTGGTCAGCGATGCAGAACGCCGTCGATCTACGCACCGATCTGCTTAACTGTGTTATCAAAAGCGCGGTTTTCGCCGTCACGGTGACCTGGATCGCCTTGTTTAACGGCTACGACGCGATTCCAACTTCGGAAGGGATCAGTCGTGCCACCACGCGCACCGTCGTGCATTCGTCACTGGCGGTGCTCGGCTTGGATTTTGTCCTTACCGCACTGATGTTTGGGAATTGA",
      "translation": "MFIDAIAALGRKGIETCASFGRAGLMLFHALVGKPEFRKHAPLLIKQLYSVGVLSLLIIVVSGLFIGMVLGLQGYLVLTTYSAETSLGMLVALSLLRELGPVVTALLFAGRAGSALTAEIGLMKATEQLSSMEMMAVDPLRRVVAPRFWAGFISMPLLTLIFTAIGIWGGSLVGVNWKGIDPGFFWSAMQNAVDLRTDLLNCVIKSAVFAVTVTWIALFNGYDAIPTSEGISRATTRTVVHSSLAVLGLDFVLTALMFGN",
      "product": ""
     },
     {
      "start": 3311595,
      "end": 3312413,
      "strand": -1,
      "locus_tag": "ctg1_2974",
      "type": "transport",
      "description": "<div class=\"focus-intro\">\n <strong><span class=\"serif\">ctg1_2974</span></strong><br>\n \n <br>\n Locus tag: <span class=\"serif\">ctg1_2974</span><br>\n Protein ID: <span class=\"serif\">None</span><br>\n Gene: <span class=\"serif\">None</span><br>\n \n Location: 3,311,595 - 3,312,413,\n (total: 819 nt)<br>\n <br>\n \n  transport (smcogs) SMCOG1000:ABC transporter ATP-binding protein (Score: 188.2; E-value: 3.1e-57)<br>\n \n</div>\n<div class=\"focus-info\">\n \n\n \n\n \n\n\n \n</div>\n<div class=\"focus-urls\">\n <a class=\"wildcard-container\" data-wildcard-attrs=\"href\" href=\"http://blast.ncbi.nlm.nih.gov/Blast.cgi?PAGE=Proteins&PROGRAM=blastp&BLAST_PROGRAMS=blastp&QUERY=@!translation!@&LINK_LOC=protein&PAGE_TYPE=BlastSearch\" target=\"_blank\" data-locus=\"ctg1_2974\">NCBI BlastP on this gene</a><br>\n <a href=\"http://www.ncbi.nlm.nih.gov/projects/sviewer/?Db=gene&amp;DbFrom=protein&amp;Cmd=Link&amp;noslider=1&amp;id=Erwinia_gerundensis_A4_chromosome&amp;from=3301595&amp;to=3322413\" target=\"_new\">View genomic context</a><br>\n \n  <a href=\"knownclusterblast/region4/ctg1_2974_mibig_hits.html\" target=\"_new\">MiBIG Hits</a><br>\n \n \n  <a href=\"http://blast.jcvi.org/er-blast/index.cgi?project=transporter;program=blastp;database=pub/transporter.pep;sequence=sequence%%0AMSSSQAPTNLVDVRGVSFARGNRQIFDNISLTVPKGKVTAIMGPSGIGKTTLLRLIGGQLQPTAGEIWFNGENIPQLSRSRLYDVRKKMSMLFQSGALFTDLNVYDNVAWPLREHTRLPEPLLHSTVMMKLEAVGLRGAAQLKPSELSGGMARRAALARAIALEPDLIMFDEPFVGQDPITMGVLVKLIDELNHALGVTCIVVSHDVPEVLSIADYAYIVAGQKIIAQGSTQQLQDNEDARVRQFIDGIADGPVPFRFPAGDYLADLTDSGR\" target=\"_new\">TransportDB BLAST on this gene</a><br>\n \n \n \n</div>\n<div class=\"focus-clipboard\">\n AA sequence: <span class=\"clipboard-copy wildcard-container\" data-locus=\"ctg1_2974\" data-wildcard-attrs=\"data-seq\" data-seq=\"@!translation!@\">Copy to clipboard</span><br>\n Nucleotide sequence: <span class=\"clipboard-copy wildcard-container\" data-locus=\"ctg1_2974\" data-wildcard-attrs=\"data-seq\" data-seq=\"@!dna!@\">Copy to clipboard</span><br>\n</div>",
      "dna": "ATGAGTAGCAGTCAGGCGCCGACTAATTTGGTCGATGTGCGGGGCGTGAGCTTTGCACGGGGTAATCGACAGATTTTCGATAATATCTCGCTGACCGTACCTAAGGGAAAAGTGACAGCGATCATGGGCCCATCCGGCATCGGCAAAACCACATTGCTGCGTCTGATTGGTGGTCAGTTACAGCCAACCGCCGGCGAAATCTGGTTCAACGGCGAGAATATTCCGCAACTCTCGCGTTCACGTCTCTACGACGTGCGCAAAAAAATGAGCATGCTGTTCCAGTCCGGCGCGCTCTTTACCGATCTCAACGTGTATGACAATGTCGCCTGGCCGCTGCGTGAACATACGCGCCTGCCGGAGCCGCTGCTGCACAGCACGGTGATGATGAAGCTTGAAGCCGTGGGGCTGCGTGGTGCGGCGCAGCTTAAACCTTCAGAACTCTCTGGCGGCATGGCGCGGCGCGCGGCGCTGGCGCGGGCCATCGCGCTGGAACCGGACCTGATCATGTTTGATGAGCCTTTTGTTGGCCAGGATCCGATTACCATGGGCGTGCTGGTGAAATTAATCGATGAACTCAATCACGCGTTGGGTGTGACCTGCATCGTGGTTTCACACGATGTGCCAGAGGTATTGAGCATCGCCGATTACGCCTATATTGTTGCCGGGCAAAAGATTATTGCGCAGGGCTCAACGCAGCAGCTGCAGGATAATGAGGATGCGCGTGTTCGCCAGTTTATCGACGGCATTGCCGATGGCCCGGTGCCATTTCGCTTTCCGGCAGGCGATTACCTGGCTGACTTAACCGATTCAGGGAGATAA",
      "translation": "MSSSQAPTNLVDVRGVSFARGNRQIFDNISLTVPKGKVTAIMGPSGIGKTTLLRLIGGQLQPTAGEIWFNGENIPQLSRSRLYDVRKKMSMLFQSGALFTDLNVYDNVAWPLREHTRLPEPLLHSTVMMKLEAVGLRGAAQLKPSELSGGMARRAALARAIALEPDLIMFDEPFVGQDPITMGVLVKLIDELNHALGVTCIVVSHDVPEVLSIADYAYIVAGQKIIAQGSTQQLQDNEDARVRQFIDGIADGPVPFRFPAGDYLADLTDSGR",
      "product": ""
     },
     {
      "start": 3312654,
      "end": 3313631,
      "strand": 1,
      "locus_tag": "ctg1_2975",
      "type": "other",
      "description": "<div class=\"focus-intro\">\n <strong><span class=\"serif\">ctg1_2975</span></strong><br>\n \n <br>\n Locus tag: <span class=\"serif\">ctg1_2975</span><br>\n Protein ID: <span class=\"serif\">None</span><br>\n Gene: <span class=\"serif\">None</span><br>\n \n Location: 3,312,654 - 3,313,631,\n (total: 978 nt)<br>\n <br>\n \n</div>\n<div class=\"focus-info\">\n \n\n \n\n \n\n\n \n</div>\n<div class=\"focus-urls\">\n <a class=\"wildcard-container\" data-wildcard-attrs=\"href\" href=\"http://blast.ncbi.nlm.nih.gov/Blast.cgi?PAGE=Proteins&PROGRAM=blastp&BLAST_PROGRAMS=blastp&QUERY=@!translation!@&LINK_LOC=protein&PAGE_TYPE=BlastSearch\" target=\"_blank\" data-locus=\"ctg1_2975\">NCBI BlastP on this gene</a><br>\n <a href=\"http://www.ncbi.nlm.nih.gov/projects/sviewer/?Db=gene&amp;DbFrom=protein&amp;Cmd=Link&amp;noslider=1&amp;id=Erwinia_gerundensis_A4_chromosome&amp;from=3302654&amp;to=3323631\" target=\"_new\">View genomic context</a><br>\n \n \n \n \n</div>\n<div class=\"focus-clipboard\">\n AA sequence: <span class=\"clipboard-copy wildcard-container\" data-locus=\"ctg1_2975\" data-wildcard-attrs=\"data-seq\" data-seq=\"@!translation!@\">Copy to clipboard</span><br>\n Nucleotide sequence: <span class=\"clipboard-copy wildcard-container\" data-locus=\"ctg1_2975\" data-wildcard-attrs=\"data-seq\" data-seq=\"@!dna!@\">Copy to clipboard</span><br>\n</div>",
      "dna": "ATGTTTTTAGCCATAGCACTGTTGGTCATCGGTTTGATGTTGCTTGTGTATGGAGCCGATCGTCTGGTGTTCAGTGCGTCGATTCTGTGCCGTTCATTCGGCATTCCTCCGCTGATCATTGGCATGACCGTGGTGGGCATCGGCACGTCGCTGCCAGAAATGATCGTCTCTTTTTCGGCGGCGGCGCATGGGCAAATGAATATTGCCGTGGGTACCGCCATCGGTTCCAACATTACCAATATTCTGCTGATACTGGGCGGCGCGGCGTTGCTCCATCCTCTTTCCCTGCATTCGAATCTGATTCGTCGCGAATTACCGCTGATGTTGCTGGTGACGCTGCTGTGTGGATTGACGCTGTTCGATAATGAGCTTAGTCGGCTTGACGGGTTAGCGCTGATCGCCATTGCCGCGATCTATCTGCTCTTTATCATTCGCATCGCCCGTAAAGCGGAACGCGCCAACAACGATACCCTGACGCGGGAACAGCTGGCGGAACTGCCGCGTGATGACGCCAGCAATACCGTGGCGTTTCTGTGGCTGGCCGTAGCGCTAATTATTATGCCAATGTCGACCCGAATGGTCATTGATAATGCCTCGGTGATCGCTGACTACTTCAACGTCTCAGAATTAGTGGTCGGCCTGACATTAATCTCGGTAGGCACTAGCCTGCCAGAACTGGCAACGGTAATTGCGGGCGCGCTGAAAGGCGAAGACGATATCGCCATCGGCAACCTCATCGGCTCTAATATCTATAATATCGCCATTGTACTGGGCATACCGGCGCTGATTCATCCCGGCCTGCTCGATACCGATATTTTTGCTCGCGATTACTGGATCATGCTTGGGGTAAGCGCACTGTTTGCCCTGCTCTGTTTGCAGCGCCGCCGCTGTATTGGCCGCCTCGCCGGTGCCCTGCTGCTTTGCGGCTTTATGGTTTGGGTCGCGGTACTCTGGCTGCAGCCAATGCAAACGCATTAA",
      "translation": "MFLAIALLVIGLMLLVYGADRLVFSASILCRSFGIPPLIIGMTVVGIGTSLPEMIVSFSAAAHGQMNIAVGTAIGSNITNILLILGGAALLHPLSLHSNLIRRELPLMLLVTLLCGLTLFDNELSRLDGLALIAIAAIYLLFIIRIARKAERANNDTLTREQLAELPRDDASNTVAFLWLAVALIIMPMSTRMVIDNASVIADYFNVSELVVGLTLISVGTSLPELATVIAGALKGEDDIAIGNLIGSNIYNIAIVLGIPALIHPGLLDTDIFARDYWIMLGVSALFALLCLQRRRCIGRLAGALLLCGFMVWVAVLWLQPMQTH",
      "product": ""
     },
     {
      "start": 3313646,
      "end": 3314632,
      "strand": 1,
      "locus_tag": "ctg1_2976",
      "type": "other",
      "description": "<div class=\"focus-intro\">\n <strong><span class=\"serif\">ctg1_2976</span></strong><br>\n \n <br>\n Locus tag: <span class=\"serif\">ctg1_2976</span><br>\n Protein ID: <span class=\"serif\">None</span><br>\n Gene: <span class=\"serif\">None</span><br>\n \n Location: 3,313,646 - 3,314,632,\n (total: 987 nt)<br>\n <br>\n \n</div>\n<div class=\"focus-info\">\n \n\n \n\n \n\n\n \n</div>\n<div class=\"focus-urls\">\n <a class=\"wildcard-container\" data-wildcard-attrs=\"href\" href=\"http://blast.ncbi.nlm.nih.gov/Blast.cgi?PAGE=Proteins&PROGRAM=blastp&BLAST_PROGRAMS=blastp&QUERY=@!translation!@&LINK_LOC=protein&PAGE_TYPE=BlastSearch\" target=\"_blank\" data-locus=\"ctg1_2976\">NCBI BlastP on this gene</a><br>\n <a href=\"http://www.ncbi.nlm.nih.gov/projects/sviewer/?Db=gene&amp;DbFrom=protein&amp;Cmd=Link&amp;noslider=1&amp;id=Erwinia_gerundensis_A4_chromosome&amp;from=3303646&amp;to=3324632\" target=\"_new\">View genomic context</a><br>\n \n \n \n \n</div>\n<div class=\"focus-clipboard\">\n AA sequence: <span class=\"clipboard-copy wildcard-container\" data-locus=\"ctg1_2976\" data-wildcard-attrs=\"data-seq\" data-seq=\"@!translation!@\">Copy to clipboard</span><br>\n Nucleotide sequence: <span class=\"clipboard-copy wildcard-container\" data-locus=\"ctg1_2976\" data-wildcard-attrs=\"data-seq\" data-seq=\"@!dna!@\">Copy to clipboard</span><br>\n</div>",
      "dna": "ATGTCTCATCACTCTATCGAATCCGGCTTCGACTTTCAGCAGGCTGGCAGAGACGTTCTCGACATTGAACGTCAGGGGCTGGAGCAGCTCGATCAATACATCAATGAAGACTTTTCCCGTGCCTGCGAAATGATGTTTTATTGCCAGGGTAAAGTTGTGGTGATGGGCATGGGGAAATCGGGGCATATCGGTAAAAAAATGGCGGCAACCTTTGCCAGCACCGGTACGCCTGCGTTTTTCGTGCATCCGGCAGAGGCCAGCCATGGCGATCTGGGCATGGTCAGCGCCAACGACGTGGTGATCGCTATCTCCAACTCCGGCGAATCCAATGAGATTTTGGCGCTGATTCCTGTACTGAAGCGTCTGCACGTTTCGCTGATTTGCGTCACCAGCCGTCCGGAAAGCACCATGGGACGCAGCGCCGATATTCATCTCTGTGTAAAAGTCCCGCACGAAGCCTGCCCGCTGGGGCTGGCGCCGACCACCAGCACTACCGCCACGCTGGTCATGGGCGATGCGCTGGCCGTTGCGCTATTGAAAGCGCGCGGCTTCACCGCAGAAGATTTTGCCCTTTCGCACCCTGGCGGCGCGCTGGGCCGTAAGCTGCTGCTGCGCGTCAGCGATATCATGCATACCGGCGCTGAAATGCCGCACGTGACGCGTGATGCCTCGCTGCGCGATGCGCTGCTGGAGATCACGCGTAAAAATCTCGGCATGACGGTCATAGTTAATGACCTGCTGAAAATCGAAGGCGTGTTTACCGATGGCGACCTGCGTCGGGTGTTTGATATGGGCATCGATTTTCAGCAGGCAAGCATTGCGCAGGTGATGACGCCAGGCGGCATTCGCGTTCGCCCTGCTATGCTGGCGGTAGACGCACTTAATTTAATGCAGAGTAAAAATATCACCGCGATTATGGTCGCCGATGGCGATCAGCTACTCGGGGTCGTTCATATGCATGACATGCTGCGCGCTGGCGTAGTGTAA",
      "translation": "MSHHSIESGFDFQQAGRDVLDIERQGLEQLDQYINEDFSRACEMMFYCQGKVVVMGMGKSGHIGKKMAATFASTGTPAFFVHPAEASHGDLGMVSANDVVIAISNSGESNEILALIPVLKRLHVSLICVTSRPESTMGRSADIHLCVKVPHEACPLGLAPTTSTTATLVMGDALAVALLKARGFTAEDFALSHPGGALGRKLLLRVSDIMHTGAEMPHVTRDASLRDALLEITRKNLGMTVIVNDLLKIEGVFTDGDLRRVFDMGIDFQQASIAQVMTPGGIRVRPAMLAVDALNLMQSKNITAIMVADGDQLLGVVHMHDMLRAGVV",
      "product": ""
     },
     {
      "start": 3314646,
      "end": 3315212,
      "strand": 1,
      "locus_tag": "ctg1_2977",
      "type": "other",
      "description": "<div class=\"focus-intro\">\n <strong><span class=\"serif\">ctg1_2977</span></strong><br>\n \n <br>\n Locus tag: <span class=\"serif\">ctg1_2977</span><br>\n Protein ID: <span class=\"serif\">None</span><br>\n Gene: <span class=\"serif\">None</span><br>\n \n Location: 3,314,646 - 3,315,212,\n (total: 567 nt)<br>\n <br>\n \n</div>\n<div class=\"focus-info\">\n \n\n \n\n \n\n\n \n</div>\n<div class=\"focus-urls\">\n <a class=\"wildcard-container\" data-wildcard-attrs=\"href\" href=\"http://blast.ncbi.nlm.nih.gov/Blast.cgi?PAGE=Proteins&PROGRAM=blastp&BLAST_PROGRAMS=blastp&QUERY=@!translation!@&LINK_LOC=protein&PAGE_TYPE=BlastSearch\" target=\"_blank\" data-locus=\"ctg1_2977\">NCBI BlastP on this gene</a><br>\n <a href=\"http://www.ncbi.nlm.nih.gov/projects/sviewer/?Db=gene&amp;DbFrom=protein&amp;Cmd=Link&amp;noslider=1&amp;id=Erwinia_gerundensis_A4_chromosome&amp;from=3304646&amp;to=3325212\" target=\"_new\">View genomic context</a><br>\n \n \n \n \n</div>\n<div class=\"focus-clipboard\">\n AA sequence: <span class=\"clipboard-copy wildcard-container\" data-locus=\"ctg1_2977\" data-wildcard-attrs=\"data-seq\" data-seq=\"@!translation!@\">Copy to clipboard</span><br>\n Nucleotide sequence: <span class=\"clipboard-copy wildcard-container\" data-locus=\"ctg1_2977\" data-wildcard-attrs=\"data-seq\" data-seq=\"@!dna!@\">Copy to clipboard</span><br>\n</div>",
      "dna": "ATGAGTAAGGAAAACGCAGTGGTTACCACCTGCTACGGCGACGTTTCTCAGGACGTGATGTCACGCGCACGCGAGATTAAGCTGTTGATTTGTGACGTTGATGGCGTGATGTCGGACGGACAGATTTACATGGGAAACAGCGGCGAAGAGCTGAAAGCCTTTAACGTTCGCGATGGCTACGGCATTCGCTGTCTGCTGACCTCCGGCACGGAAGTCGCTATTATAACCGGCCGCAACGCAAAACTGATGGAAGATCGCTGTCAGACGCTCGGCATTACCCATCTTTATCAGGGGCAATCCGATAAGCTTTTGGCCTTCGCCGAGCTTCTCGATAAACTGTCGCTACAGCCCGATCAGGTTGCCTATATTGGCGATGACTTAATCGACTGGCCGGTGATGGCCCGCGTCGGATTGAGCGTCGCCGTGGCGGACGCGCATCCGGTGCTGTTACCACGTGCCCATTACACCACGCGCATTGCCGGCGGACGCGGCGCAGTGCGCGAAATTTGCGATCTGATACTGATCGCGCAGGACAAATTCGATGACGCCAAAGGGCAATCGGTATGA",
      "translation": "MSKENAVVTTCYGDVSQDVMSRAREIKLLICDVDGVMSDGQIYMGNSGEELKAFNVRDGYGIRCLLTSGTEVAIITGRNAKLMEDRCQTLGITHLYQGQSDKLLAFAELLDKLSLQPDQVAYIGDDLIDWPVMARVGLSVAVADAHPVLLPRAHYTTRIAGGRGAVREICDLILIAQDKFDDAKGQSV",
      "product": ""
     },
     {
      "start": 3315209,
      "end": 3315778,
      "strand": 1,
      "locus_tag": "ctg1_2978",
      "type": "other",
      "description": "<div class=\"focus-intro\">\n <strong><span class=\"serif\">ctg1_2978</span></strong><br>\n \n <br>\n Locus tag: <span class=\"serif\">ctg1_2978</span><br>\n Protein ID: <span class=\"serif\">None</span><br>\n Gene: <span class=\"serif\">None</span><br>\n \n Location: 3,315,209 - 3,315,778,\n (total: 570 nt)<br>\n <br>\n \n</div>\n<div class=\"focus-info\">\n \n\n \n\n \n\n\n \n</div>\n<div class=\"focus-urls\">\n <a class=\"wildcard-container\" data-wildcard-attrs=\"href\" href=\"http://blast.ncbi.nlm.nih.gov/Blast.cgi?PAGE=Proteins&PROGRAM=blastp&BLAST_PROGRAMS=blastp&QUERY=@!translation!@&LINK_LOC=protein&PAGE_TYPE=BlastSearch\" target=\"_blank\" data-locus=\"ctg1_2978\">NCBI BlastP on this gene</a><br>\n <a href=\"http://www.ncbi.nlm.nih.gov/projects/sviewer/?Db=gene&amp;DbFrom=protein&amp;Cmd=Link&amp;noslider=1&amp;id=Erwinia_gerundensis_A4_chromosome&amp;from=3305209&amp;to=3325778\" target=\"_new\">View genomic context</a><br>\n \n \n \n \n</div>\n<div class=\"focus-clipboard\">\n AA sequence: <span class=\"clipboard-copy wildcard-container\" data-locus=\"ctg1_2978\" data-wildcard-attrs=\"data-seq\" data-seq=\"@!translation!@\">Copy to clipboard</span><br>\n Nucleotide sequence: <span class=\"clipboard-copy wildcard-container\" data-locus=\"ctg1_2978\" data-wildcard-attrs=\"data-seq\" data-seq=\"@!dna!@\">Copy to clipboard</span><br>\n</div>",
      "dna": "ATGAGTAAAAGCAGGCGTTGGATCACACTGTTACTGGCCCTGATTGCGCTGGTGTTGATTGGCTGGAGCCTCACAAATAATGAGGATGTGCAGACCAATCCCTCCGCCAACGGCGAAGAGCCGACTTACACCAGTGCCAATTCAAAATCACTGGTCTACAACCCGGCAGGTTCGCTCAGCTATCAGCTGGTTTCCGATAAGGTCACCTATTTTTCATCCGATGGCGTCAGCTGGTTCGATAAACCCGTGATGACGACGTACGATGAGAACAAGGTGCCGACCTGGTCAGTTAAAGCGGATAAAGCCAAACTGACGCAGGATCGCATGCTTTATCTTTATGGTCATGTGGAAGTCAACACGCTGACGCAGGACTCTCAGCTGCAACGTATTAAAACCGACAATGCGCAGGTCAATTTGGTCACACAGGATGTTACGTCCGACGATCAGGTTACGCTGTGGGGCACCAGTTTTAACTCTACCGGCATGAAAATGCGCGGTAATTTACGGACGAAAAACGCCGAGTTAATTGAAAAGGTTAAAACCTCATATGAAATCCAAAAACAGCCTTAA",
      "translation": "MSKSRRWITLLLALIALVLIGWSLTNNEDVQTNPSANGEEPTYTSANSKSLVYNPAGSLSYQLVSDKVTYFSSDGVSWFDKPVMTTYDENKVPTWSVKADKAKLTQDRMLYLYGHVEVNTLTQDSQLQRIKTDNAQVNLVTQDVTSDDQVTLWGTSFNSTGMKMRGNLRTKNAELIEKVKTSYEIQKQP",
      "product": ""
     },
     {
      "start": 3315756,
      "end": 3316301,
      "strand": 1,
      "locus_tag": "ctg1_2979",
      "type": "other",
      "description": "<div class=\"focus-intro\">\n <strong><span class=\"serif\">ctg1_2979</span></strong><br>\n \n <br>\n Locus tag: <span class=\"serif\">ctg1_2979</span><br>\n Protein ID: <span class=\"serif\">None</span><br>\n Gene: <span class=\"serif\">None</span><br>\n \n Location: 3,315,756 - 3,316,301,\n (total: 546 nt)<br>\n <br>\n \n</div>\n<div class=\"focus-info\">\n \n\n \n\n \n\n\n \n</div>\n<div class=\"focus-urls\">\n <a class=\"wildcard-container\" data-wildcard-attrs=\"href\" href=\"http://blast.ncbi.nlm.nih.gov/Blast.cgi?PAGE=Proteins&PROGRAM=blastp&BLAST_PROGRAMS=blastp&QUERY=@!translation!@&LINK_LOC=protein&PAGE_TYPE=BlastSearch\" target=\"_blank\" data-locus=\"ctg1_2979\">NCBI BlastP on this gene</a><br>\n <a href=\"http://www.ncbi.nlm.nih.gov/projects/sviewer/?Db=gene&amp;DbFrom=protein&amp;Cmd=Link&amp;noslider=1&amp;id=Erwinia_gerundensis_A4_chromosome&amp;from=3305756&amp;to=3326301\" target=\"_new\">View genomic context</a><br>\n \n \n \n \n</div>\n<div class=\"focus-clipboard\">\n AA sequence: <span class=\"clipboard-copy wildcard-container\" data-locus=\"ctg1_2979\" data-wildcard-attrs=\"data-seq\" data-seq=\"@!translation!@\">Copy to clipboard</span><br>\n Nucleotide sequence: <span class=\"clipboard-copy wildcard-container\" data-locus=\"ctg1_2979\" data-wildcard-attrs=\"data-seq\" data-seq=\"@!dna!@\">Copy to clipboard</span><br>\n</div>",
      "dna": "ATGAAATCCAAAAACAGCCTTAAATTATTGGTGGTTAGCGCGTTGCTGACCGCGAGCCTGCCGGCGTTCGCGCTGACCGGCGACTCGGAAAAGCCCGTAAACATCGATTCGCAGAACCAGCAGCTCGATATGCTGGGCAACGTCGCCACCTTTACCGGCAACGTTATCGTGACGCAGGGTTCGATCAAAATTACCGCAGATAAAGTGGTGGTTACTCGTCCTGGCGGCGACAGCAAAAAAACCGTGGTCGACGCTTACGGCGCGCCCGTGACGTTTTACCAGCTGCAGGACAACGGCAAACCGGTCAAAGGCAACGCTTCAAAGATGCATTACGAACTGGCTAACGACTTTGTTGAGCTGACTGGCAACGCCTATTTAGAGCAGCTGGACAGCAACATCAAAGGCGATCGCATCACTTATCTGGTGAAACAGCAGAAAATGCAGGCCTACAGCGAAGGCAAAAGCAATCGCGTGACCACGGTGTTAGTGCCGTCGCAGCTGCAGGATAAAAACGGCTCCGCAAGCAGCCAAAAGAAGAGTAACTGA",
      "translation": "MKSKNSLKLLVVSALLTASLPAFALTGDSEKPVNIDSQNQQLDMLGNVATFTGNVIVTQGSIKITADKVVVTRPGGDSKKTVVDAYGAPVTFYQLQDNGKPVKGNASKMHYELANDFVELTGNAYLEQLDSNIKGDRITYLVKQQKMQAYSEGKSNRVTTVLVPSQLQDKNGSASSQKKSN",
      "product": ""
     },
     {
      "start": 3316307,
      "end": 3317032,
      "strand": 1,
      "locus_tag": "ctg1_2980",
      "type": "transport",
      "description": "<div class=\"focus-intro\">\n <strong><span class=\"serif\">ctg1_2980</span></strong><br>\n \n <br>\n Locus tag: <span class=\"serif\">ctg1_2980</span><br>\n Protein ID: <span class=\"serif\">None</span><br>\n Gene: <span class=\"serif\">None</span><br>\n \n Location: 3,316,307 - 3,317,032,\n (total: 726 nt)<br>\n <br>\n \n  transport (smcogs) SMCOG1000:ABC transporter ATP-binding protein (Score: 195.4; E-value: 1.9e-59)<br>\n \n</div>\n<div class=\"focus-info\">\n \n\n \n\n \n\n\n \n</div>\n<div class=\"focus-urls\">\n <a class=\"wildcard-container\" data-wildcard-attrs=\"href\" href=\"http://blast.ncbi.nlm.nih.gov/Blast.cgi?PAGE=Proteins&PROGRAM=blastp&BLAST_PROGRAMS=blastp&QUERY=@!translation!@&LINK_LOC=protein&PAGE_TYPE=BlastSearch\" target=\"_blank\" data-locus=\"ctg1_2980\">NCBI BlastP on this gene</a><br>\n <a href=\"http://www.ncbi.nlm.nih.gov/projects/sviewer/?Db=gene&amp;DbFrom=protein&amp;Cmd=Link&amp;noslider=1&amp;id=Erwinia_gerundensis_A4_chromosome&amp;from=3306307&amp;to=3327032\" target=\"_new\">View genomic context</a><br>\n \n  <a href=\"knownclusterblast/region4/ctg1_2980_mibig_hits.html\" target=\"_new\">MiBIG Hits</a><br>\n \n \n  <a href=\"http://blast.jcvi.org/er-blast/index.cgi?project=transporter;program=blastp;database=pub/transporter.pep;sequence=sequence%%0AMATLIAEHLAKAYKGRRVVEDVSLEVKSGEIVGLLGPNGAGKTTTFYMVVGIVPRDAGRIVIDDEDISILPLHARARRGIGYLPQEASIFRRLSVYDNLMAVLQVRNDLTTEQREDRANELMEEFHIEHLRDSMGQALSGGERRRVEIARALAANPKFILLDEPFAGVDPISVIDIKKIIEHLRDSGLGVLITDHNVRETLAVCERAYIVSQGSLIAHGTPDEILADEQVKRVYLGEEFRL\" target=\"_new\">TransportDB BLAST on this gene</a><br>\n \n \n \n</div>\n<div class=\"focus-clipboard\">\n AA sequence: <span class=\"clipboard-copy wildcard-container\" data-locus=\"ctg1_2980\" data-wildcard-attrs=\"data-seq\" data-seq=\"@!translation!@\">Copy to clipboard</span><br>\n Nucleotide sequence: <span class=\"clipboard-copy wildcard-container\" data-locus=\"ctg1_2980\" data-wildcard-attrs=\"data-seq\" data-seq=\"@!dna!@\">Copy to clipboard</span><br>\n</div>",
      "dna": "ATGGCAACTTTAATCGCAGAACATCTGGCGAAAGCCTACAAAGGTCGGCGCGTTGTTGAAGATGTCAGCCTTGAGGTCAAATCAGGCGAGATTGTTGGCCTGCTTGGCCCGAACGGCGCTGGCAAAACGACCACTTTTTACATGGTGGTCGGCATCGTGCCGCGTGATGCCGGGCGCATTGTGATCGATGATGAAGATATCAGTATTCTGCCACTGCATGCGCGTGCACGCCGCGGCATCGGCTACTTGCCGCAGGAAGCCTCGATCTTCCGCCGTCTGAGCGTGTACGACAACCTGATGGCGGTGCTGCAGGTGCGCAACGATCTGACCACGGAACAGCGCGAGGATCGTGCTAATGAGCTGATGGAAGAGTTTCATATCGAACATCTGCGTGACAGCATGGGCCAGGCGTTATCTGGCGGAGAACGTCGCCGCGTTGAGATTGCCCGGGCGCTGGCTGCGAATCCAAAATTTATTCTTCTGGATGAGCCTTTTGCCGGTGTCGATCCCATCTCGGTTATCGATATCAAGAAAATTATTGAGCATCTGCGTGACAGTGGCCTGGGCGTGTTGATTACCGATCATAACGTGCGTGAAACGTTGGCGGTCTGTGAACGTGCCTATATCGTCAGCCAGGGCAGCCTGATTGCCCACGGTACGCCGGATGAAATCCTCGCCGATGAACAAGTTAAGCGGGTTTACTTGGGCGAAGAGTTCAGACTCTGA",
      "translation": "MATLIAEHLAKAYKGRRVVEDVSLEVKSGEIVGLLGPNGAGKTTTFYMVVGIVPRDAGRIVIDDEDISILPLHARARRGIGYLPQEASIFRRLSVYDNLMAVLQVRNDLTTEQREDRANELMEEFHIEHLRDSMGQALSGGERRRVEIARALAANPKFILLDEPFAGVDPISVIDIKKIIEHLRDSGLGVLITDHNVRETLAVCERAYIVSQGSLIAHGTPDEILADEQVKRVYLGEEFRL",
      "product": ""
     },
     {
      "start": 3317081,
      "end": 3318514,
      "strand": 1,
      "locus_tag": "ctg1_2981",
      "type": "other",
      "description": "<div class=\"focus-intro\">\n <strong><span class=\"serif\">ctg1_2981</span></strong><br>\n \n <br>\n Locus tag: <span class=\"serif\">ctg1_2981</span><br>\n Protein ID: <span class=\"serif\">None</span><br>\n Gene: <span class=\"serif\">None</span><br>\n \n Location: 3,317,081 - 3,318,514,\n (total: 1434 nt)<br>\n <br>\n \n</div>\n<div class=\"focus-info\">\n \n\n \n\n \n\n\n \n</div>\n<div class=\"focus-urls\">\n <a class=\"wildcard-container\" data-wildcard-attrs=\"href\" href=\"http://blast.ncbi.nlm.nih.gov/Blast.cgi?PAGE=Proteins&PROGRAM=blastp&BLAST_PROGRAMS=blastp&QUERY=@!translation!@&LINK_LOC=protein&PAGE_TYPE=BlastSearch\" target=\"_blank\" data-locus=\"ctg1_2981\">NCBI BlastP on this gene</a><br>\n <a href=\"http://www.ncbi.nlm.nih.gov/projects/sviewer/?Db=gene&amp;DbFrom=protein&amp;Cmd=Link&amp;noslider=1&amp;id=Erwinia_gerundensis_A4_chromosome&amp;from=3307081&amp;to=3328514\" target=\"_new\">View genomic context</a><br>\n \n \n \n \n</div>\n<div class=\"focus-clipboard\">\n AA sequence: <span class=\"clipboard-copy wildcard-container\" data-locus=\"ctg1_2981\" data-wildcard-attrs=\"data-seq\" data-seq=\"@!translation!@\">Copy to clipboard</span><br>\n Nucleotide sequence: <span class=\"clipboard-copy wildcard-container\" data-locus=\"ctg1_2981\" data-wildcard-attrs=\"data-seq\" data-seq=\"@!dna!@\">Copy to clipboard</span><br>\n</div>",
      "dna": "ATGAAGCAAGGTTTGCAACTCAGGCTCAGCCAACAACTTGCGATGACACCGCAACTGCAGCAGGCGATACGTTTGCTGCAACTCTCTACGCTTGAGCTCCAGCAGGAGCTACAGATGGCACTGGAGAGCAATCCCCTGCTTGAGCAAGCCGATATTCATGAAGAGATAGATTCACGGGAAACCCAGGAAACCGAGGCGCTGGATACCCGCGAAGCGCTGGAACAGAAAGATATGCCGGAAGAGTTGCCGCTGGATGCCACGTGGGATGAAATTTATACCGCGGGCACACCTTCCGGCACCGGTACCGATTACCACGACGATGAGCTGCCCGTGTATCAGGGCGAAACCACGCAGACGTTGCAGGATTATCTGATGTGGCAGGTTGAGCTCACTCCCTTTACGGATACCGATCGCGCCATTGCGACCTCCATCGTTGATGCCATTGACGACACCGGTTATCTGACCGTCACGCTGGAAGAGATTCGCGATGGCGTAGGCAGCGACGACCTTGCGCTCGATGAAGTTGAAGCGGTGCTTAAACGCATTCAACGCTTTGATCCGGTTGGTGTTGGCGCCCGCGATCTGCGCGATTGTCTGCTGGTTCAGCTGTCACAATATGATGTTGATACACCATCGCTGAAAGAGGCGCGTCAGATCGTCAGCGATCATCTTGATCTGCTGGCTAACCACGATTTTCGCAGCCTGATGCGCGTAACGCGTCTGAAAGAAGAGACACTGAAGTGCGCAATGCAGCTGATTCAGTCACTGGATCCGCGTCCCGGCCAGTCAATCAATACCTCCGAACCCGAATATGTCATTCCTGATGTGCTGGTGCGCAAGATCGGCAACCGCTGGCAGGTCGATCTCAATGCCGACAGCCTGCCGCGTTTGCGGGTAAATCAGCACTATGCCGCGCTCGGCGGATCCTCACGCAACGATAGCGATAACCAGTTTATCCGCAGCAATCTGCAGGAAGCGAAATGGTTAATCAAAAGTCTGGAAAGCCGCAACGACACGCTGCTGAAGGTCACACGTTGCATTGTGGAGCAGCAGCAGGCGTTTTTTGAGCAGGGCGAAGAGCACATGCGCCCGATGGTGCTGGCGGATATCGCGCAGGCAGTCGAGATGCATGAATCGACTATTTCGCGCGTCACCACGCAGAAATACCTGCACAGCCCGCGCGGCATCTTCGAGCTTAAATACTTTTTCTCCAGCCATGTAAATACTGAAGGCGGCGGAGAAGCCTCATCAACGGCGATTCGCGCGCTGGTGAGAAAGCTGATATCTGCTGAAAATCCCGCTAAGCCGCTGAGCGACAGCAAGCTGACTTCCCTGCTTTCCGATCAGGGCATTATGGTTGCGCGCCGCACCGTGGCAAAATACCGTGAGTCTTTGTCTATCCCACCCTCGAACCAGCGCAAGCAATTGGTTTGA",
      "translation": "MKQGLQLRLSQQLAMTPQLQQAIRLLQLSTLELQQELQMALESNPLLEQADIHEEIDSRETQETEALDTREALEQKDMPEELPLDATWDEIYTAGTPSGTGTDYHDDELPVYQGETTQTLQDYLMWQVELTPFTDTDRAIATSIVDAIDDTGYLTVTLEEIRDGVGSDDLALDEVEAVLKRIQRFDPVGVGARDLRDCLLVQLSQYDVDTPSLKEARQIVSDHLDLLANHDFRSLMRVTRLKEETLKCAMQLIQSLDPRPGQSINTSEPEYVIPDVLVRKIGNRWQVDLNADSLPRLRVNQHYAALGGSSRNDSDNQFIRSNLQEAKWLIKSLESRNDTLLKVTRCIVEQQQAFFEQGEEHMRPMVLADIAQAVEMHESTISRVTTQKYLHSPRGIFELKYFFSSHVNTEGGGEASSTAIRALVRKLISAENPAKPLSDSKLTSLLSDQGIMVARRTVAKYRESLSIPPSNQRKQLV",
      "product": ""
     },
     {
      "start": 3318537,
      "end": 3318824,
      "strand": 1,
      "locus_tag": "ctg1_2982",
      "type": "other",
      "description": "<div class=\"focus-intro\">\n <strong><span class=\"serif\">ctg1_2982</span></strong><br>\n \n <br>\n Locus tag: <span class=\"serif\">ctg1_2982</span><br>\n Protein ID: <span class=\"serif\">None</span><br>\n Gene: <span class=\"serif\">None</span><br>\n \n Location: 3,318,537 - 3,318,824,\n (total: 288 nt)<br>\n <br>\n \n</div>\n<div class=\"focus-info\">\n \n\n \n\n \n\n\n \n</div>\n<div class=\"focus-urls\">\n <a class=\"wildcard-container\" data-wildcard-attrs=\"href\" href=\"http://blast.ncbi.nlm.nih.gov/Blast.cgi?PAGE=Proteins&PROGRAM=blastp&BLAST_PROGRAMS=blastp&QUERY=@!translation!@&LINK_LOC=protein&PAGE_TYPE=BlastSearch\" target=\"_blank\" data-locus=\"ctg1_2982\">NCBI BlastP on this gene</a><br>\n <a href=\"http://www.ncbi.nlm.nih.gov/projects/sviewer/?Db=gene&amp;DbFrom=protein&amp;Cmd=Link&amp;noslider=1&amp;id=Erwinia_gerundensis_A4_chromosome&amp;from=3308537&amp;to=3328824\" target=\"_new\">View genomic context</a><br>\n \n \n \n \n</div>\n<div class=\"focus-clipboard\">\n AA sequence: <span class=\"clipboard-copy wildcard-container\" data-locus=\"ctg1_2982\" data-wildcard-attrs=\"data-seq\" data-seq=\"@!translation!@\">Copy to clipboard</span><br>\n Nucleotide sequence: <span class=\"clipboard-copy wildcard-container\" data-locus=\"ctg1_2982\" data-wildcard-attrs=\"data-seq\" data-seq=\"@!dna!@\">Copy to clipboard</span><br>\n</div>",
      "dna": "ATGCAACTAAATATCACCGGGCAACACGTTGAAGTTACGGCTCCTCTGCGCGAATACCTCAACACCAAGTTTGCCAAGCTTGAGCACTACTTCGACCGAATTAATCAGGTTTACATTGTGCTGAAAGTGGAAAAAGTGATGCAAATTGCTGAGGCAACATTGCATGTCAATGGGGGTGAGCTACATGCGACAGCTGAAGCGGATGACATGTATGCGTCGATTGACAGCCTGGTCGATAAGCTGACTCGTCAGCTGAACAAGCATAAAGACAAACTCAAACAACATTAA",
      "translation": "MQLNITGQHVEVTAPLREYLNTKFAKLEHYFDRINQVYIVLKVEKVMQIAEATLHVNGGELHATAEADDMYASIDSLVDKLTRQLNKHKDKLKQH",
      "product": ""
     },
     {
      "start": 3318966,
      "end": 3319493,
      "strand": 1,
      "locus_tag": "ctg1_2983",
      "type": "other",
      "description": "<div class=\"focus-intro\">\n <strong><span class=\"serif\">ctg1_2983</span></strong><br>\n \n <br>\n Locus tag: <span class=\"serif\">ctg1_2983</span><br>\n Protein ID: <span class=\"serif\">None</span><br>\n Gene: <span class=\"serif\">None</span><br>\n \n Location: 3,318,966 - 3,319,493,\n (total: 528 nt)<br>\n <br>\n \n</div>\n<div class=\"focus-info\">\n \n\n \n\n \n\n\n \n</div>\n<div class=\"focus-urls\">\n <a class=\"wildcard-container\" data-wildcard-attrs=\"href\" href=\"http://blast.ncbi.nlm.nih.gov/Blast.cgi?PAGE=Proteins&PROGRAM=blastp&BLAST_PROGRAMS=blastp&QUERY=@!translation!@&LINK_LOC=protein&PAGE_TYPE=BlastSearch\" target=\"_blank\" data-locus=\"ctg1_2983\">NCBI BlastP on this gene</a><br>\n <a href=\"http://www.ncbi.nlm.nih.gov/projects/sviewer/?Db=gene&amp;DbFrom=protein&amp;Cmd=Link&amp;noslider=1&amp;id=Erwinia_gerundensis_A4_chromosome&amp;from=3308966&amp;to=3329493\" target=\"_new\">View genomic context</a><br>\n \n \n \n \n</div>\n<div class=\"focus-clipboard\">\n AA sequence: <span class=\"clipboard-copy wildcard-container\" data-locus=\"ctg1_2983\" data-wildcard-attrs=\"data-seq\" data-seq=\"@!translation!@\">Copy to clipboard</span><br>\n Nucleotide sequence: <span class=\"clipboard-copy wildcard-container\" data-locus=\"ctg1_2983\" data-wildcard-attrs=\"data-seq\" data-seq=\"@!dna!@\">Copy to clipboard</span><br>\n</div>",
      "dna": "ATGGCTGCATCCGTGGCACGTGAACACGTAAGTGAAACTATGATGAATAACGATCTGACCCTGGAACTCCGTTCTGTTCTTTCCATCGACTGTACCCGCAGCGGCGTACATTGCCAGAGCAAGAAGCGGGCACTGGAAATCATCAGCGAACTGGCGGCGAAACAGCTGAACTTGCCGCACCAGACGATTTTTGAATCCATCCTGACGCGCGAGCGTATGGGAAGTACAGGCATTGGTAACGGCATTGCGATTCCTCATGGCAAGCTGGAAGAGGATACGCTGCGTGCAGTGGGCGTCTTTATTCGTCTCGATCAGCCCATTGCGTTTGACGCGGTGGACAACCAGCCGGTTGATCTGCTGTTTGCGCTGCTGGTACCAGCAGACCAGTGCAAAACGCACTTACATACCCTCTCTTTAGTGGCCAGGCGTTTGGCCGATAAGAGCATTTGTCGTCGCCTGCGTGCGGCCCAAAGCGATAATGAACTGTATGAAATCATCACAGAATCTCAGGATGAGTCGCAATCTTAA",
      "translation": "MAASVAREHVSETMMNNDLTLELRSVLSIDCTRSGVHCQSKKRALEIISELAAKQLNLPHQTIFESILTRERMGSTGIGNGIAIPHGKLEEDTLRAVGVFIRLDQPIAFDAVDNQPVDLLFALLVPADQCKTHLHTLSLVARRLADKSICRRLRAAQSDNELYEIITESQDESQS",
      "product": ""
     },
     {
      "start": 3319521,
      "end": 3320375,
      "strand": 1,
      "locus_tag": "ctg1_2984",
      "type": "other",
      "description": "<div class=\"focus-intro\">\n <strong><span class=\"serif\">ctg1_2984</span></strong><br>\n \n <br>\n Locus tag: <span class=\"serif\">ctg1_2984</span><br>\n Protein ID: <span class=\"serif\">None</span><br>\n Gene: <span class=\"serif\">None</span><br>\n \n Location: 3,319,521 - 3,320,375,\n (total: 855 nt)<br>\n <br>\n \n</div>\n<div class=\"focus-info\">\n \n\n \n\n \n\n\n \n</div>\n<div class=\"focus-urls\">\n <a class=\"wildcard-container\" data-wildcard-attrs=\"href\" href=\"http://blast.ncbi.nlm.nih.gov/Blast.cgi?PAGE=Proteins&PROGRAM=blastp&BLAST_PROGRAMS=blastp&QUERY=@!translation!@&LINK_LOC=protein&PAGE_TYPE=BlastSearch\" target=\"_blank\" data-locus=\"ctg1_2984\">NCBI BlastP on this gene</a><br>\n <a href=\"http://www.ncbi.nlm.nih.gov/projects/sviewer/?Db=gene&amp;DbFrom=protein&amp;Cmd=Link&amp;noslider=1&amp;id=Erwinia_gerundensis_A4_chromosome&amp;from=3309521&amp;to=3330375\" target=\"_new\">View genomic context</a><br>\n \n \n \n \n</div>\n<div class=\"focus-clipboard\">\n AA sequence: <span class=\"clipboard-copy wildcard-container\" data-locus=\"ctg1_2984\" data-wildcard-attrs=\"data-seq\" data-seq=\"@!translation!@\">Copy to clipboard</span><br>\n Nucleotide sequence: <span class=\"clipboard-copy wildcard-container\" data-locus=\"ctg1_2984\" data-wildcard-attrs=\"data-seq\" data-seq=\"@!dna!@\">Copy to clipboard</span><br>\n</div>",
      "dna": "ATGGTGCTGATGATTGTCAGTGGCCGCTCTGGATCGGGCAAATCGGTAGCGTTACGGGCCCTGGAAGACATGGGCTTTTACTGTGTCGATAACCTGCCGGTTGTGCTGCTTCCCGATTTAGCGTCATCGCTGGCGGAGCGAAATATCTCTGCCGCAGTGAGCATTGATGTTCGCAATATGCCGGAATCGCCTGAGGTATTTGAAAAAGCCCTCACCAGCCTGCCGGACAGCTTTTCGCCGCAACTGCTGTTTCTTGACGCCGACCGCAATACGCTGATTCGTCGTTACAGCGATACGCGTCGCCTGCATCCTCTTTCCAGTAAAAATCTCTCTCTGGAGAGCGCTATTGATGAAGAGAGCGATCTGCTGGAGCCTTTACGCTCACGCGCCGATCTGATCATCGATACCTCAGAGATGTCGGTGCATGAACTGGCTGAGATGCTGCGTACTCGGCTGCTGGGCAAGCGTGAGCGCGAACTCACTATGGTGTTTGAATCCTTTGGCTTTAAACACGGTATTCCCATCGATGCCGACTACGTTTTCGACGTGCGCTTCCTGCCCAATCCCCACTGGGATCCAAAGCTGCGACCGATGACCGGGCTCGATCGCCCCGTCGCTGCCTTTCTTGATCGCCATACCGAAGTGCACAACTTTATTTATCAAACCCGCAGCTATCTTGAATTGTGGTTGCCGATGCTGGAAACCAATAACCGCAGCTACCTGACCGTGGCCATCGGCTGTACTGGCGGTAAGCATCGCTCGGTTTATATTGCCGAACAGCTGGCTGATTACTTCCGTTCGCGTGGCAAAAATGTGCAGTCACGTCATCGCACACTGGAAAAACGCAAATCATGA",
      "translation": "MVLMIVSGRSGSGKSVALRALEDMGFYCVDNLPVVLLPDLASSLAERNISAAVSIDVRNMPESPEVFEKALTSLPDSFSPQLLFLDADRNTLIRRYSDTRRLHPLSSKNLSLESAIDEESDLLEPLRSRADLIIDTSEMSVHELAEMLRTRLLGKRERELTMVFESFGFKHGIPIDADYVFDVRFLPNPHWDPKLRPMTGLDRPVAAFLDRHTEVHNFIYQTRSYLELWLPMLETNNRSYLTVAIGCTGGKHRSVYIAEQLADYFRSRGKNVQSRHRTLEKRKS",
      "product": ""
     },
     {
      "start": 3320372,
      "end": 3320644,
      "strand": 1,
      "locus_tag": "ctg1_2985",
      "type": "other",
      "description": "<div class=\"focus-intro\">\n <strong><span class=\"serif\">ctg1_2985</span></strong><br>\n \n <br>\n Locus tag: <span class=\"serif\">ctg1_2985</span><br>\n Protein ID: <span class=\"serif\">None</span><br>\n Gene: <span class=\"serif\">None</span><br>\n \n Location: 3,320,372 - 3,320,644,\n (total: 273 nt)<br>\n <br>\n \n</div>\n<div class=\"focus-info\">\n \n\n \n\n \n\n\n \n</div>\n<div class=\"focus-urls\">\n <a class=\"wildcard-container\" data-wildcard-attrs=\"href\" href=\"http://blast.ncbi.nlm.nih.gov/Blast.cgi?PAGE=Proteins&PROGRAM=blastp&BLAST_PROGRAMS=blastp&QUERY=@!translation!@&LINK_LOC=protein&PAGE_TYPE=BlastSearch\" target=\"_blank\" data-locus=\"ctg1_2985\">NCBI BlastP on this gene</a><br>\n <a href=\"http://www.ncbi.nlm.nih.gov/projects/sviewer/?Db=gene&amp;DbFrom=protein&amp;Cmd=Link&amp;noslider=1&amp;id=Erwinia_gerundensis_A4_chromosome&amp;from=3310372&amp;to=3330644\" target=\"_new\">View genomic context</a><br>\n \n \n \n \n</div>\n<div class=\"focus-clipboard\">\n AA sequence: <span class=\"clipboard-copy wildcard-container\" data-locus=\"ctg1_2985\" data-wildcard-attrs=\"data-seq\" data-seq=\"@!translation!@\">Copy to clipboard</span><br>\n Nucleotide sequence: <span class=\"clipboard-copy wildcard-container\" data-locus=\"ctg1_2985\" data-wildcard-attrs=\"data-seq\" data-seq=\"@!dna!@\">Copy to clipboard</span><br>\n</div>",
      "dna": "ATGACCGTTAAGCAGACCGTTGAGATCAAAAATAAGCTGGGCATGCACGCACGTCCGGCAATGAAACTGTTTGAGCTGGTGCAGAGTTTTGATGCTGAAGTGCTGCTGCGTAATGAAGCGGGCACCGAAGCAGAAGCCAGCAGCGTTATTGCGCTGCTGATGCTTGATTCCGCCCAGGGTGGACATATTGAAATTGAAGTACAGGGCCCGCAGGAAGAAGTGGCTTTAGCCGCGGTGATTGAGCTGTTTGAGTCGGGTTTTGACGAAGAGTGA",
      "translation": "MTVKQTVEIKNKLGMHARPAMKLFELVQSFDAEVLLRNEAGTEAEASSVIALLMLDSAQGGHIEIEVQGPQEEVALAAVIELFESGFDEE",
      "product": ""
     },
     {
      "start": 3320679,
      "end": 3321401,
      "strand": -1,
      "locus_tag": "ctg1_2986",
      "type": "other",
      "description": "<div class=\"focus-intro\">\n <strong><span class=\"serif\">ctg1_2986</span></strong><br>\n \n <br>\n Locus tag: <span class=\"serif\">ctg1_2986</span><br>\n Protein ID: <span class=\"serif\">None</span><br>\n Gene: <span class=\"serif\">None</span><br>\n \n Location: 3,320,679 - 3,321,401,\n (total: 723 nt)<br>\n <br>\n \n</div>\n<div class=\"focus-info\">\n \n\n \n\n \n\n\n \n</div>\n<div class=\"focus-urls\">\n <a class=\"wildcard-container\" data-wildcard-attrs=\"href\" href=\"http://blast.ncbi.nlm.nih.gov/Blast.cgi?PAGE=Proteins&PROGRAM=blastp&BLAST_PROGRAMS=blastp&QUERY=@!translation!@&LINK_LOC=protein&PAGE_TYPE=BlastSearch\" target=\"_blank\" data-locus=\"ctg1_2986\">NCBI BlastP on this gene</a><br>\n <a href=\"http://www.ncbi.nlm.nih.gov/projects/sviewer/?Db=gene&amp;DbFrom=protein&amp;Cmd=Link&amp;noslider=1&amp;id=Erwinia_gerundensis_A4_chromosome&amp;from=3310679&amp;to=3331401\" target=\"_new\">View genomic context</a><br>\n \n  <a href=\"knownclusterblast/region4/ctg1_2986_mibig_hits.html\" target=\"_new\">MiBIG Hits</a><br>\n \n \n \n \n</div>\n<div class=\"focus-clipboard\">\n AA sequence: <span class=\"clipboard-copy wildcard-container\" data-locus=\"ctg1_2986\" data-wildcard-attrs=\"data-seq\" data-seq=\"@!translation!@\">Copy to clipboard</span><br>\n Nucleotide sequence: <span class=\"clipboard-copy wildcard-container\" data-locus=\"ctg1_2986\" data-wildcard-attrs=\"data-seq\" data-seq=\"@!dna!@\">Copy to clipboard</span><br>\n</div>",
      "dna": "ATGGCTAAACATAAGGAAGGCAGGCTGGAGAAGATAAAACGGTTGCTGGTACGGACAGTACTCTCTGTATTAGCGATCTGGATTGCTAGCATTTTGCTGTTTTCATTTGTTCCGATACCGTTTTCAGCCGTGATGGTTGAACGACAGCTTGCGGCCTGGTTGACCGGTGATGTGAGTTACGTTGCGCATTCCAGCTGGGCAGGAACCCATGAGATTTCGCCCTGGATGTCGCTGGCGGTTATCGCCTCAGAAGACCAAAAGTTCCCGACACACTGGGGATTTGATGTTGATGCGATTGAATCGGTGCTCGATAAGGGCGAAAAAGGGCGCATGCGTGGTGCGTCGACCATTTCTCAACAAACGGCTAAAAATGTTTTTTTATGGGATGGCCGCAGCTGGGTGCGCAAAGGGCTGGAGGCTGGCTTAACGGTCGGTATTGAAACGGTCTGGAGCAAACGACGTATTCTGACGGTTTATCTCAACGTCGCTGAATTTGGTGAAGGCGTATTTGGCGTGGAAGCGGCATCACAGCGTTATTTCCATAAACCCGCCAGTGAGCTGACCATTTCCGAAGCCGCGCTACTGGCAGCGGTATTGCCCAATCCGCTGCGCTTTCGTGCCGACGCGCCGGGCGCCTACGTTCGTCAACGTCAGCAGTGGATCATGCAGCAGATGCGCCAGCTAGGCGGTGAAGGCTTTCTGGTCCAGCATAAGCTGATGTAG",
      "translation": "MAKHKEGRLEKIKRLLVRTVLSVLAIWIASILLFSFVPIPFSAVMVERQLAAWLTGDVSYVAHSSWAGTHEISPWMSLAVIASEDQKFPTHWGFDVDAIESVLDKGEKGRMRGASTISQQTAKNVFLWDGRSWVRKGLEAGLTVGIETVWSKRRILTVYLNVAEFGEGVFGVEAASQRYFHKPASELTISEAALLAAVLPNPLRFRADAPGAYVRQRQQWIMQQMRQLGGEGFLVQHKLM",
      "product": ""
     }
    ],
    "clusters": [
     {
      "start": 3269713,
      "end": 3323327,
      "tool": "",
      "neighbouring_start": 3269712,
      "neighbouring_end": 3323328,
      "product": "CC 6: chemical_hybrid",
      "kind": "candidatecluster",
      "prefix": "",
      "height": 0
     },
     {
      "start": 3289712,
      "end": 3303328,
      "tool": "rule-based-clusters",
      "neighbouring_start": 3269712,
      "neighbouring_end": 3323328,
      "product": "NRP-metallophore",
      "category": "NRPS",
      "height": 2,
      "kind": "protocluster",
      "prefix": ""
     },
     {
      "start": 3289712,
      "end": 3293639,
      "tool": "rule-based-clusters",
      "neighbouring_start": 3269712,
      "neighbouring_end": 3313639,
      "product": "NRPS",
      "category": "NRPS",
      "height": 4,
      "kind": "protocluster",
      "prefix": ""
     }
    ],
    "sites": {
     "ttaCodons": [],
     "bindingSites": []
    },
    "type": "NRP-metallophore,NRPS",
    "products": [
     "NRP-metallophore",
     "NRPS"
    ],
    "product_categories": [
     "NRPS"
    ],
    "cssClass": "NRPS",
    "anchor": "r1c4"
   },
   {
    "start": 3556227,
    "end": 3598337,
    "idx": 5,
    "orfs": [
     {
      "start": 3557757,
      "end": 3559298,
      "strand": 1,
      "locus_tag": "ctg1_3201",
      "type": "other",
      "description": "<div class=\"focus-intro\">\n <strong><span class=\"serif\">ctg1_3201</span></strong><br>\n \n <br>\n Locus tag: <span class=\"serif\">ctg1_3201</span><br>\n Protein ID: <span class=\"serif\">None</span><br>\n Gene: <span class=\"serif\">None</span><br>\n \n Location: 3,557,757 - 3,559,298,\n (total: 1542 nt)<br>\n <br>\n \n</div>\n<div class=\"focus-info\">\n \n\n \n\n \n\n\n \n</div>\n<div class=\"focus-urls\">\n <a class=\"wildcard-container\" data-wildcard-attrs=\"href\" href=\"http://blast.ncbi.nlm.nih.gov/Blast.cgi?PAGE=Proteins&PROGRAM=blastp&BLAST_PROGRAMS=blastp&QUERY=@!translation!@&LINK_LOC=protein&PAGE_TYPE=BlastSearch\" target=\"_blank\" data-locus=\"ctg1_3201\">NCBI BlastP on this gene</a><br>\n <a href=\"http://www.ncbi.nlm.nih.gov/projects/sviewer/?Db=gene&amp;DbFrom=protein&amp;Cmd=Link&amp;noslider=1&amp;id=Erwinia_gerundensis_A4_chromosome&amp;from=3547757&amp;to=3569298\" target=\"_new\">View genomic context</a><br>\n \n  <a href=\"knownclusterblast/region5/ctg1_3201_mibig_hits.html\" target=\"_new\">MiBIG Hits</a><br>\n \n \n \n \n</div>\n<div class=\"focus-clipboard\">\n AA sequence: <span class=\"clipboard-copy wildcard-container\" data-locus=\"ctg1_3201\" data-wildcard-attrs=\"data-seq\" data-seq=\"@!translation!@\">Copy to clipboard</span><br>\n Nucleotide sequence: <span class=\"clipboard-copy wildcard-container\" data-locus=\"ctg1_3201\" data-wildcard-attrs=\"data-seq\" data-seq=\"@!dna!@\">Copy to clipboard</span><br>\n</div>",
      "dna": "ATGTTAATTCTCGGCGCAGGTTTAGTGCCAATCATTCTTGGTATGTTATTTACCGCAGTTGAAGCGCGCCACAGCCTGCGCAATCAACAAACGGTCACCGCCAATGCGCTGATTACCCAAACCGAAACGCTCAGCGACAGCGCCATGCAAATCACCCGCACACTGCGCGATTTCAAAGGCCAAACCTGTTTGTCACTTGAACGCCCTTTGCAGCGGCTGGCCTCGCGTTATCCCTATTTTCGCGCGCTCGGCGTGTTAGACGGCTCGCACGTCAGCTGCTCGTCGGCCTATGGTCACGATCCGGGTGAACTTAACGTGATGATTCAGCATGCGTTGCCGCAATCCACTGGCAACTGGGGCATTTCCATCGCGGGTACCGCCGCCGTGCCTGAACGCCCGGCTATCGCCTTTGTGTGGATGAATCCCGGAGACTTCGGCGTTTACGCCATTGTTGAAGGACAATACCTGCTCGACTTTATGCGCGCGGTCAGCGAAGCGCGCCATTATCAGCTAAAAATCAGCTTCAACGGCGGCTACACCTTCGTGACCGGACAGGCTCAGCACGCACTGTTGCTGCCAATTGATCCGGTTATCTGGCACGCCGCCTCTGCGCGTTATCCTTTTGACGTTACGGTGATTACGCCCGCCAGCGAAGCGCTGCGCACCTGGCGCGACATTTTTCTGATCTTCCTGCCGATGATCGCCATTCTGTCGCTGCTGTTTATGGTCATCACCGCCAACTGGATAAAACGCCGCGTGACCTGGCGCGACAGAATTAAAAAGGCGATGCAGCGCGATGAATTTAGCGTTGCCTACCAGCCGGTTTGTCAGGTGAGCAGCGGATGCTGTAGCGGTGTGGAAGCGCTGATGCGCTGGCAGCGGCGTGACGGTGAATGGGAACGGCCCGATATTTTTATCGCCGCGGCAGAAGAGGAGAACATGATTATTCCGCTGACGCGCCATTTGCTTAGCCTGCTGGCACGCGACGTTGAAAGCTGGCCGGTGACGCCCGGTTTTCACCTGGCGCTCAACGTGGCCGCGGAGCATTTGCAGCACGCTGATTTCGTGCCGGATATTGAGCGCTTTGCCCGCCAGGTCGCGCATAAGCAGTTTCAGATCACGCTGGAGCTCACCGAGCGTAGTCTGATCAAAGAGGGTGAAGCCGTGGCAAAAAAACTTGCCTGGCTGCGGCAGTGCGGTATCAAAGTCGCTATTGACGATTTTGGCACCGGTAACTGCTCACTCTCCTATCTGCAAACCTTTGAGCTCGACTATCTCAAAATCGATCGCGGATTTATTAATCCCATTGAGTCGATTGAAGGCGAAACGCCGGTGCTGGATGCCATTATCTCGCTGAGCCACAAGCTGGCGCTGAACATTCTTGGCGAAGGCGTGGAAACAGAGATGCAGTATCGCTATTTGAGCCAGCGCGGCGTCGGCTTTATTCAGGGCTGGTATTACGCGCGCCCGATGCCCTCAGACGCGTTACGCACCTGGTTAACCACCGACGGCGCTCGTCCCCTGCAGCATCCCACGCCTTAA",
      "translation": "MLILGAGLVPIILGMLFTAVEARHSLRNQQTVTANALITQTETLSDSAMQITRTLRDFKGQTCLSLERPLQRLASRYPYFRALGVLDGSHVSCSSAYGHDPGELNVMIQHALPQSTGNWGISIAGTAAVPERPAIAFVWMNPGDFGVYAIVEGQYLLDFMRAVSEARHYQLKISFNGGYTFVTGQAQHALLLPIDPVIWHAASARYPFDVTVITPASEALRTWRDIFLIFLPMIAILSLLFMVITANWIKRRVTWRDRIKKAMQRDEFSVAYQPVCQVSSGCCSGVEALMRWQRRDGEWERPDIFIAAAEEENMIIPLTRHLLSLLARDVESWPVTPGFHLALNVAAEHLQHADFVPDIERFARQVAHKQFQITLELTERSLIKEGEAVAKKLAWLRQCGIKVAIDDFGTGNCSLSYLQTFELDYLKIDRGFINPIESIEGETPVLDAIISLSHKLALNILGEGVETEMQYRYLSQRGVGFIQGWYYARPMPSDALRTWLTTDGARPLQHPTP",
      "product": ""
     },
     {
      "start": 3559295,
      "end": 3559702,
      "strand": -1,
      "locus_tag": "ctg1_3202",
      "type": "other",
      "description": "<div class=\"focus-intro\">\n <strong><span class=\"serif\">ctg1_3202</span></strong><br>\n \n <br>\n Locus tag: <span class=\"serif\">ctg1_3202</span><br>\n Protein ID: <span class=\"serif\">None</span><br>\n Gene: <span class=\"serif\">None</span><br>\n \n Location: 3,559,295 - 3,559,702,\n (total: 408 nt)<br>\n <br>\n \n</div>\n<div class=\"focus-info\">\n \n\n \n\n \n\n\n \n</div>\n<div class=\"focus-urls\">\n <a class=\"wildcard-container\" data-wildcard-attrs=\"href\" href=\"http://blast.ncbi.nlm.nih.gov/Blast.cgi?PAGE=Proteins&PROGRAM=blastp&BLAST_PROGRAMS=blastp&QUERY=@!translation!@&LINK_LOC=protein&PAGE_TYPE=BlastSearch\" target=\"_blank\" data-locus=\"ctg1_3202\">NCBI BlastP on this gene</a><br>\n <a href=\"http://www.ncbi.nlm.nih.gov/projects/sviewer/?Db=gene&amp;DbFrom=protein&amp;Cmd=Link&amp;noslider=1&amp;id=Erwinia_gerundensis_A4_chromosome&amp;from=3549295&amp;to=3569702\" target=\"_new\">View genomic context</a><br>\n \n \n \n \n</div>\n<div class=\"focus-clipboard\">\n AA sequence: <span class=\"clipboard-copy wildcard-container\" data-locus=\"ctg1_3202\" data-wildcard-attrs=\"data-seq\" data-seq=\"@!translation!@\">Copy to clipboard</span><br>\n Nucleotide sequence: <span class=\"clipboard-copy wildcard-container\" data-locus=\"ctg1_3202\" data-wildcard-attrs=\"data-seq\" data-seq=\"@!dna!@\">Copy to clipboard</span><br>\n</div>",
      "dna": "ATGAATAATAAAAAATGTCTGCCGTTCAACAACCCGTGGCTGTTGATGGTGGAAAGCACAGAAAAAAATCGGGTAACTGACGAGGCGAAGACCCAGGCCGTGGGTGCGATCCCAGGCTGGTTGAAACCGATGCTATTGCCCATAACGTTGCCGATGGGGCGTAAACTGGCTGCCAGTAAGCCAGCGCCAGCCACGCTGCCGACGGCGAGCGTGCCGATGACAAAGAAAACGTTGCCGACGCCGGAAACGCTGCAGCACTATCAGCAACTGGCGGAAGAGGTAAACGCCACGCTGGCACGGGTCAATGTGCGTACGCAGCGCAACGGTGTGCCGCTCATGACGCCTGATGCCAGCGGCGATACGGTCAGCATCGCCTTGCGCGCGGCGTTGAAACGACAACGCCGTTAA",
      "translation": "MNNKKCLPFNNPWLLMVESTEKNRVTDEAKTQAVGAIPGWLKPMLLPITLPMGRKLAASKPAPATLPTASVPMTKKTLPTPETLQHYQQLAEEVNATLARVNVRTQRNGVPLMTPDASGDTVSIALRAALKRQRR",
      "product": ""
     },
     {
      "start": 3560129,
      "end": 3561634,
      "strand": 1,
      "locus_tag": "ctg1_3203",
      "type": "transport",
      "description": "<div class=\"focus-intro\">\n <strong><span class=\"serif\">ctg1_3203</span></strong><br>\n \n <br>\n Locus tag: <span class=\"serif\">ctg1_3203</span><br>\n Protein ID: <span class=\"serif\">None</span><br>\n Gene: <span class=\"serif\">None</span><br>\n \n Location: 3,560,129 - 3,561,634,\n (total: 1506 nt)<br>\n <br>\n \n  transport (smcogs) SMCOG1074:major facilitator family transporter (Score: 446.4; E-value: 1.7e-135)<br>\n \n</div>\n<div class=\"focus-info\">\n \n\n \n\n \n\n\n \n</div>\n<div class=\"focus-urls\">\n <a class=\"wildcard-container\" data-wildcard-attrs=\"href\" href=\"http://blast.ncbi.nlm.nih.gov/Blast.cgi?PAGE=Proteins&PROGRAM=blastp&BLAST_PROGRAMS=blastp&QUERY=@!translation!@&LINK_LOC=protein&PAGE_TYPE=BlastSearch\" target=\"_blank\" data-locus=\"ctg1_3203\">NCBI BlastP on this gene</a><br>\n <a href=\"http://www.ncbi.nlm.nih.gov/projects/sviewer/?Db=gene&amp;DbFrom=protein&amp;Cmd=Link&amp;noslider=1&amp;id=Erwinia_gerundensis_A4_chromosome&amp;from=3550129&amp;to=3571634\" target=\"_new\">View genomic context</a><br>\n \n  <a href=\"knownclusterblast/region5/ctg1_3203_mibig_hits.html\" target=\"_new\">MiBIG Hits</a><br>\n \n \n  <a href=\"http://blast.jcvi.org/er-blast/index.cgi?project=transporter;program=blastp;database=pub/transporter.pep;sequence=sequence%%0AMKLRRKRVKPIALDDVTIIDDARLRKAITAASLGNAMEWFDFGVYGFVAYALGKVFFPGADPSLQMIAALGTFSVPFLIRPLGGLFFGRLGDKYGRQKILSITIIIMSISTFCIGLIPSYASIGIWAPILLLLAKMAQGFSVGGEYTGASIFVAEYSPDRKRGFMGSWLDFGSIAGFVLGAGIVVLITAVIGEARFLEWGWRLPFFLALPLGMIGLYLRHALEETPAFQQHVDKLEQGDRDGLREGPKVSFKEIATKHWKSLLSCIGLVIATNVTYYMLLTYMPSYLAHNLHYSEDHGVLIIIAIMLGMLFVQPVMGLLSDRFGRRPFVIIGSISLLIFAIPAFMLINSNVLGLIFAGLLILAVILNSFTGVMASSLPAMFPTHIRYSALASAFNISVLVAGLTPTLAAWLVETTNNLYMPAYYLMVVAVIGLITGITMKETANKPLKGATPAASDIGEAREILQEHHDNIEQKIEDIDSEIKRLESQRSNLIDQHPRINE\" target=\"_new\">TransportDB BLAST on this gene</a><br>\n \n \n \n</div>\n<div class=\"focus-clipboard\">\n AA sequence: <span class=\"clipboard-copy wildcard-container\" data-locus=\"ctg1_3203\" data-wildcard-attrs=\"data-seq\" data-seq=\"@!translation!@\">Copy to clipboard</span><br>\n Nucleotide sequence: <span class=\"clipboard-copy wildcard-container\" data-locus=\"ctg1_3203\" data-wildcard-attrs=\"data-seq\" data-seq=\"@!dna!@\">Copy to clipboard</span><br>\n</div>",
      "dna": "ATGAAGTTACGTAGGAAACGTGTCAAACCTATCGCGTTGGATGATGTCACCATCATCGACGATGCCAGGTTACGCAAGGCGATTACCGCCGCATCGTTGGGCAATGCGATGGAGTGGTTCGACTTTGGTGTTTACGGCTTTGTCGCCTATGCGCTGGGTAAAGTCTTTTTTCCGGGAGCCGATCCCAGCCTGCAGATGATTGCAGCACTCGGTACCTTCTCCGTGCCGTTCCTGATTCGTCCGCTTGGCGGGCTGTTCTTTGGCCGACTGGGTGACAAATATGGTCGCCAGAAAATTCTCTCCATCACCATCATCATCATGTCGATCAGTACCTTCTGTATCGGGCTGATTCCGTCCTACGCCTCGATCGGCATCTGGGCACCGATTCTGCTGCTGCTGGCCAAAATGGCCCAGGGCTTTTCCGTTGGCGGTGAATACACCGGCGCATCGATCTTCGTGGCGGAATATTCGCCGGACCGTAAGCGCGGCTTTATGGGCAGCTGGCTCGACTTCGGCTCGATTGCCGGTTTCGTGCTCGGTGCGGGCATAGTGGTGTTAATCACTGCGGTAATTGGCGAAGCGCGCTTCCTCGAATGGGGCTGGCGTCTGCCGTTCTTCCTGGCGCTGCCGCTGGGCATGATTGGACTCTACCTGCGCCATGCGCTGGAAGAGACCCCAGCCTTCCAGCAGCACGTTGATAAGCTGGAACAGGGCGACCGCGACGGCCTGCGTGAAGGGCCAAAAGTGTCGTTCAAGGAGATCGCCACCAAGCACTGGAAAAGCCTGCTTTCCTGTATTGGTCTGGTGATCGCTACCAACGTCACCTACTACATGCTGTTGACTTACATGCCGAGCTACCTCGCGCATAACCTGCACTATTCTGAGGATCATGGCGTACTGATTATCATCGCCATCATGCTCGGCATGCTGTTTGTGCAGCCGGTGATGGGCCTGTTGAGCGACCGCTTTGGCCGCCGTCCTTTTGTGATTATCGGCAGCATCTCGCTGTTAATTTTCGCTATCCCGGCCTTTATGCTGATTAACAGTAACGTGCTCGGTCTGATCTTTGCCGGTCTGCTGATCCTGGCGGTTATTCTTAACTCCTTCACCGGCGTGATGGCTTCATCGCTGCCAGCGATGTTCCCAACGCACATTCGCTACAGTGCGCTGGCCAGTGCCTTTAACATTTCGGTGTTGGTTGCCGGTCTGACGCCAACGCTGGCCGCCTGGCTGGTGGAAACGACCAACAATCTCTACATGCCTGCCTACTACCTGATGGTAGTGGCGGTAATCGGTTTAATCACCGGTATCACCATGAAAGAGACGGCGAACAAACCGTTGAAAGGAGCCACCCCGGCGGCATCGGATATCGGCGAAGCGCGTGAGATTCTGCAGGAACATCACGACAACATTGAACAGAAAATCGAAGATATCGACAGCGAGATCAAGCGTCTGGAAAGCCAGCGCAGCAACCTGATCGATCAGCATCCGCGTATCAACGAGTAA",
      "translation": "MKLRRKRVKPIALDDVTIIDDARLRKAITAASLGNAMEWFDFGVYGFVAYALGKVFFPGADPSLQMIAALGTFSVPFLIRPLGGLFFGRLGDKYGRQKILSITIIIMSISTFCIGLIPSYASIGIWAPILLLLAKMAQGFSVGGEYTGASIFVAEYSPDRKRGFMGSWLDFGSIAGFVLGAGIVVLITAVIGEARFLEWGWRLPFFLALPLGMIGLYLRHALEETPAFQQHVDKLEQGDRDGLREGPKVSFKEIATKHWKSLLSCIGLVIATNVTYYMLLTYMPSYLAHNLHYSEDHGVLIIIAIMLGMLFVQPVMGLLSDRFGRRPFVIIGSISLLIFAIPAFMLINSNVLGLIFAGLLILAVILNSFTGVMASSLPAMFPTHIRYSALASAFNISVLVAGLTPTLAAWLVETTNNLYMPAYYLMVVAVIGLITGITMKETANKPLKGATPAASDIGEAREILQEHHDNIEQKIEDIDSEIKRLESQRSNLIDQHPRINE",
      "product": ""
     },
     {
      "start": 3561779,
      "end": 3562789,
      "strand": 1,
      "locus_tag": "ctg1_3204",
      "type": "other",
      "description": "<div class=\"focus-intro\">\n <strong><span class=\"serif\">ctg1_3204</span></strong><br>\n \n <br>\n Locus tag: <span class=\"serif\">ctg1_3204</span><br>\n Protein ID: <span class=\"serif\">None</span><br>\n Gene: <span class=\"serif\">None</span><br>\n \n Location: 3,561,779 - 3,562,789,\n (total: 1011 nt)<br>\n <br>\n \n</div>\n<div class=\"focus-info\">\n \n\n \n\n \n\n\n \n</div>\n<div class=\"focus-urls\">\n <a class=\"wildcard-container\" data-wildcard-attrs=\"href\" href=\"http://blast.ncbi.nlm.nih.gov/Blast.cgi?PAGE=Proteins&PROGRAM=blastp&BLAST_PROGRAMS=blastp&QUERY=@!translation!@&LINK_LOC=protein&PAGE_TYPE=BlastSearch\" target=\"_blank\" data-locus=\"ctg1_3204\">NCBI BlastP on this gene</a><br>\n <a href=\"http://www.ncbi.nlm.nih.gov/projects/sviewer/?Db=gene&amp;DbFrom=protein&amp;Cmd=Link&amp;noslider=1&amp;id=Erwinia_gerundensis_A4_chromosome&amp;from=3551779&amp;to=3572789\" target=\"_new\">View genomic context</a><br>\n \n  <a href=\"knownclusterblast/region5/ctg1_3204_mibig_hits.html\" target=\"_new\">MiBIG Hits</a><br>\n \n \n \n \n</div>\n<div class=\"focus-clipboard\">\n AA sequence: <span class=\"clipboard-copy wildcard-container\" data-locus=\"ctg1_3204\" data-wildcard-attrs=\"data-seq\" data-seq=\"@!translation!@\">Copy to clipboard</span><br>\n Nucleotide sequence: <span class=\"clipboard-copy wildcard-container\" data-locus=\"ctg1_3204\" data-wildcard-attrs=\"data-seq\" data-seq=\"@!dna!@\">Copy to clipboard</span><br>\n</div>",
      "dna": "TTGCTACTTTTTACCGACTACAGTGACTCTCCTATGTCTGAATATTCCCCTGTTTTGCGCCCAAGAAGATTGCGTAAAACCCCTTCGCTGCGCGCGATGTTCCAGGAAAGCGAGCTAAGCCTGAACGATCTCGCCCTGCCGATTTTTGTCGAAGAGGGCGTCGATGACTACAAAGCCATTGAAGCGATGCCGGGCGTGATGCGCATTCCGGAAAAGCGTCTGGCGTATGAAATCGAGCGCATCGCCAAAGCGGGCATCCGCTCGGTGATGACCTTCGGCATTTCGCACCACACCGATGCCACCGGCAGCGATGCCTGGCAGGAAAACGGCCTGGTGGCGCGCATGTCGCGCATCTGTAAAGAGACAGTGCCGGAGATGATCGTCATGTCCGACACCTGCTTCTGTGAATACACCTCCCACGGCCATTGCGGCGTGCTGTGCGGTCACGGTGTGGATAACGATGCCACGCTGATTAACCTCGGCAAGCAGGCGGTGGTCGCTGCCCATGCCGGTGCCGATTTCATTGCGCCGTCCGCGGCGATGGATGGCCAGGTGGCGGCAATTCGTCAGGCGCTGGACGCCGCCGGATTTACCGATACCGCCATCATGTCTTACTCGACCAAGTTTGCGTCATCGTTCTATGGCCCCTTCCGCGAAGCGGCAGGCACAGCGCTGAAGGGCGATCGCAAAACCTACCAGATGAACCCGATGAACCGTCGTGAAGCGATCCGTGAATCCCTGATCGACGCCGCCGAGGGCGCTGATTCGCTGATGGTAAAACCGGCGGGTGCCTATCTGGATATCCTGCGCGATATCCGTGAGCGCAGCGATCTGCCGCTGGCGGCTTATCAGGTCAGTGGCGAATACGCGATGATCAAGTTTGCCGCTCAGGCAGGCGCCATCGACGAGCGCAACGTGGTGCTTGAAAGCCTGGGTGCTATCAAGCGTGCTGGTGCCGATGTGATTTTCAGCTACTTTGCGCTGGATCTGGCCGAAAACAAAGTGCTCTAA",
      "translation": "LLLFTDYSDSPMSEYSPVLRPRRLRKTPSLRAMFQESELSLNDLALPIFVEEGVDDYKAIEAMPGVMRIPEKRLAYEIERIAKAGIRSVMTFGISHHTDATGSDAWQENGLVARMSRICKETVPEMIVMSDTCFCEYTSHGHCGVLCGHGVDNDATLINLGKQAVVAAHAGADFIAPSAAMDGQVAAIRQALDAAGFTDTAIMSYSTKFASSFYGPFREAAGTALKGDRKTYQMNPMNRREAIRESLIDAAEGADSLMVKPAGAYLDILRDIRERSDLPLAAYQVSGEYAMIKFAAQAGAIDERNVVLESLGAIKRAGADVIFSYFALDLAENKVL",
      "product": ""
     },
     {
      "start": 3562957,
      "end": 3563925,
      "strand": 1,
      "locus_tag": "ctg1_3205",
      "type": "biosynthetic-additional",
      "description": "<div class=\"focus-intro\">\n <strong><span class=\"serif\">ctg1_3205</span></strong><br>\n \n <br>\n Locus tag: <span class=\"serif\">ctg1_3205</span><br>\n Protein ID: <span class=\"serif\">None</span><br>\n Gene: <span class=\"serif\">None</span><br>\n \n Location: 3,562,957 - 3,563,925,\n (total: 969 nt)<br>\n <br>\n \n  biosynthetic-additional (smcogs) SMCOG1025:diguanylate cyclase (Score: 140.9; E-value: 1.3e-42)<br>\n \n</div>\n<div class=\"focus-info\">\n \n\n \n\n \n\n\n \n</div>\n<div class=\"focus-urls\">\n <a class=\"wildcard-container\" data-wildcard-attrs=\"href\" href=\"http://blast.ncbi.nlm.nih.gov/Blast.cgi?PAGE=Proteins&PROGRAM=blastp&BLAST_PROGRAMS=blastp&QUERY=@!translation!@&LINK_LOC=protein&PAGE_TYPE=BlastSearch\" target=\"_blank\" data-locus=\"ctg1_3205\">NCBI BlastP on this gene</a><br>\n <a href=\"http://www.ncbi.nlm.nih.gov/projects/sviewer/?Db=gene&amp;DbFrom=protein&amp;Cmd=Link&amp;noslider=1&amp;id=Erwinia_gerundensis_A4_chromosome&amp;from=3552957&amp;to=3573925\" target=\"_new\">View genomic context</a><br>\n \n  <a href=\"knownclusterblast/region5/ctg1_3205_mibig_hits.html\" target=\"_new\">MiBIG Hits</a><br>\n \n \n \n \n</div>\n<div class=\"focus-clipboard\">\n AA sequence: <span class=\"clipboard-copy wildcard-container\" data-locus=\"ctg1_3205\" data-wildcard-attrs=\"data-seq\" data-seq=\"@!translation!@\">Copy to clipboard</span><br>\n Nucleotide sequence: <span class=\"clipboard-copy wildcard-container\" data-locus=\"ctg1_3205\" data-wildcard-attrs=\"data-seq\" data-seq=\"@!dna!@\">Copy to clipboard</span><br>\n</div>",
      "dna": "ATGAAAACGCCAGAGATTCCTGCCGACGAGGACCAGCGCCTGCGTGAAGTTCGCGCGCTCAATATGCTCGATACGCCCGCTGAAGAGCGCTTTGATCGCCTGACACGACTGGCGAAGCGGCTGTTTGACGTGCAGATTTCCTACGTCGGGCTGCTCGAAGACGATCGGCAATGGTTTAAATCTGTCGACGGCATGGCGTTTACCGGCACCGCACGCGCCGTCTCTTTTTGCGGCCATACGATTTTGCAAAATGAAGCGCTGGTGATTGAAGACGCCCATGAAGATCCGCGTTTTCACGATAATCCGTTGGTCACCGCCAATCCACACATTCGTTTTTATGCCGGTTGCCCACTGCGCACGCCCAACGGCGCCAAAGTCGGCACTTTCTGCATTATCGATGATAAACCGCGTACTTTTAGCGCAGAAGACCGCATTTCGCTGCACGATCTCGCTTCGATGGCCGAAGCAGAGCTGCTGGCTTTTCAGACCGCCACTTCAGATGAACTGACCAAAATCACCAACCGCCGCGGCTTCAAAACGCTCTCTGAAATGCTGCTGACGGAAAGCGTGGTGCAACGTCAGTACGCCTGCCTGGCGTTTCTGGATTTGAATAAGTTCAAGCAGATCAACGATACCTTTGGCCATCAGGAAGGGGATCGGGCGCTGGTCGATTTTGCCGAGGCGCTGAAGCTAAGCTTTCGCCGCTCCGATCTGTTCGCCCGTCTGGGCGGCGATGAGTTTGTGGTGCTGCTAAGCGATACGCGACAGAGCGACGCCGAGCGTCGGGTAACGGCCTTTCGGCAACAGCTGGAAGAGGTTATTGCCCGACTGGATCGCCCTTATCAGCTGAGCTTTTCATCCGGCATCGTGGAGTTTGATCCCGCTGCGCCGCTGACGCTTGATCAGCTGCTGACCCACAGCGACGCCATCATGTATCAGAACAAAAAACGCCATCACGCCACGGGCTGA",
      "translation": "MKTPEIPADEDQRLREVRALNMLDTPAEERFDRLTRLAKRLFDVQISYVGLLEDDRQWFKSVDGMAFTGTARAVSFCGHTILQNEALVIEDAHEDPRFHDNPLVTANPHIRFYAGCPLRTPNGAKVGTFCIIDDKPRTFSAEDRISLHDLASMAEAELLAFQTATSDELTKITNRRGFKTLSEMLLTESVVQRQYACLAFLDLNKFKQINDTFGHQEGDRALVDFAEALKLSFRRSDLFARLGGDEFVVLLSDTRQSDAERRVTAFRQQLEEVIARLDRPYQLSFSSGIVEFDPAAPLTLDQLLTHSDAIMYQNKKRHHATG",
      "product": ""
     },
     {
      "start": 3563910,
      "end": 3566225,
      "strand": -1,
      "locus_tag": "ctg1_3206",
      "type": "biosynthetic-additional",
      "description": "<div class=\"focus-intro\">\n <strong><span class=\"serif\">ctg1_3206</span></strong><br>\n \n <br>\n Locus tag: <span class=\"serif\">ctg1_3206</span><br>\n Protein ID: <span class=\"serif\">None</span><br>\n Gene: <span class=\"serif\">None</span><br>\n \n Location: 3,563,910 - 3,566,225,\n (total: 2316 nt)<br>\n <br>\n \n  biosynthetic-additional (rule-based-clusters) Peptidase_M16<br>\n \n  biosynthetic-additional (rule-based-clusters) Peptidase_M16_C<br>\n \n</div>\n<div class=\"focus-info\">\n \n\n \n\n \n\n\n \n</div>\n<div class=\"focus-urls\">\n <a class=\"wildcard-container\" data-wildcard-attrs=\"href\" href=\"http://blast.ncbi.nlm.nih.gov/Blast.cgi?PAGE=Proteins&PROGRAM=blastp&BLAST_PROGRAMS=blastp&QUERY=@!translation!@&LINK_LOC=protein&PAGE_TYPE=BlastSearch\" target=\"_blank\" data-locus=\"ctg1_3206\">NCBI BlastP on this gene</a><br>\n <a href=\"http://www.ncbi.nlm.nih.gov/projects/sviewer/?Db=gene&amp;DbFrom=protein&amp;Cmd=Link&amp;noslider=1&amp;id=Erwinia_gerundensis_A4_chromosome&amp;from=3553910&amp;to=3576225\" target=\"_new\">View genomic context</a><br>\n \n \n \n \n</div>\n<div class=\"focus-clipboard\">\n AA sequence: <span class=\"clipboard-copy wildcard-container\" data-locus=\"ctg1_3206\" data-wildcard-attrs=\"data-seq\" data-seq=\"@!translation!@\">Copy to clipboard</span><br>\n Nucleotide sequence: <span class=\"clipboard-copy wildcard-container\" data-locus=\"ctg1_3206\" data-wildcard-attrs=\"data-seq\" data-seq=\"@!dna!@\">Copy to clipboard</span><br>\n</div>",
      "dna": "GTGCAGCGGGCCAGCGAGCGGCTAGCCAATGGGCTGCGCATTGAGCTGATCTCCACGCCCGCGGCGCAGCAGGCCGCGGCGTTGATATCGGTGGAATGTGGCAGTTTCCATGAGCCGATACCCGGCCTCGCGCATCTTCTGGAGCATCTGCTGTTTGCCGACAGCACGCATTTTCGCCACCAGCAACGGCTGATGCCGTGGGTGCAGGGGCAGCAGGGCCAGCTTAACGCCAGTACGCACGCCTGCCGCAGCGCATTCTTCTTTGAAGTTGCCGCCGACCAGCTGGAAGCGGGCGTGGCGCGGCTCACTGACATGATGGCGCATCCGTTGCTGCAGCAATCCGATATCCGCCGTGAGGCACAGGTCATCGACGCCGAGTGCCAGCTGTTGCAGAAAGAGAGCCGCACGCAGGCTGCTGCCGCCCTGACCAGCATGCTTGCGGCGCCTGCCGAAGCGCGGCGCTTTCAGGTTGGCAATGCGGCGACGTTTGGTGACGATCTGCCCGCGCTACAGGCTGCGCTGCGGCAATTGCATCAGCGCTATTATGTCGCTGGCAACATGACGCTGTGGCTGCAAGGGCCGCACTCGCTGGAGACGCTGCGTCAGCTGGCACAGCGCTACGGCACGCTGTTACCGGCAGGCCAGGCAGAGACGCCGCCTTTATGCTTGCAGGCCAGCGGCGCCAGCCAGCGGTTGCGCTCCGCCAGCAGCGCGCTGCGCCTCGGCTGGATCGTGGCTGACGCCGATGCCACCACCTTTTCGCTGTTGCGGCAGATGATCGTCGACGAGGCCAGCGGCAGTCTGCTGGCGCAGCTACGCGATCGTCAGCTTTGTCAGGCGATCGCGCTGGATCTGACGATCGTCACGCCGCAGACCACCCTGATCGTCGTGGATTTCTCCCTGCTTAACGCAACCGATGACGCGGCGACGCAGGTGGAATCGCTGTTTTACCGTTGGGTGCAGCAGTTGATGCAGCAGCCTGACGCCGTCCTGCAGCATTACGCCGCGCTGGATCGCACGGTGTTCAGCGCGCTGTCGCCGCTGCGCCAGCTGCGTGCCCGCGTGCTCGACTGTGTGCCGCCAGCGTCCATCGATGAAGCCTTTCTCACGCGCTGGCAGGCGCTGCTGCACCAGTGCCAGGCGGCTTCTCATCTGCGCCAGCTTAGCGGTGAAAACATCACCGGCGCGCCCACGCTCTGCCAGGGCTTTGCCCTGTCGCTGACCACGCTGCCGCTGAGCGCGGTGCCGATGGCGGATGCGGATGCGCACTTTGTCTTTTTCAGCGCACCACAAAACAGGGCGACAACTGAAACGCCCGGTGGCGTGCCGGTTGCGCTGGCGCATCAGCCGCAGAACGGCGAGGAAGTGACGCTGGTGCTGCATCCGGCACCGGAAACAGGGCTGGCAAACTGCGGCGGCGAAGCGTTACGTATGGCGTTACGCACGCTGGCAGGCGATGCGCGTCATGCTGGCGTCAATCTGTGTATTGATCCTGAGCAGGGCGTCTGGCTGCTGAGTCTGCGCGGCCAGGGCGATGCGCTGCTGCCGGTGCTGGATGCGTTATCGGCGCAGCTGCTGGCGATGCAAGAGCCGCACTGGCAGGCGGGACGAGCGCCCGCCGAGCTGGCCGTACGTCAGGCGCACGACGGTATCGCCATTCGGGCATTGCTGGCCGCGCTGCCTGAGGCGCTGCAACCCCAGGCAGCAGACGTATCAGACAGCTGGAGCGGCATGCTGGTGGGCGGCGATGCGTGGCTGCATCAGGCGATAGCCCGGCGGCTAAGTCCGCTGCCAGGCTGGCATCATCCTGTTCATCCCGCACGCCATGCAGCCGTTGCACGCTCGGTAGCAACCAGCAGCCGCGATCGCGCCATTCTGCTGTTCTGTCCGGTGCCCGCGTCGGCACGCTGGCAGCTCCTGGCGCAGATCTATGAGCCACATTTTTTTCAGCAGCTGCGGGTGGAGCGGCAGGTAGGTTATGTCGTCAGCTGTCGCTTCCATTACTGCGCAGGCGAAAGCGGCATCCTGTTTGCGCTGCAATCACCGAACTGGGAATATGCCGCGCTCTGGCAGGCCATCGAAGATTTCCTGCATGCGATGACGCCGCTGCTCGGCGAGGTCAATGCGCAACAGCTTGATGAGCATTATCAGGCGCTGATGGCTCGCGCAGAGGAATCGGTCCGATTGCGCTGGCTGGCGGCGTGGCGTGGCGACGTGGAGCAGGAAAATCAGGTGACGCCGGACGACCTGCTGGCGGCGCATCGGCAGTTGCAGCAGCTAACTGGCTGGCGACTGAGCAATCAGCCCGTGGCGTGA",
      "translation": "VQRASERLANGLRIELISTPAAQQAAALISVECGSFHEPIPGLAHLLEHLLFADSTHFRHQQRLMPWVQGQQGQLNASTHACRSAFFFEVAADQLEAGVARLTDMMAHPLLQQSDIRREAQVIDAECQLLQKESRTQAAAALTSMLAAPAEARRFQVGNAATFGDDLPALQAALRQLHQRYYVAGNMTLWLQGPHSLETLRQLAQRYGTLLPAGQAETPPLCLQASGASQRLRSASSALRLGWIVADADATTFSLLRQMIVDEASGSLLAQLRDRQLCQAIALDLTIVTPQTTLIVVDFSLLNATDDAATQVESLFYRWVQQLMQQPDAVLQHYAALDRTVFSALSPLRQLRARVLDCVPPASIDEAFLTRWQALLHQCQAASHLRQLSGENITGAPTLCQGFALSLTTLPLSAVPMADADAHFVFFSAPQNRATTETPGGVPVALAHQPQNGEEVTLVLHPAPETGLANCGGEALRMALRTLAGDARHAGVNLCIDPEQGVWLLSLRGQGDALLPVLDALSAQLLAMQEPHWQAGRAPAELAVRQAHDGIAIRALLAALPEALQPQAADVSDSWSGMLVGGDAWLHQAIARRLSPLPGWHHPVHPARHAAVARSVATSSRDRAILLFCPVPASARWQLLAQIYEPHFFQQLRVERQVGYVVSCRFHYCAGESGILFALQSPNWEYAALWQAIEDFLHAMTPLLGEVNAQQLDEHYQALMARAEESVRLRWLAAWRGDVEQENQVTPDDLLAAHRQLQQLTGWRLSNQPVA",
      "product": ""
     },
     {
      "start": 3566227,
      "end": 3567366,
      "strand": -1,
      "locus_tag": "ctg1_3207",
      "type": "biosynthetic",
      "description": "<div class=\"focus-intro\">\n <strong><span class=\"serif\">ctg1_3207</span></strong><br>\n \n <br>\n Locus tag: <span class=\"serif\">ctg1_3207</span><br>\n Protein ID: <span class=\"serif\">None</span><br>\n Gene: <span class=\"serif\">None</span><br>\n \n Location: 3,566,227 - 3,567,366,\n (total: 1140 nt)<br>\n <br>\n \n  biosynthetic (rule-based-clusters) redox-cofactor: TIGR04085<br>\n \n  biosynthetic (rule-based-clusters) redox-cofactor: SPASM<br>\n \n  biosynthetic (rule-based-clusters) redox-cofactor: PF04055<br>\n \n  biosynthetic-additional (rule-based-clusters) Fer4_12<br>\n \n</div>\n<div class=\"focus-info\">\n \n\n \n\n \n\n\n \n</div>\n<div class=\"focus-urls\">\n <a class=\"wildcard-container\" data-wildcard-attrs=\"href\" href=\"http://blast.ncbi.nlm.nih.gov/Blast.cgi?PAGE=Proteins&PROGRAM=blastp&BLAST_PROGRAMS=blastp&QUERY=@!translation!@&LINK_LOC=protein&PAGE_TYPE=BlastSearch\" target=\"_blank\" data-locus=\"ctg1_3207\">NCBI BlastP on this gene</a><br>\n <a href=\"http://www.ncbi.nlm.nih.gov/projects/sviewer/?Db=gene&amp;DbFrom=protein&amp;Cmd=Link&amp;noslider=1&amp;id=Erwinia_gerundensis_A4_chromosome&amp;from=3556227&amp;to=3577366\" target=\"_new\">View genomic context</a><br>\n \n  <a href=\"knownclusterblast/region5/ctg1_3207_mibig_hits.html\" target=\"_new\">MiBIG Hits</a><br>\n \n \n \n \n</div>\n<div class=\"focus-clipboard\">\n AA sequence: <span class=\"clipboard-copy wildcard-container\" data-locus=\"ctg1_3207\" data-wildcard-attrs=\"data-seq\" data-seq=\"@!translation!@\">Copy to clipboard</span><br>\n Nucleotide sequence: <span class=\"clipboard-copy wildcard-container\" data-locus=\"ctg1_3207\" data-wildcard-attrs=\"data-seq\" data-seq=\"@!dna!@\">Copy to clipboard</span><br>\n</div>",
      "dna": "GTGACGGCGAATAAACCCGCCGTCAATCCGCCGCTGTGGCTGCTGGCGGAGCTGACTTATCGCTGTCCGCTGCAGTGTCCCTACTGCTCGAATCCGCTCGATTTTGCCCAGCAGGAAAACGAGCTGACCACCGAGCAGTGGATCACCGTGTTTCGTCAGGCGCGCGCCATGGGCAGCGTCCAGCTCGGTTTTTCCGGCGGCGAGCCGCTGGTGCGCAAAGATCTGCCTGAACTGATCGCCGCGGCACGCGATCTCGGTTTTTATACCAACCTCATCACCTCCGGCATCGGCCTGACCGAGAAAAAGCTGCAAACCTTTGGCGATGCCGGGCTGGACCATATTCAGATCAGCTTCCAGGCGAGCGACGAGACGCTGAACGCCGCGCTGGCGGGCTCTAAAAAAGCCTTTCAGCAGAAGCTGGCGATGGCCAAAGCGGTGAAAGCTCAGGGCTATCCGATGGTGCTGAACTTTGTGCTGCATCGTCACAACATCGACCAGATCGACAAGATTATCGATCTCTGTATCGAGCTGGAAGCGGATGATGTTGAGCTGGCAACCTGTCAGTTTTATGGCTGGGCGCACATCAACCGGGAAGGCCTGCTGCCTTCGATTGAGCAGATCGCCCGCGCAGAAGCGACGGTAAAACGTTATCGCGAACGCATGGCGGCCAGCGGTAATCTCACCAATCTGCTGTTCGTTACGCCCGATTATTATGAGTCGCGGCCAAAAGGCTGCATGGGTGGCTGGGGAGCGATCTTCCTTAGCGTAACGCCGGACGGCACTGCGCTGCCTTGCCACAGTGCTCGTCAGCTGCCGGTGAAATTTCCGTCGGTGCTGGAGCATGACCTGCAGCATATCTGGTACGAATCCTTTGGTTTTAATCGCTATCGCGGCTACGACTGGATGCCAGAGCCCTGCCGCTCCTGCCCGGAAAAAGAACAGGACTTCGGCGGCTGCCGCTGTCAGGCCTTTATGCTTACCGGCGATGCCGATAATGCCGATCCGGTCTGCGATAAATCTGCCCATCACGGCAAGATTTTACAGGCGCGCGAAGAAGCTAACTGCAGCAGCCTGCGCGTTGATCAGCTGCGTTTTCGCAATCGCGTTAACTCCAACCTGATTTTCAAAGCCGGAGCCTGA",
      "translation": "VTANKPAVNPPLWLLAELTYRCPLQCPYCSNPLDFAQQENELTTEQWITVFRQARAMGSVQLGFSGGEPLVRKDLPELIAAARDLGFYTNLITSGIGLTEKKLQTFGDAGLDHIQISFQASDETLNAALAGSKKAFQQKLAMAKAVKAQGYPMVLNFVLHRHNIDQIDKIIDLCIELEADDVELATCQFYGWAHINREGLLPSIEQIARAEATVKRYRERMAASGNLTNLLFVTPDYYESRPKGCMGGWGAIFLSVTPDGTALPCHSARQLPVKFPSVLEHDLQHIWYESFGFNRYRGYDWMPEPCRSCPEKEQDFGGCRCQAFMLTGDADNADPVCDKSAHHGKILQAREEANCSSLRVDQLRFRNRVNSNLIFKAGA",
      "product": ""
     },
     {
      "start": 3567353,
      "end": 3567637,
      "strand": -1,
      "locus_tag": "ctg1_3208",
      "type": "biosynthetic",
      "description": "<div class=\"focus-intro\">\n <strong><span class=\"serif\">ctg1_3208</span></strong><br>\n \n <br>\n Locus tag: <span class=\"serif\">ctg1_3208</span><br>\n Protein ID: <span class=\"serif\">None</span><br>\n Gene: <span class=\"serif\">None</span><br>\n \n Location: 3,567,353 - 3,567,637,\n (total: 285 nt)<br>\n <br>\n \n  biosynthetic (rule-based-clusters) redox-cofactor: PqqD_RRE<br>\n \n  biosynthetic-additional (rule-based-clusters) PF05402<br>\n \n</div>\n<div class=\"focus-info\">\n \n\n \n\n \n\n\n \n</div>\n<div class=\"focus-urls\">\n <a class=\"wildcard-container\" data-wildcard-attrs=\"href\" href=\"http://blast.ncbi.nlm.nih.gov/Blast.cgi?PAGE=Proteins&PROGRAM=blastp&BLAST_PROGRAMS=blastp&QUERY=@!translation!@&LINK_LOC=protein&PAGE_TYPE=BlastSearch\" target=\"_blank\" data-locus=\"ctg1_3208\">NCBI BlastP on this gene</a><br>\n <a href=\"http://www.ncbi.nlm.nih.gov/projects/sviewer/?Db=gene&amp;DbFrom=protein&amp;Cmd=Link&amp;noslider=1&amp;id=Erwinia_gerundensis_A4_chromosome&amp;from=3557353&amp;to=3577637\" target=\"_new\">View genomic context</a><br>\n \n \n \n \n</div>\n<div class=\"focus-clipboard\">\n AA sequence: <span class=\"clipboard-copy wildcard-container\" data-locus=\"ctg1_3208\" data-wildcard-attrs=\"data-seq\" data-seq=\"@!translation!@\">Copy to clipboard</span><br>\n Nucleotide sequence: <span class=\"clipboard-copy wildcard-container\" data-locus=\"ctg1_3208\" data-wildcard-attrs=\"data-seq\" data-seq=\"@!dna!@\">Copy to clipboard</span><br>\n</div>",
      "dna": "ATGGTTGTTACGACGCAGCAGGTGCCTGCTTTCAAACGCGGTTATCGCCTGCAATGGGAAGCCGCGCAGGAGAGCCACGTGATGCTTTACCCGGAAGGGATGGCCACGCTGAATGAGACCGCCGCTGCTATCTTGCAGCTGGTGGACGGTAAAAGCAGCGTGGCCGATATTGTCGCCACGCTGAATGCCCGCTTCCCCGATGCGGGCGGCGTGGATAATGACGTTATTGAGTTTTTTGGTCGTGCTTATGAACAAAAATGGATCGTCCTGCGTGACGGCGAATAA",
      "translation": "MVVTTQQVPAFKRGYRLQWEAAQESHVMLYPEGMATLNETAAAILQLVDGKSSVADIVATLNARFPDAGGVDNDVIEFFGRAYEQKWIVLRDGE",
      "product": ""
     },
     {
      "start": 3567637,
      "end": 3568392,
      "strand": -1,
      "locus_tag": "ctg1_3209",
      "type": "biosynthetic",
      "description": "<div class=\"focus-intro\">\n <strong><span class=\"serif\">ctg1_3209</span></strong><br>\n \n <br>\n Locus tag: <span class=\"serif\">ctg1_3209</span><br>\n Protein ID: <span class=\"serif\">None</span><br>\n Gene: <span class=\"serif\">None</span><br>\n \n Location: 3,567,637 - 3,568,392,\n (total: 756 nt)<br>\n <br>\n \n  biosynthetic (rule-based-clusters) redox-cofactor: TIGR02111<br>\n \n</div>\n<div class=\"focus-info\">\n \n\n \n\n \n\n\n \n</div>\n<div class=\"focus-urls\">\n <a class=\"wildcard-container\" data-wildcard-attrs=\"href\" href=\"http://blast.ncbi.nlm.nih.gov/Blast.cgi?PAGE=Proteins&PROGRAM=blastp&BLAST_PROGRAMS=blastp&QUERY=@!translation!@&LINK_LOC=protein&PAGE_TYPE=BlastSearch\" target=\"_blank\" data-locus=\"ctg1_3209\">NCBI BlastP on this gene</a><br>\n <a href=\"http://www.ncbi.nlm.nih.gov/projects/sviewer/?Db=gene&amp;DbFrom=protein&amp;Cmd=Link&amp;noslider=1&amp;id=Erwinia_gerundensis_A4_chromosome&amp;from=3557637&amp;to=3578392\" target=\"_new\">View genomic context</a><br>\n \n  <a href=\"knownclusterblast/region5/ctg1_3209_mibig_hits.html\" target=\"_new\">MiBIG Hits</a><br>\n \n \n \n \n</div>\n<div class=\"focus-clipboard\">\n AA sequence: <span class=\"clipboard-copy wildcard-container\" data-locus=\"ctg1_3209\" data-wildcard-attrs=\"data-seq\" data-seq=\"@!translation!@\">Copy to clipboard</span><br>\n Nucleotide sequence: <span class=\"clipboard-copy wildcard-container\" data-locus=\"ctg1_3209\" data-wildcard-attrs=\"data-seq\" data-seq=\"@!dna!@\">Copy to clipboard</span><br>\n</div>",
      "dna": "ATGTCTCATGAAAAAGCGATGACGCCGCACGAATTTGAGCAGGCACTGCGGGCCAAAGGCGCCTATTACCATATTCATCATCCGTACCATATCGCCATGCATAACGGCCAGGCGACGCGCGAGCAGATCCAGGGCTGGGTGGCGAACCGTTTTTACTACCAGACCAGCATTCCGTTGAAGGACGCGGCGATCATGGCGAACTGCCCCGATCCCGCGACGCGCCGTAAATGGGTGCAACGCATTCTCGATCACGACGGTCAGGGCGACGGCGAGGGCGGGATCGAAGCCTGGCTGCGGCTGGGCGAAGCGGTTGGGCTGTCGCGCGAGCTGCTGCTGTCTGAGCGGCTGGTGCTGCCGGGCGTGCGCTTCGCGGTAGATGCCTACGTTAACTTTGCCCGGCGCGCCTGCTGGCAAGAAGCGGCGTGCAGCTCGCTCACCGAACTCTTTGCGCCGCAGATTCACCAGTCGCGCCTCGACAGCTGGCCCCAGCACTATCCGTGGATTGAAGCGGAAGGCTACGGCTATTTCCGCAGCCGTCTGAGCCAGGCGAACCGCGACGTGGAGCATGGTCTGGCGCTGGCGCTGGAGTTTTGTGACACCGTGGAAAAACAGCAGCGCATGCTGCAAATATTGCAGTTCAAACTCGACATTCTGTGGAGCCTGCTGGATGCCATGACCATGGCGTACACGCTGCATCGTCCTCCTTATCACTGCGTGACCGATCAGCCGGTCTGGCATCATCAGAGGTTTTTATAA",
      "translation": "MSHEKAMTPHEFEQALRAKGAYYHIHHPYHIAMHNGQATREQIQGWVANRFYYQTSIPLKDAAIMANCPDPATRRKWVQRILDHDGQGDGEGGIEAWLRLGEAVGLSRELLLSERLVLPGVRFAVDAYVNFARRACWQEAACSSLTELFAPQIHQSRLDSWPQHYPWIEAEGYGYFRSRLSQANRDVEHGLALALEFCDTVEKQQRMLQILQFKLDILWSLLDAMTMAYTLHRPPYHCVTDQPVWHHQRFL",
      "product": ""
     },
     {
      "start": 3568382,
      "end": 3569314,
      "strand": -1,
      "locus_tag": "ctg1_3210",
      "type": "other",
      "description": "<div class=\"focus-intro\">\n <strong><span class=\"serif\">ctg1_3210</span></strong><br>\n \n <br>\n Locus tag: <span class=\"serif\">ctg1_3210</span><br>\n Protein ID: <span class=\"serif\">None</span><br>\n Gene: <span class=\"serif\">None</span><br>\n \n Location: 3,568,382 - 3,569,314,\n (total: 933 nt)<br>\n <br>\n \n</div>\n<div class=\"focus-info\">\n \n\n \n\n \n\n\n \n</div>\n<div class=\"focus-urls\">\n <a class=\"wildcard-container\" data-wildcard-attrs=\"href\" href=\"http://blast.ncbi.nlm.nih.gov/Blast.cgi?PAGE=Proteins&PROGRAM=blastp&BLAST_PROGRAMS=blastp&QUERY=@!translation!@&LINK_LOC=protein&PAGE_TYPE=BlastSearch\" target=\"_blank\" data-locus=\"ctg1_3210\">NCBI BlastP on this gene</a><br>\n <a href=\"http://www.ncbi.nlm.nih.gov/projects/sviewer/?Db=gene&amp;DbFrom=protein&amp;Cmd=Link&amp;noslider=1&amp;id=Erwinia_gerundensis_A4_chromosome&amp;from=3558382&amp;to=3579314\" target=\"_new\">View genomic context</a><br>\n \n  <a href=\"knownclusterblast/region5/ctg1_3210_mibig_hits.html\" target=\"_new\">MiBIG Hits</a><br>\n \n \n \n \n</div>\n<div class=\"focus-clipboard\">\n AA sequence: <span class=\"clipboard-copy wildcard-container\" data-locus=\"ctg1_3210\" data-wildcard-attrs=\"data-seq\" data-seq=\"@!translation!@\">Copy to clipboard</span><br>\n Nucleotide sequence: <span class=\"clipboard-copy wildcard-container\" data-locus=\"ctg1_3210\" data-wildcard-attrs=\"data-seq\" data-seq=\"@!dna!@\">Copy to clipboard</span><br>\n</div>",
      "dna": "ATGCTGATAAAAGTTTTAGGATCTGCCGCTGGCGGTGGCTTCCCGCAGTGGAATTGTAACTGCCACAACTGTCAGGGCCTGCGTCAGGGCACCCTGAAAAGCACCGCCCGCACGCAGTCGTCGATTGCCGTCAGTGATAACGGCAAAGAGTGGGTGCTGTGTAACGCCTCACCCGATATCAGTCATCAGATCGCCGCAACGCCGGAGTTGAGAACGCCGGATGTGCTGCGTGGCACCGCTATCGGCTCGATCATTCTCACCGACAGCCAGATTGACCATTGTGCCGGTCTGCTTAACCTGCGTGAAGGCTGCCCGCATCAGGTGTGGTGCACGCCCGAAGTGCATGCCGATCTCACCAGCGGCTTTCCCATTTTTACCATGCTGTCGCACTGGAATGGTGGCCTGACTCACCATCCCATTGCGCCACTTGAACCCTTTACCGTCGCGGTTTGCCCGGCGCTGCGCTTCACCGCGCTGCCGATTCTCAGCAATGCGCCGCCTTATTCGCCTTATCGCGGTAACCCGTTGCCAGGCCACAATATTGCGCTGTTTATTGAGAACATCGAGAGCGGCAAGAGCCTGCTGTATGCGCCCGGCCTCGGTGAGCCTGATGACGCGCTGCTGGGCTGGCTGCACAAAGCAGATTGCCTGCTGATTGACGGCACGCTGTGGCAGGACAATGAACTGGCCAATACCGGCGTCGGTCGCAATACCGGCAAAGATATGGGCCATCTGGCACTGGCGGAAGAGCAGGGGCTGGTGAAGCTGCTGAGCACGCTGCCCGCTGAACGAAAAATTTTGATTCACATTAACAACACCAACCCGATCCTTGACGAAGACTCTGCCGAACGTCACGCCTTAACGCGTGAAGGCATCGAAGTCAGCTGGGATGGAATGACCATTAATCTGCAGGACAATCATCATGTCTCATGA",
      "translation": "MLIKVLGSAAGGGFPQWNCNCHNCQGLRQGTLKSTARTQSSIAVSDNGKEWVLCNASPDISHQIAATPELRTPDVLRGTAIGSIILTDSQIDHCAGLLNLREGCPHQVWCTPEVHADLTSGFPIFTMLSHWNGGLTHHPIAPLEPFTVAVCPALRFTALPILSNAPPYSPYRGNPLPGHNIALFIENIESGKSLLYAPGLGEPDDALLGWLHKADCLLIDGTLWQDNELANTGVGRNTGKDMGHLALAEEQGLVKLLSTLPAERKILIHINNTNPILDEDSAERHALTREGIEVSWDGMTINLQDNHHVS",
      "product": ""
     },
     {
      "start": 3569594,
      "end": 3570634,
      "strand": -1,
      "locus_tag": "ctg1_3211",
      "type": "other",
      "description": "<div class=\"focus-intro\">\n <strong><span class=\"serif\">ctg1_3211</span></strong><br>\n \n <br>\n Locus tag: <span class=\"serif\">ctg1_3211</span><br>\n Protein ID: <span class=\"serif\">None</span><br>\n Gene: <span class=\"serif\">None</span><br>\n \n Location: 3,569,594 - 3,570,634,\n (total: 1041 nt)<br>\n <br>\n \n</div>\n<div class=\"focus-info\">\n \n\n \n\n \n\n\n \n</div>\n<div class=\"focus-urls\">\n <a class=\"wildcard-container\" data-wildcard-attrs=\"href\" href=\"http://blast.ncbi.nlm.nih.gov/Blast.cgi?PAGE=Proteins&PROGRAM=blastp&BLAST_PROGRAMS=blastp&QUERY=@!translation!@&LINK_LOC=protein&PAGE_TYPE=BlastSearch\" target=\"_blank\" data-locus=\"ctg1_3211\">NCBI BlastP on this gene</a><br>\n <a href=\"http://www.ncbi.nlm.nih.gov/projects/sviewer/?Db=gene&amp;DbFrom=protein&amp;Cmd=Link&amp;noslider=1&amp;id=Erwinia_gerundensis_A4_chromosome&amp;from=3559594&amp;to=3580634\" target=\"_new\">View genomic context</a><br>\n \n  <a href=\"knownclusterblast/region5/ctg1_3211_mibig_hits.html\" target=\"_new\">MiBIG Hits</a><br>\n \n \n \n \n</div>\n<div class=\"focus-clipboard\">\n AA sequence: <span class=\"clipboard-copy wildcard-container\" data-locus=\"ctg1_3211\" data-wildcard-attrs=\"data-seq\" data-seq=\"@!translation!@\">Copy to clipboard</span><br>\n Nucleotide sequence: <span class=\"clipboard-copy wildcard-container\" data-locus=\"ctg1_3211\" data-wildcard-attrs=\"data-seq\" data-seq=\"@!dna!@\">Copy to clipboard</span><br>\n</div>",
      "dna": "ATGTCAGACATATATCCTTTTTTTGATGGCCACAACGATGCGCTGCTGCGCCTGTGGATCAACCCGGCGCAGGATCCCGCGGCGGCCTTTATTGCCGGAACGCCTGATGGCCACCTCGATCTGCCGCGGGCGCGACAGGGCAGGCTGGCGGGCGGGCTGTTTGCGCTGTTTGTGCCGCCGGTGAGCTACATCGCCCATATCCGGCAGCAGACCGGCGAGGCGATCGCCGCGCAGCATCAGCCAGCGCAAATTGTGCGCGAGCAGGCGGCGATCCTGCAGGCGATCGCCGCGCAATCCCACGGCCAGGCGACGATTTGCCGTACCGCAGGCGAGATTGAGCAGGCGATGCACAGCGGCGCGCTGGCGATGGTCATGCATCTGGAAGGCGGTGATGCGTTGGATAGCGAGGGCGAGCTGCTGGACGAACTCTGTGCGCAGGGGTTACGCAGCCTCGGGCCATTCTGGAATCTGCCTAACCGCTTTGGCGAGGGCGTGAATGGCAACTTTCCCGCATCGCCCGATACCGGCGCCGGCCTGACCGCTGAGGGTATCGCGCTGATCAAAACCTGCAATCAGCGCCGCATCCTAATCGATGTGTCGCACATGAATGAGAAGGCGTTTTGGGATACCGCGCGCCTCAGCGACGCGCCGCTGGTGGCAACCCATTCCAATGCGCATCAGCTCTGTCCGCAGCCGCGCAACCTCACCGATCGGCAGCTGGACGCCATCCGCGACAGTGATGGCCTGGTGGGCGTGAATTTTGGCACCGCGTTTCTGCGTGCAGACGGCAAACGCGACGGCAAGACGGCGGTCGCAGAGATTGTCAAACACCTCTCGTACCTCGCGGATAGAATAGGGATTGAGCGCGTGGCGTTGGGATCGGATTTCGATGGCGTGAACGTGCCAGACGCGCTGCACGACGTAGCCGGATTGCCCCGGCTGGCCGATGCGCTGGCCGCTGCCGGCTTCAGCGCAGCGTGCCAGCAGAAAATGGCCTGGCGTAACTGGCTACGAGTGCTAAAACAAACGTGGGGCGAATAG",
      "translation": "MSDIYPFFDGHNDALLRLWINPAQDPAAAFIAGTPDGHLDLPRARQGRLAGGLFALFVPPVSYIAHIRQQTGEAIAAQHQPAQIVREQAAILQAIAAQSHGQATICRTAGEIEQAMHSGALAMVMHLEGGDALDSEGELLDELCAQGLRSLGPFWNLPNRFGEGVNGNFPASPDTGAGLTAEGIALIKTCNQRRILIDVSHMNEKAFWDTARLSDAPLVATHSNAHQLCPQPRNLTDRQLDAIRDSDGLVGVNFGTAFLRADGKRDGKTAVAEIVKHLSYLADRIGIERVALGSDFDGVNVPDALHDVAGLPRLADALAAAGFSAACQQKMAWRNWLRVLKQTWGE",
      "product": ""
     },
     {
      "start": 3571824,
      "end": 3572702,
      "strand": -1,
      "locus_tag": "ctg1_3212",
      "type": "regulatory",
      "description": "<div class=\"focus-intro\">\n <strong><span class=\"serif\">ctg1_3212</span></strong><br>\n \n <br>\n Locus tag: <span class=\"serif\">ctg1_3212</span><br>\n Protein ID: <span class=\"serif\">None</span><br>\n Gene: <span class=\"serif\">None</span><br>\n \n Location: 3,571,824 - 3,572,702,\n (total: 879 nt)<br>\n <br>\n \n  regulatory (smcogs) SMCOG1014:LysR family transcriptional regulator (Score: 183.6; E-value: 8.2e-56)<br>\n \n</div>\n<div class=\"focus-info\">\n \n\n \n\n \n\n\n \n</div>\n<div class=\"focus-urls\">\n <a class=\"wildcard-container\" data-wildcard-attrs=\"href\" href=\"http://blast.ncbi.nlm.nih.gov/Blast.cgi?PAGE=Proteins&PROGRAM=blastp&BLAST_PROGRAMS=blastp&QUERY=@!translation!@&LINK_LOC=protein&PAGE_TYPE=BlastSearch\" target=\"_blank\" data-locus=\"ctg1_3212\">NCBI BlastP on this gene</a><br>\n <a href=\"http://www.ncbi.nlm.nih.gov/projects/sviewer/?Db=gene&amp;DbFrom=protein&amp;Cmd=Link&amp;noslider=1&amp;id=Erwinia_gerundensis_A4_chromosome&amp;from=3561824&amp;to=3582702\" target=\"_new\">View genomic context</a><br>\n \n  <a href=\"knownclusterblast/region5/ctg1_3212_mibig_hits.html\" target=\"_new\">MiBIG Hits</a><br>\n \n \n \n \n</div>\n<div class=\"focus-clipboard\">\n AA sequence: <span class=\"clipboard-copy wildcard-container\" data-locus=\"ctg1_3212\" data-wildcard-attrs=\"data-seq\" data-seq=\"@!translation!@\">Copy to clipboard</span><br>\n Nucleotide sequence: <span class=\"clipboard-copy wildcard-container\" data-locus=\"ctg1_3212\" data-wildcard-attrs=\"data-seq\" data-seq=\"@!dna!@\">Copy to clipboard</span><br>\n</div>",
      "dna": "ATGCAGCTCTCCCAACTGGAAATGTTTCGTGCGGTTGCCGCCACCGGCAGTATCAGCGCGGCGGCAGAAGCCGTACATCGGGTGCCCTCAAACGTCACCACACGCATTAAGCAGCTTGAAGCGGAGCTGGGCGTTGCGCTGTTTATCCGCGAAAATCAGCGGTTGCGGCTGTCGCCTGCGGGCCGTCATTTTCTCGATTACAACAACCGCATTCTGGACCTGGTGGATGAAGCCAGACTGGCGGTCAGCGGCGATCGGCCCGCCGGGCTGTTTGCGCTCGGTTCGCTGGAGAGCACCGCTGCGGTACGTATTCCGCCGCTGCTGGCGCGTTATCACCACCATTATCCGCAGGTAGAACTGGCATTAAGCACCGGGCCTTCGGGCGATATGCTGGATCGGGTGCTGGAGGGCAGCCTGGAAGCGGCGTTTGTCGACGGCCCGATTTTGCATCCGGTACTGGAAGGCGTGCCGGTGTTTCGCGAAGAGATGGTGCTGGTGGCGACGCAGCAGCACCCGGCGATCGCCTGCGCAGAAGATGTTAACGGCGAAAACCTGTTTGCCTTCCGCGATAACTGTTCTTATCGACGCCATTTTGAAAGCTGGTTTCGCGACGGCAACGCCATGCCCGGAAAAATCTACCCGGTAGAGAGTTATCACGGCATGCTCGCCTGTGTTACCGCGGGCAGCGGCATAGCGCTGATGCCGCGTTCGATGTTGGAAAGCATGCCCGGCAGCGGCACCGTCAGCGCCTGGCCGTTGGCAGAAAATTACCGTTATCTCGATACCTGGCTGGTCTGGCGCCGGGGTCCACGCTCAATCAATCTTAATGAGTTTATTGGGTTGCTACCCGGAGGGGAGGGGGAAGCCTGTCAGGGCTAA",
      "translation": "MQLSQLEMFRAVAATGSISAAAEAVHRVPSNVTTRIKQLEAELGVALFIRENQRLRLSPAGRHFLDYNNRILDLVDEARLAVSGDRPAGLFALGSLESTAAVRIPPLLARYHHHYPQVELALSTGPSGDMLDRVLEGSLEAAFVDGPILHPVLEGVPVFREEMVLVATQQHPAIACAEDVNGENLFAFRDNCSYRRHFESWFRDGNAMPGKIYPVESYHGMLACVTAGSGIALMPRSMLESMPGSGTVSAWPLAENYRYLDTWLVWRRGPRSINLNEFIGLLPGGEGEACQG",
      "product": ""
     },
     {
      "start": 3572804,
      "end": 3574183,
      "strand": 1,
      "locus_tag": "ctg1_3213",
      "type": "biosynthetic-additional",
      "description": "<div class=\"focus-intro\">\n <strong><span class=\"serif\">ctg1_3213</span></strong><br>\n \n <br>\n Locus tag: <span class=\"serif\">ctg1_3213</span><br>\n Protein ID: <span class=\"serif\">None</span><br>\n Gene: <span class=\"serif\">None</span><br>\n \n Location: 3,572,804 - 3,574,183,\n (total: 1380 nt)<br>\n <br>\n \n  biosynthetic-additional (rule-based-clusters) Aldedh<br>\n \n  biosynthetic-additional (smcogs) SMCOG1017:aldehyde dehydrogenase (Score: 422.1; E-value: 3.6e-128)<br>\n \n</div>\n<div class=\"focus-info\">\n \n\n \n\n \n\n\n \n</div>\n<div class=\"focus-urls\">\n <a class=\"wildcard-container\" data-wildcard-attrs=\"href\" href=\"http://blast.ncbi.nlm.nih.gov/Blast.cgi?PAGE=Proteins&PROGRAM=blastp&BLAST_PROGRAMS=blastp&QUERY=@!translation!@&LINK_LOC=protein&PAGE_TYPE=BlastSearch\" target=\"_blank\" data-locus=\"ctg1_3213\">NCBI BlastP on this gene</a><br>\n <a href=\"http://www.ncbi.nlm.nih.gov/projects/sviewer/?Db=gene&amp;DbFrom=protein&amp;Cmd=Link&amp;noslider=1&amp;id=Erwinia_gerundensis_A4_chromosome&amp;from=3562804&amp;to=3584183\" target=\"_new\">View genomic context</a><br>\n \n  <a href=\"knownclusterblast/region5/ctg1_3213_mibig_hits.html\" target=\"_new\">MiBIG Hits</a><br>\n \n \n \n \n</div>\n<div class=\"focus-clipboard\">\n AA sequence: <span class=\"clipboard-copy wildcard-container\" data-locus=\"ctg1_3213\" data-wildcard-attrs=\"data-seq\" data-seq=\"@!translation!@\">Copy to clipboard</span><br>\n Nucleotide sequence: <span class=\"clipboard-copy wildcard-container\" data-locus=\"ctg1_3213\" data-wildcard-attrs=\"data-seq\" data-seq=\"@!dna!@\">Copy to clipboard</span><br>\n</div>",
      "dna": "ATGCAAAATTCAATCTCTACCCTAAATCCTGCAACCGGCGAAACGCTGGCGGTTTATCCTTTTGCCAGCGCCAGCGAGCTTGAAGCGGCATTGGCGCAAAGCAGCAGCGCGTTTTCACTGTGGAAAAATGTGCCGATCGCCGATCGTGCCAGCTATCTGGTTCGCTTTGCGCAGGTGCTGCGCCAGTATCGCGACGTGTTAGCCGATGCCATCACGCAAGAGATGGGCAAGCCGGTGACGCAGGCGCGGGCAGAAGTGGAAAAATCAGCGGCGCTCTGTGACTGGTACGCCAGCGAAGGTCCGGCCATGCTGGCCCCGGAACCGACGCAGGTCGACAATGGTCACGCTGAAATAGCTTATCGTCCTCTGGGCACCATTCTGGCAGTGATGCCGTGGAACTTCCCGGTCTGGCAGGTATTGCGTGGCGCGGTACCGGCCATGTTGGCAGGCAACACTTTCCTGCTGAAACCGGCCCCCAACGTGGCGGGCTCGACTCAACTGCTGTTGCAGGCGGCGGCCGAAGCGGGTTTACCAGCGGGCGTGTTCAGCGTGATCAACGCCACCAACGACGGCGTTTCTGCCGCCATTAAAGACGATCGTATTGCCGCCGTCACTCTGACCGGCAGCGTGCGCGCTGGCGCCGCGATTGCATCTCAGGCCGGTGCCGCACTGAAAAAATCGGTGATGGAGCTGGGCGGCGCAGATGCCTTTATCGTGCTGAAAGATGCCAACCTTGATGAAGCGGTGCGCGCAGCGCTGTTGGGCCGCTTTCAGAATGGCGGCCAGGTGTGCGCTGCCGCGAAGCGGCTGATTGTTGAAGAGGCGATTTTGCCCGCCTTCACCGAGAAGTTTGTGGCGATGGCGCGCGAAATGAAAATCGGCGATCCCACTGATGAAGCGACTTACATCGGCCCGATGGCGCGTTACGATCTGCGCGACGAGCTGGATGCGCAGGTGCAGGCCACGCTGTCAGAAGGTGCCACGTTGCTGATGGGCGGTGAGAAAATTGCCGGTGCCGGCAACTACTATGCGCCAACCGTGCTGTCCAACGTGACGCCTGAGATGACCGCCTTTCGCGAAGAGCTGTTTGGTCCGATTGCCAGCATTATCGCCGCACGAGATGCCGATCATGCAGTAACGCTGGCTAACGACAGCGATTTTGGCCTGAGCGCCACGATCTATACCGCCGATACCGCATTGGCCGAAGCGATGACGGTGCAGCTGGAGTGCGGCGGCGTGTTTATCAACGGCATCAGCGCCTCCGATCCACGCGTTGCCTTTGGTGGCGTGAAGAAAAGCGGTTATGGCCGCGAGCTGTCCCACTTCGGCCTGCGCGAATTCTGTAACGCGCAAACCGTGTGGCGTAACCGTAAAGGATAA",
      "translation": "MQNSISTLNPATGETLAVYPFASASELEAALAQSSSAFSLWKNVPIADRASYLVRFAQVLRQYRDVLADAITQEMGKPVTQARAEVEKSAALCDWYASEGPAMLAPEPTQVDNGHAEIAYRPLGTILAVMPWNFPVWQVLRGAVPAMLAGNTFLLKPAPNVAGSTQLLLQAAAEAGLPAGVFSVINATNDGVSAAIKDDRIAAVTLTGSVRAGAAIASQAGAALKKSVMELGGADAFIVLKDANLDEAVRAALLGRFQNGGQVCAAAKRLIVEEAILPAFTEKFVAMAREMKIGDPTDEATYIGPMARYDLRDELDAQVQATLSEGATLLMGGEKIAGAGNYYAPTVLSNVTPEMTAFREELFGPIASIIAARDADHAVTLANDSDFGLSATIYTADTALAEAMTVQLECGGVFINGISASDPRVAFGGVKKSGYGRELSHFGLREFCNAQTVWRNRKG",
      "product": ""
     },
     {
      "start": 3574185,
      "end": 3575447,
      "strand": -1,
      "locus_tag": "ctg1_3214",
      "type": "other",
      "description": "<div class=\"focus-intro\">\n <strong><span class=\"serif\">ctg1_3214</span></strong><br>\n \n <br>\n Locus tag: <span class=\"serif\">ctg1_3214</span><br>\n Protein ID: <span class=\"serif\">None</span><br>\n Gene: <span class=\"serif\">None</span><br>\n \n Location: 3,574,185 - 3,575,447,\n (total: 1263 nt)<br>\n <br>\n \n</div>\n<div class=\"focus-info\">\n \n\n \n\n \n\n\n \n</div>\n<div class=\"focus-urls\">\n <a class=\"wildcard-container\" data-wildcard-attrs=\"href\" href=\"http://blast.ncbi.nlm.nih.gov/Blast.cgi?PAGE=Proteins&PROGRAM=blastp&BLAST_PROGRAMS=blastp&QUERY=@!translation!@&LINK_LOC=protein&PAGE_TYPE=BlastSearch\" target=\"_blank\" data-locus=\"ctg1_3214\">NCBI BlastP on this gene</a><br>\n <a href=\"http://www.ncbi.nlm.nih.gov/projects/sviewer/?Db=gene&amp;DbFrom=protein&amp;Cmd=Link&amp;noslider=1&amp;id=Erwinia_gerundensis_A4_chromosome&amp;from=3564185&amp;to=3585447\" target=\"_new\">View genomic context</a><br>\n \n \n \n \n</div>\n<div class=\"focus-clipboard\">\n AA sequence: <span class=\"clipboard-copy wildcard-container\" data-locus=\"ctg1_3214\" data-wildcard-attrs=\"data-seq\" data-seq=\"@!translation!@\">Copy to clipboard</span><br>\n Nucleotide sequence: <span class=\"clipboard-copy wildcard-container\" data-locus=\"ctg1_3214\" data-wildcard-attrs=\"data-seq\" data-seq=\"@!dna!@\">Copy to clipboard</span><br>\n</div>",
      "dna": "ATGCGCCTGACGCTTTCGGTTATTGCCCTTAGTCTGTTCGCCAGCACGCTGGCAGACGCCGCTGAACCCCAGTGGTCGCAGATTCACGCTACGGCGGTGAATACCACCGCCGATTTGAACCCCAACTTTGCCGCCCGCGAAGCGGTGATCCAGCAGCAGCTGATTGCGGCGCTGCGGGGCAACGCCAGCAGCCTGCAACGCAGTGAGCTTGAAACGGCCAGGCAGAGCAGCGTGCAGGCCGATACCGCCTGGCTGCAGGCCAGCGGCTATGACTTCCATAAAAAAGAGAATCAGCAGGCGGGCATTGCGCTGCTCAGCCAATTCAGCGCACAACCGAAAGCGGTCATGACGGCCAATCTGGATACGGTAGAAAGCATCAATCTCAATGCTACCGGCGGCCAGCGGCGCGGTGCATTGATAGATGCCGAAGGGCAGAACTTTCTCTATTTTCTGGCCGATGCAATGGGACCGGATCTCGGTAAGGCGTTTCTGACCGCCTATAACAAAGGCGAGCTGAGCAAGGCCGCGGCGCTGATTAAAGCCAGCGAGGTCAGTACCAGCGCGGCGAAAAAACACTTCAACTATCCGCGTCCTTTCTTAGTGGCGGGCAATAGCATTCACAACGTGCCGGATGACGCGGTGGTCAAAGATAATCAGCCTTATCGCGCCGATGGCGGCTCGTTTCCCAGCGGGCATACCAACACCGGTTACACCGATGCGCTGTTGATGGCGGAGATGCTTCCCGAACGCTTTGTGTCGCTGCTGGATCGCGGCGCGCGCTACGGCTATTCACGCATCGTGCTCGGCGTGCATTATCCTCTGGATGTGATCGGTTCGCGCATGGCGGCGGAACGCAACGTGGCACATTTTATGAATGATGCGGCGTATCGGACGTTGTTTGAGCAGGCAAAGCAGGAGTTACGCGGGGCGCTGGAGAAAGAGTGCGGCATGTCACTGGCGGCGTGCGCTCGCACAACGGGCGATGCCGATCCTTATGCCGCGCCGCAGATGCGGCAGTTTTATCGCTTTACGATGACGTATGGCCTGCCACGTCAGCGGACGCAGCAGTCCAGCGTACAGGTCCCCGCGGGGGCAGAAGTGCTGCTGGAGGCGCCGTTACCGCAGTTAAATGCAGCACAGCGCCGTCAGTTGATGGTCAGCAGTGCGCTGGCGGCGGGCTATCCGCTGTCAGGCGATGCCGAACAGAGTTTCTGGCAGCGCCTGAACTTGCATGATGCGGTTGTCAGCGCCAGCAAGCGCTAA",
      "translation": "MRLTLSVIALSLFASTLADAAEPQWSQIHATAVNTTADLNPNFAAREAVIQQQLIAALRGNASSLQRSELETARQSSVQADTAWLQASGYDFHKKENQQAGIALLSQFSAQPKAVMTANLDTVESINLNATGGQRRGALIDAEGQNFLYFLADAMGPDLGKAFLTAYNKGELSKAAALIKASEVSTSAAKKHFNYPRPFLVAGNSIHNVPDDAVVKDNQPYRADGGSFPSGHTNTGYTDALLMAEMLPERFVSLLDRGARYGYSRIVLGVHYPLDVIGSRMAAERNVAHFMNDAAYRTLFEQAKQELRGALEKECGMSLAACARTTGDADPYAAPQMRQFYRFTMTYGLPRQRTQQSSVQVPAGAEVLLEAPLPQLNAAQRRQLMVSSALAAGYPLSGDAEQSFWQRLNLHDAVVSASKR",
      "product": ""
     },
     {
      "start": 3575701,
      "end": 3577203,
      "strand": 1,
      "locus_tag": "ctg1_3215",
      "type": "biosynthetic-additional",
      "description": "<div class=\"focus-intro\">\n <strong><span class=\"serif\">ctg1_3215</span></strong><br>\n \n <br>\n Locus tag: <span class=\"serif\">ctg1_3215</span><br>\n Protein ID: <span class=\"serif\">None</span><br>\n Gene: <span class=\"serif\">None</span><br>\n \n Location: 3,575,701 - 3,577,203,\n (total: 1503 nt)<br>\n <br>\n \n  biosynthetic-additional (smcogs) SMCOG1025:diguanylate cyclase (Score: 205.5; E-value: 3.2e-62)<br>\n \n</div>\n<div class=\"focus-info\">\n \n\n \n\n \n\n\n \n</div>\n<div class=\"focus-urls\">\n <a class=\"wildcard-container\" data-wildcard-attrs=\"href\" href=\"http://blast.ncbi.nlm.nih.gov/Blast.cgi?PAGE=Proteins&PROGRAM=blastp&BLAST_PROGRAMS=blastp&QUERY=@!translation!@&LINK_LOC=protein&PAGE_TYPE=BlastSearch\" target=\"_blank\" data-locus=\"ctg1_3215\">NCBI BlastP on this gene</a><br>\n <a href=\"http://www.ncbi.nlm.nih.gov/projects/sviewer/?Db=gene&amp;DbFrom=protein&amp;Cmd=Link&amp;noslider=1&amp;id=Erwinia_gerundensis_A4_chromosome&amp;from=3565701&amp;to=3587203\" target=\"_new\">View genomic context</a><br>\n \n  <a href=\"knownclusterblast/region5/ctg1_3215_mibig_hits.html\" target=\"_new\">MiBIG Hits</a><br>\n \n \n \n \n</div>\n<div class=\"focus-clipboard\">\n AA sequence: <span class=\"clipboard-copy wildcard-container\" data-locus=\"ctg1_3215\" data-wildcard-attrs=\"data-seq\" data-seq=\"@!translation!@\">Copy to clipboard</span><br>\n Nucleotide sequence: <span class=\"clipboard-copy wildcard-container\" data-locus=\"ctg1_3215\" data-wildcard-attrs=\"data-seq\" data-seq=\"@!dna!@\">Copy to clipboard</span><br>\n</div>",
      "dna": "ATGCCACTTTTTCTGCTGCTGGTCAGCATCAGCGTGGTGCTGATCAGTGGTGGCGCCTTATGGCAATCCTGGCAGCATGAGCTGCAGGAGAACGAGCGTCTGGTAAAAAATCAGTCGCTGGCACTTTCACGTCAGGCGCAGGACACATTTCTGCAGGTGCAGATTACGCTGCAGGAGATCGCCCGCAACGCCGATGATATTTTTTCCTCACCGGGTCATTACGCCGGTACTCAGGGTCTGCTGGCACGGCAGAAGGCGCTGTTGCCACAGCTGAACGGCCTGTTTGTGTTTGACGCCAATGGCATCTCAGTAGCCAATTCAGCCCCCGGTCCGCTTCCTGCCTACAGCAACGGCGATCGCGACTATTTCAGCTGGCATCGCCGTCATGATAATCAGCAGATGCACATTGGTCATGTCATTCGTAGCCGTTCGAATAACGAGCCGGTAATTCCCGTATCACTGCGGCTGGATGACGCCGAAGGGCATTTTCGTGGCGTGGCGCTGGGCACTGTACGGGTCGATTATTTTCGCCAATATTATGATTACTTTGAAATTGGCGAGCATGATGTGCTGGGATTAACCCATCGTGACGCCACCATGTTGTACGTGCGGCCTTTTGCCGATCGGCTGACCAATCACAGCATGGCGCACACGCCTTTGTATCAAAAACTGCTTAAGGTGAGCCCGACCGGCAGCGGCACCTGGCGCTCGCCGATCGACGGTATTACCCGCATTTTTGGTTACGCCATGGTGCCGCACTATCCGCTGGTTGCGGCGGTAGGCATCGATCGCGATGCGCTGCGCAAAGCCTGGCTGCGCACCAATCTGGGCATTATCTGTCTGAACCTGTTAATGCTGATGCTGGTAATGCTGTTTGGCCTGCTGCTGCTGCGACAGCTGCGGCTGATGCTGGAAAATCAGGCCGAGCTGCTGCGCGCACGCGATGAGCTGACCCATGCCAACCATCGCCTGCAGGATCTCGCCCTGATTGACAGCCTGACCGGGCTGGCCAACCGAAGACAGTTCGATATTTACCTTGAGCAGTGCATCGAACGTGCCGCGACAACCGGCGTGCCGATGTCATTGATCATGTGCGATATCGACTACTTCAAGCGCTATAACGACACGCGCGGCCATGTCGCCGGTGATGCCTGCCTGCGTCGCATCGCCGACATCTTAAAATCGCTGGCGCAGCGCAACGGCGATGTGGTTGCCCGTTACGGCGGCGAAGAGTTTGCTTTTGTGCTGCCCGCCACTGATGCGTCTGCCGCTCTGGCACTGGCTCAACGTATTCTTGCCGCCGTGCGCGCCGCCGCACTGCCGCACGTCAGCACCGAACTGGCGGAGAAGATTGTCACGCTGAGCATTGGCGTTAGCACCTTTAGCATTGGCAGTAATGCCGACAGCCTGGTGCATGACGCTGACCAGGCGCTTTACGCCGCCAAGCGCAACGGGCGCAATCAAATCGTCACCCGTTCCCCCACTGTTGCTGCTCAGCGATAA",
      "translation": "MPLFLLLVSISVVLISGGALWQSWQHELQENERLVKNQSLALSRQAQDTFLQVQITLQEIARNADDIFSSPGHYAGTQGLLARQKALLPQLNGLFVFDANGISVANSAPGPLPAYSNGDRDYFSWHRRHDNQQMHIGHVIRSRSNNEPVIPVSLRLDDAEGHFRGVALGTVRVDYFRQYYDYFEIGEHDVLGLTHRDATMLYVRPFADRLTNHSMAHTPLYQKLLKVSPTGSGTWRSPIDGITRIFGYAMVPHYPLVAAVGIDRDALRKAWLRTNLGIICLNLLMLMLVMLFGLLLLRQLRLMLENQAELLRARDELTHANHRLQDLALIDSLTGLANRRQFDIYLEQCIERAATTGVPMSLIMCDIDYFKRYNDTRGHVAGDACLRRIADILKSLAQRNGDVVARYGGEEFAFVLPATDASAALALAQRILAAVRAAALPHVSTELAEKIVTLSIGVSTFSIGSNADSLVHDADQALYAAKRNGRNQIVTRSPTVAAQR",
      "product": ""
     },
     {
      "start": 3577309,
      "end": 3578790,
      "strand": 1,
      "locus_tag": "ctg1_3216",
      "type": "transport",
      "description": "<div class=\"focus-intro\">\n <strong><span class=\"serif\">ctg1_3216</span></strong><br>\n \n <br>\n Locus tag: <span class=\"serif\">ctg1_3216</span><br>\n Protein ID: <span class=\"serif\">None</span><br>\n Gene: <span class=\"serif\">None</span><br>\n \n Location: 3,577,309 - 3,578,790,\n (total: 1482 nt)<br>\n <br>\n \n  transport (smcogs) SMCOG1169:sugar transport protein (Score: 398; E-value: 8.4e-121)<br>\n \n</div>\n<div class=\"focus-info\">\n \n\n \n\n \n\n\n \n</div>\n<div class=\"focus-urls\">\n <a class=\"wildcard-container\" data-wildcard-attrs=\"href\" href=\"http://blast.ncbi.nlm.nih.gov/Blast.cgi?PAGE=Proteins&PROGRAM=blastp&BLAST_PROGRAMS=blastp&QUERY=@!translation!@&LINK_LOC=protein&PAGE_TYPE=BlastSearch\" target=\"_blank\" data-locus=\"ctg1_3216\">NCBI BlastP on this gene</a><br>\n <a href=\"http://www.ncbi.nlm.nih.gov/projects/sviewer/?Db=gene&amp;DbFrom=protein&amp;Cmd=Link&amp;noslider=1&amp;id=Erwinia_gerundensis_A4_chromosome&amp;from=3567309&amp;to=3588790\" target=\"_new\">View genomic context</a><br>\n \n  <a href=\"knownclusterblast/region5/ctg1_3216_mibig_hits.html\" target=\"_new\">MiBIG Hits</a><br>\n \n \n  <a href=\"http://blast.jcvi.org/er-blast/index.cgi?project=transporter;program=blastp;database=pub/transporter.pep;sequence=sequence%%0AMLHAICVKIRGIAVSEINNNNPASQPKSATQSVEPLVKVIAVVATLGGLLFGYDTGVIAGALLFMKHDLHLTPATTGMVTSFLILGSAFGAISAGRMADRLGRRKIILIMAVVFLTGSLGCAMAPNVELMITFRFILGLAVGGAAAIVPVYIAEIVPANRRWQFVTLQEMMIVSGQLIAYVSNATINEIWGGEETWRWMLGVACVPAVVLWVGMLFLPDTPRWYAMHGRFKEARDVLKRTRDSRYVEREFNNIRSAVKPKREKSAQRNRTISVWMKRLVALGIGIAMIQQLSGVNTIMFYAPTMLQAAGMGTNASLIATIANGVISVLMTFVGIMLLSRFGRRPLLLTGQIGCTCTLVAIGLVTLLMPETVNGDPNMIRCWLVLAGMLVFLSFQQAALSPVTWLLLSEIFPLSIRGRATGLSVFAMQITNFTIALLFPTMLDHFGLPACFLSFAAVGIAGGIFVILCAPETKGKSLEQLEKHFREELQPSARV\" target=\"_new\">TransportDB BLAST on this gene</a><br>\n \n \n \n</div>\n<div class=\"focus-clipboard\">\n AA sequence: <span class=\"clipboard-copy wildcard-container\" data-locus=\"ctg1_3216\" data-wildcard-attrs=\"data-seq\" data-seq=\"@!translation!@\">Copy to clipboard</span><br>\n Nucleotide sequence: <span class=\"clipboard-copy wildcard-container\" data-locus=\"ctg1_3216\" data-wildcard-attrs=\"data-seq\" data-seq=\"@!dna!@\">Copy to clipboard</span><br>\n</div>",
      "dna": "ATGCTGCATGCGATTTGCGTGAAAATCAGGGGTATTGCAGTGTCTGAAATAAATAACAACAATCCAGCTTCTCAACCGAAGTCGGCGACGCAGTCTGTCGAGCCGCTGGTGAAGGTGATTGCGGTCGTTGCCACTTTAGGCGGACTGCTGTTTGGGTACGATACCGGCGTCATCGCTGGCGCGCTGCTGTTCATGAAGCATGATTTGCATCTCACGCCAGCCACCACCGGCATGGTCACCAGCTTCCTTATTCTCGGTTCAGCCTTTGGGGCCATCAGCGCCGGTCGCATGGCCGATCGTCTGGGACGCCGCAAGATCATTTTGATCATGGCGGTGGTGTTTTTAACCGGCTCGCTCGGCTGTGCTATGGCACCCAATGTTGAGCTGATGATCACCTTCCGCTTTATTCTCGGCCTGGCGGTAGGCGGCGCGGCGGCCATTGTGCCGGTCTATATCGCTGAAATCGTTCCGGCAAACCGTCGCTGGCAGTTTGTGACCCTGCAGGAGATGATGATCGTTTCCGGTCAGTTGATCGCCTACGTCAGCAACGCGACCATCAATGAAATTTGGGGTGGCGAAGAGACCTGGCGCTGGATGCTTGGCGTAGCCTGTGTGCCCGCCGTAGTGCTGTGGGTTGGCATGCTGTTCTTACCCGATACACCGCGCTGGTATGCCATGCATGGCCGTTTCAAAGAGGCACGCGACGTGCTGAAACGCACCCGCGACTCACGTTATGTTGAGCGCGAATTCAATAATATCCGCAGCGCGGTGAAGCCAAAGCGTGAAAAGAGCGCACAGCGTAATCGCACCATTTCCGTGTGGATGAAACGGCTGGTGGCACTGGGCATCGGCATTGCCATGATCCAGCAGCTCTCTGGCGTTAACACCATTATGTTCTATGCGCCAACCATGCTGCAGGCAGCCGGGATGGGAACCAATGCGTCGCTGATTGCCACTATCGCTAACGGCGTTATCTCGGTGCTGATGACCTTTGTTGGGATTATGCTGCTCAGCCGTTTTGGCCGTCGTCCGCTGCTGCTTACCGGGCAAATTGGCTGTACCTGTACGCTGGTAGCGATTGGTCTGGTCACGCTGTTGATGCCGGAGACGGTTAATGGCGACCCTAACATGATCCGCTGCTGGCTGGTGCTGGCGGGCATGCTGGTGTTCCTCAGCTTCCAGCAGGCAGCGCTGTCGCCGGTCACCTGGCTGCTGCTGTCGGAAATTTTCCCGCTGAGTATTCGTGGTCGTGCAACCGGGCTGTCGGTGTTTGCGATGCAAATTACCAACTTCACCATCGCCCTGCTGTTCCCAACCATGCTGGATCACTTTGGCCTGCCGGCCTGCTTCCTGAGCTTTGCCGCTGTGGGCATCGCCGGGGGGATTTTCGTGATTCTCTGTGCGCCGGAAACCAAAGGCAAAAGCCTGGAGCAGTTGGAGAAGCATTTCCGCGAGGAACTGCAACCTTCAGCGCGCGTCTAG",
      "translation": "MLHAICVKIRGIAVSEINNNNPASQPKSATQSVEPLVKVIAVVATLGGLLFGYDTGVIAGALLFMKHDLHLTPATTGMVTSFLILGSAFGAISAGRMADRLGRRKIILIMAVVFLTGSLGCAMAPNVELMITFRFILGLAVGGAAAIVPVYIAEIVPANRRWQFVTLQEMMIVSGQLIAYVSNATINEIWGGEETWRWMLGVACVPAVVLWVGMLFLPDTPRWYAMHGRFKEARDVLKRTRDSRYVEREFNNIRSAVKPKREKSAQRNRTISVWMKRLVALGIGIAMIQQLSGVNTIMFYAPTMLQAAGMGTNASLIATIANGVISVLMTFVGIMLLSRFGRRPLLLTGQIGCTCTLVAIGLVTLLMPETVNGDPNMIRCWLVLAGMLVFLSFQQAALSPVTWLLLSEIFPLSIRGRATGLSVFAMQITNFTIALLFPTMLDHFGLPACFLSFAAVGIAGGIFVILCAPETKGKSLEQLEKHFREELQPSARV",
      "product": ""
     },
     {
      "start": 3579211,
      "end": 3580179,
      "strand": 1,
      "locus_tag": "ctg1_3217",
      "type": "other",
      "description": "<div class=\"focus-intro\">\n <strong><span class=\"serif\">ctg1_3217</span></strong><br>\n \n <br>\n Locus tag: <span class=\"serif\">ctg1_3217</span><br>\n Protein ID: <span class=\"serif\">None</span><br>\n Gene: <span class=\"serif\">None</span><br>\n \n Location: 3,579,211 - 3,580,179,\n (total: 969 nt)<br>\n <br>\n \n</div>\n<div class=\"focus-info\">\n \n\n \n\n \n\n\n \n</div>\n<div class=\"focus-urls\">\n <a class=\"wildcard-container\" data-wildcard-attrs=\"href\" href=\"http://blast.ncbi.nlm.nih.gov/Blast.cgi?PAGE=Proteins&PROGRAM=blastp&BLAST_PROGRAMS=blastp&QUERY=@!translation!@&LINK_LOC=protein&PAGE_TYPE=BlastSearch\" target=\"_blank\" data-locus=\"ctg1_3217\">NCBI BlastP on this gene</a><br>\n <a href=\"http://www.ncbi.nlm.nih.gov/projects/sviewer/?Db=gene&amp;DbFrom=protein&amp;Cmd=Link&amp;noslider=1&amp;id=Erwinia_gerundensis_A4_chromosome&amp;from=3569211&amp;to=3590179\" target=\"_new\">View genomic context</a><br>\n \n \n \n \n</div>\n<div class=\"focus-clipboard\">\n AA sequence: <span class=\"clipboard-copy wildcard-container\" data-locus=\"ctg1_3217\" data-wildcard-attrs=\"data-seq\" data-seq=\"@!translation!@\">Copy to clipboard</span><br>\n Nucleotide sequence: <span class=\"clipboard-copy wildcard-container\" data-locus=\"ctg1_3217\" data-wildcard-attrs=\"data-seq\" data-seq=\"@!dna!@\">Copy to clipboard</span><br>\n</div>",
      "dna": "ATGGTGGTAAACAGCGTCGTCTATCGCGCCGGAAAACGGGGCGAAGAGATAAAAATCGAGGATATCAGCGAGGCGATCCATGAACCGGACAATTATGTCTGGCTGGGATTGTATGAGCCTGATGAGCCCTTTATGCAGAAAATTCAGCAGGAGTTTGGGCTGCACGATCTGGCGATTGAAGATGCGCTGACCGCCCACCAGCGGCCCAAAATTGAACAATATGGCGACTCGGTTTTTATTGTGCTGAAGACCGCGCAAAAAAACGATCGCGACGAGATTCATTTTGGCGAAACGCATATTTTTGCCGGTAAAAACTTTCTGATTACCGTGCGTCACGGCGCTTCAGAAACCTATGCGCCGGTGCGCAAACGCGCTGAAGAAAATCAGGCGATGATGGCGAAAGGGCCGGCTTACGCCATGTACTGCATCATCGATTTTATCGTCGATCACTATCTTGAAGTCACCGCATCACTCAGCGATCGCATCAATGAGATGGAAACCACCATGTTCAGCAGTGAGTTCGATCGCAGTGCGGTGCAGAACGTCTATATGCTGCGTCGTCATTTGCTGGCGCTGCGCAATGCTGCGCAGCCGGTCGACGATATCTGCCAACAGCTGATTCGGCTGCATGAAGAGCTGGTGCCCAAACCGCTGCGCGCTTATCTTCGTGACGTCCAGGACCATGCGCGCCACGCGGTCACCGATGCGGAAGATATGCGTGAAATTCTCACCAGCGCCATGCAGGTGAACCTCGCGCTGGTCTCCGTCCAGCAAAACGAAGTGGTTAAAAAAATCTCCGGCTGGGGCGGTATTTTAGTGGTGCCCACCGTGGTCTTCAGCATGTACGGCATGAACTTTGATCATATGCCGGAGCTGCATCTGCTGTATGGCTATCCGGCGGTGGTCATCTTTACCCTGCTGGCCTGTTTCTGCCTTTACCGCGGCCTGAAACGCTCCGGCTGGCTGTAA",
      "translation": "MVVNSVVYRAGKRGEEIKIEDISEAIHEPDNYVWLGLYEPDEPFMQKIQQEFGLHDLAIEDALTAHQRPKIEQYGDSVFIVLKTAQKNDRDEIHFGETHIFAGKNFLITVRHGASETYAPVRKRAEENQAMMAKGPAYAMYCIIDFIVDHYLEVTASLSDRINEMETTMFSSEFDRSAVQNVYMLRRHLLALRNAAQPVDDICQQLIRLHEELVPKPLRAYLRDVQDHARHAVTDAEDMREILTSAMQVNLALVSVQQNEVVKKISGWGGILVVPTVVFSMYGMNFDHMPELHLLYGYPAVVIFTLLACFCLYRGLKRSGWL",
      "product": ""
     },
     {
      "start": 3580615,
      "end": 3581181,
      "strand": 1,
      "locus_tag": "ctg1_3218",
      "type": "other",
      "description": "<div class=\"focus-intro\">\n <strong><span class=\"serif\">ctg1_3218</span></strong><br>\n \n <br>\n Locus tag: <span class=\"serif\">ctg1_3218</span><br>\n Protein ID: <span class=\"serif\">None</span><br>\n Gene: <span class=\"serif\">None</span><br>\n \n Location: 3,580,615 - 3,581,181,\n (total: 567 nt)<br>\n <br>\n \n</div>\n<div class=\"focus-info\">\n \n\n \n\n \n\n\n \n</div>\n<div class=\"focus-urls\">\n <a class=\"wildcard-container\" data-wildcard-attrs=\"href\" href=\"http://blast.ncbi.nlm.nih.gov/Blast.cgi?PAGE=Proteins&PROGRAM=blastp&BLAST_PROGRAMS=blastp&QUERY=@!translation!@&LINK_LOC=protein&PAGE_TYPE=BlastSearch\" target=\"_blank\" data-locus=\"ctg1_3218\">NCBI BlastP on this gene</a><br>\n <a href=\"http://www.ncbi.nlm.nih.gov/projects/sviewer/?Db=gene&amp;DbFrom=protein&amp;Cmd=Link&amp;noslider=1&amp;id=Erwinia_gerundensis_A4_chromosome&amp;from=3570615&amp;to=3591181\" target=\"_new\">View genomic context</a><br>\n \n \n \n \n</div>\n<div class=\"focus-clipboard\">\n AA sequence: <span class=\"clipboard-copy wildcard-container\" data-locus=\"ctg1_3218\" data-wildcard-attrs=\"data-seq\" data-seq=\"@!translation!@\">Copy to clipboard</span><br>\n Nucleotide sequence: <span class=\"clipboard-copy wildcard-container\" data-locus=\"ctg1_3218\" data-wildcard-attrs=\"data-seq\" data-seq=\"@!dna!@\">Copy to clipboard</span><br>\n</div>",
      "dna": "ATGCTATTTTCTGTTCGTTCTGTCCGTTCCATTGCAGCGGCGGCGCTGATGCTGCCTTTTTTCGCATCAGCACATAATTTTGTTGTCGGTGAACGCGTCGCGCCCATGGGCATTGCCGATCGGGGTGAACTGCTGGAGCAGCAGGGCAAGCTGAGTTATCAACGCTGGAATAGCGCTCAACTGACGGGAAAAGTGCGCGTGGTGCTCTATCTGGCTGGCCGAATGTCAGCGAAAGATGAGAACAACGCGGTGATTGAGGCGATTTCTGCGGCGAAGCTGCCACGTGACCGCTATCAAACCACCACCATCATTAACACCGATGATGCGATTCCGGGCAGCGCCATTTTTGTGCGTAACAGCATCGAAAGCAGTAAGAAGACCTCGCCGTGGGCCCAGTTTGTGGTCGACAGCCTTGGTGCAGGTCAGCGCGCATGGCAGTTAAAGCCTGGCGGCTCAACCGTGGTTGTGCTGGATAAAACCGGCGCCGTTCGGTTTGCTCAGGAAGGTGCGTTAAGCCCACAGCAGGTGCAGGAAGTCACGGCGCTGCTGCATCAGCTAGTTTCATAG",
      "translation": "MLFSVRSVRSIAAAALMLPFFASAHNFVVGERVAPMGIADRGELLEQQGKLSYQRWNSAQLTGKVRVVLYLAGRMSAKDENNAVIEAISAAKLPRDRYQTTTIINTDDAIPGSAIFVRNSIESSKKTSPWAQFVVDSLGAGQRAWQLKPGGSTVVVLDKTGAVRFAQEGALSPQQVQEVTALLHQLVS",
      "product": ""
     },
     {
      "start": 3581498,
      "end": 3582403,
      "strand": 1,
      "locus_tag": "ctg1_3219",
      "type": "biosynthetic-additional",
      "description": "<div class=\"focus-intro\">\n <strong><span class=\"serif\">ctg1_3219</span></strong><br>\n \n <br>\n Locus tag: <span class=\"serif\">ctg1_3219</span><br>\n Protein ID: <span class=\"serif\">None</span><br>\n Gene: <span class=\"serif\">None</span><br>\n \n Location: 3,581,498 - 3,582,403,\n (total: 906 nt)<br>\n <br>\n \n  biosynthetic-additional (smcogs) SMCOG1182:Polyprenyl synthetase (Score: 179.3; E-value: 1.5e-54)<br>\n \n</div>\n<div class=\"focus-info\">\n \n\n \n\n \n\n\n \n</div>\n<div class=\"focus-urls\">\n <a class=\"wildcard-container\" data-wildcard-attrs=\"href\" href=\"http://blast.ncbi.nlm.nih.gov/Blast.cgi?PAGE=Proteins&PROGRAM=blastp&BLAST_PROGRAMS=blastp&QUERY=@!translation!@&LINK_LOC=protein&PAGE_TYPE=BlastSearch\" target=\"_blank\" data-locus=\"ctg1_3219\">NCBI BlastP on this gene</a><br>\n <a href=\"http://www.ncbi.nlm.nih.gov/projects/sviewer/?Db=gene&amp;DbFrom=protein&amp;Cmd=Link&amp;noslider=1&amp;id=Erwinia_gerundensis_A4_chromosome&amp;from=3571498&amp;to=3592403\" target=\"_new\">View genomic context</a><br>\n \n  <a href=\"knownclusterblast/region5/ctg1_3219_mibig_hits.html\" target=\"_new\">MiBIG Hits</a><br>\n \n \n \n \n</div>\n<div class=\"focus-clipboard\">\n AA sequence: <span class=\"clipboard-copy wildcard-container\" data-locus=\"ctg1_3219\" data-wildcard-attrs=\"data-seq\" data-seq=\"@!translation!@\">Copy to clipboard</span><br>\n Nucleotide sequence: <span class=\"clipboard-copy wildcard-container\" data-locus=\"ctg1_3219\" data-wildcard-attrs=\"data-seq\" data-seq=\"@!dna!@\">Copy to clipboard</span><br>\n</div>",
      "dna": "ATGACAGCCTATGCCGAAAAATTGTTAAGCCAGGAAAGCGAACTGCGGGCATTGCGCGAGGCGATACAGGTTCGTCTCGACGAACTGCTGCCCGCCGGCGGCGAACGCGATATGGTACGCGCCGCGATGCGCGAAGGCGCACTGGCACCGGGCAAGCGCATTCGCCCTTTGCTGTTGATTCTGGCGGCACGCGATTTAGGCTGCGAAACGCCTCATCAGGGCCTGCTTGATCTCGCCTGCGCCATTGAGATGATTCACGCCGCCTCACTGATACTCGACGATATTCCCTGCATGGATGATGCCCTGCTGCGTCGCGGTCGGCCCACCATTCACCGCCAGTTTGGCGAGAATGTCGCTATCCTCGCCGCCGTTGCGCTGCTCAGCCATGCGTTTGGCGTGGTGGCCGCGGCAGAAGGCTTATCGAGCCAGTGCCGTAATCAGGCGGTGGCTGAACTTTCCGGTGCCGTCGGCCTGCAGGGCCTGGTGCAGGGGCAGTTTCTGGATCTGAACGAAGGCAGCAACGCGCGCAGCCCGGAAGCGATCGCTACTGCTAACGATCTCAAAACCAGCGTGCTGTTTGGCGCGACCTTACAGATGGCCGCCATTGCGGCCGAGGCACCGCTGACGGTACGTCAGAAGTTGCGCTGTTTCGCTGAGGATTTAGGCCAGGCGTTTCAGCTACTCGACGATTTGGCCGATTGCCAAAGCGGAACGGGCAAAGATCTCAACAAAGACCACGGCAAATCAACGCTGGTTGCAATGCTGGGTGCCGAAGCGGTGCATCAACGTCTGCACGAACACCTGCGCAATGCCGATGAACATTTTGCTTATGCCTGCCGTGACGGCGTGGCAACGCGACAATTTATGCATGCCTGGTTTAATCAGCAACTGGCATCATTTCGTTGA",
      "translation": "MTAYAEKLLSQESELRALREAIQVRLDELLPAGGERDMVRAAMREGALAPGKRIRPLLLILAARDLGCETPHQGLLDLACAIEMIHAASLILDDIPCMDDALLRRGRPTIHRQFGENVAILAAVALLSHAFGVVAAAEGLSSQCRNQAVAELSGAVGLQGLVQGQFLDLNEGSNARSPEAIATANDLKTSVLFGATLQMAAIAAEAPLTVRQKLRCFAEDLGQAFQLLDDLADCQSGTGKDLNKDHGKSTLVAMLGAEAVHQRLHEHLRNADEHFAYACRDGVATRQFMHAWFNQQLASFR",
      "product": ""
     },
     {
      "start": 3582468,
      "end": 3583502,
      "strand": 1,
      "locus_tag": "ctg1_3220",
      "type": "other",
      "description": "<div class=\"focus-intro\">\n <strong><span class=\"serif\">ctg1_3220</span></strong><br>\n \n <br>\n Locus tag: <span class=\"serif\">ctg1_3220</span><br>\n Protein ID: <span class=\"serif\">None</span><br>\n Gene: <span class=\"serif\">None</span><br>\n \n Location: 3,582,468 - 3,583,502,\n (total: 1035 nt)<br>\n <br>\n \n</div>\n<div class=\"focus-info\">\n \n\n \n\n \n\n\n \n</div>\n<div class=\"focus-urls\">\n <a class=\"wildcard-container\" data-wildcard-attrs=\"href\" href=\"http://blast.ncbi.nlm.nih.gov/Blast.cgi?PAGE=Proteins&PROGRAM=blastp&BLAST_PROGRAMS=blastp&QUERY=@!translation!@&LINK_LOC=protein&PAGE_TYPE=BlastSearch\" target=\"_blank\" data-locus=\"ctg1_3220\">NCBI BlastP on this gene</a><br>\n <a href=\"http://www.ncbi.nlm.nih.gov/projects/sviewer/?Db=gene&amp;DbFrom=protein&amp;Cmd=Link&amp;noslider=1&amp;id=Erwinia_gerundensis_A4_chromosome&amp;from=3572468&amp;to=3593502\" target=\"_new\">View genomic context</a><br>\n \n  <a href=\"knownclusterblast/region5/ctg1_3220_mibig_hits.html\" target=\"_new\">MiBIG Hits</a><br>\n \n \n \n \n</div>\n<div class=\"focus-clipboard\">\n AA sequence: <span class=\"clipboard-copy wildcard-container\" data-locus=\"ctg1_3220\" data-wildcard-attrs=\"data-seq\" data-seq=\"@!translation!@\">Copy to clipboard</span><br>\n Nucleotide sequence: <span class=\"clipboard-copy wildcard-container\" data-locus=\"ctg1_3220\" data-wildcard-attrs=\"data-seq\" data-seq=\"@!dna!@\">Copy to clipboard</span><br>\n</div>",
      "dna": "ATGAAGGACCCGGATCTGCTGCAACGCAAAAACGATCACCTCGATATCGTCCTTAACCCCAATCGCGCTGTGAAACAGACCACAACCGGGTTTGAACGCTGGCGGTTCGAGCATTGTGCCCTGCCGGAGCTGAATCTGGATGCCATCGATCTCAGTACGTCGCTGTGCGGACGCGCGATGCAGGCACCGATATTGATTAGCTCAATGACCGGCGGCGCAAACCGGGCGCGTGACATTAACCGTCATCTGGCTGAGGCGGCGCAAATGCTCGGCTTGGCGATGGGCGTCGGCTCGCAGCGTGTAGCCATTGAAGGCGATATGAACTGGGGACTGGACAGCGAGCTGCGTAAAATTGCGCCCGATATTCCGCTGCTGGCGAACCTCGGCGCAGCTCAGCTGCTGGGCCCGCATGGCATAAGCTATGCGCGGCAAGCCGTTGCCATGATCGATGCAGATGCGCTGATTGTGCACCTGAATCCTCTGCAGGAAGCGTTGCAAAACGGTGGCGATCGCGACTGGCGCGGCGTGCTGACGGCGATTGAGCAGGCGGTTACGACGTTGCCGGTGCCGGTGATTATCAAAGAGGTCGGTGCCGGATTATCCGTGGCGGTAGCCGAACGGCTGGCGGCAGTGGGCGTCACCATGCTTGACGTCGCGGGCGCGGGTGGCACCAGCTGGGCGGCCGTTGAGGGCGAACGAGCCGACAGCGCGCGCCGTCGCGCCGTGGCTATGGCTTTTACCGGCTGGGGCATTCCTACCGCAGACGCACTGTGCGCCATTCGTGCCCGCCTGCCTGAGATGCCACTGATCGCTTCCGGCGGCATCGCCAACGGCATTGATGCGGCAAAAGCGATCCGGCTGGGCGCCAATCTGGTGGGGCAGGCCGCAGCGGTACTCGGCAGCGCTACCACCTCCACCGACGCGGTAACCGAGCATTTTCAAGTGGTTATCGATCAGCTGCGCGTGGCCTGCTTCTGTACCGGCAGCGAGAACCTCGCCGCGCTAAAACAGGCGTCGCTGGTGCCGGTCGGATGA",
      "translation": "MKDPDLLQRKNDHLDIVLNPNRAVKQTTTGFERWRFEHCALPELNLDAIDLSTSLCGRAMQAPILISSMTGGANRARDINRHLAEAAQMLGLAMGVGSQRVAIEGDMNWGLDSELRKIAPDIPLLANLGAAQLLGPHGISYARQAVAMIDADALIVHLNPLQEALQNGGDRDWRGVLTAIEQAVTTLPVPVIIKEVGAGLSVAVAERLAAVGVTMLDVAGAGGTSWAAVEGERADSARRRAVAMAFTGWGIPTADALCAIRARLPEMPLIASGGIANGIDAAKAIRLGANLVGQAAAVLGSATTSTDAVTEHFQVVIDQLRVACFCTGSENLAALKQASLVPVG",
      "product": ""
     },
     {
      "start": 3583499,
      "end": 3584773,
      "strand": 1,
      "locus_tag": "ctg1_3221",
      "type": "biosynthetic-additional",
      "description": "<div class=\"focus-intro\">\n <strong><span class=\"serif\">ctg1_3221</span></strong><br>\n \n <br>\n Locus tag: <span class=\"serif\">ctg1_3221</span><br>\n Protein ID: <span class=\"serif\">None</span><br>\n Gene: <span class=\"serif\">None</span><br>\n \n Location: 3,583,499 - 3,584,773,\n (total: 1275 nt)<br>\n <br>\n \n  biosynthetic-additional (rule-based-clusters) MGT<br>\n \n  biosynthetic-additional (smcogs) SMCOG1062:glycosyltransferase, MGT family (Score: 200.6; E-value: 8e-61)<br>\n \n</div>\n<div class=\"focus-info\">\n \n\n \n\n \n\n\n \n</div>\n<div class=\"focus-urls\">\n <a class=\"wildcard-container\" data-wildcard-attrs=\"href\" href=\"http://blast.ncbi.nlm.nih.gov/Blast.cgi?PAGE=Proteins&PROGRAM=blastp&BLAST_PROGRAMS=blastp&QUERY=@!translation!@&LINK_LOC=protein&PAGE_TYPE=BlastSearch\" target=\"_blank\" data-locus=\"ctg1_3221\">NCBI BlastP on this gene</a><br>\n <a href=\"http://www.ncbi.nlm.nih.gov/projects/sviewer/?Db=gene&amp;DbFrom=protein&amp;Cmd=Link&amp;noslider=1&amp;id=Erwinia_gerundensis_A4_chromosome&amp;from=3573499&amp;to=3594773\" target=\"_new\">View genomic context</a><br>\n \n  <a href=\"knownclusterblast/region5/ctg1_3221_mibig_hits.html\" target=\"_new\">MiBIG Hits</a><br>\n \n \n \n  <a href=\"html/ctg1_3221_searchgtr.html\" target=\"_new\">SEARCHGTr on this gene</a><br>\n \n \n</div>\n<div class=\"focus-clipboard\">\n AA sequence: <span class=\"clipboard-copy wildcard-container\" data-locus=\"ctg1_3221\" data-wildcard-attrs=\"data-seq\" data-seq=\"@!translation!@\">Copy to clipboard</span><br>\n Nucleotide sequence: <span class=\"clipboard-copy wildcard-container\" data-locus=\"ctg1_3221\" data-wildcard-attrs=\"data-seq\" data-seq=\"@!dna!@\">Copy to clipboard</span><br>\n</div>",
      "dna": "ATGAGCCATTACGCTGTTATCGCACCACCGCTTTACAGCCATTATCAGGCGATGCAGGCACTGGCGCAGTCGCTGATTGCCCGCGGTCATCGCATTACCTTTGTTCATCAACAGGATGCGCGCCGCCTGCTCAGCGATGCGGCCATCGGCTTTATGCCGGTTGGTCACCTTAGCCATCCGCCTGGCAGCCTGGATAAAACCCTGCGCCTTGCGGCCAACCCTTCGGGCCTGTCAATTTTCCGCCTGATCAGCGACATGTCTCGCACCACCGATATGCTGTGTCGCGATTTGCCTGCTGCTTTGCGCACGCTGGCGGTAGACGGGCTGATTGTGGATCAGATGGAAGCCGCGGGCGGTCTGGTCGCTGAGGCGCTGGGCCTGCCTTTCGTTTCGGTGGCCTGTGCGCTGCCGGTCAATCGCGAGCCGGGCATGCCACTGCCGGTGATGCCTTTTGCCTGGGGCACCAATCCACGGGCGATGAAGCTGTTTGAATCAAGCAGCCGCGTATATGACTGGATGATGCGCCGTCACGGCAAGGTTATCGCGCAGCATGCGCAGGCCTTCAACTTACCGCCGCGCCATGCGCTGCATGAGTGTCTGTCACCGCTGGCGCAGATCAGCCAGACGCCGCCTGAACTCGATTTTCCCCGGCAGGCTTTACCGGATCATTTTCATGCTGTTGGCCCGCTGCGCGCAGAAAAAAGCGGCCAGCCTCTGGCGTTGCCGTGGCCGATCGACAACCAGCGCCCCTTTGTTTTTGCCTCGCTGGGCACCTTGCAGGGTCATCGTTTTCGCCTCTTCTCTACCATCGCGCGCGCCTGCCGTTCGCTGGACGTGCAGCTACTGATTGCCCATTGTGGCGGCCTTGATGCGGCGCAAAGTGAACAACTAAAAAACAGCGGTGCCACCTTCGTGACCGATTTTGCCGATCAGCGCAGCGTATTGCAGCAGGCGCAGGCGGTAATCACGCACGGCGGATTGAATACCGTGGTCGATGCCATTGCCAGCGCTACGCCAATTTTGGCCATTCCCATCGCATTCGATCAGCCGGGCGTTGCCGCGCGCGTTGCCTGGCACGGATTGGGCCGTCGCGTCTCGCGCTTTGCCAGCGCCGATAAGCTGGCGGGCCACCTGCAAAGCCTGCTCAGCGATGCCGCATTTGCACAGCGGCTGTCTGCCCTGCAACCGGCGCTGCAGCAGGCTGGCGGCGCACAGCGAGCAGCGATGATTGTTGAACAGGCATTGGGCCAGCATCCACAGCGGGCAGCATCATGA",
      "translation": "MSHYAVIAPPLYSHYQAMQALAQSLIARGHRITFVHQQDARRLLSDAAIGFMPVGHLSHPPGSLDKTLRLAANPSGLSIFRLISDMSRTTDMLCRDLPAALRTLAVDGLIVDQMEAAGGLVAEALGLPFVSVACALPVNREPGMPLPVMPFAWGTNPRAMKLFESSSRVYDWMMRRHGKVIAQHAQAFNLPPRHALHECLSPLAQISQTPPELDFPRQALPDHFHAVGPLRAEKSGQPLALPWPIDNQRPFVFASLGTLQGHRFRLFSTIARACRSLDVQLLIAHCGGLDAAQSEQLKNSGATFVTDFADQRSVLQQAQAVITHGGLNTVVDAIASATPILAIPIAFDQPGVAARVAWHGLGRRVSRFASADKLAGHLQSLLSDAAFAQRLSALQPALQQAGGAQRAAMIVEQALGQHPQRAAS",
      "product": ""
     },
     {
      "start": 3584770,
      "end": 3585936,
      "strand": 1,
      "locus_tag": "ctg1_3222",
      "type": "biosynthetic",
      "description": "<div class=\"focus-intro\">\n <strong><span class=\"serif\">ctg1_3222</span></strong><br>\n \n <br>\n Locus tag: <span class=\"serif\">ctg1_3222</span><br>\n Protein ID: <span class=\"serif\">None</span><br>\n Gene: <span class=\"serif\">None</span><br>\n \n Location: 3,584,770 - 3,585,936,\n (total: 1167 nt)<br>\n <br>\n \n  biosynthetic (rule-based-clusters) terpene: Lycopene_cycl<br>\n \n</div>\n<div class=\"focus-info\">\n \n\n \n\n \n\n\n \n</div>\n<div class=\"focus-urls\">\n <a class=\"wildcard-container\" data-wildcard-attrs=\"href\" href=\"http://blast.ncbi.nlm.nih.gov/Blast.cgi?PAGE=Proteins&PROGRAM=blastp&BLAST_PROGRAMS=blastp&QUERY=@!translation!@&LINK_LOC=protein&PAGE_TYPE=BlastSearch\" target=\"_blank\" data-locus=\"ctg1_3222\">NCBI BlastP on this gene</a><br>\n <a href=\"http://www.ncbi.nlm.nih.gov/projects/sviewer/?Db=gene&amp;DbFrom=protein&amp;Cmd=Link&amp;noslider=1&amp;id=Erwinia_gerundensis_A4_chromosome&amp;from=3574770&amp;to=3595936\" target=\"_new\">View genomic context</a><br>\n \n  <a href=\"knownclusterblast/region5/ctg1_3222_mibig_hits.html\" target=\"_new\">MiBIG Hits</a><br>\n \n \n \n \n</div>\n<div class=\"focus-clipboard\">\n AA sequence: <span class=\"clipboard-copy wildcard-container\" data-locus=\"ctg1_3222\" data-wildcard-attrs=\"data-seq\" data-seq=\"@!translation!@\">Copy to clipboard</span><br>\n Nucleotide sequence: <span class=\"clipboard-copy wildcard-container\" data-locus=\"ctg1_3222\" data-wildcard-attrs=\"data-seq\" data-seq=\"@!dna!@\">Copy to clipboard</span><br>\n</div>",
      "dna": "ATGAATAAGATATGGGATGTGATTCTGGTTGGCGGCGGCCTGGCCAACGGCCTGATTGCCTGGCGGCTTAAACAGTGCCAGCCGCAGCTCGACGTGCTATTGCTGGAAGCGGGCTCAGCACCGGGCGGCAACCATACCTGGAGCTTTCATCATCAGGATCTCAGCGAGGCTCAGCATGCCTGGCTTGCGCCTTTTGTTGCACACCGCTGGGATGGCTATGAGGTGCGCTTTCCGGTGCTGAATCGTACGCTGCCCGGCGGCTATCTGAGTATTACCTCCGAGCGCTTTGCCGAGGTCATCAGCGCGGCGCTGGGCGATCGGTTGCGTACCCACAGCGAGGCGATGGCCGTCGCACCCGATTGTGTTCAGCTGCGCAGTGGCGACACGTTACATGCACGTGCGGTGATTGATGGCCGTGGCTATCAGCCCGGGCCGCACCTCGCCGTTGGCTCCCAGGCCTTTGTCGGCCAGGAATGGCAGCTGGCGCAGCCGCACGGTCTGGTGCGTCCAATATTGATGGATGCCACGGTAGATCAGCAGGAGGGTTATCGCTTCGTCTATACCCTGCCGCTGTCGCCAGACAGCCTGCTGATTGAAGATACACACTATATTGACCGCTCCGCGCTGGATGCAGATCGCTCACGACAGAACATCGCCGATTATGCGCTGAGCCAGGGTTGGCAGCTGCACACCCTGCAGCGTGAAGAACAGGGCAGCCTGCCGATCACCCTGGCGGGTCAGCATGACGCCTTCTGGCAGCAGGCGCAGGGCCAGCCACGCAGCGGTTTGCGTGCCGGACTGTTCCACGCAACCACCGGCTATTCTCTGCCGCTGGCCGCCACGCTGGCCGATACCATTGCCGCACAGTCCGCGGTCGATCACGCCGCGCTGTTTACTCTTATCCGCGGCGTTGCTGGCGATCAATGGCGCCGTCAACGCTTCTTCCGCATGCTTAACCGCATGCTGTTTCTGGCCGGACGGCCCGAGCAGCGTTGGCAGGTGATGCAACGATTTTATGGACTCAACGATCGGCTGATTGCCCGTTTTTACGCGGGTCAGCTAACGTTAACCGATATGGCACGGATTCTGACCGGTAAGCCACCGGTTCCGGTGCGCGAAGCGTTACGCGCCGTGCTTAAGCAAACTCCCCGGCTGCGAGCCTTTTAA",
      "translation": "MNKIWDVILVGGGLANGLIAWRLKQCQPQLDVLLLEAGSAPGGNHTWSFHHQDLSEAQHAWLAPFVAHRWDGYEVRFPVLNRTLPGGYLSITSERFAEVISAALGDRLRTHSEAMAVAPDCVQLRSGDTLHARAVIDGRGYQPGPHLAVGSQAFVGQEWQLAQPHGLVRPILMDATVDQQEGYRFVYTLPLSPDSLLIEDTHYIDRSALDADRSRQNIADYALSQGWQLHTLQREEQGSLPITLAGQHDAFWQQAQGQPRSGLRAGLFHATTGYSLPLAATLADTIAAQSAVDHAALFTLIRGVAGDQWRRQRFFRMLNRMLFLAGRPEQRWQVMQRFYGLNDRLIARFYAGQLTLTDMARILTGKPPVPVREALRAVLKQTPRLRAF",
      "product": ""
     },
     {
      "start": 3585936,
      "end": 3587414,
      "strand": 1,
      "locus_tag": "ctg1_3223",
      "type": "biosynthetic-additional",
      "description": "<div class=\"focus-intro\">\n <strong><span class=\"serif\">ctg1_3223</span></strong><br>\n \n <br>\n Locus tag: <span class=\"serif\">ctg1_3223</span><br>\n Protein ID: <span class=\"serif\">None</span><br>\n Gene: <span class=\"serif\">None</span><br>\n \n Location: 3,585,936 - 3,587,414,\n (total: 1479 nt)<br>\n <br>\n \n  biosynthetic-additional (smcogs) SMCOG1222:dehydrogenase (Score: 435.6; E-value: 5.1e-132)<br>\n \n</div>\n<div class=\"focus-info\">\n \n\n \n\n \n\n\n \n</div>\n<div class=\"focus-urls\">\n <a class=\"wildcard-container\" data-wildcard-attrs=\"href\" href=\"http://blast.ncbi.nlm.nih.gov/Blast.cgi?PAGE=Proteins&PROGRAM=blastp&BLAST_PROGRAMS=blastp&QUERY=@!translation!@&LINK_LOC=protein&PAGE_TYPE=BlastSearch\" target=\"_blank\" data-locus=\"ctg1_3223\">NCBI BlastP on this gene</a><br>\n <a href=\"http://www.ncbi.nlm.nih.gov/projects/sviewer/?Db=gene&amp;DbFrom=protein&amp;Cmd=Link&amp;noslider=1&amp;id=Erwinia_gerundensis_A4_chromosome&amp;from=3575936&amp;to=3597414\" target=\"_new\">View genomic context</a><br>\n \n  <a href=\"knownclusterblast/region5/ctg1_3223_mibig_hits.html\" target=\"_new\">MiBIG Hits</a><br>\n \n \n \n \n</div>\n<div class=\"focus-clipboard\">\n AA sequence: <span class=\"clipboard-copy wildcard-container\" data-locus=\"ctg1_3223\" data-wildcard-attrs=\"data-seq\" data-seq=\"@!translation!@\">Copy to clipboard</span><br>\n Nucleotide sequence: <span class=\"clipboard-copy wildcard-container\" data-locus=\"ctg1_3223\" data-wildcard-attrs=\"data-seq\" data-seq=\"@!dna!@\">Copy to clipboard</span><br>\n</div>",
      "dna": "ATGAAAAAAAATATTGTAATTGGTGCCGGTTTCGGTGGCCTCGCCCTGGCTATTCGCCTGCAGGCCGCCGGTATTCCCACGCTGCTGCTTGAGCAGCGCGATAAGCCCGGCGGACGTGCTTACGTCTATGAAGATCAAGGCTTTATTTTTGATGCTGGCCCAACGGTGATTACCGATCCCAGCGCCATCGAGGAGCTGTTTACCCTGGCAGGCAAAAATCTCGCCGACTACGTTGAGCTGATGCCGGTAAAACCGTTTTATCGCCTGTGCTGGGAAGATGGCAAGGTGCTGAATTATGACAACGACCAGCCGCGCCTTGAGGAACAGATTCATCAGTTTAATCCGCGCGACGTCGAAGGCTATCAGCAGTTTCTCGCCTATTCTCAGGCGGTGTTCCGCGAAGGCTACCTGAAGCTTGGCACGGTGCCGTTCCTCTCTTTCCGCGACATGATGCGCGCCGGGCCACAGCTGGCACGCTTGCAGGCGTGGCGCAGCGTCTACAGCATGGTGTCGAAATTTATCGAAGATGAGCACCTGCGCCAGGCGTTTTCGTTTCATTCGTTGCTGGTGGGCGGCAACCCTTTTGCGACCTCCTCAATCTATACGCTGATCCATGCGCTGGAGCGTGAATGGGGCGTCTGGTTCCCACGCGGCGGCACCGGTGCGCTGGTGCAGGGCATGGTTAAACTGTTTGAGGATCTGGGCGGCGAGCTGATCCTCAATGCGAAAGTAGAGCGGCTGGAAACCGAAGGTGAAAAGATCAGCGCGGTCACGCTGGCGGACGGACGCCATTTCCCCGCTTCGGCGGTGGCGTCCAATGCGGACGTGGTACACACCTATGAAAAGTTACTCGGCCATCATCCGGTGGGCGTCAGCCGTGCCACCAGCCTGAAGAAGAAACGCATGAGCAACTCGTTGTTTGTGCTCTATTTTGGCCTGAATCACCACCATTCGCAGCTGGCACACCATACGGTGTGCTTTGGTGCACGCTATCAGGCGTTGATTCATGAAATCTTCAACAGCGACGCGTTAGCCGACGATTTCTCGCTTTATCTGCATGCGCCCTGCGTTACCGACCCGTCGCTGGCACCTGAAGGCTGCGCCAGCTATTACGTGCTGGCACCGGTGCCGCATCTGGGCACCGCCGATCTCGATTGGGACGTTGAAGGTCCACGCCTGCGCGATCGCATTTTTGAATACCTTGAAGAGCGCTATATGCCCGGCCTGCGCGATCAGCTGGTGACGCATCGCATGTTTACGCCGTTTGATTTCCGCGATGAGCTGGGTGCGCATCTGGGTTCCGCGTTCTCTGTGGAGCCGATCCTGACGCAGAGCGCCTGGTTCCGCCCGCATAACCGTGACAGCCGCATTCCCAATCTCTATCTGGTGGGTGCTGGCACTCATCCCGGCGCCGGTATTCCTGGCGTGATCGGCTCGGCGAAAGCCACCGCAGGCCTGATGGTAGAGGATCAAAAATGA",
      "translation": "MKKNIVIGAGFGGLALAIRLQAAGIPTLLLEQRDKPGGRAYVYEDQGFIFDAGPTVITDPSAIEELFTLAGKNLADYVELMPVKPFYRLCWEDGKVLNYDNDQPRLEEQIHQFNPRDVEGYQQFLAYSQAVFREGYLKLGTVPFLSFRDMMRAGPQLARLQAWRSVYSMVSKFIEDEHLRQAFSFHSLLVGGNPFATSSIYTLIHALEREWGVWFPRGGTGALVQGMVKLFEDLGGELILNAKVERLETEGEKISAVTLADGRHFPASAVASNADVVHTYEKLLGHHPVGVSRATSLKKKRMSNSLFVLYFGLNHHHSQLAHHTVCFGARYQALIHEIFNSDALADDFSLYLHAPCVTDPSLAPEGCASYYVLAPVPHLGTADLDWDVEGPRLRDRIFEYLEERYMPGLRDQLVTHRMFTPFDFRDELGAHLGSAFSVEPILTQSAWFRPHNRDSRIPNLYLVGAGTHPGAGIPGVIGSAKATAGLMVEDQK",
      "product": ""
     },
     {
      "start": 3587411,
      "end": 3588337,
      "strand": 1,
      "locus_tag": "ctg1_3224",
      "type": "biosynthetic",
      "description": "<div class=\"focus-intro\">\n <strong><span class=\"serif\">ctg1_3224</span></strong><br>\n \n <br>\n Locus tag: <span class=\"serif\">ctg1_3224</span><br>\n Protein ID: <span class=\"serif\">None</span><br>\n Gene: <span class=\"serif\">None</span><br>\n \n Location: 3,587,411 - 3,588,337,\n (total: 927 nt)<br>\n <br>\n \n  biosynthetic (rule-based-clusters) terpene: phytoene_synt<br>\n \n</div>\n<div class=\"focus-info\">\n \n\n \n\n \n\n\n \n</div>\n<div class=\"focus-urls\">\n <a class=\"wildcard-container\" data-wildcard-attrs=\"href\" href=\"http://blast.ncbi.nlm.nih.gov/Blast.cgi?PAGE=Proteins&PROGRAM=blastp&BLAST_PROGRAMS=blastp&QUERY=@!translation!@&LINK_LOC=protein&PAGE_TYPE=BlastSearch\" target=\"_blank\" data-locus=\"ctg1_3224\">NCBI BlastP on this gene</a><br>\n <a href=\"http://www.ncbi.nlm.nih.gov/projects/sviewer/?Db=gene&amp;DbFrom=protein&amp;Cmd=Link&amp;noslider=1&amp;id=Erwinia_gerundensis_A4_chromosome&amp;from=3577411&amp;to=3598337\" target=\"_new\">View genomic context</a><br>\n \n  <a href=\"knownclusterblast/region5/ctg1_3224_mibig_hits.html\" target=\"_new\">MiBIG Hits</a><br>\n \n \n \n \n</div>\n<div class=\"focus-clipboard\">\n AA sequence: <span class=\"clipboard-copy wildcard-container\" data-locus=\"ctg1_3224\" data-wildcard-attrs=\"data-seq\" data-seq=\"@!translation!@\">Copy to clipboard</span><br>\n Nucleotide sequence: <span class=\"clipboard-copy wildcard-container\" data-locus=\"ctg1_3224\" data-wildcard-attrs=\"data-seq\" data-seq=\"@!dna!@\">Copy to clipboard</span><br>\n</div>",
      "dna": "ATGAATCAGCCGCTGCTGAATCACGCGACACAAACCATGGCGGCGGGCTCAAAAAGTTTTGCCACCGCCTCGAAGCTGTTTGATGCCAGCACGCGGCGCAGCGCTCTGATGCTTTACGCCTGGTGCCGTCACTGTGATGACGTCATTGACGGTCAGGAATTAGGTTTTGCCGCGCCGGTGGTGAGCATCAGCGACGCTGAACAGCGGCTGGCCAAACTGCAAAGCCAGACTCGCCAGGCTTACGCGGGCGCGCCGATGGATGAACCGGCATTCGCCGCGTTTCAGGAGGTGGTGCTGGCGCATGACATTCCGCAGCAGCAGGCGTTTGATCATCTTGAAGGCTATGCCATGGACGTGCGTGATGAGGCCTATCTCAATTTCGACGACACGCTGCGCTATTGCTATCACGTCGCAGGCGTAGTTGGTCTCATGATGGCCCGGGTGATGGGCGTACGCGATGAAGCGGTGTTGGATCGGGCATGTGATTTGGGCCTGGCATTTCAGTTGACCAATATTGCCCGCGACATCGTTGAAGATGCCCAGGCTGGCCGCTGTTATTTACCGGCTGACTGGCTGGCCGAAGAGGGATTAACGCCCGCCACCCTGGCAGACGAGGCGAACCGTCCGGCACTGGCGCGGCTGGCAACGCGATTGATTAACGCCGCAGAGCCCTATTACGATTCGGCGCGTGCCGGATTACCTGGCCTGCCGCTGCGCTGCGCCTGGGCCATCGCCACCGCGCGCGGGGTTTATCGTGAAATTGGTATCAAAGTGCAGCGCGCAGGCAGCGATGCCTGGCAACAGCGGCAGGGCACCAGCAAAATGGAGAAGCTGGGCCTGCTGATCAGCGGTGCGGGGATGGCGGTGACTTCTCGCGTGCGGTCGCCGACGCCGCGTCCTGCTGGCCTCTGGCAGCGCCCGCGCTAG",
      "translation": "MNQPLLNHATQTMAAGSKSFATASKLFDASTRRSALMLYAWCRHCDDVIDGQELGFAAPVVSISDAEQRLAKLQSQTRQAYAGAPMDEPAFAAFQEVVLAHDIPQQQAFDHLEGYAMDVRDEAYLNFDDTLRYCYHVAGVVGLMMARVMGVRDEAVLDRACDLGLAFQLTNIARDIVEDAQAGRCYLPADWLAEEGLTPATLADEANRPALARLATRLINAAEPYYDSARAGLPGLPLRCAWAIATARGVYREIGIKVQRAGSDAWQQRQGTSKMEKLGLLISGAGMAVTSRVRSPTPRPAGLWQRPR",
      "product": ""
     },
     {
      "start": 3588255,
      "end": 3588824,
      "strand": -1,
      "locus_tag": "ctg1_3225",
      "type": "other",
      "description": "<div class=\"focus-intro\">\n <strong><span class=\"serif\">ctg1_3225</span></strong><br>\n \n <br>\n Locus tag: <span class=\"serif\">ctg1_3225</span><br>\n Protein ID: <span class=\"serif\">None</span><br>\n Gene: <span class=\"serif\">None</span><br>\n \n Location: 3,588,255 - 3,588,824,\n (total: 570 nt)<br>\n <br>\n \n</div>\n<div class=\"focus-info\">\n \n\n \n\n \n\n\n \n</div>\n<div class=\"focus-urls\">\n <a class=\"wildcard-container\" data-wildcard-attrs=\"href\" href=\"http://blast.ncbi.nlm.nih.gov/Blast.cgi?PAGE=Proteins&PROGRAM=blastp&BLAST_PROGRAMS=blastp&QUERY=@!translation!@&LINK_LOC=protein&PAGE_TYPE=BlastSearch\" target=\"_blank\" data-locus=\"ctg1_3225\">NCBI BlastP on this gene</a><br>\n <a href=\"http://www.ncbi.nlm.nih.gov/projects/sviewer/?Db=gene&amp;DbFrom=protein&amp;Cmd=Link&amp;noslider=1&amp;id=Erwinia_gerundensis_A4_chromosome&amp;from=3578255&amp;to=3598824\" target=\"_new\">View genomic context</a><br>\n \n  <a href=\"knownclusterblast/region5/ctg1_3225_mibig_hits.html\" target=\"_new\">MiBIG Hits</a><br>\n \n \n \n \n</div>\n<div class=\"focus-clipboard\">\n AA sequence: <span class=\"clipboard-copy wildcard-container\" data-locus=\"ctg1_3225\" data-wildcard-attrs=\"data-seq\" data-seq=\"@!translation!@\">Copy to clipboard</span><br>\n Nucleotide sequence: <span class=\"clipboard-copy wildcard-container\" data-locus=\"ctg1_3225\" data-wildcard-attrs=\"data-seq\" data-seq=\"@!dna!@\">Copy to clipboard</span><br>\n</div>",
      "dna": "ATGCTTGTGCTGTGGAACACCTTGATCGTCCTTTCAACCGTTGCTGCTATGGAACTGATAGCAGCCTTTTCACACAGGTACATCATGCACGGCTGGGGCTGGAACTGGCACCACTCGCACCATGAACCGCGCACCGGCTGGTTTGAACTCAACGATATGTATGCGGTGCTGTTTGCCGGGCTGGCCATTGCGCTGATCGCCGCCGGAACGGCAGGCTACTGGCCGCTGCAGTGGATTGGTGCTGGCATGACGCTGTACGGCCTGCTTTATTTTATCGTCCACGACGGACTGGTACATCAGCGCTGGCCGTTTCGCTACGTACCGCGCCGTGGCTACCTTAAGCGTCTGTATATGGCGCACCGCTTACATCATGCGGTGCGTGGCAAGGAAGATTGTGTGTCGTTTGGTTTTCTCTATGCGCCGCCGGTTGAGAAACTGCAGGCGACGCTGCGCCAGCGCCATGGACGTCGGCGCGCACGAGCCGGTGCTAGCGCGGGCGCTGCCAGAGGCCAGCAGGACGCGGCGTCGGCGACCGCACGCGAGAAGTCACCGCCATCCCCGCACCGCTGA",
      "translation": "MLVLWNTLIVLSTVAAMELIAAFSHRYIMHGWGWNWHHSHHEPRTGWFELNDMYAVLFAGLAIALIAAGTAGYWPLQWIGAGMTLYGLLYFIVHDGLVHQRWPFRYVPRRGYLKRLYMAHRLHHAVRGKEDCVSFGFLYAPPVEKLQATLRQRHGRRRARAGASAGAARGQQDAASATAREKSPPSPHR",
      "product": ""
     },
     {
      "start": 3589025,
      "end": 3590203,
      "strand": -1,
      "locus_tag": "ctg1_3226",
      "type": "other",
      "description": "<div class=\"focus-intro\">\n <strong><span class=\"serif\">ctg1_3226</span></strong><br>\n \n <br>\n Locus tag: <span class=\"serif\">ctg1_3226</span><br>\n Protein ID: <span class=\"serif\">None</span><br>\n Gene: <span class=\"serif\">None</span><br>\n \n Location: 3,589,025 - 3,590,203,\n (total: 1179 nt)<br>\n <br>\n \n</div>\n<div class=\"focus-info\">\n \n\n \n\n \n\n\n \n</div>\n<div class=\"focus-urls\">\n <a class=\"wildcard-container\" data-wildcard-attrs=\"href\" href=\"http://blast.ncbi.nlm.nih.gov/Blast.cgi?PAGE=Proteins&PROGRAM=blastp&BLAST_PROGRAMS=blastp&QUERY=@!translation!@&LINK_LOC=protein&PAGE_TYPE=BlastSearch\" target=\"_blank\" data-locus=\"ctg1_3226\">NCBI BlastP on this gene</a><br>\n <a href=\"http://www.ncbi.nlm.nih.gov/projects/sviewer/?Db=gene&amp;DbFrom=protein&amp;Cmd=Link&amp;noslider=1&amp;id=Erwinia_gerundensis_A4_chromosome&amp;from=3579025&amp;to=3600203\" target=\"_new\">View genomic context</a><br>\n \n  <a href=\"knownclusterblast/region5/ctg1_3226_mibig_hits.html\" target=\"_new\">MiBIG Hits</a><br>\n \n \n \n \n</div>\n<div class=\"focus-clipboard\">\n AA sequence: <span class=\"clipboard-copy wildcard-container\" data-locus=\"ctg1_3226\" data-wildcard-attrs=\"data-seq\" data-seq=\"@!translation!@\">Copy to clipboard</span><br>\n Nucleotide sequence: <span class=\"clipboard-copy wildcard-container\" data-locus=\"ctg1_3226\" data-wildcard-attrs=\"data-seq\" data-seq=\"@!dna!@\">Copy to clipboard</span><br>\n</div>",
      "dna": "ATGGCTGGAAACAGCATTAAAAAAGCACCGATTGTGATTACCCGCGCGTTTGCGGCTTTCTTTTCCTCACCCATGGCCGGCGGTATTGTGCTGATCCTCGCCTCCGCCGCGGCGATTATCATTGCCAACTCTGCCTGGGGCGAAAGCTATAAGGCGTTGCTGGCGTGGAAAACCGCAGGGCTTTCCGTTGAGCACTGGATCAACGACGCGCTGATGGCGATATTCTTCCTGCTGGTCGGGCTGGATATCAAACGTGAACTGCTTATGGGCCAGCTGGCGAGCTGGAGCCAGCGTGCGCTGCCCGGCTTTGCGGCGGCAGGCGGCATGGCGGTACCGGCGCTGTTCTTTTATGCGTTTAACAGCGGCAATCCGGAAACGCTCTCAGGCTGGGCGATTCCCACCGCCACCGATATTGCTTTTGCGCTGGGCGTGCTGGCGCTGCTGGGCGATCGCGTTCCGCTGTCGCTGAAAATCTTTCTCTCCGCGCTGGCTATCCTGGATGACATGGGTGCGGTGATTATTATCGCGCTGTTTTATACCAGTGATATCGCTCTGACCATGCTGGCCGGTGCCGCTGCGATGGTTGTGCTGCTGGCGATCATGAACCGCATGGGCGTGAAGCGCCTGCTGCCTTATCTGGTGGTTGGCGTGGTGCTGTGGTTCTTTATGCTGCAGTCGGGCGTGCACGCTACCATCGCGGGGATTCTGCTGGCGCTGTTTATCCCGCTAAAAGGTGGTGAAGATGAAACCTCGCCGCTGGAAAAACTGGAGCATGCGCTGGGGCCGTGGGTCACCTTTATCGTGCTGCCGCTGTTTGGTTTTGCCAACGCGGGCGTGGCGCTGGGCGGCATGACGCTGGACGATTTAACCGCACCGGTGCCTATTGGCGTGGCGCTGGGACTGTTTTTTGGCAAGCAGATCGGTGTGTTTGGTCTGTCATTACTGGCTATTGTCACCGGCCTGGCGAAAAAGCCGGACAACAGCAGCTGGCTGCAGCTCTACGGCGTGGCCGTACTGTGCGGTATTGGGTTTACCATGAGCCTGTTTATCGGCAACCTGGCATTTGCGCATGCGCCACTGCTGGTGGATGAGGTGAAAATTGGCGTGCTGGCGGGATCAATCGCCGCGGCAATTTTCGGTATGTTGATCCTGCGCTTCGCCCACGCGCGTCGCAGCTGA",
      "translation": "MAGNSIKKAPIVITRAFAAFFSSPMAGGIVLILASAAAIIIANSAWGESYKALLAWKTAGLSVEHWINDALMAIFFLLVGLDIKRELLMGQLASWSQRALPGFAAAGGMAVPALFFYAFNSGNPETLSGWAIPTATDIAFALGVLALLGDRVPLSLKIFLSALAILDDMGAVIIIALFYTSDIALTMLAGAAAMVVLLAIMNRMGVKRLLPYLVVGVVLWFFMLQSGVHATIAGILLALFIPLKGGEDETSPLEKLEHALGPWVTFIVLPLFGFANAGVALGGMTLDDLTAPVPIGVALGLFFGKQIGVFGLSLLAIVTGLAKKPDNSSWLQLYGVAVLCGIGFTMSLFIGNLAFAHAPLLVDEVKIGVLAGSIAAAIFGMLILRFAHARRS",
      "product": ""
     },
     {
      "start": 3590572,
      "end": 3591756,
      "strand": -1,
      "locus_tag": "ctg1_3227",
      "type": "other",
      "description": "<div class=\"focus-intro\">\n <strong><span class=\"serif\">ctg1_3227</span></strong><br>\n \n <br>\n Locus tag: <span class=\"serif\">ctg1_3227</span><br>\n Protein ID: <span class=\"serif\">None</span><br>\n Gene: <span class=\"serif\">None</span><br>\n \n Location: 3,590,572 - 3,591,756,\n (total: 1185 nt)<br>\n <br>\n \n</div>\n<div class=\"focus-info\">\n \n\n \n\n \n\n\n \n</div>\n<div class=\"focus-urls\">\n <a class=\"wildcard-container\" data-wildcard-attrs=\"href\" href=\"http://blast.ncbi.nlm.nih.gov/Blast.cgi?PAGE=Proteins&PROGRAM=blastp&BLAST_PROGRAMS=blastp&QUERY=@!translation!@&LINK_LOC=protein&PAGE_TYPE=BlastSearch\" target=\"_blank\" data-locus=\"ctg1_3227\">NCBI BlastP on this gene</a><br>\n <a href=\"http://www.ncbi.nlm.nih.gov/projects/sviewer/?Db=gene&amp;DbFrom=protein&amp;Cmd=Link&amp;noslider=1&amp;id=Erwinia_gerundensis_A4_chromosome&amp;from=3580572&amp;to=3601756\" target=\"_new\">View genomic context</a><br>\n \n \n \n \n</div>\n<div class=\"focus-clipboard\">\n AA sequence: <span class=\"clipboard-copy wildcard-container\" data-locus=\"ctg1_3227\" data-wildcard-attrs=\"data-seq\" data-seq=\"@!translation!@\">Copy to clipboard</span><br>\n Nucleotide sequence: <span class=\"clipboard-copy wildcard-container\" data-locus=\"ctg1_3227\" data-wildcard-attrs=\"data-seq\" data-seq=\"@!dna!@\">Copy to clipboard</span><br>\n</div>",
      "dna": "GTGGAACAGTTTGACGTTATTATCATTGGCGCAGGCGCCGCTGGGTTGTTTTGCGCCGCCCAGGCGGGGCAGCGTGGCCTGAACGTGCTGCTGGTGGATAACGGTAAAAAACCAGGGCGTAAAATTCTGATGTCCGGCGGCGGCCGCTGCAATTTTACCAACATGTATATCGAGCCCGCGGCCTATCTCTCGCACAATCCGCATTTCTGTAAGTCGGCGCTGGCACGCTATACCCAATGGGATTTTATCGAGCTGGTCGCAAAACACGGCATCGCCTACCACGAGAAAACCCTGGGTCAGCTGTTTTGCGACGATTCTGCACAGCAGATGGTGGATCTGCTGGTTAAGGAGTGTGAGCGGGGCCGGGTAACGCTGCGCCTGCGCACCGAGGTGGGTGCCATTACGCGCGATGATCAGGGCTACAGAGTGAGCCTCAATGGTACAGAAGTTAGTGCTCGCAAACTTGTGGTGGCGAGCGGTGGCTTATCAATGCCGGGCCTTGGCGCGTCGCCGCTGGGCTATAAAATTGCCGAGCAGTTTGGCCTTTCTGTGTTCCCAACGCGCGCCGGGCTGGTGCCGTTTACGCTGCATAAGCCGCTGCTCGATCAGCTACAAAATCTCTCTGGCGTGGCGCTGCCTGCTACCGTGGAGGCCGAAGATGGCACGCTGTTTAAAGAAGCGCTGCTGTTTACCCATCGCGGCCTTTCCGGTCCAGCGATTCTGCAGATTTCCAGTTACTGGCTGCCCGGCGAGCAGCTGGCCATCAACTTATCACCGACCACCGAACTGGGCGCGTTTCTCACCGTCCTGCGTGAGGCGCATCCCAATCTCAGCCTGAAAAACAGCCTGGCGAAGGTGTTGCCGAAACGGCTGGTGGAAGTGCTGCAAACCCTGGCGATCGTGCCCGATGTAACACTAAAGCAGCTGAATGCTAAACAGCAGAGTGAGTTAGTACATACTCTCCATAACTGGCGCGTACAGCCTAACGGCACGGAAGGCTATCGTACCGCTGAAGTGACGCTCGGCGGCGTCGACACCACGCAGCTCTCTTCTAAAACCATGGAGGCGCGGCAGGTGCCGGGGCTCTATTTTATTGGCGAAGTGGTGGATGTCACCGGCTGGCTCGGCGGCTATAACTTCCAGTGGGCATGGAGCTCGGCATGGGCCTGTGCGCAGGCGCTGTGA",
      "translation": "VEQFDVIIIGAGAAGLFCAAQAGQRGLNVLLVDNGKKPGRKILMSGGGRCNFTNMYIEPAAYLSHNPHFCKSALARYTQWDFIELVAKHGIAYHEKTLGQLFCDDSAQQMVDLLVKECERGRVTLRLRTEVGAITRDDQGYRVSLNGTEVSARKLVVASGGLSMPGLGASPLGYKIAEQFGLSVFPTRAGLVPFTLHKPLLDQLQNLSGVALPATVEAEDGTLFKEALLFTHRGLSGPAILQISSYWLPGEQLAINLSPTTELGAFLTVLREAHPNLSLKNSLAKVLPKRLVEVLQTLAIVPDVTLKQLNAKQQSELVHTLHNWRVQPNGTEGYRTAEVTLGGVDTTQLSSKTMEARQVPGLYFIGEVVDVTGWLGGYNFQWAWSSAWACAQAL",
      "product": ""
     },
     {
      "start": 3592002,
      "end": 3593501,
      "strand": 1,
      "locus_tag": "ctg1_3228",
      "type": "other",
      "description": "<div class=\"focus-intro\">\n <strong><span class=\"serif\">ctg1_3228</span></strong><br>\n \n <br>\n Locus tag: <span class=\"serif\">ctg1_3228</span><br>\n Protein ID: <span class=\"serif\">None</span><br>\n Gene: <span class=\"serif\">None</span><br>\n \n Location: 3,592,002 - 3,593,501,\n (total: 1500 nt)<br>\n <br>\n \n</div>\n<div class=\"focus-info\">\n \n\n \n\n \n\n\n \n</div>\n<div class=\"focus-urls\">\n <a class=\"wildcard-container\" data-wildcard-attrs=\"href\" href=\"http://blast.ncbi.nlm.nih.gov/Blast.cgi?PAGE=Proteins&PROGRAM=blastp&BLAST_PROGRAMS=blastp&QUERY=@!translation!@&LINK_LOC=protein&PAGE_TYPE=BlastSearch\" target=\"_blank\" data-locus=\"ctg1_3228\">NCBI BlastP on this gene</a><br>\n <a href=\"http://www.ncbi.nlm.nih.gov/projects/sviewer/?Db=gene&amp;DbFrom=protein&amp;Cmd=Link&amp;noslider=1&amp;id=Erwinia_gerundensis_A4_chromosome&amp;from=3582002&amp;to=3603501\" target=\"_new\">View genomic context</a><br>\n \n  <a href=\"knownclusterblast/region5/ctg1_3228_mibig_hits.html\" target=\"_new\">MiBIG Hits</a><br>\n \n \n \n \n</div>\n<div class=\"focus-clipboard\">\n AA sequence: <span class=\"clipboard-copy wildcard-container\" data-locus=\"ctg1_3228\" data-wildcard-attrs=\"data-seq\" data-seq=\"@!translation!@\">Copy to clipboard</span><br>\n Nucleotide sequence: <span class=\"clipboard-copy wildcard-container\" data-locus=\"ctg1_3228\" data-wildcard-attrs=\"data-seq\" data-seq=\"@!dna!@\">Copy to clipboard</span><br>\n</div>",
      "dna": "ATGCTACATCTGTTTGCTGGTCTCGATTACACTACCGGCCTGTTACTGGTTCTTGCTCTGCTGTTTGTATTGTTTTATGAGGCAATCAACGGCTTCCATGATACCGCTAACGCGGTGGCGACTGTGATCTATACGCGAGCAATGCGTGCGCAGCTGGCCGTCGTCATGGCGGGTGTCTTCAATTTCTTTGGCGTGCTGTTGGGTGGCTTGAGCGTGGCGTATGCCATTGTGCATATGTTGCCCACCGATTTGCTATTGAATGTCGGTTCTGCGCATGGCCTGGCGATGGTGTTCTCCATGCTGTTGGCCGCTATCATCTGGAACCTGGGTACCTGGTATCTCGGTTTGCCTGCATCAAGTTCGCATACGTTAATCGGCGCCATTATCGGCATCGGCCTGACGAATGCATTGATGACCGGCTCTTCCGTGGTAGATGCGCTGAATATCCCTAAAGTTATCAATATCTTTGCTTCGCTGATTCTCTCGCCGATTGTTGGCCTGATCATCGCTGGCGGCCTGATTTTTCTGCTGCGCCGCTACTGGAGCAATACCAAAAAACGTTCGCGTATCCATATGACGCCAGCTGACCGTGAAAAGATCGATGGCAAGAAAAAGCCACCGTTCTGGACCCGCATCGCGCTGATCGTTTCGGCCATTGGCGTCAGCTATTCGCATGGCGCTAACGATGGTCAGAAAGGCATTGGCCTGATTATGCTGGTGTTAATTGGCGTTGCGCCTGCGGGCTTCGTGGTTAACATGAACGCTTCTGGCTATGACATCACGCGTACCCGCGATGCGGTTAACCACCTGCAGCAATATTATCAGCAGCACGATCAGGCACTGACGCACATCATTGCGATGGCGCCACCTGCGGTGCCGACGCCGGAAGAGATTCCGTCTGGTCCACAGGAGTTTCATTGTGACAGCGCCCGCGCGCTGGTTGCTGTGCAACGTGCGCAAGGCCTGCTGACCAATCTGCAAAGCTACGATCAGCTGTCAGTTGATCAGCGCAGTCAGATGCGTCGTTTGCTGCTGTGCATCTCCGATACGGCGGACAAAGCCGCTAAGCTGCCGGAAACCAGCCCGGACGATCGCCGCTTCCTCAATAAGCTGAAAAGCGATTTGTTGAGCAGCATCGAATATGCGCCGATCTGGATTATCGTGGCGGTTGCGCTGGCGTTAGGCACCGGCACCATGATTGGCTGGCGTCGTGTGGCGACCACCATCGGTGAAAAAATCGGTAAGAAAGGCATGACCTATGCGCAGGGCATGTCGGCTCAGGTCACTGCCGCGCTGTCGATTGGCGTCGCCAGTTACACCGGTATGCCAGTTTCAACCACGCACATTCTCTCCTCTTCGGTGGCGGGAACCATGCTGGTTGATGGCGGTGGCTTGCAGAGCCGTACCATTAAGAATATCGCGATGGCATGGATCTTTACTCTGCCGGTTTGTATCGTGCTGTCCGGTTCACTTTACTGGATTGCGCTCAAGCTGATTTAA",
      "translation": "MLHLFAGLDYTTGLLLVLALLFVLFYEAINGFHDTANAVATVIYTRAMRAQLAVVMAGVFNFFGVLLGGLSVAYAIVHMLPTDLLLNVGSAHGLAMVFSMLLAAIIWNLGTWYLGLPASSSHTLIGAIIGIGLTNALMTGSSVVDALNIPKVINIFASLILSPIVGLIIAGGLIFLLRRYWSNTKKRSRIHMTPADREKIDGKKKPPFWTRIALIVSAIGVSYSHGANDGQKGIGLIMLVLIGVAPAGFVVNMNASGYDITRTRDAVNHLQQYYQQHDQALTHIIAMAPPAVPTPEEIPSGPQEFHCDSARALVAVQRAQGLLTNLQSYDQLSVDQRSQMRRLLLCISDTADKAAKLPETSPDDRRFLNKLKSDLLSSIEYAPIWIIVAVALALGTGTMIGWRRVATTIGEKIGKKGMTYAQGMSAQVTAALSIGVASYTGMPVSTTHILSSSVAGTMLVDGGGLQSRTIKNIAMAWIFTLPVCIVLSGSLYWIALKLI",
      "product": ""
     },
     {
      "start": 3593590,
      "end": 3593925,
      "strand": -1,
      "locus_tag": "ctg1_3229",
      "type": "other",
      "description": "<div class=\"focus-intro\">\n <strong><span class=\"serif\">ctg1_3229</span></strong><br>\n \n <br>\n Locus tag: <span class=\"serif\">ctg1_3229</span><br>\n Protein ID: <span class=\"serif\">None</span><br>\n Gene: <span class=\"serif\">None</span><br>\n \n Location: 3,593,590 - 3,593,925,\n (total: 336 nt)<br>\n <br>\n \n</div>\n<div class=\"focus-info\">\n \n\n \n\n \n\n\n \n</div>\n<div class=\"focus-urls\">\n <a class=\"wildcard-container\" data-wildcard-attrs=\"href\" href=\"http://blast.ncbi.nlm.nih.gov/Blast.cgi?PAGE=Proteins&PROGRAM=blastp&BLAST_PROGRAMS=blastp&QUERY=@!translation!@&LINK_LOC=protein&PAGE_TYPE=BlastSearch\" target=\"_blank\" data-locus=\"ctg1_3229\">NCBI BlastP on this gene</a><br>\n <a href=\"http://www.ncbi.nlm.nih.gov/projects/sviewer/?Db=gene&amp;DbFrom=protein&amp;Cmd=Link&amp;noslider=1&amp;id=Erwinia_gerundensis_A4_chromosome&amp;from=3583590&amp;to=3603925\" target=\"_new\">View genomic context</a><br>\n \n \n \n \n</div>\n<div class=\"focus-clipboard\">\n AA sequence: <span class=\"clipboard-copy wildcard-container\" data-locus=\"ctg1_3229\" data-wildcard-attrs=\"data-seq\" data-seq=\"@!translation!@\">Copy to clipboard</span><br>\n Nucleotide sequence: <span class=\"clipboard-copy wildcard-container\" data-locus=\"ctg1_3229\" data-wildcard-attrs=\"data-seq\" data-seq=\"@!dna!@\">Copy to clipboard</span><br>\n</div>",
      "dna": "ATGATCAGCACCATCGCGCTTTTCTGGGCTTTATGTGTAATTTGCTTAATTAACATGGCACGTTATTTCTCCTCTCTGCGCGCGCTCTTATTCGTGCTGCGCGGGTGCGATCCTTTGCTGTATCAATATGTTGATGGCGCCGGATTTTTCACCTCTCATGGGCAGCCGAGTAAGCAGGTACGGCTGGTGCGCTATATCTGGGCGCAGCGTTACCGCGATCATCATGATGAAGAGTTTATTCGTCGCTGTGAGCGGGTGCGTCGGCAGTTCTTGCTGACCAGCGCGCTATGCGGCCTGGTATTTGTCAGCCTGATTGGTCTGGCGATCTGGCATTAG",
      "translation": "MISTIALFWALCVICLINMARYFSSLRALLFVLRGCDPLLYQYVDGAGFFTSHGQPSKQVRLVRYIWAQRYRDHHDEEFIRRCERVRRQFLLTSALCGLVFVSLIGLAIWH",
      "product": ""
     },
     {
      "start": 3594331,
      "end": 3594774,
      "strand": 1,
      "locus_tag": "ctg1_3230",
      "type": "other",
      "description": "<div class=\"focus-intro\">\n <strong><span class=\"serif\">ctg1_3230</span></strong><br>\n \n <br>\n Locus tag: <span class=\"serif\">ctg1_3230</span><br>\n Protein ID: <span class=\"serif\">None</span><br>\n Gene: <span class=\"serif\">None</span><br>\n \n Location: 3,594,331 - 3,594,774,\n (total: 444 nt)<br>\n <br>\n \n</div>\n<div class=\"focus-info\">\n \n\n \n\n \n\n\n \n</div>\n<div class=\"focus-urls\">\n <a class=\"wildcard-container\" data-wildcard-attrs=\"href\" href=\"http://blast.ncbi.nlm.nih.gov/Blast.cgi?PAGE=Proteins&PROGRAM=blastp&BLAST_PROGRAMS=blastp&QUERY=@!translation!@&LINK_LOC=protein&PAGE_TYPE=BlastSearch\" target=\"_blank\" data-locus=\"ctg1_3230\">NCBI BlastP on this gene</a><br>\n <a href=\"http://www.ncbi.nlm.nih.gov/projects/sviewer/?Db=gene&amp;DbFrom=protein&amp;Cmd=Link&amp;noslider=1&amp;id=Erwinia_gerundensis_A4_chromosome&amp;from=3584331&amp;to=3604774\" target=\"_new\">View genomic context</a><br>\n \n \n \n \n</div>\n<div class=\"focus-clipboard\">\n AA sequence: <span class=\"clipboard-copy wildcard-container\" data-locus=\"ctg1_3230\" data-wildcard-attrs=\"data-seq\" data-seq=\"@!translation!@\">Copy to clipboard</span><br>\n Nucleotide sequence: <span class=\"clipboard-copy wildcard-container\" data-locus=\"ctg1_3230\" data-wildcard-attrs=\"data-seq\" data-seq=\"@!dna!@\">Copy to clipboard</span><br>\n</div>",
      "dna": "ATGGCTTATAAACATATCCTGATTGCGGTCGATCTTTCCCCGGAAAGTAAGCTGCTGGTCGATAAAGCGGTCTCACTGGCACGCCCTTACGATGCCAAAGTGTCACTGATTCATGTGGATGTGAACTATTCCGATCTCTATACCGGGCTGATTGACGTCAACCTCGGTGACATGCAAAAGCGCATCTCTGAAGAGACGCACAACGCGCTAACCGAACTGTCGCAGAGCGCCGGATATCCACTTAGCGAAACCCTGAGCGGCAGCGGTGATCTCGGCCAGGTGCTGGTTGAAGCGATCAAAAAGTACGATATCGATTTGGTGGTCTGCGGCCATCATCAGGATTTCTGGAGCAAGCTGATGTCCTCAGCACGCCAGCTGATCAACACCGTCCATATCGACATGCTGATTGTGCCGCTGAGCGATGAAGACGACGACAACGAGTAA",
      "translation": "MAYKHILIAVDLSPESKLLVDKAVSLARPYDAKVSLIHVDVNYSDLYTGLIDVNLGDMQKRISEETHNALTELSQSAGYPLSETLSGSGDLGQVLVEAIKKYDIDLVVCGHHQDFWSKLMSSARQLINTVHIDMLIVPLSDEDDDNE",
      "product": ""
     },
     {
      "start": 3594822,
      "end": 3595580,
      "strand": -1,
      "locus_tag": "ctg1_3231",
      "type": "other",
      "description": "<div class=\"focus-intro\">\n <strong><span class=\"serif\">ctg1_3231</span></strong><br>\n \n <br>\n Locus tag: <span class=\"serif\">ctg1_3231</span><br>\n Protein ID: <span class=\"serif\">None</span><br>\n Gene: <span class=\"serif\">None</span><br>\n \n Location: 3,594,822 - 3,595,580,\n (total: 759 nt)<br>\n <br>\n \n</div>\n<div class=\"focus-info\">\n \n\n \n\n \n\n\n \n</div>\n<div class=\"focus-urls\">\n <a class=\"wildcard-container\" data-wildcard-attrs=\"href\" href=\"http://blast.ncbi.nlm.nih.gov/Blast.cgi?PAGE=Proteins&PROGRAM=blastp&BLAST_PROGRAMS=blastp&QUERY=@!translation!@&LINK_LOC=protein&PAGE_TYPE=BlastSearch\" target=\"_blank\" data-locus=\"ctg1_3231\">NCBI BlastP on this gene</a><br>\n <a href=\"http://www.ncbi.nlm.nih.gov/projects/sviewer/?Db=gene&amp;DbFrom=protein&amp;Cmd=Link&amp;noslider=1&amp;id=Erwinia_gerundensis_A4_chromosome&amp;from=3584822&amp;to=3605580\" target=\"_new\">View genomic context</a><br>\n \n \n \n \n</div>\n<div class=\"focus-clipboard\">\n AA sequence: <span class=\"clipboard-copy wildcard-container\" data-locus=\"ctg1_3231\" data-wildcard-attrs=\"data-seq\" data-seq=\"@!translation!@\">Copy to clipboard</span><br>\n Nucleotide sequence: <span class=\"clipboard-copy wildcard-container\" data-locus=\"ctg1_3231\" data-wildcard-attrs=\"data-seq\" data-seq=\"@!dna!@\">Copy to clipboard</span><br>\n</div>",
      "dna": "GTGAAAATCTGTTTGATAGATGAATCGGGCGCCGGAGACGGCGCCTTATCTGTTTTAGCGAGCCGCTGGCAGCTGGAGCACGATGAGAACGCCATGATGGCGCTGGTGATGACGCCTGAGCGGCTGGAACTGCGCAAACGCGATGAGCCAAAGCTTGGCGGCATCTATGTCGACTTTGTTTCTGGCGCGATGGCGCACCGGCGGCGCTTTGGCGGCGGACGTGGCGAAGCGGTCGCAAAAGCGGTCGGCATCAAAGGTAACTATTTGCCCGACGTAGTTGACGCCACTGCGGGCCTGGGCCGCGACGCCTTTGTGCTGGCGGCGCTGGGTTGCCGGGTGCGCATGCTGGAGCGGCATCCGGTGGTGGCCGCTTTGCTGGACGACGGGCTGTCGCGCGGGTATCGCGATGCTGAGATTGGTGGCTGGCTGCGCGATCGGCTGACGCTGCTGCACGCTTCAAGCCTGGCGGCGCTGGCAACGTTGCAGCCTAAACCAGACGTAGTCTATCTCGATCCGATGTATCCACACCGGCAGAAAAGCGCGATGGTGAAGAAAGAGATGCGCGTTTTTCAGACGCTGGTTGGCGCTGATGATGACGCCGATGGTCTGCTGGAACCCGCACGTCGGCTGGCGAAAAAACGCATCGTGGTGAAGCGGCCTGACTATGCGCCGCCGCTGGCGGGCATCGCCACGCAGTCAGCGGTGGAGACCAAAAGCCACCGTTTTGATATCTATCCGCCACTGGTGGAAAACCCATAA",
      "translation": "VKICLIDESGAGDGALSVLASRWQLEHDENAMMALVMTPERLELRKRDEPKLGGIYVDFVSGAMAHRRRFGGGRGEAVAKAVGIKGNYLPDVVDATAGLGRDAFVLAALGCRVRMLERHPVVAALLDDGLSRGYRDAEIGGWLRDRLTLLHASSLAALATLQPKPDVVYLDPMYPHRQKSAMVKKEMRVFQTLVGADDDADGLLEPARRLAKKRIVVKRPDYAPPLAGIATQSAVETKSHRFDIYPPLVENP",
      "product": ""
     },
     {
      "start": 3595589,
      "end": 3597631,
      "strand": -1,
      "locus_tag": "ctg1_3232",
      "type": "other",
      "description": "<div class=\"focus-intro\">\n <strong><span class=\"serif\">ctg1_3232</span></strong><br>\n \n <br>\n Locus tag: <span class=\"serif\">ctg1_3232</span><br>\n Protein ID: <span class=\"serif\">None</span><br>\n Gene: <span class=\"serif\">None</span><br>\n \n Location: 3,595,589 - 3,597,631,\n (total: 2043 nt)<br>\n <br>\n \n</div>\n<div class=\"focus-info\">\n \n\n \n\n \n\n\n \n</div>\n<div class=\"focus-urls\">\n <a class=\"wildcard-container\" data-wildcard-attrs=\"href\" href=\"http://blast.ncbi.nlm.nih.gov/Blast.cgi?PAGE=Proteins&PROGRAM=blastp&BLAST_PROGRAMS=blastp&QUERY=@!translation!@&LINK_LOC=protein&PAGE_TYPE=BlastSearch\" target=\"_blank\" data-locus=\"ctg1_3232\">NCBI BlastP on this gene</a><br>\n <a href=\"http://www.ncbi.nlm.nih.gov/projects/sviewer/?Db=gene&amp;DbFrom=protein&amp;Cmd=Link&amp;noslider=1&amp;id=Erwinia_gerundensis_A4_chromosome&amp;from=3585589&amp;to=3607631\" target=\"_new\">View genomic context</a><br>\n \n  <a href=\"knownclusterblast/region5/ctg1_3232_mibig_hits.html\" target=\"_new\">MiBIG Hits</a><br>\n \n \n \n \n</div>\n<div class=\"focus-clipboard\">\n AA sequence: <span class=\"clipboard-copy wildcard-container\" data-locus=\"ctg1_3232\" data-wildcard-attrs=\"data-seq\" data-seq=\"@!translation!@\">Copy to clipboard</span><br>\n Nucleotide sequence: <span class=\"clipboard-copy wildcard-container\" data-locus=\"ctg1_3232\" data-wildcard-attrs=\"data-seq\" data-seq=\"@!dna!@\">Copy to clipboard</span><br>\n</div>",
      "dna": "ATGACCAATCCGTTACTCCAATCATTTACGCTTCCCCCTTTTTCTGCCATCAAGCCTGAACACGTTGTGCCTGCGGTCACCGCTGCGCTGGATGAGTGTCGCCAGATGGTTGAAAAAGTGGTGGCGCAGGGCGCTCCTTATACCTGGGATAATCTGGTTCAGCCGCTGGCTGAAGTCGACGATCGCCTGGGACGTATTTTCTCGCCGGTAAGTCACCTTAACTCGGTAAAAAACAGCCCGGAACTGCGCGAAGTCTACGAGCAAACGCTGCCGCTGCTGTCGGAATATGGTACTTGGGTGGGTCAGCACGAAGGGCTGTACCAGGCGTATCGCAATCTGAAAGAGGGCGAGCATTACGCGGCGCTGAGCCTGGCGCAGAAAAAAGCGGTGGATAATGCCCTGCGCGATTTTGAGCTGTCGGGCATCGGCCTGTCGAAAGAGAAACAAAAACGCTATGGCGAAATCGCCGCGCGCCTGTCTGAACTGGGTTCGACTTACAGCAATAATGTGCTGGATGCGACCATGGGCTGGAGCAAGCTGATCACCGACGTCAGTGAACTCTCCGGCATGCCGGAAAGCGCGCTGGATGCGGCGAAGGCGCAGGCTGAAGCGAAAGAACAACAGGGTTGGCTGCTGACGCTGGATATTCCCAGCTATCTGCCGGTGATGACCTACTGCGACAACCAGGCGCTGCGTGAAGAGATGTACCGCGCTTATGCGACGCGCGCCTCGGATCAAGGACCCAATGCCGGTAAGTGGGATAACAGTGAAGTGATGGCGGAAGAGCTGGCGCTGCGTCATGAGCTGGCACAGCTGCTGGGCTTTGACTCCTACGCCGACAAATCGCTGGCGACCAAAATGGCGGAAAATCCGGCGCAGGTAACCGATTTTCTGACTGACCTGGCAAAACGCGCCCGTCCACAGGCGGAGAAAGAGCTGGCTCAGCTGCAGGCCTTTGCGCAAAAAGAGCATGGCATCAGTGAGCTGCAGCCGTGGGATCTGACCTATTACGGCGAAAAGCAGAAACAGCATCTCTACACCATCAGTGATGAGCAGCTGCGACCTTACTTCCCGGAAGAGCGCGCGGTAAACGGCCTGTTTGAAGTGGTGAAACGCATTTATGGCATCACCGCGAAAGAGCGCAAAGATGTCGATGTTTATCATCCTGACGTGCGTTTCTTCGACCTGTTTGATGAGAGCGGCGAGCTGCGCGGCAGCTTCTATCTCGATCTCTATGCTCGTGAAAACAAACGCGGTGGCGCGTGGATGGATGACTGCGTTGGCATGATGCGCCTGGCTGACGGCTCGCTGCAAAAGCCGGTCGCCTACTTAACCTGTAACTTCAATCGTCCGCTGAACGGCAAACCGGCGCTGTTCACCCACGATGAAGTCACCACGCTGTTCCATGAGTTTGGTCATGGCCTACATCATATGCTGACCGGCATCGACACGCCGGGCGTCTCTGGCATCAGCGGTGTGCCGTGGGATGCGGTTGAGCTGCCAAGCCAGTTCATGGAGAACTGGTGCTGGGAGCCAGAAGCGCTGGCCTTTATCTCCGGTCATTACGAAACCGGCGAGCCATTGCCACAGGCGCTGCTCGACAAAATGCTGGCGGCGAAAAACTACCAGGCGGCGCTGTTTATCCTGCGTCAGCTGGAGTTCGGCCTGTTTGATTTCCGCCTGCATGCCGAGTTCGATCCGGCAAAAGGCGCGCAGATTCTGGAGATGCTGAAAGCGATCAAGAAGCTGGTGGCCGTGGTACCGAGCCCGGAATGGGGCCGTTTCCCACACGCGTTCAGCCACATCTTTGCCGGTGGTTACGCGGCGGGTTACTACAGTTATCTCTGGGCCGACGTGCTGGCGGCAGATGCTTACTCCCGCTTCCGCGAAGAGGGTATTTTCAACCGCGAAACCGGTCAGTCGTTCCTCGATAACATCCTGACGCGCGGCGGTTCCGAAGAGCCAATGGAGCTGTTTAAACGCTTCCGTGGTCGCGAGCCGCAGCTCGATGCGATGCTGGATCATTACGGTATCGAAGGATAA",
      "translation": "MTNPLLQSFTLPPFSAIKPEHVVPAVTAALDECRQMVEKVVAQGAPYTWDNLVQPLAEVDDRLGRIFSPVSHLNSVKNSPELREVYEQTLPLLSEYGTWVGQHEGLYQAYRNLKEGEHYAALSLAQKKAVDNALRDFELSGIGLSKEKQKRYGEIAARLSELGSTYSNNVLDATMGWSKLITDVSELSGMPESALDAAKAQAEAKEQQGWLLTLDIPSYLPVMTYCDNQALREEMYRAYATRASDQGPNAGKWDNSEVMAEELALRHELAQLLGFDSYADKSLATKMAENPAQVTDFLTDLAKRARPQAEKELAQLQAFAQKEHGISELQPWDLTYYGEKQKQHLYTISDEQLRPYFPEERAVNGLFEVVKRIYGITAKERKDVDVYHPDVRFFDLFDESGELRGSFYLDLYARENKRGGAWMDDCVGMMRLADGSLQKPVAYLTCNFNRPLNGKPALFTHDEVTTLFHEFGHGLHHMLTGIDTPGVSGISGVPWDAVELPSQFMENWCWEPEALAFISGHYETGEPLPQALLDKMLAAKNYQAALFILRQLEFGLFDFRLHAEFDPAKGAQILEMLKAIKKLVAVVPSPEWGRFPHAFSHIFAGGYAAGYYSYLWADVLAADAYSRFREEGIFNRETGQSFLDNILTRGGSEEPMELFKRFRGREPQLDAMLDHYGIEG",
      "product": ""
     },
     {
      "start": 3597776,
      "end": 3598057,
      "strand": -1,
      "locus_tag": "ctg1_3233",
      "type": "other",
      "description": "<div class=\"focus-intro\">\n <strong><span class=\"serif\">ctg1_3233</span></strong><br>\n \n <br>\n Locus tag: <span class=\"serif\">ctg1_3233</span><br>\n Protein ID: <span class=\"serif\">None</span><br>\n Gene: <span class=\"serif\">None</span><br>\n \n Location: 3,597,776 - 3,598,057,\n (total: 282 nt)<br>\n <br>\n \n</div>\n<div class=\"focus-info\">\n \n\n \n\n \n\n\n \n</div>\n<div class=\"focus-urls\">\n <a class=\"wildcard-container\" data-wildcard-attrs=\"href\" href=\"http://blast.ncbi.nlm.nih.gov/Blast.cgi?PAGE=Proteins&PROGRAM=blastp&BLAST_PROGRAMS=blastp&QUERY=@!translation!@&LINK_LOC=protein&PAGE_TYPE=BlastSearch\" target=\"_blank\" data-locus=\"ctg1_3233\">NCBI BlastP on this gene</a><br>\n <a href=\"http://www.ncbi.nlm.nih.gov/projects/sviewer/?Db=gene&amp;DbFrom=protein&amp;Cmd=Link&amp;noslider=1&amp;id=Erwinia_gerundensis_A4_chromosome&amp;from=3587776&amp;to=3608057\" target=\"_new\">View genomic context</a><br>\n \n \n \n \n</div>\n<div class=\"focus-clipboard\">\n AA sequence: <span class=\"clipboard-copy wildcard-container\" data-locus=\"ctg1_3233\" data-wildcard-attrs=\"data-seq\" data-seq=\"@!translation!@\">Copy to clipboard</span><br>\n Nucleotide sequence: <span class=\"clipboard-copy wildcard-container\" data-locus=\"ctg1_3233\" data-wildcard-attrs=\"data-seq\" data-seq=\"@!dna!@\">Copy to clipboard</span><br>\n</div>",
      "dna": "ATGTCGCTATCTGCTCTTGCTCGCGGATATCTCTTTATTGGCATCATGCTGCCTGGTTTCGCGCAGGCACAATCTGATGATCAGGCGTTATTAGAGGTGTTTGGTCAGAGCTCCCGGCAACTTTCTTCTCAGCAACCCATAAATAATCAGCCGGCTCGCGTCACCAATCCACCCGCCGCCAACAATAAAGCGGTTGCAGGCGAACTGGCAGCGTTAAAAAGCAGATTGCAACGCAACAGCAGGCGATTAAGCGGCAACACCGGCGTGGATCGGGCCTTATGA",
      "translation": "MSLSALARGYLFIGIMLPGFAQAQSDDQALLEVFGQSSRQLSSQQPINNQPARVTNPPAANNKAVAGELAALKSRLQRNSRRLSGNTGVDRAL",
      "product": ""
     }
    ],
    "clusters": [
     {
      "start": 3556227,
      "end": 3598336,
      "tool": "",
      "neighbouring_start": 3556226,
      "neighbouring_end": 3598337,
      "product": "CC 7: neighbouring",
      "kind": "candidatecluster",
      "prefix": "",
      "height": 0
     },
     {
      "start": 3556227,
      "end": 3578391,
      "tool": "",
      "neighbouring_start": 3556226,
      "neighbouring_end": 3578392,
      "product": "CC 8: single",
      "kind": "candidatecluster",
      "prefix": "",
      "height": 1
     },
     {
      "start": 3574770,
      "end": 3598336,
      "tool": "",
      "neighbouring_start": 3574769,
      "neighbouring_end": 3598337,
      "product": "CC 9: single",
      "kind": "candidatecluster",
      "prefix": "",
      "height": 2
     },
     {
      "start": 3566226,
      "end": 3568392,
      "tool": "rule-based-clusters",
      "neighbouring_start": 3556226,
      "neighbouring_end": 3578392,
      "product": "redox-cofactor",
      "category": "RiPP",
      "height": 4,
      "kind": "protocluster",
      "prefix": ""
     },
     {
      "start": 3584769,
      "end": 3588337,
      "tool": "rule-based-clusters",
      "neighbouring_start": 3574769,
      "neighbouring_end": 3598337,
      "product": "terpene",
      "category": "terpene",
      "height": 6,
      "kind": "protocluster",
      "prefix": ""
     }
    ],
    "sites": {
     "ttaCodons": [],
     "bindingSites": [
      {
       "loc": 3591969,
       "len": 12
      }
     ]
    },
    "type": "redox-cofactor,terpene",
    "products": [
     "redox-cofactor",
     "terpene"
    ],
    "product_categories": [
     "terpene",
     "RiPP"
    ],
    "cssClass": "hybrid",
    "anchor": "r1c5"
   }
  ]
 },
 {
  "length": 576382,
  "seq_id": "Erwinia_gerundensis_A4_plasmid",
  "regions": [
   {
    "start": 150200,
    "end": 170832,
    "idx": 1,
    "orfs": [
     {
      "start": 150724,
      "end": 150930,
      "strand": -1,
      "locus_tag": "ctg2_135",
      "type": "other",
      "description": "<div class=\"focus-intro\">\n <strong><span class=\"serif\">ctg2_135</span></strong><br>\n \n <br>\n Locus tag: <span class=\"serif\">ctg2_135</span><br>\n Protein ID: <span class=\"serif\">None</span><br>\n Gene: <span class=\"serif\">None</span><br>\n \n Location: 150,724 - 150,930,\n (total: 207 nt)<br>\n <br>\n \n</div>\n<div class=\"focus-info\">\n \n\n \n\n \n\n\n \n</div>\n<div class=\"focus-urls\">\n <a class=\"wildcard-container\" data-wildcard-attrs=\"href\" href=\"http://blast.ncbi.nlm.nih.gov/Blast.cgi?PAGE=Proteins&PROGRAM=blastp&BLAST_PROGRAMS=blastp&QUERY=@!translation!@&LINK_LOC=protein&PAGE_TYPE=BlastSearch\" target=\"_blank\" data-locus=\"ctg2_135\">NCBI BlastP on this gene</a><br>\n <a href=\"http://www.ncbi.nlm.nih.gov/projects/sviewer/?Db=gene&amp;DbFrom=protein&amp;Cmd=Link&amp;noslider=1&amp;id=Erwinia_gerundensis_A4_plasmid&amp;from=140724&amp;to=160930\" target=\"_new\">View genomic context</a><br>\n \n \n \n \n</div>\n<div class=\"focus-clipboard\">\n AA sequence: <span class=\"clipboard-copy wildcard-container\" data-locus=\"ctg2_135\" data-wildcard-attrs=\"data-seq\" data-seq=\"@!translation!@\">Copy to clipboard</span><br>\n Nucleotide sequence: <span class=\"clipboard-copy wildcard-container\" data-locus=\"ctg2_135\" data-wildcard-attrs=\"data-seq\" data-seq=\"@!dna!@\">Copy to clipboard</span><br>\n</div>",
      "dna": "ATGAAAATCATTAACGCTGCTGCAGCCGTTGCCCTGTCTGTTCTTTCATTCGCCAGCTTTGCCCAGAGCGTAACCGCTACCGGCGATACCCTGGACAACACCGAAGCGAAAATCGCCATGCAGGCGCAGGAACAGGGTGCGCAATACAAAATCACCGAAGCTTATACCAATAACGGCGTGCACATGACCGCTGAGCTGTATAAGTAA",
      "translation": "MKIINAAAAVALSVLSFASFAQSVTATGDTLDNTEAKIAMQAQEQGAQYKITEAYTNNGVHMTAELYK",
      "product": ""
     },
     {
      "start": 151127,
      "end": 151810,
      "strand": -1,
      "locus_tag": "ctg2_136",
      "type": "biosynthetic-additional",
      "description": "<div class=\"focus-intro\">\n <strong><span class=\"serif\">ctg2_136</span></strong><br>\n \n <br>\n Locus tag: <span class=\"serif\">ctg2_136</span><br>\n Protein ID: <span class=\"serif\">None</span><br>\n Gene: <span class=\"serif\">None</span><br>\n \n Location: 151,127 - 151,810,\n (total: 684 nt)<br>\n <br>\n \n  biosynthetic-additional (smcogs) SMCOG1027:isochorismatase (Score: 118.3; E-value: 5.6e-36)<br>\n \n</div>\n<div class=\"focus-info\">\n \n\n \n\n \n\n\n \n</div>\n<div class=\"focus-urls\">\n <a class=\"wildcard-container\" data-wildcard-attrs=\"href\" href=\"http://blast.ncbi.nlm.nih.gov/Blast.cgi?PAGE=Proteins&PROGRAM=blastp&BLAST_PROGRAMS=blastp&QUERY=@!translation!@&LINK_LOC=protein&PAGE_TYPE=BlastSearch\" target=\"_blank\" data-locus=\"ctg2_136\">NCBI BlastP on this gene</a><br>\n <a href=\"http://www.ncbi.nlm.nih.gov/projects/sviewer/?Db=gene&amp;DbFrom=protein&amp;Cmd=Link&amp;noslider=1&amp;id=Erwinia_gerundensis_A4_plasmid&amp;from=141127&amp;to=161810\" target=\"_new\">View genomic context</a><br>\n \n  <a href=\"knownclusterblast/region1/ctg2_136_mibig_hits.html\" target=\"_new\">MiBIG Hits</a><br>\n \n \n \n \n</div>\n<div class=\"focus-clipboard\">\n AA sequence: <span class=\"clipboard-copy wildcard-container\" data-locus=\"ctg2_136\" data-wildcard-attrs=\"data-seq\" data-seq=\"@!translation!@\">Copy to clipboard</span><br>\n Nucleotide sequence: <span class=\"clipboard-copy wildcard-container\" data-locus=\"ctg2_136\" data-wildcard-attrs=\"data-seq\" data-seq=\"@!dna!@\">Copy to clipboard</span><br>\n</div>",
      "dna": "ATGTTGGCATTTAGCGTTGATTCCACCCCTTACGCGTGGCCGTTTGACGGCGCTTTCTCGCCGCAAAACACCGCGTTAGTGATTATCGATATGCAGGCTGATTTCTGCGGCGAAGGCGGCTATGTCGATACCATGGGCTATGACATCGCCCTGACCCGCGCGCCCATTGCGCCGATTCAGTCGGTGCTGATGCGCATGCGCGAACTCGGCTTTCCGATTATTCATACCCGTGAAGGCCATCGGCCCGATCTCAGCGATCTGCCCGCCAACAAGCGCTGGCGTTCCAAACGCATGCAGGCGGAGATCGGCAGCGAGGGCCCCTGCGGCCGTATTCTGGTGCGCGGTGAAGCAGGATGGGAAATTATCCCTGAGCTGGCGCCGCTGCCTGGCGAAGCGATCATTGATAAACCGGGCAAAGGGTCGTTTTATGCCACCGATCTGGAGCTGATCCTGCGCAGCCAGGGCATTGCCAACCTGATTCTCACCGGCATCACCACCGATGTTTGCGTACACACCACGCTGCGCGAGGCGAACGACCGCGGCTTTGAATGTCTGGTGCTGGCAGATTGTTGTGCCGCTACCGAACAGCATCATCATGACGCCGCAATCAGCATGATTCATATGCAGGGCGGGATTTTTGGAGCGGTGAGCAACGCCGCCACGCTACTGGATGCGCTGGGCTAA",
      "translation": "MLAFSVDSTPYAWPFDGAFSPQNTALVIIDMQADFCGEGGYVDTMGYDIALTRAPIAPIQSVLMRMRELGFPIIHTREGHRPDLSDLPANKRWRSKRMQAEIGSEGPCGRILVRGEAGWEIIPELAPLPGEAIIDKPGKGSFYATDLELILRSQGIANLILTGITTDVCVHTTLREANDRGFECLVLADCCAATEQHHHDAAISMIHMQGGIFGAVSNAATLLDALG",
      "product": ""
     },
     {
      "start": 151797,
      "end": 153113,
      "strand": -1,
      "locus_tag": "ctg2_137",
      "type": "other",
      "description": "<div class=\"focus-intro\">\n <strong><span class=\"serif\">ctg2_137</span></strong><br>\n \n <br>\n Locus tag: <span class=\"serif\">ctg2_137</span><br>\n Protein ID: <span class=\"serif\">None</span><br>\n Gene: <span class=\"serif\">None</span><br>\n \n Location: 151,797 - 153,113,\n (total: 1317 nt)<br>\n <br>\n \n</div>\n<div class=\"focus-info\">\n \n\n \n\n \n\n\n \n</div>\n<div class=\"focus-urls\">\n <a class=\"wildcard-container\" data-wildcard-attrs=\"href\" href=\"http://blast.ncbi.nlm.nih.gov/Blast.cgi?PAGE=Proteins&PROGRAM=blastp&BLAST_PROGRAMS=blastp&QUERY=@!translation!@&LINK_LOC=protein&PAGE_TYPE=BlastSearch\" target=\"_blank\" data-locus=\"ctg2_137\">NCBI BlastP on this gene</a><br>\n <a href=\"http://www.ncbi.nlm.nih.gov/projects/sviewer/?Db=gene&amp;DbFrom=protein&amp;Cmd=Link&amp;noslider=1&amp;id=Erwinia_gerundensis_A4_plasmid&amp;from=141797&amp;to=163113\" target=\"_new\">View genomic context</a><br>\n \n \n \n \n</div>\n<div class=\"focus-clipboard\">\n AA sequence: <span class=\"clipboard-copy wildcard-container\" data-locus=\"ctg2_137\" data-wildcard-attrs=\"data-seq\" data-seq=\"@!translation!@\">Copy to clipboard</span><br>\n Nucleotide sequence: <span class=\"clipboard-copy wildcard-container\" data-locus=\"ctg2_137\" data-wildcard-attrs=\"data-seq\" data-seq=\"@!dna!@\">Copy to clipboard</span><br>\n</div>",
      "dna": "ATGAAAACATCCGCCTCAACGCCTGCGCTTGAACAAGAATTTGAACATGAGCCCGTGCCGCTCAGCCATCGTCACTCCACCCGCTCGGTTTCTGCGGTCTGGTTCGGCTTCCCGATGATTCTGACCAACGCGCTGTTCGGCGGCATCATTACCTGGCATCTCGGCTTCTGGCCAGCGCTGATCGCCATTCTGCTCGGCAATCTGGTGCTGTTTGCTTACGTGGGTGCGCTGAGCTGGTTCGCCGGGCACACCGGCATGAACTTTGCCCTGCAGGCAAAACGCACCTTCGGCACCAAAGGCTATATTCTGGTGTCGGGATTTTTGTCGACGGTGGTGATTGGCTGGTACGCCTTTCAGACCGGGCTGACCGGCACGGTGATCAACCAGACCTTTGGCTGGAACGCGCTGGCGGTCACCGCCTTCTCGATGGTGCTTTACACCGCAGTGACCTTTCTTGGCGTCCGCGCGCTGTCGCTGCTCGGCATGATCGCCGCGCCGCTGTTTGTCATTCTTGGCCTGGTCGCGCTGTGGCTGATCGCTGCCAATCATGATTTCAGCACCATGACCCAGTGGAAAGGCAGTGCCAGCGCCGCCGGTGCGATGACCATGGGCACGGCGGTGACCATGGTGATTGCCGGGTTCGCCGATTCCGGCACCATGACGGCGGACTTTACCCGCTGGTCTAAGGATGGCCGTTCTGCGGTGATCGCTGCGTTCTCAGCGTTTCCGGTGGCTAACGTTGTCTCGTATCTGTTTGGCGTGGTGATTGTGGCGGTTGGCGCGGCGGTCGATCCGCTGCACAACGGCGGCAACTTTCTGCCGCTGCTGATGGGCCACAGCGATGTGCTCTCCGCCATCGCCTTTCTGTTTGTATTTATCAATCTCGGTTCAGTCTGCACCCACTGCCTCTATAACGGTGCGGTCGGCTACAGCCACCTTTTCAACAGCAAGATGCGCCTGTGGACCATTATTCTTGGGCTGATCGGCGGCGCGCTGGCGCTGGCGGGCGTCTGGCAATATTTTCTGCAATGGCTCAGCCTGCTTGGCATCGTGGTGCCGCCGTTTGGCGCGGTGATGATTGTCGACCTGATTTTCCTGGCGGGCGTCAGTCAGCAGCGCAAAGTGGCGGCGGTGCACGGCCAGGCATTTATCGCCTGGGGCATCGGCAGCCTTTGCGCGGTCGTAGCGCACCTCGCCTTTCCGCAGTTTGGTGAAGCGGTGATCGGTATCGTTACCGCCGCGTTCAGCTATCTGCTGATCGTCAAAGCCAGTAAAGTCAGCCATCCGGCTATGGAGAAGAAAAATGTTGGCATTTAG",
      "translation": "MKTSASTPALEQEFEHEPVPLSHRHSTRSVSAVWFGFPMILTNALFGGIITWHLGFWPALIAILLGNLVLFAYVGALSWFAGHTGMNFALQAKRTFGTKGYILVSGFLSTVVIGWYAFQTGLTGTVINQTFGWNALAVTAFSMVLYTAVTFLGVRALSLLGMIAAPLFVILGLVALWLIAANHDFSTMTQWKGSASAAGAMTMGTAVTMVIAGFADSGTMTADFTRWSKDGRSAVIAAFSAFPVANVVSYLFGVVIVAVGAAVDPLHNGGNFLPLLMGHSDVLSAIAFLFVFINLGSVCTHCLYNGAVGYSHLFNSKMRLWTIILGLIGGALALAGVWQYFLQWLSLLGIVVPPFGAVMIVDLIFLAGVSQQRKVAAVHGQAFIAWGIGSLCAVVAHLAFPQFGEAVIGIVTAAFSYLLIVKASKVSHPAMEKKNVGI",
      "product": ""
     },
     {
      "start": 153113,
      "end": 154555,
      "strand": -1,
      "locus_tag": "ctg2_138",
      "type": "biosynthetic-additional",
      "description": "<div class=\"focus-intro\">\n <strong><span class=\"serif\">ctg2_138</span></strong><br>\n \n <br>\n Locus tag: <span class=\"serif\">ctg2_138</span><br>\n Protein ID: <span class=\"serif\">None</span><br>\n Gene: <span class=\"serif\">None</span><br>\n \n Location: 153,113 - 154,555,\n (total: 1443 nt)<br>\n <br>\n \n  biosynthetic-additional (smcogs) SMCOG1105:amidase (Score: 452.1; E-value: 3.9e-137)<br>\n \n</div>\n<div class=\"focus-info\">\n \n\n \n\n \n\n\n \n</div>\n<div class=\"focus-urls\">\n <a class=\"wildcard-container\" data-wildcard-attrs=\"href\" href=\"http://blast.ncbi.nlm.nih.gov/Blast.cgi?PAGE=Proteins&PROGRAM=blastp&BLAST_PROGRAMS=blastp&QUERY=@!translation!@&LINK_LOC=protein&PAGE_TYPE=BlastSearch\" target=\"_blank\" data-locus=\"ctg2_138\">NCBI BlastP on this gene</a><br>\n <a href=\"http://www.ncbi.nlm.nih.gov/projects/sviewer/?Db=gene&amp;DbFrom=protein&amp;Cmd=Link&amp;noslider=1&amp;id=Erwinia_gerundensis_A4_plasmid&amp;from=143113&amp;to=164555\" target=\"_new\">View genomic context</a><br>\n \n  <a href=\"knownclusterblast/region1/ctg2_138_mibig_hits.html\" target=\"_new\">MiBIG Hits</a><br>\n \n \n \n \n</div>\n<div class=\"focus-clipboard\">\n AA sequence: <span class=\"clipboard-copy wildcard-container\" data-locus=\"ctg2_138\" data-wildcard-attrs=\"data-seq\" data-seq=\"@!translation!@\">Copy to clipboard</span><br>\n Nucleotide sequence: <span class=\"clipboard-copy wildcard-container\" data-locus=\"ctg2_138\" data-wildcard-attrs=\"data-seq\" data-seq=\"@!dna!@\">Copy to clipboard</span><br>\n</div>",
      "dna": "ATGTTTGACGACTTACTGGATGGCGACGCGATCGCGCTGGCCGCCCACATTCACGGCGGCGACGTCTCTGCAACTGAGATCGCCAAAGCGGCACTGGATCGCATGGCTGAACGCGAGCCGTTGATTGCCGCGTTCTGCACGCCGACGCCGGAACTGGCGCTGCAACAGGCGGCCACGGTTGATCGCAGCCGGGCGCGAGGTGAAGCGCTCGGACCGCTGGCTGGCGTACCGATGGGCGTTAAAGATCTGATTTGTACCGCCGGGGTGAAAACCACGTCCGGCTCGGCGGCTTACCGTGATTTTATTCCGCAGGAGGATGATATTTCGGTAGAGAGAATGCTGGCGGCGGGTGCGATCATGCTGGGTAAAACCACCGCGCCAGAATTTGGCTACAGCGGCGTCGGGCATAATCCGCTGTTTCCTGCACCGCGTAATCCCTGGCATCGCGAGATGACCACCGGTGGCTCCAGCGCCGGTTCAGGCGCGGCGCTGGCCGCCAGGCTCTGCCCACTGGCATTAGGCAGCGACGGCGGTGGTTCGGTGAGGATCCCGGCGGCGCACTGCGGCGTCTTTGGATTTAAGGCATCGATGGGCCGCGTACCGCTGTGGCCCGGCTGCCGCGACGAGCGCTATCCCGGCGTATCGAGCTGGGAGTCGCTGGAGCACATTGGCCCGATGACGCGCAGCGTAGCCGATGCAGCGCTGATGATGTCGGTGATTGCCGGGCCGGACATGCGCGATCGGCATTCCATCCCCTGCGGCGATATTAACTGGCGGGAAGCCCCGCAGCGCGACATTCGCGGCTTGCGCATCGCCTTCAGCGCCGACTGGGGTTACGTCGCGGTAGATGGCGAAGTGCGTGACATTGTCACCCGAGCGGCACAACGTTTTGCCAGCGAGCTTGGCTGTGAGTTGGAAGAGGCGCATCCCGATCTCGGCGACCGTTCGGCCACCTTCGCCGCGCTGGTGGCGCTGGAGAGCGACCTCAGCGGCATGCGTTCGCTGCCGCGCGAGGAGATGTCGCCGCACCTGCAGGCGATGCTGCAACAGCCGTGGCGCGCAGAAACCTTTACCGATGCCATCGCCGATCGCAAAGCGGTGGTGAATCAGCTGTGGCGTTTTATGCAGCGCTACGATCTGATCATTACTCCAACCCTCGCCACGCCGCCCTTTCCGCTAAATATGCAGGGCCCGGAGATCATCGCTGGCCGCATGGTGCGCAGCGATCACTGGCTCTCCTTCTGCTATCCCTTCAATTTTTCCGGGCAGCCTGCCGCCTCGGTGCCTGCAGGTTTCACCGCCAGCGGCTTGCCGGTGGGCATGCAAATCGTTGGCCGTCACCTGGATGATGCCACCGTACTCGCCGCCAGCGCGGCATTTGAACGCCTGCAGCCGTGGAACGCGGTGCAGCCTCCCTTGTTTGCTACCAGAGAGAAACCGTGA",
      "translation": "MFDDLLDGDAIALAAHIHGGDVSATEIAKAALDRMAEREPLIAAFCTPTPELALQQAATVDRSRARGEALGPLAGVPMGVKDLICTAGVKTTSGSAAYRDFIPQEDDISVERMLAAGAIMLGKTTAPEFGYSGVGHNPLFPAPRNPWHREMTTGGSSAGSGAALAARLCPLALGSDGGGSVRIPAAHCGVFGFKASMGRVPLWPGCRDERYPGVSSWESLEHIGPMTRSVADAALMMSVIAGPDMRDRHSIPCGDINWREAPQRDIRGLRIAFSADWGYVAVDGEVRDIVTRAAQRFASELGCELEEAHPDLGDRSATFAALVALESDLSGMRSLPREEMSPHLQAMLQQPWRAETFTDAIADRKAVVNQLWRFMQRYDLIITPTLATPPFPLNMQGPEIIAGRMVRSDHWLSFCYPFNFSGQPAASVPAGFTASGLPVGMQIVGRHLDDATVLAASAAFERLQPWNAVQPPLFATREKP",
      "product": ""
     },
     {
      "start": 154812,
      "end": 155105,
      "strand": -1,
      "locus_tag": "ctg2_139",
      "type": "other",
      "description": "<div class=\"focus-intro\">\n <strong><span class=\"serif\">ctg2_139</span></strong><br>\n \n <br>\n Locus tag: <span class=\"serif\">ctg2_139</span><br>\n Protein ID: <span class=\"serif\">None</span><br>\n Gene: <span class=\"serif\">None</span><br>\n \n Location: 154,812 - 155,105,\n (total: 294 nt)<br>\n <br>\n \n</div>\n<div class=\"focus-info\">\n \n\n \n\n \n\n\n \n</div>\n<div class=\"focus-urls\">\n <a class=\"wildcard-container\" data-wildcard-attrs=\"href\" href=\"http://blast.ncbi.nlm.nih.gov/Blast.cgi?PAGE=Proteins&PROGRAM=blastp&BLAST_PROGRAMS=blastp&QUERY=@!translation!@&LINK_LOC=protein&PAGE_TYPE=BlastSearch\" target=\"_blank\" data-locus=\"ctg2_139\">NCBI BlastP on this gene</a><br>\n <a href=\"http://www.ncbi.nlm.nih.gov/projects/sviewer/?Db=gene&amp;DbFrom=protein&amp;Cmd=Link&amp;noslider=1&amp;id=Erwinia_gerundensis_A4_plasmid&amp;from=144812&amp;to=165105\" target=\"_new\">View genomic context</a><br>\n \n  <a href=\"knownclusterblast/region1/ctg2_139_mibig_hits.html\" target=\"_new\">MiBIG Hits</a><br>\n \n \n \n \n</div>\n<div class=\"focus-clipboard\">\n AA sequence: <span class=\"clipboard-copy wildcard-container\" data-locus=\"ctg2_139\" data-wildcard-attrs=\"data-seq\" data-seq=\"@!translation!@\">Copy to clipboard</span><br>\n Nucleotide sequence: <span class=\"clipboard-copy wildcard-container\" data-locus=\"ctg2_139\" data-wildcard-attrs=\"data-seq\" data-seq=\"@!dna!@\">Copy to clipboard</span><br>\n</div>",
      "dna": "ATGACCGCTCACACTTCAAACGATCCGCTGCACGGCGTCACGCTGGAAATGCAGATAAATGCGCTGGTGGCGCGCTTTGGCTGGGCGGAGCTTGGCAAGCGCATCAACATTAACTGCTTTAAAAGCGATCCCAGCGTGAAATCGAGCCTGAAGTTTTTACGCCGCACGCCGTGGGCACGGGCCGAAGTGGAGGCGCTTTATCTGAGCTCGCTGGATGAACCTGCTGAACCCGAGCCGGAAGTGCCCGCCGACAGCCCGTGGGCTAACGCTCGCCCTAAAAATCAACGTGACTAA",
      "translation": "MTAHTSNDPLHGVTLEMQINALVARFGWAELGKRININCFKSDPSVKSSLKFLRRTPWARAEVEALYLSSLDEPAEPEPEVPADSPWANARPKNQRD",
      "product": ""
     },
     {
      "start": 155386,
      "end": 156117,
      "strand": 1,
      "locus_tag": "ctg2_140",
      "type": "other",
      "description": "<div class=\"focus-intro\">\n <strong><span class=\"serif\">ctg2_140</span></strong><br>\n \n <br>\n Locus tag: <span class=\"serif\">ctg2_140</span><br>\n Protein ID: <span class=\"serif\">None</span><br>\n Gene: <span class=\"serif\">None</span><br>\n \n Location: 155,386 - 156,117,\n (total: 732 nt)<br>\n <br>\n \n</div>\n<div class=\"focus-info\">\n \n\n \n\n \n\n\n \n</div>\n<div class=\"focus-urls\">\n <a class=\"wildcard-container\" data-wildcard-attrs=\"href\" href=\"http://blast.ncbi.nlm.nih.gov/Blast.cgi?PAGE=Proteins&PROGRAM=blastp&BLAST_PROGRAMS=blastp&QUERY=@!translation!@&LINK_LOC=protein&PAGE_TYPE=BlastSearch\" target=\"_blank\" data-locus=\"ctg2_140\">NCBI BlastP on this gene</a><br>\n <a href=\"http://www.ncbi.nlm.nih.gov/projects/sviewer/?Db=gene&amp;DbFrom=protein&amp;Cmd=Link&amp;noslider=1&amp;id=Erwinia_gerundensis_A4_plasmid&amp;from=145386&amp;to=166117\" target=\"_new\">View genomic context</a><br>\n \n \n \n \n</div>\n<div class=\"focus-clipboard\">\n AA sequence: <span class=\"clipboard-copy wildcard-container\" data-locus=\"ctg2_140\" data-wildcard-attrs=\"data-seq\" data-seq=\"@!translation!@\">Copy to clipboard</span><br>\n Nucleotide sequence: <span class=\"clipboard-copy wildcard-container\" data-locus=\"ctg2_140\" data-wildcard-attrs=\"data-seq\" data-seq=\"@!dna!@\">Copy to clipboard</span><br>\n</div>",
      "dna": "ATGCTGATAAAAAAGAAGAAAGCGCGGTCGCACACTGAAGACCGCTATCTGGCTTTAGTGCTGGCGACCACGGCAGGCGTATTAAACGCCATGGCCTTTGGTGCCTTTGGTTTTTTTCCCTCTCACATGACCGGCAATGCCTCGCAGATCTCCACTGAAGTCTCCGGTGCCGACTGGCAGGGGCTGCTTTACCTCGCCACGTTGATTCTGGCATTTATCGTCGGCTCGATGACCGCACGCTTTGTGGTCATCGGCGGGCTAAAGAAGAAGCTGCGCACCATCTTTTGTCTGATTTTGATGGTGGAAGGGGTGATTTTAACCCTCGCATCGGTATTTGAAACTCTGCTGTTCTCCTCGAAGAACAACGGTGAAATTCTGATGCTGCTGGGATTTTTGATGGGCGTGCACAATTCTACGTCCACCCAGCTCTCTAATGGCCGCGTGCGCTCGACGCACGTTACCGGCACGCTCACCGATGCGGGCATTGCGCTGGGATCCTTTATCTCAGCGATCATCAGCCACGCGCCCTATGCGGAGCGTCGTCTGCATCAGAAGCTGCTTCACACCCATCTCACCACCATCTTTTCGTTCCTGACCGGCTGTATCGCTGGCTACCTGCTGTTTAACGCCTACGGCTTCAACGCCATGATCGTGCTGGGTATGACGCTGTTTGTCATTGCGCTCTACTTCACGGTTGTCACTATGCGTTCCGCTGCCCGCGTCACCGGTTAA",
      "translation": "MLIKKKKARSHTEDRYLALVLATTAGVLNAMAFGAFGFFPSHMTGNASQISTEVSGADWQGLLYLATLILAFIVGSMTARFVVIGGLKKKLRTIFCLILMVEGVILTLASVFETLLFSSKNNGEILMLLGFLMGVHNSTSTQLSNGRVRSTHVTGTLTDAGIALGSFISAIISHAPYAERRLHQKLLHTHLTTIFSFLTGCIAGYLLFNAYGFNAMIVLGMTLFVIALYFTVVTMRSAARVTG",
      "product": ""
     },
     {
      "start": 156265,
      "end": 156990,
      "strand": 1,
      "locus_tag": "ctg2_141",
      "type": "other",
      "description": "<div class=\"focus-intro\">\n <strong><span class=\"serif\">ctg2_141</span></strong><br>\n \n <br>\n Locus tag: <span class=\"serif\">ctg2_141</span><br>\n Protein ID: <span class=\"serif\">None</span><br>\n Gene: <span class=\"serif\">None</span><br>\n \n Location: 156,265 - 156,990,\n (total: 726 nt)<br>\n <br>\n \n</div>\n<div class=\"focus-info\">\n \n\n \n\n \n\n\n \n</div>\n<div class=\"focus-urls\">\n <a class=\"wildcard-container\" data-wildcard-attrs=\"href\" href=\"http://blast.ncbi.nlm.nih.gov/Blast.cgi?PAGE=Proteins&PROGRAM=blastp&BLAST_PROGRAMS=blastp&QUERY=@!translation!@&LINK_LOC=protein&PAGE_TYPE=BlastSearch\" target=\"_blank\" data-locus=\"ctg2_141\">NCBI BlastP on this gene</a><br>\n <a href=\"http://www.ncbi.nlm.nih.gov/projects/sviewer/?Db=gene&amp;DbFrom=protein&amp;Cmd=Link&amp;noslider=1&amp;id=Erwinia_gerundensis_A4_plasmid&amp;from=146265&amp;to=166990\" target=\"_new\">View genomic context</a><br>\n \n \n \n \n</div>\n<div class=\"focus-clipboard\">\n AA sequence: <span class=\"clipboard-copy wildcard-container\" data-locus=\"ctg2_141\" data-wildcard-attrs=\"data-seq\" data-seq=\"@!translation!@\">Copy to clipboard</span><br>\n Nucleotide sequence: <span class=\"clipboard-copy wildcard-container\" data-locus=\"ctg2_141\" data-wildcard-attrs=\"data-seq\" data-seq=\"@!dna!@\">Copy to clipboard</span><br>\n</div>",
      "dna": "ATGACGAAAAATAGATTAATGATATGGACGCGCAAAGCAGGACAATTTCTGCTGCGCTTCTGGCCACAGCCGCTGGCTTCAGGCGGCAAACAAATTGTGATTGCTGCGGTAGGTGCCGGGCTGGGGCTGATGCTGACCAGCCTGCTGTGCCACTGGATTTTAGGTGAAGTGAACCTGTGGTTTATCGCGCCGGTGGGCGCCTCGGCGGTGCTGGTATTTGGCGTGCCTGCCAGTCCGCTGGCGCAGCCGTGGTCGGTAATTGGCGGAAACACCCTTGCCGCGGTGGTCGGCATTACGGTGGGCAATCTGCTGCCGCATCCTTCGGTAGCCTGCGGCGTGGCGGGTGCTATCGCCATGGCACTGATGCACAAGCTGCGCTGCCTGCATCCGCCCGGCGGCGCGGTGGCGGTCACCGCCATTTTTGGCGGCCCAACGGTTCACGCGCTTGGCTATCAGTTTGTGCTGACGCCGGTGCTGCTCAATTCGGTAATGCTGGTGCTGGTTGGGGTGATATTCAATCATCTCAGCGGCCGCCGCTATCCGCATTTACCCGGCCCGGTGCCGGGCCCGGCGCCTGTGGCGATGCCTTATCCCATCTCGCGTGAAGATCTGCATGAGGCGCTGCTCAGCGGTGAAATGCTCGACATTGATGAAGACGACGCCCGCGATCTGCTGACCCGCGCCGAACAGATCGCCGCCAGACGGCAGGCGGGCCGTGCGCGGTAA",
      "translation": "MTKNRLMIWTRKAGQFLLRFWPQPLASGGKQIVIAAVGAGLGLMLTSLLCHWILGEVNLWFIAPVGASAVLVFGVPASPLAQPWSVIGGNTLAAVVGITVGNLLPHPSVACGVAGAIAMALMHKLRCLHPPGGAVAVTAIFGGPTVHALGYQFVLTPVLLNSVMLVLVGVIFNHLSGRRYPHLPGPVPGPAPVAMPYPISREDLHEALLSGEMLDIDEDDARDLLTRAEQIAARRQAGRAR",
      "product": ""
     },
     {
      "start": 157137,
      "end": 158153,
      "strand": 1,
      "locus_tag": "ctg2_142",
      "type": "other",
      "description": "<div class=\"focus-intro\">\n <strong><span class=\"serif\">ctg2_142</span></strong><br>\n \n <br>\n Locus tag: <span class=\"serif\">ctg2_142</span><br>\n Protein ID: <span class=\"serif\">None</span><br>\n Gene: <span class=\"serif\">None</span><br>\n \n Location: 157,137 - 158,153,\n (total: 1017 nt)<br>\n <br>\n \n</div>\n<div class=\"focus-info\">\n \n\n \n\n \n\n\n \n</div>\n<div class=\"focus-urls\">\n <a class=\"wildcard-container\" data-wildcard-attrs=\"href\" href=\"http://blast.ncbi.nlm.nih.gov/Blast.cgi?PAGE=Proteins&PROGRAM=blastp&BLAST_PROGRAMS=blastp&QUERY=@!translation!@&LINK_LOC=protein&PAGE_TYPE=BlastSearch\" target=\"_blank\" data-locus=\"ctg2_142\">NCBI BlastP on this gene</a><br>\n <a href=\"http://www.ncbi.nlm.nih.gov/projects/sviewer/?Db=gene&amp;DbFrom=protein&amp;Cmd=Link&amp;noslider=1&amp;id=Erwinia_gerundensis_A4_plasmid&amp;from=147137&amp;to=168153\" target=\"_new\">View genomic context</a><br>\n \n  <a href=\"knownclusterblast/region1/ctg2_142_mibig_hits.html\" target=\"_new\">MiBIG Hits</a><br>\n \n \n \n \n</div>\n<div class=\"focus-clipboard\">\n AA sequence: <span class=\"clipboard-copy wildcard-container\" data-locus=\"ctg2_142\" data-wildcard-attrs=\"data-seq\" data-seq=\"@!translation!@\">Copy to clipboard</span><br>\n Nucleotide sequence: <span class=\"clipboard-copy wildcard-container\" data-locus=\"ctg2_142\" data-wildcard-attrs=\"data-seq\" data-seq=\"@!dna!@\">Copy to clipboard</span><br>\n</div>",
      "dna": "GTGATCAAATCTGAGAACAAGAACAGGTACTGTGAATATGTCAGCTACGCCCTGGCGGCGGCGCTGTTGTTGTTAACCTTTCCGCTACGGCTGATGTCCTGCCTGCTGGCGGGCATGATCGCCTATGAAATTATTACCAGCCTCAGCCGCCATATTTCACGGCTGGTGCGCACACGGATTGCCAGCTGGATTGCGGTGTTCCTGATCAGCCTGTTGGTGGTCGCCTCGCTGGTGCTGTTGGTGGCCGGTGCCTGGAACGTGCTGACGCGAGATTTCGCCAACGAATACGATCTCTATGCCAAAACCAACAGTATGCTGCAGGAAGCGCAGCGTACGCTGTCGCCGGTGCTTGGCGATTACCTGCCGCAAAGCTATAACGATATTCAGAATGACTTCTTTATGTGGCTGCAGCGCAACGTGACGGTGATTCAGGCGCTGGGGCAGCGCGCGGTGCATTTCATGGCGATGGTGTTTGTTGGCCTGGTGCTGGCGGTGGTGGTGTCGTTGAGTCAGGGCGGTGAACATGCTGCTTCTGCGCCGCTCTCTTATCATCTGCAACAGCGGGTCAGGCGCTTTCGCGCTGCATTCCGCAATGTGGTGCTGGCGCAGATTAAAGTGGCCGCGGTAAACACCCTGCTGACTACCTTCTTCCTCTATGCGGTAATGCCGCTGCTGGGCCACCATCTGCCCTATGCGAAATCGGTCATTATCATTACGTTTTTGTGCGGGCTGCTGCCGATCATCGGTAATCTGATCTCGAATATCATTATCGTTACCATTGCGCTATCGGTTAGCCTCGGCGCCGGCGGCGTGGCAATGGGCTTTTTGATCTTCGTGCATAAGCTCGAATATTTTATCAACGCACGAATCTTTGGCAGCCGCATTGAATCGCAAACCTGGGAACTGCTGCTGGTTATGCTGCTGTTTGAAGCGGCGTTTGGCCTGGCGGGCGTAGTGGCCGCGCCGATCTATTACGCTTATTTGAAGGCCGAACTCAAGGCGCTGAAGGTGCTGTAG",
      "translation": "VIKSENKNRYCEYVSYALAAALLLLTFPLRLMSCLLAGMIAYEIITSLSRHISRLVRTRIASWIAVFLISLLVVASLVLLVAGAWNVLTRDFANEYDLYAKTNSMLQEAQRTLSPVLGDYLPQSYNDIQNDFFMWLQRNVTVIQALGQRAVHFMAMVFVGLVLAVVVSLSQGGEHAASAPLSYHLQQRVRRFRAAFRNVVLAQIKVAAVNTLLTTFFLYAVMPLLGHHLPYAKSVIIITFLCGLLPIIGNLISNIIIVTIALSVSLGAGGVAMGFLIFVHKLEYFINARIFGSRIESQTWELLLVMLLFEAAFGLAGVVAAPIYYAYLKAELKALKVL",
      "product": ""
     },
     {
      "start": 158164,
      "end": 159099,
      "strand": -1,
      "locus_tag": "ctg2_143",
      "type": "regulatory",
      "description": "<div class=\"focus-intro\">\n <strong><span class=\"serif\">ctg2_143</span></strong><br>\n \n <br>\n Locus tag: <span class=\"serif\">ctg2_143</span><br>\n Protein ID: <span class=\"serif\">None</span><br>\n Gene: <span class=\"serif\">None</span><br>\n \n Location: 158,164 - 159,099,\n (total: 936 nt)<br>\n <br>\n \n  regulatory (smcogs) SMCOG1287:AraC family transcriptional regulator (Score: 79.9; E-value: 3.1e-24)<br>\n \n</div>\n<div class=\"focus-info\">\n \n\n \n\n \n\n\n \n</div>\n<div class=\"focus-urls\">\n <a class=\"wildcard-container\" data-wildcard-attrs=\"href\" href=\"http://blast.ncbi.nlm.nih.gov/Blast.cgi?PAGE=Proteins&PROGRAM=blastp&BLAST_PROGRAMS=blastp&QUERY=@!translation!@&LINK_LOC=protein&PAGE_TYPE=BlastSearch\" target=\"_blank\" data-locus=\"ctg2_143\">NCBI BlastP on this gene</a><br>\n <a href=\"http://www.ncbi.nlm.nih.gov/projects/sviewer/?Db=gene&amp;DbFrom=protein&amp;Cmd=Link&amp;noslider=1&amp;id=Erwinia_gerundensis_A4_plasmid&amp;from=148164&amp;to=169099\" target=\"_new\">View genomic context</a><br>\n \n  <a href=\"knownclusterblast/region1/ctg2_143_mibig_hits.html\" target=\"_new\">MiBIG Hits</a><br>\n \n \n \n \n</div>\n<div class=\"focus-clipboard\">\n AA sequence: <span class=\"clipboard-copy wildcard-container\" data-locus=\"ctg2_143\" data-wildcard-attrs=\"data-seq\" data-seq=\"@!translation!@\">Copy to clipboard</span><br>\n Nucleotide sequence: <span class=\"clipboard-copy wildcard-container\" data-locus=\"ctg2_143\" data-wildcard-attrs=\"data-seq\" data-seq=\"@!dna!@\">Copy to clipboard</span><br>\n</div>",
      "dna": "ATGAGCGATTGCGCATTGCAGCAGCACATCTGCCAGCGGCTGATGCAGCTGGCACCGCACGAAGGCTATACAAAATCTGCGCTGGATGGCGTGCGGTTTATGCGCGCCGATCGGCCGATCGAACGCACGCCGGTGCTGTATGAGCCGGGCATTGTGATTGTCTGTCAGGGCAGTAAGCGCGGGTATCTGGCGGGGCGGGTTTATCATTATGATGCGAGACAGTTCCTGGTGTTACCGGTGCCGCTGCCCTTCTGGTCTGAAACCGATGCCACGCCGGATGCGCCGATGCTGGCGATAGCCGTGCGACTTGACTTGACGCTGGCGGCGGAGCTGTTGCTGCTGCTGAATGACAGCGGCGAGTCGGTGTCTGCCGCGCCGGAAGGCATGATTTCCACCCCGCTCAATGCGCCGCTGTTTGATGTCGTGCATCGGCTGGTGATGGCGCTCTCATCGCCGCTGGAAACCCACGCGCTGGGCGCCGCGCTGATCAGAGAGCTGCACTTTCGCGTACTGATGAGTGAACAAGGCGGCGCGGTCAGGGCGGCGCTGGCGTATCAGGGCTATTTTGGCCGCATTTCGCAGGCGTTAAACCATATTCATCAACAATGGAAAAGCCCGCTCAACGTGCCGCTGCTGGCGGCGAAAGCAGGCATGAGCGTGCCGCGCTTTCATCATCACTTCAAGGCGGTGACCCACACTTCACCGATTCAGTACATTAAATCGGTGCGGCTGCATCAGGCGCGGCTGATGATGATCCGCAGTAACATGCCCGCCTCAACGGCGGCGCTGGAGGTGGGCTATGAAAGCGCCTCGCAGTTTAATCGTGAATTCAAACGTTTCTTTGGCCGCAGTCCCGGCGAGGAGTCGCGCCGGATGAAGCACGCGCTGGCATTGCTGCCCGCGACAGAACTGGAGTCGCAGGCGTTATCGCATTAG",
      "translation": "MSDCALQQHICQRLMQLAPHEGYTKSALDGVRFMRADRPIERTPVLYEPGIVIVCQGSKRGYLAGRVYHYDARQFLVLPVPLPFWSETDATPDAPMLAIAVRLDLTLAAELLLLLNDSGESVSAAPEGMISTPLNAPLFDVVHRLVMALSSPLETHALGAALIRELHFRVLMSEQGGAVRAALAYQGYFGRISQALNHIHQQWKSPLNVPLLAAKAGMSVPRFHHHFKAVTHTSPIQYIKSVRLHQARLMMIRSNMPASTAALEVGYESASQFNREFKRFFGRSPGEESRRMKHALALLPATELESQALSH",
      "product": ""
     },
     {
      "start": 159265,
      "end": 160008,
      "strand": 1,
      "locus_tag": "ctg2_144",
      "type": "biosynthetic-additional",
      "description": "<div class=\"focus-intro\">\n <strong><span class=\"serif\">ctg2_144</span></strong><br>\n \n <br>\n Locus tag: <span class=\"serif\">ctg2_144</span><br>\n Protein ID: <span class=\"serif\">None</span><br>\n Gene: <span class=\"serif\">None</span><br>\n \n Location: 159,265 - 160,008,\n (total: 744 nt)<br>\n <br>\n \n  biosynthetic-additional (rule-based-clusters) adh_short<br>\n \n  biosynthetic-additional (smcogs) SMCOG1001:short-chain dehydrogenase/reductase SDR (Score: 199; E-value: 1.5e-60)<br>\n \n</div>\n<div class=\"focus-info\">\n \n\n \n\n \n\n\n \n</div>\n<div class=\"focus-urls\">\n <a class=\"wildcard-container\" data-wildcard-attrs=\"href\" href=\"http://blast.ncbi.nlm.nih.gov/Blast.cgi?PAGE=Proteins&PROGRAM=blastp&BLAST_PROGRAMS=blastp&QUERY=@!translation!@&LINK_LOC=protein&PAGE_TYPE=BlastSearch\" target=\"_blank\" data-locus=\"ctg2_144\">NCBI BlastP on this gene</a><br>\n <a href=\"http://www.ncbi.nlm.nih.gov/projects/sviewer/?Db=gene&amp;DbFrom=protein&amp;Cmd=Link&amp;noslider=1&amp;id=Erwinia_gerundensis_A4_plasmid&amp;from=149265&amp;to=170008\" target=\"_new\">View genomic context</a><br>\n \n  <a href=\"knownclusterblast/region1/ctg2_144_mibig_hits.html\" target=\"_new\">MiBIG Hits</a><br>\n \n \n \n \n</div>\n<div class=\"focus-clipboard\">\n AA sequence: <span class=\"clipboard-copy wildcard-container\" data-locus=\"ctg2_144\" data-wildcard-attrs=\"data-seq\" data-seq=\"@!translation!@\">Copy to clipboard</span><br>\n Nucleotide sequence: <span class=\"clipboard-copy wildcard-container\" data-locus=\"ctg2_144\" data-wildcard-attrs=\"data-seq\" data-seq=\"@!dna!@\">Copy to clipboard</span><br>\n</div>",
      "dna": "ATGTCTGCAATACACTCGACTACCGCAAAAGTGATTCTGTTAACCGGTGCCAGCAGCGGCATTGGTGAAGCGACCGCGCGCCTGCTGAGCGCCGAAGGGCACATTCTGCTGCTCGGTGCCCGCCGTCGTGAACGCCTTGAAGCGCTCTCTCAGCAGCTGCGCGAGCAGGGCGCGACGGTCGATGTTCTGGAAACCGACGTGCGCCGACGCGGCGATCTGCAACAGCTGGCCGATCTGGCGATCGAGAAATATGGCCGCATCGATGTGTTGATCAACAACGCCGGTATCATGCCGCTGTCGCCGCTGGCTGCGCTTAAGGTCGAGGAGTGGGAAAGTATGCTGGAGGTCAATGTGCGCGGTGTGCTCTACGGTATCGCCGCGGTGCTGCCGGTGATGCAGGCGCAGCAGCGCGGCCACATTATTAACGTTGCGTCGATTGGTGCGCACAGTGTGTCACCCACCGCGGCGGTGTACTGCGCCACCAAATATGCGGTGCGTGCACTTTCTGAGGGATTGCGCCAGGAGCACGATAATCTGCGCGTCAGCGTGATTTCGCCCGGCGTGGTGGAATCGGAGCTGGCAGAGACCATCAGTGACGATACGGCACGTGACGCGATGCGCGCCTTTCGAAAAATAGCGCTGAAGCCGGAAAGCATTGCGCGCGCTATTTCCTGGAGCATTGCGCAGCCGGATGAGGTCGATATCAGTGAGATAATCGTGCGACCCACCGCCAGCCCTTATTAA",
      "translation": "MSAIHSTTAKVILLTGASSGIGEATARLLSAEGHILLLGARRRERLEALSQQLREQGATVDVLETDVRRRGDLQQLADLAIEKYGRIDVLINNAGIMPLSPLAALKVEEWESMLEVNVRGVLYGIAAVLPVMQAQQRGHIINVASIGAHSVSPTAAVYCATKYAVRALSEGLRQEHDNLRVSVISPGVVESELAETISDDTARDAMRAFRKIALKPESIARAISWSIAQPDEVDISEIIVRPTASPY",
      "product": ""
     },
     {
      "start": 160200,
      "end": 160832,
      "strand": 1,
      "locus_tag": "ctg2_145",
      "type": "biosynthetic",
      "description": "<div class=\"focus-intro\">\n <strong><span class=\"serif\">ctg2_145</span></strong><br>\n \n <br>\n Locus tag: <span class=\"serif\">ctg2_145</span><br>\n Protein ID: <span class=\"serif\">None</span><br>\n Gene: <span class=\"serif\">None</span><br>\n \n Location: 160,200 - 160,832,\n (total: 633 nt)<br>\n <br>\n \n  biosynthetic (rule-based-clusters) hserlactone: Autoind_synth<br>\n \n</div>\n<div class=\"focus-info\">\n \n\n \n\n \n\n\n \n</div>\n<div class=\"focus-urls\">\n <a class=\"wildcard-container\" data-wildcard-attrs=\"href\" href=\"http://blast.ncbi.nlm.nih.gov/Blast.cgi?PAGE=Proteins&PROGRAM=blastp&BLAST_PROGRAMS=blastp&QUERY=@!translation!@&LINK_LOC=protein&PAGE_TYPE=BlastSearch\" target=\"_blank\" data-locus=\"ctg2_145\">NCBI BlastP on this gene</a><br>\n <a href=\"http://www.ncbi.nlm.nih.gov/projects/sviewer/?Db=gene&amp;DbFrom=protein&amp;Cmd=Link&amp;noslider=1&amp;id=Erwinia_gerundensis_A4_plasmid&amp;from=150200&amp;to=170832\" target=\"_new\">View genomic context</a><br>\n \n  <a href=\"knownclusterblast/region1/ctg2_145_mibig_hits.html\" target=\"_new\">MiBIG Hits</a><br>\n \n \n \n \n</div>\n<div class=\"focus-clipboard\">\n AA sequence: <span class=\"clipboard-copy wildcard-container\" data-locus=\"ctg2_145\" data-wildcard-attrs=\"data-seq\" data-seq=\"@!translation!@\">Copy to clipboard</span><br>\n Nucleotide sequence: <span class=\"clipboard-copy wildcard-container\" data-locus=\"ctg2_145\" data-wildcard-attrs=\"data-seq\" data-seq=\"@!dna!@\">Copy to clipboard</span><br>\n</div>",
      "dna": "ATGCTTGAACTTTTCGACGTCAGTTATGATGAGCTGACCGGTAAACACTCTCATGAGCTTTACCGATTGAGAAAAAAAACGTTCAGCGATCGCCTCGGATGGGACGTGGTGTGCAAACAAGACATGGAATTTGATGAGTTCGATAATCCTGCTACCCGCTATATTCTTGGCTTTTGCCAGCAGCAATTGGTGTGCAGCGTGCGGTTTACCGGCCTCGAACAGCCAAATATGATCACCCACACCTTTCGGCATTGTTTTGAAGAGATGACCCTGCCGCCGGACGGCATTGAATCGAGTCGCTTTTTTGTCGATAAAACGCGGGCGCGCACGCTGTTAGGCGAACGCTATCCGGTGAGTCAGGCGCTGTTTCTGGCGATGATTAACTGGGCGCGGCACAACGACTTTGCGGGAATTCATACGATTGTCAGTCGGCCGATGCTGACCATTCTGAAGCGGTCCGGCTGGCGGTTTACCACGCTGAAAGAGGCTTTTTTGAGCGAGCAGGAGAGTATCTATCTGTTGTGGCTGCCCACCGGTGAAGCCGATCAGCACAGCATGGCGGCAAAACTGTTGGCCCATCCCAACGCGTCGGCAGCGTCGGCGCTTACCTGGCCGCTGTGTCTGACGGCGTGA",
      "translation": "MLELFDVSYDELTGKHSHELYRLRKKTFSDRLGWDVVCKQDMEFDEFDNPATRYILGFCQQQLVCSVRFTGLEQPNMITHTFRHCFEEMTLPPDGIESSRFFVDKTRARTLLGERYPVSQALFLAMINWARHNDFAGIHTIVSRPMLTILKRSGWRFTTLKEAFLSEQESIYLLWLPTGEADQHSMAAKLLAHPNASAASALTWPLCLTA",
      "product": ""
     },
     {
      "start": 160804,
      "end": 161553,
      "strand": -1,
      "locus_tag": "ctg2_146",
      "type": "regulatory",
      "description": "<div class=\"focus-intro\">\n <strong><span class=\"serif\">ctg2_146</span></strong><br>\n \n <br>\n Locus tag: <span class=\"serif\">ctg2_146</span><br>\n Protein ID: <span class=\"serif\">None</span><br>\n Gene: <span class=\"serif\">None</span><br>\n \n Location: 160,804 - 161,553,\n (total: 750 nt)<br>\n <br>\n \n  regulatory (smcogs) SMCOG1197:autoinducer-binding transcriptional regulator, (Score: 138.4; E-value: 4.2e-42)<br>\n \n</div>\n<div class=\"focus-info\">\n \n\n \n\n \n\n\n \n</div>\n<div class=\"focus-urls\">\n <a class=\"wildcard-container\" data-wildcard-attrs=\"href\" href=\"http://blast.ncbi.nlm.nih.gov/Blast.cgi?PAGE=Proteins&PROGRAM=blastp&BLAST_PROGRAMS=blastp&QUERY=@!translation!@&LINK_LOC=protein&PAGE_TYPE=BlastSearch\" target=\"_blank\" data-locus=\"ctg2_146\">NCBI BlastP on this gene</a><br>\n <a href=\"http://www.ncbi.nlm.nih.gov/projects/sviewer/?Db=gene&amp;DbFrom=protein&amp;Cmd=Link&amp;noslider=1&amp;id=Erwinia_gerundensis_A4_plasmid&amp;from=150804&amp;to=171553\" target=\"_new\">View genomic context</a><br>\n \n  <a href=\"knownclusterblast/region1/ctg2_146_mibig_hits.html\" target=\"_new\">MiBIG Hits</a><br>\n \n \n \n \n</div>\n<div class=\"focus-clipboard\">\n AA sequence: <span class=\"clipboard-copy wildcard-container\" data-locus=\"ctg2_146\" data-wildcard-attrs=\"data-seq\" data-seq=\"@!translation!@\">Copy to clipboard</span><br>\n Nucleotide sequence: <span class=\"clipboard-copy wildcard-container\" data-locus=\"ctg2_146\" data-wildcard-attrs=\"data-seq\" data-seq=\"@!dna!@\">Copy to clipboard</span><br>\n</div>",
      "dna": "ATGATTTCAGTTTTCAATAATAATCAGGTGCTCACAGACACACTTCGAAACTATATCGATCGAAAACTATGTCTTCCTGGCAGCCCGGAATACGCCTACACGGTCGTAAATAAGAAAAATCCTTCAGAAACCCTAATAATTTCCAGTTATCCGGATGAATGGGTCGATCTCTATCGTACCAACAACTTTCAGCTGACCGATCCGGTGATCCTCAATGCGTTTCGACGCTCTTCGGCGTTTGCCTGGGATGAGAACATCACCCTGATGTCTGACCTGAAATTCAACAAGATTTTCTCGCTCTCCCGTCAGTACAACATCGTCAACGGCTTCACCTTTGTGCTACACGATCACTTCAATAATCTGGCGCTGCTGTCGGTGATTATTGGCAGTCCCGAGCAGGAAGAGCTGGAGAATTATCTCTCCACCCATCGTGGCGTTTTGCAGACCCTGTTGATTGATATCAACGAGCAGATGTACCTGCTGGCGCAGTCGGTATCATCGGGCAGGAAGAAAAGCGAAGAGAATACCAACCGCCCTATTTTTACCCCGCGCGAAAACGAGGTGCTGTACTGGGCAAGTATGGGCAAAACCTATGGTGAAATTGCCGCCATCGCCGGTATTTCCGTCAGCACGGTGAAATTTCATATGGGCAACGTGGTGCTCAAGCTGGGAGTAAGCAACGCCCGTCAGGCAATTCGACTGGGCGTTGAGCTGGATTTAATCACGCCGTCAGACACAGCGGCCAGGTAA",
      "translation": "MISVFNNNQVLTDTLRNYIDRKLCLPGSPEYAYTVVNKKNPSETLIISSYPDEWVDLYRTNNFQLTDPVILNAFRRSSAFAWDENITLMSDLKFNKIFSLSRQYNIVNGFTFVLHDHFNNLALLSVIIGSPEQEELENYLSTHRGVLQTLLIDINEQMYLLAQSVSSGRKKSEENTNRPIFTPRENEVLYWASMGKTYGEIAAIAGISVSTVKFHMGNVVLKLGVSNARQAIRLGVELDLITPSDTAAR",
      "product": ""
     },
     {
      "start": 162139,
      "end": 163494,
      "strand": 1,
      "locus_tag": "ctg2_147",
      "type": "other",
      "description": "<div class=\"focus-intro\">\n <strong><span class=\"serif\">ctg2_147</span></strong><br>\n \n <br>\n Locus tag: <span class=\"serif\">ctg2_147</span><br>\n Protein ID: <span class=\"serif\">None</span><br>\n Gene: <span class=\"serif\">None</span><br>\n \n Location: 162,139 - 163,494,\n (total: 1356 nt)<br>\n <br>\n \n</div>\n<div class=\"focus-info\">\n \n\n \n\n \n\n\n \n</div>\n<div class=\"focus-urls\">\n <a class=\"wildcard-container\" data-wildcard-attrs=\"href\" href=\"http://blast.ncbi.nlm.nih.gov/Blast.cgi?PAGE=Proteins&PROGRAM=blastp&BLAST_PROGRAMS=blastp&QUERY=@!translation!@&LINK_LOC=protein&PAGE_TYPE=BlastSearch\" target=\"_blank\" data-locus=\"ctg2_147\">NCBI BlastP on this gene</a><br>\n <a href=\"http://www.ncbi.nlm.nih.gov/projects/sviewer/?Db=gene&amp;DbFrom=protein&amp;Cmd=Link&amp;noslider=1&amp;id=Erwinia_gerundensis_A4_plasmid&amp;from=152139&amp;to=173494\" target=\"_new\">View genomic context</a><br>\n \n  <a href=\"knownclusterblast/region1/ctg2_147_mibig_hits.html\" target=\"_new\">MiBIG Hits</a><br>\n \n \n \n \n</div>\n<div class=\"focus-clipboard\">\n AA sequence: <span class=\"clipboard-copy wildcard-container\" data-locus=\"ctg2_147\" data-wildcard-attrs=\"data-seq\" data-seq=\"@!translation!@\">Copy to clipboard</span><br>\n Nucleotide sequence: <span class=\"clipboard-copy wildcard-container\" data-locus=\"ctg2_147\" data-wildcard-attrs=\"data-seq\" data-seq=\"@!dna!@\">Copy to clipboard</span><br>\n</div>",
      "dna": "ATGGAGTTCACTATCACTCGCCTGCCCCCTTTGAATGCCGCTACCGGCGTGACCGCGCGCGCCGCGCTCACCGCGCTGGCCTGTTTACTGGTCAGTTGTTCTTCCGCGCCGCCGCCATCGCTGGTGACACCGTCGCCTGCGGTGACGCGACCAGCGCAGCCAGCGAAACCCACCACACCGACAATAACGCCGCAGCAACCGGTGCGCGGTGTTTGGCTGGCGACCGTTTCCCGGCTCGACTGGCCGCCGGTGAATTCCGTCACCGCCAGCAGCGCGGCGCAGCGCATCGCGCAACAGCAGCAGGCGCTGATCGCCAAACTGGATAAGCTAAAAACCCTCGGCATCAACACGGTGTTCTTCCAGGTCAAGCCGGATGGCACGGCGCTGTGGCGCTCGAAGATTCTGCCGTGGTCCGATATGCTCACCGGTAAGATTGGCGACGATCCCGGTTACGATCCGCTGCAGTTTATGCTTGATGAAGCGCATAAACGCGGCATGAAAGTTCACGCCTGGTTTAATCCTTATCGCGTAGCCGTCAATACCAAACCCTCCACCGTTGCCGAACTGAACCGCACCTTATCGTTGCGCCCTGCCAGCGTGTTTGTGCTGCATCCCGACTGGATTCGTACCGCCGGCGATCGTTACGTGCTCGATCCCGGCATTCCCGATGCGCGGGACTGGATCACCAGTATCGTGGCTGAAGTGGTATCGCGTTATCCGGTTGATGGCGTGCAGTTTGATGACTATTTTTACGCGGAAACGCCCGGCTCAGCGCTAAATGATGCGCAAAGCTTTAAAACCTGGGGTCAGGGATTCAGCTCAAAAGCGGACTGGCGGCGCCACAATACCCAGCTGCTGATTGAGCAGGTCTCACGCACGATTAAACAACTCAAGCCAGAAGTGGAATTTGGCGTCAGCCCAGCCGGCGTATGGCGCAATCTTTCGTGGGATCCTGCCGGTTCCGATACGCGTGGTGCGGCGGCCTACGATGAGGCCTATGCGGATACCCGCCGCTGGGTGCAACAGGGTTTGCTGGATTACATCGCCCCGCAGCTCTACTGGCCTTTTGCGCGTCAGGCGGCGCGTTATGACGTGTTAGCACGATGGTGGGCCAACGTTGTCAGGCCAACCCACACCCGGCTCTATATTGGTGTAGCCCTGTATAAAGTGGGTGCGGCATCGAAAAATGAACCTGACTGGACGGTCAGCGGTGGCGTGCCGGAGCTGAAAAAACAGCTCGATCTGAACGACGCCTTACCTGAAATCAACGGCACCATTTTGTTCCGGGAAAACTACCTCAACCAGCCGCAAACTCAGGATGCGGTGCGCTATCTGCGCTCGCGCTGGGGAGAATAA",
      "translation": "MEFTITRLPPLNAATGVTARAALTALACLLVSCSSAPPPSLVTPSPAVTRPAQPAKPTTPTITPQQPVRGVWLATVSRLDWPPVNSVTASSAAQRIAQQQQALIAKLDKLKTLGINTVFFQVKPDGTALWRSKILPWSDMLTGKIGDDPGYDPLQFMLDEAHKRGMKVHAWFNPYRVAVNTKPSTVAELNRTLSLRPASVFVLHPDWIRTAGDRYVLDPGIPDARDWITSIVAEVVSRYPVDGVQFDDYFYAETPGSALNDAQSFKTWGQGFSSKADWRRHNTQLLIEQVSRTIKQLKPEVEFGVSPAGVWRNLSWDPAGSDTRGAAAYDEAYADTRRWVQQGLLDYIAPQLYWPFARQAARYDVLARWWANVVRPTHTRLYIGVALYKVGAASKNEPDWTVSGGVPELKKQLDLNDALPEINGTILFRENYLNQPQTQDAVRYLRSRWGE",
      "product": ""
     },
     {
      "start": 163495,
      "end": 164526,
      "strand": -1,
      "locus_tag": "ctg2_148",
      "type": "regulatory",
      "description": "<div class=\"focus-intro\">\n <strong><span class=\"serif\">ctg2_148</span></strong><br>\n \n <br>\n Locus tag: <span class=\"serif\">ctg2_148</span><br>\n Protein ID: <span class=\"serif\">None</span><br>\n Gene: <span class=\"serif\">None</span><br>\n \n Location: 163,495 - 164,526,\n (total: 1032 nt)<br>\n <br>\n \n  regulatory (smcogs) SMCOG1078:LacI family transcription regulator (Score: 311.7; E-value: 1e-94)<br>\n \n</div>\n<div class=\"focus-info\">\n \n\n \n\n \n\n\n \n</div>\n<div class=\"focus-urls\">\n <a class=\"wildcard-container\" data-wildcard-attrs=\"href\" href=\"http://blast.ncbi.nlm.nih.gov/Blast.cgi?PAGE=Proteins&PROGRAM=blastp&BLAST_PROGRAMS=blastp&QUERY=@!translation!@&LINK_LOC=protein&PAGE_TYPE=BlastSearch\" target=\"_blank\" data-locus=\"ctg2_148\">NCBI BlastP on this gene</a><br>\n <a href=\"http://www.ncbi.nlm.nih.gov/projects/sviewer/?Db=gene&amp;DbFrom=protein&amp;Cmd=Link&amp;noslider=1&amp;id=Erwinia_gerundensis_A4_plasmid&amp;from=153495&amp;to=174526\" target=\"_new\">View genomic context</a><br>\n \n  <a href=\"knownclusterblast/region1/ctg2_148_mibig_hits.html\" target=\"_new\">MiBIG Hits</a><br>\n \n \n \n \n</div>\n<div class=\"focus-clipboard\">\n AA sequence: <span class=\"clipboard-copy wildcard-container\" data-locus=\"ctg2_148\" data-wildcard-attrs=\"data-seq\" data-seq=\"@!translation!@\">Copy to clipboard</span><br>\n Nucleotide sequence: <span class=\"clipboard-copy wildcard-container\" data-locus=\"ctg2_148\" data-wildcard-attrs=\"data-seq\" data-seq=\"@!dna!@\">Copy to clipboard</span><br>\n</div>",
      "dna": "ATGGCAACCATACTGGAAGTAGCAAAGAAAGCGGGCGTGTCGAAAGCCACGGTGTCGCGCGTGTTGTCAGGCAACGGCTATGTCAGCGAGGAGAAAAGGGCACGGGTCACGCAGGCGATCGCCGAAACTGACTACCGGCCCAATTTGTTGGCGCGCAACCTGTCGGTAAAATCGACGCAAACTCTTGGGCTGGTGGTCACCAACACGCTCTACAGCGGCAGCTACTTCAGCGAGCTGATGTCACAGTCGGCGCGCATTCTGGAGCAGCAGGGCAAGCAGCTGATTCTGGCGGACGGCAAACACAGCGCCGCCGAAGAGCGCGCCGCCATCGACTTCCTGCTCGATCTGCGCTGCGACGGCATCATGATCTATCCGCGATTTTTATCGATTGATGAAATGGACGACATTATTTCGCAGCATAAGCAGCCGATTCTGGTGGTGAACCGTCGCCTGCGGCAACACGGCAGTTACTGCATCTGGTTTGACCAAAAAGCATCAAGCATGGCAGCGGTGAATACGCTGATTGACCTGGGACACCGCGACATTGCGTTTATCACCGGCTCGCTGGATTCACCGACCGGTATGGAACGCCTGGCGGGCTATAAAGCGGCGCTGACAGAACAGCATATTAGCGTCAATCCGGCGCTGATTGCCGAAGGGAAATGGCACGGCGAAAGCGGTGCGCAGGCGGTGGCGCAGTTGGTGGCAAGCGGCGAGTCGTTCACGGCTATCGTGGCCAGCAACGATGAAATGGCCATCGGCGCCATCAAACAGCTCTCGCGCCTGAATATTGCGGTGCCGGGCGAGGTATCGGTGATCGGCTTTGATGACATTCCGCTTGCGCCTTATATCATTCCGTCGCTGAGCAGCGTCAAGGTGCCGGTAACCGACATGGTGCAAGAGACCATTCGTCAGCTACTGGCGATGCTCGATGGCGGCGAGCTGCGTAAGCCCGACACCTTTGCGGCCCGCATCATCATGCGTGAATCCACCGCGCCGGGACCATGGTTTGGCGACCGCGCCGACGCGTAA",
      "translation": "MATILEVAKKAGVSKATVSRVLSGNGYVSEEKRARVTQAIAETDYRPNLLARNLSVKSTQTLGLVVTNTLYSGSYFSELMSQSARILEQQGKQLILADGKHSAAEERAAIDFLLDLRCDGIMIYPRFLSIDEMDDIISQHKQPILVVNRRLRQHGSYCIWFDQKASSMAAVNTLIDLGHRDIAFITGSLDSPTGMERLAGYKAALTEQHISVNPALIAEGKWHGESGAQAVAQLVASGESFTAIVASNDEMAIGAIKQLSRLNIAVPGEVSVIGFDDIPLAPYIIPSLSSVKVPVTDMVQETIRQLLAMLDGGELRKPDTFAARIIMRESTAPGPWFGDRADA",
      "product": ""
     },
     {
      "start": 164822,
      "end": 166270,
      "strand": 1,
      "locus_tag": "ctg2_149",
      "type": "other",
      "description": "<div class=\"focus-intro\">\n <strong><span class=\"serif\">ctg2_149</span></strong><br>\n \n <br>\n Locus tag: <span class=\"serif\">ctg2_149</span><br>\n Protein ID: <span class=\"serif\">None</span><br>\n Gene: <span class=\"serif\">None</span><br>\n \n Location: 164,822 - 166,270,\n (total: 1449 nt)<br>\n <br>\n \n</div>\n<div class=\"focus-info\">\n \n\n \n\n \n\n\n \n</div>\n<div class=\"focus-urls\">\n <a class=\"wildcard-container\" data-wildcard-attrs=\"href\" href=\"http://blast.ncbi.nlm.nih.gov/Blast.cgi?PAGE=Proteins&PROGRAM=blastp&BLAST_PROGRAMS=blastp&QUERY=@!translation!@&LINK_LOC=protein&PAGE_TYPE=BlastSearch\" target=\"_blank\" data-locus=\"ctg2_149\">NCBI BlastP on this gene</a><br>\n <a href=\"http://www.ncbi.nlm.nih.gov/projects/sviewer/?Db=gene&amp;DbFrom=protein&amp;Cmd=Link&amp;noslider=1&amp;id=Erwinia_gerundensis_A4_plasmid&amp;from=154822&amp;to=176270\" target=\"_new\">View genomic context</a><br>\n \n \n \n \n</div>\n<div class=\"focus-clipboard\">\n AA sequence: <span class=\"clipboard-copy wildcard-container\" data-locus=\"ctg2_149\" data-wildcard-attrs=\"data-seq\" data-seq=\"@!translation!@\">Copy to clipboard</span><br>\n Nucleotide sequence: <span class=\"clipboard-copy wildcard-container\" data-locus=\"ctg2_149\" data-wildcard-attrs=\"data-seq\" data-seq=\"@!dna!@\">Copy to clipboard</span><br>\n</div>",
      "dna": "ATGTCTACCAACTATTCAGAAGTCGCGCCCGCCATCGTCCGCTCGCTGGGCGGCCTGGGCAATATTGAGGCGCTGACCCATTGCATGACGCGCCTGCGCTTTGTGCTCAAGGACAGCAGCCTAATCGACAGCGCCGCGCTGAAAGCCATTCCCGGCGTGATGGGTGTGGTGCACAACGACGCGCAGTGTCAGGTGATCATCGGTAACAACGTCGGCAAGGCGTATCAGGCGGTGCTGAGTCTTGGCAATATCGATGGCACCCCTGCGCAGCCGGTGAAGCGCAAAATCACCCCGCGAAGCATCGGCGCAGGCATTCTCGATGCGCTGGTAGGCACCATGTCGCCGCTGATTCCGGCGATCATCGGCGGCTCGATGGTTAAGCTGCTGGCGATGGTGCTGGAGATGAGCGGCGTGCTGGAGAAAGGCTCTTCAACGCTGATCATTCTCAACGTAATGGGCGACGGCGCCTTTTTCTTCCTGCCGGTGATGGTGGCGGCGTCAGCGGCGCTGAAATTCAAAACCAATATGTCGCTGGCGATCGCCATTGCCGGCGTGTTGCTGCATCCAAACTTCATTGATTTGATGGCGAAAGCGGCGCAGGGCCAGCACGTGGAGTTTGGCTTTATCACGGTGACCGCGGTGAAATACACCTACACCGTGATTCCGGCGCTGGTGATGACCTGGATTCTGTCGCACATCGAGCGCGGCGTGGATCGCATTACGCCTGCGGTCACCAAAAACTTCCTGAAACCGATGCTGATTGTGCTGATCGCCGCACCGATTGCCATTGTGCTGATTGGCCCACTGGGCATCTGGATCGGCAGCGGCATCTCCGCGCTGGTTTACACCATTCACGGCTATCTCGGCTGGCTGTCAGTGGCGATCATGGGCGCACTCTGGCCGCTGCTGGTGATGACCGGTATGCACCGCGTCTTTACGCCAACCATTATCCAGACCATTGCGGAAACCGGCAAAGAAGGCATGGTGATGCCGTCGGAAATTGGTGCCAACCTGTCGTTGGGCGGATCGTCGCTGGCGGTAGCGTTTAAAACTAAAAACCGTGAGCTGCGTCAGACGGCGCTGGCCGCGGCGGCGTCCGCCATCGTTGCCGGTATTTCTGAACCGGCGCTGTATGGCGTGGCGGTTCGCCTGAAACGCCCGTTGATCGCCTGTTTGATCAGCGGGTTTATCTGCGGCGCGGTCGCCGGAATCGGCGGGCTGGCCAGTCATTCAATGGCGTCGCCGGGGCTGTTCACCAGCGTGCAGTTCTTCGATCCGGCAAATCCCACCAGCATTCTGTGGGTTGGCGCGGTGATGGTACTGTCGGTGGTGCTGTCGTTCATTCTGACGCTGATCCTCGGCTTTGAGGATATCCCGGAAACCGCGCCCACCAGCGTCAGTGCCTCTGCCGGCACGCCAGAAACCGTTAAGCCCGTCAGCGCCAGCTGA",
      "translation": "MSTNYSEVAPAIVRSLGGLGNIEALTHCMTRLRFVLKDSSLIDSAALKAIPGVMGVVHNDAQCQVIIGNNVGKAYQAVLSLGNIDGTPAQPVKRKITPRSIGAGILDALVGTMSPLIPAIIGGSMVKLLAMVLEMSGVLEKGSSTLIILNVMGDGAFFFLPVMVAASAALKFKTNMSLAIAIAGVLLHPNFIDLMAKAAQGQHVEFGFITVTAVKYTYTVIPALVMTWILSHIERGVDRITPAVTKNFLKPMLIVLIAAPIAIVLIGPLGIWIGSGISALVYTIHGYLGWLSVAIMGALWPLLVMTGMHRVFTPTIIQTIAETGKEGMVMPSEIGANLSLGGSSLAVAFKTKNRELRQTALAAAASAIVAGISEPALYGVAVRLKRPLIACLISGFICGAVAGIGGLASHSMASPGLFTSVQFFDPANPTSILWVGAVMVLSVVLSFILTLILGFEDIPETAPTSVSASAGTPETVKPVSAS",
      "product": ""
     },
     {
      "start": 166303,
      "end": 167733,
      "strand": 1,
      "locus_tag": "ctg2_150",
      "type": "other",
      "description": "<div class=\"focus-intro\">\n <strong><span class=\"serif\">ctg2_150</span></strong><br>\n \n <br>\n Locus tag: <span class=\"serif\">ctg2_150</span><br>\n Protein ID: <span class=\"serif\">None</span><br>\n Gene: <span class=\"serif\">None</span><br>\n \n Location: 166,303 - 167,733,\n (total: 1431 nt)<br>\n <br>\n \n</div>\n<div class=\"focus-info\">\n \n\n \n\n \n\n\n \n</div>\n<div class=\"focus-urls\">\n <a class=\"wildcard-container\" data-wildcard-attrs=\"href\" href=\"http://blast.ncbi.nlm.nih.gov/Blast.cgi?PAGE=Proteins&PROGRAM=blastp&BLAST_PROGRAMS=blastp&QUERY=@!translation!@&LINK_LOC=protein&PAGE_TYPE=BlastSearch\" target=\"_blank\" data-locus=\"ctg2_150\">NCBI BlastP on this gene</a><br>\n <a href=\"http://www.ncbi.nlm.nih.gov/projects/sviewer/?Db=gene&amp;DbFrom=protein&amp;Cmd=Link&amp;noslider=1&amp;id=Erwinia_gerundensis_A4_plasmid&amp;from=156303&amp;to=177733\" target=\"_new\">View genomic context</a><br>\n \n  <a href=\"knownclusterblast/region1/ctg2_150_mibig_hits.html\" target=\"_new\">MiBIG Hits</a><br>\n \n \n \n \n</div>\n<div class=\"focus-clipboard\">\n AA sequence: <span class=\"clipboard-copy wildcard-container\" data-locus=\"ctg2_150\" data-wildcard-attrs=\"data-seq\" data-seq=\"@!translation!@\">Copy to clipboard</span><br>\n Nucleotide sequence: <span class=\"clipboard-copy wildcard-container\" data-locus=\"ctg2_150\" data-wildcard-attrs=\"data-seq\" data-seq=\"@!dna!@\">Copy to clipboard</span><br>\n</div>",
      "dna": "ATGTTTGAACTGACATTTCCGCAAGGATTTTTATGGGGTGGAGCTTTAGCAGCAAACCAGTCTGAAGGCGGCTATCGCGAGGGCGGTAAAGGGCTGACCACGGTGGATATGATCCCCCACGGCCCTGCCCGCATGCCGGTCAAGCTGGGCCTTGAAAAACGTTTTGCCCTGCGCGAGGATGAATATTATCCCAGCCATCAGGCGATCGATTTTTATCATCGCTATAAGGAAGATATCGCCCTGATGGCGGAGATGGGCTTTACCGTGTTTCGTACCTCTATTGCCTGGAGCCGCCTGTATCCCAACGGCGACGAGCTGACGCCCAATGAGCAAGGCATCGCGTTTTATCGCAGCGTGTTTGAAGAGTGCCGCAAATATGGCATCGAGCCGCTGGTGACGCTTTGTCACTTCGATGTGCCGATGCACCTGGTGATTGAGTACGGTTCATGGCGCAACCGTAAAATGATCGACTTTTTTGCCCGCTACGCACGCACCTGTTTTGAAGCGTTCGACGGTCTGGTGAAATATTGGCTGACCTTTAATGAGATCAATATTCTGCTGCACAGCCCCTTTTCTGGCGCCGGTCTGGTGTTTGAAGCGGATGAAAACCACGAGCAGGTGAAATATCAGGCCGCGCACCACGAACTGGTGGCCAGCGCGCTGGTAACGCGCATCGCCCATGAGGTCAACGCGGAAAACCAGGTCGGCTGCATGCTGGCGGGCGGGAACTTCTATCCGTGGTCGAGCAAGCCGGAAGATGTCTGGGCGGCGCTGGAAAAGGATCGTGAAAACCTGTTCTTTATTGATGTGCAGGCGCGCGGTGCTTATCCATCCTATGCAGCGCGCGTATTTCGTGAAAAAGGCGTCACCATTGAGATGGCGCCGGAAGATGCAGAGATTCTGCGCAATACCGTTGATTTTGTCTCCTTCAGCTATTACGCGTCACGCTGCGCGTCGGCAGAAATGAACGAGCAGAACAGCAGCGCGGCTAATGTGGTGAAATCGCTGACCAATCCGCACGTCCCGCGCAGCGACTGGGGCTGGGGCATCGATCCGCTGGGTCTGCGCATCACCATGAACATGATGTATGACCGCTATCAGAAGCCGCTATTTCTGGTGGAAAACGGTTTGGGTGCCCGCGATGAACTCACTGCCGATCAGCAGATCAACGATGATTATCGCATTAGCTATCTGCGTGAACACATTCGCGCCATGGCGCAGGCGATTGAGGATGGCGTGCCGGTGATCGGTTACACCAGCTGGGGCTGCATCGATCTGGTGGCAGCATCCACCGGTGAAATGAGCAAGCGCTACGGCTTTGTCTACGTCGACCGCGACGACCTCGGCGGCGGTACGCTGGCGCGCCTGCGTAAAAAATCGTTCTGGTGGTATAAGAAAGTGATCGCCAGCAACGGTCGCGACCTCGACTAA",
      "translation": "MFELTFPQGFLWGGALAANQSEGGYREGGKGLTTVDMIPHGPARMPVKLGLEKRFALREDEYYPSHQAIDFYHRYKEDIALMAEMGFTVFRTSIAWSRLYPNGDELTPNEQGIAFYRSVFEECRKYGIEPLVTLCHFDVPMHLVIEYGSWRNRKMIDFFARYARTCFEAFDGLVKYWLTFNEINILLHSPFSGAGLVFEADENHEQVKYQAAHHELVASALVTRIAHEVNAENQVGCMLAGGNFYPWSSKPEDVWAALEKDRENLFFIDVQARGAYPSYAARVFREKGVTIEMAPEDAEILRNTVDFVSFSYYASRCASAEMNEQNSSAANVVKSLTNPHVPRSDWGWGIDPLGLRITMNMMYDRYQKPLFLVENGLGARDELTADQQINDDYRISYLREHIRAMAQAIEDGVPVIGYTSWGCIDLVAASTGEMSKRYGFVYVDRDDLGGGTLARLRKKSFWWYKKVIASNGRDLD",
      "product": ""
     },
     {
      "start": 167832,
      "end": 169040,
      "strand": -1,
      "locus_tag": "ctg2_151",
      "type": "other",
      "description": "<div class=\"focus-intro\">\n <strong><span class=\"serif\">ctg2_151</span></strong><br>\n \n <br>\n Locus tag: <span class=\"serif\">ctg2_151</span><br>\n Protein ID: <span class=\"serif\">None</span><br>\n Gene: <span class=\"serif\">None</span><br>\n \n Location: 167,832 - 169,040,\n (total: 1209 nt)<br>\n <br>\n \n</div>\n<div class=\"focus-info\">\n \n\n \n\n \n\n\n \n</div>\n<div class=\"focus-urls\">\n <a class=\"wildcard-container\" data-wildcard-attrs=\"href\" href=\"http://blast.ncbi.nlm.nih.gov/Blast.cgi?PAGE=Proteins&PROGRAM=blastp&BLAST_PROGRAMS=blastp&QUERY=@!translation!@&LINK_LOC=protein&PAGE_TYPE=BlastSearch\" target=\"_blank\" data-locus=\"ctg2_151\">NCBI BlastP on this gene</a><br>\n <a href=\"http://www.ncbi.nlm.nih.gov/projects/sviewer/?Db=gene&amp;DbFrom=protein&amp;Cmd=Link&amp;noslider=1&amp;id=Erwinia_gerundensis_A4_plasmid&amp;from=157832&amp;to=179040\" target=\"_new\">View genomic context</a><br>\n \n \n \n \n</div>\n<div class=\"focus-clipboard\">\n AA sequence: <span class=\"clipboard-copy wildcard-container\" data-locus=\"ctg2_151\" data-wildcard-attrs=\"data-seq\" data-seq=\"@!translation!@\">Copy to clipboard</span><br>\n Nucleotide sequence: <span class=\"clipboard-copy wildcard-container\" data-locus=\"ctg2_151\" data-wildcard-attrs=\"data-seq\" data-seq=\"@!dna!@\">Copy to clipboard</span><br>\n</div>",
      "dna": "ATGAAAACCAAACTGGCGTTAACGGTACTTGCAGTGATGATTTCCGGTTCGGCAGCGGCAAAAACCTGGGTGCTGACCAGCGCTGAACAGGGCGTGGAGCAAGGAAACTGGAAGATTTCCAGCCAACAGCTGAAATTCCAGGGCAAGCCGTTCAGCATTGAGCAAAAAGTCCTGCACGGCGGTAAGCAGGAAGGCAGTAAAATCATCACCCTTACCAGTAAAGATGGGCTGACCATCACCCTCAGCCCGACGCGCGGTATGAATTTGCTGCATATTGAGGGTTTTGGCTCGCGTATCGGCTGGGATTCCCCGGTGAAAGAGGTGGTTAACCCAGCCAATATTAATCTGGAAAGTCGTAACGGGTTGGGCTGGCTGGAAGGTTTCAACGAAATGATGGTGCGCTGCGGTTACGAATGGACCGGCCATCCGGTTACCGCCGATGGCCGCCTCTACACGCTGCACGGCAAAGCGGGCAACACGCCAGTTTCACAGGTGGAAGTCGAAGTGGCTGACACCGCGCCGCATGAAATTCGCATTCGCGGGCTGATCAAAGAGAGCACCTTTAAAAAGGCCGATCTGCAGACGCTCACCGAACTGCGTTATGTACCCGGCAGCAACAGCTTCAGCCTGCATGATGTGCTGACCAACCATGCCGACTATCCGCATGATTATCAGATCATTTATCACAGCAATGTCGGTACGCCAATTCTGGAAGAGGGCGCACGCTTTATCGCGCCGATGTCCGATATCAGTCCTTTCAACGATTACGCTAAAACCGGCCTGAAGAACTGGCAGACCTATCTCGGCCCAACCAAAGGCTTTGATGAGATGGTGTTTAATATCAAGCCGCTCTCGGATGACCAGCATAAGACGGTTGCTGCGGTGGTGAATAAACAGGCGGACAAAGGCGTGTCGATCCAGTTCGATACCCAACAGCTGCCGGTGCTGACGCTGTGGAAGAACACCGACACGCTTAAGCAGGGTTACGTTACTGGCATGGAGCCGGGCACCAGTTACGCCTATCCGGTGACCGTTGAGCGTGAGCAGAAACGCGTGAAGCAGCTGGAGCCGGGTGCCAGCACCGCGTTTGATTTGACCTACACCTTGTTGCACAACGCCGATCAGGTTGCGGCGGTTGAAAAACGCATCAGCACGATCCAGGGTGACACCAAACTCACCGAGACAGAAACGCCAATTGCCAGCGAGTAA",
      "translation": "MKTKLALTVLAVMISGSAAAKTWVLTSAEQGVEQGNWKISSQQLKFQGKPFSIEQKVLHGGKQEGSKIITLTSKDGLTITLSPTRGMNLLHIEGFGSRIGWDSPVKEVVNPANINLESRNGLGWLEGFNEMMVRCGYEWTGHPVTADGRLYTLHGKAGNTPVSQVEVEVADTAPHEIRIRGLIKESTFKKADLQTLTELRYVPGSNSFSLHDVLTNHADYPHDYQIIYHSNVGTPILEEGARFIAPMSDISPFNDYAKTGLKNWQTYLGPTKGFDEMVFNIKPLSDDQHKTVAAVVNKQADKGVSIQFDTQQLPVLTLWKNTDTLKQGYVTGMEPGTSYAYPVTVEREQKRVKQLEPGASTAFDLTYTLLHNADQVAAVEKRISTIQGDTKLTETETPIASE",
      "product": ""
     }
    ],
    "clusters": [
     {
      "start": 160199,
      "end": 160832,
      "tool": "rule-based-clusters",
      "neighbouring_start": 150199,
      "neighbouring_end": 170832,
      "product": "hserlactone",
      "category": "other",
      "height": 2,
      "kind": "protocluster",
      "prefix": ""
     }
    ],
    "sites": {
     "ttaCodons": [],
     "bindingSites": [
      {
       "loc": 164649,
       "len": 15
      }
     ]
    },
    "type": "hserlactone",
    "products": [
     "hserlactone"
    ],
    "product_categories": [
     "other"
    ],
    "cssClass": "other hserlactone",
    "anchor": "r2c1"
   },
   {
    "start": 302418,
    "end": 316855,
    "idx": 2,
    "orfs": [
     {
      "start": 302668,
      "end": 303621,
      "strand": -1,
      "locus_tag": "ctg2_270",
      "type": "biosynthetic-additional",
      "description": "<div class=\"focus-intro\">\n <strong><span class=\"serif\">ctg2_270</span></strong><br>\n \n <br>\n Locus tag: <span class=\"serif\">ctg2_270</span><br>\n Protein ID: <span class=\"serif\">None</span><br>\n Gene: <span class=\"serif\">None</span><br>\n \n Location: 302,668 - 303,621,\n (total: 954 nt)<br>\n <br>\n \n  biosynthetic-additional (smcogs) SMCOG1276:PfkB domain protein (Score: 205; E-value: 2.6e-62)<br>\n \n</div>\n<div class=\"focus-info\">\n \n\n \n\n \n\n\n \n</div>\n<div class=\"focus-urls\">\n <a class=\"wildcard-container\" data-wildcard-attrs=\"href\" href=\"http://blast.ncbi.nlm.nih.gov/Blast.cgi?PAGE=Proteins&PROGRAM=blastp&BLAST_PROGRAMS=blastp&QUERY=@!translation!@&LINK_LOC=protein&PAGE_TYPE=BlastSearch\" target=\"_blank\" data-locus=\"ctg2_270\">NCBI BlastP on this gene</a><br>\n <a href=\"http://www.ncbi.nlm.nih.gov/projects/sviewer/?Db=gene&amp;DbFrom=protein&amp;Cmd=Link&amp;noslider=1&amp;id=Erwinia_gerundensis_A4_plasmid&amp;from=292668&amp;to=313621\" target=\"_new\">View genomic context</a><br>\n \n  <a href=\"knownclusterblast/region2/ctg2_270_mibig_hits.html\" target=\"_new\">MiBIG Hits</a><br>\n \n \n \n \n</div>\n<div class=\"focus-clipboard\">\n AA sequence: <span class=\"clipboard-copy wildcard-container\" data-locus=\"ctg2_270\" data-wildcard-attrs=\"data-seq\" data-seq=\"@!translation!@\">Copy to clipboard</span><br>\n Nucleotide sequence: <span class=\"clipboard-copy wildcard-container\" data-locus=\"ctg2_270\" data-wildcard-attrs=\"data-seq\" data-seq=\"@!dna!@\">Copy to clipboard</span><br>\n</div>",
      "dna": "ATGAAAAAAATATGGGTGTTGGGTGATGCCGTAATCGATCTGCTGCCGGAAGGCGAAATGACCCTGCGGCAGTGTCCTGGCGGTGCGCCTGCCAACGTGGCGGTCGGCGTGGCGCGCCTGGGCGGCAACAGCGGCTTTATCGGCTGCGTGGGCAGCGATCCTTTTGGCGTCAGCCTGCGCGACGTGCTGAACCACGAAGGGGTGGATACCCGTCAGCTCTTTTTGCTGCCCGATCAGCGCACCTCCACCGTTCTGGTGGGCCTGGATCAGCAGGGCGAACGCAGCTTTACTTTTATGGTGCGTCCCAGCGCCGACCTGTTTGTCACTGCTGAACATTTGCCGCACTTTGCCAGCGGTGAAATCCTGCATTACTGCTCGATAGCGCTGTCGGCGGAGCCGTCGCGCAGCACGGTGCTCAACGCCGTGGAGCAGATACACGCCGCGGGCGGCTGGGTCAGCTTCGACCCCAATATTCGTGAAGATATGTGGCACGACCGGGCGGAAATGTTGGCGACCATTGCAGACGCGCTGGCCAGTGCCGACGTGATCAAGCTGTCGCTGGAAGAGCTGTGGTTGCTTAGCGATCATGAGGATACCGACACCGCGCTGGGTCGGTTTACCGAACGTTTTCAACCCAGGCTGCTGCTGATTACGCAGGGCAAAGCGGGCGTTACGCTATGGCAGCAGGGCGAGCGTCGTGATTTTCAGGCGCCGGAAGTGCAACCGGTGGATACCACCGGCGCGGGCGACGCCTTTGTCGCCGGTTTACTGGCGGGTATCACCCTCAGTGAGCACAATCTTGACCAGCGCCTGCCAGACGCGGTGATCGCGCTGGCGCAGCACTGCGGTGCATTAGCCACCACGGCCAAGGGAGCGATGACCGCACTGCCGAAACGCGAGGCGCTTGAGCACAAAATTGTTATGCCGCTCACAAATACGACGTCATCCTGGTAA",
      "translation": "MKKIWVLGDAVIDLLPEGEMTLRQCPGGAPANVAVGVARLGGNSGFIGCVGSDPFGVSLRDVLNHEGVDTRQLFLLPDQRTSTVLVGLDQQGERSFTFMVRPSADLFVTAEHLPHFASGEILHYCSIALSAEPSRSTVLNAVEQIHAAGGWVSFDPNIREDMWHDRAEMLATIADALASADVIKLSLEELWLLSDHEDTDTALGRFTERFQPRLLLITQGKAGVTLWQQGERRDFQAPEVQPVDTTGAGDAFVAGLLAGITLSEHNLDQRLPDAVIALAQHCGALATTAKGAMTALPKREALEHKIVMPLTNTTSSW",
      "product": ""
     },
     {
      "start": 303878,
      "end": 306070,
      "strand": -1,
      "locus_tag": "ctg2_271",
      "type": "transport",
      "description": "<div class=\"focus-intro\">\n <strong><span class=\"serif\">ctg2_271</span></strong><br>\n \n <br>\n Locus tag: <span class=\"serif\">ctg2_271</span><br>\n Protein ID: <span class=\"serif\">None</span><br>\n Gene: <span class=\"serif\">None</span><br>\n \n Location: 303,878 - 306,070,\n (total: 2193 nt)<br>\n <br>\n \n  transport (smcogs) SMCOG1082:TonB-dependent siderophore receptor family (Score: 211.9; E-value: 4.1e-64)<br>\n \n</div>\n<div class=\"focus-info\">\n \n\n \n\n \n\n\n \n</div>\n<div class=\"focus-urls\">\n <a class=\"wildcard-container\" data-wildcard-attrs=\"href\" href=\"http://blast.ncbi.nlm.nih.gov/Blast.cgi?PAGE=Proteins&PROGRAM=blastp&BLAST_PROGRAMS=blastp&QUERY=@!translation!@&LINK_LOC=protein&PAGE_TYPE=BlastSearch\" target=\"_blank\" data-locus=\"ctg2_271\">NCBI BlastP on this gene</a><br>\n <a href=\"http://www.ncbi.nlm.nih.gov/projects/sviewer/?Db=gene&amp;DbFrom=protein&amp;Cmd=Link&amp;noslider=1&amp;id=Erwinia_gerundensis_A4_plasmid&amp;from=293878&amp;to=316070\" target=\"_new\">View genomic context</a><br>\n \n  <a href=\"knownclusterblast/region2/ctg2_271_mibig_hits.html\" target=\"_new\">MiBIG Hits</a><br>\n \n \n  <a href=\"http://blast.jcvi.org/er-blast/index.cgi?project=transporter;program=blastp;database=pub/transporter.pep;sequence=sequence%%0AMKRPHLWVLNPCLLAILAGSGWSAAAAQSDELVVSASRSHRSVADMAQTTWVLEQADIEQQVQGGKELKEVLAQLIPGMDVSSQGRTNYGMNMRGRSMMVMVDGVRLNSSRSDSRQLDAIDPFNIERIEVISGATSLYGGGSTGGLINIVTKKGQSEKQVEFQTGAKSGFNSHNDHDESVAAAVSGGTDKASGRVSASYQRYGGWYDGKGNESIIDNTQTGLQYSDRIDLMGTGTLNIDDNQQLQLTTQYYKSESDGKHGLYLGENFSAVTGSGDAYNSANLNSDRLPGTERHLINLQYSNTDFLGQDLVAQVYYRDESLTFYPFPTLSAGRVSSIGASQQKTDFYGGKLTLNSKPVDDLTLTYGVDADHESFDANQQFFDLRKASQSGGMELDNAYNVGRYPGYSITNLAPFLQSSYDIDAITLSGGVRYQYTENKVDDFVGYTQQQAIANGRATSADAVPGGSTDYKNLLFNAGILGRLTERQQLWFNFSQGFEIPDLAKYYGSGNYQLSNGNYRLLNSVNVNDSKLDGIKVDSYELGWRYLGDNLHTQLAAYYSLSDKTININKSDMTINLDDDKRRIYGIEGQVDYFFNDSEWSTGSNFNVIKSETQLDGKWEKLTVDSASPSKVSAWVNWAPGDWALRLQSTQTFDVSDADGKKINGYNTVDFLGSYALPVGKVSFSVENLLDKDYTTVWGQRAPGLYSPTYGDAGLYTYKGRGRTFGMNYSVVF\" target=\"_new\">TransportDB BLAST on this gene</a><br>\n \n \n \n</div>\n<div class=\"focus-clipboard\">\n AA sequence: <span class=\"clipboard-copy wildcard-container\" data-locus=\"ctg2_271\" data-wildcard-attrs=\"data-seq\" data-seq=\"@!translation!@\">Copy to clipboard</span><br>\n Nucleotide sequence: <span class=\"clipboard-copy wildcard-container\" data-locus=\"ctg2_271\" data-wildcard-attrs=\"data-seq\" data-seq=\"@!dna!@\">Copy to clipboard</span><br>\n</div>",
      "dna": "ATGAAGCGTCCACATCTTTGGGTTTTAAATCCTTGTTTACTGGCCATACTGGCGGGGAGCGGCTGGAGTGCCGCCGCCGCGCAGAGCGATGAGCTGGTGGTCTCGGCCAGCCGCTCGCACCGCAGCGTGGCCGATATGGCGCAAACCACCTGGGTGCTGGAACAGGCAGATATTGAGCAGCAGGTGCAGGGTGGCAAAGAGCTGAAAGAAGTGCTGGCTCAGCTGATTCCGGGCATGGACGTCAGCAGCCAGGGCCGTACCAACTACGGCATGAACATGCGTGGACGCTCAATGATGGTGATGGTGGACGGCGTACGGCTGAACTCCTCGCGCAGCGACAGCCGTCAGCTGGACGCCATCGATCCCTTTAATATTGAACGCATCGAAGTAATTTCCGGCGCCACCTCGCTGTACGGCGGTGGCAGCACCGGTGGCCTGATCAATATCGTCACCAAAAAAGGCCAGTCAGAGAAGCAGGTTGAGTTTCAGACCGGCGCCAAAAGTGGCTTCAACAGCCATAACGATCACGATGAGAGCGTGGCAGCCGCGGTCAGCGGCGGCACCGATAAAGCCTCTGGTCGCGTGTCGGCCTCATACCAGCGCTACGGCGGCTGGTATGACGGCAAAGGCAACGAGTCGATCATTGATAACACGCAAACCGGCCTGCAATATTCCGATCGTATCGATCTGATGGGCACCGGCACGCTGAATATCGATGATAATCAGCAGCTTCAGCTGACTACCCAGTATTACAAAAGCGAATCAGACGGCAAACACGGGCTTTATCTCGGCGAGAACTTTTCTGCCGTGACCGGCTCGGGCGATGCCTACAACTCGGCCAATCTGAACTCCGATCGTCTGCCGGGTACCGAACGTCATCTGATTAACCTGCAATATTCCAACACCGATTTTCTCGGACAGGATTTGGTGGCACAGGTTTACTATCGCGATGAAAGCCTGACCTTTTATCCATTCCCGACCCTCAGCGCCGGGCGCGTTAGCAGCATCGGCGCATCGCAGCAGAAAACCGATTTTTACGGCGGCAAGCTGACCTTAAACAGCAAGCCGGTGGACGATCTGACGCTGACCTACGGTGTCGATGCCGATCATGAGAGCTTTGACGCTAATCAGCAGTTTTTCGATCTGCGTAAAGCGTCGCAGAGCGGCGGCATGGAGCTGGATAACGCCTATAACGTTGGCCGCTATCCGGGCTACAGCATCACCAACCTGGCGCCGTTCCTGCAGAGCAGCTACGACATCGATGCCATTACGCTGAGCGGTGGCGTGCGCTATCAGTACACGGAAAACAAGGTCGATGACTTTGTGGGTTATACGCAGCAGCAGGCGATCGCCAATGGCCGCGCAACCTCCGCCGACGCCGTACCGGGCGGCAGCACCGACTACAAAAACCTGCTGTTTAACGCCGGTATTCTGGGCCGTCTGACCGAGCGCCAGCAACTGTGGTTTAACTTCTCGCAGGGCTTTGAAATCCCGGACCTGGCGAAGTATTACGGCTCGGGTAACTACCAGCTCAGCAACGGCAACTATCGCCTGCTGAACAGCGTTAACGTGAACGACTCAAAGCTCGACGGCATCAAAGTTGATTCCTATGAGCTGGGCTGGCGCTACCTCGGTGATAATCTGCACACCCAGCTGGCGGCTTATTACTCGCTGTCTGACAAAACCATCAATATCAATAAAAGCGACATGACCATCAATCTTGACGATGACAAACGCCGCATTTACGGGATTGAAGGCCAGGTCGATTACTTCTTTAACGACAGCGAATGGAGCACCGGCAGCAACTTCAACGTGATCAAGTCGGAGACGCAGCTGGATGGCAAATGGGAAAAACTCACCGTCGACAGCGCCAGCCCGTCAAAAGTCAGCGCATGGGTTAACTGGGCACCGGGTGACTGGGCGCTGCGTCTGCAGAGCACACAAACCTTTGACGTGTCCGATGCCGACGGCAAAAAAATCAACGGCTACAACACCGTCGATTTCCTCGGCAGCTACGCCTTGCCGGTCGGTAAGGTTAGCTTCAGCGTGGAAAATCTGCTGGATAAGGATTACACCACGGTGTGGGGGCAGCGCGCGCCGGGCCTTTACAGCCCAACCTATGGCGACGCCGGTCTGTACACCTATAAAGGCCGCGGACGCACCTTTGGCATGAACTACTCCGTCGTATTCTGA",
      "translation": "MKRPHLWVLNPCLLAILAGSGWSAAAAQSDELVVSASRSHRSVADMAQTTWVLEQADIEQQVQGGKELKEVLAQLIPGMDVSSQGRTNYGMNMRGRSMMVMVDGVRLNSSRSDSRQLDAIDPFNIERIEVISGATSLYGGGSTGGLINIVTKKGQSEKQVEFQTGAKSGFNSHNDHDESVAAAVSGGTDKASGRVSASYQRYGGWYDGKGNESIIDNTQTGLQYSDRIDLMGTGTLNIDDNQQLQLTTQYYKSESDGKHGLYLGENFSAVTGSGDAYNSANLNSDRLPGTERHLINLQYSNTDFLGQDLVAQVYYRDESLTFYPFPTLSAGRVSSIGASQQKTDFYGGKLTLNSKPVDDLTLTYGVDADHESFDANQQFFDLRKASQSGGMELDNAYNVGRYPGYSITNLAPFLQSSYDIDAITLSGGVRYQYTENKVDDFVGYTQQQAIANGRATSADAVPGGSTDYKNLLFNAGILGRLTERQQLWFNFSQGFEIPDLAKYYGSGNYQLSNGNYRLLNSVNVNDSKLDGIKVDSYELGWRYLGDNLHTQLAAYYSLSDKTININKSDMTINLDDDKRRIYGIEGQVDYFFNDSEWSTGSNFNVIKSETQLDGKWEKLTVDSASPSKVSAWVNWAPGDWALRLQSTQTFDVSDADGKKINGYNTVDFLGSYALPVGKVSFSVENLLDKDYTTVWGQRAPGLYSPTYGDAGLYTYKGRGRTFGMNYSVVF",
      "product": ""
     },
     {
      "start": 306096,
      "end": 307421,
      "strand": -1,
      "locus_tag": "ctg2_272",
      "type": "biosynthetic-additional",
      "description": "<div class=\"focus-intro\">\n <strong><span class=\"serif\">ctg2_272</span></strong><br>\n \n <br>\n Locus tag: <span class=\"serif\">ctg2_272</span><br>\n Protein ID: <span class=\"serif\">None</span><br>\n Gene: <span class=\"serif\">None</span><br>\n \n Location: 306,096 - 307,421,\n (total: 1326 nt)<br>\n <br>\n \n  biosynthetic-additional (smcogs) SMCOG1080:lysine/ornithine N-monooxygenase (Score: 397.4; E-value: 1.1e-120)<br>\n \n</div>\n<div class=\"focus-info\">\n \n\n \n\n \n\n\n \n</div>\n<div class=\"focus-urls\">\n <a class=\"wildcard-container\" data-wildcard-attrs=\"href\" href=\"http://blast.ncbi.nlm.nih.gov/Blast.cgi?PAGE=Proteins&PROGRAM=blastp&BLAST_PROGRAMS=blastp&QUERY=@!translation!@&LINK_LOC=protein&PAGE_TYPE=BlastSearch\" target=\"_blank\" data-locus=\"ctg2_272\">NCBI BlastP on this gene</a><br>\n <a href=\"http://www.ncbi.nlm.nih.gov/projects/sviewer/?Db=gene&amp;DbFrom=protein&amp;Cmd=Link&amp;noslider=1&amp;id=Erwinia_gerundensis_A4_plasmid&amp;from=296096&amp;to=317421\" target=\"_new\">View genomic context</a><br>\n \n  <a href=\"knownclusterblast/region2/ctg2_272_mibig_hits.html\" target=\"_new\">MiBIG Hits</a><br>\n \n \n \n \n</div>\n<div class=\"focus-clipboard\">\n AA sequence: <span class=\"clipboard-copy wildcard-container\" data-locus=\"ctg2_272\" data-wildcard-attrs=\"data-seq\" data-seq=\"@!translation!@\">Copy to clipboard</span><br>\n Nucleotide sequence: <span class=\"clipboard-copy wildcard-container\" data-locus=\"ctg2_272\" data-wildcard-attrs=\"data-seq\" data-seq=\"@!dna!@\">Copy to clipboard</span><br>\n</div>",
      "dna": "ATGAAGACTTACGATTTTATCGGCATTGGCATTGGTCCTTTCAACCTCAGCGTTGCCGCGCTGGCTGAAAACATCGAAGGCTTCAGCTCGCTGTTCCTCGAACGCAAGCCGCATTTTGCCTGGCATCCGGGCATGATGGTGCCCGATTGCTATATGCAAACCAGCTTCCTGAAGGATCTGGTCAGCGCGGTTGATCCCACTAACCGCTACAGCTTCGTTAACTATCTGGTCAAGCGGAAAAAGTTTTACCGCTTTTTGACCACCGAGCAGCGTACCGTGTCACGCGAGGAGTTCGCTGACTATCTGTGCTGGGCCGCCGACGGCCTGAGCAACCTCGCCTTTGGTCAGGCGGTGGAGCAGGTGACCTTTGATGACGACGCCAAACTGTTTGATGTGAAAACCTCGCAGGGCCATTACCGCGCGCGCCACGTTTGTCTCGGCATCGGCAAGCAAATCAACCTGCCTTCGTGCGTCACCGAACGCAGCGACCGTTGCTTCCACGCCAGCGAAATGATGCTGCGCACGCCGGCGCTGGGCGGCAAGCGCGTCACTATCGTGGGCGGCGGCCAGAGCGGCGCAGACCTGTTCCTGAATATTTTTCGCGGTGAATGGGGCCAGCCAGCCTCACTGAACTGGGTTTCGCGTCGCAACAACTACAACGCGCTGGATGAAGCGGCGTTCGCTAACGAATATTTCACGCCGGAATACCTCGAAAGCTTCTCCTCGCTGGATGAGAAAGTGCGTCATCGCCTGCTGAATGAGCAGCGCATGACCTCTGACGGCATCACGCAGGAATCGCTTCTGGCAATTTACCGTGCGATGTATCACAAATTTGAAGTGTTGCGCGAAAAACCCTGGGCGCATTTGTTACCCTCCCGCTCCGTTACGGCAGTGACGCCGGTGGGCGATGCGCAACGGTTGACGCTGCAACACTGTCTGGATGATGGCGAAGAGCAACTCGATGCCGACGTGGTGATTTTTGCCACTGGTTATCAGGCGGCACGCCCGGCGTTTTTGGCGCCGGTGGCGCACCGTCTGCATGTTGATGACGATGAAGGTTTCCAGGTGAACACTGACTTCACGCTGAACTGGGACGGCCCGCAGCAGAACAGCCTGTTTGCCGTTAACGCCGGTATGCACAGCCTGGGCATCGCTGAACCGCAGCTGAGCCTGATGGCGTGGCGCGCGGCGCGCATTCTCAATCGTGCGCACAGCAGCGAGCCTTTTGAGTTAGCCACCACGCCAGGCGTGATCCAGTGGCGCAGCCAGCCCGATGCTGCCGCCAGTCATGAACGTTCCGCTTTAACACAAACGATGCAGTTTTAA",
      "translation": "MKTYDFIGIGIGPFNLSVAALAENIEGFSSLFLERKPHFAWHPGMMVPDCYMQTSFLKDLVSAVDPTNRYSFVNYLVKRKKFYRFLTTEQRTVSREEFADYLCWAADGLSNLAFGQAVEQVTFDDDAKLFDVKTSQGHYRARHVCLGIGKQINLPSCVTERSDRCFHASEMMLRTPALGGKRVTIVGGGQSGADLFLNIFRGEWGQPASLNWVSRRNNYNALDEAAFANEYFTPEYLESFSSLDEKVRHRLLNEQRMTSDGITQESLLAIYRAMYHKFEVLREKPWAHLLPSRSVTAVTPVGDAQRLTLQHCLDDGEEQLDADVVIFATGYQAARPAFLAPVAHRLHVDDDEGFQVNTDFTLNWDGPQQNSLFAVNAGMHSLGIAEPQLSLMAWRAARILNRAHSSEPFELATTPGVIQWRSQPDAAASHERSALTQTMQF",
      "product": ""
     },
     {
      "start": 307418,
      "end": 309163,
      "strand": -1,
      "locus_tag": "ctg2_273",
      "type": "biosynthetic",
      "description": "<div class=\"focus-intro\">\n <strong><span class=\"serif\">ctg2_273</span></strong><br>\n \n <br>\n Locus tag: <span class=\"serif\">ctg2_273</span><br>\n Protein ID: <span class=\"serif\">None</span><br>\n Gene: <span class=\"serif\">None</span><br>\n \n Location: 307,418 - 309,163,\n (total: 1746 nt)<br>\n <br>\n \n  biosynthetic (rule-based-clusters) NI-siderophore: IucA_IucC<br>\n \n</div>\n<div class=\"focus-info\">\n \n\n \n\n \n\n\n \n</div>\n<div class=\"focus-urls\">\n <a class=\"wildcard-container\" data-wildcard-attrs=\"href\" href=\"http://blast.ncbi.nlm.nih.gov/Blast.cgi?PAGE=Proteins&PROGRAM=blastp&BLAST_PROGRAMS=blastp&QUERY=@!translation!@&LINK_LOC=protein&PAGE_TYPE=BlastSearch\" target=\"_blank\" data-locus=\"ctg2_273\">NCBI BlastP on this gene</a><br>\n <a href=\"http://www.ncbi.nlm.nih.gov/projects/sviewer/?Db=gene&amp;DbFrom=protein&amp;Cmd=Link&amp;noslider=1&amp;id=Erwinia_gerundensis_A4_plasmid&amp;from=297418&amp;to=319163\" target=\"_new\">View genomic context</a><br>\n \n  <a href=\"knownclusterblast/region2/ctg2_273_mibig_hits.html\" target=\"_new\">MiBIG Hits</a><br>\n \n \n \n \n</div>\n<div class=\"focus-clipboard\">\n AA sequence: <span class=\"clipboard-copy wildcard-container\" data-locus=\"ctg2_273\" data-wildcard-attrs=\"data-seq\" data-seq=\"@!translation!@\">Copy to clipboard</span><br>\n Nucleotide sequence: <span class=\"clipboard-copy wildcard-container\" data-locus=\"ctg2_273\" data-wildcard-attrs=\"data-seq\" data-seq=\"@!dna!@\">Copy to clipboard</span><br>\n</div>",
      "dna": "ATGAAGCTGGCGCTGTGGCAGCGGGTTAACCGCGAAATGGTCGCTAAAATCCTCGCCGAGCTGGAATATGAGCGGGCATTAACGGCAAGCGAAACGGCAGCGGGCGAATGGGCGATCGCCGTGCAGGATGAGACCTGGCACTTTGCCGCCACGCGCGGCATCTGGGGCTGGTTGCATATCGATCCCACCACGCTTTCCACCCGCAGCGGCGCGGAAGTAGAGGCGGAGCGCACCCTGCGCCAGCTGGCGGAACTGCTGAAGATGAGCGATGCGCAAACGGCTGAACATCTGGAAGATCTCTACGCCACGCTGCGCGGCGATATACAGTTGCTGGAAGCGCGCGAACAGCTGGATGCCCGTGCGCTGATTGCGCTGGACCCGGATGAGTTGCAGTGTTTGCTCAGCGGCCATCCGAAATTCATCTTTAATAAAGGCCGTCGCGGCTGGGGCGTGGATGCACTGCGCGCCTATGCGCCGGAATATCGCGGCCGTTTTCGCCTGCACTGGATTGCGGTGCGCCGCGATCTGCTGGTCTGGAGCAGCGATGATGCCTGCGATCTCGATGAGCTGCTGAGCAGCGCCATGAATCACAACGAACGCCAGCGTTTTCAGCAGCACTGGACGGCGTGCCAGCTGAACGATAACTGGCTGCCGGTGCCGCTGCATCCGTGGCAGTGGCAGCAAAAAATCGCGCTGCATTTTCTGCCGCAGCTGGCGCGTGGCGAAATGGTTGAGTTGGGCGAATTTGGCGATGACTATCTCGCACAGCAGTCGTTGCGTACGCTGACCAACGTCAGTCGCGTGGTGCCGTATGACATCAAGCTGCCGCTGACCATCTACAACACCTCCTGCTATCGCGGCATTCCGGGCAAATATATCGCCGCCGGTCCGCTGGCCTCGCGCTGGCTGCAGCAGCAGTTTGCCGCTGACGCCACGCTGCGTGCCACCGGCGCGCATATTCTTGGTGAGCCCGCTGCCGGTTATCTTTCCCACGACGGTTACGCCGCGCTGCCCGGCGCGCCGTATCGCTATCAGGAGATGCTGGGTGTGATCTGGCGCGAAAATCCCTCCTGCTATCTGCAAGCGGGCGAGCAGGCGGTGTTAATGGCCGCGCTGATGGAAACCGATAATGCCGGACGGCCGCTGATTGACGCCTGGATCGCTGAGTCCGGTCTGTCCGCCGAGGCGTGGCTCAGCCAGCTGTTTAGCGCAGTGGTGATTCCGTTTTACCACCTGATGTGCCGCTACGGCGTGGCGCTGATCGCCCACGGCCAAAACGTCACGCTGATCATGAAAGATCACATTCCGCAGCGCATTTTACTCAAGGATTTTCAGGGCGATATGCGCCTGGTCGATCAGGATTTCCCGCAGGCCGCGTCGCTGCCGCCTGAGGTAAAAGCCGTTACCGCGCGCCTGAGCGCGGATTACCTGATTCACGATCTGCAAACCGGACATTTTGTTACCGTGCTGCGCTTTATCTCGCGGCTGACCCAGCGCTGCGGCGTCAGTGAAACGCGCTTTTATCAGCTGCTGGCCAGCGTCATTGACGGCTACATGGCACAGCATCCTGAGCTGGCCGCGCGCTTTGCGCTGTTCGATCTGTTTAAACCGCAAATCATTCGCGTGGTGCTTAATCCGGTCAAACTCACCTTTTCTGAGCAGGATGGCGGCAGCCGTATGTTGCCGAACTACTTAACCGATCTGGATAATCCCCTCTATCTCGTTACCCGGGAGTCAGTAGCATGA",
      "translation": "MKLALWQRVNREMVAKILAELEYERALTASETAAGEWAIAVQDETWHFAATRGIWGWLHIDPTTLSTRSGAEVEAERTLRQLAELLKMSDAQTAEHLEDLYATLRGDIQLLEAREQLDARALIALDPDELQCLLSGHPKFIFNKGRRGWGVDALRAYAPEYRGRFRLHWIAVRRDLLVWSSDDACDLDELLSSAMNHNERQRFQQHWTACQLNDNWLPVPLHPWQWQQKIALHFLPQLARGEMVELGEFGDDYLAQQSLRTLTNVSRVVPYDIKLPLTIYNTSCYRGIPGKYIAAGPLASRWLQQQFAADATLRATGAHILGEPAAGYLSHDGYAALPGAPYRYQEMLGVIWRENPSCYLQAGEQAVLMAALMETDNAGRPLIDAWIAESGLSAEAWLSQLFSAVVIPFYHLMCRYGVALIAHGQNVTLIMKDHIPQRILLKDFQGDMRLVDQDFPQAASLPPEVKAVTARLSADYLIHDLQTGHFVTVLRFISRLTQRCGVSETRFYQLLASVIDGYMAQHPELAARFALFDLFKPQIIRVVLNPVKLTFSEQDGGSRMLPNYLTDLDNPLYLVTRESVA",
      "product": ""
     },
     {
      "start": 309160,
      "end": 310110,
      "strand": -1,
      "locus_tag": "ctg2_274",
      "type": "biosynthetic-additional",
      "description": "<div class=\"focus-intro\">\n <strong><span class=\"serif\">ctg2_274</span></strong><br>\n \n <br>\n Locus tag: <span class=\"serif\">ctg2_274</span><br>\n Protein ID: <span class=\"serif\">None</span><br>\n Gene: <span class=\"serif\">None</span><br>\n \n Location: 309,160 - 310,110,\n (total: 951 nt)<br>\n <br>\n \n  biosynthetic-additional (smcogs) SMCOG1203:putative siderophore biosynthesis protein (Score: 303.7; E-value: 3.5e-92)<br>\n \n</div>\n<div class=\"focus-info\">\n \n\n \n\n \n\n\n \n</div>\n<div class=\"focus-urls\">\n <a class=\"wildcard-container\" data-wildcard-attrs=\"href\" href=\"http://blast.ncbi.nlm.nih.gov/Blast.cgi?PAGE=Proteins&PROGRAM=blastp&BLAST_PROGRAMS=blastp&QUERY=@!translation!@&LINK_LOC=protein&PAGE_TYPE=BlastSearch\" target=\"_blank\" data-locus=\"ctg2_274\">NCBI BlastP on this gene</a><br>\n <a href=\"http://www.ncbi.nlm.nih.gov/projects/sviewer/?Db=gene&amp;DbFrom=protein&amp;Cmd=Link&amp;noslider=1&amp;id=Erwinia_gerundensis_A4_plasmid&amp;from=299160&amp;to=320110\" target=\"_new\">View genomic context</a><br>\n \n  <a href=\"knownclusterblast/region2/ctg2_274_mibig_hits.html\" target=\"_new\">MiBIG Hits</a><br>\n \n \n \n \n</div>\n<div class=\"focus-clipboard\">\n AA sequence: <span class=\"clipboard-copy wildcard-container\" data-locus=\"ctg2_274\" data-wildcard-attrs=\"data-seq\" data-seq=\"@!translation!@\">Copy to clipboard</span><br>\n Nucleotide sequence: <span class=\"clipboard-copy wildcard-container\" data-locus=\"ctg2_274\" data-wildcard-attrs=\"data-seq\" data-seq=\"@!dna!@\">Copy to clipboard</span><br>\n</div>",
      "dna": "ATGATGTCAGCGGCTCATATTGTCCATCGCGACGGCGGCTTTTACTGCGAGAAAATCGGGCAGCCATTGACCTGTGGTTTTGGGCTTGATGGCAGCGCGACACTGGCACGCCCGGCGCAGGTGCCGAACGGCTGGCTGGTGGATGCCATCGACCAGCTGTTGGTGGCCGCACCACAGCTCAGCGGCGTGCAGCTGCCGTGGGCGAGCTGGCAGCAGGATGCCGACGCGCAGCAGCTGTTTGCGCTGGCGCAGGGCGATTATCTGGCGCGTGAGCGTTTCTGGCAGCTGCCGCTGTGGTTGCAAGGCGAGCAGTCGGTGGCAAGCGGCGCGATGCAATATGACGATGCGCGCCAGCTGTTTTATCCGCAGCGTCCACGGCGGCCAGAGGGCGAAGTCTATCGCCGCTACGATGCGCAGTGTCGGCGCACGTTGAGCTTCCGCGTGGCGGAAATCGCTGAAGACGCCGAACGCTTCACCCGCTGGATGAACTCACCCCGCGTGAATGCATTTTGGGAGATGGCCGGGCCGCAGGAAGAGCAGGAAAAACATCTGCGCGCGCAGCTCGATTCCGCCTACTGCTATCCGCTGATTGGCTGCTTTGACGATGAGCCGTTTGGCTATTTTGAAGTTTACTGGGCGGCGGAAGATCGCATTGGTCGTCACTATCGCTGGCAGCCGTTCGATCGCGGCCTGCATATGCTGGTTGGCGAGGAGAAATGGCGCGGTGCGCACTTCATACGTAGCTGGCTGCGTGGCTTAACCCACTATCTTTTCCTCAATGAACCGCGCACCGAACGCGTGGTCGCTGAGCCGCGCTATGACAATCAGCGCTTGTTCCGTCATCTGCCGCTGGCCGGTTACCAGACGCTGAAAGAGTTCGATTTCCCGCACAAACGTTCCCGGTTGGTGATGAGTACCCGCCAACGCTTTTTCAGTGAGGTGGGACTATGA",
      "translation": "MMSAAHIVHRDGGFYCEKIGQPLTCGFGLDGSATLARPAQVPNGWLVDAIDQLLVAAPQLSGVQLPWASWQQDADAQQLFALAQGDYLARERFWQLPLWLQGEQSVASGAMQYDDARQLFYPQRPRRPEGEVYRRYDAQCRRTLSFRVAEIAEDAERFTRWMNSPRVNAFWEMAGPQEEQEKHLRAQLDSAYCYPLIGCFDDEPFGYFEVYWAAEDRIGRHYRWQPFDRGLHMLVGEEKWRGAHFIRSWLRGLTHYLFLNEPRTERVVAEPRYDNQRLFRHLPLAGYQTLKEFDFPHKRSRLVMSTRQRFFSEVGL",
      "product": ""
     },
     {
      "start": 310107,
      "end": 311855,
      "strand": -1,
      "locus_tag": "ctg2_275",
      "type": "biosynthetic",
      "description": "<div class=\"focus-intro\">\n <strong><span class=\"serif\">ctg2_275</span></strong><br>\n \n <br>\n Locus tag: <span class=\"serif\">ctg2_275</span><br>\n Protein ID: <span class=\"serif\">None</span><br>\n Gene: <span class=\"serif\">None</span><br>\n \n Location: 310,107 - 311,855,\n (total: 1749 nt)<br>\n <br>\n \n  biosynthetic (rule-based-clusters) NI-siderophore: IucA_IucC<br>\n \n</div>\n<div class=\"focus-info\">\n \n\n \n\n \n\n\n \n</div>\n<div class=\"focus-urls\">\n <a class=\"wildcard-container\" data-wildcard-attrs=\"href\" href=\"http://blast.ncbi.nlm.nih.gov/Blast.cgi?PAGE=Proteins&PROGRAM=blastp&BLAST_PROGRAMS=blastp&QUERY=@!translation!@&LINK_LOC=protein&PAGE_TYPE=BlastSearch\" target=\"_blank\" data-locus=\"ctg2_275\">NCBI BlastP on this gene</a><br>\n <a href=\"http://www.ncbi.nlm.nih.gov/projects/sviewer/?Db=gene&amp;DbFrom=protein&amp;Cmd=Link&amp;noslider=1&amp;id=Erwinia_gerundensis_A4_plasmid&amp;from=300107&amp;to=321855\" target=\"_new\">View genomic context</a><br>\n \n  <a href=\"knownclusterblast/region2/ctg2_275_mibig_hits.html\" target=\"_new\">MiBIG Hits</a><br>\n \n \n \n \n</div>\n<div class=\"focus-clipboard\">\n AA sequence: <span class=\"clipboard-copy wildcard-container\" data-locus=\"ctg2_275\" data-wildcard-attrs=\"data-seq\" data-seq=\"@!translation!@\">Copy to clipboard</span><br>\n Nucleotide sequence: <span class=\"clipboard-copy wildcard-container\" data-locus=\"ctg2_275\" data-wildcard-attrs=\"data-seq\" data-seq=\"@!dna!@\">Copy to clipboard</span><br>\n</div>",
      "dna": "ATGCTTATGAGTTCTCTATCCGAGCAGATGTCCGTTGATATCGCTGCACAATGCTTCCTTAACGCGCTGATGCGCGAAACCAACGACTGGCAGTTACGCCACGCAGCCGACGGCAGCGCAGGCTCACAGTTGGTGATCCCGCTCGACGATCGCCGCCGCATTGAAATCGCGCTGCGCTACGTCTCACCGACGCAACATCATCACTATCACTTTCCCGCGCGGCTGTGCCGCGATGACGACAGCACCGGACAGCCGCTGGACTTCGCTGCGCTGACCACGCTGCTGCTGGAGAAGCCCGGCGTTGCCGGCGAGTTAGCCCCGGCGGTGATAACTCGCTTTAACCAGCGCGTGCAGGAGAGCCATCGCAACACCTGGCAGGCAATTGCGGCCCGTCCTGACTGGTCACGCCTGCGCGATCGCCCGCTGAATTTTGGCGAGGCGGAGCAGGCGCTGCTGGCGGGACACGCATTTCATCCGGCCCCTAAATCCCATGAGCCGTTCAGCGATGCCGAAGCGCGCCGTTATCTGCCCGAGTTTGCTTCTGCTTTCCCGTTGCGCTGGTTTGCCATTGCCCGCGAGCAGCTGGCGGGCGAGAGCCTTGACCTGACGCTGCCGCAGCGCCTGATTCGGCTGGTGAGCGAAAGCGCGCCCGCACTGCTGACACACCTTGATGACGATACCGCATTGCTGCCGATGCATCCGTGGCAGGCAAGCCATCTGCTCAAACAGCCGTGGTGTCAACGGCTGATGGCCAGCGGCAAGCTGCGCGATCTGGGCGAGGCGGGAGAAAGCTGGTTGCCGACCAGTTCATCGCGCGCCATCTATTTTGCCCACGGCAGCGACATGCTGAAGTTTTCGCTGAGCGTTCGCCTGACCAATTCGCTGCGCACGCTGTCGGTGAAAGAGGTTAAACGCGGCATGCGGCTGGCGCGGCTGGCGACCACCCGTGAATGGCAGGGCCTGCAACTGCGCCATCCCACCCTGCGCGTGATGCAGGAAGATGGCTGGGCGGGCATCAAAGATGAGCACGGCGTGGTGCAGGAAGAGAGCCTGCTCGCCTTCCGCGTCAACCTGCTGAAAGCGCAGCCTGAGGCGCAAACCAACGTGCTGGTGTCGCTGACGCAGGCCGCACCAGACGGTGGCGATAGTCTGCTGACCGCAGCCGTGCGGCGACTGGCCAAACGATTGAGCCTGACGCCACAACAGGCAGCGCATTGCTGGTTGCAGGCCTATTGCGAACAGGTTCTGGTGCCGCTGTTCCGCATCGAAGCGGATTACGGCGTGGCGCTGCTCGCGCATCAGCAAAATATTCTGGTCGAGATGCAGCAGGATCTGCCGGTGGGCATGATCTACCGCGATTGCCAGGGCAGTGCGTTCACCGCCAGCGCACAGGCCTGGCTGGAGAAATACCGCGAGGCTGACGCGGAAAATCGCTTCAGTGAGCAGCAGCTGCTGCGCTACTTCCCCTATTACCTGCTGATGAATTCAACCCTCGCGGTCACCGCCGCACTGGCCGCCGCGGGATTCGACAGCGAAGCCGCCTGCAATCAACGGGTGCGCGACGCGTTGGCCGCGCTGCGTCAGCAGGTGAACGATCGCACCTGCCTCGACTTCGTATTGGACAGCCGCTACTGGCAGTGCAAAGGCAACTTCTTCTGCTATCTGCACGATCACAACGAGAACACCATTGTCGATCCGGCGGTGATCTATTTCGATTTTGCTAATCCCCTTTATTCAGGAGTGAAATGA",
      "translation": "MLMSSLSEQMSVDIAAQCFLNALMRETNDWQLRHAADGSAGSQLVIPLDDRRRIEIALRYVSPTQHHHYHFPARLCRDDDSTGQPLDFAALTTLLLEKPGVAGELAPAVITRFNQRVQESHRNTWQAIAARPDWSRLRDRPLNFGEAEQALLAGHAFHPAPKSHEPFSDAEARRYLPEFASAFPLRWFAIAREQLAGESLDLTLPQRLIRLVSESAPALLTHLDDDTALLPMHPWQASHLLKQPWCQRLMASGKLRDLGEAGESWLPTSSSRAIYFAHGSDMLKFSLSVRLTNSLRTLSVKEVKRGMRLARLATTREWQGLQLRHPTLRVMQEDGWAGIKDEHGVVQEESLLAFRVNLLKAQPEAQTNVLVSLTQAAPDGGDSLLTAAVRRLAKRLSLTPQQAAHCWLQAYCEQVLVPLFRIEADYGVALLAHQQNILVEMQQDLPVGMIYRDCQGSAFTASAQAWLEKYREADAENRFSEQQLLRYFPYYLLMNSTLAVTAALAAAGFDSEAACNQRVRDALAALRQQVNDRTCLDFVLDSRYWQCKGNFFCYLHDHNENTIVDPAVIYFDFANPLYSGVK",
      "product": ""
     },
     {
      "start": 311987,
      "end": 313189,
      "strand": 1,
      "locus_tag": "ctg2_276",
      "type": "other",
      "description": "<div class=\"focus-intro\">\n <strong><span class=\"serif\">ctg2_276</span></strong><br>\n \n <br>\n Locus tag: <span class=\"serif\">ctg2_276</span><br>\n Protein ID: <span class=\"serif\">None</span><br>\n Gene: <span class=\"serif\">None</span><br>\n \n Location: 311,987 - 313,189,\n (total: 1203 nt)<br>\n <br>\n \n</div>\n<div class=\"focus-info\">\n \n\n \n\n \n\n\n \n</div>\n<div class=\"focus-urls\">\n <a class=\"wildcard-container\" data-wildcard-attrs=\"href\" href=\"http://blast.ncbi.nlm.nih.gov/Blast.cgi?PAGE=Proteins&PROGRAM=blastp&BLAST_PROGRAMS=blastp&QUERY=@!translation!@&LINK_LOC=protein&PAGE_TYPE=BlastSearch\" target=\"_blank\" data-locus=\"ctg2_276\">NCBI BlastP on this gene</a><br>\n <a href=\"http://www.ncbi.nlm.nih.gov/projects/sviewer/?Db=gene&amp;DbFrom=protein&amp;Cmd=Link&amp;noslider=1&amp;id=Erwinia_gerundensis_A4_plasmid&amp;from=301987&amp;to=323189\" target=\"_new\">View genomic context</a><br>\n \n  <a href=\"knownclusterblast/region2/ctg2_276_mibig_hits.html\" target=\"_new\">MiBIG Hits</a><br>\n \n \n \n \n</div>\n<div class=\"focus-clipboard\">\n AA sequence: <span class=\"clipboard-copy wildcard-container\" data-locus=\"ctg2_276\" data-wildcard-attrs=\"data-seq\" data-seq=\"@!translation!@\">Copy to clipboard</span><br>\n Nucleotide sequence: <span class=\"clipboard-copy wildcard-container\" data-locus=\"ctg2_276\" data-wildcard-attrs=\"data-seq\" data-seq=\"@!dna!@\">Copy to clipboard</span><br>\n</div>",
      "dna": "ATGTTGACTCTCCTTTCTCGACTTAAAACAGAGCAGCCAGCGCGTTCGAACTGGTCGCTGGCATTTTGCGCCGGGCTTTTGGGCATTGGTCAAAACGGTTTGCTGGTCTCACTGCCGGTGCTGGTCACCGTGACGCATCTCTCGCTGGCCAGCTGGGCTGCCCTGCTGACGCTGGGTTCCATGCTGTTTCTGCCCTCTTCCCCGTGGTGGGGCAAGCAGATTGAAAAACGCGGTGCCAAGCCGGTAGTGATGGCCGCTCTGCTCGGCTATATCCTCAGTTTTGTGGTGTTAGGCGCAGGCATTGCCCTGCTGGCGGCGTTGCCGCATGCCAGAGCCAGCGGTCTCGCTTTGCTGATCGCGGCGCGCATTATTTACGGCGTGACGGTGTCGGGCATGGTGCCCGCCTGTCAGGTCTGGTCGTTGCAGCGCGCCGGGCTGGAAGGTCGCATGGCAGCGCTGGCGACCATCAGCACCGGCCTGAGCCTGGGGCGATTACTTGGCCCACTGGCCGCCGCTGGGCTGCTGGCACTGAACCCGTTCGCCCCGATCTGGCTGATGGCGCTGGCACCGCTCGGCGCGCTGCTGGTGATTCTGCCGCAGCACGCCGCTCCCGCCAGCGCAGAACAGAGCACAGTGACGGCGCGCTTCAGCCTGCGACTACTGCCTTTTCTGGGCTGCGCGCTGTTGCTGGCGGCGTCCGTCAGCCTGATGCAACTCGGCCTGGCGCCGCGCCTGCACGCGATCTCTCAGCTCAGCACCACCGCCATCAGTCATCACGTGGCGCTGCTGCTGTCGGTGGCGGCGGCCAGCACGCTGTTAGCACAGCTGCTGGTGGTGCGCCCGCAAAAGCTGTCGCCGCTCCGGCTGCTGCTGGTAGCAGCGCTGGTGATGTCAGGCGGAATGATCGTGATGTGCCAGCCTTCGCTGCTGCTGTTTTACGCCGGTTGTGCCATCGCCTCGTTTGGCACCGCCATGGCGACGCCCGCCTATCAACTGCTGCTAACCGATCGGCTCTCTTCCGGCAAAGGCGCCGGGCTGATCGCAGCGGGTCATACGCTGGGCTATGGCATCAGCGCCCTGCTGGTGCCGCTGGTGGCACGCTATGCGGGCGAAGATAGCTTGATTGCCAGCGCGCTGATGTTATCGCTGGCTTTCCTGCTAACCACGCTGTTTATTCAGCTGCGCGGACCAGCCACGTCCTAA",
      "translation": "MLTLLSRLKTEQPARSNWSLAFCAGLLGIGQNGLLVSLPVLVTVTHLSLASWAALLTLGSMLFLPSSPWWGKQIEKRGAKPVVMAALLGYILSFVVLGAGIALLAALPHARASGLALLIAARIIYGVTVSGMVPACQVWSLQRAGLEGRMAALATISTGLSLGRLLGPLAAAGLLALNPFAPIWLMALAPLGALLVILPQHAAPASAEQSTVTARFSLRLLPFLGCALLLAASVSLMQLGLAPRLHAISQLSTTAISHHVALLLSVAAASTLLAQLLVVRPQKLSPLRLLLVAALVMSGGMIVMCQPSLLLFYAGCAIASFGTAMATPAYQLLLTDRLSSGKGAGLIAAGHTLGYGISALLVPLVARYAGEDSLIASALMLSLAFLLTTLFIQLRGPATS",
      "product": ""
     },
     {
      "start": 313376,
      "end": 314584,
      "strand": 1,
      "locus_tag": "ctg2_277",
      "type": "transport",
      "description": "<div class=\"focus-intro\">\n <strong><span class=\"serif\">ctg2_277</span></strong><br>\n \n <br>\n Locus tag: <span class=\"serif\">ctg2_277</span><br>\n Protein ID: <span class=\"serif\">None</span><br>\n Gene: <span class=\"serif\">None</span><br>\n \n Location: 313,376 - 314,584,\n (total: 1209 nt)<br>\n <br>\n \n  transport (smcogs) SMCOG1020:major facilitator transporter (Score: 62.3; E-value: 6.7e-19)<br>\n \n</div>\n<div class=\"focus-info\">\n \n\n \n\n \n\n\n \n</div>\n<div class=\"focus-urls\">\n <a class=\"wildcard-container\" data-wildcard-attrs=\"href\" href=\"http://blast.ncbi.nlm.nih.gov/Blast.cgi?PAGE=Proteins&PROGRAM=blastp&BLAST_PROGRAMS=blastp&QUERY=@!translation!@&LINK_LOC=protein&PAGE_TYPE=BlastSearch\" target=\"_blank\" data-locus=\"ctg2_277\">NCBI BlastP on this gene</a><br>\n <a href=\"http://www.ncbi.nlm.nih.gov/projects/sviewer/?Db=gene&amp;DbFrom=protein&amp;Cmd=Link&amp;noslider=1&amp;id=Erwinia_gerundensis_A4_plasmid&amp;from=303376&amp;to=324584\" target=\"_new\">View genomic context</a><br>\n \n \n  <a href=\"http://blast.jcvi.org/er-blast/index.cgi?project=transporter;program=blastp;database=pub/transporter.pep;sequence=sequence%%0AMPLRSLQAICLMSFFLADVRDGLGPFLGIFLTQHQWQADDIGLVMSAGGIAGLLVTIPAGIVVDATLRKRLLIIAGCVLITAATLLLWFNHQAWAAGLSQVVTGISAAFIGPAVAGITLGVAGQSGFNRQMGRNEAFNHGGNMTAALLAGAASWYWGTGSIFILMTGMAVLAALAVSAIREQDIDHHAARGLESGVKEQAVPRLSILAKNPVLAVTGLTLLLFHLANAALLPMLSMRVTASGSNAINPGLYAAATVVISQCVMIPVALFTSARAEKVGYRGLIMIALLVLPVRAALAAWFSEPISVIPVQVLDGVAAGILGVAVPGYVVKLLRGTGHVNAGQSVVMFMMGAGAAFSPALTGAIATRYSYSVAFAVLGVIALAALLLWSLAGRGHQEAIHQPE\" target=\"_new\">TransportDB BLAST on this gene</a><br>\n \n \n \n</div>\n<div class=\"focus-clipboard\">\n AA sequence: <span class=\"clipboard-copy wildcard-container\" data-locus=\"ctg2_277\" data-wildcard-attrs=\"data-seq\" data-seq=\"@!translation!@\">Copy to clipboard</span><br>\n Nucleotide sequence: <span class=\"clipboard-copy wildcard-container\" data-locus=\"ctg2_277\" data-wildcard-attrs=\"data-seq\" data-seq=\"@!dna!@\">Copy to clipboard</span><br>\n</div>",
      "dna": "ATGCCGTTACGCTCACTACAGGCTATTTGCCTGATGAGTTTCTTTTTAGCCGACGTTCGCGACGGATTAGGCCCTTTTCTCGGGATTTTTCTTACCCAGCACCAGTGGCAAGCGGATGATATCGGTTTAGTGATGAGCGCGGGCGGCATCGCCGGGCTGCTGGTGACCATTCCGGCGGGCATCGTGGTGGACGCTACGCTGCGTAAGCGGCTGCTGATTATCGCCGGTTGCGTGCTGATCACCGCGGCCACGCTGCTGCTGTGGTTTAACCATCAGGCGTGGGCAGCAGGCCTGTCGCAGGTAGTCACTGGCATCTCCGCCGCCTTTATTGGGCCAGCAGTGGCGGGTATCACGCTGGGGGTTGCCGGTCAGTCCGGTTTCAATCGGCAGATGGGACGAAACGAAGCCTTTAACCACGGCGGCAACATGACCGCCGCGCTGCTGGCGGGTGCGGCAAGCTGGTACTGGGGAACCGGTTCAATCTTTATTTTAATGACCGGCATGGCGGTGCTGGCCGCACTGGCAGTCTCGGCGATTCGTGAGCAGGATATCGATCACCACGCGGCACGCGGGCTGGAAAGTGGTGTAAAAGAGCAGGCGGTGCCGCGCCTGTCGATTCTGGCGAAAAACCCGGTGCTGGCCGTCACCGGCCTGACGCTGCTGCTGTTTCATCTGGCGAATGCCGCGCTGCTGCCAATGCTGAGCATGCGCGTCACCGCTTCCGGTTCTAACGCCATTAACCCTGGTTTGTACGCCGCCGCGACGGTAGTGATTTCGCAATGCGTGATGATCCCGGTGGCGCTGTTTACTTCGGCACGCGCCGAAAAGGTCGGCTATCGCGGATTGATTATGATCGCGCTGCTGGTACTGCCGGTGCGAGCGGCACTGGCCGCGTGGTTTTCTGAACCGATATCGGTGATTCCGGTGCAGGTGCTGGACGGCGTTGCCGCCGGAATTTTAGGCGTGGCGGTGCCTGGCTACGTGGTGAAACTGCTGCGCGGCACCGGGCACGTTAATGCCGGGCAGAGCGTGGTGATGTTTATGATGGGCGCGGGTGCTGCCTTTAGCCCGGCATTAACCGGCGCTATTGCCACTCGCTATTCTTACAGCGTGGCGTTCGCCGTGCTGGGCGTGATTGCCCTGGCGGCGCTGCTGCTCTGGTCGCTGGCGGGACGCGGTCATCAGGAAGCGATCCACCAGCCAGAATAA",
      "translation": "MPLRSLQAICLMSFFLADVRDGLGPFLGIFLTQHQWQADDIGLVMSAGGIAGLLVTIPAGIVVDATLRKRLLIIAGCVLITAATLLLWFNHQAWAAGLSQVVTGISAAFIGPAVAGITLGVAGQSGFNRQMGRNEAFNHGGNMTAALLAGAASWYWGTGSIFILMTGMAVLAALAVSAIREQDIDHHAARGLESGVKEQAVPRLSILAKNPVLAVTGLTLLLFHLANAALLPMLSMRVTASGSNAINPGLYAAATVVISQCVMIPVALFTSARAEKVGYRGLIMIALLVLPVRAALAAWFSEPISVIPVQVLDGVAAGILGVAVPGYVVKLLRGTGHVNAGQSVVMFMMGAGAAFSPALTGAIATRYSYSVAFAVLGVIALAALLLWSLAGRGHQEAIHQPE",
      "product": ""
     },
     {
      "start": 314621,
      "end": 316210,
      "strand": -1,
      "locus_tag": "ctg2_278",
      "type": "other",
      "description": "<div class=\"focus-intro\">\n <strong><span class=\"serif\">ctg2_278</span></strong><br>\n \n <br>\n Locus tag: <span class=\"serif\">ctg2_278</span><br>\n Protein ID: <span class=\"serif\">None</span><br>\n Gene: <span class=\"serif\">None</span><br>\n \n Location: 314,621 - 316,210,\n (total: 1590 nt)<br>\n <br>\n \n  other (smcogs) SMCOG1061:methyl-accepting chemotaxis protein (Score: 304.2; E-value: 3.2e-92)<br>\n \n</div>\n<div class=\"focus-info\">\n \n\n \n\n \n\n\n \n</div>\n<div class=\"focus-urls\">\n <a class=\"wildcard-container\" data-wildcard-attrs=\"href\" href=\"http://blast.ncbi.nlm.nih.gov/Blast.cgi?PAGE=Proteins&PROGRAM=blastp&BLAST_PROGRAMS=blastp&QUERY=@!translation!@&LINK_LOC=protein&PAGE_TYPE=BlastSearch\" target=\"_blank\" data-locus=\"ctg2_278\">NCBI BlastP on this gene</a><br>\n <a href=\"http://www.ncbi.nlm.nih.gov/projects/sviewer/?Db=gene&amp;DbFrom=protein&amp;Cmd=Link&amp;noslider=1&amp;id=Erwinia_gerundensis_A4_plasmid&amp;from=304621&amp;to=326210\" target=\"_new\">View genomic context</a><br>\n \n  <a href=\"knownclusterblast/region2/ctg2_278_mibig_hits.html\" target=\"_new\">MiBIG Hits</a><br>\n \n \n \n \n</div>\n<div class=\"focus-clipboard\">\n AA sequence: <span class=\"clipboard-copy wildcard-container\" data-locus=\"ctg2_278\" data-wildcard-attrs=\"data-seq\" data-seq=\"@!translation!@\">Copy to clipboard</span><br>\n Nucleotide sequence: <span class=\"clipboard-copy wildcard-container\" data-locus=\"ctg2_278\" data-wildcard-attrs=\"data-seq\" data-seq=\"@!dna!@\">Copy to clipboard</span><br>\n</div>",
      "dna": "ATGAAGCTTAATCATTTTACGATAGGGCAAAGACTGAGTGTTATGGCCGCGATCCTGCTGCTGGCAACAATGTTTGTCGGTTTGCGCGGCATTACGCTCAATGCTGAAGCACTACAAAAAAATAATGACATCATGGCCAGCGAAACGCGCGTCGCGCAGAGTATCGATACCGCGCGTAATGCGCAGGTGCAGTTTAAAATTCAGGTGCAGGAGTGGAAAAATACCTTGCTGCGTGGCACGCAGGGTGCCGAGACCTTCGAGAAATACAAAGCGGCTTTTCTGACGCAGAGCGATAAAACCGCCGCGTTGTTAAATCAACTGCTGCTGCTGCAACCGGCGCTGGGCATGGATACCGCACAGGTTAAGCAGACGCTGAAGCTGCATGCTGATCTGCAACAAAAATACCTCGCCGCGCTGCAAAGCTACGACATTCATAACCTTGCCAGCGCTCAGCTGGTCGATCGTCAGGTCAGCGGCATCGATCGCGAACCCACCAAAATGATCGATGACGTGGTTCATCATACGCTGGCGCAGGCTGAGAAGCTCAACCAGCAGCTGGCGGCGCAAAATCTCGCGCAGTTTGCATCCACGCGCATGACGTTATGGATCGCCATGGCGGCTATTTTACTTTCCGGTGTGCTGATCACCGTTTGGCTGATCCGCAGCATTACCCATCCCCTGCGCGAAGCGGTCAACATTGCACGCACCGTGGCATCGGGCGATCTGCAAACCGTGATCCGCCCAAGCGGACGTGACGAAACCGCCGAGTTGATGACCGCGCTGCGTGAAATGAACAGCAGCCTGACTTCAATTGTCTCTGGCGTGCGCAGCGGCACGGAAACCATCGCCTCGGCATCGATTCAGATCGCGCAGGGCAGTCAGGAACTCTCATCGCGTAATGAAGCGCAGGCGGGCGCGCTGGAAGAGACCGCCGCGTCAATGGAAGAGCTGACGTCGGTGGTGAAAAACAATGCGCAGAACGCGCGTCACGCCAGCGATATCGCGCAGGATGCCCGTTCTATTGCCGGTAAAGGCGGTAATGTGGTGGAAAAAGTGGTGCATACCATGAGCGAAATCCACCAGTTCTCCAACGAGATTAATCAGATCATCACCGTCATCGACGGCATCGCCTTCCAGACCAATATTCTGGCGCTGAATGCCGCGGTTGAAGCCGCACGGGCCGGTAGCGAAGGACGCGGATTTGCCGTGGTGGCAGCGGAAGTACGGGCGCTGGCGCAGCGATCGGCTAAAGCCGCGCAGGATGTGCGTATCCTGATCGACCGCTCCGTCAATTCCATCGGTCAGGGCAACGAACTGGTACAGGGTGCGGGCACCACCATGGAGGAGATCATTCTGCGGATTCGTCAGGTGAGCGAGCTCATTGAAAACGTCTCGGCGGCGAGCAACGAGCAGAGCGTTGGCATCGATCAGGTTAATCTGGCGGTGACACACATGGATGCCGCCACGCAGCAAAACGCCGCGTTGTCTCAACAATCCACCGCGGCGGCACAGGCGTTGCAGGCACAGGCTGAAACGCTGCTGGCCAGCGTCAGCGTATTTAAACTCAACCCGGCGCTGGCACAGCCGTAA",
      "translation": "MKLNHFTIGQRLSVMAAILLLATMFVGLRGITLNAEALQKNNDIMASETRVAQSIDTARNAQVQFKIQVQEWKNTLLRGTQGAETFEKYKAAFLTQSDKTAALLNQLLLLQPALGMDTAQVKQTLKLHADLQQKYLAALQSYDIHNLASAQLVDRQVSGIDREPTKMIDDVVHHTLAQAEKLNQQLAAQNLAQFASTRMTLWIAMAAILLSGVLITVWLIRSITHPLREAVNIARTVASGDLQTVIRPSGRDETAELMTALREMNSSLTSIVSGVRSGTETIASASIQIAQGSQELSSRNEAQAGALEETAASMEELTSVVKNNAQNARHASDIAQDARSIAGKGGNVVEKVVHTMSEIHQFSNEINQIITVIDGIAFQTNILALNAAVEAARAGSEGRGFAVVAAEVRALAQRSAKAAQDVRILIDRSVNSIGQGNELVQGAGTTMEEIILRIRQVSELIENVSAASNEQSVGIDQVNLAVTHMDAATQQNAALSQQSTAAAQALQAQAETLLASVSVFKLNPALAQP",
      "product": ""
     }
    ],
    "clusters": [
     {
      "start": 307417,
      "end": 311855,
      "tool": "rule-based-clusters",
      "neighbouring_start": 302417,
      "neighbouring_end": 316855,
      "product": "NI-siderophore",
      "category": "other",
      "height": 2,
      "kind": "protocluster",
      "prefix": ""
     }
    ],
    "sites": {
     "ttaCodons": [],
     "bindingSites": []
    },
    "type": "NI-siderophore",
    "products": [
     "NI-siderophore"
    ],
    "product_categories": [
     "other"
    ],
    "cssClass": "other NI-siderophore",
    "anchor": "r2c2"
   }
  ]
 }
];
var all_regions = {
 "order": [
  "r1c1",
  "r1c2",
  "r1c3",
  "r1c4",
  "r1c5",
  "r2c1",
  "r2c2"
 ],
 "r1c1": {
  "start": 1822173,
  "end": 1864028,
  "idx": 1,
  "orfs": [
   {
    "start": 1822457,
    "end": 1823194,
    "strand": 1,
    "locus_tag": "ctg1_1602",
    "type": "transport",
    "description": "<div class=\"focus-intro\">\n <strong><span class=\"serif\">ctg1_1602</span></strong><br>\n \n <br>\n Locus tag: <span class=\"serif\">ctg1_1602</span><br>\n Protein ID: <span class=\"serif\">None</span><br>\n Gene: <span class=\"serif\">None</span><br>\n \n Location: 1,822,457 - 1,823,194,\n (total: 738 nt)<br>\n <br>\n \n  transport (smcogs) SMCOG1096:polar amino acid ABC transporter, inner membrane (Score: 169.5; E-value: 1.4e-51)<br>\n \n</div>\n<div class=\"focus-info\">\n \n\n \n\n \n\n\n \n</div>\n<div class=\"focus-urls\">\n <a class=\"wildcard-container\" data-wildcard-attrs=\"href\" href=\"http://blast.ncbi.nlm.nih.gov/Blast.cgi?PAGE=Proteins&PROGRAM=blastp&BLAST_PROGRAMS=blastp&QUERY=@!translation!@&LINK_LOC=protein&PAGE_TYPE=BlastSearch\" target=\"_blank\" data-locus=\"ctg1_1602\">NCBI BlastP on this gene</a><br>\n <a href=\"http://www.ncbi.nlm.nih.gov/projects/sviewer/?Db=gene&amp;DbFrom=protein&amp;Cmd=Link&amp;noslider=1&amp;id=Erwinia_gerundensis_A4_chromosome&amp;from=1812457&amp;to=1833194\" target=\"_new\">View genomic context</a><br>\n \n \n  <a href=\"http://blast.jcvi.org/er-blast/index.cgi?project=transporter;program=blastp;database=pub/transporter.pep;sequence=sequence%%0AMNIDWQLIGFGDEGWGPALLQAAWITLSVSLTAFAIGALLGSLLCWMQVACSRWQKRLAGSYVVVFRGVPELLVIYLFYFGGREVVAFFGKALGFHGPFDVSGFVAGALAIGLISAASQSGVFRGAFYAIPPGTLEAARVTGMGRLMLFRRMIVPQALRTALPGMGNQWQSVIKESALVSVTGLVETLNQVATASGSTQEPFFFYAVGAVIYLIITSLSDMVFRGAEKVALRGQATSPTRNGSRG\" target=\"_new\">TransportDB BLAST on this gene</a><br>\n \n \n \n</div>\n<div class=\"focus-clipboard\">\n AA sequence: <span class=\"clipboard-copy wildcard-container\" data-locus=\"ctg1_1602\" data-wildcard-attrs=\"data-seq\" data-seq=\"@!translation!@\">Copy to clipboard</span><br>\n Nucleotide sequence: <span class=\"clipboard-copy wildcard-container\" data-locus=\"ctg1_1602\" data-wildcard-attrs=\"data-seq\" data-seq=\"@!dna!@\">Copy to clipboard</span><br>\n</div>",
    "dna": "ATGAACATCGACTGGCAACTGATCGGCTTTGGCGACGAAGGCTGGGGGCCTGCGCTGCTGCAGGCGGCCTGGATTACGCTTTCGGTCTCACTCACCGCCTTTGCAATCGGTGCGCTGCTGGGTAGCCTGCTTTGCTGGATGCAGGTGGCCTGTAGCCGCTGGCAGAAACGGCTGGCGGGCAGTTACGTGGTGGTATTTCGCGGCGTGCCCGAGCTGCTGGTGATCTACCTGTTCTATTTTGGCGGGCGAGAAGTGGTGGCGTTTTTTGGCAAGGCGCTGGGGTTTCACGGTCCGTTTGACGTCAGCGGCTTTGTGGCCGGGGCGCTGGCGATTGGCCTGATCTCCGCCGCCTCCCAGAGCGGTGTCTTTCGCGGCGCGTTTTATGCCATTCCGCCGGGCACGCTGGAAGCAGCACGGGTCACCGGCATGGGCCGGCTGATGCTGTTTCGCCGGATGATTGTGCCGCAGGCGCTGCGCACCGCGCTGCCGGGCATGGGCAATCAGTGGCAGAGCGTGATCAAGGAGTCGGCGTTAGTGTCGGTAACCGGGCTGGTGGAAACGCTGAATCAGGTGGCCACCGCTTCGGGCTCGACGCAGGAACCCTTTTTCTTCTATGCGGTGGGCGCGGTGATCTACCTGATCATTACTTCGCTCTCCGATATGGTTTTTCGTGGCGCCGAGAAGGTGGCGCTACGCGGTCAGGCAACTTCACCCACAAGGAACGGTTCGCGTGGATAA",
    "translation": "MNIDWQLIGFGDEGWGPALLQAAWITLSVSLTAFAIGALLGSLLCWMQVACSRWQKRLAGSYVVVFRGVPELLVIYLFYFGGREVVAFFGKALGFHGPFDVSGFVAGALAIGLISAASQSGVFRGAFYAIPPGTLEAARVTGMGRLMLFRRMIVPQALRTALPGMGNQWQSVIKESALVSVTGLVETLNQVATASGSTQEPFFFYAVGAVIYLIITSLSDMVFRGAEKVALRGQATSPTRNGSRG",
    "product": ""
   },
   {
    "start": 1823187,
    "end": 1823870,
    "strand": 1,
    "locus_tag": "ctg1_1603",
    "type": "transport",
    "description": "<div class=\"focus-intro\">\n <strong><span class=\"serif\">ctg1_1603</span></strong><br>\n \n <br>\n Locus tag: <span class=\"serif\">ctg1_1603</span><br>\n Protein ID: <span class=\"serif\">None</span><br>\n Gene: <span class=\"serif\">None</span><br>\n \n Location: 1,823,187 - 1,823,870,\n (total: 684 nt)<br>\n <br>\n \n  transport (smcogs) SMCOG1096:polar amino acid ABC transporter, inner membrane (Score: 186.5; E-value: 9.2e-57)<br>\n \n</div>\n<div class=\"focus-info\">\n \n\n \n\n \n\n\n \n</div>\n<div class=\"focus-urls\">\n <a class=\"wildcard-container\" data-wildcard-attrs=\"href\" href=\"http://blast.ncbi.nlm.nih.gov/Blast.cgi?PAGE=Proteins&PROGRAM=blastp&BLAST_PROGRAMS=blastp&QUERY=@!translation!@&LINK_LOC=protein&PAGE_TYPE=BlastSearch\" target=\"_blank\" data-locus=\"ctg1_1603\">NCBI BlastP on this gene</a><br>\n <a href=\"http://www.ncbi.nlm.nih.gov/projects/sviewer/?Db=gene&amp;DbFrom=protein&amp;Cmd=Link&amp;noslider=1&amp;id=Erwinia_gerundensis_A4_chromosome&amp;from=1813187&amp;to=1833870\" target=\"_new\">View genomic context</a><br>\n \n  <a href=\"knownclusterblast/region1/ctg1_1603_mibig_hits.html\" target=\"_new\">MiBIG Hits</a><br>\n \n \n  <a href=\"http://blast.jcvi.org/er-blast/index.cgi?project=transporter;program=blastp;database=pub/transporter.pep;sequence=sequence%%0AVDNAFFSQTLLALLGGLPLTLNLTLLALIGGALLAVCFNLLRLTRLGHYPVRFYIWLFRGTPLLIQIFMIYYGLGSFELVRDSVLWPVLREPYWCGLIALILNDAAYTSEILRGGLNAVSPQSIEAAKVSGMSSRKIFTRITLPIAVRQALPAWSNEVISMLKATSLVSTISLMEMTGIADAIVSSTFRALEVFLTAAVIYLILSLIVSRLLTLLEHRLSPYQFGAR\" target=\"_new\">TransportDB BLAST on this gene</a><br>\n \n \n \n</div>\n<div class=\"focus-clipboard\">\n AA sequence: <span class=\"clipboard-copy wildcard-container\" data-locus=\"ctg1_1603\" data-wildcard-attrs=\"data-seq\" data-seq=\"@!translation!@\">Copy to clipboard</span><br>\n Nucleotide sequence: <span class=\"clipboard-copy wildcard-container\" data-locus=\"ctg1_1603\" data-wildcard-attrs=\"data-seq\" data-seq=\"@!dna!@\">Copy to clipboard</span><br>\n</div>",
    "dna": "GTGGATAACGCTTTCTTTAGCCAGACGCTGCTGGCGCTGTTGGGAGGCCTGCCGCTGACGCTGAATCTGACACTGCTGGCATTGATCGGCGGCGCGCTGCTGGCGGTCTGCTTTAACCTGCTGCGACTGACGCGGCTCGGGCACTATCCGGTACGCTTTTATATCTGGCTGTTTCGCGGCACGCCGCTGCTGATTCAGATTTTTATGATCTATTACGGATTGGGAAGTTTTGAACTGGTGCGCGACAGCGTGCTGTGGCCGGTGCTGCGTGAGCCGTACTGGTGCGGCCTGATCGCCCTGATTCTCAATGATGCCGCCTATACCAGCGAAATCCTGCGCGGCGGCCTGAATGCGGTTAGCCCACAGTCGATTGAAGCAGCAAAGGTCAGCGGTATGTCATCGCGTAAGATTTTCACCCGCATCACGCTGCCGATAGCGGTGCGTCAGGCTTTGCCCGCGTGGAGCAACGAGGTGATCTCCATGCTCAAGGCGACTTCGCTGGTCAGTACCATTAGCCTGATGGAGATGACCGGCATTGCCGATGCTATCGTCTCGTCCACCTTTCGTGCGCTGGAGGTGTTTCTCACCGCGGCGGTTATCTATCTGATCCTGTCGCTTATCGTCAGCAGGTTGCTGACCCTGCTGGAACACCGGCTGTCACCGTATCAATTTGGAGCGCGTTAA",
    "translation": "VDNAFFSQTLLALLGGLPLTLNLTLLALIGGALLAVCFNLLRLTRLGHYPVRFYIWLFRGTPLLIQIFMIYYGLGSFELVRDSVLWPVLREPYWCGLIALILNDAAYTSEILRGGLNAVSPQSIEAAKVSGMSSRKIFTRITLPIAVRQALPAWSNEVISMLKATSLVSTISLMEMTGIADAIVSSTFRALEVFLTAAVIYLILSLIVSRLLTLLEHRLSPYQFGAR",
    "product": ""
   },
   {
    "start": 1823870,
    "end": 1824652,
    "strand": 1,
    "locus_tag": "ctg1_1604",
    "type": "transport",
    "description": "<div class=\"focus-intro\">\n <strong><span class=\"serif\">ctg1_1604</span></strong><br>\n \n <br>\n Locus tag: <span class=\"serif\">ctg1_1604</span><br>\n Protein ID: <span class=\"serif\">None</span><br>\n Gene: <span class=\"serif\">None</span><br>\n \n Location: 1,823,870 - 1,824,652,\n (total: 783 nt)<br>\n <br>\n \n  transport (smcogs) SMCOG1000:ABC transporter ATP-binding protein (Score: 223.4; E-value: 5.3e-68)<br>\n \n</div>\n<div class=\"focus-info\">\n \n\n \n\n \n\n\n \n</div>\n<div class=\"focus-urls\">\n <a class=\"wildcard-container\" data-wildcard-attrs=\"href\" href=\"http://blast.ncbi.nlm.nih.gov/Blast.cgi?PAGE=Proteins&PROGRAM=blastp&BLAST_PROGRAMS=blastp&QUERY=@!translation!@&LINK_LOC=protein&PAGE_TYPE=BlastSearch\" target=\"_blank\" data-locus=\"ctg1_1604\">NCBI BlastP on this gene</a><br>\n <a href=\"http://www.ncbi.nlm.nih.gov/projects/sviewer/?Db=gene&amp;DbFrom=protein&amp;Cmd=Link&amp;noslider=1&amp;id=Erwinia_gerundensis_A4_chromosome&amp;from=1813870&amp;to=1834652\" target=\"_new\">View genomic context</a><br>\n \n  <a href=\"knownclusterblast/region1/ctg1_1604_mibig_hits.html\" target=\"_new\">MiBIG Hits</a><br>\n \n \n  <a href=\"http://blast.jcvi.org/er-blast/index.cgi?project=transporter;program=blastp;database=pub/transporter.pep;sequence=sequence%%0AMNTPTILLSNIKKRYGGHEVLHDISLTAQDGDVISLIGSSGSGKSTLLRCIPFLEVPQAGEIAVGDNRIVIDNVDEKLSAAQQRTIKQMRMQLGFVFQSFNLWPHRTVLQNIIEAPVHVQGRSHKEATEEAERLLQKVGLYQKRDAWPSQLSGGQQQRVAIARALAQQPKALLFDEPTSALDPELVGEVLRVIRELAEEGRTMIIVTHEMGFAREVANKAIFLHQGMIEEQGPPEQVFLDPHSDRCRAFVHSHLQRNPTG\" target=\"_new\">TransportDB BLAST on this gene</a><br>\n \n \n \n</div>\n<div class=\"focus-clipboard\">\n AA sequence: <span class=\"clipboard-copy wildcard-container\" data-locus=\"ctg1_1604\" data-wildcard-attrs=\"data-seq\" data-seq=\"@!translation!@\">Copy to clipboard</span><br>\n Nucleotide sequence: <span class=\"clipboard-copy wildcard-container\" data-locus=\"ctg1_1604\" data-wildcard-attrs=\"data-seq\" data-seq=\"@!dna!@\">Copy to clipboard</span><br>\n</div>",
    "dna": "ATGAACACACCCACCATTTTGCTCAGCAACATCAAAAAGCGTTATGGCGGCCATGAGGTACTGCACGATATCAGCCTCACCGCACAGGATGGCGACGTGATTTCGCTGATTGGCTCCAGTGGGTCGGGTAAAAGTACGCTGCTGCGCTGTATTCCGTTTCTGGAAGTGCCGCAGGCGGGAGAGATCGCCGTAGGAGATAACCGCATTGTTATCGACAACGTCGATGAAAAGCTCAGCGCCGCTCAGCAGCGCACCATCAAGCAGATGCGTATGCAGCTTGGCTTTGTGTTTCAGAGCTTTAACCTGTGGCCGCATCGCACCGTGCTGCAGAACATTATCGAAGCGCCGGTGCATGTGCAGGGACGCAGCCATAAAGAGGCGACAGAAGAGGCGGAGAGGCTGCTGCAAAAGGTGGGGCTTTATCAAAAACGTGACGCCTGGCCGTCGCAGCTCTCCGGCGGCCAACAGCAGCGGGTAGCGATCGCCCGCGCACTGGCGCAGCAACCTAAGGCATTGCTGTTTGATGAGCCAACCTCGGCGCTCGATCCCGAGCTGGTGGGTGAAGTGCTGCGGGTCATCCGCGAGCTGGCAGAAGAGGGGCGCACGATGATTATCGTGACTCATGAAATGGGCTTTGCCCGCGAAGTGGCGAACAAGGCGATCTTCCTGCATCAGGGGATGATTGAAGAGCAGGGACCGCCGGAGCAGGTATTTCTCGATCCCCATTCCGATCGTTGTCGGGCGTTTGTGCACAGTCATTTACAACGCAATCCCACCGGCTAA",
    "translation": "MNTPTILLSNIKKRYGGHEVLHDISLTAQDGDVISLIGSSGSGKSTLLRCIPFLEVPQAGEIAVGDNRIVIDNVDEKLSAAQQRTIKQMRMQLGFVFQSFNLWPHRTVLQNIIEAPVHVQGRSHKEATEEAERLLQKVGLYQKRDAWPSQLSGGQQQRVAIARALAQQPKALLFDEPTSALDPELVGEVLRVIRELAEEGRTMIIVTHEMGFAREVANKAIFLHQGMIEEQGPPEQVFLDPHSDRCRAFVHSHLQRNPTG",
    "product": ""
   },
   {
    "start": 1824985,
    "end": 1827375,
    "strand": 1,
    "locus_tag": "ctg1_1605",
    "type": "other",
    "description": "<div class=\"focus-intro\">\n <strong><span class=\"serif\">ctg1_1605</span></strong><br>\n \n <br>\n Locus tag: <span class=\"serif\">ctg1_1605</span><br>\n Protein ID: <span class=\"serif\">None</span><br>\n Gene: <span class=\"serif\">None</span><br>\n \n Location: 1,824,985 - 1,827,375,\n (total: 2391 nt)<br>\n <br>\n \n</div>\n<div class=\"focus-info\">\n \n\n \n\n \n\n\n \n</div>\n<div class=\"focus-urls\">\n <a class=\"wildcard-container\" data-wildcard-attrs=\"href\" href=\"http://blast.ncbi.nlm.nih.gov/Blast.cgi?PAGE=Proteins&PROGRAM=blastp&BLAST_PROGRAMS=blastp&QUERY=@!translation!@&LINK_LOC=protein&PAGE_TYPE=BlastSearch\" target=\"_blank\" data-locus=\"ctg1_1605\">NCBI BlastP on this gene</a><br>\n <a href=\"http://www.ncbi.nlm.nih.gov/projects/sviewer/?Db=gene&amp;DbFrom=protein&amp;Cmd=Link&amp;noslider=1&amp;id=Erwinia_gerundensis_A4_chromosome&amp;from=1814985&amp;to=1837375\" target=\"_new\">View genomic context</a><br>\n \n \n \n \n</div>\n<div class=\"focus-clipboard\">\n AA sequence: <span class=\"clipboard-copy wildcard-container\" data-locus=\"ctg1_1605\" data-wildcard-attrs=\"data-seq\" data-seq=\"@!translation!@\">Copy to clipboard</span><br>\n Nucleotide sequence: <span class=\"clipboard-copy wildcard-container\" data-locus=\"ctg1_1605\" data-wildcard-attrs=\"data-seq\" data-seq=\"@!dna!@\">Copy to clipboard</span><br>\n</div>",
    "dna": "ATGCTTAACAAAATTACCAGTATTGTCATCGCCATTCTCGGCGTGGCCATGCTGTATATGGGCGGAAAACTGCTGCTTGCCGGCGGGTCGCCATTCTATGCCATTATGGCGCTCGGGCTGTTAATTACCGCCTGGACGCTATTCCGCAACAAACGCATCGCGCTGTCGCTTTATGCGCTGCTGATGTGGATCGTACTGTTCTGGATTATCTATGAAGTCGGCTTCGACAAATGGCAGTGGATCCCACGCGGCGATCTGATTGGCCTGATCGGTGTCTGGCTGGCGATGCCGTGGGTGGTTGCGCCGCTCTATAAATCCTCTTCACCGCGTCGTTTCCATCCGTTCCTCGGCACTACCGTGCTGGTGATGGTCGCTATCGTGATCGGCATGATGTTTTACGATCCCTATCCGCAGGCGGGCAATATCACGAATCCGCGTACGGCCAGTGAAAGCCAGGGCGCCGCTAACGACTGGACCGCTTACGGCGGCAGCGATAACGGCCTGCGTTTCTCCAGCCTGAAGCAGATTGGTAAAGACAACGCCAGCAACCTGGAACTGGCGTGGACCTATCACACCGGCGATCTGCGTGATGCCGATAAAGATGCGGGCGAATATACCTTTGAAGCGACGCCGCTGAAGGTCAATAACAGCCTCTATTTCTGCACGCCGCACAATGAAGTGCATGCGCTGAACCCGGAAACCGGCGCGCTGAAATGGAAATACCAGCCTGAGAAAAACCGCTCTTACCTGCAACAGCACCAAACCTGTCGTGGCGTGAGCTATTACGATGCGGCAGCGGCAGCGAAACCTGCGGCGACCACCCCGGATGCCACCGTCAGTGCGGCACCCGCAATGTGCCGTAAGCGCATTTTCAATGCCACCACCGACGCGAAGCTGATTGCGCTGGATGCGGATACCGGCAAGCTGTGTGCCGATTTTGGTAACAACGGCATGATCGACCTGAGCGCCAATATGGGCACGGTGCGCCCACATGCACTGATGCAGACGTCGGCACCGCTGGTGGCGGGCGATCTGGTGATCGTCGGCGGCTCAGTAATGGACAACGGTTTCCATTCCGGCAACCCTTCTGGCGTGATCCGCGCCTATGACGCGCAAAGCGGTCGTCTGGTGTGGAACTTTGATCCGGCTAATCCGGAAAAAACTCAGCCGATTGCCGCGGGTGAAAACTATCCGTATGACACGCCGGTTGCCTGGGCAACGCTGAGCGCCGATGTGAAAAATGGTCTGGTGTACGTGCCGTTTGGCAACGCCTCGCCGGATGAGCTGAGCCGTGGTCGTGATGCCAACAGCAACGTGGAGAAGTTCCGCGATACGCTGGTGGCGCTGGATCTGCACACCGGTACCTTTAAATGGCGCTTCCAGTCATCGAAAAATGACCTGTGGGACCGTGATAATCCGTCGCAGCCTTCGCTGATGGATATCGATTATCAGGGCACGCGTGCGCCAGCGGTGATTCTGCCGACCAAAACCGGCAACCTGTTTGTGCTGAACCGTTTGACCGGTCAGGCGATCTATCCGATTAATCAGGTCGATGTTTCCACCACCGGCGGCGTAGCGGGCGAAACCTTCTCCCCAACGCAGCCGGTATCGCGCCTGAACTTCATTCCGGCGCCGATCAACGAGAAATCGATGTGGGGCATTACGCCGTTTGATCAGATGTCCTGTCGTACGCAGTTCCACGCCATGCGCTACGACGGTAACCCATGGACGCCAGCCACCGAGAAAGGCTCGATTGTTTTCCCGGGTAACATTGGCGTCTTCAACTGGGGTTCAGTGGCTATCGATCCGGAGCGTCAGATTCTGATCGCCGCTCCGGTGCGTCTGGCTTATAAATATCACCTGCTGAAGCGTACGCCGGAAACCGCGGATAAGCGTCTGCTGGGCAAAGATGGCACGCCTTACTGGAATGAAAACTTCCAGGGCGACTATGCCATTCAGATTCAGCAGTTCACTTCCGATCTGGGCATTCCGTGTATCGCGCCACCGTGGGGCCGTATGGTAGGTGTCGATCTGAAAACCGGTAAAACCGAATGGCTGCGCCGCGTGGGCACCACTAAAAACCTGAAAACCAGCTTCATGCCTGGCCGCTTCCCGATTGGTTTCCCAATGGGCATGGTGGCACACGGTGGGCCGCTGGTAACCGCAGGTGACGTGGTATTCCACGGCGCAACGGCAGATAACTTCTTCCGCGCCTATGACATCAATACCGGCGAGATCCTGTGGCAAACCGAGCTGCCAGCCGGTGGCCAGGCAACGCCAGCCACCTATATGGGCAATGATAATAAACAGTACGTTGTTATCGCCGCCGGTGGTCACGGTTCGATGGGCACCACACCAGGTGATGCGGTGATGGCGTTCCGCCTGAAATAA",
    "translation": "MLNKITSIVIAILGVAMLYMGGKLLLAGGSPFYAIMALGLLITAWTLFRNKRIALSLYALLMWIVLFWIIYEVGFDKWQWIPRGDLIGLIGVWLAMPWVVAPLYKSSSPRRFHPFLGTTVLVMVAIVIGMMFYDPYPQAGNITNPRTASESQGAANDWTAYGGSDNGLRFSSLKQIGKDNASNLELAWTYHTGDLRDADKDAGEYTFEATPLKVNNSLYFCTPHNEVHALNPETGALKWKYQPEKNRSYLQQHQTCRGVSYYDAAAAAKPAATTPDATVSAAPAMCRKRIFNATTDAKLIALDADTGKLCADFGNNGMIDLSANMGTVRPHALMQTSAPLVAGDLVIVGGSVMDNGFHSGNPSGVIRAYDAQSGRLVWNFDPANPEKTQPIAAGENYPYDTPVAWATLSADVKNGLVYVPFGNASPDELSRGRDANSNVEKFRDTLVALDLHTGTFKWRFQSSKNDLWDRDNPSQPSLMDIDYQGTRAPAVILPTKTGNLFVLNRLTGQAIYPINQVDVSTTGGVAGETFSPTQPVSRLNFIPAPINEKSMWGITPFDQMSCRTQFHAMRYDGNPWTPATEKGSIVFPGNIGVFNWGSVAIDPERQILIAAPVRLAYKYHLLKRTPETADKRLLGKDGTPYWNENFQGDYAIQIQQFTSDLGIPCIAPPWGRMVGVDLKTGKTEWLRRVGTTKNLKTSFMPGRFPIGFPMGMVAHGGPLVTAGDVVFHGATADNFFRAYDINTGEILWQTELPAGGQATPATYMGNDNKQYVVIAAGGHGSMGTTPGDAVMAFRLK",
    "product": ""
   },
   {
    "start": 1827534,
    "end": 1827929,
    "strand": 1,
    "locus_tag": "ctg1_1606",
    "type": "other",
    "description": "<div class=\"focus-intro\">\n <strong><span class=\"serif\">ctg1_1606</span></strong><br>\n \n <br>\n Locus tag: <span class=\"serif\">ctg1_1606</span><br>\n Protein ID: <span class=\"serif\">None</span><br>\n Gene: <span class=\"serif\">None</span><br>\n \n Location: 1,827,534 - 1,827,929,\n (total: 396 nt)<br>\n <br>\n \n</div>\n<div class=\"focus-info\">\n \n\n \n\n \n\n\n \n</div>\n<div class=\"focus-urls\">\n <a class=\"wildcard-container\" data-wildcard-attrs=\"href\" href=\"http://blast.ncbi.nlm.nih.gov/Blast.cgi?PAGE=Proteins&PROGRAM=blastp&BLAST_PROGRAMS=blastp&QUERY=@!translation!@&LINK_LOC=protein&PAGE_TYPE=BlastSearch\" target=\"_blank\" data-locus=\"ctg1_1606\">NCBI BlastP on this gene</a><br>\n <a href=\"http://www.ncbi.nlm.nih.gov/projects/sviewer/?Db=gene&amp;DbFrom=protein&amp;Cmd=Link&amp;noslider=1&amp;id=Erwinia_gerundensis_A4_chromosome&amp;from=1817534&amp;to=1837929\" target=\"_new\">View genomic context</a><br>\n \n \n \n \n</div>\n<div class=\"focus-clipboard\">\n AA sequence: <span class=\"clipboard-copy wildcard-container\" data-locus=\"ctg1_1606\" data-wildcard-attrs=\"data-seq\" data-seq=\"@!translation!@\">Copy to clipboard</span><br>\n Nucleotide sequence: <span class=\"clipboard-copy wildcard-container\" data-locus=\"ctg1_1606\" data-wildcard-attrs=\"data-seq\" data-seq=\"@!dna!@\">Copy to clipboard</span><br>\n</div>",
    "dna": "ATGTACAAGAAAATTACACTGGCGGCACTGATGGCCGTGGTGAGTTTGTCGGTTAACGCCGAAGAGGGTGGATTCAAAGCGGGCGAAACGCCACCGCCTCAGCACAAGCAGGATGCCGGTTACAAAGGTTCTGAAGATACCGGTCAGGGCACGGTAAAAGCGTCCCGTGATATGCGCAAAGATGCGTGGGTTACGCTGGAAGGCTACATCATCAAAGATCACGGTAATAACCGTTACGATTTCCGCGATCAGACCGGCACCATGGTTATCATGGCACCGAAAAAAATCTTTGAAGGCAAAGAGTATACGGCGGAAGATAAAGTACGCGTCAGCGGCTACGTGAAGGGCAAAGGCCCTGGCACCACGCTGAATGCGGAACGCATCGAAGAGCCGTGA",
    "translation": "MYKKITLAALMAVVSLSVNAEEGGFKAGETPPPQHKQDAGYKGSEDTGQGTVKASRDMRKDAWVTLEGYIIKDHGNNRYDFRDQTGTMVIMAPKKIFEGKEYTAEDKVRVSGYVKGKGPGTTLNAERIEEP",
    "product": ""
   },
   {
    "start": 1827999,
    "end": 1828529,
    "strand": 1,
    "locus_tag": "ctg1_1607",
    "type": "other",
    "description": "<div class=\"focus-intro\">\n <strong><span class=\"serif\">ctg1_1607</span></strong><br>\n \n <br>\n Locus tag: <span class=\"serif\">ctg1_1607</span><br>\n Protein ID: <span class=\"serif\">None</span><br>\n Gene: <span class=\"serif\">None</span><br>\n \n Location: 1,827,999 - 1,828,529,\n (total: 531 nt)<br>\n <br>\n \n</div>\n<div class=\"focus-info\">\n \n\n \n\n \n\n\n \n</div>\n<div class=\"focus-urls\">\n <a class=\"wildcard-container\" data-wildcard-attrs=\"href\" href=\"http://blast.ncbi.nlm.nih.gov/Blast.cgi?PAGE=Proteins&PROGRAM=blastp&BLAST_PROGRAMS=blastp&QUERY=@!translation!@&LINK_LOC=protein&PAGE_TYPE=BlastSearch\" target=\"_blank\" data-locus=\"ctg1_1607\">NCBI BlastP on this gene</a><br>\n <a href=\"http://www.ncbi.nlm.nih.gov/projects/sviewer/?Db=gene&amp;DbFrom=protein&amp;Cmd=Link&amp;noslider=1&amp;id=Erwinia_gerundensis_A4_chromosome&amp;from=1817999&amp;to=1838529\" target=\"_new\">View genomic context</a><br>\n \n \n \n \n</div>\n<div class=\"focus-clipboard\">\n AA sequence: <span class=\"clipboard-copy wildcard-container\" data-locus=\"ctg1_1607\" data-wildcard-attrs=\"data-seq\" data-seq=\"@!translation!@\">Copy to clipboard</span><br>\n Nucleotide sequence: <span class=\"clipboard-copy wildcard-container\" data-locus=\"ctg1_1607\" data-wildcard-attrs=\"data-seq\" data-seq=\"@!dna!@\">Copy to clipboard</span><br>\n</div>",
    "dna": "ATGCGGTCGTTAGCAGAACTGGGTGAGCGTATCGTGATCATCGGCCCGTCGAACAGCGGCAAATCAACGCTTGCCGCGGCTATTGGTCGACAGCACGCACTACCGGTGGTGTATCTCGACAGGCTGTATCATTATCCCGACACCGCCTGGCAAATGCGGCCCACAGAAGCGTTTCATGCGCTGCACGCTGAGGCGATTGCTGAACCGCGTTGGGTAATGGAGGGAAATTACACCGGACTGCTGTCGGCCCGGCTGGCTCGGGCGACCGGATTAATTGTGCTGGAGGTTTCTACGTTAACCAGCCTGCGGCGCTATCTGGCGCGTACGCTGTGGCAAAAGCACCGCTACGGCGGGGTTAATGATGACAATGACAGAGTGACGTGGGAAATGCTGAATTATATTACGCGCGTGATGCCGGCAAAAACCCGACGTAACGCACAGTGGTGCAGGAGCTGGCAGGGGCCAGCGGTGTGGCTCACGTCACCACGGCAGATCAATCAGGCGTATCAGCAGTGGCAGCTGCTGCGTTAA",
    "translation": "MRSLAELGERIVIIGPSNSGKSTLAAAIGRQHALPVVYLDRLYHYPDTAWQMRPTEAFHALHAEAIAEPRWVMEGNYTGLLSARLARATGLIVLEVSTLTSLRRYLARTLWQKHRYGGVNDDNDRVTWEMLNYITRVMPAKTRRNAQWCRSWQGPAVWLTSPRQINQAYQQWQLLR",
    "product": ""
   },
   {
    "start": 1828492,
    "end": 1828893,
    "strand": -1,
    "locus_tag": "ctg1_1608",
    "type": "other",
    "description": "<div class=\"focus-intro\">\n <strong><span class=\"serif\">ctg1_1608</span></strong><br>\n \n <br>\n Locus tag: <span class=\"serif\">ctg1_1608</span><br>\n Protein ID: <span class=\"serif\">None</span><br>\n Gene: <span class=\"serif\">None</span><br>\n \n Location: 1,828,492 - 1,828,893,\n (total: 402 nt)<br>\n <br>\n \n</div>\n<div class=\"focus-info\">\n \n\n \n\n \n\n\n \n</div>\n<div class=\"focus-urls\">\n <a class=\"wildcard-container\" data-wildcard-attrs=\"href\" href=\"http://blast.ncbi.nlm.nih.gov/Blast.cgi?PAGE=Proteins&PROGRAM=blastp&BLAST_PROGRAMS=blastp&QUERY=@!translation!@&LINK_LOC=protein&PAGE_TYPE=BlastSearch\" target=\"_blank\" data-locus=\"ctg1_1608\">NCBI BlastP on this gene</a><br>\n <a href=\"http://www.ncbi.nlm.nih.gov/projects/sviewer/?Db=gene&amp;DbFrom=protein&amp;Cmd=Link&amp;noslider=1&amp;id=Erwinia_gerundensis_A4_chromosome&amp;from=1818492&amp;to=1838893\" target=\"_new\">View genomic context</a><br>\n \n \n \n \n</div>\n<div class=\"focus-clipboard\">\n AA sequence: <span class=\"clipboard-copy wildcard-container\" data-locus=\"ctg1_1608\" data-wildcard-attrs=\"data-seq\" data-seq=\"@!translation!@\">Copy to clipboard</span><br>\n Nucleotide sequence: <span class=\"clipboard-copy wildcard-container\" data-locus=\"ctg1_1608\" data-wildcard-attrs=\"data-seq\" data-seq=\"@!dna!@\">Copy to clipboard</span><br>\n</div>",
    "dna": "ATGCGCTACCTGCTGCTTATCCTCGCCTGCCTACTGCCCTCGCTGACGCTGGCAAAATCGGTGGCGGTGAACCTGCAAGCCGCCTGTGATATTGAACAGCTTGAGCTGAAACTGATCGACCGCCAGCGAGCGCCCTACGACATTTTCATGTTCGAAGTGCAGATGACCCTCACCGAAGCGGCTGCACAGCGTCTCTCGACCGTGACACGAGAAAATATGCGGCAGGTGCTGGCGCTGTCACTCAATCACGTTCCCCTCACCTCGGCCACGATTCAGGGCGTGCTGGGTGCAAACATGCGTGTTGTCATCACAGCAGAGATTGCACAACGGCTGCTCCCTGCCCTGCAGGATAAGCGCTGCCCGCTTAACGCAGCAGCTGCCACTGCTGATACGCCTGATTGA",
    "translation": "MRYLLLILACLLPSLTLAKSVAVNLQAACDIEQLELKLIDRQRAPYDIFMFEVQMTLTEAAAQRLSTVTRENMRQVLALSLNHVPLTSATIQGVLGANMRVVITAEIAQRLLPALQDKRCPLNAAAATADTPD",
    "product": ""
   },
   {
    "start": 1829227,
    "end": 1829973,
    "strand": -1,
    "locus_tag": "ctg1_1609",
    "type": "biosynthetic-additional",
    "description": "<div class=\"focus-intro\">\n <strong><span class=\"serif\">ctg1_1609</span></strong><br>\n \n <br>\n Locus tag: <span class=\"serif\">ctg1_1609</span><br>\n Protein ID: <span class=\"serif\">None</span><br>\n Gene: <span class=\"serif\">None</span><br>\n \n Location: 1,829,227 - 1,829,973,\n (total: 747 nt)<br>\n <br>\n \n  biosynthetic-additional (rule-based-clusters) adh_short<br>\n \n  biosynthetic-additional (smcogs) SMCOG1001:short-chain dehydrogenase/reductase SDR (Score: 155.8; E-value: 2.3e-47)<br>\n \n</div>\n<div class=\"focus-info\">\n \n\n \n\n \n\n\n \n</div>\n<div class=\"focus-urls\">\n <a class=\"wildcard-container\" data-wildcard-attrs=\"href\" href=\"http://blast.ncbi.nlm.nih.gov/Blast.cgi?PAGE=Proteins&PROGRAM=blastp&BLAST_PROGRAMS=blastp&QUERY=@!translation!@&LINK_LOC=protein&PAGE_TYPE=BlastSearch\" target=\"_blank\" data-locus=\"ctg1_1609\">NCBI BlastP on this gene</a><br>\n <a href=\"http://www.ncbi.nlm.nih.gov/projects/sviewer/?Db=gene&amp;DbFrom=protein&amp;Cmd=Link&amp;noslider=1&amp;id=Erwinia_gerundensis_A4_chromosome&amp;from=1819227&amp;to=1839973\" target=\"_new\">View genomic context</a><br>\n \n  <a href=\"knownclusterblast/region1/ctg1_1609_mibig_hits.html\" target=\"_new\">MiBIG Hits</a><br>\n \n \n \n \n</div>\n<div class=\"focus-clipboard\">\n AA sequence: <span class=\"clipboard-copy wildcard-container\" data-locus=\"ctg1_1609\" data-wildcard-attrs=\"data-seq\" data-seq=\"@!translation!@\">Copy to clipboard</span><br>\n Nucleotide sequence: <span class=\"clipboard-copy wildcard-container\" data-locus=\"ctg1_1609\" data-wildcard-attrs=\"data-seq\" data-seq=\"@!dna!@\">Copy to clipboard</span><br>\n</div>",
    "dna": "ATGAAAAGCACGGGCAATACGTTTTTGATTACCGGCGGCGGTACCGGCATTGGACTGGCACTGGCCCAGCGCTGGCACGATAGGGGTAACCACGTCATTATCACCGGTCGACGCCAGCAGGTATTGCAGGATGCCGTTGCCGGTCGCGAACGCATGACGGCGTATGCGCTGGACGTTACCGCGCCGGACGCGGTTGAACGCTTTGTACAGCAGGTGATTGCTGATCATCCGGACATCAATATTCTGGTTAACAATGCCGGTATTTTCAGCGCGGAAAAGGTCACTACCCGGCGTGATATCAGTGATGCAGAGCGGATGATCGAAACCAATATTGTTGGGCCAATGCGCCTCACCAACGCCATGATCGATCATCTCAGCGGTCAACCCAATGCGGCGCTGATCAACGTCTCTTCCGGCCTGGCATTTGTGCCCTTTCCTGCTGCGCCAACCTACAGTGCCACCAAAGCGGCCCTGCACGCCTGGACAGCGGCCATTCGTCCACTGCTGAAAGACAAGGTGGAAGTGATTGAAATTGTACCGCCGCAGGTACAAACCGAACTGACACCGGGTCAGTCGCAGGATGCCAACAGCATGCCGCTGGATGCGTTTGCCGACGAGGTGATTGCGCTGCTGCATGCCACGCCAACGCCTGCTGAAGTGTGTGTCGAGCGCGTGCGCTATTTCCGTGAGGCGGAAGCCAAAGGCCAGTTTGACGAAGCGCTGCAGATGTTGGCGCAGTACAGCTAA",
    "translation": "MKSTGNTFLITGGGTGIGLALAQRWHDRGNHVIITGRRQQVLQDAVAGRERMTAYALDVTAPDAVERFVQQVIADHPDINILVNNAGIFSAEKVTTRRDISDAERMIETNIVGPMRLTNAMIDHLSGQPNAALINVSSGLAFVPFPAAPTYSATKAALHAWTAAIRPLLKDKVEVIEIVPPQVQTELTPGQSQDANSMPLDAFADEVIALLHATPTPAEVCVERVRYFREAEAKGQFDEALQMLAQYS",
    "product": ""
   },
   {
    "start": 1830032,
    "end": 1830757,
    "strand": -1,
    "locus_tag": "ctg1_1610",
    "type": "biosynthetic-additional",
    "description": "<div class=\"focus-intro\">\n <strong><span class=\"serif\">ctg1_1610</span></strong><br>\n \n <br>\n Locus tag: <span class=\"serif\">ctg1_1610</span><br>\n Protein ID: <span class=\"serif\">None</span><br>\n Gene: <span class=\"serif\">None</span><br>\n \n Location: 1,830,032 - 1,830,757,\n (total: 726 nt)<br>\n <br>\n \n  biosynthetic-additional (rule-based-clusters) Metallophos_2<br>\n \n</div>\n<div class=\"focus-info\">\n \n\n \n\n \n\n\n \n</div>\n<div class=\"focus-urls\">\n <a class=\"wildcard-container\" data-wildcard-attrs=\"href\" href=\"http://blast.ncbi.nlm.nih.gov/Blast.cgi?PAGE=Proteins&PROGRAM=blastp&BLAST_PROGRAMS=blastp&QUERY=@!translation!@&LINK_LOC=protein&PAGE_TYPE=BlastSearch\" target=\"_blank\" data-locus=\"ctg1_1610\">NCBI BlastP on this gene</a><br>\n <a href=\"http://www.ncbi.nlm.nih.gov/projects/sviewer/?Db=gene&amp;DbFrom=protein&amp;Cmd=Link&amp;noslider=1&amp;id=Erwinia_gerundensis_A4_chromosome&amp;from=1820032&amp;to=1840757\" target=\"_new\">View genomic context</a><br>\n \n  <a href=\"knownclusterblast/region1/ctg1_1610_mibig_hits.html\" target=\"_new\">MiBIG Hits</a><br>\n \n \n \n \n</div>\n<div class=\"focus-clipboard\">\n AA sequence: <span class=\"clipboard-copy wildcard-container\" data-locus=\"ctg1_1610\" data-wildcard-attrs=\"data-seq\" data-seq=\"@!translation!@\">Copy to clipboard</span><br>\n Nucleotide sequence: <span class=\"clipboard-copy wildcard-container\" data-locus=\"ctg1_1610\" data-wildcard-attrs=\"data-seq\" data-seq=\"@!dna!@\">Copy to clipboard</span><br>\n</div>",
    "dna": "ATGATTATTGCCCAGATTTCAGATATCCATGCAGCCGCTGACAACGACAACCTGCAGCGTCTTGAGCGGGCTCTCGCCTGGCTGGCAACGCTGGCGCCCGATGCGCTGGTGCTCACCGGCGATCTGGCGGATAACCGCCACTGCGGGCACGACCTGCTCGCCGCCTGCCTTAACGCCGTGCCCTGGCCGCTGTTTATCCTGCCCGGCAATGCCGATAACCGCGATCGGCTGCGCGCCACGTGGCCCGAGCGATTCGCTGACAAGCGGCCTGCGCTGCACTTCACCGCGGACATCGGCGGCATCCGTCTGATTGGCCTGGATTCCACGCTGGAAAACAGCGATGCGGGCAGCGTTGCCGCGCATCTCGGCTGGCTTGACCAGGCGCTGAACGCGTCGCCTGCTCTGCCATCCATCCTGTTTTTACACCATCACCTTTTTCTTTGTGGCATTCCGGGCATCGATAACAGCATCTGTCACGATCGGCGGCAGCTTGAAACGCTGCTGCGTAACAGTATGCGACCGCCGTTGGCTATCGCCTGCGGGCATGTTCATCGCCCAATGATGAGCCTGTTTGCCGGGATTCCCGCTTACGTCTGCGGATCGGTTTGTGCGGCCAACCCGCTGTGGTTTGGCGCCGATACGGTGCCGCCGGTTAACGATCCGGTTTATCTGCTGATTCATCGCTTCAATGATGGCGAGCTGGTGAGTTACCACGTTGCGGTTTAA",
    "translation": "MIIAQISDIHAAADNDNLQRLERALAWLATLAPDALVLTGDLADNRHCGHDLLAACLNAVPWPLFILPGNADNRDRLRATWPERFADKRPALHFTADIGGIRLIGLDSTLENSDAGSVAAHLGWLDQALNASPALPSILFLHHHLFLCGIPGIDNSICHDRRQLETLLRNSMRPPLAIACGHVHRPMMSLFAGIPAYVCGSVCAANPLWFGADTVPPVNDPVYLLIHRFNDGELVSYHVAV",
    "product": ""
   },
   {
    "start": 1830895,
    "end": 1832064,
    "strand": -1,
    "locus_tag": "ctg1_1611",
    "type": "transport",
    "description": "<div class=\"focus-intro\">\n <strong><span class=\"serif\">ctg1_1611</span></strong><br>\n \n <br>\n Locus tag: <span class=\"serif\">ctg1_1611</span><br>\n Protein ID: <span class=\"serif\">None</span><br>\n Gene: <span class=\"serif\">None</span><br>\n \n Location: 1,830,895 - 1,832,064,\n (total: 1170 nt)<br>\n <br>\n \n  transport (smcogs) SMCOG1184:major facilitator transporter (Score: 312.6; E-value: 4.6e-95)<br>\n \n</div>\n<div class=\"focus-info\">\n \n\n \n\n \n\n\n \n</div>\n<div class=\"focus-urls\">\n <a class=\"wildcard-container\" data-wildcard-attrs=\"href\" href=\"http://blast.ncbi.nlm.nih.gov/Blast.cgi?PAGE=Proteins&PROGRAM=blastp&BLAST_PROGRAMS=blastp&QUERY=@!translation!@&LINK_LOC=protein&PAGE_TYPE=BlastSearch\" target=\"_blank\" data-locus=\"ctg1_1611\">NCBI BlastP on this gene</a><br>\n <a href=\"http://www.ncbi.nlm.nih.gov/projects/sviewer/?Db=gene&amp;DbFrom=protein&amp;Cmd=Link&amp;noslider=1&amp;id=Erwinia_gerundensis_A4_chromosome&amp;from=1820895&amp;to=1842064\" target=\"_new\">View genomic context</a><br>\n \n  <a href=\"knownclusterblast/region1/ctg1_1611_mibig_hits.html\" target=\"_new\">MiBIG Hits</a><br>\n \n \n  <a href=\"http://blast.jcvi.org/er-blast/index.cgi?project=transporter;program=blastp;database=pub/transporter.pep;sequence=sequence%%0AMVHSDQPVLKPAWGAVFAMSFGVFGLITAEFLPVSLLTPIADSLQVTEGQAGQTVTVTALMALFTSLVISQATRRIDRRWVLLGFSLILVASNLLVAFADNLHVILAGRLLLGIAIGGFWTLSTATAMRLVPADQVPKALSIIFSGVSLATIIATPLGSFLGDIIGWRNIFLLTALLGGLAFIWQFFSLPAMPADREKRHGSMLSVLMRPGMRWGMVAIIMLFTGHFAFFTYLRPFLETVAQVNVHALSLILLAFGVANFVGTSLAGYLLMRNLHLTLGGTTLLMGIMAILLAVFGHNSLLDGLCIALWGMAFGAIPVGWSTWITRTVPDEAETGGGLLVATIQLAITVGAAAGGWVFDANGARGVFFASSVLILLASMTIFTRLRQRA\" target=\"_new\">TransportDB BLAST on this gene</a><br>\n \n \n \n</div>\n<div class=\"focus-clipboard\">\n AA sequence: <span class=\"clipboard-copy wildcard-container\" data-locus=\"ctg1_1611\" data-wildcard-attrs=\"data-seq\" data-seq=\"@!translation!@\">Copy to clipboard</span><br>\n Nucleotide sequence: <span class=\"clipboard-copy wildcard-container\" data-locus=\"ctg1_1611\" data-wildcard-attrs=\"data-seq\" data-seq=\"@!dna!@\">Copy to clipboard</span><br>\n</div>",
    "dna": "ATGGTGCATTCTGATCAACCGGTGCTAAAGCCTGCATGGGGCGCCGTGTTCGCCATGTCGTTTGGCGTGTTTGGCCTGATTACCGCCGAGTTTCTGCCGGTGAGCCTGCTGACGCCCATTGCCGACAGCCTACAGGTCACCGAAGGCCAGGCGGGACAGACCGTCACGGTTACCGCCCTGATGGCGCTGTTTACCAGTTTGGTGATTTCGCAGGCGACGCGCCGCATCGATCGCCGCTGGGTGCTGCTGGGTTTCTCATTGATTCTGGTGGCCTCGAATCTGCTGGTGGCCTTTGCCGACAATCTACATGTGATTCTGGCCGGACGCCTGCTGCTGGGTATCGCCATCGGCGGCTTCTGGACGCTCTCGACCGCGACCGCCATGCGGCTGGTACCCGCCGATCAGGTGCCGAAAGCGCTGTCGATCATCTTCAGCGGCGTGTCGCTGGCAACGATCATCGCCACGCCGTTGGGCAGTTTCCTCGGCGATATCATCGGCTGGCGCAATATCTTCCTGCTGACCGCGCTGCTGGGCGGCCTGGCGTTTATCTGGCAGTTTTTCTCGCTGCCAGCGATGCCCGCCGATCGCGAAAAACGGCATGGCAGCATGCTGTCGGTGCTGATGCGTCCCGGTATGCGCTGGGGCATGGTGGCGATCATTATGCTGTTCACCGGCCACTTCGCCTTTTTCACCTACCTGCGCCCTTTTCTTGAAACCGTGGCGCAGGTCAATGTGCACGCCCTGTCGCTGATCCTGCTGGCCTTTGGCGTGGCAAACTTTGTTGGCACTTCGCTGGCCGGTTATCTGCTGATGCGTAATCTGCATCTGACGCTGGGCGGCACCACGCTGCTGATGGGCATCATGGCGATTCTGCTGGCGGTGTTTGGGCATAATTCCCTGCTGGATGGCCTGTGCATTGCACTGTGGGGCATGGCGTTTGGCGCGATTCCGGTTGGCTGGTCAACCTGGATCACCCGTACCGTGCCTGACGAAGCGGAAACCGGCGGCGGCCTGTTGGTTGCCACTATTCAGCTTGCCATTACGGTGGGTGCTGCGGCCGGAGGTTGGGTATTTGATGCCAACGGCGCACGCGGCGTGTTCTTTGCCAGCAGCGTGCTGATCCTGCTCGCCTCGATGACCATTTTTACCCGCTTACGCCAGCGCGCTTGA",
    "translation": "MVHSDQPVLKPAWGAVFAMSFGVFGLITAEFLPVSLLTPIADSLQVTEGQAGQTVTVTALMALFTSLVISQATRRIDRRWVLLGFSLILVASNLLVAFADNLHVILAGRLLLGIAIGGFWTLSTATAMRLVPADQVPKALSIIFSGVSLATIIATPLGSFLGDIIGWRNIFLLTALLGGLAFIWQFFSLPAMPADREKRHGSMLSVLMRPGMRWGMVAIIMLFTGHFAFFTYLRPFLETVAQVNVHALSLILLAFGVANFVGTSLAGYLLMRNLHLTLGGTTLLMGIMAILLAVFGHNSLLDGLCIALWGMAFGAIPVGWSTWITRTVPDEAETGGGLLVATIQLAITVGAAAGGWVFDANGARGVFFASSVLILLASMTIFTRLRQRA",
    "product": ""
   },
   {
    "start": 1832173,
    "end": 1832913,
    "strand": -1,
    "locus_tag": "ctg1_1612",
    "type": "biosynthetic",
    "description": "<div class=\"focus-intro\">\n <strong><span class=\"serif\">ctg1_1612</span></strong><br>\n \n <br>\n Locus tag: <span class=\"serif\">ctg1_1612</span><br>\n Protein ID: <span class=\"serif\">None</span><br>\n Gene: <span class=\"serif\">None</span><br>\n \n Location: 1,832,173 - 1,832,913,\n (total: 741 nt)<br>\n <br>\n \n  biosynthetic (rule-based-clusters) LAP: PF00881<br>\n \n</div>\n<div class=\"focus-info\">\n \n\n \n\n \n\n\n \n</div>\n<div class=\"focus-urls\">\n <a class=\"wildcard-container\" data-wildcard-attrs=\"href\" href=\"http://blast.ncbi.nlm.nih.gov/Blast.cgi?PAGE=Proteins&PROGRAM=blastp&BLAST_PROGRAMS=blastp&QUERY=@!translation!@&LINK_LOC=protein&PAGE_TYPE=BlastSearch\" target=\"_blank\" data-locus=\"ctg1_1612\">NCBI BlastP on this gene</a><br>\n <a href=\"http://www.ncbi.nlm.nih.gov/projects/sviewer/?Db=gene&amp;DbFrom=protein&amp;Cmd=Link&amp;noslider=1&amp;id=Erwinia_gerundensis_A4_chromosome&amp;from=1822173&amp;to=1842913\" target=\"_new\">View genomic context</a><br>\n \n \n \n \n</div>\n<div class=\"focus-clipboard\">\n AA sequence: <span class=\"clipboard-copy wildcard-container\" data-locus=\"ctg1_1612\" data-wildcard-attrs=\"data-seq\" data-seq=\"@!translation!@\">Copy to clipboard</span><br>\n Nucleotide sequence: <span class=\"clipboard-copy wildcard-container\" data-locus=\"ctg1_1612\" data-wildcard-attrs=\"data-seq\" data-seq=\"@!dna!@\">Copy to clipboard</span><br>\n</div>",
    "dna": "ATGAACGACGTTATCAACACTTTTGTCACACACCGCAGCGAACGCAGCTATCTCGACAAAGCGATCCCGGAAGATATCCTCACTAATATTATCGAATCCGCTTATCACGCACCCACCTCCGTGCACTCGCAGCAGATCTCGTTGATCGTCACCCGCGATAAAGCCACCAAAGAGAAACTGGCGGCACTGTGCGGTGGCCAGCCGTGGATTGCGCAGGCGCCAGTATTTATTACCTTTGTGATCGACCTGCATAAATCAGCGGAAGGCATCAAGCTGACTGGCGAACAGCAAATTGCCCATGAAAGCATCGAAAGCATCGTTTCCGGTAGCCTCGACGCTGGCATCGCGCTGGGTACCGCCATGGCGGCAGCACGGGCGCAGGGTCTGGGCATTGTGCCGATTGGCGGCCTGCGTCGCGATCCGCAGGCGGTCGCCGAACTGCTGAACCTGCCGCCGCTGACCTTCCCGGTGAATGGTCTGGTGCTGGGTTACGTGGATGAACCGGCTGAGCTTAAGCCGCGTCTGCCGATGGCCACATTCCGCCATGAAGAGCGCTACAGCAGCGAAAACCTGCTGGAGAACATCCAGGCACACAATCAGCAGCTGACCGATCACTGGCAGGCGATTGGCCGTGACGGCGGTGAGGACTGGAGCCACACCGTTGCCAACTACTACAAAAATATCTACTTCCCGGCGGTGCGTCCTGCTCTGCTGAAGCAAGGTTTTGGCATCGATAAGTAA",
    "translation": "MNDVINTFVTHRSERSYLDKAIPEDILTNIIESAYHAPTSVHSQQISLIVTRDKATKEKLAALCGGQPWIAQAPVFITFVIDLHKSAEGIKLTGEQQIAHESIESIVSGSLDAGIALGTAMAAARAQGLGIVPIGGLRRDPQAVAELLNLPPLTFPVNGLVLGYVDEPAELKPRLPMATFRHEERYSSENLLENIQAHNQQLTDHWQAIGRDGGEDWSHTVANYYKNIYFPAVRPALLKQGFGIDK",
    "product": ""
   },
   {
    "start": 1833129,
    "end": 1833902,
    "strand": 1,
    "locus_tag": "ctg1_1613",
    "type": "transport",
    "description": "<div class=\"focus-intro\">\n <strong><span class=\"serif\">ctg1_1613</span></strong><br>\n \n <br>\n Locus tag: <span class=\"serif\">ctg1_1613</span><br>\n Protein ID: <span class=\"serif\">None</span><br>\n Gene: <span class=\"serif\">None</span><br>\n \n Location: 1,833,129 - 1,833,902,\n (total: 774 nt)<br>\n <br>\n \n  transport (smcogs) SMCOG1000:ABC transporter ATP-binding protein (Score: 153.5; E-value: 1.3e-46)<br>\n \n</div>\n<div class=\"focus-info\">\n \n\n \n\n \n\n\n \n</div>\n<div class=\"focus-urls\">\n <a class=\"wildcard-container\" data-wildcard-attrs=\"href\" href=\"http://blast.ncbi.nlm.nih.gov/Blast.cgi?PAGE=Proteins&PROGRAM=blastp&BLAST_PROGRAMS=blastp&QUERY=@!translation!@&LINK_LOC=protein&PAGE_TYPE=BlastSearch\" target=\"_blank\" data-locus=\"ctg1_1613\">NCBI BlastP on this gene</a><br>\n <a href=\"http://www.ncbi.nlm.nih.gov/projects/sviewer/?Db=gene&amp;DbFrom=protein&amp;Cmd=Link&amp;noslider=1&amp;id=Erwinia_gerundensis_A4_chromosome&amp;from=1823129&amp;to=1843902\" target=\"_new\">View genomic context</a><br>\n \n  <a href=\"knownclusterblast/region1/ctg1_1613_mibig_hits.html\" target=\"_new\">MiBIG Hits</a><br>\n \n \n  <a href=\"http://blast.jcvi.org/er-blast/index.cgi?project=transporter;program=blastp;database=pub/transporter.pep;sequence=sequence%%0AMILSEQPVLQVNNLTLRAGQKILIDDLSFLLYAGERLCLLGASGSGKSLTAQALTGTLPPGITVSGEILVNGIDVAHQPALQRSTAGRVAAIFQDSASALHPLFTVAKQLKWVAGSAQQGSLSTLLDAAGLHGLGDRYPGELSGGQRQRICALMALLSSSNVLVADEPTTALDVVAQQQVTTLLQQGKQALLFITHDIAVAARLCQRVVILEQGVAIENGSMQRILRSPQQPFTRTLIAAARQNSDLILTARQALAG\" target=\"_new\">TransportDB BLAST on this gene</a><br>\n \n \n \n</div>\n<div class=\"focus-clipboard\">\n AA sequence: <span class=\"clipboard-copy wildcard-container\" data-locus=\"ctg1_1613\" data-wildcard-attrs=\"data-seq\" data-seq=\"@!translation!@\">Copy to clipboard</span><br>\n Nucleotide sequence: <span class=\"clipboard-copy wildcard-container\" data-locus=\"ctg1_1613\" data-wildcard-attrs=\"data-seq\" data-seq=\"@!dna!@\">Copy to clipboard</span><br>\n</div>",
    "dna": "ATGATCCTTTCTGAGCAGCCTGTTTTACAGGTTAACAATCTGACCCTCCGCGCAGGGCAAAAAATCCTGATCGACGATCTCAGTTTTCTGCTGTACGCCGGAGAACGGCTCTGCCTGTTGGGTGCGTCAGGCAGTGGGAAATCGCTGACGGCGCAGGCATTAACCGGCACGCTGCCGCCAGGCATCACGGTCAGCGGTGAGATTCTGGTTAATGGCATCGATGTTGCCCACCAGCCTGCGTTACAGCGCAGTACCGCGGGCCGGGTAGCGGCGATCTTTCAGGATTCTGCTTCGGCGCTGCATCCTCTTTTTACGGTGGCTAAACAGCTGAAATGGGTGGCGGGCAGTGCGCAGCAGGGCAGCCTGAGCACGCTGCTTGATGCCGCAGGCCTGCATGGTCTGGGCGATCGCTATCCTGGCGAGCTGTCAGGCGGTCAGCGTCAGCGTATCTGTGCGCTGATGGCGCTGCTGAGCAGCAGTAATGTGTTGGTCGCCGATGAGCCGACCACCGCGCTGGACGTCGTGGCACAACAGCAGGTGACCACGTTGTTGCAGCAAGGCAAGCAGGCGCTGCTGTTTATTACGCACGATATTGCCGTGGCCGCGCGGCTCTGCCAGCGGGTAGTGATCCTGGAGCAGGGCGTGGCGATCGAAAACGGCAGCATGCAGCGCATCTTACGGTCGCCGCAACAGCCCTTTACCCGCACGCTGATCGCCGCGGCGCGTCAGAACAGCGATCTGATCCTCACCGCGCGGCAGGCGCTGGCCGGATGA",
    "translation": "MILSEQPVLQVNNLTLRAGQKILIDDLSFLLYAGERLCLLGASGSGKSLTAQALTGTLPPGITVSGEILVNGIDVAHQPALQRSTAGRVAAIFQDSASALHPLFTVAKQLKWVAGSAQQGSLSTLLDAAGLHGLGDRYPGELSGGQRQRICALMALLSSSNVLVADEPTTALDVVAQQQVTTLLQQGKQALLFITHDIAVAARLCQRVVILEQGVAIENGSMQRILRSPQQPFTRTLIAAARQNSDLILTARQALAG",
    "product": ""
   },
   {
    "start": 1833899,
    "end": 1834684,
    "strand": 1,
    "locus_tag": "ctg1_1614",
    "type": "transport",
    "description": "<div class=\"focus-intro\">\n <strong><span class=\"serif\">ctg1_1614</span></strong><br>\n \n <br>\n Locus tag: <span class=\"serif\">ctg1_1614</span><br>\n Protein ID: <span class=\"serif\">None</span><br>\n Gene: <span class=\"serif\">None</span><br>\n \n Location: 1,833,899 - 1,834,684,\n (total: 786 nt)<br>\n <br>\n \n  transport (smcogs) SMCOG1000:ABC transporter ATP-binding protein (Score: 177.4; E-value: 5.9e-54)<br>\n \n</div>\n<div class=\"focus-info\">\n \n\n \n\n \n\n\n \n</div>\n<div class=\"focus-urls\">\n <a class=\"wildcard-container\" data-wildcard-attrs=\"href\" href=\"http://blast.ncbi.nlm.nih.gov/Blast.cgi?PAGE=Proteins&PROGRAM=blastp&BLAST_PROGRAMS=blastp&QUERY=@!translation!@&LINK_LOC=protein&PAGE_TYPE=BlastSearch\" target=\"_blank\" data-locus=\"ctg1_1614\">NCBI BlastP on this gene</a><br>\n <a href=\"http://www.ncbi.nlm.nih.gov/projects/sviewer/?Db=gene&amp;DbFrom=protein&amp;Cmd=Link&amp;noslider=1&amp;id=Erwinia_gerundensis_A4_chromosome&amp;from=1823899&amp;to=1844684\" target=\"_new\">View genomic context</a><br>\n \n  <a href=\"knownclusterblast/region1/ctg1_1614_mibig_hits.html\" target=\"_new\">MiBIG Hits</a><br>\n \n \n  <a href=\"http://blast.jcvi.org/er-blast/index.cgi?project=transporter;program=blastp;database=pub/transporter.pep;sequence=sequence%%0AMIINDFIHLDNISRFAPRSFWQRHLPAAPILNQISLRLQSQETVGLVGASGSGKTSLLKVMLALDAADRGAMTCEGRAIAPASVASLAWYRRRVQYIPQDPASALAPHHSVAQLIAEPLHHLLGLQNVHQRVAELCDRVQLPRTLLHVPAGQLSGGQAQRVAIARALAPEPRFLLADEPVSGLDLPLREQMKGLLQRLTREQGMGLLMVSHDFSALAGLCDRLLVMHAGEIVEDRATNDLLAAPHHPQTCQLLQAIPVISL\" target=\"_new\">TransportDB BLAST on this gene</a><br>\n \n \n \n</div>\n<div class=\"focus-clipboard\">\n AA sequence: <span class=\"clipboard-copy wildcard-container\" data-locus=\"ctg1_1614\" data-wildcard-attrs=\"data-seq\" data-seq=\"@!translation!@\">Copy to clipboard</span><br>\n Nucleotide sequence: <span class=\"clipboard-copy wildcard-container\" data-locus=\"ctg1_1614\" data-wildcard-attrs=\"data-seq\" data-seq=\"@!dna!@\">Copy to clipboard</span><br>\n</div>",
    "dna": "ATGATCATTAACGATTTTATTCATCTGGATAATATCAGCCGCTTTGCGCCGCGATCTTTCTGGCAGCGCCATTTACCAGCCGCGCCGATCCTCAATCAGATATCGCTCCGTCTGCAATCCCAGGAAACCGTTGGCCTGGTAGGCGCCTCCGGCAGCGGAAAAACCTCGTTGTTAAAAGTGATGCTGGCGCTGGACGCAGCCGACCGCGGCGCGATGACCTGTGAAGGCAGGGCGATCGCCCCGGCCTCGGTGGCGTCACTTGCCTGGTATCGACGCCGCGTGCAATACATTCCGCAGGATCCCGCCAGTGCGCTGGCACCGCATCACAGCGTGGCGCAGCTCATTGCCGAACCGCTGCATCATTTGCTCGGCCTGCAAAACGTGCACCAGCGGGTCGCGGAACTGTGCGATCGGGTGCAGCTGCCGCGCACGCTGTTGCATGTACCGGCGGGGCAGCTCTCCGGCGGCCAGGCACAACGGGTGGCCATTGCCCGGGCGCTGGCACCAGAGCCGCGTTTTTTACTGGCTGATGAACCGGTTAGTGGCCTCGACCTGCCGTTGCGTGAGCAGATGAAAGGCCTGTTGCAGCGGCTGACGCGCGAACAGGGCATGGGCCTGCTGATGGTGTCACATGATTTCTCGGCGCTGGCCGGGCTGTGCGATCGCCTGTTGGTGATGCACGCCGGTGAGATCGTCGAAGATCGTGCTACCAACGATCTGCTTGCTGCACCGCACCATCCACAAACCTGCCAGCTTCTGCAGGCGATCCCCGTTATTTCACTATAA",
    "translation": "MIINDFIHLDNISRFAPRSFWQRHLPAAPILNQISLRLQSQETVGLVGASGSGKTSLLKVMLALDAADRGAMTCEGRAIAPASVASLAWYRRRVQYIPQDPASALAPHHSVAQLIAEPLHHLLGLQNVHQRVAELCDRVQLPRTLLHVPAGQLSGGQAQRVAIARALAPEPRFLLADEPVSGLDLPLREQMKGLLQRLTREQGMGLLMVSHDFSALAGLCDRLLVMHAGEIVEDRATNDLLAAPHHPQTCQLLQAIPVISL",
    "product": ""
   },
   {
    "start": 1834695,
    "end": 1836191,
    "strand": 1,
    "locus_tag": "ctg1_1615",
    "type": "transport",
    "description": "<div class=\"focus-intro\">\n <strong><span class=\"serif\">ctg1_1615</span></strong><br>\n \n <br>\n Locus tag: <span class=\"serif\">ctg1_1615</span><br>\n Protein ID: <span class=\"serif\">None</span><br>\n Gene: <span class=\"serif\">None</span><br>\n \n Location: 1,834,695 - 1,836,191,\n (total: 1497 nt)<br>\n <br>\n \n  transport (smcogs) SMCOG1068:extracellular solute-binding protein family 5 (Score: 238.9; E-value: 2e-72)<br>\n \n</div>\n<div class=\"focus-info\">\n \n\n \n\n \n\n\n \n</div>\n<div class=\"focus-urls\">\n <a class=\"wildcard-container\" data-wildcard-attrs=\"href\" href=\"http://blast.ncbi.nlm.nih.gov/Blast.cgi?PAGE=Proteins&PROGRAM=blastp&BLAST_PROGRAMS=blastp&QUERY=@!translation!@&LINK_LOC=protein&PAGE_TYPE=BlastSearch\" target=\"_blank\" data-locus=\"ctg1_1615\">NCBI BlastP on this gene</a><br>\n <a href=\"http://www.ncbi.nlm.nih.gov/projects/sviewer/?Db=gene&amp;DbFrom=protein&amp;Cmd=Link&amp;noslider=1&amp;id=Erwinia_gerundensis_A4_chromosome&amp;from=1824695&amp;to=1846191\" target=\"_new\">View genomic context</a><br>\n \n  <a href=\"knownclusterblast/region1/ctg1_1615_mibig_hits.html\" target=\"_new\">MiBIG Hits</a><br>\n \n \n  <a href=\"http://blast.jcvi.org/er-blast/index.cgi?project=transporter;program=blastp;database=pub/transporter.pep;sequence=sequence%%0AMISLLRPALILTLGTLLAGCFNESDSSQDREGRIHLAMLQPPRSGLTPLSDDAFKLSRWRTAETLIVLDAAGDAQPGLATRWEPLKNHAWRLTLRQGVRFHDGTPLNAAAVVNALSTAAAYAPKPRILDGVDLQVRADGDNAVIVSTATADPLLPQRLSSPQLAILSRAAYGEKGIINPLNAGSGPFVLKRINGTSGATLDRNADYWGNKALAAGIDVSFVPDGTARAAALRTGTADIVEAIPVSQVALLDPAMVHEVPMPRTNTLYLNSKTGPFHDAGLRAAVRNAVNRQQLVDNVYEKRADVAQGLLGPALPWAAELRQPVSEPTPVRAPQGQTITLATFSDRAELPEVAVYLAQQLTAAGFTVKQVVREYAQIEADALAGKFDAFILSRATVLDSGDPVAYLYSDFSCKGSFNIAQLCRPAIDRALEQAAALPAGTARRKAIVAAEQLILASDAAIPLLHERVIQGENPQLHGALRDPLERMLIDEATVLVPTAP\" target=\"_new\">TransportDB BLAST on this gene</a><br>\n \n \n \n</div>\n<div class=\"focus-clipboard\">\n AA sequence: <span class=\"clipboard-copy wildcard-container\" data-locus=\"ctg1_1615\" data-wildcard-attrs=\"data-seq\" data-seq=\"@!translation!@\">Copy to clipboard</span><br>\n Nucleotide sequence: <span class=\"clipboard-copy wildcard-container\" data-locus=\"ctg1_1615\" data-wildcard-attrs=\"data-seq\" data-seq=\"@!dna!@\">Copy to clipboard</span><br>\n</div>",
    "dna": "ATGATATCGCTTCTGCGCCCGGCCCTGATACTGACGCTCGGCACGCTGCTGGCGGGCTGCTTTAATGAGTCTGATTCATCACAGGATCGGGAAGGGCGAATTCATCTCGCTATGTTGCAGCCGCCGCGTTCCGGGCTGACGCCGCTCAGTGACGACGCGTTTAAACTGTCACGCTGGCGTACGGCGGAAACCCTGATCGTACTTGATGCGGCGGGCGATGCGCAGCCGGGGCTGGCAACGCGATGGGAACCGCTGAAGAACCATGCCTGGCGGCTGACGCTGCGTCAGGGGGTGCGTTTTCATGATGGCACGCCGTTGAATGCGGCGGCAGTCGTCAACGCGCTGAGTACCGCCGCGGCGTATGCGCCAAAGCCACGCATTCTGGACGGCGTGGATCTGCAGGTGCGCGCCGACGGTGATAACGCGGTGATCGTTTCCACCGCAACGGCGGATCCGCTGTTGCCGCAGCGGCTCTCCAGCCCGCAGCTGGCGATCCTGTCGCGCGCGGCCTACGGTGAGAAAGGGATCATCAATCCGCTTAACGCCGGCAGCGGACCCTTTGTGCTGAAACGCATTAATGGCACCAGCGGCGCCACGCTCGATCGCAATGCCGATTACTGGGGCAACAAAGCGCTGGCCGCAGGCATTGACGTCAGCTTTGTGCCCGACGGCACGGCACGGGCGGCGGCCTTGCGCACCGGTACGGCAGATATCGTCGAGGCGATTCCGGTTTCTCAGGTGGCGCTGCTCGATCCCGCCATGGTGCATGAAGTCCCGATGCCGCGCACCAATACGCTCTACCTGAACAGTAAAACCGGGCCATTCCACGACGCCGGGCTGCGTGCCGCGGTGCGTAATGCGGTCAATCGCCAGCAGCTGGTTGATAACGTCTACGAAAAACGTGCCGATGTGGCGCAGGGTCTGCTTGGCCCGGCGCTGCCGTGGGCAGCAGAATTACGCCAGCCGGTAAGCGAACCGACGCCCGTGCGCGCGCCGCAGGGCCAGACCATTACGCTGGCCACCTTCAGCGACCGCGCGGAGCTGCCTGAAGTGGCGGTCTATCTGGCACAACAGCTGACCGCCGCCGGTTTTACCGTTAAGCAGGTGGTGCGTGAATATGCGCAAATTGAGGCGGATGCGCTGGCCGGTAAGTTTGATGCCTTTATTCTCTCGCGCGCCACGGTGCTCGATTCCGGCGATCCGGTCGCCTATCTTTACAGCGATTTCAGCTGCAAAGGATCCTTTAACATTGCTCAGCTCTGCCGCCCGGCCATCGACCGCGCGCTGGAGCAGGCTGCGGCTCTGCCAGCGGGCACCGCGCGTCGTAAGGCGATCGTGGCTGCTGAACAGCTGATTCTGGCCAGCGACGCGGCGATCCCGCTGCTGCATGAGCGGGTAATTCAGGGCGAAAATCCGCAGCTGCACGGTGCGCTGCGCGATCCGCTTGAGCGCATGTTGATCGATGAAGCCACCGTTCTGGTGCCCACCGCGCCATGA",
    "translation": "MISLLRPALILTLGTLLAGCFNESDSSQDREGRIHLAMLQPPRSGLTPLSDDAFKLSRWRTAETLIVLDAAGDAQPGLATRWEPLKNHAWRLTLRQGVRFHDGTPLNAAAVVNALSTAAAYAPKPRILDGVDLQVRADGDNAVIVSTATADPLLPQRLSSPQLAILSRAAYGEKGIINPLNAGSGPFVLKRINGTSGATLDRNADYWGNKALAAGIDVSFVPDGTARAAALRTGTADIVEAIPVSQVALLDPAMVHEVPMPRTNTLYLNSKTGPFHDAGLRAAVRNAVNRQQLVDNVYEKRADVAQGLLGPALPWAAELRQPVSEPTPVRAPQGQTITLATFSDRAELPEVAVYLAQQLTAAGFTVKQVVREYAQIEADALAGKFDAFILSRATVLDSGDPVAYLYSDFSCKGSFNIAQLCRPAIDRALEQAAALPAGTARRKAIVAAEQLILASDAAIPLLHERVIQGENPQLHGALRDPLERMLIDEATVLVPTAP",
    "product": ""
   },
   {
    "start": 1836188,
    "end": 1837936,
    "strand": 1,
    "locus_tag": "ctg1_1616",
    "type": "transport",
    "description": "<div class=\"focus-intro\">\n <strong><span class=\"serif\">ctg1_1616</span></strong><br>\n \n <br>\n Locus tag: <span class=\"serif\">ctg1_1616</span><br>\n Protein ID: <span class=\"serif\">None</span><br>\n Gene: <span class=\"serif\">None</span><br>\n \n Location: 1,836,188 - 1,837,936,\n (total: 1749 nt)<br>\n <br>\n \n  transport (smcogs) SMCOG1085:binding-protein-dependent transport systems (Score: 186.3; E-value: 9.7e-57)<br>\n \n</div>\n<div class=\"focus-info\">\n \n\n \n\n \n\n\n \n</div>\n<div class=\"focus-urls\">\n <a class=\"wildcard-container\" data-wildcard-attrs=\"href\" href=\"http://blast.ncbi.nlm.nih.gov/Blast.cgi?PAGE=Proteins&PROGRAM=blastp&BLAST_PROGRAMS=blastp&QUERY=@!translation!@&LINK_LOC=protein&PAGE_TYPE=BlastSearch\" target=\"_blank\" data-locus=\"ctg1_1616\">NCBI BlastP on this gene</a><br>\n <a href=\"http://www.ncbi.nlm.nih.gov/projects/sviewer/?Db=gene&amp;DbFrom=protein&amp;Cmd=Link&amp;noslider=1&amp;id=Erwinia_gerundensis_A4_chromosome&amp;from=1826188&amp;to=1847936\" target=\"_new\">View genomic context</a><br>\n \n  <a href=\"knownclusterblast/region1/ctg1_1616_mibig_hits.html\" target=\"_new\">MiBIG Hits</a><br>\n \n \n  <a href=\"http://blast.jcvi.org/er-blast/index.cgi?project=transporter;program=blastp;database=pub/transporter.pep;sequence=sequence%%0AMSESLYCRTCATLVRTPHRLTLLSRLLTFFGILLIVGMLPWLSGSDPALALLRARSGEQEATAETLTAIRQSLGLDRGPLSLFGHWLWQLLQGDAGVSWVSGRPVLPGMLQAAGVSLTLMAAAALVAALLAAALCLPVLWRGLHGKPRVSSGIAAATLTTLPEFLLATVLLIVGAVWLCWLPPYGWQGVQHVILPALALGIPAGGYLGRIFADALSESLNEKWLLTWSVAGIARRHLLLALLTRALPGVLPLLSLVLVSMTGGAIAVEKVFAIPGIGRATLGAAAAQDLPALQAGVLIMLLLAAVAGLLTSALRQLLLGRALRGGAMPTPAINRTPSSHGAIWLTALCLALFCLLLLAGLTRDPYLSGFTRLQPPSLALPFGADAMGRDLLARVAHGTLHTCVMAFVAALICLLIGLLAGFFPRFCSGPIEAANALPPVMAGLIVAALTGPSAGGAVLAVIVVSWAPLAAHTAALLSEARARAWVQMLPILGVGPLRAGLCYLLPAVAGPLFRHAMLRVPGIALALASLGFLGLGAAPPLPEWGRLLAEGMPYVERACWVVLAPGGALIVLSLLAIGAGRLR\" target=\"_new\">TransportDB BLAST on this gene</a><br>\n \n \n \n</div>\n<div class=\"focus-clipboard\">\n AA sequence: <span class=\"clipboard-copy wildcard-container\" data-locus=\"ctg1_1616\" data-wildcard-attrs=\"data-seq\" data-seq=\"@!translation!@\">Copy to clipboard</span><br>\n Nucleotide sequence: <span class=\"clipboard-copy wildcard-container\" data-locus=\"ctg1_1616\" data-wildcard-attrs=\"data-seq\" data-seq=\"@!dna!@\">Copy to clipboard</span><br>\n</div>",
    "dna": "ATGAGTGAATCCCTTTACTGCCGTACCTGCGCAACGCTTGTGCGTACGCCGCACCGGCTAACTTTGCTCTCCAGGTTGCTGACCTTCTTTGGCATTCTGCTGATCGTGGGCATGTTGCCCTGGCTTTCCGGCAGCGATCCGGCACTGGCGCTGCTGCGCGCCCGTTCCGGCGAGCAGGAGGCGACGGCGGAAACCCTGACGGCGATTCGTCAGTCGTTGGGCCTCGATCGTGGCCCGCTGTCGCTGTTTGGCCACTGGCTGTGGCAGCTGCTGCAGGGCGATGCGGGCGTGTCGTGGGTTTCCGGTCGGCCTGTGCTGCCCGGCATGTTACAGGCTGCCGGCGTCTCGTTAACCCTGATGGCCGCGGCGGCGCTGGTTGCCGCCTTGCTGGCGGCGGCACTCTGCCTGCCGGTATTGTGGCGCGGCCTGCATGGAAAACCGCGGGTCTCTTCAGGCATCGCGGCGGCGACGCTGACCACCTTGCCGGAGTTTCTGCTGGCCACCGTGTTGCTGATCGTCGGCGCGGTATGGCTGTGCTGGCTGCCACCTTACGGCTGGCAGGGCGTGCAGCATGTGATCCTGCCTGCGCTGGCGCTGGGGATTCCGGCCGGTGGCTATCTGGGACGAATTTTTGCTGATGCCTTGAGTGAATCGCTGAACGAAAAATGGCTGTTGACCTGGAGCGTGGCTGGCATTGCACGTCGTCATCTGCTGTTGGCGCTGCTAACGCGGGCTTTGCCGGGCGTGCTGCCGCTGCTGAGCCTGGTGTTGGTTTCGATGACCGGCGGCGCCATTGCGGTGGAAAAAGTCTTTGCTATTCCGGGCATCGGTCGCGCCACGCTCGGCGCTGCCGCGGCGCAGGATCTGCCCGCATTGCAGGCGGGCGTGCTGATTATGCTGTTGCTGGCCGCGGTGGCAGGGCTGTTAACCAGTGCGCTGCGGCAGCTGCTGCTCGGACGGGCGCTGCGCGGCGGCGCGATGCCAACGCCCGCCATTAACCGCACTCCATCTTCCCACGGCGCCATCTGGCTGACCGCGCTCTGCCTGGCGCTATTTTGCCTGCTGCTGTTGGCCGGGTTAACGCGCGATCCTTATCTGTCAGGCTTTACGCGTTTGCAGCCACCGTCGCTGGCGTTGCCGTTTGGTGCTGATGCCATGGGCCGCGATCTGCTGGCGCGGGTGGCACACGGCACGCTGCATACCTGCGTGATGGCGTTTGTGGCCGCGCTAATTTGCCTGCTGATCGGCCTGCTGGCCGGTTTTTTTCCGCGTTTTTGCAGCGGCCCGATTGAGGCGGCAAACGCACTGCCGCCGGTAATGGCCGGGCTGATTGTGGCGGCGTTAACCGGACCGAGCGCAGGCGGCGCGGTGTTGGCGGTGATCGTGGTGAGCTGGGCACCGCTGGCGGCGCATACCGCGGCGTTATTAAGTGAGGCGCGGGCGCGCGCATGGGTTCAGATGCTGCCGATACTGGGCGTTGGCCCACTGCGCGCCGGGCTATGTTATCTGCTGCCTGCGGTGGCCGGACCGCTGTTTCGCCACGCCATGCTGCGCGTGCCGGGCATTGCGCTGGCGCTGGCGTCACTGGGGTTTTTAGGCTTGGGCGCCGCGCCGCCGCTGCCGGAATGGGGACGACTACTGGCCGAAGGCATGCCCTATGTCGAGCGTGCCTGTTGGGTGGTGCTGGCGCCAGGCGGGGCGCTGATCGTTCTCTCTTTACTGGCGATCGGTGCCGGGCGACTGCGATAG",
    "translation": "MSESLYCRTCATLVRTPHRLTLLSRLLTFFGILLIVGMLPWLSGSDPALALLRARSGEQEATAETLTAIRQSLGLDRGPLSLFGHWLWQLLQGDAGVSWVSGRPVLPGMLQAAGVSLTLMAAAALVAALLAAALCLPVLWRGLHGKPRVSSGIAAATLTTLPEFLLATVLLIVGAVWLCWLPPYGWQGVQHVILPALALGIPAGGYLGRIFADALSESLNEKWLLTWSVAGIARRHLLLALLTRALPGVLPLLSLVLVSMTGGAIAVEKVFAIPGIGRATLGAAAAQDLPALQAGVLIMLLLAAVAGLLTSALRQLLLGRALRGGAMPTPAINRTPSSHGAIWLTALCLALFCLLLLAGLTRDPYLSGFTRLQPPSLALPFGADAMGRDLLARVAHGTLHTCVMAFVAALICLLIGLLAGFFPRFCSGPIEAANALPPVMAGLIVAALTGPSAGGAVLAVIVVSWAPLAAHTAALLSEARARAWVQMLPILGVGPLRAGLCYLLPAVAGPLFRHAMLRVPGIALALASLGFLGLGAAPPLPEWGRLLAEGMPYVERACWVVLAPGGALIVLSLLAIGAGRLR",
    "product": ""
   },
   {
    "start": 1837957,
    "end": 1839054,
    "strand": -1,
    "locus_tag": "ctg1_1617",
    "type": "biosynthetic-additional",
    "description": "<div class=\"focus-intro\">\n <strong><span class=\"serif\">ctg1_1617</span></strong><br>\n \n <br>\n Locus tag: <span class=\"serif\">ctg1_1617</span><br>\n Protein ID: <span class=\"serif\">None</span><br>\n Gene: <span class=\"serif\">None</span><br>\n \n Location: 1,837,957 - 1,839,054,\n (total: 1098 nt)<br>\n <br>\n \n  biosynthetic-additional (smcogs) SMCOG1217:NADH:flavin oxidoreductase/NADH oxidase (Score: 316.1; E-value: 4.6e-96)<br>\n \n</div>\n<div class=\"focus-info\">\n \n\n \n\n \n\n\n \n</div>\n<div class=\"focus-urls\">\n <a class=\"wildcard-container\" data-wildcard-attrs=\"href\" href=\"http://blast.ncbi.nlm.nih.gov/Blast.cgi?PAGE=Proteins&PROGRAM=blastp&BLAST_PROGRAMS=blastp&QUERY=@!translation!@&LINK_LOC=protein&PAGE_TYPE=BlastSearch\" target=\"_blank\" data-locus=\"ctg1_1617\">NCBI BlastP on this gene</a><br>\n <a href=\"http://www.ncbi.nlm.nih.gov/projects/sviewer/?Db=gene&amp;DbFrom=protein&amp;Cmd=Link&amp;noslider=1&amp;id=Erwinia_gerundensis_A4_chromosome&amp;from=1827957&amp;to=1849054\" target=\"_new\">View genomic context</a><br>\n \n  <a href=\"knownclusterblast/region1/ctg1_1617_mibig_hits.html\" target=\"_new\">MiBIG Hits</a><br>\n \n \n \n \n</div>\n<div class=\"focus-clipboard\">\n AA sequence: <span class=\"clipboard-copy wildcard-container\" data-locus=\"ctg1_1617\" data-wildcard-attrs=\"data-seq\" data-seq=\"@!translation!@\">Copy to clipboard</span><br>\n Nucleotide sequence: <span class=\"clipboard-copy wildcard-container\" data-locus=\"ctg1_1617\" data-wildcard-attrs=\"data-seq\" data-seq=\"@!dna!@\">Copy to clipboard</span><br>\n</div>",
    "dna": "ATGTCCACGTCCCCTCTTTTTCACGCAGCAAAGATCAACCAGCTACAACTGACCAACCGGCTGGTGGTGGCCCCGATGACGCGCGTAAGCGCCTCGGAAGATGGCATCGCCAGTGAGCGCATGGTGCGTTACTACGAAGATTTCGCGCGCGGTGGTTTCGGCCTGACGATCAGCGAAGGCATTTACATCGATGATCAGTGGTCACAAACTTACGCCTTTCAGGCTGGCATGATTAATGCTCGTCAGGCAGAAGCCTGGCGTAAGGTCACCGACGCCGTGCACCGCCAGGGCGGAAAGATCCTGGCGCAGATCCAACACGCCGGTGCGCTTTCTCAGGGCAATCATTACCAGCACGAGACCGTTGCCCCCTCAGCCATTCAGCCGCTGGGCGAACAGCTGCCGTTTTATCGTGGTGAAGGCGATTATCCGCAGCCTCGCGCCCTGAGTGACGCTGAAATTCATCAGATTATCGACAGCTTCGCCGATGCTGCCGAACGCGCGATAAAGGATGGCGGATTCGATGGCATCGAAATTCACGGCGCCAATGGCTATCTGCTGGATCAGTTTCTCACCCGCTACACCAATCAGCGCAGCGATAAATGGGGTGGCGATACCGCCGGGCGGATGACGTTAAACCTGGCGGTGATCGCCGCGGTACGCGCACGCATTGGTGATACGGTGCCGCTGGGCATCCGTATTTCGCAGGCTAAGGTCAACGATTTTCAGCATAAATGGCAGCATGGCGAGGCGGATGCGCGCACGGTATTCAGCCTGTTGGGCGATTCAGCGATTGATTATATTCATGTCACCGAGCATGAAGCCTGGCAACCGGCATTTGCGGAGAGCCCACTCTCCCTGGCGGCGCTGGCACGGCAGTTTGCGCCGGGCAAAATCCTGATCGCTAACGGTGGCCTGCATCAGGTGGATAAAGCAGAGCGGCTGCTGGATCAGGGCGCCGATCTGATCGCCCTTGGCCGTGGCGCGCTGGCTAACCACGACTGGCCGCAGCGGGTTAAAAACCAGGCACCGCTGCGCGAATTCGATCGCACCCTTCTGGCGCCGATCGCCGATATCAAAGCCAGCGAATTGCCATCCTGA",
    "translation": "MSTSPLFHAAKINQLQLTNRLVVAPMTRVSASEDGIASERMVRYYEDFARGGFGLTISEGIYIDDQWSQTYAFQAGMINARQAEAWRKVTDAVHRQGGKILAQIQHAGALSQGNHYQHETVAPSAIQPLGEQLPFYRGEGDYPQPRALSDAEIHQIIDSFADAAERAIKDGGFDGIEIHGANGYLLDQFLTRYTNQRSDKWGGDTAGRMTLNLAVIAAVRARIGDTVPLGIRISQAKVNDFQHKWQHGEADARTVFSLLGDSAIDYIHVTEHEAWQPAFAESPLSLAALARQFAPGKILIANGGLHQVDKAERLLDQGADLIALGRGALANHDWPQRVKNQAPLREFDRTLLAPIADIKASELPS",
    "product": ""
   },
   {
    "start": 1839214,
    "end": 1840107,
    "strand": 1,
    "locus_tag": "ctg1_1618",
    "type": "regulatory",
    "description": "<div class=\"focus-intro\">\n <strong><span class=\"serif\">ctg1_1618</span></strong><br>\n \n <br>\n Locus tag: <span class=\"serif\">ctg1_1618</span><br>\n Protein ID: <span class=\"serif\">None</span><br>\n Gene: <span class=\"serif\">None</span><br>\n \n Location: 1,839,214 - 1,840,107,\n (total: 894 nt)<br>\n <br>\n \n  regulatory (smcogs) SMCOG1031:LysR family transcriptional regulator (Score: 269.2; E-value: 7.4e-82)<br>\n \n</div>\n<div class=\"focus-info\">\n \n\n \n\n \n\n\n \n</div>\n<div class=\"focus-urls\">\n <a class=\"wildcard-container\" data-wildcard-attrs=\"href\" href=\"http://blast.ncbi.nlm.nih.gov/Blast.cgi?PAGE=Proteins&PROGRAM=blastp&BLAST_PROGRAMS=blastp&QUERY=@!translation!@&LINK_LOC=protein&PAGE_TYPE=BlastSearch\" target=\"_blank\" data-locus=\"ctg1_1618\">NCBI BlastP on this gene</a><br>\n <a href=\"http://www.ncbi.nlm.nih.gov/projects/sviewer/?Db=gene&amp;DbFrom=protein&amp;Cmd=Link&amp;noslider=1&amp;id=Erwinia_gerundensis_A4_chromosome&amp;from=1829214&amp;to=1850107\" target=\"_new\">View genomic context</a><br>\n \n  <a href=\"knownclusterblast/region1/ctg1_1618_mibig_hits.html\" target=\"_new\">MiBIG Hits</a><br>\n \n \n \n \n</div>\n<div class=\"focus-clipboard\">\n AA sequence: <span class=\"clipboard-copy wildcard-container\" data-locus=\"ctg1_1618\" data-wildcard-attrs=\"data-seq\" data-seq=\"@!translation!@\">Copy to clipboard</span><br>\n Nucleotide sequence: <span class=\"clipboard-copy wildcard-container\" data-locus=\"ctg1_1618\" data-wildcard-attrs=\"data-seq\" data-seq=\"@!dna!@\">Copy to clipboard</span><br>\n</div>",
    "dna": "ATGAACATTGATGACGTCAGGCTGTTTCTGGTCGTGACCGAAAGCCACAGCTTTGCGCAGGCGGCACGACGGCTTAATTTGGCGCCGATGAAAGTGTCTCGTCGCCTGGCAGCGCTGGAACAGGAGATCGGCCGGCGGCTGATTCAACGCACCACGCGCGCCATTTCGCTTACCGAGGAAGGCGCTGAGTTTATTCCCTATGCCCGCGCCATGACGGAAGCGGAAGAGAGCGCCAAAGCCCGCTTTCTGCCCGACGCCAAAGGCGCGGGCGGCCTGTTACGCATTACCGCGCCGTCGGGCCTCGGTCGACGTCATGTGTTGCCGTTGATTCCTGCCTTACTGACCGCCAACCCCGAACTGCGCATCGATTTACAGCTTGCAGACGAGGTGGTCGATATCGTTGGCCGTGGCATTGATGTGGCGGTACGTGTCGCGCCGCTGCGAGATTCGTCACTGATTGCGCGGCGTATTTCCGCTAATCCACGCATACTCTGCGCCTCACCGGCGTATCTGGCGCAGCACGGCACACCGCGCACTCTGCGCGAGCTAGACGATCATCACTGCCTGCGCCTCTCCAGCCTGCTGCACTGGTCATTCGAGATTGACGGGCAAGTAAGCAGCGTCAGCGTTGATGGCCGTTTCAGCTCGGCCAGCGTTGAGGCGGTGCGTGCTTTATGCGTGCAGGGTTTGGGCGTAGCGCAGCTGACGCGCTGGGATGTCGCGCAGGAGATCGCCGCAGGCCTGCTGCAAGAAGTGACGTTGCAGGATGCCACTCCACAGTCGCTGTCGGTCTGGGCGGTGCTGCCGAGCGTGCGTTTTCTGCCGCAGCGGGTGACGCTGTTTATTGAGGCCCTGAAGGCCGCACTGGCACCGGACGGCGGAGATCAGAGATAA",
    "translation": "MNIDDVRLFLVVTESHSFAQAARRLNLAPMKVSRRLAALEQEIGRRLIQRTTRAISLTEEGAEFIPYARAMTEAEESAKARFLPDAKGAGGLLRITAPSGLGRRHVLPLIPALLTANPELRIDLQLADEVVDIVGRGIDVAVRVAPLRDSSLIARRISANPRILCASPAYLAQHGTPRTLRELDDHHCLRLSSLLHWSFEIDGQVSSVSVDGRFSSASVEAVRALCVQGLGVAQLTRWDVAQEIAAGLLQEVTLQDATPQSLSVWAVLPSVRFLPQRVTLFIEALKAALAPDGGDQR",
    "product": ""
   },
   {
    "start": 1840162,
    "end": 1841859,
    "strand": -1,
    "locus_tag": "ctg1_1619",
    "type": "other",
    "description": "<div class=\"focus-intro\">\n <strong><span class=\"serif\">ctg1_1619</span></strong><br>\n \n <br>\n Locus tag: <span class=\"serif\">ctg1_1619</span><br>\n Protein ID: <span class=\"serif\">None</span><br>\n Gene: <span class=\"serif\">None</span><br>\n \n Location: 1,840,162 - 1,841,859,\n (total: 1698 nt)<br>\n <br>\n \n</div>\n<div class=\"focus-info\">\n \n\n \n\n \n\n\n \n</div>\n<div class=\"focus-urls\">\n <a class=\"wildcard-container\" data-wildcard-attrs=\"href\" href=\"http://blast.ncbi.nlm.nih.gov/Blast.cgi?PAGE=Proteins&PROGRAM=blastp&BLAST_PROGRAMS=blastp&QUERY=@!translation!@&LINK_LOC=protein&PAGE_TYPE=BlastSearch\" target=\"_blank\" data-locus=\"ctg1_1619\">NCBI BlastP on this gene</a><br>\n <a href=\"http://www.ncbi.nlm.nih.gov/projects/sviewer/?Db=gene&amp;DbFrom=protein&amp;Cmd=Link&amp;noslider=1&amp;id=Erwinia_gerundensis_A4_chromosome&amp;from=1830162&amp;to=1851859\" target=\"_new\">View genomic context</a><br>\n \n \n \n \n</div>\n<div class=\"focus-clipboard\">\n AA sequence: <span class=\"clipboard-copy wildcard-container\" data-locus=\"ctg1_1619\" data-wildcard-attrs=\"data-seq\" data-seq=\"@!translation!@\">Copy to clipboard</span><br>\n Nucleotide sequence: <span class=\"clipboard-copy wildcard-container\" data-locus=\"ctg1_1619\" data-wildcard-attrs=\"data-seq\" data-seq=\"@!dna!@\">Copy to clipboard</span><br>\n</div>",
    "dna": "ATGACTTCTACTGGATCCGTGCATGGCGCGCTGTTCACCCTGATTCGCCGCCTTCATTTTTACATCGGCCTGTTTGTCGCGCCGTTTATTTTTGTCGCCGCCCTGACCGGCACGCTCTATGTCCTGACACCACAGATTGAAAACGCGCTCTATGCCGATGCGCTGACCACCCAACCGCAAGGCAAAGCGCAGCCGCTGTCGGCGCAGATTGCTGCCGCGCGCGCCCATACCGGCGAGCGGGCAAAAATCTATGCGGTTCGTCCCGCTCCCGGCGCAACCGACACCACGCGCGTGCAGTTTACCCGTGCCGACTTGGGCGCATCGGAATCGCGCTCGGTGTTTATCGATCCCTACACGCTGGCGATTAAAGGCGATATGACGGTGTACGGCACCACCGGCGTGCTGCCGTTTCGTATGTGGCTCGATCAGCTGCATCGTGGTCTGCTGCTGGGCGACGTCGGTCGCCTGTACAGCGAACTGGCCGCGTCGTGGCTGTGGATCGCCGCGTTGGGCGGCCTGATATTGTGGCTCGGCACGCGTTCCCGTCGCGTGGTGAAAAAGTCGGGTGCCCGCCACTGGCACGTCACGCTGGGACTGGTGCTGGCGGCCGGCCTGCTGTTCTTCTCCGCCACCGGCCTGACCTGGTCGCAGTGGGCAGGCAGCAATGTCGACCGGATGCGCGCCGCGCTGAACTGGATGACGCCGCAGGTTAACACCGCGCTGGATGGACGTGCTCCCGACAGCGCACCCGATCCGCATGCCGATCATAACGGTTCTTCCAGCATGCCAGGCATGGATATGAGTATGCCGATGCCCGCGGCGCCAAAAGCGCCAGCGCAGCGCAATCGCCCTGACGCCGACTGGGATCGCGTGCTGAGCAGCGCGAAGGCGGCGGGTTTGCAGTCACCTCGTCTGGAGTTGCGTCAGCCAAAAAACAGCGCGTCGGCGTGGACGGTCACCGAAGTGGATCGCAGCTGGCCATCGCATGTTGACGCGGTCGCGGTAAATCCCGAGACCTTTAGCGTTATCGATCGTGTGCGCTTCGCCGATTTCCCGCTGGTGGCGAAACTGACCCGCTGGGGCGTTGATGCTCATATGGGCGTGCTGTTTGGCCTGCCGAACCAGCTGCTACTGGCGGCGTTTGGTCTCGGGCTGTGCACGATGATCGTGCTGGGCTATCGCATGTGGTGGCAGCGTCGCCCTAAACAGAGTGAAACCAGCCCGGCGCAGACGCTGGCCGAGGCCTGGCTGCCGCTGCCGGGCTACATCAAAGCGACCAGTTTGCTGATCGCCTTCGCGCTGGGCTACGCCTTGCCGGTGATGGGTGCCAGCCTGCTGCTGTTTGTGCTGTTCGATATTCTGCGCTGGCGCGACGATCATCGCGTGGTGGATGCGTCTGTGGTCTATCCCGATACGCCTATCGGCATTATGCGCGCCCGCTTTGCGGTGAAACGCAAAGAGATGCGCTATTTTCTGCGCTCGCTGGTGGTGCTGATATTGGTGGTGGGCACGGTGATCACCAATGCGGTAATTGGCGGAGTGGTCGATCAATACCAGATCCCGTTCAGCGACTGGACCATCACCATGTACATCATGCAGGGCCTGATGGTCGGCGTGTACAGCCTGGTGATCACCGGACTGTTATCGATTCCGCTATGGTATTTCTTCCTCGGCGAGAGCGATAAACAGGGCGAATAG",
    "translation": "MTSTGSVHGALFTLIRRLHFYIGLFVAPFIFVAALTGTLYVLTPQIENALYADALTTQPQGKAQPLSAQIAAARAHTGERAKIYAVRPAPGATDTTRVQFTRADLGASESRSVFIDPYTLAIKGDMTVYGTTGVLPFRMWLDQLHRGLLLGDVGRLYSELAASWLWIAALGGLILWLGTRSRRVVKKSGARHWHVTLGLVLAAGLLFFSATGLTWSQWAGSNVDRMRAALNWMTPQVNTALDGRAPDSAPDPHADHNGSSSMPGMDMSMPMPAAPKAPAQRNRPDADWDRVLSSAKAAGLQSPRLELRQPKNSASAWTVTEVDRSWPSHVDAVAVNPETFSVIDRVRFADFPLVAKLTRWGVDAHMGVLFGLPNQLLLAAFGLGLCTMIVLGYRMWWQRRPKQSETSPAQTLAEAWLPLPGYIKATSLLIAFALGYALPVMGASLLLFVLFDILRWRDDHRVVDASVVYPDTPIGIMRARFAVKRKEMRYFLRSLVVLILVVGTVITNAVIGGVVDQYQIPFSDWTITMYIMQGLMVGVYSLVITGLLSIPLWYFFLGESDKQGE",
    "product": ""
   },
   {
    "start": 1841926,
    "end": 1842339,
    "strand": -1,
    "locus_tag": "ctg1_1620",
    "type": "other",
    "description": "<div class=\"focus-intro\">\n <strong><span class=\"serif\">ctg1_1620</span></strong><br>\n \n <br>\n Locus tag: <span class=\"serif\">ctg1_1620</span><br>\n Protein ID: <span class=\"serif\">None</span><br>\n Gene: <span class=\"serif\">None</span><br>\n \n Location: 1,841,926 - 1,842,339,\n (total: 414 nt)<br>\n <br>\n \n</div>\n<div class=\"focus-info\">\n \n\n \n\n \n\n\n \n</div>\n<div class=\"focus-urls\">\n <a class=\"wildcard-container\" data-wildcard-attrs=\"href\" href=\"http://blast.ncbi.nlm.nih.gov/Blast.cgi?PAGE=Proteins&PROGRAM=blastp&BLAST_PROGRAMS=blastp&QUERY=@!translation!@&LINK_LOC=protein&PAGE_TYPE=BlastSearch\" target=\"_blank\" data-locus=\"ctg1_1620\">NCBI BlastP on this gene</a><br>\n <a href=\"http://www.ncbi.nlm.nih.gov/projects/sviewer/?Db=gene&amp;DbFrom=protein&amp;Cmd=Link&amp;noslider=1&amp;id=Erwinia_gerundensis_A4_chromosome&amp;from=1831926&amp;to=1852339\" target=\"_new\">View genomic context</a><br>\n \n \n \n \n</div>\n<div class=\"focus-clipboard\">\n AA sequence: <span class=\"clipboard-copy wildcard-container\" data-locus=\"ctg1_1620\" data-wildcard-attrs=\"data-seq\" data-seq=\"@!translation!@\">Copy to clipboard</span><br>\n Nucleotide sequence: <span class=\"clipboard-copy wildcard-container\" data-locus=\"ctg1_1620\" data-wildcard-attrs=\"data-seq\" data-seq=\"@!dna!@\">Copy to clipboard</span><br>\n</div>",
    "dna": "ATGACCCTTTCCCGCTCGATAATGCAACGACTCACGGCCGCGATAGCAATCGTCGCCGTGCTGTTGCTGTTTGTCGCGCCGGTGATTTCAACCAGCCTTGCGCCGCAGATGATGATGGCGGACATGCCGGAAATGGCGATGGATCAGATGATGCCTTCCCATCACGGCGACGATCACGCGGCGGGCATGATGGACCATGCGGCCATGAACGACGCGGGCTTTGCCTGCGGCTATTGTGACCTGCTGATCCATGTGCCGCTGCTGCTCTGGCTGTTTATTCCTTTTATCTGGCTGGCGCTGCTGCTGTCACGCGCACCACCGCCCGCGCCCATCGCCGCGCCACTGCTGCGACCACGTCGGCAACTCTACCGTCCGCGTGCCCCGCCGCGTCCTGCCCGCATCCTTTTAGCCTAA",
    "translation": "MTLSRSIMQRLTAAIAIVAVLLLFVAPVISTSLAPQMMMADMPEMAMDQMMPSHHGDDHAAGMMDHAAMNDAGFACGYCDLLIHVPLLLWLFIPFIWLALLLSRAPPPAPIAAPLLRPRRQLYRPRAPPRPARILLA",
    "product": ""
   },
   {
    "start": 1842529,
    "end": 1843413,
    "strand": -1,
    "locus_tag": "ctg1_1621",
    "type": "other",
    "description": "<div class=\"focus-intro\">\n <strong><span class=\"serif\">ctg1_1621</span></strong><br>\n \n <br>\n Locus tag: <span class=\"serif\">ctg1_1621</span><br>\n Protein ID: <span class=\"serif\">None</span><br>\n Gene: <span class=\"serif\">None</span><br>\n \n Location: 1,842,529 - 1,843,413,\n (total: 885 nt)<br>\n <br>\n \n</div>\n<div class=\"focus-info\">\n \n\n \n\n \n\n\n \n</div>\n<div class=\"focus-urls\">\n <a class=\"wildcard-container\" data-wildcard-attrs=\"href\" href=\"http://blast.ncbi.nlm.nih.gov/Blast.cgi?PAGE=Proteins&PROGRAM=blastp&BLAST_PROGRAMS=blastp&QUERY=@!translation!@&LINK_LOC=protein&PAGE_TYPE=BlastSearch\" target=\"_blank\" data-locus=\"ctg1_1621\">NCBI BlastP on this gene</a><br>\n <a href=\"http://www.ncbi.nlm.nih.gov/projects/sviewer/?Db=gene&amp;DbFrom=protein&amp;Cmd=Link&amp;noslider=1&amp;id=Erwinia_gerundensis_A4_chromosome&amp;from=1832529&amp;to=1853413\" target=\"_new\">View genomic context</a><br>\n \n \n \n \n</div>\n<div class=\"focus-clipboard\">\n AA sequence: <span class=\"clipboard-copy wildcard-container\" data-locus=\"ctg1_1621\" data-wildcard-attrs=\"data-seq\" data-seq=\"@!translation!@\">Copy to clipboard</span><br>\n Nucleotide sequence: <span class=\"clipboard-copy wildcard-container\" data-locus=\"ctg1_1621\" data-wildcard-attrs=\"data-seq\" data-seq=\"@!dna!@\">Copy to clipboard</span><br>\n</div>",
    "dna": "ATGAAAATCGCTTTTGACGTGGATGTCATCAAAGATTTAGGTATCACGCGCATGGTCCATCAGGTGGCCGACTGGGGGTACAAATATATTGAGCAGTCGCCTCATCCGCAGATCAACCCGTTCTATAAGCACCCGAAAGCCAGCCGTGAGGTGATCACCGAATACAAAAACGCCCTGCGCGCCACCGGTGTGGAAGTCTCCTCTTTTATCGTGGTCTATCGCTGGTCCGGCCCGGATGAGATGCGTCGTCAGGCGGCGGTGACCAACTGGAAGCGCATGATTGAGATTGCGGTAGAAATGGGCGTACAGGTGATCAATACCGAGCTTTCCGGCACGCCAAACGAACCGGAAATCTGTGAAGAGATGTTTTATCGTTCGATGGAAGAGCTGCTGCCCATCGTTGAACGTGAAGGCATCCGCATCGAAATTCAGTCACATCCCTGGGATTTCTGCGAAGAGAACAATGAAACCGCCGATCTGGTGAAATCGTTCCGCAGCGAGAACGTGAAATATCTCTACAGCGTGCCGCACACCTTCTTTTACGACAAGGGCAAGGGCGATGTGAAAAGCATGCTGAATTATGCCGGAGAAGATCTTTCCCACGTGCTGATCGCCGACACCATGAACCACACCAAACATTGCCGCTACATCGTCAACCCGCCGGGCGTGGATGCGGTGGTGCATCAGCATGTTGGCGTCGGCGAAGGCGAAGTCGATTTTGATACGCTGTTTGCCACCCTGCGCGAGATGAATTTTGCCAACCGCCAGTTTAAGGTCGGGGGTGAAGCGATCATCGCCTCGTCGCTGTTTGGCTACCCGGAAAAGATGAAGTATCAGGCAGTGGAAACCCGCGAGCTGATCGAACGTCAGCTGCTGGGACGCTAA",
    "translation": "MKIAFDVDVIKDLGITRMVHQVADWGYKYIEQSPHPQINPFYKHPKASREVITEYKNALRATGVEVSSFIVVYRWSGPDEMRRQAAVTNWKRMIEIAVEMGVQVINTELSGTPNEPEICEEMFYRSMEELLPIVEREGIRIEIQSHPWDFCEENNETADLVKSFRSENVKYLYSVPHTFFYDKGKGDVKSMLNYAGEDLSHVLIADTMNHTKHCRYIVNPPGVDAVVHQHVGVGEGEVDFDTLFATLREMNFANRQFKVGGEAIIASSLFGYPEKMKYQAVETRELIERQLLGR",
    "product": ""
   },
   {
    "start": 1843611,
    "end": 1844633,
    "strand": -1,
    "locus_tag": "ctg1_1622",
    "type": "regulatory",
    "description": "<div class=\"focus-intro\">\n <strong><span class=\"serif\">ctg1_1622</span></strong><br>\n \n <br>\n Locus tag: <span class=\"serif\">ctg1_1622</span><br>\n Protein ID: <span class=\"serif\">None</span><br>\n Gene: <span class=\"serif\">None</span><br>\n \n Location: 1,843,611 - 1,844,633,\n (total: 1023 nt)<br>\n <br>\n \n  regulatory (smcogs) SMCOG1078:LacI family transcription regulator (Score: 78.7; E-value: 8.2e-24)<br>\n \n</div>\n<div class=\"focus-info\">\n \n\n \n\n \n\n\n \n</div>\n<div class=\"focus-urls\">\n <a class=\"wildcard-container\" data-wildcard-attrs=\"href\" href=\"http://blast.ncbi.nlm.nih.gov/Blast.cgi?PAGE=Proteins&PROGRAM=blastp&BLAST_PROGRAMS=blastp&QUERY=@!translation!@&LINK_LOC=protein&PAGE_TYPE=BlastSearch\" target=\"_blank\" data-locus=\"ctg1_1622\">NCBI BlastP on this gene</a><br>\n <a href=\"http://www.ncbi.nlm.nih.gov/projects/sviewer/?Db=gene&amp;DbFrom=protein&amp;Cmd=Link&amp;noslider=1&amp;id=Erwinia_gerundensis_A4_chromosome&amp;from=1833611&amp;to=1854633\" target=\"_new\">View genomic context</a><br>\n \n \n \n \n</div>\n<div class=\"focus-clipboard\">\n AA sequence: <span class=\"clipboard-copy wildcard-container\" data-locus=\"ctg1_1622\" data-wildcard-attrs=\"data-seq\" data-seq=\"@!translation!@\">Copy to clipboard</span><br>\n Nucleotide sequence: <span class=\"clipboard-copy wildcard-container\" data-locus=\"ctg1_1622\" data-wildcard-attrs=\"data-seq\" data-seq=\"@!dna!@\">Copy to clipboard</span><br>\n</div>",
    "dna": "ATGGCAAAAAAGTTGACCCTGGAAAGCCTGGCCAAACGGGCTGGCGTGGGCATCGCCACGGTCGATCGGGTGCTCAACGAGCGCGGCGGCGTGTCGCCCGATACCACACGCAAGGTATTGAAAGCCGCCCGCGAGCTGGGCATCAAACGCCTGCTGCCGGAGCCTTATAAACATCCGTGGCAGATTGAAGTCTTCCTCAGCAGCAATGACTCCTTCTTTTTTAAACAGCTGGCGCACCATTTTGCTTATATTGCCAGCGCGCTCGGCTATCAGCGCGTCACCCTGCACCGCACTTTTATTACGGAATCACAGCCGGAGAAGCTGGCCCAGCGCATCATTGACAGCAGCAAAATCCGCGACGGCCTGATGGTGTTTGCCCACGATTATCCGTTTATTCACGATGCGCTGCGCCACTGCCAGCAAACCGGCACGCCGGTGATCACACTGGCCACCGATTTGCCTGCGGCGGCGCGCCTGTGCCACGTTGGCGTCGATCAGTGCCAGGCGGGACGCACCGCCGGGCTACTGATGAGTAAAAGCGTTCATCAGCCCGGCGATATCATTATGGTCAGCGGACGCTTTGATTACCGCGCCCATCGCCAGCGTATCAGCGGCTTTCGGGACGTTGTCAGCCAGCGCGCGCCGCAGTCGCAGCTGCGCGAAGTGCTGGCGGGCATGGATCAACGCCACACTATCCGCGCCCTGCTCGACGATCTGCTGGCTGAATCGAGCCATGTCGTCGGCATCTACAACACCGGCGTCGGCAACAGCGAGATCAAAGAGGTTCTGCTGCGTCATCAGCTGCTCGGCAAATGCGTCTGGATCACGCACGAACTCTATTCTGTTACCCGCCGCCTGCTGGAGCAGGATGCGGTCAGCTTTACCCTCGACCAAAATGCGCGTCAGCATGCCCGGCTGGCGATCGATATTCTGCTGCGCCACTTGGAGAGCGGTTTTCAGCCGGTTGAGTATCAGGACGGCAACGTGGCGTTGAAAATTATCACCGCCGAAAATCTCGACTAG",
    "translation": "MAKKLTLESLAKRAGVGIATVDRVLNERGGVSPDTTRKVLKAARELGIKRLLPEPYKHPWQIEVFLSSNDSFFFKQLAHHFAYIASALGYQRVTLHRTFITESQPEKLAQRIIDSSKIRDGLMVFAHDYPFIHDALRHCQQTGTPVITLATDLPAAARLCHVGVDQCQAGRTAGLLMSKSVHQPGDIIMVSGRFDYRAHRQRISGFRDVVSQRAPQSQLREVLAGMDQRHTIRALLDDLLAESSHVVGIYNTGVGNSEIKEVLLRHQLLGKCVWITHELYSVTRRLLEQDAVSFTLDQNARQHARLAIDILLRHLESGFQPVEYQDGNVALKIITAENLD",
    "product": ""
   },
   {
    "start": 1844755,
    "end": 1845795,
    "strand": -1,
    "locus_tag": "ctg1_1623",
    "type": "biosynthetic-additional",
    "description": "<div class=\"focus-intro\">\n <strong><span class=\"serif\">ctg1_1623</span></strong><br>\n \n <br>\n Locus tag: <span class=\"serif\">ctg1_1623</span><br>\n Protein ID: <span class=\"serif\">None</span><br>\n Gene: <span class=\"serif\">None</span><br>\n \n Location: 1,844,755 - 1,845,795,\n (total: 1041 nt)<br>\n <br>\n \n  biosynthetic-additional (smcogs) SMCOG1079:oxidoreductase (Score: 172; E-value: 3.4e-52)<br>\n \n</div>\n<div class=\"focus-info\">\n \n\n \n\n \n\n\n \n</div>\n<div class=\"focus-urls\">\n <a class=\"wildcard-container\" data-wildcard-attrs=\"href\" href=\"http://blast.ncbi.nlm.nih.gov/Blast.cgi?PAGE=Proteins&PROGRAM=blastp&BLAST_PROGRAMS=blastp&QUERY=@!translation!@&LINK_LOC=protein&PAGE_TYPE=BlastSearch\" target=\"_blank\" data-locus=\"ctg1_1623\">NCBI BlastP on this gene</a><br>\n <a href=\"http://www.ncbi.nlm.nih.gov/projects/sviewer/?Db=gene&amp;DbFrom=protein&amp;Cmd=Link&amp;noslider=1&amp;id=Erwinia_gerundensis_A4_chromosome&amp;from=1834755&amp;to=1855795\" target=\"_new\">View genomic context</a><br>\n \n  <a href=\"knownclusterblast/region1/ctg1_1623_mibig_hits.html\" target=\"_new\">MiBIG Hits</a><br>\n \n \n \n \n</div>\n<div class=\"focus-clipboard\">\n AA sequence: <span class=\"clipboard-copy wildcard-container\" data-locus=\"ctg1_1623\" data-wildcard-attrs=\"data-seq\" data-seq=\"@!translation!@\">Copy to clipboard</span><br>\n Nucleotide sequence: <span class=\"clipboard-copy wildcard-container\" data-locus=\"ctg1_1623\" data-wildcard-attrs=\"data-seq\" data-seq=\"@!dna!@\">Copy to clipboard</span><br>\n</div>",
    "dna": "ATGTTTCCCTCCGCTTTACCGCGCCCGCGCCTGTTGTCACCTGCTGCTGTTCCAGGTTTGCGCTGGGGTATCATCGGCCCCGGCTGGATTGCCGATCGTTTTGCTGAGGCGCTGCGGCACCATACTCATCAGCAGCTGGTTGCCGTAGCCGGACGCAACGCTGAAAAGACCCAACGTTTTGCGGAAAAATGGGCCATTCCGCAGCGTTTTGACAGCGCCAGCGCGCTCCTGGAGATGAAACAGCTCGATATCGTCTACATTGCCACGCCGCATAACCACCACTTTCCTGACGGCCTGCAGGCGCTGCGCGCGGGCAAACACGTACTGATTGAAAAGCCGCTGGCGCTAAACGCCCATGAAGGCATGGCGTTAAAACAGGAAGCGGAATCGCGCAAGCTGCTCTGTATGGAGGGCATGTGGTGCGATTTTACGCCAAAGTATGACGTTATCACCCAGCTGCTGCTAAACGGTGATTTGGGCGACGTTCACACGCTGTTGGCCGATCATGGCCAATATTTCCCTGCCAATCACCGGATTTTCAATGCCGATCTCGCCGGTGGTCCGCTACTGGATCTCGGCAGCTATCCGATTGCGCTTAGCGTTAAGGTCGCGGGCGGCGTGCCGGAGCAGGTTTTTGCTCAGGGTCAGGCGGCACCACAGGGCGTCAATGGCCAGGCCTCAATGCTCTTTACCCATAGCAACGGCACGCATTCGGTACTGAATACCACGCTGTTCAGCAACACGCCGGGTCGTGCGGTGATTGGCGGTAGCGAGGCGACATTAACGCTGGACGGCCCTTTCTACGCGCCGGGGAATTTTACCCTGAGCGCCAGCCAAAGCTCGCAAACGCTGGTGTGGCAGGATGCCGGTCAGCACTACGCCCAGCTGGCACATGAAATTGAGCACGCCGCCTGGTGCGTCGGCCAGGGAATCGGTGATTCGCCGGTACGGCCGTTATCGACCGCGCTGATGACATTGATTACCATGGATGAAGTACGTCGCCAGTTGGGCATCGTGTTCAACGAAGAGCGGCCGCACTGA",
    "translation": "MFPSALPRPRLLSPAAVPGLRWGIIGPGWIADRFAEALRHHTHQQLVAVAGRNAEKTQRFAEKWAIPQRFDSASALLEMKQLDIVYIATPHNHHFPDGLQALRAGKHVLIEKPLALNAHEGMALKQEAESRKLLCMEGMWCDFTPKYDVITQLLLNGDLGDVHTLLADHGQYFPANHRIFNADLAGGPLLDLGSYPIALSVKVAGGVPEQVFAQGQAAPQGVNGQASMLFTHSNGTHSVLNTTLFSNTPGRAVIGGSEATLTLDGPFYAPGNFTLSASQSSQTLVWQDAGQHYAQLAHEIEHAAWCVGQGIGDSPVRPLSTALMTLITMDEVRRQLGIVFNEERPH",
    "product": ""
   },
   {
    "start": 1846964,
    "end": 1848448,
    "strand": -1,
    "locus_tag": "ctg1_1624",
    "type": "biosynthetic-additional",
    "description": "<div class=\"focus-intro\">\n <strong><span class=\"serif\">ctg1_1624</span></strong><br>\n \n <br>\n Locus tag: <span class=\"serif\">ctg1_1624</span><br>\n Protein ID: <span class=\"serif\">None</span><br>\n Gene: <span class=\"serif\">None</span><br>\n \n Location: 1,846,964 - 1,848,448,\n (total: 1485 nt)<br>\n <br>\n \n  biosynthetic-additional (rule-based-clusters) Aminotran_1_2<br>\n \n  biosynthetic-additional (smcogs) SMCOG1019:aminotransferase (Score: 294.5; E-value: 2e-89)<br>\n \n</div>\n<div class=\"focus-info\">\n \n\n \n\n \n\n\n \n</div>\n<div class=\"focus-urls\">\n <a class=\"wildcard-container\" data-wildcard-attrs=\"href\" href=\"http://blast.ncbi.nlm.nih.gov/Blast.cgi?PAGE=Proteins&PROGRAM=blastp&BLAST_PROGRAMS=blastp&QUERY=@!translation!@&LINK_LOC=protein&PAGE_TYPE=BlastSearch\" target=\"_blank\" data-locus=\"ctg1_1624\">NCBI BlastP on this gene</a><br>\n <a href=\"http://www.ncbi.nlm.nih.gov/projects/sviewer/?Db=gene&amp;DbFrom=protein&amp;Cmd=Link&amp;noslider=1&amp;id=Erwinia_gerundensis_A4_chromosome&amp;from=1836964&amp;to=1858448\" target=\"_new\">View genomic context</a><br>\n \n  <a href=\"knownclusterblast/region1/ctg1_1624_mibig_hits.html\" target=\"_new\">MiBIG Hits</a><br>\n \n \n \n \n</div>\n<div class=\"focus-clipboard\">\n AA sequence: <span class=\"clipboard-copy wildcard-container\" data-locus=\"ctg1_1624\" data-wildcard-attrs=\"data-seq\" data-seq=\"@!translation!@\">Copy to clipboard</span><br>\n Nucleotide sequence: <span class=\"clipboard-copy wildcard-container\" data-locus=\"ctg1_1624\" data-wildcard-attrs=\"data-seq\" data-seq=\"@!dna!@\">Copy to clipboard</span><br>\n</div>",
    "dna": "ATGTTGTACGCGGATCATCTATTAGAGCGGTTGCAGTTTTTGCAGGAGGGGTCGTTACAGCAGCGTCTGCTGAACTGCATGCAGAGCGCAATAATTGACGGCATTTTTCCGCACGGCGGGCGGCTGCCGCCAACGCGTGACATGGCGCGTGAGCTCGGGGTGTCGCGCAATACGGTATTGCATGTTTATGAAAGTTTGATGGCACAGGGCTACGTCACCGCACGCACCGGCAGCGGCACCTGGATCGCCGAGACGCTGCCGGAAACCTGCCTGCACAGCCATGCCATTGAGGAGGCTCAGCCAGCGGCGGCGCAGCTGTCAGCCACCTTATCAAAACGCGGAGCGAGTCTGCTGGGCCATGCCACGGCATCGCCGTATCAGTGGGGCGCCTTTGTGCCCGGCGCGCCGGACGTCACGGAATTTCCTCACAAACTGTTCAGCCAGATTCAGGCGCGGCTGAATCGCGAGCCGGACGTGCACCGGCTGGTCTACAGCAGCGGCGGTGGCTGTCCCGATCTGCGGCATGCGCTGGCGGCTTATTTGCGCGTAGCGCGATCGGTCAGAGCCGATGCCGATCAAATTTTGATCACCGAAGGGGTGCACCAGGCGGTGGATCTGGTTACTCGCGTGCTGTGCGATCAGGGCGACCGCGTCTGGATGGAAGAGCCAGGCTACTGGGGAACGCGTAATCTGCTACGCATGAATGGCCTCACTATCCGCGCCATGGCGGTGGATGAGCAGGGCATGGTACCGGAAGTCGGGCCGCCGCCGAAGATGATATTTGTGACACCGTCACACCAATATCCGCTGGGTGTGCATCTCAGTCTTGCACGACGTAAAGCGTTGTTAAATCTGGCAAGAAAGCATAAAAGCTGGATTGTAGAGGACGATTACGACAGTGAATTTCGTTTCTCTGGCCAGCCTTATCCGTCGTTGCAGGGACTGGAGGCAGATGCCCCGGTGATCTACATGGGCACCTTCAGTAAAACGCTTTATCCGGCGCTGCGTATCGGCTATATGGTCGTGCCAAAACAGCTGGCTGAGCCGCTGCGCATCGCCGCCGCCGAGCTCTATCGCGGCGGCCATCTGTTAATTCAGCGAGCACTGGCCGAGTTCATCCGTCAGGGCCATTATATGGAACATATTCGTCGCATGCGGTTGCTTTATCGCCAGCGACGGCAGTTTCTCTGCCGGCTGATTGAGCGCTATCTGGGGCCGGGATTTTTACCGCCGGTGAACCATGAAGCGGGCCTGCATCTGGTGGTGCATTTACCGGCCAATTGCGATGATGTGGCGATCGCCGCGCTGGCGCTGCGCCGTGGCGTAAAAGTGCGGCCGCTTTCGCAATATTATATGCATCAGCAGGAGGCGCGCGGCCTGCTGCTGGGCTACGCCTGCGTCAATGAGAAGCAGTGCCAGGATGCGTTTGGTACCCTGAAAGCCTGTTTGACTGAGTCGGGCATTGCGGTACAGCAGCAGGGATAA",
    "translation": "MLYADHLLERLQFLQEGSLQQRLLNCMQSAIIDGIFPHGGRLPPTRDMARELGVSRNTVLHVYESLMAQGYVTARTGSGTWIAETLPETCLHSHAIEEAQPAAAQLSATLSKRGASLLGHATASPYQWGAFVPGAPDVTEFPHKLFSQIQARLNREPDVHRLVYSSGGGCPDLRHALAAYLRVARSVRADADQILITEGVHQAVDLVTRVLCDQGDRVWMEEPGYWGTRNLLRMNGLTIRAMAVDEQGMVPEVGPPPKMIFVTPSHQYPLGVHLSLARRKALLNLARKHKSWIVEDDYDSEFRFSGQPYPSLQGLEADAPVIYMGTFSKTLYPALRIGYMVVPKQLAEPLRIAAAELYRGGHLLIQRALAEFIRQGHYMEHIRRMRLLYRQRRQFLCRLIERYLGPGFLPPVNHEAGLHLVVHLPANCDDVAIAALALRRGVKVRPLSQYYMHQQEARGLLLGYACVNEKQCQDAFGTLKACLTESGIAVQQQG",
    "product": ""
   },
   {
    "start": 1848563,
    "end": 1849849,
    "strand": 1,
    "locus_tag": "ctg1_1625",
    "type": "biosynthetic-additional",
    "description": "<div class=\"focus-intro\">\n <strong><span class=\"serif\">ctg1_1625</span></strong><br>\n \n <br>\n Locus tag: <span class=\"serif\">ctg1_1625</span><br>\n Protein ID: <span class=\"serif\">None</span><br>\n Gene: <span class=\"serif\">None</span><br>\n \n Location: 1,848,563 - 1,849,849,\n (total: 1287 nt)<br>\n <br>\n \n  biosynthetic-additional (rule-based-clusters) Aminotran_3<br>\n \n  biosynthetic-additional (smcogs) SMCOG1013:aminotransferase class-III (Score: 412; E-value: 4.4e-125)<br>\n \n</div>\n<div class=\"focus-info\">\n \n\n \n\n \n\n\n \n</div>\n<div class=\"focus-urls\">\n <a class=\"wildcard-container\" data-wildcard-attrs=\"href\" href=\"http://blast.ncbi.nlm.nih.gov/Blast.cgi?PAGE=Proteins&PROGRAM=blastp&BLAST_PROGRAMS=blastp&QUERY=@!translation!@&LINK_LOC=protein&PAGE_TYPE=BlastSearch\" target=\"_blank\" data-locus=\"ctg1_1625\">NCBI BlastP on this gene</a><br>\n <a href=\"http://www.ncbi.nlm.nih.gov/projects/sviewer/?Db=gene&amp;DbFrom=protein&amp;Cmd=Link&amp;noslider=1&amp;id=Erwinia_gerundensis_A4_chromosome&amp;from=1838563&amp;to=1859849\" target=\"_new\">View genomic context</a><br>\n \n  <a href=\"knownclusterblast/region1/ctg1_1625_mibig_hits.html\" target=\"_new\">MiBIG Hits</a><br>\n \n \n \n \n</div>\n<div class=\"focus-clipboard\">\n AA sequence: <span class=\"clipboard-copy wildcard-container\" data-locus=\"ctg1_1625\" data-wildcard-attrs=\"data-seq\" data-seq=\"@!translation!@\">Copy to clipboard</span><br>\n Nucleotide sequence: <span class=\"clipboard-copy wildcard-container\" data-locus=\"ctg1_1625\" data-wildcard-attrs=\"data-seq\" data-seq=\"@!dna!@\">Copy to clipboard</span><br>\n</div>",
    "dna": "ATGAGCGAGAAACAGACCCTGTTGCAGCAGCGCAAAGCGCAGGCTTTACCCCGCGGTACCGGCACGCTGTGCGACTGGTATGTGGCGCGGGCAGAAAACGCAACCCTGTGGGATGCCGAGGGTAACAGCTGGATCGATTTCGCCGGCGGTATCGCCGTGCTGAACACCGGCCATCGTCATCCACGCGTGGAACAGGCCATTGCCGATCAATTAACAAAATTTACGCATACTGCCTTTCAGATCTCCCCGTATGAAAGCTACGTGGCGCTGGCCGAACGCATTAATCAGCGCGTCCCCGTTGCCGGCGCGGCGAAAACCGCCTTCTTCACCACCGGCGCGGAAGCGGTGGAAAACGCCGTGAAAATTGCCCGTGCCGCGACCCGCCGCCACGGCATCATCACCTTTGGTAACGCCTTTCACGGTCGTACCTTTATGACCCTGGCGATGACCGGCAAAGTGGCCCCCTATAAACGTGATTTTGGCCCGATGCCACCTTCGGTGTTTCATGCGCGCTACCCGAGCGCGGTTCAGGGCATCAGCGTGGAAGCGGCGCTGGCCAGCCTTGAAGACATTTTCAGTCAGGATATTGCGGCGCAGGACGTGGCGGCAATTGTGCTGGAGCCGGTTCAGGGCGAAGGCGGTTTTCACGTGGTGCCGGAAGCGTTTCTGCTTGCGCTGCGTGCGCTGGCCGACCGCCACGGCATTCTGCTGATTGCCGATGAGATCCAGAGCGGCTTTGCCCGCACCGGCAAGCTGTTTGCTATGGACCACTATCCGGTAAAAGCCGATCTGATCACCATGGCCAAAAGCCTGGCGGGCGGCATGCCGCTCTCCGCCGTGGCCGGACGTGCCGAGGTGATGGACGCGCCTGGCCCCGGCGGGCTTGGTGGCACCTATGCCGGCAATCCGCTGGCTATCGCCGCGGCGCATGCGGTGCTGGATGTGATTGATGAGGAACAGCTGTGCGAGCGCGCGGCCGGACTGGGCGAGCAGCTGACCACCTTTCTACAGAGCCAGAAAGCGCGTTATGCGGCGATTACCGACGTACGCGGCCTGGGTTCGATGGTGGCGGTTGAATTCGATCGGGCCAGCACTGCGCAGGCGGTGCAAAAAATGGCAATGGCCAACGGGCTGCTGCTGCTGACCTGTGGTGCCAAAGGCAATGTCATTCGTTTCCTCTATCCGCTGACCATCCCGGATGGGCAGTTCGCTGAGGCGCTGGAGATTCTCAGCGCCACGCTGGAGAGCTGCGCCACGCGCGCGGAACAAGAGACGATTTCAGCCTGA",
    "translation": "MSEKQTLLQQRKAQALPRGTGTLCDWYVARAENATLWDAEGNSWIDFAGGIAVLNTGHRHPRVEQAIADQLTKFTHTAFQISPYESYVALAERINQRVPVAGAAKTAFFTTGAEAVENAVKIARAATRRHGIITFGNAFHGRTFMTLAMTGKVAPYKRDFGPMPPSVFHARYPSAVQGISVEAALASLEDIFSQDIAAQDVAAIVLEPVQGEGGFHVVPEAFLLALRALADRHGILLIADEIQSGFARTGKLFAMDHYPVKADLITMAKSLAGGMPLSAVAGRAEVMDAPGPGGLGGTYAGNPLAIAAAHAVLDVIDEEQLCERAAGLGEQLTTFLQSQKARYAAITDVRGLGSMVAVEFDRASTAQAVQKMAMANGLLLLTCGAKGNVIRFLYPLTIPDGQFAEALEILSATLESCATRAEQETISA",
    "product": ""
   },
   {
    "start": 1849928,
    "end": 1851334,
    "strand": 1,
    "locus_tag": "ctg1_1626",
    "type": "biosynthetic-additional",
    "description": "<div class=\"focus-intro\">\n <strong><span class=\"serif\">ctg1_1626</span></strong><br>\n \n <br>\n Locus tag: <span class=\"serif\">ctg1_1626</span><br>\n Protein ID: <span class=\"serif\">None</span><br>\n Gene: <span class=\"serif\">None</span><br>\n \n Location: 1,849,928 - 1,851,334,\n (total: 1407 nt)<br>\n <br>\n \n  biosynthetic-additional (smcogs) SMCOG1038:phenylalanine-specific permease (Score: 390.1; E-value: 1.8e-118)<br>\n \n</div>\n<div class=\"focus-info\">\n \n\n \n\n \n\n\n \n</div>\n<div class=\"focus-urls\">\n <a class=\"wildcard-container\" data-wildcard-attrs=\"href\" href=\"http://blast.ncbi.nlm.nih.gov/Blast.cgi?PAGE=Proteins&PROGRAM=blastp&BLAST_PROGRAMS=blastp&QUERY=@!translation!@&LINK_LOC=protein&PAGE_TYPE=BlastSearch\" target=\"_blank\" data-locus=\"ctg1_1626\">NCBI BlastP on this gene</a><br>\n <a href=\"http://www.ncbi.nlm.nih.gov/projects/sviewer/?Db=gene&amp;DbFrom=protein&amp;Cmd=Link&amp;noslider=1&amp;id=Erwinia_gerundensis_A4_chromosome&amp;from=1839928&amp;to=1861334\" target=\"_new\">View genomic context</a><br>\n \n  <a href=\"knownclusterblast/region1/ctg1_1626_mibig_hits.html\" target=\"_new\">MiBIG Hits</a><br>\n \n \n \n \n</div>\n<div class=\"focus-clipboard\">\n AA sequence: <span class=\"clipboard-copy wildcard-container\" data-locus=\"ctg1_1626\" data-wildcard-attrs=\"data-seq\" data-seq=\"@!translation!@\">Copy to clipboard</span><br>\n Nucleotide sequence: <span class=\"clipboard-copy wildcard-container\" data-locus=\"ctg1_1626\" data-wildcard-attrs=\"data-seq\" data-seq=\"@!dna!@\">Copy to clipboard</span><br>\n</div>",
    "dna": "ATGACACCCATACAGACCAATGATGATGTTCTGGCTCAAGGCCTGAAACCGCGCCACGTGCGCATGCTCTCGATTGCTGGCGTGATTGGCGCTGGCCTGTTTGTCGGTTCCGGCCACGCGATTTCTGAAGCGGGCCCGGCGGTGCTGATCGCCTATGCTGCTGCCGGTGCCCTGGTGGTGTTGATTATGCGCATGCTGGCGGAAATGGCGGTGGCCTCGCCCGATTCCGGCTCTTTCTCAACCTATGCAGATAAGGCGCTGGGCCGCTGGGCAGGCTTTACCATCGGCTGGCTTTACTGGTGGTTTTGGGTGCTGGTGATCCCGCTGGAAGCCAACGCCGCCGGCACTATTTTGCACGCCTGGTTTCCGCAGGTCGCCATCTGGCAGTTCACTTTCGCCATCACACTTATTCTTACCGTGACCAATCTGTTGAGTGTGAAAAATTATGGCGAGTTTGAATTCTGGTTTGCGCTGATCAAAATAGTGGCGATTATCGCCTTCCTGTGTGCGGCCGGTATTGCGGTGTTTGGTTTTATGCCGAACAGCACCACCAGCGGGCTGGCACACCTGTATGATACGCACGGCTTTATGCCCAACGGGCTGGGCGCGGTGATGGCCGCCATCCTGACCACCATGTTCTCATTTATGGGGACCGAAATTGTCACCATCGCCGCCGCTGAATCGAAGAATCCGGGCAAGCAGATCACCCAGGCAACTAACTCGGTGATCTGGCGTATCGCCCTGTTCTACCTGTTGTCGATTTTCTTCGTGGTGGCGCTGGTGCCGTGGAATTCGCCCGGACTGGTGCAACAGGGTTCCTATCAGACCGTGCTGCAGGCGATGGGCATTCCGCATGCGAAACTGATTGTTGATGCGGTGGTCTTGATGGCGGTGTGCAGCTGTCTCAACTCGGCGCTCTATACCTCATCGCGCATGCTCTACTCGCTGTCGCGCCGCAAGGATGCGCCTGCCGCCGCTTCGCGCACCAATCGTAGCGGCACGCCGTGGGTGGCGGTGCTGCTCTCCACCGCCGCCGCCTTTATCGCGGTGATAGCCAACTATCTGGCGCCCAGCGTGGTGTTTGAGTTTCTGCTGGCCAGCTCAGGCGCTATCGCGCTGCTGGTTTACCTGGTAATCGCCGCTTCGCATCTGGTATTGCGCAAAAAACGGGAAAAGGCGGGCGACGTGCTGACCTACCGTATGTGGCTGTTTCCCGGCCTGACGTGGCTGACCATGCTGTTTATTGTCACCGTTCTGGTCGTGATGCTGTTCAATGCCCAGCATCGGGTTGAACTGCTGGCGACCGGCGGCCTGACGCTGCTGATTATTGCCACCAGCCTGGTGCTGCACCGTAAAAGCCACAGGGAGAGAAGCGTGAAGCTGGTTCGCGCGCACACTTCCCGCTAA",
    "translation": "MTPIQTNDDVLAQGLKPRHVRMLSIAGVIGAGLFVGSGHAISEAGPAVLIAYAAAGALVVLIMRMLAEMAVASPDSGSFSTYADKALGRWAGFTIGWLYWWFWVLVIPLEANAAGTILHAWFPQVAIWQFTFAITLILTVTNLLSVKNYGEFEFWFALIKIVAIIAFLCAAGIAVFGFMPNSTTSGLAHLYDTHGFMPNGLGAVMAAILTTMFSFMGTEIVTIAAAESKNPGKQITQATNSVIWRIALFYLLSIFFVVALVPWNSPGLVQQGSYQTVLQAMGIPHAKLIVDAVVLMAVCSCLNSALYTSSRMLYSLSRRKDAPAAASRTNRSGTPWVAVLLSTAAAFIAVIANYLAPSVVFEFLLASSGAIALLVYLVIAASHLVLRKKREKAGDVLTYRMWLFPGLTWLTMLFIVTVLVVMLFNAQHRVELLATGGLTLLIIATSLVLHRKSHRERSVKLVRAHTSR",
    "product": ""
   },
   {
    "start": 1851387,
    "end": 1851857,
    "strand": -1,
    "locus_tag": "ctg1_1627",
    "type": "other",
    "description": "<div class=\"focus-intro\">\n <strong><span class=\"serif\">ctg1_1627</span></strong><br>\n \n <br>\n Locus tag: <span class=\"serif\">ctg1_1627</span><br>\n Protein ID: <span class=\"serif\">None</span><br>\n Gene: <span class=\"serif\">None</span><br>\n \n Location: 1,851,387 - 1,851,857,\n (total: 471 nt)<br>\n <br>\n \n</div>\n<div class=\"focus-info\">\n \n\n \n\n \n\n\n \n</div>\n<div class=\"focus-urls\">\n <a class=\"wildcard-container\" data-wildcard-attrs=\"href\" href=\"http://blast.ncbi.nlm.nih.gov/Blast.cgi?PAGE=Proteins&PROGRAM=blastp&BLAST_PROGRAMS=blastp&QUERY=@!translation!@&LINK_LOC=protein&PAGE_TYPE=BlastSearch\" target=\"_blank\" data-locus=\"ctg1_1627\">NCBI BlastP on this gene</a><br>\n <a href=\"http://www.ncbi.nlm.nih.gov/projects/sviewer/?Db=gene&amp;DbFrom=protein&amp;Cmd=Link&amp;noslider=1&amp;id=Erwinia_gerundensis_A4_chromosome&amp;from=1841387&amp;to=1861857\" target=\"_new\">View genomic context</a><br>\n \n \n \n \n</div>\n<div class=\"focus-clipboard\">\n AA sequence: <span class=\"clipboard-copy wildcard-container\" data-locus=\"ctg1_1627\" data-wildcard-attrs=\"data-seq\" data-seq=\"@!translation!@\">Copy to clipboard</span><br>\n Nucleotide sequence: <span class=\"clipboard-copy wildcard-container\" data-locus=\"ctg1_1627\" data-wildcard-attrs=\"data-seq\" data-seq=\"@!dna!@\">Copy to clipboard</span><br>\n</div>",
    "dna": "GTGAAGTTGTACCGCCTGACCAAAACGCGCTATCTGAGTTCTGCCTGGAGCGGTTACGGTGCCAGGGAAGGCGGCGGGCGCTGGAATAACGTGGGCGTGTCGATGGTCTATGCGTCGGAAACCGCATCGCTGACCATGCTGGAAATACTGGTTCATCTGCAAAGTGCCGCCACGCTGGATGCCTATACCTTGCTTTGTGTTGAGGTGCCCGATGGGCTGATTCAGTGGATTGATGTGACGCAGTTACCGGAAAACTGGCGGGCGGCCGAAGCCCCGGCGGCGCTGCGTGAGATTGGTGATGCCTGGATCAGTAGCGGCGAGTCGGTGGCGTTGCGCATACCCAGTGCGCTGTCGCCGGTGGAACATAACTTTTTGCTTAATCCGGATCATCCCGCCTTCACGGAGCAGGTCAGCCGCGCCAGCCATATTCCGTTTATGTTTGATTCACGCTTTGGTACGGCGCATTCCTGA",
    "translation": "VKLYRLTKTRYLSSAWSGYGAREGGGRWNNVGVSMVYASETASLTMLEILVHLQSAATLDAYTLLCVEVPDGLIQWIDVTQLPENWRAAEAPAALREIGDAWISSGESVALRIPSALSPVEHNFLLNPDHPAFTEQVSRASHIPFMFDSRFGTAHS",
    "product": ""
   },
   {
    "start": 1851854,
    "end": 1852297,
    "strand": -1,
    "locus_tag": "ctg1_1628",
    "type": "other",
    "description": "<div class=\"focus-intro\">\n <strong><span class=\"serif\">ctg1_1628</span></strong><br>\n \n <br>\n Locus tag: <span class=\"serif\">ctg1_1628</span><br>\n Protein ID: <span class=\"serif\">None</span><br>\n Gene: <span class=\"serif\">None</span><br>\n \n Location: 1,851,854 - 1,852,297,\n (total: 444 nt)<br>\n <br>\n \n</div>\n<div class=\"focus-info\">\n \n\n \n\n \n\n\n \n</div>\n<div class=\"focus-urls\">\n <a class=\"wildcard-container\" data-wildcard-attrs=\"href\" href=\"http://blast.ncbi.nlm.nih.gov/Blast.cgi?PAGE=Proteins&PROGRAM=blastp&BLAST_PROGRAMS=blastp&QUERY=@!translation!@&LINK_LOC=protein&PAGE_TYPE=BlastSearch\" target=\"_blank\" data-locus=\"ctg1_1628\">NCBI BlastP on this gene</a><br>\n <a href=\"http://www.ncbi.nlm.nih.gov/projects/sviewer/?Db=gene&amp;DbFrom=protein&amp;Cmd=Link&amp;noslider=1&amp;id=Erwinia_gerundensis_A4_chromosome&amp;from=1841854&amp;to=1862297\" target=\"_new\">View genomic context</a><br>\n \n \n \n \n</div>\n<div class=\"focus-clipboard\">\n AA sequence: <span class=\"clipboard-copy wildcard-container\" data-locus=\"ctg1_1628\" data-wildcard-attrs=\"data-seq\" data-seq=\"@!translation!@\">Copy to clipboard</span><br>\n Nucleotide sequence: <span class=\"clipboard-copy wildcard-container\" data-locus=\"ctg1_1628\" data-wildcard-attrs=\"data-seq\" data-seq=\"@!dna!@\">Copy to clipboard</span><br>\n</div>",
    "dna": "ATGAAACAGTTTACCTTACCTGCACGGCATCACTCGCCAGAACGCCTCTGGCAGGTTGCCGGGCTGAACAGCGCTGACGGCGTGATGCTAATGGGGCAGATCGATCGCGGGCTGGAAGGCGCGGTGGCCAACCGTATTATTTCGTGGGCGCTGATGACCCAGGCCGATTTGCGTCACGTGACCGGCATTCCTGCCACCACCTTTAACCGCGGCATGAAAGATCGCTTTACCGCCGAGCAGAGCGAGCGCCTGGTGCGCTTTATTCGCGTGATGGATCGCGCCGTTGAGCTGTTTGAAGGCGATAAACACAAGGCGCAGCAGTGGCTGAATGAGCCGGCAAGGGCGCTTGATAACAAAAAGCCTGCCGACCTGGTTTCATCGGAAACCGGCGCCTATGAGGTACTGAAGCTGATTACCCGGCTTGAGCATGGTGTCTATTCGTGA",
    "translation": "MKQFTLPARHHSPERLWQVAGLNSADGVMLMGQIDRGLEGAVANRIISWALMTQADLRHVTGIPATTFNRGMKDRFTAEQSERLVRFIRVMDRAVELFEGDKHKAQQWLNEPARALDNKKPADLVSSETGAYEVLKLITRLEHGVYS",
    "product": ""
   },
   {
    "start": 1852637,
    "end": 1852765,
    "strand": 1,
    "locus_tag": "ctg1_1629",
    "type": "other",
    "description": "<div class=\"focus-intro\">\n <strong><span class=\"serif\">ctg1_1629</span></strong><br>\n \n <br>\n Locus tag: <span class=\"serif\">ctg1_1629</span><br>\n Protein ID: <span class=\"serif\">None</span><br>\n Gene: <span class=\"serif\">None</span><br>\n \n Location: 1,852,637 - 1,852,765,\n (total: 129 nt)<br>\n <br>\n \n</div>\n<div class=\"focus-info\">\n \n\n \n\n \n\n\n \n</div>\n<div class=\"focus-urls\">\n <a class=\"wildcard-container\" data-wildcard-attrs=\"href\" href=\"http://blast.ncbi.nlm.nih.gov/Blast.cgi?PAGE=Proteins&PROGRAM=blastp&BLAST_PROGRAMS=blastp&QUERY=@!translation!@&LINK_LOC=protein&PAGE_TYPE=BlastSearch\" target=\"_blank\" data-locus=\"ctg1_1629\">NCBI BlastP on this gene</a><br>\n <a href=\"http://www.ncbi.nlm.nih.gov/projects/sviewer/?Db=gene&amp;DbFrom=protein&amp;Cmd=Link&amp;noslider=1&amp;id=Erwinia_gerundensis_A4_chromosome&amp;from=1842637&amp;to=1862765\" target=\"_new\">View genomic context</a><br>\n \n \n \n \n</div>\n<div class=\"focus-clipboard\">\n AA sequence: <span class=\"clipboard-copy wildcard-container\" data-locus=\"ctg1_1629\" data-wildcard-attrs=\"data-seq\" data-seq=\"@!translation!@\">Copy to clipboard</span><br>\n Nucleotide sequence: <span class=\"clipboard-copy wildcard-container\" data-locus=\"ctg1_1629\" data-wildcard-attrs=\"data-seq\" data-seq=\"@!dna!@\">Copy to clipboard</span><br>\n</div>",
    "dna": "ATGGGTTATATGAACTGTATGTATACAAATGATTATGAAGAAAACGAAGTGGTTTCTGAAGAAAAAACCACGGAAGGCGTAATTGAATCGAAATTGTCGCAAGACGAGATCGACGCAATTAACGCATAA",
    "translation": "MGYMNCMYTNDYEENEVVSEEKTTEGVIESKLSQDEIDAINA",
    "product": ""
   },
   {
    "start": 1852820,
    "end": 1854028,
    "strand": 1,
    "locus_tag": "ctg1_1630",
    "type": "biosynthetic",
    "description": "<div class=\"focus-intro\">\n <strong><span class=\"serif\">ctg1_1630</span></strong><br>\n \n <br>\n Locus tag: <span class=\"serif\">ctg1_1630</span><br>\n Protein ID: <span class=\"serif\">None</span><br>\n Gene: <span class=\"serif\">None</span><br>\n \n Location: 1,852,820 - 1,854,028,\n (total: 1209 nt)<br>\n <br>\n \n  biosynthetic (rule-based-clusters) LAP: YcaO<br>\n \n</div>\n<div class=\"focus-info\">\n \n\n \n\n \n\n\n \n</div>\n<div class=\"focus-urls\">\n <a class=\"wildcard-container\" data-wildcard-attrs=\"href\" href=\"http://blast.ncbi.nlm.nih.gov/Blast.cgi?PAGE=Proteins&PROGRAM=blastp&BLAST_PROGRAMS=blastp&QUERY=@!translation!@&LINK_LOC=protein&PAGE_TYPE=BlastSearch\" target=\"_blank\" data-locus=\"ctg1_1630\">NCBI BlastP on this gene</a><br>\n <a href=\"http://www.ncbi.nlm.nih.gov/projects/sviewer/?Db=gene&amp;DbFrom=protein&amp;Cmd=Link&amp;noslider=1&amp;id=Erwinia_gerundensis_A4_chromosome&amp;from=1842820&amp;to=1864028\" target=\"_new\">View genomic context</a><br>\n \n \n \n \n</div>\n<div class=\"focus-clipboard\">\n AA sequence: <span class=\"clipboard-copy wildcard-container\" data-locus=\"ctg1_1630\" data-wildcard-attrs=\"data-seq\" data-seq=\"@!translation!@\">Copy to clipboard</span><br>\n Nucleotide sequence: <span class=\"clipboard-copy wildcard-container\" data-locus=\"ctg1_1630\" data-wildcard-attrs=\"data-seq\" data-seq=\"@!dna!@\">Copy to clipboard</span><br>\n</div>",
    "dna": "ATGAATGCCATTATCGAAAGAAAAGTGTCTCTGAAAATTGCCGAAAATAAAATAGATGATTATTTCCGCCGGAATAATATCGCTGTAGATATTGAACGCTTCGGCACGCCCTTATCCAGCACGGTAGCCACCCTGAATTTTACCGGCACGGCAGAAGCGCCATGCGTCGGCTGCGGCAAAGGCTATGAGCAGGAAGCGCGGGTTGGCGCAAAGTTTGAAGCCTGGGAACATCATCAGGGATTAATTTGTTTACGTAAACATCGCGCACTGGCGCCCTTTTCTGCCGTCATTAATCAGCCTTATATGCGCGACTTTCTGCCATTAAAAATAATAAGCAGCGGACAGCCAACCACCCTTTCCGTTATTCCTTTTTCGCCGCCAGACGGTTATGAACATCGCGGCTCGCTGTTATGGCCGTCGTTTTTAATTGATTATAATTATGTGAAAAAGCGTTCCGCTGGCGATGATGCCGATTATCGCTCGGCTCGCCGTTATTCCTGCGGCACCGGTTTTGCTGCGGGCGTGGGTTATACCGAAGCCGCTATTCATGCTATCAGCGAAGTTATTGAGCGGCATTGCGTAGGCACTTTTCTGGCGAGGGTATTCTTCCACCAGCTGCCTTATCAGCTTATTGAAATTGAACCGGACTCGTTACCTGAGGATCTCTTTTCCACTCTGCGCGATGCGGAAGCCTGCCTTGAGAACGCGGTCAGGGTATTTAATATCAGTCAGCCTGGTTTACCCACGGTCTGTATTGCCAGCTGCCCTGCGCGCCCGCTCTCCGGCGTGCATGTGTTTGGCGCCGGGTGCTCCATTTATCCCAGCCATGCCGCCGCACGCGCCATCAAAGAGCTGGTGCAGCAGCATGCCATTGAGAAAGGCGTACCTTTCGTGCAGAACGAGTGGCGGCGACACTATCGTCATCTGGAAAAATACCCGAAGCTGCTGCGCTGTCTGGTGGCGGATATTCGCGACAAGATCGTCACCCGCCGTCCGCTGCCTGCCGATCCCGATCGGCTTTCACTGGAAGGTCAGCTCTCCCTGTTGATTACGCTGTGCGACAAACAGGATCTGCCGGTGTGGGTGAAAGCCATTGAGGACGATCCTGCAGGCATCAGCATCGCCTGCGCCGTGATGCCCGCCATGGAGCGATTCTCTATTGTCTCTCTGGGCAATTATGTGATTCCTACCCAACGCTACGGGGAGTAA",
    "translation": "MNAIIERKVSLKIAENKIDDYFRRNNIAVDIERFGTPLSSTVATLNFTGTAEAPCVGCGKGYEQEARVGAKFEAWEHHQGLICLRKHRALAPFSAVINQPYMRDFLPLKIISSGQPTTLSVIPFSPPDGYEHRGSLLWPSFLIDYNYVKKRSAGDDADYRSARRYSCGTGFAAGVGYTEAAIHAISEVIERHCVGTFLARVFFHQLPYQLIEIEPDSLPEDLFSTLRDAEACLENAVRVFNISQPGLPTVCIASCPARPLSGVHVFGAGCSIYPSHAAARAIKELVQQHAIEKGVPFVQNEWRRHYRHLEKYPKLLRCLVADIRDKIVTRRPLPADPDRLSLEGQLSLLITLCDKQDLPVWVKAIEDDPAGISIACAVMPAMERFSIVSLGNYVIPTQRYGE",
    "product": ""
   },
   {
    "start": 1854034,
    "end": 1854864,
    "strand": 1,
    "locus_tag": "ctg1_1631",
    "type": "other",
    "description": "<div class=\"focus-intro\">\n <strong><span class=\"serif\">ctg1_1631</span></strong><br>\n \n <br>\n Locus tag: <span class=\"serif\">ctg1_1631</span><br>\n Protein ID: <span class=\"serif\">None</span><br>\n Gene: <span class=\"serif\">None</span><br>\n \n Location: 1,854,034 - 1,854,864,\n (total: 831 nt)<br>\n <br>\n \n</div>\n<div class=\"focus-info\">\n \n\n \n\n \n\n\n \n</div>\n<div class=\"focus-urls\">\n <a class=\"wildcard-container\" data-wildcard-attrs=\"href\" href=\"http://blast.ncbi.nlm.nih.gov/Blast.cgi?PAGE=Proteins&PROGRAM=blastp&BLAST_PROGRAMS=blastp&QUERY=@!translation!@&LINK_LOC=protein&PAGE_TYPE=BlastSearch\" target=\"_blank\" data-locus=\"ctg1_1631\">NCBI BlastP on this gene</a><br>\n <a href=\"http://www.ncbi.nlm.nih.gov/projects/sviewer/?Db=gene&amp;DbFrom=protein&amp;Cmd=Link&amp;noslider=1&amp;id=Erwinia_gerundensis_A4_chromosome&amp;from=1844034&amp;to=1864864\" target=\"_new\">View genomic context</a><br>\n \n \n \n \n</div>\n<div class=\"focus-clipboard\">\n AA sequence: <span class=\"clipboard-copy wildcard-container\" data-locus=\"ctg1_1631\" data-wildcard-attrs=\"data-seq\" data-seq=\"@!translation!@\">Copy to clipboard</span><br>\n Nucleotide sequence: <span class=\"clipboard-copy wildcard-container\" data-locus=\"ctg1_1631\" data-wildcard-attrs=\"data-seq\" data-seq=\"@!dna!@\">Copy to clipboard</span><br>\n</div>",
    "dna": "ATGGCTTTCTATAAGGAGCTGCTGGTTGCCCCGGCGCAGCAGCACAATCTTTTCCTGGTCAGAAATAAACATCAGCATCTGCTCGGCCTGCGCCAGCGGCTGCATGCACAGAGCCGTTACAGCATTCTGGAAAAGGCGATGCTCAAGGGCGAACTGATTCACTGCGAAGAGCAGGCGGCGCAGTTGCGCTGCGTGGTTCGCGTACCGGACGATGCGACGTGGCGCGACGGGCTTTTTCACGGCGACGATATTCACTTTCCCTGGCCGCCACGAGACGCCAGCGGAGGAGAGTTTGTCTGCCCGGAGAGCTACTGGAATTCCCAGGCGGCGACGCCACAGCGGCTGAACGATCAGGAGGCGCATTTTCGTGCGCACACCCTGGAGCAGCTCAAAACCCTCGTGACTCCCGGCTGCCGGATTTACGATCCCGCCTGCTCCACCGGTGAATTCATCAGTTCGCTACAGCACCATTTTCCGCAGAGCCGCTGCATCGCCTCTGACCGTTCCGCGGCGATGGTGGCCGAGACACGGCGCACTATTCCTGATGCGGTGGTTGGCGATGTGATGACATTGCCGCATGCGCAGCCTTACGACATCGTGATTTGCCGTTTTATCAATCATGAGGTGATGTCGAGCCTGGCGGCGCAACAGGTGCTACGCCGGATGGTGGAGATCGTCAGCGAAACCGGCCAGATCATTCTTTTTGGTCATACGCCGGTTGCCTGTGACGTGCCTGATTTTTGCCACCAGCAGGGATTGCAGCTGTTGGGCACCGTCGGCCGCAGCAGCCAACCCGACGGTGTGTTTCAATATTATCGGCTGGCAAGGTAG",
    "translation": "MAFYKELLVAPAQQHNLFLVRNKHQHLLGLRQRLHAQSRYSILEKAMLKGELIHCEEQAAQLRCVVRVPDDATWRDGLFHGDDIHFPWPPRDASGGEFVCPESYWNSQAATPQRLNDQEAHFRAHTLEQLKTLVTPGCRIYDPACSTGEFISSLQHHFPQSRCIASDRSAAMVAETRRTIPDAVVGDVMTLPHAQPYDIVICRFINHEVMSSLAAQQVLRRMVEIVSETGQIILFGHTPVACDVPDFCHQQGLQLLGTVGRSSQPDGVFQYYRLAR",
    "product": ""
   },
   {
    "start": 1854898,
    "end": 1855695,
    "strand": -1,
    "locus_tag": "ctg1_1632",
    "type": "other",
    "description": "<div class=\"focus-intro\">\n <strong><span class=\"serif\">ctg1_1632</span></strong><br>\n \n <br>\n Locus tag: <span class=\"serif\">ctg1_1632</span><br>\n Protein ID: <span class=\"serif\">None</span><br>\n Gene: <span class=\"serif\">None</span><br>\n \n Location: 1,854,898 - 1,855,695,\n (total: 798 nt)<br>\n <br>\n \n</div>\n<div class=\"focus-info\">\n \n\n \n\n \n\n\n \n</div>\n<div class=\"focus-urls\">\n <a class=\"wildcard-container\" data-wildcard-attrs=\"href\" href=\"http://blast.ncbi.nlm.nih.gov/Blast.cgi?PAGE=Proteins&PROGRAM=blastp&BLAST_PROGRAMS=blastp&QUERY=@!translation!@&LINK_LOC=protein&PAGE_TYPE=BlastSearch\" target=\"_blank\" data-locus=\"ctg1_1632\">NCBI BlastP on this gene</a><br>\n <a href=\"http://www.ncbi.nlm.nih.gov/projects/sviewer/?Db=gene&amp;DbFrom=protein&amp;Cmd=Link&amp;noslider=1&amp;id=Erwinia_gerundensis_A4_chromosome&amp;from=1844898&amp;to=1865695\" target=\"_new\">View genomic context</a><br>\n \n  <a href=\"knownclusterblast/region1/ctg1_1632_mibig_hits.html\" target=\"_new\">MiBIG Hits</a><br>\n \n \n \n \n</div>\n<div class=\"focus-clipboard\">\n AA sequence: <span class=\"clipboard-copy wildcard-container\" data-locus=\"ctg1_1632\" data-wildcard-attrs=\"data-seq\" data-seq=\"@!translation!@\">Copy to clipboard</span><br>\n Nucleotide sequence: <span class=\"clipboard-copy wildcard-container\" data-locus=\"ctg1_1632\" data-wildcard-attrs=\"data-seq\" data-seq=\"@!dna!@\">Copy to clipboard</span><br>\n</div>",
    "dna": "ATGAAACCTGAACTGAAAAGGGCCTACAATTCCGGCAAGCTGATTCTGTTTGCCGGTGCCGGCCTTTCCCGCAACCTTGGGCTGCCGGAATGGCATGAGTTGATTGCTCATCTGGCGAAAGAGCTGGGCTACGATCCGCAAATCTTTAACTCCTACGGCAATCATCTGTCACTGGCGGAATACTATAAGCAGGTAAAAGGTTCACTGGGCCCGCTGCGCAGCTGGATGGACCGGGAATGGCATCGCCCCGATATCGATGTGCGGTCATCGGAAATTCATACGCTGATTACTCAGGGGGATTTTTCGCGCATCTACACCACCAACTACGATCGCTGGCTGGAAGTGGCGCATGATGCGCACAACGTGCCCTACAGCAAGGTGGCCAACGCGGCGGATCTGGTATCGCTCACCGAAGAGAAGCGCCATATCATCAAGCTGCATGGCGATTTCGACGACGATACCTCTATCGTGCTCGATGAAAGCAGTTACTTCGAGCGGCTCTATTTTGACTCGCCGCTGGATATCAAGCTGACCCACGACGTCATGGGCAATTCGGTGCTGTTTATCGGCTACAGCATCAGCGATTTTAACATTCGCCTGCTGTTTTATCGTTTAACCAAGATGTGGGGCCGCACCGGCCTTGCCACCGCGCGGCCTAAATCTTATCTGTTTACCAACCGCAATAACCCGGTTGCCCAGGAAGTGCTGGGACAGTGGGGCATCGAGATGATCGTCTCCGAAGAGGATGACCCGCGTAAGGCGCTGAAGGACTTTCTCACCGAGCTGATCGACCGTTAA",
    "translation": "MKPELKRAYNSGKLILFAGAGLSRNLGLPEWHELIAHLAKELGYDPQIFNSYGNHLSLAEYYKQVKGSLGPLRSWMDREWHRPDIDVRSSEIHTLITQGDFSRIYTTNYDRWLEVAHDAHNVPYSKVANAADLVSLTEEKRHIIKLHGDFDDDTSIVLDESSYFERLYFDSPLDIKLTHDVMGNSVLFIGYSISDFNIRLLFYRLTKMWGRTGLATARPKSYLFTNRNNPVAQEVLGQWGIEMIVSEEDDPRKALKDFLTELIDR",
    "product": ""
   },
   {
    "start": 1855695,
    "end": 1856252,
    "strand": -1,
    "locus_tag": "ctg1_1633",
    "type": "other",
    "description": "<div class=\"focus-intro\">\n <strong><span class=\"serif\">ctg1_1633</span></strong><br>\n \n <br>\n Locus tag: <span class=\"serif\">ctg1_1633</span><br>\n Protein ID: <span class=\"serif\">None</span><br>\n Gene: <span class=\"serif\">None</span><br>\n \n Location: 1,855,695 - 1,856,252,\n (total: 558 nt)<br>\n <br>\n \n</div>\n<div class=\"focus-info\">\n \n\n \n\n \n\n\n \n</div>\n<div class=\"focus-urls\">\n <a class=\"wildcard-container\" data-wildcard-attrs=\"href\" href=\"http://blast.ncbi.nlm.nih.gov/Blast.cgi?PAGE=Proteins&PROGRAM=blastp&BLAST_PROGRAMS=blastp&QUERY=@!translation!@&LINK_LOC=protein&PAGE_TYPE=BlastSearch\" target=\"_blank\" data-locus=\"ctg1_1633\">NCBI BlastP on this gene</a><br>\n <a href=\"http://www.ncbi.nlm.nih.gov/projects/sviewer/?Db=gene&amp;DbFrom=protein&amp;Cmd=Link&amp;noslider=1&amp;id=Erwinia_gerundensis_A4_chromosome&amp;from=1845695&amp;to=1866252\" target=\"_new\">View genomic context</a><br>\n \n \n \n \n</div>\n<div class=\"focus-clipboard\">\n AA sequence: <span class=\"clipboard-copy wildcard-container\" data-locus=\"ctg1_1633\" data-wildcard-attrs=\"data-seq\" data-seq=\"@!translation!@\">Copy to clipboard</span><br>\n Nucleotide sequence: <span class=\"clipboard-copy wildcard-container\" data-locus=\"ctg1_1633\" data-wildcard-attrs=\"data-seq\" data-seq=\"@!dna!@\">Copy to clipboard</span><br>\n</div>",
    "dna": "ATGAAAATCAGGTTTTTATCAGCGAATGAACAGAAGCTGCTTGAGGTGCGTAAAATCCTCGAGCCGGTTGGCGTTGACGTTATGCCGGTGGCGCGCAAGATTGCCGAGATTCAGACCGAAAATGAAGTGGAGCTGGTGCGCGATAAACTCACCAAGGCGTTCTCGATCATTGGCCGTCCGCTGTTTGTTGAGCATACCGGCCTCTATCTTGATGGCCTGAACGGTTTGCCGGCCGGGCTGACGCGCATCTTCTGGAACCGGCTGGAGGCGGAACGCTTCGTCTCGCTGGTGCAGGGACTGGATACCAACTGCGTGACTGCCAAAACCCTGCTCGGCTACTGTGACGGGCGGAAAATGACGCTGTTTGAAGGACAGGTGCGCGGCACCATCGCCTCGCGTCCGGCGGGCAGCGACGGTTTTCAGTGGGACTGCGTCTTTATTCCCGACGGCTATTCACAAACCTTTGCCGAGATGGGCGAACACAAGCACGAAATTTCCATGCGTCGGCTGGCACTCAATAAGCTGGCGACGCATTTAAAACGCACGCGGGGAACCTGA",
    "translation": "MKIRFLSANEQKLLEVRKILEPVGVDVMPVARKIAEIQTENEVELVRDKLTKAFSIIGRPLFVEHTGLYLDGLNGLPAGLTRIFWNRLEAERFVSLVQGLDTNCVTAKTLLGYCDGRKMTLFEGQVRGTIASRPAGSDGFQWDCVFIPDGYSQTFAEMGEHKHEISMRRLALNKLATHLKRTRGT",
    "product": ""
   },
   {
    "start": 1856562,
    "end": 1857719,
    "strand": 1,
    "locus_tag": "ctg1_1634",
    "type": "other",
    "description": "<div class=\"focus-intro\">\n <strong><span class=\"serif\">ctg1_1634</span></strong><br>\n \n <br>\n Locus tag: <span class=\"serif\">ctg1_1634</span><br>\n Protein ID: <span class=\"serif\">None</span><br>\n Gene: <span class=\"serif\">None</span><br>\n \n Location: 1,856,562 - 1,857,719,\n (total: 1158 nt)<br>\n <br>\n \n  other (smcogs) SMCOG1087:hypothetical protein (Score: 277.7; E-value: 3e-84)<br>\n \n</div>\n<div class=\"focus-info\">\n \n\n \n\n \n\n\n \n</div>\n<div class=\"focus-urls\">\n <a class=\"wildcard-container\" data-wildcard-attrs=\"href\" href=\"http://blast.ncbi.nlm.nih.gov/Blast.cgi?PAGE=Proteins&PROGRAM=blastp&BLAST_PROGRAMS=blastp&QUERY=@!translation!@&LINK_LOC=protein&PAGE_TYPE=BlastSearch\" target=\"_blank\" data-locus=\"ctg1_1634\">NCBI BlastP on this gene</a><br>\n <a href=\"http://www.ncbi.nlm.nih.gov/projects/sviewer/?Db=gene&amp;DbFrom=protein&amp;Cmd=Link&amp;noslider=1&amp;id=Erwinia_gerundensis_A4_chromosome&amp;from=1846562&amp;to=1867719\" target=\"_new\">View genomic context</a><br>\n \n  <a href=\"knownclusterblast/region1/ctg1_1634_mibig_hits.html\" target=\"_new\">MiBIG Hits</a><br>\n \n \n \n \n</div>\n<div class=\"focus-clipboard\">\n AA sequence: <span class=\"clipboard-copy wildcard-container\" data-locus=\"ctg1_1634\" data-wildcard-attrs=\"data-seq\" data-seq=\"@!translation!@\">Copy to clipboard</span><br>\n Nucleotide sequence: <span class=\"clipboard-copy wildcard-container\" data-locus=\"ctg1_1634\" data-wildcard-attrs=\"data-seq\" data-seq=\"@!dna!@\">Copy to clipboard</span><br>\n</div>",
    "dna": "ATGAAAGCGATAATTATTGGTGGCGGAATCGGCGGAGCCTGCGCCGCCATCGCGTTACAGCGGTCAGGAATTAGCACGGAAGTTTATGAAGCGGTAAAAGTGATAAAACCGGTAGGCGCGGCGATTTCAATCTGGCCCAACGGCGTAAAGTGCCTGAATGCGCTGGGCATGGCGGCGCCGCTGCGTGCGCTGGCAGGCAACATGGCCTCAATGGCCTATCGCGATCATCTTTACGGCAGCGAACTGACCCGGTTCAGCATGGCACCGCTGGTGGATGCGGTGGGTGAACGTCCCTGCCCGGTTGCCCGCGCGGAACTGCAGGCGATGCTGCTCGACACTTACGGTCGCGAGCGCGTGCAGTTTGGTAAACGCGTCGCACGCGTGGCACAGGATGCGCACGGCGTAACCGCCTGGTTTGAGGATGGCAGTTCGGCAACCGGCGATCTGCTGATCGCCGCCGACGGCACCCATTCCGTGGTGCGCGCTGAGGTGCTGGGCTACCCGACGCCGCGCCGCTATGCCGGTTACGTTAACTGGAACGGCCTGGTGACCATCGATGAGCAGATTGCCCCGGCGGATCAATGGACCACCTTTGTAGGCGAAGGCAAACGCGTTTCTCTGATGCCGGTCAGCGGCAATCGCTTCTACTTCTTTTTCGATGTGCCGCTACCGAAAGGCCTGGCGGAAGATCGCGATTCACTGCGCGCCGATTTGTCGCGTTATTTCAGCGGCTGGGCAGAGCCGGTGCAACGGCTGATTGCGCAGATCGATCCCAATACCACCAACCGGGTTGAGATTCACGATATCGAACCCTTTAGCCAGCTGGTTAGTGGCCGCATTGCACTGCTGGGCGACGCAGCGCACAGCACCACGCCGGATATCGGTCAGGGTGGCTGCGCCGCTATGGAAGATGCCATCGTGCTGGCCCACTGCCTGCAAAATCAGGCGGCCAGCGTGGCGCAGCGGCTGGAGCACTATCAGGAGCAGCGAGTCGGACGAGTGAAAGATCTGGTGCTGAAGGCACGCAAGCGCTGTGATATCACCCACGGTAAAGATCCGCTGCAAACGCAGGCGTGGTATCAGTCGCTGGCGCGGGAAACCGGGGAACACGTGCTGGCGGGAATGATTGAAACCATCAACGGTGGGCCACTGAACTAG",
    "translation": "MKAIIIGGGIGGACAAIALQRSGISTEVYEAVKVIKPVGAAISIWPNGVKCLNALGMAAPLRALAGNMASMAYRDHLYGSELTRFSMAPLVDAVGERPCPVARAELQAMLLDTYGRERVQFGKRVARVAQDAHGVTAWFEDGSSATGDLLIAADGTHSVVRAEVLGYPTPRRYAGYVNWNGLVTIDEQIAPADQWTTFVGEGKRVSLMPVSGNRFYFFFDVPLPKGLAEDRDSLRADLSRYFSGWAEPVQRLIAQIDPNTTNRVEIHDIEPFSQLVSGRIALLGDAAHSTTPDIGQGGCAAMEDAIVLAHCLQNQAASVAQRLEHYQEQRVGRVKDLVLKARKRCDITHGKDPLQTQAWYQSLARETGEHVLAGMIETINGGPLN",
    "product": ""
   },
   {
    "start": 1857756,
    "end": 1859801,
    "strand": -1,
    "locus_tag": "ctg1_1635",
    "type": "other",
    "description": "<div class=\"focus-intro\">\n <strong><span class=\"serif\">ctg1_1635</span></strong><br>\n \n <br>\n Locus tag: <span class=\"serif\">ctg1_1635</span><br>\n Protein ID: <span class=\"serif\">None</span><br>\n Gene: <span class=\"serif\">None</span><br>\n \n Location: 1,857,756 - 1,859,801,\n (total: 2046 nt)<br>\n <br>\n \n</div>\n<div class=\"focus-info\">\n \n\n \n\n \n\n\n \n</div>\n<div class=\"focus-urls\">\n <a class=\"wildcard-container\" data-wildcard-attrs=\"href\" href=\"http://blast.ncbi.nlm.nih.gov/Blast.cgi?PAGE=Proteins&PROGRAM=blastp&BLAST_PROGRAMS=blastp&QUERY=@!translation!@&LINK_LOC=protein&PAGE_TYPE=BlastSearch\" target=\"_blank\" data-locus=\"ctg1_1635\">NCBI BlastP on this gene</a><br>\n <a href=\"http://www.ncbi.nlm.nih.gov/projects/sviewer/?Db=gene&amp;DbFrom=protein&amp;Cmd=Link&amp;noslider=1&amp;id=Erwinia_gerundensis_A4_chromosome&amp;from=1847756&amp;to=1869801\" target=\"_new\">View genomic context</a><br>\n \n  <a href=\"knownclusterblast/region1/ctg1_1635_mibig_hits.html\" target=\"_new\">MiBIG Hits</a><br>\n \n \n \n \n</div>\n<div class=\"focus-clipboard\">\n AA sequence: <span class=\"clipboard-copy wildcard-container\" data-locus=\"ctg1_1635\" data-wildcard-attrs=\"data-seq\" data-seq=\"@!translation!@\">Copy to clipboard</span><br>\n Nucleotide sequence: <span class=\"clipboard-copy wildcard-container\" data-locus=\"ctg1_1635\" data-wildcard-attrs=\"data-seq\" data-seq=\"@!dna!@\">Copy to clipboard</span><br>\n</div>",
    "dna": "ATGTCAGAGAATCCCTTCAGCCAGCCATCCTCGTTGCCGATGCAGGCACCGCCATTCGATCGCATTGAAGAGCAGCACTATCTGCCAGCGCTACGCGCGGGCATCGCTGAAAAGCGCCGCCAGGTCAACGCCATCGCCGACTGGAAAGAGCCAGCCAGCTTCAGCAACACCTTTGAAGCGCTGGAGCGCAGCGGCGCACTGTTGAATCGGGTAAACGCGGTGTTCAGCGCCATGACCTCGGCCAATACCAGCCCGGCGTTGCAGGAGATTGATGAAACGATTTCACCGGAGCTGGCGGCGCTGGATGATGAGATCATGCTCAACAGCAAGCTATTTGCCCGGCTCGACAGCGTTTATCAGCAGCGCCATCAGCTGGCGCTCGATCCGGAATCGCTGCGGCTGACCGAGGTGGTGTGGCGCGCGTTTCAGCTGGCCGGTGCGTCGCTGAGTGAGCAGCAAAAAACCGAACTTAAAGCGCTGAATCAGGAAGCGGCCACCCTGAGCACCCGTTTTGGTAATCGTCTGCTGGCGGCCACCAAAGCGGGCGGACTGACGGTAAACGATGCCGCGATGCTGGCGGGTCTCAGCCCTTCAGAACTGGCCGCCGCTGCCGAAGCCGCAACGGCTAAAGGCCTGCACGGTCAGTGGCTATTGGCGCTGCAAAACACCACCCAGCAGCCGCTGTTACAGTCGCTGTCGCGCCGTGATACCCGCGAGGCGCTGTTTACCGCGGCATGGCATCGGGCAGAAAAGGGCGATGATAACGATACGCAGCAGACGCTGATCCGCCTGGCGCAGGTGCGGGCGAAGCAGGCCGCGCTACTCGGCTACGGCAGCTACGCCGAGTGGAAGTTGCAGGATCAGATGGCGAAAACCCCGGCGGCCGCGCTGGAATTTATGCGCAACATCGTTCCGGCGGCCACCGCGCGTGCCCGTCGTGAAGCGGCGGATATTCAGGCGGTGATCGACGCACAACCGCAGCCCTTCAAGCTGGCCGCCTGGGACTGGAATTTCTACGCCGCGCAGGTGCGTAAGGCGAAATATGACCTCGATGAAAGCGAAATCCGGCCTTACTTCGAACTGGAAAATGTAATGCAAAACGGCGTGTTCTACGCCGCGCATCAGCTCTACGGTATTCGCCTGCAGCAGCGTCACGATCTGCCGGTCTATCATCCTGACGTCAAGGTGTATGACATTTTTGATACCGACGGCGCGCCGCTGGCGCTGTTTTACACCGACCTGTTTAAGCGCGATAACAAAGGCGGCGGTGCCTGGATGGGCAACTTTGTTGATCAGTCCACGCTGCTGGGCAGCCAGCCGGTAATCTACAACGTCAGTAATATCAACAAGCCACCGGCAGGCGAGCCGGTGCTGCTGAGCTGGGATGAGGTGATCACGCTGTTTCATGAGTTTGGTCATGCGCTGCATGGGATGTTCGCCAGCCAGCGCTATCCGAGCCTCTCCGGCACCGCCACGCCGCGCGATTTTGTCGAGTTTCCGTCGCAGCTCAACGAGCACTGGGCCAGCAACCCAGAGGTTTTCCGGCATTTTGCCCGCCATTATCAGAGCGGCGAGGTGATGCCATCGGCACTGCATGACAAGGTCATCAACGCCGAACGTTTCAATAAGGGCTACGACATGACCGAACTGCTGGCCGCGGCGCTGCTCGATCAGCACTGGCATTCGCTCGCGGTGGGCCAGACGCCCGATTCAGTTACTGCGTTTGAGCAGCAGTCGCTGAGCGCTGACCATATCCTGCTGGCAGAGGTGCCCCCGCGCTACCGCTCCAGCTATTTTCAGCATATCTGGGGCGGTGGCTATGCCGCAGGCTATTACGCCTATATCTGGACGCAGATGCTGGCCGATGATGGTTTCATGTGGTTCCGTGAGCATGGCGAGCTGACGCGTGAGAATGGCGATCGCTTCCGGCGGATGGTGCTGTCACGCGGCAACAGCGCTGACTTGGCCGTGGTCTATGAGCGCTGGCGCGGCAAAGCGGCTGAGATTGGCCCGATGCTGAAGAATCGCGGCCTGAGCGAGGCGTAA",
    "translation": "MSENPFSQPSSLPMQAPPFDRIEEQHYLPALRAGIAEKRRQVNAIADWKEPASFSNTFEALERSGALLNRVNAVFSAMTSANTSPALQEIDETISPELAALDDEIMLNSKLFARLDSVYQQRHQLALDPESLRLTEVVWRAFQLAGASLSEQQKTELKALNQEAATLSTRFGNRLLAATKAGGLTVNDAAMLAGLSPSELAAAAEAATAKGLHGQWLLALQNTTQQPLLQSLSRRDTREALFTAAWHRAEKGDDNDTQQTLIRLAQVRAKQAALLGYGSYAEWKLQDQMAKTPAAALEFMRNIVPAATARARREAADIQAVIDAQPQPFKLAAWDWNFYAAQVRKAKYDLDESEIRPYFELENVMQNGVFYAAHQLYGIRLQQRHDLPVYHPDVKVYDIFDTDGAPLALFYTDLFKRDNKGGGAWMGNFVDQSTLLGSQPVIYNVSNINKPPAGEPVLLSWDEVITLFHEFGHALHGMFASQRYPSLSGTATPRDFVEFPSQLNEHWASNPEVFRHFARHYQSGEVMPSALHDKVINAERFNKGYDMTELLAAALLDQHWHSLAVGQTPDSVTAFEQQSLSADHILLAEVPPRYRSSYFQHIWGGGYAAGYYAYIWTQMLADDGFMWFREHGELTRENGDRFRRMVLSRGNSADLAVVYERWRGKAAEIGPMLKNRGLSEA",
    "product": ""
   },
   {
    "start": 1859834,
    "end": 1860625,
    "strand": -1,
    "locus_tag": "ctg1_1636",
    "type": "other",
    "description": "<div class=\"focus-intro\">\n <strong><span class=\"serif\">ctg1_1636</span></strong><br>\n \n <br>\n Locus tag: <span class=\"serif\">ctg1_1636</span><br>\n Protein ID: <span class=\"serif\">None</span><br>\n Gene: <span class=\"serif\">None</span><br>\n \n Location: 1,859,834 - 1,860,625,\n (total: 792 nt)<br>\n <br>\n \n</div>\n<div class=\"focus-info\">\n \n\n \n\n \n\n\n \n</div>\n<div class=\"focus-urls\">\n <a class=\"wildcard-container\" data-wildcard-attrs=\"href\" href=\"http://blast.ncbi.nlm.nih.gov/Blast.cgi?PAGE=Proteins&PROGRAM=blastp&BLAST_PROGRAMS=blastp&QUERY=@!translation!@&LINK_LOC=protein&PAGE_TYPE=BlastSearch\" target=\"_blank\" data-locus=\"ctg1_1636\">NCBI BlastP on this gene</a><br>\n <a href=\"http://www.ncbi.nlm.nih.gov/projects/sviewer/?Db=gene&amp;DbFrom=protein&amp;Cmd=Link&amp;noslider=1&amp;id=Erwinia_gerundensis_A4_chromosome&amp;from=1849834&amp;to=1870625\" target=\"_new\">View genomic context</a><br>\n \n \n \n \n</div>\n<div class=\"focus-clipboard\">\n AA sequence: <span class=\"clipboard-copy wildcard-container\" data-locus=\"ctg1_1636\" data-wildcard-attrs=\"data-seq\" data-seq=\"@!translation!@\">Copy to clipboard</span><br>\n Nucleotide sequence: <span class=\"clipboard-copy wildcard-container\" data-locus=\"ctg1_1636\" data-wildcard-attrs=\"data-seq\" data-seq=\"@!dna!@\">Copy to clipboard</span><br>\n</div>",
    "dna": "ATGATTTTTCATGACTGGATCGCCACGCTGCATCAGCTTCGCCAGCAGCGCACGCCCTGTGTGTTGATCACCGTGCTGAGCGAACGCGGCTCGGTGCCGCGTGACAGCGGTAGCAAGATGATTGTCACCGCCAGCGACTGTTTTCAGACCATCGGCGGCGGCCATCTGGAGTATGAGTGCATCGCCATGGCGCGTCGCATGCTGACCGCGAAACAGACCGCCGTGCACAGCGAAACCTTTTCACTCGGCGCGCGGCTGGGGCAGTGCTGCGGCGGCATGACGACCATTCTGTTTGAGCCGTTGTTGCAACCCCAGCTGCAGATCCTGCTGTTTGGTGCCGGGCATGTCGGCCAGGCACTGGTCAGGGTGCTGGCAACGTTACCCTGTCACATCCGCTGGATTGATGAGCGTGACAATCTTTTTGGCGCAGCGCCTGAGGGCGTAAGCTGCTGTCAGCTGGAGGATCCGCTGGATGCGGTGCTGGAGGCGGCGCCGGACAGCTACTTTATTATCATGACCCACGACCATCAGCGCGATCTGGCGTTGTGTGAGGCGATTTTACGGCGCGGTGATTTTCGCTGGTTTGGCGTTATCGGTTCGCAGACAAAACGTGACCGCTTTGTCTATCGCCTGCAGGGAAAAGGCTTCAGCGAACAGCAGCTGGCGACCATGCGCTGTCCGATTGGTTTGCCTGCGGTGACCGGCAAACTACCGGCGGAGATCGCCGTGGCGGTAGCGGCAGAGATTATCAGTCATTATCAGGCCGTTGCGTCATCAGAACAGAGCGCCTAA",
    "translation": "MIFHDWIATLHQLRQQRTPCVLITVLSERGSVPRDSGSKMIVTASDCFQTIGGGHLEYECIAMARRMLTAKQTAVHSETFSLGARLGQCCGGMTTILFEPLLQPQLQILLFGAGHVGQALVRVLATLPCHIRWIDERDNLFGAAPEGVSCCQLEDPLDAVLEAAPDSYFIIMTHDHQRDLALCEAILRRGDFRWFGVIGSQTKRDRFVYRLQGKGFSEQQLATMRCPIGLPAVTGKLPAEIAVAVAAEIISHYQAVASSEQSA",
    "product": ""
   },
   {
    "start": 1860612,
    "end": 1862978,
    "strand": -1,
    "locus_tag": "ctg1_1637",
    "type": "biosynthetic-additional",
    "description": "<div class=\"focus-intro\">\n <strong><span class=\"serif\">ctg1_1637</span></strong><br>\n \n <br>\n Locus tag: <span class=\"serif\">ctg1_1637</span><br>\n Protein ID: <span class=\"serif\">None</span><br>\n Gene: <span class=\"serif\">None</span><br>\n \n Location: 1,860,612 - 1,862,978,\n (total: 2367 nt)<br>\n <br>\n \n  biosynthetic-additional (smcogs) SMCOG1293:aldehyde oxidase and xanthine dehydrogenase (Score: 706.3; E-value: 8.4e-214)<br>\n \n</div>\n<div class=\"focus-info\">\n \n\n \n\n \n\n\n \n</div>\n<div class=\"focus-urls\">\n <a class=\"wildcard-container\" data-wildcard-attrs=\"href\" href=\"http://blast.ncbi.nlm.nih.gov/Blast.cgi?PAGE=Proteins&PROGRAM=blastp&BLAST_PROGRAMS=blastp&QUERY=@!translation!@&LINK_LOC=protein&PAGE_TYPE=BlastSearch\" target=\"_blank\" data-locus=\"ctg1_1637\">NCBI BlastP on this gene</a><br>\n <a href=\"http://www.ncbi.nlm.nih.gov/projects/sviewer/?Db=gene&amp;DbFrom=protein&amp;Cmd=Link&amp;noslider=1&amp;id=Erwinia_gerundensis_A4_chromosome&amp;from=1850612&amp;to=1872978\" target=\"_new\">View genomic context</a><br>\n \n \n \n \n</div>\n<div class=\"focus-clipboard\">\n AA sequence: <span class=\"clipboard-copy wildcard-container\" data-locus=\"ctg1_1637\" data-wildcard-attrs=\"data-seq\" data-seq=\"@!translation!@\">Copy to clipboard</span><br>\n Nucleotide sequence: <span class=\"clipboard-copy wildcard-container\" data-locus=\"ctg1_1637\" data-wildcard-attrs=\"data-seq\" data-seq=\"@!dna!@\">Copy to clipboard</span><br>\n</div>",
    "dna": "ATGTCTCATAATCGTCCCCGGCAGGCAGAAGAGGTGATCGCCCGGCAGTATCAGGCAGGCATCCAAAGCGGCGTCGGCCGCAGCAATCACCATGAAAGCGCCGCTAAACACGTCACCGGCGAGGCGCAGTTTATAGACGACCGGCTGGAGTTTCCCAATCAGCTGCACCTGTGTCCGCGGCTGAGCGAACATGCTCATGCACGCATTGTGCAGATCGACACCGCGCCCTGTTATGCGGTGCCGGGCGTGGTGCGTGTGCTTACCTGGCAGGATGTGCCGGGCGAACTGGATATCGGCCCGCTGGAACCGGGTGATCCGCTGATGGCCAAAGAGAAGGTGGAGTACGCCGGACAGATTGTGCTGGTGGTCGCCGCCGATTCACCCACCGCCGCGCGTCAGGCCGCTGAGGCGGCGATTATTGAGTATGCGCCACTGACGCCGGTGCTGGATGTGGAAGCGGCGCTGGCCGCCGGTGATTTTGTCCAGCAGCCACACGTGCACCAGCGCGGCGATGCCGATGCCGCCCTGACGCGCGCACCGCACCGCATTCAGGGATCTTTTCATATCGGCGGTCAGGAGCACTTCTACCTTGAAACCCAGGTGGCGCTGGTGATCCCCGGCGAAGATCGCACGCTACAGGTGTTTTCCTCCACGCAAAACCCCACCGAAGTGCAGAAGCTGGTGGCGTCGGTGATGGGCATCAGCATGAATAACGTCACTATCGATATGCGGCGCATGGGCGGCGGCTTCGGTGGTAAAGAGACGCAGGCAGCGGGCGTGGCCTGCCTCTGTGCGCTGGCGGCGCGACTTACCGGCCGACCCGCGAAAATGCGGCTTTCACGGCGCGACGACATGCAGATTACCGGCAAACGTCATCCGTTCTTTGTGCGCTATGACGTGGGCTTCGACGACGCGGGAGTGTTGTGCGGTGTGAAAATCGATCTGGCGGCCAACTGCGGCTATTCACTGGATCTCTCGGGCTCGATTGTCGATCGGGCAATGTTCCACGCGGACAACGCCTATTACCTTGGCGATGCGTTGATCACCGGTTACCGTTGCCGCACCAATACCGCCTCGAATACCGCCTACCGCGGCTTTGGCGGTCCGCAGGGCATGGTGGCGATTGAACAAATCATGGATCGCATCGCCCGCGAACGCGGTCTCGATCCGCTGACCCTGCGCAAGCGTAACTATTATGGCAAGCAGGATCGCAACATCACCCATTATCATCAGCGCGTGCAGGATAACCTGCTGGATGAGATGACCGAACAGCTGGCGCTCAGCGCGGATTACACCGCGCGGCGGGCGGCAATCCGCGCGTTCAATGCCGCCAGCCCGTTGCTGAAGCGCGGCCTGGCGCTGACGCCGGTGAAGTTTGGTATCTCCTTTACCTCCAGCTTTCTCAATCAGGCCGGCGCGCTGATCCTGATTTATACCGACGGCACGGTGCAGCTTAACCACGGCGGCACCGAGATGGGCCAGGGTCTGAACACCAAGGTGGCGCAGATTGTGGCGGAAGTGCTGCAAATCGACGTCGATCAGATTCAGATCACCGCCACCGATACCGGTAAAGTGCCCAACACGTCGCCTACGGCGGCCTCCAGCGGTACCGATCTCAACGGCAAAGCGGCGCAAAATGCCGCGGAAATTCTACGTCAGCGCCTGACCGACATGCTCTGCACCCTTTATCACTGCGGCGCAGAGCAGGTGAGCTTCAGCAATGGCATCGTGCGCGTTGGCGAACAGCACTTTACCTTTCCGGACGTAGCGCAAATGGCGTGGCTCAATCAGGTGCCGCTCTCGGCCACCGGTTATTACCGCGTGCCGGGCGTGCATTACGATCGTCAGGCCGGACGCGGTGAGCCGTTCTACTACTTTTCTTACGGTGCGGCCTGCTGCGAGGTGATCATCGACACGCTGACCGGCGAGTATCGTCTGCTGCGCGCCGACATCCTTCACGACGTTGGCGCCTCGCTGAATCCGGCCATCGATATTGGTCAGGTGGAAGGCGGCTTTATTCAGGGCGCAGGCTGGCTGACCAGCGAAGAGCTGGTGTGGAGCGAACAGGGACGGCTGCTGACCGACGGTCCGATGGGCTACAAGATCCCGGCCATCAGCGATGTGCCGGCAGATCTGCGGGTGACGCTGGTGGAGAACCGTAAAAACCCCAAAGATACCGTGTTCCATTCCAAAGCGGTGGGCGAGCCGCCGTTTATGCTGGGTATTGCCGTCTGGTGCGCGCTGCAGGATGCGGTAGCCAGCGTTGCCGATTATCAGCAGCATCCGCACATCGACGCTCCGGCCACGCCGGAACGGGTTTTCTGGGCGGCGCAGCGTTTACAGGCAGGTGTTGATGATTTTTCATGA",
    "translation": "MSHNRPRQAEEVIARQYQAGIQSGVGRSNHHESAAKHVTGEAQFIDDRLEFPNQLHLCPRLSEHAHARIVQIDTAPCYAVPGVVRVLTWQDVPGELDIGPLEPGDPLMAKEKVEYAGQIVLVVAADSPTAARQAAEAAIIEYAPLTPVLDVEAALAAGDFVQQPHVHQRGDADAALTRAPHRIQGSFHIGGQEHFYLETQVALVIPGEDRTLQVFSSTQNPTEVQKLVASVMGISMNNVTIDMRRMGGGFGGKETQAAGVACLCALAARLTGRPAKMRLSRRDDMQITGKRHPFFVRYDVGFDDAGVLCGVKIDLAANCGYSLDLSGSIVDRAMFHADNAYYLGDALITGYRCRTNTASNTAYRGFGGPQGMVAIEQIMDRIARERGLDPLTLRKRNYYGKQDRNITHYHQRVQDNLLDEMTEQLALSADYTARRAAIRAFNAASPLLKRGLALTPVKFGISFTSSFLNQAGALILIYTDGTVQLNHGGTEMGQGLNTKVAQIVAEVLQIDVDQIQITATDTGKVPNTSPTAASSGTDLNGKAAQNAAEILRQRLTDMLCTLYHCGAEQVSFSNGIVRVGEQHFTFPDVAQMAWLNQVPLSATGYYRVPGVHYDRQAGRGEPFYYFSYGAACCEVIIDTLTGEYRLLRADILHDVGASLNPAIDIGQVEGGFIQGAGWLTSEELVWSEQGRLLTDGPMGYKIPAISDVPADLRVTLVENRKNPKDTVFHSKAVGEPPFMLGIAVWCALQDAVASVADYQQHPHIDAPATPERVFWAAQRLQAGVDDFS",
    "product": ""
   }
  ],
  "clusters": [
   {
    "start": 1832172,
    "end": 1854028,
    "tool": "rule-based-clusters",
    "neighbouring_start": 1822172,
    "neighbouring_end": 1864028,
    "product": "LAP",
    "category": "RiPP",
    "height": 2,
    "kind": "protocluster",
    "prefix": ""
   }
  ],
  "sites": {
   "ttaCodons": [],
   "bindingSites": []
  },
  "type": "LAP",
  "products": [
   "LAP"
  ],
  "product_categories": [
   "RiPP"
  ],
  "cssClass": "RiPP LAP",
  "anchor": "r1c1"
 },
 "r1c2": {
  "start": 2297958,
  "end": 2357310,
  "idx": 2,
  "orfs": [
   {
    "start": 2297990,
    "end": 2299084,
    "strand": 1,
    "locus_tag": "ctg1_2056",
    "type": "biosynthetic-additional",
    "description": "<div class=\"focus-intro\">\n <strong><span class=\"serif\">ctg1_2056</span></strong><br>\n \n <br>\n Locus tag: <span class=\"serif\">ctg1_2056</span><br>\n Protein ID: <span class=\"serif\">None</span><br>\n Gene: <span class=\"serif\">None</span><br>\n \n Location: 2,297,990 - 2,299,084,\n (total: 1095 nt)<br>\n <br>\n \n  biosynthetic-additional (smcogs) SMCOG1217:NADH:flavin oxidoreductase/NADH oxidase (Score: 353.6; E-value: 1.8e-107)<br>\n \n</div>\n<div class=\"focus-info\">\n \n\n \n\n \n\n\n \n</div>\n<div class=\"focus-urls\">\n <a class=\"wildcard-container\" data-wildcard-attrs=\"href\" href=\"http://blast.ncbi.nlm.nih.gov/Blast.cgi?PAGE=Proteins&PROGRAM=blastp&BLAST_PROGRAMS=blastp&QUERY=@!translation!@&LINK_LOC=protein&PAGE_TYPE=BlastSearch\" target=\"_blank\" data-locus=\"ctg1_2056\">NCBI BlastP on this gene</a><br>\n <a href=\"http://www.ncbi.nlm.nih.gov/projects/sviewer/?Db=gene&amp;DbFrom=protein&amp;Cmd=Link&amp;noslider=1&amp;id=Erwinia_gerundensis_A4_chromosome&amp;from=2287990&amp;to=2309084\" target=\"_new\">View genomic context</a><br>\n \n  <a href=\"knownclusterblast/region2/ctg1_2056_mibig_hits.html\" target=\"_new\">MiBIG Hits</a><br>\n \n \n \n \n</div>\n<div class=\"focus-clipboard\">\n AA sequence: <span class=\"clipboard-copy wildcard-container\" data-locus=\"ctg1_2056\" data-wildcard-attrs=\"data-seq\" data-seq=\"@!translation!@\">Copy to clipboard</span><br>\n Nucleotide sequence: <span class=\"clipboard-copy wildcard-container\" data-locus=\"ctg1_2056\" data-wildcard-attrs=\"data-seq\" data-seq=\"@!dna!@\">Copy to clipboard</span><br>\n</div>",
    "dna": "ATGAGTCAGCTATTTTCGCCGTTAGAGATTGGCAAATTGTCACTGGAGAACCGCATCGTGATCGCCCCGATGTGCCAGTATTCAGCTGAACAGGGCCGCGCTACCGCCTGGCATCGCATTCACCTGGGAAACCTGTCGCTGTCGGGTGCCGGGCTGCTGATCGTTGAGGCCGCCGCCGTGCAGGAAGATGGCCGCATTACGCCGCAGGATCTCGGCTTGTGGAACGATGAGACTGAAGCCGCGCTGGCTGATGTACTGAAAGATATTCGACAATACAGCACCATGCCGCTGGGCATTCAGCTGTCACACGCCGGTAGAAAAGCCTCTACTGATGTGCCGTGGCGCGGCGGTGGTTTTTTAACGCCTGAGCAGCACGGCTGGCAAACTAAAGCGCCTTCTGCGCTGCCGTTTAATGATGGCGACGGTACGCCGCACGCCCTCTCGCTGGCAGAGTTGGATGAAGTGAAGCAGGCCTTCGTCGAGAGCGCCAAACGCGCCGATCGTCTGGGCTTTGAGCTGATCGAAGTGCACGCTGCACATGGCTATCTGCTGCACCAGTTCCTTTCGCCGCTGGCGAACAAGCGTGACGATAACTACGGCGGCTCGCTGGAAAACCGCATGCGCTTCGTGCTGGAAGTGTTCAGCGCAGTTCGCGCCGCGGTGCCGGCAAGCAAGCCGGTGGGCGTGCGCATCTCCGCTACGGACTGGGTGGAAGGCGGCTGGGATATTGAGCAGTCGGTGGCATTAAGCCAGGCGCTGGAAGCGATCGGCTGTGATTACATGCACGTGTCGAGCGGTGGTTTAGCGCCGCAGCAGCAGATCAGCGTCGGTCCAAACTATCAGGTTCCCTTCGCGGAAGCGGTTAAAAAAGCGGTAACCATTCCGGTGATTGCCGTTGGCCTGATCACCGAGCCGAAACAGGCAGAAGCGGTGCTGCATTCGCAGCAGGCGGACGCCGTCGCGCTGGCACGTGGCATGCTGTACGATCCGCGCTGGCCGTGGCACGCCGCCGCCGAGCTGGGTGAAAAGGTGCAGGCGCCTCCGCAATACTGGCGTTGTGAACCGCATGAAGTAAAAGGATTGTTCAAACAATAA",
    "translation": "MSQLFSPLEIGKLSLENRIVIAPMCQYSAEQGRATAWHRIHLGNLSLSGAGLLIVEAAAVQEDGRITPQDLGLWNDETEAALADVLKDIRQYSTMPLGIQLSHAGRKASTDVPWRGGGFLTPEQHGWQTKAPSALPFNDGDGTPHALSLAELDEVKQAFVESAKRADRLGFELIEVHAAHGYLLHQFLSPLANKRDDNYGGSLENRMRFVLEVFSAVRAAVPASKPVGVRISATDWVEGGWDIEQSVALSQALEAIGCDYMHVSSGGLAPQQQISVGPNYQVPFAEAVKKAVTIPVIAVGLITEPKQAEAVLHSQQADAVALARGMLYDPRWPWHAAAELGEKVQAPPQYWRCEPHEVKGLFKQ",
    "product": ""
   },
   {
    "start": 2299230,
    "end": 2300150,
    "strand": 1,
    "locus_tag": "ctg1_2057",
    "type": "other",
    "description": "<div class=\"focus-intro\">\n <strong><span class=\"serif\">ctg1_2057</span></strong><br>\n \n <br>\n Locus tag: <span class=\"serif\">ctg1_2057</span><br>\n Protein ID: <span class=\"serif\">None</span><br>\n Gene: <span class=\"serif\">None</span><br>\n \n Location: 2,299,230 - 2,300,150,\n (total: 921 nt)<br>\n <br>\n \n</div>\n<div class=\"focus-info\">\n \n\n \n\n \n\n\n \n</div>\n<div class=\"focus-urls\">\n <a class=\"wildcard-container\" data-wildcard-attrs=\"href\" href=\"http://blast.ncbi.nlm.nih.gov/Blast.cgi?PAGE=Proteins&PROGRAM=blastp&BLAST_PROGRAMS=blastp&QUERY=@!translation!@&LINK_LOC=protein&PAGE_TYPE=BlastSearch\" target=\"_blank\" data-locus=\"ctg1_2057\">NCBI BlastP on this gene</a><br>\n <a href=\"http://www.ncbi.nlm.nih.gov/projects/sviewer/?Db=gene&amp;DbFrom=protein&amp;Cmd=Link&amp;noslider=1&amp;id=Erwinia_gerundensis_A4_chromosome&amp;from=2289230&amp;to=2310150\" target=\"_new\">View genomic context</a><br>\n \n \n \n \n</div>\n<div class=\"focus-clipboard\">\n AA sequence: <span class=\"clipboard-copy wildcard-container\" data-locus=\"ctg1_2057\" data-wildcard-attrs=\"data-seq\" data-seq=\"@!translation!@\">Copy to clipboard</span><br>\n Nucleotide sequence: <span class=\"clipboard-copy wildcard-container\" data-locus=\"ctg1_2057\" data-wildcard-attrs=\"data-seq\" data-seq=\"@!dna!@\">Copy to clipboard</span><br>\n</div>",
    "dna": "ATGACTCAATTGCCTCAATTCAGGCGTGCACTTTTACATCCTCGCTATTGGCCAACCTGGCTGGGCATCGCCCTGCTCTATCTCATTGTGCTGTTGCCCTACCCGGTACTTTACTGGCTCGGCTGTGGATTAGGTCGCCTGTCGCGACGCTTTCTGGGTCGTCGTGTGGCCATTGCCCGCCGTAACCTGCAGCTCTGCTTTCCCGCGATGCCAGAAGCCGAGCGCGAAGCGATGATCAAACACAATTTTGAATCGGTCGGCATGGGCCTGCTGGAAACCGGCATGGCGTGGTTCTGGCCTGACTGGCGCATTCGCAAATGGTTTCAGGTCAGCGGCCTCGAACATATTGAAAAAGCCCACGCCGAAAAGAAAGGCGTGCTGCTGGTGGGCATTCACTTTCTGACCCTGGAACTGGGCGCACGCATTTTTGGCATCTATAACCCCGGCATCGGCGTCTATCGGCCGCACAACAATGCGCTGATCGACTGGCTGCAAACCTGGGGCCGCATGCGCTCCAATAAAAGCATGCTCGATCGCAAAGATTTGAAGGGCATGATCCGCGCGCTGAAACAGGGCGACATCATCTGGTACGCGCCCGATCACGATTACGGCCCGCGCGCCAGTGTGTTCGTGCCGTTCTTCGCCGTGGATGAAGCGGCAACCACCAAAGGCAGTTACGTACTGATTCGCACCGGTCAGCCAGCGGTGATTCCGTTTGTGCCGCGCCGCCTGCCGCATGGTCGAGGCTACGAAATGGTGATTTTGCCTGACGTCAGCGATATTCCGCTAAATGATGAGCGTGAAACCGCGGCGCGCATGAACAAAGTGGTGGAAGATGCGGTGTTGATGGCACCGGAACAATATATGTGGCTGCACCGCCGTTTCAAAACCCGTCCACAGGGCGCCGCTAAGCTTTATTAG",
    "translation": "MTQLPQFRRALLHPRYWPTWLGIALLYLIVLLPYPVLYWLGCGLGRLSRRFLGRRVAIARRNLQLCFPAMPEAEREAMIKHNFESVGMGLLETGMAWFWPDWRIRKWFQVSGLEHIEKAHAEKKGVLLVGIHFLTLELGARIFGIYNPGIGVYRPHNNALIDWLQTWGRMRSNKSMLDRKDLKGMIRALKQGDIIWYAPDHDYGPRASVFVPFFAVDEAATTKGSYVLIRTGQPAVIPFVPRRLPHGRGYEMVILPDVSDIPLNDERETAARMNKVVEDAVLMAPEQYMWLHRRFKTRPQGAAKLY",
    "product": ""
   },
   {
    "start": 2300137,
    "end": 2300838,
    "strand": -1,
    "locus_tag": "ctg1_2058",
    "type": "regulatory",
    "description": "<div class=\"focus-intro\">\n <strong><span class=\"serif\">ctg1_2058</span></strong><br>\n \n <br>\n Locus tag: <span class=\"serif\">ctg1_2058</span><br>\n Protein ID: <span class=\"serif\">None</span><br>\n Gene: <span class=\"serif\">None</span><br>\n \n Location: 2,300,137 - 2,300,838,\n (total: 702 nt)<br>\n <br>\n \n  regulatory (smcogs) SMCOG1016:LuxR family DNA-binding response regulator (Score: 121.7; E-value: 4.2e-37)<br>\n \n</div>\n<div class=\"focus-info\">\n \n\n \n\n \n\n\n \n</div>\n<div class=\"focus-urls\">\n <a class=\"wildcard-container\" data-wildcard-attrs=\"href\" href=\"http://blast.ncbi.nlm.nih.gov/Blast.cgi?PAGE=Proteins&PROGRAM=blastp&BLAST_PROGRAMS=blastp&QUERY=@!translation!@&LINK_LOC=protein&PAGE_TYPE=BlastSearch\" target=\"_blank\" data-locus=\"ctg1_2058\">NCBI BlastP on this gene</a><br>\n <a href=\"http://www.ncbi.nlm.nih.gov/projects/sviewer/?Db=gene&amp;DbFrom=protein&amp;Cmd=Link&amp;noslider=1&amp;id=Erwinia_gerundensis_A4_chromosome&amp;from=2290137&amp;to=2310838\" target=\"_new\">View genomic context</a><br>\n \n  <a href=\"knownclusterblast/region2/ctg1_2058_mibig_hits.html\" target=\"_new\">MiBIG Hits</a><br>\n \n \n \n \n</div>\n<div class=\"focus-clipboard\">\n AA sequence: <span class=\"clipboard-copy wildcard-container\" data-locus=\"ctg1_2058\" data-wildcard-attrs=\"data-seq\" data-seq=\"@!translation!@\">Copy to clipboard</span><br>\n Nucleotide sequence: <span class=\"clipboard-copy wildcard-container\" data-locus=\"ctg1_2058\" data-wildcard-attrs=\"data-seq\" data-seq=\"@!dna!@\">Copy to clipboard</span><br>\n</div>",
    "dna": "ATGTATACCGCGCCGCTTTCGCCTTATTGCATCGCCATTCTGGACGATCATCCCTCGATCCGTACCGCGCTGCGCTTTACGCTGCAGTCGGAGCGCGATATGCAGCTGGTGGGTGAATATGGCCGACGCGAGGAGATGCTGACGGCGCTGCAAAGCGTCACGGTTGACGTGCTGGTGCTGGATTACCTGCTGGCGGATGATGAGATTGATGGCCTGCAGATGGTGCGGCATCTGTTAACGCGCCACGACAAACTGAAGATTTTAGTCTCGACCTCGCTGGAGAGCGTGGCGGTGGTACAGCTGCTGCTGAAGGCGGGCGTACGTGGCTTCATTGGCAAAAGCAAAGAGCAGAGCGAGCTGTTACAGGCGATTCGGCGAGTGGCACAGGGCGAGCGTTATCTCAGTGAGGATATGCGCGATGCGCTGGAGAAGGCGCACAGCGACGATCGGCACAAGCCCGATGAACCACTGACGCCAGGCAGCGGCGAAGCCTTGCTGACCATGATGCGCGATCTGTCGCCGCGGGAAGAAGAGGTATTGCGCTGTTATCTTGATGGACTCAGCGTGACGGAGATTGCGGTGAAGTTTGCCCGCAGCCGAAAAACGGTCAGCGGGCAGAAACAGGCGGCGCTGCGTAAGCTCGGTCTGCGCAGCGATATTGAGCTGTTTAAATATAAAGACTATTTCACTAATAAAGCTTAG",
    "translation": "MYTAPLSPYCIAILDDHPSIRTALRFTLQSERDMQLVGEYGRREEMLTALQSVTVDVLVLDYLLADDEIDGLQMVRHLLTRHDKLKILVSTSLESVAVVQLLLKAGVRGFIGKSKEQSELLQAIRRVAQGERYLSEDMRDALEKAHSDDRHKPDEPLTPGSGEALLTMMRDLSPREEEVLRCYLDGLSVTEIAVKFARSRKTVSGQKQAALRKLGLRSDIELFKYKDYFTNKA",
    "product": ""
   },
   {
    "start": 2300977,
    "end": 2304177,
    "strand": 1,
    "locus_tag": "ctg1_2059",
    "type": "biosynthetic-additional",
    "description": "<div class=\"focus-intro\">\n <strong><span class=\"serif\">ctg1_2059</span></strong><br>\n \n <br>\n Locus tag: <span class=\"serif\">ctg1_2059</span><br>\n Protein ID: <span class=\"serif\">None</span><br>\n Gene: <span class=\"serif\">None</span><br>\n \n Location: 2,300,977 - 2,304,177,\n (total: 3201 nt)<br>\n <br>\n \n  biosynthetic-additional (smcogs) SMCOG1091:glutamine-binding lipoprotein glnH (Score: 76.6; E-value: 2.6e-23)<br>\n \n</div>\n<div class=\"focus-info\">\n \n\n \n\n \n\n\n \n</div>\n<div class=\"focus-urls\">\n <a class=\"wildcard-container\" data-wildcard-attrs=\"href\" href=\"http://blast.ncbi.nlm.nih.gov/Blast.cgi?PAGE=Proteins&PROGRAM=blastp&BLAST_PROGRAMS=blastp&QUERY=@!translation!@&LINK_LOC=protein&PAGE_TYPE=BlastSearch\" target=\"_blank\" data-locus=\"ctg1_2059\">NCBI BlastP on this gene</a><br>\n <a href=\"http://www.ncbi.nlm.nih.gov/projects/sviewer/?Db=gene&amp;DbFrom=protein&amp;Cmd=Link&amp;noslider=1&amp;id=Erwinia_gerundensis_A4_chromosome&amp;from=2290977&amp;to=2314177\" target=\"_new\">View genomic context</a><br>\n \n  <a href=\"knownclusterblast/region2/ctg1_2059_mibig_hits.html\" target=\"_new\">MiBIG Hits</a><br>\n \n \n \n \n</div>\n<div class=\"focus-clipboard\">\n AA sequence: <span class=\"clipboard-copy wildcard-container\" data-locus=\"ctg1_2059\" data-wildcard-attrs=\"data-seq\" data-seq=\"@!translation!@\">Copy to clipboard</span><br>\n Nucleotide sequence: <span class=\"clipboard-copy wildcard-container\" data-locus=\"ctg1_2059\" data-wildcard-attrs=\"data-seq\" data-seq=\"@!dna!@\">Copy to clipboard</span><br>\n</div>",
    "dna": "GTGATCCCCTTTTTACGCCTGCTGTTGCCGCTGCTGTGCCTCTGCTTTGGTGCTACCGCAGCCAATAACAGCAGCCTGCTGCCGCGCGTCGAGGTTCCGCTGCCTGAGGTGAGGTTCAGCGCAGCAAGCCAGCAGTGGCTCGCGACCCACAAGGTGCTGCGCGTGGGCTATTGGGCTACGTCACAGCCACCGATCTCTCTGGATCGTAAGGCCGATCAACTGGAAGGCGTCAGCGCCGAGTTTTTACAGCTGATCGGCGCTTCATTTGATCGCCCGATAAGGCTGACCCGCTACGAAAACAGTCAACGCACGCGTGAGGCTTTGCAGGCCGGAGAGATCGATATGCTGGCGTTCTGGTCGACGGAGAACGATCTTTACGACGGGATGCTTCACTCCTTGCCGTGGATGCTTGATCATGACCTGCTGGTGCAGCGACTTAGCAGCGATCCCGAGGACGATTTACGTCAGCAGCGCCTGATGTACGTCGATGGCAGCACCGCGCCCCTCAACCTGCAGCAGCGTTGGCCGAAAGCAACGCTGCAAGCCGTTTATTCCGTGCTGGAAGGTTTACTGGCCATCCGTTACGACCGCGACACGCTGATGTGGGGTCACGCATCGGTGATTAACTATTTTTTGCAGCAGCGACGTTTTTACGAGCTGACCAGCCGTGAACCCGCTGCTCCTGTTGCAACGCGCTGGACGTTCACCGCGCGCGCAGACAACGACGCGTTGATGAGCGCAGTTGATGCGGTACTGCGTGCCCTGCCGGTCAGCAGCTACACCGCTATTAATGAATACTGGGGCATGGGCCTTGAACACATACCGGTGCGCGTGCCTTTTGCACTGAGCCCCAGCCTGCAGCACTGGATTGCCCAGCATCCGCAGATCAACGTCTATTTTGCTCGTACCCACCTGCCACTCAGCTATATCGATGACGAAGGCGATGTCAGTGGGCTGAGCATTAATCTGTTAAAAATGATCGCTGCCCGTAGCGGGCTGACCTTCAACTTTGTGCCGGTGGATAATGCCATCGCGTTAAAAACAGCGCTGGAACAGGATGCACAGGGCATGCTGGCGGTAGCCGATCCTGCGGACACCAGCAATCGACATCTGCTGTTCTCCCGCGCCTATATGCAAAGCCCGTGGGTACTGGTCGCGCGGAAGGATGCCCCGGCGTGGCGATCGCTGGCCGACATGGCCGGAAAAAAGGTGGCGGTTTATCAGCCTCTCGCGTTCGTCGACTCGCTGGCCAAACGCTTCCCCGCGGTGAAGTTTGTCCATACCGATTACGCCTTTCGCACGGTAGAACAGCTCTTTACCGGCCAGATTGATGCGGTGGTGCTGCCGGAACAGATCACCAGCTATTTGCTGAAAATCTATCTGGGCGATCGCTTTCGCATTCTGATGCCTGCGCCGGTATCGCCTTCCGATGTCACCTTTGCCACACGCGAACACAATACGCCGCTGATGGAGATTTTAAATCAGGGGCTGCTCGCCTTTCCGCCGCAGGCGCTGAATCTGCAAATGTCGCAGTGGATCAGCGATGCTGGTCCGGCGCGTCTGACGCCGTGGAGCGATTATCGCGATTATGTTGTGCAATACGCCCCGGTGGCGGCGCTGATTGTGCTGTTTATCTTCTGGCGCAACTACATCCTGAAGAAAAACCTGCACGAGCGGCGTAACAACGAGCAGGCGCTGCTGGAAGCGCGTGAGCGGGCGGACAATGCCAACGAGGCCAAAGGCCGTTTTCTGGCGCAGATGAGCCACGAAATTCGTACGCCGCTGAATGCGCTGGTTGGCCTGCTGGATCTTGAGCAGCGCGGCCTCAGCCAGCCCGCGCAGCATCAGCACAATATTCAGGCGGCGGCGGACTCTTCCCGTGCCCTGCTGCTGCTGGTGGGCGATATCCTTGATTTGGCTAAGATCGAATCGGGCACCCTGCAGATGCGCCCGCAGCCAGTGTCGCTGATCCGTCTGACCGAGCAGATTATTACCCTGTTCCGCCCTCAGGCGGCGGAAAAAGGCATTACTTTGGAGTACGACTGCGATGTGCATCAGCCCTGGGTGCTGTTCGATGCGCTGATGTTCAAGCAGCTGCTCTCTAATCTGCTGAGCAATGCCATCAAATTCACCGACCAGGGTGAAGTCAGCGTCGCGCTGTATCAGGGGAAATCGGCGGATGCCGGTCAGGGTCTCTATATGCTGGAAGTCAGCGATAGCGGTATCGGCATGAGTGCGGCGCTGACGCAGACCATTTTCGAGCCTTACGTGCAGGGCGAAACGCTGCAAAAAGGCACCGGCCTCGGCCTGAGTATCTGTCGCCAGCTGGCGGAGTTGTGTGGCGCAACGCTCAGCGTGGAGAGCGAATCCGGCGAAGGCAGTACCTTCATGCTGCGCTTTACGGCACCCATCACCGCACCGGTCGAGCACGCCGCGCCGCTGGCGCTTTCGCTGCAGCTCAATAAACGTGTGCTGATTGTTGACGATCACGCGCCGAGCCGCCTGCTGCTGTCGCAACAGCTGGAGCTGGCGGGCTGCGACGTCACCACTGCGGAACAGGGCGAGCAGGCGTTGTGCATCTGGCATAACAGCGCGTTGTTTGACGTGGTGATCACCGACTGCCATATGCCGGTAATGGACGGCTTTACTTTTGCGCAGCGGCTACGTGATGCCGAGCGCCAGGCGCAGCGCGCACCGGTCAGGCTGTTGGGACTGACCGCCATGGCGGAGCAGCACATTATTGAGCGCGCTCAACAGGCAGGCATGGATGGCTGTCTGTTCAAACCGCTGGAACTGGAGGAACTGCTGCGTCAGGTAGGCAATCAGACCGCGCCGCCGCAGGTGATAGCCCGTATTCAGGCGCTGGCAAAAGCTGACCAGCACGCCATGCGGGAACTGGCCGCCACTACGCGTGAGCAGAACCGCCACGATATCCAGCGCCTGGCCGCCGCCATTGCCCAGCAGGATGCGCAGGCGGTGGCGCAAATTGCGCATCTGATCGCTGGCGGCGCACGCTTGCTGCATCTGGACAGCCTGTTTCACTGCTGTCAGCAGCTGGAAACTGCGGCGCGACACACGCAGTGGGCGGAGATTGCCACGCTGCATGCGCAACTGGCGCAGCAGATTGAGGCGATGGATCTGACGCTGCAGCAGCAGATGACGGCTGGCGACGAACAAGAACCGTCTCAAAACCGCAGCTGA",
    "translation": "VIPFLRLLLPLLCLCFGATAANNSSLLPRVEVPLPEVRFSAASQQWLATHKVLRVGYWATSQPPISLDRKADQLEGVSAEFLQLIGASFDRPIRLTRYENSQRTREALQAGEIDMLAFWSTENDLYDGMLHSLPWMLDHDLLVQRLSSDPEDDLRQQRLMYVDGSTAPLNLQQRWPKATLQAVYSVLEGLLAIRYDRDTLMWGHASVINYFLQQRRFYELTSREPAAPVATRWTFTARADNDALMSAVDAVLRALPVSSYTAINEYWGMGLEHIPVRVPFALSPSLQHWIAQHPQINVYFARTHLPLSYIDDEGDVSGLSINLLKMIAARSGLTFNFVPVDNAIALKTALEQDAQGMLAVADPADTSNRHLLFSRAYMQSPWVLVARKDAPAWRSLADMAGKKVAVYQPLAFVDSLAKRFPAVKFVHTDYAFRTVEQLFTGQIDAVVLPEQITSYLLKIYLGDRFRILMPAPVSPSDVTFATREHNTPLMEILNQGLLAFPPQALNLQMSQWISDAGPARLTPWSDYRDYVVQYAPVAALIVLFIFWRNYILKKNLHERRNNEQALLEARERADNANEAKGRFLAQMSHEIRTPLNALVGLLDLEQRGLSQPAQHQHNIQAAADSSRALLLLVGDILDLAKIESGTLQMRPQPVSLIRLTEQIITLFRPQAAEKGITLEYDCDVHQPWVLFDALMFKQLLSNLLSNAIKFTDQGEVSVALYQGKSADAGQGLYMLEVSDSGIGMSAALTQTIFEPYVQGETLQKGTGLGLSICRQLAELCGATLSVESESGEGSTFMLRFTAPITAPVEHAAPLALSLQLNKRVLIVDDHAPSRLLLSQQLELAGCDVTTAEQGEQALCIWHNSALFDVVITDCHMPVMDGFTFAQRLRDAERQAQRAPVRLLGLTAMAEQHIIERAQQAGMDGCLFKPLELEELLRQVGNQTAPPQVIARIQALAKADQHAMRELAATTREQNRHDIQRLAAAIAQQDAQAVAQIAHLIAGGARLLHLDSLFHCCQQLETAARHTQWAEIATLHAQLAQQIEAMDLTLQQQMTAGDEQEPSQNRS",
    "product": ""
   },
   {
    "start": 2304255,
    "end": 2307434,
    "strand": 1,
    "locus_tag": "ctg1_2060",
    "type": "regulatory",
    "description": "<div class=\"focus-intro\">\n <strong><span class=\"serif\">ctg1_2060</span></strong><br>\n \n <br>\n Locus tag: <span class=\"serif\">ctg1_2060</span><br>\n Protein ID: <span class=\"serif\">None</span><br>\n Gene: <span class=\"serif\">None</span><br>\n \n Location: 2,304,255 - 2,307,434,\n (total: 3180 nt)<br>\n <br>\n \n  regulatory (smcogs) SMCOG1008:response regulator (Score: 87.3; E-value: 1.9e-26)<br>\n \n</div>\n<div class=\"focus-info\">\n \n\n \n\n \n\n\n \n</div>\n<div class=\"focus-urls\">\n <a class=\"wildcard-container\" data-wildcard-attrs=\"href\" href=\"http://blast.ncbi.nlm.nih.gov/Blast.cgi?PAGE=Proteins&PROGRAM=blastp&BLAST_PROGRAMS=blastp&QUERY=@!translation!@&LINK_LOC=protein&PAGE_TYPE=BlastSearch\" target=\"_blank\" data-locus=\"ctg1_2060\">NCBI BlastP on this gene</a><br>\n <a href=\"http://www.ncbi.nlm.nih.gov/projects/sviewer/?Db=gene&amp;DbFrom=protein&amp;Cmd=Link&amp;noslider=1&amp;id=Erwinia_gerundensis_A4_chromosome&amp;from=2294255&amp;to=2317434\" target=\"_new\">View genomic context</a><br>\n \n  <a href=\"knownclusterblast/region2/ctg1_2060_mibig_hits.html\" target=\"_new\">MiBIG Hits</a><br>\n \n \n \n \n</div>\n<div class=\"focus-clipboard\">\n AA sequence: <span class=\"clipboard-copy wildcard-container\" data-locus=\"ctg1_2060\" data-wildcard-attrs=\"data-seq\" data-seq=\"@!translation!@\">Copy to clipboard</span><br>\n Nucleotide sequence: <span class=\"clipboard-copy wildcard-container\" data-locus=\"ctg1_2060\" data-wildcard-attrs=\"data-seq\" data-seq=\"@!dna!@\">Copy to clipboard</span><br>\n</div>",
    "dna": "ATGCGGCGTGTTATCAGGGCTGTGATTTGGCTTACCTTTTTCAGCTTTACCTTCACCGCTCAGGGTGAGCACGCGCCGGTGGAGCTTATCAGTCGCACCTCGATTGCTCAGGGCGATCCGCAACTGACCGCTGCCTCAGAGGCCTGGCTGGCCGTTCATCCGGCTTTGCACGTGGCGATCTGGGGCAATGCGCATCCGCCGCTGCTCCAGCAGCCTGCAGAATCGCAGTGGGAAGGCATCGCGGCGGATTACATCAACGCCATCGCCCAGGCATTAAAAAAACCGGTTATCGTCCACCATTATCCCGATTTTCACGCCGCCCGGCAGGCGCTGGCGCGCGGCGAAGTGACGTTGCTGGCGCTCTATTCGCCCGCCCTCAACGAAGAAAATCAGTGGTTAGTTTCGCAGCCGTGGATTCTGGATAATCTGGTGGTCATGCACGATCGTCGTCTGACCCGCCAGGATCAGGCCACAATGTCCTTCAAAACGCTGGGTATTATTCAGCGTGGCCTGCTGGAAGCGCGCACTCGCCTGCACTGGCCGGAGATTACGCTGAGTTCCTGGCATCACTATGCGAATGCCGTCGCCGCGTTACAGTATCAGCAGATACATGGCGTGCTGCTTAATCGCGCCACCGCGCAATCGCTGCTGCAATATAGCCATAAAGGCGATTTGCGTTTTTTTGCGCCGCCATTTTTACAGGATCTCTCACTGAGTTTCGCCACCGATCGCGCCCACGAGCCACTGATGGACGCTGTTAATCAGGTGCTGACCGCCATGCCGCTGGCAGCGAAAATTCGTATCGCCAGTAATTGGGGGCTGGATGCCTCTTTTGTCACTCGCTATGACCCGCTGAACCTCAGCAAAGAGGAGAAACAGTGGCTGCAGCAGCATCGCAGCGTGGATGTGGTGCTGCCGCGTGCGGTCGCGCCTTTCAGCTACGTTGATCGCTATGGACATCAGACCGGGCTGGTGCAGCCTTTGCTGACGCAAATTACCCAGCGCAGCGGCATTGTCTTCCGCACCCTGACAGCAGGCGCAGCGGATAACGCACCGACCACCCTGCTGGTGGCCAGCGTGGCGCATCTGTCGCCGCATAATGACGCGCAGCTTTCGCGCCCTTACGCCCGCTCGCCGTGGGTACTGGTCACCAGCCATCAACAGCCTGCGCGCGTGCTGCGGCGAGACGCGCACTTCACCGTCGCCATTCCCGCAGTGGAAGGATTGGCGCAGGCGCTGCTGACGCACTATCCACTGCTGCATATCGTAACGGCGGAGGATGCCAAAGCCGCTTACGGCCTGTTGGATCGCGGGCGAGTCAACGCCGTGGTCGACATGCAAAGCTCGGCGGAATATTGGGTCAATCACGACTATCCCAACCGCATGAAGCTCACTGCGCCACTGCGCATGGCGCCTGCCGCGGTGGCATTCCGCCTGCAACAGGGCGATCCCATGTTGCTGGCTATCATCAATAAAGTCCTGACTGAGACCTCGCCGCAGGAGCAGCAGCGCGAGCTGGCGAACTGGCAACATGGCCCGGAGATGACCGCCTACCTGATTTGGGATCTCTACAGCCGTTACTTTTTGCAGGCGGTCGCGATAGCGTTGCTGATCATCGCCCTGATTTACTGGCGCAACCGGCATCTGCAGCAGCGTTTGCAGATCAAACGCGACTATGCGCGTCAGCTGCAACTGGCCAAATCTGATGCCGACCACGCCAACGCAATGAAAAGCCGCTTTTTATCGCGCATCAGCCATGAAATCCGCACGCCGCTGAATGCGCTTACCGGCCTGCTCGAGCTGGAACATCATCAGATCAGCGCGCCGGAACAGCGGCAGAAAAATATCGCCGTTGCCTGGCAGGCGGCTAATACCCTGATGGCGCTGGTGGGCGATCTGTTGGATCTGGCGCGTATCGAAGCGGGCAAGCTGGAGATCTCGTTACAGGAGGTGGATCTTGCCGCCGCGCTGGAAAATGCCCATCAGCTTTTCGCTGCTTCAGCGGAAGAGAAAGGCCTGCAGTTGCAGCTGCGTTGCGATATCACGCAGCGCGTGGTGCTGTTTGACGGCACTAAACTGCATCAGATCCTGTCTAATCTGCTCAGCAACGCCGTGCGTTACAGCGACCGCGGCACCATTTCTCTCTCGCTCACCCAGCAGGCAGGCAGCGATCGCTATAGCCTGTGCGTGCGCGACAGCGGACCGGGCATTACCGCTGCCCAGCAGCAGGCGATTTTTGAGCCGTTCATCCGTCTCGATAACGATCATCCGGCACAAGGCACCGGGCTGGGACTGAACATCTGCCGGGAGCTGGCCACTCTGCTCGGCGGCGAACTGACGCTTGAAAGCGAGGAAAATGTTGGCAGTACCTTCTGCTTTAGCTTTACCGCGGCGCCCGCATCGGCACTCGCCAGCGAGCGTTTGCAAACGGCCCACGCCAGGGTGGCACCGCTGCGGGTATTAATCGTTGACGATCACCAGCCCAATCGCCTGTTGCTGAAACAGCAGCTGGCCGCCGCCGGGCATCAGGCCATCGAGGCCAGCGGCGGCGAACAGGCGCTGACGTTATGGCGAGATCAAACGTTTGATCTGGTGATAACCGACTGCCACATGCCGGGTATGGATGGTTTTGCGCTGGCCCAGGCGATACGTCAGACCGAGCAGCAGCGCGGCGTTGCGCCCTGCCCGCTGTTTGGTTACACCGCGCAGGCGGAAGAGGCGATGAAGCAGCGCGCGCTGGCGGCGGGCATGGATGATTGCCTGTTCAAGCCGCTGCGTCTGGCTACCCTGCTGGCCTGCGTGAATCAATATGGTCCGCGCATGCCGCTGCCGCTGCCGCAGGAATCCGGCGTGCTGGCGACCCTGAAAACCATGACCGGAAACGATCCGCAGGCGCTGGCGGAGATTGTCGCCACGCTGATCGAGGCGAACCGGCAGGACAGCGAACGATTACAGCAGGCCTTTCAGCAGCAGCAGCTGGAACGCGTGGCGTCACTGGCGCACCGACTGCTCGGCAGCGCCAGGATGGTGCAGCATCAGGCACTGATCGCCCTCTGTTCACGGCTGCAAAAGGTGAGCACGTTAACCGTCGCGGAGCGGTCGGACGCCATCGTCGGGTGCGTTGCACTGCTGTCGGCGCTGGAGCTGGAGCTGCAACCGGCGTTAACCTGCGATGCGTAA",
    "translation": "MRRVIRAVIWLTFFSFTFTAQGEHAPVELISRTSIAQGDPQLTAASEAWLAVHPALHVAIWGNAHPPLLQQPAESQWEGIAADYINAIAQALKKPVIVHHYPDFHAARQALARGEVTLLALYSPALNEENQWLVSQPWILDNLVVMHDRRLTRQDQATMSFKTLGIIQRGLLEARTRLHWPEITLSSWHHYANAVAALQYQQIHGVLLNRATAQSLLQYSHKGDLRFFAPPFLQDLSLSFATDRAHEPLMDAVNQVLTAMPLAAKIRIASNWGLDASFVTRYDPLNLSKEEKQWLQQHRSVDVVLPRAVAPFSYVDRYGHQTGLVQPLLTQITQRSGIVFRTLTAGAADNAPTTLLVASVAHLSPHNDAQLSRPYARSPWVLVTSHQQPARVLRRDAHFTVAIPAVEGLAQALLTHYPLLHIVTAEDAKAAYGLLDRGRVNAVVDMQSSAEYWVNHDYPNRMKLTAPLRMAPAAVAFRLQQGDPMLLAIINKVLTETSPQEQQRELANWQHGPEMTAYLIWDLYSRYFLQAVAIALLIIALIYWRNRHLQQRLQIKRDYARQLQLAKSDADHANAMKSRFLSRISHEIRTPLNALTGLLELEHHQISAPEQRQKNIAVAWQAANTLMALVGDLLDLARIEAGKLEISLQEVDLAAALENAHQLFAASAEEKGLQLQLRCDITQRVVLFDGTKLHQILSNLLSNAVRYSDRGTISLSLTQQAGSDRYSLCVRDSGPGITAAQQQAIFEPFIRLDNDHPAQGTGLGLNICRELATLLGGELTLESEENVGSTFCFSFTAAPASALASERLQTAHARVAPLRVLIVDDHQPNRLLLKQQLAAAGHQAIEASGGEQALTLWRDQTFDLVITDCHMPGMDGFALAQAIRQTEQQRGVAPCPLFGYTAQAEEAMKQRALAAGMDDCLFKPLRLATLLACVNQYGPRMPLPLPQESGVLATLKTMTGNDPQALAEIVATLIEANRQDSERLQQAFQQQQLERVASLAHRLLGSARMVQHQALIALCSRLQKVSTLTVAERSDAIVGCVALLSALELELQPALTCDA",
    "product": ""
   },
   {
    "start": 2307544,
    "end": 2307966,
    "strand": 1,
    "locus_tag": "ctg1_2061",
    "type": "other",
    "description": "<div class=\"focus-intro\">\n <strong><span class=\"serif\">ctg1_2061</span></strong><br>\n \n <br>\n Locus tag: <span class=\"serif\">ctg1_2061</span><br>\n Protein ID: <span class=\"serif\">None</span><br>\n Gene: <span class=\"serif\">None</span><br>\n \n Location: 2,307,544 - 2,307,966,\n (total: 423 nt)<br>\n <br>\n \n</div>\n<div class=\"focus-info\">\n \n\n \n\n \n\n\n \n</div>\n<div class=\"focus-urls\">\n <a class=\"wildcard-container\" data-wildcard-attrs=\"href\" href=\"http://blast.ncbi.nlm.nih.gov/Blast.cgi?PAGE=Proteins&PROGRAM=blastp&BLAST_PROGRAMS=blastp&QUERY=@!translation!@&LINK_LOC=protein&PAGE_TYPE=BlastSearch\" target=\"_blank\" data-locus=\"ctg1_2061\">NCBI BlastP on this gene</a><br>\n <a href=\"http://www.ncbi.nlm.nih.gov/projects/sviewer/?Db=gene&amp;DbFrom=protein&amp;Cmd=Link&amp;noslider=1&amp;id=Erwinia_gerundensis_A4_chromosome&amp;from=2297544&amp;to=2317966\" target=\"_new\">View genomic context</a><br>\n \n \n \n \n</div>\n<div class=\"focus-clipboard\">\n AA sequence: <span class=\"clipboard-copy wildcard-container\" data-locus=\"ctg1_2061\" data-wildcard-attrs=\"data-seq\" data-seq=\"@!translation!@\">Copy to clipboard</span><br>\n Nucleotide sequence: <span class=\"clipboard-copy wildcard-container\" data-locus=\"ctg1_2061\" data-wildcard-attrs=\"data-seq\" data-seq=\"@!dna!@\">Copy to clipboard</span><br>\n</div>",
    "dna": "ATGGACGACGAGTTCAAAGTAGAGCGTGATATGTACAGCACTTTAGAAGAAGCCATTGATGCAGCACGTGAATTGTACCTTGAAGAAAATCCGGACACGGACGAAGACGAGGCCAGCGTTGCCCAGTTCAACCTGCAAAAGTTTGTCATGCAGGATGGCGACATCATGTGGCAGGCGGAATTTTTCACTGATGAAGGCAGCGAAGGCGATTGCCTGCCGCTGTGCAGCGGCGAAGCGGCACAGGCTATTTTTGACGGTGACTTTGACGAGATTGAACTGCGTCAGGAGTGGCTGCCAGAAAACACGCTGCACGAATGGGATGACGGCGAATTTCAACTCTCTCCGCCGGAAGATACTGAAGAAGGCGCTACTGCGGCCGACGAATGGGCCGACGATAATACCGACGCGGATAACCGCGCCTGA",
    "translation": "MDDEFKVERDMYSTLEEAIDAARELYLEENPDTDEDEASVAQFNLQKFVMQDGDIMWQAEFFTDEGSEGDCLPLCSGEAAQAIFDGDFDEIELRQEWLPENTLHEWDDGEFQLSPPEDTEEGATAADEWADDNTDADNRA",
    "product": ""
   },
   {
    "start": 2307967,
    "end": 2308203,
    "strand": -1,
    "locus_tag": "ctg1_2062",
    "type": "other",
    "description": "<div class=\"focus-intro\">\n <strong><span class=\"serif\">ctg1_2062</span></strong><br>\n \n <br>\n Locus tag: <span class=\"serif\">ctg1_2062</span><br>\n Protein ID: <span class=\"serif\">None</span><br>\n Gene: <span class=\"serif\">None</span><br>\n \n Location: 2,307,967 - 2,308,203,\n (total: 237 nt)<br>\n <br>\n \n</div>\n<div class=\"focus-info\">\n \n\n \n\n \n\n\n \n</div>\n<div class=\"focus-urls\">\n <a class=\"wildcard-container\" data-wildcard-attrs=\"href\" href=\"http://blast.ncbi.nlm.nih.gov/Blast.cgi?PAGE=Proteins&PROGRAM=blastp&BLAST_PROGRAMS=blastp&QUERY=@!translation!@&LINK_LOC=protein&PAGE_TYPE=BlastSearch\" target=\"_blank\" data-locus=\"ctg1_2062\">NCBI BlastP on this gene</a><br>\n <a href=\"http://www.ncbi.nlm.nih.gov/projects/sviewer/?Db=gene&amp;DbFrom=protein&amp;Cmd=Link&amp;noslider=1&amp;id=Erwinia_gerundensis_A4_chromosome&amp;from=2297967&amp;to=2318203\" target=\"_new\">View genomic context</a><br>\n \n \n \n \n</div>\n<div class=\"focus-clipboard\">\n AA sequence: <span class=\"clipboard-copy wildcard-container\" data-locus=\"ctg1_2062\" data-wildcard-attrs=\"data-seq\" data-seq=\"@!translation!@\">Copy to clipboard</span><br>\n Nucleotide sequence: <span class=\"clipboard-copy wildcard-container\" data-locus=\"ctg1_2062\" data-wildcard-attrs=\"data-seq\" data-seq=\"@!dna!@\">Copy to clipboard</span><br>\n</div>",
    "dna": "ATGATTTTACGTCGCTTACTGATTACGGGATTATGCATCACGCTGCTCAGCGGATGTGGCAGCATTGTCAGCCGCACGTTTCCGGGGCAGGGGAAGGGAAATCAATACTATCCGGGCGTGCAATGGGATGTGCAGGACGGACCGTGGCGCTTTTTGACCATTATCGATCTTCCGCTATCACTGGTGGTGGACACCCTGCTGTTACCAGTGGATGCCCACCACGGGCCTTACGAATAA",
    "translation": "MILRRLLITGLCITLLSGCGSIVSRTFPGQGKGNQYYPGVQWDVQDGPWRFLTIIDLPLSLVVDTLLLPVDAHHGPYE",
    "product": ""
   },
   {
    "start": 2308355,
    "end": 2310925,
    "strand": -1,
    "locus_tag": "ctg1_2063",
    "type": "biosynthetic-additional",
    "description": "<div class=\"focus-intro\">\n <strong><span class=\"serif\">ctg1_2063</span></strong><br>\n \n <br>\n Locus tag: <span class=\"serif\">ctg1_2063</span><br>\n Protein ID: <span class=\"serif\">None</span><br>\n Gene: <span class=\"serif\">None</span><br>\n \n Location: 2,308,355 - 2,310,925,\n (total: 2571 nt)<br>\n <br>\n \n  biosynthetic-additional (rule-based-clusters) Glycos_transf_2<br>\n \n</div>\n<div class=\"focus-info\">\n \n\n \n\n \n\n\n \n</div>\n<div class=\"focus-urls\">\n <a class=\"wildcard-container\" data-wildcard-attrs=\"href\" href=\"http://blast.ncbi.nlm.nih.gov/Blast.cgi?PAGE=Proteins&PROGRAM=blastp&BLAST_PROGRAMS=blastp&QUERY=@!translation!@&LINK_LOC=protein&PAGE_TYPE=BlastSearch\" target=\"_blank\" data-locus=\"ctg1_2063\">NCBI BlastP on this gene</a><br>\n <a href=\"http://www.ncbi.nlm.nih.gov/projects/sviewer/?Db=gene&amp;DbFrom=protein&amp;Cmd=Link&amp;noslider=1&amp;id=Erwinia_gerundensis_A4_chromosome&amp;from=2298355&amp;to=2320925\" target=\"_new\">View genomic context</a><br>\n \n \n \n \n</div>\n<div class=\"focus-clipboard\">\n AA sequence: <span class=\"clipboard-copy wildcard-container\" data-locus=\"ctg1_2063\" data-wildcard-attrs=\"data-seq\" data-seq=\"@!translation!@\">Copy to clipboard</span><br>\n Nucleotide sequence: <span class=\"clipboard-copy wildcard-container\" data-locus=\"ctg1_2063\" data-wildcard-attrs=\"data-seq\" data-seq=\"@!dna!@\">Copy to clipboard</span><br>\n</div>",
    "dna": "ATGAATAAATCGATTGTTACTCCCGAAGAGTATATTGATGCGCTGCCGCTGGATGCGGCACGTAAAGCGCAACTGGTCAGTGAACTTCCCGGACCTGAGGAAGATCACCGTTACACCAGGCTGCACCAGCAGCTTGGTCAGGATGGACCGGTAGAAACTCGCCCCGATGATGCACCGCTGAACTCGGTGAAATCACGTATTGAAATGAGCTGGCCCGATTCGCTCGCTAACGGCGAGCAGTTCAGCACCGACTATCAGGGCCGTACTACGCTGAAAGCGATGCCGCCGGTTAAGCGTTCACTGATGTTCCCGGAAGCGTGGCGCACCAACCCGGTGGCGCGCGCCTGGGATTCATTCCGTGGCCGTAAATCGACCATGCGTTATGCCAACGCAGAAGAGCAACGCCAGGAAGATAAGTGGCGGCACGTAGGGTCGATTCGCCGCTACATTCTGCTGATCCTGACCATGTTCCAGACCGTGATTGCGACCTGGTACATGAAAACCATTCTGCCTTACCAGGGCTGGGCCTTGATCGATCCGATGGAAATGATCAACCAGAACTGGCAGCAGTCGGTGTTGCAGATCCTGCCGTACGTGTTGCAAACCGGTATTCTGTTCCTGTTTGCCATCCTGTTCTGCTGGGTTTCGGCGGGCTTCTGGACGGCGCTGATGGGCTTTCTGCAGCTGCTGATTGGACGCGATAAGTACAGTATTTCGTATTCCACCACCGGCGATGAACCGATCAACCCTGAGCATCGTACCGCGCTGATCATGCCAATCTGTAACGAGGACGTGGAGCGGGTGTACGCCGGTCTGCGCGCCACCTGGGAATCAGTGGTGCGTTCCGGTCAAAGCGAGCATTTTGACGTTTACATCCTCAGCGACAGCTATGATGCCGATATTGCGGTAGCCGAGCAGAAGGCCTGGATGGAGCTGGTCAAGGATGTGGGCGGCGCCGGTAAGATCTTCTATCGCCGTCGTCGTCGTCGCGTGAAGCGTAAAAGCGGCAACATCGATGACTTCTGTCGTCGCTGGGGCAGCAACTACAGCTACATGGTGGTGCTGGATGCGGATAGCGTTATGAGCGGTGAGTGTCTGACCGGTCTGGTTCGCATGATGGAAGCCAACCCGAAAGCGGGCATTATCCAGTCGTCGCCAAAAGCGTCCGGCATGGATACGCTGTATGCGCGTTGTCAGCAGTTTGCCACCCGTGTTTACGGGCCGCTGTTCACCGCCGGTCTGCACTTCTGGCAGCTTGGTGAGTCGCACTATTGGGGCCATAACGCCATTATCCGCGTGAAGCCGTTTATCGAGCACTGTGCGCTGGCGCCGTTGCCGGGCGAAGGTTCCTTTGCCGGTTCCATTCTCTCGCATGACTTTGTGGAAGCTGCGCTGATGCGTCGTGCCGGTTGGGGCGTCTGGATCGCCTATGACCTGCCTGGCTCCTATGAAGAGCTGCCGCCAAACTTGCTGGATGAGCTGAAGCGTGACCGTCGCTGGTGTCACGGTAACCTGATGAACTTCCGCCTGTTCCTGGTCAAAGGCATGCACCCGGTTCACCGTGCGGTGTTTTTAACCGGCGTGATGTCCTATCTGTCAGCACCGCTGTGGTTCCTGTTTTTGGCACTTTCAACGGCGTTGCAGGTGGTGCATACGCTGATGGAGCCGCAGTACTTCCTGCAGCCACGTCAGCTCTTCCCGGTTTGGCCGCAGTGGCGACCTGAACTGGCGATTGCGCTGTTCTCTACCACGCTGGTGCTGCTGTTCCTGCCGAAGCTGCTGAGCGTGGTGCTGATCTGGTGCAAAGGGGCGAAGCCTTACGGTGGTGCTATCAGGCTGTTCTTCTCGCTGCTGTTGGAAATGCTATTCTCGGTGCTGCTGGCACCGGTGCGTATGCTGTTCCACACGGTGTTCGTGGTCAGCGCTTTCCTCGGCTGGGAAGTGGTCTGGAACTCACCGCAGCGTGATGATGATGCCACCCCCTGGGGCGAAGCGTTTCGTCGTCACGGTTCGCAGATGCTGTTGGGTATTGTCTGGGCTGCCGGTATGGGCTGGCTGGATCTCAACTTCCTGTGGTGGCTGGCACCCATCGTCTTCTCGTTGATTCTGTCGCCGTTTGTGTCGGTGTTCTCCAGCCGGGCCACCAACGGCCAGGCGAGCCGCCGTATGCAGCTGTTCCTGATCCCGGAAGAGTACGATCCGCCAAAAGAACTGCTGGATACCGATCGTTATCTGATGCTGAACCGCGAACGCGTGCTGAAAAATGGCTTTATGCATGCGCTGTTCCATCCATCATTTAACGCGCTGGCCACCGCCATGGCGACCTCGCGTCACCTGAAGAGCGATCTGCTGGAGCACGCACGCGATCGGCATGTCGATCAGGCATTAAGCGATGCGCCAGCTAAGCTCACGCGCGATCAGCGTCTGGTGCTGCTGAGCGATCCGGTCACGCTGGCGCGGGTGCACTATCGCCTGTGGCAGAATGCGGATAAATATCATGAATGGATCGAGCAGTACCGTACGTTGCAGTTGAATCCGCTGGCGTTGCCAGCAGGCCAACCGCGCGATTAA",
    "translation": "MNKSIVTPEEYIDALPLDAARKAQLVSELPGPEEDHRYTRLHQQLGQDGPVETRPDDAPLNSVKSRIEMSWPDSLANGEQFSTDYQGRTTLKAMPPVKRSLMFPEAWRTNPVARAWDSFRGRKSTMRYANAEEQRQEDKWRHVGSIRRYILLILTMFQTVIATWYMKTILPYQGWALIDPMEMINQNWQQSVLQILPYVLQTGILFLFAILFCWVSAGFWTALMGFLQLLIGRDKYSISYSTTGDEPINPEHRTALIMPICNEDVERVYAGLRATWESVVRSGQSEHFDVYILSDSYDADIAVAEQKAWMELVKDVGGAGKIFYRRRRRRVKRKSGNIDDFCRRWGSNYSYMVVLDADSVMSGECLTGLVRMMEANPKAGIIQSSPKASGMDTLYARCQQFATRVYGPLFTAGLHFWQLGESHYWGHNAIIRVKPFIEHCALAPLPGEGSFAGSILSHDFVEAALMRRAGWGVWIAYDLPGSYEELPPNLLDELKRDRRWCHGNLMNFRLFLVKGMHPVHRAVFLTGVMSYLSAPLWFLFLALSTALQVVHTLMEPQYFLQPRQLFPVWPQWRPELAIALFSTTLVLLFLPKLLSVVLIWCKGAKPYGGAIRLFFSLLLEMLFSVLLAPVRMLFHTVFVVSAFLGWEVVWNSPQRDDDATPWGEAFRRHGSQMLLGIVWAAGMGWLDLNFLWWLAPIVFSLILSPFVSVFSSRATNGQASRRMQLFLIPEEYDPPKELLDTDRYLMLNRERVLKNGFMHALFHPSFNALATAMATSRHLKSDLLEHARDRHVDQALSDAPAKLTRDQRLVLLSDPVTLARVHYRLWQNADKYHEWIEQYRTLQLNPLALPAGQPRD",
    "product": ""
   },
   {
    "start": 2310918,
    "end": 2312480,
    "strand": -1,
    "locus_tag": "ctg1_2064",
    "type": "other",
    "description": "<div class=\"focus-intro\">\n <strong><span class=\"serif\">ctg1_2064</span></strong><br>\n \n <br>\n Locus tag: <span class=\"serif\">ctg1_2064</span><br>\n Protein ID: <span class=\"serif\">None</span><br>\n Gene: <span class=\"serif\">None</span><br>\n \n Location: 2,310,918 - 2,312,480,\n (total: 1563 nt)<br>\n <br>\n \n</div>\n<div class=\"focus-info\">\n \n\n \n\n \n\n\n \n</div>\n<div class=\"focus-urls\">\n <a class=\"wildcard-container\" data-wildcard-attrs=\"href\" href=\"http://blast.ncbi.nlm.nih.gov/Blast.cgi?PAGE=Proteins&PROGRAM=blastp&BLAST_PROGRAMS=blastp&QUERY=@!translation!@&LINK_LOC=protein&PAGE_TYPE=BlastSearch\" target=\"_blank\" data-locus=\"ctg1_2064\">NCBI BlastP on this gene</a><br>\n <a href=\"http://www.ncbi.nlm.nih.gov/projects/sviewer/?Db=gene&amp;DbFrom=protein&amp;Cmd=Link&amp;noslider=1&amp;id=Erwinia_gerundensis_A4_chromosome&amp;from=2300918&amp;to=2322480\" target=\"_new\">View genomic context</a><br>\n \n \n \n \n</div>\n<div class=\"focus-clipboard\">\n AA sequence: <span class=\"clipboard-copy wildcard-container\" data-locus=\"ctg1_2064\" data-wildcard-attrs=\"data-seq\" data-seq=\"@!translation!@\">Copy to clipboard</span><br>\n Nucleotide sequence: <span class=\"clipboard-copy wildcard-container\" data-locus=\"ctg1_2064\" data-wildcard-attrs=\"data-seq\" data-seq=\"@!dna!@\">Copy to clipboard</span><br>\n</div>",
    "dna": "GTGCTAATTAAAAGTAAAACCAAAAAAGAGAATACGTTGCGCTGGTTAAGTGCGGCGGTTCTTCTTGCGATGTACGCCAACAACAGTTGGGCTTTCAGCATTGATGACGTCGCAAAACAGGCGAAAGATTTGGCAGGAAAAAGCTTTGAAGCGCCTAAAAGCAATTTGCCCTCTCAGTTGCGTGACATGAAATATGCCGATTACCAACAAATTCAGTTTAACCACGACAAGGCTTACTGGGGCAAGTTAAAGACCCCGTTTAAGCTCGAGTTCTACCATCAGGGAATGTATTTTGACGTGCCGGTTAAGCTCAATGAGGTAACCGCCAACACCGTTAAAGAGATCAAATATAATCCTGAATACTTTAACTTTGGCAGCGTGCAGCACGATCCGGAAACGGTTAAAAACCTCGATTTTGCCGGGTTTAAAGTGCTCTATCCGCTGAACAGCAAAGGCAAAGATGACGAAATCACCAGTTTCCTTGGCGCGAGCTATTTCCGCGTCATTGGTGAAGGTCAGGTTTACGGTCTTTCAGCGCGCGGTTTAGCTATCGACACGGCGTTGCCGTCTGGCGAAGAGTTCCCACGCTTTAAAGCGTACTGGATTGAACGTCCAAAACCCCAAGACAAGCAGCTGGTGATTTATGCGCTGCTCGATTCGCCACGTGCAACCGGTGCCTACCGTTTTGTTATTCATCCAGGCCGGGAAAGTGTGGTTGACGTGCAGTCCAAAGTCTATCTGCGCGACAGCGTCGGTAAACTGGGCGTGGCGCCGCTGACCAGCATGTTCCTGTTCGGGGCTAACCAGCCTTCGCCGGTGACCAATTATCGTCCTTCACTGCACGATTCAGACGGTCTCTCTATCCACGCTGGCAACGGCGAGTGGATCTGGCGTCCGCTGAACAATCCACGTCATCTGGCGGTCAGCACCTTTACGGTTGAAAATCCGAAAGGCTTTGGTCTGCTGCAGCGTGGCCGCGAGTTTAATCAGTATCAGGACCTCGACGATCGCTACGATCTGCGTCCAAGTGGCTGGGTTGAGCCGCAGGGTGACTGGGGTAAAGGACGCATTGAGCTGGTGGAAATTCCAACTGCTGACGAAACCAACGATAACATCGTGGCGTTCTGGTCACCGGAAACCCTGCCAGAGCCAGGCAAAGAGATGAACTTCAAATATCGCCTGCACTTTACGCGCGATGAAGATCAGCTGCACTCGCCAGAAACCGCATGGGTGAAAAATACCCTGCGTTCTACCGGCGACGTTAAGCAATCTAACCTGGTGCGTCAGCCAGACGGCTCAATCGCTTTCATTGTTGATTTCAACGGCAAAGAGATGAGCAAGCTGCCGGAGAATACGCCGGTTACGCCGCAGGTGAGCGTGGGTAAAAATGGCGATGTGGTCGAGCAGACCGTGCGTTATAACCCGGTCACCAAAGGCTGGCGTCTGATTCTGCGCCTGAAGGTAAAAGATGCCAAGCAAACCACTGAAATGCGTGCCGCACTGATGAGCGGTGATAAAACGCTGACGGAAACCTGGAGCTATCAGCTGCCTGCCAATGAATAA",
    "translation": "VLIKSKTKKENTLRWLSAAVLLAMYANNSWAFSIDDVAKQAKDLAGKSFEAPKSNLPSQLRDMKYADYQQIQFNHDKAYWGKLKTPFKLEFYHQGMYFDVPVKLNEVTANTVKEIKYNPEYFNFGSVQHDPETVKNLDFAGFKVLYPLNSKGKDDEITSFLGASYFRVIGEGQVYGLSARGLAIDTALPSGEEFPRFKAYWIERPKPQDKQLVIYALLDSPRATGAYRFVIHPGRESVVDVQSKVYLRDSVGKLGVAPLTSMFLFGANQPSPVTNYRPSLHDSDGLSIHAGNGEWIWRPLNNPRHLAVSTFTVENPKGFGLLQRGREFNQYQDLDDRYDLRPSGWVEPQGDWGKGRIELVEIPTADETNDNIVAFWSPETLPEPGKEMNFKYRLHFTRDEDQLHSPETAWVKNTLRSTGDVKQSNLVRQPDGSIAFIVDFNGKEMSKLPENTPVTPQVSVGKNGDVVEQTVRYNPVTKGWRLILRLKVKDAKQTTEMRAALMSGDKTLTETWSYQLPANE",
    "product": ""
   },
   {
    "start": 2312717,
    "end": 2313844,
    "strand": 1,
    "locus_tag": "ctg1_2065",
    "type": "other",
    "description": "<div class=\"focus-intro\">\n <strong><span class=\"serif\">ctg1_2065</span></strong><br>\n \n <br>\n Locus tag: <span class=\"serif\">ctg1_2065</span><br>\n Protein ID: <span class=\"serif\">None</span><br>\n Gene: <span class=\"serif\">None</span><br>\n \n Location: 2,312,717 - 2,313,844,\n (total: 1128 nt)<br>\n <br>\n \n</div>\n<div class=\"focus-info\">\n \n\n \n\n \n\n\n \n</div>\n<div class=\"focus-urls\">\n <a class=\"wildcard-container\" data-wildcard-attrs=\"href\" href=\"http://blast.ncbi.nlm.nih.gov/Blast.cgi?PAGE=Proteins&PROGRAM=blastp&BLAST_PROGRAMS=blastp&QUERY=@!translation!@&LINK_LOC=protein&PAGE_TYPE=BlastSearch\" target=\"_blank\" data-locus=\"ctg1_2065\">NCBI BlastP on this gene</a><br>\n <a href=\"http://www.ncbi.nlm.nih.gov/projects/sviewer/?Db=gene&amp;DbFrom=protein&amp;Cmd=Link&amp;noslider=1&amp;id=Erwinia_gerundensis_A4_chromosome&amp;from=2302717&amp;to=2323844\" target=\"_new\">View genomic context</a><br>\n \n \n \n \n</div>\n<div class=\"focus-clipboard\">\n AA sequence: <span class=\"clipboard-copy wildcard-container\" data-locus=\"ctg1_2065\" data-wildcard-attrs=\"data-seq\" data-seq=\"@!translation!@\">Copy to clipboard</span><br>\n Nucleotide sequence: <span class=\"clipboard-copy wildcard-container\" data-locus=\"ctg1_2065\" data-wildcard-attrs=\"data-seq\" data-seq=\"@!dna!@\">Copy to clipboard</span><br>\n</div>",
    "dna": "ATGCCTACCACAACTCAGCAACGCGAATATTTTCTTGATTCCATTCGGGCATATTTAATGCTGTTGGGCGTGCCCTTTCACGTCTCCCTGATTTACTCCAGTCAATCCTGGGCCGTAAACAGCGCCGATCCGTCCCAATGGCTGACCCTGTTCAACGAGTTTATCCATGCCTTTCGTATGCAGGTATTCTTTGTTATTTCAGGCTATTTTTCCTACATGCTCTATTTGCGCTACGAACCCGCGCGCTGGCTGAAAGTCAGGCTGGAGCGCGTGGGCATCCCCATGCTGGCAGCGGTGCCGCTGTTTACTCTGCCGCAATTCTTTCTGCTGAAGCATTACACCAACGCCGTTGGTGACTGGAACAGCTTCGATTTTTACCAGAAGTTTAATACCCTCGCCTGGAACCTGATTTCACATCTTTGGTTTTTGCTGGTGCTGGTGATTCTGACCACTCTTGGTCTGTTCGCCTTTCGCTGGCTGCGCGATCGTCCCGCTTCGCAGCGTGATTACCGCCAGGTCGGTTGGGGCACGCTGCTGGGCGCATTTCTCGCCTATGGCCTGGTGTGGTGCCTGTTCCGCCGTCTGATCTTTATTTTCCAGCCGACCTGGCTGATGGATGGCCTGTTCAGCATTGGCGTGATGCAAACCACGCTGTTCCTGCCGTTCTTTATGCTGGGCGCGCTGGCGTGGAAACATCCGCCGCTGAAGGCGTTGTTTGTCCGTTTCAGTCCCGCTATGCACCTTGGTGCAGCGGTGACCTTTGCGCTCTACGTGGCGAATCAGCGCTACAGTAGCGGTGAAGGCTGGCTCTATGAGTTGGATGCGTTGATTGTGCTGATGATGGGCGTGTTTATGACTAACGTGGTGTTTGCCTTTGGCCACCGGCTGTTAAATGCCCATTCGCCGCGCATCACCTATCTGGTTAACGCATCGCTGTTCATTTATCTGGTGCACCATCCGCTGACGCTGCTGTACGGCATCTTTATCACGCCGCACATCGCCAACAATACGCTGGGCTTTTTTGTTGGCCTGGCGCTGATTTTTGCCCTCGCCTTTCTGCTCTATGAGATTCACCTGCGCATTCCATTGCTGCGTTTCCTGTTCTCCGGGCGCAGCGCCAAAAAATAG",
    "translation": "MPTTTQQREYFLDSIRAYLMLLGVPFHVSLIYSSQSWAVNSADPSQWLTLFNEFIHAFRMQVFFVISGYFSYMLYLRYEPARWLKVRLERVGIPMLAAVPLFTLPQFFLLKHYTNAVGDWNSFDFYQKFNTLAWNLISHLWFLLVLVILTTLGLFAFRWLRDRPASQRDYRQVGWGTLLGAFLAYGLVWCLFRRLIFIFQPTWLMDGLFSIGVMQTTLFLPFFMLGALAWKHPPLKALFVRFSPAMHLGAAVTFALYVANQRYSSGEGWLYELDALIVLMMGVFMTNVVFAFGHRLLNAHSPRITYLVNASLFIYLVHHPLTLLYGIFITPHIANNTLGFFVGLALIFALAFLLYEIHLRIPLLRFLFSGRSAKK",
    "product": ""
   },
   {
    "start": 2313880,
    "end": 2315340,
    "strand": -1,
    "locus_tag": "ctg1_2066",
    "type": "other",
    "description": "<div class=\"focus-intro\">\n <strong><span class=\"serif\">ctg1_2066</span></strong><br>\n \n <br>\n Locus tag: <span class=\"serif\">ctg1_2066</span><br>\n Protein ID: <span class=\"serif\">None</span><br>\n Gene: <span class=\"serif\">None</span><br>\n \n Location: 2,313,880 - 2,315,340,\n (total: 1461 nt)<br>\n <br>\n \n</div>\n<div class=\"focus-info\">\n \n\n \n\n \n\n\n \n</div>\n<div class=\"focus-urls\">\n <a class=\"wildcard-container\" data-wildcard-attrs=\"href\" href=\"http://blast.ncbi.nlm.nih.gov/Blast.cgi?PAGE=Proteins&PROGRAM=blastp&BLAST_PROGRAMS=blastp&QUERY=@!translation!@&LINK_LOC=protein&PAGE_TYPE=BlastSearch\" target=\"_blank\" data-locus=\"ctg1_2066\">NCBI BlastP on this gene</a><br>\n <a href=\"http://www.ncbi.nlm.nih.gov/projects/sviewer/?Db=gene&amp;DbFrom=protein&amp;Cmd=Link&amp;noslider=1&amp;id=Erwinia_gerundensis_A4_chromosome&amp;from=2303880&amp;to=2325340\" target=\"_new\">View genomic context</a><br>\n \n \n \n \n</div>\n<div class=\"focus-clipboard\">\n AA sequence: <span class=\"clipboard-copy wildcard-container\" data-locus=\"ctg1_2066\" data-wildcard-attrs=\"data-seq\" data-seq=\"@!translation!@\">Copy to clipboard</span><br>\n Nucleotide sequence: <span class=\"clipboard-copy wildcard-container\" data-locus=\"ctg1_2066\" data-wildcard-attrs=\"data-seq\" data-seq=\"@!dna!@\">Copy to clipboard</span><br>\n</div>",
    "dna": "ATGGTTGAGGCGGTCGACATTCCGAAGTACGCCGCGGCGAACCGGCTGGCACGGGCAATTGCGCCGCGGCTGGCTCGCCATCCGGGCAAATGCGGTATTCATCCGCTCAGTGATGGCCTGGACGCCTTTGCCGCCCGCTATCTGCTGATGGAGATGGCCGAGCAGACGCTGGATGTGCAGTATTACATCTGGCAAAACGACATGTCGGGCCGCCTGCTGTTCAGCGCGCTGCTGGACGCCGCCGATCGCGGTGTGCAGGTGCGGCTGCTGCTGGATGACAACAACACCATGGGGCTGGACGACATTCTCAGCGAGCTGAATCGCCATCCCAACATCGCCATTCGCCTGTTTAATCCGTTCTCGTTTCGCACCCTGCGCGCGCTCGGCTATCTCACCGATTTTGCCCGCCTTAATCGCCGCATGCACAACAAAAGCTTTACCATTGACGGCATGGCCACCATCGTCGGTGGCCGCAACGTCGGCGATGAATATTTTGCCGCAGGCGAACAGCCGCTGTTCTCTGACCTTGACGTGCTGGCGATTGGGCCGGTGGTGAACGATGTGGCGCAGGATTTTGAACGCTACTGGCAGAGCAAAGCGGTATCGCCGCTGAATGAGGTGGTGGAGCGCGGCGAGCAGGATCCGCATCAGACGGTGCGCCTGCCCACCGAATGGCAGGAGAACGATCAGGTAAAAAAATACCTGAATCGCCTGCGCGCATCCGCCTTCGTCAGCCAGTTTGACAGCGGTTCCCTGACCATGACCTGGGCGAAAACGCGCCTGCTCAGCGACGATCCGCGTAAGGGCCTGGGCAAGGCCACGCGCGGCTCGCTATTGCCGGTTCGCATGCTGGAGGTGATCGGTAAACCGGAAAAGCAGTTTGATATTATTTCAGCCTACTTTGTGCCGACCCGCGCCGGCGTCGCCCAACTGCTGTCGCTGGTACGCAAAGGGGTTAAAATATCGATTCTGACCAATTCGCTGGCGGCCAACGACGTCTCTATTGTGCATGCCGGTTACGCCAAGTGGCGGAAAAAGCTGCTGCGCTACGGTGTCGAGCTCTATGAGCTCAAGCCGCACAGCGATGGCCGTGACGCGCCGCATGACCGCGGACTTACCGGTAATTCCGGCTCCAGCCTGCATGCTAAAACTTTTAGCGTGGATAACGAAAAGCTGTTTATCGGCTCGTTTAACTTCGATCCGCGATCGGCGGTGCTGAATACCGAAATGGGGCTGGTGATTGAACATCCGATGTTGGCCACCGAAGTGCATGAGCGTTTTATCGATAGCATCCGCGATCGCGCCTGGAAGCTGCGTCTGGATAAATGGGGACGGGTTAACTGGATTGAACATGCCGGTGAGCCTGACGAAACGGTGCACAAGCATGAGCCACGCACCAAATTCATTCAGCGGCTGCTGGTGCGCCTGGTATGGCGCTTGCCGGTGGAGTGGCTGTTGTAA",
    "translation": "MVEAVDIPKYAAANRLARAIAPRLARHPGKCGIHPLSDGLDAFAARYLLMEMAEQTLDVQYYIWQNDMSGRLLFSALLDAADRGVQVRLLLDDNNTMGLDDILSELNRHPNIAIRLFNPFSFRTLRALGYLTDFARLNRRMHNKSFTIDGMATIVGGRNVGDEYFAAGEQPLFSDLDVLAIGPVVNDVAQDFERYWQSKAVSPLNEVVERGEQDPHQTVRLPTEWQENDQVKKYLNRLRASAFVSQFDSGSLTMTWAKTRLLSDDPRKGLGKATRGSLLPVRMLEVIGKPEKQFDIISAYFVPTRAGVAQLLSLVRKGVKISILTNSLAANDVSIVHAGYAKWRKKLLRYGVELYELKPHSDGRDAPHDRGLTGNSGSSLHAKTFSVDNEKLFIGSFNFDPRSAVLNTEMGLVIEHPMLATEVHERFIDSIRDRAWKLRLDKWGRVNWIEHAGEPDETVHKHEPRTKFIQRLLVRLVWRLPVEWLL",
    "product": ""
   },
   {
    "start": 2315373,
    "end": 2315942,
    "strand": -1,
    "locus_tag": "ctg1_2067",
    "type": "other",
    "description": "<div class=\"focus-intro\">\n <strong><span class=\"serif\">ctg1_2067</span></strong><br>\n \n <br>\n Locus tag: <span class=\"serif\">ctg1_2067</span><br>\n Protein ID: <span class=\"serif\">None</span><br>\n Gene: <span class=\"serif\">None</span><br>\n \n Location: 2,315,373 - 2,315,942,\n (total: 570 nt)<br>\n <br>\n \n</div>\n<div class=\"focus-info\">\n \n\n \n\n \n\n\n \n</div>\n<div class=\"focus-urls\">\n <a class=\"wildcard-container\" data-wildcard-attrs=\"href\" href=\"http://blast.ncbi.nlm.nih.gov/Blast.cgi?PAGE=Proteins&PROGRAM=blastp&BLAST_PROGRAMS=blastp&QUERY=@!translation!@&LINK_LOC=protein&PAGE_TYPE=BlastSearch\" target=\"_blank\" data-locus=\"ctg1_2067\">NCBI BlastP on this gene</a><br>\n <a href=\"http://www.ncbi.nlm.nih.gov/projects/sviewer/?Db=gene&amp;DbFrom=protein&amp;Cmd=Link&amp;noslider=1&amp;id=Erwinia_gerundensis_A4_chromosome&amp;from=2305373&amp;to=2325942\" target=\"_new\">View genomic context</a><br>\n \n  <a href=\"knownclusterblast/region2/ctg1_2067_mibig_hits.html\" target=\"_new\">MiBIG Hits</a><br>\n \n \n \n \n</div>\n<div class=\"focus-clipboard\">\n AA sequence: <span class=\"clipboard-copy wildcard-container\" data-locus=\"ctg1_2067\" data-wildcard-attrs=\"data-seq\" data-seq=\"@!translation!@\">Copy to clipboard</span><br>\n Nucleotide sequence: <span class=\"clipboard-copy wildcard-container\" data-locus=\"ctg1_2067\" data-wildcard-attrs=\"data-seq\" data-seq=\"@!dna!@\">Copy to clipboard</span><br>\n</div>",
    "dna": "ATGCCTCATCGAATTCGGGTTGTACAGGGCGATATCACGCGTATGCAGGTCGATGCGATAGTCAATGCGGCGAACAGCAGCCTGCTCGGCGGTGGCGGCGTGGATGGTGCCATTCATCGTGCCGCGGGACCGGCGCTGCTTGACGCCTGCAAGGCCTGGGTCGCCGCACATGGCAGTTGCGCCACCGGCGAGGCGGTGATTACCACCGCCGGACGTCTGCCAGTGCAGGCGGTGATCCACACCGTGGGCCCGGTCTGGCGCGGTGGCTCGCAGGATGAAGCGCGGCTGCTGGCTAATGCCTATCGCAACTCGCTGCAGCTGGCGCTGGACAACAATATCAGCAGCCTGGCGTTTCCGGCCATCAGCACCGGCATTTACGGCTATCCGCCACAGCAGGCGGCGCAGATCGCCTTTGCCACGGTCAGCGCGTTTCTGCAGGATCATCCGCTGCCGGAACGCGTCTGGTTTGTCTGTTTTGGCGAAGAGAGCTTCGTGCTTTACCAAAAACTGCTGGCTGAACAGCAGCATTCAGAGAAGTCGCATGACAATAGCTGGGCGCAGGATGAATAA",
    "translation": "MPHRIRVVQGDITRMQVDAIVNAANSSLLGGGGVDGAIHRAAGPALLDACKAWVAAHGSCATGEAVITTAGRLPVQAVIHTVGPVWRGGSQDEARLLANAYRNSLQLALDNNISSLAFPAISTGIYGYPPQQAAQIAFATVSAFLQDHPLPERVWFVCFGEESFVLYQKLLAEQQHSEKSHDNSWAQDE",
    "product": ""
   },
   {
    "start": 2316106,
    "end": 2317263,
    "strand": 1,
    "locus_tag": "ctg1_2068",
    "type": "other",
    "description": "<div class=\"focus-intro\">\n <strong><span class=\"serif\">ctg1_2068</span></strong><br>\n \n <br>\n Locus tag: <span class=\"serif\">ctg1_2068</span><br>\n Protein ID: <span class=\"serif\">None</span><br>\n Gene: <span class=\"serif\">None</span><br>\n \n Location: 2,316,106 - 2,317,263,\n (total: 1158 nt)<br>\n <br>\n \n</div>\n<div class=\"focus-info\">\n \n\n \n\n \n\n\n \n</div>\n<div class=\"focus-urls\">\n <a class=\"wildcard-container\" data-wildcard-attrs=\"href\" href=\"http://blast.ncbi.nlm.nih.gov/Blast.cgi?PAGE=Proteins&PROGRAM=blastp&BLAST_PROGRAMS=blastp&QUERY=@!translation!@&LINK_LOC=protein&PAGE_TYPE=BlastSearch\" target=\"_blank\" data-locus=\"ctg1_2068\">NCBI BlastP on this gene</a><br>\n <a href=\"http://www.ncbi.nlm.nih.gov/projects/sviewer/?Db=gene&amp;DbFrom=protein&amp;Cmd=Link&amp;noslider=1&amp;id=Erwinia_gerundensis_A4_chromosome&amp;from=2306106&amp;to=2327263\" target=\"_new\">View genomic context</a><br>\n \n \n \n \n</div>\n<div class=\"focus-clipboard\">\n AA sequence: <span class=\"clipboard-copy wildcard-container\" data-locus=\"ctg1_2068\" data-wildcard-attrs=\"data-seq\" data-seq=\"@!translation!@\">Copy to clipboard</span><br>\n Nucleotide sequence: <span class=\"clipboard-copy wildcard-container\" data-locus=\"ctg1_2068\" data-wildcard-attrs=\"data-seq\" data-seq=\"@!dna!@\">Copy to clipboard</span><br>\n</div>",
    "dna": "ATGGTCGATCAGCAGCCTAATTCACCCCCGCTGCGCCACCAGCCGCAGCTTTTCCGCAGTTTTTTTCAGGGCAGCTTTGGCTGCTCAACCGCCTGCCGCGCCGAAGGCAAACGGCTCGATATGGTGATCAGCAGCGGCCACGATATGCTGCTGGAGAAAGATTACGCGGCGCTGCGGGCGCTGCATGTCAGCACCGCCCGCGACGGCGCGCGCTGGCACCTGATTGAGAAAGTGCCAGGGAACTATGACTGGTCAACCTTTCTGCCGATGATCCATGCCGCCGAGAATCAGCAGCTTGAGGTGATCTGGGAACTCGCCCACTTTGGCTATCCGACCCATCTTGATATCTGGTCGCCGACGTTTGTCGAGAGTTTTCAGCGCTTCGCGCGTGCGATGGCGCAGGTCATGCGCGATGAAGGCATTGAGCGGCCGTTTTTTACCCCGGTGAATCAGATCTCTTTTTGGTCATGGGCCGGCGGTGACGTCGCCTGGCTTAATCCCTGGGCCAGCGGTCGTGGCCGTACCCTGAAGCAGCAGCTGGTGCGCGCCTCGCTGGCGGCGATGGCTGCGATCAGAGAAGTCTTTCCCGATGCCCGTTTTGTTGCTACCGATCCGCTGGTCAACGTGGTGCCACGCGATAAGAGCAGCGCCGAGCGTGAGCTGGCCACGCGGCTGCATGAAGCGCAGTTTGAAGCCTGGGATATGTTGGCGGGCCGCATAGAGCCGATGCTCGGTGGCGATGCGGCTTACCTGGATATCATCGGCCTTAATTACTATGACGATAACCAGTGGTTCACCGACGGCAGCGCCCTGCCCGCGGATCATCCGGCGCGGCAGCCGCTCAGCGCGCTGCTTGCCGCCTGCTGGCAGCGTTATCAGCGGCCTTTGCTGCTGGCGGAAACGGGTGCGGAAGGCGCGGCGCGCGCGCCCTGGCTGCGGCAGGTGGCAGAACAGGCGAATCAGGCGCTGGCGCAGGGCGTGGCGCTGGAAGGCGTGTCGATCTATCCGGTAGTGGAATATCCCGCCTGGGCCGACGATCGTCGTTCGCCCGGCGCACTGTTTGGACTGGCTGACGCCAATGGCAACCGCACGCTGCATGAGCCGCTGGCGCTGGAATTACGCAGTCAGCAGATCAGGATGCAAAGCTGGCATCAGTGA",
    "translation": "MVDQQPNSPPLRHQPQLFRSFFQGSFGCSTACRAEGKRLDMVISSGHDMLLEKDYAALRALHVSTARDGARWHLIEKVPGNYDWSTFLPMIHAAENQQLEVIWELAHFGYPTHLDIWSPTFVESFQRFARAMAQVMRDEGIERPFFTPVNQISFWSWAGGDVAWLNPWASGRGRTLKQQLVRASLAAMAAIREVFPDARFVATDPLVNVVPRDKSSAERELATRLHEAQFEAWDMLAGRIEPMLGGDAAYLDIIGLNYYDDNQWFTDGSALPADHPARQPLSALLAACWQRYQRPLLLAETGAEGAARAPWLRQVAEQANQALAQGVALEGVSIYPVVEYPAWADDRRSPGALFGLADANGNRTLHEPLALELRSQQIRMQSWHQ",
    "product": ""
   },
   {
    "start": 2317257,
    "end": 2317436,
    "strand": -1,
    "locus_tag": "ctg1_2069",
    "type": "other",
    "description": "<div class=\"focus-intro\">\n <strong><span class=\"serif\">ctg1_2069</span></strong><br>\n \n <br>\n Locus tag: <span class=\"serif\">ctg1_2069</span><br>\n Protein ID: <span class=\"serif\">None</span><br>\n Gene: <span class=\"serif\">None</span><br>\n \n Location: 2,317,257 - 2,317,436,\n (total: 180 nt)<br>\n <br>\n \n</div>\n<div class=\"focus-info\">\n \n\n \n\n \n\n\n \n</div>\n<div class=\"focus-urls\">\n <a class=\"wildcard-container\" data-wildcard-attrs=\"href\" href=\"http://blast.ncbi.nlm.nih.gov/Blast.cgi?PAGE=Proteins&PROGRAM=blastp&BLAST_PROGRAMS=blastp&QUERY=@!translation!@&LINK_LOC=protein&PAGE_TYPE=BlastSearch\" target=\"_blank\" data-locus=\"ctg1_2069\">NCBI BlastP on this gene</a><br>\n <a href=\"http://www.ncbi.nlm.nih.gov/projects/sviewer/?Db=gene&amp;DbFrom=protein&amp;Cmd=Link&amp;noslider=1&amp;id=Erwinia_gerundensis_A4_chromosome&amp;from=2307257&amp;to=2327436\" target=\"_new\">View genomic context</a><br>\n \n \n \n \n</div>\n<div class=\"focus-clipboard\">\n AA sequence: <span class=\"clipboard-copy wildcard-container\" data-locus=\"ctg1_2069\" data-wildcard-attrs=\"data-seq\" data-seq=\"@!translation!@\">Copy to clipboard</span><br>\n Nucleotide sequence: <span class=\"clipboard-copy wildcard-container\" data-locus=\"ctg1_2069\" data-wildcard-attrs=\"data-seq\" data-seq=\"@!dna!@\">Copy to clipboard</span><br>\n</div>",
    "dna": "ATGGAATCCCGGGATGATAAGCTTATTGCCGTTATTGGCCTGCTCTCTGCTTCCCTGATTGGCATGATTTTTCTGTTCATCATGACCTGGCTGGCGGACGTGCGTCGTTTCAGCGATGACGCCACCACCCAGCAATCGTGCCACAAGAAAATCAGCCCTCCGCCGATTCGTCATCACTGA",
    "translation": "MESRDDKLIAVIGLLSASLIGMIFLFIMTWLADVRRFSDDATTQQSCHKKISPPPIRHH",
    "product": ""
   },
   {
    "start": 2317958,
    "end": 2319187,
    "strand": -1,
    "locus_tag": "ctg1_2070",
    "type": "biosynthetic",
    "description": "<div class=\"focus-intro\">\n <strong><span class=\"serif\">ctg1_2070</span></strong><br>\n \n <br>\n Locus tag: <span class=\"serif\">ctg1_2070</span><br>\n Protein ID: <span class=\"serif\">None</span><br>\n Gene: <span class=\"serif\">None</span><br>\n \n Location: 2,317,958 - 2,319,187,\n (total: 1230 nt)<br>\n <br>\n \n  biosynthetic (rule-based-clusters) arylpolyene: APE_KS1<br>\n \n  biosynthetic-additional (smcogs) SMCOG1022:Beta-ketoacyl synthase (Score: 305.4; E-value: 1.1e-92)<br>\n \n</div>\n<div class=\"focus-info\">\n \n  Active site details: <div class=\"collapser collapser-target-ctg1_2070 collapser-level-none\"> </div><div class=\"collapser-content\">\n  <dl>\n  \n   <dt><strong>PKS_KS</strong> (82..406)</dt>\n   <dd>\n   \n    found active site histidines: True<br>\n   \n   </dd>\n  \n  </dl>\n  </div><br>\n \n\n \n\n \n\n\n \n</div>\n<div class=\"focus-urls\">\n <a class=\"wildcard-container\" data-wildcard-attrs=\"href\" href=\"http://blast.ncbi.nlm.nih.gov/Blast.cgi?PAGE=Proteins&PROGRAM=blastp&BLAST_PROGRAMS=blastp&QUERY=@!translation!@&LINK_LOC=protein&PAGE_TYPE=BlastSearch\" target=\"_blank\" data-locus=\"ctg1_2070\">NCBI BlastP on this gene</a><br>\n <a href=\"http://www.ncbi.nlm.nih.gov/projects/sviewer/?Db=gene&amp;DbFrom=protein&amp;Cmd=Link&amp;noslider=1&amp;id=Erwinia_gerundensis_A4_chromosome&amp;from=2307958&amp;to=2329187\" target=\"_new\">View genomic context</a><br>\n \n  <a href=\"knownclusterblast/region2/ctg1_2070_mibig_hits.html\" target=\"_new\">MiBIG Hits</a><br>\n \n \n \n \n</div>\n<div class=\"focus-clipboard\">\n AA sequence: <span class=\"clipboard-copy wildcard-container\" data-locus=\"ctg1_2070\" data-wildcard-attrs=\"data-seq\" data-seq=\"@!translation!@\">Copy to clipboard</span><br>\n Nucleotide sequence: <span class=\"clipboard-copy wildcard-container\" data-locus=\"ctg1_2070\" data-wildcard-attrs=\"data-seq\" data-seq=\"@!dna!@\">Copy to clipboard</span><br>\n</div>",
    "dna": "GTGATTCATCGTGTGGTGGTGACCGGTATGGGCGGCGTGACGGCGTTTGGTGAACGCTGGGAAGCGGTGGCGCAGCGCCTGCGCGCCGGACGCAACGCGGTACGCAGCATGCCGGAATGGCAGATTTATGACGGGTTGAATACGCTGTTGGGCGCGCCAATTGATGATTTTTCGCTGCCCGCGCACTACACGCGCAAGCGTATTCGTTCTATGGGTCGCGTGTCACTGCTGGCGACCCGCGCCTGTGAACTGGCGCTGGAGCAGGCGGGTTTGCTGGAGCATCCGGTACTCACCAGCGGCGAGACCGGCATCGCCTACGGATCCTCGACCGGCAGCACCGGTCCGGTAAGTGAGTTTGCCACCATGCTGACCGAAAAGCATACCAACAACATTACCGGCACCACCTATGTGCAGATGATGCCGCATACCACCGCGGTCAACGCCGGGCTGTTTTTTGGCCTGCGCGGGCGGGTGATTCCCACCTCCAGCGCCTGTACTTCCGGCAGCCAGGCGATTGGCTACGCATGGGAAGCGATTCGCCACGGCTATCAGACGGTGATGGTTGCCGGTGGCGCGGAGGAGCTCTGTCCCAGCGAAGCGGCGGTGTTTGATACGCTGTTCGCTACCAGCCAGCGCAATGACGCGCCGCACAGTTCGCCCGCGCCGTTTGACGCCGAACGCGATGGCCTGGTGATTGGCGAAGGCGCAGGCACGCTGGTGCTGGAATCGCTGGAGCATGCACAGGCGCGCGGCGCCACGATCTATGCCGAGCTGGTGGGCTTTCATACCAACTGCGATGCGGCGCACATTACCCAGCCGCAGCGCGAAACCATGCAGATTTGCATTGAAAAAGCGTTGCAGAGCGCCGGTCTGCGAACCGACCAGATTGGCTATATCAGCGCGCACGGCACCGCCACCGAACGCGGTGACAGCGCCGAGAGTGCGGCCACCGCCGCGGTGTTCGGTGCCCACACACCGATCTCATCACTGAAGAGCTATTTCGGCCATACGCTGGGTGCCTGCGGTGCGCTGGAAGCGTGGATGAGCATTGAGATGATGCGTGAAGGCTGGTTCGCGCCGACGCTGAATCTGCGGCGGCCAGCCGATGATTGCACCGGTCTGGATTACATCACCGATGTGCCGCGGGCGATCGACACGGACTACATACAGTCGAACAACTTTGCTTTTGGCGGCATCAATACTTCGCTGATTTTTCGCCGCTGGTCATAA",
    "translation": "VIHRVVVTGMGGVTAFGERWEAVAQRLRAGRNAVRSMPEWQIYDGLNTLLGAPIDDFSLPAHYTRKRIRSMGRVSLLATRACELALEQAGLLEHPVLTSGETGIAYGSSTGSTGPVSEFATMLTEKHTNNITGTTYVQMMPHTTAVNAGLFFGLRGRVIPTSSACTSGSQAIGYAWEAIRHGYQTVMVAGGAEELCPSEAAVFDTLFATSQRNDAPHSSPAPFDAERDGLVIGEGAGTLVLESLEHAQARGATIYAELVGFHTNCDAAHITQPQRETMQICIEKALQSAGLRTDQIGYISAHGTATERGDSAESAATAAVFGAHTPISSLKSYFGHTLGACGALEAWMSIEMMREGWFAPTLNLRRPADDCTGLDYITDVPRAIDTDYIQSNNFAFGGINTSLIFRRWS",
    "product": ""
   },
   {
    "start": 2319184,
    "end": 2319915,
    "strand": -1,
    "locus_tag": "ctg1_2071",
    "type": "biosynthetic-additional",
    "description": "<div class=\"focus-intro\">\n <strong><span class=\"serif\">ctg1_2071</span></strong><br>\n \n <br>\n Locus tag: <span class=\"serif\">ctg1_2071</span><br>\n Protein ID: <span class=\"serif\">None</span><br>\n Gene: <span class=\"serif\">None</span><br>\n \n Location: 2,319,184 - 2,319,915,\n (total: 732 nt)<br>\n <br>\n \n  biosynthetic-additional (rule-based-clusters) adh_short<br>\n \n  biosynthetic-additional (smcogs) SMCOG1001:short-chain dehydrogenase/reductase SDR (Score: 207.1; E-value: 5.1e-63)<br>\n \n</div>\n<div class=\"focus-info\">\n \n\n \n\n \n\n\n \n</div>\n<div class=\"focus-urls\">\n <a class=\"wildcard-container\" data-wildcard-attrs=\"href\" href=\"http://blast.ncbi.nlm.nih.gov/Blast.cgi?PAGE=Proteins&PROGRAM=blastp&BLAST_PROGRAMS=blastp&QUERY=@!translation!@&LINK_LOC=protein&PAGE_TYPE=BlastSearch\" target=\"_blank\" data-locus=\"ctg1_2071\">NCBI BlastP on this gene</a><br>\n <a href=\"http://www.ncbi.nlm.nih.gov/projects/sviewer/?Db=gene&amp;DbFrom=protein&amp;Cmd=Link&amp;noslider=1&amp;id=Erwinia_gerundensis_A4_chromosome&amp;from=2309184&amp;to=2329915\" target=\"_new\">View genomic context</a><br>\n \n  <a href=\"knownclusterblast/region2/ctg1_2071_mibig_hits.html\" target=\"_new\">MiBIG Hits</a><br>\n \n \n \n \n</div>\n<div class=\"focus-clipboard\">\n AA sequence: <span class=\"clipboard-copy wildcard-container\" data-locus=\"ctg1_2071\" data-wildcard-attrs=\"data-seq\" data-seq=\"@!translation!@\">Copy to clipboard</span><br>\n Nucleotide sequence: <span class=\"clipboard-copy wildcard-container\" data-locus=\"ctg1_2071\" data-wildcard-attrs=\"data-seq\" data-seq=\"@!dna!@\">Copy to clipboard</span><br>\n</div>",
    "dna": "ATGACGCGTTCCGTATTGGTTACCGGCGCCAGCAAAGGCATCGGCCGCGCCATCGCGCAGCGGCTGGGCAGCGAAGGCTTCACTATCATCGTGCATTATCACAGCGATCGGGCGGGTGCCGAACAGACCGCCCGCGCGATCTGCGAGGCCGGTGGCAGCGCGCGAACGCTGGGATTCGACGTGGCGGATCGCGTCACCTGTCGTGAACAGATCGAGCAGGATATCGCGCAGCACGGCGGCTATTACGGCGTCATCAGCAACGCGGGCATCACTCGTGACGGTGCTTTTCCTGCGCTGAGTGACGATGACTGGGACCGCGTGATCCATACCAACCTCGACAGCTTCTATAACGTCATTCATCCCTGCGTCATGCCGATGATTGGCCTGCGTAGCGGCGGTCGCATTATTACCCTGTCGTCGGTTTCCGGCATGATGGGCAACCGTGGGCAGGTCAACTACAGCGCGGCTAAAGCGGGCATTATTGGTGCCACCAAGGCGCTGGCGGTGGAGCTGGCCAAACGGCGCATCACCGTCAACTGCATCGCGCCGGGGCTGATCGATACCGGCATGAGCGGCCTCGAGCCGCATGTGGTGGAAGAGGCGATGAAAATTATTCCGATGAAGCGTATGGGCGAGGCGGAAGAGGTAGCTGGGCTGGCGAGCTATTTGATGTCCGACATTGCGGGCTACGTGACGCGGCAGGTGATTGCCATCAACGGAGGTATGCTGTGA",
    "translation": "MTRSVLVTGASKGIGRAIAQRLGSEGFTIIVHYHSDRAGAEQTARAICEAGGSARTLGFDVADRVTCREQIEQDIAQHGGYYGVISNAGITRDGAFPALSDDDWDRVIHTNLDSFYNVIHPCVMPMIGLRSGGRIITLSSVSGMMGNRGQVNYSAAKAGIIGATKALAVELAKRRITVNCIAPGLIDTGMSGLEPHVVEEAMKIIPMKRMGEAEEVAGLASYLMSDIAGYVTRQVIAINGGML",
    "product": ""
   },
   {
    "start": 2319912,
    "end": 2320388,
    "strand": -1,
    "locus_tag": "ctg1_2072",
    "type": "other",
    "description": "<div class=\"focus-intro\">\n <strong><span class=\"serif\">ctg1_2072</span></strong><br>\n \n <br>\n Locus tag: <span class=\"serif\">ctg1_2072</span><br>\n Protein ID: <span class=\"serif\">None</span><br>\n Gene: <span class=\"serif\">None</span><br>\n \n Location: 2,319,912 - 2,320,388,\n (total: 477 nt)<br>\n <br>\n \n</div>\n<div class=\"focus-info\">\n \n\n \n\n \n\n\n \n</div>\n<div class=\"focus-urls\">\n <a class=\"wildcard-container\" data-wildcard-attrs=\"href\" href=\"http://blast.ncbi.nlm.nih.gov/Blast.cgi?PAGE=Proteins&PROGRAM=blastp&BLAST_PROGRAMS=blastp&QUERY=@!translation!@&LINK_LOC=protein&PAGE_TYPE=BlastSearch\" target=\"_blank\" data-locus=\"ctg1_2072\">NCBI BlastP on this gene</a><br>\n <a href=\"http://www.ncbi.nlm.nih.gov/projects/sviewer/?Db=gene&amp;DbFrom=protein&amp;Cmd=Link&amp;noslider=1&amp;id=Erwinia_gerundensis_A4_chromosome&amp;from=2309912&amp;to=2330388\" target=\"_new\">View genomic context</a><br>\n \n  <a href=\"knownclusterblast/region2/ctg1_2072_mibig_hits.html\" target=\"_new\">MiBIG Hits</a><br>\n \n \n \n \n</div>\n<div class=\"focus-clipboard\">\n AA sequence: <span class=\"clipboard-copy wildcard-container\" data-locus=\"ctg1_2072\" data-wildcard-attrs=\"data-seq\" data-seq=\"@!translation!@\">Copy to clipboard</span><br>\n Nucleotide sequence: <span class=\"clipboard-copy wildcard-container\" data-locus=\"ctg1_2072\" data-wildcard-attrs=\"data-seq\" data-seq=\"@!dna!@\">Copy to clipboard</span><br>\n</div>",
    "dna": "ATGAGTGATTATCTCTCTGCCGCTCACTATTTACCGCACGCCGCGCCGATGGTGCTGCTTGATCGGGTGATCGCCGTCAGTGACGACGGCGCCCATTGTCAGGTGCGCGTCAGCCACGATGGCGTTCTGGCGCCGTTTCTCGATGCACAAGGGCAGTTGCCCGCCTGGTTTGGCGTGGAGATCATCGCCCAGACAGTGGGCGTCTGGTCGGGCTGGCACGGCCTGCAGGCGGATGGCGCCACGCCACAGCCGGGGATGCTGCTGGGGGGACGCGGTTATCGGGCGCAGCAGCCCTGTTTCCCCGGCGGCGCGCTGCTGGATGTGCAGGTAAAGCTGCTGATGCGCGATGCCAAAATCGGCAGCTTTGAGGGGCAGATTTTTATTGATGGCGAGCCGGTGGCAGCGGGGCGTCTCAACACCTATCAGCCCGATCGCCACGAACTTCAACAGCTTCTACAACAGGATTTACCATCATGA",
    "translation": "MSDYLSAAHYLPHAAPMVLLDRVIAVSDDGAHCQVRVSHDGVLAPFLDAQGQLPAWFGVEIIAQTVGVWSGWHGLQADGATPQPGMLLGGRGYRAQQPCFPGGALLDVQVKLLMRDAKIGSFEGQIFIDGEPVAAGRLNTYQPDRHELQQLLQQDLPS",
    "product": ""
   },
   {
    "start": 2320381,
    "end": 2321538,
    "strand": -1,
    "locus_tag": "ctg1_2073",
    "type": "biosynthetic",
    "description": "<div class=\"focus-intro\">\n <strong><span class=\"serif\">ctg1_2073</span></strong><br>\n \n <br>\n Locus tag: <span class=\"serif\">ctg1_2073</span><br>\n Protein ID: <span class=\"serif\">None</span><br>\n Gene: <span class=\"serif\">None</span><br>\n \n Location: 2,320,381 - 2,321,538,\n (total: 1158 nt)<br>\n <br>\n \n  biosynthetic (rule-based-clusters) arylpolyene: APE_KS2<br>\n \n  biosynthetic-additional (smcogs) SMCOG1022:Beta-ketoacyl synthase (Score: 210.8; E-value: 5.7e-64)<br>\n \n</div>\n<div class=\"focus-info\">\n \n\n \n\n \n\n\n \n</div>\n<div class=\"focus-urls\">\n <a class=\"wildcard-container\" data-wildcard-attrs=\"href\" href=\"http://blast.ncbi.nlm.nih.gov/Blast.cgi?PAGE=Proteins&PROGRAM=blastp&BLAST_PROGRAMS=blastp&QUERY=@!translation!@&LINK_LOC=protein&PAGE_TYPE=BlastSearch\" target=\"_blank\" data-locus=\"ctg1_2073\">NCBI BlastP on this gene</a><br>\n <a href=\"http://www.ncbi.nlm.nih.gov/projects/sviewer/?Db=gene&amp;DbFrom=protein&amp;Cmd=Link&amp;noslider=1&amp;id=Erwinia_gerundensis_A4_chromosome&amp;from=2310381&amp;to=2331538\" target=\"_new\">View genomic context</a><br>\n \n  <a href=\"knownclusterblast/region2/ctg1_2073_mibig_hits.html\" target=\"_new\">MiBIG Hits</a><br>\n \n \n \n \n</div>\n<div class=\"focus-clipboard\">\n AA sequence: <span class=\"clipboard-copy wildcard-container\" data-locus=\"ctg1_2073\" data-wildcard-attrs=\"data-seq\" data-seq=\"@!translation!@\">Copy to clipboard</span><br>\n Nucleotide sequence: <span class=\"clipboard-copy wildcard-container\" data-locus=\"ctg1_2073\" data-wildcard-attrs=\"data-seq\" data-seq=\"@!dna!@\">Copy to clipboard</span><br>\n</div>",
    "dna": "ATGATGTTTATCTCTGCCGTCGGCATGCTGAGCGCGCTGGGCAATAATCTTGATGAAACCGCAGATAACCTGCGTCGCGGCGTGGCGCCCGGCATGCAGCCAGGCCAACAGTGGTTGATCGGTAACAAGCCGTGCTGGGCCGGTCAGGTCACCGGGGATCTGCCGCCGGTGCCGACGTCGCTGGCCGCGCACGATACGCGTAATAATCGGCTGCTGCTGGCGGCGCTGGCGCAGATTCGTCCTGAGGTGGATGCGGCGATCGCACGCGTGGGGCGGCACCGGGTGGCGATTGTGCTGGGTACCAGCACCTCCGGCGTTGATGAGGGCGATCGTCACATCAGCGACGGCTCGCGGCCTTTTCATTATGCGATGCAGGAATTAGGCGATCCGTCGCGCTTTCTGGCGGCGACGCTGGGGCTGTACGGCCCGGCTTACACGATTTCCACCGCCTGCTCCTCCAGCGCGCGCGCGGTGCTCAGCGGCGCGCGCCTGATCGCCGCCGGGCTGGCGGACGTGGCGCTGGTCGGCGGTGCTGATTCGCTCAGCCGCATGCCGATGAACGGTTTTGACAGCCTGGAATCGCTGTCAGCCCGGCGCTGCGTGCCGTTCAGCAGTGAGCGCGACGGCATCACTATCGGTGAAGGCGCCGCGCTGATGCTGTTGACCCGCGAGCCACAGCCGGTGGCGCTGCTCGGTGGCGGCGAATCCTCCGATGCCTGGCACATGTCAGCGCCGCATCCGCAGGGCGAGGGCGCGCAGCGGGCGATGGAGATGGCGCTGCGGACGGCGCAGCTGACGCCGCAGCAGATCGGCTATATCAACCTGCACGGCACCGCCACGCGGCTCAATGATGAGATTGAAGCGGGCGTGGTGCAACGCATGTTTGGCGACAGCGTGCCCGCCAGCTCCACTAAACACCTGACTGGCCATACGCTGGGCGCCGCAGGCATCTGCGAAGCGGCGCTAAGCTGGCTGCTGCTGACCCGCGCGCTGCCGTTGCCGCAGCAGGATTTCAGCCAGTCACCGCTCGACAGCAGCCTGCCGCCGTGTGGTCTGCTGCACACCGGCGCACCGCTTAGCACGCCGGTTATTCTGTCGAACTCTTTTGCTTTTGGCGGCAATAACGCCTGCCTGATTTTAGGACGTCGCGATGAGTGA",
    "translation": "MMFISAVGMLSALGNNLDETADNLRRGVAPGMQPGQQWLIGNKPCWAGQVTGDLPPVPTSLAAHDTRNNRLLLAALAQIRPEVDAAIARVGRHRVAIVLGTSTSGVDEGDRHISDGSRPFHYAMQELGDPSRFLAATLGLYGPAYTISTACSSSARAVLSGARLIAAGLADVALVGGADSLSRMPMNGFDSLESLSARRCVPFSSERDGITIGEGAALMLLTREPQPVALLGGGESSDAWHMSAPHPQGEGAQRAMEMALRTAQLTPQQIGYINLHGTATRLNDEIEAGVVQRMFGDSVPASSTKHLTGHTLGAAGICEAALSWLLLTRALPLPQQDFSQSPLDSSLPPCGLLHTGAPLSTPVILSNSFAFGGNNACLILGRRDE",
    "product": ""
   },
   {
    "start": 2321538,
    "end": 2322104,
    "strand": -1,
    "locus_tag": "ctg1_2074",
    "type": "other",
    "description": "<div class=\"focus-intro\">\n <strong><span class=\"serif\">ctg1_2074</span></strong><br>\n \n <br>\n Locus tag: <span class=\"serif\">ctg1_2074</span><br>\n Protein ID: <span class=\"serif\">None</span><br>\n Gene: <span class=\"serif\">None</span><br>\n \n Location: 2,321,538 - 2,322,104,\n (total: 567 nt)<br>\n <br>\n \n</div>\n<div class=\"focus-info\">\n \n\n \n\n \n\n\n \n</div>\n<div class=\"focus-urls\">\n <a class=\"wildcard-container\" data-wildcard-attrs=\"href\" href=\"http://blast.ncbi.nlm.nih.gov/Blast.cgi?PAGE=Proteins&PROGRAM=blastp&BLAST_PROGRAMS=blastp&QUERY=@!translation!@&LINK_LOC=protein&PAGE_TYPE=BlastSearch\" target=\"_blank\" data-locus=\"ctg1_2074\">NCBI BlastP on this gene</a><br>\n <a href=\"http://www.ncbi.nlm.nih.gov/projects/sviewer/?Db=gene&amp;DbFrom=protein&amp;Cmd=Link&amp;noslider=1&amp;id=Erwinia_gerundensis_A4_chromosome&amp;from=2311538&amp;to=2332104\" target=\"_new\">View genomic context</a><br>\n \n  <a href=\"knownclusterblast/region2/ctg1_2074_mibig_hits.html\" target=\"_new\">MiBIG Hits</a><br>\n \n \n \n \n</div>\n<div class=\"focus-clipboard\">\n AA sequence: <span class=\"clipboard-copy wildcard-container\" data-locus=\"ctg1_2074\" data-wildcard-attrs=\"data-seq\" data-seq=\"@!translation!@\">Copy to clipboard</span><br>\n Nucleotide sequence: <span class=\"clipboard-copy wildcard-container\" data-locus=\"ctg1_2074\" data-wildcard-attrs=\"data-seq\" data-seq=\"@!dna!@\">Copy to clipboard</span><br>\n</div>",
    "dna": "ATGAGAAGATTGGCAATAGTGCTGTGCGCCGTGCTGCTGCTGGCAGGCTGCGCACGGCCGGTAACCACCGCGACGCCGCAGGCGTGGCTGAAGCCCGGCGTGCAAGTCTCGCTGCCGCCGCCGGGTATCCGCCCAGCGTTCAGCGAGCAGCAGCTGTTGACCGGCAAAGTAAAGGGTCAGCAGCAGTCGCTGATGGTGCTGCTAAGCGCTAATAGTGACAGTGTCACGTTAGCCGGGTTGTCATCGCTCGGCATTCGTTTGTTCCGTCTGACTTACAGCAGCAGCGGCATTCACAGCGAGCAGGCGATAGCGCTGCCGAAAATGCCGCCCGCCAGCCAGGTGCTGGCTGATGTGATGCTGAGCCGCTGGCCGGTGAGTGCCTGGCAGCCGGTATTGCCGCGCGGCTGGACGCTGGTCGATGCCGGGCTGCAACGCCAGTTACGCGATCAAAACGGCACGCTGATCACTGAGATTCACTACCTGATGCGTGGCGATCGGCGTCAGCCGGTGTCGATACAGCAGTTCGCTTTTGGTTATCTGATCACTATACAAACGCTGGATCCCTGA",
    "translation": "MRRLAIVLCAVLLLAGCARPVTTATPQAWLKPGVQVSLPPPGIRPAFSEQQLLTGKVKGQQQSLMVLLSANSDSVTLAGLSSLGIRLFRLTYSSSGIHSEQAIALPKMPPASQVLADVMLSRWPVSAWQPVLPRGWTLVDAGLQRQLRDQNGTLITEIHYLMRGDRRQPVSIQQFAFGYLITIQTLDP",
    "product": ""
   },
   {
    "start": 2322101,
    "end": 2324398,
    "strand": -1,
    "locus_tag": "ctg1_2075",
    "type": "other",
    "description": "<div class=\"focus-intro\">\n <strong><span class=\"serif\">ctg1_2075</span></strong><br>\n \n <br>\n Locus tag: <span class=\"serif\">ctg1_2075</span><br>\n Protein ID: <span class=\"serif\">None</span><br>\n Gene: <span class=\"serif\">None</span><br>\n \n Location: 2,322,101 - 2,324,398,\n (total: 2298 nt)<br>\n <br>\n \n</div>\n<div class=\"focus-info\">\n \n\n \n\n \n\n\n \n</div>\n<div class=\"focus-urls\">\n <a class=\"wildcard-container\" data-wildcard-attrs=\"href\" href=\"http://blast.ncbi.nlm.nih.gov/Blast.cgi?PAGE=Proteins&PROGRAM=blastp&BLAST_PROGRAMS=blastp&QUERY=@!translation!@&LINK_LOC=protein&PAGE_TYPE=BlastSearch\" target=\"_blank\" data-locus=\"ctg1_2075\">NCBI BlastP on this gene</a><br>\n <a href=\"http://www.ncbi.nlm.nih.gov/projects/sviewer/?Db=gene&amp;DbFrom=protein&amp;Cmd=Link&amp;noslider=1&amp;id=Erwinia_gerundensis_A4_chromosome&amp;from=2312101&amp;to=2334398\" target=\"_new\">View genomic context</a><br>\n \n  <a href=\"knownclusterblast/region2/ctg1_2075_mibig_hits.html\" target=\"_new\">MiBIG Hits</a><br>\n \n \n \n \n</div>\n<div class=\"focus-clipboard\">\n AA sequence: <span class=\"clipboard-copy wildcard-container\" data-locus=\"ctg1_2075\" data-wildcard-attrs=\"data-seq\" data-seq=\"@!translation!@\">Copy to clipboard</span><br>\n Nucleotide sequence: <span class=\"clipboard-copy wildcard-container\" data-locus=\"ctg1_2075\" data-wildcard-attrs=\"data-seq\" data-seq=\"@!dna!@\">Copy to clipboard</span><br>\n</div>",
    "dna": "ATGTTCACTGAACGTCGGCTGGCGCAGCTCTGGCTACTCTGTGTCGCGCTGCTGCTGATCGCGCTGTTGTGGCTGTTGCCGCAGGCGCGCATTAACAGCAGCGTGCTGGCGCTGTTGCCCCAGCAGACGCTGGGTGCGACGCCCGCTGCGGTGCAGTCCGGTTTTATGCAGCGGCTGGATCGGCAGATGGTCTGGCTGGTTGCCGCCGATGAGGCGCACGGTGAGCAGGTGGCGCAGAGCTGGCTGACGGCGCTGCGTGGCATACCCGCGCTGACACAGTTGCAGGGGCCGATCGATAGCGCGCAGCAGCAGGCGTGGGGCGCATTTGCCTGGCAGCACCGCAATGGTTTGCTGGATCCGGCCACCCGTGAACGGCTGCAGCAGGGCGGTGAGGCGCAGGCCCGCTGGGTGCTGGCGCAGCTTTTCTCGGCGTTTGCCGGGGTGAGCGGCAAAGAGATTCAGCAGGATCCGCTGTTGCTGACGCGCGGCGCGCAGCTGGCACTGCAGCAGAATGCCAGCCGCATGACGCTGCGTAACGGCTGGCTGACGGTGCAGGATGCACAGGGACGCCGCTGGTATTTTCTGCACGGCGAACTGACGGGCAACGCTTTCAGCATGCAGCAAAGTCATACGCTGGTCGCCGCGCTGGCCGAGCGTGAAGCGGCGTTAAAAGCGCGCTGGCCCGACGCCACGCTGTTGACCCGTGGCACGGTGCTGTTCAGCGATCACGCCAGCCAGCAGGCGCAGCACGATATCTCCACGCTGGGCAGCGCCACCGTCGCGGGCGTGTTGCTGCTGGTATGGCTGGTGTTTCGATCGCTGCGCCCGCTGCTGCTGTGTGCGCTGTCGGTAGGCATCGGTGCCATGACCGGCACCGTGCTGACGCTGTTGCTGTTTGGCGAACTGCATCTGATGACGCTGGTGATGAGCCTGAGCATCGTGGGCATTTCGGCTGATTACACGCTCTATTACCTGACCGAACGCATGGTGCATGGCGCCGAAGCCTCGCCAACCGACAGCATGCGCAAGGTGCGCCCGGCGATGCTGCTGGCGCTGGGCACCACGGCGATTGCCTGGCTGGTGATGCTACTGGCCCCTTTTCCGGGGCTGCGCCAGCTGGCGGTGTTTGCCGCCAGTGGCCTGGCCGCCGCCTGTTTAACGGTGATCTGCTGGTATCCGCTGCTGGTACGCGGCCTGCCGGTACGGCCAGTGCCCCTGATGATTACGCTGGCGCGTTGGCTGGCGGCCTGGCGTCGTAATCAGCGGGTGCGCATTGGCGTGCCGTTGGCAGTGCTGCTGTTTTCGCTGTTCGGGCTTATGCAGCTGAAGATCGATGATGATATTTCGCGCCTGCAGGCGCTGCCGTCGGCGCTATTAGCGCAGGATCAACAGGTTGCGCAGTTGACCGGACAGCAGGCCGATCAAACCTGGTTTGTGGTTTCTGGCGCCTCGCCGCAGCAAACGCTGGAGCGGCTGGACGCACTGGCGGCAAAACTGCCTGCGGCGCAGCGTCAGCAGTGGCTGGGCGCATACCGGCTGCTGCCGCTGAATTCGCTGGCCCGTCAGCAGCAGGATCGTGCGCTGATTAACGCCGCCGCGCCTGCGGTTGTCGCGGCCTTGCGTACCGCGGGTATAAGCGCGCCGCAGGTCAACGGCGATGCCATGCCGGTAACGGTTGAGAGCTGGCTCAACAGCCCACTGTCAACCGGCTGGCGGCTGCTGTGGCTCTCCGTCAACGAGGGTGAAAGCGGCGTGCTGGTGCCGGTCAGCGGCGTGAAAAACAGCCAGGCACTGGGCCAGCTGGCCGCCAGTCTGCCGGGCGTAAGCTGGGTCGATCGCAAGGCAAGCTTTAACAATCTGTTTGCCCACTATCGGGCCATGTTGTCGATGTTGCTGGCGGTAGCGCTGGCGATCATCGCGGTGAGTTATATGTGGCGTCTCGGCTGGCGCCGGGGCCTGCGCAGCATGCTGCCGTCGCTGCTTTCGCTGGCCGCCGCACTGGCCGCGCTCGGTTACAGCGGGCAGGCGCTCAACCTGTTTGCGCTGCTGGCGCTGGTACTGGTGCTCGGCATTGGTATTAATTACAGCTTATTTTTCAGTAATCCGCGCGGCACGCCGATAACCTCTCTGCTGGCGGTAACGCTGGCGATGCTGACCACGCTGTTAACGCTGGGCATGCTGGTATTCAGCACCACGCAGGCGATCGTCAGCTTCGGCATCGTACTCTGCTGCGGTATCTTTACCGCCTTTTTGCTGGCGCCGCTGGCGCTGCCTGAACAGAAGAGGAAGCGAAAATGA",
    "translation": "MFTERRLAQLWLLCVALLLIALLWLLPQARINSSVLALLPQQTLGATPAAVQSGFMQRLDRQMVWLVAADEAHGEQVAQSWLTALRGIPALTQLQGPIDSAQQQAWGAFAWQHRNGLLDPATRERLQQGGEAQARWVLAQLFSAFAGVSGKEIQQDPLLLTRGAQLALQQNASRMTLRNGWLTVQDAQGRRWYFLHGELTGNAFSMQQSHTLVAALAEREAALKARWPDATLLTRGTVLFSDHASQQAQHDISTLGSATVAGVLLLVWLVFRSLRPLLLCALSVGIGAMTGTVLTLLLFGELHLMTLVMSLSIVGISADYTLYYLTERMVHGAEASPTDSMRKVRPAMLLALGTTAIAWLVMLLAPFPGLRQLAVFAASGLAAACLTVICWYPLLVRGLPVRPVPLMITLARWLAAWRRNQRVRIGVPLAVLLFSLFGLMQLKIDDDISRLQALPSALLAQDQQVAQLTGQQADQTWFVVSGASPQQTLERLDALAAKLPAAQRQQWLGAYRLLPLNSLARQQQDRALINAAAPAVVAALRTAGISAPQVNGDAMPVTVESWLNSPLSTGWRLLWLSVNEGESGVLVPVSGVKNSQALGQLAASLPGVSWVDRKASFNNLFAHYRAMLSMLLAVALAIIAVSYMWRLGWRRGLRSMLPSLLSLAAALAALGYSGQALNLFALLALVLVLGIGINYSLFFSNPRGTPITSLLAVTLAMLTTLLTLGMLVFSTTQAIVSFGIVLCCGIFTAFLLAPLALPEQKRKRK",
    "product": ""
   },
   {
    "start": 2324388,
    "end": 2324996,
    "strand": -1,
    "locus_tag": "ctg1_2076",
    "type": "other",
    "description": "<div class=\"focus-intro\">\n <strong><span class=\"serif\">ctg1_2076</span></strong><br>\n \n <br>\n Locus tag: <span class=\"serif\">ctg1_2076</span><br>\n Protein ID: <span class=\"serif\">None</span><br>\n Gene: <span class=\"serif\">None</span><br>\n \n Location: 2,324,388 - 2,324,996,\n (total: 609 nt)<br>\n <br>\n \n</div>\n<div class=\"focus-info\">\n \n\n \n\n \n\n\n \n</div>\n<div class=\"focus-urls\">\n <a class=\"wildcard-container\" data-wildcard-attrs=\"href\" href=\"http://blast.ncbi.nlm.nih.gov/Blast.cgi?PAGE=Proteins&PROGRAM=blastp&BLAST_PROGRAMS=blastp&QUERY=@!translation!@&LINK_LOC=protein&PAGE_TYPE=BlastSearch\" target=\"_blank\" data-locus=\"ctg1_2076\">NCBI BlastP on this gene</a><br>\n <a href=\"http://www.ncbi.nlm.nih.gov/projects/sviewer/?Db=gene&amp;DbFrom=protein&amp;Cmd=Link&amp;noslider=1&amp;id=Erwinia_gerundensis_A4_chromosome&amp;from=2314388&amp;to=2334996\" target=\"_new\">View genomic context</a><br>\n \n  <a href=\"knownclusterblast/region2/ctg1_2076_mibig_hits.html\" target=\"_new\">MiBIG Hits</a><br>\n \n \n \n \n</div>\n<div class=\"focus-clipboard\">\n AA sequence: <span class=\"clipboard-copy wildcard-container\" data-locus=\"ctg1_2076\" data-wildcard-attrs=\"data-seq\" data-seq=\"@!translation!@\">Copy to clipboard</span><br>\n Nucleotide sequence: <span class=\"clipboard-copy wildcard-container\" data-locus=\"ctg1_2076\" data-wildcard-attrs=\"data-seq\" data-seq=\"@!dna!@\">Copy to clipboard</span><br>\n</div>",
    "dna": "GTGAAAAAAGGGCTATTTCTTCTGTTGTGGTGCTGGGCGGCGGCGACGCAGGCAGTGACGCTTGACGATCTACAGCAGCGCTTCGCCAGCCAGCCGGTGGTGCGCGCGGACTTCACCCAGCAACGACAGATTGACGGCATGGCGCAGCCGCTGCGCTCCAGCGGTCGCATGGTCATTGCGCGCGAAAAAGGGCTGTGGTGGCGACAGGATGCTCCTTTTGCCATGACGCTGCTGCTTGACGATCGGCGCATGGTGCAACAGATGGCGGGTCAGCCTGCACAGGTAGTGACCGCCGCCAACAATCCACAGATGTTCCAGTTTAATCATCTGCTGCGGGCGCTGTTTCAGGCCGACAGGCGGGTGCTCGAAGAGAACTTTCGCCTCGACTTCCACGACGGCGGCCAGGGAAACTGGCGGCTGGTGCTGACGCCAAAGGCGGCGCCGCTCGATAAGCTGTTCAACACCATCACTCTTACCGGCGAGCGTTTTCTCAATACCATCGACCTTGACGACAAGCAGGGCGATAAAACCCACATCGTTCTCAGCCATCAGCGCAGTGAACCGGCGGTGCTGAGCGACGCAGAGCAGCGGGATTTTGATGTTCACTGA",
    "translation": "VKKGLFLLLWCWAAATQAVTLDDLQQRFASQPVVRADFTQQRQIDGMAQPLRSSGRMVIAREKGLWWRQDAPFAMTLLLDDRRMVQQMAGQPAQVVTAANNPQMFQFNHLLRALFQADRRVLEENFRLDFHDGGQGNWRLVLTPKAAPLDKLFNTITLTGERFLNTIDLDDKQGDKTHIVLSHQRSEPAVLSDAEQRDFDVH",
    "product": ""
   },
   {
    "start": 2324993,
    "end": 2325409,
    "strand": -1,
    "locus_tag": "ctg1_2077",
    "type": "other",
    "description": "<div class=\"focus-intro\">\n <strong><span class=\"serif\">ctg1_2077</span></strong><br>\n \n <br>\n Locus tag: <span class=\"serif\">ctg1_2077</span><br>\n Protein ID: <span class=\"serif\">None</span><br>\n Gene: <span class=\"serif\">None</span><br>\n \n Location: 2,324,993 - 2,325,409,\n (total: 417 nt)<br>\n <br>\n \n</div>\n<div class=\"focus-info\">\n \n\n \n\n \n\n\n \n</div>\n<div class=\"focus-urls\">\n <a class=\"wildcard-container\" data-wildcard-attrs=\"href\" href=\"http://blast.ncbi.nlm.nih.gov/Blast.cgi?PAGE=Proteins&PROGRAM=blastp&BLAST_PROGRAMS=blastp&QUERY=@!translation!@&LINK_LOC=protein&PAGE_TYPE=BlastSearch\" target=\"_blank\" data-locus=\"ctg1_2077\">NCBI BlastP on this gene</a><br>\n <a href=\"http://www.ncbi.nlm.nih.gov/projects/sviewer/?Db=gene&amp;DbFrom=protein&amp;Cmd=Link&amp;noslider=1&amp;id=Erwinia_gerundensis_A4_chromosome&amp;from=2314993&amp;to=2335409\" target=\"_new\">View genomic context</a><br>\n \n  <a href=\"knownclusterblast/region2/ctg1_2077_mibig_hits.html\" target=\"_new\">MiBIG Hits</a><br>\n \n \n \n \n</div>\n<div class=\"focus-clipboard\">\n AA sequence: <span class=\"clipboard-copy wildcard-container\" data-locus=\"ctg1_2077\" data-wildcard-attrs=\"data-seq\" data-seq=\"@!translation!@\">Copy to clipboard</span><br>\n Nucleotide sequence: <span class=\"clipboard-copy wildcard-container\" data-locus=\"ctg1_2077\" data-wildcard-attrs=\"data-seq\" data-seq=\"@!dna!@\">Copy to clipboard</span><br>\n</div>",
    "dna": "ATGAACAGCAGTGATCTGAGTATTGAGGTGAATATCGTGGTGCCTTTCCACGATGTCGACGCCATGAAGGTGGTCTGGCACGGCAATTACTTTCGTTACTTTGAGGTGGCGCGTGAGGCGCTGCTGGGCAAATTTGGTTACGGCTATCGGGCGATGGAAGCCAGCGGTTACGCCTGGCCGGTGGTCGATACGCGGGTGAAATATCGGCAGGCGGTGAGCTTTGAACAGGCGATCCGCGTGCGTGCCACCATTGTGGAGTATGAAAATCGCCTGCGCATTGATTATGTCATTTTTGATGAAGCGGGACGGCGTACCACCACCGGTTACACCATTCAGGTGGCGGTGGCGATCGCCAGCCGCGAAATGTGCTTTGTTTCCCCGCCGGTGCTGCTGGAAAAATTAGGAGTGACGCTGTGA",
    "translation": "MNSSDLSIEVNIVVPFHDVDAMKVVWHGNYFRYFEVAREALLGKFGYGYRAMEASGYAWPVVDTRVKYRQAVSFEQAIRVRATIVEYENRLRIDYVIFDEAGRRTTTGYTIQVAVAIASREMCFVSPPVLLEKLGVTL",
    "product": ""
   },
   {
    "start": 2325396,
    "end": 2327105,
    "strand": -1,
    "locus_tag": "ctg1_2078",
    "type": "biosynthetic-additional",
    "description": "<div class=\"focus-intro\">\n <strong><span class=\"serif\">ctg1_2078</span></strong><br>\n \n <br>\n Locus tag: <span class=\"serif\">ctg1_2078</span><br>\n Protein ID: <span class=\"serif\">None</span><br>\n Gene: <span class=\"serif\">None</span><br>\n \n Location: 2,325,396 - 2,327,105,\n (total: 1710 nt)<br>\n <br>\n \n  biosynthetic-additional (rule-based-clusters) Glycos_transf_2<br>\n \n  biosynthetic-additional (smcogs) SMCOG1123:polyprenol-monophosphomannose synthase ppm1 (Score: 65; E-value: 1.4e-19)<br>\n \n</div>\n<div class=\"focus-info\">\n \n\n \n\n \n\n\n \n</div>\n<div class=\"focus-urls\">\n <a class=\"wildcard-container\" data-wildcard-attrs=\"href\" href=\"http://blast.ncbi.nlm.nih.gov/Blast.cgi?PAGE=Proteins&PROGRAM=blastp&BLAST_PROGRAMS=blastp&QUERY=@!translation!@&LINK_LOC=protein&PAGE_TYPE=BlastSearch\" target=\"_blank\" data-locus=\"ctg1_2078\">NCBI BlastP on this gene</a><br>\n <a href=\"http://www.ncbi.nlm.nih.gov/projects/sviewer/?Db=gene&amp;DbFrom=protein&amp;Cmd=Link&amp;noslider=1&amp;id=Erwinia_gerundensis_A4_chromosome&amp;from=2315396&amp;to=2337105\" target=\"_new\">View genomic context</a><br>\n \n  <a href=\"knownclusterblast/region2/ctg1_2078_mibig_hits.html\" target=\"_new\">MiBIG Hits</a><br>\n \n \n \n \n</div>\n<div class=\"focus-clipboard\">\n AA sequence: <span class=\"clipboard-copy wildcard-container\" data-locus=\"ctg1_2078\" data-wildcard-attrs=\"data-seq\" data-seq=\"@!translation!@\">Copy to clipboard</span><br>\n Nucleotide sequence: <span class=\"clipboard-copy wildcard-container\" data-locus=\"ctg1_2078\" data-wildcard-attrs=\"data-seq\" data-seq=\"@!dna!@\">Copy to clipboard</span><br>\n</div>",
    "dna": "GTGCTAGGTGATGCCTTTTCGCCCTGCGTGGTGATTCCCTGCTACAACCACGGCGCGATGATCGCCTCGGTGCTGGCGCGTCTGGCGCCGTTTCACCTGCCGATCATTGTGGTTGACGATGGCAGCGATGCCGCTACCGTTACGGCGCTGACGCGCTTACAGGCAGCGGATCTGCAAATTCTTCGGCTGTCGCCCAACGCCGGCAAAGGCGCGGCGGTGATCCACGGCCTGCGCGCTGCTGCTGCCCGCGGCTTCAGTCATGCGCTACAGCTCGACGCTGACGGCCAGCATCAGGTGGAAGATGTGCCACGGCTGCTGGCGGAAGCCAAAGCCTGGCCAGAGTATTTGATTTCCGGCCAGCCGCTGTATGACAGCTCGGTGCCGAAAGCACGGCTTTATGGCCGCTACATCACGCACTTTTGGGTCTGGGTGGAAACGCTGTCGTTTGCTATCAAAGACAGCATGTGCGGTTTTCGCGTTTATCCGTTAGCCGCCACGCTGGCACTGTGTGCAGAGCGGCCGATTGGCCAGCGCATGGATTTCGACACCGAAATCATGGTGCGCCTCTGGTGGCGCGGCACCCGCAGCCGTTTTATCACCACCCGCGTCACCTATCCGGCCGATGGCGTATCGCACTTTGATGCGCTGCGCGACAACCTGCGCATCTCCTGGATGCATACCCGCCTCTTTTTTGGCATGCTGCCGCGCATTCCCCAGCTGCTGCGCCAGCGGCCGGAAGCGCACTGGTCGGCGGTCTCTGAACGTAAAGGGCAGGCTGGCCTGCGGCTGATGCTAGCGGTGTGGCGCTACGGCGGGCGATTGCCGTTTACCCTGCTGCTCTGGCCGGTAGTAGCGGTCTACTGGCTCAGTGGTTCCACCCAGCGCCGCGCATCACAACAGTGGCTGCAGCGGGTGAAAATTCAGGCGGCAAAGCGACAGATTGCGCTGCCACCGCCGCTTAACAGCTACCGTCACTTTGTGCGCTTTGGCCAGGCGATGCTGGATAAGGTCGCCAGCTGGCATGGCGAACTGCGCTGGGGCAAAGAAGTAGTATTTGCCCACGGCGCCGAGCAGGTGTTGCGTGCGGAACAGCCCGGTGGACGGCTGATCCTCGCCTCGCACTTAGGCGACATCGAAGCATGCCGCGCGCTGGCGCAGCAGGTGAGTGGTCTGGTGATCAACGCGCTGGTATTTACTGAAAACGCACAGCGTTTCCGTCAGGCGCTGGAGGCGATCGCTCCGCAGGCGGGCGTTAATCTGCTGCCGGTGAGCAACATCGGCCCGGAAACTGCCATTTTGCTGCAGCAAAAACTCGACGCTGGTGAATGGGTGGCGATCGTGGGCGATCGCACGGCGGTAAACCGGCAGCGCGGTGGTGAACGTCGCGTGATCTGGAGTGATTTTATGGGCCAGCAGGCGCCGTTTCCGCAGGGGCCGTTTGTGCTGGCGGCGGCGCTGCGTTGCCCGGTGATCCTGATGTTTGCGCTGCGTCAGCAGGGCAGGCTGCATATCCACGCAGAGCCTTTTGCCGATCCGTTACTGTTGCCGCGCGCGTCGCGCCAGCAGGCGTTGCAGGCCGCGGTGGATCGCTATGCACAGCGCCTTGAGCATTACGCCTTACTGGCGCCGCTGGACTGGTTTAACTTTTTTGATTTCTGGACGTTGCCAGGCGCAGCGCCCTCGTGTGAGGAACGCCATGAACAGCAGTGA",
    "translation": "VLGDAFSPCVVIPCYNHGAMIASVLARLAPFHLPIIVVDDGSDAATVTALTRLQAADLQILRLSPNAGKGAAVIHGLRAAAARGFSHALQLDADGQHQVEDVPRLLAEAKAWPEYLISGQPLYDSSVPKARLYGRYITHFWVWVETLSFAIKDSMCGFRVYPLAATLALCAERPIGQRMDFDTEIMVRLWWRGTRSRFITTRVTYPADGVSHFDALRDNLRISWMHTRLFFGMLPRIPQLLRQRPEAHWSAVSERKGQAGLRLMLAVWRYGGRLPFTLLLWPVVAVYWLSGSTQRRASQQWLQRVKIQAAKRQIALPPPLNSYRHFVRFGQAMLDKVASWHGELRWGKEVVFAHGAEQVLRAEQPGGRLILASHLGDIEACRALAQQVSGLVINALVFTENAQRFRQALEAIAPQAGVNLLPVSNIGPETAILLQQKLDAGEWVAIVGDRTAVNRQRGGERRVIWSDFMGQQAPFPQGPFVLAAALRCPVILMFALRQQGRLHIHAEPFADPLLLPRASRQQALQAAVDRYAQRLEHYALLAPLDWFNFFDFWTLPGAAPSCEERHEQQ",
    "product": ""
   },
   {
    "start": 2327099,
    "end": 2327446,
    "strand": -1,
    "locus_tag": "ctg1_2079",
    "type": "other",
    "description": "<div class=\"focus-intro\">\n <strong><span class=\"serif\">ctg1_2079</span></strong><br>\n \n <br>\n Locus tag: <span class=\"serif\">ctg1_2079</span><br>\n Protein ID: <span class=\"serif\">None</span><br>\n Gene: <span class=\"serif\">None</span><br>\n \n Location: 2,327,099 - 2,327,446,\n (total: 348 nt)<br>\n <br>\n \n</div>\n<div class=\"focus-info\">\n \n\n \n\n \n\n\n \n</div>\n<div class=\"focus-urls\">\n <a class=\"wildcard-container\" data-wildcard-attrs=\"href\" href=\"http://blast.ncbi.nlm.nih.gov/Blast.cgi?PAGE=Proteins&PROGRAM=blastp&BLAST_PROGRAMS=blastp&QUERY=@!translation!@&LINK_LOC=protein&PAGE_TYPE=BlastSearch\" target=\"_blank\" data-locus=\"ctg1_2079\">NCBI BlastP on this gene</a><br>\n <a href=\"http://www.ncbi.nlm.nih.gov/projects/sviewer/?Db=gene&amp;DbFrom=protein&amp;Cmd=Link&amp;noslider=1&amp;id=Erwinia_gerundensis_A4_chromosome&amp;from=2317099&amp;to=2337446\" target=\"_new\">View genomic context</a><br>\n \n  <a href=\"knownclusterblast/region2/ctg1_2079_mibig_hits.html\" target=\"_new\">MiBIG Hits</a><br>\n \n \n \n \n</div>\n<div class=\"focus-clipboard\">\n AA sequence: <span class=\"clipboard-copy wildcard-container\" data-locus=\"ctg1_2079\" data-wildcard-attrs=\"data-seq\" data-seq=\"@!translation!@\">Copy to clipboard</span><br>\n Nucleotide sequence: <span class=\"clipboard-copy wildcard-container\" data-locus=\"ctg1_2079\" data-wildcard-attrs=\"data-seq\" data-seq=\"@!dna!@\">Copy to clipboard</span><br>\n</div>",
    "dna": "ATGCTGCCGACTGAGCTGGCTCGTCACCAGGTGGATAACCGTGCGGAACTGCTGCTGCGTGTTGATCCTGACCTGTTCTGGTTTCGCGGTCACTTTCCCGACCAGCCGTTGCTGCCCGGCGTGGCGCAGCTCGACTGGGTAATGCATTACGGCATCCTGCTGCTGGCGCCGAATCATCAGTTTGCCGCAGTGGAAAATATCAAGTTTCAGCAGCCGATCCTGCCGGGCAGCACGCTCTGCCTGCGCATCAGCTGGCTGGCGGAGAAGCGGCAGCTCACCTTTAGCTACGCCAGGATAGCGGCGGTATCGGAAACCGTGGCCAGCAGCGGGAAGATCGGCCTGTGCTAG",
    "translation": "MLPTELARHQVDNRAELLLRVDPDLFWFRGHFPDQPLLPGVAQLDWVMHYGILLLAPNHQFAAVENIKFQQPILPGSTLCLRISWLAEKRQLTFSYARIAAVSETVASSGKIGLC",
    "product": ""
   },
   {
    "start": 2327433,
    "end": 2328758,
    "strand": -1,
    "locus_tag": "ctg1_2080",
    "type": "biosynthetic-additional",
    "description": "<div class=\"focus-intro\">\n <strong><span class=\"serif\">ctg1_2080</span></strong><br>\n \n <br>\n Locus tag: <span class=\"serif\">ctg1_2080</span><br>\n Protein ID: <span class=\"serif\">None</span><br>\n Gene: <span class=\"serif\">None</span><br>\n \n Location: 2,327,433 - 2,328,758,\n (total: 1326 nt)<br>\n <br>\n \n  biosynthetic-additional (rule-based-clusters) AMP-binding<br>\n \n  biosynthetic-additional (smcogs) SMCOG1002:AMP-dependent synthetase and ligase (Score: 58.4; E-value: 7.6e-18)<br>\n \n</div>\n<div class=\"focus-info\">\n \n\n \n\n \n\n\n \n</div>\n<div class=\"focus-urls\">\n <a class=\"wildcard-container\" data-wildcard-attrs=\"href\" href=\"http://blast.ncbi.nlm.nih.gov/Blast.cgi?PAGE=Proteins&PROGRAM=blastp&BLAST_PROGRAMS=blastp&QUERY=@!translation!@&LINK_LOC=protein&PAGE_TYPE=BlastSearch\" target=\"_blank\" data-locus=\"ctg1_2080\">NCBI BlastP on this gene</a><br>\n <a href=\"http://www.ncbi.nlm.nih.gov/projects/sviewer/?Db=gene&amp;DbFrom=protein&amp;Cmd=Link&amp;noslider=1&amp;id=Erwinia_gerundensis_A4_chromosome&amp;from=2317433&amp;to=2338758\" target=\"_new\">View genomic context</a><br>\n \n  <a href=\"knownclusterblast/region2/ctg1_2080_mibig_hits.html\" target=\"_new\">MiBIG Hits</a><br>\n \n \n \n \n</div>\n<div class=\"focus-clipboard\">\n AA sequence: <span class=\"clipboard-copy wildcard-container\" data-locus=\"ctg1_2080\" data-wildcard-attrs=\"data-seq\" data-seq=\"@!translation!@\">Copy to clipboard</span><br>\n Nucleotide sequence: <span class=\"clipboard-copy wildcard-container\" data-locus=\"ctg1_2080\" data-wildcard-attrs=\"data-seq\" data-seq=\"@!dna!@\">Copy to clipboard</span><br>\n</div>",
    "dna": "GTGACCATTGCGCCTTTTGCCAGTTGGCTAAGCGGCAACGAACGACTGGTTGCCTGGCGCGATGCGCAGCCGATCATGCTCAGCACGCTGCGCCAGCAGGTCAGCGCGCTTTGTCAGCAGCTGCAACAGCGGTCGGAAATGCGCTGGGCGCTCTGCTTTGACGACAGCTACCTGTTCTGCGTTGCGCTGCTGGCCTGCCTGCATGCTGGAAAGACGCCGGTGATGCCGGGCCATGCGCGGCCTGCGCTGCTACGCGAACAGCGCCGCAGCTTTGATGCGCTGCTCAGTGACAGTCTGATCGCGATGGGCAAACCGGCGTTGCGCATCGGCAAACGCGCCGGACGCTCAGCCGCGCCGCTGCCCGCGGTGGAGGATAGCGCTCATCTGGTGCTGTTCACCTCCGGTTCTACCGGTCAGCCGCGTGAAATCATCAAGCCACTTGCCGGACTGCTGCGTGAAGCGCAGTGGCTGGCAACGCTGTGGGGCGACCAGCTGGCCAACAGCCAGATCATCGCCTCGGTCAGCCATCAACATCTTTATGGCCTGACGTTTCGCATCCTGCTGCCGCTGGCGCTGCGCCTGCCGTTCGATGCGCGCCAAATCCTCTATGCTGAACAGCTCTCTGTGCGGCCACCCAGCCCGAAAACGGTCTTTATCAGCAGTCCGGCCTTTCTGCGTCGTCTTGATCAGGCACTACAGGTGCCCGCCTGCGCGCTGGTGATCTCCGCCGCCGGGGCGCTCAGCACCGCTGAGCGCGCGCGCGCCGCTGCCTGGTGTGGCTGCCCGGTCGGCGAAATCTACGGCAGCACTGAAACCGGCGTCATCGCCTGGCGGCTCGGCGCAGGCGTCTGGCAGCCGTTTACCGGCGTGACCCTTACCCCGCAGCCGCAGGATCGCTGGCAGATTCACTCCCCGCTGATTGCGGGCGAAGGCACGCTAATGCTGGACGATCGGCTGGCGTTTCACGCGGAGCAGGGCTTTGACATCGTTGGCCGCCATGACCGCGTGGTAAAAATTGAAGATAAACGCATCTCGCTCAGCGAGGTGGAGCGTCGCCTGATGGCGCTGCCCGGCATTGTCGACGCCGCCACGCTGGTGATCTCCCGTCATGGTCGCCGCGCGGTGGGCGTGGTGCTGGTGGCCGCTGACCTGCCGGATGCCGACCAGCTGCCGCTGCTGAAACGGCAGTGGAAGCAGGCGTTGCAGCCGTGGCTGGAGCCGCTGGCGGTGCCGCGCTACTGGCGCTGCGTTACGTCGATACCCCACAACAGCCAGAGCAAGCGTGACTGGCAACGGATTGAGGAGCTGTTTGATGCTGCCGACTGA",
    "translation": "VTIAPFASWLSGNERLVAWRDAQPIMLSTLRQQVSALCQQLQQRSEMRWALCFDDSYLFCVALLACLHAGKTPVMPGHARPALLREQRRSFDALLSDSLIAMGKPALRIGKRAGRSAAPLPAVEDSAHLVLFTSGSTGQPREIIKPLAGLLREAQWLATLWGDQLANSQIIASVSHQHLYGLTFRILLPLALRLPFDARQILYAEQLSVRPPSPKTVFISSPAFLRRLDQALQVPACALVISAAGALSTAERARAAAWCGCPVGEIYGSTETGVIAWRLGAGVWQPFTGVTLTPQPQDRWQIHSPLIAGEGTLMLDDRLAFHAEQGFDIVGRHDRVVKIEDKRISLSEVERRLMALPGIVDAATLVISRHGRRAVGVVLVAADLPDADQLPLLKRQWKQALQPWLEPLAVPRYWRCVTSIPHNSQSKRDWQRIEELFDAAD",
    "product": ""
   },
   {
    "start": 2328755,
    "end": 2329303,
    "strand": -1,
    "locus_tag": "ctg1_2081",
    "type": "other",
    "description": "<div class=\"focus-intro\">\n <strong><span class=\"serif\">ctg1_2081</span></strong><br>\n \n <br>\n Locus tag: <span class=\"serif\">ctg1_2081</span><br>\n Protein ID: <span class=\"serif\">None</span><br>\n Gene: <span class=\"serif\">None</span><br>\n \n Location: 2,328,755 - 2,329,303,\n (total: 549 nt)<br>\n <br>\n \n</div>\n<div class=\"focus-info\">\n \n\n \n\n \n\n\n \n</div>\n<div class=\"focus-urls\">\n <a class=\"wildcard-container\" data-wildcard-attrs=\"href\" href=\"http://blast.ncbi.nlm.nih.gov/Blast.cgi?PAGE=Proteins&PROGRAM=blastp&BLAST_PROGRAMS=blastp&QUERY=@!translation!@&LINK_LOC=protein&PAGE_TYPE=BlastSearch\" target=\"_blank\" data-locus=\"ctg1_2081\">NCBI BlastP on this gene</a><br>\n <a href=\"http://www.ncbi.nlm.nih.gov/projects/sviewer/?Db=gene&amp;DbFrom=protein&amp;Cmd=Link&amp;noslider=1&amp;id=Erwinia_gerundensis_A4_chromosome&amp;from=2318755&amp;to=2339303\" target=\"_new\">View genomic context</a><br>\n \n  <a href=\"knownclusterblast/region2/ctg1_2081_mibig_hits.html\" target=\"_new\">MiBIG Hits</a><br>\n \n \n \n \n</div>\n<div class=\"focus-clipboard\">\n AA sequence: <span class=\"clipboard-copy wildcard-container\" data-locus=\"ctg1_2081\" data-wildcard-attrs=\"data-seq\" data-seq=\"@!translation!@\">Copy to clipboard</span><br>\n Nucleotide sequence: <span class=\"clipboard-copy wildcard-container\" data-locus=\"ctg1_2081\" data-wildcard-attrs=\"data-seq\" data-seq=\"@!dna!@\">Copy to clipboard</span><br>\n</div>",
    "dna": "ATGCGGCTACCCGGGCTAACCAGCGTCGCCACGCTCGCCTGGCCATTGCTGGTCTGGCTGGCGCTGCGGCATCACGTGGCGCTGTTGCTGCCGCTGGCGCTGCTTTTTCTGCTGCGCGGCTGGCTTTTGCGCCATCAAGCCGGCCCGTTTAACGCGCTCAGTCAGCGGCTGGCGCTGGCCGGCGCGGCGCTTTGCCTGTTTAGCCTGCTGCCGGGTCAACAGCATCTGCTGCTGTGGTATCCGGTGGCGGTCAACGGCGCGCTGCTGCTGCTGTTTGGCAGTTCACTGTTCAGCGGTATGCCGCTGGTCGAACAGCTGGCGCGGCTGCGTGAACCCGATTTGCCGCCGCGTGCCGTGCGCTACACGCGGCGCGTCACGCAGATCTGGTGCCTGTTTTTTATCCTGAATGGCACTATTGCGACCTTTACCTGCCTGCACGGCGATATGGCATTGTGGACACTATGGAACGGTTTACTCAGTTATCTGCTTATTGGCCTGCTGATGGCCGGGGAATGGCTGGTGCGTCAGCGCATCAGGCGGGCGGCGTGA",
    "translation": "MRLPGLTSVATLAWPLLVWLALRHHVALLLPLALLFLLRGWLLRHQAGPFNALSQRLALAGAALCLFSLLPGQQHLLLWYPVAVNGALLLLFGSSLFSGMPLVEQLARLREPDLPPRAVRYTRRVTQIWCLFFILNGTIATFTCLHGDMALWTLWNGLLSYLLIGLLMAGEWLVRQRIRRAA",
    "product": ""
   },
   {
    "start": 2329307,
    "end": 2329564,
    "strand": -1,
    "locus_tag": "ctg1_2082",
    "type": "biosynthetic-additional",
    "description": "<div class=\"focus-intro\">\n <strong><span class=\"serif\">ctg1_2082</span></strong><br>\n \n <br>\n Locus tag: <span class=\"serif\">ctg1_2082</span><br>\n Protein ID: <span class=\"serif\">None</span><br>\n Gene: <span class=\"serif\">None</span><br>\n \n Location: 2,329,307 - 2,329,564,\n (total: 258 nt)<br>\n <br>\n \n  biosynthetic-additional (rule-based-clusters) PP-binding<br>\n \n</div>\n<div class=\"focus-info\">\n \n\n \n\n \n\n\n \n</div>\n<div class=\"focus-urls\">\n <a class=\"wildcard-container\" data-wildcard-attrs=\"href\" href=\"http://blast.ncbi.nlm.nih.gov/Blast.cgi?PAGE=Proteins&PROGRAM=blastp&BLAST_PROGRAMS=blastp&QUERY=@!translation!@&LINK_LOC=protein&PAGE_TYPE=BlastSearch\" target=\"_blank\" data-locus=\"ctg1_2082\">NCBI BlastP on this gene</a><br>\n <a href=\"http://www.ncbi.nlm.nih.gov/projects/sviewer/?Db=gene&amp;DbFrom=protein&amp;Cmd=Link&amp;noslider=1&amp;id=Erwinia_gerundensis_A4_chromosome&amp;from=2319307&amp;to=2339564\" target=\"_new\">View genomic context</a><br>\n \n  <a href=\"knownclusterblast/region2/ctg1_2082_mibig_hits.html\" target=\"_new\">MiBIG Hits</a><br>\n \n \n \n \n</div>\n<div class=\"focus-clipboard\">\n AA sequence: <span class=\"clipboard-copy wildcard-container\" data-locus=\"ctg1_2082\" data-wildcard-attrs=\"data-seq\" data-seq=\"@!translation!@\">Copy to clipboard</span><br>\n Nucleotide sequence: <span class=\"clipboard-copy wildcard-container\" data-locus=\"ctg1_2082\" data-wildcard-attrs=\"data-seq\" data-seq=\"@!dna!@\">Copy to clipboard</span><br>\n</div>",
    "dna": "ATGAACAAAAACGCGATTTATCAGGAAGTCACCGATCTGCTGGTGCAGCTGTTTGAACTTGATGCGGCGGAGATTACGCCTGAATCACGGCTGTATGAAGATCTGGAACTCGACAGTATTGACGCGGTGGATATGGTGGTGCACCTGCAAAAACGCATCGGCCGTAAAATCAAACCGGAAATTTTCAAAGCGGTGCGCACGGTGCAGGACGTGGTCGACGCGGTTGAGCAGCTGCTTAACGAAGACGTCGAAGGCTAA",
    "translation": "MNKNAIYQEVTDLLVQLFELDAAEITPESRLYEDLELDSIDAVDMVVHLQKRIGRKIKPEIFKAVRTVQDVVDAVEQLLNEDVEG",
    "product": ""
   },
   {
    "start": 2329585,
    "end": 2329842,
    "strand": -1,
    "locus_tag": "ctg1_2083",
    "type": "biosynthetic-additional",
    "description": "<div class=\"focus-intro\">\n <strong><span class=\"serif\">ctg1_2083</span></strong><br>\n \n <br>\n Locus tag: <span class=\"serif\">ctg1_2083</span><br>\n Protein ID: <span class=\"serif\">None</span><br>\n Gene: <span class=\"serif\">None</span><br>\n \n Location: 2,329,585 - 2,329,842,\n (total: 258 nt)<br>\n <br>\n \n  biosynthetic-additional (rule-based-clusters) PP-binding<br>\n \n</div>\n<div class=\"focus-info\">\n \n\n \n\n \n\n\n \n</div>\n<div class=\"focus-urls\">\n <a class=\"wildcard-container\" data-wildcard-attrs=\"href\" href=\"http://blast.ncbi.nlm.nih.gov/Blast.cgi?PAGE=Proteins&PROGRAM=blastp&BLAST_PROGRAMS=blastp&QUERY=@!translation!@&LINK_LOC=protein&PAGE_TYPE=BlastSearch\" target=\"_blank\" data-locus=\"ctg1_2083\">NCBI BlastP on this gene</a><br>\n <a href=\"http://www.ncbi.nlm.nih.gov/projects/sviewer/?Db=gene&amp;DbFrom=protein&amp;Cmd=Link&amp;noslider=1&amp;id=Erwinia_gerundensis_A4_chromosome&amp;from=2319585&amp;to=2339842\" target=\"_new\">View genomic context</a><br>\n \n  <a href=\"knownclusterblast/region2/ctg1_2083_mibig_hits.html\" target=\"_new\">MiBIG Hits</a><br>\n \n \n \n \n</div>\n<div class=\"focus-clipboard\">\n AA sequence: <span class=\"clipboard-copy wildcard-container\" data-locus=\"ctg1_2083\" data-wildcard-attrs=\"data-seq\" data-seq=\"@!translation!@\">Copy to clipboard</span><br>\n Nucleotide sequence: <span class=\"clipboard-copy wildcard-container\" data-locus=\"ctg1_2083\" data-wildcard-attrs=\"data-seq\" data-seq=\"@!dna!@\">Copy to clipboard</span><br>\n</div>",
    "dna": "ATGGATGCGTTAATCCCTGAGATTAAACAAATGATTATCGATACGTTAAACCTTGAAGATTTAACGCCAGAGGATATCGACGCGCAGGCACCGCTGTTTGGCGACGGGCTGGGGCTCGACTCCATCGACGCCCTGGAGTTGGGACTGGCGGTTAAAAATCGCTACGGCGTGGTGCTCTCTGCGGAAAGCGAAGCGATGCGGCAGCACTTCTTTTCGGTCGCCTCGCTGGCCGCGTTTATCAGCGCGCAGCGCAGCTAA",
    "translation": "MDALIPEIKQMIIDTLNLEDLTPEDIDAQAPLFGDGLGLDSIDALELGLAVKNRYGVVLSAESEAMRQHFFSVASLAAFISAQRS",
    "product": ""
   },
   {
    "start": 2329856,
    "end": 2330635,
    "strand": -1,
    "locus_tag": "ctg1_2084",
    "type": "biosynthetic-additional",
    "description": "<div class=\"focus-intro\">\n <strong><span class=\"serif\">ctg1_2084</span></strong><br>\n \n <br>\n Locus tag: <span class=\"serif\">ctg1_2084</span><br>\n Protein ID: <span class=\"serif\">None</span><br>\n Gene: <span class=\"serif\">None</span><br>\n \n Location: 2,329,856 - 2,330,635,\n (total: 780 nt)<br>\n <br>\n \n  biosynthetic-additional (smcogs) SMCOG1141:acyltransferase (Score: 67.9; E-value: 1.3e-20)<br>\n \n</div>\n<div class=\"focus-info\">\n \n\n \n\n \n\n\n \n</div>\n<div class=\"focus-urls\">\n <a class=\"wildcard-container\" data-wildcard-attrs=\"href\" href=\"http://blast.ncbi.nlm.nih.gov/Blast.cgi?PAGE=Proteins&PROGRAM=blastp&BLAST_PROGRAMS=blastp&QUERY=@!translation!@&LINK_LOC=protein&PAGE_TYPE=BlastSearch\" target=\"_blank\" data-locus=\"ctg1_2084\">NCBI BlastP on this gene</a><br>\n <a href=\"http://www.ncbi.nlm.nih.gov/projects/sviewer/?Db=gene&amp;DbFrom=protein&amp;Cmd=Link&amp;noslider=1&amp;id=Erwinia_gerundensis_A4_chromosome&amp;from=2319856&amp;to=2340635\" target=\"_new\">View genomic context</a><br>\n \n  <a href=\"knownclusterblast/region2/ctg1_2084_mibig_hits.html\" target=\"_new\">MiBIG Hits</a><br>\n \n \n \n \n</div>\n<div class=\"focus-clipboard\">\n AA sequence: <span class=\"clipboard-copy wildcard-container\" data-locus=\"ctg1_2084\" data-wildcard-attrs=\"data-seq\" data-seq=\"@!translation!@\">Copy to clipboard</span><br>\n Nucleotide sequence: <span class=\"clipboard-copy wildcard-container\" data-locus=\"ctg1_2084\" data-wildcard-attrs=\"data-seq\" data-seq=\"@!dna!@\">Copy to clipboard</span><br>\n</div>",
    "dna": "GTGGCTAAGCTGGCTTCTCTGGCCAGCCGTCTGAACTATCTCTGGCGGCTGTTGATGACCGCCGTGAGTTTTTCGTTGTTCAGCATCGGTGGCCTGCTGCTGTCGCTGACCTGGTTTAACGTGCTGCTGCTCTGCGTGCGCCAGCCGGTGCGTCGCCGCCAGCTGGCACGCCGTTCTATCGCCTTCAGCTTCCGCTGTTTTTTACGCTTTTGTAAGGCCGTTGGCGTCTACAGCTATCACTTCGAGGGGCTGGAGGCGCTGCGTGCCGATCGCGGCTGTTTGATCGTCGCCAATCATCCATCGCTGATCGACTATGTGTTGATCGCCTCGCAGCTGCCGGACGTGGATTGCCTGGTGAAAGCCGAGCTGCGACATCACCCGTTTTTTCGCGGCGTGATCCGTTCTGCGGATTATCTGCTTAACAGCGAGGCGGCAACGCTGTTGCCGGAAAGCCAGCAGCGGCTGGCGCAGGGCGATACCCTGCTGATTTTTCCGGAAGGCACCCGCACACGCTATGGCGAACCGCTGAAGCTACAGCGCGGCGCGGCCAATATTGCCGTTCGCGCCGGATGCGATCTGCGTATCGTTCATATTACCTGCGACAGGCGCATGCTGGACAAACAGAGCCGCTGGTATCAGATCCCGGCGGCCAGGCCCCATTTTACCGTGCGCGTGCGTGAACGCATCGCCGGTCAGCACGACGATGATGCGCAGCCGCTGGCTGCTCGCCGCCTGACGCGCGAGCTGCAGCAGGCGTTAACACCAAAAGATGACTTGTGA",
    "translation": "VAKLASLASRLNYLWRLLMTAVSFSLFSIGGLLLSLTWFNVLLLCVRQPVRRRQLARRSIAFSFRCFLRFCKAVGVYSYHFEGLEALRADRGCLIVANHPSLIDYVLIASQLPDVDCLVKAELRHHPFFRGVIRSADYLLNSEAATLLPESQQRLAQGDTLLIFPEGTRTRYGEPLKLQRGAANIAVRAGCDLRIVHITCDRRMLDKQSRWYQIPAARPHFTVRVRERIAGQHDDDAQPLAARRLTRELQQALTPKDDL",
    "product": ""
   },
   {
    "start": 2330628,
    "end": 2331350,
    "strand": -1,
    "locus_tag": "ctg1_2085",
    "type": "other",
    "description": "<div class=\"focus-intro\">\n <strong><span class=\"serif\">ctg1_2085</span></strong><br>\n \n <br>\n Locus tag: <span class=\"serif\">ctg1_2085</span><br>\n Protein ID: <span class=\"serif\">None</span><br>\n Gene: <span class=\"serif\">None</span><br>\n \n Location: 2,330,628 - 2,331,350,\n (total: 723 nt)<br>\n <br>\n \n</div>\n<div class=\"focus-info\">\n \n\n \n\n \n\n\n \n</div>\n<div class=\"focus-urls\">\n <a class=\"wildcard-container\" data-wildcard-attrs=\"href\" href=\"http://blast.ncbi.nlm.nih.gov/Blast.cgi?PAGE=Proteins&PROGRAM=blastp&BLAST_PROGRAMS=blastp&QUERY=@!translation!@&LINK_LOC=protein&PAGE_TYPE=BlastSearch\" target=\"_blank\" data-locus=\"ctg1_2085\">NCBI BlastP on this gene</a><br>\n <a href=\"http://www.ncbi.nlm.nih.gov/projects/sviewer/?Db=gene&amp;DbFrom=protein&amp;Cmd=Link&amp;noslider=1&amp;id=Erwinia_gerundensis_A4_chromosome&amp;from=2320628&amp;to=2341350\" target=\"_new\">View genomic context</a><br>\n \n  <a href=\"knownclusterblast/region2/ctg1_2085_mibig_hits.html\" target=\"_new\">MiBIG Hits</a><br>\n \n \n \n \n</div>\n<div class=\"focus-clipboard\">\n AA sequence: <span class=\"clipboard-copy wildcard-container\" data-locus=\"ctg1_2085\" data-wildcard-attrs=\"data-seq\" data-seq=\"@!translation!@\">Copy to clipboard</span><br>\n Nucleotide sequence: <span class=\"clipboard-copy wildcard-container\" data-locus=\"ctg1_2085\" data-wildcard-attrs=\"data-seq\" data-seq=\"@!dna!@\">Copy to clipboard</span><br>\n</div>",
    "dna": "ATGAAATTCACTTTGAGACTCATTGACTGGCAGGCGAGTGCGCCTGGGCTTACCTCGGCAGAAGAGTGGCAGCGTTGGGCCGCCGCGCCTGAGGTGCCGGATAGCGAACTGCCGCTGGCAAAATGCAGCCATTTGCCGATGATGACCGCGCGTCGTCTCAGCAGCGGCAGCCGGGCGGCGGTTGACTGCGGCCTGGCGGTGCTCAAGCGCCAGCCGGTGGATGCGCTGGTGTTTACCAGCCGCCACGGCGAGCTGGAGCGTAACCTGCGCATTCTTACCGCTATCGCCAGCGATCAGCCGCTGTCGCCGACCGATTTTGCCATGTCGGTGCATAACGCCGCGGCCGGCAGCCTGACCATCGCCGCTGCCCAGCCGCTGGTTGCCACCTCGGTGGCCGCGGGCATCGACACTTTTCAGCAAGGGCTATTTGAGGTGTTGGCGATGATGGAGGCGGGTCATCAGCACGTGCTGCTGGTCGATTTCGACGGCGCCGTGCCAGGACATTATCAATCCTTCCTGCCAGGCGAGTTCAGCGCACCTTATGCCGTGGCGCTGCTGTTCGCTAAAGATGAAGTGCTGAGCTGCCGCTACGAGCTGGCAGAACGCGAAGTGATGCCGCTGCCGCAAAGCATGCAGTTTTTACAGGGCGCGCTCAGTGGCGATCCGGCATTTCAGGTGCAGGGCGCGCAAGGGATCTGGCACTGGGATCGGCGCTGTGGCTAA",
    "translation": "MKFTLRLIDWQASAPGLTSAEEWQRWAAAPEVPDSELPLAKCSHLPMMTARRLSSGSRAAVDCGLAVLKRQPVDALVFTSRHGELERNLRILTAIASDQPLSPTDFAMSVHNAAAGSLTIAAAQPLVATSVAAGIDTFQQGLFEVLAMMEAGHQHVLLVDFDGAVPGHYQSFLPGEFSAPYAVALLFAKDEVLSCRYELAEREVMPLPQSMQFLQGALSGDPAFQVQGAQGIWHWDRRCG",
    "product": ""
   },
   {
    "start": 2331501,
    "end": 2331887,
    "strand": -1,
    "locus_tag": "ctg1_2086",
    "type": "other",
    "description": "<div class=\"focus-intro\">\n <strong><span class=\"serif\">ctg1_2086</span></strong><br>\n \n <br>\n Locus tag: <span class=\"serif\">ctg1_2086</span><br>\n Protein ID: <span class=\"serif\">None</span><br>\n Gene: <span class=\"serif\">None</span><br>\n \n Location: 2,331,501 - 2,331,887,\n (total: 387 nt)<br>\n <br>\n \n</div>\n<div class=\"focus-info\">\n \n\n \n\n \n\n\n \n</div>\n<div class=\"focus-urls\">\n <a class=\"wildcard-container\" data-wildcard-attrs=\"href\" href=\"http://blast.ncbi.nlm.nih.gov/Blast.cgi?PAGE=Proteins&PROGRAM=blastp&BLAST_PROGRAMS=blastp&QUERY=@!translation!@&LINK_LOC=protein&PAGE_TYPE=BlastSearch\" target=\"_blank\" data-locus=\"ctg1_2086\">NCBI BlastP on this gene</a><br>\n <a href=\"http://www.ncbi.nlm.nih.gov/projects/sviewer/?Db=gene&amp;DbFrom=protein&amp;Cmd=Link&amp;noslider=1&amp;id=Erwinia_gerundensis_A4_chromosome&amp;from=2321501&amp;to=2341887\" target=\"_new\">View genomic context</a><br>\n \n \n \n \n</div>\n<div class=\"focus-clipboard\">\n AA sequence: <span class=\"clipboard-copy wildcard-container\" data-locus=\"ctg1_2086\" data-wildcard-attrs=\"data-seq\" data-seq=\"@!translation!@\">Copy to clipboard</span><br>\n Nucleotide sequence: <span class=\"clipboard-copy wildcard-container\" data-locus=\"ctg1_2086\" data-wildcard-attrs=\"data-seq\" data-seq=\"@!dna!@\">Copy to clipboard</span><br>\n</div>",
    "dna": "GTGAAAAACCGTTATCTTATTGCCGTGATCGTGGCGGTGGCATCACTGGCTGGTTGTGCACGTACCGCGCCGATCAACAATATTGATCAGCCGGTTATCGGTCATTACAGCGACAATCAAATGCGTCAGGCGATCGTCGAAGCGGGTATCACGCGGCACTGGGTGATGACGCCGGTAGCACCGGGCGTCATCAACGGCCGACTGGCACAGCGTGGCCACGTAGCGAATATTCGCGTCGACTACACGCCATCGCGTTACAGCATTCATTACGTCAGCAGCGAAAACCTGCTGGCAGCGGATAACGAGATCCACCGCAACTACAACAACTGGGTGACCGCGCTGAATCAGGATATCCAGGTGCGTTTATCCGCGCAGCAGCTGAAGTAA",
    "translation": "VKNRYLIAVIVAVASLAGCARTAPINNIDQPVIGHYSDNQMRQAIVEAGITRHWVMTPVAPGVINGRLAQRGHVANIRVDYTPSRYSIHYVSSENLLAADNEIHRNYNNWVTALNQDIQVRLSAQQLK",
    "product": ""
   },
   {
    "start": 2332108,
    "end": 2333481,
    "strand": -1,
    "locus_tag": "ctg1_2087",
    "type": "transport",
    "description": "<div class=\"focus-intro\">\n <strong><span class=\"serif\">ctg1_2087</span></strong><br>\n \n <br>\n Locus tag: <span class=\"serif\">ctg1_2087</span><br>\n Protein ID: <span class=\"serif\">None</span><br>\n Gene: <span class=\"serif\">None</span><br>\n \n Location: 2,332,108 - 2,333,481,\n (total: 1374 nt)<br>\n <br>\n \n  transport (smcogs) SMCOG1076:RND efflux system, outer membrane lipoprotein, (Score: 412.9; E-value: 2.3e-125)<br>\n \n</div>\n<div class=\"focus-info\">\n \n\n \n\n \n\n\n \n</div>\n<div class=\"focus-urls\">\n <a class=\"wildcard-container\" data-wildcard-attrs=\"href\" href=\"http://blast.ncbi.nlm.nih.gov/Blast.cgi?PAGE=Proteins&PROGRAM=blastp&BLAST_PROGRAMS=blastp&QUERY=@!translation!@&LINK_LOC=protein&PAGE_TYPE=BlastSearch\" target=\"_blank\" data-locus=\"ctg1_2087\">NCBI BlastP on this gene</a><br>\n <a href=\"http://www.ncbi.nlm.nih.gov/projects/sviewer/?Db=gene&amp;DbFrom=protein&amp;Cmd=Link&amp;noslider=1&amp;id=Erwinia_gerundensis_A4_chromosome&amp;from=2322108&amp;to=2343481\" target=\"_new\">View genomic context</a><br>\n \n  <a href=\"knownclusterblast/region2/ctg1_2087_mibig_hits.html\" target=\"_new\">MiBIG Hits</a><br>\n \n \n  <a href=\"http://blast.jcvi.org/er-blast/index.cgi?project=transporter;program=blastp;database=pub/transporter.pep;sequence=sequence%%0AMRRKTLLICLLPLLLAGCATEVDRAPASLLIPTAWRGQVGPSSAVEAQWWRAFGDENMNRLVDQALRNNPDVLVARSRVDQFRAQLRGAEGADLPVVQGGFSAGRSRTLSAATGQPHDSDLFQGQLQTSYEVDIWGARSSSIAAAEASLAAQQAAASAAELTIASSVASSYLTLCSLDEQLRVTEATLATRENSLKLAQRQFETGYTSRLEWMQASTEYQTAKSQIPQLQHQIARQENALSILVGMNPREIARRYDFSQVMPQQLPGVLPSTLMQRRPDIVQAQRQLLAADASLSTAKARLLPSLNLTASGTLESMELHQLVDNPFRLWSIGGSVLAPLLNREALTAQVDQSMAARNQALFNYEKVVRNAFSEVNDDLDAITRYREQLQELTKQQEFVTEALRIAHNRYQNGYASFLDELDAQRTLFSTQLNLVQLKNNLLLAQIDLYRALGGGWQP\" target=\"_new\">TransportDB BLAST on this gene</a><br>\n \n \n \n</div>\n<div class=\"focus-clipboard\">\n AA sequence: <span class=\"clipboard-copy wildcard-container\" data-locus=\"ctg1_2087\" data-wildcard-attrs=\"data-seq\" data-seq=\"@!translation!@\">Copy to clipboard</span><br>\n Nucleotide sequence: <span class=\"clipboard-copy wildcard-container\" data-locus=\"ctg1_2087\" data-wildcard-attrs=\"data-seq\" data-seq=\"@!dna!@\">Copy to clipboard</span><br>\n</div>",
    "dna": "ATGAGGCGCAAAACGTTACTGATCTGCCTGCTACCGCTGCTGCTGGCGGGATGCGCCACCGAGGTCGATCGCGCACCGGCGTCACTGCTGATTCCCACCGCCTGGCGCGGCCAGGTGGGGCCATCTTCGGCAGTGGAGGCGCAATGGTGGCGCGCCTTTGGCGATGAAAATATGAACCGGCTGGTGGATCAGGCGCTGCGCAACAATCCTGACGTGCTGGTCGCCCGGTCACGGGTCGATCAGTTTCGTGCTCAGCTACGTGGCGCTGAAGGCGCCGATCTGCCGGTAGTGCAGGGCGGCTTCTCGGCCGGGCGCTCGCGCACCTTAAGCGCCGCGACCGGTCAGCCGCACGACAGCGATCTGTTTCAGGGCCAGCTGCAAACCAGCTACGAAGTGGATATCTGGGGGGCACGCAGCAGCAGCATTGCCGCGGCAGAGGCCTCACTGGCGGCGCAGCAGGCGGCGGCCAGCGCCGCAGAACTCACTATCGCCAGCTCGGTGGCCTCCAGCTACCTGACGCTCTGTTCGCTGGATGAGCAGCTGCGCGTCACCGAAGCGACGCTGGCGACGCGTGAAAACTCACTGAAACTGGCGCAGCGGCAGTTTGAAACCGGCTATACCTCACGGCTGGAGTGGATGCAGGCCTCCACCGAATACCAGACGGCGAAATCGCAAATTCCGCAGCTGCAGCACCAAATCGCCCGTCAGGAGAATGCCCTCAGCATTTTGGTTGGCATGAATCCGCGTGAGATTGCCCGCCGCTACGACTTCAGTCAGGTCATGCCGCAGCAGCTGCCGGGCGTGCTGCCCTCCACGCTGATGCAGCGTCGACCCGATATCGTTCAGGCACAGCGTCAACTGCTGGCCGCAGATGCCTCGTTGAGCACAGCCAAAGCCCGCCTGCTGCCGTCGCTGAACCTTACCGCGTCCGGCACGCTGGAGAGCATGGAGCTGCATCAGCTGGTGGATAATCCTTTCCGCCTGTGGAGCATTGGCGGCAGCGTGCTGGCGCCGCTGCTCAATCGCGAAGCCCTGACCGCGCAGGTCGATCAGTCAATGGCGGCGCGTAACCAGGCGCTGTTTAACTATGAAAAGGTGGTGCGTAACGCCTTCAGTGAAGTTAATGACGATCTGGATGCCATTACGCGCTATCGCGAGCAGTTGCAGGAGCTGACGAAGCAGCAGGAGTTTGTCACCGAGGCGTTGCGCATTGCGCATAACCGTTATCAAAATGGTTACGCTTCTTTCCTTGATGAGCTTGATGCGCAGCGCACCCTGTTCAGTACCCAGCTCAATCTGGTGCAGCTGAAAAACAACCTGCTGCTGGCCCAGATTGATCTCTATCGCGCGCTGGGCGGCGGCTGGCAGCCCTGA",
    "translation": "MRRKTLLICLLPLLLAGCATEVDRAPASLLIPTAWRGQVGPSSAVEAQWWRAFGDENMNRLVDQALRNNPDVLVARSRVDQFRAQLRGAEGADLPVVQGGFSAGRSRTLSAATGQPHDSDLFQGQLQTSYEVDIWGARSSSIAAAEASLAAQQAAASAAELTIASSVASSYLTLCSLDEQLRVTEATLATRENSLKLAQRQFETGYTSRLEWMQASTEYQTAKSQIPQLQHQIARQENALSILVGMNPREIARRYDFSQVMPQQLPGVLPSTLMQRRPDIVQAQRQLLAADASLSTAKARLLPSLNLTASGTLESMELHQLVDNPFRLWSIGGSVLAPLLNREALTAQVDQSMAARNQALFNYEKVVRNAFSEVNDDLDAITRYREQLQELTKQQEFVTEALRIAHNRYQNGYASFLDELDAQRTLFSTQLNLVQLKNNLLLAQIDLYRALGGGWQP",
    "product": ""
   },
   {
    "start": 2333478,
    "end": 2334572,
    "strand": -1,
    "locus_tag": "ctg1_2088",
    "type": "transport",
    "description": "<div class=\"focus-intro\">\n <strong><span class=\"serif\">ctg1_2088</span></strong><br>\n \n <br>\n Locus tag: <span class=\"serif\">ctg1_2088</span><br>\n Protein ID: <span class=\"serif\">None</span><br>\n Gene: <span class=\"serif\">None</span><br>\n \n Location: 2,333,478 - 2,334,572,\n (total: 1095 nt)<br>\n <br>\n \n  transport (smcogs) SMCOG1029:RND family efflux transporter MFP subunit (Score: 159.7; E-value: 1.6e-48)<br>\n \n</div>\n<div class=\"focus-info\">\n \n\n \n\n \n\n\n \n</div>\n<div class=\"focus-urls\">\n <a class=\"wildcard-container\" data-wildcard-attrs=\"href\" href=\"http://blast.ncbi.nlm.nih.gov/Blast.cgi?PAGE=Proteins&PROGRAM=blastp&BLAST_PROGRAMS=blastp&QUERY=@!translation!@&LINK_LOC=protein&PAGE_TYPE=BlastSearch\" target=\"_blank\" data-locus=\"ctg1_2088\">NCBI BlastP on this gene</a><br>\n <a href=\"http://www.ncbi.nlm.nih.gov/projects/sviewer/?Db=gene&amp;DbFrom=protein&amp;Cmd=Link&amp;noslider=1&amp;id=Erwinia_gerundensis_A4_chromosome&amp;from=2323478&amp;to=2344572\" target=\"_new\">View genomic context</a><br>\n \n  <a href=\"knownclusterblast/region2/ctg1_2088_mibig_hits.html\" target=\"_new\">MiBIG Hits</a><br>\n \n \n  <a href=\"http://blast.jcvi.org/er-blast/index.cgi?project=transporter;program=blastp;database=pub/transporter.pep;sequence=sequence%%0AMSQQGENQANERERTNRLRILSIAIGGGIALVGVLVILYAWQIWPFNSAIQSTENAYVRGQVTFISPQVNGYITSVEVIDLQPVHKGQLLMTIDDRIYRQRVHQAEAQLAMKLAALANNQQQRRSAQATIESNNAALANAKAQAQRSGFDLKRVENLAADGSLSVRERDAARASNTQAQAAIQQAAATLEVSKQNLQTVIVNRASLEGDVASARAALELAQIDLVNTRIIAPDDGQLGQIAVRKGAYVSAGTRLTSVVPAEKWVIANMKETQLANVHPGMAVTFTVDALNHQKFSGEVEFISPAAGSEFSAISPDNATGNFVKIAQRIPVRIKITGDQQRLRPGMSVEVSIDTSAAVPPREAQQ\" target=\"_new\">TransportDB BLAST on this gene</a><br>\n \n \n \n</div>\n<div class=\"focus-clipboard\">\n AA sequence: <span class=\"clipboard-copy wildcard-container\" data-locus=\"ctg1_2088\" data-wildcard-attrs=\"data-seq\" data-seq=\"@!translation!@\">Copy to clipboard</span><br>\n Nucleotide sequence: <span class=\"clipboard-copy wildcard-container\" data-locus=\"ctg1_2088\" data-wildcard-attrs=\"data-seq\" data-seq=\"@!dna!@\">Copy to clipboard</span><br>\n</div>",
    "dna": "ATGAGTCAGCAGGGCGAAAATCAGGCCAACGAGCGCGAACGCACGAACCGGCTACGTATTTTATCCATCGCCATTGGCGGCGGCATCGCGCTGGTTGGCGTGCTGGTTATCCTGTATGCATGGCAGATCTGGCCGTTCAACAGCGCAATTCAGAGCACCGAAAATGCCTATGTGCGTGGCCAGGTCACCTTTATCAGCCCGCAGGTCAATGGCTATATCACCTCGGTTGAGGTGATCGATCTGCAGCCGGTGCACAAAGGCCAGCTGTTGATGACCATTGACGATCGGATTTATCGTCAGCGCGTGCATCAGGCCGAAGCGCAGCTGGCAATGAAGCTGGCGGCATTAGCCAATAACCAGCAGCAGCGCCGCAGCGCGCAGGCTACCATTGAAAGCAATAATGCGGCGCTGGCCAATGCCAAAGCGCAGGCGCAGCGCAGCGGTTTTGACCTCAAGCGCGTGGAAAACCTTGCCGCCGACGGCTCGCTCTCGGTGCGCGAACGTGATGCCGCACGGGCCAGCAATACGCAGGCGCAGGCGGCCATTCAGCAGGCGGCTGCGACGCTGGAAGTGTCAAAGCAGAATTTGCAAACGGTGATCGTCAATCGCGCCTCGCTGGAAGGCGATGTGGCCAGCGCCAGAGCCGCGCTGGAGCTGGCGCAAATCGATCTGGTTAATACGCGTATTATTGCGCCCGACGATGGCCAGCTTGGGCAGATAGCGGTGCGGAAGGGCGCCTACGTCAGCGCCGGCACGCGGCTGACCTCGGTGGTGCCAGCGGAAAAATGGGTCATCGCCAACATGAAAGAGACGCAGCTGGCAAACGTCCATCCCGGCATGGCGGTGACGTTTACCGTTGATGCGCTGAATCATCAGAAATTCAGCGGTGAAGTAGAATTTATCTCACCGGCGGCGGGCTCGGAGTTCAGCGCCATTTCGCCGGATAACGCCACCGGCAACTTTGTGAAGATTGCCCAACGCATTCCGGTGCGTATCAAAATCACCGGCGATCAGCAGCGTCTGCGGCCAGGCATGTCCGTTGAGGTCAGCATCGATACGTCAGCCGCCGTGCCGCCGCGCGAGGCTCAGCAATGA",
    "translation": "MSQQGENQANERERTNRLRILSIAIGGGIALVGVLVILYAWQIWPFNSAIQSTENAYVRGQVTFISPQVNGYITSVEVIDLQPVHKGQLLMTIDDRIYRQRVHQAEAQLAMKLAALANNQQQRRSAQATIESNNAALANAKAQAQRSGFDLKRVENLAADGSLSVRERDAARASNTQAQAAIQQAAATLEVSKQNLQTVIVNRASLEGDVASARAALELAQIDLVNTRIIAPDDGQLGQIAVRKGAYVSAGTRLTSVVPAEKWVIANMKETQLANVHPGMAVTFTVDALNHQKFSGEVEFISPAAGSEFSAISPDNATGNFVKIAQRIPVRIKITGDQQRLRPGMSVEVSIDTSAAVPPREAQQ",
    "product": ""
   },
   {
    "start": 2334569,
    "end": 2336254,
    "strand": -1,
    "locus_tag": "ctg1_2089",
    "type": "transport",
    "description": "<div class=\"focus-intro\">\n <strong><span class=\"serif\">ctg1_2089</span></strong><br>\n \n <br>\n Locus tag: <span class=\"serif\">ctg1_2089</span><br>\n Protein ID: <span class=\"serif\">None</span><br>\n Gene: <span class=\"serif\">None</span><br>\n \n Location: 2,334,569 - 2,336,254,\n (total: 1686 nt)<br>\n <br>\n \n  transport (smcogs) SMCOG1005:Drug resistance transporter, EmrB/QacA (Score: 80.8; E-value: 1.1e-24)<br>\n \n</div>\n<div class=\"focus-info\">\n \n\n \n\n \n\n\n \n</div>\n<div class=\"focus-urls\">\n <a class=\"wildcard-container\" data-wildcard-attrs=\"href\" href=\"http://blast.ncbi.nlm.nih.gov/Blast.cgi?PAGE=Proteins&PROGRAM=blastp&BLAST_PROGRAMS=blastp&QUERY=@!translation!@&LINK_LOC=protein&PAGE_TYPE=BlastSearch\" target=\"_blank\" data-locus=\"ctg1_2089\">NCBI BlastP on this gene</a><br>\n <a href=\"http://www.ncbi.nlm.nih.gov/projects/sviewer/?Db=gene&amp;DbFrom=protein&amp;Cmd=Link&amp;noslider=1&amp;id=Erwinia_gerundensis_A4_chromosome&amp;from=2324569&amp;to=2346254\" target=\"_new\">View genomic context</a><br>\n \n \n  <a href=\"http://blast.jcvi.org/er-blast/index.cgi?project=transporter;program=blastp;database=pub/transporter.pep;sequence=sequence%%0AVTKSNPYGPREWLPHEKPMLPGSPSTPLHPWPRRIAFGVIGLLISITGALSNALVTANLINLQGTFGAYTNEIAWLPAVYVMGNISINLLLVKFRQQYGLRTFTEAFLLLYALVAFFHLFVNDLSSAIIVRAAHGMVGAALSSLGIYYQIQAWPAKHRLKALTIGICASQLAIPLARLFSSELLQLEEWRGLYLFELGLAMIAFGCVLVLKLPPGDRMKVFEKMDFVTFILLAPGMALICAVLSLGRIEWWFSTPWLGVALALAVVLIVAAIVVEHNRKNPLINTRWLGSGAMIRLGFVMIMMRIVLAEQNTGAIGFLQALGLQNEQMHNLALAIISGVVLGIVASALTIKPGHLNWPIVTSLLIMMVASWMDAQASPLTRGNNMYISQFLLGFSSAFFLAPAMLLGIGNVVTQPKNLVSFVVLFGMSQNLGGLIGAAVLGTFQTWREKYHSSLLGDQLSLLDPNVTDRLNQYAALFNSQLGDPTLLSAQSSAQLQTVATLQANVLAYNDTYLLTAALALGTLMWVLWRLTRQRYLNWRQAQRLLAEQRQQATLATSTEKE\" target=\"_new\">TransportDB BLAST on this gene</a><br>\n \n \n \n</div>\n<div class=\"focus-clipboard\">\n AA sequence: <span class=\"clipboard-copy wildcard-container\" data-locus=\"ctg1_2089\" data-wildcard-attrs=\"data-seq\" data-seq=\"@!translation!@\">Copy to clipboard</span><br>\n Nucleotide sequence: <span class=\"clipboard-copy wildcard-container\" data-locus=\"ctg1_2089\" data-wildcard-attrs=\"data-seq\" data-seq=\"@!dna!@\">Copy to clipboard</span><br>\n</div>",
    "dna": "GTGACGAAAAGCAATCCTTACGGGCCGCGCGAATGGCTGCCTCATGAAAAGCCAATGCTACCGGGCTCGCCCTCAACGCCGCTGCATCCGTGGCCGCGGCGCATCGCCTTTGGCGTTATCGGGCTGCTGATTTCGATAACCGGCGCGCTGAGTAACGCGCTGGTGACCGCTAATCTAATCAATCTGCAGGGCACCTTTGGCGCCTACACCAATGAGATCGCCTGGCTGCCGGCGGTGTACGTGATGGGCAACATCTCCATCAACCTGCTGCTGGTGAAATTCCGCCAGCAGTACGGACTGCGCACCTTTACCGAAGCCTTTCTGCTGCTCTATGCGCTGGTGGCCTTTTTCCACCTGTTCGTTAACGATCTCAGTTCGGCGATCATCGTGCGTGCCGCCCACGGCATGGTGGGCGCGGCGCTGAGTTCACTGGGTATTTACTATCAGATTCAGGCCTGGCCGGCGAAGCACCGACTGAAAGCGCTGACCATTGGCATCTGCGCTTCTCAGCTGGCGATTCCGCTGGCGCGTCTCTTTTCCAGCGAGCTGCTGCAACTTGAGGAGTGGCGCGGTCTCTATCTGTTTGAGCTTGGGCTGGCGATGATCGCCTTTGGCTGCGTGCTGGTGCTGAAGCTGCCGCCGGGCGATCGCATGAAGGTGTTTGAAAAAATGGATTTCGTTACCTTCATTTTGCTGGCACCGGGCATGGCGCTGATCTGTGCCGTGCTGTCGCTGGGGCGCATTGAGTGGTGGTTCAGCACGCCGTGGCTCGGCGTGGCGCTGGCACTGGCGGTGGTGCTGATTGTCGCGGCGATCGTGGTGGAACATAACCGTAAAAATCCGCTGATTAACACCCGCTGGCTCGGCAGCGGGGCGATGATTCGCCTTGGATTTGTGATGATCATGATGCGCATTGTGCTGGCGGAGCAGAACACCGGCGCCATCGGTTTTCTGCAGGCGCTGGGCCTGCAAAATGAGCAGATGCACAATTTAGCGCTGGCGATCATCTCTGGCGTGGTGCTGGGGATTGTCGCCAGTGCGCTGACCATCAAGCCCGGACACCTGAACTGGCCCATTGTAACCTCGCTGCTGATCATGATGGTCGCCTCGTGGATGGATGCGCAGGCGAGCCCGCTGACCCGCGGCAATAACATGTACATTAGTCAGTTTCTGCTCGGTTTCAGCAGCGCCTTTTTCCTCGCGCCGGCCATGCTGTTGGGCATTGGCAACGTGGTGACGCAGCCGAAAAACCTGGTGAGCTTTGTGGTGCTGTTTGGCATGAGTCAAAATCTGGGCGGGTTGATCGGCGCCGCGGTGCTGGGCACCTTTCAAACCTGGCGCGAGAAATATCACTCCAGCCTGCTGGGCGATCAGCTTTCACTGCTCGACCCGAACGTGACCGATCGACTGAATCAGTACGCCGCGCTGTTTAACAGCCAGCTCGGTGACCCCACGCTGCTTAGCGCGCAGAGCAGCGCGCAGCTGCAAACGGTGGCCACGTTACAGGCTAACGTGCTGGCCTATAATGATACCTATTTGCTGACGGCGGCGCTGGCGCTTGGCACCCTGATGTGGGTGCTGTGGCGGTTGACGCGTCAGCGTTACCTGAACTGGCGCCAGGCGCAGCGGCTTCTGGCTGAGCAGCGACAGCAGGCTACTTTGGCAACATCAACGGAGAAAGAATGA",
    "translation": "VTKSNPYGPREWLPHEKPMLPGSPSTPLHPWPRRIAFGVIGLLISITGALSNALVTANLINLQGTFGAYTNEIAWLPAVYVMGNISINLLLVKFRQQYGLRTFTEAFLLLYALVAFFHLFVNDLSSAIIVRAAHGMVGAALSSLGIYYQIQAWPAKHRLKALTIGICASQLAIPLARLFSSELLQLEEWRGLYLFELGLAMIAFGCVLVLKLPPGDRMKVFEKMDFVTFILLAPGMALICAVLSLGRIEWWFSTPWLGVALALAVVLIVAAIVVEHNRKNPLINTRWLGSGAMIRLGFVMIMMRIVLAEQNTGAIGFLQALGLQNEQMHNLALAIISGVVLGIVASALTIKPGHLNWPIVTSLLIMMVASWMDAQASPLTRGNNMYISQFLLGFSSAFFLAPAMLLGIGNVVTQPKNLVSFVVLFGMSQNLGGLIGAAVLGTFQTWREKYHSSLLGDQLSLLDPNVTDRLNQYAALFNSQLGDPTLLSAQSSAQLQTVATLQANVLAYNDTYLLTAALALGTLMWVLWRLTRQRYLNWRQAQRLLAEQRQQATLATSTEKE",
    "product": ""
   },
   {
    "start": 2336255,
    "end": 2336686,
    "strand": -1,
    "locus_tag": "ctg1_2090",
    "type": "regulatory",
    "description": "<div class=\"focus-intro\">\n <strong><span class=\"serif\">ctg1_2090</span></strong><br>\n \n <br>\n Locus tag: <span class=\"serif\">ctg1_2090</span><br>\n Protein ID: <span class=\"serif\">None</span><br>\n Gene: <span class=\"serif\">None</span><br>\n \n Location: 2,336,255 - 2,336,686,\n (total: 432 nt)<br>\n <br>\n \n  regulatory (smcogs) SMCOG1284:transcriptional regulator, MarR family (Score: 90.9; E-value: 1e-27)<br>\n \n</div>\n<div class=\"focus-info\">\n \n\n \n\n \n\n\n \n</div>\n<div class=\"focus-urls\">\n <a class=\"wildcard-container\" data-wildcard-attrs=\"href\" href=\"http://blast.ncbi.nlm.nih.gov/Blast.cgi?PAGE=Proteins&PROGRAM=blastp&BLAST_PROGRAMS=blastp&QUERY=@!translation!@&LINK_LOC=protein&PAGE_TYPE=BlastSearch\" target=\"_blank\" data-locus=\"ctg1_2090\">NCBI BlastP on this gene</a><br>\n <a href=\"http://www.ncbi.nlm.nih.gov/projects/sviewer/?Db=gene&amp;DbFrom=protein&amp;Cmd=Link&amp;noslider=1&amp;id=Erwinia_gerundensis_A4_chromosome&amp;from=2326255&amp;to=2346686\" target=\"_new\">View genomic context</a><br>\n \n \n \n \n</div>\n<div class=\"focus-clipboard\">\n AA sequence: <span class=\"clipboard-copy wildcard-container\" data-locus=\"ctg1_2090\" data-wildcard-attrs=\"data-seq\" data-seq=\"@!translation!@\">Copy to clipboard</span><br>\n Nucleotide sequence: <span class=\"clipboard-copy wildcard-container\" data-locus=\"ctg1_2090\" data-wildcard-attrs=\"data-seq\" data-seq=\"@!dna!@\">Copy to clipboard</span><br>\n</div>",
    "dna": "TTGGATGACGCCTTTGTTCACTTTTCACGTCTATTGCACCGTACGGCACACGCCTGGCGGCTGGCGATCGATCGTCGCGTCAAGGCCAGCGGCTTTGGCATGAGCAGCTGGCTGGCGGTGGCGGCCATTGCCGGTGAAGCGGAACCGATTACCCAGAAAATGCTGGCGCAACTGCTTGGGCTGGAAGAAGCCAGCGTGGTGCCTTTGGTGCAGCGGCTGGTGAAACAGGATCTGGTGCAGCGCATTCAGCCGGATGAAGATCGTCGTAAGCGTCTGCTTTCCGTGACCGAAAAAGGCAGCGCGCTTTACAGCAGCGTCAAGGCGGAAGCGGACAGCCTGCGGGCCGAACTGCTTGCCGATATTCCCCCTGAGCAGTTGGCGGTGACTCAGCAGGTGCTGCAACGGCTGTTAGTGAAGATCGGGACGGTATAA",
    "translation": "LDDAFVHFSRLLHRTAHAWRLAIDRRVKASGFGMSSWLAVAAIAGEAEPITQKMLAQLLGLEEASVVPLVQRLVKQDLVQRIQPDEDRRKRLLSVTEKGSALYSSVKAEADSLRAELLADIPPEQLAVTQQVLQRLLVKIGTV",
    "product": ""
   },
   {
    "start": 2336847,
    "end": 2337707,
    "strand": 1,
    "locus_tag": "ctg1_2091",
    "type": "regulatory",
    "description": "<div class=\"focus-intro\">\n <strong><span class=\"serif\">ctg1_2091</span></strong><br>\n \n <br>\n Locus tag: <span class=\"serif\">ctg1_2091</span><br>\n Protein ID: <span class=\"serif\">None</span><br>\n Gene: <span class=\"serif\">None</span><br>\n \n Location: 2,336,847 - 2,337,707,\n (total: 861 nt)<br>\n <br>\n \n  regulatory (smcogs) SMCOG1260:AraC family transcriptional regulator (Score: 74; E-value: 2.5e-22)<br>\n \n</div>\n<div class=\"focus-info\">\n \n\n \n\n \n\n\n \n</div>\n<div class=\"focus-urls\">\n <a class=\"wildcard-container\" data-wildcard-attrs=\"href\" href=\"http://blast.ncbi.nlm.nih.gov/Blast.cgi?PAGE=Proteins&PROGRAM=blastp&BLAST_PROGRAMS=blastp&QUERY=@!translation!@&LINK_LOC=protein&PAGE_TYPE=BlastSearch\" target=\"_blank\" data-locus=\"ctg1_2091\">NCBI BlastP on this gene</a><br>\n <a href=\"http://www.ncbi.nlm.nih.gov/projects/sviewer/?Db=gene&amp;DbFrom=protein&amp;Cmd=Link&amp;noslider=1&amp;id=Erwinia_gerundensis_A4_chromosome&amp;from=2326847&amp;to=2347707\" target=\"_new\">View genomic context</a><br>\n \n \n \n \n</div>\n<div class=\"focus-clipboard\">\n AA sequence: <span class=\"clipboard-copy wildcard-container\" data-locus=\"ctg1_2091\" data-wildcard-attrs=\"data-seq\" data-seq=\"@!translation!@\">Copy to clipboard</span><br>\n Nucleotide sequence: <span class=\"clipboard-copy wildcard-container\" data-locus=\"ctg1_2091\" data-wildcard-attrs=\"data-seq\" data-seq=\"@!dna!@\">Copy to clipboard</span><br>\n</div>",
    "dna": "GTGAGTCAGCAACCGCACCACTGGATCGATTTTCGTCGCGACAGCGACATGCAGATCGAAGCGATACGCGCCCATTTCACTGGCCATGCTTACGATCCGCACTGGCATGACAGCTATTTGATCGGCGTGACCGAACAGGGCATTCAGCAGTTTCACTCCCGCCGCGAACGCCACCGTAGCCGTCCGGGCACGGTGTTTCTGCTTGAGCCTGGCGATCTGCACGATGGCGACGCTATTGACGCGCAGGGCTTTACCTACCGCATGCTTTATCTGCAACCAGCGCTGATTGCCCAGCACATGGCGGCGATTTTTGCCGACCTGCCCGCGGGCTATGAACTCAATTTTGCCGCCACGCTCAGCGACGATCGTCCGCTGGCGCAGGCGACGTTCAACGCCTGGCAGCATCTTGCCGGTGACGCGCCGCTGATGGTGAAAGAGGCGGCCTTGCAGCAGATATTTTCCCATCTCACCCGCCATCAGTTCTGGCGTAAGCAACAGCGTGAACACCTGCAGGAACATCGTCTGGCGGAGCAGACACATGAATTTTTGCAGGCGCATTACGGCGAGAATATTGGACTGGGTGAGATTGCCAGCCTGCTTGAGGCCGATCGCTTTCGTCTGACACGCGCCTTTCAGCAACGCTTTGGGCTGGCGCCCCACGCCTGGCTGATTCATAAGCGCCTGAATGAAGCACGACGACTGCTGGCCGCCGGACAGACGCCGGTAGCGGTGGCGGCCGAGGTCGGCTTTGCCGATCAAAGCCATTTAGGCCGCTGGTTTCGCCGCGTCTATCAACTGACCCCCGCAGATTATCGCCAGCGCTGCACAAATCTTCCAGACCGCCCGATCCGCTCTCGCTAA",
    "translation": "VSQQPHHWIDFRRDSDMQIEAIRAHFTGHAYDPHWHDSYLIGVTEQGIQQFHSRRERHRSRPGTVFLLEPGDLHDGDAIDAQGFTYRMLYLQPALIAQHMAAIFADLPAGYELNFAATLSDDRPLAQATFNAWQHLAGDAPLMVKEAALQQIFSHLTRHQFWRKQQREHLQEHRLAEQTHEFLQAHYGENIGLGEIASLLEADRFRLTRAFQQRFGLAPHAWLIHKRLNEARRLLAAGQTPVAVAAEVGFADQSHLGRWFRRVYQLTPADYRQRCTNLPDRPIRSR",
    "product": ""
   },
   {
    "start": 2337741,
    "end": 2338145,
    "strand": 1,
    "locus_tag": "ctg1_2092",
    "type": "other",
    "description": "<div class=\"focus-intro\">\n <strong><span class=\"serif\">ctg1_2092</span></strong><br>\n \n <br>\n Locus tag: <span class=\"serif\">ctg1_2092</span><br>\n Protein ID: <span class=\"serif\">None</span><br>\n Gene: <span class=\"serif\">None</span><br>\n \n Location: 2,337,741 - 2,338,145,\n (total: 405 nt)<br>\n <br>\n \n</div>\n<div class=\"focus-info\">\n \n\n \n\n \n\n\n \n</div>\n<div class=\"focus-urls\">\n <a class=\"wildcard-container\" data-wildcard-attrs=\"href\" href=\"http://blast.ncbi.nlm.nih.gov/Blast.cgi?PAGE=Proteins&PROGRAM=blastp&BLAST_PROGRAMS=blastp&QUERY=@!translation!@&LINK_LOC=protein&PAGE_TYPE=BlastSearch\" target=\"_blank\" data-locus=\"ctg1_2092\">NCBI BlastP on this gene</a><br>\n <a href=\"http://www.ncbi.nlm.nih.gov/projects/sviewer/?Db=gene&amp;DbFrom=protein&amp;Cmd=Link&amp;noslider=1&amp;id=Erwinia_gerundensis_A4_chromosome&amp;from=2327741&amp;to=2348145\" target=\"_new\">View genomic context</a><br>\n \n \n \n \n</div>\n<div class=\"focus-clipboard\">\n AA sequence: <span class=\"clipboard-copy wildcard-container\" data-locus=\"ctg1_2092\" data-wildcard-attrs=\"data-seq\" data-seq=\"@!translation!@\">Copy to clipboard</span><br>\n Nucleotide sequence: <span class=\"clipboard-copy wildcard-container\" data-locus=\"ctg1_2092\" data-wildcard-attrs=\"data-seq\" data-seq=\"@!dna!@\">Copy to clipboard</span><br>\n</div>",
    "dna": "ATGGAAGATCGCTGCGTTATTATCCTGAACCACACCCTGCCCAGCGGCAAAGCCGCCAACGCCGCCGCCGTGATGGCGCTGACGCTTGGCCAGCGCTATCCACATTTCGTCGGTGAACCGCTGTGCGATGCGCAGGGCCGCGCCTTTCCGGGTTTGATCACCAGCGGCGTGCCGGTGCTGGCCGCTTCCGATGAGCAGCTGGCGGCGCTCTATGCGCGCTGTGAAGAACAGCAGTTGGATCGCATCCTGTTTCCGGCCGCCGGGCAGCAGACCACCGACTATGCTGCCCTGACCGCAGTGGTCAGTGAAACCGAGGCCACGCGCTGGCCGCTGTGCGGCATGGCGGTGGTGGCAGAGAAGAAGGCGCTGCGTAAGCTGACCGCTGCGCTGACGCTCTTTGCCTGA",
    "translation": "MEDRCVIILNHTLPSGKAANAAAVMALTLGQRYPHFVGEPLCDAQGRAFPGLITSGVPVLAASDEQLAALYARCEEQQLDRILFPAAGQQTTDYAALTAVVSETEATRWPLCGMAVVAEKKALRKLTAALTLFA",
    "product": ""
   },
   {
    "start": 2338148,
    "end": 2339011,
    "strand": -1,
    "locus_tag": "ctg1_2093",
    "type": "other",
    "description": "<div class=\"focus-intro\">\n <strong><span class=\"serif\">ctg1_2093</span></strong><br>\n \n <br>\n Locus tag: <span class=\"serif\">ctg1_2093</span><br>\n Protein ID: <span class=\"serif\">None</span><br>\n Gene: <span class=\"serif\">None</span><br>\n \n Location: 2,338,148 - 2,339,011,\n (total: 864 nt)<br>\n <br>\n \n</div>\n<div class=\"focus-info\">\n \n\n \n\n \n\n\n \n</div>\n<div class=\"focus-urls\">\n <a class=\"wildcard-container\" data-wildcard-attrs=\"href\" href=\"http://blast.ncbi.nlm.nih.gov/Blast.cgi?PAGE=Proteins&PROGRAM=blastp&BLAST_PROGRAMS=blastp&QUERY=@!translation!@&LINK_LOC=protein&PAGE_TYPE=BlastSearch\" target=\"_blank\" data-locus=\"ctg1_2093\">NCBI BlastP on this gene</a><br>\n <a href=\"http://www.ncbi.nlm.nih.gov/projects/sviewer/?Db=gene&amp;DbFrom=protein&amp;Cmd=Link&amp;noslider=1&amp;id=Erwinia_gerundensis_A4_chromosome&amp;from=2328148&amp;to=2349011\" target=\"_new\">View genomic context</a><br>\n \n \n \n \n</div>\n<div class=\"focus-clipboard\">\n AA sequence: <span class=\"clipboard-copy wildcard-container\" data-locus=\"ctg1_2093\" data-wildcard-attrs=\"data-seq\" data-seq=\"@!translation!@\">Copy to clipboard</span><br>\n Nucleotide sequence: <span class=\"clipboard-copy wildcard-container\" data-locus=\"ctg1_2093\" data-wildcard-attrs=\"data-seq\" data-seq=\"@!dna!@\">Copy to clipboard</span><br>\n</div>",
    "dna": "ATGTCACTGCGCGCATTGCTGTTGATAAACCGTTTTTCCCGTCATGGCCAACGCCACTGGCAGCAGGCGGTTGACCAACTGCGTGCAGCGGGGGTGATGATAGTGATGCCCGATCCGTCACTCTCTATCGCCGAAGCGATTGACCGGCATGCGGCGGAGGTGGATCGCGTAATCGTTGGCGGCGGCGATGGATCGCTGAACGCCGCCGCCGATGCGCTGATTCGTCATCAGCTGCCGTTAGCGATTCTGCCTCTGGGCACCGCCAACGATCTGGCGCGTACGCTTAACCTGCCGCGCGATCTGCCGCAGGCAATTTCGGTTGCTGCCGGGCACAAGCTGCGCGACATCGATGTCGGTATAGTCAATCAGCGCGCGTTTTTTAACGTGGCCAGCATCGGGTTTTCTGCATCGCTGGCGAAAAATCTTACCGCCGCCTCCAAAAAACGCTGGGGCGTGCTCGGTTACGCGCTGGCGGCCATCAAGATTTTTCGTCAGAGTCGGCCTTTCACCTTATGGCTGGAACATGACGGCAAGCGCGAGAAGGTAAAAACCTTGCAGCTGTCGGTGGGCAATGGCCGGTTCTACGGCGGTGGCATGGCGGTGGCGGAGGATGCGGCACCGGACGATGGGCGACTGGATGTCTACAGCCTTGAACTCCATCACTGGTGGGAAATGATGGCGCTGTTGCCAGCGCTGCGCCGCGGTACACAGGGGCGCTGGCGTAAAGTTCGCGCTTTTCCCGCCACCGCGCTCATCGTTGAGACGCGCCGCCCGCACGACATTAATGCTGACGGCGAAATTGTCGGCACCACGCCCGCGCACTTTTCTTTGCGGCGTCATGCCGTCCGGGTTTTCGTCGGCTGA",
    "translation": "MSLRALLLINRFSRHGQRHWQQAVDQLRAAGVMIVMPDPSLSIAEAIDRHAAEVDRVIVGGGDGSLNAAADALIRHQLPLAILPLGTANDLARTLNLPRDLPQAISVAAGHKLRDIDVGIVNQRAFFNVASIGFSASLAKNLTAASKKRWGVLGYALAAIKIFRQSRPFTLWLEHDGKREKVKTLQLSVGNGRFYGGGMAVAEDAAPDDGRLDVYSLELHHWWEMMALLPALRRGTQGRWRKVRAFPATALIVETRRPHDINADGEIVGTTPAHFSLRRHAVRVFVG",
    "product": ""
   },
   {
    "start": 2339335,
    "end": 2339646,
    "strand": 1,
    "locus_tag": "ctg1_2094",
    "type": "other",
    "description": "<div class=\"focus-intro\">\n <strong><span class=\"serif\">ctg1_2094</span></strong><br>\n \n <br>\n Locus tag: <span class=\"serif\">ctg1_2094</span><br>\n Protein ID: <span class=\"serif\">None</span><br>\n Gene: <span class=\"serif\">None</span><br>\n \n Location: 2,339,335 - 2,339,646,\n (total: 312 nt)<br>\n <br>\n \n</div>\n<div class=\"focus-info\">\n \n\n \n\n \n\n\n \n</div>\n<div class=\"focus-urls\">\n <a class=\"wildcard-container\" data-wildcard-attrs=\"href\" href=\"http://blast.ncbi.nlm.nih.gov/Blast.cgi?PAGE=Proteins&PROGRAM=blastp&BLAST_PROGRAMS=blastp&QUERY=@!translation!@&LINK_LOC=protein&PAGE_TYPE=BlastSearch\" target=\"_blank\" data-locus=\"ctg1_2094\">NCBI BlastP on this gene</a><br>\n <a href=\"http://www.ncbi.nlm.nih.gov/projects/sviewer/?Db=gene&amp;DbFrom=protein&amp;Cmd=Link&amp;noslider=1&amp;id=Erwinia_gerundensis_A4_chromosome&amp;from=2329335&amp;to=2349646\" target=\"_new\">View genomic context</a><br>\n \n \n \n \n</div>\n<div class=\"focus-clipboard\">\n AA sequence: <span class=\"clipboard-copy wildcard-container\" data-locus=\"ctg1_2094\" data-wildcard-attrs=\"data-seq\" data-seq=\"@!translation!@\">Copy to clipboard</span><br>\n Nucleotide sequence: <span class=\"clipboard-copy wildcard-container\" data-locus=\"ctg1_2094\" data-wildcard-attrs=\"data-seq\" data-seq=\"@!dna!@\">Copy to clipboard</span><br>\n</div>",
    "dna": "ATGATGGTTGCGCGCCTGTCGATCGTCATATTTAAACTTAGCGAAACCGATAAGGATGACTCCATGTTGCGTACCCTGCCTCACGGCGCCAGCGAGCTTGCTGACTATTTCAATCATGGTAGCGCGTTAAATGAACTGGAAATTCTGGGCGCGGTGGTGGCCGAGTTGCTGATTAAGGGTGAACAGGTTAACCACCACACGCTAATTGCCCGCCTGTCTCAGCTGCTGGCGGACGAAACCGATGCGGTTAAGGTGGATGTTTGCCGCTGTGTGCTGGAACTGGTGATCCAGAAAACCCCTGTCGAATCCTGA",
    "translation": "MMVARLSIVIFKLSETDKDDSMLRTLPHGASELADYFNHGSALNELEILGAVVAELLIKGEQVNHHTLIARLSQLLADETDAVKVDVCRCVLELVIQKTPVES",
    "product": ""
   },
   {
    "start": 2339803,
    "end": 2341305,
    "strand": 1,
    "locus_tag": "ctg1_2095",
    "type": "other",
    "description": "<div class=\"focus-intro\">\n <strong><span class=\"serif\">ctg1_2095</span></strong><br>\n \n <br>\n Locus tag: <span class=\"serif\">ctg1_2095</span><br>\n Protein ID: <span class=\"serif\">None</span><br>\n Gene: <span class=\"serif\">None</span><br>\n \n Location: 2,339,803 - 2,341,305,\n (total: 1503 nt)<br>\n <br>\n \n</div>\n<div class=\"focus-info\">\n \n\n \n\n \n\n\n \n</div>\n<div class=\"focus-urls\">\n <a class=\"wildcard-container\" data-wildcard-attrs=\"href\" href=\"http://blast.ncbi.nlm.nih.gov/Blast.cgi?PAGE=Proteins&PROGRAM=blastp&BLAST_PROGRAMS=blastp&QUERY=@!translation!@&LINK_LOC=protein&PAGE_TYPE=BlastSearch\" target=\"_blank\" data-locus=\"ctg1_2095\">NCBI BlastP on this gene</a><br>\n <a href=\"http://www.ncbi.nlm.nih.gov/projects/sviewer/?Db=gene&amp;DbFrom=protein&amp;Cmd=Link&amp;noslider=1&amp;id=Erwinia_gerundensis_A4_chromosome&amp;from=2329803&amp;to=2351305\" target=\"_new\">View genomic context</a><br>\n \n  <a href=\"knownclusterblast/region2/ctg1_2095_mibig_hits.html\" target=\"_new\">MiBIG Hits</a><br>\n \n \n \n \n</div>\n<div class=\"focus-clipboard\">\n AA sequence: <span class=\"clipboard-copy wildcard-container\" data-locus=\"ctg1_2095\" data-wildcard-attrs=\"data-seq\" data-seq=\"@!translation!@\">Copy to clipboard</span><br>\n Nucleotide sequence: <span class=\"clipboard-copy wildcard-container\" data-locus=\"ctg1_2095\" data-wildcard-attrs=\"data-seq\" data-seq=\"@!dna!@\">Copy to clipboard</span><br>\n</div>",
    "dna": "ATGACGACGACTTCAGATGCATCGGTGCAACCGCACAGCAATGCGAACCTGAACGTGGCCAGCGTGCTGCGTTCGCCACGGTTACTGACCCGGGAATGCCTGGCCGGAACCATCACCGCACTGGCGTTAATTCCTGAAGTGATCTCGTTTTCGGTGATCTCCGGCGTTGATCCCAAGGCCAGCATTATCGCTTCAATTGTGCTCTGCCTGACACTCACCCTCCTTGGCGGCCGACCGGCGATGGTCACCGCCGCCGCCGGTTCAGTGGCGCTGGTGATCGGCCCAATGGTGCATGCTCACGGCACCGCCTATATCCTGCCCGCGGTGGTTTTTGCCGGGATGATTCAGATTATCTTTGGCCTGGCGGGCCTGGCGCGCATGATGCGCTATATCCCACGCTCGGTGATGATTGGCTTTGTTAATGCGCTCGGTATTCTGATTTTTGTCGCGCAGGTGCCGCACGTGCTGGGACAATCGCCGCTGGTCTGGCTGCTGTTCGCGCTGACCATTGCGATCGTGGTACTGCTGCCGCGCCTGTTGAAGAGCGTGCCGTCGCCGCTGATCGCCATTGTCGGTATCACGGCGCTGGTGATGGTGATGGGCTATCAGGTGCCCAATGTTGGTGATGAAGGTGAAATGCTGCCGGGTCTGCCGGGCTTTACCGAACTGCTGGTGCCGCTTAACTGGCAAACTTTTGCCATTATCTGGCCCACCGCGCTCAGCATCGCTTTTGTCGGCCTGATGGAATCCCTGCTGACCGCCAAGCTGGTTGATGACCTGACCGACACCCTCTCCAGCAAACGTCGCGAATCCTGGGGTCTGGGCGTTGCCAATATCTTTGCCGGTTTTTATGGCGGCGTTGGCGGCTGTGCGATGATCGGCCAGACCATCGTTAACGTCGAACTGGGCAAAGCGCGCACCCGTGTGTCAACGTTCGCCGCCGCCATGGTGCTGTTGCTGCTGGTGACCGGACTGAGTGAAGTGATGGCGCAGATTCCGATGGTGGTGCTGGCGGGTATCATGATGATCGTCGCGCTGAAAACCCTGAACTGGCACAGCCTGCAGCCCGCCACTTTGAAACGCATGCCGCTTTCTGAGACGCTAATTATGGTGTTAACCGTCACCATTACCGTCTGGACCGGCAACCTGGCCATTGGCGTGCTGAGCGGCGTGCTGCTGGCGATGATGCTGTTTGCGCGGCGCATCGCCCACGTGATTCACGCGGAACGTACCCTGAACGACGCGGGCACGGTGGCAAATTATCAGGTGCGCGGGCCGCTATTCTTCGCCAGCAGCAACGACCTGTATGAACACTTTGATTACGGCAACGATCCGGCGCAGGTCACTATCGATTTAACCCACGCACAGATTTGGGACGCCTCCAGCGTGGCGGCGATTGATGGCATTGTCGATCGCTATCAGCGCCACAATATTGCGGTAACGCTGATCGGGCTCGACGATCGCAGCAGCGATATGCACAACAAGCTCAGCGGCACACTGTAA",
    "translation": "MTTTSDASVQPHSNANLNVASVLRSPRLLTRECLAGTITALALIPEVISFSVISGVDPKASIIASIVLCLTLTLLGGRPAMVTAAAGSVALVIGPMVHAHGTAYILPAVVFAGMIQIIFGLAGLARMMRYIPRSVMIGFVNALGILIFVAQVPHVLGQSPLVWLLFALTIAIVVLLPRLLKSVPSPLIAIVGITALVMVMGYQVPNVGDEGEMLPGLPGFTELLVPLNWQTFAIIWPTALSIAFVGLMESLLTAKLVDDLTDTLSSKRRESWGLGVANIFAGFYGGVGGCAMIGQTIVNVELGKARTRVSTFAAAMVLLLLVTGLSEVMAQIPMVVLAGIMMIVALKTLNWHSLQPATLKRMPLSETLIMVLTVTITVWTGNLAIGVLSGVLLAMMLFARRIAHVIHAERTLNDAGTVANYQVRGPLFFASSNDLYEHFDYGNDPAQVTIDLTHAQIWDASSVAAIDGIVDRYQRHNIAVTLIGLDDRSSDMHNKLSGTL",
    "product": ""
   },
   {
    "start": 2341352,
    "end": 2341561,
    "strand": -1,
    "locus_tag": "ctg1_2096",
    "type": "other",
    "description": "<div class=\"focus-intro\">\n <strong><span class=\"serif\">ctg1_2096</span></strong><br>\n \n <br>\n Locus tag: <span class=\"serif\">ctg1_2096</span><br>\n Protein ID: <span class=\"serif\">None</span><br>\n Gene: <span class=\"serif\">None</span><br>\n \n Location: 2,341,352 - 2,341,561,\n (total: 210 nt)<br>\n <br>\n \n</div>\n<div class=\"focus-info\">\n \n\n \n\n \n\n\n \n</div>\n<div class=\"focus-urls\">\n <a class=\"wildcard-container\" data-wildcard-attrs=\"href\" href=\"http://blast.ncbi.nlm.nih.gov/Blast.cgi?PAGE=Proteins&PROGRAM=blastp&BLAST_PROGRAMS=blastp&QUERY=@!translation!@&LINK_LOC=protein&PAGE_TYPE=BlastSearch\" target=\"_blank\" data-locus=\"ctg1_2096\">NCBI BlastP on this gene</a><br>\n <a href=\"http://www.ncbi.nlm.nih.gov/projects/sviewer/?Db=gene&amp;DbFrom=protein&amp;Cmd=Link&amp;noslider=1&amp;id=Erwinia_gerundensis_A4_chromosome&amp;from=2331352&amp;to=2351561\" target=\"_new\">View genomic context</a><br>\n \n \n \n \n</div>\n<div class=\"focus-clipboard\">\n AA sequence: <span class=\"clipboard-copy wildcard-container\" data-locus=\"ctg1_2096\" data-wildcard-attrs=\"data-seq\" data-seq=\"@!translation!@\">Copy to clipboard</span><br>\n Nucleotide sequence: <span class=\"clipboard-copy wildcard-container\" data-locus=\"ctg1_2096\" data-wildcard-attrs=\"data-seq\" data-seq=\"@!dna!@\">Copy to clipboard</span><br>\n</div>",
    "dna": "ATGAGCGACCATTTTGATGCATTTAACACCGGTGAACATTACGGGGTGCTCTGCACCATTGTTGGCGATGCCATATTTAACCTGCACCGTGAGGGTGAAGCGGTATCAGAAGCGTCGATAATCAAGCGGTTGGCACATGAGCGCCGTACCCGAAACGATAAGTTTGAAGACAAGTTTTACGAAATGGCGATCAGGGTGCTCTCGCAGTAA",
    "translation": "MSDHFDAFNTGEHYGVLCTIVGDAIFNLHREGEAVSEASIIKRLAHERRTRNDKFEDKFYEMAIRVLSQ",
    "product": ""
   },
   {
    "start": 2341880,
    "end": 2342050,
    "strand": 1,
    "locus_tag": "ctg1_2097",
    "type": "other",
    "description": "<div class=\"focus-intro\">\n <strong><span class=\"serif\">ctg1_2097</span></strong><br>\n \n <br>\n Locus tag: <span class=\"serif\">ctg1_2097</span><br>\n Protein ID: <span class=\"serif\">None</span><br>\n Gene: <span class=\"serif\">None</span><br>\n \n Location: 2,341,880 - 2,342,050,\n (total: 171 nt)<br>\n <br>\n \n</div>\n<div class=\"focus-info\">\n \n\n \n\n \n\n\n \n</div>\n<div class=\"focus-urls\">\n <a class=\"wildcard-container\" data-wildcard-attrs=\"href\" href=\"http://blast.ncbi.nlm.nih.gov/Blast.cgi?PAGE=Proteins&PROGRAM=blastp&BLAST_PROGRAMS=blastp&QUERY=@!translation!@&LINK_LOC=protein&PAGE_TYPE=BlastSearch\" target=\"_blank\" data-locus=\"ctg1_2097\">NCBI BlastP on this gene</a><br>\n <a href=\"http://www.ncbi.nlm.nih.gov/projects/sviewer/?Db=gene&amp;DbFrom=protein&amp;Cmd=Link&amp;noslider=1&amp;id=Erwinia_gerundensis_A4_chromosome&amp;from=2331880&amp;to=2352050\" target=\"_new\">View genomic context</a><br>\n \n \n \n \n</div>\n<div class=\"focus-clipboard\">\n AA sequence: <span class=\"clipboard-copy wildcard-container\" data-locus=\"ctg1_2097\" data-wildcard-attrs=\"data-seq\" data-seq=\"@!translation!@\">Copy to clipboard</span><br>\n Nucleotide sequence: <span class=\"clipboard-copy wildcard-container\" data-locus=\"ctg1_2097\" data-wildcard-attrs=\"data-seq\" data-seq=\"@!dna!@\">Copy to clipboard</span><br>\n</div>",
    "dna": "ATGAATAAATTTTCAAAAGGAATCTGTGTGCTGGTGGCCCTTGCGGCGTTAGCGGGTTGTCAGCATCGCAGCAGCGCGGTAGACAGCGAAGGCCGTCCACACGCGCCAAGCGGACAAGCGGTACCAGGTGGTACGCTGGGTGCCGGCCCGGTGGGTCAGCCACAGTCCTGA",
    "translation": "MNKFSKGICVLVALAALAGCQHRSSAVDSEGRPHAPSGQAVPGGTLGAGPVGQPQS",
    "product": ""
   },
   {
    "start": 2342679,
    "end": 2343227,
    "strand": -1,
    "locus_tag": "ctg1_2098",
    "type": "other",
    "description": "<div class=\"focus-intro\">\n <strong><span class=\"serif\">ctg1_2098</span></strong><br>\n \n <br>\n Locus tag: <span class=\"serif\">ctg1_2098</span><br>\n Protein ID: <span class=\"serif\">None</span><br>\n Gene: <span class=\"serif\">None</span><br>\n \n Location: 2,342,679 - 2,343,227,\n (total: 549 nt)<br>\n <br>\n \n</div>\n<div class=\"focus-info\">\n \n\n \n\n \n\n\n \n</div>\n<div class=\"focus-urls\">\n <a class=\"wildcard-container\" data-wildcard-attrs=\"href\" href=\"http://blast.ncbi.nlm.nih.gov/Blast.cgi?PAGE=Proteins&PROGRAM=blastp&BLAST_PROGRAMS=blastp&QUERY=@!translation!@&LINK_LOC=protein&PAGE_TYPE=BlastSearch\" target=\"_blank\" data-locus=\"ctg1_2098\">NCBI BlastP on this gene</a><br>\n <a href=\"http://www.ncbi.nlm.nih.gov/projects/sviewer/?Db=gene&amp;DbFrom=protein&amp;Cmd=Link&amp;noslider=1&amp;id=Erwinia_gerundensis_A4_chromosome&amp;from=2332679&amp;to=2353227\" target=\"_new\">View genomic context</a><br>\n \n \n \n \n</div>\n<div class=\"focus-clipboard\">\n AA sequence: <span class=\"clipboard-copy wildcard-container\" data-locus=\"ctg1_2098\" data-wildcard-attrs=\"data-seq\" data-seq=\"@!translation!@\">Copy to clipboard</span><br>\n Nucleotide sequence: <span class=\"clipboard-copy wildcard-container\" data-locus=\"ctg1_2098\" data-wildcard-attrs=\"data-seq\" data-seq=\"@!dna!@\">Copy to clipboard</span><br>\n</div>",
    "dna": "ATGCAACTTAATATTCCGACGTCGCTTACCCTGTTTCGTGTCGTGCTGATCCCGTTCTTCGTGCTGGCATTTTATCTGCCTTTCAACTGGGCACCGCTCGCTACCGCCGCTATCTTCATAGTCGCCGCTATCACCGACTGGTTTGATGGCTTTCTGGCGCGTCGCTGGAAACAGACTACGCGTTTTGGTGCCTTTCTCGATCCGGTAGCGGATAAAGTGATGGTGGCCATTGCACTGGTGCTGGTGGCGGAATATTTCCACTCGTGGTGGATTACGTTGCCTGCGGCAACGATGATTGCGCGTGAAATTATCATTTCGGCCTTGCGCGAGTGGATGGCGGAAATTGGTAAGCGCAGCAGCGTGGCGGTGTCATGGATTGGCAAAGTGAAGACCACCGCCCAAATGCTCTCGCTGTTTGCCCTGTTATGGCGACCGAACGCCACGGTTGAGGCGATTGGCGTAGTGGCGTTGTACATTGCGGCAGTGCTGACCTTCTGGTCAATGTTCCAATATTTAAGCGCTTCTCGTAACGATCTGTTTGAAGGGTGA",
    "translation": "MQLNIPTSLTLFRVVLIPFFVLAFYLPFNWAPLATAAIFIVAAITDWFDGFLARRWKQTTRFGAFLDPVADKVMVAIALVLVAEYFHSWWITLPAATMIAREIIISALREWMAEIGKRSSVAVSWIGKVKTTAQMLSLFALLWRPNATVEAIGVVALYIAAVLTFWSMFQYLSASRNDLFEG",
    "product": ""
   },
   {
    "start": 2343297,
    "end": 2345129,
    "strand": -1,
    "locus_tag": "ctg1_2099",
    "type": "other",
    "description": "<div class=\"focus-intro\">\n <strong><span class=\"serif\">ctg1_2099</span></strong><br>\n \n <br>\n Locus tag: <span class=\"serif\">ctg1_2099</span><br>\n Protein ID: <span class=\"serif\">None</span><br>\n Gene: <span class=\"serif\">None</span><br>\n \n Location: 2,343,297 - 2,345,129,\n (total: 1833 nt)<br>\n <br>\n \n</div>\n<div class=\"focus-info\">\n \n\n \n\n \n\n\n \n</div>\n<div class=\"focus-urls\">\n <a class=\"wildcard-container\" data-wildcard-attrs=\"href\" href=\"http://blast.ncbi.nlm.nih.gov/Blast.cgi?PAGE=Proteins&PROGRAM=blastp&BLAST_PROGRAMS=blastp&QUERY=@!translation!@&LINK_LOC=protein&PAGE_TYPE=BlastSearch\" target=\"_blank\" data-locus=\"ctg1_2099\">NCBI BlastP on this gene</a><br>\n <a href=\"http://www.ncbi.nlm.nih.gov/projects/sviewer/?Db=gene&amp;DbFrom=protein&amp;Cmd=Link&amp;noslider=1&amp;id=Erwinia_gerundensis_A4_chromosome&amp;from=2333297&amp;to=2355129\" target=\"_new\">View genomic context</a><br>\n \n \n \n \n</div>\n<div class=\"focus-clipboard\">\n AA sequence: <span class=\"clipboard-copy wildcard-container\" data-locus=\"ctg1_2099\" data-wildcard-attrs=\"data-seq\" data-seq=\"@!translation!@\">Copy to clipboard</span><br>\n Nucleotide sequence: <span class=\"clipboard-copy wildcard-container\" data-locus=\"ctg1_2099\" data-wildcard-attrs=\"data-seq\" data-seq=\"@!dna!@\">Copy to clipboard</span><br>\n</div>",
    "dna": "GTGAATGAAGTTTTTGATGCCAAATCTTTTCTGCAAACCGTTACCAGCCAGCCCGGCGTTTATCGCATGTACGATGCTGGTGGAACGGTCATTTATGTGGGCAAAGCCAAAGATTTAAAAAAGCGCCTGACCAGCTACTTCCGCGCGAATCTGGCCAGCCGTAAAACGGAAGCTTTGGTTGCTAACATCCATCAAATTGATGTCACCGTAACGCACACCGAGACGGAAGCGCTGCTGCTTGAGCATAACTACATCAAGCTCTATCAGCCACGTTACAACGTACTGCTGCGCGACGATAAATCATATCCTTACATTTTTCTCAGTGCCGATCCGCATCCGCGGCTGGCGTCGCACCGTGGTGCCAAACATGCCAAAGGCGAATATTTTGGGCCGTTTCCCAACGGCTATGCGGTGCGGGAAACGCTGGCGCTGCTGCAAAAGGTCTTCCCGGTTCGCCAGTGTGAAAACAACGTCTATCGCAATCGCACGCGGCCTTGCCTGCAGTACCAGATTGGGCGCTGTCTGGGGCCTTGCGTGGCGGGTCTGGTCAGCGAAGAAGAGTACGCACAGCAGATCAACTATGTGCGGCTGTTTCTGGCCGGAAAAGACGATCAGGTGCTGAACCAGCTGGTTTCACGCATGGAGGTCGCCAGTCAGGCGATGAAGTTCGAAGAGGCGGCACGACTGCGCGATCAGATTCAGGCCGTGCGCCGCATCACCGAGAAGCAGTTTGTCTCCAACCAGGGGGACGATCTGGACGTCATCGGCGTAGCGTTTGAATCGGGGCTGGCCTGTTTGCATGTGCTGTTTATTCGGCAGGGTAAAGTGCTGGGCAGCCGGAGCTACTACCCTAAAGTGCCAGGCGGTACCGATCTGGCCGAAGTGGTACAAACCTTTGTCGGCCAGTTTTATCTGCAGGGCAGTGAGGCGCGCACGTTGCCAGGCGAGATTTTACTCGACTTCCTGTTGCCGGAACGTGAGCTGCTGGCCGACTCGCTGAGCGAGCTGGCCGGGCGGCGCATTCAGATTCAAAGCAAGCCACGCGGCGATCGCGCCCGTTATCTCAAGCTGGCGCGCACCAACGCGGCCACCGCGTTGACCAGCCGCCTGTCGCAGCAGTCAACCATTCATCAGCGAATGATTGCGCTGAAAGAGGCGCTGGATCTCGATGAGATTAACCGCATGGAGTGTTTTGATATCAGCCACACTATGGGTGAGCAGACTGTTGCGTCCTGTGTGGTGTTTGATGCTAATGGTCCGGTGCGCTCGGAATATCGTCGCTATAACATCACCGGCATTACGCCAGGCGATGATTATGCCGCGATGAATCAGGTGTTGCGTCGCCGTTACGGCAAGGCGTTGGAGGAGAATAAAATCCCCGATCTGATTCTGATTGACGGCGGCAAAGGCCAACTGGCGCAGGCAAAAAACGTTTTCGCCGAACTGGATGTGCCCTGGGATAAAGATCGCCCGCTGCTGTTAGGCGTGGCGAAGGGCGCCGATCGTAAAGCGGGTCTGGAGACGCTGTTTTTTGAGCCGGAAGGCGAGGGATTTTCACTGCCGTCTGATTCACCCGCGCTGCATCTGATCCAGCATATTCGTGACGACTCTCACAATCACGCAATTGCCGGTCACCGGAAAAAACGGGCCAAGGTTAAAAACACCAGCGCACTGGAATCGATCGAAGGCATCGGCCCGAAACGGCGTCAGCAGCTGCTGAAATACATGGGTGGCCTGCAGCCGCTGATGAACGCCAGCGTAGAGGAGATTGCCAACGTGCCGGGGATTTCGCACGGTTTGGCTGAAAAAATCTACTACTCGCTCAAACACTAG",
    "translation": "VNEVFDAKSFLQTVTSQPGVYRMYDAGGTVIYVGKAKDLKKRLTSYFRANLASRKTEALVANIHQIDVTVTHTETEALLLEHNYIKLYQPRYNVLLRDDKSYPYIFLSADPHPRLASHRGAKHAKGEYFGPFPNGYAVRETLALLQKVFPVRQCENNVYRNRTRPCLQYQIGRCLGPCVAGLVSEEEYAQQINYVRLFLAGKDDQVLNQLVSRMEVASQAMKFEEAARLRDQIQAVRRITEKQFVSNQGDDLDVIGVAFESGLACLHVLFIRQGKVLGSRSYYPKVPGGTDLAEVVQTFVGQFYLQGSEARTLPGEILLDFLLPERELLADSLSELAGRRIQIQSKPRGDRARYLKLARTNAATALTSRLSQQSTIHQRMIALKEALDLDEINRMECFDISHTMGEQTVASCVVFDANGPVRSEYRRYNITGITPGDDYAAMNQVLRRRYGKALEENKIPDLILIDGGKGQLAQAKNVFAELDVPWDKDRPLLLGVAKGADRKAGLETLFFEPEGEGFSLPSDSPALHLIQHIRDDSHNHAIAGHRKKRAKVKNTSALESIEGIGPKRRQQLLKYMGGLQPLMNASVEEIANVPGISHGLAEKIYYSLKH",
    "product": ""
   },
   {
    "start": 2345122,
    "end": 2345781,
    "strand": -1,
    "locus_tag": "ctg1_2100",
    "type": "regulatory",
    "description": "<div class=\"focus-intro\">\n <strong><span class=\"serif\">ctg1_2100</span></strong><br>\n \n <br>\n Locus tag: <span class=\"serif\">ctg1_2100</span><br>\n Protein ID: <span class=\"serif\">None</span><br>\n Gene: <span class=\"serif\">None</span><br>\n \n Location: 2,345,122 - 2,345,781,\n (total: 660 nt)<br>\n <br>\n \n  regulatory (smcogs) SMCOG1016:LuxR family DNA-binding response regulator (Score: 167; E-value: 5.9e-51)<br>\n \n</div>\n<div class=\"focus-info\">\n \n\n \n\n \n\n\n \n</div>\n<div class=\"focus-urls\">\n <a class=\"wildcard-container\" data-wildcard-attrs=\"href\" href=\"http://blast.ncbi.nlm.nih.gov/Blast.cgi?PAGE=Proteins&PROGRAM=blastp&BLAST_PROGRAMS=blastp&QUERY=@!translation!@&LINK_LOC=protein&PAGE_TYPE=BlastSearch\" target=\"_blank\" data-locus=\"ctg1_2100\">NCBI BlastP on this gene</a><br>\n <a href=\"http://www.ncbi.nlm.nih.gov/projects/sviewer/?Db=gene&amp;DbFrom=protein&amp;Cmd=Link&amp;noslider=1&amp;id=Erwinia_gerundensis_A4_chromosome&amp;from=2335122&amp;to=2355781\" target=\"_new\">View genomic context</a><br>\n \n  <a href=\"knownclusterblast/region2/ctg1_2100_mibig_hits.html\" target=\"_new\">MiBIG Hits</a><br>\n \n \n \n \n</div>\n<div class=\"focus-clipboard\">\n AA sequence: <span class=\"clipboard-copy wildcard-container\" data-locus=\"ctg1_2100\" data-wildcard-attrs=\"data-seq\" data-seq=\"@!translation!@\">Copy to clipboard</span><br>\n Nucleotide sequence: <span class=\"clipboard-copy wildcard-container\" data-locus=\"ctg1_2100\" data-wildcard-attrs=\"data-seq\" data-seq=\"@!dna!@\">Copy to clipboard</span><br>\n</div>",
    "dna": "TTGATCAGCATCCTTTTGGTTGATGACCACGAACTGGTACGCGCAGGGATACGCCGCATACTGGACGACGTTAAAGGCATGATGGTCGCCGGCGAAGCGTGCTGTGGTGAAGACGCGGTAAAATGGTGTCGCAGCCATGCGGTTGATGTGGTGCTGATGGACATGAATATGCCCGGCATCGGCGGTCTGGAGGCGACACGTAAAATCGTGCGCTATAATCCCGACTGCAAAATCATCATGTTAACCATCTACACTGAAAACCCGCTGCCGGCTAAGGTGATGCAGGCTGGCGCATCGGGCTATCTGAGCAAAGGCGCCGCGCCGCAGGAAGTGATCAACGCGATACGTTCGGTGCACTCTGGTCAACGCTATATCGCCTCAGATATCGCTCAGCAGATGGCGCTCAGTCAGATCGAACCGCAACGGGCGGAATCGCCGTTCAGCTGTTTGTCGGAACGGGAATTGCAGATTATGCTGATGATTACCAAAGGGCAGAAGGTGACCGAGATTTCGGAGCAGCTCAATCTGAGTCCTAAAACCGTTAACAGCTATCGTTATCGTATGTTCAGCAAGCTGAACATCAGCGGTGATGTAGAGTTAACGCATCTGGCCATTCGACATGGCCTGTTTAATGCGGAGCCGATGATCAGTAGTGAATGA",
    "translation": "LISILLVDDHELVRAGIRRILDDVKGMMVAGEACCGEDAVKWCRSHAVDVVLMDMNMPGIGGLEATRKIVRYNPDCKIIMLTIYTENPLPAKVMQAGASGYLSKGAAPQEVINAIRSVHSGQRYIASDIAQQMALSQIEPQRAESPFSCLSERELQIMLMITKGQKVTEISEQLNLSPKTVNSYRYRMFSKLNISGDVELTHLAIRHGLFNAEPMISSE",
    "product": ""
   },
   {
    "start": 2346221,
    "end": 2346445,
    "strand": 1,
    "locus_tag": "ctg1_2101",
    "type": "other",
    "description": "<div class=\"focus-intro\">\n <strong><span class=\"serif\">ctg1_2101</span></strong><br>\n \n <br>\n Locus tag: <span class=\"serif\">ctg1_2101</span><br>\n Protein ID: <span class=\"serif\">None</span><br>\n Gene: <span class=\"serif\">None</span><br>\n \n Location: 2,346,221 - 2,346,445,\n (total: 225 nt)<br>\n <br>\n \n</div>\n<div class=\"focus-info\">\n \n\n \n\n \n\n\n \n</div>\n<div class=\"focus-urls\">\n <a class=\"wildcard-container\" data-wildcard-attrs=\"href\" href=\"http://blast.ncbi.nlm.nih.gov/Blast.cgi?PAGE=Proteins&PROGRAM=blastp&BLAST_PROGRAMS=blastp&QUERY=@!translation!@&LINK_LOC=protein&PAGE_TYPE=BlastSearch\" target=\"_blank\" data-locus=\"ctg1_2101\">NCBI BlastP on this gene</a><br>\n <a href=\"http://www.ncbi.nlm.nih.gov/projects/sviewer/?Db=gene&amp;DbFrom=protein&amp;Cmd=Link&amp;noslider=1&amp;id=Erwinia_gerundensis_A4_chromosome&amp;from=2336221&amp;to=2356445\" target=\"_new\">View genomic context</a><br>\n \n \n \n \n</div>\n<div class=\"focus-clipboard\">\n AA sequence: <span class=\"clipboard-copy wildcard-container\" data-locus=\"ctg1_2101\" data-wildcard-attrs=\"data-seq\" data-seq=\"@!translation!@\">Copy to clipboard</span><br>\n Nucleotide sequence: <span class=\"clipboard-copy wildcard-container\" data-locus=\"ctg1_2101\" data-wildcard-attrs=\"data-seq\" data-seq=\"@!dna!@\">Copy to clipboard</span><br>\n</div>",
    "dna": "ATGCACGTTACAGATTTTACGACATCGCAAGAGACACGCGAGCTGGCTGATGAAGTCGCCTGTTTAAAGGCGATGGTAACGCTGATGCTGAAAGGAATGGGTCAGGCCGACGCGGGTAAGGTAATCATTAACATGGAACGGTATATTGCAGAACTGGGCGATCAGCCGCAGGCGCAGGTGTTCAGCAACACCATCAAACAGATTAAAGGTGCCTACCGCCAGTGA",
    "translation": "MHVTDFTTSQETRELADEVACLKAMVTLMLKGMGQADAGKVIINMERYIAELGDQPQAQVFSNTIKQIKGAYRQ",
    "product": ""
   },
   {
    "start": 2346645,
    "end": 2347310,
    "strand": -1,
    "locus_tag": "ctg1_2102",
    "type": "biosynthetic",
    "description": "<div class=\"focus-intro\">\n <strong><span class=\"serif\">ctg1_2102</span></strong><br>\n \n <br>\n Locus tag: <span class=\"serif\">ctg1_2102</span><br>\n Protein ID: <span class=\"serif\">None</span><br>\n Gene: <span class=\"serif\">None</span><br>\n \n Location: 2,346,645 - 2,347,310,\n (total: 666 nt)<br>\n <br>\n \n  biosynthetic (rule-based-clusters) hserlactone: Autoind_synth<br>\n \n</div>\n<div class=\"focus-info\">\n \n\n \n\n \n\n\n \n</div>\n<div class=\"focus-urls\">\n <a class=\"wildcard-container\" data-wildcard-attrs=\"href\" href=\"http://blast.ncbi.nlm.nih.gov/Blast.cgi?PAGE=Proteins&PROGRAM=blastp&BLAST_PROGRAMS=blastp&QUERY=@!translation!@&LINK_LOC=protein&PAGE_TYPE=BlastSearch\" target=\"_blank\" data-locus=\"ctg1_2102\">NCBI BlastP on this gene</a><br>\n <a href=\"http://www.ncbi.nlm.nih.gov/projects/sviewer/?Db=gene&amp;DbFrom=protein&amp;Cmd=Link&amp;noslider=1&amp;id=Erwinia_gerundensis_A4_chromosome&amp;from=2336645&amp;to=2357310\" target=\"_new\">View genomic context</a><br>\n \n \n \n \n</div>\n<div class=\"focus-clipboard\">\n AA sequence: <span class=\"clipboard-copy wildcard-container\" data-locus=\"ctg1_2102\" data-wildcard-attrs=\"data-seq\" data-seq=\"@!translation!@\">Copy to clipboard</span><br>\n Nucleotide sequence: <span class=\"clipboard-copy wildcard-container\" data-locus=\"ctg1_2102\" data-wildcard-attrs=\"data-seq\" data-seq=\"@!dna!@\">Copy to clipboard</span><br>\n</div>",
    "dna": "TTGACCCGTGCTGGTTATCAGCCTAACGAGGGAATGCAACAGGGGAACACAATGAAAATAATTCAAACCCAGCTCAAGGATATGCCGTCATCACTGTTGGCAGAATTAGGCAGCTACCGATACGACGTTTTTGCACGTGGGGAAGGGTGGTCAATCCCGCCGCGTCTGAGTACACCCGGCCAGGAGTACGATCGCTTTGATCGCTCTGATGTGACCTGGCTGCTGGCCTGGACGGCACAATACGGTATCTGTGGCTGCATGCGTCTGATTCCGTGGCATCCATCAGAATTGCCTGAAGGCACCGCCTCGCCTTTTCCTGACGGTGAAGTCTGGGAAATGTCACGCTTTTCCGCCCGTCTTGATGTCGACGCTGAATTGCCACTGCTTCTGTTGTGGCATGCGGTGCAGCTGGCAGAACTGTCAGGCATCCAGTGCTTAATCAGCGCCACTACGCCGATGCTGGAAAAGATGTTTGAAGCCCACGGCGTAGTTTATGAACCTCTTACGCCAGGCATTATTCAATCAGAAGACAATCTGTTTGCAGTGAAAATTGCCATCGAACAACCCGCGTTGGCTGAAAAATACCGGGGTTCACGACGTTATAATCCTGAAGAAGTGCTGCCGACCTTTGGTGTGTCAGTAAACTGGCAGGTGCGCGGGCGCTAA",
    "translation": "LTRAGYQPNEGMQQGNTMKIIQTQLKDMPSSLLAELGSYRYDVFARGEGWSIPPRLSTPGQEYDRFDRSDVTWLLAWTAQYGICGCMRLIPWHPSELPEGTASPFPDGEVWEMSRFSARLDVDAELPLLLLWHAVQLAELSGIQCLISATTPMLEKMFEAHGVVYEPLTPGIIQSEDNLFAVKIAIEQPALAEKYRGSRRYNPEEVLPTFGVSVNWQVRGR",
    "product": ""
   },
   {
    "start": 2347382,
    "end": 2348062,
    "strand": -1,
    "locus_tag": "ctg1_2103",
    "type": "regulatory",
    "description": "<div class=\"focus-intro\">\n <strong><span class=\"serif\">ctg1_2103</span></strong><br>\n \n <br>\n Locus tag: <span class=\"serif\">ctg1_2103</span><br>\n Protein ID: <span class=\"serif\">None</span><br>\n Gene: <span class=\"serif\">None</span><br>\n \n Location: 2,347,382 - 2,348,062,\n (total: 681 nt)<br>\n <br>\n \n  regulatory (smcogs) SMCOG1197:autoinducer-binding transcriptional regulator, (Score: 185.1; E-value: 2.2e-56)<br>\n \n</div>\n<div class=\"focus-info\">\n \n\n \n\n \n\n\n \n</div>\n<div class=\"focus-urls\">\n <a class=\"wildcard-container\" data-wildcard-attrs=\"href\" href=\"http://blast.ncbi.nlm.nih.gov/Blast.cgi?PAGE=Proteins&PROGRAM=blastp&BLAST_PROGRAMS=blastp&QUERY=@!translation!@&LINK_LOC=protein&PAGE_TYPE=BlastSearch\" target=\"_blank\" data-locus=\"ctg1_2103\">NCBI BlastP on this gene</a><br>\n <a href=\"http://www.ncbi.nlm.nih.gov/projects/sviewer/?Db=gene&amp;DbFrom=protein&amp;Cmd=Link&amp;noslider=1&amp;id=Erwinia_gerundensis_A4_chromosome&amp;from=2337382&amp;to=2358062\" target=\"_new\">View genomic context</a><br>\n \n  <a href=\"knownclusterblast/region2/ctg1_2103_mibig_hits.html\" target=\"_new\">MiBIG Hits</a><br>\n \n \n \n \n</div>\n<div class=\"focus-clipboard\">\n AA sequence: <span class=\"clipboard-copy wildcard-container\" data-locus=\"ctg1_2103\" data-wildcard-attrs=\"data-seq\" data-seq=\"@!translation!@\">Copy to clipboard</span><br>\n Nucleotide sequence: <span class=\"clipboard-copy wildcard-container\" data-locus=\"ctg1_2103\" data-wildcard-attrs=\"data-seq\" data-seq=\"@!dna!@\">Copy to clipboard</span><br>\n</div>",
    "dna": "ATGCTTTTTGAACGTGCTACCCGAAGTAGCCAGATAAATAAAATTTTGCAAGCGCAGACGGAGCGTCTTGAACATGACGCTTTTTCACTGCTCATAAAGCATCCTGTGCCTTTTACGCGGCCAAAAACTTTTTTATTCAGCACCTATCCAACCCGCTGGGTAAAACGTTATATGGAGAAAAACTACCTGACCGCCGATCCTGTGGTAAAGCGCTGTGCTGTACCGGGCGTGCTTTTCGCCTGGAGCGATGCCAGTGGTGAAGATGAGAAAACCTTCTGGCAGGATGCACAGGATCATGGTTTAAAATCAGGATTTTCCTGTTCATTTATGGCAGCAAACCGGGCCGCTGGTATATTATCTATATCATCACGCAAGACGATAAAAAAAAGCATGGTGATACGTGAAGTCGAACTCAAACTATTACTGCTGGCCGAGTTGAGTCTGGCGACGCTGGTCAGGTTAAAAGATGAGTCGATGAGAATCTTTGAAAACGATTTTAGCCAGCGCGAACTGGAAATTCTTAAGTGGACCGCCGAAGGTAAGACCTCAGTGGAAATCGCACTGATTCTCGCCATTTCAGAGCATACGGTTAATTTTCACCAGAAAAATATGCAAAAGCGCTTTAATGCGTCTAACAAAACGCAGATAGCGTGTTACGCCGCCGCGATCGGTTTGATTTAG",
    "translation": "MLFERATRSSQINKILQAQTERLEHDAFSLLIKHPVPFTRPKTFLFSTYPTRWVKRYMEKNYLTADPVVKRCAVPGVLFAWSDASGEDEKTFWQDAQDHGLKSGFSCSFMAANRAAGILSISSRKTIKKSMVIREVELKLLLLAELSLATLVRLKDESMRIFENDFSQRELEILKWTAEGKTSVEIALILAISEHTVNFHQKNMQKRFNASNKTQIACYAAAIGLI",
    "product": ""
   },
   {
    "start": 2348789,
    "end": 2349487,
    "strand": -1,
    "locus_tag": "ctg1_2104",
    "type": "other",
    "description": "<div class=\"focus-intro\">\n <strong><span class=\"serif\">ctg1_2104</span></strong><br>\n \n <br>\n Locus tag: <span class=\"serif\">ctg1_2104</span><br>\n Protein ID: <span class=\"serif\">None</span><br>\n Gene: <span class=\"serif\">None</span><br>\n \n Location: 2,348,789 - 2,349,487,\n (total: 699 nt)<br>\n <br>\n \n</div>\n<div class=\"focus-info\">\n \n\n \n\n \n\n\n \n</div>\n<div class=\"focus-urls\">\n <a class=\"wildcard-container\" data-wildcard-attrs=\"href\" href=\"http://blast.ncbi.nlm.nih.gov/Blast.cgi?PAGE=Proteins&PROGRAM=blastp&BLAST_PROGRAMS=blastp&QUERY=@!translation!@&LINK_LOC=protein&PAGE_TYPE=BlastSearch\" target=\"_blank\" data-locus=\"ctg1_2104\">NCBI BlastP on this gene</a><br>\n <a href=\"http://www.ncbi.nlm.nih.gov/projects/sviewer/?Db=gene&amp;DbFrom=protein&amp;Cmd=Link&amp;noslider=1&amp;id=Erwinia_gerundensis_A4_chromosome&amp;from=2338789&amp;to=2359487\" target=\"_new\">View genomic context</a><br>\n \n \n \n \n</div>\n<div class=\"focus-clipboard\">\n AA sequence: <span class=\"clipboard-copy wildcard-container\" data-locus=\"ctg1_2104\" data-wildcard-attrs=\"data-seq\" data-seq=\"@!translation!@\">Copy to clipboard</span><br>\n Nucleotide sequence: <span class=\"clipboard-copy wildcard-container\" data-locus=\"ctg1_2104\" data-wildcard-attrs=\"data-seq\" data-seq=\"@!dna!@\">Copy to clipboard</span><br>\n</div>",
    "dna": "GTGAAAGGTTTGATTGTGACAGGGCTGTTTATTCTGCTGGCTTATGTCAGCTGGCCGTGGCTGGCTCGGCATATTCCGCCTGCGTTGAATCCCTTTGCACCCTTGTCGGTCACCGATCCGCCCGGCATGATTAGCCGCTTCAAAATGAAGCAGTTGGTGGCCGATCCCGCTGCCTGCCTGGACGTCCTGCAGCGCGCAGCAAGCGCGGGCTATATTCGTTTTACCCAACCCGCGCCAATGCAGGGCAAATGCCCTTTGCCGAACCCGGTTCGCATTCAGCAGTTTGGTGATGTCCGGTTGAGTAGCAGTTTTCTGGCGACCTGTCCGCTGGCGGTAGCCAGTACCCGCTTCGTGTTGCAGGCGAACGCGCTAGCAGCACAGAGCGAGCTCCATTCTCCTCTTGCGCGCATCGATCATGTCGGCAGCTACGCCTGTCGCAATATCTATCATCGCAGCGAAGGTCGTCTTAGTGAACATGCCACTGCCGAAGCGTGGGACGTGACTGCTTTCCGGCTCAAAAACGGCCAGCAGCTTAGCATTATCAAAAATTGGCAGCAGCCACCTGCTCATGCAGCATTACTTAAACAGCTGTTTACCAGCAGCTGTGATTACTTCGGTAATTCCCTTGGCCCGGAGTATAACGCAGCGCACGCCAGCCATTTTCATCTCGGTATGCGCGGGTTTGGCCTGTGTCGTTGA",
    "translation": "VKGLIVTGLFILLAYVSWPWLARHIPPALNPFAPLSVTDPPGMISRFKMKQLVADPAACLDVLQRAASAGYIRFTQPAPMQGKCPLPNPVRIQQFGDVRLSSSFLATCPLAVASTRFVLQANALAAQSELHSPLARIDHVGSYACRNIYHRSEGRLSEHATAEAWDVTAFRLKNGQQLSIIKNWQQPPAHAALLKQLFTSSCDYFGNSLGPEYNAAHASHFHLGMRGFGLCR",
    "product": ""
   },
   {
    "start": 2349773,
    "end": 2351167,
    "strand": 1,
    "locus_tag": "ctg1_2105",
    "type": "biosynthetic-additional",
    "description": "<div class=\"focus-intro\">\n <strong><span class=\"serif\">ctg1_2105</span></strong><br>\n \n <br>\n Locus tag: <span class=\"serif\">ctg1_2105</span><br>\n Protein ID: <span class=\"serif\">None</span><br>\n Gene: <span class=\"serif\">None</span><br>\n \n Location: 2,349,773 - 2,351,167,\n (total: 1395 nt)<br>\n <br>\n \n  biosynthetic-additional (smcogs) SMCOG1038:phenylalanine-specific permease (Score: 448.3; E-value: 3.8e-136)<br>\n \n</div>\n<div class=\"focus-info\">\n \n\n \n\n \n\n\n \n</div>\n<div class=\"focus-urls\">\n <a class=\"wildcard-container\" data-wildcard-attrs=\"href\" href=\"http://blast.ncbi.nlm.nih.gov/Blast.cgi?PAGE=Proteins&PROGRAM=blastp&BLAST_PROGRAMS=blastp&QUERY=@!translation!@&LINK_LOC=protein&PAGE_TYPE=BlastSearch\" target=\"_blank\" data-locus=\"ctg1_2105\">NCBI BlastP on this gene</a><br>\n <a href=\"http://www.ncbi.nlm.nih.gov/projects/sviewer/?Db=gene&amp;DbFrom=protein&amp;Cmd=Link&amp;noslider=1&amp;id=Erwinia_gerundensis_A4_chromosome&amp;from=2339773&amp;to=2361167\" target=\"_new\">View genomic context</a><br>\n \n  <a href=\"knownclusterblast/region2/ctg1_2105_mibig_hits.html\" target=\"_new\">MiBIG Hits</a><br>\n \n \n \n \n</div>\n<div class=\"focus-clipboard\">\n AA sequence: <span class=\"clipboard-copy wildcard-container\" data-locus=\"ctg1_2105\" data-wildcard-attrs=\"data-seq\" data-seq=\"@!translation!@\">Copy to clipboard</span><br>\n Nucleotide sequence: <span class=\"clipboard-copy wildcard-container\" data-locus=\"ctg1_2105\" data-wildcard-attrs=\"data-seq\" data-seq=\"@!dna!@\">Copy to clipboard</span><br>\n</div>",
    "dna": "ATGGTTGATCGTTCTAAAGACCTACCCCTGCAGACGGAGCCACCGGAAAAACTTCGGCGCAATCTGCATAACCGACATATTCAGCTCATCGCCATTGGTGGTGCCATTGGTACCGGCTTATTTATGGGTTCAGGTAAAACCATCAGCCTCGCCGGGCCGTCGATTATCTTCGTTTATATGATCATCGGTTTTATGCTGTTTTTCGTGATGCGGGCAATGGGCGAACTGCTGCTGGCGAATCTGGAATATAAATCTTTCAGCGATTTTGCTGCTGACCTGCTCGGCCCCTGGGCAGGCTATTTCACCGGCTGGACCTACTGGTTCTGTTGGGTCGTTACCGGCATTGCCGACGTGGTGGCGATCAGCGCCTACTTTCAACTCTGGTTTCCAGGATTTTCGATATGGATGAGCGCCCTGCTCTGTATTGTGGTGTTTCTCAGCCTGAATATCGCCACCGTAAAACTGTTTGGTGAGCTTGAATTCTGGTTTGCCATTATCAAAATCGTGGCGATTATTGCGCTGATCATGACCGGCATCGTGCTGGTGGCGATGCATTATCCAGCACCCGGCGGCGGTACGGCGGCCTTGTCCAATATCTGGAATCATGGCGGCATGTTCCCCAAAGGCCTGAGCGGCTTTTTTGCTGGCTTTCAAATTGCTGTGTTTGCTTTTGTTGGTATTGAACTGGTGGGCACCGCCGCGGCAGAAACGCACAATCCTGAGAAAGTGCTGCCGCGCGCCATTAATTCGATTCCGCTGCGCATCATTATGTTTTATGTGCTGGCATTGATGGTAATTATGGCGGTCACCCCCTGGGATCAGGTGGTGCCGAGCCGCAGCCCGTTTGTGGAGATGTTTGTATTGATTGGCCTGCCTGCAGCGGCCAGCTTGGTAAACTTTGTGGTGCTGACCTCGGCGGCTTCATCTGCTAACAGCGGCATCTTCTCTACCAGCCGCATGCTGTATGGCCTGGCAGAGCAAGGCGTTGCGCACCGCGGATTTGCGCGTCTTTCTCGTCGCGCGGTGCCGACCACCGGCCTGTTTTTCTCCTGCCTGTGCCTGCTTGGCGGTGTGGCGTTGATCTACCTGATCCCCAATGTAATGACAGTGTTTACGCTGGTCACTACCGTATCGGCCATTCTGTTTATGTTTGTATGGACCATTATCCTCTGTTCATGGCTGGCCTGGCGCAAGAAGCGTCCGGAACAGGTGGCTAAATCGACATTTCGCCTGCCGCTCGGCCCAGTCATGTGCTGGGTAGTGATGGCGTTCTTTGTCTTTGTACTGGTGCTGCTGTCGCTGGAAGAGGATACCCGCAAGGCGCTGATGGTCACGCCGTTGTGGTTTATCCTGCTGGCGGTCGGCTGGTGGCTGCGTCGTCGTAAAGCGGCATAA",
    "translation": "MVDRSKDLPLQTEPPEKLRRNLHNRHIQLIAIGGAIGTGLFMGSGKTISLAGPSIIFVYMIIGFMLFFVMRAMGELLLANLEYKSFSDFAADLLGPWAGYFTGWTYWFCWVVTGIADVVAISAYFQLWFPGFSIWMSALLCIVVFLSLNIATVKLFGELEFWFAIIKIVAIIALIMTGIVLVAMHYPAPGGGTAALSNIWNHGGMFPKGLSGFFAGFQIAVFAFVGIELVGTAAAETHNPEKVLPRAINSIPLRIIMFYVLALMVIMAVTPWDQVVPSRSPFVEMFVLIGLPAAASLVNFVVLTSAASSANSGIFSTSRMLYGLAEQGVAHRGFARLSRRAVPTTGLFFSCLCLLGGVALIYLIPNVMTVFTLVTTVSAILFMFVWTIILCSWLAWRKKRPEQVAKSTFRLPLGPVMCWVVMAFFVFVLVLLSLEEDTRKALMVTPLWFILLAVGWWLRRRKAA",
    "product": ""
   },
   {
    "start": 2351214,
    "end": 2352182,
    "strand": -1,
    "locus_tag": "ctg1_2106",
    "type": "other",
    "description": "<div class=\"focus-intro\">\n <strong><span class=\"serif\">ctg1_2106</span></strong><br>\n \n <br>\n Locus tag: <span class=\"serif\">ctg1_2106</span><br>\n Protein ID: <span class=\"serif\">None</span><br>\n Gene: <span class=\"serif\">None</span><br>\n \n Location: 2,351,214 - 2,352,182,\n (total: 969 nt)<br>\n <br>\n \n</div>\n<div class=\"focus-info\">\n \n\n \n\n \n\n\n \n</div>\n<div class=\"focus-urls\">\n <a class=\"wildcard-container\" data-wildcard-attrs=\"href\" href=\"http://blast.ncbi.nlm.nih.gov/Blast.cgi?PAGE=Proteins&PROGRAM=blastp&BLAST_PROGRAMS=blastp&QUERY=@!translation!@&LINK_LOC=protein&PAGE_TYPE=BlastSearch\" target=\"_blank\" data-locus=\"ctg1_2106\">NCBI BlastP on this gene</a><br>\n <a href=\"http://www.ncbi.nlm.nih.gov/projects/sviewer/?Db=gene&amp;DbFrom=protein&amp;Cmd=Link&amp;noslider=1&amp;id=Erwinia_gerundensis_A4_chromosome&amp;from=2341214&amp;to=2362182\" target=\"_new\">View genomic context</a><br>\n \n \n \n \n</div>\n<div class=\"focus-clipboard\">\n AA sequence: <span class=\"clipboard-copy wildcard-container\" data-locus=\"ctg1_2106\" data-wildcard-attrs=\"data-seq\" data-seq=\"@!translation!@\">Copy to clipboard</span><br>\n Nucleotide sequence: <span class=\"clipboard-copy wildcard-container\" data-locus=\"ctg1_2106\" data-wildcard-attrs=\"data-seq\" data-seq=\"@!dna!@\">Copy to clipboard</span><br>\n</div>",
    "dna": "ATGGATTCTGTGTCGCAGTTCGTGCTGGGTGCCTCGGTGGTCATGGCGGTGCGAGGGCGCCGCTCGCCGCTCTGGCAGTCTGCCCTGTGCGGGGGGCTAATCGCCACCTTGCCTGATTTGGACGTGTTTATCGATCATGGCGATGCGATCAGCAATATGACGCTGCACCGTACCGAGAGCCACTCGCTGTTCTGGCTGACGCTGATATCACCGCTGCTCGGCTGGCTTATTGCCCGTGTTGTCAGGCAAAAAGCCGCATGGCAAAGCTGGTGGCTGGCAGTCTGGCTGGCATTAATTACTCATCCGTTGCTCGATCTAATGACGGTTTACGGCACCCAACTGGCCATTCCGTTTAGCCATTTCCCCTGGGCGGTCGGCAGCGTCTATATCGTTGATCCGCTCTACACCTTGCCGCTGATGATCGGTCTGGTGATAGCGCTGTGGCGACAGCGCACCGGCTGGAACCAGCTGGGATTGCTGCTCAGCACGCTGTATCTCGCCTGGAGCGTAGTAGCGCAAGGCATCGCTGGCCATCAGGTGAACCGTGAACTGGCAAATCAGCAGATTGATCACCAGCAGGTGCTGGTGACGCCGACGCCATTTAATACCCTGGTCTGGCGGGTGGTGATCATGACGCCGGAACGCTATGGAGAAGCCTGGGTGTCACTGTTATCACCACAGCGGCCGTTGCAGGTTCACTGGCATAGTCGCCACGCTGAACTCTACCGGCCATTGCAGGAGGACCGATGGGTTAAGCGGGTTGCCTGGTTCAGCCACGGATTTTTCGCCATGCAGCAGCGGCAGGACGGTGCGCTCACCATCAGCGATCTGCGAATGGGCGAAAATGAGAGCTACATCTTCACTTTCAATCTGGGCAGCGCCACCGCGCGAAATCCCCATCCTTCTCGCGAGCCCTCGTCACGCGACTCGCTGGCGACCAGTTTCCAACAGCTGTGGCAACGGCTATAA",
    "translation": "MDSVSQFVLGASVVMAVRGRRSPLWQSALCGGLIATLPDLDVFIDHGDAISNMTLHRTESHSLFWLTLISPLLGWLIARVVRQKAAWQSWWLAVWLALITHPLLDLMTVYGTQLAIPFSHFPWAVGSVYIVDPLYTLPLMIGLVIALWRQRTGWNQLGLLLSTLYLAWSVVAQGIAGHQVNRELANQQIDHQQVLVTPTPFNTLVWRVVIMTPERYGEAWVSLLSPQRPLQVHWHSRHAELYRPLQEDRWVKRVAWFSHGFFAMQQRQDGALTISDLRMGENESYIFTFNLGSATARNPHPSREPSSRDSLATSFQQLWQRL",
    "product": ""
   },
   {
    "start": 2352197,
    "end": 2352838,
    "strand": -1,
    "locus_tag": "ctg1_2107",
    "type": "regulatory",
    "description": "<div class=\"focus-intro\">\n <strong><span class=\"serif\">ctg1_2107</span></strong><br>\n \n <br>\n Locus tag: <span class=\"serif\">ctg1_2107</span><br>\n Protein ID: <span class=\"serif\">None</span><br>\n Gene: <span class=\"serif\">None</span><br>\n \n Location: 2,352,197 - 2,352,838,\n (total: 642 nt)<br>\n <br>\n \n  regulatory (smcogs) SMCOG1057:TetR family transcriptional regulator (Score: 118.4; E-value: 8.6e-36)<br>\n \n</div>\n<div class=\"focus-info\">\n \n\n \n\n \n\n\n \n</div>\n<div class=\"focus-urls\">\n <a class=\"wildcard-container\" data-wildcard-attrs=\"href\" href=\"http://blast.ncbi.nlm.nih.gov/Blast.cgi?PAGE=Proteins&PROGRAM=blastp&BLAST_PROGRAMS=blastp&QUERY=@!translation!@&LINK_LOC=protein&PAGE_TYPE=BlastSearch\" target=\"_blank\" data-locus=\"ctg1_2107\">NCBI BlastP on this gene</a><br>\n <a href=\"http://www.ncbi.nlm.nih.gov/projects/sviewer/?Db=gene&amp;DbFrom=protein&amp;Cmd=Link&amp;noslider=1&amp;id=Erwinia_gerundensis_A4_chromosome&amp;from=2342197&amp;to=2362838\" target=\"_new\">View genomic context</a><br>\n \n  <a href=\"knownclusterblast/region2/ctg1_2107_mibig_hits.html\" target=\"_new\">MiBIG Hits</a><br>\n \n \n \n \n</div>\n<div class=\"focus-clipboard\">\n AA sequence: <span class=\"clipboard-copy wildcard-container\" data-locus=\"ctg1_2107\" data-wildcard-attrs=\"data-seq\" data-seq=\"@!translation!@\">Copy to clipboard</span><br>\n Nucleotide sequence: <span class=\"clipboard-copy wildcard-container\" data-locus=\"ctg1_2107\" data-wildcard-attrs=\"data-seq\" data-seq=\"@!dna!@\">Copy to clipboard</span><br>\n</div>",
    "dna": "GTGAAAAGTACCGAGAAAGTCTCCACGCGCCGTTCGCGTGCGGTTGCGGCAAAGCGCGAGGCGATTCTGGCCGCCGCGCTGGAATTTTTCTCCCAGTTTGGCATTCATGGCACCAGCCTGGACAAGGTGGCAGAACGTGCCGATGTCTCAAAAACTAATCTGCTCTATTACTTCCCCTCGAAAGAGGCGCTTTACGTTGCGGTACTGAAAGAGATCCTTGACGTCTGGCTGGCTCCACTGCGCGCCTTGCATGACGACCAGCAACCGCTGGATGCCATTCGCGACTACATTCGGCTAAAGCTGGAGGTTTCTCGCGATCATCCGCAGGCATCAAAACTCTTCTGTCTCGAGATGCTGCAAGGGGCGCCGCTGCTTAAAGGCGAGTTGGCGGGTTCACTTAAGGCACTGGTGGATGAAAAAGCGGGTGTTGTGGAGCGTTGGATCAATGAAGGGAAGCTGGCGGCCGTGAAGCCGCATCACCTAATTTTTATGCTGTGGGCGACCACGCAGCACTATGCCGACTTTGCCACTCAGGTTGAGGCGATTACCGGCCAGACGCTCAGCGACAGCGCTTTCTTCAACGAGGCGGTGGATAATATTCAGCGCATGATCATCGAAGGTATCCGCATTCGCGGAGCATAA",
    "translation": "VKSTEKVSTRRSRAVAAKREAILAAALEFFSQFGIHGTSLDKVAERADVSKTNLLYYFPSKEALYVAVLKEILDVWLAPLRALHDDQQPLDAIRDYIRLKLEVSRDHPQASKLFCLEMLQGAPLLKGELAGSLKALVDEKAGVVERWINEGKLAAVKPHHLIFMLWATTQHYADFATQVEAITGQTLSDSAFFNEAVDNIQRMIIEGIRIRGA",
    "product": ""
   },
   {
    "start": 2353131,
    "end": 2354222,
    "strand": 1,
    "locus_tag": "ctg1_2108",
    "type": "biosynthetic-additional",
    "description": "<div class=\"focus-intro\">\n <strong><span class=\"serif\">ctg1_2108</span></strong><br>\n \n <br>\n Locus tag: <span class=\"serif\">ctg1_2108</span><br>\n Protein ID: <span class=\"serif\">None</span><br>\n Gene: <span class=\"serif\">None</span><br>\n \n Location: 2,353,131 - 2,354,222,\n (total: 1092 nt)<br>\n <br>\n \n  biosynthetic-additional (smcogs) SMCOG1083:oxidoreductase (Score: 138.5; E-value: 5e-42)<br>\n \n</div>\n<div class=\"focus-info\">\n \n\n \n\n \n\n\n \n</div>\n<div class=\"focus-urls\">\n <a class=\"wildcard-container\" data-wildcard-attrs=\"href\" href=\"http://blast.ncbi.nlm.nih.gov/Blast.cgi?PAGE=Proteins&PROGRAM=blastp&BLAST_PROGRAMS=blastp&QUERY=@!translation!@&LINK_LOC=protein&PAGE_TYPE=BlastSearch\" target=\"_blank\" data-locus=\"ctg1_2108\">NCBI BlastP on this gene</a><br>\n <a href=\"http://www.ncbi.nlm.nih.gov/projects/sviewer/?Db=gene&amp;DbFrom=protein&amp;Cmd=Link&amp;noslider=1&amp;id=Erwinia_gerundensis_A4_chromosome&amp;from=2343131&amp;to=2364222\" target=\"_new\">View genomic context</a><br>\n \n  <a href=\"knownclusterblast/region2/ctg1_2108_mibig_hits.html\" target=\"_new\">MiBIG Hits</a><br>\n \n \n \n \n</div>\n<div class=\"focus-clipboard\">\n AA sequence: <span class=\"clipboard-copy wildcard-container\" data-locus=\"ctg1_2108\" data-wildcard-attrs=\"data-seq\" data-seq=\"@!translation!@\">Copy to clipboard</span><br>\n Nucleotide sequence: <span class=\"clipboard-copy wildcard-container\" data-locus=\"ctg1_2108\" data-wildcard-attrs=\"data-seq\" data-seq=\"@!dna!@\">Copy to clipboard</span><br>\n</div>",
    "dna": "ATGAAAGTTGGCGTATTTATTCCCATCGGTAACAACGGCTGGCTGATTTCAACCACGGCACCTCAGTATATGCCGACCTTTGAGCTGAATAAGGCGATCGTACAGAAAGCAGAACATTATCATTTTGATTTTGCGCTTTCGATGATCAAGCTGCGCGGCTTCGGTGGCAAAACCGAATTCTGGGACCATAACCTGGAGTCGTTTACCCTAATGGCTGGCCTCGCCGCCGTCACTTCACGCATCGAAATTTATGCCACGGCGGCTACTTTAACTCTGCCGCCAGCCATTGTGGCACGCATGGCATCAACGATCGATTCCATCTCCGGCGGTCGATTTGGCGTCAACCTGGTGACCGGCTGGCAGAAGCCGGAATATGAGCAAATGGGTATCTGGCCTGGCGATGACTATTTTAGCCGCCGTTATGACTACCTGACGGAATACGTTTCCGTGCTGCGTGATCTGTGGGGCACCGGGCAGTCTGATTTTAAAGGGGACTTCTTCACCATGAACGATTGTCGCCTCAGCCCACAGCCACAAAAATCGATGAAAGTGATTTGTGCTGGGCAGAGCGATGCCGGTATGGCGTTCTCTGCGGCCCACGCTGATTACAATTTCTGCTTCGGCAAGGGGGTGAACACGCCAACGGCTTTCTCTGGTACCGCCGCGCGCATGAAGGCCGCCGCCGATCAAGCAGGTCGCGATGTCGGCTCTTACGTGTTGTTCATGATCATCGCGGATGAAACTGATGAGGCCGCACGGGCAAAATGGGAGCACTACAAAGCGGGTGCGGATGAAGATGCCCTCGCCTGGTTAACTACCCAAAGTCAGCAGGACAAGCGTTCCGGCAGCGATACCAACGTACGCCAGATGGCGGATCCTACCTCGGCGGTTAACATCAATATGGGCACGCTGGTCGGCTCGTATGCCAACGTCGCGCGCATGCTGGATGAAGTGGCACGCGTTGAAGGCGCTGAAGGCGTGCTGCTCACTTTTGATGATTTCCTGCAGGGTATTGAAGCCTTCGGCGAGCGCATTCAGCCGCTGATGCAGTGCCGTGCCGGCATCGTTGATGCTGCACAGGAGGTGGCATAA",
    "translation": "MKVGVFIPIGNNGWLISTTAPQYMPTFELNKAIVQKAEHYHFDFALSMIKLRGFGGKTEFWDHNLESFTLMAGLAAVTSRIEIYATAATLTLPPAIVARMASTIDSISGGRFGVNLVTGWQKPEYEQMGIWPGDDYFSRRYDYLTEYVSVLRDLWGTGQSDFKGDFFTMNDCRLSPQPQKSMKVICAGQSDAGMAFSAAHADYNFCFGKGVNTPTAFSGTAARMKAAADQAGRDVGSYVLFMIIADETDEAARAKWEHYKAGADEDALAWLTTQSQQDKRSGSDTNVRQMADPTSAVNINMGTLVGSYANVARMLDEVARVEGAEGVLLTFDDFLQGIEAFGERIQPLMQCRAGIVDAAQEVA",
    "product": ""
   },
   {
    "start": 2354222,
    "end": 2354956,
    "strand": 1,
    "locus_tag": "ctg1_2109",
    "type": "biosynthetic-additional",
    "description": "<div class=\"focus-intro\">\n <strong><span class=\"serif\">ctg1_2109</span></strong><br>\n \n <br>\n Locus tag: <span class=\"serif\">ctg1_2109</span><br>\n Protein ID: <span class=\"serif\">None</span><br>\n Gene: <span class=\"serif\">None</span><br>\n \n Location: 2,354,222 - 2,354,956,\n (total: 735 nt)<br>\n <br>\n \n  biosynthetic-additional (smcogs) SMCOG1027:isochorismatase (Score: 100.1; E-value: 2e-30)<br>\n \n</div>\n<div class=\"focus-info\">\n \n\n \n\n \n\n\n \n</div>\n<div class=\"focus-urls\">\n <a class=\"wildcard-container\" data-wildcard-attrs=\"href\" href=\"http://blast.ncbi.nlm.nih.gov/Blast.cgi?PAGE=Proteins&PROGRAM=blastp&BLAST_PROGRAMS=blastp&QUERY=@!translation!@&LINK_LOC=protein&PAGE_TYPE=BlastSearch\" target=\"_blank\" data-locus=\"ctg1_2109\">NCBI BlastP on this gene</a><br>\n <a href=\"http://www.ncbi.nlm.nih.gov/projects/sviewer/?Db=gene&amp;DbFrom=protein&amp;Cmd=Link&amp;noslider=1&amp;id=Erwinia_gerundensis_A4_chromosome&amp;from=2344222&amp;to=2364956\" target=\"_new\">View genomic context</a><br>\n \n  <a href=\"knownclusterblast/region2/ctg1_2109_mibig_hits.html\" target=\"_new\">MiBIG Hits</a><br>\n \n \n \n \n</div>\n<div class=\"focus-clipboard\">\n AA sequence: <span class=\"clipboard-copy wildcard-container\" data-locus=\"ctg1_2109\" data-wildcard-attrs=\"data-seq\" data-seq=\"@!translation!@\">Copy to clipboard</span><br>\n Nucleotide sequence: <span class=\"clipboard-copy wildcard-container\" data-locus=\"ctg1_2109\" data-wildcard-attrs=\"data-seq\" data-seq=\"@!dna!@\">Copy to clipboard</span><br>\n</div>",
    "dna": "ATGTCTGTTGTTCACCACACCGCAAACAGCTCATCAACCAGCGTTACCCTGCCCGCTCGCCCGGAGGCGATCGCATTTCCACCGGAACAGACCGCATTGATCGTGGTTGATATGCAAAACGCCTATGCCACCCCTGGCGGCTATCTCGATCTTGCCGGTTTTGATGTTTCGGCCACCGCGCCGGTGATTGAAAAAATCAGCGTAGCGGTGACCGCTGCCCGCGAGGCTGGCATCCAGATTATCTGGTTTCAGAATGGCTGGGATGATGAATATGTTGAGGCGGGTGATATTGGATCCCCCAATTATCACAAATCCAACGCGTTGAAGACCATGCGCAAAAAGCCTGAATTGCAGGGCAAACTGTTGGCCAAAGGTGGCTGGGACTATGAGCTGGTCGATGAACTGGTGCCACAACCCGGTGATATCGTGCTGCCGAAACCGCGCTACAGCGGATTTTTCAACACGCCGCTCGACAGCATGCTGCGCAGCCGCGGTATTCGCCATCTGATTTTCACCGGCATTGCCACTAACGTCTGCGTGGAATCAACGCTGCGCGACGGCTTCTTTCTGGAATATTTCGGCGTGGTGTTGGAGGACGCAACTTATCAGGCGGGCCCGGCGTTTGCTCAGCAGGCTGCCCTTTTTAATATCGAAACATTTTTCGGCTGGGTTTCGGATGTCGCCACCTTCTGTGCGGCATTGCGCCCGGAACAGCAGCTACAGCGTCGCGCCTGA",
    "translation": "MSVVHHTANSSSTSVTLPARPEAIAFPPEQTALIVVDMQNAYATPGGYLDLAGFDVSATAPVIEKISVAVTAAREAGIQIIWFQNGWDDEYVEAGDIGSPNYHKSNALKTMRKKPELQGKLLAKGGWDYELVDELVPQPGDIVLPKPRYSGFFNTPLDSMLRSRGIRHLIFTGIATNVCVESTLRDGFFLEYFGVVLEDATYQAGPAFAQQAALFNIETFFGWVSDVATFCAALRPEQQLQRRA",
    "product": ""
   },
   {
    "start": 2354967,
    "end": 2355362,
    "strand": 1,
    "locus_tag": "ctg1_2110",
    "type": "other",
    "description": "<div class=\"focus-intro\">\n <strong><span class=\"serif\">ctg1_2110</span></strong><br>\n \n <br>\n Locus tag: <span class=\"serif\">ctg1_2110</span><br>\n Protein ID: <span class=\"serif\">None</span><br>\n Gene: <span class=\"serif\">None</span><br>\n \n Location: 2,354,967 - 2,355,362,\n (total: 396 nt)<br>\n <br>\n \n</div>\n<div class=\"focus-info\">\n \n\n \n\n \n\n\n \n</div>\n<div class=\"focus-urls\">\n <a class=\"wildcard-container\" data-wildcard-attrs=\"href\" href=\"http://blast.ncbi.nlm.nih.gov/Blast.cgi?PAGE=Proteins&PROGRAM=blastp&BLAST_PROGRAMS=blastp&QUERY=@!translation!@&LINK_LOC=protein&PAGE_TYPE=BlastSearch\" target=\"_blank\" data-locus=\"ctg1_2110\">NCBI BlastP on this gene</a><br>\n <a href=\"http://www.ncbi.nlm.nih.gov/projects/sviewer/?Db=gene&amp;DbFrom=protein&amp;Cmd=Link&amp;noslider=1&amp;id=Erwinia_gerundensis_A4_chromosome&amp;from=2344967&amp;to=2365362\" target=\"_new\">View genomic context</a><br>\n \n \n \n \n</div>\n<div class=\"focus-clipboard\">\n AA sequence: <span class=\"clipboard-copy wildcard-container\" data-locus=\"ctg1_2110\" data-wildcard-attrs=\"data-seq\" data-seq=\"@!translation!@\">Copy to clipboard</span><br>\n Nucleotide sequence: <span class=\"clipboard-copy wildcard-container\" data-locus=\"ctg1_2110\" data-wildcard-attrs=\"data-seq\" data-seq=\"@!dna!@\">Copy to clipboard</span><br>\n</div>",
    "dna": "ATGCCAAAAACCGTTGTTATTCCTGCCGGCAGCGGCACGCCGCTGGCCCCCTTTGTACCCGGCACGCTGGCCGATGGCGTGCTGTATGTTTCAGGCACGCTGCCTTTTGATCGCGACAACAATGTGGTGCACGTGGGTGATGCCGAAGCGCAAACGCGCCACGTACTTGAGCTGATCAAAGGCGTTGTCGAAACTGCCGGCGGCACCATGGACGACATTACTTTTAATTCGATCTTCCTGACCGACTGGAGCAACTACGCCGCGGTCAATCGCGTGTATGCCGAATTTTTCCCCGGTGATAAACCGGCGCGCTACTGCATTCAGTGCGGGCTGGTCAAACCTGATGCCCTGATCGAAATTGCCAGCATCGCGCATATCGGTCGCGGCGAGGAGTAG",
    "translation": "MPKTVVIPAGSGTPLAPFVPGTLADGVLYVSGTLPFDRDNNVVHVGDAEAQTRHVLELIKGVVETAGGTMDDITFNSIFLTDWSNYAAVNRVYAEFFPGDKPARYCIQCGLVKPDALIEIASIAHIGRGEE",
    "product": ""
   },
   {
    "start": 2355365,
    "end": 2356168,
    "strand": 1,
    "locus_tag": "ctg1_2111",
    "type": "biosynthetic-additional",
    "description": "<div class=\"focus-intro\">\n <strong><span class=\"serif\">ctg1_2111</span></strong><br>\n \n <br>\n Locus tag: <span class=\"serif\">ctg1_2111</span><br>\n Protein ID: <span class=\"serif\">None</span><br>\n Gene: <span class=\"serif\">None</span><br>\n \n Location: 2,355,365 - 2,356,168,\n (total: 804 nt)<br>\n <br>\n \n  biosynthetic-additional (rule-based-clusters) PF00561<br>\n \n  biosynthetic-additional (rule-based-clusters) Abhydrolase_6<br>\n \n  biosynthetic-additional (smcogs) SMCOG1036:alpha/beta hydrolase fold protein (Score: 111.3; E-value: 1.2e-33)<br>\n \n</div>\n<div class=\"focus-info\">\n \n\n \n\n \n\n\n \n</div>\n<div class=\"focus-urls\">\n <a class=\"wildcard-container\" data-wildcard-attrs=\"href\" href=\"http://blast.ncbi.nlm.nih.gov/Blast.cgi?PAGE=Proteins&PROGRAM=blastp&BLAST_PROGRAMS=blastp&QUERY=@!translation!@&LINK_LOC=protein&PAGE_TYPE=BlastSearch\" target=\"_blank\" data-locus=\"ctg1_2111\">NCBI BlastP on this gene</a><br>\n <a href=\"http://www.ncbi.nlm.nih.gov/projects/sviewer/?Db=gene&amp;DbFrom=protein&amp;Cmd=Link&amp;noslider=1&amp;id=Erwinia_gerundensis_A4_chromosome&amp;from=2345365&amp;to=2366168\" target=\"_new\">View genomic context</a><br>\n \n  <a href=\"knownclusterblast/region2/ctg1_2111_mibig_hits.html\" target=\"_new\">MiBIG Hits</a><br>\n \n \n \n \n</div>\n<div class=\"focus-clipboard\">\n AA sequence: <span class=\"clipboard-copy wildcard-container\" data-locus=\"ctg1_2111\" data-wildcard-attrs=\"data-seq\" data-seq=\"@!translation!@\">Copy to clipboard</span><br>\n Nucleotide sequence: <span class=\"clipboard-copy wildcard-container\" data-locus=\"ctg1_2111\" data-wildcard-attrs=\"data-seq\" data-seq=\"@!dna!@\">Copy to clipboard</span><br>\n</div>",
    "dna": "ATGTACGTTGAGATCTCAGGTTTACGTGATAACGATGCACCCACAGTGGTGCTGTCGGCCGGACTGGGCGGTTCGGGCCAGTTTTGGCTGCCGCAGCTGGCGGTTTTACAAAAACAGTTCCGCGTAGTGCAATACGATCAGCGTGGCACCGGCAGGAGTCAGGACACCCTGCCGGAAACCTATCAACTGGCGGATATGGCCGCCGAGCTGGCCAACGCGCTGGCGGAGCATGGCATTACCCATTTTGACATTATGGGCCATGCGCTGGGCGGTTTGATTGGCCTGCAGCTGGCGCTGGATTATCCGCAGCGTGTCAATCGCATCGTGGTGATCAACGGCTGGCTGAGCCTGCATGCCCATACCCGGCGCTGCTTTCAGGTGCGTCAGGATCTGCTGCGCCATGTCGGCGTGGAGGCGTTTGTCCGTGCCCAGCCACTGTTTCTCTATCCTGCCGACTGGATGGCTGAACACGCTGAACGCATTGAGGCGGAAGATGCGCTGAATCTGGCGCATTTTCAGGGGACAGACAATCTGCTTCGCCGCTTACAGGCGCTGATGAAGGCTGATTTCAGGCCGTTGGCAGCCCGCCTGGATCACCCCGTGCTGGCGATCTGCTCGCAGGACGACCTGCTGGTGCCGTGGCACTGTTCTGTGGCGTTACAGGCCGCCTTGCCTGATGCCAGCCTGCTCACCCTGCCGCGCGGCGGTCATGCCATGAGCGTGACCGAAGCTGAGCATTTCAATAACCTGCTGCTCAACTGGCTGAGCGACACCGCACCTCAACGTTTTTCACAGGCGGGCTGA",
    "translation": "MYVEISGLRDNDAPTVVLSAGLGGSGQFWLPQLAVLQKQFRVVQYDQRGTGRSQDTLPETYQLADMAAELANALAEHGITHFDIMGHALGGLIGLQLALDYPQRVNRIVVINGWLSLHAHTRRCFQVRQDLLRHVGVEAFVRAQPLFLYPADWMAEHAERIEAEDALNLAHFQGTDNLLRRLQALMKADFRPLAARLDHPVLAICSQDDLLVPWHCSVALQAALPDASLLTLPRGGHAMSVTEAEHFNNLLLNWLSDTAPQRFSQAG",
    "product": ""
   }
  ],
  "clusters": [
   {
    "start": 2297958,
    "end": 2357309,
    "tool": "",
    "neighbouring_start": 2297957,
    "neighbouring_end": 2357310,
    "product": "CC 2: neighbouring",
    "kind": "candidatecluster",
    "prefix": "",
    "height": 0
   },
   {
    "start": 2297958,
    "end": 2341537,
    "tool": "",
    "neighbouring_start": 2297957,
    "neighbouring_end": 2341538,
    "product": "CC 3: single",
    "kind": "candidatecluster",
    "prefix": "",
    "height": 1
   },
   {
    "start": 2336645,
    "end": 2357309,
    "tool": "",
    "neighbouring_start": 2336644,
    "neighbouring_end": 2357310,
    "product": "CC 4: single",
    "kind": "candidatecluster",
    "prefix": "",
    "height": 2
   },
   {
    "start": 2317957,
    "end": 2321538,
    "tool": "rule-based-clusters",
    "neighbouring_start": 2297957,
    "neighbouring_end": 2341538,
    "product": "arylpolyene",
    "category": "other",
    "height": 4,
    "kind": "protocluster",
    "prefix": ""
   },
   {
    "start": 2346644,
    "end": 2347310,
    "tool": "rule-based-clusters",
    "neighbouring_start": 2336644,
    "neighbouring_end": 2357310,
    "product": "hserlactone",
    "category": "other",
    "height": 6,
    "kind": "protocluster",
    "prefix": ""
   }
  ],
  "sites": {
   "ttaCodons": [],
   "bindingSites": [
    {
     "loc": 2331334,
     "len": 15
    },
    {
     "loc": 2348531,
     "len": 15
    }
   ]
  },
  "type": "arylpolyene,hserlactone",
  "products": [
   "arylpolyene",
   "hserlactone"
  ],
  "product_categories": [
   "other"
  ],
  "cssClass": "other",
  "anchor": "r1c2"
 },
 "r1c3": {
  "start": 2417582,
  "end": 2443816,
  "idx": 3,
  "orfs": [
   {
    "start": 2419316,
    "end": 2421577,
    "strand": -1,
    "locus_tag": "ctg1_2166",
    "type": "other",
    "description": "<div class=\"focus-intro\">\n <strong><span class=\"serif\">ctg1_2166</span></strong><br>\n \n <br>\n Locus tag: <span class=\"serif\">ctg1_2166</span><br>\n Protein ID: <span class=\"serif\">None</span><br>\n Gene: <span class=\"serif\">None</span><br>\n \n Location: 2,419,316 - 2,421,577,\n (total: 2262 nt)<br>\n <br>\n \n</div>\n<div class=\"focus-info\">\n \n\n \n\n \n\n\n \n</div>\n<div class=\"focus-urls\">\n <a class=\"wildcard-container\" data-wildcard-attrs=\"href\" href=\"http://blast.ncbi.nlm.nih.gov/Blast.cgi?PAGE=Proteins&PROGRAM=blastp&BLAST_PROGRAMS=blastp&QUERY=@!translation!@&LINK_LOC=protein&PAGE_TYPE=BlastSearch\" target=\"_blank\" data-locus=\"ctg1_2166\">NCBI BlastP on this gene</a><br>\n <a href=\"http://www.ncbi.nlm.nih.gov/projects/sviewer/?Db=gene&amp;DbFrom=protein&amp;Cmd=Link&amp;noslider=1&amp;id=Erwinia_gerundensis_A4_chromosome&amp;from=2409316&amp;to=2431577\" target=\"_new\">View genomic context</a><br>\n \n \n \n \n</div>\n<div class=\"focus-clipboard\">\n AA sequence: <span class=\"clipboard-copy wildcard-container\" data-locus=\"ctg1_2166\" data-wildcard-attrs=\"data-seq\" data-seq=\"@!translation!@\">Copy to clipboard</span><br>\n Nucleotide sequence: <span class=\"clipboard-copy wildcard-container\" data-locus=\"ctg1_2166\" data-wildcard-attrs=\"data-seq\" data-seq=\"@!dna!@\">Copy to clipboard</span><br>\n</div>",
    "dna": "ATGAACCTATCGCTTAACCAGTTGGCCATTTTAACTATTATCGCTGCCTTACCCTTGTTGCTGTTGCCGGAATTGCCGTCGCGCAGCACTATTCTCGCTCTGACAGCTTTCGCTATAGTTTGCGCAGTAGTGCCACTGCGAAACATAACGCTGTTAGCCTTAGTGGTTTTGATGCTGTGTTGGATGCTCTGGTCAGCGCGCGGTGCCCTGTGGCAAGTTGAAAACTATAGCCAGAATATTTTGCCGGCGCGGGTGGTCGTCGATCGGGTTACGCCTGACGGCAAACGAGCCCAGGTACGATTGCTCACCGTGCATGAAAGATGGGTTTTTCCGCCTGTCCATGCCAGCGTTGCGTTACCAAAACAGGATCACGTTTATTGCGCCGGACAACGCTGGCAGATGAGACTTAAATTAAGGCCGGTCCACAGCCAGCTTAATGAAGGTCACTTCGATCAGCAGCGTTATGCATTGGCTAATCACCATGCATTGCAGGGGCACGTCATGTCAGCCAGCATGATTGATGAAAATTGCTCCATACGCAGCCAATTTCTGACAAATACACAATCGGTATATCAACATCTGCCATGGAGCGGCGTACTGACTGCGCTGGCGTTCGGTGAACGCGGTGAGCTAAGCGCAGAGCTAAGCAAGCTTTTCCGTGAAACAGGCACCGCACATTTGATGGCAATATCAGGCATGCATATTGGCCTTGCTGCAGGTTTTGGCTGGATTCTGGCGCGCGGCTTGCAATTTCTTCTGCCTGCGAAATGGATTGGGCACCTTTTCCCACTGGCGATCACGCTGCTGGTTGCAGGCCTCTATACCTGGTTTTCGGGCGCTCATCCGCCAGCGCAACGCGCAATGCTGGCCTTGCTGTTATGGACGGCCATCCGGGTTAGCGGCAAAAATTGGCATGGCTGGCACATCTGGAATCTTTGTATTGCAGCATTACTTTTGCTCGACCCGCTGATGATTTTGTCGGAGAGCTTTTGGCTCTCAGCTTTTGCCGTAGCGGCGCTGATTGCCTGGTATCAATGGTTTCCTTTGCCTGAGTCTTTATCGCAGGGCATAAAAAGCTATCCGTTAAAGTTGCTGCATTTGCAGGCGGGCATGATGATTTTGATGCTCCCGGTTCAGGCCTGGGTTTTCTCTGGCCTCAGTCTCAGTGCATTACCGGCCAATCTGATGGCAATACCCGTTATCTCCTTACTGACGGTGCCACTGATTCTGCTGGCTTTGGCTCTGCCTTTCTCGCCGATAGAGGAGATGCTCTGGTGGCTGGCAGATCGTTCTGTTGCTGCGGTTATTTTATGCTTGCGCGCGTTTCCTTCAGGCTGGTTAGCCATTGAAGATGCGCTGCTAATGTTAATCTGCTTGCCGCTGGCAGCGCTGATAGTGTGGCGTTTTGGCTGGTGGCGTCATGCACCATTAAGCCTGGCTGGCTGCTGCTGTGCGCTGGCAATATGGCGCCTGACGATACCCAAGCCGGAATGGCGAGTGGATATGCTGGATGTCGGTCATGGTCTGGCAATCGTCATCTCTAAGCAAGGCAAAGCGATACTTTACGATACGGGCAATCGCTGGCTGACCTCAAATGCAGGCGAGCGCATTATCATTCCCTGGCTGGAGCGCAAAGGATTACAACCGGAGTGGATCATTCTGAGCCATGGACATCTTGATCACACCGGAGGGCTGCAGGCGATACAGCAACGCTGGCCAGGTATCTCTGTCCGCAGCGCATTAGGGCATGATCGGCATTTTCCCTGTCATGCAGGCGAAAGCTGGCAGTGGTATCAGCTCAACTTTTCCGTGTTGTGGCCACGCACCTCATCGACGTCGGGTGGGAATAATGATTCCTGTGTGGTGCGAATTGACGATGGAAGAACCGCGATACTGCTGACCGGCGATATTGAGCGTGAGGCAGAACTCGCGCTGCTGGCTGCACATCGGCATCAGTTACGGGCAGATATCCTTCAGGTTCCACACCATGGCAGCAGTACTTCTTCGGTGGCGCCGCTGTTACGTGCGGTCGCGGGAAAGGCGGCGTTAACGTCGGTGGCCCGCTATAACGCCTGGCGTATGCCGTCCCGACAGGTTATCGAACGCTACCAGCAAAATGGCTATGCAGCATATGACACTGCAACAGAAGGACAGATAAGTGTGCAAATAACCAGCAATGGCTGGCAGGTTTTGGGTTTCAGAACGCATTTATTGCCTCGATGGTACCATCAGTGGTTTGGCGTCCCCCGTGATTCCAGGTAG",
    "translation": "MNLSLNQLAILTIIAALPLLLLPELPSRSTILALTAFAIVCAVVPLRNITLLALVVLMLCWMLWSARGALWQVENYSQNILPARVVVDRVTPDGKRAQVRLLTVHERWVFPPVHASVALPKQDHVYCAGQRWQMRLKLRPVHSQLNEGHFDQQRYALANHHALQGHVMSASMIDENCSIRSQFLTNTQSVYQHLPWSGVLTALAFGERGELSAELSKLFRETGTAHLMAISGMHIGLAAGFGWILARGLQFLLPAKWIGHLFPLAITLLVAGLYTWFSGAHPPAQRAMLALLLWTAIRVSGKNWHGWHIWNLCIAALLLLDPLMILSESFWLSAFAVAALIAWYQWFPLPESLSQGIKSYPLKLLHLQAGMMILMLPVQAWVFSGLSLSALPANLMAIPVISLLTVPLILLALALPFSPIEEMLWWLADRSVAAVILCLRAFPSGWLAIEDALLMLICLPLAALIVWRFGWWRHAPLSLAGCCCALAIWRLTIPKPEWRVDMLDVGHGLAIVISKQGKAILYDTGNRWLTSNAGERIIIPWLERKGLQPEWIILSHGHLDHTGGLQAIQQRWPGISVRSALGHDRHFPCHAGESWQWYQLNFSVLWPRTSSTSGGNNDSCVVRIDDGRTAILLTGDIEREAELALLAAHRHQLRADILQVPHHGSSTSSVAPLLRAVAGKAALTSVARYNAWRMPSRQVIERYQQNGYAAYDTATEGQISVQITSNGWQVLGFRTHLLPRWYHQWFGVPRDSR",
    "product": ""
   },
   {
    "start": 2421794,
    "end": 2422081,
    "strand": -1,
    "locus_tag": "ctg1_2167",
    "type": "other",
    "description": "<div class=\"focus-intro\">\n <strong><span class=\"serif\">ctg1_2167</span></strong><br>\n \n <br>\n Locus tag: <span class=\"serif\">ctg1_2167</span><br>\n Protein ID: <span class=\"serif\">None</span><br>\n Gene: <span class=\"serif\">None</span><br>\n \n Location: 2,421,794 - 2,422,081,\n (total: 288 nt)<br>\n <br>\n \n  other (smcogs) SMCOG1132:DNA-binding protein HU 1 (Score: 105.3; E-value: 2.5e-32)<br>\n \n</div>\n<div class=\"focus-info\">\n \n\n \n\n \n\n\n \n</div>\n<div class=\"focus-urls\">\n <a class=\"wildcard-container\" data-wildcard-attrs=\"href\" href=\"http://blast.ncbi.nlm.nih.gov/Blast.cgi?PAGE=Proteins&PROGRAM=blastp&BLAST_PROGRAMS=blastp&QUERY=@!translation!@&LINK_LOC=protein&PAGE_TYPE=BlastSearch\" target=\"_blank\" data-locus=\"ctg1_2167\">NCBI BlastP on this gene</a><br>\n <a href=\"http://www.ncbi.nlm.nih.gov/projects/sviewer/?Db=gene&amp;DbFrom=protein&amp;Cmd=Link&amp;noslider=1&amp;id=Erwinia_gerundensis_A4_chromosome&amp;from=2411794&amp;to=2432081\" target=\"_new\">View genomic context</a><br>\n \n  <a href=\"knownclusterblast/region3/ctg1_2167_mibig_hits.html\" target=\"_new\">MiBIG Hits</a><br>\n \n \n \n \n</div>\n<div class=\"focus-clipboard\">\n AA sequence: <span class=\"clipboard-copy wildcard-container\" data-locus=\"ctg1_2167\" data-wildcard-attrs=\"data-seq\" data-seq=\"@!translation!@\">Copy to clipboard</span><br>\n Nucleotide sequence: <span class=\"clipboard-copy wildcard-container\" data-locus=\"ctg1_2167\" data-wildcard-attrs=\"data-seq\" data-seq=\"@!dna!@\">Copy to clipboard</span><br>\n</div>",
    "dna": "ATGACCAAGTCAGAATTGATTGAACGACTTGCTGGCCAGCACACTCATATTCCGGCGAAAGTCGTTGAGGATGCGGTCAAAGAAATGCTGGAGCACATGGCCACCACACTGGCACAGGGTGAACGCATTGAAATCCGGGGATTCGGCAGCTTCTCTTTGCACTATCGCGCTCCTCGTACCGGTCGTAATCCTAAGACCGGCGACAAGGTTGAGCTTGAGGGAAAATACGTACCTCATTTTAAACCGGGTAAAGAGTTACGCGATCGCGCAAATATACATGGTCAATGA",
    "translation": "MTKSELIERLAGQHTHIPAKVVEDAVKEMLEHMATTLAQGERIEIRGFGSFSLHYRAPRTGRNPKTGDKVELEGKYVPHFKPGKELRDRANIHGQ",
    "product": ""
   },
   {
    "start": 2422169,
    "end": 2423842,
    "strand": -1,
    "locus_tag": "ctg1_2168",
    "type": "other",
    "description": "<div class=\"focus-intro\">\n <strong><span class=\"serif\">ctg1_2168</span></strong><br>\n \n <br>\n Locus tag: <span class=\"serif\">ctg1_2168</span><br>\n Protein ID: <span class=\"serif\">None</span><br>\n Gene: <span class=\"serif\">None</span><br>\n \n Location: 2,422,169 - 2,423,842,\n (total: 1674 nt)<br>\n <br>\n \n</div>\n<div class=\"focus-info\">\n \n\n \n\n \n\n\n \n</div>\n<div class=\"focus-urls\">\n <a class=\"wildcard-container\" data-wildcard-attrs=\"href\" href=\"http://blast.ncbi.nlm.nih.gov/Blast.cgi?PAGE=Proteins&PROGRAM=blastp&BLAST_PROGRAMS=blastp&QUERY=@!translation!@&LINK_LOC=protein&PAGE_TYPE=BlastSearch\" target=\"_blank\" data-locus=\"ctg1_2168\">NCBI BlastP on this gene</a><br>\n <a href=\"http://www.ncbi.nlm.nih.gov/projects/sviewer/?Db=gene&amp;DbFrom=protein&amp;Cmd=Link&amp;noslider=1&amp;id=Erwinia_gerundensis_A4_chromosome&amp;from=2412169&amp;to=2433842\" target=\"_new\">View genomic context</a><br>\n \n  <a href=\"knownclusterblast/region3/ctg1_2168_mibig_hits.html\" target=\"_new\">MiBIG Hits</a><br>\n \n \n \n \n</div>\n<div class=\"focus-clipboard\">\n AA sequence: <span class=\"clipboard-copy wildcard-container\" data-locus=\"ctg1_2168\" data-wildcard-attrs=\"data-seq\" data-seq=\"@!translation!@\">Copy to clipboard</span><br>\n Nucleotide sequence: <span class=\"clipboard-copy wildcard-container\" data-locus=\"ctg1_2168\" data-wildcard-attrs=\"data-seq\" data-seq=\"@!dna!@\">Copy to clipboard</span><br>\n</div>",
    "dna": "ATGACAGAATCTTTTGCTCAACTATTTGAAGAATCCCTGAAAGAAATCGAAACCCGCCCGGGTTCCATCGTTCGTGGCGTTGTTGTCTCTATCGACAAAGACGTTGTTCTGGTTGATGCGGGCCTGAAATCTGAATCTGCAATTCCTGCAGAGCAGTTCAAAAACGCAGCCGGCGAACTGGAAATCCAGGTTGGCGACGAAGTTGACGTTGCTCTGGATGCAGTTGAAGACGGCTTCGGTGAAACCCTGCTGTCCCGTGAAAAAGCTAAACGTCATGAAGCTTGGATCACGTTGGAAAAAGCTTACGAAGACGCTGAAACTGTTACCGGTGTTATCAACGGCAAAGTTAAAGGTGGCTTCACAGTTGAGCTCAACGGCATTCGTGCGTTCCTGCCTGGTTCACTGGTAGATGTGCGTCCGGTGCGCGATACGCTGCACCTGGAAGGCAAAGAGCTGGAATTCAAAGTAATCAAGCTGGACCAGAAGCGCAACAACGTTGTGGTTTCTCGCCGTGCGGTTATTGAATCTGAAAACAGCGCAGAGCGCGATCAGCTGCTGGAAAACCTGCAGGAAGGCATGGAAGTCAAAGGTATCGTTAAGAACCTGACTGACTACGGTGCATTCGTTGATCTGGGCGGCGTTGACGGCCTGCTGCACATTACTGATATGGCATGGAAACGCGTTAAGCATCCAAGCGAAATCGTGAATGTTGGCGATGAAATTACCGTTAAGGTGCTTAAGTTTGACCGTGAGCGCACCCGCGTATCTCTTGGCTTGAAACAGCTGGGCGAAGATCCATGGGTTGCTATCGCTAAGCGTTATCCGGAAAGCACTCGTCTTACCGGCCGCGTGACCAATCTGACTGATTACGGCTGCTTCGTAGAAATCGAAGAAGGCGTTGAAGGTCTGGTTCACGTATCTGAAATGGATTGGACTAACAAAAACATCCACCCGTCTAAAGTTGTTAACGTAGGCGATGTGGTTGAAGTGATGGTTCTGGATATCGACGAAGAACGTCGTCGTATCTCTCTGGGCCTGAAACAGTGTAAATCTAACCCATGGCAGCAGTTTGCTGAGACCCACAACAAGGGCGACCGTGTTGAAGGTAAAATCAAGTCAATCACTGACTTTGGTATCTTCATCGGCCTGGACGGCGGCATCGACGGCCTGGTTCACCTGTCTGACATCTCCTGGAACGCAACCGGAGAAGAAGCAGTACGTGAATACAAAAAAGGCGACGAAATCGCAGCTGTGGTTCTGCAGGTTGACGCAGAGCGCGAGCGCATCTCCCTTGGCGTTAAACAACTGGCTGAAGACCCGTTCAACAACTACATCTCTCTGAACAAGAAAGGTGCCATTGTTAACGGTAAAGTGACAGCAGTTGACGCTAAAGGTGCTACAGTTGAATTAGCTGATGGCGTTGAAGGTTACCTGCGCGCTTCAGAAGCTTCACGCGATCGCGTTGAAGACGCAACTCTGGTTCTGAACGTTGGCGACGACGTTGAAGCGAAATTTACCGGTGTTGATCGTAAAAACCGCGTAGTTAGCCTGTCTGTTCGTGCAAAAGACGAAGCTGATGAGAAAGATGCAATCGCTACTGTTAACAACAAACAGGAAGAAAGCAACTTCTCCAGCGCTATGGCTGAAGCGTTCAAAGCGGCTAAAGGCGAGTAA",
    "translation": "MTESFAQLFEESLKEIETRPGSIVRGVVVSIDKDVVLVDAGLKSESAIPAEQFKNAAGELEIQVGDEVDVALDAVEDGFGETLLSREKAKRHEAWITLEKAYEDAETVTGVINGKVKGGFTVELNGIRAFLPGSLVDVRPVRDTLHLEGKELEFKVIKLDQKRNNVVVSRRAVIESENSAERDQLLENLQEGMEVKGIVKNLTDYGAFVDLGGVDGLLHITDMAWKRVKHPSEIVNVGDEITVKVLKFDRERTRVSLGLKQLGEDPWVAIAKRYPESTRLTGRVTNLTDYGCFVEIEEGVEGLVHVSEMDWTNKNIHPSKVVNVGDVVEVMVLDIDEERRRISLGLKQCKSNPWQQFAETHNKGDRVEGKIKSITDFGIFIGLDGGIDGLVHLSDISWNATGEEAVREYKKGDEIAAVVLQVDAERERISLGVKQLAEDPFNNYISLNKKGAIVNGKVTAVDAKGATVELADGVEGYLRASEASRDRVEDATLVLNVGDDVEAKFTGVDRKNRVVSLSVRAKDEADEKDAIATVNNKQEESNFSSAMAEAFKAAKGE",
    "product": ""
   },
   {
    "start": 2423966,
    "end": 2424646,
    "strand": -1,
    "locus_tag": "ctg1_2169",
    "type": "other",
    "description": "<div class=\"focus-intro\">\n <strong><span class=\"serif\">ctg1_2169</span></strong><br>\n \n <br>\n Locus tag: <span class=\"serif\">ctg1_2169</span><br>\n Protein ID: <span class=\"serif\">None</span><br>\n Gene: <span class=\"serif\">None</span><br>\n \n Location: 2,423,966 - 2,424,646,\n (total: 681 nt)<br>\n <br>\n \n</div>\n<div class=\"focus-info\">\n \n\n \n\n \n\n\n \n</div>\n<div class=\"focus-urls\">\n <a class=\"wildcard-container\" data-wildcard-attrs=\"href\" href=\"http://blast.ncbi.nlm.nih.gov/Blast.cgi?PAGE=Proteins&PROGRAM=blastp&BLAST_PROGRAMS=blastp&QUERY=@!translation!@&LINK_LOC=protein&PAGE_TYPE=BlastSearch\" target=\"_blank\" data-locus=\"ctg1_2169\">NCBI BlastP on this gene</a><br>\n <a href=\"http://www.ncbi.nlm.nih.gov/projects/sviewer/?Db=gene&amp;DbFrom=protein&amp;Cmd=Link&amp;noslider=1&amp;id=Erwinia_gerundensis_A4_chromosome&amp;from=2413966&amp;to=2434646\" target=\"_new\">View genomic context</a><br>\n \n \n \n \n</div>\n<div class=\"focus-clipboard\">\n AA sequence: <span class=\"clipboard-copy wildcard-container\" data-locus=\"ctg1_2169\" data-wildcard-attrs=\"data-seq\" data-seq=\"@!translation!@\">Copy to clipboard</span><br>\n Nucleotide sequence: <span class=\"clipboard-copy wildcard-container\" data-locus=\"ctg1_2169\" data-wildcard-attrs=\"data-seq\" data-seq=\"@!dna!@\">Copy to clipboard</span><br>\n</div>",
    "dna": "ATGGCGGTTGTTGCACCGGTTATCACCATTGACGGACCAAGTGGTGCAGGTAAAGGCACCTTGTGTAAAGCGATGGCGGAAGCGCTTCAGTGGCATTTGCTCGATTCAGGCGCTATTTACCGTGTGTTGGCGCTGGCTGCGCTGCATCATCAGGTTGACATCGAGTCTGAAGAAGCATTAGTGCCGATTGCTGCACATCTTGACGTGCGCTTTGTTTCTACTGATGGTGAGCTTGCGGTGATTCTGGAAGGAGAAAACGTCACCAGCGAAATCCGTACGCAGGAAGTGAGTAATGCAGCCTCAAAAGTCGCTGCTTTTCCACGGGTGCGTGAAGCACTCTTGCGCCGCCAGCGTGCATTTCGCGATCGTCCCGGTCTAATTGCCGATGGTCGCGATATGGGTACGGTGGTTTTCCCGGATGCTCCGGTAAAAATTTTCCTTGATGCCAGTCCGGAAGAGCGTGCTCGCCGCCGTATGCTACAGTTGCAGCAGAGCGGCATTGATGTTAACTTTGAGCGCCTTTTATCTGAGATAAAGGAACGCGATGACAGAGATCGTAATCGTTCTGTCGCGCCGTTAGTACCTGCTGCTGATGCACTTGTACTGGATTCGACCAGTATGCCAATCGAAGAGGTGATTGAAAAAACAATCGCTTATGCTCGCAGCAAGCTGGATATTTAG",
    "translation": "MAVVAPVITIDGPSGAGKGTLCKAMAEALQWHLLDSGAIYRVLALAALHHQVDIESEEALVPIAAHLDVRFVSTDGELAVILEGENVTSEIRTQEVSNAASKVAAFPRVREALLRRQRAFRDRPGLIADGRDMGTVVFPDAPVKIFLDASPEERARRRMLQLQQSGIDVNFERLLSEIKERDDRDRNRSVAPLVPAADALVLDSTSMPIEEVIEKTIAYARSKLDI",
    "product": ""
   },
   {
    "start": 2424831,
    "end": 2426117,
    "strand": -1,
    "locus_tag": "ctg1_2170",
    "type": "other",
    "description": "<div class=\"focus-intro\">\n <strong><span class=\"serif\">ctg1_2170</span></strong><br>\n \n <br>\n Locus tag: <span class=\"serif\">ctg1_2170</span><br>\n Protein ID: <span class=\"serif\">None</span><br>\n Gene: <span class=\"serif\">None</span><br>\n \n Location: 2,424,831 - 2,426,117,\n (total: 1287 nt)<br>\n <br>\n \n</div>\n<div class=\"focus-info\">\n \n\n \n\n \n\n\n \n</div>\n<div class=\"focus-urls\">\n <a class=\"wildcard-container\" data-wildcard-attrs=\"href\" href=\"http://blast.ncbi.nlm.nih.gov/Blast.cgi?PAGE=Proteins&PROGRAM=blastp&BLAST_PROGRAMS=blastp&QUERY=@!translation!@&LINK_LOC=protein&PAGE_TYPE=BlastSearch\" target=\"_blank\" data-locus=\"ctg1_2170\">NCBI BlastP on this gene</a><br>\n <a href=\"http://www.ncbi.nlm.nih.gov/projects/sviewer/?Db=gene&amp;DbFrom=protein&amp;Cmd=Link&amp;noslider=1&amp;id=Erwinia_gerundensis_A4_chromosome&amp;from=2414831&amp;to=2436117\" target=\"_new\">View genomic context</a><br>\n \n  <a href=\"knownclusterblast/region3/ctg1_2170_mibig_hits.html\" target=\"_new\">MiBIG Hits</a><br>\n \n \n \n \n</div>\n<div class=\"focus-clipboard\">\n AA sequence: <span class=\"clipboard-copy wildcard-container\" data-locus=\"ctg1_2170\" data-wildcard-attrs=\"data-seq\" data-seq=\"@!translation!@\">Copy to clipboard</span><br>\n Nucleotide sequence: <span class=\"clipboard-copy wildcard-container\" data-locus=\"ctg1_2170\" data-wildcard-attrs=\"data-seq\" data-seq=\"@!dna!@\">Copy to clipboard</span><br>\n</div>",
    "dna": "ATGCAGGACTCTCTAACGTTACAACCCATTGCGCATGTTGAGGGCACAGTTAATTTGCCTGGTTCGAAAAGCGTATCAAATCGCGCGTTGCTGCTTGCTGCCCTGGCATCAGGTACTACCAGGTTAACCAACCTGCTCGACAGCGATGATGTTAAACATATGCTCAATGCGCTTAAAGCGTTAGGCGTCAGCTACCAGCTTTCTACAGATCGCACCGTGTGCGAGGTTACGGGCTGTGGTGGACCTTTATTTTCAGAGCAGGCTCTGGAGCTTTTTCTGGGTAATGCCGGTACCGCGATGCGTCCATTGGCCGCAGCCTTATGCCTGGGTAAGAATGATATCGTGCTTACCGGCGAGCCGCGTATGAAAGAACGCCCAATTGGCCATCTGGTCGATGCATTACGCCAGGGCGGCGCGCAGATTGATTATCTGGAGCAAACGGATTATCCACCTTTGCGCCTGAAGGGCGGATTTACCGGCGGTAAGATAACTGTAGACGGCAGTGTCTCAAGTCAGTTTCTTACTGCATTGCTGATGACGTCACCTCTGGCAGAGAAAGATACACACATTGCCATCAAAGGCGATTTGGTTTCAAAGCCCTACATTGATATCACGCTCAAGCTGATGAAAACCTTCGGTGTGGATGTCCATAATGACCATTATCAGCACTTTACCATCGCTGGTGGGCAGCATTATTCAGCGCCCGGTGACTATCTGGTTGAGGGTGATGCGTCATCTGCTTCTTATTTTCTTGCTGCCGGGGCAATTAAAGGCGGCACGGTAAAAGTGACAGGTATCGGGCGTAATAGCGTACAGGGTGATATTCGCTTCGCTGACGTGCTGGAAAAAATGGGCGCAGTGATTGAGTGGGGTGATGACTACATTTCCTGTACTCGTAATACGCTGCAGGCGATCGATCTGGATATGAATCATATTCCGGATGCGGCGATGACCATTGCAACAACCGCACTGTTTGCGCAGGGCACCACCGTCATGCGCAATATTTATAACTGGCGGGTTAAAGAAACCGATCGCCTGTTTGCCATGGCGACAGAGCTGCGTAAAGTGGGCGCTGAAGTAGAAGAAGGGCATGATTACATTCGTATCACGCCGCCCGCACAGCTAAAACACGCTGAAATTGGCACTTACAACGATCATCGCATGGCGATGTGTTTTGCTTTGGTTGCCTTATCCGATACGCCAGTTACCATCCTCGATCCCGGCTGCACGGCCAAAACCTTTCCTGATTACTTCGAGCGCCTGAAGTCTGTAAGCCAATCGGCGTAA",
    "translation": "MQDSLTLQPIAHVEGTVNLPGSKSVSNRALLLAALASGTTRLTNLLDSDDVKHMLNALKALGVSYQLSTDRTVCEVTGCGGPLFSEQALELFLGNAGTAMRPLAAALCLGKNDIVLTGEPRMKERPIGHLVDALRQGGAQIDYLEQTDYPPLRLKGGFTGGKITVDGSVSSQFLTALLMTSPLAEKDTHIAIKGDLVSKPYIDITLKLMKTFGVDVHNDHYQHFTIAGGQHYSAPGDYLVEGDASSASYFLAAGAIKGGTVKVTGIGRNSVQGDIRFADVLEKMGAVIEWGDDYISCTRNTLQAIDLDMNHIPDAAMTIATTALFAQGTTVMRNIYNWRVKETDRLFAMATELRKVGAEVEEGHDYIRITPPAQLKHAEIGTYNDHRMAMCFALVALSDTPVTILDPGCTAKTFPDYFERLKSVSQSA",
    "product": ""
   },
   {
    "start": 2426199,
    "end": 2427284,
    "strand": -1,
    "locus_tag": "ctg1_2171",
    "type": "biosynthetic-additional",
    "description": "<div class=\"focus-intro\">\n <strong><span class=\"serif\">ctg1_2171</span></strong><br>\n \n <br>\n Locus tag: <span class=\"serif\">ctg1_2171</span><br>\n Protein ID: <span class=\"serif\">None</span><br>\n Gene: <span class=\"serif\">None</span><br>\n \n Location: 2,426,199 - 2,427,284,\n (total: 1086 nt)<br>\n <br>\n \n  biosynthetic-additional (rule-based-clusters) Aminotran_5<br>\n \n</div>\n<div class=\"focus-info\">\n \n\n \n\n \n\n\n \n</div>\n<div class=\"focus-urls\">\n <a class=\"wildcard-container\" data-wildcard-attrs=\"href\" href=\"http://blast.ncbi.nlm.nih.gov/Blast.cgi?PAGE=Proteins&PROGRAM=blastp&BLAST_PROGRAMS=blastp&QUERY=@!translation!@&LINK_LOC=protein&PAGE_TYPE=BlastSearch\" target=\"_blank\" data-locus=\"ctg1_2171\">NCBI BlastP on this gene</a><br>\n <a href=\"http://www.ncbi.nlm.nih.gov/projects/sviewer/?Db=gene&amp;DbFrom=protein&amp;Cmd=Link&amp;noslider=1&amp;id=Erwinia_gerundensis_A4_chromosome&amp;from=2416199&amp;to=2437284\" target=\"_new\">View genomic context</a><br>\n \n \n \n \n</div>\n<div class=\"focus-clipboard\">\n AA sequence: <span class=\"clipboard-copy wildcard-container\" data-locus=\"ctg1_2171\" data-wildcard-attrs=\"data-seq\" data-seq=\"@!translation!@\">Copy to clipboard</span><br>\n Nucleotide sequence: <span class=\"clipboard-copy wildcard-container\" data-locus=\"ctg1_2171\" data-wildcard-attrs=\"data-seq\" data-seq=\"@!dna!@\">Copy to clipboard</span><br>\n</div>",
    "dna": "ATGACGCAGATTTATAATTTTAGCTCCGGTCCAGCAATGCTGCCGGTTGAAGTGCTTCGTCGGGCTGAGCAAGAGCTCACAAACTGGAAAGGGCTCGGCACTTCAGTGATGGAGATTAGCCATCGCAGCAAGGAATTTATTCAGGTTGCACAAGAGGCTGAAAGCGACCTCCGTGATCTTCTTAAAATACCCGGCAATTACAAAGTTTTGTTCTGCCACGGCGGTGCCCGTGGCCAGTTTGCTGCTATTCCAGGTAACCTGCTGGGCAGTGCGGCTACCGCTGATTACGTTGACGGTGGATATTGGGCCCATAGCGCCATTCTGGAAGCGGAGAAGTTCTGCGCACCAAATGTGATTGATGTAAAAACGGTGCTGGATGGCAAGCGCGCTATTCTGCCAATGAGCCAGTGGCAGCTTTCTGATGACGCGGCCTACGTGCATTTCTGCCCTAACGAAACCATTGATGGTGTTGCCATTGCGGAACAACCTGACTTCGGCAATAAAGTGGTTGTGGCCGATCTCTCTTCCACCATTTTATCCAGCCCGCTGGATATCAATCGCTATGGCGTTATTTACGCCGGTGCACAAAAAAATATTGGCCCTGCAGGATTGACCATCGTTATCGTGCGCGAGGACCTGCTTGGCAAAGCCCGCAAAGAAGTACCTTCTATCCTCGATTATAAAGTGCTTGCGGATAATGACTCTATGTTCAACACACCGCCTACTTTTGCCTGGTATCTCTCTGGTCTGGTATTTAAATGGCTGAAAGAGCAGGGCGGCGTAGCAGAAATCGATCGCATTAATCAGCAAAAAGCCGACCTGCTGTATGGCGTTATTGATAAGAGCGATTTTTATCGTAATGACGTTGCTACATCCAACCGCTCGCGGATGAACGTGCCTTTTCAGTTAGCAGATGCTTCGCTGGATAAGCTGTTTCTTGATGAATCTTACGCGGCAGGACTGCATGCTCTGAAAGGCCATCGCGTGGTTGGCGGTATGCGCGCTTCTATCTACAATGCCATGCCGTTTGAGGGCGTCAAAACCCTGACCGATTTCATGATTGAGTTTGAACGTCGTCACGGTTAA",
    "translation": "MTQIYNFSSGPAMLPVEVLRRAEQELTNWKGLGTSVMEISHRSKEFIQVAQEAESDLRDLLKIPGNYKVLFCHGGARGQFAAIPGNLLGSAATADYVDGGYWAHSAILEAEKFCAPNVIDVKTVLDGKRAILPMSQWQLSDDAAYVHFCPNETIDGVAIAEQPDFGNKVVVADLSSTILSSPLDINRYGVIYAGAQKNIGPAGLTIVIVREDLLGKARKEVPSILDYKVLADNDSMFNTPPTFAWYLSGLVFKWLKEQGGVAEIDRINQQKADLLYGVIDKSDFYRNDVATSNRSRMNVPFQLADASLDKLFLDESYAAGLHALKGHRVVGGMRASIYNAMPFEGVKTLTDFMIEFERRHG",
    "product": ""
   },
   {
    "start": 2427582,
    "end": 2429339,
    "strand": 1,
    "locus_tag": "ctg1_2172",
    "type": "biosynthetic",
    "description": "<div class=\"focus-intro\">\n <strong><span class=\"serif\">ctg1_2172</span></strong><br>\n \n <br>\n Locus tag: <span class=\"serif\">ctg1_2172</span><br>\n Protein ID: <span class=\"serif\">None</span><br>\n Gene: <span class=\"serif\">None</span><br>\n \n Location: 2,427,582 - 2,429,339,\n (total: 1758 nt)<br>\n <br>\n \n  biosynthetic (rule-based-clusters) thiopeptide: YcaO<br>\n \n</div>\n<div class=\"focus-info\">\n \n\n \n\n \n\n\n \n</div>\n<div class=\"focus-urls\">\n <a class=\"wildcard-container\" data-wildcard-attrs=\"href\" href=\"http://blast.ncbi.nlm.nih.gov/Blast.cgi?PAGE=Proteins&PROGRAM=blastp&BLAST_PROGRAMS=blastp&QUERY=@!translation!@&LINK_LOC=protein&PAGE_TYPE=BlastSearch\" target=\"_blank\" data-locus=\"ctg1_2172\">NCBI BlastP on this gene</a><br>\n <a href=\"http://www.ncbi.nlm.nih.gov/projects/sviewer/?Db=gene&amp;DbFrom=protein&amp;Cmd=Link&amp;noslider=1&amp;id=Erwinia_gerundensis_A4_chromosome&amp;from=2417582&amp;to=2439339\" target=\"_new\">View genomic context</a><br>\n \n  <a href=\"knownclusterblast/region3/ctg1_2172_mibig_hits.html\" target=\"_new\">MiBIG Hits</a><br>\n \n \n \n \n</div>\n<div class=\"focus-clipboard\">\n AA sequence: <span class=\"clipboard-copy wildcard-container\" data-locus=\"ctg1_2172\" data-wildcard-attrs=\"data-seq\" data-seq=\"@!translation!@\">Copy to clipboard</span><br>\n Nucleotide sequence: <span class=\"clipboard-copy wildcard-container\" data-locus=\"ctg1_2172\" data-wildcard-attrs=\"data-seq\" data-seq=\"@!dna!@\">Copy to clipboard</span><br>\n</div>",
    "dna": "ATGACTCAAACATTTATTCCCGGAAAAGACGCGGCACTGGAAGACTCCATTGCGCGTTTTCAGCAAAAACTGCAGGATTTAGGCTTTACGATTGAAGAAGCCTCTTGGCTCAACCCTGTTCCTCATGTCTGGTCCGTGCACATTCGTGACCGTGATTGCCCGCTCTGTTTCACCAACGGTAAAGGGGCAAGCAAAAAAGCTGCGCTGGCCTCGGCGTTGGGTGAATACTTCGAACGTTTATCAACCAACTATTTCTTTGCCGATTTTTGGTTAGGCAAATCGATCGCGAACGGCGACTTTGTGCACTATCCCGATGAAAAATGGTTTCCACTGCCGGCCGATGAATCGCTGCCAGAGGGGATCCTGGATGCGCGCCTGCAGGCTTACTACGATCCGGAAAATGAGCTCAGCGCCAGCGATCTGATCGATCTGCAATCGGGCAATACGGCGCGCGGCATCTGCGCACTGCCTTTTACCCGTCAGTCCGATCTGCAGACGGTTTATATCCCCATGAACATCATCGGCAACCTGTATGTTTCTAACGGTATGTCAGCGGGCAATACGGCCAACGAAGCACGCGTTCAGGGCCTGTCTGAAGTCTTCGAACGTCACATCAAAAACCGCATTATTGCCGAAGCAATTAGCCTGCCACTGATTCCGGCCGAGGTACTGAACCGCTATCCGGGCGTGGTGGAAGCGATTGACCGCCTGGAAGCTGAAGGCTTCCCTATCCTCTCTTATGATGCCTCACTGGGTGGCAACTATCCGGTGATATGCGTTGTGCTGCTCAATCCAGCCAATGGCACCTGCTTTGCCTCTTTTGGCGCACACCCCGATTTTGGTGTGGCGCTGGAGCGTACGGTGACCGAACTGCTGCAGGGACGTGGTCTGAAAGATCTTGATGTGTTTACGCCGCCAACCTTTGATGACGAAGAGATCGCCGATCACGCCAATCTGGAAACTCACTTCATCGATTCCAGCGGTTCTATTTCCTGGGATCTGTTTAAAGAAGATGCAGACTATCCCTTTGTTGACTGGAGCTTTAGCGGATCAACTGAAGAGGAATTCAACACCCTGATGGCAATCTTCAAAGCAGAAGATCAGGAAGTGTATATCGCGGATTATCAGCATCTTGATGTTTACGCCTGCCGCATTATCGTGCCCGGCATGTCTGACATCTATCCAGCCGATGACCTGTTATTGGCCAACAACAACATGGGAGCGCATCTTCGTGACGTTCTGCTTTCACTGCCTGACAGCCAGTGGAAAAAGCAAGACTATCTCGATCTGATTAGCCGTCTGGATGATGATGGCATGGACGATTTCACACGCGTACGTGAACTGCTCGGCATGGCGACAGGCAAAGATAATGGCTGGTACACCCTGCGCGTGGGCGAATTGAAAGCGATGCTGGCTCTTGCGGGAGGCGATCTGGAGCAGGCACTGATCTGGACTGAATGGACCATGGAGTTCAACAGCTCTGTCTTTACCCCTGAGCGGGCGAACTATTATCGCTGCCTGCAGACCCTGCTGCTGCTGGCCCAGGAAGAGGAGCGCGATCCGGTACAGTATCACCAGGTATTTCTACGCATGTACGGCAGTGATGCTGTTGAGGCGGCGTCTGCAGCATTAACCGGCGAACAGGCTTTCTATGGTTTGCAAAGCGTTGATGATGATTTAAAAGCGTTTCCAGCTCATCAGTCTCTGCTGGCTGCTTATGAAAAATTACAGAACGCTAAACGGACTAACTGGAGATAA",
```
