## Supplementary File 5 for "Comparative genomics of a novel *Erwinia* species associated with the Highland midge (*Culicoides impunctatus*)": regions.js (part 2 of 2)

```
    "translation": "MTQTFIPGKDAALEDSIARFQQKLQDLGFTIEEASWLNPVPHVWSVHIRDRDCPLCFTNGKGASKKAALASALGEYFERLSTNYFFADFWLGKSIANGDFVHYPDEKWFPLPADESLPEGILDARLQAYYDPENELSASDLIDLQSGNTARGICALPFTRQSDLQTVYIPMNIIGNLYVSNGMSAGNTANEARVQGLSEVFERHIKNRIIAEAISLPLIPAEVLNRYPGVVEAIDRLEAEGFPILSYDASLGGNYPVICVVLLNPANGTCFASFGAHPDFGVALERTVTELLQGRGLKDLDVFTPPTFDDEEIADHANLETHFIDSSGSISWDLFKEDADYPFVDWSFSGSTEEEFNTLMAIFKAEDQEVYIADYQHLDVYACRIIVPGMSDIYPADDLLLANNNMGAHLRDVLLSLPDSQWKKQDYLDLISRLDDDGMDDFTRVRELLGMATGKDNGWYTLRVGELKAMLALAGGDLEQALIWTEWTMEFNSSVFTPERANYYRCLQTLLLLAQEEERDPVQYHQVFLRMYGSDAVEAASAALTGEQAFYGLQSVDDDLKAFPAHQSLLAAYEKLQNAKRTNWR",
    "product": ""
   },
   {
    "start": 2429693,
    "end": 2430553,
    "strand": 1,
    "locus_tag": "ctg1_2173",
    "type": "other",
    "description": "<div class=\"focus-intro\">\n <strong><span class=\"serif\">ctg1_2173</span></strong><br>\n \n <br>\n Locus tag: <span class=\"serif\">ctg1_2173</span><br>\n Protein ID: <span class=\"serif\">None</span><br>\n Gene: <span class=\"serif\">None</span><br>\n \n Location: 2,429,693 - 2,430,553,\n (total: 861 nt)<br>\n <br>\n \n</div>\n<div class=\"focus-info\">\n \n\n \n\n \n\n\n \n</div>\n<div class=\"focus-urls\">\n <a class=\"wildcard-container\" data-wildcard-attrs=\"href\" href=\"http://blast.ncbi.nlm.nih.gov/Blast.cgi?PAGE=Proteins&PROGRAM=blastp&BLAST_PROGRAMS=blastp&QUERY=@!translation!@&LINK_LOC=protein&PAGE_TYPE=BlastSearch\" target=\"_blank\" data-locus=\"ctg1_2173\">NCBI BlastP on this gene</a><br>\n <a href=\"http://www.ncbi.nlm.nih.gov/projects/sviewer/?Db=gene&amp;DbFrom=protein&amp;Cmd=Link&amp;noslider=1&amp;id=Erwinia_gerundensis_A4_chromosome&amp;from=2419693&amp;to=2440553\" target=\"_new\">View genomic context</a><br>\n \n \n \n \n</div>\n<div class=\"focus-clipboard\">\n AA sequence: <span class=\"clipboard-copy wildcard-container\" data-locus=\"ctg1_2173\" data-wildcard-attrs=\"data-seq\" data-seq=\"@!translation!@\">Copy to clipboard</span><br>\n Nucleotide sequence: <span class=\"clipboard-copy wildcard-container\" data-locus=\"ctg1_2173\" data-wildcard-attrs=\"data-seq\" data-seq=\"@!dna!@\">Copy to clipboard</span><br>\n</div>",
    "dna": "GTGAAAACTGACAACCCATTCAATCTTCTGTTACCCGCCGCGATGGCAAAAGTGGCCGAAGATGCGGGCGTATACAAAGCCACAAAACATCCTCTCACAACATTTTTTCTTGCGATTACCGCTGGTGTATTTATTTCCATTGCGTTTGTTTTCTATATCACTGCCACAACCGGCTCTGGCGTGATGCCTTATGGCATTGCCAAGCTCATTGGCGGCATCTGTTTTTCATTAGGCCTGATGCTGGTGGTGATTTGCGGCGCCGATCTGTTTACCTCAACCGTACTGATTGTTGTCGCTAAAGCCAGCGGCCGTATTAGCTGGGGGCAACTGGCGCGCAACTGGCTTAACGTCTACGTCGGCAATCTGTTTGGCGCCCTGTTTTTTGTTGCCCTGATTTGGTTTGCAGGTGAACACAGCGTTGCCAGCGGCGCATGGGGGCTAAACGTACTGCAAACTGCCGAACACAAAATGCATCACACTTTCATTGAAGCGGTCAGCCTCGGCACGCTGGCTAATTTAATGGTCTGCCTTGCGGTGTGGATGAGCTACTCCGGCCATACCCTGGTCGACAAAATGCTGGCTATGGTACTGCCGGTTGCGATGTTTGTGGCCAGCGGTTTTGAGCACAGCATTGCCAATATGTTTCTGATACCGCTGGCGATTGTCATTCGCGACTTCGCCACCCCTGACTTCTGGCAGATGACCGGCGCATCGGCAGCCCAGTTCTCCGCCTTGAACCCAATCAATTTCATCGTCGACAACCTGATTCCGGTCACGTTGGGCAACATTATTGGCGGCGGACTGCTGGTAGGTTTGACCTACTGGATGATCTATCTGCGCGGTGACGCACAGGCTCACTGA",
    "translation": "VKTDNPFNLLLPAAMAKVAEDAGVYKATKHPLTTFFLAITAGVFISIAFVFYITATTGSGVMPYGIAKLIGGICFSLGLMLVVICGADLFTSTVLIVVAKASGRISWGQLARNWLNVYVGNLFGALFFVALIWFAGEHSVASGAWGLNVLQTAEHKMHHTFIEAVSLGTLANLMVCLAVWMSYSGHTLVDKMLAMVLPVAMFVASGFEHSIANMFLIPLAIVIRDFATPDFWQMTGASAAQFSALNPINFIVDNLIPVTLGNIIGGGLLVGLTYWMIYLRGDAQAH",
    "product": ""
   },
   {
    "start": 2430634,
    "end": 2432916,
    "strand": 1,
    "locus_tag": "ctg1_2174",
    "type": "other",
    "description": "<div class=\"focus-intro\">\n <strong><span class=\"serif\">ctg1_2174</span></strong><br>\n \n <br>\n Locus tag: <span class=\"serif\">ctg1_2174</span><br>\n Protein ID: <span class=\"serif\">None</span><br>\n Gene: <span class=\"serif\">None</span><br>\n \n Location: 2,430,634 - 2,432,916,\n (total: 2283 nt)<br>\n <br>\n \n</div>\n<div class=\"focus-info\">\n \n\n \n\n \n\n\n \n</div>\n<div class=\"focus-urls\">\n <a class=\"wildcard-container\" data-wildcard-attrs=\"href\" href=\"http://blast.ncbi.nlm.nih.gov/Blast.cgi?PAGE=Proteins&PROGRAM=blastp&BLAST_PROGRAMS=blastp&QUERY=@!translation!@&LINK_LOC=protein&PAGE_TYPE=BlastSearch\" target=\"_blank\" data-locus=\"ctg1_2174\">NCBI BlastP on this gene</a><br>\n <a href=\"http://www.ncbi.nlm.nih.gov/projects/sviewer/?Db=gene&amp;DbFrom=protein&amp;Cmd=Link&amp;noslider=1&amp;id=Erwinia_gerundensis_A4_chromosome&amp;from=2420634&amp;to=2442916\" target=\"_new\">View genomic context</a><br>\n \n \n \n \n</div>\n<div class=\"focus-clipboard\">\n AA sequence: <span class=\"clipboard-copy wildcard-container\" data-locus=\"ctg1_2174\" data-wildcard-attrs=\"data-seq\" data-seq=\"@!translation!@\">Copy to clipboard</span><br>\n Nucleotide sequence: <span class=\"clipboard-copy wildcard-container\" data-locus=\"ctg1_2174\" data-wildcard-attrs=\"data-seq\" data-seq=\"@!dna!@\">Copy to clipboard</span><br>\n</div>",
    "dna": "ATGACCGAACTTAACCAAAAACTGGCTACAGCATGGGAAGGTTTCGCCGCTGGCGAATGGCAAACCAGCGTCAACGTGCGTGACTTTATCCAAAAAAACTATACGCCTTATGAAGGTGATGAATCTTTTCTTGCTGGCGCAACCGAAGCGACTACGGCTTTATGGAACAAGGTGCTGGAAGGTATCAAGATTGAGAACCGCACTCATGCGCCGGTAGATTTTGATACCGACCTTGCCTCTACCATCACTTCACATGACGCAGGCTATATTAATAAGCCGCTGGAAAAAATTGTCGGCCTGCAGACTGAAGCACCGTTGAAACGCGCGTTGATCCCTTTCGGCGGTATCAAAATGGTGGAAGGTTCGTGCAAAGTCTATGGCCGCGAACTGGATCCTGCGCTGAAGAAAACCTTTACTGAATACCGCAAAACCCACAACCAGGGCGTGTTCGATGTTTATACGCCCGATATTTTACGCTGCCGTAAATCAGGTATTTTAACTGGCTTACCGGATGCCTATGGTCGCGGACGTATCATCGGCGATTATCGTCGCGTCGCGCTCTACGGTATTGATTTCCTGATGCAGGATAAGCTGGCACAGTTCACTTCGCTGCAGGCAGACCTGGAGAACGGCGTGAATCTGGAGGCGACGATTCGCCTGCGCGAAGAGATTGCCGATCAGCATCATGCGCTGAAACAGATCAAAGAGATGGCAGCAAAATATGGCTGTGATATCTCTCGTCCGGCAACTAACGCTCAGGAAGCGGTGCAGTGGACTTACTTCGGCTATCTCGCAGCAGTTAAGTCACAAAATGGCGCAGCAATGTCCTTTGGCCGCGTGTCCACTTTCCTTGATGTTTATCTGGAACGCGATCTGCAGGCTGGCAAAATCACCGAGCTTGAAGCGCAGGAACTTATCGATCATCTGGTGATGAAACTGCGTATGGTGCGCTTCCTGCGTACGCCAGAATATGATGAGCTGTTCTCCGGCGATCCTATCTGGGCTACAGAATCACTGGCTGGCATGGGCGTTGATGGTCGTACGCTGGTCAGCAAATCAAGCTTCCGTTTCCTTAATACGCTTTACACCATGGGCCCATCGCCTGAGCCTAATATGACCATTTTGTGGTCAGATAAGCTGCCGCTGAACTTTAAAAAGTTCGCTGCCAAAGTCTCTATCGATACGTCGTCCGTTCAGTACGAAAACGACGATTTGATGCGGCCTGATTTCGATAACGATGATTACGCTATCGCCTGCTGCGTCAGCCCAATGATCGTGGGCAAGCACATGCAATTCTTTGGTGCTCGTGCCAACCTGGCAAAAACCATGCTCTATGCCATCAACGGCGGCATGGATGAAAAACTGAAAATGCAGGTAGGTCCGAAAGAGAATCCAATAACCGACGACGTGCTGGATTTCGACGTGGTTATGGAACGCCTGGATCACTTCATGGACTGGCTGGCCAAACAGTATGTGACATCGCTGAATATCATTCACTATATGCATGATAAATATAGCTATGAAGCATCACTGATGGCGCTGCATGATCGCGATGTTTACCGCACTATGGCATGCGGTATTGCCGGTTTATCAGTAGCCGCCGACTCACTTTCAGCGATTAAATATGCCAAAGTGAAACCGGTACGTGATGAAGATGGCCTGGCGATCGACTTTGAAATTGAGGGTGAATATCCGCAGTTTGGTAACAATGATGCCCGCGTAGACGATCTGGCCTGCGATTTGGTTGAGCGCTTCATGAAGAAAATTCAGAAGCTGACAACCTATCGTAATGCTGTACCGACGCAATCGGTGCTGACCATCACCTCAAACGTGGTATACGGTAAAAAAACCGGTAACACACCTGATGGCCGTCGTGCCGGTGCGCCATTCGGACCAGGCGCTAACCCCATGCACGGTCGCGATCAAAAAGGCGCGGTGGCTTCCCTGACCTCGGTTGCTAAACTGCCGTTTGCTTATGCAAAAGATGGTATCTCTTACACCTTCTCAATCGTGCCGAACGCGCTGGGTAAAGATGACGAAGTGCGCAAAACCAATCTGGCAGGTTTGATGGATGGTTATTTCCATCACGAAAGCACCATTGAGGGCGGCCAGCACTTGAATGTAAACGTCATGAACCGTGAAATGCTGCTCGACGCTATGGATAACCCAGAAAAATATCCGCAGTTAACCATTCGCGTCTCCGGCTACGCGGTCCGCTTCAACTCGCTCACCAAAGAGCAGCAGAAAGATGTGATTACGCGTACCTTTACACGCTCACTCTAA",
    "translation": "MTELNQKLATAWEGFAAGEWQTSVNVRDFIQKNYTPYEGDESFLAGATEATTALWNKVLEGIKIENRTHAPVDFDTDLASTITSHDAGYINKPLEKIVGLQTEAPLKRALIPFGGIKMVEGSCKVYGRELDPALKKTFTEYRKTHNQGVFDVYTPDILRCRKSGILTGLPDAYGRGRIIGDYRRVALYGIDFLMQDKLAQFTSLQADLENGVNLEATIRLREEIADQHHALKQIKEMAAKYGCDISRPATNAQEAVQWTYFGYLAAVKSQNGAAMSFGRVSTFLDVYLERDLQAGKITELEAQELIDHLVMKLRMVRFLRTPEYDELFSGDPIWATESLAGMGVDGRTLVSKSSFRFLNTLYTMGPSPEPNMTILWSDKLPLNFKKFAAKVSIDTSSVQYENDDLMRPDFDNDDYAIACCVSPMIVGKHMQFFGARANLAKTMLYAINGGMDEKLKMQVGPKENPITDDVLDFDVVMERLDHFMDWLAKQYVTSLNIIHYMHDKYSYEASLMALHDRDVYRTMACGIAGLSVAADSLSAIKYAKVKPVRDEDGLAIDFEIEGEYPQFGNNDARVDDLACDLVERFMKKIQKLTTYRNAVPTQSVLTITSNVVYGKKTGNTPDGRRAGAPFGPGANPMHGRDQKGAVASLTSVAKLPFAYAKDGISYTFSIVPNALGKDDEVRKTNLAGLMDGYFHHESTIEGGQHLNVNVMNREMLLDAMDNPEKYPQLTIRVSGYAVRFNSLTKEQQKDVITRTFTRSL",
    "product": ""
   },
   {
    "start": 2433076,
    "end": 2433816,
    "strand": 1,
    "locus_tag": "ctg1_2175",
    "type": "biosynthetic",
    "description": "<div class=\"focus-intro\">\n <strong><span class=\"serif\">ctg1_2175</span></strong><br>\n \n <br>\n Locus tag: <span class=\"serif\">ctg1_2175</span><br>\n Protein ID: <span class=\"serif\">None</span><br>\n Gene: <span class=\"serif\">None</span><br>\n \n Location: 2,433,076 - 2,433,816,\n (total: 741 nt)<br>\n <br>\n \n  biosynthetic (rule-based-clusters) thiopeptide: PF04055<br>\n \n  biosynthetic-additional (rule-based-clusters) Fer4_12<br>\n \n</div>\n<div class=\"focus-info\">\n \n\n \n\n \n\n\n \n</div>\n<div class=\"focus-urls\">\n <a class=\"wildcard-container\" data-wildcard-attrs=\"href\" href=\"http://blast.ncbi.nlm.nih.gov/Blast.cgi?PAGE=Proteins&PROGRAM=blastp&BLAST_PROGRAMS=blastp&QUERY=@!translation!@&LINK_LOC=protein&PAGE_TYPE=BlastSearch\" target=\"_blank\" data-locus=\"ctg1_2175\">NCBI BlastP on this gene</a><br>\n <a href=\"http://www.ncbi.nlm.nih.gov/projects/sviewer/?Db=gene&amp;DbFrom=protein&amp;Cmd=Link&amp;noslider=1&amp;id=Erwinia_gerundensis_A4_chromosome&amp;from=2423076&amp;to=2443816\" target=\"_new\">View genomic context</a><br>\n \n \n \n \n</div>\n<div class=\"focus-clipboard\">\n AA sequence: <span class=\"clipboard-copy wildcard-container\" data-locus=\"ctg1_2175\" data-wildcard-attrs=\"data-seq\" data-seq=\"@!translation!@\">Copy to clipboard</span><br>\n Nucleotide sequence: <span class=\"clipboard-copy wildcard-container\" data-locus=\"ctg1_2175\" data-wildcard-attrs=\"data-seq\" data-seq=\"@!dna!@\">Copy to clipboard</span><br>\n</div>",
    "dna": "ATGTCAGTAACCGGCCGTATTCACTCTTTTGAATCCTGTGGCACCGTTGATGGCCCTGGCATTCGCTTTATCACCTTCTTTCAGGGCTGCCTGATGCGTTGTATGTATTGCCATAATCGCGATACATGGGACACGCATGCCGGCCGCGAAACCACGGTCGAAGAGTTGATGAACGATGTCACCTCCTATCGCCATTATATTAACGCCTCCGGCGGTGGCGTGACCGCCTCTGGTGGCGAAGCGATCCTGCAGGCAGAATTTGTTCGCGACTGGTTTCGTGCCTGCAAAGCTGAGGGCATTCACACCTGCCTGGATACCAACGGTTTTGTCCGCCGTTATGATCCAGTGATTGATGAACTGCTGGAGGTAACCGATCTGGTAATGCTCGACCTGAAGCAGATGAATGACGATATCCATCAGATTCTGGTCGGCGTGTCTAATCACCGCACGCTGGATTTTGCGCGTTATATTGCCAAAAAAGGCATTCGGACCTGGATTCGTTATGTCGTGGTTCCCGGTTATACCGACGATGACGCCTCTGCACACAGGCTGGGAGAATTTACCCGTGATATGGGTAATGTCGAGAAAATAGAGCTTTTACCCTATCATGAGCTTGGCAAGCATAAATGGGTTGCTCTTGGCGAAGAGTATCAGCTGGAAGGTGTTAAGCCGCCGTCAAAAGAGACCATGGATCGGATAAAAGGTATTCTGGCGGAATATGGCCACAAAGTGATCTATTAA",
    "translation": "MSVTGRIHSFESCGTVDGPGIRFITFFQGCLMRCMYCHNRDTWDTHAGRETTVEELMNDVTSYRHYINASGGGVTASGGEAILQAEFVRDWFRACKAEGIHTCLDTNGFVRRYDPVIDELLEVTDLVMLDLKQMNDDIHQILVGVSNHRTLDFARYIAKKGIRTWIRYVVVPGYTDDDASAHRLGEFTRDMGNVEKIELLPYHELGKHKWVALGEEYQLEGVKPPSKETMDRIKGILAEYGHKVIY",
    "product": ""
   },
   {
    "start": 2433839,
    "end": 2434990,
    "strand": -1,
    "locus_tag": "ctg1_2176",
    "type": "transport",
    "description": "<div class=\"focus-intro\">\n <strong><span class=\"serif\">ctg1_2176</span></strong><br>\n \n <br>\n Locus tag: <span class=\"serif\">ctg1_2176</span><br>\n Protein ID: <span class=\"serif\">None</span><br>\n Gene: <span class=\"serif\">None</span><br>\n \n Location: 2,433,839 - 2,434,990,\n (total: 1152 nt)<br>\n <br>\n \n  transport (smcogs) SMCOG1106:major facilitator transporter (Score: 57.3; E-value: 1.8e-17)<br>\n \n</div>\n<div class=\"focus-info\">\n \n\n \n\n \n\n\n \n</div>\n<div class=\"focus-urls\">\n <a class=\"wildcard-container\" data-wildcard-attrs=\"href\" href=\"http://blast.ncbi.nlm.nih.gov/Blast.cgi?PAGE=Proteins&PROGRAM=blastp&BLAST_PROGRAMS=blastp&QUERY=@!translation!@&LINK_LOC=protein&PAGE_TYPE=BlastSearch\" target=\"_blank\" data-locus=\"ctg1_2176\">NCBI BlastP on this gene</a><br>\n <a href=\"http://www.ncbi.nlm.nih.gov/projects/sviewer/?Db=gene&amp;DbFrom=protein&amp;Cmd=Link&amp;noslider=1&amp;id=Erwinia_gerundensis_A4_chromosome&amp;from=2423839&amp;to=2444990\" target=\"_new\">View genomic context</a><br>\n \n \n  <a href=\"http://blast.jcvi.org/er-blast/index.cgi?project=transporter;program=blastp;database=pub/transporter.pep;sequence=sequence%%0AMSTWSRPVFMLLCGLMLLTVSIAVLNTLVPLWLTHDLLPTWQVGVVSSAYYTGNLAGTLAAGMVIKRYGFNRSYYLAAALFAVASMALMLTQGFWSWSMARFVAGIGCALIWVVVESALLCSGTLKNRSQLLAAYMIVYYLGTVLGQLMVSGLSTQLAQVIPLVTLLIMLAFLPLVLVRISASSEQEESPASRIWPMLRRRGARLGINGCIISGILLGSLYGLMPVYLSHQGMNDSAVGYWMALLVSAGIVGQWPIGRLADRFGRLMVLRVQVFVVILGAVAMLGNAAMAPALFILGCAGFTLYPVAMSWACEAVPHNELVAMNQALLLSYTIGSLAGPTMTSLLMQNYSDQLLFVMIALVALVYLVMLLRKADQQITPIAHA\" target=\"_new\">TransportDB BLAST on this gene</a><br>\n \n \n \n</div>\n<div class=\"focus-clipboard\">\n AA sequence: <span class=\"clipboard-copy wildcard-container\" data-locus=\"ctg1_2176\" data-wildcard-attrs=\"data-seq\" data-seq=\"@!translation!@\">Copy to clipboard</span><br>\n Nucleotide sequence: <span class=\"clipboard-copy wildcard-container\" data-locus=\"ctg1_2176\" data-wildcard-attrs=\"data-seq\" data-seq=\"@!dna!@\">Copy to clipboard</span><br>\n</div>",
    "dna": "ATGTCCACCTGGTCCCGCCCCGTATTTATGCTGCTTTGCGGCCTGATGTTGCTGACGGTTTCTATTGCCGTGCTCAATACCCTGGTGCCGCTGTGGCTCACGCATGATCTTCTGCCAACGTGGCAGGTTGGGGTGGTTAGCTCAGCGTATTACACCGGTAACCTTGCGGGTACGCTTGCTGCGGGTATGGTGATTAAACGCTACGGCTTCAATCGCAGCTATTACCTTGCGGCTGCACTGTTTGCCGTTGCCAGCATGGCGCTGATGCTGACGCAAGGCTTCTGGTCATGGTCAATGGCGCGCTTTGTCGCCGGTATTGGCTGCGCTCTGATTTGGGTGGTGGTGGAAAGCGCACTGTTATGCAGCGGTACGTTGAAGAATCGCAGCCAGCTGCTGGCGGCCTATATGATCGTTTATTATCTGGGTACGGTGCTGGGTCAGCTGATGGTGAGCGGACTTTCGACGCAGCTGGCACAGGTTATTCCGCTGGTTACCCTGCTGATTATGCTGGCGTTTCTGCCACTGGTACTGGTGCGTATTTCTGCCAGCAGCGAACAGGAAGAATCTCCGGCATCGCGCATCTGGCCAATGCTGCGCCGTCGCGGGGCGCGTCTTGGCATCAACGGCTGTATCATTTCCGGTATTCTGCTCGGCTCGCTATACGGCCTGATGCCCGTTTATCTTTCTCATCAGGGCATGAATGATTCGGCGGTGGGTTACTGGATGGCACTGCTGGTGAGTGCAGGTATCGTGGGACAATGGCCGATAGGGCGTCTCGCCGATCGCTTTGGTCGACTGATGGTTTTACGGGTTCAGGTATTTGTGGTGATTTTGGGCGCGGTTGCCATGCTGGGGAATGCTGCTATGGCACCAGCGCTCTTTATCCTCGGCTGTGCAGGTTTTACGCTTTATCCCGTGGCGATGTCATGGGCCTGTGAAGCCGTGCCGCACAATGAACTGGTAGCGATGAATCAGGCGCTGCTGTTGAGCTATACCATCGGCAGCCTTGCCGGGCCGACCATGACGTCATTGCTGATGCAAAACTATTCCGATCAGCTGCTGTTCGTCATGATCGCATTGGTGGCACTGGTCTATTTGGTTATGCTGCTTCGCAAGGCCGATCAGCAAATCACCCCCATCGCTCACGCCTAA",
    "translation": "MSTWSRPVFMLLCGLMLLTVSIAVLNTLVPLWLTHDLLPTWQVGVVSSAYYTGNLAGTLAAGMVIKRYGFNRSYYLAAALFAVASMALMLTQGFWSWSMARFVAGIGCALIWVVVESALLCSGTLKNRSQLLAAYMIVYYLGTVLGQLMVSGLSTQLAQVIPLVTLLIMLAFLPLVLVRISASSEQEESPASRIWPMLRRRGARLGINGCIISGILLGSLYGLMPVYLSHQGMNDSAVGYWMALLVSAGIVGQWPIGRLADRFGRLMVLRVQVFVVILGAVAMLGNAAMAPALFILGCAGFTLYPVAMSWACEAVPHNELVAMNQALLLSYTIGSLAGPTMTSLLMQNYSDQLLFVMIALVALVYLVMLLRKADQQITPIAHA",
    "product": ""
   },
   {
    "start": 2435319,
    "end": 2436611,
    "strand": -1,
    "locus_tag": "ctg1_2177",
    "type": "other",
    "description": "<div class=\"focus-intro\">\n <strong><span class=\"serif\">ctg1_2177</span></strong><br>\n \n <br>\n Locus tag: <span class=\"serif\">ctg1_2177</span><br>\n Protein ID: <span class=\"serif\">None</span><br>\n Gene: <span class=\"serif\">None</span><br>\n \n Location: 2,435,319 - 2,436,611,\n (total: 1293 nt)<br>\n <br>\n \n</div>\n<div class=\"focus-info\">\n \n\n \n\n \n\n\n \n</div>\n<div class=\"focus-urls\">\n <a class=\"wildcard-container\" data-wildcard-attrs=\"href\" href=\"http://blast.ncbi.nlm.nih.gov/Blast.cgi?PAGE=Proteins&PROGRAM=blastp&BLAST_PROGRAMS=blastp&QUERY=@!translation!@&LINK_LOC=protein&PAGE_TYPE=BlastSearch\" target=\"_blank\" data-locus=\"ctg1_2177\">NCBI BlastP on this gene</a><br>\n <a href=\"http://www.ncbi.nlm.nih.gov/projects/sviewer/?Db=gene&amp;DbFrom=protein&amp;Cmd=Link&amp;noslider=1&amp;id=Erwinia_gerundensis_A4_chromosome&amp;from=2425319&amp;to=2446611\" target=\"_new\">View genomic context</a><br>\n \n  <a href=\"knownclusterblast/region3/ctg1_2177_mibig_hits.html\" target=\"_new\">MiBIG Hits</a><br>\n \n \n \n \n</div>\n<div class=\"focus-clipboard\">\n AA sequence: <span class=\"clipboard-copy wildcard-container\" data-locus=\"ctg1_2177\" data-wildcard-attrs=\"data-seq\" data-seq=\"@!translation!@\">Copy to clipboard</span><br>\n Nucleotide sequence: <span class=\"clipboard-copy wildcard-container\" data-locus=\"ctg1_2177\" data-wildcard-attrs=\"data-seq\" data-seq=\"@!dna!@\">Copy to clipboard</span><br>\n</div>",
    "dna": "ATGCTCGATCCCAATCTGCTGCGTAACGAGCCAGACGCAGTCGCAGAAAAACTGGCACGCCGAGGATTCAAACTGGATGTGGACACGCTACGTTCGCTGGAAGAGCGTCGTAAAGTGCTGCAGGTCGAAACTGAAAACTTGCAGGCTGAGCGTAACGCACGATCCAAATCTATCGGGCAGGCGAAAGCGCGTGGGGAAGATATCGAGCCGTTGCGTGAGGAAGTGAACGTACTGGGCGAACGCCTGGACGCAGCGAAAGCTGAGCTGGATGCTCTGCAAAATGAGATCCGCGATTTCGCGCTGGCCCTGCCAAACTTGCCAGCTGATGAAGTTCCTGCTGGCAAAGATGATACGGATAACCTTGAAATCAGCCGCTGGGGCGAGCCGAAGCAATATGATTTTGCCGTGCGCGATCATGTTGAACTGGGCGAGATGCAGCAGGGCCTTGATTTTGCCACCGCGGCGAAATTGACCGGTTCACGCTTTGTGGTGATGAAAGGGCAAATTGCGCGGCTTCATCGTGCGCTGAGCCAGTTCATGCTCGATCTTCATACCGAACAGCACGGCTACATGGAAACCTATGTGCCTTACCTGGTTAACCACGCGTCACTGTTTGGTACCGGTCAGTTGCCGAAATTTGGTGAAGATCTTTTCCATACGCGCCCGCTCGAAGAAGAGGCATCAAGCAGCAACTATGCATTGATTCCAACTTCAGAAGTGCCGCTGACCAATCTGGTGCGCGACGAGATTCTGGAAGAAGAGTCGCTGCCGCTGAAGTATACCGCGCATACGCCGTGTTTCCGTTCTGAAGCGGGTGCCTATGGACGTGATACACGCGGACTGATTCGCATGCACCAGTTCGACAAAGTCGAAATGGTTCAGATTGTGCGTCCGGAAGACTCAATGCAGGCGCTGGAAGAGCTGGTTGGCCACGCGGAGAAGGTGCTGCAGCTATTAAACCTGCCTTATCGCAAAATGTTGTTATGCACCGGCGATATGGGTGCAGGCGCAACCAAAACTTACGATCTGGAAGTGTGGTTGCCTGCGCAGGATACCTACCGCGAGATCTCTTCGTGCTCCAACATGTGGGATTTCCAGGCACGTCGTATGCAGGCGCGTTGCCGCAGTAAAAGCGATAAAAAAACGCGTCTGGTGCATACGCTCAACGGCTCAGGCCTGGCAGTAGGCCGAACGTTGGTAGCCGTACTGGAAAACTATCAACAGGCCGATGGGTCGATTGTCGTACCTGAAGTGTTGCGTCCTTATATGCAAGGACTCGAGGTGATTGGCTAA",
    "translation": "MLDPNLLRNEPDAVAEKLARRGFKLDVDTLRSLEERRKVLQVETENLQAERNARSKSIGQAKARGEDIEPLREEVNVLGERLDAAKAELDALQNEIRDFALALPNLPADEVPAGKDDTDNLEISRWGEPKQYDFAVRDHVELGEMQQGLDFATAAKLTGSRFVVMKGQIARLHRALSQFMLDLHTEQHGYMETYVPYLVNHASLFGTGQLPKFGEDLFHTRPLEEEASSSNYALIPTSEVPLTNLVRDEILEEESLPLKYTAHTPCFRSEAGAYGRDTRGLIRMHQFDKVEMVQIVRPEDSMQALEELVGHAEKVLQLLNLPYRKMLLCTGDMGAGATKTYDLEVWLPAQDTYREISSCSNMWDFQARRMQARCRSKSDKKTRLVHTLNGSGLAVGRTLVAVLENYQQADGSIVVPEVLRPYMQGLEVIG",
    "product": ""
   },
   {
    "start": 2436707,
    "end": 2438050,
    "strand": -1,
    "locus_tag": "ctg1_2178",
    "type": "other",
    "description": "<div class=\"focus-intro\">\n <strong><span class=\"serif\">ctg1_2178</span></strong><br>\n \n <br>\n Locus tag: <span class=\"serif\">ctg1_2178</span><br>\n Protein ID: <span class=\"serif\">None</span><br>\n Gene: <span class=\"serif\">None</span><br>\n \n Location: 2,436,707 - 2,438,050,\n (total: 1344 nt)<br>\n <br>\n \n</div>\n<div class=\"focus-info\">\n \n\n \n\n \n\n\n \n</div>\n<div class=\"focus-urls\">\n <a class=\"wildcard-container\" data-wildcard-attrs=\"href\" href=\"http://blast.ncbi.nlm.nih.gov/Blast.cgi?PAGE=Proteins&PROGRAM=blastp&BLAST_PROGRAMS=blastp&QUERY=@!translation!@&LINK_LOC=protein&PAGE_TYPE=BlastSearch\" target=\"_blank\" data-locus=\"ctg1_2178\">NCBI BlastP on this gene</a><br>\n <a href=\"http://www.ncbi.nlm.nih.gov/projects/sviewer/?Db=gene&amp;DbFrom=protein&amp;Cmd=Link&amp;noslider=1&amp;id=Erwinia_gerundensis_A4_chromosome&amp;from=2426707&amp;to=2448050\" target=\"_new\">View genomic context</a><br>\n \n \n \n \n</div>\n<div class=\"focus-clipboard\">\n AA sequence: <span class=\"clipboard-copy wildcard-container\" data-locus=\"ctg1_2178\" data-wildcard-attrs=\"data-seq\" data-seq=\"@!translation!@\">Copy to clipboard</span><br>\n Nucleotide sequence: <span class=\"clipboard-copy wildcard-container\" data-locus=\"ctg1_2178\" data-wildcard-attrs=\"data-seq\" data-seq=\"@!dna!@\">Copy to clipboard</span><br>\n</div>",
    "dna": "GTGGGCAACCTCTCTCTGAACTTTGCCAGTAACGAATTTCAACCTTTGGCCGCGCGTATGCGGCCAACCACGCTGGCCGAATATATCGGCCAGCAGCATTTGCTGGCTACGGGTAAACCGCTGCCGCGCGCCATTGAAGCGGGCCAGCTGCACTCAATGATTTTATGGGGGCCACCTGGCACCGGCAAAACCACGCTGGCAGAAATTATCGGCCACTATGCCAGTGCCAACGTGGAGCGTATTTCAGCCGTAACCTCCGGCATCAAAGAGATTCGCGAAGCGATCGAACGTGCCCGCCAGAGCCAGCAGGTCGGCCAGCGCACCATCCTGTTCGTGGATGAAGTACATCGCTTTAACAAGAGCCAGCAGGACGCTTTCCTGCCGCATATCGAAGATGGCACCATCACGTTTATCGGTGCCACCACTGAAAACCCCTCCTTTGAACTCAACTCCGCACTGCTGTCACGTGCGCGCGTCTATCTGCTCAAGTCGTTAACCACAGAGGATATCGAACAGGTGCTGGATCAGGCGATGCGGGACAAAACCCGCGGTTACGGCGACAGCGATATTGTGCTGCCTGATAATACCCGGCGCATGATTGCTGAACTGGTGAATGGCGATGCGCGGCGTGCCTTAAACACGCTGGAAATGATGTCAGATATGGCTGAGCTTAATGCGCTGGGTGAGCGTGAACTGACGCCGACATTGCTCAATGAGGTGTCTGGCGAACGTGCAGCGCGCTTTGATAACAAAGGCGACCGTTTCTACGATCTGATCTCTGCACTGCATAAATCGGTGCGCGGTTCAGCACCGGATGCGGCGCTCTACTGGTATGCGCGCATTATCACCGCAGGCGGCGATCCGCTTTACGTTGCGCGTCGGCTATTGGCCATCGCTTCTGAAGATGTCGGTAATGCCGATCCACGCGGCATGCAGGTGGCCATTTCCGCCTGGGATTGCTTTACGCGAGTAGGCCCGGCGGAAGGCGAGCGCGCCATTGCACAGGCTATTGTGTATCTTGCTTGCGCGCCAAAAAGCAACGCCGTCTATAACGCTTTTAAAGCGGCAATGCGTGATGCGCGCGAGAATGCCGATCACGATGTGCCTGACCATCTGCGTAATGCCCCGACCTCACTGATGAAAGAGATGGGATTAGGCAAGTCTTACCGCTATGCCCATGATGAACCCAACGCCTATGCAGCCGGCGAAGACTATTTCCCGCAGCAAATGGCCGGTACGCGTTATTATCATCCCACCTCGCGGGGCCTTGAAGGTAAGATCGGCGAAAAGCTCGCCTGGCTTACTGAACAGGATCAAAATAGCCCGACAAAACGCTATCGCTAA",
    "translation": "VGNLSLNFASNEFQPLAARMRPTTLAEYIGQQHLLATGKPLPRAIEAGQLHSMILWGPPGTGKTTLAEIIGHYASANVERISAVTSGIKEIREAIERARQSQQVGQRTILFVDEVHRFNKSQQDAFLPHIEDGTITFIGATTENPSFELNSALLSRARVYLLKSLTTEDIEQVLDQAMRDKTRGYGDSDIVLPDNTRRMIAELVNGDARRALNTLEMMSDMAELNALGERELTPTLLNEVSGERAARFDNKGDRFYDLISALHKSVRGSAPDAALYWYARIITAGGDPLYVARRLLAIASEDVGNADPRGMQVAISAWDCFTRVGPAEGERAIAQAIVYLACAPKSNAVYNAFKAAMRDARENADHDVPDHLRNAPTSLMKEMGLGKSYRYAHDEPNAYAAGEDYFPQQMAGTRYYHPTSRGLEGKIGEKLAWLTEQDQNSPTKRYR",
    "product": ""
   },
   {
    "start": 2438058,
    "end": 2438669,
    "strand": -1,
    "locus_tag": "ctg1_2179",
    "type": "other",
    "description": "<div class=\"focus-intro\">\n <strong><span class=\"serif\">ctg1_2179</span></strong><br>\n \n <br>\n Locus tag: <span class=\"serif\">ctg1_2179</span><br>\n Protein ID: <span class=\"serif\">None</span><br>\n Gene: <span class=\"serif\">None</span><br>\n \n Location: 2,438,058 - 2,438,669,\n (total: 612 nt)<br>\n <br>\n \n</div>\n<div class=\"focus-info\">\n \n\n \n\n \n\n\n \n</div>\n<div class=\"focus-urls\">\n <a class=\"wildcard-container\" data-wildcard-attrs=\"href\" href=\"http://blast.ncbi.nlm.nih.gov/Blast.cgi?PAGE=Proteins&PROGRAM=blastp&BLAST_PROGRAMS=blastp&QUERY=@!translation!@&LINK_LOC=protein&PAGE_TYPE=BlastSearch\" target=\"_blank\" data-locus=\"ctg1_2179\">NCBI BlastP on this gene</a><br>\n <a href=\"http://www.ncbi.nlm.nih.gov/projects/sviewer/?Db=gene&amp;DbFrom=protein&amp;Cmd=Link&amp;noslider=1&amp;id=Erwinia_gerundensis_A4_chromosome&amp;from=2428058&amp;to=2448669\" target=\"_new\">View genomic context</a><br>\n \n \n \n \n</div>\n<div class=\"focus-clipboard\">\n AA sequence: <span class=\"clipboard-copy wildcard-container\" data-locus=\"ctg1_2179\" data-wildcard-attrs=\"data-seq\" data-seq=\"@!translation!@\">Copy to clipboard</span><br>\n Nucleotide sequence: <span class=\"clipboard-copy wildcard-container\" data-locus=\"ctg1_2179\" data-wildcard-attrs=\"data-seq\" data-seq=\"@!dna!@\">Copy to clipboard</span><br>\n</div>",
    "dna": "ATGAAAAAGATTCTTCTTTCTTGCTGCGTGCTCACGGCATTTGCATCAGCCAGCGCATTGGCCGACGGTGCCAGCGAACTCCAGCAGCGCCTTGATAAAGTAAACAGTTTCCACGCCAGCTTTACGCAGAAAGTCACCGACGGCAGTGGAGCAAACGTGCAGGACGGTCAGGGCGAGCTGTGGGTTAAGCGACCGAATCTGTTTAACTGGCATATGACCGCCCCCGATGAAAGCATCATCATTTCTGATGGCAAATCGCTGTGGTTCTACAACCCGTTTGTTGAGCAGGTTAGTGCCAGCTGGCTGAAAGATGCGACCAGCAACACGCCATTTATGCTGATTGCGCGCAACCAGGCGAATGACTGGAAGCAGTACAATATCAAACAGCAGGGCGATCAATTTTCACTGACGCCAAAAAGCGATGCCGGAAACCTCAAGCAGTTCACCATTAACGTTTCCCGCAGCGGCACCATCAATCAGTTCAGCGCAATTGAGCAGGATGGTCAACGTAGCAACTATGAGCTGAAGAGCCAGCAAAACGGTGCTATCAGCCCGGATAAATTTACCTTTACGCCGCCTAAAGGCGTGACGGTGGACGACCAACGACAGTGA",
    "translation": "MKKILLSCCVLTAFASASALADGASELQQRLDKVNSFHASFTQKVTDGSGANVQDGQGELWVKRPNLFNWHMTAPDESIIISDGKSLWFYNPFVEQVSASWLKDATSNTPFMLIARNQANDWKQYNIKQQGDQFSLTPKSDAGNLKQFTINVSRSGTINQFSAIEQDGQRSNYELKSQQNGAISPDKFTFTPPKGVTVDDQRQ",
    "product": ""
   },
   {
    "start": 2438849,
    "end": 2442409,
    "strand": -1,
    "locus_tag": "ctg1_2180",
    "type": "other",
    "description": "<div class=\"focus-intro\">\n <strong><span class=\"serif\">ctg1_2180</span></strong><br>\n \n <br>\n Locus tag: <span class=\"serif\">ctg1_2180</span><br>\n Protein ID: <span class=\"serif\">None</span><br>\n Gene: <span class=\"serif\">None</span><br>\n \n Location: 2,438,849 - 2,442,409,\n (total: 3561 nt)<br>\n <br>\n \n</div>\n<div class=\"focus-info\">\n \n\n \n\n \n\n\n \n</div>\n<div class=\"focus-urls\">\n <a class=\"wildcard-container\" data-wildcard-attrs=\"href\" href=\"http://blast.ncbi.nlm.nih.gov/Blast.cgi?PAGE=Proteins&PROGRAM=blastp&BLAST_PROGRAMS=blastp&QUERY=@!translation!@&LINK_LOC=protein&PAGE_TYPE=BlastSearch\" target=\"_blank\" data-locus=\"ctg1_2180\">NCBI BlastP on this gene</a><br>\n <a href=\"http://www.ncbi.nlm.nih.gov/projects/sviewer/?Db=gene&amp;DbFrom=protein&amp;Cmd=Link&amp;noslider=1&amp;id=Erwinia_gerundensis_A4_chromosome&amp;from=2428849&amp;to=2452409\" target=\"_new\">View genomic context</a><br>\n \n \n \n \n</div>\n<div class=\"focus-clipboard\">\n AA sequence: <span class=\"clipboard-copy wildcard-container\" data-locus=\"ctg1_2180\" data-wildcard-attrs=\"data-seq\" data-seq=\"@!translation!@\">Copy to clipboard</span><br>\n Nucleotide sequence: <span class=\"clipboard-copy wildcard-container\" data-locus=\"ctg1_2180\" data-wildcard-attrs=\"data-seq\" data-seq=\"@!dna!@\">Copy to clipboard</span><br>\n</div>",
    "dna": "TTGAGCCAGGAATATACAGAAGATAAAGACGTTTCCCTGCAGCCTCTTAGCAGCGGACGTCGTCTGCTTGAAGCTTTGCTGATCATCGTAGCGCTGTTTGCTGTTTATCTGATGATAGCACTAGTGAGTTTTAATCCCTCCGATCCCAGCTGGTCGCAAACGGCCTGGCATGAACCGATCCATAACCTTGGTGGTGGCGTAGGCGCATGGCTGGCTGATACCTTGCTGTTTATCTTTGGCGTGATGGCGTATGCCATTCCTCCGGTGATTTTAGGCCTGTGCTGGATTACCTTTCGCCAGCGCGATCGCCAGGATTACATCGACTATTTTGCCGTAGGATTACGTCTGATAGGCGTGCTGGCGCTGGTGATCACCACCTGTGGTCTGGCAGCGCTTAATGCTGACGATATCTGGTATTTTGCGTCGGGTGGCGTAATTGGTAGCCTGGTAAGTAACGCTATGGCGCCGTGGTTCAACGGTGCAGCAGGCACACTGACGCTGCTGTGCATCTGGGCAGCGGGTCTAACCCTTTATACCGGCTGGTCGTGGCTGACTATCGCTGAAAAAATCGGCGGCGTCGTTATGGGCGTACTGACCTTTGCCAGTAACCGTTCGCGTGATGACGATCGCTGGCAGGATGAGGAAGATGAACCGCAGGCGCCGGTCATTCAGCGCGCAACGCCCGTTGCAGAAGATGATGAAGATATTCTGCTGGCTCCGCCACGCAAACTCTCCGCTCATGCAGCTGACGACAATACCGATAACGATGAGCTGGACGATCCGCTGTTTGCGCCGGTAGCGAAAACGCCTGCTGCACCAGCCGCCGTTGAGGCCGCTGCGCCAACAGTCCCGCCAGCTGCTGCGTCTCAGCCTCAGCCAGTGGCAACCGCGCCGGTGCAACAACCGCCTGCGTCGCCTGCTCAGCCCGTAGCAGCCAGCCAGCCAGCACCGCATTACGCAGCGGCTGAGTCAGAAACGCCACCGCTATATCACTTCGATATCCCAGAAGATGCTGCCCCTGCAGGGCAGATCGACGAGGATGAGCCTGTTATGGGCAACTGGCGCGGCACCACTGATCCAGCCTCACCGTTCGATTTCTCTTCACCGCAACCCTCACAGCCCGCTCAGATTCCTGCTGCGGCTACGGTAGCGGCGGCGAGTTTTGCCGCCAGCCAGGCTTCTGCCCATGCCTTTATGCCGGAATTTAGCGCCAGCAGTAGCGAAGAGATTAATCCACAGGTCAAGCAGGGCATTGGTCCTGAACTTCCTCGGCCTAATCCGGTTAAGCTGCCAACGCGCCGCGAGCTCGCTTCCTATGGCATTAAGCTACCGTCACAGCGCATGGCAGAAGAGAAAGCTAAACAGGAAGAGCAACGTCAGCCATCTACAGAACCGACCACGGATGCCGTAGAAAATGCGGCACAGGAAGCGGAACTGCGCGATGCCTGGCAAGAACAACAGCAACAGCGTTACGGCGAAGAGTATCAGCCCCAGGCTGAAAAAGAGGAAGAAGAAGCACGTGAACAGGCAGCGCTGGCTCGCCAGTTTGCCGATCAGCAGCAGCAGCGTTATCAGCCGCCTCAGCCAGATACGCCAGCGCCTGCTTTCTCTATCGATACAGCCGCCGCGTTTGATTTCTCGCCGATGGATGATCTGGTCGACGACGGACCCGGTGAACCGCTGTTTACCATCGCTGCCACGCCTGAAGCCGAGCTGCCGCAACAGTCAGCGCAGTGGTCCGCTCAGCAGCCGGTTAACACGCCGCCGCGTTACGAGCCGCCAACGCCGCCCAGAGTGCATGATGCTGAACCGGTATTTGCACCCGAACCGGTTCCACGTTATGTCGCACCTGAGCCGCCAGTGGCACAGCCGCCAGTGCAGCCCGAAGTGCATGATGCTGAACCGGTATTTGCTCCCGAACCGGTGCCGCGTTATGTCGCACCCGAGCCGCCGCCAGCCCAGCCCGCTTACGCCGCGCCGGTGGCACCCGCTGCATCAACACCGGAAAAAAACAGCATGCAGGATAGTCTGTTTCATCCGTTCCTGGTGCGTCATGAGCAACCGATGGAGAAACCGTCAACGCCATTGCCGGTGTTGGAGTTATTGACGGCACCGCCTGAAGAAGAAGAACCGGTAGATATGTTCGCACTTGAGCAGACGGCGCGGCTGGTTGAGGCTCGTCTGGCTGACTACCGTGTTAAAGCGGAAGTGGTCGGCATTTCTCCGGGCCCGGTTATCACGCGCTTTGAGCTTGATCTGGCGCCTGGCGTCAAAGCGGCGCGTATCTCAAATCTCTCGCGCGATTTGGCGCGTTCGCTTTCTGCAGTTGCGGTGCGTGTGGTTGAGGTGATTCCCGGTAAACCTTATGTGGGTCTTGAGCTACCAAACAAAAAGCGGCAGACAGTCTATCTGCGTGAAGTGCTGGATTGCGCCACCTTCCGCGACAATCCTTCGCCGCTGGCCGTTGTGCTGGGCAAAGACATTGCAGGCCAACCGGTAGTGGCCGATTTGGCAAAAATGCCGCACCTGCTGGTTGCCGGTACCACCGGTTCGGGTAAATCGGTCGGCGTTAATACCATGATCATCAGCATGCTGTATAAAGCGACGCCGGATGAAGTGCGCTTCATCATGATCGACCCGAAAATGTTGGAGCTGTCGGTTTACGAGGGCATTCCACATCTGTTAACAGAAGTGGTTACCGACATGAAAGATGCCGCCAATGCGCTGCGCTGGAGTGTGGGTGAGATGGAGCGTCGCTATAAGCTGATGTCGGCGCTCGGCGTGCGTAACCTTGCTGGCTACAATGAAAAAGTGATGCAGGCCGAAGCGATGGGCAGGCCGATTCCCGATCCGTTCTGGAAACCCGGCGATAGCATGGACAGTACGCCGCCAGTGCTGGAAAAACTGCCTTATATCGTGGTGTTGGTCGATGAGTTCGCCGATTTGATGATGGCCGTCGGTAAAAAGGTGGAAGAGTTAATCGCACGCCTGGCGCAAAAAGCGCGTGCGGCTGGCATACATTTAGTACTGGCTACGCAGCGTCCGTCGGTGGATGTGATTACCGGCTTGATCAAAGCAAACATCCCGACCCGTATCGCTTTTACCGTCTCAAGCAAAATCGATTCGCGCACCATTCTCGATCAGTCGGGTGCAGAATCGCTATTAGGCATGGGCGATATGCTCTACATGCCGCCTAACTCATCGATGCCAATTCGTGTTCATGGCGCTTTTGTGCGCGATGAAGAGGTGCATGCGGTAGTCAGTGACTGGAAGGCACGTGGTCGTCCGCAGTACATCGAAAGCATCACCGCGGGCAGTGAAAGCGAAGCGGGCAGTCTGGGGCTGGAAGGCGATGAAGAGCTGGATCCGCTGTTCGATCAGGCGGTGGCCTTTATCGTTGAGAAGCGGCGTGCATCGATTTCAGGTGTGCAACGCCAGTTCCGCATTGGCTATAACCGTGCTGCTCGTATCATTGAACAGATGGAAGTGCAGGGCATCGTTTCGCCACCAGGCCATAACGGTAACCGCGAAGTACTCTCTCCACCGCCTCATGAGATGTAA",
    "translation": "LSQEYTEDKDVSLQPLSSGRRLLEALLIIVALFAVYLMIALVSFNPSDPSWSQTAWHEPIHNLGGGVGAWLADTLLFIFGVMAYAIPPVILGLCWITFRQRDRQDYIDYFAVGLRLIGVLALVITTCGLAALNADDIWYFASGGVIGSLVSNAMAPWFNGAAGTLTLLCIWAAGLTLYTGWSWLTIAEKIGGVVMGVLTFASNRSRDDDRWQDEEDEPQAPVIQRATPVAEDDEDILLAPPRKLSAHAADDNTDNDELDDPLFAPVAKTPAAPAAVEAAAPTVPPAAASQPQPVATAPVQQPPASPAQPVAASQPAPHYAAAESETPPLYHFDIPEDAAPAGQIDEDEPVMGNWRGTTDPASPFDFSSPQPSQPAQIPAAATVAAASFAASQASAHAFMPEFSASSSEEINPQVKQGIGPELPRPNPVKLPTRRELASYGIKLPSQRMAEEKAKQEEQRQPSTEPTTDAVENAAQEAELRDAWQEQQQQRYGEEYQPQAEKEEEEAREQAALARQFADQQQQRYQPPQPDTPAPAFSIDTAAAFDFSPMDDLVDDGPGEPLFTIAATPEAELPQQSAQWSAQQPVNTPPRYEPPTPPRVHDAEPVFAPEPVPRYVAPEPPVAQPPVQPEVHDAEPVFAPEPVPRYVAPEPPPAQPAYAAPVAPAASTPEKNSMQDSLFHPFLVRHEQPMEKPSTPLPVLELLTAPPEEEEPVDMFALEQTARLVEARLADYRVKAEVVGISPGPVITRFELDLAPGVKAARISNLSRDLARSLSAVAVRVVEVIPGKPYVGLELPNKKRQTVYLREVLDCATFRDNPSPLAVVLGKDIAGQPVVADLAKMPHLLVAGTTGSGKSVGVNTMIISMLYKATPDEVRFIMIDPKMLELSVYEGIPHLLTEVVTDMKDAANALRWSVGEMERRYKLMSALGVRNLAGYNEKVMQAEAMGRPIPDPFWKPGDSMDSTPPVLEKLPYIVVLVDEFADLMMAVGKKVEELIARLAQKARAAGIHLVLATQRPSVDVITGLIKANIPTRIAFTVSSKIDSRTILDQSGAESLLGMGDMLYMPPNSSMPIRVHGAFVRDEEVHAVVSDWKARGRPQYIESITAGSESEAGSLGLEGDEELDPLFDQAVAFIVEKRRASISGVQRQFRIGYNRAARIIEQMEVQGIVSPPGHNGNREVLSPPPHEM",
    "product": ""
   },
   {
    "start": 2442532,
    "end": 2443026,
    "strand": -1,
    "locus_tag": "ctg1_2181",
    "type": "regulatory",
    "description": "<div class=\"focus-intro\">\n <strong><span class=\"serif\">ctg1_2181</span></strong><br>\n \n <br>\n Locus tag: <span class=\"serif\">ctg1_2181</span><br>\n Protein ID: <span class=\"serif\">None</span><br>\n Gene: <span class=\"serif\">None</span><br>\n \n Location: 2,442,532 - 2,443,026,\n (total: 495 nt)<br>\n <br>\n \n  regulatory (smcogs) SMCOG1120:AsnC family transcriptional regulator (Score: 175.2; E-value: 1e-53)<br>\n \n</div>\n<div class=\"focus-info\">\n \n\n \n\n \n\n\n \n</div>\n<div class=\"focus-urls\">\n <a class=\"wildcard-container\" data-wildcard-attrs=\"href\" href=\"http://blast.ncbi.nlm.nih.gov/Blast.cgi?PAGE=Proteins&PROGRAM=blastp&BLAST_PROGRAMS=blastp&QUERY=@!translation!@&LINK_LOC=protein&PAGE_TYPE=BlastSearch\" target=\"_blank\" data-locus=\"ctg1_2181\">NCBI BlastP on this gene</a><br>\n <a href=\"http://www.ncbi.nlm.nih.gov/projects/sviewer/?Db=gene&amp;DbFrom=protein&amp;Cmd=Link&amp;noslider=1&amp;id=Erwinia_gerundensis_A4_chromosome&amp;from=2432532&amp;to=2453026\" target=\"_new\">View genomic context</a><br>\n \n \n \n \n</div>\n<div class=\"focus-clipboard\">\n AA sequence: <span class=\"clipboard-copy wildcard-container\" data-locus=\"ctg1_2181\" data-wildcard-attrs=\"data-seq\" data-seq=\"@!translation!@\">Copy to clipboard</span><br>\n Nucleotide sequence: <span class=\"clipboard-copy wildcard-container\" data-locus=\"ctg1_2181\" data-wildcard-attrs=\"data-seq\" data-seq=\"@!dna!@\">Copy to clipboard</span><br>\n</div>",
    "dna": "ATGGTAGATAATAAAAAACGCCCCGGGAAAGATCTCGATCGTATCGACCGCAATATTCTTAATGAACTGCAAAAAGATGGACGCATTTCCAACGTCGAGTTGTCGAAGCGTGTGGGGTTATCGCCAACGCCATGCCTTGAACGTGTTCGTCGCCTGGAACGTCAGGGATTTATCCTTGGCTATACCGCGCAGCTGAACCCGCACTATCTTGATGCCTCACTGCTGGTTTTCGTTGAGATTACTCTGAATCGCGGCGCGCCAGATGTGTTTGAACAGTTTAACGCCGCGGTACAAAAACTTGAGGAAACTCAAGAGTGTCATCTTGTTTCAGGTGATTTCGACTACCTGCTGAAAACGCGTGTGCCAGATATGTCCGCCTACCGTAAACTGCTGGGCGAAACCCTGCTGCGTCTGCCGGGTGTCAACGACACGCGTACCTACGTGGTCATGGAAGAAGTGAAACAGAGCAACCGCCTTGTCATTAAAACGCGGTAA",
    "translation": "MVDNKKRPGKDLDRIDRNILNELQKDGRISNVELSKRVGLSPTPCLERVRRLERQGFILGYTAQLNPHYLDASLLVFVEITLNRGAPDVFEQFNAAVQKLEETQECHLVSGDFDYLLKTRVPDMSAYRKLLGETLLRLPGVNDTRTYVVMEEVKQSNRLVIKTR",
    "product": ""
   }
  ],
  "clusters": [
   {
    "start": 2427581,
    "end": 2433816,
    "tool": "rule-based-clusters",
    "neighbouring_start": 2417581,
    "neighbouring_end": 2443816,
    "product": "thiopeptide",
    "category": "RiPP",
    "height": 2,
    "kind": "protocluster",
    "prefix": ""
   }
  ],
  "sites": {
   "ttaCodons": [],
   "bindingSites": [
    {
     "loc": 2427251,
     "len": 14
    },
    {
     "loc": 2443752,
     "len": 14
    }
   ]
  },
  "type": "thiopeptide",
  "products": [
   "thiopeptide"
  ],
  "product_categories": [
   "RiPP"
  ],
  "cssClass": "RiPP thiopeptide",
  "anchor": "r1c3"
 },
 "r1c4": {
  "start": 3269713,
  "end": 3323328,
  "idx": 4,
  "orfs": [
   {
    "start": 3270410,
    "end": 3270679,
    "strand": -1,
    "locus_tag": "ctg1_2934",
    "type": "other",
    "description": "<div class=\"focus-intro\">\n <strong><span class=\"serif\">ctg1_2934</span></strong><br>\n \n <br>\n Locus tag: <span class=\"serif\">ctg1_2934</span><br>\n Protein ID: <span class=\"serif\">None</span><br>\n Gene: <span class=\"serif\">None</span><br>\n \n Location: 3,270,410 - 3,270,679,\n (total: 270 nt)<br>\n <br>\n \n</div>\n<div class=\"focus-info\">\n \n\n \n\n \n\n\n \n</div>\n<div class=\"focus-urls\">\n <a class=\"wildcard-container\" data-wildcard-attrs=\"href\" href=\"http://blast.ncbi.nlm.nih.gov/Blast.cgi?PAGE=Proteins&PROGRAM=blastp&BLAST_PROGRAMS=blastp&QUERY=@!translation!@&LINK_LOC=protein&PAGE_TYPE=BlastSearch\" target=\"_blank\" data-locus=\"ctg1_2934\">NCBI BlastP on this gene</a><br>\n <a href=\"http://www.ncbi.nlm.nih.gov/projects/sviewer/?Db=gene&amp;DbFrom=protein&amp;Cmd=Link&amp;noslider=1&amp;id=Erwinia_gerundensis_A4_chromosome&amp;from=3260410&amp;to=3280679\" target=\"_new\">View genomic context</a><br>\n \n \n \n \n</div>\n<div class=\"focus-clipboard\">\n AA sequence: <span class=\"clipboard-copy wildcard-container\" data-locus=\"ctg1_2934\" data-wildcard-attrs=\"data-seq\" data-seq=\"@!translation!@\">Copy to clipboard</span><br>\n Nucleotide sequence: <span class=\"clipboard-copy wildcard-container\" data-locus=\"ctg1_2934\" data-wildcard-attrs=\"data-seq\" data-seq=\"@!dna!@\">Copy to clipboard</span><br>\n</div>",
    "dna": "ATGTCTCTAAGCGTTGAAGCTAAAGCAGAGATCGTTGCTAAATACGGTCGTGGTACTAACGACAGCGGTTCTACCGAAGTTCAGGTTGCACTGCTGACTGCTCAGATTAACCACCTGCAGGGTCACTTCTCTGAGCACAAAAAAGACCACCACAGCCGTCGCGGTCTGCTGCGTATGGTTTCCCAGCGTCGTAAGCTGCTGGATTACCTGAAGCGTAAAGATGTTGCACGTTACACCAGCCTGATCGAAAGCCTGGGTCTGCGTCGCTAA",
    "translation": "MSLSVEAKAEIVAKYGRGTNDSGSTEVQVALLTAQINHLQGHFSEHKKDHHSRRGLLRMVSQRRKLLDYLKRKDVARYTSLIESLGLRR",
    "product": ""
   },
   {
    "start": 3270786,
    "end": 3271730,
    "strand": -1,
    "locus_tag": "ctg1_2935",
    "type": "other",
    "description": "<div class=\"focus-intro\">\n <strong><span class=\"serif\">ctg1_2935</span></strong><br>\n \n <br>\n Locus tag: <span class=\"serif\">ctg1_2935</span><br>\n Protein ID: <span class=\"serif\">None</span><br>\n Gene: <span class=\"serif\">None</span><br>\n \n Location: 3,270,786 - 3,271,730,\n (total: 945 nt)<br>\n <br>\n \n</div>\n<div class=\"focus-info\">\n \n\n \n\n \n\n\n \n</div>\n<div class=\"focus-urls\">\n <a class=\"wildcard-container\" data-wildcard-attrs=\"href\" href=\"http://blast.ncbi.nlm.nih.gov/Blast.cgi?PAGE=Proteins&PROGRAM=blastp&BLAST_PROGRAMS=blastp&QUERY=@!translation!@&LINK_LOC=protein&PAGE_TYPE=BlastSearch\" target=\"_blank\" data-locus=\"ctg1_2935\">NCBI BlastP on this gene</a><br>\n <a href=\"http://www.ncbi.nlm.nih.gov/projects/sviewer/?Db=gene&amp;DbFrom=protein&amp;Cmd=Link&amp;noslider=1&amp;id=Erwinia_gerundensis_A4_chromosome&amp;from=3260786&amp;to=3281730\" target=\"_new\">View genomic context</a><br>\n \n \n \n \n</div>\n<div class=\"focus-clipboard\">\n AA sequence: <span class=\"clipboard-copy wildcard-container\" data-locus=\"ctg1_2935\" data-wildcard-attrs=\"data-seq\" data-seq=\"@!translation!@\">Copy to clipboard</span><br>\n Nucleotide sequence: <span class=\"clipboard-copy wildcard-container\" data-locus=\"ctg1_2935\" data-wildcard-attrs=\"data-seq\" data-seq=\"@!dna!@\">Copy to clipboard</span><br>\n</div>",
    "dna": "ATGAGTCGCCCTCGTCGTCGTGGCCGCGATATTCACGGCGTTTTGCTGCTGGATAAGCCGCAGGGACTCTCCTCCAATGATGCGCTGCAAAAAGTGAAGCGCATCTTTAACGCCAACCGAGCGGGCCATACCGGCGCGCTTGATCCGCTTGCCACCGGTATGCTGCCAATCTGTCTGGGCGAAGCCACGAAGTTTTCCCGCTATTTGCTCGATTCTGACAAACGCTATCGCGTTATTGCTCGTCTCGGTCAGCGAACCGATACCTCTGATGCAGATGGCATTGTGGTAGAGGAACGTCCGGTTGCGTTTAATAATGAGCAGCTTGAAACGGCCCTGGAAAGCTTTCGCGGCGAAAGCCAGCAGGTGCCCTCAATGTATTCAGCATTGAAGCATCAGGGTCGCCCGCTTTATGAGTATGCGCGTCAGGGCATTGACGTGCCGCGTGAAGCGCGTCCAATTGTAGTATACGAGCTACTGTTTATTCGTTGGGAAGGCGAAGAGCTGGAACTGGAAATCCACTGTTCCAAAGGCACTTATATTCGCACCATTATTGATGATCTCGGTGAGAAATTGGGATGTGGTGCGCATGTGACCATGCTGCGCCGCCTTGAAGTGGCCACCTATCCGGTGAGCCAGATGGTGACGCTGGAACAGTTGCAGGCCCTGGAAAAAACCGCGCTGGAATCCGATCCTGCAAATCGTGATGCGCTCGACCAGTTACTGATGCCGATGGACAGCCCGGCCGCGGCCTTTCCCGAGGTCAACCTGCCGGAAAGCAGCGCGGCTTACTTTAAGCAGGGTATGCCGGTACAGGCAGCTGGCGCGCCGCAGAACGGTCTGGTTCGGGTCACTGAAGGCGCGATGGGAAAATTCATCGGTATGGCTGAAATAGCTGAAGATGGGCGTGTGGCGCCAAAAAGGCTGGTTGTTGAATATTCTGACTGA",
    "translation": "MSRPRRRGRDIHGVLLLDKPQGLSSNDALQKVKRIFNANRAGHTGALDPLATGMLPICLGEATKFSRYLLDSDKRYRVIARLGQRTDTSDADGIVVEERPVAFNNEQLETALESFRGESQQVPSMYSALKHQGRPLYEYARQGIDVPREARPIVVYELLFIRWEGEELELEIHCSKGTYIRTIIDDLGEKLGCGAHVTMLRRLEVATYPVSQMVTLEQLQALEKTALESDPANRDALDQLLMPMDSPAAAFPEVNLPESSAAYFKQGMPVQAAGAPQNGLVRVTEGAMGKFIGMAEIAEDGRVAPKRLVVEYSD",
    "product": ""
   },
   {
    "start": 3271730,
    "end": 3272152,
    "strand": -1,
    "locus_tag": "ctg1_2936",
    "type": "other",
    "description": "<div class=\"focus-intro\">\n <strong><span class=\"serif\">ctg1_2936</span></strong><br>\n \n <br>\n Locus tag: <span class=\"serif\">ctg1_2936</span><br>\n Protein ID: <span class=\"serif\">None</span><br>\n Gene: <span class=\"serif\">None</span><br>\n \n Location: 3,271,730 - 3,272,152,\n (total: 423 nt)<br>\n <br>\n \n</div>\n<div class=\"focus-info\">\n \n\n \n\n \n\n\n \n</div>\n<div class=\"focus-urls\">\n <a class=\"wildcard-container\" data-wildcard-attrs=\"href\" href=\"http://blast.ncbi.nlm.nih.gov/Blast.cgi?PAGE=Proteins&PROGRAM=blastp&BLAST_PROGRAMS=blastp&QUERY=@!translation!@&LINK_LOC=protein&PAGE_TYPE=BlastSearch\" target=\"_blank\" data-locus=\"ctg1_2936\">NCBI BlastP on this gene</a><br>\n <a href=\"http://www.ncbi.nlm.nih.gov/projects/sviewer/?Db=gene&amp;DbFrom=protein&amp;Cmd=Link&amp;noslider=1&amp;id=Erwinia_gerundensis_A4_chromosome&amp;from=3261730&amp;to=3282152\" target=\"_new\">View genomic context</a><br>\n \n \n \n \n</div>\n<div class=\"focus-clipboard\">\n AA sequence: <span class=\"clipboard-copy wildcard-container\" data-locus=\"ctg1_2936\" data-wildcard-attrs=\"data-seq\" data-seq=\"@!translation!@\">Copy to clipboard</span><br>\n Nucleotide sequence: <span class=\"clipboard-copy wildcard-container\" data-locus=\"ctg1_2936\" data-wildcard-attrs=\"data-seq\" data-seq=\"@!dna!@\">Copy to clipboard</span><br>\n</div>",
    "dna": "ATGGCGAAAGAATTTGGTCGCCCACAGCGCGTCTCGCAAGAGTTGCAAAAAGAGCTGGCGATGATTATCCAGCGTGAGATTAAAGATCCGCGTGTCGGCATGATGGTGACGGTTTCAGGCGTGGAAGTGTCACGCGATCTGGCCTACGCCAAAGTGTTTGTTACCTTTCTGAACGACAAAGATGAAGATGCCGTTAAATCAGGCATTCGTGCGCTTCAGGACGCTTCAGGCTTTATTCGCTCATTATTGGGCAAAGCTATGCGCCTGCGCATTGTGCCTGAACTGACCTTTTTCTATGACAACTCGCTGGTTGAAGGCATGCGCATGTCTAACCTGGTTACCAGCGTAGTGAAAAATGATGCTGAACGCCGTGGCGAAGATGTGACGGACGAAGACGCAGCGGATAAAGACAAGGAGGACTGA",
    "translation": "MAKEFGRPQRVSQELQKELAMIIQREIKDPRVGMMVTVSGVEVSRDLAYAKVFVTFLNDKDEDAVKSGIRALQDASGFIRSLLGKAMRLRIVPELTFFYDNSLVEGMRMSNLVTSVVKNDAERRGEDVTDEDAADKDKED",
    "product": ""
   },
   {
    "start": 3272224,
    "end": 3274923,
    "strand": -1,
    "locus_tag": "ctg1_2937",
    "type": "biosynthetic-additional",
    "description": "<div class=\"focus-intro\">\n <strong><span class=\"serif\">ctg1_2937</span></strong><br>\n \n <br>\n Locus tag: <span class=\"serif\">ctg1_2937</span><br>\n Protein ID: <span class=\"serif\">None</span><br>\n Gene: <span class=\"serif\">None</span><br>\n \n Location: 3,272,224 - 3,274,923,\n (total: 2700 nt)<br>\n <br>\n \n  biosynthetic-additional (smcogs) SMCOG1190:GTP-binding protein LepA (Score: 129.6; E-value: 2.5e-39)<br>\n \n</div>\n<div class=\"focus-info\">\n \n\n \n\n \n\n\n \n</div>\n<div class=\"focus-urls\">\n <a class=\"wildcard-container\" data-wildcard-attrs=\"href\" href=\"http://blast.ncbi.nlm.nih.gov/Blast.cgi?PAGE=Proteins&PROGRAM=blastp&BLAST_PROGRAMS=blastp&QUERY=@!translation!@&LINK_LOC=protein&PAGE_TYPE=BlastSearch\" target=\"_blank\" data-locus=\"ctg1_2937\">NCBI BlastP on this gene</a><br>\n <a href=\"http://www.ncbi.nlm.nih.gov/projects/sviewer/?Db=gene&amp;DbFrom=protein&amp;Cmd=Link&amp;noslider=1&amp;id=Erwinia_gerundensis_A4_chromosome&amp;from=3262224&amp;to=3284923\" target=\"_new\">View genomic context</a><br>\n \n  <a href=\"knownclusterblast/region4/ctg1_2937_mibig_hits.html\" target=\"_new\">MiBIG Hits</a><br>\n \n \n \n \n</div>\n<div class=\"focus-clipboard\">\n AA sequence: <span class=\"clipboard-copy wildcard-container\" data-locus=\"ctg1_2937\" data-wildcard-attrs=\"data-seq\" data-seq=\"@!translation!@\">Copy to clipboard</span><br>\n Nucleotide sequence: <span class=\"clipboard-copy wildcard-container\" data-locus=\"ctg1_2937\" data-wildcard-attrs=\"data-seq\" data-seq=\"@!dna!@\">Copy to clipboard</span><br>\n</div>",
    "dna": "ATGACAGATGTAACCGTAAAATCACTGGCAGCAGAGATTCAGACTTCGGTGGAACGCCTGGTACAGCAGTTCGCTGATGCAGGGATCCGCAAGTCTGAAAATGACTCTGTAACCCAGCAAGAGAAAGAAACCTTACTGACGCACCTGAACCGTGAGCATGGTAGTAGCGCGTCAGGTAAACTGACATTGCAGCGTAAAACACGCAGCACCTTGAATATTCCCGGTACCGGCGGTAAAAGTAAGTCGGTCCAAATCGAAGTCCGCAAGAAGCGCACCTATGTGAAAGGCGATGCGGAATCTGAGCAGCAAGCTCAGATCGAAGCTGAAGCTCAGGCGCAGCGTGAAGCGGAAGAACAGGCTCGTCGTGAGGCCGAAGAGAAAGCGAAACGTGAAGCTGACGAAAAAGCAAAACGTGAAGCGGATGAAAAAGCCAGGCGCGAAGCTGAAGTGAAGCGCGAAGCAGCGGAAAAAGAGAAATTGAGCAATAATCAAACCGACGAAGTAACCCGGGCTGCCCAGTCAGACAAAGCCCGCCGCGAGGCTGAAGCTGCTGAACTGAAGCGCAAAGCCGAAGAAGAAGCACGTCGTAAGCTCGAAGAAGATGCGAAGCGTGCTGCAGAAGAGGCACGCAAAATGGCTGAAGAGAAATCAGCTGAATGGGAATCTAAAGCTGCTACTGAAGTAACCGAGGATAGCGCTGACTATCACGTGACCACTTCACAGCACGCCCGTCAGGCTGAAGATGAAAACGATCGTGAAGTAGAAGAAGGCCGTAGTCGTGCCCGTACGACCAAGGCTGCGCGTCCTGCCAAAAAAGGCAACAAGCATTCTGAAGCCAAAACCGATCGTGAAGAAGCACGCGCCGCAATTCGTGGTGGCAAAGGTGGTAAACACCGTAAGCCAAGCACGCTGCAGCAAGGCTTCAACAAGCCGGCTCAGGCCGTTAACCGTGACGTCATCATCGGCGAGACTATTACCGTTGCTGAACTGGCCAATAAAATGGCGGTAAAAGGTTCACAGGTCATCAAAGCAATGATGAAGATGGGCGCAATGGCGACCATCAACCAGGTTATCGATCAGGAAACCGCTCAGCTGGTTGCTGAAGAGATGGGACATAAAACCATCCTGCGCCGCGAGAATGAGCTGGAAGAAGCAGTAATGAGCGATCGCGACAGCACCGGTTCTCAGGAATCTCGTGCACCAGTCGTGACCATCATGGGCCACGTTGACCATGGTAAAACCTCACTGCTCGATTATATCCGCTCAACCAAAATCGCCTCTGGCGAAGCGGGCGGCATTACTCAGCATATCGGTGCTTACCACGTTGAAACTGACAACGGCATGGTAACTTTCCTTGATACCCCTGGCCACGCCGCGTTTACCGCCATGCGTGCCCGCGGTGCTCAGGCAACAGATATCGTGATTCTGGTTGTTGCTGCGGACGATGGCGTGATGCCTCAAACCGTGGAAGCGATTCAGCATGCTAAAGCGGCCGGTGTACCGGTTGTTGTGGCCGTCAACAAAGTTGATAAGCCTGATGCCGATCCGGATCGCGTTAAAAACGAACTCACCCAGTACGGTATCATTCCGGAAGAGTGGGGCGGCGAGAACATGTTCGTTAACGTATCGGCAAAAGCGGGTACCGGTATTGACGATCTGTTGAATGCTATTCTGCTGCAGGCTGAAGTTCTTGAACTGTCAGCAGTGCGTGAAGGCATGGCAAGCGGCGTCGTAATCGAATCCTTCCTGGATAAAGGTCGTGGTCCGGTTGCAACCGTTCTGGTTCGCGAAGGTACGCTGAACAAAGGCGATATCGTGCTGTGTGGCTTTGAGTATGGTCGCGTGCGTGCGATGCGCGATGAGCTCGGTCGCGAAGTCATGGAAGCCGGCCCGTCTATTCCGGTAGAAATTCTTGGCCTGTCCGGTGTGCCGGCAGCGGGTGACGAAGCCACTGTTGTTCGTGATGAGAAGAAAGCGCGCGAAGTTGCACTTTATCGTCAGGGCAAATTCCGTGAAGTTAAGCTGGCGCGTCAGCAGAAATCTAAACTGGAGAACATGTTTGCTAACATGAGCGAAGGCGAAGTTTCTGAACTGAACATCGTGCTGAAAGCTGACGTTCAGGGTTCTGTGGAAGCGATCTCCGATTCACTGCTGAAACTTTCTACTGACGAAGTGAAGGTTAAGATTGTTGGCTCTGGCGTAGGTGGTATCACCGAAACCGACGCCACACTGGCAGCTGCTTCAAACGCGATTCTGCTTGGTTTTAACGTTCGTGCAGATGCCTCAGCGCGTCGCGTTGTCGATACTGAAAGCCTCGACCTGCGTTACTACTCCGTGATCTATAACCTGATCGACGAAGTTAAAGCAGCGATGAGCGGCATGTTGGCACCGGAATACAAACAGCAGATCATTGGCTTGGCTGAAGTTCGTGATGTATTTAAATCACCGAAATTTGGCGCCATTGCTGGTTGTATGGTGACTGAAGGTACGATCAAACGTCACAATCCAATCCGTGTACTGCGTGACAACGTGGTTATCTATGAAGGCGAGCTGGAATCACTGCGCCGCTTCAAGGATGACGTTAACGAGGTCCGTAACGGTATGGAATGTGGTATCGGTGTTAAGAACTACAACGATGTGCGCCCAGGCGACATGATCGAAGTATTCGAAATCATCGAAATCAAACGTACCATTGAGTAA",
    "translation": "MTDVTVKSLAAEIQTSVERLVQQFADAGIRKSENDSVTQQEKETLLTHLNREHGSSASGKLTLQRKTRSTLNIPGTGGKSKSVQIEVRKKRTYVKGDAESEQQAQIEAEAQAQREAEEQARREAEEKAKREADEKAKREADEKARREAEVKREAAEKEKLSNNQTDEVTRAAQSDKARREAEAAELKRKAEEEARRKLEEDAKRAAEEARKMAEEKSAEWESKAATEVTEDSADYHVTTSQHARQAEDENDREVEEGRSRARTTKAARPAKKGNKHSEAKTDREEARAAIRGGKGGKHRKPSTLQQGFNKPAQAVNRDVIIGETITVAELANKMAVKGSQVIKAMMKMGAMATINQVIDQETAQLVAEEMGHKTILRRENELEEAVMSDRDSTGSQESRAPVVTIMGHVDHGKTSLLDYIRSTKIASGEAGGITQHIGAYHVETDNGMVTFLDTPGHAAFTAMRARGAQATDIVILVVAADDGVMPQTVEAIQHAKAAGVPVVVAVNKVDKPDADPDRVKNELTQYGIIPEEWGGENMFVNVSAKAGTGIDDLLNAILLQAEVLELSAVREGMASGVVIESFLDKGRGPVATVLVREGTLNKGDIVLCGFEYGRVRAMRDELGREVMEAGPSIPVEILGLSGVPAAGDEATVVRDEKKAREVALYRQGKFREVKLARQQKSKLENMFANMSEGEVSELNIVLKADVQGSVEAISDSLLKLSTDEVKVKIVGSGVGGITETDATLAAASNAILLGFNVRADASARRVVDTESLDLRYYSVIYNLIDEVKAAMSGMLAPEYKQQIIGLAEVRDVFKSPKFGAIAGCMVTEGTIKRHNPIRVLRDNVVIYEGELESLRRFKDDVNEVRNGMECGIGVKNYNDVRPGDMIEVFEIIEIKRTIE",
    "product": ""
   },
   {
    "start": 3274941,
    "end": 3276428,
    "strand": -1,
    "locus_tag": "ctg1_2938",
    "type": "other",
    "description": "<div class=\"focus-intro\">\n <strong><span class=\"serif\">ctg1_2938</span></strong><br>\n \n <br>\n Locus tag: <span class=\"serif\">ctg1_2938</span><br>\n Protein ID: <span class=\"serif\">None</span><br>\n Gene: <span class=\"serif\">None</span><br>\n \n Location: 3,274,941 - 3,276,428,\n (total: 1488 nt)<br>\n <br>\n \n</div>\n<div class=\"focus-info\">\n \n\n \n\n \n\n\n \n</div>\n<div class=\"focus-urls\">\n <a class=\"wildcard-container\" data-wildcard-attrs=\"href\" href=\"http://blast.ncbi.nlm.nih.gov/Blast.cgi?PAGE=Proteins&PROGRAM=blastp&BLAST_PROGRAMS=blastp&QUERY=@!translation!@&LINK_LOC=protein&PAGE_TYPE=BlastSearch\" target=\"_blank\" data-locus=\"ctg1_2938\">NCBI BlastP on this gene</a><br>\n <a href=\"http://www.ncbi.nlm.nih.gov/projects/sviewer/?Db=gene&amp;DbFrom=protein&amp;Cmd=Link&amp;noslider=1&amp;id=Erwinia_gerundensis_A4_chromosome&amp;from=3264941&amp;to=3286428\" target=\"_new\">View genomic context</a><br>\n \n \n \n \n</div>\n<div class=\"focus-clipboard\">\n AA sequence: <span class=\"clipboard-copy wildcard-container\" data-locus=\"ctg1_2938\" data-wildcard-attrs=\"data-seq\" data-seq=\"@!translation!@\">Copy to clipboard</span><br>\n Nucleotide sequence: <span class=\"clipboard-copy wildcard-container\" data-locus=\"ctg1_2938\" data-wildcard-attrs=\"data-seq\" data-seq=\"@!dna!@\">Copy to clipboard</span><br>\n</div>",
    "dna": "ATGAACAAAGAGATCTTAGCTGTCGTAGAAGCCGTTTCTAACGAAAAGTCCCTGCCACGTGAGAAAATCTTCGAGGCGCTCGAGAGCGCTCTGGCCACAGCGACCAAGAAAAAATACGAGCAGGAAATTGAAGTCCGCGTCAGCATCGACCGCAAGAGCGGCGATTTTGATACGTTCCGTCGTTGGGTGATCGTTAATGAAGTGACGCAGCCAACCCGTGAGATCACGCTGGAAGCAGCGCGTTACGAAGATGAATCACTGAATCTTGACGATTACGTTGAAGATCAGATTGAATCGGTAACGTTTGACCGTATCACTACGCAGACCGCGAAACAGGTTATCGTACAAAAAGTACGTGAAGCCGAACGCGCCATGGTGGTCGATCAGTTCCGTGAGCACGAAGGCGAGATTATTACCGGCGTCGTTAAAAAAGTTAACCGCGACAATATCAGTCTTGATTTAGGCAGTAATGCCGAAGCGGTTATTCTGCGTGAAGATATGCTGCCGCGTGAAAACTTCCGCCCAGGCGACCGTATCCGCGGCGTGCTTTATGCCGTTCGTCCGGAAGCGCGTGGTGCGCAGCTGTTTGTCAGCCGCTCTAAGCCAGAAATGCTTATTGAGCTGTTTCGTATTGAAGTGCCAGAAATTGGCGAAGAAGTTATTGAGATTAAAGCAGCCGCTCGCGATCCGGGCTCACGCGCTAAAATCGCGGTGAAAACCAACGATAAGCGTATTGATCCAGTTGGCGCCTGCGTGGGTATGCGCGGTGCGCGTGTTCAGGCGGTATCCAGCGAGCTGGGTGGCGAACGCATTGATATCGTGCTGTGGGATGATAATCCTGCGCAGTTTGTAATCAATGCAATGGCGCCTGCTGACGTTGCCTCAATTGTGGTAGACGAAGATAACCATACAATGGATATCGCCGTCGAAGCAGGCAACCTTGCTCAGGCCATTGGCCGTAATGGGCAAAACGTACGTCTCGCCTCGCAGCTTAGCGGCTGGGAGCTGAACGTTATGACCGTCGATGATTTGCAGGCGAAACATCAGGCTGAAGCACACGCAGCCATTGATGCCTTCACCAAATACCTTGATGTCGACGAAGAGTTCGCCACCGTGCTGGTTGAAGAAGGCTTCTCCTCACTGGAAGAGCTGGCCTATGTGCCGATCAACGAACTGCTTGAGATTGATGGTTTAGATGAAGAGACCATCGAAGCACTGCGCGACCGCGCAAAAAATGCGTTGACCACATTAGCGCTGGCGAAAGAAGAGAGCCTGGGTAATCAGGAACCTGCTGAAGACCTGCTGAATCTGGAAGGCATGGAACGCGCTCTGGCATTCAAACTGGCGGCAAAAGGTGTGTGCACGCTGGAAGACCTCGCCGAACAAGGTGTTGATGACCTGACTGATATTGAAGGGCTGGACGATGAGAAAGCCGGCGCGCTAATTATGGCCGCACGCAATATCTGCTGGTTCGGTGACGACGCGTAA",
    "translation": "MNKEILAVVEAVSNEKSLPREKIFEALESALATATKKKYEQEIEVRVSIDRKSGDFDTFRRWVIVNEVTQPTREITLEAARYEDESLNLDDYVEDQIESVTFDRITTQTAKQVIVQKVREAERAMVVDQFREHEGEIITGVVKKVNRDNISLDLGSNAEAVILREDMLPRENFRPGDRIRGVLYAVRPEARGAQLFVSRSKPEMLIELFRIEVPEIGEEVIEIKAAARDPGSRAKIAVKTNDKRIDPVGACVGMRGARVQAVSSELGGERIDIVLWDDNPAQFVINAMAPADVASIVVDEDNHTMDIAVEAGNLAQAIGRNGQNVRLASQLSGWELNVMTVDDLQAKHQAEAHAAIDAFTKYLDVDEEFATVLVEEGFSSLEELAYVPINELLEIDGLDEETIEALRDRAKNALTTLALAKEESLGNQEPAEDLLNLEGMERALAFKLAAKGVCTLEDLAEQGVDDLTDIEGLDDEKAGALIMAARNICWFGDDA",
    "product": ""
   },
   {
    "start": 3276453,
    "end": 3277016,
    "strand": -1,
    "locus_tag": "ctg1_2939",
    "type": "other",
    "description": "<div class=\"focus-intro\">\n <strong><span class=\"serif\">ctg1_2939</span></strong><br>\n \n <br>\n Locus tag: <span class=\"serif\">ctg1_2939</span><br>\n Protein ID: <span class=\"serif\">None</span><br>\n Gene: <span class=\"serif\">None</span><br>\n \n Location: 3,276,453 - 3,277,016,\n (total: 564 nt)<br>\n <br>\n \n</div>\n<div class=\"focus-info\">\n \n\n \n\n \n\n\n \n</div>\n<div class=\"focus-urls\">\n <a class=\"wildcard-container\" data-wildcard-attrs=\"href\" href=\"http://blast.ncbi.nlm.nih.gov/Blast.cgi?PAGE=Proteins&PROGRAM=blastp&BLAST_PROGRAMS=blastp&QUERY=@!translation!@&LINK_LOC=protein&PAGE_TYPE=BlastSearch\" target=\"_blank\" data-locus=\"ctg1_2939\">NCBI BlastP on this gene</a><br>\n <a href=\"http://www.ncbi.nlm.nih.gov/projects/sviewer/?Db=gene&amp;DbFrom=protein&amp;Cmd=Link&amp;noslider=1&amp;id=Erwinia_gerundensis_A4_chromosome&amp;from=3266453&amp;to=3287016\" target=\"_new\">View genomic context</a><br>\n \n \n \n \n</div>\n<div class=\"focus-clipboard\">\n AA sequence: <span class=\"clipboard-copy wildcard-container\" data-locus=\"ctg1_2939\" data-wildcard-attrs=\"data-seq\" data-seq=\"@!translation!@\">Copy to clipboard</span><br>\n Nucleotide sequence: <span class=\"clipboard-copy wildcard-container\" data-locus=\"ctg1_2939\" data-wildcard-attrs=\"data-seq\" data-seq=\"@!dna!@\">Copy to clipboard</span><br>\n</div>",
    "dna": "TTGCGGCATACAGGGTCCAGTCGCATAAAGCCCCGAATTTTCGGGGTTTTTTGTTATCAGGGAATCGTAACACTGGGCTATAAGCCCTTTTTTTATGTCTTGGGGGTGGCCTTGTCCACATTAGAGCAGAAATTGACAGCGTTGATCTCAGCACCGGTTGAAGCGCTTGGCTACGAATTGGTAGGTATTGAGTTCGTGCGTGGTCGCACATCCACATTGCGTATTTACATTGATAGCGAAAACGGCATCAATGTTGATGACTGCGCAGACGTCAGCCATCAGGTAAGCGCCATTATGGATGTTGAAGATCCCATCACCGTTGCTTACAACCTTGAAGTTTCCTCACCTGGACTGGAACGTCCACTCTTTTCCGCCGAGCATTATACGCGCTTCCTGGGCGAAGAAGTCAGTCTGGTATTGCGCATGGCCGTGCAGAACCGCCGTAAATGGCAGGGCATCATTAAATCTGTCGAAGGTGAAATGATCACGGTGACCGTCGAGGGTAATGATGAAGTGTTCGCACTGAGCAACATTCAGAAAGCGAACCTGGTCCCCCACTTTTAA",
    "translation": "LRHTGSSRIKPRIFGVFCYQGIVTLGYKPFFYVLGVALSTLEQKLTALISAPVEALGYELVGIEFVRGRTSTLRIYIDSENGINVDDCADVSHQVSAIMDVEDPITVAYNLEVSSPGLERPLFSAEHYTRFLGEEVSLVLRMAVQNRRKWQGIIKSVEGEMITVTVEGNDEVFALSNIQKANLVPHF",
    "product": ""
   },
   {
    "start": 3277403,
    "end": 3277735,
    "strand": -1,
    "locus_tag": "ctg1_2940",
    "type": "other",
    "description": "<div class=\"focus-intro\">\n <strong><span class=\"serif\">ctg1_2940</span></strong><br>\n \n <br>\n Locus tag: <span class=\"serif\">ctg1_2940</span><br>\n Protein ID: <span class=\"serif\">None</span><br>\n Gene: <span class=\"serif\">None</span><br>\n \n Location: 3,277,403 - 3,277,735,\n (total: 333 nt)<br>\n <br>\n \n</div>\n<div class=\"focus-info\">\n \n\n \n\n \n\n\n \n</div>\n<div class=\"focus-urls\">\n <a class=\"wildcard-container\" data-wildcard-attrs=\"href\" href=\"http://blast.ncbi.nlm.nih.gov/Blast.cgi?PAGE=Proteins&PROGRAM=blastp&BLAST_PROGRAMS=blastp&QUERY=@!translation!@&LINK_LOC=protein&PAGE_TYPE=BlastSearch\" target=\"_blank\" data-locus=\"ctg1_2940\">NCBI BlastP on this gene</a><br>\n <a href=\"http://www.ncbi.nlm.nih.gov/projects/sviewer/?Db=gene&amp;DbFrom=protein&amp;Cmd=Link&amp;noslider=1&amp;id=Erwinia_gerundensis_A4_chromosome&amp;from=3267403&amp;to=3287735\" target=\"_new\">View genomic context</a><br>\n \n \n \n \n</div>\n<div class=\"focus-clipboard\">\n AA sequence: <span class=\"clipboard-copy wildcard-container\" data-locus=\"ctg1_2940\" data-wildcard-attrs=\"data-seq\" data-seq=\"@!translation!@\">Copy to clipboard</span><br>\n Nucleotide sequence: <span class=\"clipboard-copy wildcard-container\" data-locus=\"ctg1_2940\" data-wildcard-attrs=\"data-seq\" data-seq=\"@!dna!@\">Copy to clipboard</span><br>\n</div>",
    "dna": "ATGTACGAAGCTCTTTTAGTAGTTTTCCTTATTGTAGCCCTCGGCCTTGTTGGTCTGATCATGCTGCAACAAGGCAAAGGCGCTGATATGGGAGCATCATTTGGTGCAGGCGCATCTGCAACACTGTTTGGTTCAAACGGCTCAGGTAATTTCATGACCCGTATGACCGGCATTTTAGCAGCGCTGTTCTTCATCATTAGCTTGATTCTGGGTAACCTGAACACCAATAAAAGCGCTAAAGGAAGTGAGTGGGAAAATCTGACGGCGCCGGCTCAGTCTCAACAGACGCAGCCAGCCAAACCGGCAACGCCGAGCAGTGATATCCCGCAGTAA",
    "translation": "MYEALLVVFLIVALGLVGLIMLQQGKGADMGASFGAGASATLFGSNGSGNFMTRMTGILAALFFIISLILGNLNTNKSAKGSEWENLTAPAQSQQTQPAKPATPSSDIPQ",
    "product": ""
   },
   {
    "start": 3278093,
    "end": 3279427,
    "strand": -1,
    "locus_tag": "ctg1_2941",
    "type": "other",
    "description": "<div class=\"focus-intro\">\n <strong><span class=\"serif\">ctg1_2941</span></strong><br>\n \n <br>\n Locus tag: <span class=\"serif\">ctg1_2941</span><br>\n Protein ID: <span class=\"serif\">None</span><br>\n Gene: <span class=\"serif\">None</span><br>\n \n Location: 3,278,093 - 3,279,427,\n (total: 1335 nt)<br>\n <br>\n \n</div>\n<div class=\"focus-info\">\n \n\n \n\n \n\n\n \n</div>\n<div class=\"focus-urls\">\n <a class=\"wildcard-container\" data-wildcard-attrs=\"href\" href=\"http://blast.ncbi.nlm.nih.gov/Blast.cgi?PAGE=Proteins&PROGRAM=blastp&BLAST_PROGRAMS=blastp&QUERY=@!translation!@&LINK_LOC=protein&PAGE_TYPE=BlastSearch\" target=\"_blank\" data-locus=\"ctg1_2941\">NCBI BlastP on this gene</a><br>\n <a href=\"http://www.ncbi.nlm.nih.gov/projects/sviewer/?Db=gene&amp;DbFrom=protein&amp;Cmd=Link&amp;noslider=1&amp;id=Erwinia_gerundensis_A4_chromosome&amp;from=3268093&amp;to=3289427\" target=\"_new\">View genomic context</a><br>\n \n  <a href=\"knownclusterblast/region4/ctg1_2941_mibig_hits.html\" target=\"_new\">MiBIG Hits</a><br>\n \n \n \n \n</div>\n<div class=\"focus-clipboard\">\n AA sequence: <span class=\"clipboard-copy wildcard-container\" data-locus=\"ctg1_2941\" data-wildcard-attrs=\"data-seq\" data-seq=\"@!translation!@\">Copy to clipboard</span><br>\n Nucleotide sequence: <span class=\"clipboard-copy wildcard-container\" data-locus=\"ctg1_2941\" data-wildcard-attrs=\"data-seq\" data-seq=\"@!dna!@\">Copy to clipboard</span><br>\n</div>",
    "dna": "ATGAGCAATCGTAAATATTTCGGCACCGATGGCATTCGCGGCAAAGTAGGCGAAATGCCAATTACGCCAGATTTCGTTCTGAAGCTGGGCTGGGCGGCCGGTAAAGTGCTGGCACGGCATGGCTCCAAAAAAATCATCATTGGCAAAGATACGCGTATTTCAGGCTATATGCTGGAGTCGGCGCTGGAAGCCGGTTTGGCAGCAGCAGGTCTTTCGGCGGCGTTTACCGGCCCAATGCCAACGCCGGCCATTGCTTATCTGACTCGTACATTCCGTGCTGAAGCGGGCATCGTTATCTCAGCATCGCATAATCCGTTTGATGATAACGGTATTAAGTTCTTCTCTGCTGAAGGCACCAAGCTGCCCGATGATGTGGAAGAAGCGATTGAGCTGGAGATGGAAAAGCCGCTGACCTGCGTCGAATCAGCCGAGTTGGGACGCGCCAGCCGTATTGTGGACGCAGCGGGCCGTTATATCGAATTTTGTAAAGGCACTTTTCCCAGCGAACTGAACCTTAACGGTCTGAAGATCGTAGTGGATTGTGCTAACGGTGCGACCTACCATATTGCTCCGAATGTGTTGCGTGAGCTGGGCGCCACGGTGATTTCCATTGCCACTCAGCCAGACGGCATGAATATCAACAAAGAGTGCGGTGCCACAGACTTACGGATGTTGCAAGAACGCGTTGTCGCTGAAAAGGCCGATCTGGGCCTGGCCTACGATGGCGACGGTGATCGCATCATGATGGTTGATCACCTTGGCGAGAAAGTAGACGGCGACCAGATTCTCTACATTATCGCGCGTGAAGGCCTGCGTCAGGGGCAACTGCGTGGCGGCGTGGTTGGCACATTGATGAGCAATATGGGCCTGGAGTTGGCGTTAAAGCAGCTCGGCATTCCATTTGTTCGTGCAAAAGTTGGCGATCGCTATGTGCTGGAGAAAATGCAGGAGAAAGGCTGGCGTCTGGGTGCGGAAAACTCTGGGCACGTCATTTTGCTGGACAAAACCACCACCGGTGACGGCATCGTGGCTGGCCTGCAAGTGCTCACTGCCATTGTGCGCAATCATATGAGCCTGCACGATCTTTGCAGCGGCATGAAATTGTTGCCGCAGATTCTGGTCAACGTGCGTTTCTCGGGCGAAAGCGACCCGCTGGAAGAAGCATCAGTTAAAGCCGTTACCGCAGAAGTTGAGAAAGAACTGGCGGGAAGAGGGCGCGTATTGCTGCGTAAATCGGGCACTGAGCCGCTCATCCGCGTGATGGTTGAAGGTGAAAACGAGCAACAGGTTACCGCGCTGGCCAATCGCATCGCCGATGCGGTTAAAGCCGTATAA",
    "translation": "MSNRKYFGTDGIRGKVGEMPITPDFVLKLGWAAGKVLARHGSKKIIIGKDTRISGYMLESALEAGLAAAGLSAAFTGPMPTPAIAYLTRTFRAEAGIVISASHNPFDDNGIKFFSAEGTKLPDDVEEAIELEMEKPLTCVESAELGRASRIVDAAGRYIEFCKGTFPSELNLNGLKIVVDCANGATYHIAPNVLRELGATVISIATQPDGMNINKECGATDLRMLQERVVAEKADLGLAYDGDGDRIMMVDHLGEKVDGDQILYIIAREGLRQGQLRGGVVGTLMSNMGLELALKQLGIPFVRAKVGDRYVLEKMQEKGWRLGAENSGHVILLDKTTTGDGIVAGLQVLTAIVRNHMSLHDLCSGMKLLPQILVNVRFSGESDPLEEASVKAVTAEVEKELAGRGRVLLRKSGTEPLIRVMVEGENEQQVTALANRIADAVKAV",
    "product": ""
   },
   {
    "start": 3279424,
    "end": 3280266,
    "strand": -1,
    "locus_tag": "ctg1_2942",
    "type": "other",
    "description": "<div class=\"focus-intro\">\n <strong><span class=\"serif\">ctg1_2942</span></strong><br>\n \n <br>\n Locus tag: <span class=\"serif\">ctg1_2942</span><br>\n Protein ID: <span class=\"serif\">None</span><br>\n Gene: <span class=\"serif\">None</span><br>\n \n Location: 3,279,424 - 3,280,266,\n (total: 843 nt)<br>\n <br>\n \n</div>\n<div class=\"focus-info\">\n \n\n \n\n \n\n\n \n</div>\n<div class=\"focus-urls\">\n <a class=\"wildcard-container\" data-wildcard-attrs=\"href\" href=\"http://blast.ncbi.nlm.nih.gov/Blast.cgi?PAGE=Proteins&PROGRAM=blastp&BLAST_PROGRAMS=blastp&QUERY=@!translation!@&LINK_LOC=protein&PAGE_TYPE=BlastSearch\" target=\"_blank\" data-locus=\"ctg1_2942\">NCBI BlastP on this gene</a><br>\n <a href=\"http://www.ncbi.nlm.nih.gov/projects/sviewer/?Db=gene&amp;DbFrom=protein&amp;Cmd=Link&amp;noslider=1&amp;id=Erwinia_gerundensis_A4_chromosome&amp;from=3269424&amp;to=3290266\" target=\"_new\">View genomic context</a><br>\n \n \n \n \n</div>\n<div class=\"focus-clipboard\">\n AA sequence: <span class=\"clipboard-copy wildcard-container\" data-locus=\"ctg1_2942\" data-wildcard-attrs=\"data-seq\" data-seq=\"@!translation!@\">Copy to clipboard</span><br>\n Nucleotide sequence: <span class=\"clipboard-copy wildcard-container\" data-locus=\"ctg1_2942\" data-wildcard-attrs=\"data-seq\" data-seq=\"@!dna!@\">Copy to clipboard</span><br>\n</div>",
    "dna": "ATGAAGCTGTTTGCACGCGATTCCCATCTCGATTTATCCTTTCCCCATGTGATGGGCATTCTCAATGTGACGCCTGATTCATTCTCTGATGGTGGCCAACACAACACGCTGGTTGCTGCGCTAACGCACGTTAACGAGATGGTTAATGCAGGCGCAACGATTATTGATGTCGGTGGCGAATCAACGCGGCCGGGCGCTGATACGGTGAGCGTGCAGGAAGAGCTTGACCGTGTCATACCGGTGATCGAAGCGATCGCACAACGATTTGAGGTATGGATTTCGGTGGATACGTCAAAACCCGAAGTCATCACCGCCGCTGCACAGGCCGGTGCGCACATTATCAATGACATTCGCTCACTGAGTGAAGCCGGTGCGCTGGAAGCCGCAGCGGCAACGGGTTTACCGGTTTGTTTAATGCATATGCAGGGTGACCCGCAAACGATGCAGCAGGCACCGCAATATCAAAATGTGATAGCCGAAGTCGATAGCTGGTTTACTGCTCAAATCGCCAGATGCGAAACAGCCGGCATTAAAAAGAGCAACTTGTTGCTCGACCCCGGCTTCGGTTTCGGTAAAAATCTCAGCCACAATTATCAGCTACTGGCACAGCTAGGCCATTTTCATCACTTTGACCTGCCGTTATTGGTCGGCATGTCGCGCAAATCGATGATCGGGCAGCTGCTGAATGTCGGCCCTTCACAGCGTTTAACCGGTAGCCTGACGTGTGCGGTCATCGCCGCGATGCAGGGCGCGCAGATCGTTCGCGTTCATGATGTAAAAGAAACCGTAGAGGCGATGAGAGTCGTCGAAGCGACACGGAGAGCAGAGGGACAACAGGCATGA",
    "translation": "MKLFARDSHLDLSFPHVMGILNVTPDSFSDGGQHNTLVAALTHVNEMVNAGATIIDVGGESTRPGADTVSVQEELDRVIPVIEAIAQRFEVWISVDTSKPEVITAAAQAGAHIINDIRSLSEAGALEAAAATGLPVCLMHMQGDPQTMQQAPQYQNVIAEVDSWFTAQIARCETAGIKKSNLLLDPGFGFGKNLSHNYQLLAQLGHFHHFDLPLLVGMSRKSMIGQLLNVGPSQRLTGSLTCAVIAAMQGAQIVRVHDVKETVEAMRVVEATRRAEGQQA",
    "product": ""
   },
   {
    "start": 3280355,
    "end": 3282295,
    "strand": -1,
    "locus_tag": "ctg1_2943",
    "type": "other",
    "description": "<div class=\"focus-intro\">\n <strong><span class=\"serif\">ctg1_2943</span></strong><br>\n \n <br>\n Locus tag: <span class=\"serif\">ctg1_2943</span><br>\n Protein ID: <span class=\"serif\">None</span><br>\n Gene: <span class=\"serif\">None</span><br>\n \n Location: 3,280,355 - 3,282,295,\n (total: 1941 nt)<br>\n <br>\n \n</div>\n<div class=\"focus-info\">\n \n\n \n\n \n\n\n \n</div>\n<div class=\"focus-urls\">\n <a class=\"wildcard-container\" data-wildcard-attrs=\"href\" href=\"http://blast.ncbi.nlm.nih.gov/Blast.cgi?PAGE=Proteins&PROGRAM=blastp&BLAST_PROGRAMS=blastp&QUERY=@!translation!@&LINK_LOC=protein&PAGE_TYPE=BlastSearch\" target=\"_blank\" data-locus=\"ctg1_2943\">NCBI BlastP on this gene</a><br>\n <a href=\"http://www.ncbi.nlm.nih.gov/projects/sviewer/?Db=gene&amp;DbFrom=protein&amp;Cmd=Link&amp;noslider=1&amp;id=Erwinia_gerundensis_A4_chromosome&amp;from=3270355&amp;to=3292295\" target=\"_new\">View genomic context</a><br>\n \n  <a href=\"knownclusterblast/region4/ctg1_2943_mibig_hits.html\" target=\"_new\">MiBIG Hits</a><br>\n \n \n \n \n</div>\n<div class=\"focus-clipboard\">\n AA sequence: <span class=\"clipboard-copy wildcard-container\" data-locus=\"ctg1_2943\" data-wildcard-attrs=\"data-seq\" data-seq=\"@!translation!@\">Copy to clipboard</span><br>\n Nucleotide sequence: <span class=\"clipboard-copy wildcard-container\" data-locus=\"ctg1_2943\" data-wildcard-attrs=\"data-seq\" data-seq=\"@!dna!@\">Copy to clipboard</span><br>\n</div>",
    "dna": "TTGAGTGACATGGCGAAAAACCTGATTCTCTGGTTAGTCATCGCAGTCGTGCTGATGTCTGTCTTCCAGAGCTTTGGGCCCAGCGAGTCGAATGGCCGTAGGGTTGACTACTCAACCTTCCTGTCGGAAGTGAACCAGGATCAGGTCCGCGAGGCACGTATTAACGGGCGTGAGATTAACGTAACCAAAAAAGACAGTAACAAATATACGACTTACATTCCGGTAAACGATCCAAAGCTGCTTGATAACCTGCTGACTAAAAACGTCAAGGTTGTTGGCGAGCCGCCGGAAGAGCCAAGTTTGCTGGCTTCTATCTTCATTTCGTGGTTCCCGATGCTGCTATTAATCGGCGTCTGGATCTTCTTCATGCGGCAAATGCAGGGCGGCGGCGGCAAAGGCGCAATGTCCTTTGGTAAAAGCAAAGCCCGCATGCTGACGGAAGATCAGATTAAAACCACGTTTTCCGATGTTGCCGGTTGTGATGAGGCCAAGGAAGAAGTTAGCGAACTGGTAGAATATCTGCGCGAGCCGAGCCGTTTCCAGAAGCTGGGCGGTAAGATTCCTAAAGGCGTGCTGATGGTTGGCCCACCGGGAACCGGTAAGACCTTGCTGGCTAAAGCGATTGCTGGCGAAGCGAAAGTGCCATTCTTCACCATTTCTGGTTCTGACTTCGTTGAAATGTTTGTCGGTGTCGGCGCATCACGTGTGCGTGACATGTTTGAACAGGCTAAGAAAGCCGCGCCTTGTATCATCTTTATTGATGAGATCGATGCGGTCGGTCGTCAACGTGGTGCCGGTTTAGGCGGTGGTCACGATGAGCGTGAGCAGACGTTGAACCAGATGCTGGTCGAGATGGACGGCTTCGAAGGCAATGAAGGCATTATCGTTATTGCAGCCACTAACCGTCCTGATGTACTGGATCCTGCGCTGCTGCGTCCAGGCCGTTTTGACCGTCAGGTTGTTGTTGGCTTGCCAGATGTCCGTGGCCGCGAACAGATTCTGAAAGTGCATATGCGTCGCGTACCGCTGTCAACCGACATCGATGCAGCAATCATTGCACGTGGTACGCCTGGTTTCTCCGGTGCTGACCTTGCGAACCTGGTCAATGAAGCTGCACTGTTTGCCGCTCGCGGTAATCGTCGTGTGGTATCAATGGTTGAGTTCGAAAAAGCGAAAGACAAAATCATGATGGGTGCTGAGCGCCGGTCAATGGTGATGACGGAAGCGCAAAAAGAGTCAACGGCTTACCACGAAGCAGGACACGCCATTATTGGTCGCCTGGTGCCAGAGCATGATCCGGTACATAAAGTCACGATTATTCCTCGTGGCCGTGCGCTGGGTGTGACTTTCTTCCTGCCTGAAGGCGACGCGATCAGCGCCAGCCGTCAGAAGCTGGAAAGCCAGATTTCTACCCTGTATGGCGGTCGTCTGGCTGAAGAGATTATCTACGGCGTGGAACGTGTATCGACCGGTGCGTCCAACGATATTAAAGTGGCGACAAACCTGGCGCGTAACATGGTGACGCAGTGGGGCTTCTCCGAGAAGCTTGGGCCGCTGCTGTATGCAGAAGAAGAGGGCGAAGTGTTCCTCGGTCGTTCTGTAGCAAAAGCCAAGCATATGTCTGATGAAACGGCTCGCATTATCGATCAGGAAGTGAAATCCCTTATCGAAACTAACTACCAGCGTGCACGCCAGATTCTCAACGAGAATATGGATATCCTGCACTCAATGAAAGATGCGTTGATGAAGTATGAAACCATCGATGCACCGCAAATTGACGATCTGATGGCACGTCGCGAAGTGCGTCCGCCAGCAGGCTGGGAAGATCCGGGTGCCAGCGGTAATTCAGATAACAACGGCACGCCGAAAGCGCCGCGCCCTGTTGATGACCCGCGTACGCCAAACCCAGGCAACACGATGTCTGAACAATATAACAAATAG",
    "translation": "LSDMAKNLILWLVIAVVLMSVFQSFGPSESNGRRVDYSTFLSEVNQDQVREARINGREINVTKKDSNKYTTYIPVNDPKLLDNLLTKNVKVVGEPPEEPSLLASIFISWFPMLLLIGVWIFFMRQMQGGGGKGAMSFGKSKARMLTEDQIKTTFSDVAGCDEAKEEVSELVEYLREPSRFQKLGGKIPKGVLMVGPPGTGKTLLAKAIAGEAKVPFFTISGSDFVEMFVGVGASRVRDMFEQAKKAAPCIIFIDEIDAVGRQRGAGLGGGHDEREQTLNQMLVEMDGFEGNEGIIVIAATNRPDVLDPALLRPGRFDRQVVVGLPDVRGREQILKVHMRRVPLSTDIDAAIIARGTPGFSGADLANLVNEAALFAARGNRRVVSMVEFEKAKDKIMMGAERRSMVMTEAQKESTAYHEAGHAIIGRLVPEHDPVHKVTIIPRGRALGVTFFLPEGDAISASRQKLESQISTLYGGRLAEEIIYGVERVSTGASNDIKVATNLARNMVTQWGFSEKLGPLLYAEEEGEVFLGRSVAKAKHMSDETARIIDQEVKSLIETNYQRARQILNENMDILHSMKDALMKYETIDAPQIDDLMARREVRPPAGWEDPGASGNSDNNGTPKAPRPVDDPRTPNPGNTMSEQYNK",
    "product": ""
   },
   {
    "start": 3282398,
    "end": 3283027,
    "strand": -1,
    "locus_tag": "ctg1_2944",
    "type": "other",
    "description": "<div class=\"focus-intro\">\n <strong><span class=\"serif\">ctg1_2944</span></strong><br>\n \n <br>\n Locus tag: <span class=\"serif\">ctg1_2944</span><br>\n Protein ID: <span class=\"serif\">None</span><br>\n Gene: <span class=\"serif\">None</span><br>\n \n Location: 3,282,398 - 3,283,027,\n (total: 630 nt)<br>\n <br>\n \n</div>\n<div class=\"focus-info\">\n \n\n \n\n \n\n\n \n</div>\n<div class=\"focus-urls\">\n <a class=\"wildcard-container\" data-wildcard-attrs=\"href\" href=\"http://blast.ncbi.nlm.nih.gov/Blast.cgi?PAGE=Proteins&PROGRAM=blastp&BLAST_PROGRAMS=blastp&QUERY=@!translation!@&LINK_LOC=protein&PAGE_TYPE=BlastSearch\" target=\"_blank\" data-locus=\"ctg1_2944\">NCBI BlastP on this gene</a><br>\n <a href=\"http://www.ncbi.nlm.nih.gov/projects/sviewer/?Db=gene&amp;DbFrom=protein&amp;Cmd=Link&amp;noslider=1&amp;id=Erwinia_gerundensis_A4_chromosome&amp;from=3272398&amp;to=3293027\" target=\"_new\">View genomic context</a><br>\n \n \n \n \n</div>\n<div class=\"focus-clipboard\">\n AA sequence: <span class=\"clipboard-copy wildcard-container\" data-locus=\"ctg1_2944\" data-wildcard-attrs=\"data-seq\" data-seq=\"@!translation!@\">Copy to clipboard</span><br>\n Nucleotide sequence: <span class=\"clipboard-copy wildcard-container\" data-locus=\"ctg1_2944\" data-wildcard-attrs=\"data-seq\" data-seq=\"@!dna!@\">Copy to clipboard</span><br>\n</div>",
    "dna": "ATGACGGGTAAAAAGCGTTCGGCCAGCTCAAGCCGCTGGCTGCAGGAACACTTTAGCGATAAATATGTGCTACAGGCACAGAAAAAAGGGTTGCGGTCACGCGCCTGGTTTAAACTTGATGAAATCCAGCAGGGCGACAAGATTTTCAAGCCCAACATGACCGTCGTCGATTTAGGCGCGGCGCCGGGTGGCTGGTCACAGTATGTGGTGACCCAAATCGGCAACAAAGGGCGCATCATTGCCCTCGATCTTCTGCCTATGGATCCTATCGTTGGTGTTGATTTCCTTCAGGGTGATTTCCGCGACGAAGCCGTACTTGCTGCTTTACTGGAGCGAGTAGGGGAGTCAAAAGTTCAGGTTGTCATGTCAGATATGGCACCTAATATGAGCGGCACACCTGCCGTAGATATTCCACGATCGATGTATTTGGTTGAACTGGCGCTCGAGATGTGTCGAGATGTACTGGCGCCGGGTGGGAGTTTTGTAGTGAAAGTGTTTCAGGGAGATGGCTTCGATGAATACCTGCGGGAAATTCGCTCCCTGTTTACGAAAGTGAAAATTCGTAAGCCGGACGCTTCGCGCTCCAGATCGCGTGAAGTGTATATTGTAGCGACAGGGCGCAAACCATAG",
    "translation": "MTGKKRSASSSRWLQEHFSDKYVLQAQKKGLRSRAWFKLDEIQQGDKIFKPNMTVVDLGAAPGGWSQYVVTQIGNKGRIIALDLLPMDPIVGVDFLQGDFRDEAVLAALLERVGESKVQVVMSDMAPNMSGTPAVDIPRSMYLVELALEMCRDVLAPGGSFVVKVFQGDGFDEYLREIRSLFTKVKIRKPDASRSRSREVYIVATGRKP",
    "product": ""
   },
   {
    "start": 3283153,
    "end": 3283446,
    "strand": 1,
    "locus_tag": "ctg1_2945",
    "type": "other",
    "description": "<div class=\"focus-intro\">\n <strong><span class=\"serif\">ctg1_2945</span></strong><br>\n \n <br>\n Locus tag: <span class=\"serif\">ctg1_2945</span><br>\n Protein ID: <span class=\"serif\">None</span><br>\n Gene: <span class=\"serif\">None</span><br>\n \n Location: 3,283,153 - 3,283,446,\n (total: 294 nt)<br>\n <br>\n \n</div>\n<div class=\"focus-info\">\n \n\n \n\n \n\n\n \n</div>\n<div class=\"focus-urls\">\n <a class=\"wildcard-container\" data-wildcard-attrs=\"href\" href=\"http://blast.ncbi.nlm.nih.gov/Blast.cgi?PAGE=Proteins&PROGRAM=blastp&BLAST_PROGRAMS=blastp&QUERY=@!translation!@&LINK_LOC=protein&PAGE_TYPE=BlastSearch\" target=\"_blank\" data-locus=\"ctg1_2945\">NCBI BlastP on this gene</a><br>\n <a href=\"http://www.ncbi.nlm.nih.gov/projects/sviewer/?Db=gene&amp;DbFrom=protein&amp;Cmd=Link&amp;noslider=1&amp;id=Erwinia_gerundensis_A4_chromosome&amp;from=3273153&amp;to=3293446\" target=\"_new\">View genomic context</a><br>\n \n \n \n \n</div>\n<div class=\"focus-clipboard\">\n AA sequence: <span class=\"clipboard-copy wildcard-container\" data-locus=\"ctg1_2945\" data-wildcard-attrs=\"data-seq\" data-seq=\"@!translation!@\">Copy to clipboard</span><br>\n Nucleotide sequence: <span class=\"clipboard-copy wildcard-container\" data-locus=\"ctg1_2945\" data-wildcard-attrs=\"data-seq\" data-seq=\"@!dna!@\">Copy to clipboard</span><br>\n</div>",
    "dna": "ATGAATCTGAGTACCAAACAAAAACAGCACCTGAAAGGTCTTGCCCATCCACTGAAACCTGTCGTGATGCTGGGTAACAATGGCCTGACCGAAGGTGTGCTGGCCGAAATCGAACAGGCGCTTGAACACCACGAGCTGATCAAAGTGAAAATTGCCACTGAAGATCGCGAAACCAAAAATCTGGTTGTCGAGGCTATCGTGCGCGAAACACGCGCCAGTAACGTTCAGGTCATTGGCAAAACGCTGGTGCTGTTCCGCCCTTCTAAAGAGAGCAAAATTTCTCTACCGCGTTAA",
    "translation": "MNLSTKQKQHLKGLAHPLKPVVMLGNNGLTEGVLAEIEQALEHHELIKVKIATEDRETKNLVVEAIVRETRASNVQVIGKTLVLFRPSKESKISLPR",
    "product": ""
   },
   {
    "start": 3283549,
    "end": 3284025,
    "strand": -1,
    "locus_tag": "ctg1_2946",
    "type": "other",
    "description": "<div class=\"focus-intro\">\n <strong><span class=\"serif\">ctg1_2946</span></strong><br>\n \n <br>\n Locus tag: <span class=\"serif\">ctg1_2946</span><br>\n Protein ID: <span class=\"serif\">None</span><br>\n Gene: <span class=\"serif\">None</span><br>\n \n Location: 3,283,549 - 3,284,025,\n (total: 477 nt)<br>\n <br>\n \n</div>\n<div class=\"focus-info\">\n \n\n \n\n \n\n\n \n</div>\n<div class=\"focus-urls\">\n <a class=\"wildcard-container\" data-wildcard-attrs=\"href\" href=\"http://blast.ncbi.nlm.nih.gov/Blast.cgi?PAGE=Proteins&PROGRAM=blastp&BLAST_PROGRAMS=blastp&QUERY=@!translation!@&LINK_LOC=protein&PAGE_TYPE=BlastSearch\" target=\"_blank\" data-locus=\"ctg1_2946\">NCBI BlastP on this gene</a><br>\n <a href=\"http://www.ncbi.nlm.nih.gov/projects/sviewer/?Db=gene&amp;DbFrom=protein&amp;Cmd=Link&amp;noslider=1&amp;id=Erwinia_gerundensis_A4_chromosome&amp;from=3273549&amp;to=3294025\" target=\"_new\">View genomic context</a><br>\n \n \n \n \n</div>\n<div class=\"focus-clipboard\">\n AA sequence: <span class=\"clipboard-copy wildcard-container\" data-locus=\"ctg1_2946\" data-wildcard-attrs=\"data-seq\" data-seq=\"@!translation!@\">Copy to clipboard</span><br>\n Nucleotide sequence: <span class=\"clipboard-copy wildcard-container\" data-locus=\"ctg1_2946\" data-wildcard-attrs=\"data-seq\" data-seq=\"@!dna!@\">Copy to clipboard</span><br>\n</div>",
    "dna": "ATGAACCAAATTCCGATGACGTTAAGGGGCGCAGAAAAGCTGCGTGAAGAGCTTGAAGAGCTGAAAACCGTTAAGCGCCCCCGAATTATTGCCTCAATTGCTGATGCGCGTGAGCATGGCGATTTGAAAGAGAACGCGGAATACCATGCTGCGCGTGAAGAGCAGGGATTCTGTGAAGGCCGCATTCAGGAGATTGAAGCAAAACTCTCTAATGCGCAGGTTATTGATGTCACGAAAATGAATGCCAACGGGCGAGTCATTTTCGGGTCAACCGTTAGCGTGCTGAATGTCGATACCGATGAAGAAGCGACCTATCGCATCGTCGGCGACGATGAAGCAGACTTTAAGCAAAATCTGATTTCGGTGAACTCACCGATGGCGCGCGGACTGATTGGTAAAGAAGTGGATGATGTGACCGTGGTCAAAACACCGGGTGGCGACGTCGAGTATGAGATTCTGAAGGTAGAGTATCTCTAA",
    "translation": "MNQIPMTLRGAEKLREELEELKTVKRPRIIASIADAREHGDLKENAEYHAAREEQGFCEGRIQEIEAKLSNAQVIDVTKMNANGRVIFGSTVSVLNVDTDEEATYRIVGDDEADFKQNLISVNSPMARGLIGKEVDDVTVVKTPGGDVEYEILKVEYL",
    "product": ""
   },
   {
    "start": 3284163,
    "end": 3284348,
    "strand": 1,
    "locus_tag": "ctg1_2947",
    "type": "other",
    "description": "<div class=\"focus-intro\">\n <strong><span class=\"serif\">ctg1_2947</span></strong><br>\n \n <br>\n Locus tag: <span class=\"serif\">ctg1_2947</span><br>\n Protein ID: <span class=\"serif\">None</span><br>\n Gene: <span class=\"serif\">None</span><br>\n \n Location: 3,284,163 - 3,284,348,\n (total: 186 nt)<br>\n <br>\n \n</div>\n<div class=\"focus-info\">\n \n\n \n\n \n\n\n \n</div>\n<div class=\"focus-urls\">\n <a class=\"wildcard-container\" data-wildcard-attrs=\"href\" href=\"http://blast.ncbi.nlm.nih.gov/Blast.cgi?PAGE=Proteins&PROGRAM=blastp&BLAST_PROGRAMS=blastp&QUERY=@!translation!@&LINK_LOC=protein&PAGE_TYPE=BlastSearch\" target=\"_blank\" data-locus=\"ctg1_2947\">NCBI BlastP on this gene</a><br>\n <a href=\"http://www.ncbi.nlm.nih.gov/projects/sviewer/?Db=gene&amp;DbFrom=protein&amp;Cmd=Link&amp;noslider=1&amp;id=Erwinia_gerundensis_A4_chromosome&amp;from=3274163&amp;to=3294348\" target=\"_new\">View genomic context</a><br>\n \n \n \n \n</div>\n<div class=\"focus-clipboard\">\n AA sequence: <span class=\"clipboard-copy wildcard-container\" data-locus=\"ctg1_2947\" data-wildcard-attrs=\"data-seq\" data-seq=\"@!translation!@\">Copy to clipboard</span><br>\n Nucleotide sequence: <span class=\"clipboard-copy wildcard-container\" data-locus=\"ctg1_2947\" data-wildcard-attrs=\"data-seq\" data-seq=\"@!dna!@\">Copy to clipboard</span><br>\n</div>",
    "dna": "ATGGTTTTGCATTTTGATACGTATTTTAACCCAGAGTTCAGCCTGGGTCATCGTTTACTTTCCACCTCAATGCACCGTAGTATGGTCGCCTTCTTCCGTCAGTTACCGCGAGATTATGCGATTTTCACGACTTGTTACCGGATTAACCTGCGCATTTATGCTGCAAGCCCAGGCAGCTCCCATTGA",
    "translation": "MVLHFDTYFNPEFSLGHRLLSTSMHRSMVAFFRQLPRDYAIFTTCYRINLRIYAASPGSSH",
    "product": ""
   },
   {
    "start": 3284356,
    "end": 3285711,
    "strand": 1,
    "locus_tag": "ctg1_2948",
    "type": "other",
    "description": "<div class=\"focus-intro\">\n <strong><span class=\"serif\">ctg1_2948</span></strong><br>\n \n <br>\n Locus tag: <span class=\"serif\">ctg1_2948</span><br>\n Protein ID: <span class=\"serif\">None</span><br>\n Gene: <span class=\"serif\">None</span><br>\n \n Location: 3,284,356 - 3,285,711,\n (total: 1356 nt)<br>\n <br>\n \n</div>\n<div class=\"focus-info\">\n \n\n \n\n \n\n\n \n</div>\n<div class=\"focus-urls\">\n <a class=\"wildcard-container\" data-wildcard-attrs=\"href\" href=\"http://blast.ncbi.nlm.nih.gov/Blast.cgi?PAGE=Proteins&PROGRAM=blastp&BLAST_PROGRAMS=blastp&QUERY=@!translation!@&LINK_LOC=protein&PAGE_TYPE=BlastSearch\" target=\"_blank\" data-locus=\"ctg1_2948\">NCBI BlastP on this gene</a><br>\n <a href=\"http://www.ncbi.nlm.nih.gov/projects/sviewer/?Db=gene&amp;DbFrom=protein&amp;Cmd=Link&amp;noslider=1&amp;id=Erwinia_gerundensis_A4_chromosome&amp;from=3274356&amp;to=3295711\" target=\"_new\">View genomic context</a><br>\n \n  <a href=\"knownclusterblast/region4/ctg1_2948_mibig_hits.html\" target=\"_new\">MiBIG Hits</a><br>\n \n \n \n \n</div>\n<div class=\"focus-clipboard\">\n AA sequence: <span class=\"clipboard-copy wildcard-container\" data-locus=\"ctg1_2948\" data-wildcard-attrs=\"data-seq\" data-seq=\"@!translation!@\">Copy to clipboard</span><br>\n Nucleotide sequence: <span class=\"clipboard-copy wildcard-container\" data-locus=\"ctg1_2948\" data-wildcard-attrs=\"data-seq\" data-seq=\"@!dna!@\">Copy to clipboard</span><br>\n</div>",
    "dna": "ATGCAGTATTTGCCTGATGGCGCGAACCTCGCACTGATGGTACAAAAAGTAGGCGCATCGGCACCGATTATCGATTACCACAGCAAACAGATGGCCTTGCCCGCCAGCACCATGAAAGTGGTGACCGCGCTGGCCGCGCTGCTTGAGCTGGGTCCCGATTTTCGTTTCCAGACGACGCTGGAAACGCATGGCTCACTTTCTGACGGCACCTTAAACGGCGATCTAATCGCGCGCTTTGGCGGTGACCCAACGCTCGGCCGTCAGGACACCCGCAATATGGTGGCGCAGCTTAAAAAGCAGGGCATCACGCATATCAAAGGTAACCTGGTGATCGATACCTCGGTCTTTGCCAGCCACGATGAAGCCCCCGGCTGGCCATGGAACGATTTGACCCAATGTTTTAGCGCACCCCCCGCCGCGGCAATTATAGACAAAAACTGCTTTTCCGTGTCGCTCTACAGTTCGCCGACCGCTGGCGAAAATGCCTTTATCCGCGTTGCCGATTACTATCCGGTAACCATGTTCAGCCAGGTGAAAACGCTGGGTAAGAACTCTGGTGAAGCGCAATACTGTGAACTTGATGTGGTGCCGGGCGAACTGAACCGCTACACGCTCACTGGCTGTATGCGCCAGCGTGCCGAACCGCTGCCGCTGGCCTTCGCTATTCAGGATGGTGCAGCCTGGTCAGGCGCGATTCTTAAAGCCCAATTACGCGCTGCCGATATCGACATCAGCGGTCACGTGGTGCGTCAGACGCGTGAAACCCCTGCCGGTACCGTGCTGGCACAAAAACAGTCAGCGCCGTTGCATGATCTGTTAAAAACCATGTTGAAAAAGTCAGACAACATGATCGCCGACACCGTTTTCCGCACCATTGGCCATCACTATTTTAACGTGCCCGGTACCTGGCGTGCGGGATCGGATGCGGTGCGCCGGATTTTGCAGGCCAAAGCGGGCGTTGATATGGGCAACAGCATTCAGGTTGATGGCTCAGGGTTGTCACGTCACGATTTGATCGCGCCTGATACCATGATGCAGGTGTTGCAGTACATTGCGAAAAATGATCAGACGCTCAACTATATTTCGATGCTGCCGTTAGCGGGCTACGATGGCACGTTACGTTATCGCGGCGGTCTACACGAAGCGGGAGTGGATGGCAAAGTGTCGGCGAAAACTGGCTCGTTGCAGGGCGTTTATAATCTGGCGGGTTTTATCACCACCGCCAGCGGTCAGCGCGTGGCCTTTGTGCAGTTCCTGTCAGGTTATGCCGTGCCGCCAGAAGATCAGCGTATTCGCAGAGTGCCGCTGGTGCGATTTGAAAGCCGTCTCTACAAAGATATCTACAGTAATAACTGA",
    "translation": "MQYLPDGANLALMVQKVGASAPIIDYHSKQMALPASTMKVVTALAALLELGPDFRFQTTLETHGSLSDGTLNGDLIARFGGDPTLGRQDTRNMVAQLKKQGITHIKGNLVIDTSVFASHDEAPGWPWNDLTQCFSAPPAAAIIDKNCFSVSLYSSPTAGENAFIRVADYYPVTMFSQVKTLGKNSGEAQYCELDVVPGELNRYTLTGCMRQRAEPLPLAFAIQDGAAWSGAILKAQLRAADIDISGHVVRQTRETPAGTVLAQKQSAPLHDLLKTMLKKSDNMIADTVFRTIGHHYFNVPGTWRAGSDAVRRILQAKAGVDMGNSIQVDGSGLSRHDLIAPDTMMQVLQYIAKNDQTLNYISMLPLAGYDGTLRYRGGLHEAGVDGKVSAKTGSLQGVYNLAGFITTASGQRVAFVQFLSGYAVPPEDQRIRRVPLVRFESRLYKDIYSNN",
    "product": ""
   },
   {
    "start": 3285767,
    "end": 3288001,
    "strand": -1,
    "locus_tag": "ctg1_2949",
    "type": "transport",
    "description": "<div class=\"focus-intro\">\n <strong><span class=\"serif\">ctg1_2949</span></strong><br>\n \n <br>\n Locus tag: <span class=\"serif\">ctg1_2949</span><br>\n Protein ID: <span class=\"serif\">None</span><br>\n Gene: <span class=\"serif\">None</span><br>\n \n Location: 3,285,767 - 3,288,001,\n (total: 2235 nt)<br>\n <br>\n \n  transport (smcogs) SMCOG1082:TonB-dependent siderophore receptor family (Score: 910.8; E-value: 1.6e-275)<br>\n \n</div>\n<div class=\"focus-info\">\n \n\n \n\n \n\n\n \n</div>\n<div class=\"focus-urls\">\n <a class=\"wildcard-container\" data-wildcard-attrs=\"href\" href=\"http://blast.ncbi.nlm.nih.gov/Blast.cgi?PAGE=Proteins&PROGRAM=blastp&BLAST_PROGRAMS=blastp&QUERY=@!translation!@&LINK_LOC=protein&PAGE_TYPE=BlastSearch\" target=\"_blank\" data-locus=\"ctg1_2949\">NCBI BlastP on this gene</a><br>\n <a href=\"http://www.ncbi.nlm.nih.gov/projects/sviewer/?Db=gene&amp;DbFrom=protein&amp;Cmd=Link&amp;noslider=1&amp;id=Erwinia_gerundensis_A4_chromosome&amp;from=3275767&amp;to=3298001\" target=\"_new\">View genomic context</a><br>\n \n  <a href=\"knownclusterblast/region4/ctg1_2949_mibig_hits.html\" target=\"_new\">MiBIG Hits</a><br>\n \n \n  <a href=\"http://blast.jcvi.org/er-blast/index.cgi?project=transporter;program=blastp;database=pub/transporter.pep;sequence=sequence%%0AMKKLSRLSFAVLLELGLIGGAHAAEGSTTTDQTDAENGTLVVTAAQQNMQAPGVSTITADEIRKRPPARDVSEIIRTMPGVNLTGNSTSGQRGNNRQIDIRGMGPENTLIMVDGLPISSRNSVRLGWRGERDTRGDSSWVPPEMIDHIEVIRGPAAARYGNGAAGGVVNIITKKDTNDWHGSWNTYYNVPQHDEEGATKRTNFSLSGPLGDDVSFRLYGGLAKTQADAQFINEGHQSLRTGSYASTVPAGREGVVNKDINALLRWAFAPMQALEFEAGYSRQGNLYAGDTQNTNTSALVQSKYGDETNRLYRQNFALTWTGAWDNGISTRSYAQYENTRNSRMNEGLAGGTEGIFANSDFSTIELNDVLLHSEISIPFELGVNQTATFGTEWNQQKMKDASSNTQTFMSGAVDGISGTDRSPYSQAEIFSLFAEDNIELTDSTMLVPGLRFDHHSIVGNNWSPSLNLSQGLGDDVTLKLGIARAYKAPSLYQTNPNYLLYSRGQGCADSAGACYLMGNDDLKAETSINKEVGLEWKRDGYQAGVTWFRNDYRDKIEAGYTPDGVSSGGAADVYKWENVPKAVVEGLEGTLNLPVSDSISWNNNITYMLQSKNKETGDRLSIIPEYTLNSTLSWQAMPDLSLQSTLTWYGTQTPKKYNYKGDAVTGSEKDEVSPYSIVGLSGTYDVNKYASVTLGVDNLFDKRHYREGNAQTTGNSATNAWMYGAGANTYNESGRTYYVSVNTHF\" target=\"_new\">TransportDB BLAST on this gene</a><br>\n \n \n \n</div>\n<div class=\"focus-clipboard\">\n AA sequence: <span class=\"clipboard-copy wildcard-container\" data-locus=\"ctg1_2949\" data-wildcard-attrs=\"data-seq\" data-seq=\"@!translation!@\">Copy to clipboard</span><br>\n Nucleotide sequence: <span class=\"clipboard-copy wildcard-container\" data-locus=\"ctg1_2949\" data-wildcard-attrs=\"data-seq\" data-seq=\"@!dna!@\">Copy to clipboard</span><br>\n</div>",
    "dna": "ATGAAAAAACTCTCCCGACTCTCTTTTGCTGTTTTGCTTGAACTGGGGCTTATCGGTGGCGCGCATGCGGCCGAAGGCAGTACGACTACCGATCAAACGGATGCTGAAAATGGCACGCTGGTGGTCACCGCGGCCCAGCAGAATATGCAGGCGCCTGGCGTTTCGACTATTACGGCTGATGAGATCAGGAAGCGGCCACCGGCGCGCGACGTCTCCGAGATTATCCGTACCATGCCGGGCGTTAACCTGACCGGCAACTCTACCAGCGGTCAGCGGGGTAATAACCGGCAGATCGACATTCGCGGCATGGGCCCGGAAAACACGCTGATCATGGTGGACGGCCTGCCGATAAGCAGCCGCAACTCGGTGCGACTCGGCTGGCGCGGCGAGCGTGATACCCGCGGCGACAGCAGCTGGGTGCCGCCGGAGATGATTGACCACATTGAGGTGATTCGTGGACCGGCCGCCGCGCGCTACGGTAACGGTGCCGCGGGCGGCGTGGTCAATATCATCACCAAAAAAGACACCAACGACTGGCATGGCTCGTGGAACACCTATTACAACGTGCCGCAACATGATGAAGAGGGTGCCACCAAACGCACTAACTTCAGCCTTTCGGGCCCGCTCGGCGATGATGTCAGCTTCCGGCTGTATGGCGGCCTGGCAAAAACCCAGGCCGATGCGCAGTTTATCAATGAAGGCCATCAGTCGTTGCGGACCGGCAGCTACGCCAGCACGGTACCCGCCGGGCGCGAAGGTGTGGTCAATAAAGACATCAATGCGCTGCTGCGCTGGGCTTTTGCTCCGATGCAGGCGCTGGAGTTCGAAGCGGGCTACAGCCGCCAGGGCAACCTCTATGCTGGCGATACGCAAAACACCAATACCAGCGCGCTGGTGCAGAGCAAGTATGGCGATGAAACCAACCGGCTCTATCGCCAGAACTTTGCGCTGACCTGGACCGGCGCCTGGGATAATGGCATCAGCACCCGCAGTTACGCTCAGTATGAGAACACACGTAACTCGCGTATGAATGAAGGGCTGGCTGGAGGAACAGAAGGGATCTTCGCCAACAGCGACTTCTCCACCATTGAGCTAAACGACGTGCTGTTGCACAGTGAAATCAGCATACCTTTCGAGCTGGGCGTGAATCAAACCGCCACCTTCGGCACCGAGTGGAATCAGCAGAAGATGAAGGATGCGTCATCCAACACGCAAACCTTTATGAGCGGCGCGGTGGACGGGATTTCCGGCACTGATCGCAGCCCTTATTCGCAGGCAGAGATTTTCTCGCTGTTCGCGGAAGACAATATTGAACTCACCGACAGCACCATGCTGGTGCCGGGACTGCGCTTCGATCACCACTCGATTGTCGGCAATAACTGGAGTCCGTCGCTGAACCTGTCGCAGGGGCTGGGCGATGATGTCACGCTGAAACTGGGCATTGCGCGGGCTTATAAAGCGCCAAGTCTCTATCAAACCAACCCCAACTATCTGCTCTACAGTCGTGGCCAGGGCTGTGCCGACAGCGCGGGTGCCTGTTATCTGATGGGTAACGACGATCTGAAAGCCGAAACCAGCATCAATAAAGAAGTCGGGCTGGAATGGAAACGCGACGGTTATCAGGCGGGCGTCACCTGGTTCCGCAACGACTATCGCGACAAAATTGAGGCGGGCTACACGCCGGATGGCGTTTCCTCAGGCGGCGCAGCTGATGTTTATAAATGGGAAAATGTCCCTAAAGCGGTGGTTGAAGGCCTGGAAGGTACGCTGAATTTGCCGGTCAGCGACAGCATCAGCTGGAACAACAACATCACTTATATGCTGCAGAGTAAAAACAAAGAGACCGGCGATCGCCTGTCGATTATTCCGGAATATACCCTCAACTCAACGTTGAGCTGGCAGGCTATGCCAGATCTTTCCCTGCAATCAACCCTCACCTGGTACGGCACGCAAACGCCGAAGAAGTATAATTACAAAGGTGATGCGGTTACCGGCAGTGAGAAAGATGAGGTGAGCCCGTACTCTATCGTTGGCCTGAGCGGCACGTATGATGTTAATAAGTACGCCAGCGTGACGCTGGGCGTCGATAACCTGTTTGATAAGCGGCATTATCGTGAAGGCAATGCGCAGACCACCGGCAACTCGGCGACCAACGCCTGGATGTATGGCGCGGGTGCCAACACCTACAACGAATCAGGCCGCACTTACTACGTTAGCGTCAATACGCACTTCTGA",
    "translation": "MKKLSRLSFAVLLELGLIGGAHAAEGSTTTDQTDAENGTLVVTAAQQNMQAPGVSTITADEIRKRPPARDVSEIIRTMPGVNLTGNSTSGQRGNNRQIDIRGMGPENTLIMVDGLPISSRNSVRLGWRGERDTRGDSSWVPPEMIDHIEVIRGPAAARYGNGAAGGVVNIITKKDTNDWHGSWNTYYNVPQHDEEGATKRTNFSLSGPLGDDVSFRLYGGLAKTQADAQFINEGHQSLRTGSYASTVPAGREGVVNKDINALLRWAFAPMQALEFEAGYSRQGNLYAGDTQNTNTSALVQSKYGDETNRLYRQNFALTWTGAWDNGISTRSYAQYENTRNSRMNEGLAGGTEGIFANSDFSTIELNDVLLHSEISIPFELGVNQTATFGTEWNQQKMKDASSNTQTFMSGAVDGISGTDRSPYSQAEIFSLFAEDNIELTDSTMLVPGLRFDHHSIVGNNWSPSLNLSQGLGDDVTLKLGIARAYKAPSLYQTNPNYLLYSRGQGCADSAGACYLMGNDDLKAETSINKEVGLEWKRDGYQAGVTWFRNDYRDKIEAGYTPDGVSSGGAADVYKWENVPKAVVEGLEGTLNLPVSDSISWNNNITYMLQSKNKETGDRLSIIPEYTLNSTLSWQAMPDLSLQSTLTWYGTQTPKKYNYKGDAVTGSEKDEVSPYSIVGLSGTYDVNKYASVTLGVDNLFDKRHYREGNAQTTGNSATNAWMYGAGANTYNESGRTYYVSVNTHF",
    "product": ""
   },
   {
    "start": 3288182,
    "end": 3289474,
    "strand": 1,
    "locus_tag": "ctg1_2950",
    "type": "biosynthetic-additional",
    "description": "<div class=\"focus-intro\">\n <strong><span class=\"serif\">ctg1_2950</span></strong><br>\n \n <br>\n Locus tag: <span class=\"serif\">ctg1_2950</span><br>\n Protein ID: <span class=\"serif\">None</span><br>\n Gene: <span class=\"serif\">None</span><br>\n \n Location: 3,288,182 - 3,289,474,\n (total: 1293 nt)<br>\n <br>\n \n  biosynthetic-additional (smcogs) SMCOG1098:enterobactin/ferric enterobactin esterase (Score: 483.7; E-value: 8.5e-147)<br>\n \n</div>\n<div class=\"focus-info\">\n \n\n \n\n \n\n\n \n</div>\n<div class=\"focus-urls\">\n <a class=\"wildcard-container\" data-wildcard-attrs=\"href\" href=\"http://blast.ncbi.nlm.nih.gov/Blast.cgi?PAGE=Proteins&PROGRAM=blastp&BLAST_PROGRAMS=blastp&QUERY=@!translation!@&LINK_LOC=protein&PAGE_TYPE=BlastSearch\" target=\"_blank\" data-locus=\"ctg1_2950\">NCBI BlastP on this gene</a><br>\n <a href=\"http://www.ncbi.nlm.nih.gov/projects/sviewer/?Db=gene&amp;DbFrom=protein&amp;Cmd=Link&amp;noslider=1&amp;id=Erwinia_gerundensis_A4_chromosome&amp;from=3278182&amp;to=3299474\" target=\"_new\">View genomic context</a><br>\n \n  <a href=\"knownclusterblast/region4/ctg1_2950_mibig_hits.html\" target=\"_new\">MiBIG Hits</a><br>\n \n \n \n \n</div>\n<div class=\"focus-clipboard\">\n AA sequence: <span class=\"clipboard-copy wildcard-container\" data-locus=\"ctg1_2950\" data-wildcard-attrs=\"data-seq\" data-seq=\"@!translation!@\">Copy to clipboard</span><br>\n Nucleotide sequence: <span class=\"clipboard-copy wildcard-container\" data-locus=\"ctg1_2950\" data-wildcard-attrs=\"data-seq\" data-seq=\"@!dna!@\">Copy to clipboard</span><br>\n</div>",
    "dna": "ATGCAAATAATTATCAATAGTATTATTCATTACATTATCGCGGGCCGCTTACGCGGAAGAAATGACACACGCTGTATGACGTTATTAAGCAATGAGACCGGCAGCGAAAGCTGGTGGCAGGCGCAAAAACAGGCGGGTATTCCGCGTATTGAACCGGCAGACGATCGCCATTTTCGCGTCACGTTCTTCTGGCGCGACGCCGACGGTAGTGAAGCAACCTCTCCTCTGTGCCGTGTCTGGCTGAATATTACCGGCGTCACCGATCATCATCAGCGTGCTGTTCCACGCTCACTGCAGCGCGTAACCGGCACCGACGTCTGGCTGGGAAGCTATCTGCTCCCAGCAACCTGGCGTGGCAGTTACAGCCTGATTCCCGATCGCCAGGCGCGCGATTTTAACGGCGAGCCGGACATGATGACGCTGCGTGCCTGGTGGCGTGACTTGCTTCCTGCCGCCCAGGTCGATTCGTTAAATCCTCTACGCAGCTGGTGCGGCGGACGCGGCAATGGCGTGTCACCGTTGCATATGCCGCTCGCGCCCGATCAGCAACCCTGGGAGGCGGTAGATCGGGGCGAGGAAACGCACATCGCGCCGCCACATGACTGGCAGAGTGCGCGTTTGGGCAATCGGCGCCGTATCTGGATCATCGAGACCGGCGCACCGCACGCCGATCGCCCCCTGGCTATCCTGCTGGATGGGCAGTTCTGGGCAACAAAGATGCCCATCGCCGGCCCCTTGCATACGCTGACGCAGCGCGGCGACCTGCCGCCCGCGGTTTACATTCTGATTGACGTCATTGATACCGCTTACCGCAGCGCCGAGCTGCCCTGCAATGCCGATTTCTGGATAGCGGTTCAACAGGAACTGCTGCCGCAGGTGCAGACCACGATTCCCTTTACCGCCGATCCACAACAAACGCTGGTGGCGGGCCAGAGCTTTGGCGGCCTGTCAGCTGTGTATGCGGCACTGCACTGGCCACAGCGTTTCGGCGCAGCAATCAGCCAGTCGGGATCGTTCTGGTGGCCCGATCGGGCGCTTAATGCGGCGGATCAACAGCCTGGCTGGCTCAACGGTCAGATCGCCGCCGGTTTGGGGCAAGGCCAGGCACAACGTTTCTTTATTGAGGCAGGTAGCCGGGAACCTCTGGTGCTCACCGCCAACCACGATCTTCATCATCAGCTGACCGATGCCGGACATCAGGTCAACTATCGCCTGGTTGAAGGCGGCCACGATGCGCTGTGCTGGCGCGGTGGCTTGCTCGATGGGCTAACGTCGCTGTGGCAACGGTGCTAA",
    "translation": "MQIIINSIIHYIIAGRLRGRNDTRCMTLLSNETGSESWWQAQKQAGIPRIEPADDRHFRVTFFWRDADGSEATSPLCRVWLNITGVTDHHQRAVPRSLQRVTGTDVWLGSYLLPATWRGSYSLIPDRQARDFNGEPDMMTLRAWWRDLLPAAQVDSLNPLRSWCGGRGNGVSPLHMPLAPDQQPWEAVDRGEETHIAPPHDWQSARLGNRRRIWIIETGAPHADRPLAILLDGQFWATKMPIAGPLHTLTQRGDLPPAVYILIDVIDTAYRSAELPCNADFWIAVQQELLPQVQTTIPFTADPQQTLVAGQSFGGLSAVYAALHWPQRFGAAISQSGSFWWPDRALNAADQQPGWLNGQIAAGLGQGQAQRFFIEAGSREPLVLTANHDLHHQLTDAGHQVNYRLVEGGHDALCWRGGLLDGLTSLWQRC",
    "product": ""
   },
   {
    "start": 3289511,
    "end": 3289720,
    "strand": 1,
    "locus_tag": "ctg1_2951",
    "type": "biosynthetic-additional",
    "description": "<div class=\"focus-intro\">\n <strong><span class=\"serif\">ctg1_2951</span></strong><br>\n \n <br>\n Locus tag: <span class=\"serif\">ctg1_2951</span><br>\n Protein ID: <span class=\"serif\">None</span><br>\n Gene: <span class=\"serif\">None</span><br>\n \n Location: 3,289,511 - 3,289,720,\n (total: 210 nt)<br>\n <br>\n \n  biosynthetic-additional (smcogs) SMCOG1009:mbtH-like protein (Score: 74.7; E-value: 6.2e-23)<br>\n \n</div>\n<div class=\"focus-info\">\n \n\n \n\n \n\n\n \n</div>\n<div class=\"focus-urls\">\n <a class=\"wildcard-container\" data-wildcard-attrs=\"href\" href=\"http://blast.ncbi.nlm.nih.gov/Blast.cgi?PAGE=Proteins&PROGRAM=blastp&BLAST_PROGRAMS=blastp&QUERY=@!translation!@&LINK_LOC=protein&PAGE_TYPE=BlastSearch\" target=\"_blank\" data-locus=\"ctg1_2951\">NCBI BlastP on this gene</a><br>\n <a href=\"http://www.ncbi.nlm.nih.gov/projects/sviewer/?Db=gene&amp;DbFrom=protein&amp;Cmd=Link&amp;noslider=1&amp;id=Erwinia_gerundensis_A4_chromosome&amp;from=3279511&amp;to=3299720\" target=\"_new\">View genomic context</a><br>\n \n  <a href=\"knownclusterblast/region4/ctg1_2951_mibig_hits.html\" target=\"_new\">MiBIG Hits</a><br>\n \n \n \n \n</div>\n<div class=\"focus-clipboard\">\n AA sequence: <span class=\"clipboard-copy wildcard-container\" data-locus=\"ctg1_2951\" data-wildcard-attrs=\"data-seq\" data-seq=\"@!translation!@\">Copy to clipboard</span><br>\n Nucleotide sequence: <span class=\"clipboard-copy wildcard-container\" data-locus=\"ctg1_2951\" data-wildcard-attrs=\"data-seq\" data-seq=\"@!dna!@\">Copy to clipboard</span><br>\n</div>",
    "dna": "ATGGAACATCTCAACCCTTTTGACGATGCGCAGCTGGAGTGCCAGGTGTTGAGTAACGCACGACGGCAATACAGCCTGTGGCCCGCTGGCTATCCGCTGCCTGCGGGCTGGCAGCCGGTATTTGGACCACAACCGCGCGCCGCCTGCGACAGCTGGCTGGCTCAACACTGGCAGGAGCCTACGCAAATCGGGGGGCATCATCATGTCTGA",
    "translation": "MEHLNPFDDAQLECQVLSNARRQYSLWPAGYPLPAGWQPVFGPQPRAACDSWLAQHWQEPTQIGGHHHV",
    "product": ""
   },
   {
    "start": 3289713,
    "end": 3293639,
    "strand": 1,
    "locus_tag": "ctg1_2952",
    "type": "biosynthetic",
    "description": "<div class=\"focus-intro\">\n <strong><span class=\"serif\">ctg1_2952</span></strong><br>\n \n <br>\n Locus tag: <span class=\"serif\">ctg1_2952</span><br>\n Protein ID: <span class=\"serif\">None</span><br>\n Gene: <span class=\"serif\">None</span><br>\n \n Location: 3,289,713 - 3,293,639,\n (total: 3927 nt)<br>\n <br>\n \n  biosynthetic (rule-based-clusters) NRPS: Condensation<br>\n \n  biosynthetic (rule-based-clusters) NRPS: AMP-binding<br>\n \n  biosynthetic (rule-based-clusters) NRP-metallophore: Condensation<br>\n \n  biosynthetic (rule-based-clusters) NRP-metallophore: AMP-binding<br>\n \n  biosynthetic-additional (rule-based-clusters) PP-binding<br>\n \n  biosynthetic-additional (smcogs) SMCOG1002:AMP-dependent synthetase and ligase (Score: 357.9; E-value: 1.2e-108)<br>\n \n</div>\n<div class=\"focus-info\">\n \n  Active site details: <div class=\"collapser collapser-target-ctg1_2952 collapser-level-none\"> </div><div class=\"collapser-content\">\n  <dl>\n  \n   <dt><strong>Thioesterase</strong> (1076..1264)</dt>\n   <dd>\n   \n    active site serine present: True<br>\n   \n   </dd>\n  \n  </dl>\n  </div><br>\n \n\n \n\n \n\n\n \n</div>\n<div class=\"focus-urls\">\n <a class=\"wildcard-container\" data-wildcard-attrs=\"href\" href=\"http://blast.ncbi.nlm.nih.gov/Blast.cgi?PAGE=Proteins&PROGRAM=blastp&BLAST_PROGRAMS=blastp&QUERY=@!translation!@&LINK_LOC=protein&PAGE_TYPE=BlastSearch\" target=\"_blank\" data-locus=\"ctg1_2952\">NCBI BlastP on this gene</a><br>\n <a href=\"http://www.ncbi.nlm.nih.gov/projects/sviewer/?Db=gene&amp;DbFrom=protein&amp;Cmd=Link&amp;noslider=1&amp;id=Erwinia_gerundensis_A4_chromosome&amp;from=3279713&amp;to=3303639\" target=\"_new\">View genomic context</a><br>\n \n  <a href=\"knownclusterblast/region4/ctg1_2952_mibig_hits.html\" target=\"_new\">MiBIG Hits</a><br>\n \n \n \n \n</div>\n<div class=\"focus-clipboard\">\n AA sequence: <span class=\"clipboard-copy wildcard-container\" data-locus=\"ctg1_2952\" data-wildcard-attrs=\"data-seq\" data-seq=\"@!translation!@\">Copy to clipboard</span><br>\n Nucleotide sequence: <span class=\"clipboard-copy wildcard-container\" data-locus=\"ctg1_2952\" data-wildcard-attrs=\"data-seq\" data-seq=\"@!dna!@\">Copy to clipboard</span><br>\n</div>",
    "dna": "ATGTCTGAAACATTAACGCCACAGCACGCGGTGCAGCTGGCACCGATGCCGCTGGTTGCTGCCCAGCCCGGTATCTGGATGGCCGATCAGCTCTCTGCGCAACATAACGCCTTCGCTGTCGCTCATTACGTCGAACTGAATGGTCCTCTCGATCTGTCGTACCTGTCACAGGCGGTCGTGCTCGGTATGCAGGAAGCGGATACGCTGAATATGGCGTTTGGCGAGCGGGATGGTGTGCCCGTGCAGTGGCCGCAGCCGCAATCGTTCAGCGCCCCGGCGATGCACGATTTGCGTCAGCACGCCGATCCGGTTGCCGCCGCGCGCCAGCTGATGCAGCAGGATATGGCAGGCGATCTGCGTGTGCTGAGCGGTGCGCCGCTCTGGCATCATCAGATTCTGCGCGTTGGCGAGCAGCGCTGGTTCTGGTATCAACGCTTTCATCATCTGGTGGTGGACGGCTTTAGCTTTACCGCCCTGACCCGCCGCATTGCGGCGATCTACAGCGCGTTATGCCAGCAACGGCCGCCCGAGCCGACGCCGTTTATCCCTTTCCGTGAGGTAGTAGAAGAGTATCAGCGCTATCAGGCATCCGCCTCGTGGCAGCGTGACCAGGCGTTCTGGCAGCAGCAGGGCGCGCTTCTGCCGCCGCCTGCGTCCATTTCCCTGAAGCCGCTGAGCGGCGAAACCGCCAGCACCGCTATCCTGCGCGAAACGATCGCGTTGCCGCGTGACGCCTTCAGCGCACTGGTGGCAGAAGGTCAGCAACAGCACCTCAGCGCCGCGGATATGGCGATTGGTCTGGTGGCGCTGTGGCTGGCGCGTCTCAGTGGACAAAACGATTTTTCAGCGGGCTTCATCTTTATGCGCCGCATCGGATCGGCGGCGCTCTGCGCGACCGGACCGGTGATTAACGTCTTGCCGCTGGCCGTGCAGCTTGATGACAGCCAGCCGTTGAGCGCTTTTGCCGCCTCGCTGGCAAGCCGTCTGAAAAAGCTGCGTCGTCATCAGCGCTATGACGCCGAACAGGTGCAGCGCGATCTCGGTCGTATTGGCGACGGTGAGCCGCTTTATGGCCCGGTGATCAACCTGAAGATGTTTGATTATCGCCTTGATTTTGCAGGTATTGAGGGCATCACCCATCAGCTGGCTTCCGGGCCGGTGCGCGATCTGGAAATTGCGATCTATCTCAGCGAACAGGGCGATATCTCGCTGGAGCTGCTGGCCAACGCCGCGCGTTATGACCGCGCCACGCTGCAGCAGCACGCGCGCCGGCTGCCGCTGATGCTGCATCAACTGGCAGCCCAGCCCACGCTGAGCTGCGCGGCAGTCGATCTGTTGATGCCGGAAGAACAGCAGCGTATTGACGACATCAACCACACCGCGCAGCCGCTGCCCGCTGAAACGCTGGCCAGCCTGCTGGCACAACAGGCCGCGCGCACGCCACAGGCGCCTGCGCTGGCGGATGCGCAGCACCGGCTAACCTATCAACAAAATCATCAGCAGGTGATCGCTCTGGCGCAACAGCTGCTGGCAGCGGGCGTGACACGCGGTGACATTGTTGCCGTTGCCCTGCCCCGATCGGTGTTCCTGTCGCTGGCCCTGCAGGCGATCGTTAGCGTGGGTGCTGTCTGGCTACCGCTTGATACCGGTTATCCCGACGATCGCCTGGCGTTGATGCTTGAGGATGCTGCGCCACGCCTGTTGCTTACCGACAGCGCGCTGGCCCAGCGTTTTGCTGTGCTGGCCGCGGTGGATCAACTGCATTATCAGGCACTGCTGCCGGTGGTCGAGGCGAGTCCGTTGCCGATGCCAACGCCGCAAGATGCCGCCTATGTGATCTATACTTCTGGCTCAACCGGCCGCCCTAAAGGCGTGGTGGTAGGCCATGAAGCGATCGTCAATCGTCTGCTCTGGATGCAGGATCGCTATCCGCTGAACGCCACCGATGTGGTGCTGCAAAAAACACCTGGCAGTTTCGACGTGTCGGTGTGGGAATTTTTCTGGCCGCTGCTGGTGGGCGCGCAGTTGGTGATGGCACCGCCGGAAGCGCATCGCGATCCTGAGGCGTTGCAACAGCTGTTCAACCAGCATCGGATCACCACCACGCACTTTGTGCCGTCGATGCTGGCCGCATTTATGGCGTCGCTGACCGATGATGAAGCGGTGGCGCGCTGCGCCAGCCTGCGCCAGGTTTTCTGCAGCGGTGAAGCCTTGCCCACCGCGCTGTGCCGACAATGGGAACAGCTTACCGCCGTGCCGCTGCATAATCTGTATGGACCGACGGAAGCCGCGGTGGATGTTAGCTGGTATCCGGCATTTGGCCCTGAGCTGGCGGCGGTGACCGGCGCCAGCGTACCGATCGGTTTTCCGGTGTGGAATACTGGACTGCGCATTCTTAATTCACGCTTGCAGCCGGTACCGCCGGGCATCGCGGGCGATCTCTATCTCACCGGCATCCAGCTGGCGCAGGGTTATCTGGCGCGTCCCGATCTCACCGCCAGCCGCTTTGTGGCCGATCCTTTCCAGCCGGGCGAGCGCATGTATCGCACCGGCGACGTGGCACGCTGGCTGCCTGATGGCGCGGTGGAATACCTTGGACGCAGCGATGATCAGCTCAAAATTCGTGGTCAGCGCATAGAGCTCAATGAGATCGATCATGCGCTGTGCTCCCTGCCTGGCATTGAACAGGCGGTTACGCACGCCTGCATACTGGGCCAGCAGGATGCCGCTCAGGGCGATGCCCGCCAGTTAGTGAGCTATGTGATTGCCCGCGATCCTGTCGACGGCGATGCACTGCGCCAGCAGCTAGCCACACTGCTACCGGCGCATATGGTGCCAGTCGCCATCGTTCAGCTGGCGGAATTTCCGCTGAGCGTTAACGGCAAGCTGAACCGCAACGCGCTGCCGCTGCCTACTCAACAGGCAGCCCATGCCAGCCGTGCGCCACTGCCTGGCATCGAACAGCAGATCGCTGCGGCATTCTGCCAGCTACTGGGCTGCGAAAGCGTTAGCGCCGACGACGATTTCTTTGCCCTCGGCGGCCATTCACTGCTGGCGATGCGGCTGGCCGCGGGCCTGCGCAAAACCCTGAACCATCCAGTCAGCGTTGGCCAGATCATGATCGCATCAACGGTGGCCAAACTGGCCCGGCAGCTAACAGAAAATGCAGAAGAGGCGGTAGCGGCTGGCTTCGACGCGGTGCTGCCGCTCCGTGAAAGCACCGGCCCACGGCTGTTCTGCTTCCATCCGGCATCCGGCTTTGCCTGGCAGTTCAGCGTGCTGCAGCGCTATATCGATCCACGCTGGTCGCTGACCGGCATTCAGTCGCCGCATCCGCATGGGCCTTTGCAACACAGCGCGCACCTTGATGCGGTATGCGATGCGCATCTGGCGACCGTGCGCCGCGTGCAGCCGCAGGGGCCTTACTACTTCATCGGCTATTCGCTCGGCGGTACGTTGGCGCAGGGCATTGCGGCGCGTTTACAGGCGCTCGGCGAAGAGGTGGCGTTCCTCGGCCTGCTCGATACCTGGCCACCGGAAACGCAGAACTGGGATGAGCGGCGCGGTGAGAACGTACTGGATCAGGCGGTACTGGATGAGGTTAATCGTGAGCGTGAGCAGTTTCTTGCTGCACAGCGTAATGCCGCAGGCGAGGAGATGGCAGATCTGTTCAGCGCCATAGAGGCCAACTATGCTGATTCGGTGCGCCTGCTGACCACCGCACGCAGCGCCTGTTTTTCCGGTAAGGCGACGTTATTTCTCGCGGAGGAGACGCAGCAGCCGGGTCAGGATCCGCAACGCGCCTGGGCGCCCTTTGTCGGCAGCCTTGAGATCTGGCCGCAGCCCTGTGCGCATGTCGATATCATTTCGCCACCGATATTTACCCGCCTTGGACCGCAGTTGAACCAGCTGCTCAGCCGGTTCTGA",
    "translation": "MSETLTPQHAVQLAPMPLVAAQPGIWMADQLSAQHNAFAVAHYVELNGPLDLSYLSQAVVLGMQEADTLNMAFGERDGVPVQWPQPQSFSAPAMHDLRQHADPVAAARQLMQQDMAGDLRVLSGAPLWHHQILRVGEQRWFWYQRFHHLVVDGFSFTALTRRIAAIYSALCQQRPPEPTPFIPFREVVEEYQRYQASASWQRDQAFWQQQGALLPPPASISLKPLSGETASTAILRETIALPRDAFSALVAEGQQQHLSAADMAIGLVALWLARLSGQNDFSAGFIFMRRIGSAALCATGPVINVLPLAVQLDDSQPLSAFAASLASRLKKLRRHQRYDAEQVQRDLGRIGDGEPLYGPVINLKMFDYRLDFAGIEGITHQLASGPVRDLEIAIYLSEQGDISLELLANAARYDRATLQQHARRLPLMLHQLAAQPTLSCAAVDLLMPEEQQRIDDINHTAQPLPAETLASLLAQQAARTPQAPALADAQHRLTYQQNHQQVIALAQQLLAAGVTRGDIVAVALPRSVFLSLALQAIVSVGAVWLPLDTGYPDDRLALMLEDAAPRLLLTDSALAQRFAVLAAVDQLHYQALLPVVEASPLPMPTPQDAAYVIYTSGSTGRPKGVVVGHEAIVNRLLWMQDRYPLNATDVVLQKTPGSFDVSVWEFFWPLLVGAQLVMAPPEAHRDPEALQQLFNQHRITTTHFVPSMLAAFMASLTDDEAVARCASLRQVFCSGEALPTALCRQWEQLTAVPLHNLYGPTEAAVDVSWYPAFGPELAAVTGASVPIGFPVWNTGLRILNSRLQPVPPGIAGDLYLTGIQLAQGYLARPDLTASRFVADPFQPGERMYRTGDVARWLPDGAVEYLGRSDDQLKIRGQRIELNEIDHALCSLPGIEQAVTHACILGQQDAAQGDARQLVSYVIARDPVDGDALRQQLATLLPAHMVPVAIVQLAEFPLSVNGKLNRNALPLPTQQAAHASRAPLPGIEQQIAAAFCQLLGCESVSADDDFFALGGHSLLAMRLAAGLRKTLNHPVSVGQIMIASTVAKLARQLTENAEEAVAAGFDAVLPLRESTGPRLFCFHPASGFAWQFSVLQRYIDPRWSLTGIQSPHPHGPLQHSAHLDAVCDAHLATVRRVQPQGPYYFIGYSLGGTLAQGIAARLQALGEEVAFLGLLDTWPPETQNWDERRGENVLDQAVLDEVNREREQFLAAQRNAAGEEMADLFSAIEANYADSVRLLTTARSACFSGKATLFLAEETQQPGQDPQRAWAPFVGSLEIWPQPCAHVDIISPPIFTRLGPQLNQLLSRF",
    "product": ""
   },
   {
    "start": 3293664,
    "end": 3294452,
    "strand": -1,
    "locus_tag": "ctg1_2953",
    "type": "transport",
    "description": "<div class=\"focus-intro\">\n <strong><span class=\"serif\">ctg1_2953</span></strong><br>\n \n <br>\n Locus tag: <span class=\"serif\">ctg1_2953</span><br>\n Protein ID: <span class=\"serif\">None</span><br>\n Gene: <span class=\"serif\">None</span><br>\n \n Location: 3,293,664 - 3,294,452,\n (total: 789 nt)<br>\n <br>\n \n  transport (smcogs) SMCOG1000:ABC transporter ATP-binding protein (Score: 216.1; E-value: 8.9e-66)<br>\n \n</div>\n<div class=\"focus-info\">\n \n\n \n\n \n\n\n \n</div>\n<div class=\"focus-urls\">\n <a class=\"wildcard-container\" data-wildcard-attrs=\"href\" href=\"http://blast.ncbi.nlm.nih.gov/Blast.cgi?PAGE=Proteins&PROGRAM=blastp&BLAST_PROGRAMS=blastp&QUERY=@!translation!@&LINK_LOC=protein&PAGE_TYPE=BlastSearch\" target=\"_blank\" data-locus=\"ctg1_2953\">NCBI BlastP on this gene</a><br>\n <a href=\"http://www.ncbi.nlm.nih.gov/projects/sviewer/?Db=gene&amp;DbFrom=protein&amp;Cmd=Link&amp;noslider=1&amp;id=Erwinia_gerundensis_A4_chromosome&amp;from=3283664&amp;to=3304452\" target=\"_new\">View genomic context</a><br>\n \n  <a href=\"knownclusterblast/region4/ctg1_2953_mibig_hits.html\" target=\"_new\">MiBIG Hits</a><br>\n \n \n  <a href=\"http://blast.jcvi.org/er-blast/index.cgi?project=transporter;program=blastp;database=pub/transporter.pep;sequence=sequence%%0AMNSRLRAERLTLGYEKRLIARDLSVTIPDGELTVIIGPNACGKSTLLRTLSRLMKPQAGEVFLDGEAIARYPTKEVARRLGLLPQTSTAPDGITVSELVARGRYPHQSLFSRWQAADEQAVQEAMQATGVANLAQQTVDTLSGGQRQRVWIAMVLAQQTPLLLLDEPTTWLDIAHQIELLELMQDLNQRHRRTLVVVLHDLNHACRYATHLIAMRDGQILAEGAPKAIVNEALIEAVFGLRCTIIDDPVSHTPLIVPLGRKK\" target=\"_new\">TransportDB BLAST on this gene</a><br>\n \n \n \n</div>\n<div class=\"focus-clipboard\">\n AA sequence: <span class=\"clipboard-copy wildcard-container\" data-locus=\"ctg1_2953\" data-wildcard-attrs=\"data-seq\" data-seq=\"@!translation!@\">Copy to clipboard</span><br>\n Nucleotide sequence: <span class=\"clipboard-copy wildcard-container\" data-locus=\"ctg1_2953\" data-wildcard-attrs=\"data-seq\" data-seq=\"@!dna!@\">Copy to clipboard</span><br>\n</div>",
    "dna": "ATGAATTCACGTCTGCGAGCCGAACGGCTCACGCTCGGCTATGAAAAACGCCTTATTGCCCGCGATCTGTCGGTGACCATTCCCGATGGTGAGCTTACGGTGATCATTGGGCCAAACGCCTGCGGTAAGTCGACGCTGTTGCGCACCCTGAGCCGCCTGATGAAACCGCAGGCGGGCGAGGTGTTTCTTGATGGCGAAGCGATAGCGCGTTATCCCACTAAAGAGGTGGCGCGTCGGTTAGGCCTGCTGCCACAAACCTCGACCGCGCCAGACGGCATCACCGTCAGCGAACTGGTGGCGCGCGGACGTTACCCGCATCAGTCGCTGTTCAGCCGCTGGCAGGCGGCCGATGAACAGGCGGTTCAGGAAGCGATGCAGGCCACCGGCGTGGCAAACCTGGCGCAACAAACGGTGGATACGCTCTCCGGTGGCCAGCGACAGCGCGTATGGATCGCCATGGTGCTGGCGCAGCAAACGCCGTTATTGCTGCTCGATGAGCCGACCACCTGGCTTGATATTGCTCATCAAATTGAACTGCTGGAGCTAATGCAGGATCTTAACCAGCGCCATCGACGCACGCTGGTGGTGGTGCTGCACGATCTGAATCACGCCTGCCGTTACGCCACACATTTAATCGCCATGCGCGACGGGCAGATTCTGGCAGAGGGAGCGCCAAAAGCGATCGTCAATGAAGCGTTGATAGAAGCGGTATTTGGGCTGCGCTGTACCATTATCGACGATCCGGTTTCTCACACGCCGCTGATTGTGCCGCTGGGCCGGAAGAAATAA",
    "translation": "MNSRLRAERLTLGYEKRLIARDLSVTIPDGELTVIIGPNACGKSTLLRTLSRLMKPQAGEVFLDGEAIARYPTKEVARRLGLLPQTSTAPDGITVSELVARGRYPHQSLFSRWQAADEQAVQEAMQATGVANLAQQTVDTLSGGQRQRVWIAMVLAQQTPLLLLDEPTTWLDIAHQIELLELMQDLNQRHRRTLVVVLHDLNHACRYATHLIAMRDGQILAEGAPKAIVNEALIEAVFGLRCTIIDDPVSHTPLIVPLGRKK",
    "product": ""
   },
   {
    "start": 3294449,
    "end": 3295423,
    "strand": -1,
    "locus_tag": "ctg1_2954",
    "type": "transport",
    "description": "<div class=\"focus-intro\">\n <strong><span class=\"serif\">ctg1_2954</span></strong><br>\n \n <br>\n Locus tag: <span class=\"serif\">ctg1_2954</span><br>\n Protein ID: <span class=\"serif\">None</span><br>\n Gene: <span class=\"serif\">None</span><br>\n \n Location: 3,294,449 - 3,295,423,\n (total: 975 nt)<br>\n <br>\n \n  transport (smcogs) SMCOG1011:transport system permease protein (Score: 321.5; E-value: 8.8e-98)<br>\n \n</div>\n<div class=\"focus-info\">\n \n\n \n\n \n\n\n \n</div>\n<div class=\"focus-urls\">\n <a class=\"wildcard-container\" data-wildcard-attrs=\"href\" href=\"http://blast.ncbi.nlm.nih.gov/Blast.cgi?PAGE=Proteins&PROGRAM=blastp&BLAST_PROGRAMS=blastp&QUERY=@!translation!@&LINK_LOC=protein&PAGE_TYPE=BlastSearch\" target=\"_blank\" data-locus=\"ctg1_2954\">NCBI BlastP on this gene</a><br>\n <a href=\"http://www.ncbi.nlm.nih.gov/projects/sviewer/?Db=gene&amp;DbFrom=protein&amp;Cmd=Link&amp;noslider=1&amp;id=Erwinia_gerundensis_A4_chromosome&amp;from=3284449&amp;to=3305423\" target=\"_new\">View genomic context</a><br>\n \n  <a href=\"knownclusterblast/region4/ctg1_2954_mibig_hits.html\" target=\"_new\">MiBIG Hits</a><br>\n \n \n  <a href=\"http://blast.jcvi.org/er-blast/index.cgi?project=transporter;program=blastp;database=pub/transporter.pep;sequence=sequence%%0AMRALWPWLLLAACFALGMLALQSGNLAFTSAQVWQTLTGSAPRNVALIVIDWRLPRVLTALLIGAALGVSGAIFQSLLRNPLGSPDILGFNTGAYTGVLVALVLFDQSMGGMTAAAMVGGISTALLVWLLAWRNGVDTFRLIIVGIGIRALLMAFNSWLVISASLDAALSAGLWSAGSLNGLTWAKLPLTGTLIVMALLGAGLLARRMRLLEMGDESACALGVPVERTRMLLMLVGVMLTAAATALVGPVSFVALVAPQIARRLGGSLRLLLPMSALCGALLLLGADFAAQRLFQPYQLPVGVITVSLGGLYLLALLVRESRRK\" target=\"_new\">TransportDB BLAST on this gene</a><br>\n \n \n \n</div>\n<div class=\"focus-clipboard\">\n AA sequence: <span class=\"clipboard-copy wildcard-container\" data-locus=\"ctg1_2954\" data-wildcard-attrs=\"data-seq\" data-seq=\"@!translation!@\">Copy to clipboard</span><br>\n Nucleotide sequence: <span class=\"clipboard-copy wildcard-container\" data-locus=\"ctg1_2954\" data-wildcard-attrs=\"data-seq\" data-seq=\"@!dna!@\">Copy to clipboard</span><br>\n</div>",
    "dna": "ATGCGTGCTCTCTGGCCATGGCTGCTGCTGGCGGCGTGTTTCGCGCTGGGTATGCTGGCGCTACAAAGCGGTAATCTGGCGTTCACCTCTGCTCAGGTCTGGCAGACACTGACCGGTAGCGCGCCGCGCAATGTGGCGTTGATCGTGATCGACTGGCGGCTGCCTCGCGTGTTGACGGCGCTGCTGATTGGCGCGGCGCTCGGCGTCAGCGGTGCTATTTTTCAGTCGCTGTTACGTAATCCCCTCGGCAGCCCGGATATTCTCGGTTTTAACACCGGCGCCTATACCGGTGTGCTGGTCGCGCTGGTGCTGTTTGACCAGAGCATGGGCGGCATGACCGCAGCCGCTATGGTGGGCGGTATCTCCACCGCGCTGCTGGTATGGCTGCTCGCCTGGCGTAACGGCGTCGATACCTTTCGCCTGATTATCGTTGGCATTGGCATACGGGCGCTGTTAATGGCGTTCAACAGCTGGCTGGTGATCAGCGCCTCACTGGATGCCGCGCTGAGTGCCGGGTTATGGAGCGCCGGTTCCCTGAATGGCTTAACCTGGGCGAAATTGCCGCTGACCGGCACTTTGATTGTGATGGCGCTGCTAGGCGCAGGTCTGTTGGCGCGTCGCATGCGGCTGCTGGAGATGGGCGATGAAAGCGCCTGCGCGCTGGGCGTACCGGTTGAACGAACGCGCATGCTGCTGATGCTGGTGGGTGTGATGCTTACCGCGGCGGCGACTGCGCTGGTTGGCCCTGTCTCCTTTGTGGCGCTGGTGGCACCGCAGATCGCCCGCCGCCTGGGCGGCAGTTTGCGGCTGCTGTTGCCGATGTCAGCGCTGTGCGGTGCGCTGCTGCTGCTGGGCGCGGATTTCGCTGCCCAGCGGCTGTTTCAGCCTTATCAGCTGCCGGTCGGCGTGATCACCGTTAGCCTTGGCGGTCTCTATTTACTGGCTTTACTGGTGCGGGAGTCCCGACGCAAATGA",
    "translation": "MRALWPWLLLAACFALGMLALQSGNLAFTSAQVWQTLTGSAPRNVALIVIDWRLPRVLTALLIGAALGVSGAIFQSLLRNPLGSPDILGFNTGAYTGVLVALVLFDQSMGGMTAAAMVGGISTALLVWLLAWRNGVDTFRLIIVGIGIRALLMAFNSWLVISASLDAALSAGLWSAGSLNGLTWAKLPLTGTLIVMALLGAGLLARRMRLLEMGDESACALGVPVERTRMLLMLVGVMLTAAATALVGPVSFVALVAPQIARRLGGSLRLLLPMSALCGALLLLGADFAAQRLFQPYQLPVGVITVSLGGLYLLALLVRESRRK",
    "product": ""
   },
   {
    "start": 3295426,
    "end": 3296409,
    "strand": -1,
    "locus_tag": "ctg1_2955",
    "type": "transport",
    "description": "<div class=\"focus-intro\">\n <strong><span class=\"serif\">ctg1_2955</span></strong><br>\n \n <br>\n Locus tag: <span class=\"serif\">ctg1_2955</span><br>\n Protein ID: <span class=\"serif\">None</span><br>\n Gene: <span class=\"serif\">None</span><br>\n \n Location: 3,295,426 - 3,296,409,\n (total: 984 nt)<br>\n <br>\n \n  transport (smcogs) SMCOG1011:transport system permease protein (Score: 330.9; E-value: 1.2e-100)<br>\n \n</div>\n<div class=\"focus-info\">\n \n\n \n\n \n\n\n \n</div>\n<div class=\"focus-urls\">\n <a class=\"wildcard-container\" data-wildcard-attrs=\"href\" href=\"http://blast.ncbi.nlm.nih.gov/Blast.cgi?PAGE=Proteins&PROGRAM=blastp&BLAST_PROGRAMS=blastp&QUERY=@!translation!@&LINK_LOC=protein&PAGE_TYPE=BlastSearch\" target=\"_blank\" data-locus=\"ctg1_2955\">NCBI BlastP on this gene</a><br>\n <a href=\"http://www.ncbi.nlm.nih.gov/projects/sviewer/?Db=gene&amp;DbFrom=protein&amp;Cmd=Link&amp;noslider=1&amp;id=Erwinia_gerundensis_A4_chromosome&amp;from=3285426&amp;to=3306409\" target=\"_new\">View genomic context</a><br>\n \n  <a href=\"knownclusterblast/region4/ctg1_2955_mibig_hits.html\" target=\"_new\">MiBIG Hits</a><br>\n \n \n  <a href=\"http://blast.jcvi.org/er-blast/index.cgi?project=transporter;program=blastp;database=pub/transporter.pep;sequence=sequence%%0AMRQAGGITGLLLLLIILSALSVMLGAKSIPLQTVADALTSQCHRADCLIVREARIPRTLAGWLAGAALGLAGVLMQTLTRNPLADPGILGINAGAGFAVVIGIALFGADTPAAWLWFSFGGALLASLLVALTGAIGGGRANPVRLTLAGVALGAVLEGLTSGISLLNPQIYDHLRFWHTGSLDIRSMSMLATVAPAIAIGTLLALTLARPLNSLSMGGELATALGTRVVGTQLAGLLAITLLCGAATAAVGPIAFLGLMAPHIARRLAGDDHRWLLPITLLLTPCLLLAADIIGRLLVPGELRVSIVTAFIGAPVLIVLVRQQMGRR\" target=\"_new\">TransportDB BLAST on this gene</a><br>\n \n \n \n</div>\n<div class=\"focus-clipboard\">\n AA sequence: <span class=\"clipboard-copy wildcard-container\" data-locus=\"ctg1_2955\" data-wildcard-attrs=\"data-seq\" data-seq=\"@!translation!@\">Copy to clipboard</span><br>\n Nucleotide sequence: <span class=\"clipboard-copy wildcard-container\" data-locus=\"ctg1_2955\" data-wildcard-attrs=\"data-seq\" data-seq=\"@!dna!@\">Copy to clipboard</span><br>\n</div>",
    "dna": "ATGCGCCAGGCTGGCGGAATCACAGGTCTGTTACTGCTGTTGATCATCCTTTCGGCGTTGAGCGTAATGCTGGGCGCCAAATCTATCCCGCTTCAAACGGTTGCCGACGCGCTGACCAGCCAGTGTCATCGCGCGGATTGCTTGATCGTGCGTGAAGCACGCATACCGCGCACGCTGGCCGGCTGGCTGGCCGGTGCCGCACTGGGCCTTGCTGGGGTGCTGATGCAAACCCTAACGCGCAATCCGCTCGCCGATCCCGGTATTTTAGGCATCAATGCCGGTGCCGGCTTTGCGGTGGTGATCGGCATCGCGCTGTTTGGCGCCGATACGCCAGCGGCCTGGCTGTGGTTCTCCTTCGGTGGTGCACTGCTCGCCTCGCTGCTGGTGGCGCTCACCGGTGCTATCGGCGGCGGACGTGCCAATCCGGTGCGGCTGACCCTGGCGGGCGTGGCGCTGGGTGCCGTGCTGGAGGGACTGACCTCCGGTATCTCTTTGCTCAATCCGCAGATTTACGATCATCTGCGCTTCTGGCACACCGGTTCGCTGGATATTCGCAGCATGTCGATGCTGGCCACCGTGGCGCCAGCGATTGCCATCGGCACGCTATTGGCACTGACACTGGCGCGACCACTGAACAGTCTGAGCATGGGCGGCGAACTGGCTACCGCGCTGGGCACGCGCGTGGTTGGCACCCAGCTGGCTGGCCTGCTTGCCATTACGTTGCTGTGCGGCGCAGCCACCGCAGCCGTCGGCCCGATTGCCTTTCTTGGCCTGATGGCCCCGCATATTGCGCGACGTCTGGCGGGCGACGACCATCGCTGGTTGCTGCCCATTACCCTGTTGTTAACGCCTTGCCTGCTGTTGGCTGCCGACATCATCGGTCGCCTGTTGGTGCCCGGTGAACTGCGCGTTTCCATCGTGACCGCTTTTATCGGTGCGCCGGTGCTGATTGTGCTGGTGCGCCAGCAGATGGGGAGACGATAA",
    "translation": "MRQAGGITGLLLLLIILSALSVMLGAKSIPLQTVADALTSQCHRADCLIVREARIPRTLAGWLAGAALGLAGVLMQTLTRNPLADPGILGINAGAGFAVVIGIALFGADTPAAWLWFSFGGALLASLLVALTGAIGGGRANPVRLTLAGVALGAVLEGLTSGISLLNPQIYDHLRFWHTGSLDIRSMSMLATVAPAIAIGTLLALTLARPLNSLSMGGELATALGTRVVGTQLAGLLAITLLCGAATAAVGPIAFLGLMAPHIARRLAGDDHRWLLPITLLLTPCLLLAADIIGRLLVPGELRVSIVTAFIGAPVLIVLVRQQMGRR",
    "product": ""
   },
   {
    "start": 3296546,
    "end": 3297784,
    "strand": 1,
    "locus_tag": "ctg1_2956",
    "type": "transport",
    "description": "<div class=\"focus-intro\">\n <strong><span class=\"serif\">ctg1_2956</span></strong><br>\n \n <br>\n Locus tag: <span class=\"serif\">ctg1_2956</span><br>\n Protein ID: <span class=\"serif\">None</span><br>\n Gene: <span class=\"serif\">None</span><br>\n \n Location: 3,296,546 - 3,297,784,\n (total: 1239 nt)<br>\n <br>\n \n  transport (smcogs) SMCOG1020:major facilitator transporter (Score: 357; E-value: 2e-108)<br>\n \n</div>\n<div class=\"focus-info\">\n \n\n \n\n \n\n\n \n</div>\n<div class=\"focus-urls\">\n <a class=\"wildcard-container\" data-wildcard-attrs=\"href\" href=\"http://blast.ncbi.nlm.nih.gov/Blast.cgi?PAGE=Proteins&PROGRAM=blastp&BLAST_PROGRAMS=blastp&QUERY=@!translation!@&LINK_LOC=protein&PAGE_TYPE=BlastSearch\" target=\"_blank\" data-locus=\"ctg1_2956\">NCBI BlastP on this gene</a><br>\n <a href=\"http://www.ncbi.nlm.nih.gov/projects/sviewer/?Db=gene&amp;DbFrom=protein&amp;Cmd=Link&amp;noslider=1&amp;id=Erwinia_gerundensis_A4_chromosome&amp;from=3286546&amp;to=3307784\" target=\"_new\">View genomic context</a><br>\n \n  <a href=\"knownclusterblast/region4/ctg1_2956_mibig_hits.html\" target=\"_new\">MiBIG Hits</a><br>\n \n \n  <a href=\"http://blast.jcvi.org/er-blast/index.cgi?project=transporter;program=blastp;database=pub/transporter.pep;sequence=sequence%%0AMKKSSHLIDLSLLKTHPDFRAVFVARFLSILALGMLVVAVPVQIQQLTHSSWQVGLSVTLAGGGMFIGLLLGGVLADRYPRKRLILFARSTCGIGFVGLACNALLPAPSLTAIYLLALWDGFFGAIGVTALLAATPALVGRENLMQAGAITMLTVRFGSILSPAVGGLVIASGGVVWNYALAALGTLLTLLPLLRLPALPPPPQPREHPLRALAGGFSFLLASPLVGSAALIGALITLASAVRVLYPALAPHWLVAPAQIGLMYAAVPAGAAIGALTSGQLKTAARPGQLMLITALLAFIALALFSLMPQFWLALLCLVAFGWLSAINSLLQYAMIQSLTPDALLGRVNGLWTAQNVTGDALGAALLGGMGSLLLPQQAATVFGAAAALVAVVMLLTLRGLRRYRQPAASLS\" target=\"_new\">TransportDB BLAST on this gene</a><br>\n \n \n \n</div>\n<div class=\"focus-clipboard\">\n AA sequence: <span class=\"clipboard-copy wildcard-container\" data-locus=\"ctg1_2956\" data-wildcard-attrs=\"data-seq\" data-seq=\"@!translation!@\">Copy to clipboard</span><br>\n Nucleotide sequence: <span class=\"clipboard-copy wildcard-container\" data-locus=\"ctg1_2956\" data-wildcard-attrs=\"data-seq\" data-seq=\"@!dna!@\">Copy to clipboard</span><br>\n</div>",
    "dna": "ATGAAGAAATCTTCCCATCTGATTGACCTCAGCTTATTAAAAACCCATCCCGACTTTCGCGCCGTGTTCGTTGCGCGTTTTCTCTCGATTCTGGCGCTTGGCATGCTGGTGGTGGCGGTGCCGGTGCAAATTCAGCAGCTCACCCACTCCAGCTGGCAGGTTGGCCTGTCGGTGACCCTGGCGGGCGGCGGCATGTTCATCGGCCTGCTGCTCGGCGGCGTGCTGGCTGACCGCTATCCACGTAAACGGCTGATTCTGTTTGCCCGTTCAACCTGTGGCATCGGTTTTGTCGGCCTCGCCTGCAACGCCCTGCTCCCTGCACCCTCGCTCACCGCGATCTATTTGCTGGCGCTGTGGGATGGCTTTTTCGGTGCCATTGGCGTTACCGCGTTGCTGGCTGCCACACCCGCGCTGGTAGGACGCGAAAATCTGATGCAGGCGGGTGCCATCACCATGTTGACAGTGCGGTTTGGCTCAATCCTTTCACCGGCGGTAGGTGGCCTGGTGATCGCCAGCGGTGGCGTGGTCTGGAACTATGCGCTGGCGGCGCTGGGCACGCTGTTGACGCTGCTGCCCTTGCTGCGGCTGCCCGCATTGCCACCTCCGCCACAGCCGCGCGAACATCCCCTGCGTGCGCTGGCGGGTGGTTTCTCTTTTCTGCTGGCCAGCCCGCTGGTGGGATCGGCTGCGCTGATCGGCGCGCTGATTACTCTGGCAAGTGCGGTTCGCGTGTTGTATCCGGCGCTGGCACCGCACTGGCTGGTGGCACCGGCCCAAATTGGCCTGATGTATGCCGCCGTGCCTGCCGGTGCGGCAATCGGCGCCTTAACCAGCGGCCAGCTCAAAACGGCAGCCCGCCCCGGTCAACTGATGCTGATCACCGCTCTGCTGGCTTTTATCGCGCTGGCACTTTTTAGCCTGATGCCGCAATTTTGGCTGGCGCTGCTCTGCCTGGTGGCGTTTGGCTGGCTCAGCGCGATCAACAGCCTGTTGCAGTACGCCATGATTCAGTCGCTCACACCGGATGCGTTATTAGGAAGGGTAAACGGGTTGTGGACGGCGCAGAATGTCACCGGCGATGCGCTTGGTGCCGCGCTGTTAGGCGGCATGGGATCGCTGTTGCTGCCGCAGCAGGCAGCGACGGTATTTGGCGCCGCCGCCGCGCTGGTGGCGGTTGTTATGCTGCTGACGCTGCGCGGTTTACGCCGTTACCGTCAGCCTGCCGCCTCGCTCTCATGA",
    "translation": "MKKSSHLIDLSLLKTHPDFRAVFVARFLSILALGMLVVAVPVQIQQLTHSSWQVGLSVTLAGGGMFIGLLLGGVLADRYPRKRLILFARSTCGIGFVGLACNALLPAPSLTAIYLLALWDGFFGAIGVTALLAATPALVGRENLMQAGAITMLTVRFGSILSPAVGGLVIASGGVVWNYALAALGTLLTLLPLLRLPALPPPPQPREHPLRALAGGFSFLLASPLVGSAALIGALITLASAVRVLYPALAPHWLVAPAQIGLMYAAVPAGAAIGALTSGQLKTAARPGQLMLITALLAFIALALFSLMPQFWLALLCLVAFGWLSAINSLLQYAMIQSLTPDALLGRVNGLWTAQNVTGDALGAALLGGMGSLLLPQQAATVFGAAAALVAVVMLLTLRGLRRYRQPAASLS",
    "product": ""
   },
   {
    "start": 3297779,
    "end": 3298735,
    "strand": -1,
    "locus_tag": "ctg1_2957",
    "type": "transport",
    "description": "<div class=\"focus-intro\">\n <strong><span class=\"serif\">ctg1_2957</span></strong><br>\n \n <br>\n Locus tag: <span class=\"serif\">ctg1_2957</span><br>\n Protein ID: <span class=\"serif\">None</span><br>\n Gene: <span class=\"serif\">None</span><br>\n \n Location: 3,297,779 - 3,298,735,\n (total: 957 nt)<br>\n <br>\n \n  transport (smcogs) SMCOG1033:iron compound ABC transporter, periplasmic (Score: 265.1; E-value: 1.1e-80)<br>\n \n</div>\n<div class=\"focus-info\">\n \n\n \n\n \n\n\n \n</div>\n<div class=\"focus-urls\">\n <a class=\"wildcard-container\" data-wildcard-attrs=\"href\" href=\"http://blast.ncbi.nlm.nih.gov/Blast.cgi?PAGE=Proteins&PROGRAM=blastp&BLAST_PROGRAMS=blastp&QUERY=@!translation!@&LINK_LOC=protein&PAGE_TYPE=BlastSearch\" target=\"_blank\" data-locus=\"ctg1_2957\">NCBI BlastP on this gene</a><br>\n <a href=\"http://www.ncbi.nlm.nih.gov/projects/sviewer/?Db=gene&amp;DbFrom=protein&amp;Cmd=Link&amp;noslider=1&amp;id=Erwinia_gerundensis_A4_chromosome&amp;from=3287779&amp;to=3308735\" target=\"_new\">View genomic context</a><br>\n \n  <a href=\"knownclusterblast/region4/ctg1_2957_mibig_hits.html\" target=\"_new\">MiBIG Hits</a><br>\n \n \n  <a href=\"http://blast.jcvi.org/er-blast/index.cgi?project=transporter;program=blastp;database=pub/transporter.pep;sequence=sequence%%0AVKARPFIVTATLLCSLFSMMAHAAGSWPREIKSAQGTLTLAQAPQRIVSTSVTLTGSLLAIDAPVVASGATAPGGRLADKQGFFQQWGDVAAQRGVKRLYIGEANAEAIAEQAPDLIVVSATGNDSAIKLVDQLSAIAPVLVVNYDDKSWQQVVATLGEATGHEAKAAQIVEDFDRREAALKKKIALPPQPVTAMVYNAGGRSTNIWTADSAQGKLLQQLGFTLARPPVSQTSHSMGKRKDIIQSGGENLATDLNGQSYLLFAATEADASALMQNPFLADTAAVKAKRVYALGTDTFRLDYFSASNLLTRLETLFTSS\" target=\"_new\">TransportDB BLAST on this gene</a><br>\n \n \n \n</div>\n<div class=\"focus-clipboard\">\n AA sequence: <span class=\"clipboard-copy wildcard-container\" data-locus=\"ctg1_2957\" data-wildcard-attrs=\"data-seq\" data-seq=\"@!translation!@\">Copy to clipboard</span><br>\n Nucleotide sequence: <span class=\"clipboard-copy wildcard-container\" data-locus=\"ctg1_2957\" data-wildcard-attrs=\"data-seq\" data-seq=\"@!dna!@\">Copy to clipboard</span><br>\n</div>",
    "dna": "GTGAAAGCCAGACCGTTTATTGTTACCGCCACGCTGCTGTGCTCGCTGTTTAGCATGATGGCGCATGCTGCCGGAAGCTGGCCGCGCGAGATTAAAAGTGCGCAGGGCACCCTTACCCTGGCGCAGGCCCCACAGCGGATTGTTTCTACCAGCGTTACCCTGACCGGATCGCTGCTGGCCATTGACGCGCCGGTTGTCGCCAGTGGCGCCACCGCACCGGGCGGCCGTCTGGCGGATAAGCAGGGCTTTTTCCAGCAGTGGGGCGACGTCGCCGCGCAGCGCGGCGTGAAGCGTCTCTATATTGGTGAAGCCAATGCCGAGGCGATTGCGGAACAGGCGCCGGATCTGATTGTGGTCAGCGCCACCGGCAACGATTCCGCCATTAAGCTGGTGGATCAGCTGTCGGCAATTGCACCGGTGCTGGTGGTTAATTACGATGATAAGAGCTGGCAGCAGGTGGTTGCGACGCTGGGAGAGGCCACCGGGCATGAGGCGAAGGCAGCGCAAATTGTGGAGGATTTTGATCGTCGCGAAGCGGCGCTGAAGAAGAAGATCGCACTGCCACCACAGCCCGTCACGGCAATGGTGTATAACGCCGGTGGCCGCTCCACCAATATCTGGACCGCTGATTCTGCGCAGGGAAAGCTGCTGCAGCAGCTCGGTTTCACGCTGGCCAGGCCGCCTGTGAGTCAAACCAGCCACAGCATGGGTAAGCGAAAAGATATCATTCAGTCTGGCGGTGAGAATCTGGCCACCGATCTCAATGGCCAGAGCTATCTGCTGTTTGCCGCCACGGAGGCGGACGCCAGCGCCCTGATGCAAAATCCGTTTCTTGCCGATACCGCGGCGGTAAAAGCAAAACGGGTGTATGCGCTGGGCACCGATACCTTCCGTCTGGACTACTTTAGCGCCAGCAACCTGCTGACGCGGCTGGAAACCCTGTTCACATCCTCATGA",
    "translation": "VKARPFIVTATLLCSLFSMMAHAAGSWPREIKSAQGTLTLAQAPQRIVSTSVTLTGSLLAIDAPVVASGATAPGGRLADKQGFFQQWGDVAAQRGVKRLYIGEANAEAIAEQAPDLIVVSATGNDSAIKLVDQLSAIAPVLVVNYDDKSWQQVVATLGEATGHEAKAAQIVEDFDRREAALKKKIALPPQPVTAMVYNAGGRSTNIWTADSAQGKLLQQLGFTLARPPVSQTSHSMGKRKDIIQSGGENLATDLNGQSYLLFAATEADASALMQNPFLADTAAVKAKRVYALGTDTFRLDYFSASNLLTRLETLFTSS",
    "product": ""
   },
   {
    "start": 3298910,
    "end": 3300082,
    "strand": 1,
    "locus_tag": "ctg1_2958",
    "type": "biosynthetic",
    "description": "<div class=\"focus-intro\">\n <strong><span class=\"serif\">ctg1_2958</span></strong><br>\n \n <br>\n Locus tag: <span class=\"serif\">ctg1_2958</span><br>\n Protein ID: <span class=\"serif\">None</span><br>\n Gene: <span class=\"serif\">None</span><br>\n \n Location: 3,298,910 - 3,300,082,\n (total: 1173 nt)<br>\n <br>\n \n  biosynthetic (rule-based-clusters) NRP-metallophore: EntC<br>\n \n  biosynthetic-additional (smcogs) SMCOG1018:isochorismate synthase (Score: 377.2; E-value: 2.4e-114)<br>\n \n</div>\n<div class=\"focus-info\">\n \n\n \n\n \n\n\n \n</div>\n<div class=\"focus-urls\">\n <a class=\"wildcard-container\" data-wildcard-attrs=\"href\" href=\"http://blast.ncbi.nlm.nih.gov/Blast.cgi?PAGE=Proteins&PROGRAM=blastp&BLAST_PROGRAMS=blastp&QUERY=@!translation!@&LINK_LOC=protein&PAGE_TYPE=BlastSearch\" target=\"_blank\" data-locus=\"ctg1_2958\">NCBI BlastP on this gene</a><br>\n <a href=\"http://www.ncbi.nlm.nih.gov/projects/sviewer/?Db=gene&amp;DbFrom=protein&amp;Cmd=Link&amp;noslider=1&amp;id=Erwinia_gerundensis_A4_chromosome&amp;from=3288910&amp;to=3310082\" target=\"_new\">View genomic context</a><br>\n \n  <a href=\"knownclusterblast/region4/ctg1_2958_mibig_hits.html\" target=\"_new\">MiBIG Hits</a><br>\n \n \n \n \n</div>\n<div class=\"focus-clipboard\">\n AA sequence: <span class=\"clipboard-copy wildcard-container\" data-locus=\"ctg1_2958\" data-wildcard-attrs=\"data-seq\" data-seq=\"@!translation!@\">Copy to clipboard</span><br>\n Nucleotide sequence: <span class=\"clipboard-copy wildcard-container\" data-locus=\"ctg1_2958\" data-wildcard-attrs=\"data-seq\" data-seq=\"@!dna!@\">Copy to clipboard</span><br>\n</div>",
    "dna": "ATGGTGGAAACTTCCGTGTTTGAAAATGCCTTTGTAGAGGATTTTGACGCCGTCAGTCGCGGCTTCTTCTATCAGTCTCCCTGGCGCAGCCTGTGGACTCAAGGGTGCTTTAGTCGACTGACCACGCCGGTGGCAGGCGCTGAACAGCCCGATGGCGCGTTTCAATGCCAGCTTCGCCAACAGTTCAGCGAGGCGAAACAACAGGGCATTCAAAATCCCATTATGGTCGGCGCGATTCCTTTTGATGCGAGTCAGCCTTCGGCGCTGTTCATTCCCGAAGCGAGCCACTTTTTTGATCGTCAGCAGCTCGCTGGCGGTTTTACCGATACGCCTTTACCCACGGTAACAAGCCGCACTGCGCTGCCGGATCATGCCGCCTTTACCGACATGGTGGCACAAGCGGTAAACGCCACCTCGCAGGGTGAACTGGATAAAGTCGTGCTGTCGCGGCTGATGGATATCACCACCGAGCGGCCGGTCGATACCGCCATGCTGATGCGCCGTATCATTAACCAGAATCCCACCAGCTATAACTTCCATGTGCCGCTGCCTGACGGCGGCTCACTGCTCGGCGCCAGCCCGGAGTTGCTGTTACGTAAGCAAAACGGCGAGTTCAGCTCCTGCCCGTTAGCCGGTTCCGCGCGGCGTCAGCAGGATCGGCAACAGGATAATGCTGTCGGCCAGCGCCTGATGCACTCCTCTAAAGATCGTTACGAGCACAAGCTGGTTACCGATGCGATGCGCGATGTGCTGCAAAGCCGCAGTTCGCTGCTTTCGGTGCCGGAAACGCCGCAGCTGGTGACCACGCCAACACTGTGGCATCTGGCCACCTGGATCAACGGCGAAGCGCGCGATCCACGCGATAACGCATTATCTCTCGCCAGCCTGCTGCATCCGACGCCTGCGCTCAGCGGTTTTCCGCACGCCAGGGCACAAAAGCTGATTGCTCAGCTGGAACCTTTTGATCGCCAGCTGTTTGGCGGCATCGTCGGCTGGTGTAACGAAGCGGGCGACGGCGAATGGGTCGTGACGATTCGCTGCGGCACCGTTCATAACACACGCGTGCGACTGTTTGCCGGCGCAGGCATCGTGCCCGATTCCTCGCCGGAATCTGAATGGAACGAAACCGGCGTTAAGCTCGACACCATGCTGCGCGCTTTTGGATTGCAATAA",
    "translation": "MVETSVFENAFVEDFDAVSRGFFYQSPWRSLWTQGCFSRLTTPVAGAEQPDGAFQCQLRQQFSEAKQQGIQNPIMVGAIPFDASQPSALFIPEASHFFDRQQLAGGFTDTPLPTVTSRTALPDHAAFTDMVAQAVNATSQGELDKVVLSRLMDITTERPVDTAMLMRRIINQNPTSYNFHVPLPDGGSLLGASPELLLRKQNGEFSSCPLAGSARRQQDRQQDNAVGQRLMHSSKDRYEHKLVTDAMRDVLQSRSSLLSVPETPQLVTTPTLWHLATWINGEARDPRDNALSLASLLHPTPALSGFPHARAQKLIAQLEPFDRQLFGGIVGWCNEAGDGEWVVTIRCGTVHNTRVRLFAGAGIVPDSSPESEWNETGVKLDTMLRAFGLQ",
    "product": ""
   },
   {
    "start": 3300094,
    "end": 3301704,
    "strand": 1,
    "locus_tag": "ctg1_2959",
    "type": "biosynthetic-additional",
    "description": "<div class=\"focus-intro\">\n <strong><span class=\"serif\">ctg1_2959</span></strong><br>\n \n <br>\n Locus tag: <span class=\"serif\">ctg1_2959</span><br>\n Protein ID: <span class=\"serif\">None</span><br>\n Gene: <span class=\"serif\">None</span><br>\n \n Location: 3,300,094 - 3,301,704,\n (total: 1611 nt)<br>\n <br>\n \n  biosynthetic-additional (rule-based-clusters) AMP-binding<br>\n \n  biosynthetic-additional (smcogs) SMCOG1002:AMP-dependent synthetase and ligase (Score: 425.9; E-value: 3e-129)<br>\n \n</div>\n<div class=\"focus-info\">\n \n\n \n\n \n\n\n \n</div>\n<div class=\"focus-urls\">\n <a class=\"wildcard-container\" data-wildcard-attrs=\"href\" href=\"http://blast.ncbi.nlm.nih.gov/Blast.cgi?PAGE=Proteins&PROGRAM=blastp&BLAST_PROGRAMS=blastp&QUERY=@!translation!@&LINK_LOC=protein&PAGE_TYPE=BlastSearch\" target=\"_blank\" data-locus=\"ctg1_2959\">NCBI BlastP on this gene</a><br>\n <a href=\"http://www.ncbi.nlm.nih.gov/projects/sviewer/?Db=gene&amp;DbFrom=protein&amp;Cmd=Link&amp;noslider=1&amp;id=Erwinia_gerundensis_A4_chromosome&amp;from=3290094&amp;to=3311704\" target=\"_new\">View genomic context</a><br>\n \n  <a href=\"knownclusterblast/region4/ctg1_2959_mibig_hits.html\" target=\"_new\">MiBIG Hits</a><br>\n \n \n \n \n</div>\n<div class=\"focus-clipboard\">\n AA sequence: <span class=\"clipboard-copy wildcard-container\" data-locus=\"ctg1_2959\" data-wildcard-attrs=\"data-seq\" data-seq=\"@!translation!@\">Copy to clipboard</span><br>\n Nucleotide sequence: <span class=\"clipboard-copy wildcard-container\" data-locus=\"ctg1_2959\" data-wildcard-attrs=\"data-seq\" data-seq=\"@!dna!@\">Copy to clipboard</span><br>\n</div>",
    "dna": "ATGACTATTTCCTATACGCGCTGGCCTGACGATCTCGCCGCGCGCTATCGCCAAAAAGGCTACTGGATCGACCTGCCGCTCACTGACATCCTTAACCGTCAGGCGGAAAACGATGCCGTGGCGGTGATCTGTGGTGAACAGCAGCTCACCTATCGCCAGCTGGCGCAGCAGTCAGACCGCCTTGCCGCCGCGCTCCAGCGGCGTGGTCTGAAACAGGGTGATACCGCACTGGTGCAGCTCGGCAACGTTGCTGAGTTTTACATTGTGTTGTTTGCCCTGTTTAAAATCGGCGTGGCGCCGGTGAACGCGTTGTTCAGCCATCAGCGCACCGAAATGAGCGCCTATGCCAAACTGATCTCACCTGCTCTGCTGATTGCCGATCGTCAGCATAGCCTGTTTGCCGACGATCTCTGGCTGGATGCGCTTCGTCACCAGCAGCCCGAGCTGCGCACGCTGGCTTTCATTAATGGCACCGATGACACGCAATCGCTGACGACGCTCATCAACGAAGCGGCAGAGGATTTTGTAGCCTCGCCTTCGCCCGCCGATGAAGTGGCTTTTTTTCAGCTCTCCGGCGGCAGCACCGGCACACCAAAACTGATTCCGCGCACCCATAACGATTACTACTACAGCATTCGCGGCAGCGTGGAGATTTGCCAGTTTACCGCCGATACGCGCTATCTCTGCGCCCTGCCCGCGGCGCACAATTACCCGCTGAGTTCTCCTGGCGCGCTGGGTGTGTTCTACGCCGGTGGCCGGGTTATTCTGGCCAGTGATCCCAGCGCCAACCTTTGCTTTCCGCTAATTGCGCGCCATCAGATCAACGTCACGGCGCTGGTGCCGCCTGCGGTAAGCCTGTGGCTGCAAGCAATCAACGAATGGGGCGGCAACCAGCAGCTCGCCTCGCTGCAATTGTTGCAGGTCGGCGGCGCTCGCCTGAGCGACGTGCTCGCTGCGCGCATTCCGGCTGAAATCGGCTGTCAGCTACAGCAGGTGTTTGGCATGGCGGAAGGGCTGGTCAACTACACGCGCCTTGATGACAGCGACGCGCGCATTTTTACTACCCAGGGCTGCCCTATCTCGCCCGATGATGAAGTGTGGGTTGCCGATGAGCAGGGTAATCCACTGCCAACGGGCAGCACGGGTCGCCTGATGACGCGCGGCCCGTATACTTTTCGCGGCTACTATCAGAGCCCCGATCACAACGCCGCCAGCTTTGATGACAACGGTTTCTACTGCTCGGGCGATCTGATCGCCATTGACGCCGAGGGTTATATTCGCGTGCAGGGCCGGGAGAAAGATCAGATCAACCGCGGCGGTGAGAAGATCGCGGCGGAAGAGATCGAAAACCTGCTGCTGAAGCATAGCGATGTGATCCATGCCGCGCTGGTCTCGATGGAAGACAGCCTGATGGGCGAGAAGAGCTGTGCGTTTATCGTGGCGCGGCAGCCAATCAAACCGGTGATGCTGCGTCGTCATCTGCGCGAGCTCGGCGTGGCGGAGTTCAAACTGCCCGATCGCATCACCTGCGTTGATGCTCTGCCATTAACACCGGTTGGCAAGGTGGATAAAAAACGTCTGCGCCAACAGCTTGCTGAGCAGCAAGCCTGA",
    "translation": "MTISYTRWPDDLAARYRQKGYWIDLPLTDILNRQAENDAVAVICGEQQLTYRQLAQQSDRLAAALQRRGLKQGDTALVQLGNVAEFYIVLFALFKIGVAPVNALFSHQRTEMSAYAKLISPALLIADRQHSLFADDLWLDALRHQQPELRTLAFINGTDDTQSLTTLINEAAEDFVASPSPADEVAFFQLSGGSTGTPKLIPRTHNDYYYSIRGSVEICQFTADTRYLCALPAAHNYPLSSPGALGVFYAGGRVILASDPSANLCFPLIARHQINVTALVPPAVSLWLQAINEWGGNQQLASLQLLQVGGARLSDVLAARIPAEIGCQLQQVFGMAEGLVNYTRLDDSDARIFTTQGCPISPDDEVWVADEQGNPLPTGSTGRLMTRGPYTFRGYYQSPDHNAASFDDNGFYCSGDLIAIDAEGYIRVQGREKDQINRGGEKIAAEEIENLLLKHSDVIHAALVSMEDSLMGEKSCAFIVARQPIKPVMLRRHLRELGVAEFKLPDRITCVDALPLTPVGKVDKKRLRQQLAEQQA",
    "product": ""
   },
   {
    "start": 3301725,
    "end": 3302579,
    "strand": 1,
    "locus_tag": "ctg1_2960",
    "type": "biosynthetic-additional",
    "description": "<div class=\"focus-intro\">\n <strong><span class=\"serif\">ctg1_2960</span></strong><br>\n \n <br>\n Locus tag: <span class=\"serif\">ctg1_2960</span><br>\n Protein ID: <span class=\"serif\">None</span><br>\n Gene: <span class=\"serif\">None</span><br>\n \n Location: 3,301,725 - 3,302,579,\n (total: 855 nt)<br>\n <br>\n \n  biosynthetic-additional (rule-based-clusters) PP-binding<br>\n \n  biosynthetic-additional (smcogs) SMCOG1027:isochorismatase (Score: 399.1; E-value: 1.1e-121)<br>\n \n</div>\n<div class=\"focus-info\">\n \n\n \n\n \n\n\n \n</div>\n<div class=\"focus-urls\">\n <a class=\"wildcard-container\" data-wildcard-attrs=\"href\" href=\"http://blast.ncbi.nlm.nih.gov/Blast.cgi?PAGE=Proteins&PROGRAM=blastp&BLAST_PROGRAMS=blastp&QUERY=@!translation!@&LINK_LOC=protein&PAGE_TYPE=BlastSearch\" target=\"_blank\" data-locus=\"ctg1_2960\">NCBI BlastP on this gene</a><br>\n <a href=\"http://www.ncbi.nlm.nih.gov/projects/sviewer/?Db=gene&amp;DbFrom=protein&amp;Cmd=Link&amp;noslider=1&amp;id=Erwinia_gerundensis_A4_chromosome&amp;from=3291725&amp;to=3312579\" target=\"_new\">View genomic context</a><br>\n \n  <a href=\"knownclusterblast/region4/ctg1_2960_mibig_hits.html\" target=\"_new\">MiBIG Hits</a><br>\n \n \n \n \n</div>\n<div class=\"focus-clipboard\">\n AA sequence: <span class=\"clipboard-copy wildcard-container\" data-locus=\"ctg1_2960\" data-wildcard-attrs=\"data-seq\" data-seq=\"@!translation!@\">Copy to clipboard</span><br>\n Nucleotide sequence: <span class=\"clipboard-copy wildcard-container\" data-locus=\"ctg1_2960\" data-wildcard-attrs=\"data-seq\" data-seq=\"@!dna!@\">Copy to clipboard</span><br>\n</div>",
    "dna": "ATGACCATTCCCAAACTGGCCGACTACGCGCTGCCTGACGCGGCAGACCTGCCGCAGAACAAAGTACAGTGGGCTTTTGAGCCGCCGCGCGCCGCGCTGCTGATTCACGACATGCAGGACTATTTTCTCAATTTTTGGGGCGAGAACAGTCCGATGATTCAGCAGGTAGTAGAGAACATTGCCCGCTTGCGCCGCTACTGCAAAGCGCAAGGTGTGCCGGTGTTTTATACCGCGCAACCGAATGAACAGAGCGATGCCGATCGCGCCCTGCTGAATGACATGTGGGGACCGGGACTGAACAAGCATCCTGAACAGCAGAAAGTGGCGGCGGCGCTGGCACCGGACGCTGACGATCATGTGCTGGTGAAATGGCGCTACAGCGCATTTCATCGCTCGCCGCTGGAAGAGACGCTGCATGAAATGGGCCGCGATCAGCTGATTATTTGCGGCGTGTATGCCCATATTGGCTGCCTGACCACCGCCACCGACGCCTTCATGCGTAACATCAAACCCTTTATGGTGGCCGATGCGCTGGCCGATTTTACCCGTGAAGAGCATATGATGGCGCTGACTTACACCGCAGGCCGCAGCGGCCGCGTAGTGATGACCCGCGATCTGATGCCGCTGCCGCTCGACAAGGCGGAGCTGCGCGCTATGGTTCTGCCGCTGCTGGAAGATGATGATCAGCCGGAAGATGACGATAACCTGATCGATTATGGCCTCGATTCCGTGCGGGTAATGACGCTGGCCGCCCGCTGGCGTCAGGTGCACGCTGACATCGACTTTGTGAGCCTGGCAAAAGATCCCAGCATCAACGGCTGGTGGGCATTGCTGTCACGCGAGCCGCAGCCATGA",
    "translation": "MTIPKLADYALPDAADLPQNKVQWAFEPPRAALLIHDMQDYFLNFWGENSPMIQQVVENIARLRRYCKAQGVPVFYTAQPNEQSDADRALLNDMWGPGLNKHPEQQKVAAALAPDADDHVLVKWRYSAFHRSPLEETLHEMGRDQLIICGVYAHIGCLTTATDAFMRNIKPFMVADALADFTREEHMMALTYTAGRSGRVVMTRDLMPLPLDKAELRAMVLPLLEDDDQPEDDDNLIDYGLDSVRVMTLAARWRQVHADIDFVSLAKDPSINGWWALLSREPQP",
    "product": ""
   },
   {
    "start": 3302576,
    "end": 3303328,
    "strand": 1,
    "locus_tag": "ctg1_2961",
    "type": "biosynthetic",
    "description": "<div class=\"focus-intro\">\n <strong><span class=\"serif\">ctg1_2961</span></strong><br>\n \n <br>\n Locus tag: <span class=\"serif\">ctg1_2961</span><br>\n Protein ID: <span class=\"serif\">None</span><br>\n Gene: <span class=\"serif\">None</span><br>\n \n Location: 3,302,576 - 3,303,328,\n (total: 753 nt)<br>\n <br>\n \n  biosynthetic (rule-based-clusters) NRP-metallophore: EntA<br>\n \n  biosynthetic-additional (rule-based-clusters) adh_short_C2<br>\n \n  biosynthetic-additional (smcogs) SMCOG1001:short-chain dehydrogenase/reductase SDR (Score: 224.2; E-value: 3e-68)<br>\n \n</div>\n<div class=\"focus-info\">\n \n\n \n\n \n\n\n \n</div>\n<div class=\"focus-urls\">\n <a class=\"wildcard-container\" data-wildcard-attrs=\"href\" href=\"http://blast.ncbi.nlm.nih.gov/Blast.cgi?PAGE=Proteins&PROGRAM=blastp&BLAST_PROGRAMS=blastp&QUERY=@!translation!@&LINK_LOC=protein&PAGE_TYPE=BlastSearch\" target=\"_blank\" data-locus=\"ctg1_2961\">NCBI BlastP on this gene</a><br>\n <a href=\"http://www.ncbi.nlm.nih.gov/projects/sviewer/?Db=gene&amp;DbFrom=protein&amp;Cmd=Link&amp;noslider=1&amp;id=Erwinia_gerundensis_A4_chromosome&amp;from=3292576&amp;to=3313328\" target=\"_new\">View genomic context</a><br>\n \n  <a href=\"knownclusterblast/region4/ctg1_2961_mibig_hits.html\" target=\"_new\">MiBIG Hits</a><br>\n \n \n \n \n</div>\n<div class=\"focus-clipboard\">\n AA sequence: <span class=\"clipboard-copy wildcard-container\" data-locus=\"ctg1_2961\" data-wildcard-attrs=\"data-seq\" data-seq=\"@!translation!@\">Copy to clipboard</span><br>\n Nucleotide sequence: <span class=\"clipboard-copy wildcard-container\" data-locus=\"ctg1_2961\" data-wildcard-attrs=\"data-seq\" data-seq=\"@!dna!@\">Copy to clipboard</span><br>\n</div>",
    "dna": "ATGAATATCGATTTCACCGCAAAGCAGGTCTGGGTAACCGGCGCCGGACAAGGCATTGGCTATCATATCGCGCTCGCCTTTCAGCAGGCCGGAGCGCAGGTGGTGGGATTTGATCGGCAGTTCAGGCAGACGGATTATCCGTTTCGCTGCGTGACGCTGGATGTGGCCGATGCCGATCAGGTTGCCCGCGTTTGCCAGCCGCTGCTGGCAGAGCAAAAACAGCTGGATGTGCTGGTCAACGGTGCCGGTATCCTGCGTATCGGCGATACCGATACGCTGCCGGTTGCCGATTTTCAGGCGCTGATGGCGGTCAACGTCGGCGGCGCATTTAACCTGTTCCAGCAAACGCTGCCGCGCTTTCGTGAGCAGCGCAGTGGCGCTATCGTCACGCTTGCCTCTAACTCGGCGCACGCGCCGCGCATTGGCATGTCCGCCTATGGCGCTTCCAAAGCGGCCTTGCGCAGCCTGTGCCTGTCGGTAGCGCTGGAAATGGCGCCGCACGGTGTGCGCTGTAACCTGGTGTCGCCCGGCTCAACCGATACTGATATGCAGCGCAGCCTGTGGCACACGCCGGATGCCGAACAGCGCACCATCGCCGGTTTCCCGGATCAATATAAGATCGGCATTCCTTTGCAGAAGATCGCGCAGCCGCAGGAGATCGCCAACGCGGTGCTTTTCCTCGCCTCGGATCTCGCCAGCCACATCGTGATGCAGGATATCGTGATCGATGGCGGCGCGACATTGGGCGCCTGA",
    "translation": "MNIDFTAKQVWVTGAGQGIGYHIALAFQQAGAQVVGFDRQFRQTDYPFRCVTLDVADADQVARVCQPLLAEQKQLDVLVNGAGILRIGDTDTLPVADFQALMAVNVGGAFNLFQQTLPRFREQRSGAIVTLASNSAHAPRIGMSAYGASKAALRSLCLSVALEMAPHGVRCNLVSPGSTDTDMQRSLWHTPDAEQRTIAGFPDQYKIGIPLQKIAQPQEIANAVLFLASDLASHIVMQDIVIDGGATLGA",
    "product": ""
   },
   {
    "start": 3303331,
    "end": 3303750,
    "strand": 1,
    "locus_tag": "ctg1_2962",
    "type": "biosynthetic-additional",
    "description": "<div class=\"focus-intro\">\n <strong><span class=\"serif\">ctg1_2962</span></strong><br>\n \n <br>\n Locus tag: <span class=\"serif\">ctg1_2962</span><br>\n Protein ID: <span class=\"serif\">None</span><br>\n Gene: <span class=\"serif\">None</span><br>\n \n Location: 3,303,331 - 3,303,750,\n (total: 420 nt)<br>\n <br>\n \n  biosynthetic-additional (smcogs) SMCOG1144:thioesterase superfamily protein (Score: 179.9; E-value: 2.8e-55)<br>\n \n</div>\n<div class=\"focus-info\">\n \n\n \n\n \n\n\n \n</div>\n<div class=\"focus-urls\">\n <a class=\"wildcard-container\" data-wildcard-attrs=\"href\" href=\"http://blast.ncbi.nlm.nih.gov/Blast.cgi?PAGE=Proteins&PROGRAM=blastp&BLAST_PROGRAMS=blastp&QUERY=@!translation!@&LINK_LOC=protein&PAGE_TYPE=BlastSearch\" target=\"_blank\" data-locus=\"ctg1_2962\">NCBI BlastP on this gene</a><br>\n <a href=\"http://www.ncbi.nlm.nih.gov/projects/sviewer/?Db=gene&amp;DbFrom=protein&amp;Cmd=Link&amp;noslider=1&amp;id=Erwinia_gerundensis_A4_chromosome&amp;from=3293331&amp;to=3313750\" target=\"_new\">View genomic context</a><br>\n \n  <a href=\"knownclusterblast/region4/ctg1_2962_mibig_hits.html\" target=\"_new\">MiBIG Hits</a><br>\n \n \n \n \n</div>\n<div class=\"focus-clipboard\">\n AA sequence: <span class=\"clipboard-copy wildcard-container\" data-locus=\"ctg1_2962\" data-wildcard-attrs=\"data-seq\" data-seq=\"@!translation!@\">Copy to clipboard</span><br>\n Nucleotide sequence: <span class=\"clipboard-copy wildcard-container\" data-locus=\"ctg1_2962\" data-wildcard-attrs=\"data-seq\" data-seq=\"@!dna!@\">Copy to clipboard</span><br>\n</div>",
    "dna": "ATGAGCGCTATCTGGAAACGTCAGGTCGATCTTTCCGAGCTGAATCGCATGGGCGAAAACTGCCTGGTTGCGCATCTGGGCATCGTTTTTACCCGCATCGATGCAGGGAGCCTGGAAGCGGAAATGCCGGTGGATGCGCGCACGCGCCAGCCTTTTGGTTTGCTGCACGGCGGCGCGTCGGTGGTGCTGGCGGAATCCATGGGTTCGATAGCGGGCTATCTCTGTGTTGACGCGGGCCAGAGCGTGGTGGGCATTGAGGTCAATGCCAGCCATCATCGGGCAGCCAGCAGTGGCAAAGTGCGCGGCGTATGTCGCCCGCTGCATCTCGGGCGTACGCATCAATCCTGGCAAATTGAGATTTTTAACGCGCGCGATCAGCTCTGCTGCAGCGCCCGGTTGTCGGTCGCGGTACTCGGCTGA",
    "translation": "MSAIWKRQVDLSELNRMGENCLVAHLGIVFTRIDAGSLEAEMPVDARTRQPFGLLHGGASVVLAESMGSIAGYLCVDAGQSVVGIEVNASHHRAASSGKVRGVCRPLHLGRTHQSWQIEIFNARDQLCCSARLSVAVLG",
    "product": ""
   },
   {
    "start": 3303802,
    "end": 3304974,
    "strand": -1,
    "locus_tag": "ctg1_2963",
    "type": "other",
    "description": "<div class=\"focus-intro\">\n <strong><span class=\"serif\">ctg1_2963</span></strong><br>\n \n <br>\n Locus tag: <span class=\"serif\">ctg1_2963</span><br>\n Protein ID: <span class=\"serif\">None</span><br>\n Gene: <span class=\"serif\">None</span><br>\n \n Location: 3,303,802 - 3,304,974,\n (total: 1173 nt)<br>\n <br>\n \n</div>\n<div class=\"focus-info\">\n \n\n \n\n \n\n\n \n</div>\n<div class=\"focus-urls\">\n <a class=\"wildcard-container\" data-wildcard-attrs=\"href\" href=\"http://blast.ncbi.nlm.nih.gov/Blast.cgi?PAGE=Proteins&PROGRAM=blastp&BLAST_PROGRAMS=blastp&QUERY=@!translation!@&LINK_LOC=protein&PAGE_TYPE=BlastSearch\" target=\"_blank\" data-locus=\"ctg1_2963\">NCBI BlastP on this gene</a><br>\n <a href=\"http://www.ncbi.nlm.nih.gov/projects/sviewer/?Db=gene&amp;DbFrom=protein&amp;Cmd=Link&amp;noslider=1&amp;id=Erwinia_gerundensis_A4_chromosome&amp;from=3293802&amp;to=3314974\" target=\"_new\">View genomic context</a><br>\n \n  <a href=\"knownclusterblast/region4/ctg1_2963_mibig_hits.html\" target=\"_new\">MiBIG Hits</a><br>\n \n \n \n \n</div>\n<div class=\"focus-clipboard\">\n AA sequence: <span class=\"clipboard-copy wildcard-container\" data-locus=\"ctg1_2963\" data-wildcard-attrs=\"data-seq\" data-seq=\"@!translation!@\">Copy to clipboard</span><br>\n Nucleotide sequence: <span class=\"clipboard-copy wildcard-container\" data-locus=\"ctg1_2963\" data-wildcard-attrs=\"data-seq\" data-seq=\"@!dna!@\">Copy to clipboard</span><br>\n</div>",
    "dna": "ATGAAGTTTGTTGATGAAGCAACCATTCTGGTGGTTGCAGGTGATGGTGGCAATGGTTGCGTGAGCTTCCGTCGCGAGAAATATATTCCCAAAGGCGGCCCTGACGGCGGCGATGGCGGCGACGGTGGCGACGTGTATCTGGTTGCTGATGAAAACCTCAACACGCTGATTGATTATCGCTTTGAAAAAGCGTTCCGTGCTGAACGTGGTCAGAATGGCCAGAGCCGTGACTGTACCGGCAAGCGCGGTAAAGATATCACCATCAAAGTACCGGTGGGGACGCGCATTATCGATCAGGGTACCGGTGAAACACTGGGCGACATGACGCGCCATGAGCAGAAGCAGATGGTCGCCAAAGGCGGCTGGCATGGCCTGGGCAATACCCGTTTTAAATCGTCGGTGAACCGTACGCCGCGCCAGAAAACCATGGGCACGCCAGGTGAGAAACGCGATCTGCAGCTGGAATTAATGCTGCTGGCAGACGTTGGCATGCTCGGCTTGCCTAACGCTGGCAAGTCGACCTTTATCCGTGCGGTTTCTGCCGCCAAGCCAAAAGTCGCGGATTATCCGTTTACTACGCTGGTGCCAAGCCTTGGCGTCGTGCGTATGGATGCCGAAAAGAGCTTTGTTATCGCCGACATTCCTGGGCTGATCGAAGGCGCCGCCGATGGCGCAGGCCTTGGCATTCGCTTCCTGAAGCACCTTGAGCGTTGTCGTGTGCTGCTGCACCTCATCGATCTGGCGCCGATTGATGAATCCGATCCGGTTGAGAACGCCCGCATCATTCTCGGCGAGCTGGAAAAATACAGCGAGAAGCTGTTCCAGAAACCGCGCTGGCTGGTGTTCAATAAAGTTGACCTGCTGGACGAAGAAGAAGCACAGGCACGTGCTAAAGCGATTGTGGAAGCGCTGGGCTGGGATGAGAAATATTATCTGATCTCTGCGGCCAACCGGGTAGGTGTTAACGCACTCTGCTGGGACGTAATGGCCTTTATCGTGGCTAACCCGAAAGCGGCTGAGCTGGAAGAGATGCAGACCGAGAAAGTGGAATTCATGTGGGACGACTACCATCGCGAAGCGCTGGAAAATGTTGAGCCTGAAGAAGAAGACGATCTTGATGATGACTGGGATGAAGACGACGAAGAAGGTGTTGAATTCATCTATCAGCGTTAA",
    "translation": "MKFVDEATILVVAGDGGNGCVSFRREKYIPKGGPDGGDGGDGGDVYLVADENLNTLIDYRFEKAFRAERGQNGQSRDCTGKRGKDITIKVPVGTRIIDQGTGETLGDMTRHEQKQMVAKGGWHGLGNTRFKSSVNRTPRQKTMGTPGEKRDLQLELMLLADVGMLGLPNAGKSTFIRAVSAAKPKVADYPFTTLVPSLGVVRMDAEKSFVIADIPGLIEGAADGAGLGIRFLKHLERCRVLLHLIDLAPIDESDPVENARIILGELEKYSEKLFQKPRWLVFNKVDLLDEEEAQARAKAIVEALGWDEKYYLISAANRVGVNALCWDVMAFIVANPKAAELEEMQTEKVEFMWDDYHREALENVEPEEEDDLDDDWDEDDEEGVEFIYQR",
    "product": ""
   },
   {
    "start": 3305226,
    "end": 3305483,
    "strand": -1,
    "locus_tag": "ctg1_2964",
    "type": "other",
    "description": "<div class=\"focus-intro\">\n <strong><span class=\"serif\">ctg1_2964</span></strong><br>\n \n <br>\n Locus tag: <span class=\"serif\">ctg1_2964</span><br>\n Protein ID: <span class=\"serif\">None</span><br>\n Gene: <span class=\"serif\">None</span><br>\n \n Location: 3,305,226 - 3,305,483,\n (total: 258 nt)<br>\n <br>\n \n</div>\n<div class=\"focus-info\">\n \n\n \n\n \n\n\n \n</div>\n<div class=\"focus-urls\">\n <a class=\"wildcard-container\" data-wildcard-attrs=\"href\" href=\"http://blast.ncbi.nlm.nih.gov/Blast.cgi?PAGE=Proteins&PROGRAM=blastp&BLAST_PROGRAMS=blastp&QUERY=@!translation!@&LINK_LOC=protein&PAGE_TYPE=BlastSearch\" target=\"_blank\" data-locus=\"ctg1_2964\">NCBI BlastP on this gene</a><br>\n <a href=\"http://www.ncbi.nlm.nih.gov/projects/sviewer/?Db=gene&amp;DbFrom=protein&amp;Cmd=Link&amp;noslider=1&amp;id=Erwinia_gerundensis_A4_chromosome&amp;from=3295226&amp;to=3315483\" target=\"_new\">View genomic context</a><br>\n \n \n \n \n</div>\n<div class=\"focus-clipboard\">\n AA sequence: <span class=\"clipboard-copy wildcard-container\" data-locus=\"ctg1_2964\" data-wildcard-attrs=\"data-seq\" data-seq=\"@!translation!@\">Copy to clipboard</span><br>\n Nucleotide sequence: <span class=\"clipboard-copy wildcard-container\" data-locus=\"ctg1_2964\" data-wildcard-attrs=\"data-seq\" data-seq=\"@!dna!@\">Copy to clipboard</span><br>\n</div>",
    "dna": "ATGGCACATAAAAAGGCTGGTGGCTCGACTCGTAACGGTCGTGACTCCAATGCAAAACGTCTGGGTGTTAAACGTTTCGGTGGCGAATCAGTTCTGGCTGGTAGCATCATCGTTCGTCAGCGTGGCACCAAGTTCCATGCAGGTAGCAATGTAGGCTGTGGTCGTGACCACACTCTGTTTGCAACCGCAGACGGCAAAGTTAAATTCGAGATCAAAGGCCCGAACAACCGTAAATATATCAGCATCGTTGCTGAGTAA",
    "translation": "MAHKKAGGSTRNGRDSNAKRLGVKRFGGESVLAGSIIVRQRGTKFHAGSNVGCGRDHTLFATADGKVKFEIKGPNNRKYISIVAE",
    "product": ""
   },
   {
    "start": 3305499,
    "end": 3305810,
    "strand": -1,
    "locus_tag": "ctg1_2965",
    "type": "other",
    "description": "<div class=\"focus-intro\">\n <strong><span class=\"serif\">ctg1_2965</span></strong><br>\n \n <br>\n Locus tag: <span class=\"serif\">ctg1_2965</span><br>\n Protein ID: <span class=\"serif\">None</span><br>\n Gene: <span class=\"serif\">None</span><br>\n \n Location: 3,305,499 - 3,305,810,\n (total: 312 nt)<br>\n <br>\n \n</div>\n<div class=\"focus-info\">\n \n\n \n\n \n\n\n \n</div>\n<div class=\"focus-urls\">\n <a class=\"wildcard-container\" data-wildcard-attrs=\"href\" href=\"http://blast.ncbi.nlm.nih.gov/Blast.cgi?PAGE=Proteins&PROGRAM=blastp&BLAST_PROGRAMS=blastp&QUERY=@!translation!@&LINK_LOC=protein&PAGE_TYPE=BlastSearch\" target=\"_blank\" data-locus=\"ctg1_2965\">NCBI BlastP on this gene</a><br>\n <a href=\"http://www.ncbi.nlm.nih.gov/projects/sviewer/?Db=gene&amp;DbFrom=protein&amp;Cmd=Link&amp;noslider=1&amp;id=Erwinia_gerundensis_A4_chromosome&amp;from=3295499&amp;to=3315810\" target=\"_new\">View genomic context</a><br>\n \n \n \n \n</div>\n<div class=\"focus-clipboard\">\n AA sequence: <span class=\"clipboard-copy wildcard-container\" data-locus=\"ctg1_2965\" data-wildcard-attrs=\"data-seq\" data-seq=\"@!translation!@\">Copy to clipboard</span><br>\n Nucleotide sequence: <span class=\"clipboard-copy wildcard-container\" data-locus=\"ctg1_2965\" data-wildcard-attrs=\"data-seq\" data-seq=\"@!dna!@\">Copy to clipboard</span><br>\n</div>",
    "dna": "ATGTACGCGGTTTTCCAAAGTGGTGGTAAACAACACCGAGTAAGCGAAGGTCAGACCGTTCGCCTGGAAAAGCTGGACATCGCAACCGGTGAAACTATCGAGTTTGACCAGGTTCTGATGATTGCTAACGGCGAAGAAGTAACTATCGGTGCGCCACTGGTTTCAGGCGGCGTGATCAAAGCTGAGATCGTTGCACACGGTCGTGGCGAGAAAATCAAAATCGTTAAGTTCCGTCGTCGTAAGCATTATCGTAAGCAGCAGGGCCACCGTCAGTGGTTCACTGATGTGAAAATTACCGGCATCAGCGCTTAA",
    "translation": "MYAVFQSGGKQHRVSEGQTVRLEKLDIATGETIEFDQVLMIANGEEVTIGAPLVSGGVIKAEIVAHGRGEKIKIVKFRRRKHYRKQQGHRQWFTDVKITGISA",
    "product": ""
   },
   {
    "start": 3306068,
    "end": 3307039,
    "strand": 1,
    "locus_tag": "ctg1_2966",
    "type": "biosynthetic-additional",
    "description": "<div class=\"focus-intro\">\n <strong><span class=\"serif\">ctg1_2966</span></strong><br>\n \n <br>\n Locus tag: <span class=\"serif\">ctg1_2966</span><br>\n Protein ID: <span class=\"serif\">None</span><br>\n Gene: <span class=\"serif\">None</span><br>\n \n Location: 3,306,068 - 3,307,039,\n (total: 972 nt)<br>\n <br>\n \n  biosynthetic-additional (smcogs) SMCOG1182:Polyprenyl synthetase (Score: 278.9; E-value: 7.2e-85)<br>\n \n</div>\n<div class=\"focus-info\">\n \n\n \n\n \n\n\n \n</div>\n<div class=\"focus-urls\">\n <a class=\"wildcard-container\" data-wildcard-attrs=\"href\" href=\"http://blast.ncbi.nlm.nih.gov/Blast.cgi?PAGE=Proteins&PROGRAM=blastp&BLAST_PROGRAMS=blastp&QUERY=@!translation!@&LINK_LOC=protein&PAGE_TYPE=BlastSearch\" target=\"_blank\" data-locus=\"ctg1_2966\">NCBI BlastP on this gene</a><br>\n <a href=\"http://www.ncbi.nlm.nih.gov/projects/sviewer/?Db=gene&amp;DbFrom=protein&amp;Cmd=Link&amp;noslider=1&amp;id=Erwinia_gerundensis_A4_chromosome&amp;from=3296068&amp;to=3317039\" target=\"_new\">View genomic context</a><br>\n \n  <a href=\"knownclusterblast/region4/ctg1_2966_mibig_hits.html\" target=\"_new\">MiBIG Hits</a><br>\n \n \n \n \n</div>\n<div class=\"focus-clipboard\">\n AA sequence: <span class=\"clipboard-copy wildcard-container\" data-locus=\"ctg1_2966\" data-wildcard-attrs=\"data-seq\" data-seq=\"@!translation!@\">Copy to clipboard</span><br>\n Nucleotide sequence: <span class=\"clipboard-copy wildcard-container\" data-locus=\"ctg1_2966\" data-wildcard-attrs=\"data-seq\" data-seq=\"@!dna!@\">Copy to clipboard</span><br>\n</div>",
    "dna": "ATGAACTTAGAACAGATTAATGAACTCACCGCGCAGGATATGGCGGCGGTCAACGAGACCATCCTCGAACAGCTGAATTCAGATGTGACGCTCATCAATCAGTTGGGATATTACATTATCAGCGGCGGCGGTAAACGCATTCGGCCGATGATTGCCGTGCTGGCAGCTCGCGCCATGGGATACGAAGGTAAACTGCACGTCGTTAACGCCGCGCTGATTGAGTTCATTCATACCGCCACGCTGTTGCATGATGACGTAGTGGATGAGTCCGACATGCGTCGTGGCAAAGCCACGGCCAATGCGGCTTTTGGCAACGCTGCCAGCGTGCTGGTCGGCGATTTTATCTATACGCGCGCTTTTCAAATGATGACCAGCATGGGATCGCTGAAGATCCTCGCACTGATGTCAGAAGCGGTAAACGTGATCGCAGAAGGCGAAGTGCTGCAGCTAATGAACTGTAATGATCCGGATATCACCGAAGAGAGTTACATGCATGTGATCTACAGCAAAACGGCGCGGCTGTTTGAAGCGGCGGCGCAGGCTTCGGCGATTTTAGCTGACGCATCGCCAGCACAGGAAAAGGCATTGCAGGATTACGGTCGTTTTCTCGGCACTGCCTTTCAGCTGATCGACGATCTGCTCGATTACAGTGCCGACGGCCAGACGCTGGGCAAAAACGTTGGTGACGACCTGAGCGAAGGCAAGCCTACGTTACCGCTGCTGCATGCTATGCGCCACGGCAGCAGTGAGCAGACGGCGATGATTCGTCAGGCTATCGAACAGGGCAACGGCCGCCATCTGCTCGATCCGGTGCTGGAAACGATGCAGCAATGCGGTTCACTGGAATGGACGCGGCAACGCGCCGAGCAGGAAGCGGACAAAGCCATTGCGGCGCTGAAAGTGCTGCCGGAAACCCCATGGCGCAGCGCGCTGGAAGCACTGGCGCATATGTCTGTTCAACGCGATTTTTAA",
    "translation": "MNLEQINELTAQDMAAVNETILEQLNSDVTLINQLGYYIISGGGKRIRPMIAVLAARAMGYEGKLHVVNAALIEFIHTATLLHDDVVDESDMRRGKATANAAFGNAASVLVGDFIYTRAFQMMTSMGSLKILALMSEAVNVIAEGEVLQLMNCNDPDITEESYMHVIYSKTARLFEAAAQASAILADASPAQEKALQDYGRFLGTAFQLIDDLLDYSADGQTLGKNVGDDLSEGKPTLPLLHAMRHGSSEQTAMIRQAIEQGNGRHLLDPVLETMQQCGSLEWTRQRAEQEADKAIAALKVLPETPWRSALEALAHMSVQRDF",
    "product": ""
   },
   {
    "start": 3307285,
    "end": 3307578,
    "strand": 1,
    "locus_tag": "ctg1_2967",
    "type": "other",
    "description": "<div class=\"focus-intro\">\n <strong><span class=\"serif\">ctg1_2967</span></strong><br>\n \n <br>\n Locus tag: <span class=\"serif\">ctg1_2967</span><br>\n Protein ID: <span class=\"serif\">None</span><br>\n Gene: <span class=\"serif\">None</span><br>\n \n Location: 3,307,285 - 3,307,578,\n (total: 294 nt)<br>\n <br>\n \n</div>\n<div class=\"focus-info\">\n \n\n \n\n \n\n\n \n</div>\n<div class=\"focus-urls\">\n <a class=\"wildcard-container\" data-wildcard-attrs=\"href\" href=\"http://blast.ncbi.nlm.nih.gov/Blast.cgi?PAGE=Proteins&PROGRAM=blastp&BLAST_PROGRAMS=blastp&QUERY=@!translation!@&LINK_LOC=protein&PAGE_TYPE=BlastSearch\" target=\"_blank\" data-locus=\"ctg1_2967\">NCBI BlastP on this gene</a><br>\n <a href=\"http://www.ncbi.nlm.nih.gov/projects/sviewer/?Db=gene&amp;DbFrom=protein&amp;Cmd=Link&amp;noslider=1&amp;id=Erwinia_gerundensis_A4_chromosome&amp;from=3297285&amp;to=3317578\" target=\"_new\">View genomic context</a><br>\n \n \n \n \n</div>\n<div class=\"focus-clipboard\">\n AA sequence: <span class=\"clipboard-copy wildcard-container\" data-locus=\"ctg1_2967\" data-wildcard-attrs=\"data-seq\" data-seq=\"@!translation!@\">Copy to clipboard</span><br>\n Nucleotide sequence: <span class=\"clipboard-copy wildcard-container\" data-locus=\"ctg1_2967\" data-wildcard-attrs=\"data-seq\" data-seq=\"@!dna!@\">Copy to clipboard</span><br>\n</div>",
    "dna": "ATGTACGCATCTCACAAGGACTGGCATCCGGCGGATATCATCGCCGCCCTGCGTAAAAAAGGCACCTCACTGGCAGCGGTTTCGCGTCAGGCAGGATTGAGCTCATCTACGCTGGCGAATGCGCTCACGCGTCCCTGGCCTAAAGGAGAATGGCTTATCGCTGGTGCAATCAATGTGCATCCTGCTGAAATCTGGCCAAGCCGCTATTACGATCCGATCACCCACAAGCTGCTGGATCGTAAACGCCTGATCCGATCCTCGTCAAAAGAGGATCCGTTGCGTACATCGCTGTGA",
    "translation": "MYASHKDWHPADIIAALRKKGTSLAAVSRQAGLSSSTLANALTRPWPKGEWLIAGAINVHPAEIWPSRYYDPITHKLLDRKRLIRSSSKEDPLRTSL",
    "product": ""
   },
   {
    "start": 3307657,
    "end": 3308916,
    "strand": -1,
    "locus_tag": "ctg1_2968",
    "type": "other",
    "description": "<div class=\"focus-intro\">\n <strong><span class=\"serif\">ctg1_2968</span></strong><br>\n \n <br>\n Locus tag: <span class=\"serif\">ctg1_2968</span><br>\n Protein ID: <span class=\"serif\">None</span><br>\n Gene: <span class=\"serif\">None</span><br>\n \n Location: 3,307,657 - 3,308,916,\n (total: 1260 nt)<br>\n <br>\n \n</div>\n<div class=\"focus-info\">\n \n\n \n\n \n\n\n \n</div>\n<div class=\"focus-urls\">\n <a class=\"wildcard-container\" data-wildcard-attrs=\"href\" href=\"http://blast.ncbi.nlm.nih.gov/Blast.cgi?PAGE=Proteins&PROGRAM=blastp&BLAST_PROGRAMS=blastp&QUERY=@!translation!@&LINK_LOC=protein&PAGE_TYPE=BlastSearch\" target=\"_blank\" data-locus=\"ctg1_2968\">NCBI BlastP on this gene</a><br>\n <a href=\"http://www.ncbi.nlm.nih.gov/projects/sviewer/?Db=gene&amp;DbFrom=protein&amp;Cmd=Link&amp;noslider=1&amp;id=Erwinia_gerundensis_A4_chromosome&amp;from=3297657&amp;to=3318916\" target=\"_new\">View genomic context</a><br>\n \n \n \n \n</div>\n<div class=\"focus-clipboard\">\n AA sequence: <span class=\"clipboard-copy wildcard-container\" data-locus=\"ctg1_2968\" data-wildcard-attrs=\"data-seq\" data-seq=\"@!translation!@\">Copy to clipboard</span><br>\n Nucleotide sequence: <span class=\"clipboard-copy wildcard-container\" data-locus=\"ctg1_2968\" data-wildcard-attrs=\"data-seq\" data-seq=\"@!dna!@\">Copy to clipboard</span><br>\n</div>",
    "dna": "ATGGATAAATTTCGTGTGCAGGGTCCAACCCGGCTGAGTGGTGAGGTAACGATTTCTGGTGCCAAGAATGCCGCATTGCCAATCCTGTTTGCTGCGTTGCTGGCAGAAGAGCCGGTGGAAATTCAGAATGTCCCGAAGTTAAAAGACATTGATACCACCATGAAGCTGCTGAGCCAGCTTGGCGTGAAAGCTGAACGCAACGGTTCAGTGCATCTTGATGCCAGCGATGTCTCAATTTACTGCGCCCCTTACGAGCTGGTGAAAACCATGCGCGCCTCAATCTGGGCATTAGGGCCGTTAGTGGCACGTTTTGGGCAGGGTCAGGTTTCTCTGCCGGGCGGTTGTGCGATTGGCGCGCGTCCGGTAGACCTGCATATTACCGGCCTGGAACAGCTTGGCGCTGAGATCAAGCTGGAAGAAGGCTATGTCAAAGCGTCAGTCGATGGTCGTCTGAAAGGCGCGCACATTGTGATGGACAAGGTGAGCGTTGGCGCTACCGTGACCATCATGAGCGCAGCCACGCTGGCCACCGGCACCACGATCATTGAGAACGCTGCCCGCGAGCCGGAAATCGTTGATACTGCGAATTTCCTCAACACGCTGGGCGCGAAAATCAGCGGCGCAGGCACAGATAAAATCACCATCGAAGGCGTTGAACGTCTTGGCGGCGGTGTTTACCGTGTTCTGCCCGATCGTATCGAAACCGGGACTTTTTTGGTCGCGGCAGCCATCTCTGGCGGCAAGGTGCTGTGTAAAAATACGCAGCCCGATACGCTTGATGCGGTGCTGGCCAAACTGCGTGATGCCGGTGCAGATATTGAAACCGGTGCTGACTGGATCAGCCTGGACATGCACGGCAAGCGGCCAAAAGCGGTTAACGTGCGCACCGCCCCGCATCCGGGTTTTCCTACCGACATGCAGGCGCAGTTCACGCTGCTTAACCTGGTCGCGGAAGGCACCGGCGTGATCACTGAAACCATCTTTGAAAATCGCTTTATGCACATTCCTGAGCTGATTCGCATGGGTGCGCACGCTGAGATCGAGAGCAATACGGCGATTTGTCATGGCGTTGAAACGCTGTCGGGTGCGCAAGTTATGGCTACCGATCTGCGTGCGTCTGCGAGCCTGGTGCTGGCGGGTTGTATCGCTGAAGGTACTACGCTGGTCGATCGTATTTATCACATCGATCGTGGCTATGAGCACATTGAAGACAAACTTCAGGCCATGGGCGCGAACATCGAACGCATCAGCGGCGAGTAA",
    "translation": "MDKFRVQGPTRLSGEVTISGAKNAALPILFAALLAEEPVEIQNVPKLKDIDTTMKLLSQLGVKAERNGSVHLDASDVSIYCAPYELVKTMRASIWALGPLVARFGQGQVSLPGGCAIGARPVDLHITGLEQLGAEIKLEEGYVKASVDGRLKGAHIVMDKVSVGATVTIMSAATLATGTTIIENAAREPEIVDTANFLNTLGAKISGAGTDKITIEGVERLGGGVYRVLPDRIETGTFLVAAAISGGKVLCKNTQPDTLDAVLAKLRDAGADIETGADWISLDMHGKRPKAVNVRTAPHPGFPTDMQAQFTLLNLVAEGTGVITETIFENRFMHIPELIRMGAHAEIESNTAICHGVETLSGAQVMATDLRASASLVLAGCIAEGTTLVDRIYHIDRGYEHIEDKLQAMGANIERISGE",
    "product": ""
   },
   {
    "start": 3308985,
    "end": 3309239,
    "strand": -1,
    "locus_tag": "ctg1_2969",
    "type": "other",
    "description": "<div class=\"focus-intro\">\n <strong><span class=\"serif\">ctg1_2969</span></strong><br>\n \n <br>\n Locus tag: <span class=\"serif\">ctg1_2969</span><br>\n Protein ID: <span class=\"serif\">None</span><br>\n Gene: <span class=\"serif\">None</span><br>\n \n Location: 3,308,985 - 3,309,239,\n (total: 255 nt)<br>\n <br>\n \n</div>\n<div class=\"focus-info\">\n \n\n \n\n \n\n\n \n</div>\n<div class=\"focus-urls\">\n <a class=\"wildcard-container\" data-wildcard-attrs=\"href\" href=\"http://blast.ncbi.nlm.nih.gov/Blast.cgi?PAGE=Proteins&PROGRAM=blastp&BLAST_PROGRAMS=blastp&QUERY=@!translation!@&LINK_LOC=protein&PAGE_TYPE=BlastSearch\" target=\"_blank\" data-locus=\"ctg1_2969\">NCBI BlastP on this gene</a><br>\n <a href=\"http://www.ncbi.nlm.nih.gov/projects/sviewer/?Db=gene&amp;DbFrom=protein&amp;Cmd=Link&amp;noslider=1&amp;id=Erwinia_gerundensis_A4_chromosome&amp;from=3298985&amp;to=3319239\" target=\"_new\">View genomic context</a><br>\n \n \n \n \n</div>\n<div class=\"focus-clipboard\">\n AA sequence: <span class=\"clipboard-copy wildcard-container\" data-locus=\"ctg1_2969\" data-wildcard-attrs=\"data-seq\" data-seq=\"@!translation!@\">Copy to clipboard</span><br>\n Nucleotide sequence: <span class=\"clipboard-copy wildcard-container\" data-locus=\"ctg1_2969\" data-wildcard-attrs=\"data-seq\" data-seq=\"@!dna!@\">Copy to clipboard</span><br>\n</div>",
    "dna": "ATGGAAACAAGTGAAATTCAAGCCGTGCTGATGAGCGCGTTACCCCTGCAGGAAGTGCATGTTACCGGCGACGGTAGCCATTTTCAGGTTGTGGCCGTTGGCGAAATGTTCGCTGCACTGAGCCGGGTAAAGAAACAACAGGCGGTCTATGCGCCGCTGATGGCTTACATCGCGGACAACCGCATGCATGCGGTATCGATTAAGACCTACACGCCGGAAGAATGGGCGCGTGACCGTAAGCTGAACGGTTTTTAA",
    "translation": "METSEIQAVLMSALPLQEVHVTGDGSHFQVVAVGEMFAALSRVKKQQAVYAPLMAYIADNRMHAVSIKTYTPEEWARDRKLNGF",
    "product": ""
   },
   {
    "start": 3309353,
    "end": 3309643,
    "strand": -1,
    "locus_tag": "ctg1_2970",
    "type": "other",
    "description": "<div class=\"focus-intro\">\n <strong><span class=\"serif\">ctg1_2970</span></strong><br>\n \n <br>\n Locus tag: <span class=\"serif\">ctg1_2970</span><br>\n Protein ID: <span class=\"serif\">None</span><br>\n Gene: <span class=\"serif\">None</span><br>\n \n Location: 3,309,353 - 3,309,643,\n (total: 291 nt)<br>\n <br>\n \n</div>\n<div class=\"focus-info\">\n \n\n \n\n \n\n\n \n</div>\n<div class=\"focus-urls\">\n <a class=\"wildcard-container\" data-wildcard-attrs=\"href\" href=\"http://blast.ncbi.nlm.nih.gov/Blast.cgi?PAGE=Proteins&PROGRAM=blastp&BLAST_PROGRAMS=blastp&QUERY=@!translation!@&LINK_LOC=protein&PAGE_TYPE=BlastSearch\" target=\"_blank\" data-locus=\"ctg1_2970\">NCBI BlastP on this gene</a><br>\n <a href=\"http://www.ncbi.nlm.nih.gov/projects/sviewer/?Db=gene&amp;DbFrom=protein&amp;Cmd=Link&amp;noslider=1&amp;id=Erwinia_gerundensis_A4_chromosome&amp;from=3299353&amp;to=3319643\" target=\"_new\">View genomic context</a><br>\n \n \n \n \n</div>\n<div class=\"focus-clipboard\">\n AA sequence: <span class=\"clipboard-copy wildcard-container\" data-locus=\"ctg1_2970\" data-wildcard-attrs=\"data-seq\" data-seq=\"@!translation!@\">Copy to clipboard</span><br>\n Nucleotide sequence: <span class=\"clipboard-copy wildcard-container\" data-locus=\"ctg1_2970\" data-wildcard-attrs=\"data-seq\" data-seq=\"@!dna!@\">Copy to clipboard</span><br>\n</div>",
    "dna": "ATGACGACACTTCGTTGGCATCTGGATGGCAGCGCAATTCGTCTTAGCGGCGAGCTGGATCGGGAAACGCTGCTTGACCTGTGGCAGCAACGGACGTCGGTGATGAAGCAAATCGACGTTATCGATGTGTCAGCGCTGGATCGTGTGGATTCTGCCGGGCTGGCGCTGCTGGTGCATCTGCGGCAGATTGCTCAGGAGCAGGGCACCACGCCGCGCTTTCAGGGAATCACCGACAAGCTGCAGTCGCTGATCACACTCTATAACCTGCAACAGATCATTACAGCTAACTGA",
    "translation": "MTTLRWHLDGSAIRLSGELDRETLLDLWQQRTSVMKQIDVIDVSALDRVDSAGLALLVHLRQIAQEQGTTPRFQGITDKLQSLITLYNLQQIITAN",
    "product": ""
   },
   {
    "start": 3309643,
    "end": 3310275,
    "strand": -1,
    "locus_tag": "ctg1_2971",
    "type": "other",
    "description": "<div class=\"focus-intro\">\n <strong><span class=\"serif\">ctg1_2971</span></strong><br>\n \n <br>\n Locus tag: <span class=\"serif\">ctg1_2971</span><br>\n Protein ID: <span class=\"serif\">None</span><br>\n Gene: <span class=\"serif\">None</span><br>\n \n Location: 3,309,643 - 3,310,275,\n (total: 633 nt)<br>\n <br>\n \n</div>\n<div class=\"focus-info\">\n \n\n \n\n \n\n\n \n</div>\n<div class=\"focus-urls\">\n <a class=\"wildcard-container\" data-wildcard-attrs=\"href\" href=\"http://blast.ncbi.nlm.nih.gov/Blast.cgi?PAGE=Proteins&PROGRAM=blastp&BLAST_PROGRAMS=blastp&QUERY=@!translation!@&LINK_LOC=protein&PAGE_TYPE=BlastSearch\" target=\"_blank\" data-locus=\"ctg1_2971\">NCBI BlastP on this gene</a><br>\n <a href=\"http://www.ncbi.nlm.nih.gov/projects/sviewer/?Db=gene&amp;DbFrom=protein&amp;Cmd=Link&amp;noslider=1&amp;id=Erwinia_gerundensis_A4_chromosome&amp;from=3299643&amp;to=3320275\" target=\"_new\">View genomic context</a><br>\n \n \n \n \n</div>\n<div class=\"focus-clipboard\">\n AA sequence: <span class=\"clipboard-copy wildcard-container\" data-locus=\"ctg1_2971\" data-wildcard-attrs=\"data-seq\" data-seq=\"@!translation!@\">Copy to clipboard</span><br>\n Nucleotide sequence: <span class=\"clipboard-copy wildcard-container\" data-locus=\"ctg1_2971\" data-wildcard-attrs=\"data-seq\" data-seq=\"@!dna!@\">Copy to clipboard</span><br>\n</div>",
    "dna": "ATGTTTAAACGTGTATTAATGATCGCGATGCTGGTCATCGCTCCGCTGGCGGCGCAGGCGGTGGATCAAAGCAATCCTTACAAGCTGATGAATGAAGCAGCAGATAAAACTTTTACGCGCCTGAAAAATGAGCAGCCGAAGATCAAGCAAAACCCAAACTACCTGCGTGAAATTGTGCGTCAGGAATTGCTGCCTTACGTACAGATTAAATATGCTGGTGCGCTGGTATTAGGACGCTATTACAAAGAAGCGACCCCTGCGCAGCGCGAAGCCTATTTCAAAGCCTTTGCGGATTACCTTGCCCAGGCTTATGGCCAGGCGCTGGCGCTGTACAACGGTCAGACTTATCAGATTCAGCCAGAGAAACCGCTGGGCGATGCGTCAATGCTGGCGATTCGCGTGTCAATTATCGATCCCAATGGCCGTCCACCGGTTCGTCTTGATTTCCAGTGGCGCAAAAACAGTCGTACCGGCGACTGGCAGGCGTATGACATGATCGCTGAAGGCGTCAGCATGATTACCACCAAGCAAAACGAGTGGGGCGATCTGCTGCGTCAACAGGGTATTGATGGCCTGACCGCACGGCTTAAATCAGCGGCTACCCAGCCGATTACGCTGGATCAGCAAAAATAA",
    "translation": "MFKRVLMIAMLVIAPLAAQAVDQSNPYKLMNEAADKTFTRLKNEQPKIKQNPNYLREIVRQELLPYVQIKYAGALVLGRYYKEATPAQREAYFKAFADYLAQAYGQALALYNGQTYQIQPEKPLGDASMLAIRVSIIDPNGRPPVRLDFQWRKNSRTGDWQAYDMIAEGVSMITTKQNEWGDLLRQQGIDGLTARLKSAATQPITLDQQK",
    "product": ""
   },
   {
    "start": 3310288,
    "end": 3310800,
    "strand": -1,
    "locus_tag": "ctg1_2972",
    "type": "other",
    "description": "<div class=\"focus-intro\">\n <strong><span class=\"serif\">ctg1_2972</span></strong><br>\n \n <br>\n Locus tag: <span class=\"serif\">ctg1_2972</span><br>\n Protein ID: <span class=\"serif\">None</span><br>\n Gene: <span class=\"serif\">None</span><br>\n \n Location: 3,310,288 - 3,310,800,\n (total: 513 nt)<br>\n <br>\n \n</div>\n<div class=\"focus-info\">\n \n\n \n\n \n\n\n \n</div>\n<div class=\"focus-urls\">\n <a class=\"wildcard-container\" data-wildcard-attrs=\"href\" href=\"http://blast.ncbi.nlm.nih.gov/Blast.cgi?PAGE=Proteins&PROGRAM=blastp&BLAST_PROGRAMS=blastp&QUERY=@!translation!@&LINK_LOC=protein&PAGE_TYPE=BlastSearch\" target=\"_blank\" data-locus=\"ctg1_2972\">NCBI BlastP on this gene</a><br>\n <a href=\"http://www.ncbi.nlm.nih.gov/projects/sviewer/?Db=gene&amp;DbFrom=protein&amp;Cmd=Link&amp;noslider=1&amp;id=Erwinia_gerundensis_A4_chromosome&amp;from=3300288&amp;to=3320800\" target=\"_new\">View genomic context</a><br>\n \n \n \n \n</div>\n<div class=\"focus-clipboard\">\n AA sequence: <span class=\"clipboard-copy wildcard-container\" data-locus=\"ctg1_2972\" data-wildcard-attrs=\"data-seq\" data-seq=\"@!translation!@\">Copy to clipboard</span><br>\n Nucleotide sequence: <span class=\"clipboard-copy wildcard-container\" data-locus=\"ctg1_2972\" data-wildcard-attrs=\"data-seq\" data-seq=\"@!dna!@\">Copy to clipboard</span><br>\n</div>",
    "dna": "ATGAATACCAGGAAAAGTGAAATTACCGTGGGTGCCTTTTTGCTGCTGGCGCTGGTGGCCGTCGTCTTTCTTTGTCTGCGCGTTGCCGATGTGAAATCGCTGGGCAACGAACCGACCTGGCGTCTTTATGCCACCTTCGACAACATTGGCGGGCTGAAGGTCAGCTCACCAGTGAAAATCGGCGGTGTCATTATTGGCCGGGTCAGCAGCATCGCGCTGGATAAAAACTATTCACCTCGCGTGGCGATGGATATCGAGAAAAAGTTTGATCGCCTGCCGGATACCAGCTCGCTGGCCATCCGTACCCAGGGCCTGCTCGGCGAGCAATATCTGGCGATGAATGTTGGCTTTGACGATCCTGATATGGGTACCGCCACGTTGAAAGATGGCGATACGCTGCACGACACCAAGTCCGCGCTGGTGCTGGAAGACTTAATTGGTCAGTTCCTTTACAAAAGCGGCGATAATAATAGTAAACAGCAGGACGATCAGCCTGCTGCGGCTCAACCTTAA",
    "translation": "MNTRKSEITVGAFLLLALVAVVFLCLRVADVKSLGNEPTWRLYATFDNIGGLKVSSPVKIGGVIIGRVSSIALDKNYSPRVAMDIEKKFDRLPDTSSLAIRTQGLLGEQYLAMNVGFDDPDMGTATLKDGDTLHDTKSALVLEDLIGQFLYKSGDNNSKQQDDQPAAAQP",
    "product": ""
   },
   {
    "start": 3310805,
    "end": 3311587,
    "strand": -1,
    "locus_tag": "ctg1_2973",
    "type": "other",
    "description": "<div class=\"focus-intro\">\n <strong><span class=\"serif\">ctg1_2973</span></strong><br>\n \n <br>\n Locus tag: <span class=\"serif\">ctg1_2973</span><br>\n Protein ID: <span class=\"serif\">None</span><br>\n Gene: <span class=\"serif\">None</span><br>\n \n Location: 3,310,805 - 3,311,587,\n (total: 783 nt)<br>\n <br>\n \n</div>\n<div class=\"focus-info\">\n \n\n \n\n \n\n\n \n</div>\n<div class=\"focus-urls\">\n <a class=\"wildcard-container\" data-wildcard-attrs=\"href\" href=\"http://blast.ncbi.nlm.nih.gov/Blast.cgi?PAGE=Proteins&PROGRAM=blastp&BLAST_PROGRAMS=blastp&QUERY=@!translation!@&LINK_LOC=protein&PAGE_TYPE=BlastSearch\" target=\"_blank\" data-locus=\"ctg1_2973\">NCBI BlastP on this gene</a><br>\n <a href=\"http://www.ncbi.nlm.nih.gov/projects/sviewer/?Db=gene&amp;DbFrom=protein&amp;Cmd=Link&amp;noslider=1&amp;id=Erwinia_gerundensis_A4_chromosome&amp;from=3300805&amp;to=3321587\" target=\"_new\">View genomic context</a><br>\n \n \n \n \n</div>\n<div class=\"focus-clipboard\">\n AA sequence: <span class=\"clipboard-copy wildcard-container\" data-locus=\"ctg1_2973\" data-wildcard-attrs=\"data-seq\" data-seq=\"@!translation!@\">Copy to clipboard</span><br>\n Nucleotide sequence: <span class=\"clipboard-copy wildcard-container\" data-locus=\"ctg1_2973\" data-wildcard-attrs=\"data-seq\" data-seq=\"@!dna!@\">Copy to clipboard</span><br>\n</div>",
    "dna": "ATGTTTATTGATGCGATCGCTGCGCTGGGGCGAAAAGGCATAGAAACCTGTGCGTCGTTTGGTCGCGCCGGTTTAATGCTTTTTCACGCGCTGGTCGGTAAGCCCGAATTTCGCAAACATGCGCCGCTGTTGATTAAACAGCTCTATAGTGTGGGTGTGTTGTCGTTGCTGATTATCGTGGTATCCGGGCTGTTTATCGGTATGGTTCTTGGGCTGCAGGGCTACCTGGTGCTGACCACTTACAGCGCTGAAACCAGCCTTGGCATGCTGGTGGCGCTGTCGTTGCTGCGTGAACTGGGTCCAGTGGTTACCGCGCTGCTGTTTGCCGGCCGCGCCGGGTCGGCGTTAACGGCAGAAATCGGTCTGATGAAGGCCACAGAACAGCTCTCCAGCATGGAGATGATGGCAGTCGATCCGCTGCGTCGGGTGGTTGCGCCACGCTTCTGGGCTGGATTTATCAGCATGCCGTTGTTAACGCTGATTTTTACCGCTATTGGCATTTGGGGCGGTTCGCTGGTGGGCGTGAACTGGAAAGGCATCGATCCTGGCTTTTTCTGGTCAGCGATGCAGAACGCCGTCGATCTACGCACCGATCTGCTTAACTGTGTTATCAAAAGCGCGGTTTTCGCCGTCACGGTGACCTGGATCGCCTTGTTTAACGGCTACGACGCGATTCCAACTTCGGAAGGGATCAGTCGTGCCACCACGCGCACCGTCGTGCATTCGTCACTGGCGGTGCTCGGCTTGGATTTTGTCCTTACCGCACTGATGTTTGGGAATTGA",
    "translation": "MFIDAIAALGRKGIETCASFGRAGLMLFHALVGKPEFRKHAPLLIKQLYSVGVLSLLIIVVSGLFIGMVLGLQGYLVLTTYSAETSLGMLVALSLLRELGPVVTALLFAGRAGSALTAEIGLMKATEQLSSMEMMAVDPLRRVVAPRFWAGFISMPLLTLIFTAIGIWGGSLVGVNWKGIDPGFFWSAMQNAVDLRTDLLNCVIKSAVFAVTVTWIALFNGYDAIPTSEGISRATTRTVVHSSLAVLGLDFVLTALMFGN",
    "product": ""
   },
   {
    "start": 3311595,
    "end": 3312413,
    "strand": -1,
    "locus_tag": "ctg1_2974",
    "type": "transport",
    "description": "<div class=\"focus-intro\">\n <strong><span class=\"serif\">ctg1_2974</span></strong><br>\n \n <br>\n Locus tag: <span class=\"serif\">ctg1_2974</span><br>\n Protein ID: <span class=\"serif\">None</span><br>\n Gene: <span class=\"serif\">None</span><br>\n \n Location: 3,311,595 - 3,312,413,\n (total: 819 nt)<br>\n <br>\n \n  transport (smcogs) SMCOG1000:ABC transporter ATP-binding protein (Score: 188.2; E-value: 3.1e-57)<br>\n \n</div>\n<div class=\"focus-info\">\n \n\n \n\n \n\n\n \n</div>\n<div class=\"focus-urls\">\n <a class=\"wildcard-container\" data-wildcard-attrs=\"href\" href=\"http://blast.ncbi.nlm.nih.gov/Blast.cgi?PAGE=Proteins&PROGRAM=blastp&BLAST_PROGRAMS=blastp&QUERY=@!translation!@&LINK_LOC=protein&PAGE_TYPE=BlastSearch\" target=\"_blank\" data-locus=\"ctg1_2974\">NCBI BlastP on this gene</a><br>\n <a href=\"http://www.ncbi.nlm.nih.gov/projects/sviewer/?Db=gene&amp;DbFrom=protein&amp;Cmd=Link&amp;noslider=1&amp;id=Erwinia_gerundensis_A4_chromosome&amp;from=3301595&amp;to=3322413\" target=\"_new\">View genomic context</a><br>\n \n  <a href=\"knownclusterblast/region4/ctg1_2974_mibig_hits.html\" target=\"_new\">MiBIG Hits</a><br>\n \n \n  <a href=\"http://blast.jcvi.org/er-blast/index.cgi?project=transporter;program=blastp;database=pub/transporter.pep;sequence=sequence%%0AMSSSQAPTNLVDVRGVSFARGNRQIFDNISLTVPKGKVTAIMGPSGIGKTTLLRLIGGQLQPTAGEIWFNGENIPQLSRSRLYDVRKKMSMLFQSGALFTDLNVYDNVAWPLREHTRLPEPLLHSTVMMKLEAVGLRGAAQLKPSELSGGMARRAALARAIALEPDLIMFDEPFVGQDPITMGVLVKLIDELNHALGVTCIVVSHDVPEVLSIADYAYIVAGQKIIAQGSTQQLQDNEDARVRQFIDGIADGPVPFRFPAGDYLADLTDSGR\" target=\"_new\">TransportDB BLAST on this gene</a><br>\n \n \n \n</div>\n<div class=\"focus-clipboard\">\n AA sequence: <span class=\"clipboard-copy wildcard-container\" data-locus=\"ctg1_2974\" data-wildcard-attrs=\"data-seq\" data-seq=\"@!translation!@\">Copy to clipboard</span><br>\n Nucleotide sequence: <span class=\"clipboard-copy wildcard-container\" data-locus=\"ctg1_2974\" data-wildcard-attrs=\"data-seq\" data-seq=\"@!dna!@\">Copy to clipboard</span><br>\n</div>",
    "dna": "ATGAGTAGCAGTCAGGCGCCGACTAATTTGGTCGATGTGCGGGGCGTGAGCTTTGCACGGGGTAATCGACAGATTTTCGATAATATCTCGCTGACCGTACCTAAGGGAAAAGTGACAGCGATCATGGGCCCATCCGGCATCGGCAAAACCACATTGCTGCGTCTGATTGGTGGTCAGTTACAGCCAACCGCCGGCGAAATCTGGTTCAACGGCGAGAATATTCCGCAACTCTCGCGTTCACGTCTCTACGACGTGCGCAAAAAAATGAGCATGCTGTTCCAGTCCGGCGCGCTCTTTACCGATCTCAACGTGTATGACAATGTCGCCTGGCCGCTGCGTGAACATACGCGCCTGCCGGAGCCGCTGCTGCACAGCACGGTGATGATGAAGCTTGAAGCCGTGGGGCTGCGTGGTGCGGCGCAGCTTAAACCTTCAGAACTCTCTGGCGGCATGGCGCGGCGCGCGGCGCTGGCGCGGGCCATCGCGCTGGAACCGGACCTGATCATGTTTGATGAGCCTTTTGTTGGCCAGGATCCGATTACCATGGGCGTGCTGGTGAAATTAATCGATGAACTCAATCACGCGTTGGGTGTGACCTGCATCGTGGTTTCACACGATGTGCCAGAGGTATTGAGCATCGCCGATTACGCCTATATTGTTGCCGGGCAAAAGATTATTGCGCAGGGCTCAACGCAGCAGCTGCAGGATAATGAGGATGCGCGTGTTCGCCAGTTTATCGACGGCATTGCCGATGGCCCGGTGCCATTTCGCTTTCCGGCAGGCGATTACCTGGCTGACTTAACCGATTCAGGGAGATAA",
    "translation": "MSSSQAPTNLVDVRGVSFARGNRQIFDNISLTVPKGKVTAIMGPSGIGKTTLLRLIGGQLQPTAGEIWFNGENIPQLSRSRLYDVRKKMSMLFQSGALFTDLNVYDNVAWPLREHTRLPEPLLHSTVMMKLEAVGLRGAAQLKPSELSGGMARRAALARAIALEPDLIMFDEPFVGQDPITMGVLVKLIDELNHALGVTCIVVSHDVPEVLSIADYAYIVAGQKIIAQGSTQQLQDNEDARVRQFIDGIADGPVPFRFPAGDYLADLTDSGR",
    "product": ""
   },
   {
    "start": 3312654,
    "end": 3313631,
    "strand": 1,
    "locus_tag": "ctg1_2975",
    "type": "other",
    "description": "<div class=\"focus-intro\">\n <strong><span class=\"serif\">ctg1_2975</span></strong><br>\n \n <br>\n Locus tag: <span class=\"serif\">ctg1_2975</span><br>\n Protein ID: <span class=\"serif\">None</span><br>\n Gene: <span class=\"serif\">None</span><br>\n \n Location: 3,312,654 - 3,313,631,\n (total: 978 nt)<br>\n <br>\n \n</div>\n<div class=\"focus-info\">\n \n\n \n\n \n\n\n \n</div>\n<div class=\"focus-urls\">\n <a class=\"wildcard-container\" data-wildcard-attrs=\"href\" href=\"http://blast.ncbi.nlm.nih.gov/Blast.cgi?PAGE=Proteins&PROGRAM=blastp&BLAST_PROGRAMS=blastp&QUERY=@!translation!@&LINK_LOC=protein&PAGE_TYPE=BlastSearch\" target=\"_blank\" data-locus=\"ctg1_2975\">NCBI BlastP on this gene</a><br>\n <a href=\"http://www.ncbi.nlm.nih.gov/projects/sviewer/?Db=gene&amp;DbFrom=protein&amp;Cmd=Link&amp;noslider=1&amp;id=Erwinia_gerundensis_A4_chromosome&amp;from=3302654&amp;to=3323631\" target=\"_new\">View genomic context</a><br>\n \n \n \n \n</div>\n<div class=\"focus-clipboard\">\n AA sequence: <span class=\"clipboard-copy wildcard-container\" data-locus=\"ctg1_2975\" data-wildcard-attrs=\"data-seq\" data-seq=\"@!translation!@\">Copy to clipboard</span><br>\n Nucleotide sequence: <span class=\"clipboard-copy wildcard-container\" data-locus=\"ctg1_2975\" data-wildcard-attrs=\"data-seq\" data-seq=\"@!dna!@\">Copy to clipboard</span><br>\n</div>",
    "dna": "ATGTTTTTAGCCATAGCACTGTTGGTCATCGGTTTGATGTTGCTTGTGTATGGAGCCGATCGTCTGGTGTTCAGTGCGTCGATTCTGTGCCGTTCATTCGGCATTCCTCCGCTGATCATTGGCATGACCGTGGTGGGCATCGGCACGTCGCTGCCAGAAATGATCGTCTCTTTTTCGGCGGCGGCGCATGGGCAAATGAATATTGCCGTGGGTACCGCCATCGGTTCCAACATTACCAATATTCTGCTGATACTGGGCGGCGCGGCGTTGCTCCATCCTCTTTCCCTGCATTCGAATCTGATTCGTCGCGAATTACCGCTGATGTTGCTGGTGACGCTGCTGTGTGGATTGACGCTGTTCGATAATGAGCTTAGTCGGCTTGACGGGTTAGCGCTGATCGCCATTGCCGCGATCTATCTGCTCTTTATCATTCGCATCGCCCGTAAAGCGGAACGCGCCAACAACGATACCCTGACGCGGGAACAGCTGGCGGAACTGCCGCGTGATGACGCCAGCAATACCGTGGCGTTTCTGTGGCTGGCCGTAGCGCTAATTATTATGCCAATGTCGACCCGAATGGTCATTGATAATGCCTCGGTGATCGCTGACTACTTCAACGTCTCAGAATTAGTGGTCGGCCTGACATTAATCTCGGTAGGCACTAGCCTGCCAGAACTGGCAACGGTAATTGCGGGCGCGCTGAAAGGCGAAGACGATATCGCCATCGGCAACCTCATCGGCTCTAATATCTATAATATCGCCATTGTACTGGGCATACCGGCGCTGATTCATCCCGGCCTGCTCGATACCGATATTTTTGCTCGCGATTACTGGATCATGCTTGGGGTAAGCGCACTGTTTGCCCTGCTCTGTTTGCAGCGCCGCCGCTGTATTGGCCGCCTCGCCGGTGCCCTGCTGCTTTGCGGCTTTATGGTTTGGGTCGCGGTACTCTGGCTGCAGCCAATGCAAACGCATTAA",
    "translation": "MFLAIALLVIGLMLLVYGADRLVFSASILCRSFGIPPLIIGMTVVGIGTSLPEMIVSFSAAAHGQMNIAVGTAIGSNITNILLILGGAALLHPLSLHSNLIRRELPLMLLVTLLCGLTLFDNELSRLDGLALIAIAAIYLLFIIRIARKAERANNDTLTREQLAELPRDDASNTVAFLWLAVALIIMPMSTRMVIDNASVIADYFNVSELVVGLTLISVGTSLPELATVIAGALKGEDDIAIGNLIGSNIYNIAIVLGIPALIHPGLLDTDIFARDYWIMLGVSALFALLCLQRRRCIGRLAGALLLCGFMVWVAVLWLQPMQTH",
    "product": ""
   },
   {
    "start": 3313646,
    "end": 3314632,
    "strand": 1,
    "locus_tag": "ctg1_2976",
    "type": "other",
    "description": "<div class=\"focus-intro\">\n <strong><span class=\"serif\">ctg1_2976</span></strong><br>\n \n <br>\n Locus tag: <span class=\"serif\">ctg1_2976</span><br>\n Protein ID: <span class=\"serif\">None</span><br>\n Gene: <span class=\"serif\">None</span><br>\n \n Location: 3,313,646 - 3,314,632,\n (total: 987 nt)<br>\n <br>\n \n</div>\n<div class=\"focus-info\">\n \n\n \n\n \n\n\n \n</div>\n<div class=\"focus-urls\">\n <a class=\"wildcard-container\" data-wildcard-attrs=\"href\" href=\"http://blast.ncbi.nlm.nih.gov/Blast.cgi?PAGE=Proteins&PROGRAM=blastp&BLAST_PROGRAMS=blastp&QUERY=@!translation!@&LINK_LOC=protein&PAGE_TYPE=BlastSearch\" target=\"_blank\" data-locus=\"ctg1_2976\">NCBI BlastP on this gene</a><br>\n <a href=\"http://www.ncbi.nlm.nih.gov/projects/sviewer/?Db=gene&amp;DbFrom=protein&amp;Cmd=Link&amp;noslider=1&amp;id=Erwinia_gerundensis_A4_chromosome&amp;from=3303646&amp;to=3324632\" target=\"_new\">View genomic context</a><br>\n \n \n \n \n</div>\n<div class=\"focus-clipboard\">\n AA sequence: <span class=\"clipboard-copy wildcard-container\" data-locus=\"ctg1_2976\" data-wildcard-attrs=\"data-seq\" data-seq=\"@!translation!@\">Copy to clipboard</span><br>\n Nucleotide sequence: <span class=\"clipboard-copy wildcard-container\" data-locus=\"ctg1_2976\" data-wildcard-attrs=\"data-seq\" data-seq=\"@!dna!@\">Copy to clipboard</span><br>\n</div>",
    "dna": "ATGTCTCATCACTCTATCGAATCCGGCTTCGACTTTCAGCAGGCTGGCAGAGACGTTCTCGACATTGAACGTCAGGGGCTGGAGCAGCTCGATCAATACATCAATGAAGACTTTTCCCGTGCCTGCGAAATGATGTTTTATTGCCAGGGTAAAGTTGTGGTGATGGGCATGGGGAAATCGGGGCATATCGGTAAAAAAATGGCGGCAACCTTTGCCAGCACCGGTACGCCTGCGTTTTTCGTGCATCCGGCAGAGGCCAGCCATGGCGATCTGGGCATGGTCAGCGCCAACGACGTGGTGATCGCTATCTCCAACTCCGGCGAATCCAATGAGATTTTGGCGCTGATTCCTGTACTGAAGCGTCTGCACGTTTCGCTGATTTGCGTCACCAGCCGTCCGGAAAGCACCATGGGACGCAGCGCCGATATTCATCTCTGTGTAAAAGTCCCGCACGAAGCCTGCCCGCTGGGGCTGGCGCCGACCACCAGCACTACCGCCACGCTGGTCATGGGCGATGCGCTGGCCGTTGCGCTATTGAAAGCGCGCGGCTTCACCGCAGAAGATTTTGCCCTTTCGCACCCTGGCGGCGCGCTGGGCCGTAAGCTGCTGCTGCGCGTCAGCGATATCATGCATACCGGCGCTGAAATGCCGCACGTGACGCGTGATGCCTCGCTGCGCGATGCGCTGCTGGAGATCACGCGTAAAAATCTCGGCATGACGGTCATAGTTAATGACCTGCTGAAAATCGAAGGCGTGTTTACCGATGGCGACCTGCGTCGGGTGTTTGATATGGGCATCGATTTTCAGCAGGCAAGCATTGCGCAGGTGATGACGCCAGGCGGCATTCGCGTTCGCCCTGCTATGCTGGCGGTAGACGCACTTAATTTAATGCAGAGTAAAAATATCACCGCGATTATGGTCGCCGATGGCGATCAGCTACTCGGGGTCGTTCATATGCATGACATGCTGCGCGCTGGCGTAGTGTAA",
    "translation": "MSHHSIESGFDFQQAGRDVLDIERQGLEQLDQYINEDFSRACEMMFYCQGKVVVMGMGKSGHIGKKMAATFASTGTPAFFVHPAEASHGDLGMVSANDVVIAISNSGESNEILALIPVLKRLHVSLICVTSRPESTMGRSADIHLCVKVPHEACPLGLAPTTSTTATLVMGDALAVALLKARGFTAEDFALSHPGGALGRKLLLRVSDIMHTGAEMPHVTRDASLRDALLEITRKNLGMTVIVNDLLKIEGVFTDGDLRRVFDMGIDFQQASIAQVMTPGGIRVRPAMLAVDALNLMQSKNITAIMVADGDQLLGVVHMHDMLRAGVV",
    "product": ""
   },
   {
    "start": 3314646,
    "end": 3315212,
    "strand": 1,
    "locus_tag": "ctg1_2977",
    "type": "other",
    "description": "<div class=\"focus-intro\">\n <strong><span class=\"serif\">ctg1_2977</span></strong><br>\n \n <br>\n Locus tag: <span class=\"serif\">ctg1_2977</span><br>\n Protein ID: <span class=\"serif\">None</span><br>\n Gene: <span class=\"serif\">None</span><br>\n \n Location: 3,314,646 - 3,315,212,\n (total: 567 nt)<br>\n <br>\n \n</div>\n<div class=\"focus-info\">\n \n\n \n\n \n\n\n \n</div>\n<div class=\"focus-urls\">\n <a class=\"wildcard-container\" data-wildcard-attrs=\"href\" href=\"http://blast.ncbi.nlm.nih.gov/Blast.cgi?PAGE=Proteins&PROGRAM=blastp&BLAST_PROGRAMS=blastp&QUERY=@!translation!@&LINK_LOC=protein&PAGE_TYPE=BlastSearch\" target=\"_blank\" data-locus=\"ctg1_2977\">NCBI BlastP on this gene</a><br>\n <a href=\"http://www.ncbi.nlm.nih.gov/projects/sviewer/?Db=gene&amp;DbFrom=protein&amp;Cmd=Link&amp;noslider=1&amp;id=Erwinia_gerundensis_A4_chromosome&amp;from=3304646&amp;to=3325212\" target=\"_new\">View genomic context</a><br>\n \n \n \n \n</div>\n<div class=\"focus-clipboard\">\n AA sequence: <span class=\"clipboard-copy wildcard-container\" data-locus=\"ctg1_2977\" data-wildcard-attrs=\"data-seq\" data-seq=\"@!translation!@\">Copy to clipboard</span><br>\n Nucleotide sequence: <span class=\"clipboard-copy wildcard-container\" data-locus=\"ctg1_2977\" data-wildcard-attrs=\"data-seq\" data-seq=\"@!dna!@\">Copy to clipboard</span><br>\n</div>",
    "dna": "ATGAGTAAGGAAAACGCAGTGGTTACCACCTGCTACGGCGACGTTTCTCAGGACGTGATGTCACGCGCACGCGAGATTAAGCTGTTGATTTGTGACGTTGATGGCGTGATGTCGGACGGACAGATTTACATGGGAAACAGCGGCGAAGAGCTGAAAGCCTTTAACGTTCGCGATGGCTACGGCATTCGCTGTCTGCTGACCTCCGGCACGGAAGTCGCTATTATAACCGGCCGCAACGCAAAACTGATGGAAGATCGCTGTCAGACGCTCGGCATTACCCATCTTTATCAGGGGCAATCCGATAAGCTTTTGGCCTTCGCCGAGCTTCTCGATAAACTGTCGCTACAGCCCGATCAGGTTGCCTATATTGGCGATGACTTAATCGACTGGCCGGTGATGGCCCGCGTCGGATTGAGCGTCGCCGTGGCGGACGCGCATCCGGTGCTGTTACCACGTGCCCATTACACCACGCGCATTGCCGGCGGACGCGGCGCAGTGCGCGAAATTTGCGATCTGATACTGATCGCGCAGGACAAATTCGATGACGCCAAAGGGCAATCGGTATGA",
    "translation": "MSKENAVVTTCYGDVSQDVMSRAREIKLLICDVDGVMSDGQIYMGNSGEELKAFNVRDGYGIRCLLTSGTEVAIITGRNAKLMEDRCQTLGITHLYQGQSDKLLAFAELLDKLSLQPDQVAYIGDDLIDWPVMARVGLSVAVADAHPVLLPRAHYTTRIAGGRGAVREICDLILIAQDKFDDAKGQSV",
    "product": ""
   },
   {
    "start": 3315209,
    "end": 3315778,
    "strand": 1,
    "locus_tag": "ctg1_2978",
    "type": "other",
    "description": "<div class=\"focus-intro\">\n <strong><span class=\"serif\">ctg1_2978</span></strong><br>\n \n <br>\n Locus tag: <span class=\"serif\">ctg1_2978</span><br>\n Protein ID: <span class=\"serif\">None</span><br>\n Gene: <span class=\"serif\">None</span><br>\n \n Location: 3,315,209 - 3,315,778,\n (total: 570 nt)<br>\n <br>\n \n</div>\n<div class=\"focus-info\">\n \n\n \n\n \n\n\n \n</div>\n<div class=\"focus-urls\">\n <a class=\"wildcard-container\" data-wildcard-attrs=\"href\" href=\"http://blast.ncbi.nlm.nih.gov/Blast.cgi?PAGE=Proteins&PROGRAM=blastp&BLAST_PROGRAMS=blastp&QUERY=@!translation!@&LINK_LOC=protein&PAGE_TYPE=BlastSearch\" target=\"_blank\" data-locus=\"ctg1_2978\">NCBI BlastP on this gene</a><br>\n <a href=\"http://www.ncbi.nlm.nih.gov/projects/sviewer/?Db=gene&amp;DbFrom=protein&amp;Cmd=Link&amp;noslider=1&amp;id=Erwinia_gerundensis_A4_chromosome&amp;from=3305209&amp;to=3325778\" target=\"_new\">View genomic context</a><br>\n \n \n \n \n</div>\n<div class=\"focus-clipboard\">\n AA sequence: <span class=\"clipboard-copy wildcard-container\" data-locus=\"ctg1_2978\" data-wildcard-attrs=\"data-seq\" data-seq=\"@!translation!@\">Copy to clipboard</span><br>\n Nucleotide sequence: <span class=\"clipboard-copy wildcard-container\" data-locus=\"ctg1_2978\" data-wildcard-attrs=\"data-seq\" data-seq=\"@!dna!@\">Copy to clipboard</span><br>\n</div>",
    "dna": "ATGAGTAAAAGCAGGCGTTGGATCACACTGTTACTGGCCCTGATTGCGCTGGTGTTGATTGGCTGGAGCCTCACAAATAATGAGGATGTGCAGACCAATCCCTCCGCCAACGGCGAAGAGCCGACTTACACCAGTGCCAATTCAAAATCACTGGTCTACAACCCGGCAGGTTCGCTCAGCTATCAGCTGGTTTCCGATAAGGTCACCTATTTTTCATCCGATGGCGTCAGCTGGTTCGATAAACCCGTGATGACGACGTACGATGAGAACAAGGTGCCGACCTGGTCAGTTAAAGCGGATAAAGCCAAACTGACGCAGGATCGCATGCTTTATCTTTATGGTCATGTGGAAGTCAACACGCTGACGCAGGACTCTCAGCTGCAACGTATTAAAACCGACAATGCGCAGGTCAATTTGGTCACACAGGATGTTACGTCCGACGATCAGGTTACGCTGTGGGGCACCAGTTTTAACTCTACCGGCATGAAAATGCGCGGTAATTTACGGACGAAAAACGCCGAGTTAATTGAAAAGGTTAAAACCTCATATGAAATCCAAAAACAGCCTTAA",
    "translation": "MSKSRRWITLLLALIALVLIGWSLTNNEDVQTNPSANGEEPTYTSANSKSLVYNPAGSLSYQLVSDKVTYFSSDGVSWFDKPVMTTYDENKVPTWSVKADKAKLTQDRMLYLYGHVEVNTLTQDSQLQRIKTDNAQVNLVTQDVTSDDQVTLWGTSFNSTGMKMRGNLRTKNAELIEKVKTSYEIQKQP",
    "product": ""
   },
   {
    "start": 3315756,
    "end": 3316301,
    "strand": 1,
    "locus_tag": "ctg1_2979",
    "type": "other",
    "description": "<div class=\"focus-intro\">\n <strong><span class=\"serif\">ctg1_2979</span></strong><br>\n \n <br>\n Locus tag: <span class=\"serif\">ctg1_2979</span><br>\n Protein ID: <span class=\"serif\">None</span><br>\n Gene: <span class=\"serif\">None</span><br>\n \n Location: 3,315,756 - 3,316,301,\n (total: 546 nt)<br>\n <br>\n \n</div>\n<div class=\"focus-info\">\n \n\n \n\n \n\n\n \n</div>\n<div class=\"focus-urls\">\n <a class=\"wildcard-container\" data-wildcard-attrs=\"href\" href=\"http://blast.ncbi.nlm.nih.gov/Blast.cgi?PAGE=Proteins&PROGRAM=blastp&BLAST_PROGRAMS=blastp&QUERY=@!translation!@&LINK_LOC=protein&PAGE_TYPE=BlastSearch\" target=\"_blank\" data-locus=\"ctg1_2979\">NCBI BlastP on this gene</a><br>\n <a href=\"http://www.ncbi.nlm.nih.gov/projects/sviewer/?Db=gene&amp;DbFrom=protein&amp;Cmd=Link&amp;noslider=1&amp;id=Erwinia_gerundensis_A4_chromosome&amp;from=3305756&amp;to=3326301\" target=\"_new\">View genomic context</a><br>\n \n \n \n \n</div>\n<div class=\"focus-clipboard\">\n AA sequence: <span class=\"clipboard-copy wildcard-container\" data-locus=\"ctg1_2979\" data-wildcard-attrs=\"data-seq\" data-seq=\"@!translation!@\">Copy to clipboard</span><br>\n Nucleotide sequence: <span class=\"clipboard-copy wildcard-container\" data-locus=\"ctg1_2979\" data-wildcard-attrs=\"data-seq\" data-seq=\"@!dna!@\">Copy to clipboard</span><br>\n</div>",
    "dna": "ATGAAATCCAAAAACAGCCTTAAATTATTGGTGGTTAGCGCGTTGCTGACCGCGAGCCTGCCGGCGTTCGCGCTGACCGGCGACTCGGAAAAGCCCGTAAACATCGATTCGCAGAACCAGCAGCTCGATATGCTGGGCAACGTCGCCACCTTTACCGGCAACGTTATCGTGACGCAGGGTTCGATCAAAATTACCGCAGATAAAGTGGTGGTTACTCGTCCTGGCGGCGACAGCAAAAAAACCGTGGTCGACGCTTACGGCGCGCCCGTGACGTTTTACCAGCTGCAGGACAACGGCAAACCGGTCAAAGGCAACGCTTCAAAGATGCATTACGAACTGGCTAACGACTTTGTTGAGCTGACTGGCAACGCCTATTTAGAGCAGCTGGACAGCAACATCAAAGGCGATCGCATCACTTATCTGGTGAAACAGCAGAAAATGCAGGCCTACAGCGAAGGCAAAAGCAATCGCGTGACCACGGTGTTAGTGCCGTCGCAGCTGCAGGATAAAAACGGCTCCGCAAGCAGCCAAAAGAAGAGTAACTGA",
    "translation": "MKSKNSLKLLVVSALLTASLPAFALTGDSEKPVNIDSQNQQLDMLGNVATFTGNVIVTQGSIKITADKVVVTRPGGDSKKTVVDAYGAPVTFYQLQDNGKPVKGNASKMHYELANDFVELTGNAYLEQLDSNIKGDRITYLVKQQKMQAYSEGKSNRVTTVLVPSQLQDKNGSASSQKKSN",
    "product": ""
   },
   {
    "start": 3316307,
    "end": 3317032,
    "strand": 1,
    "locus_tag": "ctg1_2980",
    "type": "transport",
    "description": "<div class=\"focus-intro\">\n <strong><span class=\"serif\">ctg1_2980</span></strong><br>\n \n <br>\n Locus tag: <span class=\"serif\">ctg1_2980</span><br>\n Protein ID: <span class=\"serif\">None</span><br>\n Gene: <span class=\"serif\">None</span><br>\n \n Location: 3,316,307 - 3,317,032,\n (total: 726 nt)<br>\n <br>\n \n  transport (smcogs) SMCOG1000:ABC transporter ATP-binding protein (Score: 195.4; E-value: 1.9e-59)<br>\n \n</div>\n<div class=\"focus-info\">\n \n\n \n\n \n\n\n \n</div>\n<div class=\"focus-urls\">\n <a class=\"wildcard-container\" data-wildcard-attrs=\"href\" href=\"http://blast.ncbi.nlm.nih.gov/Blast.cgi?PAGE=Proteins&PROGRAM=blastp&BLAST_PROGRAMS=blastp&QUERY=@!translation!@&LINK_LOC=protein&PAGE_TYPE=BlastSearch\" target=\"_blank\" data-locus=\"ctg1_2980\">NCBI BlastP on this gene</a><br>\n <a href=\"http://www.ncbi.nlm.nih.gov/projects/sviewer/?Db=gene&amp;DbFrom=protein&amp;Cmd=Link&amp;noslider=1&amp;id=Erwinia_gerundensis_A4_chromosome&amp;from=3306307&amp;to=3327032\" target=\"_new\">View genomic context</a><br>\n \n  <a href=\"knownclusterblast/region4/ctg1_2980_mibig_hits.html\" target=\"_new\">MiBIG Hits</a><br>\n \n \n  <a href=\"http://blast.jcvi.org/er-blast/index.cgi?project=transporter;program=blastp;database=pub/transporter.pep;sequence=sequence%%0AMATLIAEHLAKAYKGRRVVEDVSLEVKSGEIVGLLGPNGAGKTTTFYMVVGIVPRDAGRIVIDDEDISILPLHARARRGIGYLPQEASIFRRLSVYDNLMAVLQVRNDLTTEQREDRANELMEEFHIEHLRDSMGQALSGGERRRVEIARALAANPKFILLDEPFAGVDPISVIDIKKIIEHLRDSGLGVLITDHNVRETLAVCERAYIVSQGSLIAHGTPDEILADEQVKRVYLGEEFRL\" target=\"_new\">TransportDB BLAST on this gene</a><br>\n \n \n \n</div>\n<div class=\"focus-clipboard\">\n AA sequence: <span class=\"clipboard-copy wildcard-container\" data-locus=\"ctg1_2980\" data-wildcard-attrs=\"data-seq\" data-seq=\"@!translation!@\">Copy to clipboard</span><br>\n Nucleotide sequence: <span class=\"clipboard-copy wildcard-container\" data-locus=\"ctg1_2980\" data-wildcard-attrs=\"data-seq\" data-seq=\"@!dna!@\">Copy to clipboard</span><br>\n</div>",
    "dna": "ATGGCAACTTTAATCGCAGAACATCTGGCGAAAGCCTACAAAGGTCGGCGCGTTGTTGAAGATGTCAGCCTTGAGGTCAAATCAGGCGAGATTGTTGGCCTGCTTGGCCCGAACGGCGCTGGCAAAACGACCACTTTTTACATGGTGGTCGGCATCGTGCCGCGTGATGCCGGGCGCATTGTGATCGATGATGAAGATATCAGTATTCTGCCACTGCATGCGCGTGCACGCCGCGGCATCGGCTACTTGCCGCAGGAAGCCTCGATCTTCCGCCGTCTGAGCGTGTACGACAACCTGATGGCGGTGCTGCAGGTGCGCAACGATCTGACCACGGAACAGCGCGAGGATCGTGCTAATGAGCTGATGGAAGAGTTTCATATCGAACATCTGCGTGACAGCATGGGCCAGGCGTTATCTGGCGGAGAACGTCGCCGCGTTGAGATTGCCCGGGCGCTGGCTGCGAATCCAAAATTTATTCTTCTGGATGAGCCTTTTGCCGGTGTCGATCCCATCTCGGTTATCGATATCAAGAAAATTATTGAGCATCTGCGTGACAGTGGCCTGGGCGTGTTGATTACCGATCATAACGTGCGTGAAACGTTGGCGGTCTGTGAACGTGCCTATATCGTCAGCCAGGGCAGCCTGATTGCCCACGGTACGCCGGATGAAATCCTCGCCGATGAACAAGTTAAGCGGGTTTACTTGGGCGAAGAGTTCAGACTCTGA",
    "translation": "MATLIAEHLAKAYKGRRVVEDVSLEVKSGEIVGLLGPNGAGKTTTFYMVVGIVPRDAGRIVIDDEDISILPLHARARRGIGYLPQEASIFRRLSVYDNLMAVLQVRNDLTTEQREDRANELMEEFHIEHLRDSMGQALSGGERRRVEIARALAANPKFILLDEPFAGVDPISVIDIKKIIEHLRDSGLGVLITDHNVRETLAVCERAYIVSQGSLIAHGTPDEILADEQVKRVYLGEEFRL",
    "product": ""
   },
   {
    "start": 3317081,
    "end": 3318514,
    "strand": 1,
    "locus_tag": "ctg1_2981",
    "type": "other",
    "description": "<div class=\"focus-intro\">\n <strong><span class=\"serif\">ctg1_2981</span></strong><br>\n \n <br>\n Locus tag: <span class=\"serif\">ctg1_2981</span><br>\n Protein ID: <span class=\"serif\">None</span><br>\n Gene: <span class=\"serif\">None</span><br>\n \n Location: 3,317,081 - 3,318,514,\n (total: 1434 nt)<br>\n <br>\n \n</div>\n<div class=\"focus-info\">\n \n\n \n\n \n\n\n \n</div>\n<div class=\"focus-urls\">\n <a class=\"wildcard-container\" data-wildcard-attrs=\"href\" href=\"http://blast.ncbi.nlm.nih.gov/Blast.cgi?PAGE=Proteins&PROGRAM=blastp&BLAST_PROGRAMS=blastp&QUERY=@!translation!@&LINK_LOC=protein&PAGE_TYPE=BlastSearch\" target=\"_blank\" data-locus=\"ctg1_2981\">NCBI BlastP on this gene</a><br>\n <a href=\"http://www.ncbi.nlm.nih.gov/projects/sviewer/?Db=gene&amp;DbFrom=protein&amp;Cmd=Link&amp;noslider=1&amp;id=Erwinia_gerundensis_A4_chromosome&amp;from=3307081&amp;to=3328514\" target=\"_new\">View genomic context</a><br>\n \n \n \n \n</div>\n<div class=\"focus-clipboard\">\n AA sequence: <span class=\"clipboard-copy wildcard-container\" data-locus=\"ctg1_2981\" data-wildcard-attrs=\"data-seq\" data-seq=\"@!translation!@\">Copy to clipboard</span><br>\n Nucleotide sequence: <span class=\"clipboard-copy wildcard-container\" data-locus=\"ctg1_2981\" data-wildcard-attrs=\"data-seq\" data-seq=\"@!dna!@\">Copy to clipboard</span><br>\n</div>",
    "dna": "ATGAAGCAAGGTTTGCAACTCAGGCTCAGCCAACAACTTGCGATGACACCGCAACTGCAGCAGGCGATACGTTTGCTGCAACTCTCTACGCTTGAGCTCCAGCAGGAGCTACAGATGGCACTGGAGAGCAATCCCCTGCTTGAGCAAGCCGATATTCATGAAGAGATAGATTCACGGGAAACCCAGGAAACCGAGGCGCTGGATACCCGCGAAGCGCTGGAACAGAAAGATATGCCGGAAGAGTTGCCGCTGGATGCCACGTGGGATGAAATTTATACCGCGGGCACACCTTCCGGCACCGGTACCGATTACCACGACGATGAGCTGCCCGTGTATCAGGGCGAAACCACGCAGACGTTGCAGGATTATCTGATGTGGCAGGTTGAGCTCACTCCCTTTACGGATACCGATCGCGCCATTGCGACCTCCATCGTTGATGCCATTGACGACACCGGTTATCTGACCGTCACGCTGGAAGAGATTCGCGATGGCGTAGGCAGCGACGACCTTGCGCTCGATGAAGTTGAAGCGGTGCTTAAACGCATTCAACGCTTTGATCCGGTTGGTGTTGGCGCCCGCGATCTGCGCGATTGTCTGCTGGTTCAGCTGTCACAATATGATGTTGATACACCATCGCTGAAAGAGGCGCGTCAGATCGTCAGCGATCATCTTGATCTGCTGGCTAACCACGATTTTCGCAGCCTGATGCGCGTAACGCGTCTGAAAGAAGAGACACTGAAGTGCGCAATGCAGCTGATTCAGTCACTGGATCCGCGTCCCGGCCAGTCAATCAATACCTCCGAACCCGAATATGTCATTCCTGATGTGCTGGTGCGCAAGATCGGCAACCGCTGGCAGGTCGATCTCAATGCCGACAGCCTGCCGCGTTTGCGGGTAAATCAGCACTATGCCGCGCTCGGCGGATCCTCACGCAACGATAGCGATAACCAGTTTATCCGCAGCAATCTGCAGGAAGCGAAATGGTTAATCAAAAGTCTGGAAAGCCGCAACGACACGCTGCTGAAGGTCACACGTTGCATTGTGGAGCAGCAGCAGGCGTTTTTTGAGCAGGGCGAAGAGCACATGCGCCCGATGGTGCTGGCGGATATCGCGCAGGCAGTCGAGATGCATGAATCGACTATTTCGCGCGTCACCACGCAGAAATACCTGCACAGCCCGCGCGGCATCTTCGAGCTTAAATACTTTTTCTCCAGCCATGTAAATACTGAAGGCGGCGGAGAAGCCTCATCAACGGCGATTCGCGCGCTGGTGAGAAAGCTGATATCTGCTGAAAATCCCGCTAAGCCGCTGAGCGACAGCAAGCTGACTTCCCTGCTTTCCGATCAGGGCATTATGGTTGCGCGCCGCACCGTGGCAAAATACCGTGAGTCTTTGTCTATCCCACCCTCGAACCAGCGCAAGCAATTGGTTTGA",
    "translation": "MKQGLQLRLSQQLAMTPQLQQAIRLLQLSTLELQQELQMALESNPLLEQADIHEEIDSRETQETEALDTREALEQKDMPEELPLDATWDEIYTAGTPSGTGTDYHDDELPVYQGETTQTLQDYLMWQVELTPFTDTDRAIATSIVDAIDDTGYLTVTLEEIRDGVGSDDLALDEVEAVLKRIQRFDPVGVGARDLRDCLLVQLSQYDVDTPSLKEARQIVSDHLDLLANHDFRSLMRVTRLKEETLKCAMQLIQSLDPRPGQSINTSEPEYVIPDVLVRKIGNRWQVDLNADSLPRLRVNQHYAALGGSSRNDSDNQFIRSNLQEAKWLIKSLESRNDTLLKVTRCIVEQQQAFFEQGEEHMRPMVLADIAQAVEMHESTISRVTTQKYLHSPRGIFELKYFFSSHVNTEGGGEASSTAIRALVRKLISAENPAKPLSDSKLTSLLSDQGIMVARRTVAKYRESLSIPPSNQRKQLV",
    "product": ""
   },
   {
    "start": 3318537,
    "end": 3318824,
    "strand": 1,
    "locus_tag": "ctg1_2982",
    "type": "other",
    "description": "<div class=\"focus-intro\">\n <strong><span class=\"serif\">ctg1_2982</span></strong><br>\n \n <br>\n Locus tag: <span class=\"serif\">ctg1_2982</span><br>\n Protein ID: <span class=\"serif\">None</span><br>\n Gene: <span class=\"serif\">None</span><br>\n \n Location: 3,318,537 - 3,318,824,\n (total: 288 nt)<br>\n <br>\n \n</div>\n<div class=\"focus-info\">\n \n\n \n\n \n\n\n \n</div>\n<div class=\"focus-urls\">\n <a class=\"wildcard-container\" data-wildcard-attrs=\"href\" href=\"http://blast.ncbi.nlm.nih.gov/Blast.cgi?PAGE=Proteins&PROGRAM=blastp&BLAST_PROGRAMS=blastp&QUERY=@!translation!@&LINK_LOC=protein&PAGE_TYPE=BlastSearch\" target=\"_blank\" data-locus=\"ctg1_2982\">NCBI BlastP on this gene</a><br>\n <a href=\"http://www.ncbi.nlm.nih.gov/projects/sviewer/?Db=gene&amp;DbFrom=protein&amp;Cmd=Link&amp;noslider=1&amp;id=Erwinia_gerundensis_A4_chromosome&amp;from=3308537&amp;to=3328824\" target=\"_new\">View genomic context</a><br>\n \n \n \n \n</div>\n<div class=\"focus-clipboard\">\n AA sequence: <span class=\"clipboard-copy wildcard-container\" data-locus=\"ctg1_2982\" data-wildcard-attrs=\"data-seq\" data-seq=\"@!translation!@\">Copy to clipboard</span><br>\n Nucleotide sequence: <span class=\"clipboard-copy wildcard-container\" data-locus=\"ctg1_2982\" data-wildcard-attrs=\"data-seq\" data-seq=\"@!dna!@\">Copy to clipboard</span><br>\n</div>",
    "dna": "ATGCAACTAAATATCACCGGGCAACACGTTGAAGTTACGGCTCCTCTGCGCGAATACCTCAACACCAAGTTTGCCAAGCTTGAGCACTACTTCGACCGAATTAATCAGGTTTACATTGTGCTGAAAGTGGAAAAAGTGATGCAAATTGCTGAGGCAACATTGCATGTCAATGGGGGTGAGCTACATGCGACAGCTGAAGCGGATGACATGTATGCGTCGATTGACAGCCTGGTCGATAAGCTGACTCGTCAGCTGAACAAGCATAAAGACAAACTCAAACAACATTAA",
    "translation": "MQLNITGQHVEVTAPLREYLNTKFAKLEHYFDRINQVYIVLKVEKVMQIAEATLHVNGGELHATAEADDMYASIDSLVDKLTRQLNKHKDKLKQH",
    "product": ""
   },
   {
    "start": 3318966,
    "end": 3319493,
    "strand": 1,
    "locus_tag": "ctg1_2983",
    "type": "other",
    "description": "<div class=\"focus-intro\">\n <strong><span class=\"serif\">ctg1_2983</span></strong><br>\n \n <br>\n Locus tag: <span class=\"serif\">ctg1_2983</span><br>\n Protein ID: <span class=\"serif\">None</span><br>\n Gene: <span class=\"serif\">None</span><br>\n \n Location: 3,318,966 - 3,319,493,\n (total: 528 nt)<br>\n <br>\n \n</div>\n<div class=\"focus-info\">\n \n\n \n\n \n\n\n \n</div>\n<div class=\"focus-urls\">\n <a class=\"wildcard-container\" data-wildcard-attrs=\"href\" href=\"http://blast.ncbi.nlm.nih.gov/Blast.cgi?PAGE=Proteins&PROGRAM=blastp&BLAST_PROGRAMS=blastp&QUERY=@!translation!@&LINK_LOC=protein&PAGE_TYPE=BlastSearch\" target=\"_blank\" data-locus=\"ctg1_2983\">NCBI BlastP on this gene</a><br>\n <a href=\"http://www.ncbi.nlm.nih.gov/projects/sviewer/?Db=gene&amp;DbFrom=protein&amp;Cmd=Link&amp;noslider=1&amp;id=Erwinia_gerundensis_A4_chromosome&amp;from=3308966&amp;to=3329493\" target=\"_new\">View genomic context</a><br>\n \n \n \n \n</div>\n<div class=\"focus-clipboard\">\n AA sequence: <span class=\"clipboard-copy wildcard-container\" data-locus=\"ctg1_2983\" data-wildcard-attrs=\"data-seq\" data-seq=\"@!translation!@\">Copy to clipboard</span><br>\n Nucleotide sequence: <span class=\"clipboard-copy wildcard-container\" data-locus=\"ctg1_2983\" data-wildcard-attrs=\"data-seq\" data-seq=\"@!dna!@\">Copy to clipboard</span><br>\n</div>",
    "dna": "ATGGCTGCATCCGTGGCACGTGAACACGTAAGTGAAACTATGATGAATAACGATCTGACCCTGGAACTCCGTTCTGTTCTTTCCATCGACTGTACCCGCAGCGGCGTACATTGCCAGAGCAAGAAGCGGGCACTGGAAATCATCAGCGAACTGGCGGCGAAACAGCTGAACTTGCCGCACCAGACGATTTTTGAATCCATCCTGACGCGCGAGCGTATGGGAAGTACAGGCATTGGTAACGGCATTGCGATTCCTCATGGCAAGCTGGAAGAGGATACGCTGCGTGCAGTGGGCGTCTTTATTCGTCTCGATCAGCCCATTGCGTTTGACGCGGTGGACAACCAGCCGGTTGATCTGCTGTTTGCGCTGCTGGTACCAGCAGACCAGTGCAAAACGCACTTACATACCCTCTCTTTAGTGGCCAGGCGTTTGGCCGATAAGAGCATTTGTCGTCGCCTGCGTGCGGCCCAAAGCGATAATGAACTGTATGAAATCATCACAGAATCTCAGGATGAGTCGCAATCTTAA",
    "translation": "MAASVAREHVSETMMNNDLTLELRSVLSIDCTRSGVHCQSKKRALEIISELAAKQLNLPHQTIFESILTRERMGSTGIGNGIAIPHGKLEEDTLRAVGVFIRLDQPIAFDAVDNQPVDLLFALLVPADQCKTHLHTLSLVARRLADKSICRRLRAAQSDNELYEIITESQDESQS",
    "product": ""
   },
   {
    "start": 3319521,
    "end": 3320375,
    "strand": 1,
    "locus_tag": "ctg1_2984",
    "type": "other",
    "description": "<div class=\"focus-intro\">\n <strong><span class=\"serif\">ctg1_2984</span></strong><br>\n \n <br>\n Locus tag: <span class=\"serif\">ctg1_2984</span><br>\n Protein ID: <span class=\"serif\">None</span><br>\n Gene: <span class=\"serif\">None</span><br>\n \n Location: 3,319,521 - 3,320,375,\n (total: 855 nt)<br>\n <br>\n \n</div>\n<div class=\"focus-info\">\n \n\n \n\n \n\n\n \n</div>\n<div class=\"focus-urls\">\n <a class=\"wildcard-container\" data-wildcard-attrs=\"href\" href=\"http://blast.ncbi.nlm.nih.gov/Blast.cgi?PAGE=Proteins&PROGRAM=blastp&BLAST_PROGRAMS=blastp&QUERY=@!translation!@&LINK_LOC=protein&PAGE_TYPE=BlastSearch\" target=\"_blank\" data-locus=\"ctg1_2984\">NCBI BlastP on this gene</a><br>\n <a href=\"http://www.ncbi.nlm.nih.gov/projects/sviewer/?Db=gene&amp;DbFrom=protein&amp;Cmd=Link&amp;noslider=1&amp;id=Erwinia_gerundensis_A4_chromosome&amp;from=3309521&amp;to=3330375\" target=\"_new\">View genomic context</a><br>\n \n \n \n \n</div>\n<div class=\"focus-clipboard\">\n AA sequence: <span class=\"clipboard-copy wildcard-container\" data-locus=\"ctg1_2984\" data-wildcard-attrs=\"data-seq\" data-seq=\"@!translation!@\">Copy to clipboard</span><br>\n Nucleotide sequence: <span class=\"clipboard-copy wildcard-container\" data-locus=\"ctg1_2984\" data-wildcard-attrs=\"data-seq\" data-seq=\"@!dna!@\">Copy to clipboard</span><br>\n</div>",
    "dna": "ATGGTGCTGATGATTGTCAGTGGCCGCTCTGGATCGGGCAAATCGGTAGCGTTACGGGCCCTGGAAGACATGGGCTTTTACTGTGTCGATAACCTGCCGGTTGTGCTGCTTCCCGATTTAGCGTCATCGCTGGCGGAGCGAAATATCTCTGCCGCAGTGAGCATTGATGTTCGCAATATGCCGGAATCGCCTGAGGTATTTGAAAAAGCCCTCACCAGCCTGCCGGACAGCTTTTCGCCGCAACTGCTGTTTCTTGACGCCGACCGCAATACGCTGATTCGTCGTTACAGCGATACGCGTCGCCTGCATCCTCTTTCCAGTAAAAATCTCTCTCTGGAGAGCGCTATTGATGAAGAGAGCGATCTGCTGGAGCCTTTACGCTCACGCGCCGATCTGATCATCGATACCTCAGAGATGTCGGTGCATGAACTGGCTGAGATGCTGCGTACTCGGCTGCTGGGCAAGCGTGAGCGCGAACTCACTATGGTGTTTGAATCCTTTGGCTTTAAACACGGTATTCCCATCGATGCCGACTACGTTTTCGACGTGCGCTTCCTGCCCAATCCCCACTGGGATCCAAAGCTGCGACCGATGACCGGGCTCGATCGCCCCGTCGCTGCCTTTCTTGATCGCCATACCGAAGTGCACAACTTTATTTATCAAACCCGCAGCTATCTTGAATTGTGGTTGCCGATGCTGGAAACCAATAACCGCAGCTACCTGACCGTGGCCATCGGCTGTACTGGCGGTAAGCATCGCTCGGTTTATATTGCCGAACAGCTGGCTGATTACTTCCGTTCGCGTGGCAAAAATGTGCAGTCACGTCATCGCACACTGGAAAAACGCAAATCATGA",
    "translation": "MVLMIVSGRSGSGKSVALRALEDMGFYCVDNLPVVLLPDLASSLAERNISAAVSIDVRNMPESPEVFEKALTSLPDSFSPQLLFLDADRNTLIRRYSDTRRLHPLSSKNLSLESAIDEESDLLEPLRSRADLIIDTSEMSVHELAEMLRTRLLGKRERELTMVFESFGFKHGIPIDADYVFDVRFLPNPHWDPKLRPMTGLDRPVAAFLDRHTEVHNFIYQTRSYLELWLPMLETNNRSYLTVAIGCTGGKHRSVYIAEQLADYFRSRGKNVQSRHRTLEKRKS",
    "product": ""
   },
   {
    "start": 3320372,
    "end": 3320644,
    "strand": 1,
    "locus_tag": "ctg1_2985",
    "type": "other",
    "description": "<div class=\"focus-intro\">\n <strong><span class=\"serif\">ctg1_2985</span></strong><br>\n \n <br>\n Locus tag: <span class=\"serif\">ctg1_2985</span><br>\n Protein ID: <span class=\"serif\">None</span><br>\n Gene: <span class=\"serif\">None</span><br>\n \n Location: 3,320,372 - 3,320,644,\n (total: 273 nt)<br>\n <br>\n \n</div>\n<div class=\"focus-info\">\n \n\n \n\n \n\n\n \n</div>\n<div class=\"focus-urls\">\n <a class=\"wildcard-container\" data-wildcard-attrs=\"href\" href=\"http://blast.ncbi.nlm.nih.gov/Blast.cgi?PAGE=Proteins&PROGRAM=blastp&BLAST_PROGRAMS=blastp&QUERY=@!translation!@&LINK_LOC=protein&PAGE_TYPE=BlastSearch\" target=\"_blank\" data-locus=\"ctg1_2985\">NCBI BlastP on this gene</a><br>\n <a href=\"http://www.ncbi.nlm.nih.gov/projects/sviewer/?Db=gene&amp;DbFrom=protein&amp;Cmd=Link&amp;noslider=1&amp;id=Erwinia_gerundensis_A4_chromosome&amp;from=3310372&amp;to=3330644\" target=\"_new\">View genomic context</a><br>\n \n \n \n \n</div>\n<div class=\"focus-clipboard\">\n AA sequence: <span class=\"clipboard-copy wildcard-container\" data-locus=\"ctg1_2985\" data-wildcard-attrs=\"data-seq\" data-seq=\"@!translation!@\">Copy to clipboard</span><br>\n Nucleotide sequence: <span class=\"clipboard-copy wildcard-container\" data-locus=\"ctg1_2985\" data-wildcard-attrs=\"data-seq\" data-seq=\"@!dna!@\">Copy to clipboard</span><br>\n</div>",
    "dna": "ATGACCGTTAAGCAGACCGTTGAGATCAAAAATAAGCTGGGCATGCACGCACGTCCGGCAATGAAACTGTTTGAGCTGGTGCAGAGTTTTGATGCTGAAGTGCTGCTGCGTAATGAAGCGGGCACCGAAGCAGAAGCCAGCAGCGTTATTGCGCTGCTGATGCTTGATTCCGCCCAGGGTGGACATATTGAAATTGAAGTACAGGGCCCGCAGGAAGAAGTGGCTTTAGCCGCGGTGATTGAGCTGTTTGAGTCGGGTTTTGACGAAGAGTGA",
    "translation": "MTVKQTVEIKNKLGMHARPAMKLFELVQSFDAEVLLRNEAGTEAEASSVIALLMLDSAQGGHIEIEVQGPQEEVALAAVIELFESGFDEE",
    "product": ""
   },
   {
    "start": 3320679,
    "end": 3321401,
    "strand": -1,
    "locus_tag": "ctg1_2986",
    "type": "other",
    "description": "<div class=\"focus-intro\">\n <strong><span class=\"serif\">ctg1_2986</span></strong><br>\n \n <br>\n Locus tag: <span class=\"serif\">ctg1_2986</span><br>\n Protein ID: <span class=\"serif\">None</span><br>\n Gene: <span class=\"serif\">None</span><br>\n \n Location: 3,320,679 - 3,321,401,\n (total: 723 nt)<br>\n <br>\n \n</div>\n<div class=\"focus-info\">\n \n\n \n\n \n\n\n \n</div>\n<div class=\"focus-urls\">\n <a class=\"wildcard-container\" data-wildcard-attrs=\"href\" href=\"http://blast.ncbi.nlm.nih.gov/Blast.cgi?PAGE=Proteins&PROGRAM=blastp&BLAST_PROGRAMS=blastp&QUERY=@!translation!@&LINK_LOC=protein&PAGE_TYPE=BlastSearch\" target=\"_blank\" data-locus=\"ctg1_2986\">NCBI BlastP on this gene</a><br>\n <a href=\"http://www.ncbi.nlm.nih.gov/projects/sviewer/?Db=gene&amp;DbFrom=protein&amp;Cmd=Link&amp;noslider=1&amp;id=Erwinia_gerundensis_A4_chromosome&amp;from=3310679&amp;to=3331401\" target=\"_new\">View genomic context</a><br>\n \n  <a href=\"knownclusterblast/region4/ctg1_2986_mibig_hits.html\" target=\"_new\">MiBIG Hits</a><br>\n \n \n \n \n</div>\n<div class=\"focus-clipboard\">\n AA sequence: <span class=\"clipboard-copy wildcard-container\" data-locus=\"ctg1_2986\" data-wildcard-attrs=\"data-seq\" data-seq=\"@!translation!@\">Copy to clipboard</span><br>\n Nucleotide sequence: <span class=\"clipboard-copy wildcard-container\" data-locus=\"ctg1_2986\" data-wildcard-attrs=\"data-seq\" data-seq=\"@!dna!@\">Copy to clipboard</span><br>\n</div>",
    "dna": "ATGGCTAAACATAAGGAAGGCAGGCTGGAGAAGATAAAACGGTTGCTGGTACGGACAGTACTCTCTGTATTAGCGATCTGGATTGCTAGCATTTTGCTGTTTTCATTTGTTCCGATACCGTTTTCAGCCGTGATGGTTGAACGACAGCTTGCGGCCTGGTTGACCGGTGATGTGAGTTACGTTGCGCATTCCAGCTGGGCAGGAACCCATGAGATTTCGCCCTGGATGTCGCTGGCGGTTATCGCCTCAGAAGACCAAAAGTTCCCGACACACTGGGGATTTGATGTTGATGCGATTGAATCGGTGCTCGATAAGGGCGAAAAAGGGCGCATGCGTGGTGCGTCGACCATTTCTCAACAAACGGCTAAAAATGTTTTTTTATGGGATGGCCGCAGCTGGGTGCGCAAAGGGCTGGAGGCTGGCTTAACGGTCGGTATTGAAACGGTCTGGAGCAAACGACGTATTCTGACGGTTTATCTCAACGTCGCTGAATTTGGTGAAGGCGTATTTGGCGTGGAAGCGGCATCACAGCGTTATTTCCATAAACCCGCCAGTGAGCTGACCATTTCCGAAGCCGCGCTACTGGCAGCGGTATTGCCCAATCCGCTGCGCTTTCGTGCCGACGCGCCGGGCGCCTACGTTCGTCAACGTCAGCAGTGGATCATGCAGCAGATGCGCCAGCTAGGCGGTGAAGGCTTTCTGGTCCAGCATAAGCTGATGTAG",
    "translation": "MAKHKEGRLEKIKRLLVRTVLSVLAIWIASILLFSFVPIPFSAVMVERQLAAWLTGDVSYVAHSSWAGTHEISPWMSLAVIASEDQKFPTHWGFDVDAIESVLDKGEKGRMRGASTISQQTAKNVFLWDGRSWVRKGLEAGLTVGIETVWSKRRILTVYLNVAEFGEGVFGVEAASQRYFHKPASELTISEAALLAAVLPNPLRFRADAPGAYVRQRQQWIMQQMRQLGGEGFLVQHKLM",
    "product": ""
   }
  ],
  "clusters": [
   {
    "start": 3269713,
    "end": 3323327,
    "tool": "",
    "neighbouring_start": 3269712,
    "neighbouring_end": 3323328,
    "product": "CC 6: chemical_hybrid",
    "kind": "candidatecluster",
    "prefix": "",
    "height": 0
   },
   {
    "start": 3289712,
    "end": 3303328,
    "tool": "rule-based-clusters",
    "neighbouring_start": 3269712,
    "neighbouring_end": 3323328,
    "product": "NRP-metallophore",
    "category": "NRPS",
    "height": 2,
    "kind": "protocluster",
    "prefix": ""
   },
   {
    "start": 3289712,
    "end": 3293639,
    "tool": "rule-based-clusters",
    "neighbouring_start": 3269712,
    "neighbouring_end": 3313639,
    "product": "NRPS",
    "category": "NRPS",
    "height": 4,
    "kind": "protocluster",
    "prefix": ""
   }
  ],
  "sites": {
   "ttaCodons": [],
   "bindingSites": []
  },
  "type": "NRP-metallophore,NRPS",
  "products": [
   "NRP-metallophore",
   "NRPS"
  ],
  "product_categories": [
   "NRPS"
  ],
  "cssClass": "NRPS",
  "anchor": "r1c4"
 },
 "r1c5": {
  "start": 3556227,
  "end": 3598337,
  "idx": 5,
  "orfs": [
   {
    "start": 3557757,
    "end": 3559298,
    "strand": 1,
    "locus_tag": "ctg1_3201",
    "type": "other",
    "description": "<div class=\"focus-intro\">\n <strong><span class=\"serif\">ctg1_3201</span></strong><br>\n \n <br>\n Locus tag: <span class=\"serif\">ctg1_3201</span><br>\n Protein ID: <span class=\"serif\">None</span><br>\n Gene: <span class=\"serif\">None</span><br>\n \n Location: 3,557,757 - 3,559,298,\n (total: 1542 nt)<br>\n <br>\n \n</div>\n<div class=\"focus-info\">\n \n\n \n\n \n\n\n \n</div>\n<div class=\"focus-urls\">\n <a class=\"wildcard-container\" data-wildcard-attrs=\"href\" href=\"http://blast.ncbi.nlm.nih.gov/Blast.cgi?PAGE=Proteins&PROGRAM=blastp&BLAST_PROGRAMS=blastp&QUERY=@!translation!@&LINK_LOC=protein&PAGE_TYPE=BlastSearch\" target=\"_blank\" data-locus=\"ctg1_3201\">NCBI BlastP on this gene</a><br>\n <a href=\"http://www.ncbi.nlm.nih.gov/projects/sviewer/?Db=gene&amp;DbFrom=protein&amp;Cmd=Link&amp;noslider=1&amp;id=Erwinia_gerundensis_A4_chromosome&amp;from=3547757&amp;to=3569298\" target=\"_new\">View genomic context</a><br>\n \n  <a href=\"knownclusterblast/region5/ctg1_3201_mibig_hits.html\" target=\"_new\">MiBIG Hits</a><br>\n \n \n \n \n</div>\n<div class=\"focus-clipboard\">\n AA sequence: <span class=\"clipboard-copy wildcard-container\" data-locus=\"ctg1_3201\" data-wildcard-attrs=\"data-seq\" data-seq=\"@!translation!@\">Copy to clipboard</span><br>\n Nucleotide sequence: <span class=\"clipboard-copy wildcard-container\" data-locus=\"ctg1_3201\" data-wildcard-attrs=\"data-seq\" data-seq=\"@!dna!@\">Copy to clipboard</span><br>\n</div>",
    "dna": "ATGTTAATTCTCGGCGCAGGTTTAGTGCCAATCATTCTTGGTATGTTATTTACCGCAGTTGAAGCGCGCCACAGCCTGCGCAATCAACAAACGGTCACCGCCAATGCGCTGATTACCCAAACCGAAACGCTCAGCGACAGCGCCATGCAAATCACCCGCACACTGCGCGATTTCAAAGGCCAAACCTGTTTGTCACTTGAACGCCCTTTGCAGCGGCTGGCCTCGCGTTATCCCTATTTTCGCGCGCTCGGCGTGTTAGACGGCTCGCACGTCAGCTGCTCGTCGGCCTATGGTCACGATCCGGGTGAACTTAACGTGATGATTCAGCATGCGTTGCCGCAATCCACTGGCAACTGGGGCATTTCCATCGCGGGTACCGCCGCCGTGCCTGAACGCCCGGCTATCGCCTTTGTGTGGATGAATCCCGGAGACTTCGGCGTTTACGCCATTGTTGAAGGACAATACCTGCTCGACTTTATGCGCGCGGTCAGCGAAGCGCGCCATTATCAGCTAAAAATCAGCTTCAACGGCGGCTACACCTTCGTGACCGGACAGGCTCAGCACGCACTGTTGCTGCCAATTGATCCGGTTATCTGGCACGCCGCCTCTGCGCGTTATCCTTTTGACGTTACGGTGATTACGCCCGCCAGCGAAGCGCTGCGCACCTGGCGCGACATTTTTCTGATCTTCCTGCCGATGATCGCCATTCTGTCGCTGCTGTTTATGGTCATCACCGCCAACTGGATAAAACGCCGCGTGACCTGGCGCGACAGAATTAAAAAGGCGATGCAGCGCGATGAATTTAGCGTTGCCTACCAGCCGGTTTGTCAGGTGAGCAGCGGATGCTGTAGCGGTGTGGAAGCGCTGATGCGCTGGCAGCGGCGTGACGGTGAATGGGAACGGCCCGATATTTTTATCGCCGCGGCAGAAGAGGAGAACATGATTATTCCGCTGACGCGCCATTTGCTTAGCCTGCTGGCACGCGACGTTGAAAGCTGGCCGGTGACGCCCGGTTTTCACCTGGCGCTCAACGTGGCCGCGGAGCATTTGCAGCACGCTGATTTCGTGCCGGATATTGAGCGCTTTGCCCGCCAGGTCGCGCATAAGCAGTTTCAGATCACGCTGGAGCTCACCGAGCGTAGTCTGATCAAAGAGGGTGAAGCCGTGGCAAAAAAACTTGCCTGGCTGCGGCAGTGCGGTATCAAAGTCGCTATTGACGATTTTGGCACCGGTAACTGCTCACTCTCCTATCTGCAAACCTTTGAGCTCGACTATCTCAAAATCGATCGCGGATTTATTAATCCCATTGAGTCGATTGAAGGCGAAACGCCGGTGCTGGATGCCATTATCTCGCTGAGCCACAAGCTGGCGCTGAACATTCTTGGCGAAGGCGTGGAAACAGAGATGCAGTATCGCTATTTGAGCCAGCGCGGCGTCGGCTTTATTCAGGGCTGGTATTACGCGCGCCCGATGCCCTCAGACGCGTTACGCACCTGGTTAACCACCGACGGCGCTCGTCCCCTGCAGCATCCCACGCCTTAA",
    "translation": "MLILGAGLVPIILGMLFTAVEARHSLRNQQTVTANALITQTETLSDSAMQITRTLRDFKGQTCLSLERPLQRLASRYPYFRALGVLDGSHVSCSSAYGHDPGELNVMIQHALPQSTGNWGISIAGTAAVPERPAIAFVWMNPGDFGVYAIVEGQYLLDFMRAVSEARHYQLKISFNGGYTFVTGQAQHALLLPIDPVIWHAASARYPFDVTVITPASEALRTWRDIFLIFLPMIAILSLLFMVITANWIKRRVTWRDRIKKAMQRDEFSVAYQPVCQVSSGCCSGVEALMRWQRRDGEWERPDIFIAAAEEENMIIPLTRHLLSLLARDVESWPVTPGFHLALNVAAEHLQHADFVPDIERFARQVAHKQFQITLELTERSLIKEGEAVAKKLAWLRQCGIKVAIDDFGTGNCSLSYLQTFELDYLKIDRGFINPIESIEGETPVLDAIISLSHKLALNILGEGVETEMQYRYLSQRGVGFIQGWYYARPMPSDALRTWLTTDGARPLQHPTP",
    "product": ""
   },
   {
    "start": 3559295,
    "end": 3559702,
    "strand": -1,
    "locus_tag": "ctg1_3202",
    "type": "other",
    "description": "<div class=\"focus-intro\">\n <strong><span class=\"serif\">ctg1_3202</span></strong><br>\n \n <br>\n Locus tag: <span class=\"serif\">ctg1_3202</span><br>\n Protein ID: <span class=\"serif\">None</span><br>\n Gene: <span class=\"serif\">None</span><br>\n \n Location: 3,559,295 - 3,559,702,\n (total: 408 nt)<br>\n <br>\n \n</div>\n<div class=\"focus-info\">\n \n\n \n\n \n\n\n \n</div>\n<div class=\"focus-urls\">\n <a class=\"wildcard-container\" data-wildcard-attrs=\"href\" href=\"http://blast.ncbi.nlm.nih.gov/Blast.cgi?PAGE=Proteins&PROGRAM=blastp&BLAST_PROGRAMS=blastp&QUERY=@!translation!@&LINK_LOC=protein&PAGE_TYPE=BlastSearch\" target=\"_blank\" data-locus=\"ctg1_3202\">NCBI BlastP on this gene</a><br>\n <a href=\"http://www.ncbi.nlm.nih.gov/projects/sviewer/?Db=gene&amp;DbFrom=protein&amp;Cmd=Link&amp;noslider=1&amp;id=Erwinia_gerundensis_A4_chromosome&amp;from=3549295&amp;to=3569702\" target=\"_new\">View genomic context</a><br>\n \n \n \n \n</div>\n<div class=\"focus-clipboard\">\n AA sequence: <span class=\"clipboard-copy wildcard-container\" data-locus=\"ctg1_3202\" data-wildcard-attrs=\"data-seq\" data-seq=\"@!translation!@\">Copy to clipboard</span><br>\n Nucleotide sequence: <span class=\"clipboard-copy wildcard-container\" data-locus=\"ctg1_3202\" data-wildcard-attrs=\"data-seq\" data-seq=\"@!dna!@\">Copy to clipboard</span><br>\n</div>",
    "dna": "ATGAATAATAAAAAATGTCTGCCGTTCAACAACCCGTGGCTGTTGATGGTGGAAAGCACAGAAAAAAATCGGGTAACTGACGAGGCGAAGACCCAGGCCGTGGGTGCGATCCCAGGCTGGTTGAAACCGATGCTATTGCCCATAACGTTGCCGATGGGGCGTAAACTGGCTGCCAGTAAGCCAGCGCCAGCCACGCTGCCGACGGCGAGCGTGCCGATGACAAAGAAAACGTTGCCGACGCCGGAAACGCTGCAGCACTATCAGCAACTGGCGGAAGAGGTAAACGCCACGCTGGCACGGGTCAATGTGCGTACGCAGCGCAACGGTGTGCCGCTCATGACGCCTGATGCCAGCGGCGATACGGTCAGCATCGCCTTGCGCGCGGCGTTGAAACGACAACGCCGTTAA",
    "translation": "MNNKKCLPFNNPWLLMVESTEKNRVTDEAKTQAVGAIPGWLKPMLLPITLPMGRKLAASKPAPATLPTASVPMTKKTLPTPETLQHYQQLAEEVNATLARVNVRTQRNGVPLMTPDASGDTVSIALRAALKRQRR",
    "product": ""
   },
   {
    "start": 3560129,
    "end": 3561634,
    "strand": 1,
    "locus_tag": "ctg1_3203",
    "type": "transport",
    "description": "<div class=\"focus-intro\">\n <strong><span class=\"serif\">ctg1_3203</span></strong><br>\n \n <br>\n Locus tag: <span class=\"serif\">ctg1_3203</span><br>\n Protein ID: <span class=\"serif\">None</span><br>\n Gene: <span class=\"serif\">None</span><br>\n \n Location: 3,560,129 - 3,561,634,\n (total: 1506 nt)<br>\n <br>\n \n  transport (smcogs) SMCOG1074:major facilitator family transporter (Score: 446.4; E-value: 1.7e-135)<br>\n \n</div>\n<div class=\"focus-info\">\n \n\n \n\n \n\n\n \n</div>\n<div class=\"focus-urls\">\n <a class=\"wildcard-container\" data-wildcard-attrs=\"href\" href=\"http://blast.ncbi.nlm.nih.gov/Blast.cgi?PAGE=Proteins&PROGRAM=blastp&BLAST_PROGRAMS=blastp&QUERY=@!translation!@&LINK_LOC=protein&PAGE_TYPE=BlastSearch\" target=\"_blank\" data-locus=\"ctg1_3203\">NCBI BlastP on this gene</a><br>\n <a href=\"http://www.ncbi.nlm.nih.gov/projects/sviewer/?Db=gene&amp;DbFrom=protein&amp;Cmd=Link&amp;noslider=1&amp;id=Erwinia_gerundensis_A4_chromosome&amp;from=3550129&amp;to=3571634\" target=\"_new\">View genomic context</a><br>\n \n  <a href=\"knownclusterblast/region5/ctg1_3203_mibig_hits.html\" target=\"_new\">MiBIG Hits</a><br>\n \n \n  <a href=\"http://blast.jcvi.org/er-blast/index.cgi?project=transporter;program=blastp;database=pub/transporter.pep;sequence=sequence%%0AMKLRRKRVKPIALDDVTIIDDARLRKAITAASLGNAMEWFDFGVYGFVAYALGKVFFPGADPSLQMIAALGTFSVPFLIRPLGGLFFGRLGDKYGRQKILSITIIIMSISTFCIGLIPSYASIGIWAPILLLLAKMAQGFSVGGEYTGASIFVAEYSPDRKRGFMGSWLDFGSIAGFVLGAGIVVLITAVIGEARFLEWGWRLPFFLALPLGMIGLYLRHALEETPAFQQHVDKLEQGDRDGLREGPKVSFKEIATKHWKSLLSCIGLVIATNVTYYMLLTYMPSYLAHNLHYSEDHGVLIIIAIMLGMLFVQPVMGLLSDRFGRRPFVIIGSISLLIFAIPAFMLINSNVLGLIFAGLLILAVILNSFTGVMASSLPAMFPTHIRYSALASAFNISVLVAGLTPTLAAWLVETTNNLYMPAYYLMVVAVIGLITGITMKETANKPLKGATPAASDIGEAREILQEHHDNIEQKIEDIDSEIKRLESQRSNLIDQHPRINE\" target=\"_new\">TransportDB BLAST on this gene</a><br>\n \n \n \n</div>\n<div class=\"focus-clipboard\">\n AA sequence: <span class=\"clipboard-copy wildcard-container\" data-locus=\"ctg1_3203\" data-wildcard-attrs=\"data-seq\" data-seq=\"@!translation!@\">Copy to clipboard</span><br>\n Nucleotide sequence: <span class=\"clipboard-copy wildcard-container\" data-locus=\"ctg1_3203\" data-wildcard-attrs=\"data-seq\" data-seq=\"@!dna!@\">Copy to clipboard</span><br>\n</div>",
    "dna": "ATGAAGTTACGTAGGAAACGTGTCAAACCTATCGCGTTGGATGATGTCACCATCATCGACGATGCCAGGTTACGCAAGGCGATTACCGCCGCATCGTTGGGCAATGCGATGGAGTGGTTCGACTTTGGTGTTTACGGCTTTGTCGCCTATGCGCTGGGTAAAGTCTTTTTTCCGGGAGCCGATCCCAGCCTGCAGATGATTGCAGCACTCGGTACCTTCTCCGTGCCGTTCCTGATTCGTCCGCTTGGCGGGCTGTTCTTTGGCCGACTGGGTGACAAATATGGTCGCCAGAAAATTCTCTCCATCACCATCATCATCATGTCGATCAGTACCTTCTGTATCGGGCTGATTCCGTCCTACGCCTCGATCGGCATCTGGGCACCGATTCTGCTGCTGCTGGCCAAAATGGCCCAGGGCTTTTCCGTTGGCGGTGAATACACCGGCGCATCGATCTTCGTGGCGGAATATTCGCCGGACCGTAAGCGCGGCTTTATGGGCAGCTGGCTCGACTTCGGCTCGATTGCCGGTTTCGTGCTCGGTGCGGGCATAGTGGTGTTAATCACTGCGGTAATTGGCGAAGCGCGCTTCCTCGAATGGGGCTGGCGTCTGCCGTTCTTCCTGGCGCTGCCGCTGGGCATGATTGGACTCTACCTGCGCCATGCGCTGGAAGAGACCCCAGCCTTCCAGCAGCACGTTGATAAGCTGGAACAGGGCGACCGCGACGGCCTGCGTGAAGGGCCAAAAGTGTCGTTCAAGGAGATCGCCACCAAGCACTGGAAAAGCCTGCTTTCCTGTATTGGTCTGGTGATCGCTACCAACGTCACCTACTACATGCTGTTGACTTACATGCCGAGCTACCTCGCGCATAACCTGCACTATTCTGAGGATCATGGCGTACTGATTATCATCGCCATCATGCTCGGCATGCTGTTTGTGCAGCCGGTGATGGGCCTGTTGAGCGACCGCTTTGGCCGCCGTCCTTTTGTGATTATCGGCAGCATCTCGCTGTTAATTTTCGCTATCCCGGCCTTTATGCTGATTAACAGTAACGTGCTCGGTCTGATCTTTGCCGGTCTGCTGATCCTGGCGGTTATTCTTAACTCCTTCACCGGCGTGATGGCTTCATCGCTGCCAGCGATGTTCCCAACGCACATTCGCTACAGTGCGCTGGCCAGTGCCTTTAACATTTCGGTGTTGGTTGCCGGTCTGACGCCAACGCTGGCCGCCTGGCTGGTGGAAACGACCAACAATCTCTACATGCCTGCCTACTACCTGATGGTAGTGGCGGTAATCGGTTTAATCACCGGTATCACCATGAAAGAGACGGCGAACAAACCGTTGAAAGGAGCCACCCCGGCGGCATCGGATATCGGCGAAGCGCGTGAGATTCTGCAGGAACATCACGACAACATTGAACAGAAAATCGAAGATATCGACAGCGAGATCAAGCGTCTGGAAAGCCAGCGCAGCAACCTGATCGATCAGCATCCGCGTATCAACGAGTAA",
    "translation": "MKLRRKRVKPIALDDVTIIDDARLRKAITAASLGNAMEWFDFGVYGFVAYALGKVFFPGADPSLQMIAALGTFSVPFLIRPLGGLFFGRLGDKYGRQKILSITIIIMSISTFCIGLIPSYASIGIWAPILLLLAKMAQGFSVGGEYTGASIFVAEYSPDRKRGFMGSWLDFGSIAGFVLGAGIVVLITAVIGEARFLEWGWRLPFFLALPLGMIGLYLRHALEETPAFQQHVDKLEQGDRDGLREGPKVSFKEIATKHWKSLLSCIGLVIATNVTYYMLLTYMPSYLAHNLHYSEDHGVLIIIAIMLGMLFVQPVMGLLSDRFGRRPFVIIGSISLLIFAIPAFMLINSNVLGLIFAGLLILAVILNSFTGVMASSLPAMFPTHIRYSALASAFNISVLVAGLTPTLAAWLVETTNNLYMPAYYLMVVAVIGLITGITMKETANKPLKGATPAASDIGEAREILQEHHDNIEQKIEDIDSEIKRLESQRSNLIDQHPRINE",
    "product": ""
   },
   {
    "start": 3561779,
    "end": 3562789,
    "strand": 1,
    "locus_tag": "ctg1_3204",
    "type": "other",
    "description": "<div class=\"focus-intro\">\n <strong><span class=\"serif\">ctg1_3204</span></strong><br>\n \n <br>\n Locus tag: <span class=\"serif\">ctg1_3204</span><br>\n Protein ID: <span class=\"serif\">None</span><br>\n Gene: <span class=\"serif\">None</span><br>\n \n Location: 3,561,779 - 3,562,789,\n (total: 1011 nt)<br>\n <br>\n \n</div>\n<div class=\"focus-info\">\n \n\n \n\n \n\n\n \n</div>\n<div class=\"focus-urls\">\n <a class=\"wildcard-container\" data-wildcard-attrs=\"href\" href=\"http://blast.ncbi.nlm.nih.gov/Blast.cgi?PAGE=Proteins&PROGRAM=blastp&BLAST_PROGRAMS=blastp&QUERY=@!translation!@&LINK_LOC=protein&PAGE_TYPE=BlastSearch\" target=\"_blank\" data-locus=\"ctg1_3204\">NCBI BlastP on this gene</a><br>\n <a href=\"http://www.ncbi.nlm.nih.gov/projects/sviewer/?Db=gene&amp;DbFrom=protein&amp;Cmd=Link&amp;noslider=1&amp;id=Erwinia_gerundensis_A4_chromosome&amp;from=3551779&amp;to=3572789\" target=\"_new\">View genomic context</a><br>\n \n  <a href=\"knownclusterblast/region5/ctg1_3204_mibig_hits.html\" target=\"_new\">MiBIG Hits</a><br>\n \n \n \n \n</div>\n<div class=\"focus-clipboard\">\n AA sequence: <span class=\"clipboard-copy wildcard-container\" data-locus=\"ctg1_3204\" data-wildcard-attrs=\"data-seq\" data-seq=\"@!translation!@\">Copy to clipboard</span><br>\n Nucleotide sequence: <span class=\"clipboard-copy wildcard-container\" data-locus=\"ctg1_3204\" data-wildcard-attrs=\"data-seq\" data-seq=\"@!dna!@\">Copy to clipboard</span><br>\n</div>",
    "dna": "TTGCTACTTTTTACCGACTACAGTGACTCTCCTATGTCTGAATATTCCCCTGTTTTGCGCCCAAGAAGATTGCGTAAAACCCCTTCGCTGCGCGCGATGTTCCAGGAAAGCGAGCTAAGCCTGAACGATCTCGCCCTGCCGATTTTTGTCGAAGAGGGCGTCGATGACTACAAAGCCATTGAAGCGATGCCGGGCGTGATGCGCATTCCGGAAAAGCGTCTGGCGTATGAAATCGAGCGCATCGCCAAAGCGGGCATCCGCTCGGTGATGACCTTCGGCATTTCGCACCACACCGATGCCACCGGCAGCGATGCCTGGCAGGAAAACGGCCTGGTGGCGCGCATGTCGCGCATCTGTAAAGAGACAGTGCCGGAGATGATCGTCATGTCCGACACCTGCTTCTGTGAATACACCTCCCACGGCCATTGCGGCGTGCTGTGCGGTCACGGTGTGGATAACGATGCCACGCTGATTAACCTCGGCAAGCAGGCGGTGGTCGCTGCCCATGCCGGTGCCGATTTCATTGCGCCGTCCGCGGCGATGGATGGCCAGGTGGCGGCAATTCGTCAGGCGCTGGACGCCGCCGGATTTACCGATACCGCCATCATGTCTTACTCGACCAAGTTTGCGTCATCGTTCTATGGCCCCTTCCGCGAAGCGGCAGGCACAGCGCTGAAGGGCGATCGCAAAACCTACCAGATGAACCCGATGAACCGTCGTGAAGCGATCCGTGAATCCCTGATCGACGCCGCCGAGGGCGCTGATTCGCTGATGGTAAAACCGGCGGGTGCCTATCTGGATATCCTGCGCGATATCCGTGAGCGCAGCGATCTGCCGCTGGCGGCTTATCAGGTCAGTGGCGAATACGCGATGATCAAGTTTGCCGCTCAGGCAGGCGCCATCGACGAGCGCAACGTGGTGCTTGAAAGCCTGGGTGCTATCAAGCGTGCTGGTGCCGATGTGATTTTCAGCTACTTTGCGCTGGATCTGGCCGAAAACAAAGTGCTCTAA",
    "translation": "LLLFTDYSDSPMSEYSPVLRPRRLRKTPSLRAMFQESELSLNDLALPIFVEEGVDDYKAIEAMPGVMRIPEKRLAYEIERIAKAGIRSVMTFGISHHTDATGSDAWQENGLVARMSRICKETVPEMIVMSDTCFCEYTSHGHCGVLCGHGVDNDATLINLGKQAVVAAHAGADFIAPSAAMDGQVAAIRQALDAAGFTDTAIMSYSTKFASSFYGPFREAAGTALKGDRKTYQMNPMNRREAIRESLIDAAEGADSLMVKPAGAYLDILRDIRERSDLPLAAYQVSGEYAMIKFAAQAGAIDERNVVLESLGAIKRAGADVIFSYFALDLAENKVL",
    "product": ""
   },
   {
    "start": 3562957,
    "end": 3563925,
    "strand": 1,
    "locus_tag": "ctg1_3205",
    "type": "biosynthetic-additional",
    "description": "<div class=\"focus-intro\">\n <strong><span class=\"serif\">ctg1_3205</span></strong><br>\n \n <br>\n Locus tag: <span class=\"serif\">ctg1_3205</span><br>\n Protein ID: <span class=\"serif\">None</span><br>\n Gene: <span class=\"serif\">None</span><br>\n \n Location: 3,562,957 - 3,563,925,\n (total: 969 nt)<br>\n <br>\n \n  biosynthetic-additional (smcogs) SMCOG1025:diguanylate cyclase (Score: 140.9; E-value: 1.3e-42)<br>\n \n</div>\n<div class=\"focus-info\">\n \n\n \n\n \n\n\n \n</div>\n<div class=\"focus-urls\">\n <a class=\"wildcard-container\" data-wildcard-attrs=\"href\" href=\"http://blast.ncbi.nlm.nih.gov/Blast.cgi?PAGE=Proteins&PROGRAM=blastp&BLAST_PROGRAMS=blastp&QUERY=@!translation!@&LINK_LOC=protein&PAGE_TYPE=BlastSearch\" target=\"_blank\" data-locus=\"ctg1_3205\">NCBI BlastP on this gene</a><br>\n <a href=\"http://www.ncbi.nlm.nih.gov/projects/sviewer/?Db=gene&amp;DbFrom=protein&amp;Cmd=Link&amp;noslider=1&amp;id=Erwinia_gerundensis_A4_chromosome&amp;from=3552957&amp;to=3573925\" target=\"_new\">View genomic context</a><br>\n \n  <a href=\"knownclusterblast/region5/ctg1_3205_mibig_hits.html\" target=\"_new\">MiBIG Hits</a><br>\n \n \n \n \n</div>\n<div class=\"focus-clipboard\">\n AA sequence: <span class=\"clipboard-copy wildcard-container\" data-locus=\"ctg1_3205\" data-wildcard-attrs=\"data-seq\" data-seq=\"@!translation!@\">Copy to clipboard</span><br>\n Nucleotide sequence: <span class=\"clipboard-copy wildcard-container\" data-locus=\"ctg1_3205\" data-wildcard-attrs=\"data-seq\" data-seq=\"@!dna!@\">Copy to clipboard</span><br>\n</div>",
    "dna": "ATGAAAACGCCAGAGATTCCTGCCGACGAGGACCAGCGCCTGCGTGAAGTTCGCGCGCTCAATATGCTCGATACGCCCGCTGAAGAGCGCTTTGATCGCCTGACACGACTGGCGAAGCGGCTGTTTGACGTGCAGATTTCCTACGTCGGGCTGCTCGAAGACGATCGGCAATGGTTTAAATCTGTCGACGGCATGGCGTTTACCGGCACCGCACGCGCCGTCTCTTTTTGCGGCCATACGATTTTGCAAAATGAAGCGCTGGTGATTGAAGACGCCCATGAAGATCCGCGTTTTCACGATAATCCGTTGGTCACCGCCAATCCACACATTCGTTTTTATGCCGGTTGCCCACTGCGCACGCCCAACGGCGCCAAAGTCGGCACTTTCTGCATTATCGATGATAAACCGCGTACTTTTAGCGCAGAAGACCGCATTTCGCTGCACGATCTCGCTTCGATGGCCGAAGCAGAGCTGCTGGCTTTTCAGACCGCCACTTCAGATGAACTGACCAAAATCACCAACCGCCGCGGCTTCAAAACGCTCTCTGAAATGCTGCTGACGGAAAGCGTGGTGCAACGTCAGTACGCCTGCCTGGCGTTTCTGGATTTGAATAAGTTCAAGCAGATCAACGATACCTTTGGCCATCAGGAAGGGGATCGGGCGCTGGTCGATTTTGCCGAGGCGCTGAAGCTAAGCTTTCGCCGCTCCGATCTGTTCGCCCGTCTGGGCGGCGATGAGTTTGTGGTGCTGCTAAGCGATACGCGACAGAGCGACGCCGAGCGTCGGGTAACGGCCTTTCGGCAACAGCTGGAAGAGGTTATTGCCCGACTGGATCGCCCTTATCAGCTGAGCTTTTCATCCGGCATCGTGGAGTTTGATCCCGCTGCGCCGCTGACGCTTGATCAGCTGCTGACCCACAGCGACGCCATCATGTATCAGAACAAAAAACGCCATCACGCCACGGGCTGA",
    "translation": "MKTPEIPADEDQRLREVRALNMLDTPAEERFDRLTRLAKRLFDVQISYVGLLEDDRQWFKSVDGMAFTGTARAVSFCGHTILQNEALVIEDAHEDPRFHDNPLVTANPHIRFYAGCPLRTPNGAKVGTFCIIDDKPRTFSAEDRISLHDLASMAEAELLAFQTATSDELTKITNRRGFKTLSEMLLTESVVQRQYACLAFLDLNKFKQINDTFGHQEGDRALVDFAEALKLSFRRSDLFARLGGDEFVVLLSDTRQSDAERRVTAFRQQLEEVIARLDRPYQLSFSSGIVEFDPAAPLTLDQLLTHSDAIMYQNKKRHHATG",
    "product": ""
   },
   {
    "start": 3563910,
    "end": 3566225,
    "strand": -1,
    "locus_tag": "ctg1_3206",
    "type": "biosynthetic-additional",
    "description": "<div class=\"focus-intro\">\n <strong><span class=\"serif\">ctg1_3206</span></strong><br>\n \n <br>\n Locus tag: <span class=\"serif\">ctg1_3206</span><br>\n Protein ID: <span class=\"serif\">None</span><br>\n Gene: <span class=\"serif\">None</span><br>\n \n Location: 3,563,910 - 3,566,225,\n (total: 2316 nt)<br>\n <br>\n \n  biosynthetic-additional (rule-based-clusters) Peptidase_M16<br>\n \n  biosynthetic-additional (rule-based-clusters) Peptidase_M16_C<br>\n \n</div>\n<div class=\"focus-info\">\n \n\n \n\n \n\n\n \n</div>\n<div class=\"focus-urls\">\n <a class=\"wildcard-container\" data-wildcard-attrs=\"href\" href=\"http://blast.ncbi.nlm.nih.gov/Blast.cgi?PAGE=Proteins&PROGRAM=blastp&BLAST_PROGRAMS=blastp&QUERY=@!translation!@&LINK_LOC=protein&PAGE_TYPE=BlastSearch\" target=\"_blank\" data-locus=\"ctg1_3206\">NCBI BlastP on this gene</a><br>\n <a href=\"http://www.ncbi.nlm.nih.gov/projects/sviewer/?Db=gene&amp;DbFrom=protein&amp;Cmd=Link&amp;noslider=1&amp;id=Erwinia_gerundensis_A4_chromosome&amp;from=3553910&amp;to=3576225\" target=\"_new\">View genomic context</a><br>\n \n \n \n \n</div>\n<div class=\"focus-clipboard\">\n AA sequence: <span class=\"clipboard-copy wildcard-container\" data-locus=\"ctg1_3206\" data-wildcard-attrs=\"data-seq\" data-seq=\"@!translation!@\">Copy to clipboard</span><br>\n Nucleotide sequence: <span class=\"clipboard-copy wildcard-container\" data-locus=\"ctg1_3206\" data-wildcard-attrs=\"data-seq\" data-seq=\"@!dna!@\">Copy to clipboard</span><br>\n</div>",
    "dna": "GTGCAGCGGGCCAGCGAGCGGCTAGCCAATGGGCTGCGCATTGAGCTGATCTCCACGCCCGCGGCGCAGCAGGCCGCGGCGTTGATATCGGTGGAATGTGGCAGTTTCCATGAGCCGATACCCGGCCTCGCGCATCTTCTGGAGCATCTGCTGTTTGCCGACAGCACGCATTTTCGCCACCAGCAACGGCTGATGCCGTGGGTGCAGGGGCAGCAGGGCCAGCTTAACGCCAGTACGCACGCCTGCCGCAGCGCATTCTTCTTTGAAGTTGCCGCCGACCAGCTGGAAGCGGGCGTGGCGCGGCTCACTGACATGATGGCGCATCCGTTGCTGCAGCAATCCGATATCCGCCGTGAGGCACAGGTCATCGACGCCGAGTGCCAGCTGTTGCAGAAAGAGAGCCGCACGCAGGCTGCTGCCGCCCTGACCAGCATGCTTGCGGCGCCTGCCGAAGCGCGGCGCTTTCAGGTTGGCAATGCGGCGACGTTTGGTGACGATCTGCCCGCGCTACAGGCTGCGCTGCGGCAATTGCATCAGCGCTATTATGTCGCTGGCAACATGACGCTGTGGCTGCAAGGGCCGCACTCGCTGGAGACGCTGCGTCAGCTGGCACAGCGCTACGGCACGCTGTTACCGGCAGGCCAGGCAGAGACGCCGCCTTTATGCTTGCAGGCCAGCGGCGCCAGCCAGCGGTTGCGCTCCGCCAGCAGCGCGCTGCGCCTCGGCTGGATCGTGGCTGACGCCGATGCCACCACCTTTTCGCTGTTGCGGCAGATGATCGTCGACGAGGCCAGCGGCAGTCTGCTGGCGCAGCTACGCGATCGTCAGCTTTGTCAGGCGATCGCGCTGGATCTGACGATCGTCACGCCGCAGACCACCCTGATCGTCGTGGATTTCTCCCTGCTTAACGCAACCGATGACGCGGCGACGCAGGTGGAATCGCTGTTTTACCGTTGGGTGCAGCAGTTGATGCAGCAGCCTGACGCCGTCCTGCAGCATTACGCCGCGCTGGATCGCACGGTGTTCAGCGCGCTGTCGCCGCTGCGCCAGCTGCGTGCCCGCGTGCTCGACTGTGTGCCGCCAGCGTCCATCGATGAAGCCTTTCTCACGCGCTGGCAGGCGCTGCTGCACCAGTGCCAGGCGGCTTCTCATCTGCGCCAGCTTAGCGGTGAAAACATCACCGGCGCGCCCACGCTCTGCCAGGGCTTTGCCCTGTCGCTGACCACGCTGCCGCTGAGCGCGGTGCCGATGGCGGATGCGGATGCGCACTTTGTCTTTTTCAGCGCACCACAAAACAGGGCGACAACTGAAACGCCCGGTGGCGTGCCGGTTGCGCTGGCGCATCAGCCGCAGAACGGCGAGGAAGTGACGCTGGTGCTGCATCCGGCACCGGAAACAGGGCTGGCAAACTGCGGCGGCGAAGCGTTACGTATGGCGTTACGCACGCTGGCAGGCGATGCGCGTCATGCTGGCGTCAATCTGTGTATTGATCCTGAGCAGGGCGTCTGGCTGCTGAGTCTGCGCGGCCAGGGCGATGCGCTGCTGCCGGTGCTGGATGCGTTATCGGCGCAGCTGCTGGCGATGCAAGAGCCGCACTGGCAGGCGGGACGAGCGCCCGCCGAGCTGGCCGTACGTCAGGCGCACGACGGTATCGCCATTCGGGCATTGCTGGCCGCGCTGCCTGAGGCGCTGCAACCCCAGGCAGCAGACGTATCAGACAGCTGGAGCGGCATGCTGGTGGGCGGCGATGCGTGGCTGCATCAGGCGATAGCCCGGCGGCTAAGTCCGCTGCCAGGCTGGCATCATCCTGTTCATCCCGCACGCCATGCAGCCGTTGCACGCTCGGTAGCAACCAGCAGCCGCGATCGCGCCATTCTGCTGTTCTGTCCGGTGCCCGCGTCGGCACGCTGGCAGCTCCTGGCGCAGATCTATGAGCCACATTTTTTTCAGCAGCTGCGGGTGGAGCGGCAGGTAGGTTATGTCGTCAGCTGTCGCTTCCATTACTGCGCAGGCGAAAGCGGCATCCTGTTTGCGCTGCAATCACCGAACTGGGAATATGCCGCGCTCTGGCAGGCCATCGAAGATTTCCTGCATGCGATGACGCCGCTGCTCGGCGAGGTCAATGCGCAACAGCTTGATGAGCATTATCAGGCGCTGATGGCTCGCGCAGAGGAATCGGTCCGATTGCGCTGGCTGGCGGCGTGGCGTGGCGACGTGGAGCAGGAAAATCAGGTGACGCCGGACGACCTGCTGGCGGCGCATCGGCAGTTGCAGCAGCTAACTGGCTGGCGACTGAGCAATCAGCCCGTGGCGTGA",
    "translation": "VQRASERLANGLRIELISTPAAQQAAALISVECGSFHEPIPGLAHLLEHLLFADSTHFRHQQRLMPWVQGQQGQLNASTHACRSAFFFEVAADQLEAGVARLTDMMAHPLLQQSDIRREAQVIDAECQLLQKESRTQAAAALTSMLAAPAEARRFQVGNAATFGDDLPALQAALRQLHQRYYVAGNMTLWLQGPHSLETLRQLAQRYGTLLPAGQAETPPLCLQASGASQRLRSASSALRLGWIVADADATTFSLLRQMIVDEASGSLLAQLRDRQLCQAIALDLTIVTPQTTLIVVDFSLLNATDDAATQVESLFYRWVQQLMQQPDAVLQHYAALDRTVFSALSPLRQLRARVLDCVPPASIDEAFLTRWQALLHQCQAASHLRQLSGENITGAPTLCQGFALSLTTLPLSAVPMADADAHFVFFSAPQNRATTETPGGVPVALAHQPQNGEEVTLVLHPAPETGLANCGGEALRMALRTLAGDARHAGVNLCIDPEQGVWLLSLRGQGDALLPVLDALSAQLLAMQEPHWQAGRAPAELAVRQAHDGIAIRALLAALPEALQPQAADVSDSWSGMLVGGDAWLHQAIARRLSPLPGWHHPVHPARHAAVARSVATSSRDRAILLFCPVPASARWQLLAQIYEPHFFQQLRVERQVGYVVSCRFHYCAGESGILFALQSPNWEYAALWQAIEDFLHAMTPLLGEVNAQQLDEHYQALMARAEESVRLRWLAAWRGDVEQENQVTPDDLLAAHRQLQQLTGWRLSNQPVA",
    "product": ""
   },
   {
    "start": 3566227,
    "end": 3567366,
    "strand": -1,
    "locus_tag": "ctg1_3207",
    "type": "biosynthetic",
    "description": "<div class=\"focus-intro\">\n <strong><span class=\"serif\">ctg1_3207</span></strong><br>\n \n <br>\n Locus tag: <span class=\"serif\">ctg1_3207</span><br>\n Protein ID: <span class=\"serif\">None</span><br>\n Gene: <span class=\"serif\">None</span><br>\n \n Location: 3,566,227 - 3,567,366,\n (total: 1140 nt)<br>\n <br>\n \n  biosynthetic (rule-based-clusters) redox-cofactor: TIGR04085<br>\n \n  biosynthetic (rule-based-clusters) redox-cofactor: SPASM<br>\n \n  biosynthetic (rule-based-clusters) redox-cofactor: PF04055<br>\n \n  biosynthetic-additional (rule-based-clusters) Fer4_12<br>\n \n</div>\n<div class=\"focus-info\">\n \n\n \n\n \n\n\n \n</div>\n<div class=\"focus-urls\">\n <a class=\"wildcard-container\" data-wildcard-attrs=\"href\" href=\"http://blast.ncbi.nlm.nih.gov/Blast.cgi?PAGE=Proteins&PROGRAM=blastp&BLAST_PROGRAMS=blastp&QUERY=@!translation!@&LINK_LOC=protein&PAGE_TYPE=BlastSearch\" target=\"_blank\" data-locus=\"ctg1_3207\">NCBI BlastP on this gene</a><br>\n <a href=\"http://www.ncbi.nlm.nih.gov/projects/sviewer/?Db=gene&amp;DbFrom=protein&amp;Cmd=Link&amp;noslider=1&amp;id=Erwinia_gerundensis_A4_chromosome&amp;from=3556227&amp;to=3577366\" target=\"_new\">View genomic context</a><br>\n \n  <a href=\"knownclusterblast/region5/ctg1_3207_mibig_hits.html\" target=\"_new\">MiBIG Hits</a><br>\n \n \n \n \n</div>\n<div class=\"focus-clipboard\">\n AA sequence: <span class=\"clipboard-copy wildcard-container\" data-locus=\"ctg1_3207\" data-wildcard-attrs=\"data-seq\" data-seq=\"@!translation!@\">Copy to clipboard</span><br>\n Nucleotide sequence: <span class=\"clipboard-copy wildcard-container\" data-locus=\"ctg1_3207\" data-wildcard-attrs=\"data-seq\" data-seq=\"@!dna!@\">Copy to clipboard</span><br>\n</div>",
    "dna": "GTGACGGCGAATAAACCCGCCGTCAATCCGCCGCTGTGGCTGCTGGCGGAGCTGACTTATCGCTGTCCGCTGCAGTGTCCCTACTGCTCGAATCCGCTCGATTTTGCCCAGCAGGAAAACGAGCTGACCACCGAGCAGTGGATCACCGTGTTTCGTCAGGCGCGCGCCATGGGCAGCGTCCAGCTCGGTTTTTCCGGCGGCGAGCCGCTGGTGCGCAAAGATCTGCCTGAACTGATCGCCGCGGCACGCGATCTCGGTTTTTATACCAACCTCATCACCTCCGGCATCGGCCTGACCGAGAAAAAGCTGCAAACCTTTGGCGATGCCGGGCTGGACCATATTCAGATCAGCTTCCAGGCGAGCGACGAGACGCTGAACGCCGCGCTGGCGGGCTCTAAAAAAGCCTTTCAGCAGAAGCTGGCGATGGCCAAAGCGGTGAAAGCTCAGGGCTATCCGATGGTGCTGAACTTTGTGCTGCATCGTCACAACATCGACCAGATCGACAAGATTATCGATCTCTGTATCGAGCTGGAAGCGGATGATGTTGAGCTGGCAACCTGTCAGTTTTATGGCTGGGCGCACATCAACCGGGAAGGCCTGCTGCCTTCGATTGAGCAGATCGCCCGCGCAGAAGCGACGGTAAAACGTTATCGCGAACGCATGGCGGCCAGCGGTAATCTCACCAATCTGCTGTTCGTTACGCCCGATTATTATGAGTCGCGGCCAAAAGGCTGCATGGGTGGCTGGGGAGCGATCTTCCTTAGCGTAACGCCGGACGGCACTGCGCTGCCTTGCCACAGTGCTCGTCAGCTGCCGGTGAAATTTCCGTCGGTGCTGGAGCATGACCTGCAGCATATCTGGTACGAATCCTTTGGTTTTAATCGCTATCGCGGCTACGACTGGATGCCAGAGCCCTGCCGCTCCTGCCCGGAAAAAGAACAGGACTTCGGCGGCTGCCGCTGTCAGGCCTTTATGCTTACCGGCGATGCCGATAATGCCGATCCGGTCTGCGATAAATCTGCCCATCACGGCAAGATTTTACAGGCGCGCGAAGAAGCTAACTGCAGCAGCCTGCGCGTTGATCAGCTGCGTTTTCGCAATCGCGTTAACTCCAACCTGATTTTCAAAGCCGGAGCCTGA",
    "translation": "VTANKPAVNPPLWLLAELTYRCPLQCPYCSNPLDFAQQENELTTEQWITVFRQARAMGSVQLGFSGGEPLVRKDLPELIAAARDLGFYTNLITSGIGLTEKKLQTFGDAGLDHIQISFQASDETLNAALAGSKKAFQQKLAMAKAVKAQGYPMVLNFVLHRHNIDQIDKIIDLCIELEADDVELATCQFYGWAHINREGLLPSIEQIARAEATVKRYRERMAASGNLTNLLFVTPDYYESRPKGCMGGWGAIFLSVTPDGTALPCHSARQLPVKFPSVLEHDLQHIWYESFGFNRYRGYDWMPEPCRSCPEKEQDFGGCRCQAFMLTGDADNADPVCDKSAHHGKILQAREEANCSSLRVDQLRFRNRVNSNLIFKAGA",
    "product": ""
   },
   {
    "start": 3567353,
    "end": 3567637,
    "strand": -1,
    "locus_tag": "ctg1_3208",
    "type": "biosynthetic",
    "description": "<div class=\"focus-intro\">\n <strong><span class=\"serif\">ctg1_3208</span></strong><br>\n \n <br>\n Locus tag: <span class=\"serif\">ctg1_3208</span><br>\n Protein ID: <span class=\"serif\">None</span><br>\n Gene: <span class=\"serif\">None</span><br>\n \n Location: 3,567,353 - 3,567,637,\n (total: 285 nt)<br>\n <br>\n \n  biosynthetic (rule-based-clusters) redox-cofactor: PqqD_RRE<br>\n \n  biosynthetic-additional (rule-based-clusters) PF05402<br>\n \n</div>\n<div class=\"focus-info\">\n \n\n \n\n \n\n\n \n</div>\n<div class=\"focus-urls\">\n <a class=\"wildcard-container\" data-wildcard-attrs=\"href\" href=\"http://blast.ncbi.nlm.nih.gov/Blast.cgi?PAGE=Proteins&PROGRAM=blastp&BLAST_PROGRAMS=blastp&QUERY=@!translation!@&LINK_LOC=protein&PAGE_TYPE=BlastSearch\" target=\"_blank\" data-locus=\"ctg1_3208\">NCBI BlastP on this gene</a><br>\n <a href=\"http://www.ncbi.nlm.nih.gov/projects/sviewer/?Db=gene&amp;DbFrom=protein&amp;Cmd=Link&amp;noslider=1&amp;id=Erwinia_gerundensis_A4_chromosome&amp;from=3557353&amp;to=3577637\" target=\"_new\">View genomic context</a><br>\n \n \n \n \n</div>\n<div class=\"focus-clipboard\">\n AA sequence: <span class=\"clipboard-copy wildcard-container\" data-locus=\"ctg1_3208\" data-wildcard-attrs=\"data-seq\" data-seq=\"@!translation!@\">Copy to clipboard</span><br>\n Nucleotide sequence: <span class=\"clipboard-copy wildcard-container\" data-locus=\"ctg1_3208\" data-wildcard-attrs=\"data-seq\" data-seq=\"@!dna!@\">Copy to clipboard</span><br>\n</div>",
    "dna": "ATGGTTGTTACGACGCAGCAGGTGCCTGCTTTCAAACGCGGTTATCGCCTGCAATGGGAAGCCGCGCAGGAGAGCCACGTGATGCTTTACCCGGAAGGGATGGCCACGCTGAATGAGACCGCCGCTGCTATCTTGCAGCTGGTGGACGGTAAAAGCAGCGTGGCCGATATTGTCGCCACGCTGAATGCCCGCTTCCCCGATGCGGGCGGCGTGGATAATGACGTTATTGAGTTTTTTGGTCGTGCTTATGAACAAAAATGGATCGTCCTGCGTGACGGCGAATAA",
    "translation": "MVVTTQQVPAFKRGYRLQWEAAQESHVMLYPEGMATLNETAAAILQLVDGKSSVADIVATLNARFPDAGGVDNDVIEFFGRAYEQKWIVLRDGE",
    "product": ""
   },
   {
    "start": 3567637,
    "end": 3568392,
    "strand": -1,
    "locus_tag": "ctg1_3209",
    "type": "biosynthetic",
    "description": "<div class=\"focus-intro\">\n <strong><span class=\"serif\">ctg1_3209</span></strong><br>\n \n <br>\n Locus tag: <span class=\"serif\">ctg1_3209</span><br>\n Protein ID: <span class=\"serif\">None</span><br>\n Gene: <span class=\"serif\">None</span><br>\n \n Location: 3,567,637 - 3,568,392,\n (total: 756 nt)<br>\n <br>\n \n  biosynthetic (rule-based-clusters) redox-cofactor: TIGR02111<br>\n \n</div>\n<div class=\"focus-info\">\n \n\n \n\n \n\n\n \n</div>\n<div class=\"focus-urls\">\n <a class=\"wildcard-container\" data-wildcard-attrs=\"href\" href=\"http://blast.ncbi.nlm.nih.gov/Blast.cgi?PAGE=Proteins&PROGRAM=blastp&BLAST_PROGRAMS=blastp&QUERY=@!translation!@&LINK_LOC=protein&PAGE_TYPE=BlastSearch\" target=\"_blank\" data-locus=\"ctg1_3209\">NCBI BlastP on this gene</a><br>\n <a href=\"http://www.ncbi.nlm.nih.gov/projects/sviewer/?Db=gene&amp;DbFrom=protein&amp;Cmd=Link&amp;noslider=1&amp;id=Erwinia_gerundensis_A4_chromosome&amp;from=3557637&amp;to=3578392\" target=\"_new\">View genomic context</a><br>\n \n  <a href=\"knownclusterblast/region5/ctg1_3209_mibig_hits.html\" target=\"_new\">MiBIG Hits</a><br>\n \n \n \n \n</div>\n<div class=\"focus-clipboard\">\n AA sequence: <span class=\"clipboard-copy wildcard-container\" data-locus=\"ctg1_3209\" data-wildcard-attrs=\"data-seq\" data-seq=\"@!translation!@\">Copy to clipboard</span><br>\n Nucleotide sequence: <span class=\"clipboard-copy wildcard-container\" data-locus=\"ctg1_3209\" data-wildcard-attrs=\"data-seq\" data-seq=\"@!dna!@\">Copy to clipboard</span><br>\n</div>",
    "dna": "ATGTCTCATGAAAAAGCGATGACGCCGCACGAATTTGAGCAGGCACTGCGGGCCAAAGGCGCCTATTACCATATTCATCATCCGTACCATATCGCCATGCATAACGGCCAGGCGACGCGCGAGCAGATCCAGGGCTGGGTGGCGAACCGTTTTTACTACCAGACCAGCATTCCGTTGAAGGACGCGGCGATCATGGCGAACTGCCCCGATCCCGCGACGCGCCGTAAATGGGTGCAACGCATTCTCGATCACGACGGTCAGGGCGACGGCGAGGGCGGGATCGAAGCCTGGCTGCGGCTGGGCGAAGCGGTTGGGCTGTCGCGCGAGCTGCTGCTGTCTGAGCGGCTGGTGCTGCCGGGCGTGCGCTTCGCGGTAGATGCCTACGTTAACTTTGCCCGGCGCGCCTGCTGGCAAGAAGCGGCGTGCAGCTCGCTCACCGAACTCTTTGCGCCGCAGATTCACCAGTCGCGCCTCGACAGCTGGCCCCAGCACTATCCGTGGATTGAAGCGGAAGGCTACGGCTATTTCCGCAGCCGTCTGAGCCAGGCGAACCGCGACGTGGAGCATGGTCTGGCGCTGGCGCTGGAGTTTTGTGACACCGTGGAAAAACAGCAGCGCATGCTGCAAATATTGCAGTTCAAACTCGACATTCTGTGGAGCCTGCTGGATGCCATGACCATGGCGTACACGCTGCATCGTCCTCCTTATCACTGCGTGACCGATCAGCCGGTCTGGCATCATCAGAGGTTTTTATAA",
    "translation": "MSHEKAMTPHEFEQALRAKGAYYHIHHPYHIAMHNGQATREQIQGWVANRFYYQTSIPLKDAAIMANCPDPATRRKWVQRILDHDGQGDGEGGIEAWLRLGEAVGLSRELLLSERLVLPGVRFAVDAYVNFARRACWQEAACSSLTELFAPQIHQSRLDSWPQHYPWIEAEGYGYFRSRLSQANRDVEHGLALALEFCDTVEKQQRMLQILQFKLDILWSLLDAMTMAYTLHRPPYHCVTDQPVWHHQRFL",
    "product": ""
   },
   {
    "start": 3568382,
    "end": 3569314,
    "strand": -1,
    "locus_tag": "ctg1_3210",
    "type": "other",
    "description": "<div class=\"focus-intro\">\n <strong><span class=\"serif\">ctg1_3210</span></strong><br>\n \n <br>\n Locus tag: <span class=\"serif\">ctg1_3210</span><br>\n Protein ID: <span class=\"serif\">None</span><br>\n Gene: <span class=\"serif\">None</span><br>\n \n Location: 3,568,382 - 3,569,314,\n (total: 933 nt)<br>\n <br>\n \n</div>\n<div class=\"focus-info\">\n \n\n \n\n \n\n\n \n</div>\n<div class=\"focus-urls\">\n <a class=\"wildcard-container\" data-wildcard-attrs=\"href\" href=\"http://blast.ncbi.nlm.nih.gov/Blast.cgi?PAGE=Proteins&PROGRAM=blastp&BLAST_PROGRAMS=blastp&QUERY=@!translation!@&LINK_LOC=protein&PAGE_TYPE=BlastSearch\" target=\"_blank\" data-locus=\"ctg1_3210\">NCBI BlastP on this gene</a><br>\n <a href=\"http://www.ncbi.nlm.nih.gov/projects/sviewer/?Db=gene&amp;DbFrom=protein&amp;Cmd=Link&amp;noslider=1&amp;id=Erwinia_gerundensis_A4_chromosome&amp;from=3558382&amp;to=3579314\" target=\"_new\">View genomic context</a><br>\n \n  <a href=\"knownclusterblast/region5/ctg1_3210_mibig_hits.html\" target=\"_new\">MiBIG Hits</a><br>\n \n \n \n \n</div>\n<div class=\"focus-clipboard\">\n AA sequence: <span class=\"clipboard-copy wildcard-container\" data-locus=\"ctg1_3210\" data-wildcard-attrs=\"data-seq\" data-seq=\"@!translation!@\">Copy to clipboard</span><br>\n Nucleotide sequence: <span class=\"clipboard-copy wildcard-container\" data-locus=\"ctg1_3210\" data-wildcard-attrs=\"data-seq\" data-seq=\"@!dna!@\">Copy to clipboard</span><br>\n</div>",
    "dna": "ATGCTGATAAAAGTTTTAGGATCTGCCGCTGGCGGTGGCTTCCCGCAGTGGAATTGTAACTGCCACAACTGTCAGGGCCTGCGTCAGGGCACCCTGAAAAGCACCGCCCGCACGCAGTCGTCGATTGCCGTCAGTGATAACGGCAAAGAGTGGGTGCTGTGTAACGCCTCACCCGATATCAGTCATCAGATCGCCGCAACGCCGGAGTTGAGAACGCCGGATGTGCTGCGTGGCACCGCTATCGGCTCGATCATTCTCACCGACAGCCAGATTGACCATTGTGCCGGTCTGCTTAACCTGCGTGAAGGCTGCCCGCATCAGGTGTGGTGCACGCCCGAAGTGCATGCCGATCTCACCAGCGGCTTTCCCATTTTTACCATGCTGTCGCACTGGAATGGTGGCCTGACTCACCATCCCATTGCGCCACTTGAACCCTTTACCGTCGCGGTTTGCCCGGCGCTGCGCTTCACCGCGCTGCCGATTCTCAGCAATGCGCCGCCTTATTCGCCTTATCGCGGTAACCCGTTGCCAGGCCACAATATTGCGCTGTTTATTGAGAACATCGAGAGCGGCAAGAGCCTGCTGTATGCGCCCGGCCTCGGTGAGCCTGATGACGCGCTGCTGGGCTGGCTGCACAAAGCAGATTGCCTGCTGATTGACGGCACGCTGTGGCAGGACAATGAACTGGCCAATACCGGCGTCGGTCGCAATACCGGCAAAGATATGGGCCATCTGGCACTGGCGGAAGAGCAGGGGCTGGTGAAGCTGCTGAGCACGCTGCCCGCTGAACGAAAAATTTTGATTCACATTAACAACACCAACCCGATCCTTGACGAAGACTCTGCCGAACGTCACGCCTTAACGCGTGAAGGCATCGAAGTCAGCTGGGATGGAATGACCATTAATCTGCAGGACAATCATCATGTCTCATGA",
    "translation": "MLIKVLGSAAGGGFPQWNCNCHNCQGLRQGTLKSTARTQSSIAVSDNGKEWVLCNASPDISHQIAATPELRTPDVLRGTAIGSIILTDSQIDHCAGLLNLREGCPHQVWCTPEVHADLTSGFPIFTMLSHWNGGLTHHPIAPLEPFTVAVCPALRFTALPILSNAPPYSPYRGNPLPGHNIALFIENIESGKSLLYAPGLGEPDDALLGWLHKADCLLIDGTLWQDNELANTGVGRNTGKDMGHLALAEEQGLVKLLSTLPAERKILIHINNTNPILDEDSAERHALTREGIEVSWDGMTINLQDNHHVS",
    "product": ""
   },
   {
    "start": 3569594,
    "end": 3570634,
    "strand": -1,
    "locus_tag": "ctg1_3211",
    "type": "other",
    "description": "<div class=\"focus-intro\">\n <strong><span class=\"serif\">ctg1_3211</span></strong><br>\n \n <br>\n Locus tag: <span class=\"serif\">ctg1_3211</span><br>\n Protein ID: <span class=\"serif\">None</span><br>\n Gene: <span class=\"serif\">None</span><br>\n \n Location: 3,569,594 - 3,570,634,\n (total: 1041 nt)<br>\n <br>\n \n</div>\n<div class=\"focus-info\">\n \n\n \n\n \n\n\n \n</div>\n<div class=\"focus-urls\">\n <a class=\"wildcard-container\" data-wildcard-attrs=\"href\" href=\"http://blast.ncbi.nlm.nih.gov/Blast.cgi?PAGE=Proteins&PROGRAM=blastp&BLAST_PROGRAMS=blastp&QUERY=@!translation!@&LINK_LOC=protein&PAGE_TYPE=BlastSearch\" target=\"_blank\" data-locus=\"ctg1_3211\">NCBI BlastP on this gene</a><br>\n <a href=\"http://www.ncbi.nlm.nih.gov/projects/sviewer/?Db=gene&amp;DbFrom=protein&amp;Cmd=Link&amp;noslider=1&amp;id=Erwinia_gerundensis_A4_chromosome&amp;from=3559594&amp;to=3580634\" target=\"_new\">View genomic context</a><br>\n \n  <a href=\"knownclusterblast/region5/ctg1_3211_mibig_hits.html\" target=\"_new\">MiBIG Hits</a><br>\n \n \n \n \n</div>\n<div class=\"focus-clipboard\">\n AA sequence: <span class=\"clipboard-copy wildcard-container\" data-locus=\"ctg1_3211\" data-wildcard-attrs=\"data-seq\" data-seq=\"@!translation!@\">Copy to clipboard</span><br>\n Nucleotide sequence: <span class=\"clipboard-copy wildcard-container\" data-locus=\"ctg1_3211\" data-wildcard-attrs=\"data-seq\" data-seq=\"@!dna!@\">Copy to clipboard</span><br>\n</div>",
    "dna": "ATGTCAGACATATATCCTTTTTTTGATGGCCACAACGATGCGCTGCTGCGCCTGTGGATCAACCCGGCGCAGGATCCCGCGGCGGCCTTTATTGCCGGAACGCCTGATGGCCACCTCGATCTGCCGCGGGCGCGACAGGGCAGGCTGGCGGGCGGGCTGTTTGCGCTGTTTGTGCCGCCGGTGAGCTACATCGCCCATATCCGGCAGCAGACCGGCGAGGCGATCGCCGCGCAGCATCAGCCAGCGCAAATTGTGCGCGAGCAGGCGGCGATCCTGCAGGCGATCGCCGCGCAATCCCACGGCCAGGCGACGATTTGCCGTACCGCAGGCGAGATTGAGCAGGCGATGCACAGCGGCGCGCTGGCGATGGTCATGCATCTGGAAGGCGGTGATGCGTTGGATAGCGAGGGCGAGCTGCTGGACGAACTCTGTGCGCAGGGGTTACGCAGCCTCGGGCCATTCTGGAATCTGCCTAACCGCTTTGGCGAGGGCGTGAATGGCAACTTTCCCGCATCGCCCGATACCGGCGCCGGCCTGACCGCTGAGGGTATCGCGCTGATCAAAACCTGCAATCAGCGCCGCATCCTAATCGATGTGTCGCACATGAATGAGAAGGCGTTTTGGGATACCGCGCGCCTCAGCGACGCGCCGCTGGTGGCAACCCATTCCAATGCGCATCAGCTCTGTCCGCAGCCGCGCAACCTCACCGATCGGCAGCTGGACGCCATCCGCGACAGTGATGGCCTGGTGGGCGTGAATTTTGGCACCGCGTTTCTGCGTGCAGACGGCAAACGCGACGGCAAGACGGCGGTCGCAGAGATTGTCAAACACCTCTCGTACCTCGCGGATAGAATAGGGATTGAGCGCGTGGCGTTGGGATCGGATTTCGATGGCGTGAACGTGCCAGACGCGCTGCACGACGTAGCCGGATTGCCCCGGCTGGCCGATGCGCTGGCCGCTGCCGGCTTCAGCGCAGCGTGCCAGCAGAAAATGGCCTGGCGTAACTGGCTACGAGTGCTAAAACAAACGTGGGGCGAATAG",
    "translation": "MSDIYPFFDGHNDALLRLWINPAQDPAAAFIAGTPDGHLDLPRARQGRLAGGLFALFVPPVSYIAHIRQQTGEAIAAQHQPAQIVREQAAILQAIAAQSHGQATICRTAGEIEQAMHSGALAMVMHLEGGDALDSEGELLDELCAQGLRSLGPFWNLPNRFGEGVNGNFPASPDTGAGLTAEGIALIKTCNQRRILIDVSHMNEKAFWDTARLSDAPLVATHSNAHQLCPQPRNLTDRQLDAIRDSDGLVGVNFGTAFLRADGKRDGKTAVAEIVKHLSYLADRIGIERVALGSDFDGVNVPDALHDVAGLPRLADALAAAGFSAACQQKMAWRNWLRVLKQTWGE",
    "product": ""
   },
   {
    "start": 3571824,
    "end": 3572702,
    "strand": -1,
    "locus_tag": "ctg1_3212",
    "type": "regulatory",
    "description": "<div class=\"focus-intro\">\n <strong><span class=\"serif\">ctg1_3212</span></strong><br>\n \n <br>\n Locus tag: <span class=\"serif\">ctg1_3212</span><br>\n Protein ID: <span class=\"serif\">None</span><br>\n Gene: <span class=\"serif\">None</span><br>\n \n Location: 3,571,824 - 3,572,702,\n (total: 879 nt)<br>\n <br>\n \n  regulatory (smcogs) SMCOG1014:LysR family transcriptional regulator (Score: 183.6; E-value: 8.2e-56)<br>\n \n</div>\n<div class=\"focus-info\">\n \n\n \n\n \n\n\n \n</div>\n<div class=\"focus-urls\">\n <a class=\"wildcard-container\" data-wildcard-attrs=\"href\" href=\"http://blast.ncbi.nlm.nih.gov/Blast.cgi?PAGE=Proteins&PROGRAM=blastp&BLAST_PROGRAMS=blastp&QUERY=@!translation!@&LINK_LOC=protein&PAGE_TYPE=BlastSearch\" target=\"_blank\" data-locus=\"ctg1_3212\">NCBI BlastP on this gene</a><br>\n <a href=\"http://www.ncbi.nlm.nih.gov/projects/sviewer/?Db=gene&amp;DbFrom=protein&amp;Cmd=Link&amp;noslider=1&amp;id=Erwinia_gerundensis_A4_chromosome&amp;from=3561824&amp;to=3582702\" target=\"_new\">View genomic context</a><br>\n \n  <a href=\"knownclusterblast/region5/ctg1_3212_mibig_hits.html\" target=\"_new\">MiBIG Hits</a><br>\n \n \n \n \n</div>\n<div class=\"focus-clipboard\">\n AA sequence: <span class=\"clipboard-copy wildcard-container\" data-locus=\"ctg1_3212\" data-wildcard-attrs=\"data-seq\" data-seq=\"@!translation!@\">Copy to clipboard</span><br>\n Nucleotide sequence: <span class=\"clipboard-copy wildcard-container\" data-locus=\"ctg1_3212\" data-wildcard-attrs=\"data-seq\" data-seq=\"@!dna!@\">Copy to clipboard</span><br>\n</div>",
    "dna": "ATGCAGCTCTCCCAACTGGAAATGTTTCGTGCGGTTGCCGCCACCGGCAGTATCAGCGCGGCGGCAGAAGCCGTACATCGGGTGCCCTCAAACGTCACCACACGCATTAAGCAGCTTGAAGCGGAGCTGGGCGTTGCGCTGTTTATCCGCGAAAATCAGCGGTTGCGGCTGTCGCCTGCGGGCCGTCATTTTCTCGATTACAACAACCGCATTCTGGACCTGGTGGATGAAGCCAGACTGGCGGTCAGCGGCGATCGGCCCGCCGGGCTGTTTGCGCTCGGTTCGCTGGAGAGCACCGCTGCGGTACGTATTCCGCCGCTGCTGGCGCGTTATCACCACCATTATCCGCAGGTAGAACTGGCATTAAGCACCGGGCCTTCGGGCGATATGCTGGATCGGGTGCTGGAGGGCAGCCTGGAAGCGGCGTTTGTCGACGGCCCGATTTTGCATCCGGTACTGGAAGGCGTGCCGGTGTTTCGCGAAGAGATGGTGCTGGTGGCGACGCAGCAGCACCCGGCGATCGCCTGCGCAGAAGATGTTAACGGCGAAAACCTGTTTGCCTTCCGCGATAACTGTTCTTATCGACGCCATTTTGAAAGCTGGTTTCGCGACGGCAACGCCATGCCCGGAAAAATCTACCCGGTAGAGAGTTATCACGGCATGCTCGCCTGTGTTACCGCGGGCAGCGGCATAGCGCTGATGCCGCGTTCGATGTTGGAAAGCATGCCCGGCAGCGGCACCGTCAGCGCCTGGCCGTTGGCAGAAAATTACCGTTATCTCGATACCTGGCTGGTCTGGCGCCGGGGTCCACGCTCAATCAATCTTAATGAGTTTATTGGGTTGCTACCCGGAGGGGAGGGGGAAGCCTGTCAGGGCTAA",
    "translation": "MQLSQLEMFRAVAATGSISAAAEAVHRVPSNVTTRIKQLEAELGVALFIRENQRLRLSPAGRHFLDYNNRILDLVDEARLAVSGDRPAGLFALGSLESTAAVRIPPLLARYHHHYPQVELALSTGPSGDMLDRVLEGSLEAAFVDGPILHPVLEGVPVFREEMVLVATQQHPAIACAEDVNGENLFAFRDNCSYRRHFESWFRDGNAMPGKIYPVESYHGMLACVTAGSGIALMPRSMLESMPGSGTVSAWPLAENYRYLDTWLVWRRGPRSINLNEFIGLLPGGEGEACQG",
    "product": ""
   },
   {
    "start": 3572804,
    "end": 3574183,
    "strand": 1,
    "locus_tag": "ctg1_3213",
    "type": "biosynthetic-additional",
    "description": "<div class=\"focus-intro\">\n <strong><span class=\"serif\">ctg1_3213</span></strong><br>\n \n <br>\n Locus tag: <span class=\"serif\">ctg1_3213</span><br>\n Protein ID: <span class=\"serif\">None</span><br>\n Gene: <span class=\"serif\">None</span><br>\n \n Location: 3,572,804 - 3,574,183,\n (total: 1380 nt)<br>\n <br>\n \n  biosynthetic-additional (rule-based-clusters) Aldedh<br>\n \n  biosynthetic-additional (smcogs) SMCOG1017:aldehyde dehydrogenase (Score: 422.1; E-value: 3.6e-128)<br>\n \n</div>\n<div class=\"focus-info\">\n \n\n \n\n \n\n\n \n</div>\n<div class=\"focus-urls\">\n <a class=\"wildcard-container\" data-wildcard-attrs=\"href\" href=\"http://blast.ncbi.nlm.nih.gov/Blast.cgi?PAGE=Proteins&PROGRAM=blastp&BLAST_PROGRAMS=blastp&QUERY=@!translation!@&LINK_LOC=protein&PAGE_TYPE=BlastSearch\" target=\"_blank\" data-locus=\"ctg1_3213\">NCBI BlastP on this gene</a><br>\n <a href=\"http://www.ncbi.nlm.nih.gov/projects/sviewer/?Db=gene&amp;DbFrom=protein&amp;Cmd=Link&amp;noslider=1&amp;id=Erwinia_gerundensis_A4_chromosome&amp;from=3562804&amp;to=3584183\" target=\"_new\">View genomic context</a><br>\n \n  <a href=\"knownclusterblast/region5/ctg1_3213_mibig_hits.html\" target=\"_new\">MiBIG Hits</a><br>\n \n \n \n \n</div>\n<div class=\"focus-clipboard\">\n AA sequence: <span class=\"clipboard-copy wildcard-container\" data-locus=\"ctg1_3213\" data-wildcard-attrs=\"data-seq\" data-seq=\"@!translation!@\">Copy to clipboard</span><br>\n Nucleotide sequence: <span class=\"clipboard-copy wildcard-container\" data-locus=\"ctg1_3213\" data-wildcard-attrs=\"data-seq\" data-seq=\"@!dna!@\">Copy to clipboard</span><br>\n</div>",
    "dna": "ATGCAAAATTCAATCTCTACCCTAAATCCTGCAACCGGCGAAACGCTGGCGGTTTATCCTTTTGCCAGCGCCAGCGAGCTTGAAGCGGCATTGGCGCAAAGCAGCAGCGCGTTTTCACTGTGGAAAAATGTGCCGATCGCCGATCGTGCCAGCTATCTGGTTCGCTTTGCGCAGGTGCTGCGCCAGTATCGCGACGTGTTAGCCGATGCCATCACGCAAGAGATGGGCAAGCCGGTGACGCAGGCGCGGGCAGAAGTGGAAAAATCAGCGGCGCTCTGTGACTGGTACGCCAGCGAAGGTCCGGCCATGCTGGCCCCGGAACCGACGCAGGTCGACAATGGTCACGCTGAAATAGCTTATCGTCCTCTGGGCACCATTCTGGCAGTGATGCCGTGGAACTTCCCGGTCTGGCAGGTATTGCGTGGCGCGGTACCGGCCATGTTGGCAGGCAACACTTTCCTGCTGAAACCGGCCCCCAACGTGGCGGGCTCGACTCAACTGCTGTTGCAGGCGGCGGCCGAAGCGGGTTTACCAGCGGGCGTGTTCAGCGTGATCAACGCCACCAACGACGGCGTTTCTGCCGCCATTAAAGACGATCGTATTGCCGCCGTCACTCTGACCGGCAGCGTGCGCGCTGGCGCCGCGATTGCATCTCAGGCCGGTGCCGCACTGAAAAAATCGGTGATGGAGCTGGGCGGCGCAGATGCCTTTATCGTGCTGAAAGATGCCAACCTTGATGAAGCGGTGCGCGCAGCGCTGTTGGGCCGCTTTCAGAATGGCGGCCAGGTGTGCGCTGCCGCGAAGCGGCTGATTGTTGAAGAGGCGATTTTGCCCGCCTTCACCGAGAAGTTTGTGGCGATGGCGCGCGAAATGAAAATCGGCGATCCCACTGATGAAGCGACTTACATCGGCCCGATGGCGCGTTACGATCTGCGCGACGAGCTGGATGCGCAGGTGCAGGCCACGCTGTCAGAAGGTGCCACGTTGCTGATGGGCGGTGAGAAAATTGCCGGTGCCGGCAACTACTATGCGCCAACCGTGCTGTCCAACGTGACGCCTGAGATGACCGCCTTTCGCGAAGAGCTGTTTGGTCCGATTGCCAGCATTATCGCCGCACGAGATGCCGATCATGCAGTAACGCTGGCTAACGACAGCGATTTTGGCCTGAGCGCCACGATCTATACCGCCGATACCGCATTGGCCGAAGCGATGACGGTGCAGCTGGAGTGCGGCGGCGTGTTTATCAACGGCATCAGCGCCTCCGATCCACGCGTTGCCTTTGGTGGCGTGAAGAAAAGCGGTTATGGCCGCGAGCTGTCCCACTTCGGCCTGCGCGAATTCTGTAACGCGCAAACCGTGTGGCGTAACCGTAAAGGATAA",
    "translation": "MQNSISTLNPATGETLAVYPFASASELEAALAQSSSAFSLWKNVPIADRASYLVRFAQVLRQYRDVLADAITQEMGKPVTQARAEVEKSAALCDWYASEGPAMLAPEPTQVDNGHAEIAYRPLGTILAVMPWNFPVWQVLRGAVPAMLAGNTFLLKPAPNVAGSTQLLLQAAAEAGLPAGVFSVINATNDGVSAAIKDDRIAAVTLTGSVRAGAAIASQAGAALKKSVMELGGADAFIVLKDANLDEAVRAALLGRFQNGGQVCAAAKRLIVEEAILPAFTEKFVAMAREMKIGDPTDEATYIGPMARYDLRDELDAQVQATLSEGATLLMGGEKIAGAGNYYAPTVLSNVTPEMTAFREELFGPIASIIAARDADHAVTLANDSDFGLSATIYTADTALAEAMTVQLECGGVFINGISASDPRVAFGGVKKSGYGRELSHFGLREFCNAQTVWRNRKG",
    "product": ""
   },
   {
    "start": 3574185,
    "end": 3575447,
    "strand": -1,
    "locus_tag": "ctg1_3214",
    "type": "other",
    "description": "<div class=\"focus-intro\">\n <strong><span class=\"serif\">ctg1_3214</span></strong><br>\n \n <br>\n Locus tag: <span class=\"serif\">ctg1_3214</span><br>\n Protein ID: <span class=\"serif\">None</span><br>\n Gene: <span class=\"serif\">None</span><br>\n \n Location: 3,574,185 - 3,575,447,\n (total: 1263 nt)<br>\n <br>\n \n</div>\n<div class=\"focus-info\">\n \n\n \n\n \n\n\n \n</div>\n<div class=\"focus-urls\">\n <a class=\"wildcard-container\" data-wildcard-attrs=\"href\" href=\"http://blast.ncbi.nlm.nih.gov/Blast.cgi?PAGE=Proteins&PROGRAM=blastp&BLAST_PROGRAMS=blastp&QUERY=@!translation!@&LINK_LOC=protein&PAGE_TYPE=BlastSearch\" target=\"_blank\" data-locus=\"ctg1_3214\">NCBI BlastP on this gene</a><br>\n <a href=\"http://www.ncbi.nlm.nih.gov/projects/sviewer/?Db=gene&amp;DbFrom=protein&amp;Cmd=Link&amp;noslider=1&amp;id=Erwinia_gerundensis_A4_chromosome&amp;from=3564185&amp;to=3585447\" target=\"_new\">View genomic context</a><br>\n \n \n \n \n</div>\n<div class=\"focus-clipboard\">\n AA sequence: <span class=\"clipboard-copy wildcard-container\" data-locus=\"ctg1_3214\" data-wildcard-attrs=\"data-seq\" data-seq=\"@!translation!@\">Copy to clipboard</span><br>\n Nucleotide sequence: <span class=\"clipboard-copy wildcard-container\" data-locus=\"ctg1_3214\" data-wildcard-attrs=\"data-seq\" data-seq=\"@!dna!@\">Copy to clipboard</span><br>\n</div>",
    "dna": "ATGCGCCTGACGCTTTCGGTTATTGCCCTTAGTCTGTTCGCCAGCACGCTGGCAGACGCCGCTGAACCCCAGTGGTCGCAGATTCACGCTACGGCGGTGAATACCACCGCCGATTTGAACCCCAACTTTGCCGCCCGCGAAGCGGTGATCCAGCAGCAGCTGATTGCGGCGCTGCGGGGCAACGCCAGCAGCCTGCAACGCAGTGAGCTTGAAACGGCCAGGCAGAGCAGCGTGCAGGCCGATACCGCCTGGCTGCAGGCCAGCGGCTATGACTTCCATAAAAAAGAGAATCAGCAGGCGGGCATTGCGCTGCTCAGCCAATTCAGCGCACAACCGAAAGCGGTCATGACGGCCAATCTGGATACGGTAGAAAGCATCAATCTCAATGCTACCGGCGGCCAGCGGCGCGGTGCATTGATAGATGCCGAAGGGCAGAACTTTCTCTATTTTCTGGCCGATGCAATGGGACCGGATCTCGGTAAGGCGTTTCTGACCGCCTATAACAAAGGCGAGCTGAGCAAGGCCGCGGCGCTGATTAAAGCCAGCGAGGTCAGTACCAGCGCGGCGAAAAAACACTTCAACTATCCGCGTCCTTTCTTAGTGGCGGGCAATAGCATTCACAACGTGCCGGATGACGCGGTGGTCAAAGATAATCAGCCTTATCGCGCCGATGGCGGCTCGTTTCCCAGCGGGCATACCAACACCGGTTACACCGATGCGCTGTTGATGGCGGAGATGCTTCCCGAACGCTTTGTGTCGCTGCTGGATCGCGGCGCGCGCTACGGCTATTCACGCATCGTGCTCGGCGTGCATTATCCTCTGGATGTGATCGGTTCGCGCATGGCGGCGGAACGCAACGTGGCACATTTTATGAATGATGCGGCGTATCGGACGTTGTTTGAGCAGGCAAAGCAGGAGTTACGCGGGGCGCTGGAGAAAGAGTGCGGCATGTCACTGGCGGCGTGCGCTCGCACAACGGGCGATGCCGATCCTTATGCCGCGCCGCAGATGCGGCAGTTTTATCGCTTTACGATGACGTATGGCCTGCCACGTCAGCGGACGCAGCAGTCCAGCGTACAGGTCCCCGCGGGGGCAGAAGTGCTGCTGGAGGCGCCGTTACCGCAGTTAAATGCAGCACAGCGCCGTCAGTTGATGGTCAGCAGTGCGCTGGCGGCGGGCTATCCGCTGTCAGGCGATGCCGAACAGAGTTTCTGGCAGCGCCTGAACTTGCATGATGCGGTTGTCAGCGCCAGCAAGCGCTAA",
    "translation": "MRLTLSVIALSLFASTLADAAEPQWSQIHATAVNTTADLNPNFAAREAVIQQQLIAALRGNASSLQRSELETARQSSVQADTAWLQASGYDFHKKENQQAGIALLSQFSAQPKAVMTANLDTVESINLNATGGQRRGALIDAEGQNFLYFLADAMGPDLGKAFLTAYNKGELSKAAALIKASEVSTSAAKKHFNYPRPFLVAGNSIHNVPDDAVVKDNQPYRADGGSFPSGHTNTGYTDALLMAEMLPERFVSLLDRGARYGYSRIVLGVHYPLDVIGSRMAAERNVAHFMNDAAYRTLFEQAKQELRGALEKECGMSLAACARTTGDADPYAAPQMRQFYRFTMTYGLPRQRTQQSSVQVPAGAEVLLEAPLPQLNAAQRRQLMVSSALAAGYPLSGDAEQSFWQRLNLHDAVVSASKR",
    "product": ""
   },
   {
    "start": 3575701,
    "end": 3577203,
    "strand": 1,
    "locus_tag": "ctg1_3215",
    "type": "biosynthetic-additional",
    "description": "<div class=\"focus-intro\">\n <strong><span class=\"serif\">ctg1_3215</span></strong><br>\n \n <br>\n Locus tag: <span class=\"serif\">ctg1_3215</span><br>\n Protein ID: <span class=\"serif\">None</span><br>\n Gene: <span class=\"serif\">None</span><br>\n \n Location: 3,575,701 - 3,577,203,\n (total: 1503 nt)<br>\n <br>\n \n  biosynthetic-additional (smcogs) SMCOG1025:diguanylate cyclase (Score: 205.5; E-value: 3.2e-62)<br>\n \n</div>\n<div class=\"focus-info\">\n \n\n \n\n \n\n\n \n</div>\n<div class=\"focus-urls\">\n <a class=\"wildcard-container\" data-wildcard-attrs=\"href\" href=\"http://blast.ncbi.nlm.nih.gov/Blast.cgi?PAGE=Proteins&PROGRAM=blastp&BLAST_PROGRAMS=blastp&QUERY=@!translation!@&LINK_LOC=protein&PAGE_TYPE=BlastSearch\" target=\"_blank\" data-locus=\"ctg1_3215\">NCBI BlastP on this gene</a><br>\n <a href=\"http://www.ncbi.nlm.nih.gov/projects/sviewer/?Db=gene&amp;DbFrom=protein&amp;Cmd=Link&amp;noslider=1&amp;id=Erwinia_gerundensis_A4_chromosome&amp;from=3565701&amp;to=3587203\" target=\"_new\">View genomic context</a><br>\n \n  <a href=\"knownclusterblast/region5/ctg1_3215_mibig_hits.html\" target=\"_new\">MiBIG Hits</a><br>\n \n \n \n \n</div>\n<div class=\"focus-clipboard\">\n AA sequence: <span class=\"clipboard-copy wildcard-container\" data-locus=\"ctg1_3215\" data-wildcard-attrs=\"data-seq\" data-seq=\"@!translation!@\">Copy to clipboard</span><br>\n Nucleotide sequence: <span class=\"clipboard-copy wildcard-container\" data-locus=\"ctg1_3215\" data-wildcard-attrs=\"data-seq\" data-seq=\"@!dna!@\">Copy to clipboard</span><br>\n</div>",
    "dna": "ATGCCACTTTTTCTGCTGCTGGTCAGCATCAGCGTGGTGCTGATCAGTGGTGGCGCCTTATGGCAATCCTGGCAGCATGAGCTGCAGGAGAACGAGCGTCTGGTAAAAAATCAGTCGCTGGCACTTTCACGTCAGGCGCAGGACACATTTCTGCAGGTGCAGATTACGCTGCAGGAGATCGCCCGCAACGCCGATGATATTTTTTCCTCACCGGGTCATTACGCCGGTACTCAGGGTCTGCTGGCACGGCAGAAGGCGCTGTTGCCACAGCTGAACGGCCTGTTTGTGTTTGACGCCAATGGCATCTCAGTAGCCAATTCAGCCCCCGGTCCGCTTCCTGCCTACAGCAACGGCGATCGCGACTATTTCAGCTGGCATCGCCGTCATGATAATCAGCAGATGCACATTGGTCATGTCATTCGTAGCCGTTCGAATAACGAGCCGGTAATTCCCGTATCACTGCGGCTGGATGACGCCGAAGGGCATTTTCGTGGCGTGGCGCTGGGCACTGTACGGGTCGATTATTTTCGCCAATATTATGATTACTTTGAAATTGGCGAGCATGATGTGCTGGGATTAACCCATCGTGACGCCACCATGTTGTACGTGCGGCCTTTTGCCGATCGGCTGACCAATCACAGCATGGCGCACACGCCTTTGTATCAAAAACTGCTTAAGGTGAGCCCGACCGGCAGCGGCACCTGGCGCTCGCCGATCGACGGTATTACCCGCATTTTTGGTTACGCCATGGTGCCGCACTATCCGCTGGTTGCGGCGGTAGGCATCGATCGCGATGCGCTGCGCAAAGCCTGGCTGCGCACCAATCTGGGCATTATCTGTCTGAACCTGTTAATGCTGATGCTGGTAATGCTGTTTGGCCTGCTGCTGCTGCGACAGCTGCGGCTGATGCTGGAAAATCAGGCCGAGCTGCTGCGCGCACGCGATGAGCTGACCCATGCCAACCATCGCCTGCAGGATCTCGCCCTGATTGACAGCCTGACCGGGCTGGCCAACCGAAGACAGTTCGATATTTACCTTGAGCAGTGCATCGAACGTGCCGCGACAACCGGCGTGCCGATGTCATTGATCATGTGCGATATCGACTACTTCAAGCGCTATAACGACACGCGCGGCCATGTCGCCGGTGATGCCTGCCTGCGTCGCATCGCCGACATCTTAAAATCGCTGGCGCAGCGCAACGGCGATGTGGTTGCCCGTTACGGCGGCGAAGAGTTTGCTTTTGTGCTGCCCGCCACTGATGCGTCTGCCGCTCTGGCACTGGCTCAACGTATTCTTGCCGCCGTGCGCGCCGCCGCACTGCCGCACGTCAGCACCGAACTGGCGGAGAAGATTGTCACGCTGAGCATTGGCGTTAGCACCTTTAGCATTGGCAGTAATGCCGACAGCCTGGTGCATGACGCTGACCAGGCGCTTTACGCCGCCAAGCGCAACGGGCGCAATCAAATCGTCACCCGTTCCCCCACTGTTGCTGCTCAGCGATAA",
    "translation": "MPLFLLLVSISVVLISGGALWQSWQHELQENERLVKNQSLALSRQAQDTFLQVQITLQEIARNADDIFSSPGHYAGTQGLLARQKALLPQLNGLFVFDANGISVANSAPGPLPAYSNGDRDYFSWHRRHDNQQMHIGHVIRSRSNNEPVIPVSLRLDDAEGHFRGVALGTVRVDYFRQYYDYFEIGEHDVLGLTHRDATMLYVRPFADRLTNHSMAHTPLYQKLLKVSPTGSGTWRSPIDGITRIFGYAMVPHYPLVAAVGIDRDALRKAWLRTNLGIICLNLLMLMLVMLFGLLLLRQLRLMLENQAELLRARDELTHANHRLQDLALIDSLTGLANRRQFDIYLEQCIERAATTGVPMSLIMCDIDYFKRYNDTRGHVAGDACLRRIADILKSLAQRNGDVVARYGGEEFAFVLPATDASAALALAQRILAAVRAAALPHVSTELAEKIVTLSIGVSTFSIGSNADSLVHDADQALYAAKRNGRNQIVTRSPTVAAQR",
    "product": ""
   },
   {
    "start": 3577309,
    "end": 3578790,
    "strand": 1,
    "locus_tag": "ctg1_3216",
    "type": "transport",
    "description": "<div class=\"focus-intro\">\n <strong><span class=\"serif\">ctg1_3216</span></strong><br>\n \n <br>\n Locus tag: <span class=\"serif\">ctg1_3216</span><br>\n Protein ID: <span class=\"serif\">None</span><br>\n Gene: <span class=\"serif\">None</span><br>\n \n Location: 3,577,309 - 3,578,790,\n (total: 1482 nt)<br>\n <br>\n \n  transport (smcogs) SMCOG1169:sugar transport protein (Score: 398; E-value: 8.4e-121)<br>\n \n</div>\n<div class=\"focus-info\">\n \n\n \n\n \n\n\n \n</div>\n<div class=\"focus-urls\">\n <a class=\"wildcard-container\" data-wildcard-attrs=\"href\" href=\"http://blast.ncbi.nlm.nih.gov/Blast.cgi?PAGE=Proteins&PROGRAM=blastp&BLAST_PROGRAMS=blastp&QUERY=@!translation!@&LINK_LOC=protein&PAGE_TYPE=BlastSearch\" target=\"_blank\" data-locus=\"ctg1_3216\">NCBI BlastP on this gene</a><br>\n <a href=\"http://www.ncbi.nlm.nih.gov/projects/sviewer/?Db=gene&amp;DbFrom=protein&amp;Cmd=Link&amp;noslider=1&amp;id=Erwinia_gerundensis_A4_chromosome&amp;from=3567309&amp;to=3588790\" target=\"_new\">View genomic context</a><br>\n \n  <a href=\"knownclusterblast/region5/ctg1_3216_mibig_hits.html\" target=\"_new\">MiBIG Hits</a><br>\n \n \n  <a href=\"http://blast.jcvi.org/er-blast/index.cgi?project=transporter;program=blastp;database=pub/transporter.pep;sequence=sequence%%0AMLHAICVKIRGIAVSEINNNNPASQPKSATQSVEPLVKVIAVVATLGGLLFGYDTGVIAGALLFMKHDLHLTPATTGMVTSFLILGSAFGAISAGRMADRLGRRKIILIMAVVFLTGSLGCAMAPNVELMITFRFILGLAVGGAAAIVPVYIAEIVPANRRWQFVTLQEMMIVSGQLIAYVSNATINEIWGGEETWRWMLGVACVPAVVLWVGMLFLPDTPRWYAMHGRFKEARDVLKRTRDSRYVEREFNNIRSAVKPKREKSAQRNRTISVWMKRLVALGIGIAMIQQLSGVNTIMFYAPTMLQAAGMGTNASLIATIANGVISVLMTFVGIMLLSRFGRRPLLLTGQIGCTCTLVAIGLVTLLMPETVNGDPNMIRCWLVLAGMLVFLSFQQAALSPVTWLLLSEIFPLSIRGRATGLSVFAMQITNFTIALLFPTMLDHFGLPACFLSFAAVGIAGGIFVILCAPETKGKSLEQLEKHFREELQPSARV\" target=\"_new\">TransportDB BLAST on this gene</a><br>\n \n \n \n</div>\n<div class=\"focus-clipboard\">\n AA sequence: <span class=\"clipboard-copy wildcard-container\" data-locus=\"ctg1_3216\" data-wildcard-attrs=\"data-seq\" data-seq=\"@!translation!@\">Copy to clipboard</span><br>\n Nucleotide sequence: <span class=\"clipboard-copy wildcard-container\" data-locus=\"ctg1_3216\" data-wildcard-attrs=\"data-seq\" data-seq=\"@!dna!@\">Copy to clipboard</span><br>\n</div>",
    "dna": "ATGCTGCATGCGATTTGCGTGAAAATCAGGGGTATTGCAGTGTCTGAAATAAATAACAACAATCCAGCTTCTCAACCGAAGTCGGCGACGCAGTCTGTCGAGCCGCTGGTGAAGGTGATTGCGGTCGTTGCCACTTTAGGCGGACTGCTGTTTGGGTACGATACCGGCGTCATCGCTGGCGCGCTGCTGTTCATGAAGCATGATTTGCATCTCACGCCAGCCACCACCGGCATGGTCACCAGCTTCCTTATTCTCGGTTCAGCCTTTGGGGCCATCAGCGCCGGTCGCATGGCCGATCGTCTGGGACGCCGCAAGATCATTTTGATCATGGCGGTGGTGTTTTTAACCGGCTCGCTCGGCTGTGCTATGGCACCCAATGTTGAGCTGATGATCACCTTCCGCTTTATTCTCGGCCTGGCGGTAGGCGGCGCGGCGGCCATTGTGCCGGTCTATATCGCTGAAATCGTTCCGGCAAACCGTCGCTGGCAGTTTGTGACCCTGCAGGAGATGATGATCGTTTCCGGTCAGTTGATCGCCTACGTCAGCAACGCGACCATCAATGAAATTTGGGGTGGCGAAGAGACCTGGCGCTGGATGCTTGGCGTAGCCTGTGTGCCCGCCGTAGTGCTGTGGGTTGGCATGCTGTTCTTACCCGATACACCGCGCTGGTATGCCATGCATGGCCGTTTCAAAGAGGCACGCGACGTGCTGAAACGCACCCGCGACTCACGTTATGTTGAGCGCGAATTCAATAATATCCGCAGCGCGGTGAAGCCAAAGCGTGAAAAGAGCGCACAGCGTAATCGCACCATTTCCGTGTGGATGAAACGGCTGGTGGCACTGGGCATCGGCATTGCCATGATCCAGCAGCTCTCTGGCGTTAACACCATTATGTTCTATGCGCCAACCATGCTGCAGGCAGCCGGGATGGGAACCAATGCGTCGCTGATTGCCACTATCGCTAACGGCGTTATCTCGGTGCTGATGACCTTTGTTGGGATTATGCTGCTCAGCCGTTTTGGCCGTCGTCCGCTGCTGCTTACCGGGCAAATTGGCTGTACCTGTACGCTGGTAGCGATTGGTCTGGTCACGCTGTTGATGCCGGAGACGGTTAATGGCGACCCTAACATGATCCGCTGCTGGCTGGTGCTGGCGGGCATGCTGGTGTTCCTCAGCTTCCAGCAGGCAGCGCTGTCGCCGGTCACCTGGCTGCTGCTGTCGGAAATTTTCCCGCTGAGTATTCGTGGTCGTGCAACCGGGCTGTCGGTGTTTGCGATGCAAATTACCAACTTCACCATCGCCCTGCTGTTCCCAACCATGCTGGATCACTTTGGCCTGCCGGCCTGCTTCCTGAGCTTTGCCGCTGTGGGCATCGCCGGGGGGATTTTCGTGATTCTCTGTGCGCCGGAAACCAAAGGCAAAAGCCTGGAGCAGTTGGAGAAGCATTTCCGCGAGGAACTGCAACCTTCAGCGCGCGTCTAG",
    "translation": "MLHAICVKIRGIAVSEINNNNPASQPKSATQSVEPLVKVIAVVATLGGLLFGYDTGVIAGALLFMKHDLHLTPATTGMVTSFLILGSAFGAISAGRMADRLGRRKIILIMAVVFLTGSLGCAMAPNVELMITFRFILGLAVGGAAAIVPVYIAEIVPANRRWQFVTLQEMMIVSGQLIAYVSNATINEIWGGEETWRWMLGVACVPAVVLWVGMLFLPDTPRWYAMHGRFKEARDVLKRTRDSRYVEREFNNIRSAVKPKREKSAQRNRTISVWMKRLVALGIGIAMIQQLSGVNTIMFYAPTMLQAAGMGTNASLIATIANGVISVLMTFVGIMLLSRFGRRPLLLTGQIGCTCTLVAIGLVTLLMPETVNGDPNMIRCWLVLAGMLVFLSFQQAALSPVTWLLLSEIFPLSIRGRATGLSVFAMQITNFTIALLFPTMLDHFGLPACFLSFAAVGIAGGIFVILCAPETKGKSLEQLEKHFREELQPSARV",
    "product": ""
   },
   {
    "start": 3579211,
    "end": 3580179,
    "strand": 1,
    "locus_tag": "ctg1_3217",
    "type": "other",
    "description": "<div class=\"focus-intro\">\n <strong><span class=\"serif\">ctg1_3217</span></strong><br>\n \n <br>\n Locus tag: <span class=\"serif\">ctg1_3217</span><br>\n Protein ID: <span class=\"serif\">None</span><br>\n Gene: <span class=\"serif\">None</span><br>\n \n Location: 3,579,211 - 3,580,179,\n (total: 969 nt)<br>\n <br>\n \n</div>\n<div class=\"focus-info\">\n \n\n \n\n \n\n\n \n</div>\n<div class=\"focus-urls\">\n <a class=\"wildcard-container\" data-wildcard-attrs=\"href\" href=\"http://blast.ncbi.nlm.nih.gov/Blast.cgi?PAGE=Proteins&PROGRAM=blastp&BLAST_PROGRAMS=blastp&QUERY=@!translation!@&LINK_LOC=protein&PAGE_TYPE=BlastSearch\" target=\"_blank\" data-locus=\"ctg1_3217\">NCBI BlastP on this gene</a><br>\n <a href=\"http://www.ncbi.nlm.nih.gov/projects/sviewer/?Db=gene&amp;DbFrom=protein&amp;Cmd=Link&amp;noslider=1&amp;id=Erwinia_gerundensis_A4_chromosome&amp;from=3569211&amp;to=3590179\" target=\"_new\">View genomic context</a><br>\n \n \n \n \n</div>\n<div class=\"focus-clipboard\">\n AA sequence: <span class=\"clipboard-copy wildcard-container\" data-locus=\"ctg1_3217\" data-wildcard-attrs=\"data-seq\" data-seq=\"@!translation!@\">Copy to clipboard</span><br>\n Nucleotide sequence: <span class=\"clipboard-copy wildcard-container\" data-locus=\"ctg1_3217\" data-wildcard-attrs=\"data-seq\" data-seq=\"@!dna!@\">Copy to clipboard</span><br>\n</div>",
    "dna": "ATGGTGGTAAACAGCGTCGTCTATCGCGCCGGAAAACGGGGCGAAGAGATAAAAATCGAGGATATCAGCGAGGCGATCCATGAACCGGACAATTATGTCTGGCTGGGATTGTATGAGCCTGATGAGCCCTTTATGCAGAAAATTCAGCAGGAGTTTGGGCTGCACGATCTGGCGATTGAAGATGCGCTGACCGCCCACCAGCGGCCCAAAATTGAACAATATGGCGACTCGGTTTTTATTGTGCTGAAGACCGCGCAAAAAAACGATCGCGACGAGATTCATTTTGGCGAAACGCATATTTTTGCCGGTAAAAACTTTCTGATTACCGTGCGTCACGGCGCTTCAGAAACCTATGCGCCGGTGCGCAAACGCGCTGAAGAAAATCAGGCGATGATGGCGAAAGGGCCGGCTTACGCCATGTACTGCATCATCGATTTTATCGTCGATCACTATCTTGAAGTCACCGCATCACTCAGCGATCGCATCAATGAGATGGAAACCACCATGTTCAGCAGTGAGTTCGATCGCAGTGCGGTGCAGAACGTCTATATGCTGCGTCGTCATTTGCTGGCGCTGCGCAATGCTGCGCAGCCGGTCGACGATATCTGCCAACAGCTGATTCGGCTGCATGAAGAGCTGGTGCCCAAACCGCTGCGCGCTTATCTTCGTGACGTCCAGGACCATGCGCGCCACGCGGTCACCGATGCGGAAGATATGCGTGAAATTCTCACCAGCGCCATGCAGGTGAACCTCGCGCTGGTCTCCGTCCAGCAAAACGAAGTGGTTAAAAAAATCTCCGGCTGGGGCGGTATTTTAGTGGTGCCCACCGTGGTCTTCAGCATGTACGGCATGAACTTTGATCATATGCCGGAGCTGCATCTGCTGTATGGCTATCCGGCGGTGGTCATCTTTACCCTGCTGGCCTGTTTCTGCCTTTACCGCGGCCTGAAACGCTCCGGCTGGCTGTAA",
    "translation": "MVVNSVVYRAGKRGEEIKIEDISEAIHEPDNYVWLGLYEPDEPFMQKIQQEFGLHDLAIEDALTAHQRPKIEQYGDSVFIVLKTAQKNDRDEIHFGETHIFAGKNFLITVRHGASETYAPVRKRAEENQAMMAKGPAYAMYCIIDFIVDHYLEVTASLSDRINEMETTMFSSEFDRSAVQNVYMLRRHLLALRNAAQPVDDICQQLIRLHEELVPKPLRAYLRDVQDHARHAVTDAEDMREILTSAMQVNLALVSVQQNEVVKKISGWGGILVVPTVVFSMYGMNFDHMPELHLLYGYPAVVIFTLLACFCLYRGLKRSGWL",
    "product": ""
   },
   {
    "start": 3580615,
    "end": 3581181,
    "strand": 1,
    "locus_tag": "ctg1_3218",
    "type": "other",
    "description": "<div class=\"focus-intro\">\n <strong><span class=\"serif\">ctg1_3218</span></strong><br>\n \n <br>\n Locus tag: <span class=\"serif\">ctg1_3218</span><br>\n Protein ID: <span class=\"serif\">None</span><br>\n Gene: <span class=\"serif\">None</span><br>\n \n Location: 3,580,615 - 3,581,181,\n (total: 567 nt)<br>\n <br>\n \n</div>\n<div class=\"focus-info\">\n \n\n \n\n \n\n\n \n</div>\n<div class=\"focus-urls\">\n <a class=\"wildcard-container\" data-wildcard-attrs=\"href\" href=\"http://blast.ncbi.nlm.nih.gov/Blast.cgi?PAGE=Proteins&PROGRAM=blastp&BLAST_PROGRAMS=blastp&QUERY=@!translation!@&LINK_LOC=protein&PAGE_TYPE=BlastSearch\" target=\"_blank\" data-locus=\"ctg1_3218\">NCBI BlastP on this gene</a><br>\n <a href=\"http://www.ncbi.nlm.nih.gov/projects/sviewer/?Db=gene&amp;DbFrom=protein&amp;Cmd=Link&amp;noslider=1&amp;id=Erwinia_gerundensis_A4_chromosome&amp;from=3570615&amp;to=3591181\" target=\"_new\">View genomic context</a><br>\n \n \n \n \n</div>\n<div class=\"focus-clipboard\">\n AA sequence: <span class=\"clipboard-copy wildcard-container\" data-locus=\"ctg1_3218\" data-wildcard-attrs=\"data-seq\" data-seq=\"@!translation!@\">Copy to clipboard</span><br>\n Nucleotide sequence: <span class=\"clipboard-copy wildcard-container\" data-locus=\"ctg1_3218\" data-wildcard-attrs=\"data-seq\" data-seq=\"@!dna!@\">Copy to clipboard</span><br>\n</div>",
    "dna": "ATGCTATTTTCTGTTCGTTCTGTCCGTTCCATTGCAGCGGCGGCGCTGATGCTGCCTTTTTTCGCATCAGCACATAATTTTGTTGTCGGTGAACGCGTCGCGCCCATGGGCATTGCCGATCGGGGTGAACTGCTGGAGCAGCAGGGCAAGCTGAGTTATCAACGCTGGAATAGCGCTCAACTGACGGGAAAAGTGCGCGTGGTGCTCTATCTGGCTGGCCGAATGTCAGCGAAAGATGAGAACAACGCGGTGATTGAGGCGATTTCTGCGGCGAAGCTGCCACGTGACCGCTATCAAACCACCACCATCATTAACACCGATGATGCGATTCCGGGCAGCGCCATTTTTGTGCGTAACAGCATCGAAAGCAGTAAGAAGACCTCGCCGTGGGCCCAGTTTGTGGTCGACAGCCTTGGTGCAGGTCAGCGCGCATGGCAGTTAAAGCCTGGCGGCTCAACCGTGGTTGTGCTGGATAAAACCGGCGCCGTTCGGTTTGCTCAGGAAGGTGCGTTAAGCCCACAGCAGGTGCAGGAAGTCACGGCGCTGCTGCATCAGCTAGTTTCATAG",
    "translation": "MLFSVRSVRSIAAAALMLPFFASAHNFVVGERVAPMGIADRGELLEQQGKLSYQRWNSAQLTGKVRVVLYLAGRMSAKDENNAVIEAISAAKLPRDRYQTTTIINTDDAIPGSAIFVRNSIESSKKTSPWAQFVVDSLGAGQRAWQLKPGGSTVVVLDKTGAVRFAQEGALSPQQVQEVTALLHQLVS",
    "product": ""
   },
   {
    "start": 3581498,
    "end": 3582403,
    "strand": 1,
    "locus_tag": "ctg1_3219",
    "type": "biosynthetic-additional",
    "description": "<div class=\"focus-intro\">\n <strong><span class=\"serif\">ctg1_3219</span></strong><br>\n \n <br>\n Locus tag: <span class=\"serif\">ctg1_3219</span><br>\n Protein ID: <span class=\"serif\">None</span><br>\n Gene: <span class=\"serif\">None</span><br>\n \n Location: 3,581,498 - 3,582,403,\n (total: 906 nt)<br>\n <br>\n \n  biosynthetic-additional (smcogs) SMCOG1182:Polyprenyl synthetase (Score: 179.3; E-value: 1.5e-54)<br>\n \n</div>\n<div class=\"focus-info\">\n \n\n \n\n \n\n\n \n</div>\n<div class=\"focus-urls\">\n <a class=\"wildcard-container\" data-wildcard-attrs=\"href\" href=\"http://blast.ncbi.nlm.nih.gov/Blast.cgi?PAGE=Proteins&PROGRAM=blastp&BLAST_PROGRAMS=blastp&QUERY=@!translation!@&LINK_LOC=protein&PAGE_TYPE=BlastSearch\" target=\"_blank\" data-locus=\"ctg1_3219\">NCBI BlastP on this gene</a><br>\n <a href=\"http://www.ncbi.nlm.nih.gov/projects/sviewer/?Db=gene&amp;DbFrom=protein&amp;Cmd=Link&amp;noslider=1&amp;id=Erwinia_gerundensis_A4_chromosome&amp;from=3571498&amp;to=3592403\" target=\"_new\">View genomic context</a><br>\n \n  <a href=\"knownclusterblast/region5/ctg1_3219_mibig_hits.html\" target=\"_new\">MiBIG Hits</a><br>\n \n \n \n \n</div>\n<div class=\"focus-clipboard\">\n AA sequence: <span class=\"clipboard-copy wildcard-container\" data-locus=\"ctg1_3219\" data-wildcard-attrs=\"data-seq\" data-seq=\"@!translation!@\">Copy to clipboard</span><br>\n Nucleotide sequence: <span class=\"clipboard-copy wildcard-container\" data-locus=\"ctg1_3219\" data-wildcard-attrs=\"data-seq\" data-seq=\"@!dna!@\">Copy to clipboard</span><br>\n</div>",
    "dna": "ATGACAGCCTATGCCGAAAAATTGTTAAGCCAGGAAAGCGAACTGCGGGCATTGCGCGAGGCGATACAGGTTCGTCTCGACGAACTGCTGCCCGCCGGCGGCGAACGCGATATGGTACGCGCCGCGATGCGCGAAGGCGCACTGGCACCGGGCAAGCGCATTCGCCCTTTGCTGTTGATTCTGGCGGCACGCGATTTAGGCTGCGAAACGCCTCATCAGGGCCTGCTTGATCTCGCCTGCGCCATTGAGATGATTCACGCCGCCTCACTGATACTCGACGATATTCCCTGCATGGATGATGCCCTGCTGCGTCGCGGTCGGCCCACCATTCACCGCCAGTTTGGCGAGAATGTCGCTATCCTCGCCGCCGTTGCGCTGCTCAGCCATGCGTTTGGCGTGGTGGCCGCGGCAGAAGGCTTATCGAGCCAGTGCCGTAATCAGGCGGTGGCTGAACTTTCCGGTGCCGTCGGCCTGCAGGGCCTGGTGCAGGGGCAGTTTCTGGATCTGAACGAAGGCAGCAACGCGCGCAGCCCGGAAGCGATCGCTACTGCTAACGATCTCAAAACCAGCGTGCTGTTTGGCGCGACCTTACAGATGGCCGCCATTGCGGCCGAGGCACCGCTGACGGTACGTCAGAAGTTGCGCTGTTTCGCTGAGGATTTAGGCCAGGCGTTTCAGCTACTCGACGATTTGGCCGATTGCCAAAGCGGAACGGGCAAAGATCTCAACAAAGACCACGGCAAATCAACGCTGGTTGCAATGCTGGGTGCCGAAGCGGTGCATCAACGTCTGCACGAACACCTGCGCAATGCCGATGAACATTTTGCTTATGCCTGCCGTGACGGCGTGGCAACGCGACAATTTATGCATGCCTGGTTTAATCAGCAACTGGCATCATTTCGTTGA",
    "translation": "MTAYAEKLLSQESELRALREAIQVRLDELLPAGGERDMVRAAMREGALAPGKRIRPLLLILAARDLGCETPHQGLLDLACAIEMIHAASLILDDIPCMDDALLRRGRPTIHRQFGENVAILAAVALLSHAFGVVAAAEGLSSQCRNQAVAELSGAVGLQGLVQGQFLDLNEGSNARSPEAIATANDLKTSVLFGATLQMAAIAAEAPLTVRQKLRCFAEDLGQAFQLLDDLADCQSGTGKDLNKDHGKSTLVAMLGAEAVHQRLHEHLRNADEHFAYACRDGVATRQFMHAWFNQQLASFR",
    "product": ""
   },
   {
    "start": 3582468,
    "end": 3583502,
    "strand": 1,
    "locus_tag": "ctg1_3220",
    "type": "other",
    "description": "<div class=\"focus-intro\">\n <strong><span class=\"serif\">ctg1_3220</span></strong><br>\n \n <br>\n Locus tag: <span class=\"serif\">ctg1_3220</span><br>\n Protein ID: <span class=\"serif\">None</span><br>\n Gene: <span class=\"serif\">None</span><br>\n \n Location: 3,582,468 - 3,583,502,\n (total: 1035 nt)<br>\n <br>\n \n</div>\n<div class=\"focus-info\">\n \n\n \n\n \n\n\n \n</div>\n<div class=\"focus-urls\">\n <a class=\"wildcard-container\" data-wildcard-attrs=\"href\" href=\"http://blast.ncbi.nlm.nih.gov/Blast.cgi?PAGE=Proteins&PROGRAM=blastp&BLAST_PROGRAMS=blastp&QUERY=@!translation!@&LINK_LOC=protein&PAGE_TYPE=BlastSearch\" target=\"_blank\" data-locus=\"ctg1_3220\">NCBI BlastP on this gene</a><br>\n <a href=\"http://www.ncbi.nlm.nih.gov/projects/sviewer/?Db=gene&amp;DbFrom=protein&amp;Cmd=Link&amp;noslider=1&amp;id=Erwinia_gerundensis_A4_chromosome&amp;from=3572468&amp;to=3593502\" target=\"_new\">View genomic context</a><br>\n \n  <a href=\"knownclusterblast/region5/ctg1_3220_mibig_hits.html\" target=\"_new\">MiBIG Hits</a><br>\n \n \n \n \n</div>\n<div class=\"focus-clipboard\">\n AA sequence: <span class=\"clipboard-copy wildcard-container\" data-locus=\"ctg1_3220\" data-wildcard-attrs=\"data-seq\" data-seq=\"@!translation!@\">Copy to clipboard</span><br>\n Nucleotide sequence: <span class=\"clipboard-copy wildcard-container\" data-locus=\"ctg1_3220\" data-wildcard-attrs=\"data-seq\" data-seq=\"@!dna!@\">Copy to clipboard</span><br>\n</div>",
    "dna": "ATGAAGGACCCGGATCTGCTGCAACGCAAAAACGATCACCTCGATATCGTCCTTAACCCCAATCGCGCTGTGAAACAGACCACAACCGGGTTTGAACGCTGGCGGTTCGAGCATTGTGCCCTGCCGGAGCTGAATCTGGATGCCATCGATCTCAGTACGTCGCTGTGCGGACGCGCGATGCAGGCACCGATATTGATTAGCTCAATGACCGGCGGCGCAAACCGGGCGCGTGACATTAACCGTCATCTGGCTGAGGCGGCGCAAATGCTCGGCTTGGCGATGGGCGTCGGCTCGCAGCGTGTAGCCATTGAAGGCGATATGAACTGGGGACTGGACAGCGAGCTGCGTAAAATTGCGCCCGATATTCCGCTGCTGGCGAACCTCGGCGCAGCTCAGCTGCTGGGCCCGCATGGCATAAGCTATGCGCGGCAAGCCGTTGCCATGATCGATGCAGATGCGCTGATTGTGCACCTGAATCCTCTGCAGGAAGCGTTGCAAAACGGTGGCGATCGCGACTGGCGCGGCGTGCTGACGGCGATTGAGCAGGCGGTTACGACGTTGCCGGTGCCGGTGATTATCAAAGAGGTCGGTGCCGGATTATCCGTGGCGGTAGCCGAACGGCTGGCGGCAGTGGGCGTCACCATGCTTGACGTCGCGGGCGCGGGTGGCACCAGCTGGGCGGCCGTTGAGGGCGAACGAGCCGACAGCGCGCGCCGTCGCGCCGTGGCTATGGCTTTTACCGGCTGGGGCATTCCTACCGCAGACGCACTGTGCGCCATTCGTGCCCGCCTGCCTGAGATGCCACTGATCGCTTCCGGCGGCATCGCCAACGGCATTGATGCGGCAAAAGCGATCCGGCTGGGCGCCAATCTGGTGGGGCAGGCCGCAGCGGTACTCGGCAGCGCTACCACCTCCACCGACGCGGTAACCGAGCATTTTCAAGTGGTTATCGATCAGCTGCGCGTGGCCTGCTTCTGTACCGGCAGCGAGAACCTCGCCGCGCTAAAACAGGCGTCGCTGGTGCCGGTCGGATGA",
    "translation": "MKDPDLLQRKNDHLDIVLNPNRAVKQTTTGFERWRFEHCALPELNLDAIDLSTSLCGRAMQAPILISSMTGGANRARDINRHLAEAAQMLGLAMGVGSQRVAIEGDMNWGLDSELRKIAPDIPLLANLGAAQLLGPHGISYARQAVAMIDADALIVHLNPLQEALQNGGDRDWRGVLTAIEQAVTTLPVPVIIKEVGAGLSVAVAERLAAVGVTMLDVAGAGGTSWAAVEGERADSARRRAVAMAFTGWGIPTADALCAIRARLPEMPLIASGGIANGIDAAKAIRLGANLVGQAAAVLGSATTSTDAVTEHFQVVIDQLRVACFCTGSENLAALKQASLVPVG",
    "product": ""
   },
   {
    "start": 3583499,
    "end": 3584773,
    "strand": 1,
    "locus_tag": "ctg1_3221",
    "type": "biosynthetic-additional",
    "description": "<div class=\"focus-intro\">\n <strong><span class=\"serif\">ctg1_3221</span></strong><br>\n \n <br>\n Locus tag: <span class=\"serif\">ctg1_3221</span><br>\n Protein ID: <span class=\"serif\">None</span><br>\n Gene: <span class=\"serif\">None</span><br>\n \n Location: 3,583,499 - 3,584,773,\n (total: 1275 nt)<br>\n <br>\n \n  biosynthetic-additional (rule-based-clusters) MGT<br>\n \n  biosynthetic-additional (smcogs) SMCOG1062:glycosyltransferase, MGT family (Score: 200.6; E-value: 8e-61)<br>\n \n</div>\n<div class=\"focus-info\">\n \n\n \n\n \n\n\n \n</div>\n<div class=\"focus-urls\">\n <a class=\"wildcard-container\" data-wildcard-attrs=\"href\" href=\"http://blast.ncbi.nlm.nih.gov/Blast.cgi?PAGE=Proteins&PROGRAM=blastp&BLAST_PROGRAMS=blastp&QUERY=@!translation!@&LINK_LOC=protein&PAGE_TYPE=BlastSearch\" target=\"_blank\" data-locus=\"ctg1_3221\">NCBI BlastP on this gene</a><br>\n <a href=\"http://www.ncbi.nlm.nih.gov/projects/sviewer/?Db=gene&amp;DbFrom=protein&amp;Cmd=Link&amp;noslider=1&amp;id=Erwinia_gerundensis_A4_chromosome&amp;from=3573499&amp;to=3594773\" target=\"_new\">View genomic context</a><br>\n \n  <a href=\"knownclusterblast/region5/ctg1_3221_mibig_hits.html\" target=\"_new\">MiBIG Hits</a><br>\n \n \n \n  <a href=\"html/ctg1_3221_searchgtr.html\" target=\"_new\">SEARCHGTr on this gene</a><br>\n \n \n</div>\n<div class=\"focus-clipboard\">\n AA sequence: <span class=\"clipboard-copy wildcard-container\" data-locus=\"ctg1_3221\" data-wildcard-attrs=\"data-seq\" data-seq=\"@!translation!@\">Copy to clipboard</span><br>\n Nucleotide sequence: <span class=\"clipboard-copy wildcard-container\" data-locus=\"ctg1_3221\" data-wildcard-attrs=\"data-seq\" data-seq=\"@!dna!@\">Copy to clipboard</span><br>\n</div>",
    "dna": "ATGAGCCATTACGCTGTTATCGCACCACCGCTTTACAGCCATTATCAGGCGATGCAGGCACTGGCGCAGTCGCTGATTGCCCGCGGTCATCGCATTACCTTTGTTCATCAACAGGATGCGCGCCGCCTGCTCAGCGATGCGGCCATCGGCTTTATGCCGGTTGGTCACCTTAGCCATCCGCCTGGCAGCCTGGATAAAACCCTGCGCCTTGCGGCCAACCCTTCGGGCCTGTCAATTTTCCGCCTGATCAGCGACATGTCTCGCACCACCGATATGCTGTGTCGCGATTTGCCTGCTGCTTTGCGCACGCTGGCGGTAGACGGGCTGATTGTGGATCAGATGGAAGCCGCGGGCGGTCTGGTCGCTGAGGCGCTGGGCCTGCCTTTCGTTTCGGTGGCCTGTGCGCTGCCGGTCAATCGCGAGCCGGGCATGCCACTGCCGGTGATGCCTTTTGCCTGGGGCACCAATCCACGGGCGATGAAGCTGTTTGAATCAAGCAGCCGCGTATATGACTGGATGATGCGCCGTCACGGCAAGGTTATCGCGCAGCATGCGCAGGCCTTCAACTTACCGCCGCGCCATGCGCTGCATGAGTGTCTGTCACCGCTGGCGCAGATCAGCCAGACGCCGCCTGAACTCGATTTTCCCCGGCAGGCTTTACCGGATCATTTTCATGCTGTTGGCCCGCTGCGCGCAGAAAAAAGCGGCCAGCCTCTGGCGTTGCCGTGGCCGATCGACAACCAGCGCCCCTTTGTTTTTGCCTCGCTGGGCACCTTGCAGGGTCATCGTTTTCGCCTCTTCTCTACCATCGCGCGCGCCTGCCGTTCGCTGGACGTGCAGCTACTGATTGCCCATTGTGGCGGCCTTGATGCGGCGCAAAGTGAACAACTAAAAAACAGCGGTGCCACCTTCGTGACCGATTTTGCCGATCAGCGCAGCGTATTGCAGCAGGCGCAGGCGGTAATCACGCACGGCGGATTGAATACCGTGGTCGATGCCATTGCCAGCGCTACGCCAATTTTGGCCATTCCCATCGCATTCGATCAGCCGGGCGTTGCCGCGCGCGTTGCCTGGCACGGATTGGGCCGTCGCGTCTCGCGCTTTGCCAGCGCCGATAAGCTGGCGGGCCACCTGCAAAGCCTGCTCAGCGATGCCGCATTTGCACAGCGGCTGTCTGCCCTGCAACCGGCGCTGCAGCAGGCTGGCGGCGCACAGCGAGCAGCGATGATTGTTGAACAGGCATTGGGCCAGCATCCACAGCGGGCAGCATCATGA",
    "translation": "MSHYAVIAPPLYSHYQAMQALAQSLIARGHRITFVHQQDARRLLSDAAIGFMPVGHLSHPPGSLDKTLRLAANPSGLSIFRLISDMSRTTDMLCRDLPAALRTLAVDGLIVDQMEAAGGLVAEALGLPFVSVACALPVNREPGMPLPVMPFAWGTNPRAMKLFESSSRVYDWMMRRHGKVIAQHAQAFNLPPRHALHECLSPLAQISQTPPELDFPRQALPDHFHAVGPLRAEKSGQPLALPWPIDNQRPFVFASLGTLQGHRFRLFSTIARACRSLDVQLLIAHCGGLDAAQSEQLKNSGATFVTDFADQRSVLQQAQAVITHGGLNTVVDAIASATPILAIPIAFDQPGVAARVAWHGLGRRVSRFASADKLAGHLQSLLSDAAFAQRLSALQPALQQAGGAQRAAMIVEQALGQHPQRAAS",
    "product": ""
   },
   {
    "start": 3584770,
    "end": 3585936,
    "strand": 1,
    "locus_tag": "ctg1_3222",
    "type": "biosynthetic",
    "description": "<div class=\"focus-intro\">\n <strong><span class=\"serif\">ctg1_3222</span></strong><br>\n \n <br>\n Locus tag: <span class=\"serif\">ctg1_3222</span><br>\n Protein ID: <span class=\"serif\">None</span><br>\n Gene: <span class=\"serif\">None</span><br>\n \n Location: 3,584,770 - 3,585,936,\n (total: 1167 nt)<br>\n <br>\n \n  biosynthetic (rule-based-clusters) terpene: Lycopene_cycl<br>\n \n</div>\n<div class=\"focus-info\">\n \n\n \n\n \n\n\n \n</div>\n<div class=\"focus-urls\">\n <a class=\"wildcard-container\" data-wildcard-attrs=\"href\" href=\"http://blast.ncbi.nlm.nih.gov/Blast.cgi?PAGE=Proteins&PROGRAM=blastp&BLAST_PROGRAMS=blastp&QUERY=@!translation!@&LINK_LOC=protein&PAGE_TYPE=BlastSearch\" target=\"_blank\" data-locus=\"ctg1_3222\">NCBI BlastP on this gene</a><br>\n <a href=\"http://www.ncbi.nlm.nih.gov/projects/sviewer/?Db=gene&amp;DbFrom=protein&amp;Cmd=Link&amp;noslider=1&amp;id=Erwinia_gerundensis_A4_chromosome&amp;from=3574770&amp;to=3595936\" target=\"_new\">View genomic context</a><br>\n \n  <a href=\"knownclusterblast/region5/ctg1_3222_mibig_hits.html\" target=\"_new\">MiBIG Hits</a><br>\n \n \n \n \n</div>\n<div class=\"focus-clipboard\">\n AA sequence: <span class=\"clipboard-copy wildcard-container\" data-locus=\"ctg1_3222\" data-wildcard-attrs=\"data-seq\" data-seq=\"@!translation!@\">Copy to clipboard</span><br>\n Nucleotide sequence: <span class=\"clipboard-copy wildcard-container\" data-locus=\"ctg1_3222\" data-wildcard-attrs=\"data-seq\" data-seq=\"@!dna!@\">Copy to clipboard</span><br>\n</div>",
    "dna": "ATGAATAAGATATGGGATGTGATTCTGGTTGGCGGCGGCCTGGCCAACGGCCTGATTGCCTGGCGGCTTAAACAGTGCCAGCCGCAGCTCGACGTGCTATTGCTGGAAGCGGGCTCAGCACCGGGCGGCAACCATACCTGGAGCTTTCATCATCAGGATCTCAGCGAGGCTCAGCATGCCTGGCTTGCGCCTTTTGTTGCACACCGCTGGGATGGCTATGAGGTGCGCTTTCCGGTGCTGAATCGTACGCTGCCCGGCGGCTATCTGAGTATTACCTCCGAGCGCTTTGCCGAGGTCATCAGCGCGGCGCTGGGCGATCGGTTGCGTACCCACAGCGAGGCGATGGCCGTCGCACCCGATTGTGTTCAGCTGCGCAGTGGCGACACGTTACATGCACGTGCGGTGATTGATGGCCGTGGCTATCAGCCCGGGCCGCACCTCGCCGTTGGCTCCCAGGCCTTTGTCGGCCAGGAATGGCAGCTGGCGCAGCCGCACGGTCTGGTGCGTCCAATATTGATGGATGCCACGGTAGATCAGCAGGAGGGTTATCGCTTCGTCTATACCCTGCCGCTGTCGCCAGACAGCCTGCTGATTGAAGATACACACTATATTGACCGCTCCGCGCTGGATGCAGATCGCTCACGACAGAACATCGCCGATTATGCGCTGAGCCAGGGTTGGCAGCTGCACACCCTGCAGCGTGAAGAACAGGGCAGCCTGCCGATCACCCTGGCGGGTCAGCATGACGCCTTCTGGCAGCAGGCGCAGGGCCAGCCACGCAGCGGTTTGCGTGCCGGACTGTTCCACGCAACCACCGGCTATTCTCTGCCGCTGGCCGCCACGCTGGCCGATACCATTGCCGCACAGTCCGCGGTCGATCACGCCGCGCTGTTTACTCTTATCCGCGGCGTTGCTGGCGATCAATGGCGCCGTCAACGCTTCTTCCGCATGCTTAACCGCATGCTGTTTCTGGCCGGACGGCCCGAGCAGCGTTGGCAGGTGATGCAACGATTTTATGGACTCAACGATCGGCTGATTGCCCGTTTTTACGCGGGTCAGCTAACGTTAACCGATATGGCACGGATTCTGACCGGTAAGCCACCGGTTCCGGTGCGCGAAGCGTTACGCGCCGTGCTTAAGCAAACTCCCCGGCTGCGAGCCTTTTAA",
    "translation": "MNKIWDVILVGGGLANGLIAWRLKQCQPQLDVLLLEAGSAPGGNHTWSFHHQDLSEAQHAWLAPFVAHRWDGYEVRFPVLNRTLPGGYLSITSERFAEVISAALGDRLRTHSEAMAVAPDCVQLRSGDTLHARAVIDGRGYQPGPHLAVGSQAFVGQEWQLAQPHGLVRPILMDATVDQQEGYRFVYTLPLSPDSLLIEDTHYIDRSALDADRSRQNIADYALSQGWQLHTLQREEQGSLPITLAGQHDAFWQQAQGQPRSGLRAGLFHATTGYSLPLAATLADTIAAQSAVDHAALFTLIRGVAGDQWRRQRFFRMLNRMLFLAGRPEQRWQVMQRFYGLNDRLIARFYAGQLTLTDMARILTGKPPVPVREALRAVLKQTPRLRAF",
    "product": ""
   },
   {
    "start": 3585936,
    "end": 3587414,
    "strand": 1,
    "locus_tag": "ctg1_3223",
    "type": "biosynthetic-additional",
    "description": "<div class=\"focus-intro\">\n <strong><span class=\"serif\">ctg1_3223</span></strong><br>\n \n <br>\n Locus tag: <span class=\"serif\">ctg1_3223</span><br>\n Protein ID: <span class=\"serif\">None</span><br>\n Gene: <span class=\"serif\">None</span><br>\n \n Location: 3,585,936 - 3,587,414,\n (total: 1479 nt)<br>\n <br>\n \n  biosynthetic-additional (smcogs) SMCOG1222:dehydrogenase (Score: 435.6; E-value: 5.1e-132)<br>\n \n</div>\n<div class=\"focus-info\">\n \n\n \n\n \n\n\n \n</div>\n<div class=\"focus-urls\">\n <a class=\"wildcard-container\" data-wildcard-attrs=\"href\" href=\"http://blast.ncbi.nlm.nih.gov/Blast.cgi?PAGE=Proteins&PROGRAM=blastp&BLAST_PROGRAMS=blastp&QUERY=@!translation!@&LINK_LOC=protein&PAGE_TYPE=BlastSearch\" target=\"_blank\" data-locus=\"ctg1_3223\">NCBI BlastP on this gene</a><br>\n <a href=\"http://www.ncbi.nlm.nih.gov/projects/sviewer/?Db=gene&amp;DbFrom=protein&amp;Cmd=Link&amp;noslider=1&amp;id=Erwinia_gerundensis_A4_chromosome&amp;from=3575936&amp;to=3597414\" target=\"_new\">View genomic context</a><br>\n \n  <a href=\"knownclusterblast/region5/ctg1_3223_mibig_hits.html\" target=\"_new\">MiBIG Hits</a><br>\n \n \n \n \n</div>\n<div class=\"focus-clipboard\">\n AA sequence: <span class=\"clipboard-copy wildcard-container\" data-locus=\"ctg1_3223\" data-wildcard-attrs=\"data-seq\" data-seq=\"@!translation!@\">Copy to clipboard</span><br>\n Nucleotide sequence: <span class=\"clipboard-copy wildcard-container\" data-locus=\"ctg1_3223\" data-wildcard-attrs=\"data-seq\" data-seq=\"@!dna!@\">Copy to clipboard</span><br>\n</div>",
    "dna": "ATGAAAAAAAATATTGTAATTGGTGCCGGTTTCGGTGGCCTCGCCCTGGCTATTCGCCTGCAGGCCGCCGGTATTCCCACGCTGCTGCTTGAGCAGCGCGATAAGCCCGGCGGACGTGCTTACGTCTATGAAGATCAAGGCTTTATTTTTGATGCTGGCCCAACGGTGATTACCGATCCCAGCGCCATCGAGGAGCTGTTTACCCTGGCAGGCAAAAATCTCGCCGACTACGTTGAGCTGATGCCGGTAAAACCGTTTTATCGCCTGTGCTGGGAAGATGGCAAGGTGCTGAATTATGACAACGACCAGCCGCGCCTTGAGGAACAGATTCATCAGTTTAATCCGCGCGACGTCGAAGGCTATCAGCAGTTTCTCGCCTATTCTCAGGCGGTGTTCCGCGAAGGCTACCTGAAGCTTGGCACGGTGCCGTTCCTCTCTTTCCGCGACATGATGCGCGCCGGGCCACAGCTGGCACGCTTGCAGGCGTGGCGCAGCGTCTACAGCATGGTGTCGAAATTTATCGAAGATGAGCACCTGCGCCAGGCGTTTTCGTTTCATTCGTTGCTGGTGGGCGGCAACCCTTTTGCGACCTCCTCAATCTATACGCTGATCCATGCGCTGGAGCGTGAATGGGGCGTCTGGTTCCCACGCGGCGGCACCGGTGCGCTGGTGCAGGGCATGGTTAAACTGTTTGAGGATCTGGGCGGCGAGCTGATCCTCAATGCGAAAGTAGAGCGGCTGGAAACCGAAGGTGAAAAGATCAGCGCGGTCACGCTGGCGGACGGACGCCATTTCCCCGCTTCGGCGGTGGCGTCCAATGCGGACGTGGTACACACCTATGAAAAGTTACTCGGCCATCATCCGGTGGGCGTCAGCCGTGCCACCAGCCTGAAGAAGAAACGCATGAGCAACTCGTTGTTTGTGCTCTATTTTGGCCTGAATCACCACCATTCGCAGCTGGCACACCATACGGTGTGCTTTGGTGCACGCTATCAGGCGTTGATTCATGAAATCTTCAACAGCGACGCGTTAGCCGACGATTTCTCGCTTTATCTGCATGCGCCCTGCGTTACCGACCCGTCGCTGGCACCTGAAGGCTGCGCCAGCTATTACGTGCTGGCACCGGTGCCGCATCTGGGCACCGCCGATCTCGATTGGGACGTTGAAGGTCCACGCCTGCGCGATCGCATTTTTGAATACCTTGAAGAGCGCTATATGCCCGGCCTGCGCGATCAGCTGGTGACGCATCGCATGTTTACGCCGTTTGATTTCCGCGATGAGCTGGGTGCGCATCTGGGTTCCGCGTTCTCTGTGGAGCCGATCCTGACGCAGAGCGCCTGGTTCCGCCCGCATAACCGTGACAGCCGCATTCCCAATCTCTATCTGGTGGGTGCTGGCACTCATCCCGGCGCCGGTATTCCTGGCGTGATCGGCTCGGCGAAAGCCACCGCAGGCCTGATGGTAGAGGATCAAAAATGA",
    "translation": "MKKNIVIGAGFGGLALAIRLQAAGIPTLLLEQRDKPGGRAYVYEDQGFIFDAGPTVITDPSAIEELFTLAGKNLADYVELMPVKPFYRLCWEDGKVLNYDNDQPRLEEQIHQFNPRDVEGYQQFLAYSQAVFREGYLKLGTVPFLSFRDMMRAGPQLARLQAWRSVYSMVSKFIEDEHLRQAFSFHSLLVGGNPFATSSIYTLIHALEREWGVWFPRGGTGALVQGMVKLFEDLGGELILNAKVERLETEGEKISAVTLADGRHFPASAVASNADVVHTYEKLLGHHPVGVSRATSLKKKRMSNSLFVLYFGLNHHHSQLAHHTVCFGARYQALIHEIFNSDALADDFSLYLHAPCVTDPSLAPEGCASYYVLAPVPHLGTADLDWDVEGPRLRDRIFEYLEERYMPGLRDQLVTHRMFTPFDFRDELGAHLGSAFSVEPILTQSAWFRPHNRDSRIPNLYLVGAGTHPGAGIPGVIGSAKATAGLMVEDQK",
    "product": ""
   },
   {
    "start": 3587411,
    "end": 3588337,
    "strand": 1,
    "locus_tag": "ctg1_3224",
    "type": "biosynthetic",
    "description": "<div class=\"focus-intro\">\n <strong><span class=\"serif\">ctg1_3224</span></strong><br>\n \n <br>\n Locus tag: <span class=\"serif\">ctg1_3224</span><br>\n Protein ID: <span class=\"serif\">None</span><br>\n Gene: <span class=\"serif\">None</span><br>\n \n Location: 3,587,411 - 3,588,337,\n (total: 927 nt)<br>\n <br>\n \n  biosynthetic (rule-based-clusters) terpene: phytoene_synt<br>\n \n</div>\n<div class=\"focus-info\">\n \n\n \n\n \n\n\n \n</div>\n<div class=\"focus-urls\">\n <a class=\"wildcard-container\" data-wildcard-attrs=\"href\" href=\"http://blast.ncbi.nlm.nih.gov/Blast.cgi?PAGE=Proteins&PROGRAM=blastp&BLAST_PROGRAMS=blastp&QUERY=@!translation!@&LINK_LOC=protein&PAGE_TYPE=BlastSearch\" target=\"_blank\" data-locus=\"ctg1_3224\">NCBI BlastP on this gene</a><br>\n <a href=\"http://www.ncbi.nlm.nih.gov/projects/sviewer/?Db=gene&amp;DbFrom=protein&amp;Cmd=Link&amp;noslider=1&amp;id=Erwinia_gerundensis_A4_chromosome&amp;from=3577411&amp;to=3598337\" target=\"_new\">View genomic context</a><br>\n \n  <a href=\"knownclusterblast/region5/ctg1_3224_mibig_hits.html\" target=\"_new\">MiBIG Hits</a><br>\n \n \n \n \n</div>\n<div class=\"focus-clipboard\">\n AA sequence: <span class=\"clipboard-copy wildcard-container\" data-locus=\"ctg1_3224\" data-wildcard-attrs=\"data-seq\" data-seq=\"@!translation!@\">Copy to clipboard</span><br>\n Nucleotide sequence: <span class=\"clipboard-copy wildcard-container\" data-locus=\"ctg1_3224\" data-wildcard-attrs=\"data-seq\" data-seq=\"@!dna!@\">Copy to clipboard</span><br>\n</div>",
    "dna": "ATGAATCAGCCGCTGCTGAATCACGCGACACAAACCATGGCGGCGGGCTCAAAAAGTTTTGCCACCGCCTCGAAGCTGTTTGATGCCAGCACGCGGCGCAGCGCTCTGATGCTTTACGCCTGGTGCCGTCACTGTGATGACGTCATTGACGGTCAGGAATTAGGTTTTGCCGCGCCGGTGGTGAGCATCAGCGACGCTGAACAGCGGCTGGCCAAACTGCAAAGCCAGACTCGCCAGGCTTACGCGGGCGCGCCGATGGATGAACCGGCATTCGCCGCGTTTCAGGAGGTGGTGCTGGCGCATGACATTCCGCAGCAGCAGGCGTTTGATCATCTTGAAGGCTATGCCATGGACGTGCGTGATGAGGCCTATCTCAATTTCGACGACACGCTGCGCTATTGCTATCACGTCGCAGGCGTAGTTGGTCTCATGATGGCCCGGGTGATGGGCGTACGCGATGAAGCGGTGTTGGATCGGGCATGTGATTTGGGCCTGGCATTTCAGTTGACCAATATTGCCCGCGACATCGTTGAAGATGCCCAGGCTGGCCGCTGTTATTTACCGGCTGACTGGCTGGCCGAAGAGGGATTAACGCCCGCCACCCTGGCAGACGAGGCGAACCGTCCGGCACTGGCGCGGCTGGCAACGCGATTGATTAACGCCGCAGAGCCCTATTACGATTCGGCGCGTGCCGGATTACCTGGCCTGCCGCTGCGCTGCGCCTGGGCCATCGCCACCGCGCGCGGGGTTTATCGTGAAATTGGTATCAAAGTGCAGCGCGCAGGCAGCGATGCCTGGCAACAGCGGCAGGGCACCAGCAAAATGGAGAAGCTGGGCCTGCTGATCAGCGGTGCGGGGATGGCGGTGACTTCTCGCGTGCGGTCGCCGACGCCGCGTCCTGCTGGCCTCTGGCAGCGCCCGCGCTAG",
    "translation": "MNQPLLNHATQTMAAGSKSFATASKLFDASTRRSALMLYAWCRHCDDVIDGQELGFAAPVVSISDAEQRLAKLQSQTRQAYAGAPMDEPAFAAFQEVVLAHDIPQQQAFDHLEGYAMDVRDEAYLNFDDTLRYCYHVAGVVGLMMARVMGVRDEAVLDRACDLGLAFQLTNIARDIVEDAQAGRCYLPADWLAEEGLTPATLADEANRPALARLATRLINAAEPYYDSARAGLPGLPLRCAWAIATARGVYREIGIKVQRAGSDAWQQRQGTSKMEKLGLLISGAGMAVTSRVRSPTPRPAGLWQRPR",
    "product": ""
   },
   {
    "start": 3588255,
    "end": 3588824,
    "strand": -1,
    "locus_tag": "ctg1_3225",
    "type": "other",
    "description": "<div class=\"focus-intro\">\n <strong><span class=\"serif\">ctg1_3225</span></strong><br>\n \n <br>\n Locus tag: <span class=\"serif\">ctg1_3225</span><br>\n Protein ID: <span class=\"serif\">None</span><br>\n Gene: <span class=\"serif\">None</span><br>\n \n Location: 3,588,255 - 3,588,824,\n (total: 570 nt)<br>\n <br>\n \n</div>\n<div class=\"focus-info\">\n \n\n \n\n \n\n\n \n</div>\n<div class=\"focus-urls\">\n <a class=\"wildcard-container\" data-wildcard-attrs=\"href\" href=\"http://blast.ncbi.nlm.nih.gov/Blast.cgi?PAGE=Proteins&PROGRAM=blastp&BLAST_PROGRAMS=blastp&QUERY=@!translation!@&LINK_LOC=protein&PAGE_TYPE=BlastSearch\" target=\"_blank\" data-locus=\"ctg1_3225\">NCBI BlastP on this gene</a><br>\n <a href=\"http://www.ncbi.nlm.nih.gov/projects/sviewer/?Db=gene&amp;DbFrom=protein&amp;Cmd=Link&amp;noslider=1&amp;id=Erwinia_gerundensis_A4_chromosome&amp;from=3578255&amp;to=3598824\" target=\"_new\">View genomic context</a><br>\n \n  <a href=\"knownclusterblast/region5/ctg1_3225_mibig_hits.html\" target=\"_new\">MiBIG Hits</a><br>\n \n \n \n \n</div>\n<div class=\"focus-clipboard\">\n AA sequence: <span class=\"clipboard-copy wildcard-container\" data-locus=\"ctg1_3225\" data-wildcard-attrs=\"data-seq\" data-seq=\"@!translation!@\">Copy to clipboard</span><br>\n Nucleotide sequence: <span class=\"clipboard-copy wildcard-container\" data-locus=\"ctg1_3225\" data-wildcard-attrs=\"data-seq\" data-seq=\"@!dna!@\">Copy to clipboard</span><br>\n</div>",
    "dna": "ATGCTTGTGCTGTGGAACACCTTGATCGTCCTTTCAACCGTTGCTGCTATGGAACTGATAGCAGCCTTTTCACACAGGTACATCATGCACGGCTGGGGCTGGAACTGGCACCACTCGCACCATGAACCGCGCACCGGCTGGTTTGAACTCAACGATATGTATGCGGTGCTGTTTGCCGGGCTGGCCATTGCGCTGATCGCCGCCGGAACGGCAGGCTACTGGCCGCTGCAGTGGATTGGTGCTGGCATGACGCTGTACGGCCTGCTTTATTTTATCGTCCACGACGGACTGGTACATCAGCGCTGGCCGTTTCGCTACGTACCGCGCCGTGGCTACCTTAAGCGTCTGTATATGGCGCACCGCTTACATCATGCGGTGCGTGGCAAGGAAGATTGTGTGTCGTTTGGTTTTCTCTATGCGCCGCCGGTTGAGAAACTGCAGGCGACGCTGCGCCAGCGCCATGGACGTCGGCGCGCACGAGCCGGTGCTAGCGCGGGCGCTGCCAGAGGCCAGCAGGACGCGGCGTCGGCGACCGCACGCGAGAAGTCACCGCCATCCCCGCACCGCTGA",
    "translation": "MLVLWNTLIVLSTVAAMELIAAFSHRYIMHGWGWNWHHSHHEPRTGWFELNDMYAVLFAGLAIALIAAGTAGYWPLQWIGAGMTLYGLLYFIVHDGLVHQRWPFRYVPRRGYLKRLYMAHRLHHAVRGKEDCVSFGFLYAPPVEKLQATLRQRHGRRRARAGASAGAARGQQDAASATAREKSPPSPHR",
    "product": ""
   },
   {
    "start": 3589025,
    "end": 3590203,
    "strand": -1,
    "locus_tag": "ctg1_3226",
    "type": "other",
    "description": "<div class=\"focus-intro\">\n <strong><span class=\"serif\">ctg1_3226</span></strong><br>\n \n <br>\n Locus tag: <span class=\"serif\">ctg1_3226</span><br>\n Protein ID: <span class=\"serif\">None</span><br>\n Gene: <span class=\"serif\">None</span><br>\n \n Location: 3,589,025 - 3,590,203,\n (total: 1179 nt)<br>\n <br>\n \n</div>\n<div class=\"focus-info\">\n \n\n \n\n \n\n\n \n</div>\n<div class=\"focus-urls\">\n <a class=\"wildcard-container\" data-wildcard-attrs=\"href\" href=\"http://blast.ncbi.nlm.nih.gov/Blast.cgi?PAGE=Proteins&PROGRAM=blastp&BLAST_PROGRAMS=blastp&QUERY=@!translation!@&LINK_LOC=protein&PAGE_TYPE=BlastSearch\" target=\"_blank\" data-locus=\"ctg1_3226\">NCBI BlastP on this gene</a><br>\n <a href=\"http://www.ncbi.nlm.nih.gov/projects/sviewer/?Db=gene&amp;DbFrom=protein&amp;Cmd=Link&amp;noslider=1&amp;id=Erwinia_gerundensis_A4_chromosome&amp;from=3579025&amp;to=3600203\" target=\"_new\">View genomic context</a><br>\n \n  <a href=\"knownclusterblast/region5/ctg1_3226_mibig_hits.html\" target=\"_new\">MiBIG Hits</a><br>\n \n \n \n \n</div>\n<div class=\"focus-clipboard\">\n AA sequence: <span class=\"clipboard-copy wildcard-container\" data-locus=\"ctg1_3226\" data-wildcard-attrs=\"data-seq\" data-seq=\"@!translation!@\">Copy to clipboard</span><br>\n Nucleotide sequence: <span class=\"clipboard-copy wildcard-container\" data-locus=\"ctg1_3226\" data-wildcard-attrs=\"data-seq\" data-seq=\"@!dna!@\">Copy to clipboard</span><br>\n</div>",
    "dna": "ATGGCTGGAAACAGCATTAAAAAAGCACCGATTGTGATTACCCGCGCGTTTGCGGCTTTCTTTTCCTCACCCATGGCCGGCGGTATTGTGCTGATCCTCGCCTCCGCCGCGGCGATTATCATTGCCAACTCTGCCTGGGGCGAAAGCTATAAGGCGTTGCTGGCGTGGAAAACCGCAGGGCTTTCCGTTGAGCACTGGATCAACGACGCGCTGATGGCGATATTCTTCCTGCTGGTCGGGCTGGATATCAAACGTGAACTGCTTATGGGCCAGCTGGCGAGCTGGAGCCAGCGTGCGCTGCCCGGCTTTGCGGCGGCAGGCGGCATGGCGGTACCGGCGCTGTTCTTTTATGCGTTTAACAGCGGCAATCCGGAAACGCTCTCAGGCTGGGCGATTCCCACCGCCACCGATATTGCTTTTGCGCTGGGCGTGCTGGCGCTGCTGGGCGATCGCGTTCCGCTGTCGCTGAAAATCTTTCTCTCCGCGCTGGCTATCCTGGATGACATGGGTGCGGTGATTATTATCGCGCTGTTTTATACCAGTGATATCGCTCTGACCATGCTGGCCGGTGCCGCTGCGATGGTTGTGCTGCTGGCGATCATGAACCGCATGGGCGTGAAGCGCCTGCTGCCTTATCTGGTGGTTGGCGTGGTGCTGTGGTTCTTTATGCTGCAGTCGGGCGTGCACGCTACCATCGCGGGGATTCTGCTGGCGCTGTTTATCCCGCTAAAAGGTGGTGAAGATGAAACCTCGCCGCTGGAAAAACTGGAGCATGCGCTGGGGCCGTGGGTCACCTTTATCGTGCTGCCGCTGTTTGGTTTTGCCAACGCGGGCGTGGCGCTGGGCGGCATGACGCTGGACGATTTAACCGCACCGGTGCCTATTGGCGTGGCGCTGGGACTGTTTTTTGGCAAGCAGATCGGTGTGTTTGGTCTGTCATTACTGGCTATTGTCACCGGCCTGGCGAAAAAGCCGGACAACAGCAGCTGGCTGCAGCTCTACGGCGTGGCCGTACTGTGCGGTATTGGGTTTACCATGAGCCTGTTTATCGGCAACCTGGCATTTGCGCATGCGCCACTGCTGGTGGATGAGGTGAAAATTGGCGTGCTGGCGGGATCAATCGCCGCGGCAATTTTCGGTATGTTGATCCTGCGCTTCGCCCACGCGCGTCGCAGCTGA",
    "translation": "MAGNSIKKAPIVITRAFAAFFSSPMAGGIVLILASAAAIIIANSAWGESYKALLAWKTAGLSVEHWINDALMAIFFLLVGLDIKRELLMGQLASWSQRALPGFAAAGGMAVPALFFYAFNSGNPETLSGWAIPTATDIAFALGVLALLGDRVPLSLKIFLSALAILDDMGAVIIIALFYTSDIALTMLAGAAAMVVLLAIMNRMGVKRLLPYLVVGVVLWFFMLQSGVHATIAGILLALFIPLKGGEDETSPLEKLEHALGPWVTFIVLPLFGFANAGVALGGMTLDDLTAPVPIGVALGLFFGKQIGVFGLSLLAIVTGLAKKPDNSSWLQLYGVAVLCGIGFTMSLFIGNLAFAHAPLLVDEVKIGVLAGSIAAAIFGMLILRFAHARRS",
    "product": ""
   },
   {
    "start": 3590572,
    "end": 3591756,
    "strand": -1,
    "locus_tag": "ctg1_3227",
    "type": "other",
    "description": "<div class=\"focus-intro\">\n <strong><span class=\"serif\">ctg1_3227</span></strong><br>\n \n <br>\n Locus tag: <span class=\"serif\">ctg1_3227</span><br>\n Protein ID: <span class=\"serif\">None</span><br>\n Gene: <span class=\"serif\">None</span><br>\n \n Location: 3,590,572 - 3,591,756,\n (total: 1185 nt)<br>\n <br>\n \n</div>\n<div class=\"focus-info\">\n \n\n \n\n \n\n\n \n</div>\n<div class=\"focus-urls\">\n <a class=\"wildcard-container\" data-wildcard-attrs=\"href\" href=\"http://blast.ncbi.nlm.nih.gov/Blast.cgi?PAGE=Proteins&PROGRAM=blastp&BLAST_PROGRAMS=blastp&QUERY=@!translation!@&LINK_LOC=protein&PAGE_TYPE=BlastSearch\" target=\"_blank\" data-locus=\"ctg1_3227\">NCBI BlastP on this gene</a><br>\n <a href=\"http://www.ncbi.nlm.nih.gov/projects/sviewer/?Db=gene&amp;DbFrom=protein&amp;Cmd=Link&amp;noslider=1&amp;id=Erwinia_gerundensis_A4_chromosome&amp;from=3580572&amp;to=3601756\" target=\"_new\">View genomic context</a><br>\n \n \n \n \n</div>\n<div class=\"focus-clipboard\">\n AA sequence: <span class=\"clipboard-copy wildcard-container\" data-locus=\"ctg1_3227\" data-wildcard-attrs=\"data-seq\" data-seq=\"@!translation!@\">Copy to clipboard</span><br>\n Nucleotide sequence: <span class=\"clipboard-copy wildcard-container\" data-locus=\"ctg1_3227\" data-wildcard-attrs=\"data-seq\" data-seq=\"@!dna!@\">Copy to clipboard</span><br>\n</div>",
    "dna": "GTGGAACAGTTTGACGTTATTATCATTGGCGCAGGCGCCGCTGGGTTGTTTTGCGCCGCCCAGGCGGGGCAGCGTGGCCTGAACGTGCTGCTGGTGGATAACGGTAAAAAACCAGGGCGTAAAATTCTGATGTCCGGCGGCGGCCGCTGCAATTTTACCAACATGTATATCGAGCCCGCGGCCTATCTCTCGCACAATCCGCATTTCTGTAAGTCGGCGCTGGCACGCTATACCCAATGGGATTTTATCGAGCTGGTCGCAAAACACGGCATCGCCTACCACGAGAAAACCCTGGGTCAGCTGTTTTGCGACGATTCTGCACAGCAGATGGTGGATCTGCTGGTTAAGGAGTGTGAGCGGGGCCGGGTAACGCTGCGCCTGCGCACCGAGGTGGGTGCCATTACGCGCGATGATCAGGGCTACAGAGTGAGCCTCAATGGTACAGAAGTTAGTGCTCGCAAACTTGTGGTGGCGAGCGGTGGCTTATCAATGCCGGGCCTTGGCGCGTCGCCGCTGGGCTATAAAATTGCCGAGCAGTTTGGCCTTTCTGTGTTCCCAACGCGCGCCGGGCTGGTGCCGTTTACGCTGCATAAGCCGCTGCTCGATCAGCTACAAAATCTCTCTGGCGTGGCGCTGCCTGCTACCGTGGAGGCCGAAGATGGCACGCTGTTTAAAGAAGCGCTGCTGTTTACCCATCGCGGCCTTTCCGGTCCAGCGATTCTGCAGATTTCCAGTTACTGGCTGCCCGGCGAGCAGCTGGCCATCAACTTATCACCGACCACCGAACTGGGCGCGTTTCTCACCGTCCTGCGTGAGGCGCATCCCAATCTCAGCCTGAAAAACAGCCTGGCGAAGGTGTTGCCGAAACGGCTGGTGGAAGTGCTGCAAACCCTGGCGATCGTGCCCGATGTAACACTAAAGCAGCTGAATGCTAAACAGCAGAGTGAGTTAGTACATACTCTCCATAACTGGCGCGTACAGCCTAACGGCACGGAAGGCTATCGTACCGCTGAAGTGACGCTCGGCGGCGTCGACACCACGCAGCTCTCTTCTAAAACCATGGAGGCGCGGCAGGTGCCGGGGCTCTATTTTATTGGCGAAGTGGTGGATGTCACCGGCTGGCTCGGCGGCTATAACTTCCAGTGGGCATGGAGCTCGGCATGGGCCTGTGCGCAGGCGCTGTGA",
    "translation": "VEQFDVIIIGAGAAGLFCAAQAGQRGLNVLLVDNGKKPGRKILMSGGGRCNFTNMYIEPAAYLSHNPHFCKSALARYTQWDFIELVAKHGIAYHEKTLGQLFCDDSAQQMVDLLVKECERGRVTLRLRTEVGAITRDDQGYRVSLNGTEVSARKLVVASGGLSMPGLGASPLGYKIAEQFGLSVFPTRAGLVPFTLHKPLLDQLQNLSGVALPATVEAEDGTLFKEALLFTHRGLSGPAILQISSYWLPGEQLAINLSPTTELGAFLTVLREAHPNLSLKNSLAKVLPKRLVEVLQTLAIVPDVTLKQLNAKQQSELVHTLHNWRVQPNGTEGYRTAEVTLGGVDTTQLSSKTMEARQVPGLYFIGEVVDVTGWLGGYNFQWAWSSAWACAQAL",
    "product": ""
   },
   {
    "start": 3592002,
    "end": 3593501,
    "strand": 1,
    "locus_tag": "ctg1_3228",
    "type": "other",
    "description": "<div class=\"focus-intro\">\n <strong><span class=\"serif\">ctg1_3228</span></strong><br>\n \n <br>\n Locus tag: <span class=\"serif\">ctg1_3228</span><br>\n Protein ID: <span class=\"serif\">None</span><br>\n Gene: <span class=\"serif\">None</span><br>\n \n Location: 3,592,002 - 3,593,501,\n (total: 1500 nt)<br>\n <br>\n \n</div>\n<div class=\"focus-info\">\n \n\n \n\n \n\n\n \n</div>\n<div class=\"focus-urls\">\n <a class=\"wildcard-container\" data-wildcard-attrs=\"href\" href=\"http://blast.ncbi.nlm.nih.gov/Blast.cgi?PAGE=Proteins&PROGRAM=blastp&BLAST_PROGRAMS=blastp&QUERY=@!translation!@&LINK_LOC=protein&PAGE_TYPE=BlastSearch\" target=\"_blank\" data-locus=\"ctg1_3228\">NCBI BlastP on this gene</a><br>\n <a href=\"http://www.ncbi.nlm.nih.gov/projects/sviewer/?Db=gene&amp;DbFrom=protein&amp;Cmd=Link&amp;noslider=1&amp;id=Erwinia_gerundensis_A4_chromosome&amp;from=3582002&amp;to=3603501\" target=\"_new\">View genomic context</a><br>\n \n  <a href=\"knownclusterblast/region5/ctg1_3228_mibig_hits.html\" target=\"_new\">MiBIG Hits</a><br>\n \n \n \n \n</div>\n<div class=\"focus-clipboard\">\n AA sequence: <span class=\"clipboard-copy wildcard-container\" data-locus=\"ctg1_3228\" data-wildcard-attrs=\"data-seq\" data-seq=\"@!translation!@\">Copy to clipboard</span><br>\n Nucleotide sequence: <span class=\"clipboard-copy wildcard-container\" data-locus=\"ctg1_3228\" data-wildcard-attrs=\"data-seq\" data-seq=\"@!dna!@\">Copy to clipboard</span><br>\n</div>",
    "dna": "ATGCTACATCTGTTTGCTGGTCTCGATTACACTACCGGCCTGTTACTGGTTCTTGCTCTGCTGTTTGTATTGTTTTATGAGGCAATCAACGGCTTCCATGATACCGCTAACGCGGTGGCGACTGTGATCTATACGCGAGCAATGCGTGCGCAGCTGGCCGTCGTCATGGCGGGTGTCTTCAATTTCTTTGGCGTGCTGTTGGGTGGCTTGAGCGTGGCGTATGCCATTGTGCATATGTTGCCCACCGATTTGCTATTGAATGTCGGTTCTGCGCATGGCCTGGCGATGGTGTTCTCCATGCTGTTGGCCGCTATCATCTGGAACCTGGGTACCTGGTATCTCGGTTTGCCTGCATCAAGTTCGCATACGTTAATCGGCGCCATTATCGGCATCGGCCTGACGAATGCATTGATGACCGGCTCTTCCGTGGTAGATGCGCTGAATATCCCTAAAGTTATCAATATCTTTGCTTCGCTGATTCTCTCGCCGATTGTTGGCCTGATCATCGCTGGCGGCCTGATTTTTCTGCTGCGCCGCTACTGGAGCAATACCAAAAAACGTTCGCGTATCCATATGACGCCAGCTGACCGTGAAAAGATCGATGGCAAGAAAAAGCCACCGTTCTGGACCCGCATCGCGCTGATCGTTTCGGCCATTGGCGTCAGCTATTCGCATGGCGCTAACGATGGTCAGAAAGGCATTGGCCTGATTATGCTGGTGTTAATTGGCGTTGCGCCTGCGGGCTTCGTGGTTAACATGAACGCTTCTGGCTATGACATCACGCGTACCCGCGATGCGGTTAACCACCTGCAGCAATATTATCAGCAGCACGATCAGGCACTGACGCACATCATTGCGATGGCGCCACCTGCGGTGCCGACGCCGGAAGAGATTCCGTCTGGTCCACAGGAGTTTCATTGTGACAGCGCCCGCGCGCTGGTTGCTGTGCAACGTGCGCAAGGCCTGCTGACCAATCTGCAAAGCTACGATCAGCTGTCAGTTGATCAGCGCAGTCAGATGCGTCGTTTGCTGCTGTGCATCTCCGATACGGCGGACAAAGCCGCTAAGCTGCCGGAAACCAGCCCGGACGATCGCCGCTTCCTCAATAAGCTGAAAAGCGATTTGTTGAGCAGCATCGAATATGCGCCGATCTGGATTATCGTGGCGGTTGCGCTGGCGTTAGGCACCGGCACCATGATTGGCTGGCGTCGTGTGGCGACCACCATCGGTGAAAAAATCGGTAAGAAAGGCATGACCTATGCGCAGGGCATGTCGGCTCAGGTCACTGCCGCGCTGTCGATTGGCGTCGCCAGTTACACCGGTATGCCAGTTTCAACCACGCACATTCTCTCCTCTTCGGTGGCGGGAACCATGCTGGTTGATGGCGGTGGCTTGCAGAGCCGTACCATTAAGAATATCGCGATGGCATGGATCTTTACTCTGCCGGTTTGTATCGTGCTGTCCGGTTCACTTTACTGGATTGCGCTCAAGCTGATTTAA",
    "translation": "MLHLFAGLDYTTGLLLVLALLFVLFYEAINGFHDTANAVATVIYTRAMRAQLAVVMAGVFNFFGVLLGGLSVAYAIVHMLPTDLLLNVGSAHGLAMVFSMLLAAIIWNLGTWYLGLPASSSHTLIGAIIGIGLTNALMTGSSVVDALNIPKVINIFASLILSPIVGLIIAGGLIFLLRRYWSNTKKRSRIHMTPADREKIDGKKKPPFWTRIALIVSAIGVSYSHGANDGQKGIGLIMLVLIGVAPAGFVVNMNASGYDITRTRDAVNHLQQYYQQHDQALTHIIAMAPPAVPTPEEIPSGPQEFHCDSARALVAVQRAQGLLTNLQSYDQLSVDQRSQMRRLLLCISDTADKAAKLPETSPDDRRFLNKLKSDLLSSIEYAPIWIIVAVALALGTGTMIGWRRVATTIGEKIGKKGMTYAQGMSAQVTAALSIGVASYTGMPVSTTHILSSSVAGTMLVDGGGLQSRTIKNIAMAWIFTLPVCIVLSGSLYWIALKLI",
    "product": ""
   },
   {
    "start": 3593590,
    "end": 3593925,
    "strand": -1,
    "locus_tag": "ctg1_3229",
    "type": "other",
    "description": "<div class=\"focus-intro\">\n <strong><span class=\"serif\">ctg1_3229</span></strong><br>\n \n <br>\n Locus tag: <span class=\"serif\">ctg1_3229</span><br>\n Protein ID: <span class=\"serif\">None</span><br>\n Gene: <span class=\"serif\">None</span><br>\n \n Location: 3,593,590 - 3,593,925,\n (total: 336 nt)<br>\n <br>\n \n</div>\n<div class=\"focus-info\">\n \n\n \n\n \n\n\n \n</div>\n<div class=\"focus-urls\">\n <a class=\"wildcard-container\" data-wildcard-attrs=\"href\" href=\"http://blast.ncbi.nlm.nih.gov/Blast.cgi?PAGE=Proteins&PROGRAM=blastp&BLAST_PROGRAMS=blastp&QUERY=@!translation!@&LINK_LOC=protein&PAGE_TYPE=BlastSearch\" target=\"_blank\" data-locus=\"ctg1_3229\">NCBI BlastP on this gene</a><br>\n <a href=\"http://www.ncbi.nlm.nih.gov/projects/sviewer/?Db=gene&amp;DbFrom=protein&amp;Cmd=Link&amp;noslider=1&amp;id=Erwinia_gerundensis_A4_chromosome&amp;from=3583590&amp;to=3603925\" target=\"_new\">View genomic context</a><br>\n \n \n \n \n</div>\n<div class=\"focus-clipboard\">\n AA sequence: <span class=\"clipboard-copy wildcard-container\" data-locus=\"ctg1_3229\" data-wildcard-attrs=\"data-seq\" data-seq=\"@!translation!@\">Copy to clipboard</span><br>\n Nucleotide sequence: <span class=\"clipboard-copy wildcard-container\" data-locus=\"ctg1_3229\" data-wildcard-attrs=\"data-seq\" data-seq=\"@!dna!@\">Copy to clipboard</span><br>\n</div>",
    "dna": "ATGATCAGCACCATCGCGCTTTTCTGGGCTTTATGTGTAATTTGCTTAATTAACATGGCACGTTATTTCTCCTCTCTGCGCGCGCTCTTATTCGTGCTGCGCGGGTGCGATCCTTTGCTGTATCAATATGTTGATGGCGCCGGATTTTTCACCTCTCATGGGCAGCCGAGTAAGCAGGTACGGCTGGTGCGCTATATCTGGGCGCAGCGTTACCGCGATCATCATGATGAAGAGTTTATTCGTCGCTGTGAGCGGGTGCGTCGGCAGTTCTTGCTGACCAGCGCGCTATGCGGCCTGGTATTTGTCAGCCTGATTGGTCTGGCGATCTGGCATTAG",
    "translation": "MISTIALFWALCVICLINMARYFSSLRALLFVLRGCDPLLYQYVDGAGFFTSHGQPSKQVRLVRYIWAQRYRDHHDEEFIRRCERVRRQFLLTSALCGLVFVSLIGLAIWH",
    "product": ""
   },
   {
    "start": 3594331,
    "end": 3594774,
    "strand": 1,
    "locus_tag": "ctg1_3230",
    "type": "other",
    "description": "<div class=\"focus-intro\">\n <strong><span class=\"serif\">ctg1_3230</span></strong><br>\n \n <br>\n Locus tag: <span class=\"serif\">ctg1_3230</span><br>\n Protein ID: <span class=\"serif\">None</span><br>\n Gene: <span class=\"serif\">None</span><br>\n \n Location: 3,594,331 - 3,594,774,\n (total: 444 nt)<br>\n <br>\n \n</div>\n<div class=\"focus-info\">\n \n\n \n\n \n\n\n \n</div>\n<div class=\"focus-urls\">\n <a class=\"wildcard-container\" data-wildcard-attrs=\"href\" href=\"http://blast.ncbi.nlm.nih.gov/Blast.cgi?PAGE=Proteins&PROGRAM=blastp&BLAST_PROGRAMS=blastp&QUERY=@!translation!@&LINK_LOC=protein&PAGE_TYPE=BlastSearch\" target=\"_blank\" data-locus=\"ctg1_3230\">NCBI BlastP on this gene</a><br>\n <a href=\"http://www.ncbi.nlm.nih.gov/projects/sviewer/?Db=gene&amp;DbFrom=protein&amp;Cmd=Link&amp;noslider=1&amp;id=Erwinia_gerundensis_A4_chromosome&amp;from=3584331&amp;to=3604774\" target=\"_new\">View genomic context</a><br>\n \n \n \n \n</div>\n<div class=\"focus-clipboard\">\n AA sequence: <span class=\"clipboard-copy wildcard-container\" data-locus=\"ctg1_3230\" data-wildcard-attrs=\"data-seq\" data-seq=\"@!translation!@\">Copy to clipboard</span><br>\n Nucleotide sequence: <span class=\"clipboard-copy wildcard-container\" data-locus=\"ctg1_3230\" data-wildcard-attrs=\"data-seq\" data-seq=\"@!dna!@\">Copy to clipboard</span><br>\n</div>",
    "dna": "ATGGCTTATAAACATATCCTGATTGCGGTCGATCTTTCCCCGGAAAGTAAGCTGCTGGTCGATAAAGCGGTCTCACTGGCACGCCCTTACGATGCCAAAGTGTCACTGATTCATGTGGATGTGAACTATTCCGATCTCTATACCGGGCTGATTGACGTCAACCTCGGTGACATGCAAAAGCGCATCTCTGAAGAGACGCACAACGCGCTAACCGAACTGTCGCAGAGCGCCGGATATCCACTTAGCGAAACCCTGAGCGGCAGCGGTGATCTCGGCCAGGTGCTGGTTGAAGCGATCAAAAAGTACGATATCGATTTGGTGGTCTGCGGCCATCATCAGGATTTCTGGAGCAAGCTGATGTCCTCAGCACGCCAGCTGATCAACACCGTCCATATCGACATGCTGATTGTGCCGCTGAGCGATGAAGACGACGACAACGAGTAA",
    "translation": "MAYKHILIAVDLSPESKLLVDKAVSLARPYDAKVSLIHVDVNYSDLYTGLIDVNLGDMQKRISEETHNALTELSQSAGYPLSETLSGSGDLGQVLVEAIKKYDIDLVVCGHHQDFWSKLMSSARQLINTVHIDMLIVPLSDEDDDNE",
    "product": ""
   },
   {
    "start": 3594822,
    "end": 3595580,
    "strand": -1,
    "locus_tag": "ctg1_3231",
    "type": "other",
    "description": "<div class=\"focus-intro\">\n <strong><span class=\"serif\">ctg1_3231</span></strong><br>\n \n <br>\n Locus tag: <span class=\"serif\">ctg1_3231</span><br>\n Protein ID: <span class=\"serif\">None</span><br>\n Gene: <span class=\"serif\">None</span><br>\n \n Location: 3,594,822 - 3,595,580,\n (total: 759 nt)<br>\n <br>\n \n</div>\n<div class=\"focus-info\">\n \n\n \n\n \n\n\n \n</div>\n<div class=\"focus-urls\">\n <a class=\"wildcard-container\" data-wildcard-attrs=\"href\" href=\"http://blast.ncbi.nlm.nih.gov/Blast.cgi?PAGE=Proteins&PROGRAM=blastp&BLAST_PROGRAMS=blastp&QUERY=@!translation!@&LINK_LOC=protein&PAGE_TYPE=BlastSearch\" target=\"_blank\" data-locus=\"ctg1_3231\">NCBI BlastP on this gene</a><br>\n <a href=\"http://www.ncbi.nlm.nih.gov/projects/sviewer/?Db=gene&amp;DbFrom=protein&amp;Cmd=Link&amp;noslider=1&amp;id=Erwinia_gerundensis_A4_chromosome&amp;from=3584822&amp;to=3605580\" target=\"_new\">View genomic context</a><br>\n \n \n \n \n</div>\n<div class=\"focus-clipboard\">\n AA sequence: <span class=\"clipboard-copy wildcard-container\" data-locus=\"ctg1_3231\" data-wildcard-attrs=\"data-seq\" data-seq=\"@!translation!@\">Copy to clipboard</span><br>\n Nucleotide sequence: <span class=\"clipboard-copy wildcard-container\" data-locus=\"ctg1_3231\" data-wildcard-attrs=\"data-seq\" data-seq=\"@!dna!@\">Copy to clipboard</span><br>\n</div>",
    "dna": "GTGAAAATCTGTTTGATAGATGAATCGGGCGCCGGAGACGGCGCCTTATCTGTTTTAGCGAGCCGCTGGCAGCTGGAGCACGATGAGAACGCCATGATGGCGCTGGTGATGACGCCTGAGCGGCTGGAACTGCGCAAACGCGATGAGCCAAAGCTTGGCGGCATCTATGTCGACTTTGTTTCTGGCGCGATGGCGCACCGGCGGCGCTTTGGCGGCGGACGTGGCGAAGCGGTCGCAAAAGCGGTCGGCATCAAAGGTAACTATTTGCCCGACGTAGTTGACGCCACTGCGGGCCTGGGCCGCGACGCCTTTGTGCTGGCGGCGCTGGGTTGCCGGGTGCGCATGCTGGAGCGGCATCCGGTGGTGGCCGCTTTGCTGGACGACGGGCTGTCGCGCGGGTATCGCGATGCTGAGATTGGTGGCTGGCTGCGCGATCGGCTGACGCTGCTGCACGCTTCAAGCCTGGCGGCGCTGGCAACGTTGCAGCCTAAACCAGACGTAGTCTATCTCGATCCGATGTATCCACACCGGCAGAAAAGCGCGATGGTGAAGAAAGAGATGCGCGTTTTTCAGACGCTGGTTGGCGCTGATGATGACGCCGATGGTCTGCTGGAACCCGCACGTCGGCTGGCGAAAAAACGCATCGTGGTGAAGCGGCCTGACTATGCGCCGCCGCTGGCGGGCATCGCCACGCAGTCAGCGGTGGAGACCAAAAGCCACCGTTTTGATATCTATCCGCCACTGGTGGAAAACCCATAA",
    "translation": "VKICLIDESGAGDGALSVLASRWQLEHDENAMMALVMTPERLELRKRDEPKLGGIYVDFVSGAMAHRRRFGGGRGEAVAKAVGIKGNYLPDVVDATAGLGRDAFVLAALGCRVRMLERHPVVAALLDDGLSRGYRDAEIGGWLRDRLTLLHASSLAALATLQPKPDVVYLDPMYPHRQKSAMVKKEMRVFQTLVGADDDADGLLEPARRLAKKRIVVKRPDYAPPLAGIATQSAVETKSHRFDIYPPLVENP",
    "product": ""
   },
   {
    "start": 3595589,
    "end": 3597631,
    "strand": -1,
    "locus_tag": "ctg1_3232",
    "type": "other",
    "description": "<div class=\"focus-intro\">\n <strong><span class=\"serif\">ctg1_3232</span></strong><br>\n \n <br>\n Locus tag: <span class=\"serif\">ctg1_3232</span><br>\n Protein ID: <span class=\"serif\">None</span><br>\n Gene: <span class=\"serif\">None</span><br>\n \n Location: 3,595,589 - 3,597,631,\n (total: 2043 nt)<br>\n <br>\n \n</div>\n<div class=\"focus-info\">\n \n\n \n\n \n\n\n \n</div>\n<div class=\"focus-urls\">\n <a class=\"wildcard-container\" data-wildcard-attrs=\"href\" href=\"http://blast.ncbi.nlm.nih.gov/Blast.cgi?PAGE=Proteins&PROGRAM=blastp&BLAST_PROGRAMS=blastp&QUERY=@!translation!@&LINK_LOC=protein&PAGE_TYPE=BlastSearch\" target=\"_blank\" data-locus=\"ctg1_3232\">NCBI BlastP on this gene</a><br>\n <a href=\"http://www.ncbi.nlm.nih.gov/projects/sviewer/?Db=gene&amp;DbFrom=protein&amp;Cmd=Link&amp;noslider=1&amp;id=Erwinia_gerundensis_A4_chromosome&amp;from=3585589&amp;to=3607631\" target=\"_new\">View genomic context</a><br>\n \n  <a href=\"knownclusterblast/region5/ctg1_3232_mibig_hits.html\" target=\"_new\">MiBIG Hits</a><br>\n \n \n \n \n</div>\n<div class=\"focus-clipboard\">\n AA sequence: <span class=\"clipboard-copy wildcard-container\" data-locus=\"ctg1_3232\" data-wildcard-attrs=\"data-seq\" data-seq=\"@!translation!@\">Copy to clipboard</span><br>\n Nucleotide sequence: <span class=\"clipboard-copy wildcard-container\" data-locus=\"ctg1_3232\" data-wildcard-attrs=\"data-seq\" data-seq=\"@!dna!@\">Copy to clipboard</span><br>\n</div>",
    "dna": "ATGACCAATCCGTTACTCCAATCATTTACGCTTCCCCCTTTTTCTGCCATCAAGCCTGAACACGTTGTGCCTGCGGTCACCGCTGCGCTGGATGAGTGTCGCCAGATGGTTGAAAAAGTGGTGGCGCAGGGCGCTCCTTATACCTGGGATAATCTGGTTCAGCCGCTGGCTGAAGTCGACGATCGCCTGGGACGTATTTTCTCGCCGGTAAGTCACCTTAACTCGGTAAAAAACAGCCCGGAACTGCGCGAAGTCTACGAGCAAACGCTGCCGCTGCTGTCGGAATATGGTACTTGGGTGGGTCAGCACGAAGGGCTGTACCAGGCGTATCGCAATCTGAAAGAGGGCGAGCATTACGCGGCGCTGAGCCTGGCGCAGAAAAAAGCGGTGGATAATGCCCTGCGCGATTTTGAGCTGTCGGGCATCGGCCTGTCGAAAGAGAAACAAAAACGCTATGGCGAAATCGCCGCGCGCCTGTCTGAACTGGGTTCGACTTACAGCAATAATGTGCTGGATGCGACCATGGGCTGGAGCAAGCTGATCACCGACGTCAGTGAACTCTCCGGCATGCCGGAAAGCGCGCTGGATGCGGCGAAGGCGCAGGCTGAAGCGAAAGAACAACAGGGTTGGCTGCTGACGCTGGATATTCCCAGCTATCTGCCGGTGATGACCTACTGCGACAACCAGGCGCTGCGTGAAGAGATGTACCGCGCTTATGCGACGCGCGCCTCGGATCAAGGACCCAATGCCGGTAAGTGGGATAACAGTGAAGTGATGGCGGAAGAGCTGGCGCTGCGTCATGAGCTGGCACAGCTGCTGGGCTTTGACTCCTACGCCGACAAATCGCTGGCGACCAAAATGGCGGAAAATCCGGCGCAGGTAACCGATTTTCTGACTGACCTGGCAAAACGCGCCCGTCCACAGGCGGAGAAAGAGCTGGCTCAGCTGCAGGCCTTTGCGCAAAAAGAGCATGGCATCAGTGAGCTGCAGCCGTGGGATCTGACCTATTACGGCGAAAAGCAGAAACAGCATCTCTACACCATCAGTGATGAGCAGCTGCGACCTTACTTCCCGGAAGAGCGCGCGGTAAACGGCCTGTTTGAAGTGGTGAAACGCATTTATGGCATCACCGCGAAAGAGCGCAAAGATGTCGATGTTTATCATCCTGACGTGCGTTTCTTCGACCTGTTTGATGAGAGCGGCGAGCTGCGCGGCAGCTTCTATCTCGATCTCTATGCTCGTGAAAACAAACGCGGTGGCGCGTGGATGGATGACTGCGTTGGCATGATGCGCCTGGCTGACGGCTCGCTGCAAAAGCCGGTCGCCTACTTAACCTGTAACTTCAATCGTCCGCTGAACGGCAAACCGGCGCTGTTCACCCACGATGAAGTCACCACGCTGTTCCATGAGTTTGGTCATGGCCTACATCATATGCTGACCGGCATCGACACGCCGGGCGTCTCTGGCATCAGCGGTGTGCCGTGGGATGCGGTTGAGCTGCCAAGCCAGTTCATGGAGAACTGGTGCTGGGAGCCAGAAGCGCTGGCCTTTATCTCCGGTCATTACGAAACCGGCGAGCCATTGCCACAGGCGCTGCTCGACAAAATGCTGGCGGCGAAAAACTACCAGGCGGCGCTGTTTATCCTGCGTCAGCTGGAGTTCGGCCTGTTTGATTTCCGCCTGCATGCCGAGTTCGATCCGGCAAAAGGCGCGCAGATTCTGGAGATGCTGAAAGCGATCAAGAAGCTGGTGGCCGTGGTACCGAGCCCGGAATGGGGCCGTTTCCCACACGCGTTCAGCCACATCTTTGCCGGTGGTTACGCGGCGGGTTACTACAGTTATCTCTGGGCCGACGTGCTGGCGGCAGATGCTTACTCCCGCTTCCGCGAAGAGGGTATTTTCAACCGCGAAACCGGTCAGTCGTTCCTCGATAACATCCTGACGCGCGGCGGTTCCGAAGAGCCAATGGAGCTGTTTAAACGCTTCCGTGGTCGCGAGCCGCAGCTCGATGCGATGCTGGATCATTACGGTATCGAAGGATAA",
    "translation": "MTNPLLQSFTLPPFSAIKPEHVVPAVTAALDECRQMVEKVVAQGAPYTWDNLVQPLAEVDDRLGRIFSPVSHLNSVKNSPELREVYEQTLPLLSEYGTWVGQHEGLYQAYRNLKEGEHYAALSLAQKKAVDNALRDFELSGIGLSKEKQKRYGEIAARLSELGSTYSNNVLDATMGWSKLITDVSELSGMPESALDAAKAQAEAKEQQGWLLTLDIPSYLPVMTYCDNQALREEMYRAYATRASDQGPNAGKWDNSEVMAEELALRHELAQLLGFDSYADKSLATKMAENPAQVTDFLTDLAKRARPQAEKELAQLQAFAQKEHGISELQPWDLTYYGEKQKQHLYTISDEQLRPYFPEERAVNGLFEVVKRIYGITAKERKDVDVYHPDVRFFDLFDESGELRGSFYLDLYARENKRGGAWMDDCVGMMRLADGSLQKPVAYLTCNFNRPLNGKPALFTHDEVTTLFHEFGHGLHHMLTGIDTPGVSGISGVPWDAVELPSQFMENWCWEPEALAFISGHYETGEPLPQALLDKMLAAKNYQAALFILRQLEFGLFDFRLHAEFDPAKGAQILEMLKAIKKLVAVVPSPEWGRFPHAFSHIFAGGYAAGYYSYLWADVLAADAYSRFREEGIFNRETGQSFLDNILTRGGSEEPMELFKRFRGREPQLDAMLDHYGIEG",
    "product": ""
   },
   {
    "start": 3597776,
    "end": 3598057,
    "strand": -1,
    "locus_tag": "ctg1_3233",
    "type": "other",
    "description": "<div class=\"focus-intro\">\n <strong><span class=\"serif\">ctg1_3233</span></strong><br>\n \n <br>\n Locus tag: <span class=\"serif\">ctg1_3233</span><br>\n Protein ID: <span class=\"serif\">None</span><br>\n Gene: <span class=\"serif\">None</span><br>\n \n Location: 3,597,776 - 3,598,057,\n (total: 282 nt)<br>\n <br>\n \n</div>\n<div class=\"focus-info\">\n \n\n \n\n \n\n\n \n</div>\n<div class=\"focus-urls\">\n <a class=\"wildcard-container\" data-wildcard-attrs=\"href\" href=\"http://blast.ncbi.nlm.nih.gov/Blast.cgi?PAGE=Proteins&PROGRAM=blastp&BLAST_PROGRAMS=blastp&QUERY=@!translation!@&LINK_LOC=protein&PAGE_TYPE=BlastSearch\" target=\"_blank\" data-locus=\"ctg1_3233\">NCBI BlastP on this gene</a><br>\n <a href=\"http://www.ncbi.nlm.nih.gov/projects/sviewer/?Db=gene&amp;DbFrom=protein&amp;Cmd=Link&amp;noslider=1&amp;id=Erwinia_gerundensis_A4_chromosome&amp;from=3587776&amp;to=3608057\" target=\"_new\">View genomic context</a><br>\n \n \n \n \n</div>\n<div class=\"focus-clipboard\">\n AA sequence: <span class=\"clipboard-copy wildcard-container\" data-locus=\"ctg1_3233\" data-wildcard-attrs=\"data-seq\" data-seq=\"@!translation!@\">Copy to clipboard</span><br>\n Nucleotide sequence: <span class=\"clipboard-copy wildcard-container\" data-locus=\"ctg1_3233\" data-wildcard-attrs=\"data-seq\" data-seq=\"@!dna!@\">Copy to clipboard</span><br>\n</div>",
    "dna": "ATGTCGCTATCTGCTCTTGCTCGCGGATATCTCTTTATTGGCATCATGCTGCCTGGTTTCGCGCAGGCACAATCTGATGATCAGGCGTTATTAGAGGTGTTTGGTCAGAGCTCCCGGCAACTTTCTTCTCAGCAACCCATAAATAATCAGCCGGCTCGCGTCACCAATCCACCCGCCGCCAACAATAAAGCGGTTGCAGGCGAACTGGCAGCGTTAAAAAGCAGATTGCAACGCAACAGCAGGCGATTAAGCGGCAACACCGGCGTGGATCGGGCCTTATGA",
    "translation": "MSLSALARGYLFIGIMLPGFAQAQSDDQALLEVFGQSSRQLSSQQPINNQPARVTNPPAANNKAVAGELAALKSRLQRNSRRLSGNTGVDRAL",
    "product": ""
   }
  ],
  "clusters": [
   {
    "start": 3556227,
    "end": 3598336,
    "tool": "",
    "neighbouring_start": 3556226,
    "neighbouring_end": 3598337,
    "product": "CC 7: neighbouring",
    "kind": "candidatecluster",
    "prefix": "",
    "height": 0
   },
   {
    "start": 3556227,
    "end": 3578391,
    "tool": "",
    "neighbouring_start": 3556226,
    "neighbouring_end": 3578392,
    "product": "CC 8: single",
    "kind": "candidatecluster",
    "prefix": "",
    "height": 1
   },
   {
    "start": 3574770,
    "end": 3598336,
    "tool": "",
    "neighbouring_start": 3574769,
    "neighbouring_end": 3598337,
    "product": "CC 9: single",
    "kind": "candidatecluster",
    "prefix": "",
    "height": 2
   },
   {
    "start": 3566226,
    "end": 3568392,
    "tool": "rule-based-clusters",
    "neighbouring_start": 3556226,
    "neighbouring_end": 3578392,
    "product": "redox-cofactor",
    "category": "RiPP",
    "height": 4,
    "kind": "protocluster",
    "prefix": ""
   },
   {
    "start": 3584769,
    "end": 3588337,
    "tool": "rule-based-clusters",
    "neighbouring_start": 3574769,
    "neighbouring_end": 3598337,
    "product": "terpene",
    "category": "terpene",
    "height": 6,
    "kind": "protocluster",
    "prefix": ""
   }
  ],
  "sites": {
   "ttaCodons": [],
   "bindingSites": [
    {
     "loc": 3591969,
     "len": 12
    }
   ]
  },
  "type": "redox-cofactor,terpene",
  "products": [
   "redox-cofactor",
   "terpene"
  ],
  "product_categories": [
   "terpene",
   "RiPP"
  ],
  "cssClass": "hybrid",
  "anchor": "r1c5"
 },
 "r2c1": {
  "start": 150200,
  "end": 170832,
  "idx": 1,
  "orfs": [
   {
    "start": 150724,
    "end": 150930,
    "strand": -1,
    "locus_tag": "ctg2_135",
    "type": "other",
    "description": "<div class=\"focus-intro\">\n <strong><span class=\"serif\">ctg2_135</span></strong><br>\n \n <br>\n Locus tag: <span class=\"serif\">ctg2_135</span><br>\n Protein ID: <span class=\"serif\">None</span><br>\n Gene: <span class=\"serif\">None</span><br>\n \n Location: 150,724 - 150,930,\n (total: 207 nt)<br>\n <br>\n \n</div>\n<div class=\"focus-info\">\n \n\n \n\n \n\n\n \n</div>\n<div class=\"focus-urls\">\n <a class=\"wildcard-container\" data-wildcard-attrs=\"href\" href=\"http://blast.ncbi.nlm.nih.gov/Blast.cgi?PAGE=Proteins&PROGRAM=blastp&BLAST_PROGRAMS=blastp&QUERY=@!translation!@&LINK_LOC=protein&PAGE_TYPE=BlastSearch\" target=\"_blank\" data-locus=\"ctg2_135\">NCBI BlastP on this gene</a><br>\n <a href=\"http://www.ncbi.nlm.nih.gov/projects/sviewer/?Db=gene&amp;DbFrom=protein&amp;Cmd=Link&amp;noslider=1&amp;id=Erwinia_gerundensis_A4_plasmid&amp;from=140724&amp;to=160930\" target=\"_new\">View genomic context</a><br>\n \n \n \n \n</div>\n<div class=\"focus-clipboard\">\n AA sequence: <span class=\"clipboard-copy wildcard-container\" data-locus=\"ctg2_135\" data-wildcard-attrs=\"data-seq\" data-seq=\"@!translation!@\">Copy to clipboard</span><br>\n Nucleotide sequence: <span class=\"clipboard-copy wildcard-container\" data-locus=\"ctg2_135\" data-wildcard-attrs=\"data-seq\" data-seq=\"@!dna!@\">Copy to clipboard</span><br>\n</div>",
    "dna": "ATGAAAATCATTAACGCTGCTGCAGCCGTTGCCCTGTCTGTTCTTTCATTCGCCAGCTTTGCCCAGAGCGTAACCGCTACCGGCGATACCCTGGACAACACCGAAGCGAAAATCGCCATGCAGGCGCAGGAACAGGGTGCGCAATACAAAATCACCGAAGCTTATACCAATAACGGCGTGCACATGACCGCTGAGCTGTATAAGTAA",
    "translation": "MKIINAAAAVALSVLSFASFAQSVTATGDTLDNTEAKIAMQAQEQGAQYKITEAYTNNGVHMTAELYK",
    "product": ""
   },
   {
    "start": 151127,
    "end": 151810,
    "strand": -1,
    "locus_tag": "ctg2_136",
    "type": "biosynthetic-additional",
    "description": "<div class=\"focus-intro\">\n <strong><span class=\"serif\">ctg2_136</span></strong><br>\n \n <br>\n Locus tag: <span class=\"serif\">ctg2_136</span><br>\n Protein ID: <span class=\"serif\">None</span><br>\n Gene: <span class=\"serif\">None</span><br>\n \n Location: 151,127 - 151,810,\n (total: 684 nt)<br>\n <br>\n \n  biosynthetic-additional (smcogs) SMCOG1027:isochorismatase (Score: 118.3; E-value: 5.6e-36)<br>\n \n</div>\n<div class=\"focus-info\">\n \n\n \n\n \n\n\n \n</div>\n<div class=\"focus-urls\">\n <a class=\"wildcard-container\" data-wildcard-attrs=\"href\" href=\"http://blast.ncbi.nlm.nih.gov/Blast.cgi?PAGE=Proteins&PROGRAM=blastp&BLAST_PROGRAMS=blastp&QUERY=@!translation!@&LINK_LOC=protein&PAGE_TYPE=BlastSearch\" target=\"_blank\" data-locus=\"ctg2_136\">NCBI BlastP on this gene</a><br>\n <a href=\"http://www.ncbi.nlm.nih.gov/projects/sviewer/?Db=gene&amp;DbFrom=protein&amp;Cmd=Link&amp;noslider=1&amp;id=Erwinia_gerundensis_A4_plasmid&amp;from=141127&amp;to=161810\" target=\"_new\">View genomic context</a><br>\n \n  <a href=\"knownclusterblast/region1/ctg2_136_mibig_hits.html\" target=\"_new\">MiBIG Hits</a><br>\n \n \n \n \n</div>\n<div class=\"focus-clipboard\">\n AA sequence: <span class=\"clipboard-copy wildcard-container\" data-locus=\"ctg2_136\" data-wildcard-attrs=\"data-seq\" data-seq=\"@!translation!@\">Copy to clipboard</span><br>\n Nucleotide sequence: <span class=\"clipboard-copy wildcard-container\" data-locus=\"ctg2_136\" data-wildcard-attrs=\"data-seq\" data-seq=\"@!dna!@\">Copy to clipboard</span><br>\n</div>",
    "dna": "ATGTTGGCATTTAGCGTTGATTCCACCCCTTACGCGTGGCCGTTTGACGGCGCTTTCTCGCCGCAAAACACCGCGTTAGTGATTATCGATATGCAGGCTGATTTCTGCGGCGAAGGCGGCTATGTCGATACCATGGGCTATGACATCGCCCTGACCCGCGCGCCCATTGCGCCGATTCAGTCGGTGCTGATGCGCATGCGCGAACTCGGCTTTCCGATTATTCATACCCGTGAAGGCCATCGGCCCGATCTCAGCGATCTGCCCGCCAACAAGCGCTGGCGTTCCAAACGCATGCAGGCGGAGATCGGCAGCGAGGGCCCCTGCGGCCGTATTCTGGTGCGCGGTGAAGCAGGATGGGAAATTATCCCTGAGCTGGCGCCGCTGCCTGGCGAAGCGATCATTGATAAACCGGGCAAAGGGTCGTTTTATGCCACCGATCTGGAGCTGATCCTGCGCAGCCAGGGCATTGCCAACCTGATTCTCACCGGCATCACCACCGATGTTTGCGTACACACCACGCTGCGCGAGGCGAACGACCGCGGCTTTGAATGTCTGGTGCTGGCAGATTGTTGTGCCGCTACCGAACAGCATCATCATGACGCCGCAATCAGCATGATTCATATGCAGGGCGGGATTTTTGGAGCGGTGAGCAACGCCGCCACGCTACTGGATGCGCTGGGCTAA",
    "translation": "MLAFSVDSTPYAWPFDGAFSPQNTALVIIDMQADFCGEGGYVDTMGYDIALTRAPIAPIQSVLMRMRELGFPIIHTREGHRPDLSDLPANKRWRSKRMQAEIGSEGPCGRILVRGEAGWEIIPELAPLPGEAIIDKPGKGSFYATDLELILRSQGIANLILTGITTDVCVHTTLREANDRGFECLVLADCCAATEQHHHDAAISMIHMQGGIFGAVSNAATLLDALG",
    "product": ""
   },
   {
    "start": 151797,
    "end": 153113,
    "strand": -1,
    "locus_tag": "ctg2_137",
    "type": "other",
    "description": "<div class=\"focus-intro\">\n <strong><span class=\"serif\">ctg2_137</span></strong><br>\n \n <br>\n Locus tag: <span class=\"serif\">ctg2_137</span><br>\n Protein ID: <span class=\"serif\">None</span><br>\n Gene: <span class=\"serif\">None</span><br>\n \n Location: 151,797 - 153,113,\n (total: 1317 nt)<br>\n <br>\n \n</div>\n<div class=\"focus-info\">\n \n\n \n\n \n\n\n \n</div>\n<div class=\"focus-urls\">\n <a class=\"wildcard-container\" data-wildcard-attrs=\"href\" href=\"http://blast.ncbi.nlm.nih.gov/Blast.cgi?PAGE=Proteins&PROGRAM=blastp&BLAST_PROGRAMS=blastp&QUERY=@!translation!@&LINK_LOC=protein&PAGE_TYPE=BlastSearch\" target=\"_blank\" data-locus=\"ctg2_137\">NCBI BlastP on this gene</a><br>\n <a href=\"http://www.ncbi.nlm.nih.gov/projects/sviewer/?Db=gene&amp;DbFrom=protein&amp;Cmd=Link&amp;noslider=1&amp;id=Erwinia_gerundensis_A4_plasmid&amp;from=141797&amp;to=163113\" target=\"_new\">View genomic context</a><br>\n \n \n \n \n</div>\n<div class=\"focus-clipboard\">\n AA sequence: <span class=\"clipboard-copy wildcard-container\" data-locus=\"ctg2_137\" data-wildcard-attrs=\"data-seq\" data-seq=\"@!translation!@\">Copy to clipboard</span><br>\n Nucleotide sequence: <span class=\"clipboard-copy wildcard-container\" data-locus=\"ctg2_137\" data-wildcard-attrs=\"data-seq\" data-seq=\"@!dna!@\">Copy to clipboard</span><br>\n</div>",
    "dna": "ATGAAAACATCCGCCTCAACGCCTGCGCTTGAACAAGAATTTGAACATGAGCCCGTGCCGCTCAGCCATCGTCACTCCACCCGCTCGGTTTCTGCGGTCTGGTTCGGCTTCCCGATGATTCTGACCAACGCGCTGTTCGGCGGCATCATTACCTGGCATCTCGGCTTCTGGCCAGCGCTGATCGCCATTCTGCTCGGCAATCTGGTGCTGTTTGCTTACGTGGGTGCGCTGAGCTGGTTCGCCGGGCACACCGGCATGAACTTTGCCCTGCAGGCAAAACGCACCTTCGGCACCAAAGGCTATATTCTGGTGTCGGGATTTTTGTCGACGGTGGTGATTGGCTGGTACGCCTTTCAGACCGGGCTGACCGGCACGGTGATCAACCAGACCTTTGGCTGGAACGCGCTGGCGGTCACCGCCTTCTCGATGGTGCTTTACACCGCAGTGACCTTTCTTGGCGTCCGCGCGCTGTCGCTGCTCGGCATGATCGCCGCGCCGCTGTTTGTCATTCTTGGCCTGGTCGCGCTGTGGCTGATCGCTGCCAATCATGATTTCAGCACCATGACCCAGTGGAAAGGCAGTGCCAGCGCCGCCGGTGCGATGACCATGGGCACGGCGGTGACCATGGTGATTGCCGGGTTCGCCGATTCCGGCACCATGACGGCGGACTTTACCCGCTGGTCTAAGGATGGCCGTTCTGCGGTGATCGCTGCGTTCTCAGCGTTTCCGGTGGCTAACGTTGTCTCGTATCTGTTTGGCGTGGTGATTGTGGCGGTTGGCGCGGCGGTCGATCCGCTGCACAACGGCGGCAACTTTCTGCCGCTGCTGATGGGCCACAGCGATGTGCTCTCCGCCATCGCCTTTCTGTTTGTATTTATCAATCTCGGTTCAGTCTGCACCCACTGCCTCTATAACGGTGCGGTCGGCTACAGCCACCTTTTCAACAGCAAGATGCGCCTGTGGACCATTATTCTTGGGCTGATCGGCGGCGCGCTGGCGCTGGCGGGCGTCTGGCAATATTTTCTGCAATGGCTCAGCCTGCTTGGCATCGTGGTGCCGCCGTTTGGCGCGGTGATGATTGTCGACCTGATTTTCCTGGCGGGCGTCAGTCAGCAGCGCAAAGTGGCGGCGGTGCACGGCCAGGCATTTATCGCCTGGGGCATCGGCAGCCTTTGCGCGGTCGTAGCGCACCTCGCCTTTCCGCAGTTTGGTGAAGCGGTGATCGGTATCGTTACCGCCGCGTTCAGCTATCTGCTGATCGTCAAAGCCAGTAAAGTCAGCCATCCGGCTATGGAGAAGAAAAATGTTGGCATTTAG",
    "translation": "MKTSASTPALEQEFEHEPVPLSHRHSTRSVSAVWFGFPMILTNALFGGIITWHLGFWPALIAILLGNLVLFAYVGALSWFAGHTGMNFALQAKRTFGTKGYILVSGFLSTVVIGWYAFQTGLTGTVINQTFGWNALAVTAFSMVLYTAVTFLGVRALSLLGMIAAPLFVILGLVALWLIAANHDFSTMTQWKGSASAAGAMTMGTAVTMVIAGFADSGTMTADFTRWSKDGRSAVIAAFSAFPVANVVSYLFGVVIVAVGAAVDPLHNGGNFLPLLMGHSDVLSAIAFLFVFINLGSVCTHCLYNGAVGYSHLFNSKMRLWTIILGLIGGALALAGVWQYFLQWLSLLGIVVPPFGAVMIVDLIFLAGVSQQRKVAAVHGQAFIAWGIGSLCAVVAHLAFPQFGEAVIGIVTAAFSYLLIVKASKVSHPAMEKKNVGI",
    "product": ""
   },
   {
    "start": 153113,
    "end": 154555,
    "strand": -1,
    "locus_tag": "ctg2_138",
    "type": "biosynthetic-additional",
    "description": "<div class=\"focus-intro\">\n <strong><span class=\"serif\">ctg2_138</span></strong><br>\n \n <br>\n Locus tag: <span class=\"serif\">ctg2_138</span><br>\n Protein ID: <span class=\"serif\">None</span><br>\n Gene: <span class=\"serif\">None</span><br>\n \n Location: 153,113 - 154,555,\n (total: 1443 nt)<br>\n <br>\n \n  biosynthetic-additional (smcogs) SMCOG1105:amidase (Score: 452.1; E-value: 3.9e-137)<br>\n \n</div>\n<div class=\"focus-info\">\n \n\n \n\n \n\n\n \n</div>\n<div class=\"focus-urls\">\n <a class=\"wildcard-container\" data-wildcard-attrs=\"href\" href=\"http://blast.ncbi.nlm.nih.gov/Blast.cgi?PAGE=Proteins&PROGRAM=blastp&BLAST_PROGRAMS=blastp&QUERY=@!translation!@&LINK_LOC=protein&PAGE_TYPE=BlastSearch\" target=\"_blank\" data-locus=\"ctg2_138\">NCBI BlastP on this gene</a><br>\n <a href=\"http://www.ncbi.nlm.nih.gov/projects/sviewer/?Db=gene&amp;DbFrom=protein&amp;Cmd=Link&amp;noslider=1&amp;id=Erwinia_gerundensis_A4_plasmid&amp;from=143113&amp;to=164555\" target=\"_new\">View genomic context</a><br>\n \n  <a href=\"knownclusterblast/region1/ctg2_138_mibig_hits.html\" target=\"_new\">MiBIG Hits</a><br>\n \n \n \n \n</div>\n<div class=\"focus-clipboard\">\n AA sequence: <span class=\"clipboard-copy wildcard-container\" data-locus=\"ctg2_138\" data-wildcard-attrs=\"data-seq\" data-seq=\"@!translation!@\">Copy to clipboard</span><br>\n Nucleotide sequence: <span class=\"clipboard-copy wildcard-container\" data-locus=\"ctg2_138\" data-wildcard-attrs=\"data-seq\" data-seq=\"@!dna!@\">Copy to clipboard</span><br>\n</div>",
    "dna": "ATGTTTGACGACTTACTGGATGGCGACGCGATCGCGCTGGCCGCCCACATTCACGGCGGCGACGTCTCTGCAACTGAGATCGCCAAAGCGGCACTGGATCGCATGGCTGAACGCGAGCCGTTGATTGCCGCGTTCTGCACGCCGACGCCGGAACTGGCGCTGCAACAGGCGGCCACGGTTGATCGCAGCCGGGCGCGAGGTGAAGCGCTCGGACCGCTGGCTGGCGTACCGATGGGCGTTAAAGATCTGATTTGTACCGCCGGGGTGAAAACCACGTCCGGCTCGGCGGCTTACCGTGATTTTATTCCGCAGGAGGATGATATTTCGGTAGAGAGAATGCTGGCGGCGGGTGCGATCATGCTGGGTAAAACCACCGCGCCAGAATTTGGCTACAGCGGCGTCGGGCATAATCCGCTGTTTCCTGCACCGCGTAATCCCTGGCATCGCGAGATGACCACCGGTGGCTCCAGCGCCGGTTCAGGCGCGGCGCTGGCCGCCAGGCTCTGCCCACTGGCATTAGGCAGCGACGGCGGTGGTTCGGTGAGGATCCCGGCGGCGCACTGCGGCGTCTTTGGATTTAAGGCATCGATGGGCCGCGTACCGCTGTGGCCCGGCTGCCGCGACGAGCGCTATCCCGGCGTATCGAGCTGGGAGTCGCTGGAGCACATTGGCCCGATGACGCGCAGCGTAGCCGATGCAGCGCTGATGATGTCGGTGATTGCCGGGCCGGACATGCGCGATCGGCATTCCATCCCCTGCGGCGATATTAACTGGCGGGAAGCCCCGCAGCGCGACATTCGCGGCTTGCGCATCGCCTTCAGCGCCGACTGGGGTTACGTCGCGGTAGATGGCGAAGTGCGTGACATTGTCACCCGAGCGGCACAACGTTTTGCCAGCGAGCTTGGCTGTGAGTTGGAAGAGGCGCATCCCGATCTCGGCGACCGTTCGGCCACCTTCGCCGCGCTGGTGGCGCTGGAGAGCGACCTCAGCGGCATGCGTTCGCTGCCGCGCGAGGAGATGTCGCCGCACCTGCAGGCGATGCTGCAACAGCCGTGGCGCGCAGAAACCTTTACCGATGCCATCGCCGATCGCAAAGCGGTGGTGAATCAGCTGTGGCGTTTTATGCAGCGCTACGATCTGATCATTACTCCAACCCTCGCCACGCCGCCCTTTCCGCTAAATATGCAGGGCCCGGAGATCATCGCTGGCCGCATGGTGCGCAGCGATCACTGGCTCTCCTTCTGCTATCCCTTCAATTTTTCCGGGCAGCCTGCCGCCTCGGTGCCTGCAGGTTTCACCGCCAGCGGCTTGCCGGTGGGCATGCAAATCGTTGGCCGTCACCTGGATGATGCCACCGTACTCGCCGCCAGCGCGGCATTTGAACGCCTGCAGCCGTGGAACGCGGTGCAGCCTCCCTTGTTTGCTACCAGAGAGAAACCGTGA",
    "translation": "MFDDLLDGDAIALAAHIHGGDVSATEIAKAALDRMAEREPLIAAFCTPTPELALQQAATVDRSRARGEALGPLAGVPMGVKDLICTAGVKTTSGSAAYRDFIPQEDDISVERMLAAGAIMLGKTTAPEFGYSGVGHNPLFPAPRNPWHREMTTGGSSAGSGAALAARLCPLALGSDGGGSVRIPAAHCGVFGFKASMGRVPLWPGCRDERYPGVSSWESLEHIGPMTRSVADAALMMSVIAGPDMRDRHSIPCGDINWREAPQRDIRGLRIAFSADWGYVAVDGEVRDIVTRAAQRFASELGCELEEAHPDLGDRSATFAALVALESDLSGMRSLPREEMSPHLQAMLQQPWRAETFTDAIADRKAVVNQLWRFMQRYDLIITPTLATPPFPLNMQGPEIIAGRMVRSDHWLSFCYPFNFSGQPAASVPAGFTASGLPVGMQIVGRHLDDATVLAASAAFERLQPWNAVQPPLFATREKP",
    "product": ""
   },
   {
    "start": 154812,
    "end": 155105,
    "strand": -1,
    "locus_tag": "ctg2_139",
    "type": "other",
    "description": "<div class=\"focus-intro\">\n <strong><span class=\"serif\">ctg2_139</span></strong><br>\n \n <br>\n Locus tag: <span class=\"serif\">ctg2_139</span><br>\n Protein ID: <span class=\"serif\">None</span><br>\n Gene: <span class=\"serif\">None</span><br>\n \n Location: 154,812 - 155,105,\n (total: 294 nt)<br>\n <br>\n \n</div>\n<div class=\"focus-info\">\n \n\n \n\n \n\n\n \n</div>\n<div class=\"focus-urls\">\n <a class=\"wildcard-container\" data-wildcard-attrs=\"href\" href=\"http://blast.ncbi.nlm.nih.gov/Blast.cgi?PAGE=Proteins&PROGRAM=blastp&BLAST_PROGRAMS=blastp&QUERY=@!translation!@&LINK_LOC=protein&PAGE_TYPE=BlastSearch\" target=\"_blank\" data-locus=\"ctg2_139\">NCBI BlastP on this gene</a><br>\n <a href=\"http://www.ncbi.nlm.nih.gov/projects/sviewer/?Db=gene&amp;DbFrom=protein&amp;Cmd=Link&amp;noslider=1&amp;id=Erwinia_gerundensis_A4_plasmid&amp;from=144812&amp;to=165105\" target=\"_new\">View genomic context</a><br>\n \n  <a href=\"knownclusterblast/region1/ctg2_139_mibig_hits.html\" target=\"_new\">MiBIG Hits</a><br>\n \n \n \n \n</div>\n<div class=\"focus-clipboard\">\n AA sequence: <span class=\"clipboard-copy wildcard-container\" data-locus=\"ctg2_139\" data-wildcard-attrs=\"data-seq\" data-seq=\"@!translation!@\">Copy to clipboard</span><br>\n Nucleotide sequence: <span class=\"clipboard-copy wildcard-container\" data-locus=\"ctg2_139\" data-wildcard-attrs=\"data-seq\" data-seq=\"@!dna!@\">Copy to clipboard</span><br>\n</div>",
    "dna": "ATGACCGCTCACACTTCAAACGATCCGCTGCACGGCGTCACGCTGGAAATGCAGATAAATGCGCTGGTGGCGCGCTTTGGCTGGGCGGAGCTTGGCAAGCGCATCAACATTAACTGCTTTAAAAGCGATCCCAGCGTGAAATCGAGCCTGAAGTTTTTACGCCGCACGCCGTGGGCACGGGCCGAAGTGGAGGCGCTTTATCTGAGCTCGCTGGATGAACCTGCTGAACCCGAGCCGGAAGTGCCCGCCGACAGCCCGTGGGCTAACGCTCGCCCTAAAAATCAACGTGACTAA",
    "translation": "MTAHTSNDPLHGVTLEMQINALVARFGWAELGKRININCFKSDPSVKSSLKFLRRTPWARAEVEALYLSSLDEPAEPEPEVPADSPWANARPKNQRD",
    "product": ""
   },
   {
    "start": 155386,
    "end": 156117,
    "strand": 1,
    "locus_tag": "ctg2_140",
    "type": "other",
    "description": "<div class=\"focus-intro\">\n <strong><span class=\"serif\">ctg2_140</span></strong><br>\n \n <br>\n Locus tag: <span class=\"serif\">ctg2_140</span><br>\n Protein ID: <span class=\"serif\">None</span><br>\n Gene: <span class=\"serif\">None</span><br>\n \n Location: 155,386 - 156,117,\n (total: 732 nt)<br>\n <br>\n \n</div>\n<div class=\"focus-info\">\n \n\n \n\n \n\n\n \n</div>\n<div class=\"focus-urls\">\n <a class=\"wildcard-container\" data-wildcard-attrs=\"href\" href=\"http://blast.ncbi.nlm.nih.gov/Blast.cgi?PAGE=Proteins&PROGRAM=blastp&BLAST_PROGRAMS=blastp&QUERY=@!translation!@&LINK_LOC=protein&PAGE_TYPE=BlastSearch\" target=\"_blank\" data-locus=\"ctg2_140\">NCBI BlastP on this gene</a><br>\n <a href=\"http://www.ncbi.nlm.nih.gov/projects/sviewer/?Db=gene&amp;DbFrom=protein&amp;Cmd=Link&amp;noslider=1&amp;id=Erwinia_gerundensis_A4_plasmid&amp;from=145386&amp;to=166117\" target=\"_new\">View genomic context</a><br>\n \n \n \n \n</div>\n<div class=\"focus-clipboard\">\n AA sequence: <span class=\"clipboard-copy wildcard-container\" data-locus=\"ctg2_140\" data-wildcard-attrs=\"data-seq\" data-seq=\"@!translation!@\">Copy to clipboard</span><br>\n Nucleotide sequence: <span class=\"clipboard-copy wildcard-container\" data-locus=\"ctg2_140\" data-wildcard-attrs=\"data-seq\" data-seq=\"@!dna!@\">Copy to clipboard</span><br>\n</div>",
    "dna": "ATGCTGATAAAAAAGAAGAAAGCGCGGTCGCACACTGAAGACCGCTATCTGGCTTTAGTGCTGGCGACCACGGCAGGCGTATTAAACGCCATGGCCTTTGGTGCCTTTGGTTTTTTTCCCTCTCACATGACCGGCAATGCCTCGCAGATCTCCACTGAAGTCTCCGGTGCCGACTGGCAGGGGCTGCTTTACCTCGCCACGTTGATTCTGGCATTTATCGTCGGCTCGATGACCGCACGCTTTGTGGTCATCGGCGGGCTAAAGAAGAAGCTGCGCACCATCTTTTGTCTGATTTTGATGGTGGAAGGGGTGATTTTAACCCTCGCATCGGTATTTGAAACTCTGCTGTTCTCCTCGAAGAACAACGGTGAAATTCTGATGCTGCTGGGATTTTTGATGGGCGTGCACAATTCTACGTCCACCCAGCTCTCTAATGGCCGCGTGCGCTCGACGCACGTTACCGGCACGCTCACCGATGCGGGCATTGCGCTGGGATCCTTTATCTCAGCGATCATCAGCCACGCGCCCTATGCGGAGCGTCGTCTGCATCAGAAGCTGCTTCACACCCATCTCACCACCATCTTTTCGTTCCTGACCGGCTGTATCGCTGGCTACCTGCTGTTTAACGCCTACGGCTTCAACGCCATGATCGTGCTGGGTATGACGCTGTTTGTCATTGCGCTCTACTTCACGGTTGTCACTATGCGTTCCGCTGCCCGCGTCACCGGTTAA",
    "translation": "MLIKKKKARSHTEDRYLALVLATTAGVLNAMAFGAFGFFPSHMTGNASQISTEVSGADWQGLLYLATLILAFIVGSMTARFVVIGGLKKKLRTIFCLILMVEGVILTLASVFETLLFSSKNNGEILMLLGFLMGVHNSTSTQLSNGRVRSTHVTGTLTDAGIALGSFISAIISHAPYAERRLHQKLLHTHLTTIFSFLTGCIAGYLLFNAYGFNAMIVLGMTLFVIALYFTVVTMRSAARVTG",
    "product": ""
   },
   {
    "start": 156265,
    "end": 156990,
    "strand": 1,
    "locus_tag": "ctg2_141",
    "type": "other",
    "description": "<div class=\"focus-intro\">\n <strong><span class=\"serif\">ctg2_141</span></strong><br>\n \n <br>\n Locus tag: <span class=\"serif\">ctg2_141</span><br>\n Protein ID: <span class=\"serif\">None</span><br>\n Gene: <span class=\"serif\">None</span><br>\n \n Location: 156,265 - 156,990,\n (total: 726 nt)<br>\n <br>\n \n</div>\n<div class=\"focus-info\">\n \n\n \n\n \n\n\n \n</div>\n<div class=\"focus-urls\">\n <a class=\"wildcard-container\" data-wildcard-attrs=\"href\" href=\"http://blast.ncbi.nlm.nih.gov/Blast.cgi?PAGE=Proteins&PROGRAM=blastp&BLAST_PROGRAMS=blastp&QUERY=@!translation!@&LINK_LOC=protein&PAGE_TYPE=BlastSearch\" target=\"_blank\" data-locus=\"ctg2_141\">NCBI BlastP on this gene</a><br>\n <a href=\"http://www.ncbi.nlm.nih.gov/projects/sviewer/?Db=gene&amp;DbFrom=protein&amp;Cmd=Link&amp;noslider=1&amp;id=Erwinia_gerundensis_A4_plasmid&amp;from=146265&amp;to=166990\" target=\"_new\">View genomic context</a><br>\n \n \n \n \n</div>\n<div class=\"focus-clipboard\">\n AA sequence: <span class=\"clipboard-copy wildcard-container\" data-locus=\"ctg2_141\" data-wildcard-attrs=\"data-seq\" data-seq=\"@!translation!@\">Copy to clipboard</span><br>\n Nucleotide sequence: <span class=\"clipboard-copy wildcard-container\" data-locus=\"ctg2_141\" data-wildcard-attrs=\"data-seq\" data-seq=\"@!dna!@\">Copy to clipboard</span><br>\n</div>",
    "dna": "ATGACGAAAAATAGATTAATGATATGGACGCGCAAAGCAGGACAATTTCTGCTGCGCTTCTGGCCACAGCCGCTGGCTTCAGGCGGCAAACAAATTGTGATTGCTGCGGTAGGTGCCGGGCTGGGGCTGATGCTGACCAGCCTGCTGTGCCACTGGATTTTAGGTGAAGTGAACCTGTGGTTTATCGCGCCGGTGGGCGCCTCGGCGGTGCTGGTATTTGGCGTGCCTGCCAGTCCGCTGGCGCAGCCGTGGTCGGTAATTGGCGGAAACACCCTTGCCGCGGTGGTCGGCATTACGGTGGGCAATCTGCTGCCGCATCCTTCGGTAGCCTGCGGCGTGGCGGGTGCTATCGCCATGGCACTGATGCACAAGCTGCGCTGCCTGCATCCGCCCGGCGGCGCGGTGGCGGTCACCGCCATTTTTGGCGGCCCAACGGTTCACGCGCTTGGCTATCAGTTTGTGCTGACGCCGGTGCTGCTCAATTCGGTAATGCTGGTGCTGGTTGGGGTGATATTCAATCATCTCAGCGGCCGCCGCTATCCGCATTTACCCGGCCCGGTGCCGGGCCCGGCGCCTGTGGCGATGCCTTATCCCATCTCGCGTGAAGATCTGCATGAGGCGCTGCTCAGCGGTGAAATGCTCGACATTGATGAAGACGACGCCCGCGATCTGCTGACCCGCGCCGAACAGATCGCCGCCAGACGGCAGGCGGGCCGTGCGCGGTAA",
    "translation": "MTKNRLMIWTRKAGQFLLRFWPQPLASGGKQIVIAAVGAGLGLMLTSLLCHWILGEVNLWFIAPVGASAVLVFGVPASPLAQPWSVIGGNTLAAVVGITVGNLLPHPSVACGVAGAIAMALMHKLRCLHPPGGAVAVTAIFGGPTVHALGYQFVLTPVLLNSVMLVLVGVIFNHLSGRRYPHLPGPVPGPAPVAMPYPISREDLHEALLSGEMLDIDEDDARDLLTRAEQIAARRQAGRAR",
    "product": ""
   },
   {
    "start": 157137,
    "end": 158153,
    "strand": 1,
    "locus_tag": "ctg2_142",
    "type": "other",
    "description": "<div class=\"focus-intro\">\n <strong><span class=\"serif\">ctg2_142</span></strong><br>\n \n <br>\n Locus tag: <span class=\"serif\">ctg2_142</span><br>\n Protein ID: <span class=\"serif\">None</span><br>\n Gene: <span class=\"serif\">None</span><br>\n \n Location: 157,137 - 158,153,\n (total: 1017 nt)<br>\n <br>\n \n</div>\n<div class=\"focus-info\">\n \n\n \n\n \n\n\n \n</div>\n<div class=\"focus-urls\">\n <a class=\"wildcard-container\" data-wildcard-attrs=\"href\" href=\"http://blast.ncbi.nlm.nih.gov/Blast.cgi?PAGE=Proteins&PROGRAM=blastp&BLAST_PROGRAMS=blastp&QUERY=@!translation!@&LINK_LOC=protein&PAGE_TYPE=BlastSearch\" target=\"_blank\" data-locus=\"ctg2_142\">NCBI BlastP on this gene</a><br>\n <a href=\"http://www.ncbi.nlm.nih.gov/projects/sviewer/?Db=gene&amp;DbFrom=protein&amp;Cmd=Link&amp;noslider=1&amp;id=Erwinia_gerundensis_A4_plasmid&amp;from=147137&amp;to=168153\" target=\"_new\">View genomic context</a><br>\n \n  <a href=\"knownclusterblast/region1/ctg2_142_mibig_hits.html\" target=\"_new\">MiBIG Hits</a><br>\n \n \n \n \n</div>\n<div class=\"focus-clipboard\">\n AA sequence: <span class=\"clipboard-copy wildcard-container\" data-locus=\"ctg2_142\" data-wildcard-attrs=\"data-seq\" data-seq=\"@!translation!@\">Copy to clipboard</span><br>\n Nucleotide sequence: <span class=\"clipboard-copy wildcard-container\" data-locus=\"ctg2_142\" data-wildcard-attrs=\"data-seq\" data-seq=\"@!dna!@\">Copy to clipboard</span><br>\n</div>",
    "dna": "GTGATCAAATCTGAGAACAAGAACAGGTACTGTGAATATGTCAGCTACGCCCTGGCGGCGGCGCTGTTGTTGTTAACCTTTCCGCTACGGCTGATGTCCTGCCTGCTGGCGGGCATGATCGCCTATGAAATTATTACCAGCCTCAGCCGCCATATTTCACGGCTGGTGCGCACACGGATTGCCAGCTGGATTGCGGTGTTCCTGATCAGCCTGTTGGTGGTCGCCTCGCTGGTGCTGTTGGTGGCCGGTGCCTGGAACGTGCTGACGCGAGATTTCGCCAACGAATACGATCTCTATGCCAAAACCAACAGTATGCTGCAGGAAGCGCAGCGTACGCTGTCGCCGGTGCTTGGCGATTACCTGCCGCAAAGCTATAACGATATTCAGAATGACTTCTTTATGTGGCTGCAGCGCAACGTGACGGTGATTCAGGCGCTGGGGCAGCGCGCGGTGCATTTCATGGCGATGGTGTTTGTTGGCCTGGTGCTGGCGGTGGTGGTGTCGTTGAGTCAGGGCGGTGAACATGCTGCTTCTGCGCCGCTCTCTTATCATCTGCAACAGCGGGTCAGGCGCTTTCGCGCTGCATTCCGCAATGTGGTGCTGGCGCAGATTAAAGTGGCCGCGGTAAACACCCTGCTGACTACCTTCTTCCTCTATGCGGTAATGCCGCTGCTGGGCCACCATCTGCCCTATGCGAAATCGGTCATTATCATTACGTTTTTGTGCGGGCTGCTGCCGATCATCGGTAATCTGATCTCGAATATCATTATCGTTACCATTGCGCTATCGGTTAGCCTCGGCGCCGGCGGCGTGGCAATGGGCTTTTTGATCTTCGTGCATAAGCTCGAATATTTTATCAACGCACGAATCTTTGGCAGCCGCATTGAATCGCAAACCTGGGAACTGCTGCTGGTTATGCTGCTGTTTGAAGCGGCGTTTGGCCTGGCGGGCGTAGTGGCCGCGCCGATCTATTACGCTTATTTGAAGGCCGAACTCAAGGCGCTGAAGGTGCTGTAG",
    "translation": "VIKSENKNRYCEYVSYALAAALLLLTFPLRLMSCLLAGMIAYEIITSLSRHISRLVRTRIASWIAVFLISLLVVASLVLLVAGAWNVLTRDFANEYDLYAKTNSMLQEAQRTLSPVLGDYLPQSYNDIQNDFFMWLQRNVTVIQALGQRAVHFMAMVFVGLVLAVVVSLSQGGEHAASAPLSYHLQQRVRRFRAAFRNVVLAQIKVAAVNTLLTTFFLYAVMPLLGHHLPYAKSVIIITFLCGLLPIIGNLISNIIIVTIALSVSLGAGGVAMGFLIFVHKLEYFINARIFGSRIESQTWELLLVMLLFEAAFGLAGVVAAPIYYAYLKAELKALKVL",
    "product": ""
   },
   {
    "start": 158164,
    "end": 159099,
    "strand": -1,
    "locus_tag": "ctg2_143",
    "type": "regulatory",
    "description": "<div class=\"focus-intro\">\n <strong><span class=\"serif\">ctg2_143</span></strong><br>\n \n <br>\n Locus tag: <span class=\"serif\">ctg2_143</span><br>\n Protein ID: <span class=\"serif\">None</span><br>\n Gene: <span class=\"serif\">None</span><br>\n \n Location: 158,164 - 159,099,\n (total: 936 nt)<br>\n <br>\n \n  regulatory (smcogs) SMCOG1287:AraC family transcriptional regulator (Score: 79.9; E-value: 3.1e-24)<br>\n \n</div>\n<div class=\"focus-info\">\n \n\n \n\n \n\n\n \n</div>\n<div class=\"focus-urls\">\n <a class=\"wildcard-container\" data-wildcard-attrs=\"href\" href=\"http://blast.ncbi.nlm.nih.gov/Blast.cgi?PAGE=Proteins&PROGRAM=blastp&BLAST_PROGRAMS=blastp&QUERY=@!translation!@&LINK_LOC=protein&PAGE_TYPE=BlastSearch\" target=\"_blank\" data-locus=\"ctg2_143\">NCBI BlastP on this gene</a><br>\n <a href=\"http://www.ncbi.nlm.nih.gov/projects/sviewer/?Db=gene&amp;DbFrom=protein&amp;Cmd=Link&amp;noslider=1&amp;id=Erwinia_gerundensis_A4_plasmid&amp;from=148164&amp;to=169099\" target=\"_new\">View genomic context</a><br>\n \n  <a href=\"knownclusterblast/region1/ctg2_143_mibig_hits.html\" target=\"_new\">MiBIG Hits</a><br>\n \n \n \n \n</div>\n<div class=\"focus-clipboard\">\n AA sequence: <span class=\"clipboard-copy wildcard-container\" data-locus=\"ctg2_143\" data-wildcard-attrs=\"data-seq\" data-seq=\"@!translation!@\">Copy to clipboard</span><br>\n Nucleotide sequence: <span class=\"clipboard-copy wildcard-container\" data-locus=\"ctg2_143\" data-wildcard-attrs=\"data-seq\" data-seq=\"@!dna!@\">Copy to clipboard</span><br>\n</div>",
    "dna": "ATGAGCGATTGCGCATTGCAGCAGCACATCTGCCAGCGGCTGATGCAGCTGGCACCGCACGAAGGCTATACAAAATCTGCGCTGGATGGCGTGCGGTTTATGCGCGCCGATCGGCCGATCGAACGCACGCCGGTGCTGTATGAGCCGGGCATTGTGATTGTCTGTCAGGGCAGTAAGCGCGGGTATCTGGCGGGGCGGGTTTATCATTATGATGCGAGACAGTTCCTGGTGTTACCGGTGCCGCTGCCCTTCTGGTCTGAAACCGATGCCACGCCGGATGCGCCGATGCTGGCGATAGCCGTGCGACTTGACTTGACGCTGGCGGCGGAGCTGTTGCTGCTGCTGAATGACAGCGGCGAGTCGGTGTCTGCCGCGCCGGAAGGCATGATTTCCACCCCGCTCAATGCGCCGCTGTTTGATGTCGTGCATCGGCTGGTGATGGCGCTCTCATCGCCGCTGGAAACCCACGCGCTGGGCGCCGCGCTGATCAGAGAGCTGCACTTTCGCGTACTGATGAGTGAACAAGGCGGCGCGGTCAGGGCGGCGCTGGCGTATCAGGGCTATTTTGGCCGCATTTCGCAGGCGTTAAACCATATTCATCAACAATGGAAAAGCCCGCTCAACGTGCCGCTGCTGGCGGCGAAAGCAGGCATGAGCGTGCCGCGCTTTCATCATCACTTCAAGGCGGTGACCCACACTTCACCGATTCAGTACATTAAATCGGTGCGGCTGCATCAGGCGCGGCTGATGATGATCCGCAGTAACATGCCCGCCTCAACGGCGGCGCTGGAGGTGGGCTATGAAAGCGCCTCGCAGTTTAATCGTGAATTCAAACGTTTCTTTGGCCGCAGTCCCGGCGAGGAGTCGCGCCGGATGAAGCACGCGCTGGCATTGCTGCCCGCGACAGAACTGGAGTCGCAGGCGTTATCGCATTAG",
    "translation": "MSDCALQQHICQRLMQLAPHEGYTKSALDGVRFMRADRPIERTPVLYEPGIVIVCQGSKRGYLAGRVYHYDARQFLVLPVPLPFWSETDATPDAPMLAIAVRLDLTLAAELLLLLNDSGESVSAAPEGMISTPLNAPLFDVVHRLVMALSSPLETHALGAALIRELHFRVLMSEQGGAVRAALAYQGYFGRISQALNHIHQQWKSPLNVPLLAAKAGMSVPRFHHHFKAVTHTSPIQYIKSVRLHQARLMMIRSNMPASTAALEVGYESASQFNREFKRFFGRSPGEESRRMKHALALLPATELESQALSH",
    "product": ""
   },
   {
    "start": 159265,
    "end": 160008,
    "strand": 1,
    "locus_tag": "ctg2_144",
    "type": "biosynthetic-additional",
    "description": "<div class=\"focus-intro\">\n <strong><span class=\"serif\">ctg2_144</span></strong><br>\n \n <br>\n Locus tag: <span class=\"serif\">ctg2_144</span><br>\n Protein ID: <span class=\"serif\">None</span><br>\n Gene: <span class=\"serif\">None</span><br>\n \n Location: 159,265 - 160,008,\n (total: 744 nt)<br>\n <br>\n \n  biosynthetic-additional (rule-based-clusters) adh_short<br>\n \n  biosynthetic-additional (smcogs) SMCOG1001:short-chain dehydrogenase/reductase SDR (Score: 199; E-value: 1.5e-60)<br>\n \n</div>\n<div class=\"focus-info\">\n \n\n \n\n \n\n\n \n</div>\n<div class=\"focus-urls\">\n <a class=\"wildcard-container\" data-wildcard-attrs=\"href\" href=\"http://blast.ncbi.nlm.nih.gov/Blast.cgi?PAGE=Proteins&PROGRAM=blastp&BLAST_PROGRAMS=blastp&QUERY=@!translation!@&LINK_LOC=protein&PAGE_TYPE=BlastSearch\" target=\"_blank\" data-locus=\"ctg2_144\">NCBI BlastP on this gene</a><br>\n <a href=\"http://www.ncbi.nlm.nih.gov/projects/sviewer/?Db=gene&amp;DbFrom=protein&amp;Cmd=Link&amp;noslider=1&amp;id=Erwinia_gerundensis_A4_plasmid&amp;from=149265&amp;to=170008\" target=\"_new\">View genomic context</a><br>\n \n  <a href=\"knownclusterblast/region1/ctg2_144_mibig_hits.html\" target=\"_new\">MiBIG Hits</a><br>\n \n \n \n \n</div>\n<div class=\"focus-clipboard\">\n AA sequence: <span class=\"clipboard-copy wildcard-container\" data-locus=\"ctg2_144\" data-wildcard-attrs=\"data-seq\" data-seq=\"@!translation!@\">Copy to clipboard</span><br>\n Nucleotide sequence: <span class=\"clipboard-copy wildcard-container\" data-locus=\"ctg2_144\" data-wildcard-attrs=\"data-seq\" data-seq=\"@!dna!@\">Copy to clipboard</span><br>\n</div>",
    "dna": "ATGTCTGCAATACACTCGACTACCGCAAAAGTGATTCTGTTAACCGGTGCCAGCAGCGGCATTGGTGAAGCGACCGCGCGCCTGCTGAGCGCCGAAGGGCACATTCTGCTGCTCGGTGCCCGCCGTCGTGAACGCCTTGAAGCGCTCTCTCAGCAGCTGCGCGAGCAGGGCGCGACGGTCGATGTTCTGGAAACCGACGTGCGCCGACGCGGCGATCTGCAACAGCTGGCCGATCTGGCGATCGAGAAATATGGCCGCATCGATGTGTTGATCAACAACGCCGGTATCATGCCGCTGTCGCCGCTGGCTGCGCTTAAGGTCGAGGAGTGGGAAAGTATGCTGGAGGTCAATGTGCGCGGTGTGCTCTACGGTATCGCCGCGGTGCTGCCGGTGATGCAGGCGCAGCAGCGCGGCCACATTATTAACGTTGCGTCGATTGGTGCGCACAGTGTGTCACCCACCGCGGCGGTGTACTGCGCCACCAAATATGCGGTGCGTGCACTTTCTGAGGGATTGCGCCAGGAGCACGATAATCTGCGCGTCAGCGTGATTTCGCCCGGCGTGGTGGAATCGGAGCTGGCAGAGACCATCAGTGACGATACGGCACGTGACGCGATGCGCGCCTTTCGAAAAATAGCGCTGAAGCCGGAAAGCATTGCGCGCGCTATTTCCTGGAGCATTGCGCAGCCGGATGAGGTCGATATCAGTGAGATAATCGTGCGACCCACCGCCAGCCCTTATTAA",
    "translation": "MSAIHSTTAKVILLTGASSGIGEATARLLSAEGHILLLGARRRERLEALSQQLREQGATVDVLETDVRRRGDLQQLADLAIEKYGRIDVLINNAGIMPLSPLAALKVEEWESMLEVNVRGVLYGIAAVLPVMQAQQRGHIINVASIGAHSVSPTAAVYCATKYAVRALSEGLRQEHDNLRVSVISPGVVESELAETISDDTARDAMRAFRKIALKPESIARAISWSIAQPDEVDISEIIVRPTASPY",
    "product": ""
   },
   {
    "start": 160200,
    "end": 160832,
    "strand": 1,
    "locus_tag": "ctg2_145",
    "type": "biosynthetic",
    "description": "<div class=\"focus-intro\">\n <strong><span class=\"serif\">ctg2_145</span></strong><br>\n \n <br>\n Locus tag: <span class=\"serif\">ctg2_145</span><br>\n Protein ID: <span class=\"serif\">None</span><br>\n Gene: <span class=\"serif\">None</span><br>\n \n Location: 160,200 - 160,832,\n (total: 633 nt)<br>\n <br>\n \n  biosynthetic (rule-based-clusters) hserlactone: Autoind_synth<br>\n \n</div>\n<div class=\"focus-info\">\n \n\n \n\n \n\n\n \n</div>\n<div class=\"focus-urls\">\n <a class=\"wildcard-container\" data-wildcard-attrs=\"href\" href=\"http://blast.ncbi.nlm.nih.gov/Blast.cgi?PAGE=Proteins&PROGRAM=blastp&BLAST_PROGRAMS=blastp&QUERY=@!translation!@&LINK_LOC=protein&PAGE_TYPE=BlastSearch\" target=\"_blank\" data-locus=\"ctg2_145\">NCBI BlastP on this gene</a><br>\n <a href=\"http://www.ncbi.nlm.nih.gov/projects/sviewer/?Db=gene&amp;DbFrom=protein&amp;Cmd=Link&amp;noslider=1&amp;id=Erwinia_gerundensis_A4_plasmid&amp;from=150200&amp;to=170832\" target=\"_new\">View genomic context</a><br>\n \n  <a href=\"knownclusterblast/region1/ctg2_145_mibig_hits.html\" target=\"_new\">MiBIG Hits</a><br>\n \n \n \n \n</div>\n<div class=\"focus-clipboard\">\n AA sequence: <span class=\"clipboard-copy wildcard-container\" data-locus=\"ctg2_145\" data-wildcard-attrs=\"data-seq\" data-seq=\"@!translation!@\">Copy to clipboard</span><br>\n Nucleotide sequence: <span class=\"clipboard-copy wildcard-container\" data-locus=\"ctg2_145\" data-wildcard-attrs=\"data-seq\" data-seq=\"@!dna!@\">Copy to clipboard</span><br>\n</div>",
    "dna": "ATGCTTGAACTTTTCGACGTCAGTTATGATGAGCTGACCGGTAAACACTCTCATGAGCTTTACCGATTGAGAAAAAAAACGTTCAGCGATCGCCTCGGATGGGACGTGGTGTGCAAACAAGACATGGAATTTGATGAGTTCGATAATCCTGCTACCCGCTATATTCTTGGCTTTTGCCAGCAGCAATTGGTGTGCAGCGTGCGGTTTACCGGCCTCGAACAGCCAAATATGATCACCCACACCTTTCGGCATTGTTTTGAAGAGATGACCCTGCCGCCGGACGGCATTGAATCGAGTCGCTTTTTTGTCGATAAAACGCGGGCGCGCACGCTGTTAGGCGAACGCTATCCGGTGAGTCAGGCGCTGTTTCTGGCGATGATTAACTGGGCGCGGCACAACGACTTTGCGGGAATTCATACGATTGTCAGTCGGCCGATGCTGACCATTCTGAAGCGGTCCGGCTGGCGGTTTACCACGCTGAAAGAGGCTTTTTTGAGCGAGCAGGAGAGTATCTATCTGTTGTGGCTGCCCACCGGTGAAGCCGATCAGCACAGCATGGCGGCAAAACTGTTGGCCCATCCCAACGCGTCGGCAGCGTCGGCGCTTACCTGGCCGCTGTGTCTGACGGCGTGA",
    "translation": "MLELFDVSYDELTGKHSHELYRLRKKTFSDRLGWDVVCKQDMEFDEFDNPATRYILGFCQQQLVCSVRFTGLEQPNMITHTFRHCFEEMTLPPDGIESSRFFVDKTRARTLLGERYPVSQALFLAMINWARHNDFAGIHTIVSRPMLTILKRSGWRFTTLKEAFLSEQESIYLLWLPTGEADQHSMAAKLLAHPNASAASALTWPLCLTA",
    "product": ""
   },
   {
    "start": 160804,
    "end": 161553,
    "strand": -1,
    "locus_tag": "ctg2_146",
    "type": "regulatory",
    "description": "<div class=\"focus-intro\">\n <strong><span class=\"serif\">ctg2_146</span></strong><br>\n \n <br>\n Locus tag: <span class=\"serif\">ctg2_146</span><br>\n Protein ID: <span class=\"serif\">None</span><br>\n Gene: <span class=\"serif\">None</span><br>\n \n Location: 160,804 - 161,553,\n (total: 750 nt)<br>\n <br>\n \n  regulatory (smcogs) SMCOG1197:autoinducer-binding transcriptional regulator, (Score: 138.4; E-value: 4.2e-42)<br>\n \n</div>\n<div class=\"focus-info\">\n \n\n \n\n \n\n\n \n</div>\n<div class=\"focus-urls\">\n <a class=\"wildcard-container\" data-wildcard-attrs=\"href\" href=\"http://blast.ncbi.nlm.nih.gov/Blast.cgi?PAGE=Proteins&PROGRAM=blastp&BLAST_PROGRAMS=blastp&QUERY=@!translation!@&LINK_LOC=protein&PAGE_TYPE=BlastSearch\" target=\"_blank\" data-locus=\"ctg2_146\">NCBI BlastP on this gene</a><br>\n <a href=\"http://www.ncbi.nlm.nih.gov/projects/sviewer/?Db=gene&amp;DbFrom=protein&amp;Cmd=Link&amp;noslider=1&amp;id=Erwinia_gerundensis_A4_plasmid&amp;from=150804&amp;to=171553\" target=\"_new\">View genomic context</a><br>\n \n  <a href=\"knownclusterblast/region1/ctg2_146_mibig_hits.html\" target=\"_new\">MiBIG Hits</a><br>\n \n \n \n \n</div>\n<div class=\"focus-clipboard\">\n AA sequence: <span class=\"clipboard-copy wildcard-container\" data-locus=\"ctg2_146\" data-wildcard-attrs=\"data-seq\" data-seq=\"@!translation!@\">Copy to clipboard</span><br>\n Nucleotide sequence: <span class=\"clipboard-copy wildcard-container\" data-locus=\"ctg2_146\" data-wildcard-attrs=\"data-seq\" data-seq=\"@!dna!@\">Copy to clipboard</span><br>\n</div>",
    "dna": "ATGATTTCAGTTTTCAATAATAATCAGGTGCTCACAGACACACTTCGAAACTATATCGATCGAAAACTATGTCTTCCTGGCAGCCCGGAATACGCCTACACGGTCGTAAATAAGAAAAATCCTTCAGAAACCCTAATAATTTCCAGTTATCCGGATGAATGGGTCGATCTCTATCGTACCAACAACTTTCAGCTGACCGATCCGGTGATCCTCAATGCGTTTCGACGCTCTTCGGCGTTTGCCTGGGATGAGAACATCACCCTGATGTCTGACCTGAAATTCAACAAGATTTTCTCGCTCTCCCGTCAGTACAACATCGTCAACGGCTTCACCTTTGTGCTACACGATCACTTCAATAATCTGGCGCTGCTGTCGGTGATTATTGGCAGTCCCGAGCAGGAAGAGCTGGAGAATTATCTCTCCACCCATCGTGGCGTTTTGCAGACCCTGTTGATTGATATCAACGAGCAGATGTACCTGCTGGCGCAGTCGGTATCATCGGGCAGGAAGAAAAGCGAAGAGAATACCAACCGCCCTATTTTTACCCCGCGCGAAAACGAGGTGCTGTACTGGGCAAGTATGGGCAAAACCTATGGTGAAATTGCCGCCATCGCCGGTATTTCCGTCAGCACGGTGAAATTTCATATGGGCAACGTGGTGCTCAAGCTGGGAGTAAGCAACGCCCGTCAGGCAATTCGACTGGGCGTTGAGCTGGATTTAATCACGCCGTCAGACACAGCGGCCAGGTAA",
    "translation": "MISVFNNNQVLTDTLRNYIDRKLCLPGSPEYAYTVVNKKNPSETLIISSYPDEWVDLYRTNNFQLTDPVILNAFRRSSAFAWDENITLMSDLKFNKIFSLSRQYNIVNGFTFVLHDHFNNLALLSVIIGSPEQEELENYLSTHRGVLQTLLIDINEQMYLLAQSVSSGRKKSEENTNRPIFTPRENEVLYWASMGKTYGEIAAIAGISVSTVKFHMGNVVLKLGVSNARQAIRLGVELDLITPSDTAAR",
    "product": ""
   },
   {
    "start": 162139,
    "end": 163494,
    "strand": 1,
    "locus_tag": "ctg2_147",
    "type": "other",
    "description": "<div class=\"focus-intro\">\n <strong><span class=\"serif\">ctg2_147</span></strong><br>\n \n <br>\n Locus tag: <span class=\"serif\">ctg2_147</span><br>\n Protein ID: <span class=\"serif\">None</span><br>\n Gene: <span class=\"serif\">None</span><br>\n \n Location: 162,139 - 163,494,\n (total: 1356 nt)<br>\n <br>\n \n</div>\n<div class=\"focus-info\">\n \n\n \n\n \n\n\n \n</div>\n<div class=\"focus-urls\">\n <a class=\"wildcard-container\" data-wildcard-attrs=\"href\" href=\"http://blast.ncbi.nlm.nih.gov/Blast.cgi?PAGE=Proteins&PROGRAM=blastp&BLAST_PROGRAMS=blastp&QUERY=@!translation!@&LINK_LOC=protein&PAGE_TYPE=BlastSearch\" target=\"_blank\" data-locus=\"ctg2_147\">NCBI BlastP on this gene</a><br>\n <a href=\"http://www.ncbi.nlm.nih.gov/projects/sviewer/?Db=gene&amp;DbFrom=protein&amp;Cmd=Link&amp;noslider=1&amp;id=Erwinia_gerundensis_A4_plasmid&amp;from=152139&amp;to=173494\" target=\"_new\">View genomic context</a><br>\n \n  <a href=\"knownclusterblast/region1/ctg2_147_mibig_hits.html\" target=\"_new\">MiBIG Hits</a><br>\n \n \n \n \n</div>\n<div class=\"focus-clipboard\">\n AA sequence: <span class=\"clipboard-copy wildcard-container\" data-locus=\"ctg2_147\" data-wildcard-attrs=\"data-seq\" data-seq=\"@!translation!@\">Copy to clipboard</span><br>\n Nucleotide sequence: <span class=\"clipboard-copy wildcard-container\" data-locus=\"ctg2_147\" data-wildcard-attrs=\"data-seq\" data-seq=\"@!dna!@\">Copy to clipboard</span><br>\n</div>",
    "dna": "ATGGAGTTCACTATCACTCGCCTGCCCCCTTTGAATGCCGCTACCGGCGTGACCGCGCGCGCCGCGCTCACCGCGCTGGCCTGTTTACTGGTCAGTTGTTCTTCCGCGCCGCCGCCATCGCTGGTGACACCGTCGCCTGCGGTGACGCGACCAGCGCAGCCAGCGAAACCCACCACACCGACAATAACGCCGCAGCAACCGGTGCGCGGTGTTTGGCTGGCGACCGTTTCCCGGCTCGACTGGCCGCCGGTGAATTCCGTCACCGCCAGCAGCGCGGCGCAGCGCATCGCGCAACAGCAGCAGGCGCTGATCGCCAAACTGGATAAGCTAAAAACCCTCGGCATCAACACGGTGTTCTTCCAGGTCAAGCCGGATGGCACGGCGCTGTGGCGCTCGAAGATTCTGCCGTGGTCCGATATGCTCACCGGTAAGATTGGCGACGATCCCGGTTACGATCCGCTGCAGTTTATGCTTGATGAAGCGCATAAACGCGGCATGAAAGTTCACGCCTGGTTTAATCCTTATCGCGTAGCCGTCAATACCAAACCCTCCACCGTTGCCGAACTGAACCGCACCTTATCGTTGCGCCCTGCCAGCGTGTTTGTGCTGCATCCCGACTGGATTCGTACCGCCGGCGATCGTTACGTGCTCGATCCCGGCATTCCCGATGCGCGGGACTGGATCACCAGTATCGTGGCTGAAGTGGTATCGCGTTATCCGGTTGATGGCGTGCAGTTTGATGACTATTTTTACGCGGAAACGCCCGGCTCAGCGCTAAATGATGCGCAAAGCTTTAAAACCTGGGGTCAGGGATTCAGCTCAAAAGCGGACTGGCGGCGCCACAATACCCAGCTGCTGATTGAGCAGGTCTCACGCACGATTAAACAACTCAAGCCAGAAGTGGAATTTGGCGTCAGCCCAGCCGGCGTATGGCGCAATCTTTCGTGGGATCCTGCCGGTTCCGATACGCGTGGTGCGGCGGCCTACGATGAGGCCTATGCGGATACCCGCCGCTGGGTGCAACAGGGTTTGCTGGATTACATCGCCCCGCAGCTCTACTGGCCTTTTGCGCGTCAGGCGGCGCGTTATGACGTGTTAGCACGATGGTGGGCCAACGTTGTCAGGCCAACCCACACCCGGCTCTATATTGGTGTAGCCCTGTATAAAGTGGGTGCGGCATCGAAAAATGAACCTGACTGGACGGTCAGCGGTGGCGTGCCGGAGCTGAAAAAACAGCTCGATCTGAACGACGCCTTACCTGAAATCAACGGCACCATTTTGTTCCGGGAAAACTACCTCAACCAGCCGCAAACTCAGGATGCGGTGCGCTATCTGCGCTCGCGCTGGGGAGAATAA",
    "translation": "MEFTITRLPPLNAATGVTARAALTALACLLVSCSSAPPPSLVTPSPAVTRPAQPAKPTTPTITPQQPVRGVWLATVSRLDWPPVNSVTASSAAQRIAQQQQALIAKLDKLKTLGINTVFFQVKPDGTALWRSKILPWSDMLTGKIGDDPGYDPLQFMLDEAHKRGMKVHAWFNPYRVAVNTKPSTVAELNRTLSLRPASVFVLHPDWIRTAGDRYVLDPGIPDARDWITSIVAEVVSRYPVDGVQFDDYFYAETPGSALNDAQSFKTWGQGFSSKADWRRHNTQLLIEQVSRTIKQLKPEVEFGVSPAGVWRNLSWDPAGSDTRGAAAYDEAYADTRRWVQQGLLDYIAPQLYWPFARQAARYDVLARWWANVVRPTHTRLYIGVALYKVGAASKNEPDWTVSGGVPELKKQLDLNDALPEINGTILFRENYLNQPQTQDAVRYLRSRWGE",
    "product": ""
   },
   {
    "start": 163495,
    "end": 164526,
    "strand": -1,
    "locus_tag": "ctg2_148",
    "type": "regulatory",
    "description": "<div class=\"focus-intro\">\n <strong><span class=\"serif\">ctg2_148</span></strong><br>\n \n <br>\n Locus tag: <span class=\"serif\">ctg2_148</span><br>\n Protein ID: <span class=\"serif\">None</span><br>\n Gene: <span class=\"serif\">None</span><br>\n \n Location: 163,495 - 164,526,\n (total: 1032 nt)<br>\n <br>\n \n  regulatory (smcogs) SMCOG1078:LacI family transcription regulator (Score: 311.7; E-value: 1e-94)<br>\n \n</div>\n<div class=\"focus-info\">\n \n\n \n\n \n\n\n \n</div>\n<div class=\"focus-urls\">\n <a class=\"wildcard-container\" data-wildcard-attrs=\"href\" href=\"http://blast.ncbi.nlm.nih.gov/Blast.cgi?PAGE=Proteins&PROGRAM=blastp&BLAST_PROGRAMS=blastp&QUERY=@!translation!@&LINK_LOC=protein&PAGE_TYPE=BlastSearch\" target=\"_blank\" data-locus=\"ctg2_148\">NCBI BlastP on this gene</a><br>\n <a href=\"http://www.ncbi.nlm.nih.gov/projects/sviewer/?Db=gene&amp;DbFrom=protein&amp;Cmd=Link&amp;noslider=1&amp;id=Erwinia_gerundensis_A4_plasmid&amp;from=153495&amp;to=174526\" target=\"_new\">View genomic context</a><br>\n \n  <a href=\"knownclusterblast/region1/ctg2_148_mibig_hits.html\" target=\"_new\">MiBIG Hits</a><br>\n \n \n \n \n</div>\n<div class=\"focus-clipboard\">\n AA sequence: <span class=\"clipboard-copy wildcard-container\" data-locus=\"ctg2_148\" data-wildcard-attrs=\"data-seq\" data-seq=\"@!translation!@\">Copy to clipboard</span><br>\n Nucleotide sequence: <span class=\"clipboard-copy wildcard-container\" data-locus=\"ctg2_148\" data-wildcard-attrs=\"data-seq\" data-seq=\"@!dna!@\">Copy to clipboard</span><br>\n</div>",
    "dna": "ATGGCAACCATACTGGAAGTAGCAAAGAAAGCGGGCGTGTCGAAAGCCACGGTGTCGCGCGTGTTGTCAGGCAACGGCTATGTCAGCGAGGAGAAAAGGGCACGGGTCACGCAGGCGATCGCCGAAACTGACTACCGGCCCAATTTGTTGGCGCGCAACCTGTCGGTAAAATCGACGCAAACTCTTGGGCTGGTGGTCACCAACACGCTCTACAGCGGCAGCTACTTCAGCGAGCTGATGTCACAGTCGGCGCGCATTCTGGAGCAGCAGGGCAAGCAGCTGATTCTGGCGGACGGCAAACACAGCGCCGCCGAAGAGCGCGCCGCCATCGACTTCCTGCTCGATCTGCGCTGCGACGGCATCATGATCTATCCGCGATTTTTATCGATTGATGAAATGGACGACATTATTTCGCAGCATAAGCAGCCGATTCTGGTGGTGAACCGTCGCCTGCGGCAACACGGCAGTTACTGCATCTGGTTTGACCAAAAAGCATCAAGCATGGCAGCGGTGAATACGCTGATTGACCTGGGACACCGCGACATTGCGTTTATCACCGGCTCGCTGGATTCACCGACCGGTATGGAACGCCTGGCGGGCTATAAAGCGGCGCTGACAGAACAGCATATTAGCGTCAATCCGGCGCTGATTGCCGAAGGGAAATGGCACGGCGAAAGCGGTGCGCAGGCGGTGGCGCAGTTGGTGGCAAGCGGCGAGTCGTTCACGGCTATCGTGGCCAGCAACGATGAAATGGCCATCGGCGCCATCAAACAGCTCTCGCGCCTGAATATTGCGGTGCCGGGCGAGGTATCGGTGATCGGCTTTGATGACATTCCGCTTGCGCCTTATATCATTCCGTCGCTGAGCAGCGTCAAGGTGCCGGTAACCGACATGGTGCAAGAGACCATTCGTCAGCTACTGGCGATGCTCGATGGCGGCGAGCTGCGTAAGCCCGACACCTTTGCGGCCCGCATCATCATGCGTGAATCCACCGCGCCGGGACCATGGTTTGGCGACCGCGCCGACGCGTAA",
    "translation": "MATILEVAKKAGVSKATVSRVLSGNGYVSEEKRARVTQAIAETDYRPNLLARNLSVKSTQTLGLVVTNTLYSGSYFSELMSQSARILEQQGKQLILADGKHSAAEERAAIDFLLDLRCDGIMIYPRFLSIDEMDDIISQHKQPILVVNRRLRQHGSYCIWFDQKASSMAAVNTLIDLGHRDIAFITGSLDSPTGMERLAGYKAALTEQHISVNPALIAEGKWHGESGAQAVAQLVASGESFTAIVASNDEMAIGAIKQLSRLNIAVPGEVSVIGFDDIPLAPYIIPSLSSVKVPVTDMVQETIRQLLAMLDGGELRKPDTFAARIIMRESTAPGPWFGDRADA",
    "product": ""
   },
   {
    "start": 164822,
    "end": 166270,
    "strand": 1,
    "locus_tag": "ctg2_149",
    "type": "other",
    "description": "<div class=\"focus-intro\">\n <strong><span class=\"serif\">ctg2_149</span></strong><br>\n \n <br>\n Locus tag: <span class=\"serif\">ctg2_149</span><br>\n Protein ID: <span class=\"serif\">None</span><br>\n Gene: <span class=\"serif\">None</span><br>\n \n Location: 164,822 - 166,270,\n (total: 1449 nt)<br>\n <br>\n \n</div>\n<div class=\"focus-info\">\n \n\n \n\n \n\n\n \n</div>\n<div class=\"focus-urls\">\n <a class=\"wildcard-container\" data-wildcard-attrs=\"href\" href=\"http://blast.ncbi.nlm.nih.gov/Blast.cgi?PAGE=Proteins&PROGRAM=blastp&BLAST_PROGRAMS=blastp&QUERY=@!translation!@&LINK_LOC=protein&PAGE_TYPE=BlastSearch\" target=\"_blank\" data-locus=\"ctg2_149\">NCBI BlastP on this gene</a><br>\n <a href=\"http://www.ncbi.nlm.nih.gov/projects/sviewer/?Db=gene&amp;DbFrom=protein&amp;Cmd=Link&amp;noslider=1&amp;id=Erwinia_gerundensis_A4_plasmid&amp;from=154822&amp;to=176270\" target=\"_new\">View genomic context</a><br>\n \n \n \n \n</div>\n<div class=\"focus-clipboard\">\n AA sequence: <span class=\"clipboard-copy wildcard-container\" data-locus=\"ctg2_149\" data-wildcard-attrs=\"data-seq\" data-seq=\"@!translation!@\">Copy to clipboard</span><br>\n Nucleotide sequence: <span class=\"clipboard-copy wildcard-container\" data-locus=\"ctg2_149\" data-wildcard-attrs=\"data-seq\" data-seq=\"@!dna!@\">Copy to clipboard</span><br>\n</div>",
    "dna": "ATGTCTACCAACTATTCAGAAGTCGCGCCCGCCATCGTCCGCTCGCTGGGCGGCCTGGGCAATATTGAGGCGCTGACCCATTGCATGACGCGCCTGCGCTTTGTGCTCAAGGACAGCAGCCTAATCGACAGCGCCGCGCTGAAAGCCATTCCCGGCGTGATGGGTGTGGTGCACAACGACGCGCAGTGTCAGGTGATCATCGGTAACAACGTCGGCAAGGCGTATCAGGCGGTGCTGAGTCTTGGCAATATCGATGGCACCCCTGCGCAGCCGGTGAAGCGCAAAATCACCCCGCGAAGCATCGGCGCAGGCATTCTCGATGCGCTGGTAGGCACCATGTCGCCGCTGATTCCGGCGATCATCGGCGGCTCGATGGTTAAGCTGCTGGCGATGGTGCTGGAGATGAGCGGCGTGCTGGAGAAAGGCTCTTCAACGCTGATCATTCTCAACGTAATGGGCGACGGCGCCTTTTTCTTCCTGCCGGTGATGGTGGCGGCGTCAGCGGCGCTGAAATTCAAAACCAATATGTCGCTGGCGATCGCCATTGCCGGCGTGTTGCTGCATCCAAACTTCATTGATTTGATGGCGAAAGCGGCGCAGGGCCAGCACGTGGAGTTTGGCTTTATCACGGTGACCGCGGTGAAATACACCTACACCGTGATTCCGGCGCTGGTGATGACCTGGATTCTGTCGCACATCGAGCGCGGCGTGGATCGCATTACGCCTGCGGTCACCAAAAACTTCCTGAAACCGATGCTGATTGTGCTGATCGCCGCACCGATTGCCATTGTGCTGATTGGCCCACTGGGCATCTGGATCGGCAGCGGCATCTCCGCGCTGGTTTACACCATTCACGGCTATCTCGGCTGGCTGTCAGTGGCGATCATGGGCGCACTCTGGCCGCTGCTGGTGATGACCGGTATGCACCGCGTCTTTACGCCAACCATTATCCAGACCATTGCGGAAACCGGCAAAGAAGGCATGGTGATGCCGTCGGAAATTGGTGCCAACCTGTCGTTGGGCGGATCGTCGCTGGCGGTAGCGTTTAAAACTAAAAACCGTGAGCTGCGTCAGACGGCGCTGGCCGCGGCGGCGTCCGCCATCGTTGCCGGTATTTCTGAACCGGCGCTGTATGGCGTGGCGGTTCGCCTGAAACGCCCGTTGATCGCCTGTTTGATCAGCGGGTTTATCTGCGGCGCGGTCGCCGGAATCGGCGGGCTGGCCAGTCATTCAATGGCGTCGCCGGGGCTGTTCACCAGCGTGCAGTTCTTCGATCCGGCAAATCCCACCAGCATTCTGTGGGTTGGCGCGGTGATGGTACTGTCGGTGGTGCTGTCGTTCATTCTGACGCTGATCCTCGGCTTTGAGGATATCCCGGAAACCGCGCCCACCAGCGTCAGTGCCTCTGCCGGCACGCCAGAAACCGTTAAGCCCGTCAGCGCCAGCTGA",
    "translation": "MSTNYSEVAPAIVRSLGGLGNIEALTHCMTRLRFVLKDSSLIDSAALKAIPGVMGVVHNDAQCQVIIGNNVGKAYQAVLSLGNIDGTPAQPVKRKITPRSIGAGILDALVGTMSPLIPAIIGGSMVKLLAMVLEMSGVLEKGSSTLIILNVMGDGAFFFLPVMVAASAALKFKTNMSLAIAIAGVLLHPNFIDLMAKAAQGQHVEFGFITVTAVKYTYTVIPALVMTWILSHIERGVDRITPAVTKNFLKPMLIVLIAAPIAIVLIGPLGIWIGSGISALVYTIHGYLGWLSVAIMGALWPLLVMTGMHRVFTPTIIQTIAETGKEGMVMPSEIGANLSLGGSSLAVAFKTKNRELRQTALAAAASAIVAGISEPALYGVAVRLKRPLIACLISGFICGAVAGIGGLASHSMASPGLFTSVQFFDPANPTSILWVGAVMVLSVVLSFILTLILGFEDIPETAPTSVSASAGTPETVKPVSAS",
    "product": ""
   },
   {
    "start": 166303,
    "end": 167733,
    "strand": 1,
    "locus_tag": "ctg2_150",
    "type": "other",
    "description": "<div class=\"focus-intro\">\n <strong><span class=\"serif\">ctg2_150</span></strong><br>\n \n <br>\n Locus tag: <span class=\"serif\">ctg2_150</span><br>\n Protein ID: <span class=\"serif\">None</span><br>\n Gene: <span class=\"serif\">None</span><br>\n \n Location: 166,303 - 167,733,\n (total: 1431 nt)<br>\n <br>\n \n</div>\n<div class=\"focus-info\">\n \n\n \n\n \n\n\n \n</div>\n<div class=\"focus-urls\">\n <a class=\"wildcard-container\" data-wildcard-attrs=\"href\" href=\"http://blast.ncbi.nlm.nih.gov/Blast.cgi?PAGE=Proteins&PROGRAM=blastp&BLAST_PROGRAMS=blastp&QUERY=@!translation!@&LINK_LOC=protein&PAGE_TYPE=BlastSearch\" target=\"_blank\" data-locus=\"ctg2_150\">NCBI BlastP on this gene</a><br>\n <a href=\"http://www.ncbi.nlm.nih.gov/projects/sviewer/?Db=gene&amp;DbFrom=protein&amp;Cmd=Link&amp;noslider=1&amp;id=Erwinia_gerundensis_A4_plasmid&amp;from=156303&amp;to=177733\" target=\"_new\">View genomic context</a><br>\n \n  <a href=\"knownclusterblast/region1/ctg2_150_mibig_hits.html\" target=\"_new\">MiBIG Hits</a><br>\n \n \n \n \n</div>\n<div class=\"focus-clipboard\">\n AA sequence: <span class=\"clipboard-copy wildcard-container\" data-locus=\"ctg2_150\" data-wildcard-attrs=\"data-seq\" data-seq=\"@!translation!@\">Copy to clipboard</span><br>\n Nucleotide sequence: <span class=\"clipboard-copy wildcard-container\" data-locus=\"ctg2_150\" data-wildcard-attrs=\"data-seq\" data-seq=\"@!dna!@\">Copy to clipboard</span><br>\n</div>",
    "dna": "ATGTTTGAACTGACATTTCCGCAAGGATTTTTATGGGGTGGAGCTTTAGCAGCAAACCAGTCTGAAGGCGGCTATCGCGAGGGCGGTAAAGGGCTGACCACGGTGGATATGATCCCCCACGGCCCTGCCCGCATGCCGGTCAAGCTGGGCCTTGAAAAACGTTTTGCCCTGCGCGAGGATGAATATTATCCCAGCCATCAGGCGATCGATTTTTATCATCGCTATAAGGAAGATATCGCCCTGATGGCGGAGATGGGCTTTACCGTGTTTCGTACCTCTATTGCCTGGAGCCGCCTGTATCCCAACGGCGACGAGCTGACGCCCAATGAGCAAGGCATCGCGTTTTATCGCAGCGTGTTTGAAGAGTGCCGCAAATATGGCATCGAGCCGCTGGTGACGCTTTGTCACTTCGATGTGCCGATGCACCTGGTGATTGAGTACGGTTCATGGCGCAACCGTAAAATGATCGACTTTTTTGCCCGCTACGCACGCACCTGTTTTGAAGCGTTCGACGGTCTGGTGAAATATTGGCTGACCTTTAATGAGATCAATATTCTGCTGCACAGCCCCTTTTCTGGCGCCGGTCTGGTGTTTGAAGCGGATGAAAACCACGAGCAGGTGAAATATCAGGCCGCGCACCACGAACTGGTGGCCAGCGCGCTGGTAACGCGCATCGCCCATGAGGTCAACGCGGAAAACCAGGTCGGCTGCATGCTGGCGGGCGGGAACTTCTATCCGTGGTCGAGCAAGCCGGAAGATGTCTGGGCGGCGCTGGAAAAGGATCGTGAAAACCTGTTCTTTATTGATGTGCAGGCGCGCGGTGCTTATCCATCCTATGCAGCGCGCGTATTTCGTGAAAAAGGCGTCACCATTGAGATGGCGCCGGAAGATGCAGAGATTCTGCGCAATACCGTTGATTTTGTCTCCTTCAGCTATTACGCGTCACGCTGCGCGTCGGCAGAAATGAACGAGCAGAACAGCAGCGCGGCTAATGTGGTGAAATCGCTGACCAATCCGCACGTCCCGCGCAGCGACTGGGGCTGGGGCATCGATCCGCTGGGTCTGCGCATCACCATGAACATGATGTATGACCGCTATCAGAAGCCGCTATTTCTGGTGGAAAACGGTTTGGGTGCCCGCGATGAACTCACTGCCGATCAGCAGATCAACGATGATTATCGCATTAGCTATCTGCGTGAACACATTCGCGCCATGGCGCAGGCGATTGAGGATGGCGTGCCGGTGATCGGTTACACCAGCTGGGGCTGCATCGATCTGGTGGCAGCATCCACCGGTGAAATGAGCAAGCGCTACGGCTTTGTCTACGTCGACCGCGACGACCTCGGCGGCGGTACGCTGGCGCGCCTGCGTAAAAAATCGTTCTGGTGGTATAAGAAAGTGATCGCCAGCAACGGTCGCGACCTCGACTAA",
    "translation": "MFELTFPQGFLWGGALAANQSEGGYREGGKGLTTVDMIPHGPARMPVKLGLEKRFALREDEYYPSHQAIDFYHRYKEDIALMAEMGFTVFRTSIAWSRLYPNGDELTPNEQGIAFYRSVFEECRKYGIEPLVTLCHFDVPMHLVIEYGSWRNRKMIDFFARYARTCFEAFDGLVKYWLTFNEINILLHSPFSGAGLVFEADENHEQVKYQAAHHELVASALVTRIAHEVNAENQVGCMLAGGNFYPWSSKPEDVWAALEKDRENLFFIDVQARGAYPSYAARVFREKGVTIEMAPEDAEILRNTVDFVSFSYYASRCASAEMNEQNSSAANVVKSLTNPHVPRSDWGWGIDPLGLRITMNMMYDRYQKPLFLVENGLGARDELTADQQINDDYRISYLREHIRAMAQAIEDGVPVIGYTSWGCIDLVAASTGEMSKRYGFVYVDRDDLGGGTLARLRKKSFWWYKKVIASNGRDLD",
    "product": ""
   },
   {
    "start": 167832,
    "end": 169040,
    "strand": -1,
    "locus_tag": "ctg2_151",
    "type": "other",
    "description": "<div class=\"focus-intro\">\n <strong><span class=\"serif\">ctg2_151</span></strong><br>\n \n <br>\n Locus tag: <span class=\"serif\">ctg2_151</span><br>\n Protein ID: <span class=\"serif\">None</span><br>\n Gene: <span class=\"serif\">None</span><br>\n \n Location: 167,832 - 169,040,\n (total: 1209 nt)<br>\n <br>\n \n</div>\n<div class=\"focus-info\">\n \n\n \n\n \n\n\n \n</div>\n<div class=\"focus-urls\">\n <a class=\"wildcard-container\" data-wildcard-attrs=\"href\" href=\"http://blast.ncbi.nlm.nih.gov/Blast.cgi?PAGE=Proteins&PROGRAM=blastp&BLAST_PROGRAMS=blastp&QUERY=@!translation!@&LINK_LOC=protein&PAGE_TYPE=BlastSearch\" target=\"_blank\" data-locus=\"ctg2_151\">NCBI BlastP on this gene</a><br>\n <a href=\"http://www.ncbi.nlm.nih.gov/projects/sviewer/?Db=gene&amp;DbFrom=protein&amp;Cmd=Link&amp;noslider=1&amp;id=Erwinia_gerundensis_A4_plasmid&amp;from=157832&amp;to=179040\" target=\"_new\">View genomic context</a><br>\n \n \n \n \n</div>\n<div class=\"focus-clipboard\">\n AA sequence: <span class=\"clipboard-copy wildcard-container\" data-locus=\"ctg2_151\" data-wildcard-attrs=\"data-seq\" data-seq=\"@!translation!@\">Copy to clipboard</span><br>\n Nucleotide sequence: <span class=\"clipboard-copy wildcard-container\" data-locus=\"ctg2_151\" data-wildcard-attrs=\"data-seq\" data-seq=\"@!dna!@\">Copy to clipboard</span><br>\n</div>",
    "dna": "ATGAAAACCAAACTGGCGTTAACGGTACTTGCAGTGATGATTTCCGGTTCGGCAGCGGCAAAAACCTGGGTGCTGACCAGCGCTGAACAGGGCGTGGAGCAAGGAAACTGGAAGATTTCCAGCCAACAGCTGAAATTCCAGGGCAAGCCGTTCAGCATTGAGCAAAAAGTCCTGCACGGCGGTAAGCAGGAAGGCAGTAAAATCATCACCCTTACCAGTAAAGATGGGCTGACCATCACCCTCAGCCCGACGCGCGGTATGAATTTGCTGCATATTGAGGGTTTTGGCTCGCGTATCGGCTGGGATTCCCCGGTGAAAGAGGTGGTTAACCCAGCCAATATTAATCTGGAAAGTCGTAACGGGTTGGGCTGGCTGGAAGGTTTCAACGAAATGATGGTGCGCTGCGGTTACGAATGGACCGGCCATCCGGTTACCGCCGATGGCCGCCTCTACACGCTGCACGGCAAAGCGGGCAACACGCCAGTTTCACAGGTGGAAGTCGAAGTGGCTGACACCGCGCCGCATGAAATTCGCATTCGCGGGCTGATCAAAGAGAGCACCTTTAAAAAGGCCGATCTGCAGACGCTCACCGAACTGCGTTATGTACCCGGCAGCAACAGCTTCAGCCTGCATGATGTGCTGACCAACCATGCCGACTATCCGCATGATTATCAGATCATTTATCACAGCAATGTCGGTACGCCAATTCTGGAAGAGGGCGCACGCTTTATCGCGCCGATGTCCGATATCAGTCCTTTCAACGATTACGCTAAAACCGGCCTGAAGAACTGGCAGACCTATCTCGGCCCAACCAAAGGCTTTGATGAGATGGTGTTTAATATCAAGCCGCTCTCGGATGACCAGCATAAGACGGTTGCTGCGGTGGTGAATAAACAGGCGGACAAAGGCGTGTCGATCCAGTTCGATACCCAACAGCTGCCGGTGCTGACGCTGTGGAAGAACACCGACACGCTTAAGCAGGGTTACGTTACTGGCATGGAGCCGGGCACCAGTTACGCCTATCCGGTGACCGTTGAGCGTGAGCAGAAACGCGTGAAGCAGCTGGAGCCGGGTGCCAGCACCGCGTTTGATTTGACCTACACCTTGTTGCACAACGCCGATCAGGTTGCGGCGGTTGAAAAACGCATCAGCACGATCCAGGGTGACACCAAACTCACCGAGACAGAAACGCCAATTGCCAGCGAGTAA",
    "translation": "MKTKLALTVLAVMISGSAAAKTWVLTSAEQGVEQGNWKISSQQLKFQGKPFSIEQKVLHGGKQEGSKIITLTSKDGLTITLSPTRGMNLLHIEGFGSRIGWDSPVKEVVNPANINLESRNGLGWLEGFNEMMVRCGYEWTGHPVTADGRLYTLHGKAGNTPVSQVEVEVADTAPHEIRIRGLIKESTFKKADLQTLTELRYVPGSNSFSLHDVLTNHADYPHDYQIIYHSNVGTPILEEGARFIAPMSDISPFNDYAKTGLKNWQTYLGPTKGFDEMVFNIKPLSDDQHKTVAAVVNKQADKGVSIQFDTQQLPVLTLWKNTDTLKQGYVTGMEPGTSYAYPVTVEREQKRVKQLEPGASTAFDLTYTLLHNADQVAAVEKRISTIQGDTKLTETETPIASE",
    "product": ""
   }
  ],
  "clusters": [
   {
    "start": 160199,
    "end": 160832,
    "tool": "rule-based-clusters",
    "neighbouring_start": 150199,
    "neighbouring_end": 170832,
    "product": "hserlactone",
    "category": "other",
    "height": 2,
    "kind": "protocluster",
    "prefix": ""
   }
  ],
  "sites": {
   "ttaCodons": [],
   "bindingSites": [
    {
     "loc": 164649,
     "len": 15
    }
   ]
  },
  "type": "hserlactone",
  "products": [
   "hserlactone"
  ],
  "product_categories": [
   "other"
  ],
  "cssClass": "other hserlactone",
  "anchor": "r2c1"
 },
 "r2c2": {
  "start": 302418,
  "end": 316855,
  "idx": 2,
  "orfs": [
   {
    "start": 302668,
    "end": 303621,
    "strand": -1,
    "locus_tag": "ctg2_270",
    "type": "biosynthetic-additional",
    "description": "<div class=\"focus-intro\">\n <strong><span class=\"serif\">ctg2_270</span></strong><br>\n \n <br>\n Locus tag: <span class=\"serif\">ctg2_270</span><br>\n Protein ID: <span class=\"serif\">None</span><br>\n Gene: <span class=\"serif\">None</span><br>\n \n Location: 302,668 - 303,621,\n (total: 954 nt)<br>\n <br>\n \n  biosynthetic-additional (smcogs) SMCOG1276:PfkB domain protein (Score: 205; E-value: 2.6e-62)<br>\n \n</div>\n<div class=\"focus-info\">\n \n\n \n\n \n\n\n \n</div>\n<div class=\"focus-urls\">\n <a class=\"wildcard-container\" data-wildcard-attrs=\"href\" href=\"http://blast.ncbi.nlm.nih.gov/Blast.cgi?PAGE=Proteins&PROGRAM=blastp&BLAST_PROGRAMS=blastp&QUERY=@!translation!@&LINK_LOC=protein&PAGE_TYPE=BlastSearch\" target=\"_blank\" data-locus=\"ctg2_270\">NCBI BlastP on this gene</a><br>\n <a href=\"http://www.ncbi.nlm.nih.gov/projects/sviewer/?Db=gene&amp;DbFrom=protein&amp;Cmd=Link&amp;noslider=1&amp;id=Erwinia_gerundensis_A4_plasmid&amp;from=292668&amp;to=313621\" target=\"_new\">View genomic context</a><br>\n \n  <a href=\"knownclusterblast/region2/ctg2_270_mibig_hits.html\" target=\"_new\">MiBIG Hits</a><br>\n \n \n \n \n</div>\n<div class=\"focus-clipboard\">\n AA sequence: <span class=\"clipboard-copy wildcard-container\" data-locus=\"ctg2_270\" data-wildcard-attrs=\"data-seq\" data-seq=\"@!translation!@\">Copy to clipboard</span><br>\n Nucleotide sequence: <span class=\"clipboard-copy wildcard-container\" data-locus=\"ctg2_270\" data-wildcard-attrs=\"data-seq\" data-seq=\"@!dna!@\">Copy to clipboard</span><br>\n</div>",
    "dna": "ATGAAAAAAATATGGGTGTTGGGTGATGCCGTAATCGATCTGCTGCCGGAAGGCGAAATGACCCTGCGGCAGTGTCCTGGCGGTGCGCCTGCCAACGTGGCGGTCGGCGTGGCGCGCCTGGGCGGCAACAGCGGCTTTATCGGCTGCGTGGGCAGCGATCCTTTTGGCGTCAGCCTGCGCGACGTGCTGAACCACGAAGGGGTGGATACCCGTCAGCTCTTTTTGCTGCCCGATCAGCGCACCTCCACCGTTCTGGTGGGCCTGGATCAGCAGGGCGAACGCAGCTTTACTTTTATGGTGCGTCCCAGCGCCGACCTGTTTGTCACTGCTGAACATTTGCCGCACTTTGCCAGCGGTGAAATCCTGCATTACTGCTCGATAGCGCTGTCGGCGGAGCCGTCGCGCAGCACGGTGCTCAACGCCGTGGAGCAGATACACGCCGCGGGCGGCTGGGTCAGCTTCGACCCCAATATTCGTGAAGATATGTGGCACGACCGGGCGGAAATGTTGGCGACCATTGCAGACGCGCTGGCCAGTGCCGACGTGATCAAGCTGTCGCTGGAAGAGCTGTGGTTGCTTAGCGATCATGAGGATACCGACACCGCGCTGGGTCGGTTTACCGAACGTTTTCAACCCAGGCTGCTGCTGATTACGCAGGGCAAAGCGGGCGTTACGCTATGGCAGCAGGGCGAGCGTCGTGATTTTCAGGCGCCGGAAGTGCAACCGGTGGATACCACCGGCGCGGGCGACGCCTTTGTCGCCGGTTTACTGGCGGGTATCACCCTCAGTGAGCACAATCTTGACCAGCGCCTGCCAGACGCGGTGATCGCGCTGGCGCAGCACTGCGGTGCATTAGCCACCACGGCCAAGGGAGCGATGACCGCACTGCCGAAACGCGAGGCGCTTGAGCACAAAATTGTTATGCCGCTCACAAATACGACGTCATCCTGGTAA",
    "translation": "MKKIWVLGDAVIDLLPEGEMTLRQCPGGAPANVAVGVARLGGNSGFIGCVGSDPFGVSLRDVLNHEGVDTRQLFLLPDQRTSTVLVGLDQQGERSFTFMVRPSADLFVTAEHLPHFASGEILHYCSIALSAEPSRSTVLNAVEQIHAAGGWVSFDPNIREDMWHDRAEMLATIADALASADVIKLSLEELWLLSDHEDTDTALGRFTERFQPRLLLITQGKAGVTLWQQGERRDFQAPEVQPVDTTGAGDAFVAGLLAGITLSEHNLDQRLPDAVIALAQHCGALATTAKGAMTALPKREALEHKIVMPLTNTTSSW",
    "product": ""
   },
   {
    "start": 303878,
    "end": 306070,
    "strand": -1,
    "locus_tag": "ctg2_271",
    "type": "transport",
    "description": "<div class=\"focus-intro\">\n <strong><span class=\"serif\">ctg2_271</span></strong><br>\n \n <br>\n Locus tag: <span class=\"serif\">ctg2_271</span><br>\n Protein ID: <span class=\"serif\">None</span><br>\n Gene: <span class=\"serif\">None</span><br>\n \n Location: 303,878 - 306,070,\n (total: 2193 nt)<br>\n <br>\n \n  transport (smcogs) SMCOG1082:TonB-dependent siderophore receptor family (Score: 211.9; E-value: 4.1e-64)<br>\n \n</div>\n<div class=\"focus-info\">\n \n\n \n\n \n\n\n \n</div>\n<div class=\"focus-urls\">\n <a class=\"wildcard-container\" data-wildcard-attrs=\"href\" href=\"http://blast.ncbi.nlm.nih.gov/Blast.cgi?PAGE=Proteins&PROGRAM=blastp&BLAST_PROGRAMS=blastp&QUERY=@!translation!@&LINK_LOC=protein&PAGE_TYPE=BlastSearch\" target=\"_blank\" data-locus=\"ctg2_271\">NCBI BlastP on this gene</a><br>\n <a href=\"http://www.ncbi.nlm.nih.gov/projects/sviewer/?Db=gene&amp;DbFrom=protein&amp;Cmd=Link&amp;noslider=1&amp;id=Erwinia_gerundensis_A4_plasmid&amp;from=293878&amp;to=316070\" target=\"_new\">View genomic context</a><br>\n \n  <a href=\"knownclusterblast/region2/ctg2_271_mibig_hits.html\" target=\"_new\">MiBIG Hits</a><br>\n \n \n  <a href=\"http://blast.jcvi.org/er-blast/index.cgi?project=transporter;program=blastp;database=pub/transporter.pep;sequence=sequence%%0AMKRPHLWVLNPCLLAILAGSGWSAAAAQSDELVVSASRSHRSVADMAQTTWVLEQADIEQQVQGGKELKEVLAQLIPGMDVSSQGRTNYGMNMRGRSMMVMVDGVRLNSSRSDSRQLDAIDPFNIERIEVISGATSLYGGGSTGGLINIVTKKGQSEKQVEFQTGAKSGFNSHNDHDESVAAAVSGGTDKASGRVSASYQRYGGWYDGKGNESIIDNTQTGLQYSDRIDLMGTGTLNIDDNQQLQLTTQYYKSESDGKHGLYLGENFSAVTGSGDAYNSANLNSDRLPGTERHLINLQYSNTDFLGQDLVAQVYYRDESLTFYPFPTLSAGRVSSIGASQQKTDFYGGKLTLNSKPVDDLTLTYGVDADHESFDANQQFFDLRKASQSGGMELDNAYNVGRYPGYSITNLAPFLQSSYDIDAITLSGGVRYQYTENKVDDFVGYTQQQAIANGRATSADAVPGGSTDYKNLLFNAGILGRLTERQQLWFNFSQGFEIPDLAKYYGSGNYQLSNGNYRLLNSVNVNDSKLDGIKVDSYELGWRYLGDNLHTQLAAYYSLSDKTININKSDMTINLDDDKRRIYGIEGQVDYFFNDSEWSTGSNFNVIKSETQLDGKWEKLTVDSASPSKVSAWVNWAPGDWALRLQSTQTFDVSDADGKKINGYNTVDFLGSYALPVGKVSFSVENLLDKDYTTVWGQRAPGLYSPTYGDAGLYTYKGRGRTFGMNYSVVF\" target=\"_new\">TransportDB BLAST on this gene</a><br>\n \n \n \n</div>\n<div class=\"focus-clipboard\">\n AA sequence: <span class=\"clipboard-copy wildcard-container\" data-locus=\"ctg2_271\" data-wildcard-attrs=\"data-seq\" data-seq=\"@!translation!@\">Copy to clipboard</span><br>\n Nucleotide sequence: <span class=\"clipboard-copy wildcard-container\" data-locus=\"ctg2_271\" data-wildcard-attrs=\"data-seq\" data-seq=\"@!dna!@\">Copy to clipboard</span><br>\n</div>",
    "dna": "ATGAAGCGTCCACATCTTTGGGTTTTAAATCCTTGTTTACTGGCCATACTGGCGGGGAGCGGCTGGAGTGCCGCCGCCGCGCAGAGCGATGAGCTGGTGGTCTCGGCCAGCCGCTCGCACCGCAGCGTGGCCGATATGGCGCAAACCACCTGGGTGCTGGAACAGGCAGATATTGAGCAGCAGGTGCAGGGTGGCAAAGAGCTGAAAGAAGTGCTGGCTCAGCTGATTCCGGGCATGGACGTCAGCAGCCAGGGCCGTACCAACTACGGCATGAACATGCGTGGACGCTCAATGATGGTGATGGTGGACGGCGTACGGCTGAACTCCTCGCGCAGCGACAGCCGTCAGCTGGACGCCATCGATCCCTTTAATATTGAACGCATCGAAGTAATTTCCGGCGCCACCTCGCTGTACGGCGGTGGCAGCACCGGTGGCCTGATCAATATCGTCACCAAAAAAGGCCAGTCAGAGAAGCAGGTTGAGTTTCAGACCGGCGCCAAAAGTGGCTTCAACAGCCATAACGATCACGATGAGAGCGTGGCAGCCGCGGTCAGCGGCGGCACCGATAAAGCCTCTGGTCGCGTGTCGGCCTCATACCAGCGCTACGGCGGCTGGTATGACGGCAAAGGCAACGAGTCGATCATTGATAACACGCAAACCGGCCTGCAATATTCCGATCGTATCGATCTGATGGGCACCGGCACGCTGAATATCGATGATAATCAGCAGCTTCAGCTGACTACCCAGTATTACAAAAGCGAATCAGACGGCAAACACGGGCTTTATCTCGGCGAGAACTTTTCTGCCGTGACCGGCTCGGGCGATGCCTACAACTCGGCCAATCTGAACTCCGATCGTCTGCCGGGTACCGAACGTCATCTGATTAACCTGCAATATTCCAACACCGATTTTCTCGGACAGGATTTGGTGGCACAGGTTTACTATCGCGATGAAAGCCTGACCTTTTATCCATTCCCGACCCTCAGCGCCGGGCGCGTTAGCAGCATCGGCGCATCGCAGCAGAAAACCGATTTTTACGGCGGCAAGCTGACCTTAAACAGCAAGCCGGTGGACGATCTGACGCTGACCTACGGTGTCGATGCCGATCATGAGAGCTTTGACGCTAATCAGCAGTTTTTCGATCTGCGTAAAGCGTCGCAGAGCGGCGGCATGGAGCTGGATAACGCCTATAACGTTGGCCGCTATCCGGGCTACAGCATCACCAACCTGGCGCCGTTCCTGCAGAGCAGCTACGACATCGATGCCATTACGCTGAGCGGTGGCGTGCGCTATCAGTACACGGAAAACAAGGTCGATGACTTTGTGGGTTATACGCAGCAGCAGGCGATCGCCAATGGCCGCGCAACCTCCGCCGACGCCGTACCGGGCGGCAGCACCGACTACAAAAACCTGCTGTTTAACGCCGGTATTCTGGGCCGTCTGACCGAGCGCCAGCAACTGTGGTTTAACTTCTCGCAGGGCTTTGAAATCCCGGACCTGGCGAAGTATTACGGCTCGGGTAACTACCAGCTCAGCAACGGCAACTATCGCCTGCTGAACAGCGTTAACGTGAACGACTCAAAGCTCGACGGCATCAAAGTTGATTCCTATGAGCTGGGCTGGCGCTACCTCGGTGATAATCTGCACACCCAGCTGGCGGCTTATTACTCGCTGTCTGACAAAACCATCAATATCAATAAAAGCGACATGACCATCAATCTTGACGATGACAAACGCCGCATTTACGGGATTGAAGGCCAGGTCGATTACTTCTTTAACGACAGCGAATGGAGCACCGGCAGCAACTTCAACGTGATCAAGTCGGAGACGCAGCTGGATGGCAAATGGGAAAAACTCACCGTCGACAGCGCCAGCCCGTCAAAAGTCAGCGCATGGGTTAACTGGGCACCGGGTGACTGGGCGCTGCGTCTGCAGAGCACACAAACCTTTGACGTGTCCGATGCCGACGGCAAAAAAATCAACGGCTACAACACCGTCGATTTCCTCGGCAGCTACGCCTTGCCGGTCGGTAAGGTTAGCTTCAGCGTGGAAAATCTGCTGGATAAGGATTACACCACGGTGTGGGGGCAGCGCGCGCCGGGCCTTTACAGCCCAACCTATGGCGACGCCGGTCTGTACACCTATAAAGGCCGCGGACGCACCTTTGGCATGAACTACTCCGTCGTATTCTGA",
    "translation": "MKRPHLWVLNPCLLAILAGSGWSAAAAQSDELVVSASRSHRSVADMAQTTWVLEQADIEQQVQGGKELKEVLAQLIPGMDVSSQGRTNYGMNMRGRSMMVMVDGVRLNSSRSDSRQLDAIDPFNIERIEVISGATSLYGGGSTGGLINIVTKKGQSEKQVEFQTGAKSGFNSHNDHDESVAAAVSGGTDKASGRVSASYQRYGGWYDGKGNESIIDNTQTGLQYSDRIDLMGTGTLNIDDNQQLQLTTQYYKSESDGKHGLYLGENFSAVTGSGDAYNSANLNSDRLPGTERHLINLQYSNTDFLGQDLVAQVYYRDESLTFYPFPTLSAGRVSSIGASQQKTDFYGGKLTLNSKPVDDLTLTYGVDADHESFDANQQFFDLRKASQSGGMELDNAYNVGRYPGYSITNLAPFLQSSYDIDAITLSGGVRYQYTENKVDDFVGYTQQQAIANGRATSADAVPGGSTDYKNLLFNAGILGRLTERQQLWFNFSQGFEIPDLAKYYGSGNYQLSNGNYRLLNSVNVNDSKLDGIKVDSYELGWRYLGDNLHTQLAAYYSLSDKTININKSDMTINLDDDKRRIYGIEGQVDYFFNDSEWSTGSNFNVIKSETQLDGKWEKLTVDSASPSKVSAWVNWAPGDWALRLQSTQTFDVSDADGKKINGYNTVDFLGSYALPVGKVSFSVENLLDKDYTTVWGQRAPGLYSPTYGDAGLYTYKGRGRTFGMNYSVVF",
    "product": ""
   },
   {
    "start": 306096,
    "end": 307421,
    "strand": -1,
    "locus_tag": "ctg2_272",
    "type": "biosynthetic-additional",
    "description": "<div class=\"focus-intro\">\n <strong><span class=\"serif\">ctg2_272</span></strong><br>\n \n <br>\n Locus tag: <span class=\"serif\">ctg2_272</span><br>\n Protein ID: <span class=\"serif\">None</span><br>\n Gene: <span class=\"serif\">None</span><br>\n \n Location: 306,096 - 307,421,\n (total: 1326 nt)<br>\n <br>\n \n  biosynthetic-additional (smcogs) SMCOG1080:lysine/ornithine N-monooxygenase (Score: 397.4; E-value: 1.1e-120)<br>\n \n</div>\n<div class=\"focus-info\">\n \n\n \n\n \n\n\n \n</div>\n<div class=\"focus-urls\">\n <a class=\"wildcard-container\" data-wildcard-attrs=\"href\" href=\"http://blast.ncbi.nlm.nih.gov/Blast.cgi?PAGE=Proteins&PROGRAM=blastp&BLAST_PROGRAMS=blastp&QUERY=@!translation!@&LINK_LOC=protein&PAGE_TYPE=BlastSearch\" target=\"_blank\" data-locus=\"ctg2_272\">NCBI BlastP on this gene</a><br>\n <a href=\"http://www.ncbi.nlm.nih.gov/projects/sviewer/?Db=gene&amp;DbFrom=protein&amp;Cmd=Link&amp;noslider=1&amp;id=Erwinia_gerundensis_A4_plasmid&amp;from=296096&amp;to=317421\" target=\"_new\">View genomic context</a><br>\n \n  <a href=\"knownclusterblast/region2/ctg2_272_mibig_hits.html\" target=\"_new\">MiBIG Hits</a><br>\n \n \n \n \n</div>\n<div class=\"focus-clipboard\">\n AA sequence: <span class=\"clipboard-copy wildcard-container\" data-locus=\"ctg2_272\" data-wildcard-attrs=\"data-seq\" data-seq=\"@!translation!@\">Copy to clipboard</span><br>\n Nucleotide sequence: <span class=\"clipboard-copy wildcard-container\" data-locus=\"ctg2_272\" data-wildcard-attrs=\"data-seq\" data-seq=\"@!dna!@\">Copy to clipboard</span><br>\n</div>",
    "dna": "ATGAAGACTTACGATTTTATCGGCATTGGCATTGGTCCTTTCAACCTCAGCGTTGCCGCGCTGGCTGAAAACATCGAAGGCTTCAGCTCGCTGTTCCTCGAACGCAAGCCGCATTTTGCCTGGCATCCGGGCATGATGGTGCCCGATTGCTATATGCAAACCAGCTTCCTGAAGGATCTGGTCAGCGCGGTTGATCCCACTAACCGCTACAGCTTCGTTAACTATCTGGTCAAGCGGAAAAAGTTTTACCGCTTTTTGACCACCGAGCAGCGTACCGTGTCACGCGAGGAGTTCGCTGACTATCTGTGCTGGGCCGCCGACGGCCTGAGCAACCTCGCCTTTGGTCAGGCGGTGGAGCAGGTGACCTTTGATGACGACGCCAAACTGTTTGATGTGAAAACCTCGCAGGGCCATTACCGCGCGCGCCACGTTTGTCTCGGCATCGGCAAGCAAATCAACCTGCCTTCGTGCGTCACCGAACGCAGCGACCGTTGCTTCCACGCCAGCGAAATGATGCTGCGCACGCCGGCGCTGGGCGGCAAGCGCGTCACTATCGTGGGCGGCGGCCAGAGCGGCGCAGACCTGTTCCTGAATATTTTTCGCGGTGAATGGGGCCAGCCAGCCTCACTGAACTGGGTTTCGCGTCGCAACAACTACAACGCGCTGGATGAAGCGGCGTTCGCTAACGAATATTTCACGCCGGAATACCTCGAAAGCTTCTCCTCGCTGGATGAGAAAGTGCGTCATCGCCTGCTGAATGAGCAGCGCATGACCTCTGACGGCATCACGCAGGAATCGCTTCTGGCAATTTACCGTGCGATGTATCACAAATTTGAAGTGTTGCGCGAAAAACCCTGGGCGCATTTGTTACCCTCCCGCTCCGTTACGGCAGTGACGCCGGTGGGCGATGCGCAACGGTTGACGCTGCAACACTGTCTGGATGATGGCGAAGAGCAACTCGATGCCGACGTGGTGATTTTTGCCACTGGTTATCAGGCGGCACGCCCGGCGTTTTTGGCGCCGGTGGCGCACCGTCTGCATGTTGATGACGATGAAGGTTTCCAGGTGAACACTGACTTCACGCTGAACTGGGACGGCCCGCAGCAGAACAGCCTGTTTGCCGTTAACGCCGGTATGCACAGCCTGGGCATCGCTGAACCGCAGCTGAGCCTGATGGCGTGGCGCGCGGCGCGCATTCTCAATCGTGCGCACAGCAGCGAGCCTTTTGAGTTAGCCACCACGCCAGGCGTGATCCAGTGGCGCAGCCAGCCCGATGCTGCCGCCAGTCATGAACGTTCCGCTTTAACACAAACGATGCAGTTTTAA",
    "translation": "MKTYDFIGIGIGPFNLSVAALAENIEGFSSLFLERKPHFAWHPGMMVPDCYMQTSFLKDLVSAVDPTNRYSFVNYLVKRKKFYRFLTTEQRTVSREEFADYLCWAADGLSNLAFGQAVEQVTFDDDAKLFDVKTSQGHYRARHVCLGIGKQINLPSCVTERSDRCFHASEMMLRTPALGGKRVTIVGGGQSGADLFLNIFRGEWGQPASLNWVSRRNNYNALDEAAFANEYFTPEYLESFSSLDEKVRHRLLNEQRMTSDGITQESLLAIYRAMYHKFEVLREKPWAHLLPSRSVTAVTPVGDAQRLTLQHCLDDGEEQLDADVVIFATGYQAARPAFLAPVAHRLHVDDDEGFQVNTDFTLNWDGPQQNSLFAVNAGMHSLGIAEPQLSLMAWRAARILNRAHSSEPFELATTPGVIQWRSQPDAAASHERSALTQTMQF",
    "product": ""
   },
   {
    "start": 307418,
    "end": 309163,
    "strand": -1,
    "locus_tag": "ctg2_273",
    "type": "biosynthetic",
    "description": "<div class=\"focus-intro\">\n <strong><span class=\"serif\">ctg2_273</span></strong><br>\n \n <br>\n Locus tag: <span class=\"serif\">ctg2_273</span><br>\n Protein ID: <span class=\"serif\">None</span><br>\n Gene: <span class=\"serif\">None</span><br>\n \n Location: 307,418 - 309,163,\n (total: 1746 nt)<br>\n <br>\n \n  biosynthetic (rule-based-clusters) NI-siderophore: IucA_IucC<br>\n \n</div>\n<div class=\"focus-info\">\n \n\n \n\n \n\n\n \n</div>\n<div class=\"focus-urls\">\n <a class=\"wildcard-container\" data-wildcard-attrs=\"href\" href=\"http://blast.ncbi.nlm.nih.gov/Blast.cgi?PAGE=Proteins&PROGRAM=blastp&BLAST_PROGRAMS=blastp&QUERY=@!translation!@&LINK_LOC=protein&PAGE_TYPE=BlastSearch\" target=\"_blank\" data-locus=\"ctg2_273\">NCBI BlastP on this gene</a><br>\n <a href=\"http://www.ncbi.nlm.nih.gov/projects/sviewer/?Db=gene&amp;DbFrom=protein&amp;Cmd=Link&amp;noslider=1&amp;id=Erwinia_gerundensis_A4_plasmid&amp;from=297418&amp;to=319163\" target=\"_new\">View genomic context</a><br>\n \n  <a href=\"knownclusterblast/region2/ctg2_273_mibig_hits.html\" target=\"_new\">MiBIG Hits</a><br>\n \n \n \n \n</div>\n<div class=\"focus-clipboard\">\n AA sequence: <span class=\"clipboard-copy wildcard-container\" data-locus=\"ctg2_273\" data-wildcard-attrs=\"data-seq\" data-seq=\"@!translation!@\">Copy to clipboard</span><br>\n Nucleotide sequence: <span class=\"clipboard-copy wildcard-container\" data-locus=\"ctg2_273\" data-wildcard-attrs=\"data-seq\" data-seq=\"@!dna!@\">Copy to clipboard</span><br>\n</div>",
    "dna": "ATGAAGCTGGCGCTGTGGCAGCGGGTTAACCGCGAAATGGTCGCTAAAATCCTCGCCGAGCTGGAATATGAGCGGGCATTAACGGCAAGCGAAACGGCAGCGGGCGAATGGGCGATCGCCGTGCAGGATGAGACCTGGCACTTTGCCGCCACGCGCGGCATCTGGGGCTGGTTGCATATCGATCCCACCACGCTTTCCACCCGCAGCGGCGCGGAAGTAGAGGCGGAGCGCACCCTGCGCCAGCTGGCGGAACTGCTGAAGATGAGCGATGCGCAAACGGCTGAACATCTGGAAGATCTCTACGCCACGCTGCGCGGCGATATACAGTTGCTGGAAGCGCGCGAACAGCTGGATGCCCGTGCGCTGATTGCGCTGGACCCGGATGAGTTGCAGTGTTTGCTCAGCGGCCATCCGAAATTCATCTTTAATAAAGGCCGTCGCGGCTGGGGCGTGGATGCACTGCGCGCCTATGCGCCGGAATATCGCGGCCGTTTTCGCCTGCACTGGATTGCGGTGCGCCGCGATCTGCTGGTCTGGAGCAGCGATGATGCCTGCGATCTCGATGAGCTGCTGAGCAGCGCCATGAATCACAACGAACGCCAGCGTTTTCAGCAGCACTGGACGGCGTGCCAGCTGAACGATAACTGGCTGCCGGTGCCGCTGCATCCGTGGCAGTGGCAGCAAAAAATCGCGCTGCATTTTCTGCCGCAGCTGGCGCGTGGCGAAATGGTTGAGTTGGGCGAATTTGGCGATGACTATCTCGCACAGCAGTCGTTGCGTACGCTGACCAACGTCAGTCGCGTGGTGCCGTATGACATCAAGCTGCCGCTGACCATCTACAACACCTCCTGCTATCGCGGCATTCCGGGCAAATATATCGCCGCCGGTCCGCTGGCCTCGCGCTGGCTGCAGCAGCAGTTTGCCGCTGACGCCACGCTGCGTGCCACCGGCGCGCATATTCTTGGTGAGCCCGCTGCCGGTTATCTTTCCCACGACGGTTACGCCGCGCTGCCCGGCGCGCCGTATCGCTATCAGGAGATGCTGGGTGTGATCTGGCGCGAAAATCCCTCCTGCTATCTGCAAGCGGGCGAGCAGGCGGTGTTAATGGCCGCGCTGATGGAAACCGATAATGCCGGACGGCCGCTGATTGACGCCTGGATCGCTGAGTCCGGTCTGTCCGCCGAGGCGTGGCTCAGCCAGCTGTTTAGCGCAGTGGTGATTCCGTTTTACCACCTGATGTGCCGCTACGGCGTGGCGCTGATCGCCCACGGCCAAAACGTCACGCTGATCATGAAAGATCACATTCCGCAGCGCATTTTACTCAAGGATTTTCAGGGCGATATGCGCCTGGTCGATCAGGATTTCCCGCAGGCCGCGTCGCTGCCGCCTGAGGTAAAAGCCGTTACCGCGCGCCTGAGCGCGGATTACCTGATTCACGATCTGCAAACCGGACATTTTGTTACCGTGCTGCGCTTTATCTCGCGGCTGACCCAGCGCTGCGGCGTCAGTGAAACGCGCTTTTATCAGCTGCTGGCCAGCGTCATTGACGGCTACATGGCACAGCATCCTGAGCTGGCCGCGCGCTTTGCGCTGTTCGATCTGTTTAAACCGCAAATCATTCGCGTGGTGCTTAATCCGGTCAAACTCACCTTTTCTGAGCAGGATGGCGGCAGCCGTATGTTGCCGAACTACTTAACCGATCTGGATAATCCCCTCTATCTCGTTACCCGGGAGTCAGTAGCATGA",
    "translation": "MKLALWQRVNREMVAKILAELEYERALTASETAAGEWAIAVQDETWHFAATRGIWGWLHIDPTTLSTRSGAEVEAERTLRQLAELLKMSDAQTAEHLEDLYATLRGDIQLLEAREQLDARALIALDPDELQCLLSGHPKFIFNKGRRGWGVDALRAYAPEYRGRFRLHWIAVRRDLLVWSSDDACDLDELLSSAMNHNERQRFQQHWTACQLNDNWLPVPLHPWQWQQKIALHFLPQLARGEMVELGEFGDDYLAQQSLRTLTNVSRVVPYDIKLPLTIYNTSCYRGIPGKYIAAGPLASRWLQQQFAADATLRATGAHILGEPAAGYLSHDGYAALPGAPYRYQEMLGVIWRENPSCYLQAGEQAVLMAALMETDNAGRPLIDAWIAESGLSAEAWLSQLFSAVVIPFYHLMCRYGVALIAHGQNVTLIMKDHIPQRILLKDFQGDMRLVDQDFPQAASLPPEVKAVTARLSADYLIHDLQTGHFVTVLRFISRLTQRCGVSETRFYQLLASVIDGYMAQHPELAARFALFDLFKPQIIRVVLNPVKLTFSEQDGGSRMLPNYLTDLDNPLYLVTRESVA",
    "product": ""
   },
   {
    "start": 309160,
    "end": 310110,
    "strand": -1,
    "locus_tag": "ctg2_274",
    "type": "biosynthetic-additional",
    "description": "<div class=\"focus-intro\">\n <strong><span class=\"serif\">ctg2_274</span></strong><br>\n \n <br>\n Locus tag: <span class=\"serif\">ctg2_274</span><br>\n Protein ID: <span class=\"serif\">None</span><br>\n Gene: <span class=\"serif\">None</span><br>\n \n Location: 309,160 - 310,110,\n (total: 951 nt)<br>\n <br>\n \n  biosynthetic-additional (smcogs) SMCOG1203:putative siderophore biosynthesis protein (Score: 303.7; E-value: 3.5e-92)<br>\n \n</div>\n<div class=\"focus-info\">\n \n\n \n\n \n\n\n \n</div>\n<div class=\"focus-urls\">\n <a class=\"wildcard-container\" data-wildcard-attrs=\"href\" href=\"http://blast.ncbi.nlm.nih.gov/Blast.cgi?PAGE=Proteins&PROGRAM=blastp&BLAST_PROGRAMS=blastp&QUERY=@!translation!@&LINK_LOC=protein&PAGE_TYPE=BlastSearch\" target=\"_blank\" data-locus=\"ctg2_274\">NCBI BlastP on this gene</a><br>\n <a href=\"http://www.ncbi.nlm.nih.gov/projects/sviewer/?Db=gene&amp;DbFrom=protein&amp;Cmd=Link&amp;noslider=1&amp;id=Erwinia_gerundensis_A4_plasmid&amp;from=299160&amp;to=320110\" target=\"_new\">View genomic context</a><br>\n \n  <a href=\"knownclusterblast/region2/ctg2_274_mibig_hits.html\" target=\"_new\">MiBIG Hits</a><br>\n \n \n \n \n</div>\n<div class=\"focus-clipboard\">\n AA sequence: <span class=\"clipboard-copy wildcard-container\" data-locus=\"ctg2_274\" data-wildcard-attrs=\"data-seq\" data-seq=\"@!translation!@\">Copy to clipboard</span><br>\n Nucleotide sequence: <span class=\"clipboard-copy wildcard-container\" data-locus=\"ctg2_274\" data-wildcard-attrs=\"data-seq\" data-seq=\"@!dna!@\">Copy to clipboard</span><br>\n</div>",
    "dna": "ATGATGTCAGCGGCTCATATTGTCCATCGCGACGGCGGCTTTTACTGCGAGAAAATCGGGCAGCCATTGACCTGTGGTTTTGGGCTTGATGGCAGCGCGACACTGGCACGCCCGGCGCAGGTGCCGAACGGCTGGCTGGTGGATGCCATCGACCAGCTGTTGGTGGCCGCACCACAGCTCAGCGGCGTGCAGCTGCCGTGGGCGAGCTGGCAGCAGGATGCCGACGCGCAGCAGCTGTTTGCGCTGGCGCAGGGCGATTATCTGGCGCGTGAGCGTTTCTGGCAGCTGCCGCTGTGGTTGCAAGGCGAGCAGTCGGTGGCAAGCGGCGCGATGCAATATGACGATGCGCGCCAGCTGTTTTATCCGCAGCGTCCACGGCGGCCAGAGGGCGAAGTCTATCGCCGCTACGATGCGCAGTGTCGGCGCACGTTGAGCTTCCGCGTGGCGGAAATCGCTGAAGACGCCGAACGCTTCACCCGCTGGATGAACTCACCCCGCGTGAATGCATTTTGGGAGATGGCCGGGCCGCAGGAAGAGCAGGAAAAACATCTGCGCGCGCAGCTCGATTCCGCCTACTGCTATCCGCTGATTGGCTGCTTTGACGATGAGCCGTTTGGCTATTTTGAAGTTTACTGGGCGGCGGAAGATCGCATTGGTCGTCACTATCGCTGGCAGCCGTTCGATCGCGGCCTGCATATGCTGGTTGGCGAGGAGAAATGGCGCGGTGCGCACTTCATACGTAGCTGGCTGCGTGGCTTAACCCACTATCTTTTCCTCAATGAACCGCGCACCGAACGCGTGGTCGCTGAGCCGCGCTATGACAATCAGCGCTTGTTCCGTCATCTGCCGCTGGCCGGTTACCAGACGCTGAAAGAGTTCGATTTCCCGCACAAACGTTCCCGGTTGGTGATGAGTACCCGCCAACGCTTTTTCAGTGAGGTGGGACTATGA",
    "translation": "MMSAAHIVHRDGGFYCEKIGQPLTCGFGLDGSATLARPAQVPNGWLVDAIDQLLVAAPQLSGVQLPWASWQQDADAQQLFALAQGDYLARERFWQLPLWLQGEQSVASGAMQYDDARQLFYPQRPRRPEGEVYRRYDAQCRRTLSFRVAEIAEDAERFTRWMNSPRVNAFWEMAGPQEEQEKHLRAQLDSAYCYPLIGCFDDEPFGYFEVYWAAEDRIGRHYRWQPFDRGLHMLVGEEKWRGAHFIRSWLRGLTHYLFLNEPRTERVVAEPRYDNQRLFRHLPLAGYQTLKEFDFPHKRSRLVMSTRQRFFSEVGL",
    "product": ""
   },
   {
    "start": 310107,
    "end": 311855,
    "strand": -1,
    "locus_tag": "ctg2_275",
    "type": "biosynthetic",
    "description": "<div class=\"focus-intro\">\n <strong><span class=\"serif\">ctg2_275</span></strong><br>\n \n <br>\n Locus tag: <span class=\"serif\">ctg2_275</span><br>\n Protein ID: <span class=\"serif\">None</span><br>\n Gene: <span class=\"serif\">None</span><br>\n \n Location: 310,107 - 311,855,\n (total: 1749 nt)<br>\n <br>\n \n  biosynthetic (rule-based-clusters) NI-siderophore: IucA_IucC<br>\n \n</div>\n<div class=\"focus-info\">\n \n\n \n\n \n\n\n \n</div>\n<div class=\"focus-urls\">\n <a class=\"wildcard-container\" data-wildcard-attrs=\"href\" href=\"http://blast.ncbi.nlm.nih.gov/Blast.cgi?PAGE=Proteins&PROGRAM=blastp&BLAST_PROGRAMS=blastp&QUERY=@!translation!@&LINK_LOC=protein&PAGE_TYPE=BlastSearch\" target=\"_blank\" data-locus=\"ctg2_275\">NCBI BlastP on this gene</a><br>\n <a href=\"http://www.ncbi.nlm.nih.gov/projects/sviewer/?Db=gene&amp;DbFrom=protein&amp;Cmd=Link&amp;noslider=1&amp;id=Erwinia_gerundensis_A4_plasmid&amp;from=300107&amp;to=321855\" target=\"_new\">View genomic context</a><br>\n \n  <a href=\"knownclusterblast/region2/ctg2_275_mibig_hits.html\" target=\"_new\">MiBIG Hits</a><br>\n \n \n \n \n</div>\n<div class=\"focus-clipboard\">\n AA sequence: <span class=\"clipboard-copy wildcard-container\" data-locus=\"ctg2_275\" data-wildcard-attrs=\"data-seq\" data-seq=\"@!translation!@\">Copy to clipboard</span><br>\n Nucleotide sequence: <span class=\"clipboard-copy wildcard-container\" data-locus=\"ctg2_275\" data-wildcard-attrs=\"data-seq\" data-seq=\"@!dna!@\">Copy to clipboard</span><br>\n</div>",
    "dna": "ATGCTTATGAGTTCTCTATCCGAGCAGATGTCCGTTGATATCGCTGCACAATGCTTCCTTAACGCGCTGATGCGCGAAACCAACGACTGGCAGTTACGCCACGCAGCCGACGGCAGCGCAGGCTCACAGTTGGTGATCCCGCTCGACGATCGCCGCCGCATTGAAATCGCGCTGCGCTACGTCTCACCGACGCAACATCATCACTATCACTTTCCCGCGCGGCTGTGCCGCGATGACGACAGCACCGGACAGCCGCTGGACTTCGCTGCGCTGACCACGCTGCTGCTGGAGAAGCCCGGCGTTGCCGGCGAGTTAGCCCCGGCGGTGATAACTCGCTTTAACCAGCGCGTGCAGGAGAGCCATCGCAACACCTGGCAGGCAATTGCGGCCCGTCCTGACTGGTCACGCCTGCGCGATCGCCCGCTGAATTTTGGCGAGGCGGAGCAGGCGCTGCTGGCGGGACACGCATTTCATCCGGCCCCTAAATCCCATGAGCCGTTCAGCGATGCCGAAGCGCGCCGTTATCTGCCCGAGTTTGCTTCTGCTTTCCCGTTGCGCTGGTTTGCCATTGCCCGCGAGCAGCTGGCGGGCGAGAGCCTTGACCTGACGCTGCCGCAGCGCCTGATTCGGCTGGTGAGCGAAAGCGCGCCCGCACTGCTGACACACCTTGATGACGATACCGCATTGCTGCCGATGCATCCGTGGCAGGCAAGCCATCTGCTCAAACAGCCGTGGTGTCAACGGCTGATGGCCAGCGGCAAGCTGCGCGATCTGGGCGAGGCGGGAGAAAGCTGGTTGCCGACCAGTTCATCGCGCGCCATCTATTTTGCCCACGGCAGCGACATGCTGAAGTTTTCGCTGAGCGTTCGCCTGACCAATTCGCTGCGCACGCTGTCGGTGAAAGAGGTTAAACGCGGCATGCGGCTGGCGCGGCTGGCGACCACCCGTGAATGGCAGGGCCTGCAACTGCGCCATCCCACCCTGCGCGTGATGCAGGAAGATGGCTGGGCGGGCATCAAAGATGAGCACGGCGTGGTGCAGGAAGAGAGCCTGCTCGCCTTCCGCGTCAACCTGCTGAAAGCGCAGCCTGAGGCGCAAACCAACGTGCTGGTGTCGCTGACGCAGGCCGCACCAGACGGTGGCGATAGTCTGCTGACCGCAGCCGTGCGGCGACTGGCCAAACGATTGAGCCTGACGCCACAACAGGCAGCGCATTGCTGGTTGCAGGCCTATTGCGAACAGGTTCTGGTGCCGCTGTTCCGCATCGAAGCGGATTACGGCGTGGCGCTGCTCGCGCATCAGCAAAATATTCTGGTCGAGATGCAGCAGGATCTGCCGGTGGGCATGATCTACCGCGATTGCCAGGGCAGTGCGTTCACCGCCAGCGCACAGGCCTGGCTGGAGAAATACCGCGAGGCTGACGCGGAAAATCGCTTCAGTGAGCAGCAGCTGCTGCGCTACTTCCCCTATTACCTGCTGATGAATTCAACCCTCGCGGTCACCGCCGCACTGGCCGCCGCGGGATTCGACAGCGAAGCCGCCTGCAATCAACGGGTGCGCGACGCGTTGGCCGCGCTGCGTCAGCAGGTGAACGATCGCACCTGCCTCGACTTCGTATTGGACAGCCGCTACTGGCAGTGCAAAGGCAACTTCTTCTGCTATCTGCACGATCACAACGAGAACACCATTGTCGATCCGGCGGTGATCTATTTCGATTTTGCTAATCCCCTTTATTCAGGAGTGAAATGA",
    "translation": "MLMSSLSEQMSVDIAAQCFLNALMRETNDWQLRHAADGSAGSQLVIPLDDRRRIEIALRYVSPTQHHHYHFPARLCRDDDSTGQPLDFAALTTLLLEKPGVAGELAPAVITRFNQRVQESHRNTWQAIAARPDWSRLRDRPLNFGEAEQALLAGHAFHPAPKSHEPFSDAEARRYLPEFASAFPLRWFAIAREQLAGESLDLTLPQRLIRLVSESAPALLTHLDDDTALLPMHPWQASHLLKQPWCQRLMASGKLRDLGEAGESWLPTSSSRAIYFAHGSDMLKFSLSVRLTNSLRTLSVKEVKRGMRLARLATTREWQGLQLRHPTLRVMQEDGWAGIKDEHGVVQEESLLAFRVNLLKAQPEAQTNVLVSLTQAAPDGGDSLLTAAVRRLAKRLSLTPQQAAHCWLQAYCEQVLVPLFRIEADYGVALLAHQQNILVEMQQDLPVGMIYRDCQGSAFTASAQAWLEKYREADAENRFSEQQLLRYFPYYLLMNSTLAVTAALAAAGFDSEAACNQRVRDALAALRQQVNDRTCLDFVLDSRYWQCKGNFFCYLHDHNENTIVDPAVIYFDFANPLYSGVK",
    "product": ""
   },
   {
    "start": 311987,
    "end": 313189,
    "strand": 1,
    "locus_tag": "ctg2_276",
    "type": "other",
    "description": "<div class=\"focus-intro\">\n <strong><span class=\"serif\">ctg2_276</span></strong><br>\n \n <br>\n Locus tag: <span class=\"serif\">ctg2_276</span><br>\n Protein ID: <span class=\"serif\">None</span><br>\n Gene: <span class=\"serif\">None</span><br>\n \n Location: 311,987 - 313,189,\n (total: 1203 nt)<br>\n <br>\n \n</div>\n<div class=\"focus-info\">\n \n\n \n\n \n\n\n \n</div>\n<div class=\"focus-urls\">\n <a class=\"wildcard-container\" data-wildcard-attrs=\"href\" href=\"http://blast.ncbi.nlm.nih.gov/Blast.cgi?PAGE=Proteins&PROGRAM=blastp&BLAST_PROGRAMS=blastp&QUERY=@!translation!@&LINK_LOC=protein&PAGE_TYPE=BlastSearch\" target=\"_blank\" data-locus=\"ctg2_276\">NCBI BlastP on this gene</a><br>\n <a href=\"http://www.ncbi.nlm.nih.gov/projects/sviewer/?Db=gene&amp;DbFrom=protein&amp;Cmd=Link&amp;noslider=1&amp;id=Erwinia_gerundensis_A4_plasmid&amp;from=301987&amp;to=323189\" target=\"_new\">View genomic context</a><br>\n \n  <a href=\"knownclusterblast/region2/ctg2_276_mibig_hits.html\" target=\"_new\">MiBIG Hits</a><br>\n \n \n \n \n</div>\n<div class=\"focus-clipboard\">\n AA sequence: <span class=\"clipboard-copy wildcard-container\" data-locus=\"ctg2_276\" data-wildcard-attrs=\"data-seq\" data-seq=\"@!translation!@\">Copy to clipboard</span><br>\n Nucleotide sequence: <span class=\"clipboard-copy wildcard-container\" data-locus=\"ctg2_276\" data-wildcard-attrs=\"data-seq\" data-seq=\"@!dna!@\">Copy to clipboard</span><br>\n</div>",
    "dna": "ATGTTGACTCTCCTTTCTCGACTTAAAACAGAGCAGCCAGCGCGTTCGAACTGGTCGCTGGCATTTTGCGCCGGGCTTTTGGGCATTGGTCAAAACGGTTTGCTGGTCTCACTGCCGGTGCTGGTCACCGTGACGCATCTCTCGCTGGCCAGCTGGGCTGCCCTGCTGACGCTGGGTTCCATGCTGTTTCTGCCCTCTTCCCCGTGGTGGGGCAAGCAGATTGAAAAACGCGGTGCCAAGCCGGTAGTGATGGCCGCTCTGCTCGGCTATATCCTCAGTTTTGTGGTGTTAGGCGCAGGCATTGCCCTGCTGGCGGCGTTGCCGCATGCCAGAGCCAGCGGTCTCGCTTTGCTGATCGCGGCGCGCATTATTTACGGCGTGACGGTGTCGGGCATGGTGCCCGCCTGTCAGGTCTGGTCGTTGCAGCGCGCCGGGCTGGAAGGTCGCATGGCAGCGCTGGCGACCATCAGCACCGGCCTGAGCCTGGGGCGATTACTTGGCCCACTGGCCGCCGCTGGGCTGCTGGCACTGAACCCGTTCGCCCCGATCTGGCTGATGGCGCTGGCACCGCTCGGCGCGCTGCTGGTGATTCTGCCGCAGCACGCCGCTCCCGCCAGCGCAGAACAGAGCACAGTGACGGCGCGCTTCAGCCTGCGACTACTGCCTTTTCTGGGCTGCGCGCTGTTGCTGGCGGCGTCCGTCAGCCTGATGCAACTCGGCCTGGCGCCGCGCCTGCACGCGATCTCTCAGCTCAGCACCACCGCCATCAGTCATCACGTGGCGCTGCTGCTGTCGGTGGCGGCGGCCAGCACGCTGTTAGCACAGCTGCTGGTGGTGCGCCCGCAAAAGCTGTCGCCGCTCCGGCTGCTGCTGGTAGCAGCGCTGGTGATGTCAGGCGGAATGATCGTGATGTGCCAGCCTTCGCTGCTGCTGTTTTACGCCGGTTGTGCCATCGCCTCGTTTGGCACCGCCATGGCGACGCCCGCCTATCAACTGCTGCTAACCGATCGGCTCTCTTCCGGCAAAGGCGCCGGGCTGATCGCAGCGGGTCATACGCTGGGCTATGGCATCAGCGCCCTGCTGGTGCCGCTGGTGGCACGCTATGCGGGCGAAGATAGCTTGATTGCCAGCGCGCTGATGTTATCGCTGGCTTTCCTGCTAACCACGCTGTTTATTCAGCTGCGCGGACCAGCCACGTCCTAA",
    "translation": "MLTLLSRLKTEQPARSNWSLAFCAGLLGIGQNGLLVSLPVLVTVTHLSLASWAALLTLGSMLFLPSSPWWGKQIEKRGAKPVVMAALLGYILSFVVLGAGIALLAALPHARASGLALLIAARIIYGVTVSGMVPACQVWSLQRAGLEGRMAALATISTGLSLGRLLGPLAAAGLLALNPFAPIWLMALAPLGALLVILPQHAAPASAEQSTVTARFSLRLLPFLGCALLLAASVSLMQLGLAPRLHAISQLSTTAISHHVALLLSVAAASTLLAQLLVVRPQKLSPLRLLLVAALVMSGGMIVMCQPSLLLFYAGCAIASFGTAMATPAYQLLLTDRLSSGKGAGLIAAGHTLGYGISALLVPLVARYAGEDSLIASALMLSLAFLLTTLFIQLRGPATS",
    "product": ""
   },
   {
    "start": 313376,
    "end": 314584,
    "strand": 1,
    "locus_tag": "ctg2_277",
    "type": "transport",
    "description": "<div class=\"focus-intro\">\n <strong><span class=\"serif\">ctg2_277</span></strong><br>\n \n <br>\n Locus tag: <span class=\"serif\">ctg2_277</span><br>\n Protein ID: <span class=\"serif\">None</span><br>\n Gene: <span class=\"serif\">None</span><br>\n \n Location: 313,376 - 314,584,\n (total: 1209 nt)<br>\n <br>\n \n  transport (smcogs) SMCOG1020:major facilitator transporter (Score: 62.3; E-value: 6.7e-19)<br>\n \n</div>\n<div class=\"focus-info\">\n \n\n \n\n \n\n\n \n</div>\n<div class=\"focus-urls\">\n <a class=\"wildcard-container\" data-wildcard-attrs=\"href\" href=\"http://blast.ncbi.nlm.nih.gov/Blast.cgi?PAGE=Proteins&PROGRAM=blastp&BLAST_PROGRAMS=blastp&QUERY=@!translation!@&LINK_LOC=protein&PAGE_TYPE=BlastSearch\" target=\"_blank\" data-locus=\"ctg2_277\">NCBI BlastP on this gene</a><br>\n <a href=\"http://www.ncbi.nlm.nih.gov/projects/sviewer/?Db=gene&amp;DbFrom=protein&amp;Cmd=Link&amp;noslider=1&amp;id=Erwinia_gerundensis_A4_plasmid&amp;from=303376&amp;to=324584\" target=\"_new\">View genomic context</a><br>\n \n \n  <a href=\"http://blast.jcvi.org/er-blast/index.cgi?project=transporter;program=blastp;database=pub/transporter.pep;sequence=sequence%%0AMPLRSLQAICLMSFFLADVRDGLGPFLGIFLTQHQWQADDIGLVMSAGGIAGLLVTIPAGIVVDATLRKRLLIIAGCVLITAATLLLWFNHQAWAAGLSQVVTGISAAFIGPAVAGITLGVAGQSGFNRQMGRNEAFNHGGNMTAALLAGAASWYWGTGSIFILMTGMAVLAALAVSAIREQDIDHHAARGLESGVKEQAVPRLSILAKNPVLAVTGLTLLLFHLANAALLPMLSMRVTASGSNAINPGLYAAATVVISQCVMIPVALFTSARAEKVGYRGLIMIALLVLPVRAALAAWFSEPISVIPVQVLDGVAAGILGVAVPGYVVKLLRGTGHVNAGQSVVMFMMGAGAAFSPALTGAIATRYSYSVAFAVLGVIALAALLLWSLAGRGHQEAIHQPE\" target=\"_new\">TransportDB BLAST on this gene</a><br>\n \n \n \n</div>\n<div class=\"focus-clipboard\">\n AA sequence: <span class=\"clipboard-copy wildcard-container\" data-locus=\"ctg2_277\" data-wildcard-attrs=\"data-seq\" data-seq=\"@!translation!@\">Copy to clipboard</span><br>\n Nucleotide sequence: <span class=\"clipboard-copy wildcard-container\" data-locus=\"ctg2_277\" data-wildcard-attrs=\"data-seq\" data-seq=\"@!dna!@\">Copy to clipboard</span><br>\n</div>",
    "dna": "ATGCCGTTACGCTCACTACAGGCTATTTGCCTGATGAGTTTCTTTTTAGCCGACGTTCGCGACGGATTAGGCCCTTTTCTCGGGATTTTTCTTACCCAGCACCAGTGGCAAGCGGATGATATCGGTTTAGTGATGAGCGCGGGCGGCATCGCCGGGCTGCTGGTGACCATTCCGGCGGGCATCGTGGTGGACGCTACGCTGCGTAAGCGGCTGCTGATTATCGCCGGTTGCGTGCTGATCACCGCGGCCACGCTGCTGCTGTGGTTTAACCATCAGGCGTGGGCAGCAGGCCTGTCGCAGGTAGTCACTGGCATCTCCGCCGCCTTTATTGGGCCAGCAGTGGCGGGTATCACGCTGGGGGTTGCCGGTCAGTCCGGTTTCAATCGGCAGATGGGACGAAACGAAGCCTTTAACCACGGCGGCAACATGACCGCCGCGCTGCTGGCGGGTGCGGCAAGCTGGTACTGGGGAACCGGTTCAATCTTTATTTTAATGACCGGCATGGCGGTGCTGGCCGCACTGGCAGTCTCGGCGATTCGTGAGCAGGATATCGATCACCACGCGGCACGCGGGCTGGAAAGTGGTGTAAAAGAGCAGGCGGTGCCGCGCCTGTCGATTCTGGCGAAAAACCCGGTGCTGGCCGTCACCGGCCTGACGCTGCTGCTGTTTCATCTGGCGAATGCCGCGCTGCTGCCAATGCTGAGCATGCGCGTCACCGCTTCCGGTTCTAACGCCATTAACCCTGGTTTGTACGCCGCCGCGACGGTAGTGATTTCGCAATGCGTGATGATCCCGGTGGCGCTGTTTACTTCGGCACGCGCCGAAAAGGTCGGCTATCGCGGATTGATTATGATCGCGCTGCTGGTACTGCCGGTGCGAGCGGCACTGGCCGCGTGGTTTTCTGAACCGATATCGGTGATTCCGGTGCAGGTGCTGGACGGCGTTGCCGCCGGAATTTTAGGCGTGGCGGTGCCTGGCTACGTGGTGAAACTGCTGCGCGGCACCGGGCACGTTAATGCCGGGCAGAGCGTGGTGATGTTTATGATGGGCGCGGGTGCTGCCTTTAGCCCGGCATTAACCGGCGCTATTGCCACTCGCTATTCTTACAGCGTGGCGTTCGCCGTGCTGGGCGTGATTGCCCTGGCGGCGCTGCTGCTCTGGTCGCTGGCGGGACGCGGTCATCAGGAAGCGATCCACCAGCCAGAATAA",
    "translation": "MPLRSLQAICLMSFFLADVRDGLGPFLGIFLTQHQWQADDIGLVMSAGGIAGLLVTIPAGIVVDATLRKRLLIIAGCVLITAATLLLWFNHQAWAAGLSQVVTGISAAFIGPAVAGITLGVAGQSGFNRQMGRNEAFNHGGNMTAALLAGAASWYWGTGSIFILMTGMAVLAALAVSAIREQDIDHHAARGLESGVKEQAVPRLSILAKNPVLAVTGLTLLLFHLANAALLPMLSMRVTASGSNAINPGLYAAATVVISQCVMIPVALFTSARAEKVGYRGLIMIALLVLPVRAALAAWFSEPISVIPVQVLDGVAAGILGVAVPGYVVKLLRGTGHVNAGQSVVMFMMGAGAAFSPALTGAIATRYSYSVAFAVLGVIALAALLLWSLAGRGHQEAIHQPE",
    "product": ""
   },
   {
    "start": 314621,
    "end": 316210,
    "strand": -1,
    "locus_tag": "ctg2_278",
    "type": "other",
    "description": "<div class=\"focus-intro\">\n <strong><span class=\"serif\">ctg2_278</span></strong><br>\n \n <br>\n Locus tag: <span class=\"serif\">ctg2_278</span><br>\n Protein ID: <span class=\"serif\">None</span><br>\n Gene: <span class=\"serif\">None</span><br>\n \n Location: 314,621 - 316,210,\n (total: 1590 nt)<br>\n <br>\n \n  other (smcogs) SMCOG1061:methyl-accepting chemotaxis protein (Score: 304.2; E-value: 3.2e-92)<br>\n \n</div>\n<div class=\"focus-info\">\n \n\n \n\n \n\n\n \n</div>\n<div class=\"focus-urls\">\n <a class=\"wildcard-container\" data-wildcard-attrs=\"href\" href=\"http://blast.ncbi.nlm.nih.gov/Blast.cgi?PAGE=Proteins&PROGRAM=blastp&BLAST_PROGRAMS=blastp&QUERY=@!translation!@&LINK_LOC=protein&PAGE_TYPE=BlastSearch\" target=\"_blank\" data-locus=\"ctg2_278\">NCBI BlastP on this gene</a><br>\n <a href=\"http://www.ncbi.nlm.nih.gov/projects/sviewer/?Db=gene&amp;DbFrom=protein&amp;Cmd=Link&amp;noslider=1&amp;id=Erwinia_gerundensis_A4_plasmid&amp;from=304621&amp;to=326210\" target=\"_new\">View genomic context</a><br>\n \n  <a href=\"knownclusterblast/region2/ctg2_278_mibig_hits.html\" target=\"_new\">MiBIG Hits</a><br>\n \n \n \n \n</div>\n<div class=\"focus-clipboard\">\n AA sequence: <span class=\"clipboard-copy wildcard-container\" data-locus=\"ctg2_278\" data-wildcard-attrs=\"data-seq\" data-seq=\"@!translation!@\">Copy to clipboard</span><br>\n Nucleotide sequence: <span class=\"clipboard-copy wildcard-container\" data-locus=\"ctg2_278\" data-wildcard-attrs=\"data-seq\" data-seq=\"@!dna!@\">Copy to clipboard</span><br>\n</div>",
    "dna": "ATGAAGCTTAATCATTTTACGATAGGGCAAAGACTGAGTGTTATGGCCGCGATCCTGCTGCTGGCAACAATGTTTGTCGGTTTGCGCGGCATTACGCTCAATGCTGAAGCACTACAAAAAAATAATGACATCATGGCCAGCGAAACGCGCGTCGCGCAGAGTATCGATACCGCGCGTAATGCGCAGGTGCAGTTTAAAATTCAGGTGCAGGAGTGGAAAAATACCTTGCTGCGTGGCACGCAGGGTGCCGAGACCTTCGAGAAATACAAAGCGGCTTTTCTGACGCAGAGCGATAAAACCGCCGCGTTGTTAAATCAACTGCTGCTGCTGCAACCGGCGCTGGGCATGGATACCGCACAGGTTAAGCAGACGCTGAAGCTGCATGCTGATCTGCAACAAAAATACCTCGCCGCGCTGCAAAGCTACGACATTCATAACCTTGCCAGCGCTCAGCTGGTCGATCGTCAGGTCAGCGGCATCGATCGCGAACCCACCAAAATGATCGATGACGTGGTTCATCATACGCTGGCGCAGGCTGAGAAGCTCAACCAGCAGCTGGCGGCGCAAAATCTCGCGCAGTTTGCATCCACGCGCATGACGTTATGGATCGCCATGGCGGCTATTTTACTTTCCGGTGTGCTGATCACCGTTTGGCTGATCCGCAGCATTACCCATCCCCTGCGCGAAGCGGTCAACATTGCACGCACCGTGGCATCGGGCGATCTGCAAACCGTGATCCGCCCAAGCGGACGTGACGAAACCGCCGAGTTGATGACCGCGCTGCGTGAAATGAACAGCAGCCTGACTTCAATTGTCTCTGGCGTGCGCAGCGGCACGGAAACCATCGCCTCGGCATCGATTCAGATCGCGCAGGGCAGTCAGGAACTCTCATCGCGTAATGAAGCGCAGGCGGGCGCGCTGGAAGAGACCGCCGCGTCAATGGAAGAGCTGACGTCGGTGGTGAAAAACAATGCGCAGAACGCGCGTCACGCCAGCGATATCGCGCAGGATGCCCGTTCTATTGCCGGTAAAGGCGGTAATGTGGTGGAAAAAGTGGTGCATACCATGAGCGAAATCCACCAGTTCTCCAACGAGATTAATCAGATCATCACCGTCATCGACGGCATCGCCTTCCAGACCAATATTCTGGCGCTGAATGCCGCGGTTGAAGCCGCACGGGCCGGTAGCGAAGGACGCGGATTTGCCGTGGTGGCAGCGGAAGTACGGGCGCTGGCGCAGCGATCGGCTAAAGCCGCGCAGGATGTGCGTATCCTGATCGACCGCTCCGTCAATTCCATCGGTCAGGGCAACGAACTGGTACAGGGTGCGGGCACCACCATGGAGGAGATCATTCTGCGGATTCGTCAGGTGAGCGAGCTCATTGAAAACGTCTCGGCGGCGAGCAACGAGCAGAGCGTTGGCATCGATCAGGTTAATCTGGCGGTGACACACATGGATGCCGCCACGCAGCAAAACGCCGCGTTGTCTCAACAATCCACCGCGGCGGCACAGGCGTTGCAGGCACAGGCTGAAACGCTGCTGGCCAGCGTCAGCGTATTTAAACTCAACCCGGCGCTGGCACAGCCGTAA",
    "translation": "MKLNHFTIGQRLSVMAAILLLATMFVGLRGITLNAEALQKNNDIMASETRVAQSIDTARNAQVQFKIQVQEWKNTLLRGTQGAETFEKYKAAFLTQSDKTAALLNQLLLLQPALGMDTAQVKQTLKLHADLQQKYLAALQSYDIHNLASAQLVDRQVSGIDREPTKMIDDVVHHTLAQAEKLNQQLAAQNLAQFASTRMTLWIAMAAILLSGVLITVWLIRSITHPLREAVNIARTVASGDLQTVIRPSGRDETAELMTALREMNSSLTSIVSGVRSGTETIASASIQIAQGSQELSSRNEAQAGALEETAASMEELTSVVKNNAQNARHASDIAQDARSIAGKGGNVVEKVVHTMSEIHQFSNEINQIITVIDGIAFQTNILALNAAVEAARAGSEGRGFAVVAAEVRALAQRSAKAAQDVRILIDRSVNSIGQGNELVQGAGTTMEEIILRIRQVSELIENVSAASNEQSVGIDQVNLAVTHMDAATQQNAALSQQSTAAAQALQAQAETLLASVSVFKLNPALAQP",
    "product": ""
   }
  ],
  "clusters": [
   {
    "start": 307417,
    "end": 311855,
    "tool": "rule-based-clusters",
    "neighbouring_start": 302417,
    "neighbouring_end": 316855,
    "product": "NI-siderophore",
    "category": "other",
    "height": 2,
    "kind": "protocluster",
    "prefix": ""
   }
  ],
  "sites": {
   "ttaCodons": [],
   "bindingSites": []
  },
  "type": "NI-siderophore",
  "products": [
   "NI-siderophore"
  ],
  "product_categories": [
   "other"
  ],
  "cssClass": "other NI-siderophore",
  "anchor": "r2c2"
 }
};
var details_data = {
 "nrpspks": {
  "r1c4": {
   "id": "r1c4",
   "orfs": [
    {
     "id": "ctg1_2952",
     "sequence": "MSETLTPQHAVQLAPMPLVAAQPGIWMADQLSAQHNAFAVAHYVELNGPLDLSYLSQAVVLGMQEADTLNMAFGERDGVPVQWPQPQSFSAPAMHDLRQHADPVAAARQLMQQDMAGDLRVLSGAPLWHHQILRVGEQRWFWYQRFHHLVVDGFSFTALTRRIAAIYSALCQQRPPEPTPFIPFREVVEEYQRYQASASWQRDQAFWQQQGALLPPPASISLKPLSGETASTAILRETIALPRDAFSALVAEGQQQHLSAADMAIGLVALWLARLSGQNDFSAGFIFMRRIGSAALCATGPVINVLPLAVQLDDSQPLSAFAASLASRLKKLRRHQRYDAEQVQRDLGRIGDGEPLYGPVINLKMFDYRLDFAGIEGITHQLASGPVRDLEIAIYLSEQGDISLELLANAARYDRATLQQHARRLPLMLHQLAAQPTLSCAAVDLLMPEEQQRIDDINHTAQPLPAETLASLLAQQAARTPQAPALADAQHRLTYQQNHQQVIALAQQLLAAGVTRGDIVAVALPRSVFLSLALQAIVSVGAVWLPLDTGYPDDRLALMLEDAAPRLLLTDSALAQRFAVLAAVDQLHYQALLPVVEASPLPMPTPQDAAYVIYTSGSTGRPKGVVVGHEAIVNRLLWMQDRYPLNATDVVLQKTPGSFDVSVWEFFWPLLVGAQLVMAPPEAHRDPEALQQLFNQHRITTTHFVPSMLAAFMASLTDDEAVARCASLRQVFCSGEALPTALCRQWEQLTAVPLHNLYGPTEAAVDVSWYPAFGPELAAVTGASVPIGFPVWNTGLRILNSRLQPVPPGIAGDLYLTGIQLAQGYLARPDLTASRFVADPFQPGERMYRTGDVARWLPDGAVEYLGRSDDQLKIRGQRIELNEIDHALCSLPGIEQAVTHACILGQQDAAQGDARQLVSYVIARDPVDGDALRQQLATLLPAHMVPVAIVQLAEFPLSVNGKLNRNALPLPTQQAAHASRAPLPGIEQQIAAAFCQLLGCESVSADDDFFALGGHSLLAMRLAAGLRKTLNHPVSVGQIMIASTVAKLARQLTENAEEAVAAGFDAVLPLRESTGPRLFCFHPASGFAWQFSVLQRYIDPRWSLTGIQSPHPHGPLQHSAHLDAVCDAHLATVRRVQPQGPYYFIGYSLGGTLAQGIAARLQALGEEVAFLGLLDTWPPETQNWDERRGENVLDQAVLDEVNREREQFLAAQRNAAGEEMADLFSAIEANYADSVRLLTTARSACFSGKATLFLAEETQQPGQDPQRAWAPFVGSLEIWPQPCAHVDIISPPIFTRLGPQLNQLLSRF",
     "domains": [
      {
       "type": "Condensation_Starter",
       "start": 15,
       "end": 312,
       "predictions": [],
       "napdoslink": "https://npdomainseeker.sdsc.edu/cgi-bin/process_request_napdos2.cgi?query_type=aa&amp;ref_seq_file=all_C_190411_273.faa&amp;Sequence=%3Eall_C_190411_273.faa_domain_from_antiSMASH%0D@!sequence!@",
       "blastlink": "http://blast.ncbi.nlm.nih.gov/Blast.cgi?PAGE=Proteins&amp;PROGRAM=blastp&amp;BLAST_PROGRAMS=blastp&amp;QUERY=@!sequence!@&amp;LINK_LOC=protein&amp;PAGE_TYPE=BlastSearch",
       "sequence": "MPLVAAQPGIWMADQLSAQHNAFAVAHYVELNGPLDLSYLSQAVVLGMQEADTLNMAFGERDGVPVQWPQPQSFSAPAMHDLRQHADPVAAARQLMQQDMAGDLRVLSGAPLWHHQILRVGEQRWFWYQRFHHLVVDGFSFTALTRRIAAIYSALCQQRPPEPTPFIPFREVVEEYQRYQASASWQRDQAFWQQQGALLPPPASISLKPLSGETASTAILRETIALPRDAFSALVAEGQQQHLSAADMAIGLVALWLARLSGQNDFSAGFIFMRRIGSAALCATGPVINVLPLAVQL",
       "dna_sequence": "ATGCCGCTGGTTGCTGCCCAGCCCGGTATCTGGATGGCCGATCAGCTCTCTGCGCAACATAACGCCTTCGCTGTCGCTCATTACGTCGAACTGAATGGTCCTCTCGATCTGTCGTACCTGTCACAGGCGGTCGTGCTCGGTATGCAGGAAGCGGATACGCTGAATATGGCGTTTGGCGAGCGGGATGGTGTGCCCGTGCAGTGGCCGCAGCCGCAATCGTTCAGCGCCCCGGCGATGCACGATTTGCGTCAGCACGCCGATCCGGTTGCCGCCGCGCGCCAGCTGATGCAGCAGGATATGGCAGGCGATCTGCGTGTGCTGAGCGGTGCGCCGCTCTGGCATCATCAGATTCTGCGCGTTGGCGAGCAGCGCTGGTTCTGGTATCAACGCTTTCATCATCTGGTGGTGGACGGCTTTAGCTTTACCGCCCTGACCCGCCGCATTGCGGCGATCTACAGCGCGTTATGCCAGCAACGGCCGCCCGAGCCGACGCCGTTTATCCCTTTCCGTGAGGTAGTAGAAGAGTATCAGCGCTATCAGGCATCCGCCTCGTGGCAGCGTGACCAGGCGTTCTGGCAGCAGCAGGGCGCGCTTCTGCCGCCGCCTGCGTCCATTTCCCTGAAGCCGCTGAGCGGCGAAACCGCCAGCACCGCTATCCTGCGCGAAACGATCGCGTTGCCGCGTGACGCCTTCAGCGCACTGGTGGCAGAAGGTCAGCAACAGCACCTCAGCGCCGCGGATATGGCGATTGGTCTGGTGGCGCTGTGGCTGGCGCGTCTCAGTGGACAAAACGATTTTTCAGCGGGCTTCATCTTTATGCGCCGCATCGGATCGGCGGCGCTCTGCGCGACCGGACCGGTGATTAACGTCTTGCCGCTGGCCGTGCAGCTT",
       "abbreviation": "C",
       "html_class": "jsdomain-condensation"
      },
      {
       "type": "AMP-binding",
       "start": 473,
       "end": 875,
       "predictions": [
        [
         "substrate consensus",
         "Ser"
        ]
       ],
       "napdoslink": "",
       "blastlink": "http://blast.ncbi.nlm.nih.gov/Blast.cgi?PAGE=Proteins&amp;PROGRAM=blastp&amp;BLAST_PROGRAMS=blastp&amp;QUERY=@!sequence!@&amp;LINK_LOC=protein&amp;PAGE_TYPE=BlastSearch",
       "sequence": "AQQAARTPQAPALADAQHRLTYQQNHQQVIALAQQLLAAGVTRGDIVAVALPRSVFLSLALQAIVSVGAVWLPLDTGYPDDRLALMLEDAAPRLLLTDSALAQRFAVLAAVDQLHYQALLPVVEASPLPMPTPQDAAYVIYTSGSTGRPKGVVVGHEAIVNRLLWMQDRYPLNATDVVLQKTPGSFDVSVWEFFWPLLVGAQLVMAPPEAHRDPEALQQLFNQHRITTTHFVPSMLAAFMASLTDDEAVARCASLRQVFCSGEALPTALCRQWEQLTAVPLHNLYGPTEAAVDVSWYPAFGPELAAVTGASVPIGFPVWNTGLRILNSRLQPVPPGIAGDLYLTGIQLAQGYLARPDLTASRFVADPFQPGERMYRTGDVARWLPDGAVEYLGRSDDQLKIR",
       "dna_sequence": "GCACAACAGGCCGCGCGCACGCCACAGGCGCCTGCGCTGGCGGATGCGCAGCACCGGCTAACCTATCAACAAAATCATCAGCAGGTGATCGCTCTGGCGCAACAGCTGCTGGCAGCGGGCGTGACACGCGGTGACATTGTTGCCGTTGCCCTGCCCCGATCGGTGTTCCTGTCGCTGGCCCTGCAGGCGATCGTTAGCGTGGGTGCTGTCTGGCTACCGCTTGATACCGGTTATCCCGACGATCGCCTGGCGTTGATGCTTGAGGATGCTGCGCCACGCCTGTTGCTTACCGACAGCGCGCTGGCCCAGCGTTTTGCTGTGCTGGCCGCGGTGGATCAACTGCATTATCAGGCACTGCTGCCGGTGGTCGAGGCGAGTCCGTTGCCGATGCCAACGCCGCAAGATGCCGCCTATGTGATCTATACTTCTGGCTCAACCGGCCGCCCTAAAGGCGTGGTGGTAGGCCATGAAGCGATCGTCAATCGTCTGCTCTGGATGCAGGATCGCTATCCGCTGAACGCCACCGATGTGGTGCTGCAAAAAACACCTGGCAGTTTCGACGTGTCGGTGTGGGAATTTTTCTGGCCGCTGCTGGTGGGCGCGCAGTTGGTGATGGCACCGCCGGAAGCGCATCGCGATCCTGAGGCGTTGCAACAGCTGTTCAACCAGCATCGGATCACCACCACGCACTTTGTGCCGTCGATGCTGGCCGCATTTATGGCGTCGCTGACCGATGATGAAGCGGTGGCGCGCTGCGCCAGCCTGCGCCAGGTTTTCTGCAGCGGTGAAGCCTTGCCCACCGCGCTGTGCCGACAATGGGAACAGCTTACCGCCGTGCCGCTGCATAATCTGTATGGACCGACGGAAGCCGCGGTGGATGTTAGCTGGTATCCGGCATTTGGCCCTGAGCTGGCGGCGGTGACCGGCGCCAGCGTACCGATCGGTTTTCCGGTGTGGAATACTGGACTGCGCATTCTTAATTCACGCTTGCAGCCGGTACCGCCGGGCATCGCGGGCGATCTCTATCTCACCGGCATCCAGCTGGCGCAGGGTTATCTGGCGCGTCCCGATCTCACCGCCAGCCGCTTTGTGGCCGATCCTTTCCAGCCGGGCGAGCGCATGTATCGCACCGGCGACGTGGCACGCTGGCTGCCTGATGGCGCGGTGGAATACCTTGGACGCAGCGATGATCAGCTCAAAATTCGT",
       "abbreviation": "A",
       "html_class": "jsdomain-adenylation"
      },
      {
       "type": "PCP",
       "start": 986,
       "end": 1055,
       "predictions": [],
       "napdoslink": "",
       "blastlink": "http://blast.ncbi.nlm.nih.gov/Blast.cgi?PAGE=Proteins&amp;PROGRAM=blastp&amp;BLAST_PROGRAMS=blastp&amp;QUERY=@!sequence!@&amp;LINK_LOC=protein&amp;PAGE_TYPE=BlastSearch",
       "sequence": "EQQIAAAFCQLLGCESVSADDDFFALGGHSLLAMRLAAGLRKTLNHPVSVGQIMIASTVAKLARQLTEN",
       "dna_sequence": "GAACAGCAGATCGCTGCGGCATTCTGCCAGCTACTGGGCTGCGAAAGCGTTAGCGCCGACGACGATTTCTTTGCCCTCGGCGGCCATTCACTGCTGGCGATGCGGCTGGCCGCGGGCCTGCGCAAAACCCTGAACCATCCAGTCAGCGTTGGCCAGATCATGATCGCATCAACGGTGGCCAAACTGGCCCGGCAGCTAACAGAAAAT",
       "abbreviation": "",
       "html_class": "jsdomain-transport"
      },
      {
       "type": "Thioesterase",
       "start": 1076,
       "end": 1264,
       "predictions": [],
       "napdoslink": "",
       "blastlink": "http://blast.ncbi.nlm.nih.gov/Blast.cgi?PAGE=Proteins&amp;PROGRAM=blastp&amp;BLAST_PROGRAMS=blastp&amp;QUERY=@!sequence!@&amp;LINK_LOC=protein&amp;PAGE_TYPE=BlastSearch",
       "sequence": "RLFCFHPASGFAWQFSVLQRYIDPRWSLTGIQSPHPHGPLQHSAHLDAVCDAHLATVRRVQPQGPYYFIGYSLGGTLAQGIAARLQALGEEVAFLGLLDTWPPETQNWDERRGENVLDQAVLDEVNREREQFLAAQRNAAGEEMADLFSAIEANYADSVRLLTTARSACFSGKATLFLAEETQQPGQD",
       "dna_sequence": "CGGCTGTTCTGCTTCCATCCGGCATCCGGCTTTGCCTGGCAGTTCAGCGTGCTGCAGCGCTATATCGATCCACGCTGGTCGCTGACCGGCATTCAGTCGCCGCATCCGCATGGGCCTTTGCAACACAGCGCGCACCTTGATGCGGTATGCGATGCGCATCTGGCGACCGTGCGCCGCGTGCAGCCGCAGGGGCCTTACTACTTCATCGGCTATTCGCTCGGCGGTACGTTGGCGCAGGGCATTGCGGCGCGTTTACAGGCGCTCGGCGAAGAGGTGGCGTTCCTCGGCCTGCTCGATACCTGGCCACCGGAAACGCAGAACTGGGATGAGCGGCGCGGTGAGAACGTACTGGATCAGGCGGTACTGGATGAGGTTAATCGTGAGCGTGAGCAGTTTCTTGCTGCACAGCGTAATGCCGCAGGCGAGGAGATGGCAGATCTGTTCAGCGCCATAGAGGCCAACTATGCTGATTCGGTGCGCCTGCTGACCACCGCACGCAGCGCCTGTTTTTCCGGTAAGGCGACGTTATTTCTCGCGGAGGAGACGCAGCAGCCGGGTCAGGAT",
       "abbreviation": "TE",
       "html_class": "jsdomain-terminal"
      }
     ],
     "modules": [
      {
       "start": 15,
       "end": 1264,
       "complete": true,
       "iterative": false,
       "monomer": "Ser",
       "multi_cds": null,
       "match_id": null
      }
     ]
    },
    {
     "id": "ctg1_2959",
     "sequence": "MTISYTRWPDDLAARYRQKGYWIDLPLTDILNRQAENDAVAVICGEQQLTYRQLAQQSDRLAAALQRRGLKQGDTALVQLGNVAEFYIVLFALFKIGVAPVNALFSHQRTEMSAYAKLISPALLIADRQHSLFADDLWLDALRHQQPELRTLAFINGTDDTQSLTTLINEAAEDFVASPSPADEVAFFQLSGGSTGTPKLIPRTHNDYYYSIRGSVEICQFTADTRYLCALPAAHNYPLSSPGALGVFYAGGRVILASDPSANLCFPLIARHQINVTALVPPAVSLWLQAINEWGGNQQLASLQLLQVGGARLSDVLAARIPAEIGCQLQQVFGMAEGLVNYTRLDDSDARIFTTQGCPISPDDEVWVADEQGNPLPTGSTGRLMTRGPYTFRGYYQSPDHNAASFDDNGFYCSGDLIAIDAEGYIRVQGREKDQINRGGEKIAAEEIENLLLKHSDVIHAALVSMEDSLMGEKSCAFIVARQPIKPVMLRRHLRELGVAEFKLPDRITCVDALPLTPVGKVDKKRLRQQLAEQQA",
     "domains": [
      {
       "type": "AMP-binding",
       "start": 33,
       "end": 438,
       "predictions": [
        [
         "substrate consensus",
         "X"
        ]
       ],
       "napdoslink": "",
       "blastlink": "http://blast.ncbi.nlm.nih.gov/Blast.cgi?PAGE=Proteins&amp;PROGRAM=blastp&amp;BLAST_PROGRAMS=blastp&amp;QUERY=@!sequence!@&amp;LINK_LOC=protein&amp;PAGE_TYPE=BlastSearch",
       "sequence": "QAENDAVAVICGEQQLTYRQLAQQSDRLAAALQRRGLKQGDTALVQLGNVAEFYIVLFALFKIGVAPVNALFSHQRTEMSAYAKLISPALLIADRQHSLFADDLWLDALRHQQPELRTLAFINGTDDTQSLTTLINEAAEDFVASPSPADEVAFFQLSGGSTGTPKLIPRTHNDYYYSIRGSVEICQFTADTRYLCALPAAHNYPLSSPGALGVFYAGGRVILASDPSANLCFPLIARHQINVTALVPPAVSLWLQAINEWGGNQQLASLQLLQVGGARLSDVLAARIPAEIGCQLQQVFGMAEGLVNYTRLDDSDARIFTTQGCPISPDDEVWVADEQGNPLPTGSTGRLMTRGPYTFRGYYQSPDHNAASFDDNGFYCSGDLIAIDAEGYIRVQGREKDQINR",
       "dna_sequence": "CAGGCGGAAAACGATGCCGTGGCGGTGATCTGTGGTGAACAGCAGCTCACCTATCGCCAGCTGGCGCAGCAGTCAGACCGCCTTGCCGCCGCGCTCCAGCGGCGTGGTCTGAAACAGGGTGATACCGCACTGGTGCAGCTCGGCAACGTTGCTGAGTTTTACATTGTGTTGTTTGCCCTGTTTAAAATCGGCGTGGCGCCGGTGAACGCGTTGTTCAGCCATCAGCGCACCGAAATGAGCGCCTATGCCAAACTGATCTCACCTGCTCTGCTGATTGCCGATCGTCAGCATAGCCTGTTTGCCGACGATCTCTGGCTGGATGCGCTTCGTCACCAGCAGCCCGAGCTGCGCACGCTGGCTTTCATTAATGGCACCGATGACACGCAATCGCTGACGACGCTCATCAACGAAGCGGCAGAGGATTTTGTAGCCTCGCCTTCGCCCGCCGATGAAGTGGCTTTTTTTCAGCTCTCCGGCGGCAGCACCGGCACACCAAAACTGATTCCGCGCACCCATAACGATTACTACTACAGCATTCGCGGCAGCGTGGAGATTTGCCAGTTTACCGCCGATACGCGCTATCTCTGCGCCCTGCCCGCGGCGCACAATTACCCGCTGAGTTCTCCTGGCGCGCTGGGTGTGTTCTACGCCGGTGGCCGGGTTATTCTGGCCAGTGATCCCAGCGCCAACCTTTGCTTTCCGCTAATTGCGCGCCATCAGATCAACGTCACGGCGCTGGTGCCGCCTGCGGTAAGCCTGTGGCTGCAAGCAATCAACGAATGGGGCGGCAACCAGCAGCTCGCCTCGCTGCAATTGTTGCAGGTCGGCGGCGCTCGCCTGAGCGACGTGCTCGCTGCGCGCATTCCGGCTGAAATCGGCTGTCAGCTACAGCAGGTGTTTGGCATGGCGGAAGGGCTGGTCAACTACACGCGCCTTGATGACAGCGACGCGCGCATTTTTACTACCCAGGGCTGCCCTATCTCGCCCGATGATGAAGTGTGGGTTGCCGATGAGCAGGGTAATCCACTGCCAACGGGCAGCACGGGTCGCCTGATGACGCGCGGCCCGTATACTTTTCGCGGCTACTATCAGAGCCCCGATCACAACGCCGCCAGCTTTGATGACAACGGTTTCTACTGCTCGGGCGATCTGATCGCCATTGACGCCGAGGGTTATATTCGCGTGCAGGGCCGGGAGAAAGATCAGATCAACCGC",
       "abbreviation": "A",
       "html_class": "jsdomain-adenylation"
      }
     ],
     "modules": []
    },
    {
     "id": "ctg1_2960",
     "sequence": "MTIPKLADYALPDAADLPQNKVQWAFEPPRAALLIHDMQDYFLNFWGENSPMIQQVVENIARLRRYCKAQGVPVFYTAQPNEQSDADRALLNDMWGPGLNKHPEQQKVAAALAPDADDHVLVKWRYSAFHRSPLEETLHEMGRDQLIICGVYAHIGCLTTATDAFMRNIKPFMVADALADFTREEHMMALTYTAGRSGRVVMTRDLMPLPLDKAELRAMVLPLLEDDDQPEDDDNLIDYGLDSVRVMTLAARWRQVHADIDFVSLAKDPSINGWWALLSREPQP",
     "domains": [
      {
       "type": "PP-binding",
       "start": 214,
       "end": 273,
       "predictions": [],
       "napdoslink": "",
       "blastlink": "http://blast.ncbi.nlm.nih.gov/Blast.cgi?PAGE=Proteins&amp;PROGRAM=blastp&amp;BLAST_PROGRAMS=blastp&amp;QUERY=@!sequence!@&amp;LINK_LOC=protein&amp;PAGE_TYPE=BlastSearch",
       "sequence": "ELRAMVLPLLEDDDQPEDDDNLIDYGLDSVRVMTLAARWRQVHADIDFVSLAKDPSING",
       "dna_sequence": "GAGCTGCGCGCTATGGTTCTGCCGCTGCTGGAAGATGATGATCAGCCGGAAGATGACGATAACCTGATCGATTATGGCCTCGATTCCGTGCGGGTAATGACGCTGGCCGCCCGCTGGCGTCAGGTGCACGCTGACATCGACTTTGTGAGCCTGGCAAAAGATCCCAGCATCAACGGC",
       "abbreviation": "",
       "html_class": "jsdomain-transport"
      }
     ],
     "modules": []
    },
    {
     "id": "ctg1_2961",
     "sequence": "MNIDFTAKQVWVTGAGQGIGYHIALAFQQAGAQVVGFDRQFRQTDYPFRCVTLDVADADQVARVCQPLLAEQKQLDVLVNGAGILRIGDTDTLPVADFQALMAVNVGGAFNLFQQTLPRFREQRSGAIVTLASNSAHAPRIGMSAYGASKAALRSLCLSVALEMAPHGVRCNLVSPGSTDTDMQRSLWHTPDAEQRTIAGFPDQYKIGIPLQKIAQPQEIANAVLFLASDLASHIVMQDIVIDGGATLGA",
     "domains": [
      {
       "type": "PKS_KR",
       "start": 9,
       "end": 161,
       "predictions": [
        [
         "KR activity",
         "inactive"
        ],
        [
         "KR stereochemistry",
         "C2"
        ]
       ],
       "napdoslink": "",
       "blastlink": "http://blast.ncbi.nlm.nih.gov/Blast.cgi?PAGE=Proteins&amp;PROGRAM=blastp&amp;BLAST_PROGRAMS=blastp&amp;QUERY=@!sequence!@&amp;LINK_LOC=protein&amp;PAGE_TYPE=BlastSearch",
       "sequence": "VWVTGAGQGIGYHIALAFQQAGAQVVGFDRQFRQTDYPFRCVTLDVADADQVARVCQPLLAEQKQLDVLVNGAGILRIGDTDTLPVADFQALMAVNVGGAFNLFQQTLPRFREQRSGAIVTLASNSAHAPRIGMSAYGASKAALRSLCLSVA",
       "dna_sequence": "GTCTGGGTAACCGGCGCCGGACAAGGCATTGGCTATCATATCGCGCTCGCCTTTCAGCAGGCCGGAGCGCAGGTGGTGGGATTTGATCGGCAGTTCAGGCAGACGGATTATCCGTTTCGCTGCGTGACGCTGGATGTGGCCGATGCCGATCAGGTTGCCCGCGTTTGCCAGCCGCTGCTGGCAGAGCAAAAACAGCTGGATGTGCTGGTCAACGGTGCCGGTATCCTGCGTATCGGCGATACCGATACGCTGCCGGTTGCCGATTTTCAGGCGCTGATGGCGGTCAACGTCGGCGGCGCATTTAACCTGTTCCAGCAAACGCTGCCGCGCTTTCGTGAGCAGCGCAGTGGCGCTATCGTCACGCTTGCCTCTAACTCGGCGCACGCGCCGCGCATTGGCATGTCCGCCTATGGCGCTTCCAAAGCGGCCTTGCGCAGCCTGTGCCTGTCGGTAGCG",
       "abbreviation": "KR",
       "html_class": "jsdomain-mod-kr"
      }
     ],
     "modules": []
    }
   ]
  }
 }
};
var resultsData = {
 "r1c1": {
  "antismash.modules.tfbs_finder": [
   {
    "name": "ZuR",
    "start": 1829153,
    "end": 1829168,
    "confidence": "weak",
    "score": 19.548247762948325,
    "presequence": "AGG",
    "sequence": "TGAAAAAGAGCGTCA",
    "postsequence": "AAC",
    "target": "TGAAAATGANNTTCA",
    "strand": -1,
    "matches": [
     true,
     true,
     true,
     true,
     true,
     true,
     false,
     true,
     true,
     true,
     true,
     false,
     true,
     true,
     true
    ],
    "left": {
     "name": "ctg1_1608",
     "location": 1828893,
     "strand": -1
    },
    "contained_by_left": false,
    "right": {
     "name": "ctg1_1609",
     "location": 1829226,
     "strand": -1
    }
   },
   {
    "name": "BldD",
    "start": 1863720,
    "end": 1863734,
    "confidence": "weak",
    "score": 19.45259555834782,
    "presequence": "CCG",
    "sequence": "GTAGCGCTGCGTGA",
    "postsequence": "TGT",
    "target": "GTNACKCTNNGTGA",
    "strand": 1,
    "matches": [
     true,
     true,
     true,
     false,
     true,
     true,
     true,
     true,
     true,
     true,
     true,
     true,
     true,
     true
    ],
    "left": {
     "name": "ctg1_1637",
     "location": 1862978,
     "strand": -1
    },
    "contained_by_left": false,
    "right": null
   }
  ],
  "antismash.outputs.html.visualisers.gene_table": {
   "blast_template": "<a class=\"wildcard-container\" data-wildcard-attrs=\"href\" href=\"http://blast.ncbi.nlm.nih.gov/Blast.cgi?PAGE=Proteins&PROGRAM=blastp&BLAST_PROGRAMS=blastp&QUERY=@!translation!@&LINK_LOC=protein&PAGE_TYPE=BlastSearch\" target=\"_blank\" data-locus=\"@!translation!@\">BlastP</a>",
   "selected_template": "<span class=\"cds-selected-marker cds-selected-marker-@!locus_tag!@\" data-locus=\"@!locus_tag!@\"></span>",
   "orfs": {
    "ctg1_1602": {
     "functions": [
      {
       "description": "SMCOG1096:polar amino acid ABC transporter, inner membrane ",
       "function": "transport",
       "tool": "smcogs"
      }
     ]
    },
    "ctg1_1603": {
     "functions": [
      {
       "description": "SMCOG1096:polar amino acid ABC transporter, inner membrane ",
       "function": "transport",
       "tool": "smcogs"
      }
     ]
    },
    "ctg1_1604": {
     "functions": [
      {
       "description": "SMCOG1000:ABC transporter ATP-binding protein ",
       "function": "transport",
       "tool": "smcogs"
      }
     ]
    },
    "ctg1_1605": {
     "functions": []
    },
    "ctg1_1606": {
     "functions": []
    },
    "ctg1_1607": {
     "functions": []
    },
    "ctg1_1608": {
     "functions": []
    },
    "ctg1_1609": {
     "functions": [
      {
       "description": "adh_short",
       "function": "biosynthetic-additional",
       "tool": "biosynthetic profile"
      },
      {
       "description": "SMCOG1001:short-chain dehydrogenase/reductase SDR ",
       "function": "biosynthetic-additional",
       "tool": "smcogs"
      }
     ]
    },
    "ctg1_1610": {
     "functions": [
      {
       "description": "Metallophos_2",
       "function": "biosynthetic-additional",
       "tool": "biosynthetic profile"
      }
     ]
    },
    "ctg1_1611": {
     "functions": [
      {
       "description": "SMCOG1184:major facilitator transporter ",
       "function": "transport",
       "tool": "smcogs"
      }
     ]
    },
    "ctg1_1612": {
     "functions": [
      {
       "description": "PF00881",
       "function": "biosynthetic",
       "tool": "biosynthetic profile"
      }
     ]
    },
    "ctg1_1613": {
     "functions": [
      {
       "description": "SMCOG1000:ABC transporter ATP-binding protein ",
       "function": "transport",
       "tool": "smcogs"
      }
     ]
    },
    "ctg1_1614": {
     "functions": [
      {
       "description": "SMCOG1000:ABC transporter ATP-binding protein ",
       "function": "transport",
       "tool": "smcogs"
      }
     ]
    },
    "ctg1_1615": {
     "functions": [
      {
       "description": "SMCOG1068:extracellular solute-binding protein family 5 ",
       "function": "transport",
       "tool": "smcogs"
      }
     ]
    },
    "ctg1_1616": {
     "functions": [
      {
       "description": "SMCOG1085:binding-protein-dependent transport systems ",
       "function": "transport",
       "tool": "smcogs"
      }
     ]
    },
    "ctg1_1617": {
     "functions": [
      {
       "description": "SMCOG1217:NADH:flavin oxidoreductase/NADH oxidase ",
       "function": "biosynthetic-additional",
       "tool": "smcogs"
      }
     ]
    },
    "ctg1_1618": {
     "functions": [
      {
       "description": "SMCOG1031:LysR family transcriptional regulator ",
       "function": "regulatory",
       "tool": "smcogs"
      }
     ]
    },
    "ctg1_1619": {
     "functions": []
    },
    "ctg1_1620": {
     "functions": []
    },
    "ctg1_1621": {
     "functions": []
    },
    "ctg1_1622": {
     "functions": [
      {
       "description": "SMCOG1078:LacI family transcription regulator ",
       "function": "regulatory",
       "tool": "smcogs"
      }
     ]
    },
    "ctg1_1623": {
     "functions": [
      {
       "description": "SMCOG1079:oxidoreductase ",
       "function": "biosynthetic-additional",
       "tool": "smcogs"
      }
     ]
    },
    "ctg1_1624": {
     "functions": [
      {
       "description": "Aminotran_1_2",
       "function": "biosynthetic-additional",
       "tool": "biosynthetic profile"
      },
      {
       "description": "SMCOG1019:aminotransferase ",
       "function": "biosynthetic-additional",
       "tool": "smcogs"
      }
     ]
    },
    "ctg1_1625": {
     "functions": [
      {
       "description": "Aminotran_3",
       "function": "biosynthetic-additional",
       "tool": "biosynthetic profile"
      },
      {
       "description": "SMCOG1013:aminotransferase class-III ",
       "function": "biosynthetic-additional",
       "tool": "smcogs"
      }
     ]
    },
    "ctg1_1626": {
     "functions": [
      {
       "description": "SMCOG1038:phenylalanine-specific permease ",
       "function": "biosynthetic-additional",
       "tool": "smcogs"
      }
     ]
    },
    "ctg1_1627": {
     "functions": []
    },
    "ctg1_1628": {
     "functions": []
    },
    "ctg1_1629": {
     "functions": []
    },
    "ctg1_1630": {
     "functions": [
      {
       "description": "YcaO",
       "function": "biosynthetic",
       "tool": "biosynthetic profile"
      }
     ]
    },
    "ctg1_1631": {
     "functions": []
    },
    "ctg1_1632": {
     "functions": []
    },
    "ctg1_1633": {
     "functions": []
    },
    "ctg1_1634": {
     "functions": [
      {
       "description": "SMCOG1087:hypothetical protein ",
       "function": "other",
       "tool": "smcogs"
      }
     ]
    },
    "ctg1_1635": {
     "functions": []
    },
    "ctg1_1636": {
     "functions": []
    },
    "ctg1_1637": {
     "functions": [
      {
       "description": "SMCOG1293:aldehyde oxidase and xanthine dehydrogenase ",
       "function": "biosynthetic-additional",
       "tool": "smcogs"
      }
     ]
    }
   }
  }
 },
 "r1c2": {
  "antismash.modules.tfbs_finder": [
   {
    "name": "ZuR",
    "start": 2331334,
    "end": 2331349,
    "confidence": "medium",
    "score": 21.015597390842427,
    "presequence": "GTC",
    "sequence": "TCAAAGTGAATTTCA",
    "postsequence": "TGC",
    "target": "TGAAAATGANNTTCA",
    "strand": -1,
    "matches": [
     true,
     false,
     true,
     true,
     true,
     false,
     true,
     true,
     true,
     true,
     true,
     true,
     true,
     true,
     true
    ],
    "left": {
     "name": "ctg1_2085",
     "location": 2330627,
     "strand": -1
    },
    "contained_by_left": true,
    "right": {
     "name": "ctg1_2085",
     "location": 2331350,
     "strand": -1
    }
   },
   {
    "name": "ZuR",
    "start": 2348531,
    "end": 2348546,
    "confidence": "medium",
    "score": 21.104360841897947,
    "presequence": "AAG",
    "sequence": "TGAATATCTTTTGCA",
    "postsequence": "GGT",
    "target": "TGAANNTCATTTTCA",
    "strand": 1,
    "matches": [
     true,
     true,
     true,
     true,
     true,
     true,
     true,
     true,
     false,
     true,
     true,
     true,
     false,
     true,
     true
    ],
    "left": {
     "name": "ctg1_2103",
     "location": 2348062,
     "strand": -1
    },
    "contained_by_left": false,
    "right": {
     "name": "ctg1_2104",
     "location": 2348788,
     "strand": -1
    }
   },
   {
    "name": "DmdR1",
    "start": 2304274,
    "end": 2304293,
    "confidence": "weak",
    "score": 22.55691257759963,
    "presequence": "GGC",
    "sequence": "TGTGATTTGGCTTACCTTT",
    "postsequence": "TTC",
    "target": "TTAGGTTAGGCTCACCTWA",
    "strand": 1,
    "matches": [
     true,
     false,
     false,
     true,
     false,
     true,
     true,
     false,
     true,
     true,
     true,
     true,
     false,
     true,
     true,
     true,
     true,
     true,
     false
    ],
    "left": {
     "name": "ctg1_2060",
     "location": 2304254,
     "strand": 1
    },
    "contained_by_left": true,
    "right": {
     "name": "ctg1_2060",
     "location": 2307434,
     "strand": 1
    }
   },
   {
    "name": "NuR",
    "start": 2316032,
    "end": 2316049,
    "confidence": "weak",
    "score": 21.59727989003954,
    "presequence": "CTG",
    "sequence": "TCGCCTGGCGTGTGCAA",
    "postsequence": "TCG",
    "target": "TTGCRAGTNNTNTGCAA",
    "strand": -1,
    "matches": [
     true,
     false,
     true,
     true,
     false,
     false,
     true,
     false,
     true,
     true,
     true,
     true,
     true,
     true,
     true,
     true,
     true
    ],
    "left": {
     "name": "ctg1_2067",
     "location": 2315942,
     "strand": -1
    },
    "contained_by_left": false,
    "right": {
     "name": "ctg1_2068",
     "location": 2316105,
     "strand": 1
    }
   },
   {
    "name": "LexA",
    "start": 2339832,
    "end": 2339848,
    "confidence": "weak",
    "score": 21.110147156413312,
    "presequence": "CAA",
    "sequence": "CCGCACAGCAATGCGA",
    "postsequence": "ACC",
    "target": "TCGAACANNMNTTCGA",
    "strand": -1,
    "matches": [
     false,
     true,
     true,
     false,
     true,
     true,
     true,
     true,
     true,
     true,
     true,
     true,
     false,
     true,
     true,
     true
    ],
    "left": {
     "name": "ctg1_2095",
     "location": 2339802,
     "strand": 1
    },
    "contained_by_left": true,
    "right": {
     "name": "ctg1_2095",
     "location": 2341305,
     "strand": 1
    }
   }
  ],
  "antismash.outputs.html.visualisers.gene_table": {
   "blast_template": "<a class=\"wildcard-container\" data-wildcard-attrs=\"href\" href=\"http://blast.ncbi.nlm.nih.gov/Blast.cgi?PAGE=Proteins&PROGRAM=blastp&BLAST_PROGRAMS=blastp&QUERY=@!translation!@&LINK_LOC=protein&PAGE_TYPE=BlastSearch\" target=\"_blank\" data-locus=\"@!translation!@\">BlastP</a>",
   "selected_template": "<span class=\"cds-selected-marker cds-selected-marker-@!locus_tag!@\" data-locus=\"@!locus_tag!@\"></span>",
   "orfs": {
    "ctg1_2056": {
     "functions": [
      {
       "description": "SMCOG1217:NADH:flavin oxidoreductase/NADH oxidase ",
       "function": "biosynthetic-additional",
       "tool": "smcogs"
      }
     ]
    },
    "ctg1_2057": {
     "functions": []
    },
    "ctg1_2058": {
     "functions": [
      {
       "description": "SMCOG1016:LuxR family DNA-binding response regulator ",
       "function": "regulatory",
       "tool": "smcogs"
      }
     ]
    },
    "ctg1_2059": {
     "functions": [
      {
       "description": "SMCOG1091:glutamine-binding lipoprotein glnH ",
       "function": "biosynthetic-additional",
       "tool": "smcogs"
      }
     ]
    },
    "ctg1_2060": {
     "functions": [
      {
       "description": "SMCOG1008:response regulator ",
       "function": "regulatory",
       "tool": "smcogs"
      }
     ]
    },
    "ctg1_2061": {
     "functions": []
    },
    "ctg1_2062": {
     "functions": []
    },
    "ctg1_2063": {
     "functions": [
      {
       "description": "Glycos_transf_2",
       "function": "biosynthetic-additional",
       "tool": "biosynthetic profile"
      }
     ]
    },
    "ctg1_2064": {
     "functions": []
    },
    "ctg1_2065": {
     "functions": []
    },
    "ctg1_2066": {
     "functions": []
    },
    "ctg1_2067": {
     "functions": []
    },
    "ctg1_2068": {
     "functions": []
    },
    "ctg1_2069": {
     "functions": []
    },
    "ctg1_2070": {
     "functions": [
      {
       "description": "APE_KS1",
       "function": "biosynthetic",
       "tool": "biosynthetic profile"
      },
      {
       "description": "SMCOG1022:Beta-ketoacyl synthase ",
       "function": "biosynthetic-additional",
       "tool": "smcogs"
      }
     ]
    },
    "ctg1_2071": {
     "functions": [
      {
       "description": "adh_short",
       "function": "biosynthetic-additional",
       "tool": "biosynthetic profile"
      },
      {
       "description": "SMCOG1001:short-chain dehydrogenase/reductase SDR ",
       "function": "biosynthetic-additional",
       "tool": "smcogs"
      }
     ]
    },
    "ctg1_2072": {
     "functions": []
    },
    "ctg1_2073": {
     "functions": [
      {
       "description": "APE_KS2",
       "function": "biosynthetic",
       "tool": "biosynthetic profile"
      },
      {
       "description": "SMCOG1022:Beta-ketoacyl synthase ",
       "function": "biosynthetic-additional",
       "tool": "smcogs"
      }
     ]
    },
    "ctg1_2074": {
     "functions": []
    },
    "ctg1_2075": {
     "functions": []
    },
    "ctg1_2076": {
     "functions": []
    },
    "ctg1_2077": {
     "functions": []
    },
    "ctg1_2078": {
     "functions": [
      {
       "description": "Glycos_transf_2",
       "function": "biosynthetic-additional",
       "tool": "biosynthetic profile"
      },
      {
       "description": "SMCOG1123:polyprenol-monophosphomannose synthase ppm1 ",
       "function": "biosynthetic-additional",
       "tool": "smcogs"
      }
     ]
    },
    "ctg1_2079": {
     "functions": []
    },
    "ctg1_2080": {
     "functions": [
      {
       "description": "AMP-binding",
       "function": "biosynthetic-additional",
       "tool": "biosynthetic profile"
      },
      {
       "description": "SMCOG1002:AMP-dependent synthetase and ligase ",
       "function": "biosynthetic-additional",
       "tool": "smcogs"
      }
     ]
    },
    "ctg1_2081": {
     "functions": []
    },
    "ctg1_2082": {
     "functions": [
      {
       "description": "PP-binding",
       "function": "biosynthetic-additional",
       "tool": "biosynthetic profile"
      }
     ]
    },
    "ctg1_2083": {
     "functions": [
      {
       "description": "PP-binding",
       "function": "biosynthetic-additional",
       "tool": "biosynthetic profile"
      }
     ]
    },
    "ctg1_2084": {
     "functions": [
      {
       "description": "SMCOG1141:acyltransferase ",
       "function": "biosynthetic-additional",
       "tool": "smcogs"
      }
     ]
    },
    "ctg1_2085": {
     "functions": []
    },
    "ctg1_2086": {
     "functions": []
    },
    "ctg1_2087": {
     "functions": [
      {
       "description": "SMCOG1076:RND efflux system, outer membrane lipoprotein, ",
       "function": "transport",
       "tool": "smcogs"
      }
     ]
    },
    "ctg1_2088": {
     "functions": [
      {
       "description": "SMCOG1029:RND family efflux transporter MFP subunit ",
       "function": "transport",
       "tool": "smcogs"
      }
     ]
    },
    "ctg1_2089": {
     "functions": [
      {
       "description": "SMCOG1005:Drug resistance transporter, EmrB/QacA ",
       "function": "transport",
       "tool": "smcogs"
      }
     ]
    },
    "ctg1_2090": {
     "functions": [
      {
       "description": "SMCOG1284:transcriptional regulator, MarR family ",
       "function": "regulatory",
       "tool": "smcogs"
      }
     ]
    },
    "ctg1_2091": {
     "functions": [
      {
       "description": "SMCOG1260:AraC family transcriptional regulator ",
       "function": "regulatory",
       "tool": "smcogs"
      }
     ]
    },
    "ctg1_2092": {
     "functions": []
    },
    "ctg1_2093": {
     "functions": []
    },
    "ctg1_2094": {
     "functions": []
    },
    "ctg1_2095": {
     "functions": []
    },
    "ctg1_2096": {
     "functions": []
    },
    "ctg1_2097": {
     "functions": []
    },
    "ctg1_2098": {
     "functions": []
    },
    "ctg1_2099": {
     "functions": []
    },
    "ctg1_2100": {
     "functions": [
      {
       "description": "SMCOG1016:LuxR family DNA-binding response regulator ",
       "function": "regulatory",
       "tool": "smcogs"
      }
     ]
    },
    "ctg1_2101": {
     "functions": []
    },
    "ctg1_2102": {
     "functions": [
      {
       "description": "Autoind_synth",
       "function": "biosynthetic",
       "tool": "biosynthetic profile"
      }
     ]
    },
    "ctg1_2103": {
     "functions": [
      {
       "description": "SMCOG1197:autoinducer-binding transcriptional regulator, ",
       "function": "regulatory",
       "tool": "smcogs"
      }
     ]
    },
    "ctg1_2104": {
     "functions": []
    },
    "ctg1_2105": {
     "functions": [
      {
       "description": "SMCOG1038:phenylalanine-specific permease ",
       "function": "biosynthetic-additional",
       "tool": "smcogs"
      }
     ]
    },
    "ctg1_2106": {
     "functions": []
    },
    "ctg1_2107": {
     "functions": [
      {
       "description": "SMCOG1057:TetR family transcriptional regulator ",
       "function": "regulatory",
       "tool": "smcogs"
      }
     ]
    },
    "ctg1_2108": {
     "functions": [
      {
       "description": "SMCOG1083:oxidoreductase ",
       "function": "biosynthetic-additional",
       "tool": "smcogs"
      }
     ]
    },
    "ctg1_2109": {
     "functions": [
      {
       "description": "SMCOG1027:isochorismatase ",
       "function": "biosynthetic-additional",
       "tool": "smcogs"
      }
     ]
    },
    "ctg1_2110": {
     "functions": []
    },
    "ctg1_2111": {
     "functions": [
      {
       "description": "PF00561",
       "function": "biosynthetic-additional",
       "tool": "biosynthetic profile"
      },
      {
       "description": "Abhydrolase_6",
       "function": "biosynthetic-additional",
       "tool": "biosynthetic profile"
      },
      {
       "description": "SMCOG1036:alpha/beta hydrolase fold protein ",
       "function": "biosynthetic-additional",
       "tool": "smcogs"
      }
     ]
    }
   }
  }
 },
 "r1c3": {
  "antismash.modules.tfbs_finder": [
   {
    "name": "CatR",
    "start": 2427251,
    "end": 2427265,
    "confidence": "medium",
    "score": 21.073562871594905,
    "presequence": "TGC",
    "sequence": "TGGACCGGAGCTAA",
    "postsequence": "AAT",
    "target": "TGGANMGNRTCTAA",
    "strand": 1,
    "matches": [
     true,
     true,
     true,
     true,
     true,
     true,
     true,
     true,
     true,
     false,
     true,
     true,
     true,
     true
    ],
    "left": {
     "name": "ctg1_2171",
     "location": 2426198,
     "strand": -1
    },
    "contained_by_left": true,
    "right": {
     "name": "ctg1_2171",
     "location": 2427284,
     "strand": -1
    }
   },
   {
    "name": "NrtR",
    "start": 2429402,
    "end": 2429423,
    "confidence": "weak",
    "score": 22.644154336804924,
    "presequence": "CCT",
    "sequence": "TTATTGTTATTAAAACGATAA",
    "postsequence": "ATT",
    "target": "TTNTNGTCRNNNTGACGATTA",
    "strand": 1,
    "matches": [
     true,
     true,
     true,
     true,
     true,
     true,
     true,
     false,
     true,
     true,
     true,
     true,
     false,
     false,
     true,
     true,
     true,
     true,
     true,
     false,
     true
    ],
    "left": {
     "name": "ctg1_2172",
     "location": 2429339,
     "strand": 1
    },
    "contained_by_left": false,
    "right": {
     "name": "ctg1_2173",
     "location": 2429692,
     "strand": 1
    }
   },
   {
    "name": "NrdR",
    "start": 2430554,
    "end": 2430569,
    "confidence": "weak",
    "score": 21.2333605798447,
    "presequence": "GAG",
    "sequence": "CCACAACATTTTGGC",
    "postsequence": "CCG",
    "target": "NCACAASATGTGGGS",
    "strand": 1,
    "matches": [
     true,
     true,
     true,
     true,
     true,
     true,
     true,
     true,
     true,
     false,
     true,
     false,
     true,
     true,
     true
    ],
    "left": {
     "name": "ctg1_2173",
     "location": 2430553,
     "strand": 1
    },
    "contained_by_left": false,
    "right": {
     "name": "ctg1_2174",
     "location": 2430633,
     "strand": 1
    }
   },
   {
    "name": "ArgR",
    "start": 2443752,
    "end": 2443766,
    "confidence": "strong",
    "score": 19.455015683,
    "presequence": "GTA",
    "sequence": "TGCATGAGCATGCG",
    "postsequence": "GTA",
    "target": "TGCATGNNYATGCR",
    "strand": -1,
    "matches": [
     true,
     true,
     true,
     true,
     true,
     true,
     true,
     true,
     true,
     true,
     true,
     true,
     true,
     true
    ],
    "left": {
     "name": "ctg1_2181",
     "location": 2443026,
     "strand": -1
    },
    "contained_by_left": false,
    "right": null
   }
  ],
  "antismash.outputs.html.visualisers.gene_table": {
   "blast_template": "<a class=\"wildcard-container\" data-wildcard-attrs=\"href\" href=\"http://blast.ncbi.nlm.nih.gov/Blast.cgi?PAGE=Proteins&PROGRAM=blastp&BLAST_PROGRAMS=blastp&QUERY=@!translation!@&LINK_LOC=protein&PAGE_TYPE=BlastSearch\" target=\"_blank\" data-locus=\"@!translation!@\">BlastP</a>",
   "selected_template": "<span class=\"cds-selected-marker cds-selected-marker-@!locus_tag!@\" data-locus=\"@!locus_tag!@\"></span>",
   "orfs": {
    "ctg1_2166": {
     "functions": []
    },
    "ctg1_2167": {
     "functions": [
      {
       "description": "SMCOG1132:DNA-binding protein HU 1 ",
       "function": "other",
       "tool": "smcogs"
      }
     ]
    },
    "ctg1_2168": {
     "functions": []
    },
    "ctg1_2169": {
     "functions": []
    },
    "ctg1_2170": {
     "functions": []
    },
    "ctg1_2171": {
     "functions": [
      {
       "description": "Aminotran_5",
       "function": "biosynthetic-additional",
       "tool": "biosynthetic profile"
      }
     ]
    },
    "ctg1_2172": {
     "functions": [
      {
       "description": "YcaO",
       "function": "biosynthetic",
       "tool": "biosynthetic profile"
      }
     ]
    },
    "ctg1_2173": {
     "functions": []
    },
    "ctg1_2174": {
     "functions": []
    },
    "ctg1_2175": {
     "functions": [
      {
       "description": "PF04055",
       "function": "biosynthetic",
       "tool": "biosynthetic profile"
      },
      {
       "description": "Fer4_12",
       "function": "biosynthetic-additional",
       "tool": "biosynthetic profile"
      }
     ]
    },
    "ctg1_2176": {
     "functions": [
      {
       "description": "SMCOG1106:major facilitator transporter ",
       "function": "transport",
       "tool": "smcogs"
      }
     ]
    },
    "ctg1_2177": {
     "functions": []
    },
    "ctg1_2178": {
     "functions": []
    },
    "ctg1_2179": {
     "functions": []
    },
    "ctg1_2180": {
     "functions": []
    },
    "ctg1_2181": {
     "functions": [
      {
       "description": "SMCOG1120:AsnC family transcriptional regulator ",
       "function": "regulatory",
       "tool": "smcogs"
      }
     ]
    }
   }
  }
 },
 "r1c4": {
  "antismash.modules.tfbs_finder": [
   {
    "name": "ZuR",
    "start": 3288182,
    "end": 3288197,
    "confidence": "weak",
    "score": 19.724799235459653,
    "presequence": "AAA",
    "sequence": "TGCAAATAATTATCA",
    "postsequence": "ATA",
    "target": "TGAAAATGANNTTCA",
    "strand": -1,
    "matches": [
     true,
     true,
     false,
     true,
     true,
     true,
     true,
     false,
     true,
     true,
     true,
     false,
     true,
     true,
     true
    ],
    "left": {
     "name": "ctg1_2950",
     "location": 3288181,
     "strand": 1
    },
    "contained_by_left": true,
    "right": {
     "name": "ctg1_2950",
     "location": 3289474,
     "strand": 1
    }
   },
   {
    "name": "DmdR1",
    "start": 3306040,
    "end": 3306059,
    "confidence": "weak",
    "score": 22.562962561518205,
    "presequence": "CAA",
    "sequence": "TAAACTGAGCCAAAGCTGA",
    "postsequence": "ACA",
    "target": "TWAGGTGAGCCTAACCTAA",
    "strand": -1,
    "matches": [
     true,
     true,
     true,
     false,
     false,
     true,
     true,
     true,
     true,
     true,
     true,
     false,
     true,
     true,
     false,
     true,
     true,
     false,
     true
    ],
    "left": {
     "name": "ctg1_2965",
     "location": 3305810,
     "strand": -1
    },
    "contained_by_left": false,
    "right": {
     "name": "ctg1_2966",
     "location": 3306067,
     "strand": 1
    }
   }
  ],
  "antismash.outputs.html.visualisers.bubble_view": {
   "CC6": {
    "modules": [
     {
      "domains": [
       {
        "name": "C",
        "description": "Condensation_Starter",
        "modifier": false,
        "special": false,
        "cds": "ctg1_2952",
        "css": "jsdomain-condensation",
        "inactive": false,
        "start": 15,
        "terminalDocking": ""
       },
       {
        "name": "A",
        "description": "AMP-binding",
        "modifier": false,
        "special": false,
        "cds": "ctg1_2952",
        "css": "jsdomain-adenylation",
        "inactive": false,
        "start": 473,
        "terminalDocking": ""
       },
       {
        "name": "CP",
        "description": "PCP",
        "modifier": false,
        "special": false,
        "cds": "ctg1_2952",
        "css": "jsdomain-transport",
        "inactive": false,
        "start": 986,
        "terminalDocking": ""
       },
       {
        "name": "TE",
        "description": "Thioesterase",
        "modifier": false,
        "special": false,
        "cds": "ctg1_2952",
        "css": "jsdomain-terminal",
        "inactive": false,
        "start": 1076,
        "terminalDocking": ""
       }
      ],
      "complete": true,
      "iterative": false,
      "polymer": "Ser"
     }
    ]
   }
  },
  "antismash.outputs.html.visualisers.gene_table": {
   "blast_template": "<a class=\"wildcard-container\" data-wildcard-attrs=\"href\" href=\"http://blast.ncbi.nlm.nih.gov/Blast.cgi?PAGE=Proteins&PROGRAM=blastp&BLAST_PROGRAMS=blastp&QUERY=@!translation!@&LINK_LOC=protein&PAGE_TYPE=BlastSearch\" target=\"_blank\" data-locus=\"@!translation!@\">BlastP</a>",
   "selected_template": "<span class=\"cds-selected-marker cds-selected-marker-@!locus_tag!@\" data-locus=\"@!locus_tag!@\"></span>",
   "orfs": {
    "ctg1_2934": {
     "functions": []
    },
    "ctg1_2935": {
     "functions": []
    },
    "ctg1_2936": {
     "functions": []
    },
    "ctg1_2937": {
     "functions": [
      {
       "description": "SMCOG1190:GTP-binding protein LepA ",
       "function": "biosynthetic-additional",
       "tool": "smcogs"
      }
     ]
    },
    "ctg1_2938": {
     "functions": []
    },
    "ctg1_2939": {
     "functions": []
    },
    "ctg1_2940": {
     "functions": []
    },
    "ctg1_2941": {
     "functions": []
    },
    "ctg1_2942": {
     "functions": []
    },
    "ctg1_2943": {
     "functions": []
    },
    "ctg1_2944": {
     "functions": []
    },
    "ctg1_2945": {
     "functions": []
    },
    "ctg1_2946": {
     "functions": []
    },
    "ctg1_2947": {
     "functions": []
    },
    "ctg1_2948": {
     "functions": []
    },
    "ctg1_2949": {
     "functions": [
      {
       "description": "SMCOG1082:TonB-dependent siderophore receptor family ",
       "function": "transport",
       "tool": "smcogs"
      }
     ]
    },
    "ctg1_2950": {
     "functions": [
      {
       "description": "SMCOG1098:enterobactin/ferric enterobactin esterase ",
       "function": "biosynthetic-additional",
       "tool": "smcogs"
      }
     ]
    },
    "ctg1_2951": {
     "functions": [
      {
       "description": "SMCOG1009:mbtH-like protein ",
       "function": "biosynthetic-additional",
       "tool": "smcogs"
      }
     ]
    },
    "ctg1_2952": {
     "functions": [
      {
       "description": "Condensation",
       "function": "biosynthetic",
       "tool": "biosynthetic profile"
      },
      {
       "description": "AMP-binding",
       "function": "biosynthetic",
       "tool": "biosynthetic profile"
      },
      {
       "description": "Condensation",
       "function": "biosynthetic",
       "tool": "biosynthetic profile"
      },
      {
       "description": "AMP-binding",
       "function": "biosynthetic",
       "tool": "biosynthetic profile"
      },
      {
       "description": "PP-binding",
       "function": "biosynthetic-additional",
       "tool": "biosynthetic profile"
      },
      {
       "description": "SMCOG1002:AMP-dependent synthetase and ligase ",
       "function": "biosynthetic-additional",
       "tool": "smcogs"
      }
     ]
    },
    "ctg1_2953": {
     "functions": [
      {
       "description": "SMCOG1000:ABC transporter ATP-binding protein ",
       "function": "transport",
       "tool": "smcogs"
      }
     ]
    },
    "ctg1_2954": {
     "functions": [
      {
       "description": "SMCOG1011:transport system permease protein ",
       "function": "transport",
       "tool": "smcogs"
      }
     ]
    },
    "ctg1_2955": {
     "functions": [
      {
       "description": "SMCOG1011:transport system permease protein ",
       "function": "transport",
       "tool": "smcogs"
      }
     ]
    },
    "ctg1_2956": {
     "functions": [
      {
       "description": "SMCOG1020:major facilitator transporter ",
       "function": "transport",
       "tool": "smcogs"
      }
     ]
    },
    "ctg1_2957": {
     "functions": [
      {
       "description": "SMCOG1033:iron compound ABC transporter, periplasmic ",
       "function": "transport",
       "tool": "smcogs"
      }
     ]
    },
    "ctg1_2958": {
     "functions": [
      {
       "description": "EntC",
       "function": "biosynthetic",
       "tool": "biosynthetic profile"
      },
      {
       "description": "SMCOG1018:isochorismate synthase ",
       "function": "biosynthetic-additional",
       "tool": "smcogs"
      }
     ]
    },
    "ctg1_2959": {
     "functions": [
      {
       "description": "AMP-binding",
       "function": "biosynthetic-additional",
       "tool": "biosynthetic profile"
      },
      {
       "description": "SMCOG1002:AMP-dependent synthetase and ligase ",
       "function": "biosynthetic-additional",
       "tool": "smcogs"
      }
     ]
    },
    "ctg1_2960": {
     "functions": [
      {
       "description": "PP-binding",
       "function": "biosynthetic-additional",
       "tool": "biosynthetic profile"
      },
      {
       "description": "SMCOG1027:isochorismatase ",
       "function": "biosynthetic-additional",
       "tool": "smcogs"
      }
     ]
    },
    "ctg1_2961": {
     "functions": [
      {
       "description": "EntA",
       "function": "biosynthetic",
       "tool": "biosynthetic profile"
      },
      {
       "description": "adh_short_C2",
       "function": "biosynthetic-additional",
       "tool": "biosynthetic profile"
      },
      {
       "description": "SMCOG1001:short-chain dehydrogenase/reductase SDR ",
       "function": "biosynthetic-additional",
       "tool": "smcogs"
      }
     ]
    },
    "ctg1_2962": {
     "functions": [
      {
       "description": "SMCOG1144:thioesterase superfamily protein ",
       "function": "biosynthetic-additional",
       "tool": "smcogs"
      }
     ]
    },
    "ctg1_2963": {
     "functions": []
    },
    "ctg1_2964": {
     "functions": []
    },
    "ctg1_2965": {
     "functions": []
    },
    "ctg1_2966": {
     "functions": [
      {
       "description": "SMCOG1182:Polyprenyl synthetase ",
       "function": "biosynthetic-additional",
       "tool": "smcogs"
      }
     ]
    },
    "ctg1_2967": {
     "functions": []
    },
    "ctg1_2968": {
     "functions": []
    },
    "ctg1_2969": {
     "functions": []
    },
    "ctg1_2970": {
     "functions": []
    },
    "ctg1_2971": {
     "functions": []
    },
    "ctg1_2972": {
     "functions": []
    },
    "ctg1_2973": {
     "functions": []
    },
    "ctg1_2974": {
     "functions": [
      {
       "description": "SMCOG1000:ABC transporter ATP-binding protein ",
       "function": "transport",
       "tool": "smcogs"
      }
     ]
    },
    "ctg1_2975": {
     "functions": []
    },
    "ctg1_2976": {
     "functions": []
    },
    "ctg1_2977": {
     "functions": []
    },
    "ctg1_2978": {
     "functions": []
    },
    "ctg1_2979": {
     "functions": []
    },
    "ctg1_2980": {
     "functions": [
      {
       "description": "SMCOG1000:ABC transporter ATP-binding protein ",
       "function": "transport",
       "tool": "smcogs"
      }
     ]
    },
    "ctg1_2981": {
     "functions": []
    },
    "ctg1_2982": {
     "functions": []
    },
    "ctg1_2983": {
     "functions": []
    },
    "ctg1_2984": {
     "functions": []
    },
    "ctg1_2985": {
     "functions": []
    },
    "ctg1_2986": {
     "functions": []
    }
   }
  }
 },
 "r1c5": {
  "antismash.modules.tfbs_finder": [
   {
    "name": "BldD",
    "start": 3557118,
    "end": 3557132,
    "confidence": "weak",
    "score": 18.87813807583644,
    "presequence": "CGT",
    "sequence": "GCAACCCTGCGCGA",
    "postsequence": "AGA",
    "target": "GTNACKCTNNGTGA",
    "strand": 1,
    "matches": [
     true,
     false,
     true,
     true,
     true,
     false,
     true,
     true,
     true,
     true,
     true,
     false,
     true,
     true
    ],
    "left": null,
    "contained_by_left": false,
    "right": {
     "name": "ctg1_3201",
     "location": 3557756,
     "strand": 1
    }
   },
   {
    "name": "NrtR",
    "start": 3559904,
    "end": 3559925,
    "confidence": "weak",
    "score": 21.687877140800765,
    "presequence": "CAA",
    "sequence": "CAACAGCCATTTTGACGAAAA",
    "postsequence": "ATG",
    "target": "TAATCGTCANNNYGACNANAA",
    "strand": -1,
    "matches": [
     false,
     true,
     true,
     false,
     false,
     true,
     false,
     true,
     true,
     true,
     true,
     true,
     true,
     true,
     true,
     true,
     true,
     true,
     true,
     true,
     true
    ],
    "left": {
     "name": "ctg1_3202",
     "location": 3559702,
     "strand": -1
    },
    "contained_by_left": false,
    "right": {
     "name": "ctg1_3203",
     "location": 3560128,
     "strand": 1
    }
   },
   {
    "name": "AfsR",
    "start": 3591969,
    "end": 3591981,
    "confidence": "strong",
    "score": 21.398984176481,
    "presequence": "GCC",
    "sequence": "GCGTTCATGTCC",
    "postsequence": "TCC",
    "target": "GCGTTCATTTAC",
    "strand": -1,
    "matches": [
     true,
     true,
     true,
     true,
     true,
     true,
     true,
     true,
     false,
     true,
     false,
     true
    ],
    "left": {
     "name": "ctg1_3227",
     "location": 3591756,
     "strand": -1
    },
    "contained_by_left": false,
    "right": {
     "name": "ctg1_3228",
     "location": 3592001,
     "strand": 1
    }
   }
  ],
  "antismash.outputs.html.visualisers.gene_table": {
   "blast_template": "<a class=\"wildcard-container\" data-wildcard-attrs=\"href\" href=\"http://blast.ncbi.nlm.nih.gov/Blast.cgi?PAGE=Proteins&PROGRAM=blastp&BLAST_PROGRAMS=blastp&QUERY=@!translation!@&LINK_LOC=protein&PAGE_TYPE=BlastSearch\" target=\"_blank\" data-locus=\"@!translation!@\">BlastP</a>",
   "selected_template": "<span class=\"cds-selected-marker cds-selected-marker-@!locus_tag!@\" data-locus=\"@!locus_tag!@\"></span>",
   "orfs": {
    "ctg1_3201": {
     "functions": []
    },
    "ctg1_3202": {
     "functions": []
    },
    "ctg1_3203": {
     "functions": [
      {
       "description": "SMCOG1074:major facilitator family transporter ",
       "function": "transport",
       "tool": "smcogs"
      }
     ]
    },
    "ctg1_3204": {
     "functions": []
    },
    "ctg1_3205": {
     "functions": [
      {
       "description": "SMCOG1025:diguanylate cyclase ",
       "function": "biosynthetic-additional",
       "tool": "smcogs"
      }
     ]
    },
    "ctg1_3206": {
     "functions": [
      {
       "description": "Peptidase_M16",
       "function": "biosynthetic-additional",
       "tool": "biosynthetic profile"
      },
      {
       "description": "Peptidase_M16_C",
       "function": "biosynthetic-additional",
       "tool": "biosynthetic profile"
      }
     ]
    },
    "ctg1_3207": {
     "functions": [
      {
       "description": "TIGR04085",
       "function": "biosynthetic",
       "tool": "biosynthetic profile"
      },
      {
       "description": "SPASM",
       "function": "biosynthetic",
       "tool": "biosynthetic profile"
      },
      {
       "description": "PF04055",
       "function": "biosynthetic",
       "tool": "biosynthetic profile"
      },
      {
       "description": "Fer4_12",
       "function": "biosynthetic-additional",
       "tool": "biosynthetic profile"
      }
     ]
    },
    "ctg1_3208": {
     "functions": [
      {
       "description": "PqqD_RRE",
       "function": "biosynthetic",
       "tool": "biosynthetic profile"
      },
      {
       "description": "PF05402",
       "function": "biosynthetic-additional",
       "tool": "biosynthetic profile"
      }
     ]
    },
    "ctg1_3209": {
     "functions": [
      {
       "description": "TIGR02111",
       "function": "biosynthetic",
       "tool": "biosynthetic profile"
      }
     ]
    },
    "ctg1_3210": {
     "functions": []
    },
    "ctg1_3211": {
     "functions": []
    },
    "ctg1_3212": {
     "functions": [
      {
       "description": "SMCOG1014:LysR family transcriptional regulator ",
       "function": "regulatory",
       "tool": "smcogs"
      }
     ]
    },
    "ctg1_3213": {
     "functions": [
      {
       "description": "Aldedh",
       "function": "biosynthetic-additional",
       "tool": "biosynthetic profile"
      },
      {
       "description": "SMCOG1017:aldehyde dehydrogenase ",
       "function": "biosynthetic-additional",
       "tool": "smcogs"
      }
     ]
    },
    "ctg1_3214": {
     "functions": []
    },
    "ctg1_3215": {
     "functions": [
      {
       "description": "SMCOG1025:diguanylate cyclase ",
       "function": "biosynthetic-additional",
       "tool": "smcogs"
      }
     ]
    },
    "ctg1_3216": {
     "functions": [
      {
       "description": "SMCOG1169:sugar transport protein ",
       "function": "transport",
       "tool": "smcogs"
      }
     ]
    },
    "ctg1_3217": {
     "functions": []
    },
    "ctg1_3218": {
     "functions": []
    },
    "ctg1_3219": {
     "functions": [
      {
       "description": "SMCOG1182:Polyprenyl synthetase ",
       "function": "biosynthetic-additional",
       "tool": "smcogs"
      }
     ]
    },
    "ctg1_3220": {
     "functions": []
    },
    "ctg1_3221": {
     "functions": [
      {
       "description": "MGT",
       "function": "biosynthetic-additional",
       "tool": "biosynthetic profile"
      },
      {
       "description": "SMCOG1062:glycosyltransferase, MGT family ",
       "function": "biosynthetic-additional",
       "tool": "smcogs"
      }
     ]
    },
    "ctg1_3222": {
     "functions": [
      {
       "description": "Lycopene_cycl",
       "function": "biosynthetic",
       "tool": "biosynthetic profile"
      }
     ]
    },
    "ctg1_3223": {
     "functions": [
      {
       "description": "SMCOG1222:dehydrogenase ",
       "function": "biosynthetic-additional",
       "tool": "smcogs"
      }
     ]
    },
    "ctg1_3224": {
     "functions": [
      {
       "description": "phytoene_synt",
       "function": "biosynthetic",
       "tool": "biosynthetic profile"
      }
     ]
    },
    "ctg1_3225": {
     "functions": []
    },
    "ctg1_3226": {
     "functions": []
    },
    "ctg1_3227": {
     "functions": []
    },
    "ctg1_3228": {
     "functions": []
    },
    "ctg1_3229": {
     "functions": []
    },
    "ctg1_3230": {
     "functions": []
    },
    "ctg1_3231": {
     "functions": []
    },
    "ctg1_3232": {
     "functions": []
    },
    "ctg1_3233": {
     "functions": []
    }
   }
  }
 },
 "r2c1": {
  "antismash.modules.tfbs_finder": [
   {
    "name": "ZuR",
    "start": 164649,
    "end": 164664,
    "confidence": "medium",
    "score": 21.24879127850715,
    "presequence": "AAT",
    "sequence": "TGAAAAAGCATTTCA",
    "postsequence": "AAA",
    "target": "TGAAAATGANNTTCA",
    "strand": -1,
    "matches": [
     true,
     true,
     true,
     true,
     true,
     true,
     false,
     true,
     false,
     true,
     true,
     true,
     true,
     true,
     true
    ],
    "left": {
     "name": "ctg2_148",
     "location": 164526,
     "strand": -1
    },
    "contained_by_left": false,
    "right": {
     "name": "ctg2_149",
     "location": 164821,
     "strand": 1
    }
   },
   {
    "name": "ZuR",
    "start": 169030,
    "end": 169045,
    "confidence": "weak",
    "score": 20.15319079293736,
    "presequence": "GTT",
    "sequence": "TGGTTTTCATTTTTT",
    "postsequence": "ATC",
    "target": "TGAANNTCATTTTCA",
    "strand": 1,
    "matches": [
     true,
     true,
     false,
     false,
     true,
     true,
     true,
     true,
     true,
     true,
     true,
     true,
     true,
     false,
     false
    ],
    "left": {
     "name": "ctg2_151",
     "location": 169040,
     "strand": -1
    },
    "contained_by_left": false,
    "right": null
   },
   {
    "name": "ZuR",
    "start": 169484,
    "end": 169499,
    "confidence": "weak",
    "score": 19.73694081386542,
    "presequence": "CTG",
    "sequence": "TGAAAATAAATTCGA",
    "postsequence": "AAT",
    "target": "TGAAAATGANNTTCA",
    "strand": -1,
    "matches": [
     true,
     true,
     true,
     true,
     true,
     true,
     true,
     false,
     true,
     true,
     true,
     true,
     false,
     false,
     true
    ],
    "left": {
     "name": "ctg2_151",
     "location": 169040,
     "strand": -1
    },
    "contained_by_left": false,
    "right": null
   }
  ],
  "antismash.outputs.html.visualisers.gene_table": {
   "blast_template": "<a class=\"wildcard-container\" data-wildcard-attrs=\"href\" href=\"http://blast.ncbi.nlm.nih.gov/Blast.cgi?PAGE=Proteins&PROGRAM=blastp&BLAST_PROGRAMS=blastp&QUERY=@!translation!@&LINK_LOC=protein&PAGE_TYPE=BlastSearch\" target=\"_blank\" data-locus=\"@!translation!@\">BlastP</a>",
   "selected_template": "<span class=\"cds-selected-marker cds-selected-marker-@!locus_tag!@\" data-locus=\"@!locus_tag!@\"></span>",
   "orfs": {
    "ctg2_135": {
     "functions": []
    },
    "ctg2_136": {
     "functions": [
      {
       "description": "SMCOG1027:isochorismatase ",
       "function": "biosynthetic-additional",
       "tool": "smcogs"
      }
     ]
    },
    "ctg2_137": {
     "functions": []
    },
    "ctg2_138": {
     "functions": [
      {
       "description": "SMCOG1105:amidase ",
       "function": "biosynthetic-additional",
       "tool": "smcogs"
      }
     ]
    },
    "ctg2_139": {
     "functions": []
    },
    "ctg2_140": {
     "functions": []
    },
    "ctg2_141": {
     "functions": []
    },
    "ctg2_142": {
     "functions": []
    },
    "ctg2_143": {
     "functions": [
      {
       "description": "SMCOG1287:AraC family transcriptional regulator ",
       "function": "regulatory",
       "tool": "smcogs"
      }
     ]
    },
    "ctg2_144": {
     "functions": [
      {
       "description": "adh_short",
       "function": "biosynthetic-additional",
       "tool": "biosynthetic profile"
      },
      {
       "description": "SMCOG1001:short-chain dehydrogenase/reductase SDR ",
       "function": "biosynthetic-additional",
       "tool": "smcogs"
      }
     ]
    },
    "ctg2_145": {
     "functions": [
      {
       "description": "Autoind_synth",
       "function": "biosynthetic",
       "tool": "biosynthetic profile"
      }
     ]
    },
    "ctg2_146": {
     "functions": [
      {
       "description": "SMCOG1197:autoinducer-binding transcriptional regulator, ",
       "function": "regulatory",
       "tool": "smcogs"
      }
     ]
    },
    "ctg2_147": {
     "functions": []
    },
    "ctg2_148": {
     "functions": [
      {
       "description": "SMCOG1078:LacI family transcription regulator ",
       "function": "regulatory",
       "tool": "smcogs"
      }
     ]
    },
    "ctg2_149": {
     "functions": []
    },
    "ctg2_150": {
     "functions": []
    },
    "ctg2_151": {
     "functions": []
    }
   }
  }
 },
 "r2c2": {
  "antismash.modules.tfbs_finder": [],
  "antismash.outputs.html.visualisers.gene_table": {
   "blast_template": "<a class=\"wildcard-container\" data-wildcard-attrs=\"href\" href=\"http://blast.ncbi.nlm.nih.gov/Blast.cgi?PAGE=Proteins&PROGRAM=blastp&BLAST_PROGRAMS=blastp&QUERY=@!translation!@&LINK_LOC=protein&PAGE_TYPE=BlastSearch\" target=\"_blank\" data-locus=\"@!translation!@\">BlastP</a>",
   "selected_template": "<span class=\"cds-selected-marker cds-selected-marker-@!locus_tag!@\" data-locus=\"@!locus_tag!@\"></span>",
   "orfs": {
    "ctg2_270": {
     "functions": [
      {
       "description": "SMCOG1276:PfkB domain protein ",
       "function": "biosynthetic-additional",
       "tool": "smcogs"
      }
     ]
    },
    "ctg2_271": {
     "functions": [
      {
       "description": "SMCOG1082:TonB-dependent siderophore receptor family ",
       "function": "transport",
       "tool": "smcogs"
      }
     ]
    },
    "ctg2_272": {
     "functions": [
      {
       "description": "SMCOG1080:lysine/ornithine N-monooxygenase ",
       "function": "biosynthetic-additional",
       "tool": "smcogs"
      }
     ]
    },
    "ctg2_273": {
     "functions": [
      {
       "description": "IucA_IucC",
       "function": "biosynthetic",
       "tool": "biosynthetic profile"
      }
     ]
    },
    "ctg2_274": {
     "functions": [
      {
       "description": "SMCOG1203:putative siderophore biosynthesis protein ",
       "function": "biosynthetic-additional",
       "tool": "smcogs"
      }
     ]
    },
    "ctg2_275": {
     "functions": [
      {
       "description": "IucA_IucC",
       "function": "biosynthetic",
       "tool": "biosynthetic profile"
      }
     ]
    },
    "ctg2_276": {
     "functions": []
    },
    "ctg2_277": {
     "functions": [
      {
       "description": "SMCOG1020:major facilitator transporter ",
       "function": "transport",
       "tool": "smcogs"
      }
     ]
    },
    "ctg2_278": {
     "functions": [
      {
       "description": "SMCOG1061:methyl-accepting chemotaxis protein ",
       "function": "other",
       "tool": "smcogs"
      }
     ]
    }
   }
  }
 }
};
```
