## Supplementary File 5 for "Comparative genomics of a novel *Erwinia* species associated with the Highland midge (*Culicoides impunctatus*)": bacteria-97472698-3b1a-497a-b740-2582e1e07faa.log

```
INFO     27/06 11:49:27   antiSMASH version: 7.0.0
INFO     27/06 11:49:27   diamond using executable: /usr/bin/diamond-aligner (2.0.7)
INFO     27/06 11:49:27   hmmpfam2 using executable: /usr/bin/hmm2pfam (2.3.2)
INFO     27/06 11:49:27   fasttree using executable: /usr/bin/fasttree
INFO     27/06 11:49:27   hmmsearch using executable: /usr/bin/hmmsearch (3.3.2)
INFO     27/06 11:49:27   hmmpress using executable: /usr/bin/hmmpress (3.3.2)
INFO     27/06 11:49:27   hmmscan using executable: /usr/bin/hmmscan (3.3.2)
INFO     27/06 11:49:28   meme using executable: /usr/bin/meme (4.11.2)
INFO     27/06 11:49:28   fimo using executable: /usr/bin/fimo (4.11.2)
INFO     27/06 11:49:28   glimmerhmm using executable: /usr/bin/glimmerhmm
INFO     27/06 11:49:28   prodigal using executable: /usr/bin/prodigal (V2.6.3)
INFO     27/06 11:49:29   blastp using executable: /usr/bin/blastp (2.11.0+)
INFO     27/06 11:49:29   makeblastdb using executable: /usr/bin/makeblastdb (2.11.0+)
DEBUG    27/06 11:49:29   Checking prerequisites for antismash.detection.hmm_detection
DEBUG    27/06 11:49:29   Found file '/usr/local/lib/python3.9/dist-packages/antismash/detection/hmm_detection/data/bgc_seeds.hmm'
DEBUG    27/06 11:49:29   Found file '/usr/local/lib/python3.9/dist-packages/antismash/detection/hmm_detection/data/bgc_seeds.hmm.h3f'
DEBUG    27/06 11:49:29   Found file '/usr/local/lib/python3.9/dist-packages/antismash/detection/hmm_detection/data/bgc_seeds.hmm.h3i'
DEBUG    27/06 11:49:29   Found file '/usr/local/lib/python3.9/dist-packages/antismash/detection/hmm_detection/data/bgc_seeds.hmm.h3m'
DEBUG    27/06 11:49:29   Found file '/usr/local/lib/python3.9/dist-packages/antismash/detection/hmm_detection/data/bgc_seeds.hmm.h3p'
DEBUG    27/06 11:49:29   Checking prerequisites for antismash.detection.genefunctions
DEBUG    27/06 11:49:29   Found file '/databases/resfam/Resfams.hmm'
DEBUG    27/06 11:49:29   Found file '/usr/local/lib/python3.9/dist-packages/antismash/detection/genefunctions/data/smcogs.hmm.h3f'
DEBUG    27/06 11:49:29   Found file '/usr/local/lib/python3.9/dist-packages/antismash/detection/genefunctions/data/smcogs.hmm.h3i'
DEBUG    27/06 11:49:29   Found file '/usr/local/lib/python3.9/dist-packages/antismash/detection/genefunctions/data/smcogs.hmm.h3m'
DEBUG    27/06 11:49:29   Found file '/usr/local/lib/python3.9/dist-packages/antismash/detection/genefunctions/data/smcogs.hmm.h3p'
DEBUG    27/06 11:49:29   Found file '/databases/resfam/Resfams.hmm.h3f'
DEBUG    27/06 11:49:29   Found file '/databases/resfam/Resfams.hmm.h3i'
DEBUG    27/06 11:49:29   Found file '/databases/resfam/Resfams.hmm.h3m'
DEBUG    27/06 11:49:29   Found file '/databases/resfam/Resfams.hmm.h3p'
DEBUG    27/06 11:49:29   Checking prerequisites for antismash.detection.nrps_pks_domains
DEBUG    27/06 11:49:29   Found file '/usr/local/lib/python3.9/dist-packages/antismash/detection/nrps_pks_domains/data/abmotifs.hmm.h3f'
DEBUG    27/06 11:49:29   Found file '/usr/local/lib/python3.9/dist-packages/antismash/detection/nrps_pks_domains/data/abmotifs.hmm.h3i'
DEBUG    27/06 11:49:29   Found file '/usr/local/lib/python3.9/dist-packages/antismash/detection/nrps_pks_domains/data/abmotifs.hmm.h3m'
DEBUG    27/06 11:49:29   Found file '/usr/local/lib/python3.9/dist-packages/antismash/detection/nrps_pks_domains/data/abmotifs.hmm.h3p'
DEBUG    27/06 11:49:29   Found file '/usr/local/lib/python3.9/dist-packages/antismash/detection/nrps_pks_domains/data/dockingdomains.hmm.h3f'
DEBUG    27/06 11:49:29   Found file '/usr/local/lib/python3.9/dist-packages/antismash/detection/nrps_pks_domains/data/dockingdomains.hmm.h3i'
DEBUG    27/06 11:49:29   Found file '/usr/local/lib/python3.9/dist-packages/antismash/detection/nrps_pks_domains/data/dockingdomains.hmm.h3m'
DEBUG    27/06 11:49:29   Found file '/usr/local/lib/python3.9/dist-packages/antismash/detection/nrps_pks_domains/data/dockingdomains.hmm.h3p'
DEBUG    27/06 11:49:29   Found file '/usr/local/lib/python3.9/dist-packages/antismash/detection/nrps_pks_domains/data/ksdomains.hmm.h3f'
DEBUG    27/06 11:49:29   Found file '/usr/local/lib/python3.9/dist-packages/antismash/detection/nrps_pks_domains/data/ksdomains.hmm.h3i'
DEBUG    27/06 11:49:29   Found file '/usr/local/lib/python3.9/dist-packages/antismash/detection/nrps_pks_domains/data/ksdomains.hmm.h3m'
DEBUG    27/06 11:49:29   Found file '/usr/local/lib/python3.9/dist-packages/antismash/detection/nrps_pks_domains/data/ksdomains.hmm.h3p'
DEBUG    27/06 11:49:29   Found file '/usr/local/lib/python3.9/dist-packages/antismash/detection/nrps_pks_domains/data/nrpspksdomains.hmm.h3f'
DEBUG    27/06 11:49:29   Found file '/usr/local/lib/python3.9/dist-packages/antismash/detection/nrps_pks_domains/data/nrpspksdomains.hmm.h3i'
DEBUG    27/06 11:49:29   Found file '/usr/local/lib/python3.9/dist-packages/antismash/detection/nrps_pks_domains/data/nrpspksdomains.hmm.h3m'
DEBUG    27/06 11:49:29   Found file '/usr/local/lib/python3.9/dist-packages/antismash/detection/nrps_pks_domains/data/nrpspksdomains.hmm.h3p'
DEBUG    27/06 11:49:29   Found file '/databases/nrps_pks/transATor/2023.02.23/transATor.hmm.h3f'
DEBUG    27/06 11:49:29   Found file '/databases/nrps_pks/transATor/2023.02.23/transATor.hmm.h3i'
DEBUG    27/06 11:49:29   Found file '/databases/nrps_pks/transATor/2023.02.23/transATor.hmm.h3m'
DEBUG    27/06 11:49:29   Found file '/databases/nrps_pks/transATor/2023.02.23/transATor.hmm.h3p'
DEBUG    27/06 11:49:29   Checking prerequisites for antismash.modules.active_site_finder
DEBUG    27/06 11:49:29   Found file '/usr/local/lib/python3.9/dist-packages/antismash/modules/active_site_finder/data/PKSI-KR.hmm2'
DEBUG    27/06 11:49:29   Found file '/usr/local/lib/python3.9/dist-packages/antismash/modules/active_site_finder/data/PKSI-KS_N.hmm2'
DEBUG    27/06 11:49:29   Found file '/usr/local/lib/python3.9/dist-packages/antismash/modules/active_site_finder/data/PKSI-KS_C.hmm2'
DEBUG    27/06 11:49:29   Found file '/usr/local/lib/python3.9/dist-packages/antismash/modules/active_site_finder/data/PKSI-AT.hmm2'
DEBUG    27/06 11:49:29   Found file '/usr/local/lib/python3.9/dist-packages/antismash/modules/active_site_finder/data/PKSI-ACP.hmm2'
DEBUG    27/06 11:49:29   Found file '/usr/local/lib/python3.9/dist-packages/antismash/modules/active_site_finder/data/PKSI-DH.hmm2'
DEBUG    27/06 11:49:29   Found file '/usr/local/lib/python3.9/dist-packages/antismash/modules/active_site_finder/data/Thioesterase.hmm2'
DEBUG    27/06 11:49:29   Found file '/usr/local/lib/python3.9/dist-packages/antismash/modules/active_site_finder/data/PKSI-ER.hmm2'
DEBUG    27/06 11:49:29   Found file '/usr/local/lib/python3.9/dist-packages/antismash/modules/active_site_finder/data/p450.hmm2'
DEBUG    27/06 11:49:29   Checking prerequisites for antismash.modules.clusterblast
DEBUG    27/06 11:49:29   Found file '/databases/knownclusterblast/3.1/clusters.txt'
DEBUG    27/06 11:49:29   Found file '/databases/knownclusterblast/3.1/proteins.fasta'
DEBUG    27/06 11:49:29   Found file '/databases/knownclusterblast/3.1/proteins.dmnd'
DEBUG    27/06 11:49:29   Found file '/databases/knownclusterblast/3.1/proteins.dmnd'
DEBUG    27/06 11:49:29   Found file '/databases/clusterblast/clusters.txt'
DEBUG    27/06 11:49:29   Found file '/databases/clusterblast/proteins.fasta'
DEBUG    27/06 11:49:29   Found file '/databases/clusterblast/proteins.dmnd'
DEBUG    27/06 11:49:29   Found file '/databases/clusterblast/proteins.dmnd'
DEBUG    27/06 11:49:29   Found file '/usr/local/lib/python3.9/dist-packages/antismash/modules/clusterblast/data/sub/proteins.fasta'
DEBUG    27/06 11:49:29   Found file '/usr/local/lib/python3.9/dist-packages/antismash/modules/clusterblast/data/sub/proteins.fasta.phr'
DEBUG    27/06 11:49:29   Found file '/usr/local/lib/python3.9/dist-packages/antismash/modules/clusterblast/data/sub/proteins.fasta.pin'
DEBUG    27/06 11:49:29   Found file '/usr/local/lib/python3.9/dist-packages/antismash/modules/clusterblast/data/sub/proteins.fasta.psq'
DEBUG    27/06 11:49:29   Found file '/usr/local/lib/python3.9/dist-packages/antismash/modules/clusterblast/data/sub/clusters.txt'
DEBUG    27/06 11:49:29   Checking prerequisites for antismash.modules.lanthipeptides
DEBUG    27/06 11:49:29   Found file '/databases/comparippson/asdb/3.0/cores.fa.pdb'
DEBUG    27/06 11:49:29   Found file '/databases/comparippson/asdb/3.0/cores.fa.phr'
DEBUG    27/06 11:49:29   Found file '/databases/comparippson/asdb/3.0/cores.fa.pin'
DEBUG    27/06 11:49:29   Found file '/databases/comparippson/asdb/3.0/cores.fa.pot'
DEBUG    27/06 11:49:29   Found file '/databases/comparippson/asdb/3.0/cores.fa.psq'
DEBUG    27/06 11:49:29   Found file '/databases/comparippson/asdb/3.0/cores.fa.ptf'
DEBUG    27/06 11:49:29   Found file '/databases/comparippson/asdb/3.0/cores.fa.pto'
DEBUG    27/06 11:49:29   Found file '/databases/comparippson/mibig/3.1/cores.fa.pdb'
DEBUG    27/06 11:49:29   Found file '/databases/comparippson/mibig/3.1/cores.fa.phr'
DEBUG    27/06 11:49:29   Found file '/databases/comparippson/mibig/3.1/cores.fa.pin'
DEBUG    27/06 11:49:29   Found file '/databases/comparippson/mibig/3.1/cores.fa.pot'
DEBUG    27/06 11:49:29   Found file '/databases/comparippson/mibig/3.1/cores.fa.psq'
DEBUG    27/06 11:49:29   Found file '/databases/comparippson/mibig/3.1/cores.fa.ptf'
DEBUG    27/06 11:49:29   Found file '/databases/comparippson/mibig/3.1/cores.fa.pto'
DEBUG    27/06 11:49:29   Checking prerequisites for antismash.modules.lassopeptides
DEBUG    27/06 11:49:29   Checking prerequisites for antismash.modules.nrps_pks
DEBUG    27/06 11:49:29   Found existing cache for /usr/local/lib/python3.9/dist-packages/antismash/modules/nrps_pks/data/terminals/cterm.fasta
DEBUG    27/06 11:49:29   Found existing cache for /usr/local/lib/python3.9/dist-packages/antismash/modules/nrps_pks/data/terminals/nterm.fasta
DEBUG    27/06 11:49:29   Found existing cache for /usr/local/lib/python3.9/dist-packages/antismash/modules/nrps_pks/at_analysis/data/AT_domains_muscle.fasta
DEBUG    27/06 11:49:29   Found existing cache for /usr/local/lib/python3.9/dist-packages/antismash/modules/nrps_pks/kr_analysis/data/KRdomains_muscle.fasta
DEBUG    27/06 11:49:29   Found existing cache for /usr/local/lib/python3.9/dist-packages/antismash/modules/nrps_pks/minowa/data/AT_domains_muscle.fasta
DEBUG    27/06 11:49:29   Found existing cache for /usr/local/lib/python3.9/dist-packages/antismash/modules/nrps_pks/minowa/data/CAL_domains_muscle.fasta
DEBUG    27/06 11:49:29   Checking prerequisites for antismash.modules.rrefinder
DEBUG    27/06 11:49:29   Found file '/usr/local/lib/python3.9/dist-packages/antismash/modules/rrefinder/data/RREFam.hmm.h3f'
DEBUG    27/06 11:49:29   Found file '/usr/local/lib/python3.9/dist-packages/antismash/modules/rrefinder/data/RREFam.hmm.h3i'
DEBUG    27/06 11:49:29   Found file '/usr/local/lib/python3.9/dist-packages/antismash/modules/rrefinder/data/RREFam.hmm.h3m'
DEBUG    27/06 11:49:29   Found file '/usr/local/lib/python3.9/dist-packages/antismash/modules/rrefinder/data/RREFam.hmm.h3p'
DEBUG    27/06 11:49:29   Checking prerequisites for antismash.modules.sactipeptides
DEBUG    27/06 11:49:29   Checking prerequisites for antismash.modules.t2pks
DEBUG    27/06 11:49:29   Found file '/usr/local/lib/python3.9/dist-packages/antismash/modules/t2pks/data/KSIII.fasta'
DEBUG    27/06 11:49:29   Found file '/usr/local/lib/python3.9/dist-packages/antismash/modules/t2pks/data/KSIII.phr'
DEBUG    27/06 11:49:29   Found file '/usr/local/lib/python3.9/dist-packages/antismash/modules/t2pks/data/KSIII.pin'
DEBUG    27/06 11:49:29   Found file '/usr/local/lib/python3.9/dist-packages/antismash/modules/t2pks/data/KSIII.psq'
DEBUG    27/06 11:49:29   Found file '/usr/local/lib/python3.9/dist-packages/antismash/modules/t2pks/data/AT.fasta'
DEBUG    27/06 11:49:29   Found file '/usr/local/lib/python3.9/dist-packages/antismash/modules/t2pks/data/AT.phr'
DEBUG    27/06 11:49:29   Found file '/usr/local/lib/python3.9/dist-packages/antismash/modules/t2pks/data/AT.pin'
DEBUG    27/06 11:49:29   Found file '/usr/local/lib/python3.9/dist-packages/antismash/modules/t2pks/data/AT.psq'
DEBUG    27/06 11:49:29   Found file '/usr/local/lib/python3.9/dist-packages/antismash/modules/t2pks/data/LIG.fasta'
DEBUG    27/06 11:49:29   Found file '/usr/local/lib/python3.9/dist-packages/antismash/modules/t2pks/data/LIG.phr'
DEBUG    27/06 11:49:29   Found file '/usr/local/lib/python3.9/dist-packages/antismash/modules/t2pks/data/LIG.pin'
DEBUG    27/06 11:49:29   Found file '/usr/local/lib/python3.9/dist-packages/antismash/modules/t2pks/data/LIG.psq'
DEBUG    27/06 11:49:29   Found file '/usr/local/lib/python3.9/dist-packages/antismash/modules/t2pks/data/t2pks.hmm.h3f'
DEBUG    27/06 11:49:29   Found file '/usr/local/lib/python3.9/dist-packages/antismash/modules/t2pks/data/t2pks.hmm.h3i'
DEBUG    27/06 11:49:29   Found file '/usr/local/lib/python3.9/dist-packages/antismash/modules/t2pks/data/t2pks.hmm.h3m'
DEBUG    27/06 11:49:29   Found file '/usr/local/lib/python3.9/dist-packages/antismash/modules/t2pks/data/t2pks.hmm.h3p'
DEBUG    27/06 11:49:29   Checking prerequisites for antismash.modules.tfbs_finder
DEBUG    27/06 11:49:29   Found file '/usr/local/lib/python3.9/dist-packages/antismash/modules/tfbs_finder/data/PWMs.json'
DEBUG    27/06 11:49:29   Checking prerequisites for antismash.modules.thiopeptides
DEBUG    27/06 11:49:29   Found file '/usr/local/lib/python3.9/dist-packages/antismash/modules/thiopeptides/data/thiopep3.hmm.h3f'
DEBUG    27/06 11:49:29   Found file '/usr/local/lib/python3.9/dist-packages/antismash/modules/thiopeptides/data/thiopep3.hmm.h3i'
DEBUG    27/06 11:49:29   Found file '/usr/local/lib/python3.9/dist-packages/antismash/modules/thiopeptides/data/thiopep3.hmm.h3m'
DEBUG    27/06 11:49:29   Found file '/usr/local/lib/python3.9/dist-packages/antismash/modules/thiopeptides/data/thiopep3.hmm.h3p'
DEBUG    27/06 11:49:29   Checking prerequisites for antismash.modules.tta
DEBUG    27/06 11:49:29   Checking prerequisites for antismash.outputs.html
DEBUG    27/06 11:49:29   Found file '/usr/local/lib/python3.9/dist-packages/antismash/outputs/html/css/bacteria.css'
DEBUG    27/06 11:49:29   Found file '/usr/local/lib/python3.9/dist-packages/antismash/outputs/html/css/fungi.css'
DEBUG    27/06 11:49:29   Found file '/usr/local/lib/python3.9/dist-packages/antismash/outputs/html/css/plants.css'
DEBUG    27/06 11:49:29   Checking prerequisites for antismash.support.genefinding
DEBUG    27/06 11:49:29   Checking options for antismash.detection.hmm_detection
DEBUG    27/06 11:49:29   Checking options for antismash.detection.genefunctions
DEBUG    27/06 11:49:29   Checking options for antismash.detection.nrps_pks_domains
DEBUG    27/06 11:49:29   Checking options for antismash.modules.active_site_finder
DEBUG    27/06 11:49:29   Checking options for antismash.modules.clusterblast
DEBUG    27/06 11:49:29   Checking options for antismash.modules.lanthipeptides
DEBUG    27/06 11:49:29   Checking options for antismash.modules.lassopeptides
DEBUG    27/06 11:49:29   Checking options for antismash.modules.nrps_pks
DEBUG    27/06 11:49:29   Checking options for antismash.modules.rrefinder
DEBUG    27/06 11:49:29   Checking options for antismash.modules.sactipeptides
DEBUG    27/06 11:49:29   Checking options for antismash.modules.t2pks
DEBUG    27/06 11:49:29   Checking options for antismash.modules.tfbs_finder
DEBUG    27/06 11:49:29   Checking options for antismash.modules.thiopeptides
DEBUG    27/06 11:49:29   Checking options for antismash.modules.tta
DEBUG    27/06 11:49:29   Checking options for antismash.outputs.html
DEBUG    27/06 11:49:29   Checking options for antismash.support.genefinding
INFO     27/06 11:49:29   Parsing input sequence '/input/Erwinia_iniecta_B149.fna'
DEBUG    27/06 11:49:29   Stripping antiSMASH features and annotations from record: gnl|X|BKBDILMM_1
DEBUG    27/06 11:49:29   Stripping antiSMASH features and annotations from record: gnl|X|BKBDILMM_2
DEBUG    27/06 11:49:29   Stripping antiSMASH features and annotations from record: gnl|X|BKBDILMM_3
DEBUG    27/06 11:49:29   Stripping antiSMASH features and annotations from record: gnl|X|BKBDILMM_4
DEBUG    27/06 11:49:29   Stripping antiSMASH features and annotations from record: gnl|X|BKBDILMM_5
DEBUG    27/06 11:49:29   Stripping antiSMASH features and annotations from record: gnl|X|BKBDILMM_6
DEBUG    27/06 11:49:29   Stripping antiSMASH features and annotations from record: gnl|X|BKBDILMM_7
DEBUG    27/06 11:49:29   Stripping antiSMASH features and annotations from record: gnl|X|BKBDILMM_8
DEBUG    27/06 11:49:29   Stripping antiSMASH features and annotations from record: gnl|X|BKBDILMM_9
DEBUG    27/06 11:49:29   Stripping antiSMASH features and annotations from record: gnl|X|BKBDILMM_10
DEBUG    27/06 11:49:29   Stripping antiSMASH features and annotations from record: gnl|X|BKBDILMM_11
DEBUG    27/06 11:49:29   Stripping antiSMASH features and annotations from record: gnl|X|BKBDILMM_12
DEBUG    27/06 11:49:29   Stripping antiSMASH features and annotations from record: gnl|X|BKBDILMM_13
DEBUG    27/06 11:49:29   Stripping antiSMASH features and annotations from record: gnl|X|BKBDILMM_14
DEBUG    27/06 11:49:29   Stripping antiSMASH features and annotations from record: gnl|X|BKBDILMM_15
DEBUG    27/06 11:49:29   Stripping antiSMASH features and annotations from record: gnl|X|BKBDILMM_16
DEBUG    27/06 11:49:29   Stripping antiSMASH features and annotations from record: gnl|X|BKBDILMM_17
DEBUG    27/06 11:49:29   Stripping antiSMASH features and annotations from record: gnl|X|BKBDILMM_18
DEBUG    27/06 11:49:29   Stripping antiSMASH features and annotations from record: gnl|X|BKBDILMM_19
DEBUG    27/06 11:49:29   Stripping antiSMASH features and annotations from record: gnl|X|BKBDILMM_20
DEBUG    27/06 11:49:29   Stripping antiSMASH features and annotations from record: gnl|X|BKBDILMM_21
DEBUG    27/06 11:49:29   Stripping antiSMASH features and annotations from record: gnl|X|BKBDILMM_22
DEBUG    27/06 11:49:29   Stripping antiSMASH features and annotations from record: gnl|X|BKBDILMM_23
DEBUG    27/06 11:49:29   Stripping antiSMASH features and annotations from record: gnl|X|BKBDILMM_24
DEBUG    27/06 11:49:29   Stripping antiSMASH features and annotations from record: gnl|X|BKBDILMM_25
DEBUG    27/06 11:49:29   Stripping antiSMASH features and annotations from record: gnl|X|BKBDILMM_26
DEBUG    27/06 11:49:29   Stripping antiSMASH features and annotations from record: gnl|X|BKBDILMM_27
DEBUG    27/06 11:49:29   Stripping antiSMASH features and annotations from record: gnl|X|BKBDILMM_28
DEBUG    27/06 11:49:29   Stripping antiSMASH features and annotations from record: gnl|X|BKBDILMM_29
DEBUG    27/06 11:49:29   Stripping antiSMASH features and annotations from record: gnl|X|BKBDILMM_30
DEBUG    27/06 11:49:29   Stripping antiSMASH features and annotations from record: gnl|X|BKBDILMM_31
DEBUG    27/06 11:49:29   Stripping antiSMASH features and annotations from record: gnl|X|BKBDILMM_32
DEBUG    27/06 11:49:29   Stripping antiSMASH features and annotations from record: gnl|X|BKBDILMM_33
DEBUG    27/06 11:49:29   Stripping antiSMASH features and annotations from record: gnl|X|BKBDILMM_34
DEBUG    27/06 11:49:29   Stripping antiSMASH features and annotations from record: gnl|X|BKBDILMM_35
DEBUG    27/06 11:49:29   Stripping antiSMASH features and annotations from record: gnl|X|BKBDILMM_36
DEBUG    27/06 11:49:29   Stripping antiSMASH features and annotations from record: gnl|X|BKBDILMM_37
DEBUG    27/06 11:49:29   Stripping antiSMASH features and annotations from record: gnl|X|BKBDILMM_38
DEBUG    27/06 11:49:29   Stripping antiSMASH features and annotations from record: gnl|X|BKBDILMM_39
DEBUG    27/06 11:49:29   Stripping antiSMASH features and annotations from record: gnl|X|BKBDILMM_40
DEBUG    27/06 11:49:29   Stripping antiSMASH features and annotations from record: gnl|X|BKBDILMM_41
DEBUG    27/06 11:49:29   Stripping antiSMASH features and annotations from record: gnl|X|BKBDILMM_42
DEBUG    27/06 11:49:29   Stripping antiSMASH features and annotations from record: gnl|X|BKBDILMM_43
DEBUG    27/06 11:49:29   Stripping antiSMASH features and annotations from record: gnl|X|BKBDILMM_44
DEBUG    27/06 11:49:29   Stripping antiSMASH features and annotations from record: gnl|X|BKBDILMM_45
DEBUG    27/06 11:49:29   Stripping antiSMASH features and annotations from record: gnl|X|BKBDILMM_46
DEBUG    27/06 11:49:29   Stripping antiSMASH features and annotations from record: gnl|X|BKBDILMM_47
DEBUG    27/06 11:49:29   Stripping antiSMASH features and annotations from record: gnl|X|BKBDILMM_48
DEBUG    27/06 11:49:29   Stripping antiSMASH features and annotations from record: gnl|X|BKBDILMM_49
DEBUG    27/06 11:49:29   Stripping antiSMASH features and annotations from record: gnl|X|BKBDILMM_50
DEBUG    27/06 11:49:29   Stripping antiSMASH features and annotations from record: gnl|X|BKBDILMM_51
DEBUG    27/06 11:49:29   Stripping antiSMASH features and annotations from record: gnl|X|BKBDILMM_52
DEBUG    27/06 11:49:29   Stripping antiSMASH features and annotations from record: gnl|X|BKBDILMM_53
DEBUG    27/06 11:49:29   Stripping antiSMASH features and annotations from record: gnl|X|BKBDILMM_54
DEBUG    27/06 11:49:29   Stripping antiSMASH features and annotations from record: gnl|X|BKBDILMM_55
DEBUG    27/06 11:49:29   Stripping antiSMASH features and annotations from record: gnl|X|BKBDILMM_56
DEBUG    27/06 11:49:29   Stripping antiSMASH features and annotations from record: gnl|X|BKBDILMM_57
DEBUG    27/06 11:49:29   Stripping antiSMASH features and annotations from record: gnl|X|BKBDILMM_58
DEBUG    27/06 11:49:29   Stripping antiSMASH features and annotations from record: gnl|X|BKBDILMM_59
DEBUG    27/06 11:49:29   Stripping antiSMASH features and annotations from record: gnl|X|BKBDILMM_60
DEBUG    27/06 11:49:29   Stripping antiSMASH features and annotations from record: gnl|X|BKBDILMM_61
DEBUG    27/06 11:49:29   Stripping antiSMASH features and annotations from record: gnl|X|BKBDILMM_62
DEBUG    27/06 11:49:29   Stripping antiSMASH features and annotations from record: gnl|X|BKBDILMM_63
DEBUG    27/06 11:49:29   Stripping antiSMASH features and annotations from record: gnl|X|BKBDILMM_64
DEBUG    27/06 11:49:29   Stripping antiSMASH features and annotations from record: gnl|X|BKBDILMM_65
DEBUG    27/06 11:49:29   Stripping antiSMASH features and annotations from record: gnl|X|BKBDILMM_66
DEBUG    27/06 11:49:29   Stripping antiSMASH features and annotations from record: gnl|X|BKBDILMM_67
DEBUG    27/06 11:49:29   Stripping antiSMASH features and annotations from record: gnl|X|BKBDILMM_68
DEBUG    27/06 11:49:29   Stripping antiSMASH features and annotations from record: gnl|X|BKBDILMM_69
DEBUG    27/06 11:49:29   Stripping antiSMASH features and annotations from record: gnl|X|BKBDILMM_70
DEBUG    27/06 11:49:29   Stripping antiSMASH features and annotations from record: gnl|X|BKBDILMM_71
DEBUG    27/06 11:49:29   Stripping antiSMASH features and annotations from record: gnl|X|BKBDILMM_72
DEBUG    27/06 11:49:29   Stripping antiSMASH features and annotations from record: gnl|X|BKBDILMM_73
DEBUG    27/06 11:49:29   Stripping antiSMASH features and annotations from record: gnl|X|BKBDILMM_74
DEBUG    27/06 11:49:29   Stripping antiSMASH features and annotations from record: gnl|X|BKBDILMM_75
DEBUG    27/06 11:49:29   Stripping antiSMASH features and annotations from record: gnl|X|BKBDILMM_76
DEBUG    27/06 11:49:29   Stripping antiSMASH features and annotations from record: gnl|X|BKBDILMM_77
DEBUG    27/06 11:49:29   Stripping antiSMASH features and annotations from record: gnl|X|BKBDILMM_78
DEBUG    27/06 11:49:29   Stripping antiSMASH features and annotations from record: gnl|X|BKBDILMM_79
DEBUG    27/06 11:49:29   Stripping antiSMASH features and annotations from record: gnl|X|BKBDILMM_80
DEBUG    27/06 11:49:29   Stripping antiSMASH features and annotations from record: gnl|X|BKBDILMM_81
DEBUG    27/06 11:49:29   Stripping antiSMASH features and annotations from record: gnl|X|BKBDILMM_82
DEBUG    27/06 11:49:29   Converting records from biopython to secmet
DEBUG    27/06 11:49:29   Removing existing region genbank files
DEBUG    27/06 11:49:29   Reusing output directory: /data/antismash/upload/bacteria-97472698-3b1a-497a-b740-2582e1e07faa
DEBUG    27/06 11:49:29   Preprocessing 82 sequences
DEBUG    27/06 11:49:29   Sanitising record ids and sequences
DEBUG    27/06 11:49:30   Removing sequences smaller than 1000 bases
DEBUG    27/06 11:49:30   Ensuring records have CDS features with all required information
INFO     27/06 11:49:30   No CDS features found in record 'gnlXBKBDILMM_1', running gene finding.
DEBUG    27/06 11:49:30   Running prodigal based genefinding
INFO     27/06 11:49:30   No CDS features found in record 'gnlXBKBDILMM_7', running gene finding.
DEBUG    27/06 11:49:30   Running prodigal based genefinding
INFO     27/06 11:49:30   No CDS features found in record 'gnlXBKBDILMM_13', running gene finding.
DEBUG    27/06 11:49:30   Running prodigal based genefinding
INFO     27/06 11:49:30   No CDS features found in record 'gnlXBKBDILMM_19', running gene finding.
DEBUG    27/06 11:49:30   Running prodigal based genefinding
DEBUG    27/06 11:49:30   prodigal found 109 CDS features
INFO     27/06 11:49:30   No CDS features found in record 'gnlXBKBDILMM_20', running gene finding.
DEBUG    27/06 11:49:30   Running prodigal based genefinding
DEBUG    27/06 11:49:31   prodigal found 114 CDS features
INFO     27/06 11:49:31   No CDS features found in record 'gnlXBKBDILMM_14', running gene finding.
DEBUG    27/06 11:49:31   Running prodigal based genefinding
DEBUG    27/06 11:49:31   prodigal found 126 CDS features
INFO     27/06 11:49:31   No CDS features found in record 'gnlXBKBDILMM_8', running gene finding.
DEBUG    27/06 11:49:31   Running prodigal based genefinding
DEBUG    27/06 11:49:31   prodigal found 87 CDS features
INFO     27/06 11:49:31   No CDS features found in record 'gnlXBKBDILMM_21', running gene finding.
DEBUG    27/06 11:49:31   Running prodigal based genefinding
DEBUG    27/06 11:49:31   prodigal found 115 CDS features
INFO     27/06 11:49:31   No CDS features found in record 'gnlXBKBDILMM_15', running gene finding.
DEBUG    27/06 11:49:31   Running prodigal based genefinding
DEBUG    27/06 11:49:31   prodigal found 116 CDS features
INFO     27/06 11:49:31   No CDS features found in record 'gnlXBKBDILMM_9', running gene finding.
DEBUG    27/06 11:49:31   Running prodigal based genefinding
DEBUG    27/06 11:49:31   prodigal found 265 CDS features
INFO     27/06 11:49:31   No CDS features found in record 'gnlXBKBDILMM_2', running gene finding.
DEBUG    27/06 11:49:31   Running prodigal based genefinding
DEBUG    27/06 11:49:31   prodigal found 80 CDS features
INFO     27/06 11:49:31   No CDS features found in record 'gnlXBKBDILMM_22', running gene finding.
DEBUG    27/06 11:49:31   Running prodigal based genefinding
DEBUG    27/06 11:49:32   prodigal found 114 CDS features
INFO     27/06 11:49:32   No CDS features found in record 'gnlXBKBDILMM_16', running gene finding.
DEBUG    27/06 11:49:32   Running prodigal based genefinding
DEBUG    27/06 11:49:32   prodigal found 76 CDS features
INFO     27/06 11:49:32   No CDS features found in record 'gnlXBKBDILMM_23', running gene finding.
DEBUG    27/06 11:49:32   Running prodigal based genefinding
DEBUG    27/06 11:49:32   prodigal found 133 CDS features
INFO     27/06 11:49:32   No CDS features found in record 'gnlXBKBDILMM_10', running gene finding.
DEBUG    27/06 11:49:32   Running prodigal based genefinding
DEBUG    27/06 11:49:33   prodigal found 78 CDS features
INFO     27/06 11:49:33   No CDS features found in record 'gnlXBKBDILMM_24', running gene finding.
DEBUG    27/06 11:49:33   Running prodigal based genefinding
DEBUG    27/06 11:49:33   prodigal found 113 CDS features
INFO     27/06 11:49:33   No CDS features found in record 'gnlXBKBDILMM_17', running gene finding.
DEBUG    27/06 11:49:33   Running prodigal based genefinding
DEBUG    27/06 11:49:33   prodigal found 142 CDS features
INFO     27/06 11:49:33   No CDS features found in record 'gnlXBKBDILMM_11', running gene finding.
DEBUG    27/06 11:49:33   Running prodigal based genefinding
DEBUG    27/06 11:49:33   prodigal found 269 CDS features
INFO     27/06 11:49:33   No CDS features found in record 'gnlXBKBDILMM_3', running gene finding.
DEBUG    27/06 11:49:33   Running prodigal based genefinding
DEBUG    27/06 11:49:33   prodigal found 78 CDS features
INFO     27/06 11:49:33   No CDS features found in record 'gnlXBKBDILMM_25', running gene finding.
DEBUG    27/06 11:49:33   Running prodigal based genefinding
DEBUG    27/06 11:49:33   prodigal found 110 CDS features
INFO     27/06 11:49:33   No CDS features found in record 'gnlXBKBDILMM_18', running gene finding.
DEBUG    27/06 11:49:33   Running prodigal based genefinding
DEBUG    27/06 11:49:34   prodigal found 75 CDS features
INFO     27/06 11:49:34   No CDS features found in record 'gnlXBKBDILMM_26', running gene finding.
DEBUG    27/06 11:49:34   Running prodigal based genefinding
DEBUG    27/06 11:49:34   prodigal found 124 CDS features
INFO     27/06 11:49:34   No CDS features found in record 'gnlXBKBDILMM_12', running gene finding.
DEBUG    27/06 11:49:34   Running prodigal based genefinding
DEBUG    27/06 11:49:34   prodigal found 105 CDS features
INFO     27/06 11:49:34   No CDS features found in record 'gnlXBKBDILMM_31', running gene finding.
DEBUG    27/06 11:49:34   Running prodigal based genefinding
DEBUG    27/06 11:49:34   prodigal found 73 CDS features
INFO     27/06 11:49:34   No CDS features found in record 'gnlXBKBDILMM_27', running gene finding.
DEBUG    27/06 11:49:34   Running prodigal based genefinding
DEBUG    27/06 11:49:34   prodigal found 196 CDS features
INFO     27/06 11:49:34   No CDS features found in record 'gnlXBKBDILMM_4', running gene finding.
DEBUG    27/06 11:49:34   Running prodigal based genefinding
DEBUG    27/06 11:49:34   prodigal found 57 CDS features
INFO     27/06 11:49:34   No CDS features found in record 'gnlXBKBDILMM_32', running gene finding.
DEBUG    27/06 11:49:34   Running prodigal based genefinding
DEBUG    27/06 11:49:34   prodigal found 86 CDS features
INFO     27/06 11:49:34   No CDS features found in record 'gnlXBKBDILMM_28', running gene finding.
DEBUG    27/06 11:49:34   Running prodigal based genefinding
DEBUG    27/06 11:49:35   prodigal found 131 CDS features
INFO     27/06 11:49:35   No CDS features found in record 'gnlXBKBDILMM_37', running gene finding.
DEBUG    27/06 11:49:35   Running prodigal based genefinding
DEBUG    27/06 11:49:35   prodigal found 53 CDS features
INFO     27/06 11:49:35   No CDS features found in record 'gnlXBKBDILMM_33', running gene finding.
DEBUG    27/06 11:49:35   Running prodigal based genefinding
DEBUG    27/06 11:49:35   prodigal found 36 CDS features
INFO     27/06 11:49:35   No CDS features found in record 'gnlXBKBDILMM_38', running gene finding.
DEBUG    27/06 11:49:35   Running prodigal based genefinding
DEBUG    27/06 11:49:35   prodigal found 75 CDS features
INFO     27/06 11:49:35   No CDS features found in record 'gnlXBKBDILMM_29', running gene finding.
DEBUG    27/06 11:49:35   Running prodigal based genefinding
DEBUG    27/06 11:49:35   prodigal found 33 CDS features
INFO     27/06 11:49:35   No CDS features found in record 'gnlXBKBDILMM_39', running gene finding.
DEBUG    27/06 11:49:35   Running prodigal based genefinding
DEBUG    27/06 11:49:35   prodigal found 45 CDS features
INFO     27/06 11:49:35   No CDS features found in record 'gnlXBKBDILMM_34', running gene finding.
DEBUG    27/06 11:49:35   Running prodigal based genefinding
DEBUG    27/06 11:49:35   prodigal found 35 CDS features
INFO     27/06 11:49:35   No CDS features found in record 'gnlXBKBDILMM_40', running gene finding.
DEBUG    27/06 11:49:35   Running prodigal based genefinding
DEBUG    27/06 11:49:35   prodigal found 61 CDS features
INFO     27/06 11:49:35   No CDS features found in record 'gnlXBKBDILMM_30', running gene finding.
DEBUG    27/06 11:49:35   Running prodigal based genefinding
DEBUG    27/06 11:49:35   prodigal found 159 CDS features
INFO     27/06 11:49:35   No CDS features found in record 'gnlXBKBDILMM_5', running gene finding.
DEBUG    27/06 11:49:35   Running prodigal based genefinding
DEBUG    27/06 11:49:35   prodigal found 50 CDS features
INFO     27/06 11:49:35   No CDS features found in record 'gnlXBKBDILMM_35', running gene finding.
DEBUG    27/06 11:49:35   Running prodigal based genefinding
DEBUG    27/06 11:49:35   prodigal found 36 CDS features
INFO     27/06 11:49:35   No CDS features found in record 'gnlXBKBDILMM_41', running gene finding.
DEBUG    27/06 11:49:35   Running prodigal based genefinding
DEBUG    27/06 11:49:36   prodigal found 33 CDS features
INFO     27/06 11:49:36   No CDS features found in record 'gnlXBKBDILMM_42', running gene finding.
DEBUG    27/06 11:49:36   Running prodigal based genefinding
DEBUG    27/06 11:49:36   prodigal found 45 CDS features
INFO     27/06 11:49:36   No CDS features found in record 'gnlXBKBDILMM_36', running gene finding.
DEBUG    27/06 11:49:36   Running prodigal based genefinding
DEBUG    27/06 11:49:36   prodigal found 55 CDS features
INFO     27/06 11:49:36   No CDS features found in record 'gnlXBKBDILMM_43', running gene finding.
DEBUG    27/06 11:49:36   Running prodigal based genefinding
DEBUG    27/06 11:49:36   prodigal found 34 CDS features
INFO     27/06 11:49:36   No CDS features found in record 'gnlXBKBDILMM_49', running gene finding.
DEBUG    27/06 11:49:36   Running prodigal based genefinding
DEBUG    27/06 11:49:36   prodigal found 25 CDS features
INFO     27/06 11:49:36   No CDS features found in record 'gnlXBKBDILMM_44', running gene finding.
DEBUG    27/06 11:49:36   Running prodigal based genefinding
DEBUG    27/06 11:49:36   prodigal found 50 CDS features
INFO     27/06 11:49:36   No CDS features found in record 'gnlXBKBDILMM_55', running gene finding.
DEBUG    27/06 11:49:36   Running prodigal based genefinding
DEBUG    27/06 11:49:36   prodigal found 26 CDS features
INFO     27/06 11:49:36   No CDS features found in record 'gnlXBKBDILMM_45', running gene finding.
DEBUG    27/06 11:49:36   Running prodigal based genefinding
DEBUG    27/06 11:49:36   prodigal found 18 CDS features
INFO     27/06 11:49:36   No CDS features found in record 'gnlXBKBDILMM_50', running gene finding.
DEBUG    27/06 11:49:36   Running prodigal based genefinding
DEBUG    27/06 11:49:36   prodigal found 12 CDS features
INFO     27/06 11:49:36   No CDS features found in record 'gnlXBKBDILMM_56', running gene finding.
DEBUG    27/06 11:49:36   Running prodigal based genefinding
DEBUG    27/06 11:49:36   prodigal found 39 CDS features
INFO     27/06 11:49:36   No CDS features found in record 'gnlXBKBDILMM_46', running gene finding.
DEBUG    27/06 11:49:36   Running prodigal based genefinding
DEBUG    27/06 11:49:36   prodigal found 10 CDS features
INFO     27/06 11:49:36   No CDS features found in record 'gnlXBKBDILMM_57', running gene finding.
DEBUG    27/06 11:49:36   Running prodigal based genefinding
DEBUG    27/06 11:49:36   prodigal found 136 CDS features
INFO     27/06 11:49:36   No CDS features found in record 'gnlXBKBDILMM_6', running gene finding.
DEBUG    27/06 11:49:36   Running prodigal based genefinding
DEBUG    27/06 11:49:36   prodigal found 22 CDS features
INFO     27/06 11:49:36   No CDS features found in record 'gnlXBKBDILMM_47', running gene finding.
DEBUG    27/06 11:49:36   Running prodigal based genefinding
DEBUG    27/06 11:49:36   prodigal found 11 CDS features
INFO     27/06 11:49:36   No CDS features found in record 'gnlXBKBDILMM_51', running gene finding.
DEBUG    27/06 11:49:36   Running prodigal based genefinding
DEBUG    27/06 11:49:36   prodigal found 3 CDS features
INFO     27/06 11:49:36   No CDS features found in record 'gnlXBKBDILMM_58', running gene finding.
DEBUG    27/06 11:49:36   Running prodigal based genefinding
DEBUG    27/06 11:49:37   prodigal found 42 CDS features
INFO     27/06 11:49:37   No CDS features found in record 'gnlXBKBDILMM_48', running gene finding.
DEBUG    27/06 11:49:37   Running prodigal based genefinding
DEBUG    27/06 11:49:37   prodigal found 15 CDS features
INFO     27/06 11:49:37   No CDS features found in record 'gnlXBKBDILMM_52', running gene finding.
DEBUG    27/06 11:49:37   Running prodigal based genefinding
DEBUG    27/06 11:49:37   prodigal found 7 CDS features
INFO     27/06 11:49:37   No CDS features found in record 'gnlXBKBDILMM_59', running gene finding.
DEBUG    27/06 11:49:37   Running prodigal based genefinding
DEBUG    27/06 11:49:37   prodigal found 24 CDS features
INFO     27/06 11:49:37   No CDS features found in record 'gnlXBKBDILMM_61', running gene finding.
DEBUG    27/06 11:49:37   Running prodigal based genefinding
DEBUG    27/06 11:49:37   prodigal found 9 CDS features
INFO     27/06 11:49:37   No CDS features found in record 'gnlXBKBDILMM_60', running gene finding.
DEBUG    27/06 11:49:37   Running prodigal based genefinding
DEBUG    27/06 11:49:37   prodigal found 11 CDS features
INFO     27/06 11:49:37   No CDS features found in record 'gnlXBKBDILMM_62', running gene finding.
DEBUG    27/06 11:49:37   Running prodigal based genefinding
DEBUG    27/06 11:49:37   prodigal found 14 CDS features
INFO     27/06 11:49:37   No CDS features found in record 'gnlXBKBDILMM_53', running gene finding.
DEBUG    27/06 11:49:37   Running prodigal based genefinding
DEBUG    27/06 11:49:37   prodigal found 8 CDS features
INFO     27/06 11:49:37   No CDS features found in record 'gnlXBKBDILMM_67', running gene finding.
DEBUG    27/06 11:49:37   Running prodigal based genefinding
DEBUG    27/06 11:49:37   prodigal found 9 CDS features
INFO     27/06 11:49:37   No CDS features found in record 'gnlXBKBDILMM_63', running gene finding.
DEBUG    27/06 11:49:37   Running prodigal based genefinding
DEBUG    27/06 11:49:37   prodigal found 7 CDS features
INFO     27/06 11:49:37   No CDS features found in record 'gnlXBKBDILMM_68', running gene finding.
DEBUG    27/06 11:49:37   Running prodigal based genefinding
DEBUG    27/06 11:49:37   prodigal found 6 CDS features
INFO     27/06 11:49:37   No CDS features found in record 'gnlXBKBDILMM_69', running gene finding.
DEBUG    27/06 11:49:37   Running prodigal based genefinding
DEBUG    27/06 11:49:37   prodigal found 6 CDS features
INFO     27/06 11:49:37   No CDS features found in record 'gnlXBKBDILMM_64', running gene finding.
DEBUG    27/06 11:49:37   Running prodigal based genefinding
DEBUG    27/06 11:49:37   prodigal found 19 CDS features
INFO     27/06 11:49:37   No CDS features found in record 'gnlXBKBDILMM_54', running gene finding.
DEBUG    27/06 11:49:37   Running prodigal based genefinding
DEBUG    27/06 11:49:37   prodigal found 1 CDS features
INFO     27/06 11:49:37   No CDS features found in record 'gnlXBKBDILMM_70', running gene finding.
DEBUG    27/06 11:49:37   Running prodigal based genefinding
DEBUG    27/06 11:49:37   prodigal found 6 CDS features
INFO     27/06 11:49:37   No CDS features found in record 'gnlXBKBDILMM_65', running gene finding.
DEBUG    27/06 11:49:37   Running prodigal based genefinding
DEBUG    27/06 11:49:37   prodigal found 4 CDS features
INFO     27/06 11:49:37   No CDS features found in record 'gnlXBKBDILMM_71', running gene finding.
DEBUG    27/06 11:49:37   Running prodigal based genefinding
DEBUG    27/06 11:49:37   prodigal found 7 CDS features
INFO     27/06 11:49:37   No CDS features found in record 'gnlXBKBDILMM_66', running gene finding.
DEBUG    27/06 11:49:37   Running prodigal based genefinding
DEBUG    27/06 11:49:37   prodigal found 142 CDS features
DEBUG    27/06 11:49:37   prodigal found 2 CDS features
INFO     27/06 11:49:37   No CDS features found in record 'gnlXBKBDILMM_72', running gene finding.
DEBUG    27/06 11:49:37   Running prodigal based genefinding
DEBUG    27/06 11:49:37   prodigal found 18 CDS features
INFO     27/06 11:49:37   No CDS features found in record 'gnlXBKBDILMM_73', running gene finding.
DEBUG    27/06 11:49:37   Running prodigal based genefinding
DEBUG    27/06 11:49:37   prodigal found 5 CDS features
DEBUG    27/06 11:49:37   prodigal found 2 CDS features
INFO     27/06 11:49:37   No CDS features found in record 'gnlXBKBDILMM_79', running gene finding.
DEBUG    27/06 11:49:37   Running prodigal based genefinding
DEBUG    27/06 11:49:37   prodigal found 4 CDS features
INFO     27/06 11:49:37   No CDS features found in record 'gnlXBKBDILMM_74', running gene finding.
DEBUG    27/06 11:49:37   Running prodigal based genefinding
DEBUG    27/06 11:49:37   prodigal found 2 CDS features
INFO     27/06 11:49:37   No CDS features found in record 'gnlXBKBDILMM_80', running gene finding.
DEBUG    27/06 11:49:37   Running prodigal based genefinding
DEBUG    27/06 11:49:37   prodigal found 1 CDS features
INFO     27/06 11:49:37   No CDS features found in record 'gnlXBKBDILMM_75', running gene finding.
DEBUG    27/06 11:49:37   Running prodigal based genefinding
DEBUG    27/06 11:49:37   prodigal found 2 CDS features
INFO     27/06 11:49:37   No CDS features found in record 'gnlXBKBDILMM_81', running gene finding.
DEBUG    27/06 11:49:37   Running prodigal based genefinding
DEBUG    27/06 11:49:37   prodigal found 2 CDS features
INFO     27/06 11:49:37   No CDS features found in record 'gnlXBKBDILMM_82', running gene finding.
DEBUG    27/06 11:49:37   Running prodigal based genefinding
DEBUG    27/06 11:49:37   prodigal found 2 CDS features
INFO     27/06 11:49:37   No CDS features found in record 'gnlXBKBDILMM_76', running gene finding.
DEBUG    27/06 11:49:37   Running prodigal based genefinding
DEBUG    27/06 11:49:37   prodigal found 3 CDS features
DEBUG    27/06 11:49:37   prodigal found 3 CDS features
INFO     27/06 11:49:37   No CDS features found in record 'gnlXBKBDILMM_77', running gene finding.
DEBUG    27/06 11:49:37   Running prodigal based genefinding
DEBUG    27/06 11:49:37   prodigal found 3 CDS features
INFO     27/06 11:49:37   No CDS features found in record 'gnlXBKBDILMM_78', running gene finding.
DEBUG    27/06 11:49:37   Running prodigal based genefinding
DEBUG    27/06 11:49:37   prodigal found 2 CDS features
INFO     27/06 11:49:37   Analysing record: gnlXBKBDILMM_1
INFO     27/06 11:49:37   Detecting secondary metabolite clusters
DEBUG    27/06 11:49:37   Checking if antismash.detection.hmm_detection should be run
INFO     27/06 11:49:37   Running antismash.detection.hmm_detection
INFO     27/06 11:49:37   HMM detection using strictness: relaxed
DEBUG    27/06 11:49:39   1 rule-based cluster(s) found in record
DEBUG    27/06 11:49:39   1 protoclusters found
DEBUG    27/06 11:49:39   0 subregions found
INFO     27/06 11:49:39   1 region(s) detected in record
DEBUG    27/06 11:49:39   Checking if antismash.detection.genefunctions should be run
INFO     27/06 11:49:39   Running antismash.detection.genefunctions
DEBUG    27/06 11:49:41   Adding detection results from antismash.detection.genefunctions to record
DEBUG    27/06 11:49:41   annotating CDS features with resist info: 0 CDSes
DEBUG    27/06 11:49:41   annotating CDS features with smcogs info: 3 CDSes
DEBUG    27/06 11:49:41   Checking if antismash.detection.nrps_pks_domains should be run
INFO     27/06 11:49:41   Running antismash.detection.nrps_pks_domains
DEBUG    27/06 11:49:41   Marking NRPS/PKS CDS features and domains in clusters
DEBUG    27/06 11:49:41   Adding detection results from antismash.detection.nrps_pks_domains to record
DEBUG    27/06 11:49:41   Checking if antismash.modules.active_site_finder should be run
INFO     27/06 11:49:41   Running antismash.modules.active_site_finder
DEBUG    27/06 11:49:41   Checking if antismash.modules.clusterblast should be run
INFO     27/06 11:49:41   Running antismash.modules.clusterblast
INFO     27/06 11:49:41   Finding internal homologs in each gene cluster...
INFO     27/06 11:49:42   Running subcluster search
INFO     27/06 11:49:42   SubClusterBlast: Loading gene cluster database into memory...
INFO     27/06 11:49:42   SubClusterBlast: Loading gene cluster database proteins into memory...
INFO     27/06 11:49:42   Running known cluster search
INFO     27/06 11:49:42   KnownClusterBlast: Loading gene cluster database into memory...
INFO     27/06 11:49:42   KnownClusterBlast: Loading gene cluster database proteins into memory...
DEBUG    27/06 11:49:42   Running DIAMOND knowncluster searches..
INFO     27/06 11:49:42   Comparing regions to reference database
DEBUG    27/06 11:49:44   Checking if antismash.modules.lanthipeptides should be run
INFO     27/06 11:49:44   Running antismash.modules.lanthipeptides
DEBUG    27/06 11:49:44   Lanthipeptide module marked 0 motifs
DEBUG    27/06 11:49:45   Checking if antismash.modules.lassopeptides should be run
INFO     27/06 11:49:45   Running antismash.modules.lassopeptides
DEBUG    27/06 11:49:46   Lassopeptide module marked 0 motifs
DEBUG    27/06 11:49:46   Checking if antismash.modules.nrps_pks should be run
INFO     27/06 11:49:46   Running antismash.modules.nrps_pks
DEBUG    27/06 11:49:46   Checking if antismash.modules.rrefinder should be run
INFO     27/06 11:49:46   Running antismash.modules.rrefinder
DEBUG    27/06 11:49:46   Checking if antismash.modules.sactipeptides should be run
INFO     27/06 11:49:46   Running antismash.modules.sactipeptides
DEBUG    27/06 11:49:46   Found no sactipeptide motifs
DEBUG    27/06 11:49:47   Checking if antismash.modules.t2pks should be run
INFO     27/06 11:49:47   Running antismash.modules.t2pks
DEBUG    27/06 11:49:47   No type II PKS clusters to analyze
DEBUG    27/06 11:49:47   Checking if antismash.modules.tfbs_finder should be run
INFO     27/06 11:49:47   Running antismash.modules.tfbs_finder
DEBUG    27/06 11:49:47   Checking if antismash.modules.thiopeptides should be run
INFO     27/06 11:49:47   Running antismash.modules.thiopeptides
DEBUG    27/06 11:49:47   Thiopeptides marked 0 motifs
DEBUG    27/06 11:49:48   Checking if antismash.modules.tta should be run
INFO     27/06 11:49:48   Running antismash.modules.tta
INFO     27/06 11:49:49   Skipping TTA codon detection, GC content too low: 55%
INFO     27/06 11:49:49   Analysing record: gnlXBKBDILMM_2
INFO     27/06 11:49:49   Detecting secondary metabolite clusters
DEBUG    27/06 11:49:49   Checking if antismash.detection.hmm_detection should be run
INFO     27/06 11:49:49   Running antismash.detection.hmm_detection
INFO     27/06 11:49:49   HMM detection using strictness: relaxed
DEBUG    27/06 11:49:50   0 rule-based cluster(s) found in record
DEBUG    27/06 11:49:51   0 protoclusters found
DEBUG    27/06 11:49:51   0 subregions found
INFO     27/06 11:49:51   No regions detected, skipping record
INFO     27/06 11:49:51   Analysing record: gnlXBKBDILMM_3
INFO     27/06 11:49:51   Detecting secondary metabolite clusters
DEBUG    27/06 11:49:51   Checking if antismash.detection.hmm_detection should be run
INFO     27/06 11:49:51   Running antismash.detection.hmm_detection
INFO     27/06 11:49:51   HMM detection using strictness: relaxed
DEBUG    27/06 11:49:52   3 rule-based cluster(s) found in record
DEBUG    27/06 11:49:52   3 protoclusters found
DEBUG    27/06 11:49:52   0 subregions found
INFO     27/06 11:49:52   2 region(s) detected in record
DEBUG    27/06 11:49:52   Checking if antismash.detection.genefunctions should be run
INFO     27/06 11:49:52   Running antismash.detection.genefunctions
DEBUG    27/06 11:49:55   Adding detection results from antismash.detection.genefunctions to record
DEBUG    27/06 11:49:55   annotating CDS features with resist info: 0 CDSes
DEBUG    27/06 11:49:55   annotating CDS features with smcogs info: 33 CDSes
DEBUG    27/06 11:49:55   Checking if antismash.detection.nrps_pks_domains should be run
INFO     27/06 11:49:55   Running antismash.detection.nrps_pks_domains
DEBUG    27/06 11:49:55   Marking NRPS/PKS CDS features and domains in clusters
DEBUG    27/06 11:49:56   Adding detection results from antismash.detection.nrps_pks_domains to record
DEBUG    27/06 11:49:56   Checking if antismash.modules.active_site_finder should be run
INFO     27/06 11:49:56   Running antismash.modules.active_site_finder
DEBUG    27/06 11:49:56   Checking if antismash.modules.clusterblast should be run
INFO     27/06 11:49:56   Running antismash.modules.clusterblast
INFO     27/06 11:49:56   Finding internal homologs in each gene cluster...
INFO     27/06 11:49:57   Running subcluster search
INFO     27/06 11:49:57   SubClusterBlast: Loading gene cluster database into memory...
INFO     27/06 11:49:57   SubClusterBlast: Loading gene cluster database proteins into memory...
INFO     27/06 11:49:59   Running known cluster search
INFO     27/06 11:49:59   KnownClusterBlast: Loading gene cluster database into memory...
INFO     27/06 11:49:59   KnownClusterBlast: Loading gene cluster database proteins into memory...
DEBUG    27/06 11:49:59   Running DIAMOND knowncluster searches..
INFO     27/06 11:49:59   Comparing regions to reference database
DEBUG    27/06 11:50:02   Checking if antismash.modules.lanthipeptides should be run
INFO     27/06 11:50:02   Running antismash.modules.lanthipeptides
DEBUG    27/06 11:50:02   Lanthipeptide module marked 0 motifs
DEBUG    27/06 11:50:03   Checking if antismash.modules.lassopeptides should be run
INFO     27/06 11:50:03   Running antismash.modules.lassopeptides
DEBUG    27/06 11:50:04   Lassopeptide module marked 0 motifs
DEBUG    27/06 11:50:04   Checking if antismash.modules.nrps_pks should be run
INFO     27/06 11:50:04   Running antismash.modules.nrps_pks
INFO     27/06 11:50:04   Predicting A domain substrate specificities with nrpys
DEBUG    27/06 11:50:04   CandidateCluster 1 monomer ordering method: colinear
DEBUG    27/06 11:50:04   CandidateCluster 2 monomer ordering method: colinear
DEBUG    27/06 11:50:04   Checking if antismash.modules.rrefinder should be run
INFO     27/06 11:50:04   Running antismash.modules.rrefinder
DEBUG    27/06 11:50:04   Checking if antismash.modules.sactipeptides should be run
INFO     27/06 11:50:04   Running antismash.modules.sactipeptides
DEBUG    27/06 11:50:04   Found no sactipeptide motifs
DEBUG    27/06 11:50:05   Checking if antismash.modules.t2pks should be run
INFO     27/06 11:50:05   Running antismash.modules.t2pks
DEBUG    27/06 11:50:05   No type II PKS clusters to analyze
DEBUG    27/06 11:50:05   Checking if antismash.modules.tfbs_finder should be run
INFO     27/06 11:50:05   Running antismash.modules.tfbs_finder
DEBUG    27/06 11:50:06   Checking if antismash.modules.thiopeptides should be run
INFO     27/06 11:50:06   Running antismash.modules.thiopeptides
DEBUG    27/06 11:50:06   Thiopeptides marked 0 motifs
DEBUG    27/06 11:50:07   Checking if antismash.modules.tta should be run
INFO     27/06 11:50:07   Running antismash.modules.tta
INFO     27/06 11:50:07   Skipping TTA codon detection, GC content too low: 52%
INFO     27/06 11:50:07   Analysing record: gnlXBKBDILMM_4
INFO     27/06 11:50:07   Detecting secondary metabolite clusters
DEBUG    27/06 11:50:07   Checking if antismash.detection.hmm_detection should be run
INFO     27/06 11:50:07   Running antismash.detection.hmm_detection
INFO     27/06 11:50:07   HMM detection using strictness: relaxed
DEBUG    27/06 11:50:08   0 rule-based cluster(s) found in record
DEBUG    27/06 11:50:08   0 protoclusters found
DEBUG    27/06 11:50:08   0 subregions found
INFO     27/06 11:50:08   No regions detected, skipping record
INFO     27/06 11:50:08   Analysing record: gnlXBKBDILMM_5
INFO     27/06 11:50:08   Detecting secondary metabolite clusters
DEBUG    27/06 11:50:08   Checking if antismash.detection.hmm_detection should be run
INFO     27/06 11:50:08   Running antismash.detection.hmm_detection
INFO     27/06 11:50:08   HMM detection using strictness: relaxed
DEBUG    27/06 11:50:10   0 rule-based cluster(s) found in record
DEBUG    27/06 11:50:10   0 protoclusters found
DEBUG    27/06 11:50:10   0 subregions found
INFO     27/06 11:50:10   No regions detected, skipping record
INFO     27/06 11:50:10   Analysing record: gnlXBKBDILMM_6
INFO     27/06 11:50:10   Detecting secondary metabolite clusters
DEBUG    27/06 11:50:10   Checking if antismash.detection.hmm_detection should be run
INFO     27/06 11:50:10   Running antismash.detection.hmm_detection
INFO     27/06 11:50:10   HMM detection using strictness: relaxed
DEBUG    27/06 11:50:11   0 rule-based cluster(s) found in record
DEBUG    27/06 11:50:11   0 protoclusters found
DEBUG    27/06 11:50:11   0 subregions found
INFO     27/06 11:50:11   No regions detected, skipping record
INFO     27/06 11:50:11   Analysing record: gnlXBKBDILMM_7
INFO     27/06 11:50:11   Detecting secondary metabolite clusters
DEBUG    27/06 11:50:11   Checking if antismash.detection.hmm_detection should be run
INFO     27/06 11:50:11   Running antismash.detection.hmm_detection
INFO     27/06 11:50:11   HMM detection using strictness: relaxed
DEBUG    27/06 11:50:12   1 rule-based cluster(s) found in record
DEBUG    27/06 11:50:12   1 protoclusters found
DEBUG    27/06 11:50:12   0 subregions found
INFO     27/06 11:50:12   1 region(s) detected in record
DEBUG    27/06 11:50:12   Checking if antismash.detection.genefunctions should be run
INFO     27/06 11:50:12   Running antismash.detection.genefunctions
DEBUG    27/06 11:50:13   Adding detection results from antismash.detection.genefunctions to record
DEBUG    27/06 11:50:13   annotating CDS features with resist info: 0 CDSes
DEBUG    27/06 11:50:13   annotating CDS features with smcogs info: 7 CDSes
DEBUG    27/06 11:50:13   Checking if antismash.detection.nrps_pks_domains should be run
INFO     27/06 11:50:13   Running antismash.detection.nrps_pks_domains
DEBUG    27/06 11:50:13   Marking NRPS/PKS CDS features and domains in clusters
DEBUG    27/06 11:50:14   Adding detection results from antismash.detection.nrps_pks_domains to record
DEBUG    27/06 11:50:14   Checking if antismash.modules.active_site_finder should be run
INFO     27/06 11:50:14   Running antismash.modules.active_site_finder
DEBUG    27/06 11:50:14   Checking if antismash.modules.clusterblast should be run
INFO     27/06 11:50:14   Running antismash.modules.clusterblast
INFO     27/06 11:50:14   Finding internal homologs in each gene cluster...
INFO     27/06 11:50:14   Running subcluster search
INFO     27/06 11:50:14   SubClusterBlast: Loading gene cluster database into memory...
INFO     27/06 11:50:14   SubClusterBlast: Loading gene cluster database proteins into memory...
INFO     27/06 11:50:15   Running known cluster search
INFO     27/06 11:50:15   KnownClusterBlast: Loading gene cluster database into memory...
INFO     27/06 11:50:15   KnownClusterBlast: Loading gene cluster database proteins into memory...
DEBUG    27/06 11:50:15   Running DIAMOND knowncluster searches..
INFO     27/06 11:50:15   Comparing regions to reference database
DEBUG    27/06 11:50:17   Checking if antismash.modules.lanthipeptides should be run
INFO     27/06 11:50:17   Running antismash.modules.lanthipeptides
DEBUG    27/06 11:50:17   Lanthipeptide module marked 0 motifs
DEBUG    27/06 11:50:18   Checking if antismash.modules.lassopeptides should be run
INFO     27/06 11:50:18   Running antismash.modules.lassopeptides
DEBUG    27/06 11:50:19   Lassopeptide module marked 0 motifs
DEBUG    27/06 11:50:19   Checking if antismash.modules.nrps_pks should be run
INFO     27/06 11:50:19   Running antismash.modules.nrps_pks
INFO     27/06 11:50:19   Predicting CAL domain substrate specificities by Minowa et al. method
INFO     27/06 11:50:19   Predicting PKS KR activity and stereochemistry using KR fingerprints from Starcevic et al.
DEBUG    27/06 11:50:19   Checking if antismash.modules.rrefinder should be run
INFO     27/06 11:50:19   Running antismash.modules.rrefinder
DEBUG    27/06 11:50:19   Building name mapping for HMMer database RREFam.hmm
DEBUG    27/06 11:50:19   Checking if antismash.modules.sactipeptides should be run
INFO     27/06 11:50:19   Running antismash.modules.sactipeptides
DEBUG    27/06 11:50:19   Found no sactipeptide motifs
DEBUG    27/06 11:50:20   Checking if antismash.modules.t2pks should be run
INFO     27/06 11:50:20   Running antismash.modules.t2pks
DEBUG    27/06 11:50:20   No type II PKS clusters to analyze
DEBUG    27/06 11:50:20   Checking if antismash.modules.tfbs_finder should be run
INFO     27/06 11:50:20   Running antismash.modules.tfbs_finder
DEBUG    27/06 11:50:20   Checking if antismash.modules.thiopeptides should be run
INFO     27/06 11:50:20   Running antismash.modules.thiopeptides
DEBUG    27/06 11:50:20   Thiopeptides marked 0 motifs
DEBUG    27/06 11:50:21   Checking if antismash.modules.tta should be run
INFO     27/06 11:50:21   Running antismash.modules.tta
INFO     27/06 11:50:21   Skipping TTA codon detection, GC content too low: 53%
INFO     27/06 11:50:21   Analysing record: gnlXBKBDILMM_8
INFO     27/06 11:50:21   Detecting secondary metabolite clusters
DEBUG    27/06 11:50:21   Checking if antismash.detection.hmm_detection should be run
INFO     27/06 11:50:21   Running antismash.detection.hmm_detection
INFO     27/06 11:50:21   HMM detection using strictness: relaxed
DEBUG    27/06 11:50:22   1 rule-based cluster(s) found in record
DEBUG    27/06 11:50:22   1 protoclusters found
DEBUG    27/06 11:50:22   0 subregions found
INFO     27/06 11:50:22   1 region(s) detected in record
DEBUG    27/06 11:50:22   Checking if antismash.detection.genefunctions should be run
INFO     27/06 11:50:22   Running antismash.detection.genefunctions
DEBUG    27/06 11:50:23   Adding detection results from antismash.detection.genefunctions to record
DEBUG    27/06 11:50:23   annotating CDS features with resist info: 0 CDSes
DEBUG    27/06 11:50:23   annotating CDS features with smcogs info: 5 CDSes
DEBUG    27/06 11:50:23   Checking if antismash.detection.nrps_pks_domains should be run
INFO     27/06 11:50:23   Running antismash.detection.nrps_pks_domains
DEBUG    27/06 11:50:23   Marking NRPS/PKS CDS features and domains in clusters
DEBUG    27/06 11:50:23   Adding detection results from antismash.detection.nrps_pks_domains to record
DEBUG    27/06 11:50:23   Checking if antismash.modules.active_site_finder should be run
INFO     27/06 11:50:23   Running antismash.modules.active_site_finder
DEBUG    27/06 11:50:23   Checking if antismash.modules.clusterblast should be run
INFO     27/06 11:50:23   Running antismash.modules.clusterblast
INFO     27/06 11:50:23   Finding internal homologs in each gene cluster...
INFO     27/06 11:50:24   Running subcluster search
INFO     27/06 11:50:24   SubClusterBlast: Loading gene cluster database into memory...
INFO     27/06 11:50:24   SubClusterBlast: Loading gene cluster database proteins into memory...
INFO     27/06 11:50:25   Running known cluster search
INFO     27/06 11:50:25   KnownClusterBlast: Loading gene cluster database into memory...
INFO     27/06 11:50:25   KnownClusterBlast: Loading gene cluster database proteins into memory...
DEBUG    27/06 11:50:25   Running DIAMOND knowncluster searches..
INFO     27/06 11:50:25   Comparing regions to reference database
DEBUG    27/06 11:50:26   Checking if antismash.modules.lanthipeptides should be run
INFO     27/06 11:50:26   Running antismash.modules.lanthipeptides
DEBUG    27/06 11:50:26   Lanthipeptide module marked 0 motifs
DEBUG    27/06 11:50:27   Checking if antismash.modules.lassopeptides should be run
INFO     27/06 11:50:27   Running antismash.modules.lassopeptides
DEBUG    27/06 11:50:29   Lassopeptide module marked 0 motifs
DEBUG    27/06 11:50:29   Checking if antismash.modules.nrps_pks should be run
INFO     27/06 11:50:29   Running antismash.modules.nrps_pks
DEBUG    27/06 11:50:29   Checking if antismash.modules.rrefinder should be run
INFO     27/06 11:50:29   Running antismash.modules.rrefinder
DEBUG    27/06 11:50:29   Checking if antismash.modules.sactipeptides should be run
INFO     27/06 11:50:29   Running antismash.modules.sactipeptides
DEBUG    27/06 11:50:29   Found no sactipeptide motifs
DEBUG    27/06 11:50:30   Checking if antismash.modules.t2pks should be run
INFO     27/06 11:50:30   Running antismash.modules.t2pks
DEBUG    27/06 11:50:30   No type II PKS clusters to analyze
DEBUG    27/06 11:50:30   Checking if antismash.modules.tfbs_finder should be run
INFO     27/06 11:50:30   Running antismash.modules.tfbs_finder
DEBUG    27/06 11:50:30   Checking if antismash.modules.thiopeptides should be run
INFO     27/06 11:50:30   Running antismash.modules.thiopeptides
DEBUG    27/06 11:50:30   Thiopeptides marked 0 motifs
DEBUG    27/06 11:50:31   Checking if antismash.modules.tta should be run
INFO     27/06 11:50:31   Running antismash.modules.tta
INFO     27/06 11:50:31   Skipping TTA codon detection, GC content too low: 52%
INFO     27/06 11:50:31   Analysing record: gnlXBKBDILMM_9
INFO     27/06 11:50:31   Detecting secondary metabolite clusters
DEBUG    27/06 11:50:31   Checking if antismash.detection.hmm_detection should be run
INFO     27/06 11:50:31   Running antismash.detection.hmm_detection
INFO     27/06 11:50:31   HMM detection using strictness: relaxed
DEBUG    27/06 11:50:32   0 rule-based cluster(s) found in record
DEBUG    27/06 11:50:32   0 protoclusters found
DEBUG    27/06 11:50:32   0 subregions found
INFO     27/06 11:50:32   No regions detected, skipping record
INFO     27/06 11:50:32   Analysing record: gnlXBKBDILMM_10
INFO     27/06 11:50:32   Detecting secondary metabolite clusters
DEBUG    27/06 11:50:32   Checking if antismash.detection.hmm_detection should be run
INFO     27/06 11:50:32   Running antismash.detection.hmm_detection
INFO     27/06 11:50:32   HMM detection using strictness: relaxed
DEBUG    27/06 11:50:33   0 rule-based cluster(s) found in record
DEBUG    27/06 11:50:33   0 protoclusters found
DEBUG    27/06 11:50:33   0 subregions found
INFO     27/06 11:50:33   No regions detected, skipping record
INFO     27/06 11:50:33   Analysing record: gnlXBKBDILMM_11
INFO     27/06 11:50:33   Detecting secondary metabolite clusters
DEBUG    27/06 11:50:33   Checking if antismash.detection.hmm_detection should be run
INFO     27/06 11:50:33   Running antismash.detection.hmm_detection
INFO     27/06 11:50:33   HMM detection using strictness: relaxed
DEBUG    27/06 11:50:34   0 rule-based cluster(s) found in record
DEBUG    27/06 11:50:34   0 protoclusters found
DEBUG    27/06 11:50:34   0 subregions found
INFO     27/06 11:50:34   No regions detected, skipping record
INFO     27/06 11:50:34   Analysing record: gnlXBKBDILMM_12
INFO     27/06 11:50:34   Detecting secondary metabolite clusters
DEBUG    27/06 11:50:34   Checking if antismash.detection.hmm_detection should be run
INFO     27/06 11:50:34   Running antismash.detection.hmm_detection
INFO     27/06 11:50:34   HMM detection using strictness: relaxed
DEBUG    27/06 11:50:36   2 rule-based cluster(s) found in record
DEBUG    27/06 11:50:36   2 protoclusters found
DEBUG    27/06 11:50:36   0 subregions found
INFO     27/06 11:50:36   2 region(s) detected in record
DEBUG    27/06 11:50:36   Checking if antismash.detection.genefunctions should be run
INFO     27/06 11:50:36   Running antismash.detection.genefunctions
DEBUG    27/06 11:50:39   Adding detection results from antismash.detection.genefunctions to record
DEBUG    27/06 11:50:39   annotating CDS features with resist info: 0 CDSes
DEBUG    27/06 11:50:39   annotating CDS features with smcogs info: 25 CDSes
DEBUG    27/06 11:50:39   Checking if antismash.detection.nrps_pks_domains should be run
INFO     27/06 11:50:39   Running antismash.detection.nrps_pks_domains
DEBUG    27/06 11:50:39   Marking NRPS/PKS CDS features and domains in clusters
DEBUG    27/06 11:50:40   Adding detection results from antismash.detection.nrps_pks_domains to record
DEBUG    27/06 11:50:40   Checking if antismash.modules.active_site_finder should be run
INFO     27/06 11:50:40   Running antismash.modules.active_site_finder
DEBUG    27/06 11:50:40   Checking if antismash.modules.clusterblast should be run
INFO     27/06 11:50:40   Running antismash.modules.clusterblast
INFO     27/06 11:50:40   Finding internal homologs in each gene cluster...
INFO     27/06 11:50:41   Running subcluster search
INFO     27/06 11:50:41   SubClusterBlast: Loading gene cluster database into memory...
INFO     27/06 11:50:41   SubClusterBlast: Loading gene cluster database proteins into memory...
INFO     27/06 11:50:42   Running known cluster search
INFO     27/06 11:50:42   KnownClusterBlast: Loading gene cluster database into memory...
INFO     27/06 11:50:42   KnownClusterBlast: Loading gene cluster database proteins into memory...
DEBUG    27/06 11:50:43   Running DIAMOND knowncluster searches..
INFO     27/06 11:50:43   Comparing regions to reference database
DEBUG    27/06 11:50:45   Checking if antismash.modules.lanthipeptides should be run
INFO     27/06 11:50:45   Running antismash.modules.lanthipeptides
DEBUG    27/06 11:50:45   Lanthipeptide module marked 0 motifs
DEBUG    27/06 11:50:47   Checking if antismash.modules.lassopeptides should be run
INFO     27/06 11:50:47   Running antismash.modules.lassopeptides
DEBUG    27/06 11:50:48   Lassopeptide module marked 0 motifs
DEBUG    27/06 11:50:48   Checking if antismash.modules.nrps_pks should be run
INFO     27/06 11:50:48   Running antismash.modules.nrps_pks
INFO     27/06 11:50:48   Predicting A domain substrate specificities with nrpys
INFO     27/06 11:50:48   Predicting CAL domain substrate specificities by Minowa et al. method
INFO     27/06 11:50:48   Predicting PKS KR activity and stereochemistry using KR fingerprints from Starcevic et al.
DEBUG    27/06 11:50:48   Checking if antismash.modules.rrefinder should be run
INFO     27/06 11:50:48   Running antismash.modules.rrefinder
DEBUG    27/06 11:50:48   Checking if antismash.modules.sactipeptides should be run
INFO     27/06 11:50:48   Running antismash.modules.sactipeptides
DEBUG    27/06 11:50:48   Found no sactipeptide motifs
DEBUG    27/06 11:50:49   Checking if antismash.modules.t2pks should be run
INFO     27/06 11:50:49   Running antismash.modules.t2pks
DEBUG    27/06 11:50:49   No type II PKS clusters to analyze
DEBUG    27/06 11:50:49   Checking if antismash.modules.tfbs_finder should be run
INFO     27/06 11:50:49   Running antismash.modules.tfbs_finder
DEBUG    27/06 11:50:49   Checking if antismash.modules.thiopeptides should be run
INFO     27/06 11:50:49   Running antismash.modules.thiopeptides
DEBUG    27/06 11:50:49   Thiopeptides marked 0 motifs
DEBUG    27/06 11:51:01   Checking if antismash.modules.tta should be run
INFO     27/06 11:51:01   Running antismash.modules.tta
INFO     27/06 11:51:01   Skipping TTA codon detection, GC content too low: 51%
INFO     27/06 11:51:01   Analysing record: gnlXBKBDILMM_13
INFO     27/06 11:51:01   Detecting secondary metabolite clusters
DEBUG    27/06 11:51:01   Checking if antismash.detection.hmm_detection should be run
INFO     27/06 11:51:01   Running antismash.detection.hmm_detection
INFO     27/06 11:51:01   HMM detection using strictness: relaxed
DEBUG    27/06 11:51:02   0 rule-based cluster(s) found in record
DEBUG    27/06 11:51:02   0 protoclusters found
DEBUG    27/06 11:51:02   0 subregions found
INFO     27/06 11:51:02   No regions detected, skipping record
INFO     27/06 11:51:02   Analysing record: gnlXBKBDILMM_14
INFO     27/06 11:51:02   Detecting secondary metabolite clusters
DEBUG    27/06 11:51:02   Checking if antismash.detection.hmm_detection should be run
INFO     27/06 11:51:02   Running antismash.detection.hmm_detection
INFO     27/06 11:51:02   HMM detection using strictness: relaxed
DEBUG    27/06 11:51:03   0 rule-based cluster(s) found in record
DEBUG    27/06 11:51:03   0 protoclusters found
DEBUG    27/06 11:51:03   0 subregions found
INFO     27/06 11:51:03   No regions detected, skipping record
INFO     27/06 11:51:03   Analysing record: gnlXBKBDILMM_15
INFO     27/06 11:51:03   Detecting secondary metabolite clusters
DEBUG    27/06 11:51:03   Checking if antismash.detection.hmm_detection should be run
INFO     27/06 11:51:03   Running antismash.detection.hmm_detection
INFO     27/06 11:51:03   HMM detection using strictness: relaxed
DEBUG    27/06 11:51:05   0 rule-based cluster(s) found in record
DEBUG    27/06 11:51:05   0 protoclusters found
DEBUG    27/06 11:51:05   0 subregions found
INFO     27/06 11:51:05   No regions detected, skipping record
INFO     27/06 11:51:05   Analysing record: gnlXBKBDILMM_16
INFO     27/06 11:51:05   Detecting secondary metabolite clusters
DEBUG    27/06 11:51:05   Checking if antismash.detection.hmm_detection should be run
INFO     27/06 11:51:05   Running antismash.detection.hmm_detection
INFO     27/06 11:51:05   HMM detection using strictness: relaxed
DEBUG    27/06 11:51:06   0 rule-based cluster(s) found in record
DEBUG    27/06 11:51:06   0 protoclusters found
DEBUG    27/06 11:51:06   0 subregions found
INFO     27/06 11:51:06   No regions detected, skipping record
INFO     27/06 11:51:06   Analysing record: gnlXBKBDILMM_17
INFO     27/06 11:51:06   Detecting secondary metabolite clusters
DEBUG    27/06 11:51:06   Checking if antismash.detection.hmm_detection should be run
INFO     27/06 11:51:06   Running antismash.detection.hmm_detection
INFO     27/06 11:51:06   HMM detection using strictness: relaxed
DEBUG    27/06 11:51:07   0 rule-based cluster(s) found in record
DEBUG    27/06 11:51:07   0 protoclusters found
DEBUG    27/06 11:51:07   0 subregions found
INFO     27/06 11:51:07   No regions detected, skipping record
INFO     27/06 11:51:07   Analysing record: gnlXBKBDILMM_18
INFO     27/06 11:51:07   Detecting secondary metabolite clusters
DEBUG    27/06 11:51:07   Checking if antismash.detection.hmm_detection should be run
INFO     27/06 11:51:07   Running antismash.detection.hmm_detection
INFO     27/06 11:51:07   HMM detection using strictness: relaxed
DEBUG    27/06 11:51:08   2 rule-based cluster(s) found in record
DEBUG    27/06 11:51:08   2 protoclusters found
DEBUG    27/06 11:51:08   0 subregions found
INFO     27/06 11:51:08   1 region(s) detected in record
DEBUG    27/06 11:51:08   Checking if antismash.detection.genefunctions should be run
INFO     27/06 11:51:08   Running antismash.detection.genefunctions
DEBUG    27/06 11:51:11   Adding detection results from antismash.detection.genefunctions to record
DEBUG    27/06 11:51:11   annotating CDS features with resist info: 0 CDSes
DEBUG    27/06 11:51:11   annotating CDS features with smcogs info: 21 CDSes
DEBUG    27/06 11:51:11   Checking if antismash.detection.nrps_pks_domains should be run
INFO     27/06 11:51:11   Running antismash.detection.nrps_pks_domains
DEBUG    27/06 11:51:11   Marking NRPS/PKS CDS features and domains in clusters
DEBUG    27/06 11:51:12   Adding detection results from antismash.detection.nrps_pks_domains to record
DEBUG    27/06 11:51:12   Checking if antismash.modules.active_site_finder should be run
INFO     27/06 11:51:12   Running antismash.modules.active_site_finder
DEBUG    27/06 11:51:12   Checking if antismash.modules.clusterblast should be run
INFO     27/06 11:51:12   Running antismash.modules.clusterblast
INFO     27/06 11:51:12   Finding internal homologs in each gene cluster...
INFO     27/06 11:51:13   Running subcluster search
INFO     27/06 11:51:13   SubClusterBlast: Loading gene cluster database into memory...
INFO     27/06 11:51:13   SubClusterBlast: Loading gene cluster database proteins into memory...
INFO     27/06 11:51:14   Running known cluster search
INFO     27/06 11:51:14   KnownClusterBlast: Loading gene cluster database into memory...
INFO     27/06 11:51:14   KnownClusterBlast: Loading gene cluster database proteins into memory...
DEBUG    27/06 11:51:14   Running DIAMOND knowncluster searches..
INFO     27/06 11:51:14   Comparing regions to reference database
DEBUG    27/06 11:51:17   Checking if antismash.modules.lanthipeptides should be run
INFO     27/06 11:51:17   Running antismash.modules.lanthipeptides
DEBUG    27/06 11:51:17   Lanthipeptide module marked 0 motifs
DEBUG    27/06 11:51:18   Checking if antismash.modules.lassopeptides should be run
INFO     27/06 11:51:18   Running antismash.modules.lassopeptides
DEBUG    27/06 11:51:19   Lassopeptide module marked 0 motifs
DEBUG    27/06 11:51:19   Checking if antismash.modules.nrps_pks should be run
INFO     27/06 11:51:19   Running antismash.modules.nrps_pks
INFO     27/06 11:51:19   Predicting CAL domain substrate specificities by Minowa et al. method
INFO     27/06 11:51:19   Predicting PKS KR activity and stereochemistry using KR fingerprints from Starcevic et al.
DEBUG    27/06 11:51:19   Checking if antismash.modules.rrefinder should be run
INFO     27/06 11:51:19   Running antismash.modules.rrefinder
DEBUG    27/06 11:51:19   Checking if antismash.modules.sactipeptides should be run
INFO     27/06 11:51:19   Running antismash.modules.sactipeptides
DEBUG    27/06 11:51:19   Found no sactipeptide motifs
DEBUG    27/06 11:51:20   Checking if antismash.modules.t2pks should be run
INFO     27/06 11:51:20   Running antismash.modules.t2pks
DEBUG    27/06 11:51:20   No type II PKS clusters to analyze
DEBUG    27/06 11:51:20   Checking if antismash.modules.tfbs_finder should be run
INFO     27/06 11:51:21   Running antismash.modules.tfbs_finder
DEBUG    27/06 11:51:21   Checking if antismash.modules.thiopeptides should be run
INFO     27/06 11:51:21   Running antismash.modules.thiopeptides
DEBUG    27/06 11:51:21   Thiopeptides marked 0 motifs
DEBUG    27/06 11:51:22   Checking if antismash.modules.tta should be run
INFO     27/06 11:51:22   Running antismash.modules.tta
INFO     27/06 11:51:22   Skipping TTA codon detection, GC content too low: 53%
INFO     27/06 11:51:22   Analysing record: gnlXBKBDILMM_19
INFO     27/06 11:51:22   Detecting secondary metabolite clusters
DEBUG    27/06 11:51:22   Checking if antismash.detection.hmm_detection should be run
INFO     27/06 11:51:22   Running antismash.detection.hmm_detection
INFO     27/06 11:51:22   HMM detection using strictness: relaxed
DEBUG    27/06 11:51:23   0 rule-based cluster(s) found in record
DEBUG    27/06 11:51:23   0 protoclusters found
DEBUG    27/06 11:51:23   0 subregions found
INFO     27/06 11:51:23   No regions detected, skipping record
INFO     27/06 11:51:23   Analysing record: gnlXBKBDILMM_20
INFO     27/06 11:51:23   Detecting secondary metabolite clusters
DEBUG    27/06 11:51:23   Checking if antismash.detection.hmm_detection should be run
INFO     27/06 11:51:23   Running antismash.detection.hmm_detection
INFO     27/06 11:51:23   HMM detection using strictness: relaxed
DEBUG    27/06 11:51:24   0 rule-based cluster(s) found in record
DEBUG    27/06 11:51:24   0 protoclusters found
DEBUG    27/06 11:51:24   0 subregions found
INFO     27/06 11:51:24   No regions detected, skipping record
INFO     27/06 11:51:24   Analysing record: gnlXBKBDILMM_21
INFO     27/06 11:51:24   Detecting secondary metabolite clusters
DEBUG    27/06 11:51:24   Checking if antismash.detection.hmm_detection should be run
INFO     27/06 11:51:24   Running antismash.detection.hmm_detection
INFO     27/06 11:51:24   HMM detection using strictness: relaxed
DEBUG    27/06 11:51:25   0 rule-based cluster(s) found in record
DEBUG    27/06 11:51:25   0 protoclusters found
DEBUG    27/06 11:51:25   0 subregions found
INFO     27/06 11:51:25   No regions detected, skipping record
INFO     27/06 11:51:25   Analysing record: gnlXBKBDILMM_22
INFO     27/06 11:51:25   Detecting secondary metabolite clusters
DEBUG    27/06 11:51:25   Checking if antismash.detection.hmm_detection should be run
INFO     27/06 11:51:25   Running antismash.detection.hmm_detection
INFO     27/06 11:51:25   HMM detection using strictness: relaxed
DEBUG    27/06 11:51:26   0 rule-based cluster(s) found in record
DEBUG    27/06 11:51:26   0 protoclusters found
DEBUG    27/06 11:51:26   0 subregions found
INFO     27/06 11:51:26   No regions detected, skipping record
INFO     27/06 11:51:26   Analysing record: gnlXBKBDILMM_23
INFO     27/06 11:51:26   Detecting secondary metabolite clusters
DEBUG    27/06 11:51:26   Checking if antismash.detection.hmm_detection should be run
INFO     27/06 11:51:26   Running antismash.detection.hmm_detection
INFO     27/06 11:51:26   HMM detection using strictness: relaxed
DEBUG    27/06 11:51:27   0 rule-based cluster(s) found in record
DEBUG    27/06 11:51:27   0 protoclusters found
DEBUG    27/06 11:51:27   0 subregions found
INFO     27/06 11:51:27   No regions detected, skipping record
INFO     27/06 11:51:27   Analysing record: gnlXBKBDILMM_24
INFO     27/06 11:51:27   Detecting secondary metabolite clusters
DEBUG    27/06 11:51:27   Checking if antismash.detection.hmm_detection should be run
INFO     27/06 11:51:27   Running antismash.detection.hmm_detection
INFO     27/06 11:51:27   HMM detection using strictness: relaxed
DEBUG    27/06 11:51:28   0 rule-based cluster(s) found in record
DEBUG    27/06 11:51:28   0 protoclusters found
DEBUG    27/06 11:51:28   0 subregions found
INFO     27/06 11:51:28   No regions detected, skipping record
INFO     27/06 11:51:28   Analysing record: gnlXBKBDILMM_25
INFO     27/06 11:51:28   Detecting secondary metabolite clusters
DEBUG    27/06 11:51:28   Checking if antismash.detection.hmm_detection should be run
INFO     27/06 11:51:28   Running antismash.detection.hmm_detection
INFO     27/06 11:51:28   HMM detection using strictness: relaxed
DEBUG    27/06 11:51:29   0 rule-based cluster(s) found in record
DEBUG    27/06 11:51:29   0 protoclusters found
DEBUG    27/06 11:51:29   0 subregions found
INFO     27/06 11:51:29   No regions detected, skipping record
INFO     27/06 11:51:29   Analysing record: gnlXBKBDILMM_26
INFO     27/06 11:51:29   Detecting secondary metabolite clusters
DEBUG    27/06 11:51:29   Checking if antismash.detection.hmm_detection should be run
INFO     27/06 11:51:29   Running antismash.detection.hmm_detection
INFO     27/06 11:51:29   HMM detection using strictness: relaxed
DEBUG    27/06 11:51:30   0 rule-based cluster(s) found in record
DEBUG    27/06 11:51:30   0 protoclusters found
DEBUG    27/06 11:51:30   0 subregions found
INFO     27/06 11:51:30   No regions detected, skipping record
INFO     27/06 11:51:30   Analysing record: gnlXBKBDILMM_27
INFO     27/06 11:51:30   Detecting secondary metabolite clusters
DEBUG    27/06 11:51:30   Checking if antismash.detection.hmm_detection should be run
INFO     27/06 11:51:30   Running antismash.detection.hmm_detection
INFO     27/06 11:51:30   HMM detection using strictness: relaxed
DEBUG    27/06 11:51:31   0 rule-based cluster(s) found in record
DEBUG    27/06 11:51:31   0 protoclusters found
DEBUG    27/06 11:51:31   0 subregions found
INFO     27/06 11:51:31   No regions detected, skipping record
INFO     27/06 11:51:31   Analysing record: gnlXBKBDILMM_28
INFO     27/06 11:51:31   Detecting secondary metabolite clusters
DEBUG    27/06 11:51:31   Checking if antismash.detection.hmm_detection should be run
INFO     27/06 11:51:31   Running antismash.detection.hmm_detection
INFO     27/06 11:51:31   HMM detection using strictness: relaxed
DEBUG    27/06 11:51:31   1 rule-based cluster(s) found in record
DEBUG    27/06 11:51:31   1 protoclusters found
DEBUG    27/06 11:51:31   0 subregions found
INFO     27/06 11:51:31   1 region(s) detected in record
DEBUG    27/06 11:51:31   Checking if antismash.detection.genefunctions should be run
INFO     27/06 11:51:31   Running antismash.detection.genefunctions
DEBUG    27/06 11:51:32   Adding detection results from antismash.detection.genefunctions to record
DEBUG    27/06 11:51:32   annotating CDS features with resist info: 0 CDSes
DEBUG    27/06 11:51:32   annotating CDS features with smcogs info: 5 CDSes
DEBUG    27/06 11:51:32   Checking if antismash.detection.nrps_pks_domains should be run
INFO     27/06 11:51:32   Running antismash.detection.nrps_pks_domains
DEBUG    27/06 11:51:32   Marking NRPS/PKS CDS features and domains in clusters
DEBUG    27/06 11:51:32   Adding detection results from antismash.detection.nrps_pks_domains to record
DEBUG    27/06 11:51:32   Checking if antismash.modules.active_site_finder should be run
INFO     27/06 11:51:32   Running antismash.modules.active_site_finder
DEBUG    27/06 11:51:32   Checking if antismash.modules.clusterblast should be run
INFO     27/06 11:51:32   Running antismash.modules.clusterblast
INFO     27/06 11:51:32   Finding internal homologs in each gene cluster...
INFO     27/06 11:51:33   Running subcluster search
INFO     27/06 11:51:33   SubClusterBlast: Loading gene cluster database into memory...
INFO     27/06 11:51:33   SubClusterBlast: Loading gene cluster database proteins into memory...
INFO     27/06 11:51:34   Running known cluster search
INFO     27/06 11:51:34   KnownClusterBlast: Loading gene cluster database into memory...
INFO     27/06 11:51:34   KnownClusterBlast: Loading gene cluster database proteins into memory...
DEBUG    27/06 11:51:34   Running DIAMOND knowncluster searches..
INFO     27/06 11:51:34   Comparing regions to reference database
DEBUG    27/06 11:51:36   Checking if antismash.modules.lanthipeptides should be run
INFO     27/06 11:51:36   Running antismash.modules.lanthipeptides
DEBUG    27/06 11:51:36   Lanthipeptide module marked 0 motifs
DEBUG    27/06 11:51:37   Checking if antismash.modules.lassopeptides should be run
INFO     27/06 11:51:37   Running antismash.modules.lassopeptides
DEBUG    27/06 11:51:38   Lassopeptide module marked 0 motifs
DEBUG    27/06 11:51:38   Checking if antismash.modules.nrps_pks should be run
INFO     27/06 11:51:38   Running antismash.modules.nrps_pks
DEBUG    27/06 11:51:38   Checking if antismash.modules.rrefinder should be run
INFO     27/06 11:51:38   Running antismash.modules.rrefinder
DEBUG    27/06 11:51:38   Checking if antismash.modules.sactipeptides should be run
INFO     27/06 11:51:38   Running antismash.modules.sactipeptides
DEBUG    27/06 11:51:38   Found no sactipeptide motifs
DEBUG    27/06 11:51:39   Checking if antismash.modules.t2pks should be run
INFO     27/06 11:51:39   Running antismash.modules.t2pks
DEBUG    27/06 11:51:39   No type II PKS clusters to analyze
DEBUG    27/06 11:51:39   Checking if antismash.modules.tfbs_finder should be run
INFO     27/06 11:51:39   Running antismash.modules.tfbs_finder
DEBUG    27/06 11:51:39   Checking if antismash.modules.thiopeptides should be run
INFO     27/06 11:51:39   Running antismash.modules.thiopeptides
DEBUG    27/06 11:51:39   Thiopeptides marked 0 motifs
DEBUG    27/06 11:51:40   Checking if antismash.modules.tta should be run
INFO     27/06 11:51:40   Running antismash.modules.tta
INFO     27/06 11:51:40   Skipping TTA codon detection, GC content too low: 53%
INFO     27/06 11:51:40   Analysing record: gnlXBKBDILMM_29
INFO     27/06 11:51:40   Detecting secondary metabolite clusters
DEBUG    27/06 11:51:40   Checking if antismash.detection.hmm_detection should be run
INFO     27/06 11:51:40   Running antismash.detection.hmm_detection
INFO     27/06 11:51:40   HMM detection using strictness: relaxed
DEBUG    27/06 11:51:41   0 rule-based cluster(s) found in record
DEBUG    27/06 11:51:41   0 protoclusters found
DEBUG    27/06 11:51:41   0 subregions found
INFO     27/06 11:51:41   No regions detected, skipping record
INFO     27/06 11:51:41   Analysing record: gnlXBKBDILMM_30
INFO     27/06 11:51:41   Detecting secondary metabolite clusters
DEBUG    27/06 11:51:41   Checking if antismash.detection.hmm_detection should be run
INFO     27/06 11:51:41   Running antismash.detection.hmm_detection
INFO     27/06 11:51:41   HMM detection using strictness: relaxed
DEBUG    27/06 11:51:42   1 rule-based cluster(s) found in record
DEBUG    27/06 11:51:42   1 protoclusters found
DEBUG    27/06 11:51:42   0 subregions found
INFO     27/06 11:51:42   1 region(s) detected in record
DEBUG    27/06 11:51:42   Checking if antismash.detection.genefunctions should be run
INFO     27/06 11:51:42   Running antismash.detection.genefunctions
DEBUG    27/06 11:51:44   Adding detection results from antismash.detection.genefunctions to record
DEBUG    27/06 11:51:44   annotating CDS features with resist info: 0 CDSes
DEBUG    27/06 11:51:44   annotating CDS features with smcogs info: 14 CDSes
DEBUG    27/06 11:51:44   Checking if antismash.detection.nrps_pks_domains should be run
INFO     27/06 11:51:44   Running antismash.detection.nrps_pks_domains
DEBUG    27/06 11:51:44   Marking NRPS/PKS CDS features and domains in clusters
DEBUG    27/06 11:51:44   Adding detection results from antismash.detection.nrps_pks_domains to record
DEBUG    27/06 11:51:44   Checking if antismash.modules.active_site_finder should be run
INFO     27/06 11:51:44   Running antismash.modules.active_site_finder
DEBUG    27/06 11:51:44   Checking if antismash.modules.clusterblast should be run
INFO     27/06 11:51:44   Running antismash.modules.clusterblast
INFO     27/06 11:51:44   Finding internal homologs in each gene cluster...
INFO     27/06 11:51:45   Running subcluster search
INFO     27/06 11:51:45   SubClusterBlast: Loading gene cluster database into memory...
INFO     27/06 11:51:45   SubClusterBlast: Loading gene cluster database proteins into memory...
INFO     27/06 11:51:46   Running known cluster search
INFO     27/06 11:51:46   KnownClusterBlast: Loading gene cluster database into memory...
INFO     27/06 11:51:46   KnownClusterBlast: Loading gene cluster database proteins into memory...
DEBUG    27/06 11:51:46   Running DIAMOND knowncluster searches..
INFO     27/06 11:51:46   Comparing regions to reference database
DEBUG    27/06 11:51:49   Checking if antismash.modules.lanthipeptides should be run
INFO     27/06 11:51:49   Running antismash.modules.lanthipeptides
DEBUG    27/06 11:51:49   Lanthipeptide module marked 0 motifs
DEBUG    27/06 11:51:50   Checking if antismash.modules.lassopeptides should be run
INFO     27/06 11:51:50   Running antismash.modules.lassopeptides
DEBUG    27/06 11:51:52   Lassopeptide module marked 0 motifs
DEBUG    27/06 11:51:52   Checking if antismash.modules.nrps_pks should be run
INFO     27/06 11:51:52   Running antismash.modules.nrps_pks
INFO     27/06 11:51:52   Predicting A domain substrate specificities with nrpys
DEBUG    27/06 11:51:52   CandidateCluster 1 monomer ordering method: colinear
DEBUG    27/06 11:51:52   Checking if antismash.modules.rrefinder should be run
INFO     27/06 11:51:52   Running antismash.modules.rrefinder
DEBUG    27/06 11:51:52   Checking if antismash.modules.sactipeptides should be run
INFO     27/06 11:51:52   Running antismash.modules.sactipeptides
DEBUG    27/06 11:51:52   Found no sactipeptide motifs
DEBUG    27/06 11:51:53   Checking if antismash.modules.t2pks should be run
INFO     27/06 11:51:53   Running antismash.modules.t2pks
DEBUG    27/06 11:51:53   No type II PKS clusters to analyze
DEBUG    27/06 11:51:53   Checking if antismash.modules.tfbs_finder should be run
INFO     27/06 11:51:53   Running antismash.modules.tfbs_finder
DEBUG    27/06 11:51:53   Checking if antismash.modules.thiopeptides should be run
INFO     27/06 11:51:53   Running antismash.modules.thiopeptides
DEBUG    27/06 11:51:53   Thiopeptides marked 0 motifs
DEBUG    27/06 11:51:54   Checking if antismash.modules.tta should be run
INFO     27/06 11:51:54   Running antismash.modules.tta
INFO     27/06 11:51:54   Skipping TTA codon detection, GC content too low: 55%
INFO     27/06 11:51:54   Analysing record: gnlXBKBDILMM_31
INFO     27/06 11:51:54   Detecting secondary metabolite clusters
DEBUG    27/06 11:51:54   Checking if antismash.detection.hmm_detection should be run
INFO     27/06 11:51:54   Running antismash.detection.hmm_detection
INFO     27/06 11:51:54   HMM detection using strictness: relaxed
DEBUG    27/06 11:51:55   1 rule-based cluster(s) found in record
DEBUG    27/06 11:51:55   1 protoclusters found
DEBUG    27/06 11:51:55   0 subregions found
INFO     27/06 11:51:55   1 region(s) detected in record
DEBUG    27/06 11:51:55   Checking if antismash.detection.genefunctions should be run
INFO     27/06 11:51:55   Running antismash.detection.genefunctions
DEBUG    27/06 11:51:56   Adding detection results from antismash.detection.genefunctions to record
DEBUG    27/06 11:51:56   annotating CDS features with resist info: 0 CDSes
DEBUG    27/06 11:51:56   annotating CDS features with smcogs info: 7 CDSes
DEBUG    27/06 11:51:56   Checking if antismash.detection.nrps_pks_domains should be run
INFO     27/06 11:51:56   Running antismash.detection.nrps_pks_domains
DEBUG    27/06 11:51:56   Marking NRPS/PKS CDS features and domains in clusters
DEBUG    27/06 11:51:56   Adding detection results from antismash.detection.nrps_pks_domains to record
DEBUG    27/06 11:51:56   Checking if antismash.modules.active_site_finder should be run
INFO     27/06 11:51:56   Running antismash.modules.active_site_finder
DEBUG    27/06 11:51:56   Checking if antismash.modules.clusterblast should be run
INFO     27/06 11:51:56   Running antismash.modules.clusterblast
INFO     27/06 11:51:56   Finding internal homologs in each gene cluster...
INFO     27/06 11:51:57   Running subcluster search
INFO     27/06 11:51:57   SubClusterBlast: Loading gene cluster database into memory...
INFO     27/06 11:51:57   SubClusterBlast: Loading gene cluster database proteins into memory...
INFO     27/06 11:51:58   Running known cluster search
INFO     27/06 11:51:58   KnownClusterBlast: Loading gene cluster database into memory...
INFO     27/06 11:51:58   KnownClusterBlast: Loading gene cluster database proteins into memory...
DEBUG    27/06 11:51:58   Running DIAMOND knowncluster searches..
INFO     27/06 11:51:58   Comparing regions to reference database
DEBUG    27/06 11:51:59   Checking if antismash.modules.lanthipeptides should be run
INFO     27/06 11:51:59   Running antismash.modules.lanthipeptides
DEBUG    27/06 11:51:59   Lanthipeptide module marked 0 motifs
DEBUG    27/06 11:52:00   Checking if antismash.modules.lassopeptides should be run
INFO     27/06 11:52:00   Running antismash.modules.lassopeptides
DEBUG    27/06 11:52:01   Lassopeptide module marked 0 motifs
DEBUG    27/06 11:52:01   Checking if antismash.modules.nrps_pks should be run
INFO     27/06 11:52:01   Running antismash.modules.nrps_pks
DEBUG    27/06 11:52:01   CandidateCluster 1 monomer ordering method: colinear
DEBUG    27/06 11:52:01   Checking if antismash.modules.rrefinder should be run
INFO     27/06 11:52:01   Running antismash.modules.rrefinder
DEBUG    27/06 11:52:01   Checking if antismash.modules.sactipeptides should be run
INFO     27/06 11:52:01   Running antismash.modules.sactipeptides
DEBUG    27/06 11:52:01   Found no sactipeptide motifs
DEBUG    27/06 11:52:02   Checking if antismash.modules.t2pks should be run
INFO     27/06 11:52:02   Running antismash.modules.t2pks
DEBUG    27/06 11:52:02   No type II PKS clusters to analyze
DEBUG    27/06 11:52:02   Checking if antismash.modules.tfbs_finder should be run
INFO     27/06 11:52:02   Running antismash.modules.tfbs_finder
DEBUG    27/06 11:52:02   Checking if antismash.modules.thiopeptides should be run
INFO     27/06 11:52:02   Running antismash.modules.thiopeptides
DEBUG    27/06 11:52:02   Thiopeptides marked 0 motifs
DEBUG    27/06 11:52:03   Checking if antismash.modules.tta should be run
INFO     27/06 11:52:03   Running antismash.modules.tta
INFO     27/06 11:52:03   Skipping TTA codon detection, GC content too low: 52%
INFO     27/06 11:52:03   Analysing record: gnlXBKBDILMM_32
INFO     27/06 11:52:03   Detecting secondary metabolite clusters
DEBUG    27/06 11:52:03   Checking if antismash.detection.hmm_detection should be run
INFO     27/06 11:52:03   Running antismash.detection.hmm_detection
INFO     27/06 11:52:03   HMM detection using strictness: relaxed
DEBUG    27/06 11:52:04   0 rule-based cluster(s) found in record
DEBUG    27/06 11:52:04   0 protoclusters found
DEBUG    27/06 11:52:04   0 subregions found
INFO     27/06 11:52:04   No regions detected, skipping record
INFO     27/06 11:52:04   Analysing record: gnlXBKBDILMM_33
INFO     27/06 11:52:04   Detecting secondary metabolite clusters
DEBUG    27/06 11:52:04   Checking if antismash.detection.hmm_detection should be run
INFO     27/06 11:52:04   Running antismash.detection.hmm_detection
INFO     27/06 11:52:04   HMM detection using strictness: relaxed
DEBUG    27/06 11:52:05   0 rule-based cluster(s) found in record
DEBUG    27/06 11:52:05   0 protoclusters found
DEBUG    27/06 11:52:05   0 subregions found
INFO     27/06 11:52:05   No regions detected, skipping record
INFO     27/06 11:52:05   Analysing record: gnlXBKBDILMM_34
INFO     27/06 11:52:05   Detecting secondary metabolite clusters
DEBUG    27/06 11:52:05   Checking if antismash.detection.hmm_detection should be run
INFO     27/06 11:52:05   Running antismash.detection.hmm_detection
INFO     27/06 11:52:05   HMM detection using strictness: relaxed
DEBUG    27/06 11:52:06   0 rule-based cluster(s) found in record
DEBUG    27/06 11:52:06   0 protoclusters found
DEBUG    27/06 11:52:06   0 subregions found
INFO     27/06 11:52:06   No regions detected, skipping record
INFO     27/06 11:52:06   Analysing record: gnlXBKBDILMM_35
INFO     27/06 11:52:06   Detecting secondary metabolite clusters
DEBUG    27/06 11:52:06   Checking if antismash.detection.hmm_detection should be run
INFO     27/06 11:52:06   Running antismash.detection.hmm_detection
INFO     27/06 11:52:06   HMM detection using strictness: relaxed
DEBUG    27/06 11:52:06   0 rule-based cluster(s) found in record
DEBUG    27/06 11:52:06   0 protoclusters found
DEBUG    27/06 11:52:06   0 subregions found
INFO     27/06 11:52:06   No regions detected, skipping record
INFO     27/06 11:52:06   Analysing record: gnlXBKBDILMM_36
INFO     27/06 11:52:06   Detecting secondary metabolite clusters
DEBUG    27/06 11:52:06   Checking if antismash.detection.hmm_detection should be run
INFO     27/06 11:52:06   Running antismash.detection.hmm_detection
INFO     27/06 11:52:06   HMM detection using strictness: relaxed
DEBUG    27/06 11:52:07   0 rule-based cluster(s) found in record
DEBUG    27/06 11:52:07   0 protoclusters found
DEBUG    27/06 11:52:07   0 subregions found
INFO     27/06 11:52:07   No regions detected, skipping record
INFO     27/06 11:52:07   Analysing record: gnlXBKBDILMM_37
INFO     27/06 11:52:07   Detecting secondary metabolite clusters
DEBUG    27/06 11:52:07   Checking if antismash.detection.hmm_detection should be run
INFO     27/06 11:52:07   Running antismash.detection.hmm_detection
INFO     27/06 11:52:07   HMM detection using strictness: relaxed
DEBUG    27/06 11:52:07   0 rule-based cluster(s) found in record
DEBUG    27/06 11:52:07   0 protoclusters found
DEBUG    27/06 11:52:07   0 subregions found
INFO     27/06 11:52:07   No regions detected, skipping record
INFO     27/06 11:52:07   Analysing record: gnlXBKBDILMM_38
INFO     27/06 11:52:07   Detecting secondary metabolite clusters
DEBUG    27/06 11:52:07   Checking if antismash.detection.hmm_detection should be run
INFO     27/06 11:52:07   Running antismash.detection.hmm_detection
INFO     27/06 11:52:07   HMM detection using strictness: relaxed
DEBUG    27/06 11:52:08   0 rule-based cluster(s) found in record
DEBUG    27/06 11:52:08   0 protoclusters found
DEBUG    27/06 11:52:08   0 subregions found
INFO     27/06 11:52:08   No regions detected, skipping record
INFO     27/06 11:52:08   Analysing record: gnlXBKBDILMM_39
INFO     27/06 11:52:08   Detecting secondary metabolite clusters
DEBUG    27/06 11:52:08   Checking if antismash.detection.hmm_detection should be run
INFO     27/06 11:52:08   Running antismash.detection.hmm_detection
INFO     27/06 11:52:08   HMM detection using strictness: relaxed
DEBUG    27/06 11:52:09   0 rule-based cluster(s) found in record
DEBUG    27/06 11:52:09   0 protoclusters found
DEBUG    27/06 11:52:09   0 subregions found
INFO     27/06 11:52:09   No regions detected, skipping record
INFO     27/06 11:52:09   Analysing record: gnlXBKBDILMM_40
INFO     27/06 11:52:09   Detecting secondary metabolite clusters
DEBUG    27/06 11:52:09   Checking if antismash.detection.hmm_detection should be run
INFO     27/06 11:52:09   Running antismash.detection.hmm_detection
INFO     27/06 11:52:09   HMM detection using strictness: relaxed
DEBUG    27/06 11:52:09   0 rule-based cluster(s) found in record
DEBUG    27/06 11:52:09   0 protoclusters found
DEBUG    27/06 11:52:09   0 subregions found
INFO     27/06 11:52:09   No regions detected, skipping record
INFO     27/06 11:52:09   Analysing record: gnlXBKBDILMM_41
INFO     27/06 11:52:09   Detecting secondary metabolite clusters
DEBUG    27/06 11:52:09   Checking if antismash.detection.hmm_detection should be run
INFO     27/06 11:52:09   Running antismash.detection.hmm_detection
INFO     27/06 11:52:09   HMM detection using strictness: relaxed
DEBUG    27/06 11:52:10   0 rule-based cluster(s) found in record
DEBUG    27/06 11:52:10   0 protoclusters found
DEBUG    27/06 11:52:10   0 subregions found
INFO     27/06 11:52:10   No regions detected, skipping record
INFO     27/06 11:52:10   Analysing record: gnlXBKBDILMM_42
INFO     27/06 11:52:10   Detecting secondary metabolite clusters
DEBUG    27/06 11:52:10   Checking if antismash.detection.hmm_detection should be run
INFO     27/06 11:52:10   Running antismash.detection.hmm_detection
INFO     27/06 11:52:10   HMM detection using strictness: relaxed
DEBUG    27/06 11:52:10   0 rule-based cluster(s) found in record
DEBUG    27/06 11:52:10   0 protoclusters found
DEBUG    27/06 11:52:10   0 subregions found
INFO     27/06 11:52:10   No regions detected, skipping record
INFO     27/06 11:52:10   Analysing record: gnlXBKBDILMM_43
INFO     27/06 11:52:10   Detecting secondary metabolite clusters
DEBUG    27/06 11:52:10   Checking if antismash.detection.hmm_detection should be run
INFO     27/06 11:52:10   Running antismash.detection.hmm_detection
INFO     27/06 11:52:10   HMM detection using strictness: relaxed
DEBUG    27/06 11:52:11   0 rule-based cluster(s) found in record
DEBUG    27/06 11:52:11   0 protoclusters found
DEBUG    27/06 11:52:11   0 subregions found
INFO     27/06 11:52:11   No regions detected, skipping record
INFO     27/06 11:52:11   Analysing record: gnlXBKBDILMM_44
INFO     27/06 11:52:11   Detecting secondary metabolite clusters
DEBUG    27/06 11:52:11   Checking if antismash.detection.hmm_detection should be run
INFO     27/06 11:52:11   Running antismash.detection.hmm_detection
INFO     27/06 11:52:11   HMM detection using strictness: relaxed
DEBUG    27/06 11:52:12   1 rule-based cluster(s) found in record
DEBUG    27/06 11:52:12   1 protoclusters found
DEBUG    27/06 11:52:12   0 subregions found
INFO     27/06 11:52:12   1 region(s) detected in record
DEBUG    27/06 11:52:12   Checking if antismash.detection.genefunctions should be run
INFO     27/06 11:52:12   Running antismash.detection.genefunctions
DEBUG    27/06 11:52:13   Adding detection results from antismash.detection.genefunctions to record
DEBUG    27/06 11:52:13   annotating CDS features with resist info: 1 CDSes
DEBUG    27/06 11:52:13   annotating CDS features with smcogs info: 9 CDSes
DEBUG    27/06 11:52:13   Checking if antismash.detection.nrps_pks_domains should be run
INFO     27/06 11:52:13   Running antismash.detection.nrps_pks_domains
DEBUG    27/06 11:52:13   Marking NRPS/PKS CDS features and domains in clusters
DEBUG    27/06 11:52:13   Adding detection results from antismash.detection.nrps_pks_domains to record
DEBUG    27/06 11:52:13   Checking if antismash.modules.active_site_finder should be run
INFO     27/06 11:52:13   Running antismash.modules.active_site_finder
DEBUG    27/06 11:52:13   Checking if antismash.modules.clusterblast should be run
INFO     27/06 11:52:13   Running antismash.modules.clusterblast
INFO     27/06 11:52:13   Finding internal homologs in each gene cluster...
INFO     27/06 11:52:14   Running subcluster search
INFO     27/06 11:52:14   SubClusterBlast: Loading gene cluster database into memory...
INFO     27/06 11:52:14   SubClusterBlast: Loading gene cluster database proteins into memory...
INFO     27/06 11:52:15   Running known cluster search
INFO     27/06 11:52:15   KnownClusterBlast: Loading gene cluster database into memory...
INFO     27/06 11:52:15   KnownClusterBlast: Loading gene cluster database proteins into memory...
DEBUG    27/06 11:52:15   Running DIAMOND knowncluster searches..
INFO     27/06 11:52:15   Comparing regions to reference database
DEBUG    27/06 11:52:16   Checking if antismash.modules.lanthipeptides should be run
INFO     27/06 11:52:16   Running antismash.modules.lanthipeptides
DEBUG    27/06 11:52:16   Lanthipeptide module marked 0 motifs
DEBUG    27/06 11:52:19   Checking if antismash.modules.lassopeptides should be run
INFO     27/06 11:52:19   Running antismash.modules.lassopeptides
DEBUG    27/06 11:52:20   Lassopeptide module marked 0 motifs
DEBUG    27/06 11:52:20   Checking if antismash.modules.nrps_pks should be run
INFO     27/06 11:52:20   Running antismash.modules.nrps_pks
INFO     27/06 11:52:20   Predicting A domain substrate specificities with nrpys
DEBUG    27/06 11:52:20   Checking if antismash.modules.rrefinder should be run
INFO     27/06 11:52:20   Running antismash.modules.rrefinder
DEBUG    27/06 11:52:20   Checking if antismash.modules.sactipeptides should be run
INFO     27/06 11:52:20   Running antismash.modules.sactipeptides
DEBUG    27/06 11:52:20   Found no sactipeptide motifs
DEBUG    27/06 11:52:21   Checking if antismash.modules.t2pks should be run
INFO     27/06 11:52:21   Running antismash.modules.t2pks
DEBUG    27/06 11:52:21   No type II PKS clusters to analyze
DEBUG    27/06 11:52:21   Checking if antismash.modules.tfbs_finder should be run
INFO     27/06 11:52:21   Running antismash.modules.tfbs_finder
DEBUG    27/06 11:52:21   Checking if antismash.modules.thiopeptides should be run
INFO     27/06 11:52:21   Running antismash.modules.thiopeptides
DEBUG    27/06 11:52:21   Thiopeptides marked 0 motifs
DEBUG    27/06 11:52:23   Checking if antismash.modules.tta should be run
INFO     27/06 11:52:23   Running antismash.modules.tta
INFO     27/06 11:52:23   Skipping TTA codon detection, GC content too low: 54%
INFO     27/06 11:52:23   Analysing record: gnlXBKBDILMM_45
INFO     27/06 11:52:23   Detecting secondary metabolite clusters
DEBUG    27/06 11:52:23   Checking if antismash.detection.hmm_detection should be run
INFO     27/06 11:52:23   Running antismash.detection.hmm_detection
INFO     27/06 11:52:23   HMM detection using strictness: relaxed
DEBUG    27/06 11:52:23   0 rule-based cluster(s) found in record
DEBUG    27/06 11:52:23   0 protoclusters found
DEBUG    27/06 11:52:23   0 subregions found
INFO     27/06 11:52:23   No regions detected, skipping record
INFO     27/06 11:52:23   Analysing record: gnlXBKBDILMM_46
INFO     27/06 11:52:23   Detecting secondary metabolite clusters
DEBUG    27/06 11:52:23   Checking if antismash.detection.hmm_detection should be run
INFO     27/06 11:52:23   Running antismash.detection.hmm_detection
INFO     27/06 11:52:23   HMM detection using strictness: relaxed
DEBUG    27/06 11:52:24   0 rule-based cluster(s) found in record
DEBUG    27/06 11:52:24   0 protoclusters found
DEBUG    27/06 11:52:24   0 subregions found
INFO     27/06 11:52:24   No regions detected, skipping record
INFO     27/06 11:52:24   Analysing record: gnlXBKBDILMM_47
INFO     27/06 11:52:24   Detecting secondary metabolite clusters
DEBUG    27/06 11:52:24   Checking if antismash.detection.hmm_detection should be run
INFO     27/06 11:52:24   Running antismash.detection.hmm_detection
INFO     27/06 11:52:24   HMM detection using strictness: relaxed
DEBUG    27/06 11:52:24   0 rule-based cluster(s) found in record
DEBUG    27/06 11:52:24   0 protoclusters found
DEBUG    27/06 11:52:24   0 subregions found
INFO     27/06 11:52:24   No regions detected, skipping record
INFO     27/06 11:52:24   Analysing record: gnlXBKBDILMM_48
INFO     27/06 11:52:24   Detecting secondary metabolite clusters
DEBUG    27/06 11:52:24   Checking if antismash.detection.hmm_detection should be run
INFO     27/06 11:52:24   Running antismash.detection.hmm_detection
INFO     27/06 11:52:24   HMM detection using strictness: relaxed
DEBUG    27/06 11:52:25   0 rule-based cluster(s) found in record
DEBUG    27/06 11:52:25   0 protoclusters found
DEBUG    27/06 11:52:25   0 subregions found
INFO     27/06 11:52:25   No regions detected, skipping record
INFO     27/06 11:52:25   Analysing record: gnlXBKBDILMM_49
INFO     27/06 11:52:25   Detecting secondary metabolite clusters
DEBUG    27/06 11:52:25   Checking if antismash.detection.hmm_detection should be run
INFO     27/06 11:52:25   Running antismash.detection.hmm_detection
INFO     27/06 11:52:25   HMM detection using strictness: relaxed
DEBUG    27/06 11:52:25   0 rule-based cluster(s) found in record
DEBUG    27/06 11:52:25   0 protoclusters found
DEBUG    27/06 11:52:25   0 subregions found
INFO     27/06 11:52:25   No regions detected, skipping record
INFO     27/06 11:52:25   Analysing record: gnlXBKBDILMM_50
INFO     27/06 11:52:25   Detecting secondary metabolite clusters
DEBUG    27/06 11:52:25   Checking if antismash.detection.hmm_detection should be run
INFO     27/06 11:52:25   Running antismash.detection.hmm_detection
INFO     27/06 11:52:25   HMM detection using strictness: relaxed
DEBUG    27/06 11:52:26   0 rule-based cluster(s) found in record
DEBUG    27/06 11:52:26   0 protoclusters found
DEBUG    27/06 11:52:26   0 subregions found
INFO     27/06 11:52:26   No regions detected, skipping record
INFO     27/06 11:52:26   Analysing record: gnlXBKBDILMM_51
INFO     27/06 11:52:26   Detecting secondary metabolite clusters
DEBUG    27/06 11:52:26   Checking if antismash.detection.hmm_detection should be run
INFO     27/06 11:52:26   Running antismash.detection.hmm_detection
INFO     27/06 11:52:26   HMM detection using strictness: relaxed
DEBUG    27/06 11:52:26   0 rule-based cluster(s) found in record
DEBUG    27/06 11:52:26   0 protoclusters found
DEBUG    27/06 11:52:26   0 subregions found
INFO     27/06 11:52:26   No regions detected, skipping record
INFO     27/06 11:52:26   Analysing record: gnlXBKBDILMM_52
INFO     27/06 11:52:26   Detecting secondary metabolite clusters
DEBUG    27/06 11:52:26   Checking if antismash.detection.hmm_detection should be run
INFO     27/06 11:52:26   Running antismash.detection.hmm_detection
INFO     27/06 11:52:26   HMM detection using strictness: relaxed
DEBUG    27/06 11:52:27   0 rule-based cluster(s) found in record
DEBUG    27/06 11:52:27   0 protoclusters found
DEBUG    27/06 11:52:27   0 subregions found
INFO     27/06 11:52:27   No regions detected, skipping record
INFO     27/06 11:52:27   Analysing record: gnlXBKBDILMM_53
INFO     27/06 11:52:27   Detecting secondary metabolite clusters
DEBUG    27/06 11:52:27   Checking if antismash.detection.hmm_detection should be run
INFO     27/06 11:52:27   Running antismash.detection.hmm_detection
INFO     27/06 11:52:27   HMM detection using strictness: relaxed
DEBUG    27/06 11:52:27   0 rule-based cluster(s) found in record
DEBUG    27/06 11:52:27   0 protoclusters found
DEBUG    27/06 11:52:27   0 subregions found
INFO     27/06 11:52:27   No regions detected, skipping record
INFO     27/06 11:52:27   Analysing record: gnlXBKBDILMM_54
INFO     27/06 11:52:27   Detecting secondary metabolite clusters
DEBUG    27/06 11:52:27   Checking if antismash.detection.hmm_detection should be run
INFO     27/06 11:52:27   Running antismash.detection.hmm_detection
INFO     27/06 11:52:27   HMM detection using strictness: relaxed
DEBUG    27/06 11:52:28   0 rule-based cluster(s) found in record
DEBUG    27/06 11:52:28   0 protoclusters found
DEBUG    27/06 11:52:28   0 subregions found
INFO     27/06 11:52:28   No regions detected, skipping record
INFO     27/06 11:52:28   Analysing record: gnlXBKBDILMM_55
INFO     27/06 11:52:28   Detecting secondary metabolite clusters
DEBUG    27/06 11:52:28   Checking if antismash.detection.hmm_detection should be run
INFO     27/06 11:52:28   Running antismash.detection.hmm_detection
INFO     27/06 11:52:28   HMM detection using strictness: relaxed
DEBUG    27/06 11:52:28   0 rule-based cluster(s) found in record
DEBUG    27/06 11:52:28   0 protoclusters found
DEBUG    27/06 11:52:28   0 subregions found
INFO     27/06 11:52:28   No regions detected, skipping record
INFO     27/06 11:52:28   Analysing record: gnlXBKBDILMM_56
INFO     27/06 11:52:28   Detecting secondary metabolite clusters
DEBUG    27/06 11:52:28   Checking if antismash.detection.hmm_detection should be run
INFO     27/06 11:52:28   Running antismash.detection.hmm_detection
INFO     27/06 11:52:28   HMM detection using strictness: relaxed
DEBUG    27/06 11:52:29   0 rule-based cluster(s) found in record
DEBUG    27/06 11:52:29   0 protoclusters found
DEBUG    27/06 11:52:29   0 subregions found
INFO     27/06 11:52:29   No regions detected, skipping record
INFO     27/06 11:52:29   Analysing record: gnlXBKBDILMM_57
INFO     27/06 11:52:29   Detecting secondary metabolite clusters
DEBUG    27/06 11:52:29   Checking if antismash.detection.hmm_detection should be run
INFO     27/06 11:52:29   Running antismash.detection.hmm_detection
INFO     27/06 11:52:29   HMM detection using strictness: relaxed
DEBUG    27/06 11:52:29   2 rule-based cluster(s) found in record
DEBUG    27/06 11:52:29   2 protoclusters found
DEBUG    27/06 11:52:29   0 subregions found
INFO     27/06 11:52:29   1 region(s) detected in record
DEBUG    27/06 11:52:29   Checking if antismash.detection.genefunctions should be run
INFO     27/06 11:52:29   Running antismash.detection.genefunctions
DEBUG    27/06 11:52:30   Adding detection results from antismash.detection.genefunctions to record
DEBUG    27/06 11:52:30   annotating CDS features with resist info: 0 CDSes
DEBUG    27/06 11:52:30   annotating CDS features with smcogs info: 3 CDSes
DEBUG    27/06 11:52:30   Checking if antismash.detection.nrps_pks_domains should be run
INFO     27/06 11:52:30   Running antismash.detection.nrps_pks_domains
DEBUG    27/06 11:52:30   Marking NRPS/PKS CDS features and domains in clusters
DEBUG    27/06 11:52:30   Adding detection results from antismash.detection.nrps_pks_domains to record
DEBUG    27/06 11:52:30   Checking if antismash.modules.active_site_finder should be run
INFO     27/06 11:52:30   Running antismash.modules.active_site_finder
DEBUG    27/06 11:52:31   Checking if antismash.modules.clusterblast should be run
INFO     27/06 11:52:31   Running antismash.modules.clusterblast
INFO     27/06 11:52:31   Finding internal homologs in each gene cluster...
INFO     27/06 11:52:31   Running subcluster search
INFO     27/06 11:52:31   SubClusterBlast: Loading gene cluster database into memory...
INFO     27/06 11:52:31   SubClusterBlast: Loading gene cluster database proteins into memory...
INFO     27/06 11:52:32   Running known cluster search
INFO     27/06 11:52:32   KnownClusterBlast: Loading gene cluster database into memory...
INFO     27/06 11:52:32   KnownClusterBlast: Loading gene cluster database proteins into memory...
DEBUG    27/06 11:52:32   Running DIAMOND knowncluster searches..
INFO     27/06 11:52:32   Comparing regions to reference database
DEBUG    27/06 11:52:34   Checking if antismash.modules.lanthipeptides should be run
INFO     27/06 11:52:34   Running antismash.modules.lanthipeptides
DEBUG    27/06 11:52:34   Lanthipeptide module marked 0 motifs
DEBUG    27/06 11:52:36   Checking if antismash.modules.lassopeptides should be run
INFO     27/06 11:52:36   Running antismash.modules.lassopeptides
DEBUG    27/06 11:52:37   Lassopeptide module marked 0 motifs
DEBUG    27/06 11:52:37   Checking if antismash.modules.nrps_pks should be run
INFO     27/06 11:52:37   Running antismash.modules.nrps_pks
INFO     27/06 11:52:37   Predicting A domain substrate specificities with nrpys
INFO     27/06 11:52:37   Predicting PKS AT domain substrate specificities by Yadav et al. PKS signature sequences
INFO     27/06 11:52:37   Predicting PKS AT domain substrate specificities by Minowa et al. method
INFO     27/06 11:52:38   Predicting CAL domain substrate specificities by Minowa et al. method
INFO     27/06 11:52:38   Predicting PKS KR activity and stereochemistry using KR fingerprints from Starcevic et al.
DEBUG    27/06 11:52:38   missing NH2 from SMILES parts for domain nrpspksdomains_ctg57_2_CAL_domain.1
DEBUG    27/06 11:52:38   CandidateCluster 1 monomer ordering method: domain docking analysis
DEBUG    27/06 11:52:38   Checking if antismash.modules.rrefinder should be run
INFO     27/06 11:52:38   Running antismash.modules.rrefinder
DEBUG    27/06 11:52:38   Checking if antismash.modules.sactipeptides should be run
INFO     27/06 11:52:38   Running antismash.modules.sactipeptides
DEBUG    27/06 11:52:38   Found no sactipeptide motifs
DEBUG    27/06 11:52:43   Checking if antismash.modules.t2pks should be run
INFO     27/06 11:52:43   Running antismash.modules.t2pks
DEBUG    27/06 11:52:43   No type II PKS clusters to analyze
DEBUG    27/06 11:52:43   Checking if antismash.modules.tfbs_finder should be run
INFO     27/06 11:52:43   Running antismash.modules.tfbs_finder
DEBUG    27/06 11:52:43   Checking if antismash.modules.thiopeptides should be run
INFO     27/06 11:52:43   Running antismash.modules.thiopeptides
DEBUG    27/06 11:52:43   Thiopeptides marked 0 motifs
DEBUG    27/06 11:52:45   Checking if antismash.modules.tta should be run
INFO     27/06 11:52:45   Running antismash.modules.tta
INFO     27/06 11:52:45   Skipping TTA codon detection, GC content too low: 61%
INFO     27/06 11:52:45   Analysing record: gnlXBKBDILMM_58
INFO     27/06 11:52:45   Detecting secondary metabolite clusters
DEBUG    27/06 11:52:45   Checking if antismash.detection.hmm_detection should be run
INFO     27/06 11:52:45   Running antismash.detection.hmm_detection
INFO     27/06 11:52:45   HMM detection using strictness: relaxed
DEBUG    27/06 11:52:45   0 rule-based cluster(s) found in record
DEBUG    27/06 11:52:45   0 protoclusters found
DEBUG    27/06 11:52:45   0 subregions found
INFO     27/06 11:52:45   No regions detected, skipping record
INFO     27/06 11:52:45   Analysing record: gnlXBKBDILMM_59
INFO     27/06 11:52:45   Detecting secondary metabolite clusters
DEBUG    27/06 11:52:45   Checking if antismash.detection.hmm_detection should be run
INFO     27/06 11:52:45   Running antismash.detection.hmm_detection
INFO     27/06 11:52:45   HMM detection using strictness: relaxed
DEBUG    27/06 11:52:46   0 rule-based cluster(s) found in record
DEBUG    27/06 11:52:46   0 protoclusters found
DEBUG    27/06 11:52:46   0 subregions found
INFO     27/06 11:52:46   No regions detected, skipping record
INFO     27/06 11:52:46   Analysing record: gnlXBKBDILMM_60
INFO     27/06 11:52:46   Detecting secondary metabolite clusters
DEBUG    27/06 11:52:46   Checking if antismash.detection.hmm_detection should be run
INFO     27/06 11:52:46   Running antismash.detection.hmm_detection
INFO     27/06 11:52:46   HMM detection using strictness: relaxed
DEBUG    27/06 11:52:46   0 rule-based cluster(s) found in record
DEBUG    27/06 11:52:46   0 protoclusters found
DEBUG    27/06 11:52:46   0 subregions found
INFO     27/06 11:52:46   No regions detected, skipping record
INFO     27/06 11:52:46   Analysing record: gnlXBKBDILMM_61
INFO     27/06 11:52:46   Detecting secondary metabolite clusters
DEBUG    27/06 11:52:46   Checking if antismash.detection.hmm_detection should be run
INFO     27/06 11:52:46   Running antismash.detection.hmm_detection
INFO     27/06 11:52:46   HMM detection using strictness: relaxed
DEBUG    27/06 11:52:46   0 rule-based cluster(s) found in record
DEBUG    27/06 11:52:47   0 protoclusters found
DEBUG    27/06 11:52:47   0 subregions found
INFO     27/06 11:52:47   No regions detected, skipping record
INFO     27/06 11:52:47   Analysing record: gnlXBKBDILMM_62
INFO     27/06 11:52:47   Detecting secondary metabolite clusters
DEBUG    27/06 11:52:47   Checking if antismash.detection.hmm_detection should be run
INFO     27/06 11:52:47   Running antismash.detection.hmm_detection
INFO     27/06 11:52:47   HMM detection using strictness: relaxed
DEBUG    27/06 11:52:47   0 rule-based cluster(s) found in record
DEBUG    27/06 11:52:47   0 protoclusters found
DEBUG    27/06 11:52:47   0 subregions found
INFO     27/06 11:52:47   No regions detected, skipping record
INFO     27/06 11:52:47   Analysing record: gnlXBKBDILMM_63
INFO     27/06 11:52:47   Detecting secondary metabolite clusters
DEBUG    27/06 11:52:47   Checking if antismash.detection.hmm_detection should be run
INFO     27/06 11:52:47   Running antismash.detection.hmm_detection
INFO     27/06 11:52:47   HMM detection using strictness: relaxed
DEBUG    27/06 11:52:47   0 rule-based cluster(s) found in record
DEBUG    27/06 11:52:47   0 protoclusters found
DEBUG    27/06 11:52:47   0 subregions found
INFO     27/06 11:52:47   No regions detected, skipping record
INFO     27/06 11:52:47   Analysing record: gnlXBKBDILMM_64
INFO     27/06 11:52:47   Detecting secondary metabolite clusters
DEBUG    27/06 11:52:47   Checking if antismash.detection.hmm_detection should be run
INFO     27/06 11:52:47   Running antismash.detection.hmm_detection
INFO     27/06 11:52:47   HMM detection using strictness: relaxed
DEBUG    27/06 11:52:48   0 rule-based cluster(s) found in record
DEBUG    27/06 11:52:48   0 protoclusters found
DEBUG    27/06 11:52:48   0 subregions found
INFO     27/06 11:52:48   No regions detected, skipping record
INFO     27/06 11:52:48   Analysing record: gnlXBKBDILMM_65
INFO     27/06 11:52:48   Detecting secondary metabolite clusters
DEBUG    27/06 11:52:48   Checking if antismash.detection.hmm_detection should be run
INFO     27/06 11:52:48   Running antismash.detection.hmm_detection
INFO     27/06 11:52:48   HMM detection using strictness: relaxed
DEBUG    27/06 11:52:48   0 rule-based cluster(s) found in record
DEBUG    27/06 11:52:48   0 protoclusters found
DEBUG    27/06 11:52:48   0 subregions found
INFO     27/06 11:52:48   No regions detected, skipping record
INFO     27/06 11:52:48   Analysing record: gnlXBKBDILMM_66
INFO     27/06 11:52:48   Detecting secondary metabolite clusters
DEBUG    27/06 11:52:48   Checking if antismash.detection.hmm_detection should be run
INFO     27/06 11:52:48   Running antismash.detection.hmm_detection
INFO     27/06 11:52:48   HMM detection using strictness: relaxed
DEBUG    27/06 11:52:49   0 rule-based cluster(s) found in record
DEBUG    27/06 11:52:49   0 protoclusters found
DEBUG    27/06 11:52:49   0 subregions found
INFO     27/06 11:52:49   No regions detected, skipping record
INFO     27/06 11:52:49   Analysing record: gnlXBKBDILMM_67
INFO     27/06 11:52:49   Detecting secondary metabolite clusters
DEBUG    27/06 11:52:49   Checking if antismash.detection.hmm_detection should be run
INFO     27/06 11:52:49   Running antismash.detection.hmm_detection
INFO     27/06 11:52:49   HMM detection using strictness: relaxed
DEBUG    27/06 11:52:49   0 rule-based cluster(s) found in record
DEBUG    27/06 11:52:49   0 protoclusters found
DEBUG    27/06 11:52:49   0 subregions found
INFO     27/06 11:52:49   No regions detected, skipping record
INFO     27/06 11:52:49   Analysing record: gnlXBKBDILMM_68
INFO     27/06 11:52:49   Detecting secondary metabolite clusters
DEBUG    27/06 11:52:49   Checking if antismash.detection.hmm_detection should be run
INFO     27/06 11:52:49   Running antismash.detection.hmm_detection
INFO     27/06 11:52:49   HMM detection using strictness: relaxed
DEBUG    27/06 11:52:50   0 rule-based cluster(s) found in record
DEBUG    27/06 11:52:50   0 protoclusters found
DEBUG    27/06 11:52:50   0 subregions found
INFO     27/06 11:52:50   No regions detected, skipping record
INFO     27/06 11:52:50   Analysing record: gnlXBKBDILMM_69
INFO     27/06 11:52:50   Detecting secondary metabolite clusters
DEBUG    27/06 11:52:50   Checking if antismash.detection.hmm_detection should be run
INFO     27/06 11:52:50   Running antismash.detection.hmm_detection
INFO     27/06 11:52:50   HMM detection using strictness: relaxed
DEBUG    27/06 11:52:50   0 rule-based cluster(s) found in record
DEBUG    27/06 11:52:50   0 protoclusters found
DEBUG    27/06 11:52:50   0 subregions found
INFO     27/06 11:52:50   No regions detected, skipping record
INFO     27/06 11:52:50   Analysing record: gnlXBKBDILMM_70
INFO     27/06 11:52:50   Detecting secondary metabolite clusters
DEBUG    27/06 11:52:50   Checking if antismash.detection.hmm_detection should be run
INFO     27/06 11:52:50   Running antismash.detection.hmm_detection
INFO     27/06 11:52:50   HMM detection using strictness: relaxed
DEBUG    27/06 11:52:51   0 rule-based cluster(s) found in record
DEBUG    27/06 11:52:51   0 protoclusters found
DEBUG    27/06 11:52:51   0 subregions found
INFO     27/06 11:52:51   No regions detected, skipping record
INFO     27/06 11:52:51   Analysing record: gnlXBKBDILMM_71
INFO     27/06 11:52:51   Detecting secondary metabolite clusters
DEBUG    27/06 11:52:51   Checking if antismash.detection.hmm_detection should be run
INFO     27/06 11:52:51   Running antismash.detection.hmm_detection
INFO     27/06 11:52:51   HMM detection using strictness: relaxed
DEBUG    27/06 11:52:51   0 rule-based cluster(s) found in record
DEBUG    27/06 11:52:51   0 protoclusters found
DEBUG    27/06 11:52:51   0 subregions found
INFO     27/06 11:52:51   No regions detected, skipping record
INFO     27/06 11:52:51   Analysing record: gnlXBKBDILMM_72
INFO     27/06 11:52:51   Detecting secondary metabolite clusters
DEBUG    27/06 11:52:51   Checking if antismash.detection.hmm_detection should be run
INFO     27/06 11:52:51   Running antismash.detection.hmm_detection
INFO     27/06 11:52:51   HMM detection using strictness: relaxed
DEBUG    27/06 11:52:51   0 rule-based cluster(s) found in record
DEBUG    27/06 11:52:51   0 protoclusters found
DEBUG    27/06 11:52:51   0 subregions found
INFO     27/06 11:52:51   No regions detected, skipping record
INFO     27/06 11:52:51   Analysing record: gnlXBKBDILMM_73
INFO     27/06 11:52:51   Detecting secondary metabolite clusters
DEBUG    27/06 11:52:51   Checking if antismash.detection.hmm_detection should be run
INFO     27/06 11:52:51   Running antismash.detection.hmm_detection
INFO     27/06 11:52:51   HMM detection using strictness: relaxed
DEBUG    27/06 11:52:52   0 rule-based cluster(s) found in record
DEBUG    27/06 11:52:52   0 protoclusters found
DEBUG    27/06 11:52:52   0 subregions found
INFO     27/06 11:52:52   No regions detected, skipping record
INFO     27/06 11:52:52   Analysing record: gnlXBKBDILMM_74
INFO     27/06 11:52:52   Detecting secondary metabolite clusters
DEBUG    27/06 11:52:52   Checking if antismash.detection.hmm_detection should be run
INFO     27/06 11:52:52   Running antismash.detection.hmm_detection
INFO     27/06 11:52:52   HMM detection using strictness: relaxed
DEBUG    27/06 11:52:52   0 rule-based cluster(s) found in record
DEBUG    27/06 11:52:52   0 protoclusters found
DEBUG    27/06 11:52:52   0 subregions found
INFO     27/06 11:52:52   No regions detected, skipping record
INFO     27/06 11:52:52   Analysing record: gnlXBKBDILMM_75
INFO     27/06 11:52:52   Detecting secondary metabolite clusters
DEBUG    27/06 11:52:52   Checking if antismash.detection.hmm_detection should be run
INFO     27/06 11:52:52   Running antismash.detection.hmm_detection
INFO     27/06 11:52:52   HMM detection using strictness: relaxed
DEBUG    27/06 11:52:53   0 rule-based cluster(s) found in record
DEBUG    27/06 11:52:53   0 protoclusters found
DEBUG    27/06 11:52:53   0 subregions found
INFO     27/06 11:52:53   No regions detected, skipping record
INFO     27/06 11:52:53   Analysing record: gnlXBKBDILMM_76
INFO     27/06 11:52:53   Detecting secondary metabolite clusters
DEBUG    27/06 11:52:53   Checking if antismash.detection.hmm_detection should be run
INFO     27/06 11:52:53   Running antismash.detection.hmm_detection
INFO     27/06 11:52:53   HMM detection using strictness: relaxed
DEBUG    27/06 11:52:53   0 rule-based cluster(s) found in record
DEBUG    27/06 11:52:53   0 protoclusters found
DEBUG    27/06 11:52:53   0 subregions found
INFO     27/06 11:52:53   No regions detected, skipping record
INFO     27/06 11:52:53   Analysing record: gnlXBKBDILMM_77
INFO     27/06 11:52:53   Detecting secondary metabolite clusters
DEBUG    27/06 11:52:53   Checking if antismash.detection.hmm_detection should be run
INFO     27/06 11:52:53   Running antismash.detection.hmm_detection
INFO     27/06 11:52:53   HMM detection using strictness: relaxed
DEBUG    27/06 11:52:54   0 rule-based cluster(s) found in record
DEBUG    27/06 11:52:54   0 protoclusters found
DEBUG    27/06 11:52:54   0 subregions found
INFO     27/06 11:52:54   No regions detected, skipping record
INFO     27/06 11:52:54   Analysing record: gnlXBKBDILMM_78
INFO     27/06 11:52:54   Detecting secondary metabolite clusters
DEBUG    27/06 11:52:54   Checking if antismash.detection.hmm_detection should be run
INFO     27/06 11:52:54   Running antismash.detection.hmm_detection
INFO     27/06 11:52:54   HMM detection using strictness: relaxed
DEBUG    27/06 11:52:54   0 rule-based cluster(s) found in record
DEBUG    27/06 11:52:54   0 protoclusters found
DEBUG    27/06 11:52:54   0 subregions found
INFO     27/06 11:52:54   No regions detected, skipping record
INFO     27/06 11:52:54   Analysing record: gnlXBKBDILMM_79
INFO     27/06 11:52:54   Detecting secondary metabolite clusters
DEBUG    27/06 11:52:54   Checking if antismash.detection.hmm_detection should be run
INFO     27/06 11:52:54   Running antismash.detection.hmm_detection
INFO     27/06 11:52:54   HMM detection using strictness: relaxed
DEBUG    27/06 11:52:55   0 rule-based cluster(s) found in record
DEBUG    27/06 11:52:55   0 protoclusters found
DEBUG    27/06 11:52:55   0 subregions found
INFO     27/06 11:52:55   No regions detected, skipping record
INFO     27/06 11:52:55   Analysing record: gnlXBKBDILMM_80
INFO     27/06 11:52:55   Detecting secondary metabolite clusters
DEBUG    27/06 11:52:55   Checking if antismash.detection.hmm_detection should be run
INFO     27/06 11:52:55   Running antismash.detection.hmm_detection
INFO     27/06 11:52:55   HMM detection using strictness: relaxed
DEBUG    27/06 11:52:55   0 rule-based cluster(s) found in record
DEBUG    27/06 11:52:55   0 protoclusters found
DEBUG    27/06 11:52:55   0 subregions found
INFO     27/06 11:52:55   No regions detected, skipping record
INFO     27/06 11:52:55   Analysing record: gnlXBKBDILMM_81
INFO     27/06 11:52:55   Detecting secondary metabolite clusters
DEBUG    27/06 11:52:55   Checking if antismash.detection.hmm_detection should be run
INFO     27/06 11:52:55   Running antismash.detection.hmm_detection
INFO     27/06 11:52:55   HMM detection using strictness: relaxed
DEBUG    27/06 11:52:55   0 rule-based cluster(s) found in record
DEBUG    27/06 11:52:56   0 protoclusters found
DEBUG    27/06 11:52:56   0 subregions found
INFO     27/06 11:52:56   No regions detected, skipping record
INFO     27/06 11:52:56   Analysing record: gnlXBKBDILMM_82
INFO     27/06 11:52:56   Detecting secondary metabolite clusters
DEBUG    27/06 11:52:56   Checking if antismash.detection.hmm_detection should be run
INFO     27/06 11:52:56   Running antismash.detection.hmm_detection
INFO     27/06 11:52:56   HMM detection using strictness: relaxed
DEBUG    27/06 11:52:56   0 rule-based cluster(s) found in record
DEBUG    27/06 11:52:56   0 protoclusters found
DEBUG    27/06 11:52:56   0 subregions found
INFO     27/06 11:52:56   No regions detected, skipping record
DEBUG    27/06 11:52:56   Writing json results to '/data/antismash/upload/bacteria-97472698-3b1a-497a-b740-2582e1e07faa/Erwinia_iniecta_B149.json'
DEBUG    27/06 11:52:56   Record gnlXBKBDILMM_1 has results for modules: hmm_detection, genefunctions, nrps_pks_domains, active_site_finder, clusterblast, lanthipeptides, lassopeptides, nrps_pks, rrefinder, sactipeptides, t2pks, tfbs_finder, thiopeptides
DEBUG    27/06 11:52:56   Converting antismash.detection.hmm_detection results to json
DEBUG    27/06 11:52:56   Converting antismash.detection.genefunctions results to json
DEBUG    27/06 11:52:56   Converting antismash.detection.nrps_pks_domains results to json
DEBUG    27/06 11:52:56   Converting antismash.modules.active_site_finder results to json
DEBUG    27/06 11:52:56   Converting antismash.modules.clusterblast results to json
DEBUG    27/06 11:52:56   Converting antismash.modules.lanthipeptides results to json
DEBUG    27/06 11:52:56   Converting antismash.modules.lassopeptides results to json
DEBUG    27/06 11:52:56   Converting antismash.modules.nrps_pks results to json
DEBUG    27/06 11:52:56   Converting antismash.modules.rrefinder results to json
DEBUG    27/06 11:52:56   Converting antismash.modules.sactipeptides results to json
DEBUG    27/06 11:52:56   Converting antismash.modules.t2pks results to json
DEBUG    27/06 11:52:56   Converting antismash.modules.tfbs_finder results to json
DEBUG    27/06 11:52:56   Converting antismash.modules.thiopeptides results to json
DEBUG    27/06 11:52:56   Converting antismash.modules.tta results to json
DEBUG    27/06 11:52:56   Record gnlXBKBDILMM_2 has results for modules: hmm_detection
DEBUG    27/06 11:52:56   Converting antismash.detection.hmm_detection results to json
DEBUG    27/06 11:52:56   Record gnlXBKBDILMM_3 has results for modules: hmm_detection, genefunctions, nrps_pks_domains, active_site_finder, clusterblast, lanthipeptides, lassopeptides, nrps_pks, rrefinder, sactipeptides, t2pks, tfbs_finder, thiopeptides
DEBUG    27/06 11:52:56   Converting antismash.detection.hmm_detection results to json
DEBUG    27/06 11:52:56   Converting antismash.detection.genefunctions results to json
DEBUG    27/06 11:52:56   Converting antismash.detection.nrps_pks_domains results to json
DEBUG    27/06 11:52:56   Converting antismash.modules.active_site_finder results to json
DEBUG    27/06 11:52:56   Converting antismash.modules.clusterblast results to json
DEBUG    27/06 11:52:56   Converting antismash.modules.lanthipeptides results to json
DEBUG    27/06 11:52:56   Converting antismash.modules.lassopeptides results to json
DEBUG    27/06 11:52:56   Converting antismash.modules.nrps_pks results to json
DEBUG    27/06 11:52:56   Converting antismash.modules.rrefinder results to json
DEBUG    27/06 11:52:56   Converting antismash.modules.sactipeptides results to json
DEBUG    27/06 11:52:56   Converting antismash.modules.t2pks results to json
DEBUG    27/06 11:52:56   Converting antismash.modules.tfbs_finder results to json
DEBUG    27/06 11:52:56   Converting antismash.modules.thiopeptides results to json
DEBUG    27/06 11:52:56   Converting antismash.modules.tta results to json
DEBUG    27/06 11:52:56   Record gnlXBKBDILMM_4 has results for modules: hmm_detection
DEBUG    27/06 11:52:56   Converting antismash.detection.hmm_detection results to json
DEBUG    27/06 11:52:56   Record gnlXBKBDILMM_5 has results for modules: hmm_detection
DEBUG    27/06 11:52:56   Converting antismash.detection.hmm_detection results to json
DEBUG    27/06 11:52:56   Record gnlXBKBDILMM_6 has results for modules: hmm_detection
DEBUG    27/06 11:52:56   Converting antismash.detection.hmm_detection results to json
DEBUG    27/06 11:52:56   Record gnlXBKBDILMM_7 has results for modules: hmm_detection, genefunctions, nrps_pks_domains, active_site_finder, clusterblast, lanthipeptides, lassopeptides, nrps_pks, rrefinder, sactipeptides, t2pks, tfbs_finder, thiopeptides
DEBUG    27/06 11:52:56   Converting antismash.detection.hmm_detection results to json
DEBUG    27/06 11:52:56   Converting antismash.detection.genefunctions results to json
DEBUG    27/06 11:52:56   Converting antismash.detection.nrps_pks_domains results to json
DEBUG    27/06 11:52:56   Converting antismash.modules.active_site_finder results to json
DEBUG    27/06 11:52:56   Converting antismash.modules.clusterblast results to json
DEBUG    27/06 11:52:56   Converting antismash.modules.lanthipeptides results to json
DEBUG    27/06 11:52:56   Converting antismash.modules.lassopeptides results to json
DEBUG    27/06 11:52:56   Converting antismash.modules.nrps_pks results to json
DEBUG    27/06 11:52:56   Converting antismash.modules.rrefinder results to json
DEBUG    27/06 11:52:56   Converting antismash.modules.sactipeptides results to json
DEBUG    27/06 11:52:56   Converting antismash.modules.t2pks results to json
DEBUG    27/06 11:52:56   Converting antismash.modules.tfbs_finder results to json
DEBUG    27/06 11:52:56   Converting antismash.modules.thiopeptides results to json
DEBUG    27/06 11:52:56   Converting antismash.modules.tta results to json
DEBUG    27/06 11:52:56   Record gnlXBKBDILMM_8 has results for modules: hmm_detection, genefunctions, nrps_pks_domains, active_site_finder, clusterblast, lanthipeptides, lassopeptides, nrps_pks, rrefinder, sactipeptides, t2pks, tfbs_finder, thiopeptides
DEBUG    27/06 11:52:56   Converting antismash.detection.hmm_detection results to json
DEBUG    27/06 11:52:56   Converting antismash.detection.genefunctions results to json
DEBUG    27/06 11:52:56   Converting antismash.detection.nrps_pks_domains results to json
DEBUG    27/06 11:52:56   Converting antismash.modules.active_site_finder results to json
DEBUG    27/06 11:52:56   Converting antismash.modules.clusterblast results to json
DEBUG    27/06 11:52:56   Converting antismash.modules.lanthipeptides results to json
DEBUG    27/06 11:52:56   Converting antismash.modules.lassopeptides results to json
DEBUG    27/06 11:52:56   Converting antismash.modules.nrps_pks results to json
DEBUG    27/06 11:52:56   Converting antismash.modules.rrefinder results to json
DEBUG    27/06 11:52:56   Converting antismash.modules.sactipeptides results to json
DEBUG    27/06 11:52:56   Converting antismash.modules.t2pks results to json
DEBUG    27/06 11:52:56   Converting antismash.modules.tfbs_finder results to json
DEBUG    27/06 11:52:56   Converting antismash.modules.thiopeptides results to json
DEBUG    27/06 11:52:56   Converting antismash.modules.tta results to json
DEBUG    27/06 11:52:56   Record gnlXBKBDILMM_9 has results for modules: hmm_detection
DEBUG    27/06 11:52:56   Converting antismash.detection.hmm_detection results to json
DEBUG    27/06 11:52:56   Record gnlXBKBDILMM_10 has results for modules: hmm_detection
DEBUG    27/06 11:52:56   Converting antismash.detection.hmm_detection results to json
DEBUG    27/06 11:52:56   Record gnlXBKBDILMM_11 has results for modules: hmm_detection
DEBUG    27/06 11:52:56   Converting antismash.detection.hmm_detection results to json
DEBUG    27/06 11:52:56   Record gnlXBKBDILMM_12 has results for modules: hmm_detection, genefunctions, nrps_pks_domains, active_site_finder, clusterblast, lanthipeptides, lassopeptides, nrps_pks, rrefinder, sactipeptides, t2pks, tfbs_finder, thiopeptides
DEBUG    27/06 11:52:56   Converting antismash.detection.hmm_detection results to json
DEBUG    27/06 11:52:56   Converting antismash.detection.genefunctions results to json
DEBUG    27/06 11:52:56   Converting antismash.detection.nrps_pks_domains results to json
DEBUG    27/06 11:52:56   Converting antismash.modules.active_site_finder results to json
DEBUG    27/06 11:52:56   Converting antismash.modules.clusterblast results to json
DEBUG    27/06 11:52:56   Converting antismash.modules.lanthipeptides results to json
DEBUG    27/06 11:52:56   Converting antismash.modules.lassopeptides results to json
DEBUG    27/06 11:52:56   Converting antismash.modules.nrps_pks results to json
DEBUG    27/06 11:52:56   Converting antismash.modules.rrefinder results to json
DEBUG    27/06 11:52:56   Converting antismash.modules.sactipeptides results to json
DEBUG    27/06 11:52:56   Converting antismash.modules.t2pks results to json
DEBUG    27/06 11:52:56   Converting antismash.modules.tfbs_finder results to json
DEBUG    27/06 11:52:56   Converting antismash.modules.thiopeptides results to json
DEBUG    27/06 11:52:56   Converting antismash.modules.tta results to json
DEBUG    27/06 11:52:56   Record gnlXBKBDILMM_13 has results for modules: hmm_detection
DEBUG    27/06 11:52:56   Converting antismash.detection.hmm_detection results to json
DEBUG    27/06 11:52:56   Record gnlXBKBDILMM_14 has results for modules: hmm_detection
DEBUG    27/06 11:52:56   Converting antismash.detection.hmm_detection results to json
DEBUG    27/06 11:52:56   Record gnlXBKBDILMM_15 has results for modules: hmm_detection
DEBUG    27/06 11:52:56   Converting antismash.detection.hmm_detection results to json
DEBUG    27/06 11:52:56   Record gnlXBKBDILMM_16 has results for modules: hmm_detection
DEBUG    27/06 11:52:56   Converting antismash.detection.hmm_detection results to json
DEBUG    27/06 11:52:56   Record gnlXBKBDILMM_17 has results for modules: hmm_detection
DEBUG    27/06 11:52:56   Converting antismash.detection.hmm_detection results to json
DEBUG    27/06 11:52:56   Record gnlXBKBDILMM_18 has results for modules: hmm_detection, genefunctions, nrps_pks_domains, active_site_finder, clusterblast, lanthipeptides, lassopeptides, nrps_pks, rrefinder, sactipeptides, t2pks, tfbs_finder, thiopeptides
DEBUG    27/06 11:52:56   Converting antismash.detection.hmm_detection results to json
DEBUG    27/06 11:52:56   Converting antismash.detection.genefunctions results to json
DEBUG    27/06 11:52:56   Converting antismash.detection.nrps_pks_domains results to json
DEBUG    27/06 11:52:56   Converting antismash.modules.active_site_finder results to json
DEBUG    27/06 11:52:56   Converting antismash.modules.clusterblast results to json
DEBUG    27/06 11:52:56   Converting antismash.modules.lanthipeptides results to json
DEBUG    27/06 11:52:56   Converting antismash.modules.lassopeptides results to json
DEBUG    27/06 11:52:56   Converting antismash.modules.nrps_pks results to json
DEBUG    27/06 11:52:56   Converting antismash.modules.rrefinder results to json
DEBUG    27/06 11:52:56   Converting antismash.modules.sactipeptides results to json
DEBUG    27/06 11:52:56   Converting antismash.modules.t2pks results to json
DEBUG    27/06 11:52:56   Converting antismash.modules.tfbs_finder results to json
DEBUG    27/06 11:52:56   Converting antismash.modules.thiopeptides results to json
DEBUG    27/06 11:52:56   Converting antismash.modules.tta results to json
DEBUG    27/06 11:52:56   Record gnlXBKBDILMM_19 has results for modules: hmm_detection
DEBUG    27/06 11:52:56   Converting antismash.detection.hmm_detection results to json
DEBUG    27/06 11:52:56   Record gnlXBKBDILMM_20 has results for modules: hmm_detection
DEBUG    27/06 11:52:56   Converting antismash.detection.hmm_detection results to json
DEBUG    27/06 11:52:56   Record gnlXBKBDILMM_21 has results for modules: hmm_detection
DEBUG    27/06 11:52:56   Converting antismash.detection.hmm_detection results to json
DEBUG    27/06 11:52:56   Record gnlXBKBDILMM_22 has results for modules: hmm_detection
DEBUG    27/06 11:52:56   Converting antismash.detection.hmm_detection results to json
DEBUG    27/06 11:52:56   Record gnlXBKBDILMM_23 has results for modules: hmm_detection
DEBUG    27/06 11:52:56   Converting antismash.detection.hmm_detection results to json
DEBUG    27/06 11:52:56   Record gnlXBKBDILMM_24 has results for modules: hmm_detection
DEBUG    27/06 11:52:56   Converting antismash.detection.hmm_detection results to json
DEBUG    27/06 11:52:56   Record gnlXBKBDILMM_25 has results for modules: hmm_detection
DEBUG    27/06 11:52:56   Converting antismash.detection.hmm_detection results to json
DEBUG    27/06 11:52:56   Record gnlXBKBDILMM_26 has results for modules: hmm_detection
DEBUG    27/06 11:52:56   Converting antismash.detection.hmm_detection results to json
DEBUG    27/06 11:52:56   Record gnlXBKBDILMM_27 has results for modules: hmm_detection
DEBUG    27/06 11:52:56   Converting antismash.detection.hmm_detection results to json
DEBUG    27/06 11:52:56   Record gnlXBKBDILMM_28 has results for modules: hmm_detection, genefunctions, nrps_pks_domains, active_site_finder, clusterblast, lanthipeptides, lassopeptides, nrps_pks, rrefinder, sactipeptides, t2pks, tfbs_finder, thiopeptides
DEBUG    27/06 11:52:56   Converting antismash.detection.hmm_detection results to json
DEBUG    27/06 11:52:56   Converting antismash.detection.genefunctions results to json
DEBUG    27/06 11:52:56   Converting antismash.detection.nrps_pks_domains results to json
DEBUG    27/06 11:52:56   Converting antismash.modules.active_site_finder results to json
DEBUG    27/06 11:52:56   Converting antismash.modules.clusterblast results to json
DEBUG    27/06 11:52:56   Converting antismash.modules.lanthipeptides results to json
DEBUG    27/06 11:52:56   Converting antismash.modules.lassopeptides results to json
DEBUG    27/06 11:52:56   Converting antismash.modules.nrps_pks results to json
DEBUG    27/06 11:52:56   Converting antismash.modules.rrefinder results to json
DEBUG    27/06 11:52:56   Converting antismash.modules.sactipeptides results to json
DEBUG    27/06 11:52:56   Converting antismash.modules.t2pks results to json
DEBUG    27/06 11:52:56   Converting antismash.modules.tfbs_finder results to json
DEBUG    27/06 11:52:56   Converting antismash.modules.thiopeptides results to json
DEBUG    27/06 11:52:56   Converting antismash.modules.tta results to json
DEBUG    27/06 11:52:56   Record gnlXBKBDILMM_29 has results for modules: hmm_detection
DEBUG    27/06 11:52:56   Converting antismash.detection.hmm_detection results to json
DEBUG    27/06 11:52:56   Record gnlXBKBDILMM_30 has results for modules: hmm_detection, genefunctions, nrps_pks_domains, active_site_finder, clusterblast, lanthipeptides, lassopeptides, nrps_pks, rrefinder, sactipeptides, t2pks, tfbs_finder, thiopeptides
DEBUG    27/06 11:52:56   Converting antismash.detection.hmm_detection results to json
DEBUG    27/06 11:52:56   Converting antismash.detection.genefunctions results to json
DEBUG    27/06 11:52:56   Converting antismash.detection.nrps_pks_domains results to json
DEBUG    27/06 11:52:56   Converting antismash.modules.active_site_finder results to json
DEBUG    27/06 11:52:56   Converting antismash.modules.clusterblast results to json
DEBUG    27/06 11:52:56   Converting antismash.modules.lanthipeptides results to json
DEBUG    27/06 11:52:56   Converting antismash.modules.lassopeptides results to json
DEBUG    27/06 11:52:56   Converting antismash.modules.nrps_pks results to json
DEBUG    27/06 11:52:56   Converting antismash.modules.rrefinder results to json
DEBUG    27/06 11:52:56   Converting antismash.modules.sactipeptides results to json
DEBUG    27/06 11:52:56   Converting antismash.modules.t2pks results to json
DEBUG    27/06 11:52:56   Converting antismash.modules.tfbs_finder results to json
DEBUG    27/06 11:52:56   Converting antismash.modules.thiopeptides results to json
DEBUG    27/06 11:52:56   Converting antismash.modules.tta results to json
DEBUG    27/06 11:52:56   Record gnlXBKBDILMM_31 has results for modules: hmm_detection, genefunctions, nrps_pks_domains, active_site_finder, clusterblast, lanthipeptides, lassopeptides, nrps_pks, rrefinder, sactipeptides, t2pks, tfbs_finder, thiopeptides
DEBUG    27/06 11:52:56   Converting antismash.detection.hmm_detection results to json
DEBUG    27/06 11:52:56   Converting antismash.detection.genefunctions results to json
DEBUG    27/06 11:52:56   Converting antismash.detection.nrps_pks_domains results to json
DEBUG    27/06 11:52:56   Converting antismash.modules.active_site_finder results to json
DEBUG    27/06 11:52:56   Converting antismash.modules.clusterblast results to json
DEBUG    27/06 11:52:56   Converting antismash.modules.lanthipeptides results to json
DEBUG    27/06 11:52:56   Converting antismash.modules.lassopeptides results to json
DEBUG    27/06 11:52:56   Converting antismash.modules.nrps_pks results to json
DEBUG    27/06 11:52:56   Converting antismash.modules.rrefinder results to json
DEBUG    27/06 11:52:56   Converting antismash.modules.sactipeptides results to json
DEBUG    27/06 11:52:56   Converting antismash.modules.t2pks results to json
DEBUG    27/06 11:52:56   Converting antismash.modules.tfbs_finder results to json
DEBUG    27/06 11:52:56   Converting antismash.modules.thiopeptides results to json
DEBUG    27/06 11:52:56   Converting antismash.modules.tta results to json
DEBUG    27/06 11:52:56   Record gnlXBKBDILMM_32 has results for modules: hmm_detection
DEBUG    27/06 11:52:56   Converting antismash.detection.hmm_detection results to json
DEBUG    27/06 11:52:56   Record gnlXBKBDILMM_33 has results for modules: hmm_detection
DEBUG    27/06 11:52:56   Converting antismash.detection.hmm_detection results to json
DEBUG    27/06 11:52:56   Record gnlXBKBDILMM_34 has results for modules: hmm_detection
DEBUG    27/06 11:52:56   Converting antismash.detection.hmm_detection results to json
DEBUG    27/06 11:52:56   Record gnlXBKBDILMM_35 has results for modules: hmm_detection
DEBUG    27/06 11:52:56   Converting antismash.detection.hmm_detection results to json
DEBUG    27/06 11:52:56   Record gnlXBKBDILMM_36 has results for modules: hmm_detection
DEBUG    27/06 11:52:56   Converting antismash.detection.hmm_detection results to json
DEBUG    27/06 11:52:56   Record gnlXBKBDILMM_37 has results for modules: hmm_detection
DEBUG    27/06 11:52:56   Converting antismash.detection.hmm_detection results to json
DEBUG    27/06 11:52:56   Record gnlXBKBDILMM_38 has results for modules: hmm_detection
DEBUG    27/06 11:52:56   Converting antismash.detection.hmm_detection results to json
DEBUG    27/06 11:52:56   Record gnlXBKBDILMM_39 has results for modules: hmm_detection
DEBUG    27/06 11:52:56   Converting antismash.detection.hmm_detection results to json
DEBUG    27/06 11:52:56   Record gnlXBKBDILMM_40 has results for modules: hmm_detection
DEBUG    27/06 11:52:56   Converting antismash.detection.hmm_detection results to json
DEBUG    27/06 11:52:56   Record gnlXBKBDILMM_41 has results for modules: hmm_detection
DEBUG    27/06 11:52:56   Converting antismash.detection.hmm_detection results to json
DEBUG    27/06 11:52:56   Record gnlXBKBDILMM_42 has results for modules: hmm_detection
DEBUG    27/06 11:52:56   Converting antismash.detection.hmm_detection results to json
DEBUG    27/06 11:52:56   Record gnlXBKBDILMM_43 has results for modules: hmm_detection
DEBUG    27/06 11:52:56   Converting antismash.detection.hmm_detection results to json
DEBUG    27/06 11:52:56   Record gnlXBKBDILMM_44 has results for modules: hmm_detection, genefunctions, nrps_pks_domains, active_site_finder, clusterblast, lanthipeptides, lassopeptides, nrps_pks, rrefinder, sactipeptides, t2pks, tfbs_finder, thiopeptides
DEBUG    27/06 11:52:56   Converting antismash.detection.hmm_detection results to json
DEBUG    27/06 11:52:56   Converting antismash.detection.genefunctions results to json
DEBUG    27/06 11:52:56   Converting antismash.detection.nrps_pks_domains results to json
DEBUG    27/06 11:52:56   Converting antismash.modules.active_site_finder results to json
DEBUG    27/06 11:52:56   Converting antismash.modules.clusterblast results to json
DEBUG    27/06 11:52:56   Converting antismash.modules.lanthipeptides results to json
DEBUG    27/06 11:52:56   Converting antismash.modules.lassopeptides results to json
DEBUG    27/06 11:52:56   Converting antismash.modules.nrps_pks results to json
DEBUG    27/06 11:52:56   Converting antismash.modules.rrefinder results to json
DEBUG    27/06 11:52:56   Converting antismash.modules.sactipeptides results to json
DEBUG    27/06 11:52:56   Converting antismash.modules.t2pks results to json
DEBUG    27/06 11:52:56   Converting antismash.modules.tfbs_finder results to json
DEBUG    27/06 11:52:56   Converting antismash.modules.thiopeptides results to json
DEBUG    27/06 11:52:56   Converting antismash.modules.tta results to json
DEBUG    27/06 11:52:56   Record gnlXBKBDILMM_45 has results for modules: hmm_detection
DEBUG    27/06 11:52:56   Converting antismash.detection.hmm_detection results to json
DEBUG    27/06 11:52:56   Record gnlXBKBDILMM_46 has results for modules: hmm_detection
DEBUG    27/06 11:52:56   Converting antismash.detection.hmm_detection results to json
DEBUG    27/06 11:52:56   Record gnlXBKBDILMM_47 has results for modules: hmm_detection
DEBUG    27/06 11:52:56   Converting antismash.detection.hmm_detection results to json
DEBUG    27/06 11:52:56   Record gnlXBKBDILMM_48 has results for modules: hmm_detection
DEBUG    27/06 11:52:56   Converting antismash.detection.hmm_detection results to json
DEBUG    27/06 11:52:56   Record gnlXBKBDILMM_49 has results for modules: hmm_detection
DEBUG    27/06 11:52:56   Converting antismash.detection.hmm_detection results to json
DEBUG    27/06 11:52:56   Record gnlXBKBDILMM_50 has results for modules: hmm_detection
DEBUG    27/06 11:52:56   Converting antismash.detection.hmm_detection results to json
DEBUG    27/06 11:52:56   Record gnlXBKBDILMM_51 has results for modules: hmm_detection
DEBUG    27/06 11:52:56   Converting antismash.detection.hmm_detection results to json
DEBUG    27/06 11:52:56   Record gnlXBKBDILMM_52 has results for modules: hmm_detection
DEBUG    27/06 11:52:56   Converting antismash.detection.hmm_detection results to json
DEBUG    27/06 11:52:56   Record gnlXBKBDILMM_53 has results for modules: hmm_detection
DEBUG    27/06 11:52:56   Converting antismash.detection.hmm_detection results to json
DEBUG    27/06 11:52:56   Record gnlXBKBDILMM_54 has results for modules: hmm_detection
DEBUG    27/06 11:52:56   Converting antismash.detection.hmm_detection results to json
DEBUG    27/06 11:52:56   Record gnlXBKBDILMM_55 has results for modules: hmm_detection
DEBUG    27/06 11:52:56   Converting antismash.detection.hmm_detection results to json
DEBUG    27/06 11:52:56   Record gnlXBKBDILMM_56 has results for modules: hmm_detection
DEBUG    27/06 11:52:56   Converting antismash.detection.hmm_detection results to json
DEBUG    27/06 11:52:56   Record gnlXBKBDILMM_57 has results for modules: hmm_detection, genefunctions, nrps_pks_domains, active_site_finder, clusterblast, lanthipeptides, lassopeptides, nrps_pks, rrefinder, sactipeptides, t2pks, tfbs_finder, thiopeptides
DEBUG    27/06 11:52:56   Converting antismash.detection.hmm_detection results to json
DEBUG    27/06 11:52:56   Converting antismash.detection.genefunctions results to json
DEBUG    27/06 11:52:56   Converting antismash.detection.nrps_pks_domains results to json
DEBUG    27/06 11:52:56   Converting antismash.modules.active_site_finder results to json
DEBUG    27/06 11:52:56   Converting antismash.modules.clusterblast results to json
DEBUG    27/06 11:52:56   Converting antismash.modules.lanthipeptides results to json
DEBUG    27/06 11:52:56   Converting antismash.modules.lassopeptides results to json
DEBUG    27/06 11:52:56   Converting antismash.modules.nrps_pks results to json
DEBUG    27/06 11:52:56   Converting antismash.modules.rrefinder results to json
DEBUG    27/06 11:52:56   Converting antismash.modules.sactipeptides results to json
DEBUG    27/06 11:52:56   Converting antismash.modules.t2pks results to json
DEBUG    27/06 11:52:56   Converting antismash.modules.tfbs_finder results to json
DEBUG    27/06 11:52:56   Converting antismash.modules.thiopeptides results to json
DEBUG    27/06 11:52:56   Converting antismash.modules.tta results to json
DEBUG    27/06 11:52:56   Record gnlXBKBDILMM_58 has results for modules: hmm_detection
DEBUG    27/06 11:52:56   Converting antismash.detection.hmm_detection results to json
DEBUG    27/06 11:52:56   Record gnlXBKBDILMM_59 has results for modules: hmm_detection
DEBUG    27/06 11:52:56   Converting antismash.detection.hmm_detection results to json
DEBUG    27/06 11:52:56   Record gnlXBKBDILMM_60 has results for modules: hmm_detection
DEBUG    27/06 11:52:56   Converting antismash.detection.hmm_detection results to json
DEBUG    27/06 11:52:56   Record gnlXBKBDILMM_61 has results for modules: hmm_detection
DEBUG    27/06 11:52:56   Converting antismash.detection.hmm_detection results to json
DEBUG    27/06 11:52:56   Record gnlXBKBDILMM_62 has results for modules: hmm_detection
DEBUG    27/06 11:52:56   Converting antismash.detection.hmm_detection results to json
DEBUG    27/06 11:52:56   Record gnlXBKBDILMM_63 has results for modules: hmm_detection
DEBUG    27/06 11:52:56   Converting antismash.detection.hmm_detection results to json
DEBUG    27/06 11:52:56   Record gnlXBKBDILMM_64 has results for modules: hmm_detection
DEBUG    27/06 11:52:56   Converting antismash.detection.hmm_detection results to json
DEBUG    27/06 11:52:56   Record gnlXBKBDILMM_65 has results for modules: hmm_detection
DEBUG    27/06 11:52:56   Converting antismash.detection.hmm_detection results to json
DEBUG    27/06 11:52:56   Record gnlXBKBDILMM_66 has results for modules: hmm_detection
DEBUG    27/06 11:52:56   Converting antismash.detection.hmm_detection results to json
DEBUG    27/06 11:52:56   Record gnlXBKBDILMM_67 has results for modules: hmm_detection
DEBUG    27/06 11:52:56   Converting antismash.detection.hmm_detection results to json
DEBUG    27/06 11:52:56   Record gnlXBKBDILMM_68 has results for modules: hmm_detection
DEBUG    27/06 11:52:56   Converting antismash.detection.hmm_detection results to json
DEBUG    27/06 11:52:56   Record gnlXBKBDILMM_69 has results for modules: hmm_detection
DEBUG    27/06 11:52:56   Converting antismash.detection.hmm_detection results to json
DEBUG    27/06 11:52:56   Record gnlXBKBDILMM_70 has results for modules: hmm_detection
DEBUG    27/06 11:52:56   Converting antismash.detection.hmm_detection results to json
DEBUG    27/06 11:52:56   Record gnlXBKBDILMM_71 has results for modules: hmm_detection
DEBUG    27/06 11:52:56   Converting antismash.detection.hmm_detection results to json
DEBUG    27/06 11:52:56   Record gnlXBKBDILMM_72 has results for modules: hmm_detection
DEBUG    27/06 11:52:56   Converting antismash.detection.hmm_detection results to json
DEBUG    27/06 11:52:56   Record gnlXBKBDILMM_73 has results for modules: hmm_detection
DEBUG    27/06 11:52:56   Converting antismash.detection.hmm_detection results to json
DEBUG    27/06 11:52:56   Record gnlXBKBDILMM_74 has results for modules: hmm_detection
DEBUG    27/06 11:52:56   Converting antismash.detection.hmm_detection results to json
DEBUG    27/06 11:52:56   Record gnlXBKBDILMM_75 has results for modules: hmm_detection
DEBUG    27/06 11:52:56   Converting antismash.detection.hmm_detection results to json
DEBUG    27/06 11:52:56   Record gnlXBKBDILMM_76 has results for modules: hmm_detection
DEBUG    27/06 11:52:56   Converting antismash.detection.hmm_detection results to json
DEBUG    27/06 11:52:56   Record gnlXBKBDILMM_77 has results for modules: hmm_detection
DEBUG    27/06 11:52:56   Converting antismash.detection.hmm_detection results to json
DEBUG    27/06 11:52:56   Record gnlXBKBDILMM_78 has results for modules: hmm_detection
DEBUG    27/06 11:52:56   Converting antismash.detection.hmm_detection results to json
DEBUG    27/06 11:52:56   Record gnlXBKBDILMM_79 has results for modules: hmm_detection
DEBUG    27/06 11:52:56   Converting antismash.detection.hmm_detection results to json
DEBUG    27/06 11:52:56   Record gnlXBKBDILMM_80 has results for modules: hmm_detection
DEBUG    27/06 11:52:56   Converting antismash.detection.hmm_detection results to json
DEBUG    27/06 11:52:56   Record gnlXBKBDILMM_81 has results for modules: hmm_detection
DEBUG    27/06 11:52:56   Converting antismash.detection.hmm_detection results to json
DEBUG    27/06 11:52:56   Record gnlXBKBDILMM_82 has results for modules: hmm_detection
DEBUG    27/06 11:52:56   Converting antismash.detection.hmm_detection results to json
DEBUG    27/06 11:52:56   Annotating record gnlXBKBDILMM_1 with results from: hmm_detection, genefunctions, nrps_pks_domains, active_site_finder, clusterblast, lanthipeptides, lassopeptides, nrps_pks, rrefinder, sactipeptides, t2pks, tfbs_finder, thiopeptides, tta
DEBUG    27/06 11:52:56    Adding results from antismash.modules.active_site_finder
DEBUG    27/06 11:52:56    Adding results from antismash.modules.clusterblast
DEBUG    27/06 11:52:56    Adding results from antismash.modules.lanthipeptides
DEBUG    27/06 11:52:56    Adding results from antismash.modules.lassopeptides
DEBUG    27/06 11:52:56    Adding results from antismash.modules.nrps_pks
DEBUG    27/06 11:52:56    Adding results from antismash.modules.rrefinder
DEBUG    27/06 11:52:56    Adding results from antismash.modules.sactipeptides
DEBUG    27/06 11:52:56    Adding results from antismash.modules.t2pks
DEBUG    27/06 11:52:56    Adding results from antismash.modules.tfbs_finder
DEBUG    27/06 11:52:56    Adding results from antismash.modules.thiopeptides
DEBUG    27/06 11:52:56    Adding results from antismash.modules.tta
DEBUG    27/06 11:52:56   Not annotating skipped record gnlXBKBDILMM_2: No regions detected
DEBUG    27/06 11:52:56   Annotating record gnlXBKBDILMM_3 with results from: hmm_detection, genefunctions, nrps_pks_domains, active_site_finder, clusterblast, lanthipeptides, lassopeptides, nrps_pks, rrefinder, sactipeptides, t2pks, tfbs_finder, thiopeptides, tta
DEBUG    27/06 11:52:56    Adding results from antismash.modules.active_site_finder
DEBUG    27/06 11:52:56    Adding results from antismash.modules.clusterblast
DEBUG    27/06 11:52:56    Adding results from antismash.modules.lanthipeptides
DEBUG    27/06 11:52:56    Adding results from antismash.modules.lassopeptides
DEBUG    27/06 11:52:56    Adding results from antismash.modules.nrps_pks
DEBUG    27/06 11:52:56    Adding results from antismash.modules.rrefinder
DEBUG    27/06 11:52:56    Adding results from antismash.modules.sactipeptides
DEBUG    27/06 11:52:56    Adding results from antismash.modules.t2pks
DEBUG    27/06 11:52:56    Adding results from antismash.modules.tfbs_finder
DEBUG    27/06 11:52:56    Adding results from antismash.modules.thiopeptides
DEBUG    27/06 11:52:56    Adding results from antismash.modules.tta
DEBUG    27/06 11:52:56   Not annotating skipped record gnlXBKBDILMM_4: No regions detected
DEBUG    27/06 11:52:56   Not annotating skipped record gnlXBKBDILMM_5: No regions detected
DEBUG    27/06 11:52:56   Not annotating skipped record gnlXBKBDILMM_6: No regions detected
DEBUG    27/06 11:52:56   Annotating record gnlXBKBDILMM_7 with results from: hmm_detection, genefunctions, nrps_pks_domains, active_site_finder, clusterblast, lanthipeptides, lassopeptides, nrps_pks, rrefinder, sactipeptides, t2pks, tfbs_finder, thiopeptides, tta
DEBUG    27/06 11:52:56    Adding results from antismash.modules.active_site_finder
DEBUG    27/06 11:52:56    Adding results from antismash.modules.clusterblast
DEBUG    27/06 11:52:56    Adding results from antismash.modules.lanthipeptides
DEBUG    27/06 11:52:56    Adding results from antismash.modules.lassopeptides
DEBUG    27/06 11:52:56    Adding results from antismash.modules.nrps_pks
DEBUG    27/06 11:52:56    Adding results from antismash.modules.rrefinder
DEBUG    27/06 11:52:56    Adding results from antismash.modules.sactipeptides
DEBUG    27/06 11:52:56    Adding results from antismash.modules.t2pks
DEBUG    27/06 11:52:56    Adding results from antismash.modules.tfbs_finder
DEBUG    27/06 11:52:56    Adding results from antismash.modules.thiopeptides
DEBUG    27/06 11:52:56    Adding results from antismash.modules.tta
DEBUG    27/06 11:52:56   Annotating record gnlXBKBDILMM_8 with results from: hmm_detection, genefunctions, nrps_pks_domains, active_site_finder, clusterblast, lanthipeptides, lassopeptides, nrps_pks, rrefinder, sactipeptides, t2pks, tfbs_finder, thiopeptides, tta
DEBUG    27/06 11:52:56    Adding results from antismash.modules.active_site_finder
DEBUG    27/06 11:52:56    Adding results from antismash.modules.clusterblast
DEBUG    27/06 11:52:56    Adding results from antismash.modules.lanthipeptides
DEBUG    27/06 11:52:56    Adding results from antismash.modules.lassopeptides
DEBUG    27/06 11:52:56    Adding results from antismash.modules.nrps_pks
DEBUG    27/06 11:52:56    Adding results from antismash.modules.rrefinder
DEBUG    27/06 11:52:56    Adding results from antismash.modules.sactipeptides
DEBUG    27/06 11:52:56    Adding results from antismash.modules.t2pks
DEBUG    27/06 11:52:56    Adding results from antismash.modules.tfbs_finder
DEBUG    27/06 11:52:56    Adding results from antismash.modules.thiopeptides
DEBUG    27/06 11:52:56    Adding results from antismash.modules.tta
DEBUG    27/06 11:52:56   Not annotating skipped record gnlXBKBDILMM_9: No regions detected
DEBUG    27/06 11:52:56   Not annotating skipped record gnlXBKBDILMM_10: No regions detected
DEBUG    27/06 11:52:56   Not annotating skipped record gnlXBKBDILMM_11: No regions detected
DEBUG    27/06 11:52:56   Annotating record gnlXBKBDILMM_12 with results from: hmm_detection, genefunctions, nrps_pks_domains, active_site_finder, clusterblast, lanthipeptides, lassopeptides, nrps_pks, rrefinder, sactipeptides, t2pks, tfbs_finder, thiopeptides, tta
DEBUG    27/06 11:52:56    Adding results from antismash.modules.active_site_finder
DEBUG    27/06 11:52:56    Adding results from antismash.modules.clusterblast
DEBUG    27/06 11:52:56    Adding results from antismash.modules.lanthipeptides
DEBUG    27/06 11:52:56    Adding results from antismash.modules.lassopeptides
DEBUG    27/06 11:52:56    Adding results from antismash.modules.nrps_pks
DEBUG    27/06 11:52:56    Adding results from antismash.modules.rrefinder
DEBUG    27/06 11:52:56    Adding results from antismash.modules.sactipeptides
DEBUG    27/06 11:52:56    Adding results from antismash.modules.t2pks
DEBUG    27/06 11:52:56    Adding results from antismash.modules.tfbs_finder
DEBUG    27/06 11:52:56    Adding results from antismash.modules.thiopeptides
DEBUG    27/06 11:52:56    Adding results from antismash.modules.tta
DEBUG    27/06 11:52:56   Not annotating skipped record gnlXBKBDILMM_13: No regions detected
DEBUG    27/06 11:52:56   Not annotating skipped record gnlXBKBDILMM_14: No regions detected
DEBUG    27/06 11:52:56   Not annotating skipped record gnlXBKBDILMM_15: No regions detected
DEBUG    27/06 11:52:56   Not annotating skipped record gnlXBKBDILMM_16: No regions detected
DEBUG    27/06 11:52:56   Not annotating skipped record gnlXBKBDILMM_17: No regions detected
DEBUG    27/06 11:52:56   Annotating record gnlXBKBDILMM_18 with results from: hmm_detection, genefunctions, nrps_pks_domains, active_site_finder, clusterblast, lanthipeptides, lassopeptides, nrps_pks, rrefinder, sactipeptides, t2pks, tfbs_finder, thiopeptides, tta
DEBUG    27/06 11:52:56    Adding results from antismash.modules.active_site_finder
DEBUG    27/06 11:52:56    Adding results from antismash.modules.clusterblast
DEBUG    27/06 11:52:56    Adding results from antismash.modules.lanthipeptides
DEBUG    27/06 11:52:56    Adding results from antismash.modules.lassopeptides
DEBUG    27/06 11:52:56    Adding results from antismash.modules.nrps_pks
DEBUG    27/06 11:52:56    Adding results from antismash.modules.rrefinder
DEBUG    27/06 11:52:56    Adding results from antismash.modules.sactipeptides
DEBUG    27/06 11:52:56    Adding results from antismash.modules.t2pks
DEBUG    27/06 11:52:56    Adding results from antismash.modules.tfbs_finder
DEBUG    27/06 11:52:56    Adding results from antismash.modules.thiopeptides
DEBUG    27/06 11:52:56    Adding results from antismash.modules.tta
DEBUG    27/06 11:52:56   Not annotating skipped record gnlXBKBDILMM_19: No regions detected
DEBUG    27/06 11:52:56   Not annotating skipped record gnlXBKBDILMM_20: No regions detected
DEBUG    27/06 11:52:56   Not annotating skipped record gnlXBKBDILMM_21: No regions detected
DEBUG    27/06 11:52:56   Not annotating skipped record gnlXBKBDILMM_22: No regions detected
DEBUG    27/06 11:52:56   Not annotating skipped record gnlXBKBDILMM_23: No regions detected
DEBUG    27/06 11:52:56   Not annotating skipped record gnlXBKBDILMM_24: No regions detected
DEBUG    27/06 11:52:56   Not annotating skipped record gnlXBKBDILMM_25: No regions detected
DEBUG    27/06 11:52:56   Not annotating skipped record gnlXBKBDILMM_26: No regions detected
DEBUG    27/06 11:52:56   Not annotating skipped record gnlXBKBDILMM_27: No regions detected
DEBUG    27/06 11:52:56   Annotating record gnlXBKBDILMM_28 with results from: hmm_detection, genefunctions, nrps_pks_domains, active_site_finder, clusterblast, lanthipeptides, lassopeptides, nrps_pks, rrefinder, sactipeptides, t2pks, tfbs_finder, thiopeptides, tta
DEBUG    27/06 11:52:56    Adding results from antismash.modules.active_site_finder
DEBUG    27/06 11:52:56    Adding results from antismash.modules.clusterblast
DEBUG    27/06 11:52:56    Adding results from antismash.modules.lanthipeptides
DEBUG    27/06 11:52:56    Adding results from antismash.modules.lassopeptides
DEBUG    27/06 11:52:56    Adding results from antismash.modules.nrps_pks
DEBUG    27/06 11:52:56    Adding results from antismash.modules.rrefinder
DEBUG    27/06 11:52:56    Adding results from antismash.modules.sactipeptides
DEBUG    27/06 11:52:56    Adding results from antismash.modules.t2pks
DEBUG    27/06 11:52:56    Adding results from antismash.modules.tfbs_finder
DEBUG    27/06 11:52:56    Adding results from antismash.modules.thiopeptides
DEBUG    27/06 11:52:56    Adding results from antismash.modules.tta
DEBUG    27/06 11:52:56   Not annotating skipped record gnlXBKBDILMM_29: No regions detected
DEBUG    27/06 11:52:56   Annotating record gnlXBKBDILMM_30 with results from: hmm_detection, genefunctions, nrps_pks_domains, active_site_finder, clusterblast, lanthipeptides, lassopeptides, nrps_pks, rrefinder, sactipeptides, t2pks, tfbs_finder, thiopeptides, tta
DEBUG    27/06 11:52:56    Adding results from antismash.modules.active_site_finder
DEBUG    27/06 11:52:56    Adding results from antismash.modules.clusterblast
DEBUG    27/06 11:52:56    Adding results from antismash.modules.lanthipeptides
DEBUG    27/06 11:52:56    Adding results from antismash.modules.lassopeptides
DEBUG    27/06 11:52:56    Adding results from antismash.modules.nrps_pks
DEBUG    27/06 11:52:56    Adding results from antismash.modules.rrefinder
DEBUG    27/06 11:52:56    Adding results from antismash.modules.sactipeptides
DEBUG    27/06 11:52:56    Adding results from antismash.modules.t2pks
DEBUG    27/06 11:52:56    Adding results from antismash.modules.tfbs_finder
DEBUG    27/06 11:52:56    Adding results from antismash.modules.thiopeptides
DEBUG    27/06 11:52:56    Adding results from antismash.modules.tta
DEBUG    27/06 11:52:56   Annotating record gnlXBKBDILMM_31 with results from: hmm_detection, genefunctions, nrps_pks_domains, active_site_finder, clusterblast, lanthipeptides, lassopeptides, nrps_pks, rrefinder, sactipeptides, t2pks, tfbs_finder, thiopeptides, tta
DEBUG    27/06 11:52:56    Adding results from antismash.modules.active_site_finder
DEBUG    27/06 11:52:56    Adding results from antismash.modules.clusterblast
DEBUG    27/06 11:52:56    Adding results from antismash.modules.lanthipeptides
DEBUG    27/06 11:52:56    Adding results from antismash.modules.lassopeptides
DEBUG    27/06 11:52:56    Adding results from antismash.modules.nrps_pks
DEBUG    27/06 11:52:56    Adding results from antismash.modules.rrefinder
DEBUG    27/06 11:52:56    Adding results from antismash.modules.sactipeptides
DEBUG    27/06 11:52:56    Adding results from antismash.modules.t2pks
DEBUG    27/06 11:52:56    Adding results from antismash.modules.tfbs_finder
DEBUG    27/06 11:52:56    Adding results from antismash.modules.thiopeptides
DEBUG    27/06 11:52:56    Adding results from antismash.modules.tta
DEBUG    27/06 11:52:56   Not annotating skipped record gnlXBKBDILMM_32: No regions detected
DEBUG    27/06 11:52:56   Not annotating skipped record gnlXBKBDILMM_33: No regions detected
DEBUG    27/06 11:52:56   Not annotating skipped record gnlXBKBDILMM_34: No regions detected
DEBUG    27/06 11:52:56   Not annotating skipped record gnlXBKBDILMM_35: No regions detected
DEBUG    27/06 11:52:56   Not annotating skipped record gnlXBKBDILMM_36: No regions detected
DEBUG    27/06 11:52:56   Not annotating skipped record gnlXBKBDILMM_37: No regions detected
DEBUG    27/06 11:52:56   Not annotating skipped record gnlXBKBDILMM_38: No regions detected
DEBUG    27/06 11:52:56   Not annotating skipped record gnlXBKBDILMM_39: No regions detected
DEBUG    27/06 11:52:56   Not annotating skipped record gnlXBKBDILMM_40: No regions detected
DEBUG    27/06 11:52:56   Not annotating skipped record gnlXBKBDILMM_41: No regions detected
DEBUG    27/06 11:52:56   Not annotating skipped record gnlXBKBDILMM_42: No regions detected
DEBUG    27/06 11:52:56   Not annotating skipped record gnlXBKBDILMM_43: No regions detected
DEBUG    27/06 11:52:56   Annotating record gnlXBKBDILMM_44 with results from: hmm_detection, genefunctions, nrps_pks_domains, active_site_finder, clusterblast, lanthipeptides, lassopeptides, nrps_pks, rrefinder, sactipeptides, t2pks, tfbs_finder, thiopeptides, tta
DEBUG    27/06 11:52:56    Adding results from antismash.modules.active_site_finder
DEBUG    27/06 11:52:56    Adding results from antismash.modules.clusterblast
DEBUG    27/06 11:52:56    Adding results from antismash.modules.lanthipeptides
DEBUG    27/06 11:52:56    Adding results from antismash.modules.lassopeptides
DEBUG    27/06 11:52:56    Adding results from antismash.modules.nrps_pks
DEBUG    27/06 11:52:56    Adding results from antismash.modules.rrefinder
DEBUG    27/06 11:52:56    Adding results from antismash.modules.sactipeptides
DEBUG    27/06 11:52:56    Adding results from antismash.modules.t2pks
DEBUG    27/06 11:52:56    Adding results from antismash.modules.tfbs_finder
DEBUG    27/06 11:52:56    Adding results from antismash.modules.thiopeptides
DEBUG    27/06 11:52:56    Adding results from antismash.modules.tta
DEBUG    27/06 11:52:56   Not annotating skipped record gnlXBKBDILMM_45: No regions detected
DEBUG    27/06 11:52:56   Not annotating skipped record gnlXBKBDILMM_46: No regions detected
DEBUG    27/06 11:52:56   Not annotating skipped record gnlXBKBDILMM_47: No regions detected
DEBUG    27/06 11:52:56   Not annotating skipped record gnlXBKBDILMM_48: No regions detected
DEBUG    27/06 11:52:56   Not annotating skipped record gnlXBKBDILMM_49: No regions detected
DEBUG    27/06 11:52:56   Not annotating skipped record gnlXBKBDILMM_50: No regions detected
DEBUG    27/06 11:52:56   Not annotating skipped record gnlXBKBDILMM_51: No regions detected
DEBUG    27/06 11:52:56   Not annotating skipped record gnlXBKBDILMM_52: No regions detected
DEBUG    27/06 11:52:56   Not annotating skipped record gnlXBKBDILMM_53: No regions detected
DEBUG    27/06 11:52:56   Not annotating skipped record gnlXBKBDILMM_54: No regions detected
DEBUG    27/06 11:52:56   Not annotating skipped record gnlXBKBDILMM_55: No regions detected
DEBUG    27/06 11:52:56   Not annotating skipped record gnlXBKBDILMM_56: No regions detected
DEBUG    27/06 11:52:56   Annotating record gnlXBKBDILMM_57 with results from: hmm_detection, genefunctions, nrps_pks_domains, active_site_finder, clusterblast, lanthipeptides, lassopeptides, nrps_pks, rrefinder, sactipeptides, t2pks, tfbs_finder, thiopeptides, tta
DEBUG    27/06 11:52:56    Adding results from antismash.modules.active_site_finder
DEBUG    27/06 11:52:56    Adding results from antismash.modules.clusterblast
DEBUG    27/06 11:52:56    Adding results from antismash.modules.lanthipeptides
DEBUG    27/06 11:52:56    Adding results from antismash.modules.lassopeptides
DEBUG    27/06 11:52:56    Adding results from antismash.modules.nrps_pks
DEBUG    27/06 11:52:56    Adding results from antismash.modules.rrefinder
DEBUG    27/06 11:52:56    Adding results from antismash.modules.sactipeptides
DEBUG    27/06 11:52:56    Adding results from antismash.modules.t2pks
DEBUG    27/06 11:52:56    Adding results from antismash.modules.tfbs_finder
DEBUG    27/06 11:52:56    Adding results from antismash.modules.thiopeptides
DEBUG    27/06 11:52:56    Adding results from antismash.modules.tta
DEBUG    27/06 11:52:56   Not annotating skipped record gnlXBKBDILMM_58: No regions detected
DEBUG    27/06 11:52:56   Not annotating skipped record gnlXBKBDILMM_59: No regions detected
DEBUG    27/06 11:52:56   Not annotating skipped record gnlXBKBDILMM_60: No regions detected
DEBUG    27/06 11:52:56   Not annotating skipped record gnlXBKBDILMM_61: No regions detected
DEBUG    27/06 11:52:56   Not annotating skipped record gnlXBKBDILMM_62: No regions detected
DEBUG    27/06 11:52:56   Not annotating skipped record gnlXBKBDILMM_63: No regions detected
DEBUG    27/06 11:52:56   Not annotating skipped record gnlXBKBDILMM_64: No regions detected
DEBUG    27/06 11:52:56   Not annotating skipped record gnlXBKBDILMM_65: No regions detected
DEBUG    27/06 11:52:56   Not annotating skipped record gnlXBKBDILMM_66: No regions detected
DEBUG    27/06 11:52:56   Not annotating skipped record gnlXBKBDILMM_67: No regions detected
DEBUG    27/06 11:52:56   Not annotating skipped record gnlXBKBDILMM_68: No regions detected
DEBUG    27/06 11:52:56   Not annotating skipped record gnlXBKBDILMM_69: No regions detected
DEBUG    27/06 11:52:56   Not annotating skipped record gnlXBKBDILMM_70: No regions detected
DEBUG    27/06 11:52:56   Not annotating skipped record gnlXBKBDILMM_71: No regions detected
DEBUG    27/06 11:52:56   Not annotating skipped record gnlXBKBDILMM_72: No regions detected
DEBUG    27/06 11:52:56   Not annotating skipped record gnlXBKBDILMM_73: No regions detected
DEBUG    27/06 11:52:56   Not annotating skipped record gnlXBKBDILMM_74: No regions detected
DEBUG    27/06 11:52:56   Not annotating skipped record gnlXBKBDILMM_75: No regions detected
DEBUG    27/06 11:52:56   Not annotating skipped record gnlXBKBDILMM_76: No regions detected
DEBUG    27/06 11:52:56   Not annotating skipped record gnlXBKBDILMM_77: No regions detected
DEBUG    27/06 11:52:56   Not annotating skipped record gnlXBKBDILMM_78: No regions detected
DEBUG    27/06 11:52:56   Not annotating skipped record gnlXBKBDILMM_79: No regions detected
DEBUG    27/06 11:52:56   Not annotating skipped record gnlXBKBDILMM_80: No regions detected
DEBUG    27/06 11:52:56   Not annotating skipped record gnlXBKBDILMM_81: No regions detected
DEBUG    27/06 11:52:56   Not annotating skipped record gnlXBKBDILMM_82: No regions detected
DEBUG    27/06 11:52:56   Creating results page
DEBUG    27/06 11:52:56   Results page using antismash.js from local copy: /databases/as-js/0.13/antismash.js
DEBUG    27/06 11:53:05   Creating results SVGs
DEBUG    27/06 11:53:05   Writing seq_records SVGs to '/data/antismash/upload/bacteria-97472698-3b1a-497a-b740-2582e1e07faa/svg'
DEBUG    27/06 11:53:05   Writing cluster-specific genbank files
DEBUG    27/06 11:53:05   Writing final genbank file to '/data/antismash/upload/bacteria-97472698-3b1a-497a-b740-2582e1e07faa/Erwinia_iniecta_B149.gbk'
DEBUG    27/06 11:53:06   Zipping output to '/data/antismash/upload/bacteria-97472698-3b1a-497a-b740-2582e1e07faa/Erwinia_iniecta_B149.zip'
```
